# FastqPuri: high-performance preprocessing of RNA-seq data

**DOI:** 10.1101/480707

**Authors:** Paula Pérez-Rubio, Claudio Lottaz, Julia C Engelmann

## Abstract

**Background:** RNA sequencing (RNA-seq) has become the standard means of analyzing gene and transcript expression in high-throughput. While previously sequence alignment was a time demanding step, fast alignment methods and even more so transcript counting methods which avoid mapping and quantify gene and transcript expression by evaluating whether a read is compatible with a transcript, have led to significant speed-ups in data analysis. Now, the most time demanding step in the analysis of RNA-seq data is preprocessing the raw sequence data, such as running quality control and adapter, contamination and quality filtering before transcript or gene quantification. To do so, many researchers chain different tools, but a comprehensive, flexible and fast software that covers all preprocessing steps is currently missing.

**Results:** We here present **FastqPuri**, a light-weight and highly efficient preprocessing tool for fastq data. **FastqPuri** provides sequence quality reports on the sample and dataset level with new plots which facilitate decision making for subsequent quality filtering. Moreover, **FastqPuri** efficiently removes adapter sequences and sequences from biological contamination from the data. It accepts both single- and paired-end data in uncompressed or compressed fastq files. **FastqPuri** can be run stand-alone and is suitable to be run within pipelines. We benchmarked **FastqPuri** against existing tools and found that **FastqPuri** is superior in terms of speed, memory usage, versatility and comprehensiveness. **Conclusions: FastqPuri** is a new tool which covers all aspects of short read sequence data preprocessing. It was designed for RNA-seq data to meet the needs for fast preprocessing of fastq data to allow transcript and gene counting, but it is suitable to process any short read sequencing data of which high sequence quality is needed, such as for genome assembly or SNV (single nucleotide variant) detection. **FastqPuri** is most flexible in filtering undesired biological sequences by offering two approaches to optimize speed and memory usage dependent on the total size of the potential contaminating sequences. **FastqPuri** is available at https://github.com/jengelmann/FastqPuri. It is implemented in C and R and licensed under GPL v3.

## Supplementary material for "FastqPuri: high-performance preprocessing of RNA-seq data": checkHeadersFunctions.cmake

```
# Include functions
include(CheckIncludeFiles)
include(CheckFunctionExists)
include(CheckSymbolExists)
include(CheckTypeSize)

#---------------------------------------------------------------
# Check header files 
#---------------------------------------------------------------
# <assert.h>
check_include_files(assert.h HAVE_ASSERT_H)
if (NOT  HAVE_ASSERT_H)
   message(FATAL_ERROR "Header file: <stdio.h> not found. Exiting.")
endif()

# <byteswap.h>
#check_include_files(byteswap.h HAVE_BYTESWAP_H)
#if (NOT  HAVE_BYTESWAP_H)
#   message(FATAL_ERROR "Header file: <byteswap.h> not found. Exiting.")
#endif()

# <fcntl.h>
check_include_files(fcntl.h HAVE_FCNTL_H)
if (NOT  HAVE_FCNTL_H)
   message(FATAL_ERROR "Header file: <fcntl.h> not found. Exiting.")
endif()

# <getopt.h>
check_include_files(getopt.h HAVE_GETOPT_H)
if (NOT  HAVE_GETOPT_H)
   message(FATAL_ERROR "Header file: <getopt.h> not found. Exiting.")
endif()

# <limits.h>
check_include_files(limits.h HAVE_LIMITS_H)
if (NOT  HAVE_LIMITS_H)
   message(FATAL_ERROR "Header file: <limits.h> not found. Exiting.")
endif()

# <math.h>
check_include_files(math.h HAVE_MATH_H)
if (NOT  HAVE_MATH_H)
   message(FATAL_ERROR "Header file: <math.h> not found. Exiting.")
endif()

# <nmmintrin.h>
#check_include_files(nmmintrin.h HAVE_NMMINTRIN_H)
#if (NOT  HAVE_NMMINTRIN_H)
#   message(FATAL_ERROR "Header file: <nmmintrin.h> not found. Exiting.")
#endif()

# <stdint.h>
check_include_files(stdint.h HAVE_STDINT_H)
if (NOT  HAVE_STDINT_H)
   message(FATAL_ERROR "Header file: <stdint.h> not found. Exiting.")
endif()

# <stdio.h>
check_include_files(stdio.h HAVE_STDIO_H)
if (NOT  HAVE_STDIO_H)
   message(FATAL_ERROR "Header file: <stdio.h> not found. Exiting.")
endif()

# <stdlib.h>
check_include_files(stdlib.h HAVE_STDLIB_H)
if (NOT  HAVE_STDLIB_H)
   message(FATAL_ERROR "Header file: <stdlib.h> not found. Exiting.")
endif()

# <string.h>
check_include_files(string.h HAVE_STRING_H)
if (NOT  HAVE_STRING_H)
   message(FATAL_ERROR "Header file: <string.h> not found. Exiting.")
endif()

# <sys/types.h>
check_include_files(sys/types.h HAVE_SYSTYPES_H)
if (NOT  HAVE_SYSTYPES_H)
   message(FATAL_ERROR "Header file: <sys/types.h> not found. Exiting.")
endif()

# <time.h>
check_include_files(time.h HAVE_TIME_H)
if (NOT  HAVE_TIME_H)
   message(FATAL_ERROR "Header file: <time.h> not found. Exiting.")
endif()

# <unistd.h>
check_include_files(unistd.h HAVE_UNISTD_H)
if (NOT  HAVE_UNISTD_H)
   message(FATAL_ERROR "Header file: <unistd.h> not found. Exiting.")
endif()


#---------------------------------------------------------------
# Check standard library functions exist
#---------------------------------------------------------------
#__builtin_popcount

#__sync_fetch_and_or 
#check_function_exists(__sync_fetch_and_or HAVE__SYNC_FETCH_AND_OR)
#if(NOT HAVE__SYNC_FETCH_AND_OR)
#   message(FATAL_ERROR "Function __sync_fetch_and_or not found. Exiting.")
#endif(NOT HAVE__SYNC_FETCH_AND_OR)
#
# _builtin_popcount
#check_function_exists(__builtin_popcount HAVE__BUILTIN_POPCOUNT)
#if(NOT HAVE__BUILTIN_POPCOUNT)
#   message(FATAL_ERROR "Function __builtin_popcount not found. Exiting.")
#endif(NOT HAVE__BUILTIN_POPCOUNT)

# _exit 
check_function_exists(_exit HAVE__EXIT)
if(NOT HAVE__EXIT)
   message(FATAL_ERROR "Function _exit not found. Exiting.")
endif(NOT HAVE__EXIT)

# atoi 
check_function_exists(atoi HAVE_ATOI)
if(NOT HAVE_ATOI)
   message(FATAL_ERROR "Function atoi not found. Exiting.")
endif(NOT HAVE_ATOI)

# calloc 
check_function_exists(calloc HAVE_CALLOC)
if(NOT HAVE_CALLOC)
   message(FATAL_ERROR "Function calloc not found. Exiting.")
endif(NOT HAVE_CALLOC)

# clock 
check_function_exists(clock HAVE_CLOCK)
if(NOT HAVE_CLOCK)
   message(FATAL_ERROR "Function clock not found. Exiting.")
endif(NOT HAVE_CLOCK)

# exit 
check_function_exists(exit HAVE_EXIT)
if(NOT HAVE_EXIT)
   message(FATAL_ERROR "Function exit not found. Exiting.")
endif(NOT HAVE_EXIT)

# fclose 
check_function_exists(fclose HAVE_FCLOSE)
if(NOT HAVE_FCLOSE)
   message(FATAL_ERROR "Function fclose not found. Exiting.")
endif(NOT HAVE_FCLOSE)

# fcntl 
check_function_exists(fcntl HAVE_FCNTL)
if(NOT HAVE_FCNTL)
   message(FATAL_ERROR "Function fcntl not found. Exiting.")
endif(NOT HAVE_FCNTL)

# fclose 
check_function_exists(fdopen HAVE_FCLOSE)
if(NOT HAVE_FCLOSE)
   message(FATAL_ERROR "Function fclose not found. Exiting.")
endif(NOT HAVE_FCLOSE)

# fdopen 
check_function_exists(fdopen HAVE_FDOPEN)
if(NOT HAVE_FDOPEN)
   message(FATAL_ERROR "Function fdopen not found. Exiting.")
endif(NOT HAVE_FDOPEN)

# fopen 
check_function_exists(fdopen HAVE_FOPEN)
if(NOT HAVE_FOPEN)
   message(FATAL_ERROR "Function fopen not found. Exiting.")
endif(NOT HAVE_FOPEN)

# fork 
check_function_exists(fork HAVE_FORK)
if(NOT HAVE_FORK)
   message(FATAL_ERROR "Function fork not found. Exiting.")
endif(NOT HAVE_FORK)

# fprintf 
check_function_exists(fprintf HAVE_FPRINTF)
if(NOT HAVE_FPRINTF)
   message(FATAL_ERROR "Function fprintf not found. Exiting.")
endif(NOT HAVE_FPRINTF)

# fread 
check_function_exists(fread HAVE_FREAD)
if(NOT HAVE_FREAD)
   message(FATAL_ERROR "Function fread not found. Exiting.")
endif(NOT HAVE_FREAD)

# free 
check_function_exists(free HAVE_FREE)
if(NOT HAVE_FREE)
   message(FATAL_ERROR "Function free not found. Exiting.")
endif(NOT HAVE_FREE)

# fseek 
check_function_exists(fseek HAVE_FSEEK)
if(NOT HAVE_FSEEK)
   message(FATAL_ERROR "Function fseek not found. Exiting.")
endif(NOT HAVE_FSEEK)

# ftell 
check_function_exists(ftell HAVE_FTELL)
if(NOT HAVE_FTELL)
   message(FATAL_ERROR "Function ftell not found. Exiting.")
endif(NOT HAVE_FTELL)

# fwrite 
check_function_exists(fwrite HAVE_FWRITE)
if(NOT HAVE_FWRITE)
   message(FATAL_ERROR "Function fwrite not found. Exiting.")
endif(NOT HAVE_FWRITE)

# getopt 
check_function_exists(getopt HAVE_GETOPT)
if(NOT HAVE_GETOPT)
   message(FATAL_ERROR "Function getopt not found. Exiting.")
endif(NOT HAVE_GETOPT)

# localtime 
check_function_exists(localtime HAVE_LOCALTIME)
if(NOT HAVE_LOCALTIME)
   message(FATAL_ERROR "Function localtime not found. Exiting.")
endif(NOT HAVE_LOCALTIME)

# malloc 
check_function_exists(malloc HAVE_MALLOC)
if(NOT HAVE_MALLOC)
   message(FATAL_ERROR "Function malloc not found. Exiting.")
endif(NOT HAVE_MALLOC)

# memcpy 
check_function_exists(memcpy HAVE_MEMCPY)
if(NOT HAVE_MEMCPY)
   message(FATAL_ERROR "Function memcpy not found. Exiting.")
endif(NOT HAVE_MEMCPY)

# memset 
check_function_exists(memset HAVE_MEMSET)
if(NOT HAVE_MEMSET)
   message(FATAL_ERROR "Function memset not found. Exiting.")
endif(NOT HAVE_MEMSET)

# perror 
check_function_exists(perror HAVE_PERROR)
if(NOT HAVE_PERROR)
   message(FATAL_ERROR "Function perror not found. Exiting.")
endif(NOT HAVE_PERROR)

# pipe 
check_function_exists(pipe HAVE_PIPE)
if(NOT HAVE_PIPE)
   message(FATAL_ERROR "Function pipe not found. Exiting.")
endif(NOT HAVE_PIPE)

# realloc 
check_function_exists(realloc HAVE_REALLOC)
if(NOT HAVE_REALLOC)
   message(FATAL_ERROR "Function realloc not found. Exiting.")
endif(NOT HAVE_REALLOC)

# printf 
check_function_exists(printf HAVE_PRINTF)
if(NOT HAVE_PRINTF)
   message(FATAL_ERROR "Function printf not found. Exiting.")
endif(NOT HAVE_PRINTF)

# qsort 
check_function_exists(qsort HAVE_QSORT)
if(NOT HAVE_QSORT)
   message(FATAL_ERROR "Function qsort not found. Exiting.")
endif(NOT HAVE_QSORT)

# sprintf 
check_function_exists(sprintf HAVE_SPRINTF)
if(NOT HAVE_SPRINTF)
   message(FATAL_ERROR "Function sprintf not found. Exiting.")
endif(NOT HAVE_SPRINTF)

# snprintf 
check_function_exists(sprintf HAVE_SNPRINTF)
if(NOT HAVE_SNPRINTF)
   message(FATAL_ERROR "Function snprintf not found. Exiting.")
endif(NOT HAVE_SNPRINTF)

# sscanf 
check_function_exists(sscanf HAVE_SSCANF)
if(NOT HAVE_SSCANF)
   message(FATAL_ERROR "Function sscanf not found. Exiting.")
endif(NOT HAVE_SSCANF)

# strcat
check_function_exists(strcat HAVE_STRCAT)
if(NOT HAVE_STRCAT)
   message(FATAL_ERROR "Function strcat not found. Exiting.")
endif(NOT HAVE_STRCAT)

# strncat
check_function_exists(strncat HAVE_STRNCAT)
if(NOT HAVE_STRNCAT)
   message(FATAL_ERROR "Function strncat not found. Exiting.")
endif(NOT HAVE_STRNCAT)

# strcmp 
check_function_exists(strcmp HAVE_STRCMP)
if(NOT HAVE_STRCMP)
   message(FATAL_ERROR "Function strcmp not found. Exiting.")
endif(NOT HAVE_STRCMP)

# strncmp 
check_function_exists(strncmp HAVE_STRNCMP)
if(NOT HAVE_STRNCMP)
   message(FATAL_ERROR "Function strncmp not found. Exiting.")
endif(NOT HAVE_STRNCMP)

# strcpy 
check_function_exists(strcpy HAVE_STRCPY)
if(NOT HAVE_STRCPY)
   message(FATAL_ERROR "Function strcpy not found. Exiting.")
endif(NOT HAVE_STRCPY)

# strncpy 
check_function_exists(strncpy HAVE_STRNCPY)
if(NOT HAVE_STRNCPY)
   message(FATAL_ERROR "Function strncpy not found. Exiting.")
endif(NOT HAVE_STRNCPY)

# strlen 
check_function_exists(strlen HAVE_STRLEN)
if(NOT HAVE_STRLEN)
   message(FATAL_ERROR "Function strlen not found. Exiting.")
endif(NOT HAVE_STRLEN)

# system 
check_function_exists(system HAVE_SYSTEM)
if(NOT HAVE_SYSTEM)
   message(FATAL_ERROR "Function system not found. Exiting.")
endif(NOT HAVE_SYSTEM)

# time 
check_function_exists(time HAVE_TIME)
if(NOT HAVE_TIME)
   message(FATAL_ERROR "Function time not found. Exiting.")
endif(NOT HAVE_TIME)

# vfork 
check_function_exists(vfork HAVE_VFORK)
if(NOT HAVE_VFORK)
   message(FATAL_ERROR "Function vfork not found. Exiting.")
endif(NOT HAVE_VFORK)


#---------------------------------------------------------------
# Check macros exist
#--------------------------------------------------------------
# assert  (assert is a macro)
check_symbol_exists(assert "assert.h" HAVE_ASSERT)
if(NOT HAVE_ASSERT)
   message(FATAL_ERROR "Macro assert not found. Exiting.")
endif(NOT HAVE_ASSERT)

# CLOCKS_PER_SEC
check_symbol_exists(CLOCKS_PER_SEC "time.h" HAVE_CLOCKS_PER_SEC)
if(NOT HAVE_CLOCKS_PER_SEC)
   message(FATAL_ERROR "Macro definition: CLOCKS_PER_SEC not found. Exiting.")
endif(NOT HAVE_CLOCKS_PER_SEC)

# uint8
check_type_size(uint8_t HAVE_UINT8_T)
if (NOT HAVE_UINT8_T)
   message(FATAL_ERROR " uint8_t not found. Exiting.")
else ()
   message("-- uint8_t size: ${HAVE_UINT8_T} bytes")
endif(NOT HAVE_UINT8_T)

# uint16
check_type_size(uint16_t HAVE_UINT16_T)
if (NOT HAVE_UINT16_T)
   message(FATAL_ERROR " uint16_t not found. Exiting.")
else ()
   message("-- uint16_t size: ${HAVE_UINT16_T} bytes")
endif(NOT HAVE_UINT16_T)

# uint32
check_type_size(uint32_t HAVE_UINT32_T)
if (NOT HAVE_UINT32_T)
   message(FATAL_ERROR " uint32_t not found. Exiting.")
else ()
   message("-- uint32_t size: ${HAVE_UINT32_T} bytes")
endif(NOT HAVE_UINT32_T)

# uint64
check_type_size(uint64_t HAVE_UINT64_T)
if (NOT HAVE_UINT64_T)
   message(FATAL_ERROR " uint64_t not found. Exiting.")
else ()
   message("-- uint64_t size: ${HAVE_UINT64_T} bytes")
endif(NOT HAVE_UINT64_T)
```
