## Supplementary material for "FastqPuri: high-performance preprocessing of RNA-seq data": Rpkg_check.cmake

```
# Code taken from http://public.kitware.com/pipermail/cmake/2010-June/037468.html
# 
#  It defines the following help function if R is found:
#
# FIND_R_PACKAGE(package,RSCRIPT)    - sets R_<PACKAGE> to ON if package is installed 
include(FindPackageHandleStandardArgs)
function(find_r_package package R_EXEC)
        string(TOUPPER ${package} package_upper)
        if(NOT R_${package_upper})
                if(ARGC GREATER 1 AND ARGV1 STREQUAL "REQUIRED")
                        set(${package}_FIND_REQUIRED TRUE)
                endif()
                execute_process(COMMAND "${R_EXEC}" "--slave" "-e" 
                        "library('${package}')"
                        RESULT_VARIABLE _${package}_status 
                        ERROR_QUIET OUTPUT_QUIET)
                if(NOT _${package}_status)
                        set(R_${package_upper} TRUE CACHE BOOL 
                                "Whether the R package ${package} is installed")
                endif(NOT _${package}_status)
        endif(NOT R_${package_upper})
        find_package_handle_standard_args(R_${package} DEFAULT_MSG R_${package_upper})       
        if(R_${package_upper})
           set(R_${package} TRUE PARENT_SCOPE)
        endif()
endfunction(find_r_package)
```
