## Supplementary material for "FastqPuri: high-performance preprocessing of RNA-seq data": CMakeLists.txt

```
#---------------------------------------------------------------
# Setting variable names
#---------------------------------------------------------------

# Specify the minimum version for CMake
cmake_minimum_required(VERSION 2.8)

# Set compiler 
set(CMAKE_C_COMPILER "gcc" CACHE STRING "default C compiler")

# Project's name
project(FastqPuri)

# Project's version
set(VERSION "1.0")

# Set the output folder where your program will be created
set(PROJECT_R_DIR ${CMAKE_SOURCE_DIR}/R)
set(PROJECT_SOURCE_DIR ${CMAKE_SOURCE_DIR}/src)
set(CMAKE_BINARY_DIR ${CMAKE_SOURCE_DIR}/bin)
set(EXECUTABLE_OUTPUT_PATH ${CMAKE_BINARY_DIR})
set(LIBRARY_OUTPUT_PATH ${CMAKE_BINARY_DIR})
set(MY_CMAKE_SCRIPTS ${CMAKE_SOURCE_DIR}/cmake)

#-------------------------------------------------------------
# Checking headers and functions 
#-------------------------------------------------------------
include(${MY_CMAKE_SCRIPTS}/checkHeadersFunctions.cmake)


#---------------------------------------------------------------
# Checking  dependencies
#---------------------------------------------------------------
# pandoc (maybe also pandoc-citeproc, check this)
set(PANDOC "pandoc" CACHE STRING "Some user-specified option")
find_program(HAVE_PANDOC ${PANDOC})
message("-- Check for pandoc: ${HAVE_PANDOC}")

# R
set(RSCRIPT "Rscript" CACHE STRING "Some user-specified option")
find_program(RSCRIPT_EXEC ${RSCRIPT})
message("-- Check for Rscript: ${RSCRIPT_EXEC}")

#gunzip 
set(GUNZIP "gunzip" CACHE STRING "Some user-specified option")
find_program(HAVE_GUNZIP ${GUNZIP})
message("-- Check for gunzip: ${HAVE_GUNZIP}")

#gzip 
set(GZIP "gzip" CACHE STRING "Some user-specified option")
find_program(HAVE_GZIP ${GZIP})
message("-- Check for gzip: ${HAVE_GZIP}")

if (NOT HAVE_GZIP OR NOT HAVE_GUNZIP)
   message(FATAL ERROR "gunzip and or gzip not installed. Exiting")
endif()


# Set variables if R packages are installed 
include(${MY_CMAKE_SCRIPTS}/Rpkg_check.cmake)
set(HAVE_RPKG FALSE)
if(RSCRIPT_EXEC AND HAVE_PANDOC)
   find_r_package(rmarkdown ${RSCRIPT_EXEC})
   find_r_package(pheatmap ${RSCRIPT_EXEC})
   find_r_package(knitr ${RSCRIPT_EXEC})
   if (R_rmarkdown AND R_pheatmap AND R_knitr)
      set(HAVE_RPKG TRUE)
   endif(R_rmarkdown AND R_pheatmap AND R_knitr)
endif(RSCRIPT_EXEC AND HAVE_PANDOC)

#---------------------------------------------------------------
# Setting defines. Can be modified with -DVARNAME in the command line 
#---------------------------------------------------------------
set(READ_MAXLEN 400 CACHE STRING "Illumina maximum read length")
message("-- Setting Illumina maximum read length: READ_MAXLEN ${READ_MAXLEN}")

set(RMD_QUALITY_REPORT ${PROJECT_R_DIR}/quality_report.Rmd CACHE STRING 
   "Rmd quality report file")
message("-- Setting Rmd quality report file: ${RMD_QUALITY_REPORT}")

set(RMD_SUMMARY_REPORT ${PROJECT_R_DIR}/summary_report.Rmd CACHE STRING 
   "Rmd summary report file")
message("-- Setting Rmd summary report file: ${RMD_SUMMARY_REPORT}")

set(RMD_SUMMARY_FILTER_REPORT ${PROJECT_R_DIR}/summary_filter_report.Rmd 
   CACHE STRING  "Rmd summary filter report file")
message("-- Setting Rmd summary filter report file: ${RMD_SUMMARY_FILTER_REPORT}")

set(RMD_SUMMARY_FILTER_REPORTDS ${PROJECT_R_DIR}/summary_filter_reportDS.Rmd 
   CACHE STRING  "Rmd summary filter report file for DS data")
message("-- Setting Rmd summary filter report file for DS data: ${RMD_SUMMARY_FILTER_REPORTDS}")
#MISSING SETTING MEMORY ROOF!!! 


#---------------------------------------------------------------
# Compiler flags, linker flags and rules
#---------------------------------------------------------------
# Create config.h file
CONFIGURE_FILE(${CMAKE_SOURCE_DIR}/config.h.in ${CMAKE_SOURCE_DIR}/config.h)

# Set verbose 
set(CMAKE_VERBOSE_MAKEFILE ON)


# Set compiler flags
set(CMAKE_C_FLAGS  "-Wall -Wextra -O3 -march=native -std=c11") 
message("-- Setting compiler flags: ${CMAKE_C_FLAGS}")

# Set linker flags
#set(CMAKE_C_LINK_FLAGS  "" )
#set(CMAKE_C_LINK_FLAGS  "-lm")
set(CMAKE_C_STANDARD_LIBRARIES "-lm")

# Include directories
include_directories("${CMAKE_SOURCE_DIR}/include" "${CMAKE_SOURCE_DIR}")

# Add executables 
add_executable(Qreport ${PROJECT_SOURCE_DIR}/Qreport.c 
            ${PROJECT_SOURCE_DIR}/fopen_gen.c
            ${PROJECT_SOURCE_DIR}/fq_read.c
            ${PROJECT_SOURCE_DIR}/init_Qreport.c
            ${PROJECT_SOURCE_DIR}/stats_info.c
            ${PROJECT_SOURCE_DIR}/str_manip.c 
            ${PROJECT_SOURCE_DIR}/Rcommand_Qreport.c
            ${PROJECT_SOURCE_DIR}/str_manip.c )

add_executable(Sreport ${PROJECT_SOURCE_DIR}/Sreport.c
            ${PROJECT_SOURCE_DIR}/init_Sreport.c
            ${PROJECT_SOURCE_DIR}/str_manip.c 
            ${PROJECT_SOURCE_DIR}/Rcommand_Sreport.c)

add_executable(makeTree ${PROJECT_SOURCE_DIR}/makeTree.c 
            ${PROJECT_SOURCE_DIR}/init_makeTree.c 
            ${PROJECT_SOURCE_DIR}/fa_read.c 
            ${PROJECT_SOURCE_DIR}/tree.c 
            ${PROJECT_SOURCE_DIR}/fopen_gen.c
            ${PROJECT_SOURCE_DIR}/str_manip.c 
            ${PROJECT_SOURCE_DIR}/Lmer.c)

add_executable(trimFilter ${PROJECT_SOURCE_DIR}/trimFilter.c 
            ${PROJECT_SOURCE_DIR}/init_trimFilter.c 
            ${PROJECT_SOURCE_DIR}/struct_trimFilter.c 
            ${PROJECT_SOURCE_DIR}/io_trimFilter.c 
            ${PROJECT_SOURCE_DIR}/fa_read.c 
            ${PROJECT_SOURCE_DIR}/fq_read.c 
            ${PROJECT_SOURCE_DIR}/adapters.c 
            ${PROJECT_SOURCE_DIR}/tree.c 
            ${PROJECT_SOURCE_DIR}/bloom.c 
            ${PROJECT_SOURCE_DIR}/city.c 
            ${PROJECT_SOURCE_DIR}/trim.c 
            ${PROJECT_SOURCE_DIR}/fopen_gen.c
            ${PROJECT_SOURCE_DIR}/Lmer.c
            ${PROJECT_SOURCE_DIR}/str_manip.c )


add_executable(trimFilterPE ${PROJECT_SOURCE_DIR}/trimFilterDS.c 
            ${PROJECT_SOURCE_DIR}/init_trimFilterDS.c 
            ${PROJECT_SOURCE_DIR}/struct_trimFilter.c 
            ${PROJECT_SOURCE_DIR}/io_trimFilterDS.c 
            ${PROJECT_SOURCE_DIR}/fa_read.c 
            ${PROJECT_SOURCE_DIR}/fq_read.c 
            ${PROJECT_SOURCE_DIR}/tree.c 
            ${PROJECT_SOURCE_DIR}/bloom.c 
            ${PROJECT_SOURCE_DIR}/city.c 
            ${PROJECT_SOURCE_DIR}/adapters.c 
            ${PROJECT_SOURCE_DIR}/trim.c 
            ${PROJECT_SOURCE_DIR}/trimDS.c 
            ${PROJECT_SOURCE_DIR}/fopen_gen.c
            ${PROJECT_SOURCE_DIR}/Lmer.c
            ${PROJECT_SOURCE_DIR}/str_manip.c )


         
# Set linker flags
set(CMAKE_C_LINK_FLAGS  "-lm " )
add_executable(makeBloom ${PROJECT_SOURCE_DIR}/makeBloom.c 
            ${PROJECT_SOURCE_DIR}/init_makeBloom.c 
            ${PROJECT_SOURCE_DIR}/city.c 
            ${PROJECT_SOURCE_DIR}/fa_read.c 
            ${PROJECT_SOURCE_DIR}/str_manip.c 
            ${PROJECT_SOURCE_DIR}/bloom.c 
            ${PROJECT_SOURCE_DIR}/fopen_gen.c
            ${PROJECT_SOURCE_DIR}/Lmer.c)


if ( NOT HAVE_RPKG )
   message("-- WARNING:  Package will be compiled but R script will not ")
   message("             be called. Something missing.")
   message("             Check that you have installed: ")
   message("               - Rscript ")
   message("               - pandoc")
   message("               - R packages: rmarkdown, pheatmap")
endif() 
```
