## Supplementary material for "FastqPuri: high-performance preprocessing of RNA-seq data": config.h.in

```
#cmakedefine VERSION "@VERSION@"
#cmakedefine HAVE_RPKG
#cmakedefine RSCRIPT_EXEC "@RSCRIPT_EXEC@"
#cmakedefine READ_MAXLEN @READ_MAXLEN@
#cmakedefine RMD_QUALITY_REPORT "@RMD_QUALITY_REPORT@"
#cmakedefine RMD_SUMMARY_REPORT "@RMD_SUMMARY_REPORT@"
#cmakedefine RMD_SUMMARY_FILTER_REPORT "@RMD_SUMMARY_FILTER_REPORT@"
#cmakedefine RMD_SUMMARY_FILTER_REPORTDS "@RMD_SUMMARY_FILTER_REPORTDS@"
```
