## Supplementary material for "FastqPuri: high-performance preprocessing of RNA-seq data": EColi_reads.fq (part 1 of 36)

```
@Chromosome_5076289_1_1_0_0_0_3:0:0_0:0:0_0/1
TCAAGCCCAGGGATCTTCCACTGCATATGACTGTTGCCTTTCAGCGTGCCGTCAACGTTCACTTTGTTCTGTTTGACGTTACCGGTCAGCTTCAGTTCTGGCACCTCCATCTGCCAGGTGCCGCCGTACAGGCTACCGCGGGTTTTAATC
+
42221/5322336023423122342342203423323241356221241052252226510328120322213453.120300524244521532-1123221641,2327320422043/12224341.22223243252/55116354
@Chromosome_739318_1_1_0_0_0_2:1:0_0:0:0_1/1
AGCGTTTTACCGAAAGCAACATCTTTGCTCCACTGCGGACGATGCTGGAACAGGTAGTTGATCGCCACCGCCAGGTAGTGGTTCGGATTCATCAAACCTGCCGGAGTGACGATACGGTGACGGTCATAATCCGGGTCGTTAGCAAACGCC
+
32340332223142753524/012245403332220532223333225244155324222112311252/-223221115344523/52221224112225412142/432532432412125223/4222130337243566/701221
@Chromosome_2293115_1_1_0_0_0_3:0:0_0:0:0_2/1
CGCTTCCTGAAATTGAGGCAGTAGAGAACGCCGATATAAACCAGCGCTTGCTGGAAGTCATTCAACAGATCGGCAGTTATTCCAGACAGATTCGTTGAGCAATCGAAGACGGTGTAGTGGAACCGCATGAGAAGACAGCAATTAACGACG
+
3221554233224321023625522232531412052253235121172132252215572551334-26123131222621421132234122/3222232222116322326.222/224211/126123512312030122037225
@Chromosome_2296335_1_1_0_0_0_3:0:0_0:0:0_3/1
CTGTCTTTGAATTTCTCAACAAGCAGATCACGAAATTCGTTAGCCATCTCTTCTTGCACCGCTTCCAGCTGAATAATGCGCAGAACCAGTACAGGGCGATCACCAGTAATAATGCTGAGGCGTAATTTAAACGGACGTTCTTTCAGGCCT
+
1235253310/54.04.2022165222123663322363252232202622252422112424252123323205345.42204214253242122211334021433313342,22582/43222442343511253333322231321
@Chromosome_4335870_1_1_0_0_0_1:0:0_0:0:0_4/1
GAAACCGCCAGCAAGCTAAGTGGGGTGATAAAGGCTTTTGCCGCTTCGGTCATGGCTACGCGGACGTCGGCCCCGCGATCGCGCAAACGACGCACCAGTTCAGGGGTTTTATAGGCAGCAATACCGCCGCTAACGCCGAGAACGATTTTT
+
02222321320243532723522222244234252221225-16013212220301215215221245332226412312/3135422152331.01330034222022/3344321142623123134333/322324/1022532611
@Chromosome_4248794_1_1_0_0_0_5:0:0_0:0:0_5/1
AGGAGCGCCTGGAAAATCTGGTAAATGATTATCTTTTCGACAAATAACGGCTAACTGTGCAGTCCGTTGGCCCGGTTATCGGTAGCGATACCGGGCATTTTTCTAAGGAACGATCGATATGTATATCGGGATAGATCTTGGCACCTCGGG
+
22012312602523345237242216211324366.224522432.3332523222202113-403242644124544/20322226231542135314233232304212402317524234232120542333423232244235222
@Chromosome_1605424_1_1_0_0_0_1:0:0_0:0:0_6/1
CGCATTCGGGTCTACATCCACAAAGATGGTCGGGCCGGTGGCGGCAGCCAGCTCAGCGTTACGACCATCCAGCAGCAGTTGCCCTTTGCTTTCGCCTTCCCGAATAAAGCTATGGACCGAGTCAGCGTGAGCGCTGTCGATTAAGGTGCC
+
2323.3212421122223222462226432312443123305102223135270250/02311441305542102322236424951652/2233/522122/132667242420332225282322222204325223342121/0252
@Chromosome_2857056_1_0_1_0_0_0:1:0_0:0:0_7/1
CAATACCTGAAAGGCCTTGCAAAGCAGTCAGCCCAACATTGTTAGCGCCTGAACGCTCAATATCATTGTTCTGCCTGATAAGCTGAAGCGTATTGCCGATGTCATTTACGCTCGGAGCGTTTGAGTTGACGCCGCCGGTACCAGCCAACA
+
2222240201434314232121221352/41332362242224343423144225331/-2/23/524223625/353225774322222211422/3/22313.4261252220602/24212312403231011121/4230454220
@Chromosome_1779605_1_0_1_0_0_2:0:0_0:0:0_8/1
TAATTATTTTTCGGTGACAGCGAATATCGTATGTTTTTTCATCTTCATACATTTTTATTAGGGGATTTATGGCTGTTTAACTAAGTGTGGTTAATTGCGTGGTTAATGTGACTTTAGTAAGCATGATTAGTAGTGGGATAGTTCAAGAGG
+
4422442520222212332212212220345243633405332324524042223120222/4.22.2213213252211201207343113522223232444323.321/30230222413112132026202035241222413620
@Chromosome_4436043_1_0_1_0_0_5:0:0_0:0:0_9/1
GGTGATAATGCGCAGGAACATCACTAACGGATAGACAGCGGCGTAAGAGAGCGCCGCCGGACCGCTAGTTGGATGAAGATTATTAGCAAACGCCAGCGCCGGGGGATCGGTCATGGAACCTGCCTGCATCCCGCACATGGTCAGGTAATT
+
1322422422301222401/122.322574431223624233223.330622005326304212232227426222.522322127612122347202.553223514622221765120343362323205342423145251/33432
@Chromosome_1711608_1_0_1_0_0_3:0:0_0:0:0_a/1
TGGTTAGATGGCGCTTTATATCCGGTGTGCCGTAAAACCCCATCCTTCAGGGCGGGGATATAAGGCGCGGTTTTCCACCTGACCAGGTGTTTGCTGTTCTTCAATGTATTGGCGGATGACGGATATTGGCGCACCTCCGCAGCTACTGGC
+
324212550102201604352163014344121423202215047/23032344623542424302432343222/5221232243213033232324320232524013322543204444210/425231220514140542222350
@Chromosome_3326410_1_1_0_0_0_1:0:0_0:0:0_b/1
CCGGCCTGCTACCCTTTCCGACAGGCTGTTACCAAAGAAGTTGCAACCTGGCGCTCATCAGAAATAATGTGCGTTACCTCATCCAGATGCCCGATGCGGGCTTCCCCTGAACGATTAAATTTACTTTTATCAATCAATAACAACGATTGC
+
/3252523332464221/2220222153-261140525442622527513220103032422232311241//1232242346/22222064220125122221253/134246221222525205323562126021633/20124342
@Chromosome_3889067_1_0_1_0_0_5:0:0_0:0:0_c/1
TAAGTCAGAGTGAATAATTGAACGACTAAAACGCATGTCGGTGTGTGCCAAAGTAGTTGAATTTGGCTCTTTTACCGCCGCCGCCAGACAGCTACAGTTGAGCGTTGCGTCCATCAGTCAGACGGTGTCAAAACTGGAAGATGAGTTACA
+
014142241323322223//52222017247402205/332263232223402322223205424/4.42244722/4432123032041225262225223322421534.1331222512022224032432/142/53532552213
@Chromosome_2151854_1_1_0_0_0_3:1:0_0:0:0_d/1
CATGGGCGAGGGCGTTACCGGTGGCATATCCACCCATATTCACTTTACTGGACATACATTGTGTCAGGTTGACCACCACAATACCGCGATCGCTGGCTTCTTGTAGTTCCTGCAGAAAGGCTTTGTTTTGTGGCGCATTACCCACGCCAT
+
54/.12422310122423141/01214662225231212505223323122242214223222210303413224525122221524222521.432222/210434002114464312204-226232214212216323632230/23
@Chromosome_504932_1_0_1_0_0_5:0:0_0:0:0_e/1
AAGCGTCTGTTATCGTACGGTTCGCCGTGGCGGAAACATCTGGGGATTGCGGTCCTGATGATGTGGGTTGCGGCAGCGGCAGAAGTCAGTGGGCCGCTGCTTATCAGCTATTTTATCGACAATATGGTACCGAAAAATAACCCGCCGTTG
+
3232475130320342530224423341401-5133140013224326244522221532625353562322/3420342232323411450424322322121204231214235142334124427341251615242/232441344
@Chromosome_774810_1_0_1_0_0_2:0:0_0:0:0_f/1
AAATCTCCTTTGTTATTACTGTCGTGCTTTCATTTCTCGCAGGAGTCCTCGTATGGTAAGCAACGCCTCCGCATTAGGATGCAATGGCGTACATGATTTCATCCTCGTTCGCGCTACCGCTATCGTCCTGACGCTCTACATCATTTATAT
+
22123222243644007132200402524.4312426712402134462653021251/343412222312433266362332225/3135132522222231320/22272422420322234436502/4252021/23222220013
@Chromosome_2658827_1_1_0_0_0_3:0:0_0:0:0_10/1
GCAAGGGCAAACATTTGCGGGTTATCGGTCGAGCCAAAGCTGCTAAGAAAGACGCCAACGAATAGCAAAACAAAGTAGTTGAGATTCCAGGCAAAAAGGGTGCAGGCCCGCACGCCTAACAGGCAGCAAAAGACAATCAGCGATTTGCGA
+
4322111224233522542333644425334313225301232622351522222136221341042230525322201223233302232241023124322155147411242652046/432420221643225123/213304414
@Chromosome_2854623_1_1_0_0_0_7:0:0_0:0:0_11/1
TGAAGAATTAGCAAACCCTGCAACTGATTTTTATGTTACGTTTGATCTCTTGCGTCGGCACAGAACAGCATTTAGATCTAATGTTCTGGGAGATGGTATGGTCATCCCCAACCAGGCAAAAGCAGCTACCAATATGGTAGATAATGCAAT
+
6133321232/113206443422223/223622252213112353306440.133141224142222330022032413343321231122004651204252453211312232323122-24222115752203-3223/24441231
@Chromosome_5087438_1_0_1_0_0_3:0:0_0:0:0_12/1
AGGAGCTGGTGGGTGAGCAGGGGCACTGGAAGGCGAAAAAGCTGACCACCGATGCTTCCGAATGGGAGGTCTTGCTGGATGGCGCAAAAGTGGGCGAAGTGAAATGGTCGCTGGTAGGCGAACATAATATGCACAATGGCCTGATGGCGA
+
306254262233411633232542123322435332142222333422274410533322122436237222022324.1233223212222263320234/22.1221512416302.31243..2622222124424/3226510223
@Chromosome_2246678_1_1_0_0_0_7:0:0_0:0:0_13/1
TTTCGATTATATGGACCGCAAGCTATTGCTGGCTGTCATCGATAAGTTCTTTGATGGGCCCGTAGGTCTGGATAACCTTTCGGCAGCCATTGGCGAAGAACGTGAAACCATTGAGGATGTGCTGGAACCTTATTTGATTGAGCAAGGCTT
+
2223121221135412222212024/333222352212442223422330322222313001/254121233142142112342633511/3/1034-530513255324225/3.41227622142420345213363-3022514421
@Chromosome_5048672_1_1_0_0_0_2:0:0_0:0:0_14/1
GAAAGAGCGTTGCATCGTGGTCAAACCGGGCGATGTAGTAAAAGTGAAAGACATTGAAATTCATGCGCTTGACGCTTTCGACTGTACTGCACTGATCACCCTGCCTGCCGATCAAAAAGCGGCTGGCGTACTGACAGATGGCATGGACGA
+
32/42634/12532213//54413321-22623022422223432232203122713332521122125024322354325611434232211407.50/23212213/135224310/3221424223334/30132221243325021
@Chromosome_3483322_1_1_0_0_0_3:0:0_0:0:0_15/1
GCTTAACCTGTCTCACCGTTCTGGTGAAGATTCGTTCCCCGAACTCTGCATCTCTGCTTTGCATACCTGCCGATTTTATACCCATCTCGGCGCTTCTCAGGATTCAAGAGCTGGTTACAGTTACTGAGGATTGAACAAGGGCGCTCTTGT
+
2136584121442462263122033414253222203423312282414422223222544321114452321302/13304252531572042655216373221334222/032225222466431256-222124511336323432
@Chromosome_1714111_1_0_1_0_0_6:0:0_0:0:0_16/1
CCAGACTGGCAAACGCCTGTAAACCAAAGCGTAATAAAATCCCGGCAAGCATTACCGCCGCAAACGAGTGCGGAATAATGCGCATCCGACGAGCACAGAATTCCGTTATGCCGCAGAGGACTATTAACGCGTTGGTGACAATAAAAACGC
+
2357222222262233032321253222312343413/220312152012412563352152203351211142120142262214325342212.522234224213411512482222214223321341242021435212334212
@Chromosome_2314973_1_1_0_0_0_3:0:0_0:0:0_17/1
GTCACTTCCTCGTTGGTGGCAATTTCGCTATCGGTATCGTGGTGTTTGTCATTCTTGTGATAATCAACTTTATGGTCATTACCAAAGGTGGCGGGCGTATCGCAGAAGTGGGTGCGCGCTCTGTTCTCGATGGTATGCCGGGTAAGCAGA
+
22232715223232/21542142235/6240223244232041322223132330/5302032402122232621224/422-42121212343002222542.3221426323/04222402223222202333135/3443622/022
@Chromosome_555863_1_0_1_0_0_5:0:0_0:0:0_18/1
CCTTTATGCTGCTGGCACTGCTGCTGGTGTTGCGTGGTGATCTGCTCGACCGCTGGCAGCAGCAGCTACCTCCAGAAAGCCCGATCTACTATTCAATTAACCTCGCCACAGAACAGGTAGCACCGCTAAATGCGTTCCTCGCGGAACATC
+
2122262502232220301432222512336122237222144/423242203313-2412222522233422323/011432.24.105124.23243223221351055244022202222123532245152130246132233142
@Chromosome_3505229_1_0_1_0_0_3:0:0_0:0:0_19/1
CAACCGCTTATGCGGGCAAAAACGCGCCTGTCCTCGGATATGGTTATCTTTTTTATGGATCTGCGACGTCTGTGAGAATCCAGCCTGCTGTTTGTGCACCGACTGGGTCACAAAAATCCCCGGATCGTTTTCGTTAACTTCTAAAAGCAG
+
22140312/132321/522466/22881522253046222543322413344132312024624253203114213.42034221252321120304244224026-224227221222302026222313322/26/221242422204
@Chromosome_5177124_1_1_0_0_0_5:1:0_0:0:0_1a/1
CTCGGCAACATGGTTGCCATTGACGTGGTACGCGGTGGGGGTGCGGTGCGTTACGGACCGCAGAGCTTGGGCGGCGTGGTGATCTTTGTTACCCGTGTCATTCCGCAGGACTTTCGTATCGAGGCGGGCGTGGAAGGTCAGCTCAGCCCA
+
123222222321233203-212322122.23/3321343327242230122182241532-23303313-3023342223542/35444343103431322422223413402224122352131341353223332032/222123362
@Chromosome_3329489_1_0_1_0_0_4:0:0_0:0:0_1b/1
GTCCGTCATTGGTGTGCATAACATAGTTCGAACCGGACCAGGCGCTCAGGGCAAAAGTCAGCATACAGGCAGAAATAATTGCGGCAGTCTTTTTCTTCATCTTCTCCTTAACGCGATTAATAAATCTTAATAGTATTGATTAACAGGCTA
+
35325144324324320223550243221214241224234234023352253122222052.26/35021/122324311421232202372232323321222523233322222241433.01/225326322423/2222423332
@Chromosome_1814446_1_0_1_0_0_4:0:0_0:0:0_1c/1
CCATTATTTCCCTTTTGAACCTCCGCCTGCAAAGAGTAACGATGAAGGATGAATATTCGAGAAATCACCAATTTGCTGCAAGTTACACGCTGATACAATCGCCTCATTTTCTTCCAGCGCACGGAACAATGTCGCTTTGTTACATTTATC
+
024122316425141343.5213322523343/2522325/4/23221052452302223430321323421045/426/11335212645020413140422223661520432220222341432/2234212111222322303233
@Chromosome_3477036_1_0_1_0_0_1:0:0_0:0:0_1d/1
CGTTCCATGCGGATTCTTTCGCCTGGCCTACTTCTTTCGCATCCCACTGAGCATAGATTTCAGACGGGATTTCGAACGGTGCATATTTCCAGCCCAGCTGTTCGCGGGTCAGGGCAATTTCAGCGTCGCCCAGCGGCGCACCGTGGGAGT
+
14023623202443412/24130124233321/22351321/22.523322412622242220223272443226322325720242222120232122442522215/2-2412243131/02114223224224//024422443112
@Chromosome_756968_1_0_1_0_0_6:0:0_0:0:0_1e/1
GAAACATGTAAGATGAAGTGCTCCGGAAATAACATTAGACGTTTTATTAGATTTGTATTCACCGGATTGATGTAATGAAATATAGTATTGTTTTATTCAGAGCTACATGGCTGGCTTTATCGCTTTTAATACTAGTCTTTTCCATGCATA
+
/212522322222402225322222212232321442/2021022404/62/13/52331136321622/2224736532221451222623/232025720042453313423413523.44244230132532212852343301242
@Chromosome_4759102_1_0_1_0_0_1:0:0_0:0:0_1f/1
ATCAGGTGAAGTGAGCGCAGTGGAGACAATTTCATGAAGGATAACACCGTGCCACTGAAATTGATTCCCCTGTTAGCGAACGGTGAATTTCACTCTGGCGAGCAGTTGGGTGAAACGCTGGGAATGAGCCGGGCGGCTATTAATAAACAC
+
001144123232335261426215511.52124405323223216122442200222/332442155252424212352120424262120104202//32232274/5234332310240233263154423/2241541332433320
@Chromosome_905962_1_0_1_0_0_2:0:0_0:0:0_20/1
TTTTCTGCCAGTTTATCCTCCAGATCGCTTAGGTTTGATGCGCCAGTTTCCGAAACGGTACCGGCGGGCCGTAGCTGACCGCTGTCCAGGTTACTCATCGGTTGCGCGGCATAAGTCGTGAGAGAGATTCCGCTCAGGACGGTGTCAATC
+
16220223132431233121223250413523243/201213412262002042231/44040202223233243432222224212400442322//64520222033/.324403224112323334352222463562200612221
@Chromosome_2847826_1_0_1_0_0_2:0:0_0:0:0_21/1
TACTTCATATGTGGTCATTGGCCGTAGAGGAGCAATATTACTTTATATGGCCAATTATTATTTTACTTGCACTAAAGCACATTAAGACAAAACATATTGTTGTTATTACATTCATAATTTCAGTATTTGCCTTTATATTCTCTGAAATAA
+
3514232.3306427323.24322.13/12023333/762131232542.121/22132/062223624/362233423141/1202322222521435221233325270223254442420232232623222234024531/34/43
@Chromosome_3411747_1_1_0_0_0_2:0:0_0:0:0_22/1
CTTTGTACTGTTTACCGTTCCACGGACAGAACTGAGCGCAGTTGCCGCATTCGTTAGAGTAAGCGTCGAGGTGCAGCGTCTGGAAACGGTTCTGGAAGCCTGGGACCGCAATGGAGACGTTGGCGCGGTTCGGGCAGACATCCACACACT
+
44200412302123222346526032253522212212222002304026312202512322123222221.212106211232142133/1/26520323724/0222213423332313/3243202033/32202532242222626
@Chromosome_3476501_1_1_0_0_0_2:0:0_0:0:0_23/1
CGTGGAATACGCACGTAACGCCGTACGTATGGCTGCGCTGATGAAACAGCGTCTGGTGATGGTTTACACCCACGACACCATCGGTCTGGGCGAAGATGGCCCGACTCACCAGCCGGTAGAGCAGGTCGCTTCTCTGCGCGTAACCCCGAA
+
322222322222263226325111142534./24415336462/4352/143131152258120224330253221101362225314242/4012683232303354.22212355203223113242313.33225330252433/62
@Chromosome_471276_1_0_1_0_0_4:0:0_0:0:0_24/1
AAAGTGATGGGGTCTTTTTCTGCCGGTTCATATCCACGACCTTTTTTGGTCATGATATGCAGGAACTGCGGGCCTTTCAGGTCGCGCATCTTCTTCAGCGTGGTGATAAACCCCTGCACATCGTGACCGTCAACCGGGCCGATGTAGTTA
+
42133222322341573124022323272235/42.042224114262250401223252420/42422/242241223231034422/552022323022270255232/2/23332431222213041/1406221212253221234
@Chromosome_4186145_1_1_0_0_0_2:0:0_0:0:0_25/1
ATGTGGCGATTTCTCAGCAGGAAAAGGGCGGAATAGCTTTCTGAGAAGGGTGAATCCCCCTAAACAGAGCGTATTTTTCAGCGATTCCCTTTAAAGTTAATAGAGGACGTGTTGGCTATTTGTGCTTATTTTTGTCTCATTGCCGTTTGT
+
522532422214426120233042223425220032302303222222225454222/4233122142422545113275323241354322642245551442263312236053222342532412231,43222221233424444/
@Chromosome_2464602_1_1_0_0_0_4:1:0_0:0:0_26/1
TATTCAGCATTGCCGGAACTTTCGGGCGTACGGCATCTGCCCCATCGCCATTGAGGTCTTTCTCATCAAATTTATTGACCAGTACAAACAGGCGGCCGGCTGATACGTCAGCAATGGCATTAAGCTCTTTACGGACGTCTTCAGGCGCTT
+
324643/201145355335322205221123402322322/2432423205373263112037222/1262334/22024322322/422221222350443641423342255252105432343242225323214322/23252441
@Chromosome_1477358_1_1_0_0_0_4:0:0_0:0:0_27/1
ACGTTTCACCCTTCTGTTTGAAGTAGCGAAACCGGTCCAGGAATTTACTCATCGCATTTCTCCTGTGGGAGCCTGTCGGCCCTGTGATAAATCGACATTGCTAATGTTTAAGGGCAAGGTAACGCTCTGAAACAGCGTGGGAATTGATAA
+
202225225142/43./202432-114224221/22203233532302330430212533422313241332512101352/4313342/21302122/323.2222.024322422/33320240242326322222223145222223
@Chromosome_1121631_1_1_0_0_0_2:0:0_0:0:0_28/1
GAGCAGGAGATCTCCCGTTCATTACGTCAGCAAGGGGAACTGGTGGGGCGGCGTCTGCAACTACGCCAGCAACAACGGCAACTCAGTCAGCAGATAGTCGCTGCCGCGGATGAGATCGCACGCCTGGCGCAAGGTCAGGCGAATGATGCG
+
3122454333222225245223203/412422332/22351/234221542221420/222610254245226224.142141252224222312523412353334054511212133270241114171224112203223/235123
@Chromosome_787883_1_1_0_0_0_2:0:0_0:0:0_29/1
CAACAACAACCGATACTGTCGTGGGCATGATTTTTTAAGATCTCTTTCCACATTTTCTCCAGCAAGCCGTGGTGGTATTCAAAACCCAACGTCTACGCCAGCGTTGCCAGCGGTTCCAGCAGATTAACAATCTTATTTTCAATACGTGCG
+
5242353432/205320242350022222342144250322221222102/41222/3221223133312324.1222244/5004/0/9-/32151333434343232/2221432411222233233262127322202532321122
@Chromosome_261612_1_1_0_0_0_4:0:0_0:0:0_2a/1
CGAAGTTTCCGGCAGCAGCCATCTCCCGTGAACGTAACCCCTTACTGACAACCTTTCTTTCTACGGCGAAATACAAAAACAGCATCCGGCCTGATAGCCGGATGCTGTTGGCTCAACTTATGCTTCCAGCGGTGGGCGCCAGTCGTCGGC
+
2825242/2462//430322344252504221123222240265407232334232471323112/5/421203153/632/022201233532222422126355223/43222566302224225322330342120223/714/225
@rand_0_0_0_0_1_1_0:0:0_0:0:0_0/1
CAGAATTGTTCCATACTGCTTGTTGAGAGGGCCATTAGACCGGGAACCGCCAGTACCAGTGCTCTCTGGTAGGGTCTCATTGAAGGACACAACAACAGCGCGCCAAACTTAGTAGTCGGTTGATGATTCTCGCTAGTACTCAATTGGAGC
+
53323022034124324263215065364222424222222462623503232214214222613122101321/4033032421123342232154.4553/572222401.12/44/4022252321120223232601220203243
@Chromosome_3918471_1_1_0_0_0_1:0:0_0:0:0_2c/1
TCCACTTCCCCTGACTGTAAAGCGGTGAAGCGTTCTTTTGCTGTGAGTGGGGTATATTTCACTTTCGTGTCGTCATCAAATACAGCAGCGGCAACACCACGACAAACATCAACATCAATACCTGAAAACTTACCGTCTGCATCGGCATAA
+
33655104151425143242124225122322622223042053447321432414225131210432123133323204135220243243233200111222121332421224422.32233455.232552542322422322213
@Chromosome_3792957_1_1_0_0_0_3:0:0_0:0:0_2d/1
AAGTAATACATCAGCAGGGTGTAGGCCATCGGTAAAATGTTCGGGAAGACTTTATCGAAGAAATCCTGTTGCAGCGCGACGCTGTGGGTACTGTCGATGGCACACGATGTCACCACGTTAATATACACATACGAAGCGATCAGCCCGACG
+
2/14432322422154251135050623313.222432224142200/2353222425121232312350362222253621141222224323.03323412221322523202472150341311146122223202326.224222/
@rand_0_0_0_0_1_1_0:0:0_0:0:0_1/1
CATACACCGTTGAGTTCCCGACCCATGCCGCTTCCTAATAGTGGTACTTCCTATGAGCAAGAGTCTCACCTAGCTTAGTTTCCCCGTACTCCTGGGGAAGATGCCTATTCGCGCTATTGGCCCCGAGGGCCGAAACAGAATAAGTCCCTA
+
5426302202021140320237122504442442311405013333/3222324207.22113321450233625022522167223532522334334323342233225442210201422556234321526223351032421241
@Chromosome_957059_1_1_0_0_0_3:0:0_0:0:0_2f/1
GGAAAAATATGGCAATTTTCACCCTGCACCTCTCTGTCAGACCTGATCAAAAGCCCGCGTATCATACATCGACGTGGCGGTTTTAGCGCGTCGCCCAACCCTGTTTGTGCAAATAATCCAGAATAAATGGGCGGCTTTCTTTAATGATTG
+
11322422042315151243222/2302222202422303222/32242024/27243/2155323022164205221021232141444/0322.22322111234.132220412131222333244312253155221/31232162
@Chromosome_4851184_1_1_0_0_0_3:0:0_0:0:0_30/1
AAGGTTCCAGCCTGCTTATTCCATAAAAGAAATAGGGCTTCCACCTGGGAAGCCCTTTCTTTTTATAGTTCGGCTGTATGTAGGGTACAGCACGATGAATCTGTTAGAGGCGCCATATTGACAGATTTGATTATCAATTCCTATTTTGTT
+
244.32318417253/21430512422322222.1224222324222.454240012532021205432332553512352241552245231230432/12252512242202223017212202112242225202.42142112215
@Chromosome_4189702_1_1_0_0_0_2:0:0_0:0:0_31/1
CCCCATCAGACTTAACCGCAGCAGCAGGAAGGCAAAAACCAGAATCGGGTTGCCAGAACCGAGCAGCGGGTTAAAGGCGATCAGCGCGAACAGGATGATCAGCGTGGTGATAATTACCATGCTTTTACGGCGACCAAAGGCATCAGCCAG
+
222220062223022433433112.5222251123222442122.53453322332354320242/353012352154535.2224/32421112/22.33322/2134123222330042222323222522.201/233233224343
@Chromosome_883768_1_1_0_0_0_8:0:0_0:0:0_32/1
GGAACAGGTTGATGGAGTCCAGATTCGAGGTTAACGCACCAAGAATGGAATATTTGCGCAGGTTCCACGTGTCGCGGGTATCAATCTGCTCACCCATATTCTTCAGTTTCTGCGCGTCATACGCCGTCAATCAGACAAAGACAATCACGC
+
23035212/41232324222113143132524,2621332/211126412220302033231622332313141112304453423124411343/1112222222115235224/2131324242242521322324632222421352
@Chromosome_3557185_1_1_0_0_0_7:0:0_0:0:0_33/1
CGGCAGAGGTCAAAGCGGCCACACTTAAGTTTGAAAGCCAGGCTATTTCTGAGGTAAAAGGCAGCATGTTGACGCTTCAGGGCTCAGCTAAGACACAGATAAAAGGTGGAATCCTGAATATAGGATAAAGGATTACATATGTCAAAGAGA
+
23022043352223803332022.3144232351221422321233220420514523114312/1122245254222224342222522212223225434354324020226265445734724101242514222223022221135
@Chromosome_2466664_1_0_1_0_0_1:0:0_0:0:0_34/1
AGCGCCGGGCGATATGCGTCATTTTCCCCTGCCGGACGTTGTTATGTGGCACTTGAAGAGCTTCGCTGGGGCTCGTTTGGTGATGTGATACGTCAGAGCGAAACAGGCCAGGTTAACCAGCTACTGGATATTCTCAGACATAAAGCATTA
+
422241112212422325234610342143422203331542262242625201072305013232022215423522142040213211/342-134426232236262722104414232/4031323221355517331.2132262
@Chromosome_2946619_1_0_1_0_0_1:0:0_0:0:0_35/1
ATCACCCTGCTGATCACCGCTACGCTTGCGTACCTGATCACTATGCCGCTGGGTGGCTGGTTATTCGAAGGTATGTCATGGCTGTTTATGCACCTGAACAGTAATCCGTTCGGTTGTGCGGTTTTAGCCGGGCTGTTCCTGATCGCCGTG
+
053/24241221025424212115/3032212225103/224520372310.5121224145220052/12212523225432322242/225125244562045242/342062322300./222222043313442113441223031
@Chromosome_1738214_1_0_1_0_0_6:0:0_0:0:0_36/1
AAGGCGGCGGAGGAAGGCATCTTCTTATATGAGGAGTATGCTTACAAAAGTACCGACCAGAGCCTGGTGCTGTGCGACACAGTCCGCCACCCGCCCGAATCTTTTGAAATCCCATGGAACCCGAACACCCGTACCGAGGGGAGCACCCTC
+
/23411212232423/34242234622213534431334212335433422113026242232313432141222421311332225231050325312232310523231252212234344253221022412322125214426026
@Chromosome_533237_1_1_0_0_0_3:0:0_0:0:0_37/1
TTCGAACTCTACCCAGGTACGCTGCATGCCTTTTCGCATTATTCACGGATGATGAAAACCGCCGACGAGGCTCTTCGCGACGGCGCTCAGTTCTTTACCGCTCAGCTTTAGCGATACGCGGCAACATGATTGGCCATCATTTCGATATGT
+
57223222233122324021221353320322322224305234204/42213425432421321252272461213222503223521364224/32636222222432440532.01221446424233/4212224242/2122252
@Chromosome_2956849_1_1_0_0_0_1:0:0_0:0:0_38/1
CAGGGCTGCGTACTGGCGCACGTCACCACCCAGATCGAAGCGATTCGTCGAGGCGCGCCTGGCGGACTGATTTTCCAGAGTATCTGTGGCAGCGAAAAAGGGCTGAAAGAGTTTGGCGTGGAACTGGCGATGCTCGACGAAGCGCGCGCA
+
20111403231340400224343443212756213025222/11212223/513213224245313131221/302512201223225/321133022341121/102222525211031252453134224343/62323462511541
@Chromosome_1409479_1_1_0_0_0_4:1:0_0:0:0_39/1
TGAACATCAAAATGAACTATATTAAAAACCGTAGGATAAGACATAACAAATGAAGTGGATAAAAATTGACACGATAATTCAACCTTCATGCGGCATATCTTTTTCAGCCAAATGGGGTAATATGAAAATGATCATCTGGTATCAATCTAC
+
21241252222214333344/52113041863332241410122022222122334223324213.333205/2052/44020343257213322331522322233/3.4533632413/44112252/-214432222412.420222
@Chromosome_1899062_1_1_0_0_0_5:0:0_0:0:0_3a/1
ATGCCAGATACACTAGGGAGCTTGCTGATGCTACCGCGACTATAGAAAGTCTCCGTGCTGATGTTTCTGCTGGGCGTAAGCGCCTGAAAGTCGCCGCCACCTATGCAAAGTCAACGACCGGAGCCAGCGGCATGGGCGATGGAGAAAGCC
+
0435152446261441421231412372243145671622342221306253351325324621413422322550.32305/21423301064214421422212533302430/1223234262612121422222150242214201
@rand_0_0_0_0_1_1_0:0:0_0:0:0_2/1
AGGGGCCGTCCTATTTACAGGGTTCCTAGCATAACCGGAGGGGCTTCCATGCATATATGACCTAGCCGAAATCTTTAACTTTTCAATCGGTGTGCTAAGTTAATCTCCCGCGTACTGGCGTTAATTCACATTAAGTGTAGAAACCCAGCT
+
233252526312225343/223325552022046122426422445512220134353/21234220112631332333324456/208354322242132/222220222462525/34/63012433222231124124222222431
@Chromosome_862008_1_1_0_0_0_1:0:0_0:0:0_3c/1
CACCCACGCTGAAGTCCACGGTCTGCGTTTCCAGCAGTTCTGTTTTAATCAGCCACAGCCCGGCGCGGTGTGCCTGCCCCCGGCTGGTACAGCCAAAAGCATCCATCTTCGTGACGTTACGACCGTAACGGGCAATGGCCAGCGTGTCCT
+
1126224212222403222220232332300332313/050732424.0333435326233225232223252252344621222024232122224124243025134242322021423136/1331262301626122332331232
@Chromosome_5268683_1_1_0_0_0_3:0:0_0:0:0_3d/1
GCATCTCATAATCGTGCGGATCAGTAACGACGTCCCCATTCCGTGGCGCTCATCAACGTCGGTTTATCCCCCATGAAATAGCGGTCGTAAGCGTCATAAGCCAGCACGTTCTTCACATAACCACGCGTCTCGGAGAACGGAATACTCTCG
+
2/222/3432113..522211212515524622252026522373320.5.344431242222/2263431213/203422243322242212.32022232532/2220232232113454/552244523133152/23420714261
@rand_0_0_0_0_1_1_0:0:0_0:0:0_3/1
TAGAACTGAAAGTTTGCGGCAAAACGGGTTTGTACGGAAGGGCGCGTCAGCATTTCCAGGGGAAAAACCTGTGAGGTTATCTACGATATGGAACGGGTCGCACCTTCTATGAACTAGAATGACCCGAGGCAGTGGCGCCTTATGACAGCA
+
2123222/42421312232011244631624322-04321232311121112100222223532323322232213146542221121144403323623222115524223/5221253223124284643225222/33222242160
@Chromosome_4907981_1_0_1_0_0_3:0:0_0:0:0_3f/1
TACAACAGCGCCTGCGTGATTGCGATATTAAGCATCTGACCGATGTGCTGGAAATAGATAAAGATATGCGTGCGCTTATGCAGCGGATCGAAAATGGCGTCGCTTTCGAAAAATATTATCTGGGTGCCCTGCCTATCTTTCATTGTTTGA
+
2316114122222020142042343321222426/9235231335127342436262221233/6236-3232221442245226/012254303-323525421155342236234421722342323633445553222542222142
@Chromosome_3037677_1_1_0_0_0_3:0:0_0:0:0_40/1
GACCGTTGAACAGGCACGTGGCTTTTATGCTGAACACGATGGAAAACAGTTCTTTGATGGGCTGGTTGAATTCATGACCTCTGGCCCGATCGTGATTTCCGTGCTGGAAGGTGAAAACGCCGTTCAGCGTCACCGCGATCTGCTGGGCGC
+
23211221321222346213/21553023332314/024346-3132221211123633222122342443132322142/2432221/433222021/4430313623122313222524131212222/242211/222314422202
@Chromosome_3322471_1_0_1_0_0_4:0:0_0:0:0_41/1
TCGATTCCTGCTGATGTTGAAGAAAAAATGCTGCGCTTTGCCCGCGCCGGTTTGGCCGTCGCCAGCATGAAAGGTAAAAGCTAACTGTCGCTGGGCGGCGTTTCGATGGGTATCGCCGGTTCTATTGTTGATCACAACTTCTTTGAATTC
+
240422/14534220353220234.35223211.12332134221.32214222442250424240213232221.23302226203301431254.732541102244112432-3553033325564212222112424013222351
@Chromosome_3857252_1_0_1_0_0_8:0:0_0:0:0_42/1
GGCCTGCGCACCGCTGCGTGACATAGCTAACAACGTCAACACCGCTTCATGAATTTGAGAACCGTCATAGACGCCGCATCCGCGCAGAATTACGCCAATGTTTTTCATTGTGATCATCCTTTCGCAATTGACTGAAACACATATATTTTT
+
44221253222222223/623224124232242044323422214242844112/22322223222225302324322242024045024522723151234422/21021423002222212332222332250332442222252255
@Chromosome_541468_1_0_1_0_0_2:0:0_0:0:0_43/1
ACCGTCGCTTAAAGTGACGGCATAATAATAAAACAATGAAATTCCTCTTTGACGGGCCAATAGCGATATTGGCCATTTTTTTAGCGCAACATTTGCGGCAAGTTCCCTTCTCCATACAGGTGTAGTGCACCGACCGCGACCACATATCGC
+
233222332252/4022310120322403132/012423511236423/24232522313425212331232223255313014432014024352212442431362223232342723021323354422142532522533123422
@Chromosome_2542919_1_1_0_0_0_1:0:0_0:0:0_44/1
GTGACTTTAGCGAAATGTTGCTGTCGCGACAACCGGAATACGAAAGCAAAGCGTAGCGTCTGAATAACGTTTATGCTGAAAGCGGATGAATAAGGAGATGCGATGTATACCCTGAACTGGCAGCCGCCGTATGACTGGTCGTGGATGTTG
+
/22533224/44343/2522254/2322234321223624033324123412222322332403243221453471160212342111251247/43220433321535713403214225523026436415023022332323174/4
@Chromosome_4847589_1_0_1_0_0_2:0:0_0:0:0_45/1
TTCAGGATGACGACACGCTTCCACTTCCACGCATGCCGCACAGAGCCCATCTGCTTCAATCACATTATGCCGCAGGGCAAACCCCATTTTTGCCGCCAGCGTATGCATAATGACTTCCACGCCTTCTGCACACTCTTCTTTCACCGCGCC
+
22252234154-23533512244223322335251622622012142277312136432432332/12033324330/32231233242351/45426425422231.2222532203222222224.14200222143244222104/2
@Chromosome_3425324_1_0_1_0_0_1:0:0_0:0:0_46/1
CCGCTGGGTGTGTATTTCTTCGGGAATTATATTAATCCTGTTTGGCATGGTGCCAAAAATGGCGGTGCTGGTCGCCTCCATTCCGCAATTTGTGCTGGGCGGTGCTGGGCTGGTGATGTTCGGCATGGTACTGGCGACAGGAATTCGAAT
+
.324133332266233201312/423445612302122-22212523248624303346222414343252213221301421112132222133430223652412343403534224221222362220/202532252/4034/221
@Chromosome_2762171_1_1_0_0_0_3:0:0_0:0:0_47/1
GATATCTGCCAACGATTACAGGCCGATACCCAGACGCTGGATGTTTTACCGCCGCAGGTACTGCGTCTGCGTAAAGTGCAACATCTTCGCCCCTGTATCTGGACTTCACTCAACAAAGCGGATGATGTGATCTGTTTACATCAGTCGCAG
+
333322033622025224245226226552210022.232022242332743440.324031423214432/21424423235244222227325415732/0021224262532031/133324343.3/241051302221232750/
@Chromosome_2292919_1_1_0_0_0_6:0:0_0:0:0_48/1
CTACAAAATCTTCTGCGCTCCAGAAAAGAGAAACGCCCGCGAGTGTGCAGCTCCGGGCGTCGTGGCGTCGATTGCTTCTGGTTGTGGAGAAACTAACGCATGCATAGTTTAACGGCAAATAACCGTTTGTCGCAACAGCTCGCGGCCCGC
+
212402304322/221324.22122312102222.1235.42342222244235222612611202.2565522452603020043/412212355220045015-23342221263220150280225234113245802326222322
@Chromosome_2637557_1_1_0_0_0_4:0:0_0:0:0_49/1
GCCATTCTGGGGATCCTGCTATTAAACATCAGCGCCTTTGGTCTACCAAAGGCGGCTTGTCTCTATCCCGCCTGGTACGGTGCTATTACGCCGCAGGATGCATGGACCTGGGCATTTCTTGCTCTCATCGGCCAGGTGAAATTCCTCACG
+
212222223066242211214020/12212222252325031220/223223/2222222263503033232//335322223143122033135221275522112/2222312322/22247622042/2501252222323432223
@Chromosome_19838_1_0_1_0_0_2:0:0_0:0:0_4a/1
ACTTTGCCAGGCGTTTTTAGAATGACTATAGCTGCCATCTATTATGGCGATGGGAGTTCTCCAGCTTAAATTCGTACCACGCGAGGTATCATTATTTTGTTGTTGCTGATTAACATATATACCATTATTTAACTGATCATGTTCACCGGC
+
3/222426023222213.2241224334102354122622252/222235221424142123100150064243233142242232142223203225453328112125-3321231442/21223/8262525242323422524544
@Chromosome_4304927_1_0_1_0_0_1:0:0_0:0:0_4b/1
CAGCACAACAAATTGGCGTCTCTGATCTGTTTCTGGTTGCCGCCAATACCACCGGTGGCGTCACCGGTAAGATGATCTCCCCGCAATCTATCGCTATCGCCTGTGCGGCGGTAGGCCTGGTGGGCAAAGAGTCTGATTTGTTCCGCTTTA
+
427222223523242212222125252231215222135320234112130234232222/142111542315//40000520522262222254/1442521204833633232/5232222222222210232223322334112111
@Chromosome_962900_1_0_1_0_0_2:0:0_0:0:0_4c/1
CTGGCTGGTTACTGGCTTTTACTTTGTCGCTTAATGATCTGGTGATCGCCAGCTTTGTTTCCGGGCCGGGAGCCACTACGTTACCGATGCTGGTCTTTTCCAGCGTGCGGATGGGGGTGAATCCGGAAATCAACGCCCTTGCAACGTTAA
+
3/232234232-/2342222424022426112135202224222242521214/334/4646/4/3625423544320142-352/2.251235116224222.5/12263401423252231243122532252503167224052312
@Chromosome_2445661_1_0_1_0_0_1:0:0_0:0:0_4d/1
TGTGGTCAGGCAGAAGAAGAGCAAACTGTTACTGGACTCACTGCATGCATGCATGCATGCATGGTGGAGAAAAATGCCACGCTATCCAAACATCCAGACTGGGAGAATGGTTCAGCTGTGTACTGAATCAGTGGGGCGCACTCTGTTATT
+
313435132323636233224350300030162025032502342322434314522401222322121362325222/12202361222432413224212421043333222515422363124223420223141//132/331212
@Chromosome_4584765_1_1_0_0_0_3:0:0_0:0:0_4e/1
CTTAACCCGCCACGAAACCATCAGTGTAGTTGAACTACGCCAGCGGCTATCGCGGATGGGGACCATTGATCTTCGCGTTGATTATCTGCGCCCAGGCAGGGGTGAGCATTTTACTGCTACCAGTAGCCTGTTGCGTGCAGGCAATAAAGT
+
242431205243114/3020/24243111132032223131261762122200314353234351664062321621433432222411244244226526232320031102233532241625031221.3464214,0310322--2
@Chromosome_4523001_1_0_1_0_0_2:0:0_0:0:0_4f/1
CCGAGATGAGTTCTCCCTGACTCCTTGACAGTCCTGAAGGTACGTTGAAGACGACGACGTTGATAGGCCGGGTGTGTAAGCGCAGCGATGCGTTGAGCTAACCGGTACTAATGAACCGTGAGGCTTAACCTTACAACGCCGAAGCTGTTT
+
20223562413022/252124/3234-520551/52116522422233./601422101232242212252212322112332234231230240123422230032042214122020203222432252-232/23363244672222
@rand_0_0_0_0_1_1_0:0:0_0:0:0_4/1
ATGCAAGAACGTGACCTTCGTTGACGCCTATCTATACAAACGGCAGAAGGTGCCACTGTATCGGATGGCAAAATTCTTCAACGTTGCGACCAGGCGGGCGATGGTTTCGAAGTACGTAGTTTTATTGCGGCCTCGCGCCAGAGTGACTCT
+
2222/1425203142210213410/032222322222032422325262523222233221431431215212342012355/22011311423233001031612374122231230221022231520331524122324132/4141
@Chromosome_1574567_1_1_0_0_0_2:0:0_0:0:0_51/1
GTCCCTCGCCGTGCCGCATTTCGGGCAACGACGTCTTGCGCGCAGCGCGTTGGTTTCAGCATCTTCGCCTTCCAGCACGTTCAGCACTTCGTTTTCCGGCACCAGGTTAATGGTGGTTTTGCAACGCTCTTTCGGCGGCAGCGCATAGCC
+
13204.1214412522022212635243/120331142222403322/2222/342324312202234221220222321262213353142163.22100412451213442253204222111324013223253124224235224/
@Chromosome_4863827_1_1_0_0_0_3:0:0_0:0:0_52/1
GCCATAGAAAAAAGGCGTATCGCGGTAATAATAGATAGAAACGTTAGGTTCACGCGTATAATCGGCCGGTGCAATCGTATAGCCGTTTACAGGCGTTATCAGCGATGAGCATAAAAAATGGTTATCACGGGCATAGATCAATTCATTAAT
+
2222321.26242311222212321630243/42232244052023/3243243673140333230115322115121725153133161.03322102332540212222226345236331120.06216520124322424212342
@Chromosome_2923166_1_0_1_0_0_4:0:0_0:0:0_53/1
CATGCGCCGACACCATTTACCTTGGTCAAAAAGAGCCCCTGCGCGCTGGCACGAATGCTGGAATCAACTTCCTGTTCGACAAATACCGAACCAGAAATATTGAAGAAATCGAATGCACAGCCCTAAACAATCATCGACAGCCGCAGCAAA
+
2242121203223421162205331132144122/324242234233325442234243231221322-332242222.343452324023532223224202343342221.3232/534217453212322/2/32021242322424
@Chromosome_434126_1_0_1_0_0_3:0:0_0:0:0_54/1
TGGCGATGCGATGGGGGATTCGGAAATTACTGCCGCACGTAATTATGCCGAAGGTGCGGGCGGCTTTTTTAAAGGTATCCATGCCTTACCGCTTACCGGGCAATACACTCACTATGCGCCGAATAAAAAAACCGGCAAACCGGACTACGT
+
5252233225043240233232502223.64242235274242233232/33623246212522.322264221321440231033120134222230/2224512322343323034/2622/32424321322443241323553152
@Chromosome_2716768_1_1_0_0_0_3:0:0_0:0:0_55/1
CGTTGAACAGCAGAAAAATGTCATGCTCAGCGGTGGCGAGAACGCGCTGATGTTGCCCGAGCAGGCGAGCAATATCCGGCTACAAAGTAGTGAAACGCCGCAGGAGATTTTCCGCAACAATCTTGATGCGTTTGTCGAGGAACCGTGGGG
+
1424432243652343502321022223214224127222262403332224245342243264142053121214236321422026.2228252223212236427122214634251331302445402222/42314232212242
@Chromosome_90999_1_1_0_0_0_1:0:0_0:0:0_56/1
CCCAAATGCGCACCGCCTGGAAGGTACGAGTCGCGGGATGTTTAAACTTATCTTTCACCGGCGTTGCAGCAGCCACGACTTCCGCCAGTTCTTTGGTGCGCGTCATCGGCTGTTCGCGGTTACGCTCGACAATGGCGCGGGCAATGCGTT
+
331332.2310210342420022322534044422202132232212230/1/230744322543232/22222240470322213250-174222/23214243222324425224224232221563522112411233443522252
@Chromosome_113601_1_0_1_0_0_4:0:0_0:0:0_57/1
TTCGCTCACTATTTACCAGGTAAATTTATGGGATTGTAGCGTAAAAAAAGACAATTTCACAGTCTTGCGCCGCATTGATTAGTGTGTATGTTAGCGTCACTGGAGTTGCGCTCTTACCCTTATAGCCCTTAACCCCAGGAATCCGCACAT
+
32223444/2331/22322.1432420133/2531344344402333226602/42330453424224345312222110122226033326212631232027203233231222132220322222225352713132231233/202
@Chromosome_3494780_1_1_0_0_0_5:0:0_0:0:0_58/1
GCTCGCCACCTTTGCCGCTCGTTTCGCTTCTTGCGGGCCATGAATGCGCCCGAGTCGTTTCAGCTTTTCTTCGCTAAAACTCTGCACACCAATAGAGATGCGGTTCACACCAGCACGCCGGTAATCGCCAAAGCGATCCGCTTCTACTGT
+
023212223335222124231132242/1/42/2002312/202422303242324045322050125542614221234023121633114434250553222422421252213313456235/122434232242423224223422
@Chromosome_3985836_1_0_1_0_0_1:0:0_0:0:0_59/1
CGCGCGGACAGCCCGATTACCTCGGCGGCGGAATTTAGCATTGATTATCAGGCCGACTGTATCTGGGAAATTCACCTGCTGCTCTGCTACAGCGTGGTGCTGGAGATGATCACCCGCCTCGCGCCGAACGCGGAAATCGGGAAGATCAAA
+
0102123235114530322125243265201422142222132222465331204262302222244336223832223132221362221/22435.42243333233224422/21204542232342262233225223101.0263
@Chromosome_4987733_1_0_1_0_0_5:0:0_0:0:0_5a/1
CGTTTCAGCCTCAAGCAAATTATATCGACTTCTACTACTTGCCAGCTCTCCTTTACCATCAATATGGAGATACCCCATTGCGGGCACTAAATTGCTCTCTTCACGCCCTCTTACAGGCATCAACTTACCGTGATAGCAGAGCGTATTACA
+
20253432125302424026212/02500321,21233213422244324//2222/164525110104023233332.552322222015321021213316344536222-2621432133120121221332/32232234212254
@Chromosome_2702501_1_1_0_0_0_2:1:0_0:0:0_5b/1
CCGTCACGGTGGCGAAAATCTGGCGGTGCGTTACGCGCTGGCTGATTGTGAGCTGGGTCGTTGCCTGGTGGCAGAAAGCGAACGGGGGGCTTGCGCGATATTGCTGGGCGATGATGACGCGACACTAATCAGCGAGTTGCAGCAGATGTT
+
1224030120124124232232623323232132424/5361273622332331.230322150/332022233132.531/3432453423344/32/352213342222042356243150322440042332223224211341.32
@Chromosome_3340511_1_1_0_0_0_5:0:0_0:0:0_5c/1
GGAAGGCGAAAGCTGCGGAGTTGGCGATTATCAAAGTACCATGGCGCAGGTATGTACTGCACACATCCGCGACTGGCTACAAGCCAGACAGCGGGGCGAAGCGTTGCTGATGAACGGCGACGACGCGCGTCCGTTGCGTGCTTCGGACAT
+
31222/01242872134521223/5232.3312321726222122223/12603422224432223/5222-3333427234105542223221/320135203252423223231234432706236322323512/424346123224
@Chromosome_461413_1_1_0_0_0_5:0:0_0:0:0_5d/1
GATGGCACGCGTACCGACAATCGCTGTAAACATCGACGTCGCCACACCGATACCGGTAGTAAGCGTGAAGCCTTTAATTGCCCCGGTACCCACTGCGTACAGGATGATGACTTCAATCAGCGTGGTGATGTTCGCATCGAAGATAGAACT
+
43233542402214353045322422323571222334502823021444243/54142222222413332/233052224435231/-324112604212122103324.24321530/3254312/3212462112232128651202
@Chromosome_4820491_1_1_0_0_0_2:0:0_0:0:0_5e/1
TAAATCCGCCGCTGTTCCGCGCGCTGGCGCTTCGTCGCAATCAGACTCTGCTCACTTTGCACAGCCTGAATATGCTGCATTCTCGCGGTTTCCTCGCGGAAGTTTTCGGCATCCTCGCGCGGCATAATATTTCGGTAGACTTAATCACCA
+
241012315132322430033128/12225332222224121133135233120357220735233.3213120/032./140225123242323252/031523242132223425222224123624222661203-23432306244
@Chromosome_1175215_1_1_0_0_0_2:0:0_0:0:0_5f/1
TGCAGGACCTGGTTCACCTCGGGGGCCAGTCTCCCCACGCTAACCTCGTGCTCCCATCGGTCCCTGTGGTCCGGCTTCTCCTCGTTGACCTTTAGGACCTTGCGGGCCTGCAGGACCTCCCGGATCACCTTTCTCGCCTTTTGGCCCCAT
+
24426033223211127522230426/22334301222423274224332222327/4013/2520112520220645322/16227120305222/632323552214423424512424221301222/2304171253210340223
@Chromosome_2471111_1_1_0_0_0_2:0:0_0:0:0_60/1
GGTTGATGGTGCCGGTGAACAGGGTTTCACCGGCAATCAGCTGATTCTGGTTATTCAGATACAGTACCCGGAATTCTTCACGCTCCAGTCCCGCCATGTTCAGAATCAGCCATTCCGGTGCTGCACGGGTGGAGGTGAAGGCCACGCCGG
+
32.5325215122311222226436422123326242542230.16132/4421/1203142522236432416224322240223621242256/232033023132122131221212234432.2,212231222425225423301
@Chromosome_2869402_1_0_1_0_0_4:0:0_0:0:0_61/1
ACTCATTCGGTAAATATCAATACAGAAGCTGCGAAGACATTCTTGAAGGCGTTAAGCCGTTACTGAATGGGCTGTTTTTATCTGTCAGCGATGAAGTTGTGTTGATTGGTGATCGGTATTACGTGAAAGCCACGGCAACTATTACCGATG
+
232343232/2.01245402330224221205145336222423220443025502202140225422121234014/33442012333423632239523203204023251113511251223113.21242112512242/332342
@Chromosome_1705376_1_0_1_0_0_6:0:0_0:0:0_62/1
TACCAGCGGCATTGCTTTTCTTTTTTCTCAGGCGGCGTTCGCGGCAGATTCTGATATTGCCGACGGGCAAACCCAGCGTTTTGACTTCTCCATTCTACAGTCAATGGCGCACGACTTACCGCAGACAGCGTCGCGTGGCGCGCCTCGTCC
+
330732434323422522242/13453222104314132622424155213582222231.132353324.4312242130126122243334/4162.215202142422021332122525110234231125123,33224434242
@Chromosome_3413273_1_1_0_0_0_2:0:0_0:0:0_63/1
CAGCGGCTTTTCTGGCTTGTGCATAAATGGAATCGCAATCGAAGTTAAACTGACGGTCTTCATAGACCATCACACCATTGACCATCACGCTGTGAACGCTGCCTGAGCCCATACCGAAAGCGATATGCCCGGCTAAATTGTCTGCCAGCA
+
020254263212323221230142524214052332344234232021311230200332262223238.2121432321223225044142524422247122252525132/34//04203401346427222224246022.26531
@Chromosome_4564653_1_0_1_0_0_1:0:0_0:0:0_64/1
CGTGTTGCGAGAGGGCAAACAACAGATCGCTCTCCCCCAGCGCCGCCAGTTGATCAGCAAGTTGCGGTAATTGTCGACCCGGAGAAAACTCAATCAGCGGAAAAAGCCAGGCCACCTGCCCCAGTGTGCGCAGACGGCTCACTAACTCTT
+
22243202245,2122514216335527442123212531431343212231403123.321105224442230223312.423123232222423221542524342202142224122454232310222013361145374342423
@rand_0_0_0_0_1_1_0:0:0_0:0:0_5/1
GTCTACGCCATTCTGATCCCTCTTTAGGTGGGTCCGCGGGGCATGCATAATGACTATGGGGGTGCTAAAAGTTACGATCATGCCGTATGGGGGAGTAGATTTGGTAACCGTGGAGATGTGACAGTCGGTACTGATGAAGCCATGAACACG
+
4211301522231432032210.35622222243232226222253322223224234312.33434224422044211212342236422424212/214722353543710423333452101315/322311152321332233/10
@Chromosome_1576665_1_1_0_0_0_1:0:0_0:0:0_66/1
TAACCTCATATAATCGCCATCACTTATCAGCAAGACCTTGAACGATTGGTGTAATTAATCATACGATGAGACAAATCCTAAAGAAACTTTAGTCAAAAATCCAGCGAATTTACGAATCGTCTCAGTGAATAATTCAATCTTTTGACCTGA
+
/33442.32033/1224022332221/2234444153222432442521225213232104201123220313450212204532441425322414202244324232232333345210121242143420422223211224-1224
@Chromosome_388047_1_0_1_0_0_1:0:0_0:0:0_67/1
TTTAAGTAAACGGCGGTAAGGCGTAAGTTCAACAGGAGAGCATTATGTCTTTTAGCGAATTTTATCAGCGTTCGATTAACGAACCGGATCAGTTCTGGGCCGAGCAGGCCCGGCGTATTGACTGGCAGACGCCCTTTACGCAAACGCTCG
+
112235222633420242341023452127321324333002/2222222,32312464223133229154222222/24125462433512223212200711633442713323332104552232170414.273322234163551
@Chromosome_304513_1_0_1_0_0_2:0:0_0:0:0_68/1
CGGCAGTGGTGCAAATGCTGCTTACAATGACTACCAGGCATTATCATTTGATAGCGTGGAATCGACGAAAGTTAGCAGAAATGCGGACGTTACAAGCTATGCCGTCGAATCAGGATCAGAAGTTGGTGATCATGTTCAAATACGGCATAA
+
413412403330220242222123221143303244223/42322342321624454302424324051122320142342632620358202044026232132424220354345245422422033222.230421000214225/5
@rand_0_0_0_0_1_1_0:0:0_0:0:0_6/1
GGACATTTAGATTCGGCGTAGTCCAACCTGCGCGTACCCTGTCTCTCCGACAGTTCTTGAGGCGAGGCGTTAGGTAGAAGGCCGGTGAACGGTTGCGTGCTGGACCTACGTTCTGCTCTCCTCGCCCCGGACGCCCGCTTTCACGCGCCC
+
226635221133543434335122511323133215205425144333242412416341030422332221222214.2111/4/422232114/4021121122422/4421323252226321223132231322/42/21222232
@Chromosome_3990502_1_1_0_0_0_2:0:0_0:0:0_6a/1
GTTGATTGCCACCACCGCCGTAGCAACGGGTGTGTATGCAGTTGCGGGCTTTACCTGTGTTTATGCGGTGGGCTATCTCTCGCCGAATCCGATGGTTGCAGCGGTATTAGGCGCAGTGGTTATTTCGGCGGAAGTCTTGCTGCTTCGTTC
+
122312502121235222212140016325722510222454242051032/1/31422220313343220222424433053432120140220312329223251-22655532221272223020/32/32/322324242245352
@Chromosome_2939690_1_0_1_0_0_1:0:0_0:0:0_6b/1
GGCCGCCGGAAAGCTGCGCCGGATAACGATCCGCCAGATGCGCAAGCTGGACCATTTCCAGCAATTTTGTCACTTTCGCTTTGATGGCTGCGGCATTCGGGCGCTCGCGACGCGGCGGCACCGTCAGGCCAAAAGCGATATTGTCGAATA
+
252120234210402202326542652422/2323232000622441310:334102432104242420226241521220.5042342043525/432214333123320322223235421101426531330551341231432522
@Chromosome_2275114_1_1_0_0_0_2:0:0_0:0:0_6c/1
CGTTTTTATGTGCCCTGTCCGCACTGTGGGGAGGAGCAGTATCTGAAAGTTGGCGATGATCCCTCGCCTTTCGGTCTTAAGTGGGAGAAGAATAAACCAGAAAGTGTTTTCTACCTTTGTGAGCATCATGGCTGTGTGATCCATCAGTCT
+
02511423354361420.025223024131205242220263220023420123522522212222243315241230432323122223-1330422152323241232414202433043262226121225227165222242261/
@Chromosome_2745954_1_1_0_0_0_1:0:0_0:0:0_6d/1
GGCCGATTTTTTCTTTCATCAGGGGCTGCCATTATCTCGCCGCAATACGGTGGGGGATAACCTTGATGACTTAGTCACCATTCTTCGCGAACGTAGTCAGCACGCCGATGTGCTGATCGTTAACGGCGGGCCGGGACCGACCAGCGATGA
+
1052521225126322323454223321232233212/2533142126322621102455424202046231222224412/4243225332353222332233145232343/2205053204026/3752.22034213122212322
@Chromosome_500557_1_1_0_0_0_4:0:0_0:0:0_6e/1
TCATCCGATGCTTAGAGCGGTTGAGTACTGGATAACTCCGCCGCTTTTCGAAAAGGATTTGGGAAACAGTTGTCGGCATCCCGTGCAAATCACCATCGGCAAACCGGAGGGGCTGCAACGGGTCAGCCAGGTCAGTAGTGGCATCAGTTT
+
02232304332526230.04212342311123122202063132024307354/22334/522343225422432332.2112031/1211230.42/211363111563213202/711246//3252445320221232621361322
@Chromosome_2794416_1_0_1_0_0_3:0:0_0:0:0_6f/1
ACTACCGCAAACACCATCCGTCCGCCGCTGCAGCTGATCAAAACTGCACCGGGCAGCTCCCTGGTCTCTTCCGTGTTCTTCATGCTGCTGCCGGGACAGGTTTACGTTTACGGTGACTGTGCGATCAACCCGGAGCCGACCGCTGAACAG
+
450332230432142422213221401222132322222246271125324323,452362443223204316401223253443333222231433122222/4733025241323234/2424323234/062144443225243224
@Chromosome_1856612_1_1_0_0_0_2:0:0_0:0:0_70/1
GCAGTTTTTCTATAAAGGTGCTTACTGGCGTCGCGGTCCGGTTACGAGGTCGGCCATTTCAGCGGTTGATATGGCGCTGTGGGATATTAAAGCCAAAGCTGCCAACATGCCGCTTTACCAGTTACTCGGCGACGCGTCTCGTGAAGGGGT
+
242302223232205222321333/3/2152253623420044.4322122344222/224224422210642323452574245324442232.1433324420/020541252324373232434342212/8332336313322543
@Chromosome_2575249_1_0_1_0_0_4:0:0_0:0:0_71/1
GATGGCAAAAGAGGGCTTAATCAGCCTGATCGATAACGCCAAAGGTGATAACGGCTTGTGTCTGACGCTGGTTGAGCCGGATGGCGAACGCACTTTTATGTCATTCAGCGGTGTAGAAAATCAGTGGAATCGCCAGTGGCTGGCGCGATT
+
0223144232224432232/2252/1552333232426032104251440334122532344321322/0122220373134203222114511342134/5131212322133633233432225142123430233222/1233/121
@Chromosome_633344_1_1_0_0_0_5:1:0_0:0:0_72/1
GCGGCTGCGGAATGCCGTCGACTCGTTTGGCATACTTGCCGCACAAACACTTGCTGAACGCGCCGCAGTTACGGGTTGTACAAGCGGAAATAGATTGCGTCTTGTCGATGGAACAGAAATCAGCGCGCCCGGGGGCGGCAGCGCTGAATG
+
332452/3/13633232242226.12023424201242225531213363013144342222215100526221122233/22020221304/142427/22121212212523434/22/4222330051244422113533452,/2/
@Chromosome_515706_1_0_1_0_0_2:0:0_0:0:0_73/1
ATAACGCCGAGGATAAACGCCAGCGAGGTCATCAGGATCGGACGTAATCGCATCCGCACTGCATCAAGCGTCGCTTCAATCAGACCTTTACCTCCTTTATCCATCAAGTCTTTGGCGAATTCGACGATAAGTATCGCGTTCTTCGCCGAC
+
44/53222081223232252222312225120442213421232330422022345522233034312224461542232333522422332132522244512223664282/742262122233042624221141524112461444
@Chromosome_257950_1_1_0_0_0_1:0:0_0:0:0_74/1
TGAGCGTATGGAAGCCTCTTCGGCCAGAAACCGGCAGGGAGGCAGTATATATTCGCTCAGGCAATCCATTCGCCAGAACCTACGAAACATTCTTAATACCCGGTCCGGTAGTTGCCGGGGTGCGCCTGAGCTGGGCATTGATGAACCGGA
+
4222521114142253422621323042361/053231222235333212325322432342642220523422412246233044203233222/4212611/0263466354110.2212345210-232521656423154/14125
@Chromosome_272468_1_1_0_0_0_4:0:0_0:0:0_75/1
CCTTCTGACAAGCTGGATCATAAAGTGGCGAAGATTTTCCAAGTGCCGAACGCCACACGTTCCCGCATTGGTCGCGGTCAGTACCTGACGCCGAGCGCGCATAATCCGGTTGGCTTGCTGGAAGAGGCGCTGGTGGATGTGATTGCCGCT
+
24204012323322522132321333282020133511032232303344522052513220/25222243222122012352022235023243402136422221205/.4320242133124315/22623332232.320242/31
@Chromosome_4349172_1_1_0_0_0_4:0:0_0:0:0_76/1
GAGTAATTCGGTTGGTGCCATCAGTGCCACCTGTTTGCCGTGGGCAATCGTACGCAGCGCGGCGAGGGCGGCGACCAGAGTATTACCGGAACCAACATCGCCCTGTACCAGGCGCATCATCGGCACATCCAGCGCCATATCATGCTCGAT
+
2224262243313343226424501442014222323232123232313032122523022.142223233222764122232324142322531/3213342333022120232403153224252232215022322/3626232620
@Chromosome_1294700_1_0_1_0_0_1:0:0_0:0:0_77/1
ACAAGAATTGGTAACTTAGACGCCCATCTGACACAGACGGACATCTGAGTATGGAATTACAGGACTGGCGAAAAGAACCTCGTAAAAAGTATTCGAATGAATTCAAACTTCGTATGGTTGAACTGGCATCACAACCCGGTGCTTGTGTTG
+
03322042234212261002624022222444323214/3252224120223312120240424722234222211232312343321232221012216033312103321023332222252/2420226/5.322344342421522
@Chromosome_2893581_1_1_0_0_0_3:0:0_0:0:0_78/1
CACGAATCAATATTTATCATATTCTTCTTTTCGTCCTCAATACTTACCATGCAGAAAGGAATTGGAAGTGGCGATGAAATGATTTTCAGCACTTGATACAGGAGTTTAAAAATATCGAGTGCAGCTACGACGATATTTTGCGGGGTATTT
+
2423222212261/2233653222452224241620212223/4222235322425224102324205232542/3320331012623242423225132222152224312/4/224133264-45201/2/222321155,2354223
@Chromosome_4808268_1_0_1_0_0_2:0:0_0:0:0_79/1
GCGGGCATCGGCAATTTACCGCCGATAGGGGCGGACATTCGCATCAGATGCGTACACTGTACCTGGTCGATAATAATCGCTTCGTGATCGCTTTGATCAAGCACCGCCATATTGACCGTTTCGCCAGACTCTTCCATTAAATTGCGCAGG
+
/3612212/5242231112233112122/211213435225242/.1/12664225522434422242140333154.3333222120124043.22222227431173405211/64124/0124332232231-31242222135234
@Chromosome_1292077_1_0_1_0_0_3:0:0_0:0:0_7a/1
GTTTATGCGTCTGGTTAAGGACGATAACCAGACTGAAGTCGCTCGCTACGATCTGACCCAAGATGCGTCCACTGAGACTGCCATGCTGTTCGGCGAGCTGTATCGCCACAATGGTGAGTGGAAATTCCGCGCAGTAGGCCAGGGTTATGC
+
422224335322012232123254/03224432130332416232222201330502223/42343545552222213032422440425124424221544123/12251351512522213153250002323122132322222042
@Chromosome_3732133_1_0_1_0_0_4:0:0_0:0:0_7b/1
TGTTCCTCGTTCTGAATACCCGCCAGAAAAGGGGCCACAGCAGTTACCTTTTCTCCTGCTTGCAAGATCTCGGCAATCGCAATCATTTTTTCCCCTTAGTACGATGAACAGCGGTAAAGAAATCGTATTCTTTATGCGTCATAACTTCAC
+
1243216.322/3424143.344231252121202527204142021112232224.57/42252116232232131023122403225200/242345322162233033324225122226242245114222234627422422413
@Chromosome_2070259_1_1_0_0_0_3:0:0_0:0:0_7c/1
CGTAACAGGCTGATACAAAGGGCTTTTGTTGTAAGAAAACGGCCAGAACAGGGGGTTAAGGAGAACGGTTTCGCGCGCGTGTAATCTTCCTGTAATTACTCAGGGGGAGCAATGATTCAGGACGCTTTTGTGTGCCAGCCTGCGCGGCAA
+
123452530420430323330234/22/3222403234126122222602.92216247/312533.2223/224222320442423313/623026124532124/322221413241222212440/202422223223312222222
@Chromosome_4334613_1_1_0_0_0_6:0:0_0:0:0_7d/1
CGGTGACCGCTAACAACCGTTCCCACGCACTGAACGCAACTAAACGCCGTTTCCTGCCGAACCTGCACTCTCACGGTTTCTGGATTGAGAGCGAGAAGCGTTTTGTCACCCTGCGCGTATCTGCTAAAGGTATGCGGGAAATCGATAAAA
+
82022/12042433321421432620400,332444303/330244102251021423222332133451323355201334224432104220210.322234/3122523234/5/64242231325324322312112124531522
@Chromosome_2785375_1_0_1_0_0_2:0:0_0:0:0_7e/1
TAATGCGGAAATATCATCATCGCGTTTCATTAGTGAATTCTTAAATGAGGCATTTTCACACAATTATCTTACAGATAAAAAAACCAGACTTACAATTAAGAATCAGAACAATTCACTATATAACATTGCATGTTAAGCATAAACACCTCA
+
142332332252412823232330/2022632323223522234203334010335/122343264122125/2213221/3342131131000542222441024202322/2291252322.202521431253224/4114203144
@Chromosome_2543539_1_1_0_0_0_3:0:0_0:0:0_7f/1
CCGCGTCCGGCTCGTACTGGAAAACCACGTCCCTGAATCCGGCACGCTTCGCCGCGCGTTCCAGAATCCCTTGCGCCTGGGCGTTTGCTTCACCGCCGCCCAGCCCCTGGAAGTTGATCGGGCGACCAATCACCGCCTGAGTAATCGCTT
+
251317223433222432214/21212253346130522434222/332134062103223222223523211200330232524/324032230.4222/0430223400442423122217230235435222250522234233536
@Chromosome_4847799_1_1_0_0_0_3:0:0_0:0:0_80/1
CTGCAGGATGGCGCTATCAGCGCTTATGATCTTCTTGATTTACTGCGCGAAGCTGAACCGCAAGCCAAGCCGCCAACGGTTTATCGCGCGCTGTATTTTCTGCTTGAGCAAGGTTTTGTGCATAAGGTGGACTCCACCAACAGTTATGTG
+
3376054042352322210327223353.4262321322226242332442/5032.05022/14234222314/512103.222420242263343222212233345224213042011243224222241+9541243124225362
@Chromosome_4235438_1_0_1_0_0_3:0:0_0:0:0_81/1
TGAGAAGATTTCAATCTTGCCGCTGGCGGTTTCTAACGGATGCGCCAGCGGATCTCGGCAAAAGTCAGCGAAGCGAATAAACCGCTCGCTGTCCGGGTTTTCCGGCATCTCAATTAACTGGTTGGCTTGCCAGAACTCAGCAAATGGCGG
+
232241225223830222265413404522.22/0334331422323/23.3235344336136335.12270332340312.2331230/232133524232333564223523/4541632112421622342624/22242422321
@Chromosome_2353480_1_0_1_0_0_3:0:0_0:0:0_82/1
ACAGCGACCTGGAAAGTTTTATGGCTTACAACGGAACGCCGGGTGATAGCAGCAATGGCATGATTGAAAGCGTCACCGCGCAAAACGCCGAACTGACAGTCAATAACGTTGAGATTGAAAACAGCAGTAACACTATCAGCGACTCACTGG
+
042444324580242366.424023310/705//22225212324303221242430524022224225233053743234/24232120223222522323222236250142342122022024431232214/12443213.34-22
@Chromosome_3980433_1_0_1_0_0_2:0:0_0:0:0_83/1
AAATGACGCGTACCGCACAGTGGTTAGAAAACCTCGAAGGCGGCATTGATTACCTGAAAGCGGTGATCATTGACGACAAACTGGGGCTGAACGCACATCTGGAAGAAGAGATGGCGCGCCTGCGTGAAGCGGTAGTGTGTGAGTGGACTG
+
033452141620204202411202255222242225/432632244120422312122321472252324621123212/13234224312523322633:3432304/2746122212/231442531526242204226222024332
@Chromosome_2105239_1_0_1_0_0_1:0:0_0:0:0_84/1
TTAGCGCTGGCAGGATCGTCCATGACAGTAAAAACGGAATCATCGGCAGCTGCATTCAGTGACGCAAACATGCCCCCCGCCAACATAACGATCGCAGGAACTGTCTTCAAAAGCTTCATTTATCAAGAGTCCGTACAACAAAAAAAGAGA
+
2104222221152352424422224451222326523612213322301224324241323/5137222222101241/42423252263430203323225631533522220244475432322532424232322321142222222
@Chromosome_2879489_1_1_0_0_0_1:1:0_0:0:0_85/1
CAAAACGGGATAAGCGCGCATGGGCGTCCTGAACATCCTGTTCGGTCAGGCCAACATAAGGTAAACCTTCAGCCAATGAGGTCGTGCCAGGATTAAACCAGGTGGTTTCTTTAAGAGCGACCAGATCCTTCACCAACGGATACTGGGCGA
+
515263242323324/25842141353/2223/2/.4215255222226104244322142422443132323222324230135221225/2102230346631/232/2032332322502223324334232435342342/32302
@Chromosome_2524678_1_1_0_0_0_3:0:0_0:0:0_86/1
AAAGGCATTGCGATGGCACAAGGCAAGTTCGCGTTGTTTCTCAACTCGGGCGATATTTTTCATCAGGATGCCGCAAATTTTGTCCGTAAGTTAAAAATGCAAAAAGATAACGTGATGATCACCGGCGATACGCTGCTGGATTTTGGCTAT
+
43323163641340241323134232344422430220222625213145425352122441/02432221114322143355/23,2303/53511243522340/332463245/21242237122232220222132021,233222
@Chromosome_3081231_1_1_0_0_0_4:0:0_0:0:0_87/1
CTCCCTCAAGCTGGAAAACTTGACTGATATTGAACGCCAGCTCTCGACCCGCAAACCGGCTGGAAATTTCTCGCCGGATACGCCGCACGAGGGTGAAAAGCCCGCGCCATCCGCCCATGAGGTCACTCCTGATGAGCCATAAACCTGCGC
+
4272243242252152222/22434371311127454224/51342.3362260142100/6522320352020124/11142223033252225223/23462214700232/515322221222225243163512422333413022
@Chromosome_664917_1_1_0_0_0_5:0:0_0:0:0_88/1
GGAACGTTCATGTTGCGCCATTTTGCACCGGTCGCCAGTATAATGCTGCGTGCTTTCAGTACCGCGCCAGAAGCTGTTGCAATCGGATGCAGACCACCTTCAACTGCTGCTGGGATCAGTTTGCTGGCGCTCTGGCTGTCGATCACAGCA
+
22322231/334204.4132145213212235222200241432244232223730402242255621543255224321232242432.62/2213232/4324316207743233620312323202273350322303312312432
@Chromosome_4093761_1_1_0_0_0_2:0:0_0:0:0_89/1
TCCAGCTATAGCGGGTGCCGGAGGCGTTTTCAGAGAGCGTTGGCGAGCTGGAACATGCGCCGTCGCAGCAACAGTCGTTGGCGTTCTGTACCGTGGTTAGCGGTTTGAACGCAGCAAATTGAGGGGCTTTCTCGCCGTGATTGTCAGGAG
+
06333341420/454135424440334224242324222551140245232222224332432604212222332441432224121221853221.1243123121422322202322243315/626115243105173341222/22
@Chromosome_4176129_1_1_0_0_0_3:0:0_0:0:0_8a/1
ATAAACGCCAGGCCGTTGTTTTGCCCCTGGCCGCTGAAGCCAAAGCCGCCAACGGTAAACACCAACTGAACATTATCTTACTCTTTTGTAAGATAATAATCCGTCACCTGTTGTAGCACTTTCGTGGTGTTAACCATGGTGGCACCGGAA
+
2225032335223421202232442331222/412223023125222522221131434442212462204222252002120.243223214211312213220143222326423422236431332/254352454422/2134041
@Chromosome_3464137_1_0_1_0_0_3:0:0_0:0:0_8b/1
GTTCAGCCATCTGGTGAACGTAATGCGCACCAGAGATCGGGCCCAGGATAGCAGCACCCTGCGGAACGTCAGATTTCACGCCTTTACCAGCTATAAAGGAAGCACCACCGTTGGAGAACTGAACGATAACCGGCGCTTTAACTTTAGCAG
+
202205042222354222354/20233152401322151124222412322221203320242/3210202122025224253/1222424/2261/4253222222333154242/343325351243415142252422023210032
@Chromosome_4846666_1_0_1_0_0_1:0:0_0:0:0_8c/1
GATGACGCTACTCACCTTCACCGCCTATGCGCTGGATGGCTTTGCCTACGCGGTTGAAGCACATTCCGGTCAGGCATACGGTGCGCGCGACGGTAGCCAGTTGCTGGATGTCTGGCGGGCAGCGTGCCGCCAGTCGGGGATCGTAGCGCT
+
42014202542220222433425223222522021302202542522514323102252332/2223324223142222/2151222324434230235/342104326313400234312/332533221120323320/10333.222
@Chromosome_4675979_1_0_1_0_0_1:1:0_0:0:0_8d/1
AGTTGCTGCCACAAGAGCTGGATGGGCAGTATCCGTCTCACTGGCGCGTTAACCACAGCGTATTGCAGCAGGTGCGACAGCTGGTTGCACAGATGGAATAGCAGGAAGGGGAAAATGATTTACCCTCGTCCGCCAGTCGCGAGATCTTGT
+
3324222220324422353563/31242320210220115220622306222233252/22621242224353253243.653312235331732220233222224323214421/323152026201021231231230120112225
@Chromosome_3386212_1_0_1_0_0_2:0:0_0:0:0_8e/1
ATTTGCACAGGTTACTACAGTTCCAGCTTATAAAGAGATGAGTATGTATCAATTGCCTGTCATTTCACAAGATCGTTTAACTCATTAAATGATGAATCTACACGGTTTTTGCGTGTAGATTCTTATAAATTTCTGACTACGACAGATGTT
+
532345202233222210/4.3.42211223433343422422441304440/32523224244222432/23232/240212212514223633222362/022223222413222243251321451324255212204232253223
@rand_0_0_0_0_1_1_0:0:0_0:0:0_7/1
CGCATAGGAACGAAAAAGCAGGGCAGGGTACCTGCAGATAAACTAGGCGACGTCATCTGTCGCCCCTTTTTGGGCCTTAACCGGTTATGGCGATAAGCTGCTTTAGTCCTGACAACCTAGTAGACTCGTCAAGAATGTCGATGGTGTCTT
+
23222210513222332130542233232214142120222311312326754225/2433223524225142/32232242144252512331430225/543212222130423512411252032016440/4223/433232231/
@Chromosome_304589_1_1_0_0_0_2:0:0_0:0:0_90/1
AATTCCAGCATTCTTAAGCATATCAGGATTGAGCTTCAATACGGTTTCAGAGATACGCCCTTTTAATGTGAACTTGTTATTCCGTATTTGAACATGATCACTAACTTCTGATCCTGATTCGACGGCATAGCTTGTAACGTCCGCATTTCT
+
/45/7333222322223221522224323220522/131412132033143422/24224232151222/32321213051201523222326722232413731411222215130232334321.23202523111746223242331
@Chromosome_1035875_1_0_1_0_0_7:0:0_0:0:0_91/1
ATAGACCTCGTCGCATAAATGAGTATGATAAGATTTATGCATTCACAACCCGATCCGTCTGGAGGAACTATGGATCATCGTCTGCTTGAAATCATTGCCTGCCTGGTTTGCAACGGAAAACTTTGGTATCACCAAGAAAAACAATAACTT
+
515221/224302312733043555122200052424220120464047255124422154552132531-254/04342/3232020/2002122411216261/33124242110424533116420721234334223242232253
@Chromosome_1098687_1_1_0_0_0_1:0:0_0:0:0_92/1
CGAGCAACACCGGCAGGACACCGGGCGCTTATGGTCGGCAAGCGACGTCCCTGTAGCAAGGCAAACCATCGCTTCACGTGAGATGCTGAAAACGAAAGCTCATCCTTCTGCACTGGCACACGTCGCCAGAAAGTATTGTTAATAAAGCGT
+
3242/1-2332342243203024142642232421222352000204332224513434/402131212222321403021220410132021322232351622323312052232132152412334734226/22432202213332
@Chromosome_3906705_1_1_0_0_0_4:0:0_0:0:0_93/1
TTCACCATCGCCCAGCACAGTCCAATAAACAGCAGCGGCGTCAGGATCCAGGCCATCTCAAACCAGCCCGGAAAGCCGGTAAAACCGGTGGCAACGCCAGGTAAGTAAGCGGCTACTAACCAAAGTGCCAGATACAAAAGGGTCAGCCCC
+
22223222123332/2522322421234624054224553603402424522312242532211232241/21446011.625./22121416462/0.52240325121442610132263/4/6233342434221025234122212
@Chromosome_5131601_1_1_0_0_0_1:0:0_0:0:0_94/1
ACCGGCCGTATTACTCGCCGGGGCGCGACTGCATCATCATGCCGCATCCTGAGCAGTTCACTTCGCGTGAGGATTATTACGGCACGCTGCTGCATGAACTGACGCACGCTACCGGACACGCTTCACGATTGAACCGGGACGGCATCACTG
+
4321/021225.72112522314351225722432322-6222/13402142354315/215341232323303/4120452010320221222211-3412272332226022132322203442556213204322341222224041
@Chromosome_1229672_1_1_0_0_0_3:1:0_0:0:0_95/1
TCCACCCCCATTAATAGTACTAATTAACCTTAATTATTCATGGTATATGAAACCATATGTAGTTCTCTGGGAACTAACTAACCCAACAAGAAATATAATCGCTATATAAAAACTTCAGTTAATACTCATTTGTTTTGTCGACTCAGTATA
+
2200025230247303444412/222125221201424532360/622-241.522743/642224312202520/121/133522325626443242532515132222221132403122333714530445233-222103622414
@Chromosome_1538511_1_0_1_0_0_3:0:0_0:0:0_96/1
TGCGGGATCAGGTAAGGCCGAACCGGTCTCTGCATCCACAACCGCCCTGTTTGAACATTTCATGGCGAATCATTCACCGGCAGCGGTGCGGGGTGGCGTGTGACAGACGTCAGCAGACGGTGATGCGGAAGTGAAAATGCTCATTGCCAT
+
2521223231222301245010230122033322042121433242222234122044350/33022221251222134324122112321032242234120224242424242512442225532226272.3222102425624232
@Chromosome_3483578_1_1_0_0_0_3:0:0_0:0:0_97/1
TTTTTTGAATCGTGTCTCATTCTGTTAAAAGCGTGGCTGGAAATTTTTCCTGACAATGCCGGCATTCTGCGTATTTATCTTTGGCAATTTTCGGCCATTGTGGGGTATAAAACGCGGCGCGCGGCTTAAATAAAAAGCACACGACGTTTC
+
23023352352314205221442224015462121122313323/3455232041262313341213331141232201/2222/41222252222153237232/2222245/244132321234/42201113234223132632217
@Chromosome_1072756_1_1_0_0_0_6:0:0_0:0:0_98/1
TCAGCACCAGTCCGGCTTTTTGTTCTTTAGATAAATTAAAATCGCGGCACTTTTCTTCAAAAGAGAAATGGAGCGCGGCGTCGGCAACGCAAACGCCTGCGGGAGAAAAGGCATTTGGAGTCAACATCTTGCGCGCAAAACGTGGGCGAA
+
4/2222442022242222312234331225112242134/552222332222122202225//223102221142743212343242255.21234.53232236122205422223621122122253/22424221422324222442
@Chromosome_3580989_1_0_1_0_0_2:0:0_0:0:0_99/1
TTTGCTTTTCATGCTCCGTGGAAATTCACGAAAAAGTTATTGGGTCATTCATCGAAAAAAACATATTCTGCTGACTGGAGTCATCACCCAGAAATAAACGTCAACTGAACAATAACGATTTTTTCTTTGTGGGACTCCATATACTTTTCC
+
35234322403602223142231354222521/52422232222132323/2322/2431/22255332131221222221223/343.210.2353322122343127040523231332134254422/4102213333134023221
@Chromosome_4793046_1_1_0_0_0_4:0:0_0:0:0_9a/1
GAGACCATCGATATCGGCGGCCCAACGATGGATCGCTCCGCCGCCAAGAACCATAAAGATGTCGCAATCGTGGTGAAGAGCAGCGACTACGACGCCATTATTAAAGAGATGGATGCCAACGAAGGATCGCTGACGCTTGCAACCCGTTTC
+
11222220715542100500222523334342222323432/2/33032502543027312200532222011027/202322524312425010201/22230223/231424303237222311328222124434012505425243
@Chromosome_3433164_1_0_1_0_0_3:0:0_0:0:0_9b/1
TTCGTCGGCTACTGGCCAACGGAAGGATATGAATTTACCAGCCCGAAACCGGTGATTGCTGACGGGCAACTGTTCGTGGGTCTGGCGCTGGATGAAACTAACCAGTATGACCTTAGCGAGGAGCGTATTCAGAGCTGGTGCGAGCGAACC
+
33321453100222222034230602023524723320411121321022332253210312222123234422222222112032/14412262/43/45223/321933422233242323412122262262312311273242223
@Chromosome_3660137_1_1_0_0_0_2:0:0_0:0:0_9c/1
GCGGATAAAATCAGCGATTTCCCACTTGCCTTCGCGCCGCTGTAAAACCAGTTCTTGCTCTTCGTTGTTGCCATTGGTCAGCGTAAAACGAACATGAACGAGGGCGGAATCGGCGGTTTTCTCCAGGACTCGAATTTCATCAACGCGTGA
+
21220222302422412122323724212124/53725152022225001212412312312220212332622222.2432234414221241434222.525022423253243.242615242221103253225223-22201233
@Chromosome_2744265_1_1_0_0_0_5:0:0_0:0:0_9d/1
AATTAGTGGTTATTTGCTGCCAGATCGGCTTCGCTTAGCTGGGTGGCCGCGAGCACCTGGTCACGATCAATGCCGTGTTCCAGTATGCGCAAAGCAATTTTAATGGCTTGTTCATGCATACCTTCCAGCCAGCCAATTTGATGCCCCTCC
+
22214352144470242342115223222433224224251102114/232452225222342342423232020644234202331125122225/1322223.7021221221102122423.663034200223222321421/513
@rand_0_0_0_0_1_1_0:0:0_0:0:0_8/1
ATGGGATGGTCCATCTTGCTATCTCCTACTGATCGTATAACCCATCAGCGGAGTGACAACAATCTACATTGGCTGCCGAGGCTACAGAATTTCATCCTAGGACTCTCGCTGCGCAGTTACGCACTACACCATGATGCTAGAGAGACTAAA
+
1/2323210/2523022432122226221252232362/22033260326122002300072543254/4552454402242520212326326455305221734061.2232152225213522422211422224253217222225
@Chromosome_3367588_1_1_0_0_0_2:0:0_0:0:0_9f/1
GCGGAAAAGGGGCGTCATATTGAGGCGGAAGAAGTGTTGCGTATGCTGCGCGATTCGTCGGAAAAAGCGCGAGAAGAACTCAACGAAATTCGTGAAAGCCTGAAGTTAAAACAAGGCGGTTGGGCACTGTTTAAGAGCAACCGTAACGTC
+
42-526320022361322332556243232341101722012120/4235143155273222323023233331314718522534-224334323224020242/4221.2622323352233421/3222213214533223212221
@Chromosome_2508052_1_0_1_0_0_5:0:0_0:0:0_a0/1
GTTCTTGGACGCATGAGTTACCAGGAGGATTGCTTTGATCCCTGCAGCCACAATCTCGTCAACATTGTACTGGATCATTGGCTTGTCGACGATCGGTAGCATCTCTTTGGGTATCGCCTTAGTGGCAGGCAACTTATGCATCCCAAGGCC
+
222322450132262342261//3453233332422224023/.222332221241222211432/2152243202012432301024,132102041545632332222623/,122322353/0153336163/21252620021371
@Chromosome_130263_1_0_1_0_0_0:0:0_0:0:0_a1/1
GGCTGTCGCGTGTTGGAGCAGGTAGCTGCGTGGCACTCATTCCGCCGTTGACATCGGTTTGATGAAACCGCTTTGCCATATCCTGATCATGATAGGGCACACCATTACGGTAGTTTGGATTGTGCCGCCATGCCATATTCTTATCAGTAA
+
2/432542332222222433112255212222322212044440/442232212223542824213531205423213324404111322622123/1412122-332252412225445122224555/31344614132262613121
@Chromosome_4770268_1_0_1_0_0_2:0:0_0:0:0_a2/1
AAACTGCCGCGCGATCGCTGGCTGGAGCTAGGCCTGACAGACGAAGAGAAACAAAATCAGCTGGAACAGCTGGCTGAGCAGTATGACGAACTGAAACACGAGTTCGAGAAGAAACTAGACGCGAAACGCCGCAAAATCACCCAGGGCGAC
+
423633132532543252252624411122852222232123022/222052444242/475423232/202571434224321226322332511225222222832420313221244434011124243810312351222023/02
@Chromosome_2104120_1_1_0_0_0_2:0:0_0:0:0_a3/1
AGGTGGTTATAAATACGTTTTTAGGTCATCAGCACTAAAACTCAGGCTTTGGCTGATTGCATTAATAGCAGCATAATATGTTTCTACAGTTTTATAATGATTATGATGAATGGCTATATGAACAGCTGACATGTTTTCATGATTTTTAGC
+
021022472351423022412236221211217024352.152213382212722302301513524152304236-23113/13123322322252244331222122223423046225224323223/411134320122465.020
@Chromosome_3458468_1_0_1_0_0_4:0:0_0:0:0_a4/1
TGAACTCAATAACTATCACGATCCGCGCGTTGCAGAACTGGCGGATATTGTGATCCCTGGCGCGCCACCGCGGCGCAATAGCGTGTCGAGCTTCCATGCACTGGATCGCGTCGGTACCCGCTATGTGCAAATCGATCCGAACAAGACTGT
+
73430225132224232236220224424223/2542/0422234462.2722222/112224272551/222/5216311033522/32016134215333022701231122542232523332224241222333323320633323
@Chromosome_4101604_1_1_0_0_0_1:0:0_0:0:0_a5/1
TGTGGTAAGCCGGATTCTGGCTAAAGCGGGCGAAGGTATCGAGCGGTAATAACCCTTCGTTTCCGTACAGCAGGCCGATATCGCCAGTTTCAAACGCCACCGCGCGGGTAGTCGGGTCCGGGATGACGTTAAAGGTGATCTTTTTAATCG
+
2223225431242223512223526333-32433/3224532231122322143/225422632652552324143231152240222022321722423323422022622633232331521235206211/14341731305233-4
@Chromosome_2320319_1_1_0_0_0_1:0:0_0:0:0_a6/1
CGGTAGGGCAAAACGCCGATAACGCACGACAGGCGTCGGAACTGGCAAAAAATGCTGCGACAACGGCGCAGGCGGGCGGTGTTCAGGTCAGTACCATGACTCACACCATGCAGGAGATCGCCACCAGCTCGCAAAAAATTGGCGACATTA
+
.327/5223/226433223232234/21427322.2252342222233/412352232223423164522402152322132041121472/2222222222/253423351322321361123/24231273202521223/3332620
@Chromosome_908754_1_0_1_0_0_3:0:0_0:0:0_a7/1
TCAGGCGACGACTCCAGTAACGGGCGCTCTCGTCCTGAATCGTGAACGGGCGCAGTTCAGCCGCGTTTGGGCAAAATATCAGGCGTAGTACGGCTTTGAAAAATTCAATCAGGGCAAAGGCGTTGAGAAACAAACTTTGTGGGAAAGCGA
+
15015224243224256/4140311222/3165232./2457132332271212413312251520222232120422322422/32322232231417210136314521476342324222231402322222302152342262625
@Chromosome_307925_1_1_0_0_0_6:0:0_0:0:0_a8/1
CTGGAGTGGCTGTACCAGTCCGTCGAGATGTACGGATTTTCGGGAGCGCCCCTAGACACAGCCTTTTCTTTCGTAGCTCAAAGTCTACTACTGTATAGTCAACCAGTCACCCGCATTTTCCGAACTCACCACGCACCACTTGTCCGCCAT
+
29//224332445463422261233/23442000121514302112431224316642252/271462240.2110322424232031/524201/1340323.235436242415212325226221424315/34244232//32122
@Chromosome_550472_1_0_1_0_0_3:0:0_0:0:0_a9/1
CCAGTGCGCTGGATGAAAGTAATAAACATAACGTTAATGAGATGATCCATCGTTATGTGCGCGAGCAAAATATTGCCCTGCTGTGGGTGACATACGATAAAGACGAAATTAATCAGGCGGATAAAGTGATTACACTGCAACCGCATGCCG
+
3222133352/2314222231212234235/2210122123224230/1222524234243141/2022124322214232342322225525126242242124312021364105123/23322102532402221252523533334
@Chromosome_4607222_1_0_1_0_0_2:1:0_0:0:0_aa/1
GATTTTGCTGACAGCGTTGGCGCGTAACCCAAACCGTGATATCACCATTTACTGGCGCGGGCGTGAAGAGCAGCATCTGTATGATCTCTGCGAGCTTGTGGCGCTTTCGTTAAAGCACCCTGCTCTGCAAGTGGTGCCGGTGGTTGAACA
+
3122600043531140226422226221225624245222222042412035222/242042/442743432402-20422222520114222125323132211241310222323240263713321144524/02242433326226
@Chromosome_3173371_1_1_0_0_0_1:0:0_0:0:0_ab/1
ACACCTTCAACACTTCCAGCGCCGCCACGCAGGCAATCGGGTTACCGGCATAGGTGCCGCCCAGACCGCCTGGAGCGCCGGCATCCATCACTTCCGCGCGCCCGGTGACGCCCGCCAGCGGGAAGCCGCCCGCGATCGATTTCGCAAAGG
+
211142.022353230332522132342234412221052142.16/20025117463133243234042222225222/21244112232311321440334221013252255234025.142/243211274322//2123754412
@Chromosome_2903633_1_1_0_0_0_5:0:0_0:0:0_ac/1
CGTTATGCCGGGCAACCGGGGGTGCTTGAGGCCCAGTGCGGCGTGCTGGCGATTAACCCGAATGACGCGGTGAGCGGTTATTATCAGGTTGCGCAGACGCTGGCGGATAAACGCCAAAAACAACTGGCGGAGGCTGCCGAGCAGCTGGCC
+
204232252044433230221013250747122115501423052225252031302152024332115221247212323322321063/24243242234513232123332222212262062224320242634415324321314
@Chromosome_3155391_1_1_0_0_0_3:0:0_0:0:0_ad/1
GGATCTTTTCTGAACAATGTGACGTTCCATCAACTTCGTAACAGCTTTGAATAACTGGATTTTGGGATACCCAGAGAGCACACCCAATCGTCCCAGTTCATCGGTAGCTGCATCTGGACTAGATATCGAGAACGAATACACCAGTGACAA
+
230452233/242433213125330-1343244332241-02521/3211213130240222431464211122242622310342421802322232213202/531323.22453252244122223/3122226125/2432//724
@Chromosome_3343486_1_0_1_0_0_3:0:0_0:0:0_ae/1
GATGGTCATATTTCTACTCTGACTTAATCAGCGAGAAATCGTCAGGAATATAGGGGTTAAGCTCCGGTAAGGAGAGCGCAATATTGGCAGCTTTATGCTGCCAGTCAGCGACAGTTTGTTCGCTGATTTTATCGACCTGATACGGCGCAT
+
3/32623233424222511412552.231.061222023222223521032220.34342/322452210026413222233233222222456240322201061402031224213183571222223330/0202573412820134
@Chromosome_4703158_1_1_0_0_0_2:0:0_0:0:0_af/1
TGGTACCCGTGGGGCTGGGCACCGAACAGCTTGAACAGACGCTTGCGCCGCTGTTCCCTGATGTGCCCATTTCTCGTATCGACCGCGATACCACCAGCCGCTAAGCGGCGCTGGAACAGCAACTGGCGGAAGTACATCGCGGCGGTGCGA
+
53452133222422422-424222/0224022221425220442122212440243/1413220310322442242333213331/25112261221713/2123423/13412331310321202330502321126237220283022
@Chromosome_1808753_1_0_1_0_0_2:0:0_0:0:0_b0/1
AGCGCCCAGCTGTCAACATACGCGCCGGTCTTATTCGCATCGTTCTGATACCAGGTCGCGTACAGCCCACCGCTGTAACCGCTGATGCGCCCATCCGATTTATAACCCACACGATTACTCTGAGTATTACTGTGCTGATTGGCGTAGCCT
+
22242212/230122412431212203-31223226/23312313232325423237231245212533/2114012223222232650221351332317366/65522320273332622122/2234322322/402125/232243
@Chromosome_3325585_1_0_1_0_0_2:0:0_0:0:0_b1/1
ACGACGTTACCGTAATGCGCTTTCACTAAAAGCCCCGTGTCCTGACATCATCCGCATCAATCGTTTTGCGTTTTATGAACGGGCGCAAAAAACCTTTGCGATCGTTATCACAGGCGAACGAGCGAAGTACGGGAATATTCTTTTAAAAAA
+
20013423232324012712424201322/03-2144604533224204103015224024421321323222422241522/441/2/232213334311122442220322442238223042/243/2203157423036291/550
@Chromosome_897394_1_1_0_0_0_2:0:0_0:0:0_b2/1
GGGCTCAGTGCTGGCGAGCGCCGTCAGATTACGCGGGCAAACGTAGCGCCGACGCCCAAAAGCGGCAGTGAATTTAAGATCGGGAATGATCTTTTTCAGCAGCGGTAAATCTTTGCTGTAAATCTGATCGTGCAACGCCACGTTGGCGGT
+
3212121421423222334322.333023333243524.344522323204254014525/222320312322142323/45224321325162012-3/43622522412122343322223142333204022032004222223221
@rand_0_0_0_0_1_1_0:0:0_0:0:0_9/1
ATCCGTCCTCGTGTACAGTGTCAAACCAGATATAAAGGTATTAGAACTGAGCAATCTACAGAGGAGGTCGCTATACATGTTGGAGATAGGGAGAAAACATCAGAGCGGGGCCCGTACCGTTGGCGGTTCAGGGTAGTTTTTTGGAAGAAC
+
70322002516/21221232423442021123223431/271263542403520252222242132112513346/0424/3312/522523422203223/22131.113224302321130022210422035333223251334242
@Chromosome_3094068_1_1_0_0_0_4:0:0_0:0:0_b4/1
CGCATTATGAATGATGAGGATTGTCATGGCTGAATTACTGTTAGGCGTCAACATTGACCATATTGCAGCGCTGCGTAACGCACGCGGTACTGCTTACCCGGATCCGGTGCAGGCGGCGTTTATTGCTGAGCACGCGGGAGCGAACGGCAT
+
2223220042/365202320222.393340324304244752225255222161420341322323324.224342422423227422222321222723422044243345403524/2117242441332021422233/25244212
@Chromosome_3090855_1_0_1_0_0_3:0:0_0:0:0_b5/1
TCAATAACGCAATGGCTATAATCGGTAACAACGGCAGGACAAGTAACGCATTCAGCGGTTGGCGACCCAGTAAATAGCGCAGAAAACTGCCGAACATAACCTGCTGATGCAATGTTCCATCTAAGTCTAAAAACACCACACGACGCTCGT
+
122-602132434022611206202322/524334101224122242222/135325433226142234267202202323521125145234/1255202/0/23222/1302147461234-.2322237233373323234213622
@Chromosome_4533334_1_1_0_0_0_5:0:0_0:0:0_b6/1
TTCTGGAGCATTTTGCCGAACCACAAATGACGTTGTCGCGCGGGTAGGCCTGATAAGCGAAGCTCTATCAGGCATTTTTCCCTAACCCGCCTAAAAGAACCAGAACGCCGGGTTATTGGTTTCGTCGTGGCAATCCTAGCCCAGCTCATT
+
464231321414212122212232112462243424242342241545512225423042435314342343228322204154205422042414224215/2252320342152432240121/44421/60012/344232402.14
@Chromosome_403830_1_0_1_0_0_2:0:0_0:0:0_b7/1
TTAACCATAGCGTTCAGGTGGCGATCGCAGGTGCCGGCCCGGTTGGGCTGATGATGGCGAACTATCTCGGCCAGATGGGCATTGACGTGCTGGTGGTGGAGAAACTCGATAAGTTGATCGTCTACCCGCGTGCGATTGGTATTGATGACG
+
222323.314721521241326444232023012224123422173233223.13/1112.3046341.2234.30522122221223321521103242103371222225344343314333/5327335222.21222624302222
@Chromosome_2119933_1_1_0_0_0_3:0:0_0:0:0_b8/1
CGATGTGTGATGGATCTCGATATCATTCCCGATACGCAAACGGAAGCTGAAGAGCTGGAAGAAGTGGTGATGGGGCTTATCATCAACTCCGGACAAGCGCGCAGCCTTGCGTATGCGGCACTGAAACAGGCGAAGCAGGGCGATTTTGCT
+
55212222164222232573423522311234250834342133362431233043342223322226.224120720212321353847311502453323442222425421403201/4020423122235-220/32/3252342/
@Chromosome_1216164_1_0_1_0_0_2:1:0_0:0:0_b9/1
TTTGAGCAATACTGACCGGTTGATAACCGTTCTCGCGCAGCCAGGCAAGTTGTTCACGCAGTGCTGATGTCCGCACTGACATAAAACGCTGGTCGGCAGCTTCGTCTCCAACGGTATGCCATGAAATCGCTACAAAACCATTATGCGGCC
+
2250222413103212336023222710432342322221253/2432312322115452431361922146224743532422302621524211242/2132234204344432225203234133223222/22/252251112523
@Chromosome_3349173_1_0_1_0_0_3:0:0_0:0:0_ba/1
ACGATGGCCTGGCGCCGCAATGACTGACTTTCCATGCTCACGCGAGAGGCAAAACTGCGATCCTGCTGACTCATTCCTTGCAATAGCAAGCTACCCAAGACCAGCAGCATCAGAACCAGAGCCAGTGACGAAACACATTTTTCGCGGTTC
+
021312.73225/2022542324205114223026683412426222243522223452142722411233122333634524316120131332331-42130440320/3244221427532/22210252336553202414/0240
@Chromosome_1316680_1_0_1_0_0_5:0:0_0:0:0_bb/1
CCGCAGCAGGTTATGATTTAGCTAATTCAGAATATAACTTCGCGGTAAATGAATTGGGTAAGTCTTCTTTTAATCAGGCACCCATATTTGGTCAAGCTGGGACGAATAATAGTGCTCAGTTACGGCAAGGAGGCTCAAAACTTTTGGCGG
+
4/221-52321233/622/12541252522220533512220/45264225363226222014.40436121341333351.23332234/033401225330111034253312/212/214444331232225243621323420720
@rand_0_0_0_0_1_1_0:0:0_0:0:0_a/1
TGCCTCCGCCGTGTGTAGCGGGCCAATGCGACTCGACGCGCCTTGAAAAGTTCAGGATACCTACTTTTCCATCATTTAGAGAGGTAGCGACCAACAGACGGGCTCATGTTTAGGTTGAGTCATTTTTATATTACTTCAGCTGTCCGACTT
+
4221631342025321245325213101322251523642153222122415321232031121220404232231222232233342362533215323136234141541/420422220235222212125/222333324/43412
@Chromosome_1178828_1_1_0_0_0_7:0:0_0:0:0_bd/1
CGTGGCGTCCGTCACCACGCTGCCCGGTGCCTATTTCCATGTTCTCCACAACTGTGGATAAATCCTTCCCCGCACGCCACTGTTTTCTGGTCATACCGACATCTCCGAGATCGATGTACTCAGGGTTATTCGTCCCACCTGCCCGATTCT
+
322402220232460222262/555522246172422315336422213322222140323023435223322330224322222032212231/02223223303712/22212252614443123421522236312/1413222335
@Chromosome_2241982_1_1_0_0_0_3:0:0_0:0:0_be/1
ATACGCGGACCGGAGAAAATTCAGCCGCGCGTTGACTGGCAAGGGCTGGAGATCATCGAAGAGATGAAGCGTAATAACGAGAAAGTTATCTTTCTGGTGCCGCACGGTTGGGCCGTCGATATTCCTGCCATGCTGATGGCATCGAAAGGG
+
223242123446223-314223352234321026341233322223245433212231425315322222053131422622444402012232334/44.23213321423233222232223250222436422242/3520151011
@Chromosome_713897_1_1_0_0_0_2:0:0_0:0:0_bf/1
TATCGGCAAAAATAACCTCGCCGTTGTCAGGTCGAAAACGCATCGCCGATATCGTTCCACGCGCATCACCTGCGGGAAAGTCTTCTTTCTGATGCGTGAAGGTATTGATCCGCACGATGTTACCTCTGCCTGCTCCCGGAACCAGTAATG
+
3313/412120212/33-23234262537312403122211111232222353441/2232133214230/22243/45332322821123222224223331532700522225021252133443242211-23213403414412-7
@Chromosome_2615196_1_1_0_0_0_3:0:0_0:0:0_c0/1
AGATGATTGATGAAGCGGTGCAGACAGCGAAACAATCTGATGTGGTGGTGGCTGGAGTCGGTGAAGCACAGGGGATGGCGCACGAAGCCTCCAGCCGGACCGATATCATTATTCCGCAAAGCCAACGTGACTTGATTGCGGCGCTGAAAG
+
22134024,224123160232141245222/2221226332322/323522232604320422103355/21432524125532522642252/6/2225/223/344232134/3221421311.202713521322110225322432
@Chromosome_1585179_1_0_1_0_0_2:0:0_0:0:0_c1/1
TTAATTATCAACCAGGAATCATCTTAGAGCGGATGATTTGCCAAACTGCAAATCATCCGTAGAGAAGGGAAATGGTTAAATGTCAACGACGTGAAAGGTGAGTTTACTGTGCTCAAGATGCTTCAGATCGCTGGCGCGTATTTTCGAATC
+
223433114.323324113422423232123416200.02215.10242242023222252212225211603/31214354221224046215325242401172443222202/2133242210,-1223255142225313025403
@Chromosome_2136603_1_1_0_0_0_7:0:0_0:0:0_c2/1
AAATCTTCCTGCACCGGCAGCTCTGTGTCGACATAGCGCCACTTAGGCAGAGTCTCCGCCCAGCCTATTTGTAATAACTTGGCCTCTTTTAAGGTGCGGAAGTTTTCGCCGTTCACCCAGAGCAGATCCACCGAGCCCCCCGTTTTGCGT
+
52/1234/0-465-32332124327/341713642523233233212342422144212234232223221122.22304425/2201324022314236324242413252413121232320251263351402321324241/2402
@Chromosome_2263526_1_1_0_0_0_1:0:0_0:0:0_c3/1
AAATTCCATTTTGCAACCGGAGGATTTACGGGAACCGGCGGCAAATATGAGCCAGCGGGGATTGTTCACCGTGGTGAATTTGTCTTCACAAAGGAGGCAACCAGCCGGATTGGCGTGGGGAATCTCTACCGGCTGAAGCGCGGCTATGCC
+
3222154033120562220/2123243236301312.4222422421221234315413342315/2132232215/12115533532412/1/2212232472222204/4420/2232223235224144223201422502230622
@Chromosome_1608405_1_1_0_0_0_0:0:0_0:0:0_c4/1
TGCTTTATTCGGCATACATAATCAATACGTCGTTTGCAGGCCTGATAAGCGCAGCGCATCAGACATTATTGCGTTGGGCTATTAATCGCTCAGCGCATCCTGCAAAATTTTCATTGCCGCATCGAATTGCACATCCGGGATGGTCAGCGG
+
1/1.211220224722322233323403132/4312134322144225243643242213201010612236422022250103/02323320332512/42321/43/30222222482130222252403212245/132340/24/1
@Chromosome_354018_1_1_0_0_0_3:1:0_0:0:0_c5/1
GTTTATGAATAACCGCAGCATGGAGTGCGGACGCGGTAAAGGCCTGGGTGGATCGTCGCTGATCAACGGCATGTGCTACATCCGTGGCAATGCGCTGGATCTCGATAACTGGGCGCAAGAAACCGGTCTGGAGAACTGGTGCTATCTCGA
+
202424212237023221422032623515253066202023525222363223422/342132632322433422241245072601/4-242232662123222221523523224122125440121422144141/2202323130
@Chromosome_3894043_1_0_1_0_0_2:0:0_0:0:0_c6/1
GCCAGAATACCCAGCCAGGGTTCATCGTTAGCAGGTTGCAGGTAACGAAAAGCGCCGCGCGCATGGACGGCTTTGGCTTTAACGTCAATATTACGCCCATCCAGCTGGAAACCTTTGTCATTGTCCAGCCAGCTTATAGTTGCCTGGCCG
+
2220223131020353413/3332525031222521422423032215/142363325/62232322232.113257032532432/11332321221415042241431334233026112251343223.4244/2342451521432
@Chromosome_3449742_1_1_0_0_0_4:0:0_0:0:0_c7/1
ATGCGTTGTGGTTATTTAAAGAGAGCTTACGGTAGCTGGGCAGCATGGGGCGGTAACGGTAAAGCCCTCACCGAAGCGAGGACTTGAAGGAGAAGGGTTATGATGCGACTTGCCATCATACTGATTGTACTGTTACTCTTAAGTTTCCCA
+
2310422316224521472420024253/2364345324345322324/553220144212123233135334371320332620/42422/4124302032273031212440232332122202222223122220421034212115
@Chromosome_1602858_1_1_0_0_0_2:0:0_0:0:0_c8/1
TGCGGCTGCACATTGCTGGGACTACCAGGAAGATAAATGCCATCGAGTTTCGGCAGAAGTTGTTCAAGTAACGACGGTTCCGCCAGCGCATGTGGTAGCGCAATAGGCAAGCCGCCTGCGTGGATGATGGCATTCAGGTACTTTTCTTGC
+
44143024207233225144412003626322223215321473022212224223442342022.232423122266231225/2334452224745203122212/65035423332426342322225/212/22242423/21112
@Chromosome_2140928_1_0_1_0_0_4:0:0_0:0:0_c9/1
GCACGCGCGATGGTTTGGAAGAATGTTTCCGTGTATGACGGCGGCTGGTACGAATGTAGCAGCGATCCAAAAAATCCGGTAGCAACCGGTGAACGTGGCCCGGACAGTAGCAAATAACATTGCAATTACTGACGCTGGTGCGACTTCAGC
+
3243242220622410010244424332223543153210237/113/2262023324423434221/3423120402543022054204652442023232120222242101111520422424222122522223322642251231
@Chromosome_4984309_1_1_0_0_0_2:0:0_0:0:0_ca/1
TGTTACATCTGTCATACAAATATAACTGACAGTGATTATCATTATACCCTTATCAGTTACGTACCATGACTGATAGATCCCCGTTGTAAATAAATGCTATCCCATAACCACAACTCAGAAATATCGGAGTTCACGTATGAATAAAATTTA
+
23121124223062232054105723122434323341243502432251203443223464222231420331/04422004225322223132231272/3134322225116404210361162231.2273623225223333245
@Chromosome_152562_1_0_1_0_0_2:0:0_0:0:0_cb/1
CACAAGACTGCGGTATAATAAGCTTAGGTGAGCTTGATGATGCATTTCCGGTCAGAGTGGTATCAATCCAACTGATGCCACTGCTGCACCCACTAGCAACCAGTTTAAAATCAGCCTGAGATTCTGTCGTATTATTCGCGATCTTATCCA
+
333221220222222322222222/30341241222113120342463141730322522205224/2/241222223342462254402422420012224207426223//42232.2422153133235011222220441040224
@Chromosome_3322511_1_0_1_0_0_6:0:0_0:0:0_cc/1
CCCGCGCCGGTTTGGCCGTCGCCAACAAGTAAGGTAAAAGCTATCTGTCGCTGTGCGGCGTTTCGATGGGTATCGCCGGTTATATTGTTGATCACAACTTCTTTGACTCCTGGCTGGGAATGAAAGTCCAGGCGGTGGATATGACCGAAC
+
226021033232522.23222253124203274210122/242-2343225723222435222242240742322125/32433224611446021.002226/2001232221221320312322443.22423214314222415231
@Chromosome_3976442_1_0_1_0_0_4:0:0_0:0:0_cd/1
AGCGAAAACAGCAGCCATCGCCTCCAGGGTCGATTTTAACATGAGATTTCGTTAACAAACAGAGCAGAAAAAAAGCAAGTGAAGAGATTCTAAATAGCCTTCAAGAACAAGGCCATCCCTTTACCTAATTTTACGTTTCTGAAATATATG
+
43433221112231336610212314244652233010314112322345155/13314.1223415324622342212322422241624/3244302224210272435431253232611246442122232412230.12422320
@Chromosome_5118136_1_1_0_0_0_0:0:0_0:0:0_ce/1
GGGAGAGCACCAGATTCGCCGGAATATCGCCGTCAACCGCTGCGCCGAGGATCCTCACTAACTTTTGACAGAAGAAGATCAAAAGCAAGATGAAGAGTATCGCCAGCTGGCTTTTGAGCGTCTCCCGCACCAGATATCTTATGATTATCA
+
2512223704522324/2112222423042222622/224/13122022.4214214232/304320523234341121423/5232172222.1.332022222/41332442432403442214313115433112212127333133
@Chromosome_2947660_1_0_1_0_0_9:0:0_0:0:0_cf/1
TCCGGGGTTTACCGATAGTCGAAATGGCACCATTAAAGGCAAAAATACCCCGCGGAATTCCGCCCTGCTGCATCACAGCGGCGGTTTCCCGGCAGATGCGCAATACCCGAATAAAGCGGTCGCGGGCGCGTTATATTCCCAGGATAAAGG
+
133241104/,5424245302232301212252.22445124462224322035240314334573324234/4230037541122332432-3200423322543137132222052222222323326322152537.2166212233
@rand_0_0_0_0_1_1_0:0:0_0:0:0_b/1
CGCGACCCGATTAAAGGCCATTTGGCACCAAAGACCGGAAATTGCGCTGCGGAATTCAGCTAGCGACTCTGCGTGGTGTACTCAGCCCCGCTTAAAAACGATATTGCTACCTAGCTCGGGAGCTGAAGATTTCTATATATTGTTGTGACG
+
430651431/221223211216224504352421352033324123337822432222314254236211342052222341235422043203322222351434324264232222324325263232221512224711253212/6
@Chromosome_4044949_1_1_0_0_0_2:0:0_0:0:0_d1/1
CATTATTCTCGCCGGTGGCGAATTACGCAGCCGCGATGGCGGGATCATTTGCGAAGCGACGCTCGATTTTATCTCCCAGTTCCGCCTTGATTTCGGCATTCTGGGGATAAGCGGCATCGATAGCGACGGCTCGCTGCGGGAGTTCGATTA
+
323226322255351-2112326543018521225344272532.2310125124042-3121321242055120122334/2136212423246342722223512123225123326342220522353233.235234240/32812
@rand_0_0_0_0_1_1_0:0:0_0:0:0_c/1
CATACTAGGTTGTTAGCCTATGGCTTGGGACTATGGCATGGTCGGATCTATACGCCACGCGACCCGCTGAAGGAAGCTCGATCCAAAAAACGGTGTGTTCTACCCTTTTCCTGTGCTTTGCGTAGTGCGACCACAGAGAGGGCGTACTAA
+
1250313330252145332133423222/521332142452312204522220231402026325171235214242228012511214232521411571222613232252221324302322232321252022302105225/521
@Chromosome_709254_1_0_1_0_0_1:1:0_0:0:0_d3/1
CGTTTAAGCCCTTTCACCTGCGCCAGGGTCAGGTTTTCGATAATCGACAGATGAGGGAACAACTCAAAATGCTGGAACACCATCCCGACTCGGGAACGCAGCTTTGCCAGATCGGTTTTATTGTCGTTAACCACGATACCATCGACGGTG
+
1322423320445223502214246201244421132312240/3344251/32222343/1224421403323335345112/3025432317211222/14323213307324552232242032231134/9222022/322//322
@Chromosome_393944_1_1_0_0_0_1:1:0_0:0:0_d4/1
ATAAAAAGTGTGCGCGGGCTTGGCTGTGTCGCCAGCTGTTTAAACAAGGCTTCCCGCTTCGGAAATGCCTCGCGCTGGAATTTAAGGAATCCATCAATAATCTCTTTCACCGTTAACCTCTGTCTGTGTCTGGAATGAGAGGCAGACTAC
+
2311222113320122262213254451143230/232433121327342242101452220352241424342226222311323262411302322224220434132222161/322242131222233024137242522222232
@Chromosome_2887991_1_1_0_0_0_4:0:0_0:0:0_d5/1
CAGGCTTACTGTCAGCTGAAACAGGTGTTATTTCTAACTGATGGCTAATATTAATCAACTTTTGCAAATTCAGGAAGTTAGCTGCACCGTGGATGCGATGAATACACTGATGGAAAGTTCTGTTTTCGCCAGCTTCTAGTGCTTGAAACG
+
6303402322202232312364-505442524221234334213/2/33003513511533122222222242522236435072/0232132214614121134054233/06212042232273233224202323635232231222
@Chromosome_103451_1_1_0_0_0_6:0:0_0:0:0_d6/1
GCGTGTTCAGAGCAGCCTGAGAGATATTAGTCCGCCAGTTCCAGAATTCGTACTACCAACTGCGAGAACCTCATACCTGCCTGACGTGCCGCCATCGGCACTCGTCTGTGGCTGGTCATACCCGGTGAGGTATTGGCTTCCAGCAGATAA
+
330412432233/10242313141332363302314452/516/1252/201222631011/.222241312217240333502322652122232312222223/32222402621.01225433425750212421245232631241
@Chromosome_1677558_1_0_1_0_0_3:1:0_0:0:0_d7/1
TTATTACCTGCAACAGCAGGGCAAAACAGTGCTGCAAATTGCAGGTTACCCATGAATGCTGATTTGGCGAACGGAAGCAAGGATCATCAATGAAGCCCTTGATGCGCTGCAAAAAGGCGTGGCCTCTGAACAGGATATCGATACCGCCAT
+
24112452222630226011222224322243222221121733131201224333/304320/204324.222/36224202112212122502212/2511..3/1223772523220023421422253321322014/24535020
@rand_0_0_0_0_1_1_0:0:0_0:0:0_d/1
TACTCTGCATCGACCGGTACTAAAATTGGAAGCATTTGCCTGATATGCATTACTACCCCTAGCTCTGACCGTTCCGAAGATGGCTCTGTATTGCAGAGCTTAACGAAAGTTGACATGGGCCTGATATTATACTCATGCTCACGCTACTCG
+
4250222223441223/54222232432542222132622.23105233323244:302.2243.52240204322/64243411421311253234312322552270/723434/3134531232121222/12121442432/2325
@Chromosome_2963160_1_1_0_0_0_2:0:0_0:0:0_d9/1
GGATGAAACCGCCGACCTCGCCCGTGCCGCTCAGTCCATCGGCAAAGGCGCTTCTTTCGAGAACAACATCATTTGTGCCGACGAAAAGGTACTGATTGTTGTTGATAGCGTAGCCGATGAACTGATGCGTCTGATGGAAGGCCAGCACGC
+
422572112201422581202157172332221444313023422122130313/2214262222423/22132234131103540254411222222226253423222411331265323204221220633144235234202535/
@Chromosome_4997653_1_0_1_0_0_4:0:0_0:0:0_da/1
TGGCCAGCACTTCGTTGGTGTTCATGTTTACGGAAGTACCTGCGCCGCCCTGGTAGACGGCAACCGGGAACTGATCCATGCATTTTCCGTTGTTCAGAACATCATCACATGCGGCAATGATGGCATTCGCTACACTTTTAGGAATGGTTT
+
/020245423322231242423233223722-241235210222522339124222224543234/02234232452312322423325722035203342313252534554313402220042413503202/21-210341222032
@Chromosome_4392298_1_0_1_0_0_6:0:1_0:0:0_db/1
GCACCCGATCCCCGGTAAATACGAGAAAACCTCAGCAAATACGGGCCGTTAATACCCGAAAATCAGCCATGATTACCCATACCTCCGGACACCATTCCCTTTTGATTTAGAATTCTTTGTTGTCGTTATACAGCTTAACGTTCCCGACAT
+
22222324434451242102305232625352/111234347142024/2613332208233432122263322341203/22422.1222243261445422012331236132412241.223222222202/200222152522132
@Chromosome_4774445_1_1_0_0_0_4:0:0_0:0:0_dc/1
GGAATCCCGAACCACCAGCGAAGACAGACCGGTCAATTCGTCTGTCTGACGAGTAATGGTCTGACCGTCGATCATTTCAGTAAAGCGTACAAAACTGCTTACTGCGGTGATAACCGGCATGGTGTGCGGGTCCCAGTTTGCAACGGTTTC
+
4233232244225241421014414311.231:22/2233232242035/0222632222312/14210542634/20402410123224220233133002321223250252/22/35113056223442003522223124332221
@Chromosome_4900694_1_1_0_0_0_1:0:0_0:0:0_dd/1
AACGGTTTTATCGACCCGCCGGATGAGCCGCCGCACTTCACGCGCGGCTACGGGCTGGTATTCGGCATGAGCGAGCGCAAAGCGATGGCAATGGCGCTGGTTGACCGTGCGTTGCAAGCCCCGGAATACGGCGAGCACGCGACAGGCCGG
+
23131354322332/02210374242472022222200222232063343228122015222022262230122033304.5/1222200-4242123224224422101/221100404514224512112523234535225121418
@Chromosome_3736856_1_1_0_0_0_5:0:0_0:0:0_de/1
CGAAGATAGCCGGCATGCTATCCACGGCGAAAATTACGTCGCTCAATTCCACCAGAATCAGTACCAGCATGAGCGGTGTGGCGTACTGCCATCCATTCTTACGCACAAAGAAATGCTCGTTGTCGATGGTGTCGGTCATGCGCAAATGAC
+
332/240434225211521424/2722222./22033463625223123534250216443224222//62314/332203120453532222330212651404223264362102222411212024335135242124321202231
@Chromosome_4213627_1_1_0_0_0_2:0:0_0:0:0_df/1
CTTGCCATCAAGAACGCGAACCACCAGATCGGAGATAGCCAGGAAGCTGCTCGGTTGTTCAATGACAATCGGTGCCCCCTGATGTGGTGCCTTCATGCCGAAGAATTTCACCCCAACGGGGGCGTCTGTGATAGACGGGCTAGGGATATC
+
133.3422322523/26231224332223212/2/21025165153222//413/2121351320121213321.202752322623474233411440134342122202223223202322232244232123332.51244432132
@Chromosome_1226776_1_0_1_0_0_4:0:0_0:0:0_e0/1
CTTCTTATGTTTCATCAAGAGGAGCGATTAATTTTGCCCAGGCAGAGGTTTTTCCACTGCCTGATGCTGATGAAAGACACATAAATATCTGAAGACTTGTACGTTGCCCTCCGGAAAGTTCAACTTCATGCGTATCCTGGACCGAGGCAG
+
13344222311033244200053311410312324422212203126423354232262621436212221314201022622201164222432/22073422342122.2342113035521302244.5225211155022241320
@Chromosome_72984_1_0_1_0_0_2:0:0_0:0:0_e1/1
AAATTATCAATCCCCATCTGGCGGGCGATAGCGTGCATTTTCTCCTGCTGCGCCGCGTTCAGCTTCAATCCCGGATTACGCCCCAGCCCGATGTTCTGCGCGACCGTCAGGTGGCTGAACAGGTTGTTCTCCTGACACAGCATCGATACC
+
44242/2232242214122442163232032443330132044352212512033211101255024421222414/404212/414124242122160212314314242242153222522042033352243322214423015531
@Chromosome_3560833_1_1_0_0_0_1:1:0_0:0:0_e2/1
TCTGATGGCCAGGATGAGTATCAGGTAAATACCGATTTATATTCACGTAAGGAAGTCTTAATCTGGGATATAAATAAAGTGACATTGCACAGATATGAAAATGATATAGTCAAGCAATTTCCGTTAAAAAATTTATTTGGACTTGAACAT
+
122125222402.1246131120132333253//062421234125/4224423233/432233542222/33225/2302303203044153252167515272/1403325231220244332427322357441201242433./12
@Chromosome_1715052_1_1_0_0_0_2:1:0_0:0:0_e3/1
AAGCGCGACGTTGCGAAATAGATTTCCCGCTTAACTGCGCGGGTAATGGATGATGGAATGAAAATGTACGGTTTGCTCCCCACCATTACGATAGATATGCATGACGTCTGCAGCAAATCGAACGCCTTCCCCACAATTAAGGGTCTGCCA
+
5302232232264748223502223152230232564424212303152331134413224233204205316/413330232200251712/23423345202261234233721/423222425222314.0232/302622522122
@Chromosome_5232994_1_1_0_0_0_3:0:0_0:0:0_e4/1
GGGGTCATATCCCTTCCCCACTTCCATCGCAAAGTGCGCTGGCGGAAGTGTACAACATCAGCCGCACTACAGTGCGTCATATTCTCAGCCACTTACGCGAATGCAGCGTCTTAACGCAGGTTGGAAACGACAATGTGATTGCGCGTAAAC
+
13102224124423323212245/3322226422145264043242225556532311251324053220/043422.554.55135/03212235022225542262621220/0242265243544/524224042241274234274
@Chromosome_4121329_1_0_1_0_0_6:0:0_0:0:0_e5/1
ATCGTCATCCGCAGGCAGGACTATACTCTCTTATTATTGTAAAGGAGCAAAGCACCGAGTGTGGTAAACAGGGCACAGAGCCTGACAATCCAGCTAATACCCACATCAGTTTCTTCTATCAACATCTCGATAACATGCATGGATAATTCT
+
2461022213345234414223302033422833622320313243246234224723.5346432243234025751222164162222141105232/22221/233224222042242-1562262333024/3222422442/320
@Chromosome_4663532_1_0_1_0_0_5:0:0_0:0:0_e6/1
CGTTTTGCGCAATGTACTTAGCATCGCGGTCTTCTTTCATCAGTTTGGCGATGCGATCAAACGCCTCTTCCCAGCTGATTTGCTGCCATTTATCACAACCTGGCGCACGGTATTCCGGAAACTTCAGACGGCTTTCGGATTGCATGAAAT
+
11301023.22221/233.2320/434341224204223243235243130223211322023232426213022323341223202/302/.222.43354322341521230/22/52412150324402203522224132232245
@Chromosome_722902_1_1_0_0_0_4:1:0_0:0:0_e7/1
AAATGTGCGGTAACGGCAAAATGGAAAAACACATCCTGTGTGAATGTTTTGAGTCTTACCTGCCCGCAAGCGTGGCCTGGCGGCAGAAAGAGCAGTTCTCCGATGCCGTCGGTTACGGTTGGATGGACACCCTGAAAGAAGTGGCGGCGC
+
531213242/01316541226222222232233143232426501.0522262245322434431224321512213122322101/542120222/2346222655405312736/434113222314041226223220034264522
@Chromosome_1194710_1_0_1_0_0_2:0:0_0:0:0_e8/1
CAGGATATTACCAAACGCGGGTCTGCCCGTGTCAGTTCAGTAAGCTTAGTCCCACGTAGCGAAAATATGGCAGCCGCCATACGCCGCGTTAATTCTATGCAATATGATGTCTATACCCAGACGGAGGTCAGTAATGGCAAACCATCGAGG
+
315251/245024012551212,413530321252142212202270224043432402472220022421443203320422422540324431151342211255232241612412..2321224136213423223422.332332
@Chromosome_3771912_1_0_1_0_0_2:0:0_0:0:0_e9/1
TTTTTCGGTTATAACGCCCTAATTATTCAACGATCAGACAATACCTGTGAAGTTACAATTAATGAACCGTTAAAAAACCAGGAAATATCCACAGGCAATATCAATGTTAATTTCCCATTGAAAGACATTTACAATGAAATCAGGAGGTTG
+
21205521110312.4.2152141/02520332032332226424232322553232334232/2302211012261222410241.22-/450232/20314252234312212333130322332722214/2210223231630243
@Chromosome_2158501_1_1_0_0_0_2:0:0_0:0:0_ea/1
GAGCCTGCCGCAGTCGGGATGCATGCCGCGATGCTGGCAGATGTTAAACCGGGTAAGAAGATAATTATTCTGGGTGCAGGTTGTATTGGTTTGATGACGTTGCAAGCGTGCAAAAGCCTGGGCGCAACGGAAATTGCCGTCGTTGATGTG
+
32230231.3214224242223524244322200126120-5202011233222311345042331524012233235233522340043123221123222312530321120132324224212364423231410/04522252523
@Chromosome_1801471_1_0_1_0_0_4:0:0_0:0:0_eb/1
GGTTTCATCCAGTTCAACATTATCTGCAAGGGAATTCGCGTTAAGAGCAACACGGTTTTCTCTGTATTCTGTCGCAAATGGTAATGTGGCTTAGCCACGCCAGTCGGTATGAATTCCGGTCTGGTTCTCTATTTTGACACTATCAGCGCC
+
212250221141342242133212142124472424255040222222252420242244323232041272232322423421242333525332622253323233222235434322132222325431323252432333223/42
@Chromosome_1435705_1_1_0_0_0_8:0:0_0:0:0_ec/1
AGCCGTCGCAAAGCAGTTGGTCAACGGGTGTATTAAAGCGGTATTTAACCCCCGCCTGATCCGCCATCCTCGCCAGATTCTGGGTAAATAGCTGACCGCCTCCGGTTTCATCATTGGGGAACTGCAGGCCGCCCGTCAGTTTGTGCGCCA
+
336222210231314022240511220122523114.21120223422223223322232007132210232/1134043152423435042263335242/22245273324334325320124/222224221323423584521112
@Chromosome_1416238_1_1_0_0_0_3:0:0_0:0:0_ed/1
GATAATTTTGACCAGGTCGATGTATGTAACAGGTTTATAGAAATAATACCCCTGCTGAAATGTGATATTATTTTGGTTAAGATAGTCAAGTTGTTCTTTCGTTTCGACACGTTCAGCGACGATACTGATCGAAAGTTTACGCGCCAGATC
+
2704321322012522232312222232222301431213230234223012333331222110411250323/23140205/2122302415322124322515432332050022432622541024.20220224113232212222
@Chromosome_1444808_1_1_0_0_0_1:1:0_0:0:0_ee/1
CCCGCACCTTCTCGCCCGCAAAATATGGCGTTAATTCCAGCCTGTATCTTTTAGTGTTTCGCTGCGCTATCGGTGCAGGCAGAAGAAACACCGGTAACACCACAGCCGCCTGATATTTTATTAGGGCCGCTGTTTAATGATGTGCAAAAC
+
3522214221.2571362544262242231221633331222124232426232311/0342422230615323031301423122011434211022362224324121202/321253447423274222462502262-55232234
@Chromosome_839825_1_0_1_0_0_5:0:0_0:0:0_ef/1
CTAATACTGTTTCGTTGATTTTTTCTTGTAATTGGCGTTCTGGTCTGATTTTTGTGGAGTAAGTTGATGCGTGATATTCAGATGGTTCTTGAGCGTTGGGGAGCGGGGACGGCTAATAATCATAAAGATGTGACCTGGTCGTCCATTGCG
+
3132730123422423110322514312/5223171433231212221726211-1632723532231330/6212054623413232322/322212231622245421202432533327743533322221003221/4.32/2412
@Chromosome_1839281_1_1_0_0_0_2:0:0_0:0:0_f0/1
AAAGACGCTTAACGTCAGCCTTTTGTCTTTTTCTACTATTACAGCATTGTTTCCAATGAACGCGATGGCAACAAAATTAACCATAGAGCAGCGCCTTGAATTGCTTGAAAATGAATTGTCGCAAAATAAACAAGAGCTGAAAGCAACACA
+
213254353124510554222322236/23253.234021355223515432302/024222623/3223532/3333252211122772632252.1532201133221115523424231220210144322112155/044522111
@Chromosome_1155818_1_0_1_0_0_2:0:0_0:0:0_f1/1
AGCTGCGGCACCTCAGCTCAGATCTGATGAACGCAATATCCATAAGCAATGCGTGGTGTGTAACCAGTACAAAAGCGGCAATCTCGTTCCGTATCGTGTCGAACTGATTAACCGCATCGGGCAGGAAGCAGTAGACGAAATCGAATCAAA
+
2322323121252/521/11552342332122272.212342/232221016343122/233322324213222.243222018213232427125521314314031242335101222421232133522544262302022132252
@Chromosome_5058340_1_1_0_0_0_2:1:0_0:0:0_f2/1
TCCAGTCTGGTAAACAGCCTCGAAGGCGTATCGGGTAGGTTACTGCGACGAGATCGACCAGATATTGCAGTCAGGTATTACTACAAAGGCGTTTTGTGGAGTCCTGGCTATTTTGCCAGTAGCTGCGGAGGTGCTCCAATACCCGCCATC
+
6332-276042066912216514010254122254-132/223243342451224222422234.214271242203/3352232141233244/5343432622222222440232312075421222430601322014152323164
@Chromosome_670101_1_0_1_0_0_3:0:0_0:0:0_f3/1
CACTGTGTGTGATTTCCGGTTTGTACAGCACGTAGGAAATCCACGGCGGAATGATTAGCAAGATAACCCCAACCGGCAGGAAGCAGAGGAACCACTGCAACCAGCTAATCTGGATACCGGCAATTTTGCTGACGAACTCCAGACCCAGCA
+
5522503603/03120025032/3123320343242124222421164434262563.2422134321754345431421250634225122202231020212143433622310/42/142532553212224253222434353414
@Chromosome_3760274_1_1_0_0_0_2:0:0_0:0:0_f4/1
CCGTCTTTTTCTTCGCCGTGTCGTTCACGCTGGCGATGGGACATGACGAAGCGGTAAAAGCCTATGAGCAGAATATTTCCGCGCTGGCGATTGCCGCACAGTTTATTAGCGGTGACGGCGCAGCGTGGGTGAAAGTGATCAGCGTCATTC
+
2063222222201532152115612222232234635625261/312513242104353435223223164244262224402222240320221/313451413423324332621424120213333423142325763222443113
@Chromosome_2873232_1_1_0_0_0_5:1:0_0:0:0_f5/1
CATGAGTGCTATCTCCGACTTGGGGATCGCACCTGCAAATCAGGCACTAAAAAACCGCCATCAGGCGGTTTGGTGTTCTTTCAGTTCTTCAATTCGAATATTGGTTACATTGTTTTCATATATGAATAAATAAATTAGCTTTTTTCGTTG
+
22337142322351/2334-2314132462322/225237232322127322131201203134224222422123253624132363212023063044221344223120344/1223242630013223522321325323221222
@Chromosome_5039068_1_1_0_0_0_2:0:0_0:0:0_f6/1
CGAGCGAAGCGATCAGATCCGGCAGATCGTTTTCCTGATACTGACGTCCTGGCTTCACGCGGGCGAAAATGCCCTGATGCACGGCACCGTCGCTTTTCTCGTCGAGATATTGGCGGTTTGCCAACTGGATAACCACGCCCGGAGACTCAA
+
5240422421632023103123522/2220312123260220122222212213013141204221250273332402623313021522342205222/43114422411214340222002232373432224244602223425541
@Chromosome_1485877_1_1_0_0_0_3:0:0_0:0:0_f7/1
TTGTGGAGCAGCGGCGTTACGTGCCGAATTCATGGCCGGATTTGCGCATACTGAATGGTTGGGATTGACCGTATTAGAACAGTGTTGGCAGGACGCCGACAATATCGGATTTGTCAGTTTTGTTGCTCGATTTACCGAAGGTGGTAAAAC
+
32422044524042222325032023233251121.342203323225342217155236023242344524224607242014225200242/2011232122422245122522232223/03222042232402313333/225152
@Chromosome_242348_1_0_1_0_0_2:0:0_0:0:0_f8/1
GCTGAATTCCGGCAGCCCGCGCGGGTCACTGCCGGTAACGATAGTTTGTGTCAGTACGTTACTATTCATCCCTGCCTCCTCAGTACAGTGTGTCTGACCGACCAAACTGGCTGAACGACCCACCGCTGAACGGGTTATCTTCCGTGTCGG
+
2132220136122324321231032233421125242214221/533201322422-23331410235335135332422165042222/5330232335/2624233121235334033223332602330.22443132234213.55
@Chromosome_4073890_1_0_1_0_0_4:0:0_0:0:0_f9/1
CGGCGGCATCAACGGCATTCCCGCCCTCCTTGAGAATTTCCACCCCCACCTGAGTGGCAGTGGCGTCCACAGACGCTACCATTCCCTGTTTCGCGCGTACCAGATGGACGACATCTTCCTCCACACCATACGAGACGGGCGGCGCAGGAG
+
422332432232231323223342325353021.5223784223233226210/25.3/22/422/14532120/35621//32224431.1242252111346212032026120106027213.224233221232327426217215
@Chromosome_5068791_1_0_1_0_0_3:0:0_0:0:0_fa/1
GGAATGCAGGCGATGCCATTATGCAGGTCTACGACGGGACGAAACCGATGGACGTCGTCAGCAAAGCGGACAATTCTCCGGTAACGGCAGCGGATATTGCTGCACACACCCTTATCATGGACGGTTTACGTACCCTGACACCGGATATTC
+
25223242365.425/18122:2/232.441332512-625334214121/50322533414221/501335211020310251/025453/13251331341401614442/232211325/434322227203062320223453225
@Chromosome_989441_1_0_1_0_0_2:0:0_0:0:0_fb/1
TCAGCAACATTTTCGAGAAAGACCGTGCTCTGGCGCGTCGCTTCCAGAAAATTGATATTACTGACCCGTCGATCGAAGAACCTGTTCAAATCATCAATGGCCTGAAACCGAAGTATGAAGCGCACCACGACGTGCGTTATACCGCAAAAG
+
2622144224235202343403222032264/323455102833-43232122342342412632342222131/523312132821132512332103414353/04722222132143221542262233222252022300332342
@Chromosome_4613933_1_1_0_0_0_1:0:0_0:0:0_fc/1
CTACGCCCACTTAACAGTGAAAAGTGCAGACCGTAGTTACAGCCGGAGATCAGCAGGAAGATAGCAATGATAGTGTTAATAGTCGGGCGGTCGAAATAACCGATACTGGCATCATGTGTCGAGAAGCCGCCAATAGCGATAGTCGCAAAG
+
23245225254223035042031423215232254242333142215233221324422704242205783222223532222543633522022023553721213521/225623022031323050332201520/11235202542
@Chromosome_4896991_1_1_0_0_0_1:0:0_0:0:0_fd/1
CGCTTTACGCTACCGCAGGCGGTGAGGCTGGTGACCAAAAATCCGGCGCAGGCGCTGAATCTTCAGGATCGCGGGGTGATTGGCGAGGGTAAACGCGCTGACCTGGTGCTGGCGCATCGCCAGGGCAATCACATTCATATCGACCGCGTC
+
304432252213322401-.21320/26274/42522321242022321515034332522423/223342322312445424222522/1202316.2240254253223223152564232232232233540113240/23042420
@Chromosome_3394504_1_0_1_0_0_5:1:0_0:0:0_fe/1
ACCTGCTATACCAACCTCCCCTCGGCTGGTGCGGTGCGTGGTAATGGCGCGCCACAAGTCGTATATGCCTTTGAGTCTATGCTTGATGACGCCGCGAAAGCGATAGGTATTGATCCTGTTGAAATTCGTTTACGCAACGCCGCCCGCGAA
+
2323262474341153253650146/224214302/232223126340.3222323223406434334/4222022425520202141223022112220461312225152504513332133353/232322532244/352311222
@Chromosome_3565170_1_0_1_0_0_1:0:0_0:0:0_ff/1
GTGCGATCTGATCAATCGCCAAAAAGAAAAAATCACCAACCGGACTGAGCGATGCCGATCATAACACCATTCCCCAGAACAGAACGACGCCTGATGCAGAAAACTATCCATAAAACAAAGGACAAAAACCACGCCCGGCGGCTCACCGCC
+
642/20411221323711300513012423143032.317262240236021322222220/012135531/312515220342223324/4230324225103541560303421023/142032001/56122/24422042223221
@Chromosome_4086426_1_1_0_0_0_3:0:0_0:0:0_100/1
GACCGCCCGAGGCTATAAGCTGATCCTGCGCACCACCGGCCTGGACTCCGACCAGGGGCCGACGGCGGCGAAATATATTCTTGAGAAGGTGAAACCGCAGCGTATTGCTATCGTTCACGACAAACAGCAATACGGCGAAGGTCTGGCGCG
+
5210314414224324524340222216432222223621242221.04422/250222113421341220212134432202604232331013122/022303253051/04254222352244332134512030222431226144
@Chromosome_1688868_1_0_1_0_0_3:0:0_0:0:0_101/1
ATGTACTGGATGCGCTGGCAAACGAGCCTGCCGTAAGCGATATTTTGTTACGTGATTACAGTGAGTTAAATGATGCACAGGGGCAAGCGATGAGTGCCCAACGGGGAATGTCTGGGCGGGTGCGTTTTGAACAGGGCGGTGCGTTTAACC
+
11421362143328/33316/2223243224/21242322224324/23/921222/332221362602323-02233232522440125443223521.22622226432022323222337125131312122203212.52240124
@Chromosome_40345_1_1_0_0_0_1:0:0_0:0:0_102/1
AGCACTGCATAAAGTGCGTGAAACCGGTAAAGGCGAAAGTATCGACATCGCCATGTATGAAGTGATGCTGCGTATGGGCCAGTACTTCATGATGGATTACTTCAACGGCGGCGAAATGTCCCCGCGCATGAGCAAAGGTAAAGATCCCTA
+
252322223414430225423242523/234142/24225333122143/23634212212343242335523253432534572642222233201102201241/2255123743420233/302014332232330000222242/3
@Chromosome_3601822_1_0_1_0_0_3:0:0_0:0:0_103/1
CCTGTAAGCAGGTTTCCAGCGGCATTGCTGCCTGTACCAGCGTTGCCAGTTGGCTCGTGAACAGCGCAAGATCTGGCGCCGCCACGCGACGATGTGCGTGCCGCCGACGATGCAACATCCCCCCTGACGAAGTATTCATCCGGGCTTCAA
+
25141222204124603312232/1632223223/32523314112255/2123622/22/260534333/3232231231353213632232212431200223125.302344242212212/24152402604.1/33245223231
@Chromosome_1346517_1_1_0_0_0_3:1:0_0:0:0_104/1
GTCTACACCCGGTGTTGACGCCGTTACCAGCGTGCGCGTAGCCAGTGAAAGCCCTTCCACCGGCACTGCGCGCAAGGCGCTTAACTGCGCACGAAAACCGGGCGTAGAGGCATTGGCCAGATTACTGGGGGTTACCGCCTGTTGATTCAG
+
22210422.222242553321222362324122/20512142342223032232265253224213630/12/5332340003222214532021222413523233724303/2223262313131133232052220222423215/2
@Chromosome_3156164_1_1_0_0_0_1:0:0_0:0:0_105/1
TCGGGCACTCCTGAGGTTCCTAATCTCACCAAAATATCGATGAAGGCGAATAGCCACGCAACAAGTTCATCGTAACTGGGTCGAAATCCATAATCTCTTGGCCTCGCACCAAACTCATTAATTCCGAATCCTGTCCACGGAGGTCCGCCG
+
223421030232055403232225242511404262/023335134122223522223334301526342122435444323151114342122230205514/3022242322123420220222211221313522131514244442
@Chromosome_3987120_1_1_0_0_0_8:0:0_0:0:0_106/1
AGCTCCACCGTTCAGTAACCCTCATAGCCCGGGTCGATAATATCGCGCAGCAGTTCCCTCAGCGGCATTTTGCGTTCTCCAGGAATGTAATGCGTGTCGCTGGCCTCGTCGCGGTCGACAATATTTAGATGACGTAATTTATCGCCCAGT
+
134410/2543.142244541223231223212222245324242533512-32420232246322122142431236023221221254/03450044223432032455322225522320/34152422513354.11220333324
@Chromosome_3072592_1_1_0_0_0_3:1:0_0:0:0_107/1
GTCATGCAGACAAAGCGGCGGACATTCTCGCCACGCGCAAATTCAACCCGTGGGAAGGCGGGGAAGGGAAGGTCACCAGTCAGTTTATCGTCAACCAGTTATTACGCGCCTGGCAGCACCTTGATGCCAGACAGCCGCAGCATGCCAGCG
+
43614221232262212275223223131505232422122223/3322533344433/23301122253531230442222-22411122253322/22/411/2242342/352225343124223312422/336331212322322
@Chromosome_3913367_1_1_0_0_0_1:0:0_0:0:0_108/1
TCAAATGCGCGATGGCGGCGGCGGCTTCACTTTTCGCCAGTTCGCCTTTCGCGCTGTCATAATTTGCCTGATAGGTCGCGGGATCGATCTGGTACAGGGACTGGCTTGCTTGTACATCGCTGCCTTCAGTGAAATTACGATTCAGTACGA
+
41335344503222/3246241222321341357202.3114613221213522022126242416364412672204144022241221015102232221336223234025512.324246033223032420231232024224.3
@Chromosome_2547965_1_1_0_0_0_3:0:0_0:0:0_109/1
TAATAAGCAAAGGGTTATGATGAAGCACGTCATCATACTGGTGATACTCTTTGGGATTAGCTTCCAGGCTTACTAAGAACACCAGGGGGAGGGGGAAACCTCTCCCTAACCCTCACTCCTGAAATTATGTCACTCCGCCCTTAGTGTCAA
+
0322/2/154220/054454514222441432322362452225353222443212214122525221/142231123213422322241352444212640214542562032242124232162222242334406222326.33423
@Chromosome_2602507_1_1_0_0_0_5:0:0_0:0:0_10a/1
AAGCACCTGATGCGCCAGCGTTCCGCGTTCTCGAGGCGGTAGCCAGGGCATCGCCGCGCGTAAATCGGGCAGGGCATTGATAAAATCGGAATCACTTAGTTGATTTCAATGACTGCTGAAACCGGCAATAAATGTCGGCTGACAGGCCAG
+
1551213337354240321133312324315200421222153/253222225303363313222163/24232/210/324/0255312220221332137222203102322221522522222333363/42242215243201328
@Chromosome_2503192_1_0_1_0_0_6:0:0_0:0:0_10b/1
AACCTTCCGAGTACTAACATAGTGCAAGATATTCCTCTGGTAGTATAGAAACAAAATATTTCGTATTATTTTCGTTACAAAAAGTTTTAATTTTTTGTGTGATTTTGTCTGAACCAGTGTCAGAATTAGAACCAATGAAAACAAAACTAT
+
222/221242/32321472343452242221222/4221232162353322443042243005401314.247321202242/032522410323222514222045354/10222243261333303232424137723402232542/
@rand_0_0_0_0_1_1_0:0:0_0:0:0_e/1
TCGTAGGTCCTCCTTTTGCAGTGACCGCGTTCGAACCTCCGTCGGCGCTCCCGCTGCCCAATGCGCTGAGTGACGAGAGATAAGACGGTGGCGCGTGACTGCAGGGGCTCTTGAGATGATGTTGGGACAACTATAAGGAGAATCTCGGCA
+
544252/4334222502235545322324.25322214125413237222215222023426470225221256002312222226563224236233/1.232303452221211252.223652234423323024224132431512
@Chromosome_4815615_1_0_1_0_0_4:0:0_0:0:0_10d/1
CGTTGTGAAAGTAAACGGTCCGTTGATTGAACCTCGGGAAGCCGAAGATTTGGTACTTATCGCCCTGCACAAGCCCGTCGGTATTGTCAGCACCACCGAAGATGGCGAGCGCGATAACATTGTCGATTTCGGTAACCACAGCAAACGCGT
+
322343215130225213274231021443.2542625102213123202332602-2122243522402/314242122123413103342342253222324.222341233630222022054310214442/32622323451432
@Chromosome_1307331_1_1_0_0_0_1:0:0_0:0:0_10e/1
CCTGTACTTCACGACCGGTATACGTCTCAGTGCTGCCGTGCCAGCGGTACTTACCGGTGCAGAACGGAAAAAGACGGGATGCAGGATGCTGACGGTGAATACGCATGGCTTCACCACGGGTGATGATTTTCATTGTGTGATACCTCTGAA
+
3//20221531111422430203325.335234302135331444522231133625342444033234231/42451242/1524224212242232221311130213304.26422211622325252712532/20/253134445
@Chromosome_589834_1_0_1_0_0_3:0:0_0:0:0_10f/1
TTAATTCAACAGCGTCTGGATTCCCGTAAAGCGAAAGACTGGGCGGCCGCAGATGCGGCGCGTGACCGTCTTAACGAGATGGGGATCGTGCTGGAAGATGGCCCGCAAGGGACCACCTGGCGTCGTAAGTAATTGCGCTATTGCCGGATG
+
2464121263052222220321412126122511224202313263132121802220/3256724310322022103252032132142523.24122223036450022123222332423212323131531-31433436062741
@Chromosome_4888346_1_1_0_0_0_2:0:0_0:0:0_110/1
GCACCACGCTGATTTCCGGCTGTGCCCTGGTACGTAAGGATTCTGCACCTCATCAACAGCTCAAACCGGAACAAATCAAACTGGCCGACGATATTCATCTTGCCAGCTCCGGCTGGCCGCAGGCGCGGTGGTGGAAACAACTCAATGACC
+
0322211213223144123531432505322212352221233163326/2341533522221432424044312/1244042321521123302313/242223.3323555300442523122011214331242233422425/324
@Chromosome_271525_1_0_1_0_0_2:1:0_0:0:0_111/1
GTTGCTGCAAAAGCGTAATCTTCAAACCACGCACGGTGTACAACTCCTTTATGCGAAGGGTATTATAACTTTAACACCTTATCAGGCAGTCGCCTTAGCGCAGAATAAATTGATAACAAATGCTGATATTGGAAATATCTGATTTGCAAA
+
223234002222..132/3125325225253.222225344243442213022443531312422142132223223425/21/013232252312232334221106461221213524542252231/623122521422..223224
@Chromosome_4200033_1_1_0_0_0_1:0:0_0:0:0_112/1
CGACAAAGATCTGAGTGGCTACTCACTCGGTCAGGGCGGTTACTACAGTCCGCAGGAATACCTGTCGTTTGCCATACCGGTGATGTGGCGGGAGCGCACGGAAAACTGGTCGTGGGAGCTGGGGGCGTCTGGCTCGTGATCGCATTCACG
+
22146420600736420413324213336424112413333215323332722304/27352214422225-220025323/22/23112/3245/222222210541/12222443322621.2222236570242212311020/022
@Chromosome_2726204_1_0_1_0_0_8:0:0_0:0:0_113/1
GGTTGGTATGACATGAACAGCGGTAGGACATTCGCTGTGTAAACCCAGCCGCAGCTGAATATCATCACCCTGCGATTGTTACACGCGCGCACGGTTAGCGGCGGTAAATTCATCCTGCTGGACGCCCTGATATATCACCTGCGCCTGCGG
+
222245011206412/222326042222322222336645123303562402623/262243362232451227602422123123332134424242554222/2233223421.3762252251422023315132543202234022
@Chromosome_3802926_1_1_0_0_0_2:0:0_0:0:0_114/1
CTAACAATACATCTCCCGCATGACCCAGCGCCCGCACCTGTTTTGCATACACTTCATCATGTAAGCGATCGTTGGCAATCCCCGTTAAGACAACATTATCAGTATTTAGTGCAATGGCAGGTAAGCTGGGCCGCTCCGTTTGGAAACGGT
+
15222224022503222232332221-4223153524022222.4/20120322723223230.026242224/30/214/12122355621301012273326130414454446232020021515/40212014/332203044224
@Chromosome_3746943_1_1_0_0_0_3:0:0_0:0:0_115/1
CGGTCTGACTGACGGAAATGCGCAATGGTACTTACAGGCAGGTAAAACTACATCACAGGTTTCTGATGATGAAAGTTCAGCTTATCAGCTAGGAGTCCGCCTGCCATTACATCCGCAATATGAGCTCTACGCACGGCTGGCGAATGCCGA
+
33221212.35222662531004205441.322132424032033221532742532020025.7273225264/322523126134221/225221222222742321/54/652634151143./33244331225152332332232
@Chromosome_1104346_1_0_1_0_0_1:0:0_0:0:0_116/1
TCTTATGAATATCGCAATCGGCGAATACCTCTGGTCGTAGAGTTTCAGGATAAAGAGGGAGATCTACCATTATCGGGTTATTTTTCTCTCTTCGCCTACAGGAGTGCGTATGTGGGATGTCATTGATTTATCGCGCTGGCAGTTTGCTCT
+
222241212224162142222232420242211.23322514212062253322222111522412354132245023202321206131246425345052442225617537333127232453332442232213355225360622
@Chromosome_883068_1_1_0_0_0_5:0:0_0:0:0_117/1
TAAGGATACTGCAAAAAGATGAGGCTGTGCATCGACGCAGCGTAAACGCATGTACTGAGCGCTGAAATTGCCGTACGCAGCGGTGCCTGATCCGGCTAACAAAAAACTACCAGCGTCTTGCCGCCTGCTGATCGCTCTCCCGGGCTTCAA
+
5233151324224222423332333224832201423/132422522443063242132144353062524422312243421/2211032026.22152023223422232/3233112313362224341722245445253344423
@Chromosome_1475020_1_0_1_0_0_1:0:0_0:0:0_118/1
ACTGCCGCCAACAGACGGTAACTTTGCATGCGCAGCGATCCCGCTTTGTTGATCGCATGGGCGCTGCCCTGAACGCCTTGCACCAGCGAGCCAGAAACCGCCATCCCTGCCAGTCCAATAGCAGTAGAAAGCAACACAATAAGCGCAACC
+
22222301611432022422033212.43532371432224213346427444166/3324541403245413122424321206221324142235323222122140,632035422301121023222211124500420405/331
@Chromosome_4296771_1_1_0_0_0_1:0:0_0:0:0_119/1
TTCTTCAGCTAGCCCATATCAGCCTGCTCTTTTTTGGTAATTGCGCGCTGAAACGGCATCTTCATCAGCTTCTGTGCTTCTTTACTCAGTTTTTGGCTATGAACTTCACGCAGGCGAGCAATTTCTGCTTCCAGCGTGGCTTTCTCTTTT
+
232222031422535146240.13.35/31232122252425322514333/2443023235041320102240614232112636233034421.027326022512122531024442623324323322120323432324322232
@Chromosome_1812262_1_0_1_0_0_2:0:0_0:0:0_11a/1
CCGCAACACCAATGGTGGTATAGACATTCTTATGGACCTCCCACATCCCCCCCGTGGTGATGCTGACATTCCCGACGCCGGTTTCTCCATAACCGAGTGAGCTTCCTCCGCTGCTGACAACAAGCCCCTCATTACTGATATCCATTTCGC
+
2532324.52322/21411221241531723233523020/2221234040214.22352513453240364256442224234272224122251242122343224332163134222342024112211533243242230202223
@Chromosome_4647076_1_1_0_0_0_4:0:0_0:0:0_11b/1
ATCTTAAAATAAAACCTGGGTAATTTTATCCATTGTTATTCTTGAGAATAGATATCCATAGGGGATTAGCGTTGCGCGATACCTTCATCGACAATTTCTGCCAACCGTTGTAAACGAGGAACAGAGACATCGCGCAGCATAGTTTGTGGA
+
12124172262/0316002222201123/4422401101133442012103220332254511172232672140312431242311222432822222253243222000153234.6302122222256/142233244223020502
@Chromosome_2760119_1_0_1_0_0_1:0:0_0:0:0_11c/1
TGCCTGCGCGTGCAGGATCATAAATGGCTTACCTGCGCCAGAAGTTGCTGGAGCGTTTGCGCACCATCGGTGTCGTTAACCACCATTTCAATCACCGTGGTGATTGGCGTGCGCCAGGCGTCGGCAAATGCCGTTTCAAGTTCCTGCCAG
+
45121224650432622231630225.02010325520330.0421122412338353.5230240235104234224242124.313123250213120222424323322243263022621423/41/1423222423223330221
@Chromosome_4397038_1_0_1_0_0_3:0:0_0:0:0_11d/1
GGGCTTTATTTACCATCAAGCCTGGCCGATAAAGATTATTTCTCGTATCAGAAACGGATTTTAAACACTCTTATTTCAAAGGGTGCTGACACACTGAAAAGAAATAATTTTCTGGCTGAAACAGACCAGCGTTACTTCGATTCCTTACCA
+
23111220261312332623582245522222422120012223322222232741301024231210110052233222.3/2112134324445233602240223303023013352232/61401233324334342243231222
@Chromosome_915430_1_0_1_0_0_2:0:0_0:0:0_11e/1
GATGTGAGCCCATCAGATGTAGAACAAACAGCTGCGGTTGCGAGTTCTCTTGCGCCAGCACTTGAGCGGTCATATCCAGTAACGCTTCGTCTTTGGTATTTTTATCTGCTTCAAAATTACCTTCTTTCAGGAAGTACACTTCATCTGCTC
+
3232312122152212334722221132251122032505252242742524213202222523222/2234133334224232033313450241234-153222322/32322424202.252216123351253144/005230122
@Chromosome_1753590_1_1_0_0_0_3:0:0_0:0:0_11f/1
CCGTACACCCCAGCCTGGGGTGAGCAAATTACCGGCGTGCCGCGCCAGTATATTGAAACCATCGCCCGTGAATTTGCCGATACGGCCCATAAAACGCAGGGGCGCTCGATGATTATCCTCGGCGCAGGTGTAAACCACTGGTATCACATG
+
432321-4321238322334616432523032521172511234242022515124226242113221732224122422.234324324125344252132522234350345422155024235421023242332505302133212
@Chromosome_281829_1_0_1_0_0_1:0:0_0:0:0_120/1
CGCTTTCAGCTCGTCGGGTGCTGGAAGAGGCCGGAATGCCGGAAGATAAAGTGATGCAGGTAAGCGCAATGGCGGACCAGATGCTGCTGGACGCGCAAAATCCGCAAAGCGCGGGCAACCGGCGCATTGAGATTATGGTGCTGACCAAAA
+
34222501234074/2231522392533273322227363231542320311356042241135210235332124/3411042431223420362212423/0/3232442445352024/3352341/2/332220130261041240
@Chromosome_1270747_1_1_0_0_0_7:0:0_0:0:0_121/1
GTTCTTAATTACCACAACCCGGCCTTTATCATTCGTTTTGTGCATAACCCCTTCATTTCCGGTATTGACGTTGATACCACAATTCGCCAAAAAAACGAAATTTTTCCGTCATATAACCAGAATACATCATCACTATGGTGAATAAGCGGC
+
412524.22/22/4/33230331441261622321252321722120/22420632011521232/242622262042221221802111432224133244432129226142125321331321220220333222243503361325
@Chromosome_570120_1_1_0_0_0_2:0:0_0:0:0_122/1
CAATTTCAGCGCCTGCCGAGTTCCGGTGAGATGGAAACCAGGAATATCAAAATGGTTAATAGGTTCAATCAGTAATAAAATATCTTCTTTCATCAGCATATTCGCGGGATAACGCAGGTTTTGTACAAGCGTTGCGTGAATCTGTTCACT
+
32232232:232023133161/24523127330354432323422206423327022120521227224524243242222220220332202223222341454431222552244224255372620223223534312521223212
@Chromosome_1464583_1_1_0_0_0_3:0:0_0:0:0_123/1
CTGTGCCTGCCCGGAAAATGGCAGGATGTGCGCTTTAGCCATCAACGCAATGCCGCTTAACATTAACACCATATCGACAACCGGCGGCACAATGCGCGTCCAGCGAGCAAACGCCTGTGGATGCTTCTGATAACGTAGCCAGAAACGTAA
+
2144/335/001222432112233022214655220120223451/225342/224201/22422224123372222231221334414130111.4223526522213222323446263722222244142135.3214201201232
@Chromosome_4999837_1_0_1_0_0_1:0:0_0:0:0_124/1
GCGAACCAAACGCCATACCGACGAAGTGCGCGACACCGCCTGCGCTGGGATAGTGGCGACCCAGAATCGCAAACACAATCGCAATCGGGAACAATAAGATAATCAAAACGGGCCACGCCCACAGGCTGTTATTGCCCGCTACCAGCGCAG
+
.42220322012/1462123335213325362422152332311114023433432.01425/2237552341414242425321302224273652501320321.20/434343.42422221.322112230652/4,242226224
@Chromosome_3391854_1_1_0_0_0_1:0:0_0:0:0_125/1
TACGCAATGCAATCCTTTTGTAACAACCCAGGTAAAACACCTTATTTTCGAGTTGTTAAATAAGTGGTTATCTACGCTTTTAACAAACGATTGATGGAATATTTTATGAAAGGGAAATCTGCGTTAACTCTTCTGCTCGCTGGTATATTT
+
644454244102322033213270111210411548353253206434135221362233354221222333422312141442002524334212522241422342215313123332/52214332134337202213022222222
@Chromosome_1655682_1_1_0_0_0_2:0:1_0:0:0_126/1
ATTTCTTCCTCAACCTGCCAGAAATCGACCGTAGCAAACTGGAACGTATTGATATTCATACATCAAGCAGCTGATTACACCGCTGTTTGAATATTCAGGTGCTTGCTCCGGTTGTGGCGTGACGCCGTATATTAAATTGCTGACTCAGCT
+
41/232312613132321522323222222/52/2481122/21622223543423/2632312404220123212/262243312423/402133/2226424601124252133222230052/422120202222242322335031
@Chromosome_4698017_1_0_1_0_0_1:0:0_0:0:0_127/1
CTTGCTGGGTAATGACCCCTTTTTGCATGCCGCGTAGCGGCCCAATGCGGTCAGGTTTATCGCTGCCTTTTACCGCATCCCCGTAATCATTGGCGAGGTTAGAAAGGATCTGTAATAGCCCGGCGGTAATCAGTGCCAGCAGGGCGACCA
+
225322/2232022352230/3222135/1230014023212062422265254143225..335723422231622142112221025413225/12221122022333424125422421743212254235323/122203223123
@Chromosome_609727_1_1_0_0_0_4:0:0_0:0:0_128/1
CACAGCACACCGGCTATCACGAACGCGGGCGGGTGAATGTCACCACTAAGGGCCGACGGACCATTGAATACCACTACCCCGACGAACACACCGTCATCCGCTGTATCCTGCCACCGGCAGATGAACGCGACAGACATCCCGATGAATCCC
+
644220522224063324424305423/0382225,2.5264317330521332222232442.3231512254/022//54221423244242233/332322242/210323235100222342612424422240233036132231
@Chromosome_3584282_1_1_0_0_0_3:0:0_0:0:0_129/1
CTGTGTGGATCTGCGCACGTTGCTAACAGGAGTTATTATTAGCATGACGATCGATATAAACGATCGATTAAATAGGTATCGATCGTTTTATTCTATTATCAGGCTATTGCACGGACAAGAGAGACAGTAACGAAAACAGCGCTTTTGTCA
+
02225222432221323212222264623103230332013/44044223243225/4422103422422124473133504233432122424212/412222/212413212612212103123322223013/22333230135330
@Chromosome_5172799_1_0_1_0_0_2:0:0_0:0:0_12a/1
ATTCTCGCCAGCAAATCGGCAACCACCAACAGCAACGCACCTGTCAGGGCTGAAACAGGCAGCAGTCTGCGGTGACGTCCACCGGTGATGCTACGCATCATATGCGGCACCACGAGACCAATAATGCTAATCGGGCCGCAGGCGGCCACG
+
223024321412342222/42232424123422142223123/23232227313322722/04542112/31026233324162422632213135364513/32322064412223206241224/42412512/2/233220221244
@Chromosome_3754606_1_1_0_0_0_4:0:0_0:0:0_12b/1
CACCGCCTCGTCGTAGGCTTGCTGGCTGGTGGCAAAAACAGCTTTATACACGTCATTGTTAACGGTGTCATAAATCCAGCCGTTAAGTTCCTCAATTTTCATTTGCAGGGCTGGTGGGTAGTAATCACCCGCTTTTGCGCCCAGCGCATC
+
5515435030044224533/5414351232322422/105/2122.23/64272232421224520/42232223521432341423245/006322225442/22-0203232433152513002322222221221215553222346
@Chromosome_4896949_1_1_0_0_0_0:0:0_0:0:0_12c/1
CCGGCGCAGGCGCTGAATCTTCAGGATCGCGGGGTGATTGGCGAGGGTAAACGCGCTGACCTGGTGCTGGCGCATCGCCAGGGCAATCACATTCATATCGACCACGTCTGGCGTCAGGGTAAAAGGGTGTTCTGATGATGGGAAAACTGA
+
2322342322623232424224410433-2434/3133442/-3622215213/22230432022142233320126622322335222044433316423451342232624222/243446122421212024/02521142213412
@Chromosome_4887414_1_0_1_0_0_1:0:0_0:0:0_12d/1
GCGCGTGCCTTCGAGATTGGCATTCAACCGTCCACCGTCAAACAGCGGCAATTTCAGACCTGGGATGAAGTTGAACTGGCGACTGGTTTTTTTGAATAAGGTATCCAGGTGGATGGCATCAAGGCCGAAAAACGCTTTGATATCAAAGCT
+
544/3232134201235202024821212253322245025243654322.4022441250/254220262222350112022322512/32224563113332413222232402421423412/4521312221224443321021/4
@Chromosome_3738418_1_1_0_0_0_5:0:0_0:0:0_12e/1
CCAGCGGAATAGAAACGGAATAGGTATCGCGATCCAGATTCAGCTTATCACACAGTGCCATATTCACCGGATTGTTGGCCGCAGAGCTTCGGGTGAAGAAGGCATACACGCCGCTTTCGTGCAGGCACAGCAGCACCAGCGGGAACGGGT
+
26334022423223622234225254200454222224154322120232311122322232232402/20221042332224242334247/523753112224623232520234252216130022222217/22322132223415
@Chromosome_70024_1_0_1_0_0_3:0:0_0:0:0_12f/1
CCGCCAATGTAGCGGGAGTAGTCAACGTTGCCCGGCGCGTGGCACAAACGGGTACTCTCTTCCGCTTCTTCAACCGCAGTGTGGTCTATCCACAATACGAACATCGCGTTCGGGTTTTCGGCAAACTCCGGGCGCAGCGCGAGCACGTTA
+
51244022212242.2254124215047243222551125123331042225142345543232.221/3224252212165455430205425422015331222144.421403132353302352812123211223222/23232/
@Chromosome_2294746_1_1_0_0_0_6:0:0_0:0:0_130/1
GTTGCACCCTGGTCTCTTACCAGGAGTCAAACCGGATCGCCACGCTGGTTAGGCGTCTTATCAGCATCATCATTGACTTGCACATTCCGGCTGCCTGGTTTGTTTCCCCGAGCAAGGAGTGGATTGACCCCTTTGACGTCACCAGACCGC
+
2432322/3246053024/23111531642222241.24411354222214531352233242223134213413123135042124332323422522124424304103/23/4.142112324225231325123225532234205
@rand_0_0_0_0_1_1_0:0:0_0:0:0_f/1
TAAGTCAATTGTGACAACTGTAGTACTGGAGCTATTGAGAGCAAATGCTCAGATATTCATTACACAATAATGGGACCGTCGTTTATACACGGAGGTCCCGAGGGTGACTTCTCTCAAGGCCTACAAACGGAAAGAGGAAGCTTGTGCTTC
+
14424642014262130443022222.0336642431222/132125338/3232305230441425225222233243224204422/4031451322203233244263223222312224/422413524124312254233232.4
@Chromosome_1264753_1_0_1_0_0_1:0:0_0:0:0_132/1
AGTGGATGGAGGTTCTCATCTGACCAGTGTTCAGGCTGAACGTGATGAACTTAAAAACAGTATACTGAAGAAATGCGGCCTGCCATTGCTAAGATTACGTACTATAGACAGTGATATAGAAGGGAAGTTGGGAGCGTTTCTGTCAGGCCT
+
223/5/122012442002/4344/1422131432222324342133321313221223432222522313202324102132042215223.312332223143252223523251352120131052162/0223212222232222/5
@Chromosome_2925910_1_1_0_0_0_3:0:0_0:0:0_133/1
GAAGTAATGTGTGATGTTGCATTCCACCACAGTGCAACTGCGCCATTCAGCCCTTCTTTACCGCCATTACCCCCTGCATAGGTAGCGTCACGATCAAACTCGTACTCGTTCCAGTTGGTAAGAGTGAATTTCTCGCTGCCCAGCATAAAG
+
20464254125211233/4475343324124101212234322512342043434322051112243436/255/30304762/322243-462365532221270361222012220220241254032475245025244214141/2
@Chromosome_1773984_1_0_1_0_0_6:0:0_0:0:0_134/1
TTTCCTGCTTCAGGGCGTTGAGTTGATCCACCGGCACCGCATCGGCAAGCTCAATGTCGCCACGGGAGAGCCCCAGGCGACGGGAGGCACTTTCACCGATAAATTTTACCGATACCCGTTTGAAGTTCGGTTTATTGCCTGGGTAATGCG
+
212222244022144434402501444.1331322041422313222233123212225351/224110235330342422233320216411/13522215233243212320224622223632323204341232752222223525
@Chromosome_4187414_1_1_0_0_0_5:1:0_0:0:0_135/1
AGCCGCACCAAACTGGTTACCCAGCCGATCGTTAAAGCGTTCTGTCGCGCGAATCAGGTGCGCAATAACCGGTTGGCGTTGGACTTTTACTGCAGTGATGGTGACGGTTACCAGCGCCTGGATAACTTTGCCGCCTTTCTGGCTATTATC
+
02322331225432132311322621232223232534212223/13214145/222236253522370224322212231140002022121362.312020426443421233313/2631343223222540244011242134121
@Chromosome_5255512_1_1_0_0_0_1:0:0_0:0:0_136/1
GACGCCGCCGGTGGAGTGTTTATCAACAATCGGGCCATTCAGATGCAGGCTTTTCCAGTCGAGAACGGTTCCTGAATCTCGCATCGCCTTGGTCAGCGAGACACGCTCAGGCATTGTCATATCGTGGAAGAAAATGGTCATCGCGAGGGC
+
3241133/421232333231322223543325445241264223250.4240515222023,30246547/42/023224332204332543312301/635431400322221460434202023222/24221022321722324522
@Chromosome_2794440_1_1_0_0_0_2:0:0_0:0:0_137/1
GGACTGAATCGCGATTTCTGCCAGCTGTTCAGCGGTCGGATCCGGGTTGATCGCACAGTCACCGTAAACGTACACCTGTTCCGGCAGCTGCATGAAGAACACGGAAGATACCAGGGAGCTGCCCGGTGCAGTTTTGATCAGCTGCAGCGG
+
121/13122/33233242223322232122/42112315523123622542/302/322122332131232242112424261132.0352244541222344434244.25222/1273222223143320633223222201322222
@Chromosome_1754930_1_0_1_0_0_2:0:0_0:0:0_138/1
AAAGATACCAGGAGTAACTTGCGCCAGGCGGGCAGCCGCGAGGTTCATGATTGGGCAGGTCAGGGCGAGTGCGCGGGTAGTCGGTCTGTTGGATTTCCCAGGTCACCAGACCATTTTTAACGTAGATTTTCCAGCTACAGGAGCCTGGAC
+
13123632613311222232514201422433221102223426445125322/5518003524383222325,35118542342230423-3113122202/6042/3253442426423-1322302/332122222/3200230217
@Chromosome_2087132_1_1_0_0_0_3:0:0_0:0:0_139/1
AAAATCTCGAGCGTCAGGCGCGTTCATTTGAGCGCGCCCGCGACGCTGTCAGGAAAGCGGATGCGGGTATCGTGAAAGCACGACGCCAGCTTAACGCCTTTAATCAGTTACAACGCACGGGTACAGTGCTCAGCGAGATACAACAAAAGC
+
3332043445603326/32603422323321252222714-1223234217424132506561222/123/252332360131.36321023.522211322212222524223312444331531213230321003222.24534171
@Chromosome_2482415_1_0_1_0_0_1:0:0_0:0:0_13a/1
CTGATGCCGTCTAAGCCGGTAAAGGAGAAGCACAGGATTGTCGCCCCGGTAATCATCGGGATAACATGCGCATCGCCAGACCAGAACGGACGAGTGCTCGCCAGCGTACCAGCGCCTTCACCTTCAAATACGCCATAAACAACCATGCCC
+
26343224323/2422622343421444245445223/2120212322022232/2210522121123232155110.21332423210224433.251202131121324232/3010252223222428/112135222222422223
@Chromosome_2051379_1_1_0_0_0_4:0:0_0:0:0_13b/1
TGGTTTGCCCGTTATCGGAGGAGTTTGCAACCAGATGAGGTTAGCGATATTGAGCGTCAGCAACTGATGCAAAGCGTTAACCCAGCTCTGGTGTTGCGCAACTGGTTGGCGCAACGGGCGATTGAAGCGGCATAAAAGGGTGATATGACG
+
26442622025/532122321260125234553522243422201222502204323222/24/225320470203243541233/322322232501012240014532/1320230312122242234226201174452422164.3
@Chromosome_4806741_1_0_1_0_0_2:1:0_0:0:0_13c/1
TAATATCCTCTTTGCTTTCGCTCATAATTCTTATTTTATCGTTAGTTACATTAGGATCAGAAACCGAAACCACGTAATGGGTACACCCTTCAGTTGTGTTCTTTATTCTTAGCCGGACCTTCAAAGCATGGTTATCCACCAGTAATATGG
+
3.246/024432236222314/4.105414421/232222142130225153/8.2324032225030322362324442440322232222235224222222223322102433/2251332230336652562212/3023322132
@Chromosome_600146_1_0_1_0_0_5:1:0_0:0:0_13d/1
AAACATCGCTAATCAGCCGCTGCGGGTTGTATAACCATGTTAGCAAAGGCCGATGGGAAGCTTCGCTGCGCCAGTTCAGGGCGTCAATTTCCGCGCTGATCTACCAGCCATCCGGCGTTATGCCAGGCGCGGCGCTCCATAATCTGGCTT
+
244124023523553222412022222263252220230405245122122/5213141022410313072234113224332.252463032142212332233233035442530621424222133102307134231245141103
@Chromosome_950777_1_0_1_0_0_4:0:0_0:0:0_13e/1
TTATGTACGCCGGGGATAATCAGATCGATGCTGCCGTTGCCGGTGTGGACTGGCACTATAATATCGCCGATGGACTCATGTAATCCTTTTTGTACTTGTGGAATCAGTTCATCGGAAAGATTCAGGCCAAACTTAAAGGAAATATCTTCT
+
02020/13552221272-22413243232122022/2322221212342231514/0/0521621541165665432.1412025321241325212634.42220211233242223423422201023230252423/2222632202
@Chromosome_2771437_1_0_1_0_0_0:0:0_0:0:0_13f/1
AAAGCGGGAAAGAACCGCCGGGATGTTCATCATTGAGTTCAGCGGATCGCGTTTCAGCAACCAGGCAATACCCAGGAACGGCTTGACGAACACTTTGTCGTACAGCCAGTCAAAGCCCCAGGCGTTGTACCACCAGGTACTCAGCAGGCG
+
25332223334102024025220123322/222213245121322212204283216011232223421522442412121514524323325130223442/22227133252.221/3334535221313102222423043412027
@Chromosome_2561702_1_1_0_0_0_2:0:0_0:0:0_140/1
GTCAGGCCCATTTGCTGCCAGAATTTCACCGTCGCCCAGTTCACGGCGTTAGCCTGCACCGAAAGGTGGATCGGCATTTCAGGGAAGTGCTCCCGCACCAGCATAATCACCCCTGGATCGGACATAATCAGCGCATCCGGCCCCATTTCC
+
2/2223125/25262222420/2232322520232222132231352324383302232262113221233.51033252112/22/041436423325/1511331225234222423232532324/612235222224432322421
@Chromosome_822779_1_1_0_0_0_4:0:0_0:0:0_141/1
GCGCCAATGATACCCACCGCCACAGCCTGTGGCCCCACATACGGCGCAGGTTTTCCGGTCAGATGCACCGCAACCACGCCCGGATAGTCGATATCCCAGGTGTCATTAAGCAGCTGTTTTACCAACTCATCGCCACCCTCACCGACTGCC
+
242611/-350412321/3421515222/332122/15212422233222222011/2532223461232222011635642232315202222220133222203313044144143111354215042420431244212552411-3
@rand_0_0_0_0_1_1_0:0:0_0:0:0_10/1
TCACCACGAAACTCTCTCAACTCAATAAATAGCAATTGCTTGATAGTCAGTATAATGTGTTGCTGGACCAGTGAGCGTAATGGCTTTCACCTCCGTAGGTATGCGCCTGCTATCTGGTAATGAACGGGGCTACAGAAGTCCCGGAAGCGA
+
210522423121/542322421322212/437/2325304245222224101432221212430240223436224520132232232022503327421304235/2341/7032340226234442251.4042223/3333226242
@Chromosome_2232370_1_0_1_0_0_4:0:0_0:0:0_143/1
GCGGTACTGACCATTTATCATCTTTACCCTGAATGTCCTGCAAACTGACCCAAGCCACGGGATCGGCCTCATCGACAATTTTTTTATCATCTGCCCAGCGCGCCACGCGATTTTGTTGATAATCACGTCTTACGCTCGCGGCAATTCCGG
+
321014222046123324/5233233211222224262244224242/26106142122/23542602322/52355022202252123612331320152220-21422322103232.221212224250424/64213211562143
@Chromosome_2440628_1_1_0_0_0_2:0:0_0:0:0_144/1
ATGTTTTAAGAGCGTTGATAATTAGAAAGTAAAAAGCCTGCTCGAAAGCAGGCTCTTTTGAATTTGGCTCCTCTGACTGGACTCGAACCAGTGACATACGGATTAACAGTCCTCCGTTCTACCGACTGAACTACAGAGGAATCGTGTGAA
+
131242402342042225226011332232325223213322312321222323/2011337412222352443424440213212202224241145242213212232423142252422224122163552412032222/324221
@Chromosome_3918932_1_1_0_0_0_2:0:0_0:0:0_145/1
CAGCATTCAGCATGGCGAAAAGCGTCCAGCGTACAATCGAAAACCATTCATCATCGCCACGACGAACTACCGGCCCAAGCGGTTCTTTAGAGATAACCTCCGGTAAGACAATCCATTCAGCTGAGTTGCTTAATTTGATGCGCAGGGCAT
+
22142221141353354133051522326125431420232322223210521312633232423/33422.235032201311240242025120232641136422233133212421331456122202403626563441440223
@Chromosome_1728367_1_1_0_0_0_9:0:0_0:0:0_146/1
AACGGATGATGCAGAAAACCGCATTGCCTGGTTTGAAGCGCGGACCATAGCAGGTTATACGGTACTGGTGAGAGAAGAAGATGCCGTAGTGACGGGATATGCCTCGTTTGGCGACTGGCGCAGGATCGATGGTTTTCGCCATACCGTGGA
+
3015202202/25032644352223240322234422245/220712402103023.2242121521227232332212121032224316432024.325214242231522422222/0325423532.1326342543222233502
@Chromosome_2184157_1_0_1_0_0_0:0:0_0:0:0_147/1
TTGGTGCCGTCGGCTGGCCGGACACCGTTCCTGACCATATTTCGTTGTGGGGTTCGCTGCTGAAATTTCGTCGTGAATTCGACCAGTACGTCAACCTGCGCCCGGTTCGTCTCTTTCCTGGCGTTCCCTGCCCGCTGGCGGGAAAACAGC
+
1342332424222.452132422215554.022244121121042002/242242361/621122242853222244130331220023202132442125221551.254052324.02212042413220012225326522272203
@Chromosome_1245654_1_0_1_0_0_3:0:0_0:0:0_148/1
AGTTATTATTTGATACCTTCCTGCAATTATAATTTGCTAATTCATCAATAATTGCTCCGCGCCACCAGGCAGAATCGTGACCACCGGTATAGACAGTTAGGTTACTTTCCAAACCAGCTGCGATTAACGAATGATGCAATCGCTGAACCT
+
3225.34310223532/2252360525231022362.325/34321623222/242603422222/17032/1112252411542221240233321322221262232122141323323222214/243355121222342/222233
@rand_0_0_0_0_1_1_0:0:0_0:0:0_11/1
GAGATTTCGCTAGCTGAGCTATTCTTCTAATGGAACAGACTGGTCAAGTGGCAACGTGACTAAGGTACTGATACATAATATCAGCCTTGTCGCCGACGCCCCCAAATACATCGCTAATTGGGCTCCTTCGAAGGCGTCATAGGCTATCAA
+
232482643225206./202040322203322212032223202245164130035-4503/130322204214/220245272213412163234221122112140633232222222104/.124/543222202232212022221
@Chromosome_1259535_1_0_1_0_0_2:0:0_0:0:0_14a/1
CTGAATGAATCGCCCCGTCTTCGCCGGCAATGGCAGTATGTCCTGGATGAGTGCCGGCAGACAGAGGCAGGGCCTGAAGAACGGTTGCGTATTACACTGCTGAATGTGGATTACGTCACCAGTTTTGAACTGCCTTTTCGCTTGCTGCTT
+
52./203422222207323242420413023.4403232202245602243145221223321443/2422432242232322323344332730524482123202312452/062143102153252040062523233524212032
@Chromosome_483849_1_0_1_0_0_6:0:0_0:0:0_14b/1
TGTGGTGATACCAAAGAAGGCATTTATATTCGCGCCCGCACCGATCGTAAAGAGGTTGTGCAGCCAAACGATGAACGACAGCACGGTGATACAGACGGTTGCCCATACCAGCGAGGTATAACCAAACAGACGTTTACGCGAGAAGGTTGC
+
105244023322233235152231743222245/42151612221422.00222/225012121332440422442221015235012522/422223222-363424.3322/251/23130/22222032243325123221122321
@Chromosome_5266002_1_1_0_0_0_3:0:0_0:0:0_14c/1
GCGTTGTGCCGCCTGCTTCTGGAAAATCCAGACATGCTGCTGCTCGACGAACCGACCAACCACGTGGATGCCGAATCCGTGGCCTGGCTGGAACGCTTCCTGCACGTCTTCGAAGGCACCGTTGTGGCGATTACTCACGACCGTTACTTC
+
421322,3102402133323223134.023332552263301420355622123222/21240232042120213235142115544223442310.23312320123212321524242219323423205222432105/22253621
@Chromosome_2226557_1_0_1_0_0_6:0:0_0:0:0_14d/1
TAACCGGACGCCACCAAACTGCGTTTGCAAAACAGCGTGCCAAATGTTTGGCGAAAATACATCTGCCCATCCCGTTCCCATCAACCCCCCCTGGACGGCGAGCATTGCAGTGGCACTGATCAAACTCCAGAAGGCAGCGTGCTCTTGTAA
+
3141133122/04105543/40211625/23334422/22131301234132322-2124323355472231234410330.004023402310403332602/2122422126212220155132210214235/26234243362201
@Chromosome_2327216_1_0_1_0_0_3:0:0_0:0:0_14e/1
GTAGCTGGCGAAGATCTCGCTCTCACGGGGATTTTCAATATCACGTTCCAGCGAAAACATCCCCATCTGCCGCGATTGTGCCATCAACCGATAAAGCAGAGCCAGCAGATCCATATACATTGCTTTGGTGTACTTGGAGCGACGAAGCAG
+
2222223223434452602.//1222021243572253313212121623213226632.5212.22232124554644-12514001532222/0232222832022-2222342436232225/2331224231602134236223/3
@Chromosome_3277586_1_1_0_0_0_3:1:0_0:0:0_14f/1
AGAAATGCCGGGTATAACTATTATCTCCGCCTCGCAAACCGGCAATGCGCGCCGGGTTGCTGAAGCTTTACGCGATGATTTATTTGCAGCCAAACTGAACGTTAAGCTGGTGAACGCGGGCGACTATAAATTCAAGCAAATCGCCAGCGA
+
2223424215.4322102136232320132291324342523435234511641115432302205512441160222623043220224815342221432026704260.23231252522410441342252233232235610304
@Chromosome_912996_1_1_0_0_0_2:0:0_0:0:0_150/1
AAATTTACATTTCTGCATGGTTATGCATAACCATGCAGAATTTCTCGCTACTTTTCCTCTACACCGTCTTTATATATCGAATTATGCAAAAGCATATTTATTCCGAAAATACTTGGCGAGCAGATAAATAAGAATTGTTCTTATCAATAT
+
1131262324122236425321270527443243222423214/2413222244/2044/102522.23317221051443212523151213441212232243222220523321502640022122222525232123623522103
@Chromosome_633553_1_1_0_0_0_3:0:0_0:0:0_151/1
GCAATTCTGGCCCATATTGGTAATCCCGAAGAACGGGATACTTCGGCACGTAATGCCGGGGCTCTAACCCGCCGCCGCGAAATTCTTGATGCTGCAACTCTGCTACGTCTGGGGCTGGCTTACGGCCCCGGGGGGATGTCATTACGTGAA
+
/3.34.1313/20223222.12018231264222122216332352625/2222632232122323422142.214211042320532322221282223231402310-504223402522142312352.142222451221322520
@rand_0_0_0_0_1_1_0:0:0_0:0:0_12/1
TAATCGCATGAGCCGCAATGGAATATATCAAAGAGTTCCACGAAGTTGTTCATGGTGATGGTCACATATCACAAAACTGACGTGTTATCAAAATTTCCTGATATAAACCGCTCTGCGTCCATTATTCTCCAGACATTAGGAGAACACGTC
+
444322132532053423353123232445152352.2124353.32405325/24125221142221532442010224433/23231431342/622240333114353542221224230024243004124612/3202122/641
@Chromosome_2875641_1_1_0_0_0_5:0:0_0:0:0_153/1
AAGCTCTCGGAGGAAGAATGGCGACTTCTCAGTGGATAAACACAGAACGATCGGGATATATGCGCCCTGGCAAAAGAGTATGCGATCGCCATGCTGTTGGTGACTAAAGGTGCAGAAGGTGTGGTGGTCTGTTATCGAGGAGAAGTTCAC
+
22121232522333253232422242/4522/.2120211533324032333252422222222312246342302346/252444314242233133243221413005231113252324121232221/012213251231221122
@Chromosome_1442101_1_1_0_0_0_7:0:0_0:0:0_154/1
GGGCGGGATCGCTGCTGGGCGTATGTGTGCGGATTTAAGAACAACAAGTAAAAAATATTCACGCATTTGTATTAAGTTTTGTTAACTGTGACCGATAAACCAAAGACAGTTTGTCAGTCAGGAGTTTTGCCGCGTGAGTCATTACGATGA
+
554025261275222130423341213511262426142432214442512122443233334153433203202223205022221220272613323221233122012202030342221442125/32220205330526075332
@Chromosome_3992186_1_0_1_0_0_4:0:0_0:0:0_155/1
TCAAAATGTTGTCGAGGTTGTCTTTCAGATCCCAGTGACCAACGGTGACGCGCGAGAGATCAACCCCGTGGGCTTGTAGCAACGCCAGTCGCTCCAGCCCCATCGTGCTGAACGACGTATGCGTGGGGATCGGGCGTCCGGTCTGGTTAT
+
3133112324203252222225232324511332223453342325/02301224636142/4303635624222531052/0/3/22254024126443020/22201324223421422520127403231425223/4233537222
@Chromosome_875766_1_1_0_0_0_5:0:0_0:0:0_156/1
TATCGGCCTGCCCTCTTGCGCGCTGATGATGTGCGGCGAGGTGGGTTCTGCGCTGGTGTAAGGATTTACCGTTGCGTAATCCAGCTGCAGGCTCCTGTTGTGCTTTAACGCCAGCGCGTCACTATTACGTAAGCCTTCCGGGGTCTTTTG
+
222222141530324352.2422724222403302222236331213221224402042362252202413412133228302/4347514532523230253552214/24234212323354332213200220124222.1223515
@Chromosome_2485339_1_1_0_0_0_2:0:0_0:0:0_157/1
CATCATTGAGTGAAACTAATCTGGTCTGAGGAATCATGGGACGATTATCCGTACTGGCAGGAAACAGATAAGCGAATTGTTAAAAAGATCAATGAACTTATCAAAGATACCCGCAGAACGCCATCTGAAGGTAAGGGGAAGCCAGAACCC
+
3322342022231302121221612533124504533421036522422542142420433013312411202120245265-431275212222222534223002033335622432413.043362230033232224133021412
@rand_0_0_0_0_1_1_0:0:0_0:0:0_13/1
CACCACAATGGCATACAAACCCCGGTCCACTTTAGCTGCCTCGGATACGGTCAGTTGTCTCCGTAGACGTTATAAGGTGTAGACTTTTGAATCGTACCAGCGCCATGTACCGTCCCGCTTGTAATAACGCGGTATAACCGTACCTAGTTG
+
22262333325423325205222222134203/223241222-221422253221635324333432231236412323202/102/122125742.2102241/330045235312212322233242051424204324003343234
@Chromosome_4696677_1_1_0_0_0_3:0:0_0:0:0_159/1
TTATTCTTTCAGAAGATCCGCTGGATATTGAATGATAGAAAAGGCACCGCAAGGTGCCTTTTTTCTGCGTTACCTGTTGGCCTACACAGTAAAGAAATTACGCGAAAGATGAAGCGTAATCAGACCTCTTCCACGCTACCCAACAGGGCC
+
2244310430144222140202742254211.303325107722332241/217241623222.120221512312.1240161232425613220-23353232124/44622622213-14544205422022420322553241424
@Chromosome_556070_1_0_1_0_0_1:0:0_0:0:0_15a/1
ATAAGCCGACAGAAGGTTATGAAGATGAGGCGCTTAACCGCGAACTCAATCTTACCTGGCAAAATACGCGGCCCGATCATAATCCGATTGTCGCCGGTAACTGGCCGCCAAAAGCCGATGAAGTGTCGATGGAAGAGGGGCTGGCGAAAC
+
323.35/20222212250113213433122542.422/552252/22122235320251323365311204/22/462/22212332253224210222322562221322323-3323222/534012024624312348221302242
@Chromosome_3643727_1_1_0_0_0_0:0:0_0:0:0_15b/1
AAAACGGTAGAAGTGGGGCCGCTGGCTAATATGCTGGTGAAACTGGCGGCAGGTCGAGAATCTACCCAGAACAAACTGAATGAAATCGTTGCGATTTATCAGAAACTGACTGGCAACACGCTGGAAGTGGCACAGCTGCACTCCACGCTG
+
11312245237254620.-331./22244021224222.0010222034233221442320242123125/5534332/0203623252414221034222218202223211223/533222312333325232042322222221152
@Chromosome_2114920_1_0_1_0_0_0:0:0_0:0:0_15c/1
GTATTTTTGACCTCGTTGGCAATAACACGCCAATCTTCTTTATCCAGGATGCGCATAAATTCCCCGATTTTGTTCATGCGGTAAAACCAGAACCGCACTGGGCAATTCCACAAGGGCAAAGTGCCCACGATACTTTCTGGGATTATGTTT
+
20214422225223462263223142321564330556211320326422125113,42221162535222/7423/2353/6/3343233422364522.220323256040302222221213413332023532231402/342544
@Chromosome_537206_1_1_0_0_0_1:0:0_0:0:0_15d/1
GCTTTGTTGCCGATACCAAGCTTGCGCCGGAACTGGCTGAACTGGGCGTTATTTTGCTGATGTTCGGCGTCGGTTTGCATTTTTCGCTGAAGGATTTGATGGCGGTAAAGGCCATCGCCATACCCGGTGCGATCGCCCAGATAGCCGTGG
+
22.232634.52240423232532253522/161160553252524252/222224214408520323302221222244412/0102221321/322323333032213704025.3/20605424243/622/225320341452283
@Chromosome_2312821_1_0_1_0_0_3:0:0_0:0:0_15e/1
GCAGCTAGACCGTAACTCTGAAGATTTTTATCCCAGCCCTTTGACAAGAGGATAATTCACATCTTTTTGGCATGTTTTGTTGCAAGCTATTCCTGATAAATAATTGCAACAAGACATCGAGCCATTTTCACTGAGTTATTAAACATACTC
+
0444362141422322263352212232342253408231231232222452253423303224226222334223422262141/3232100524223/23122324333213250031432224322224234432252212703244
@Chromosome_2803739_1_0_1_0_0_3:0:0_0:0:0_15f/1
CCGTAGATAAAACCGAGAGTAATAATACCAGCGACCATCGGATCGATATCAATCTGCCCGACGCCCATCGCCTCCGTCACCGTGCTGAGTGCAATATGCAAACCGTAGAAAATCAGCAGCATCAACACCAAGTCCGGCACGCCTCGAATC
+
442033410/23322422200111424142335234222212062033251232321210312222035202/2143204/117112212443424461331222232/51012162344422423214230324434222424042153
@Chromosome_866287_1_0_1_0_0_2:0:0_0:0:0_160/1
ACGGCAGAAACCGCGGCAACCCGCGCCGAGACAGCGGCAAAACGGGCAGAGGATATTGCATCCGCCGTGGCGCTTGAGGATGCGAGCACGACGAAAAAGGGGATAGTCCAGCTCAGTAGTGCGACCAACAGCACTCCCGAGTCACAGGCG
+
2542.022232534225483/23022110553251201/214722/3325243182223350120455404122363362414251242/2242012163206522231.2173432334222143320254022/22423232222643
@Chromosome_4464052_1_0_1_0_0_5:0:0_0:0:0_161/1
GGTTGGTATCCGCGCATGGAATATGCTGATCGGGAATCTGATTGCCTGTAGCATAGTGAGCCTGTTACTGATTATCTTCGTCGCGCCTGGACGCCCCGTTGCCGCTAATGAAGAAATCCATCAACACGCTTGATCTCAATCTGCTGCTCT
+
3222202423112523545342222422.22432213132025153100461321222232321532244312172335242042216444205324134423232332023402145232.3114142423321527234303421341
@Chromosome_174112_1_0_1_0_0_5:0:0_0:0:0_162/1
TGCGCCAGCTAGCGCTACCCGGAAGACAGTCATTACTTCATCGATGATCAGCAATGCGCCAAATTCGTCGCACACCGCGCGCAGACCTGGCAGGAACTCTGGCAGCGGTGGCACGCAGTTCTTATTGCCTGCCACCGGCTCGACGATAAT
+
52343222213221222223250441332234034522223222112222522234433412131423326212032422422526224140242443215520405322124222622531233221162322/222522238/25412
@Chromosome_1149881_1_1_0_0_0_5:1:0_0:0:0_163/1
GCGGGCAGATAGGGGCCATAATCCCACGTAGTTTCTGCAACTGGCCGTATTACCGTCCGTTCCGTAATTTCATACTTGAGCGGTCAGCAATCCGCCATATTCATTTGTTCGATTCACGTAGCAAAGCTCTCAGGGATGACGATGTGTTGC
+
2/320403420202124342501225325150/22322323241651/3123274442523634/322222521212443.2052.522122224232/.213284226212211232320/5335202/11214436342453613212
@Chromosome_4089887_1_0_1_0_0_3:0:0_0:0:0_164/1
CTGGGCCGCTCAATCCCACAGATGAGCTTCAGGAGGGTACTTTTCCCTGCGCCGGAATGACCGGTCAGAAACGCCATCTCACCCGGCTGCATATGGAACGTAGCGCCCAGCAGCGCCTGTCTCCCACCGAGATAAGCCTTGCTGACATGT
+
222.125202203323.223114231/43.132422431334205022113324/242145413122240214132200522112325-52625501046.3232222114024/4602322242222122332333210/332231424
@Chromosome_1405045_1_1_0_0_0_8:0:0_0:0:0_165/1
TCAATGCCAACACTCGCCAGGGCTTAGACGCCGAATTAACCCGCGACACACTCAGCTTGATGGTGTTTGAGGGCAAACTCTACTCAGCGAAAGACGCGCTCGACACTCTGGGCAACCGGATCAACGGCCTGCAACGCCAGCTCGAACACT
+
30222542251712/500212453232/222212/0230140332141204432210256216232222234200135022121022623311122552342/01242243224214014312622202122124220405533261246
@Chromosome_1157803_1_0_1_0_0_4:0:0_0:0:0_166/1
TCTACCGTTTTTCAGATTTTACACATATATCAGTGCCCGGTGTGACAATGGTTTCCATGACAACGGACAGCAGTTATACCACTCTGCCACGTGTCGCAGCGCTGGAACGTTCCGCAATCCAAATCAGTCGTCACTCACTGGTTTCATCAT
+
4222244225312224343137123223.42313234316/03/33/421211135330130351222222225224433270228236324202712324122225.2220022233862320322213232/52.322-251225314
@Chromosome_817816_1_0_1_0_0_3:0:0_0:0:0_167/1
CATTAAAGCAGGATCGCATTTGCCTGTTTACGGTCAGCGATGATGGTCATCTCGTGGCGCAGGACCCTACGGAAGTGACCACGGTTGAAGGGGCCGGCCCGCGTCACATGGTATTCCATCCAAACGAACAATATGCGTATTGCGTCAATG
+
02333221134462253211/4433324/2/3322013/336230302150312123323335111224222023243244226321304125320452125212733243262520330151223622621/1/1223/3223322220
@Chromosome_914938_1_1_0_0_0_3:1:0_0:0:0_168/1
GAATTAAAGCGAAGGAAATTAACATCAAATAACCGTTTATATCTGAGAAGAAAGCCGGGTCGATATACATCACCAACTTCCAGTGACAGAAGGTGGATTACAACCTTCTCGGAACCGATATTTTCGACCCGAAGCCTTAAAACCAAAAAT
+
24120502243224242320238233200105225422346532242222.2331213303223120522613243240/222471226521042284144/436223452124021222222252464121223234202123321.34
@Chromosome_4466647_1_1_0_0_0_2:0:0_0:0:0_169/1
GTATCGCGCTGGGCTTTAACTCCTACTGCGTGATGAAAATCGGTACCGGACGTCTACGTGATCTAAGCCCGTGCGTAATCATCGTTGCGCTGCTGTTTATCCTGAAGATTGTCTTTATCGACGCTCACTAAAATCGATAGCGCGTTAAAA
+
533420420222321230312053241.3726122223343552101542433223233343232220630013422232233221362242260451432142622420/543133332211225204424234222323262534232
@Chromosome_3563818_1_1_0_0_0_1:0:0_0:0:0_16a/1
TCAAGTCAGCCTCAGATTTCGATCAGTCTGTCTAATTTAAGAATATTTATGAAAGCGAGTATGGAACGTTCGGGGGAACACCGTATTCTGCTTTTGTTGGTGATTTCTATTTTGATAATACACCGCAGGATATTGATTTGCTGGAGCATA
+
4032212422.421105232642/21255212234754224220302312243221225142320722252354244441/23/2222/0364100/4245357222131222219/42422321222134013332531422061/5/2
@Chromosome_3756277_1_1_0_0_0_2:0:0_0:0:0_16b/1
CTGATTACGTGCAGCTTTCCCTTCAGGCGGGATTCATACAGCGGCCAGCCATCCGACATCTATATCACCACGTCAAAGGGTGACAGCAGGCTCATAAGACGCCCCAGCGTCGCCATAGTGCGTTCACCGAATACGTGCGCAACAACCGTC
+
2323421233651/21/0422452/353332.34222346260122252224325232221642/3204222224/3222141542312132222124.4212302212/1102132422223212220114224283332241422221
@Chromosome_3951220_1_1_0_0_0_2:0:0_0:0:0_16c/1
TGGTTCTATCAAGAGCCCGATCTGGCGTTGTGGTGGCGTGACCTTTGCTGCTCGTCCGCAGGACCACAGTCAAAAAGTTAACAAGAAGATGTACCGAGGCGCGCTGAAAAGCATCCTGTCCGAACTGGTACGTCAGGATCGTCTGATCGT
+
4222522331211602212221333222324552/553442254221/227233/062512123021230421233443322232223334150536202213120343335152222622227240621-2502323342622244421
@Chromosome_4673810_1_0_1_0_0_5:0:0_0:0:0_16d/1
AGGAGTGCATTGAAACGGGTAAACGATCAAGTTGGCGCAGGGCCTCCTCGACATCAATCCCCACCGCCGCGAAACGCTGTTTCGCCAGCTCCCAGGCCTGTTCCATTTGACTGGTCATGCGCAAAGCTCCTTTGTCTGGCGTGTAGAGTG
+
0122153/25113224112142326552/12324242212212/311232232322/53252121432232225521215142242025324/4224233233142252352/62122222813452321322312232121421262-7
@Chromosome_5253984_1_0_1_0_0_3:0:0_0:0:0_16e/1
TGCGTCATCAAGATCTTTCGCGCCTTCCAGCTCCAGCCATTCGGAACCTTTCGCCAGAAAACGGGCGTAATCGGGTAACACATAGCGCGGTTTGTACGGCACATGACCTTCAAACATATCGCAGATTACACCCTCATCCAGCGCGCGGCG
+
31.32433221334125404415444432255243522212011433/5/2.2342/214101310821.153/12132302123622/2242321732134/2123120522122122420544312312214325215/322221143
@Chromosome_4770273_1_0_1_0_0_2:0:0_0:0:0_16f/1
GCCGCGCGATAGCTGGCTGGAGCTAGGCCTGACAGACGAAGAGAAATAAAATCAGCTGGAACAGCTGGCTGAGCAGTATGACGAACTGAAACACGAGTTCGAGAAGAAACTCGAAGCGAAACGCCGCAAAATCACCCAGGGCGACGATCT
+
33220244-261134510230421321230113454202220220524433326231222422/.5313108122512023232121/222245225525244222322322214.3244552220212226312612110262232124
@Chromosome_5182332_1_0_1_0_0_2:0:0_0:0:0_170/1
GATAAAAACAACAGAATGCGTAACCTGATTTACGAGGTCGATCTCAATAAGGCGAGCGACCTGTCAGGATTCGACAAGCCGGGTGAGTATCCGGAGTTTGATGATGGGAAAACCCTGTCACAGCGCGGCATTACCCTTGCGCAGAAAACG
+
25442431322/6/3323223222237122100214310423/233215332611425234334225/043/45242344/2642111006533112/413242213424/444/22234303221201202236023503214434245
@Chromosome_3253760_1_0_1_0_0_5:0:0_0:0:0_171/1
GTCCCCATTTTCGGCGGCGGCGTAATCAACATACCAGAATTGGTATTTGCAGGCGGATTGCCATTAACGGAGCTGACCGGTGCCGGTGGATTTGAAGTGGCAGAACAGCCTCCCAGCCATAGCGTAACCAGTGACAAAGCCGCAACGCGG
+
4222242262002333112535203421205126322525/272322413122202342422210620521222232221202220652120/232432443232521224221325242222022.15224222343/24222552232
@Chromosome_441494_1_1_0_0_0_8:0:0_0:0:0_172/1
TTGGTGGTAGATGGCGGCGTGATCCGTGCGAAGAAACAAGATCTGATAAGCGAAGAGATCACCAATCACAGCGAAGCCGGAAAAGTGGTGATTAAACTGGCGCTCGACTGGCAGCAGCGCATTCAGCTTGTGATGTGCGCCGATGGTTCG
+
2232333210423022261515344212227622241123-34.52220320142153203225322225.22322212232624235223/424324312224232122232625323220126152122230313370426422/344
@Chromosome_2366811_1_1_0_0_0_3:0:0_0:0:0_173/1
AATCTTTTACTTCGCGCCGACGTTCACCAATCAAACCCACGACAATGACATCGGCGCGGGTGTATCGTGCCATCATCCCCAGCAGCACACTTTTACCAACGCCGGACCCGGCAAACAGCCCCATACGCTCCCCGCGCCCAACGGTAAGCA
+
2323214-262223524423/6621215221225403333312235422135311.4322242322211513611222221/663221543216422415052363.4802222332204/1/143132/1432423312/130255/23
@Chromosome_4326369_1_1_0_0_0_2:0:0_0:0:0_174/1
AATAGGATTAAAGAGCAAATAATGATTATGATGAAGGGTAATTAAATTGGATTTTAAACATCTTACTCAATTTAAAGATATAATTGAACTGGACAAGCGCCCCGTTAAACTTGATGAACGGGAAACGTTTAATGTCTCATGGAGTATTGA
+
432322221220224321205224035122222235522322322013222235322/432233403312272210.14152305332163344214421223251512421/32120/23324322//026032412400222212122
@Chromosome_4175190_1_1_0_0_0_3:0:0_0:0:0_175/1
GATAAGCGGTTCAGCTCCTCTTTGACTGCCCGCGAGGGATTCAGTGCGTTTGCTCCGGTAGCCAGTTTGATGGCGATCCCGGCAGCAGGTTTGCCGTTATAGCGCGCCACGGTGGAATAATCTTCCGCTCCAAGTTCGACGCGGGCGACA
+
13222112216432226725.2-322463/-2232123122322122022272624523252332736-2242252225022400321224122/4222223132212122022834222122115231235443033324222/2/513
@Chromosome_3604629_1_1_0_0_0_2:0:0_0:0:0_176/1
TACAGCAAAGCCGAAGATCTGGTCGATGGGCTGAAGCAGGTCAGCGGCACGCTCACGGCGGCTAAAGAAGAGGCGGAAGGCACGGTCGGTAGCGGGCGTGAGGTTGTCTCCATCGCCGCCAGCAAACACAGTAATGCCCTGATTGCTACT
+
622322222022204.323523/142520232435353421312233361342232231/224023233342223/252/22325432364065235422225212222221001131422/622112/44.22321514243123.242
@Chromosome_2079003_1_0_1_0_0_2:0:0_0:0:0_177/1
AATAACACCACTCGTCTGCAATGCATGAGTGCTGCCGTGATTGCGCTGACACGATGGGAACCCCGCATTGCCCTGGACGCCATCGACGTTGTCTGGAAGGCAGGAGGCCGCGCCGGGGTGACGCTGTCGGGGACTGTCAGGCAGACCATG
+
30403221421446232154342232532620211234/03021321222211332412032112222220/37321420123423222141020224221102422271233222/110222312731421025223223222022615
@Chromosome_4973879_1_0_1_0_0_3:0:0_0:0:0_178/1
CAAACACATTCAAACTGCTTGCCTTCGCCATGTAATGGGCTTTCCCCATCGCGGACTACTACGGAAGCTCCGCCAGCCAGCGCGTCATCGGAGCCATGCCCCCTTAACATCCGTCGCTGACCTTCCCCGATTTACGTGCCTGGACTCAGG
+
562230334134322523672202254332133214202364323321143225224235242424314324417301032022023.3/014312322112302372335512213243455141312311342133122123015343
@Chromosome_3651724_1_0_1_0_0_4:0:0_0:0:0_179/1
CAAACAACCGACGCCAGTCATCCAGGCGAAGATGACACCGGTACCGGATTGCGGCGAGAAAACCTATGTTGGTAGCGGTCGCCTGAAAGATCGTAGAGCACTGGTGACAGGGGGCAATTCCGGAATAGGTCGCGCTGCCGCCATCGCTTA
+
2531222122242323443/2625235422250412214334521254613225632207212234222132.2421135225262483212220312242422210253150222.202242426221224132122232.46314622
@Chromosome_2389002_1_0_1_0_0_1:0:0_0:0:0_17a/1
CAACGCTGATAGCGAATATGCAGCAATCTTTGTTCCTGGTGGTCATGGCACACTTATTGGTTTACCTGAAAGCCAGGACGTAGCTGCCGCTTTACAGTGGGCAATCAAAAATGACCGTTTTGTTATCTCCCTTTGCCAGGGCCCGGCGGC
+
30215222232133255321222322244223224035/123325222023204-2.2462211412122331/2737322124110322123313122135236202112231344322153423225443523521423032453434
@Chromosome_51106_1_0_1_0_0_6:0:0_0:0:0_17b/1
CATCTACGATCCGCAAACCAACATGCAACTGACAGAGATGGTGAAAGAACCTTTCCCGCATTTGCAGATTATTGCCCGCGACCGCGATGTCGACCACTACATTCGTTTACGTAAGGCAGGCGTTGAAAAGCCGGAGCGTGAAACCTTCGA
+
804414324:5362262/21323352213142350/242213412325222/233223233233122241210313232232234252202111212332253262516161340103254/1025533423423401222432243412
@Chromosome_1975112_1_1_0_0_0_0:0:0_0:0:0_17c/1
GTTATAGATAGCGGCCAGAATCGGACTACCGATGATGATCCAGAACGGGTTCAGTGCCTGATACTGCTCAGGTTCTACGGCCAGACCCAGAATGGAGTGCTCAACGTTACGAATCGCAAAGAAGTTCAGTGACGTTGGCATCTGGCTGTA
+
32224241427/5022564232220236133312202314115133-511232362322622220010524120242202/4312412222226/5464/32301141225212.3/452213323203236643313352022323230
@Chromosome_5203042_1_1_0_0_0_2:0:0_0:0:0_17d/1
GGGGCTAAAGATGGCTTTCTCTTTGCGCTGGAGCTGGCACCGTCAGTCATTCTCTCTCTGGGGATTATTTGAATTACCGATGCTCTTGGTGGATTACGCGCCGCGCAGCAGTTAATGACACCTGTGCTAAAACCGTTGTTGGGCATTCCA
+
203421/74246322442252/132111522141112504251292213242224122332.42221422302126023135222122322453224222632/22421223431325224150232/3273324221322351214532
@Chromosome_478803_1_1_0_0_0_1:0:0_0:0:0_17e/1
CCTGAAACATTATCATCCATGTCACCAAATCGTTTATTTAGTGAGATAAAACTAGCATATTCGTAAGATAAAAAATGCACATAGCAATCAAGAAATGATATTATAACTTTTTTGATGTAAAACTATTTAGTTTTAAAATTCATTTTTTCA
+
633.136221552421312423320.1521422221710202/221342221333012224533454/4313324233243425311532425:03114/5043226482414233435125622./516331222.5541202+30145
@Chromosome_2345206_1_0_1_0_0_3:0:0_0:0:0_17f/1
TAAAATACCTTTATTCAGCAAAAATGAAAATCAGCCCGCTGAATATGTAACTTTAATTAACCCAAACAATACGGGCAAAAAACATTCATGATAAAAATATTTATTGGTCATTATATTAACGCATTTAATAGCACCGTTGACGATACGCTC
+
37225222140.3522301263223.2732102222222521028/22124422310222210341241.2324201223325/3220322101330442223123230422531/2122276325633622121123012243540422
@Chromosome_3184726_1_0_1_0_0_4:0:0_0:0:0_180/1
ATTGCATGGCAATTAAATTAGAAATTAAAAATCTATATAAAATATTTGGCGAGCATCCACAGCGAGCGTTCAAATATATCGAACAGGAACTTTCGAAAGAACAAATTCTGGATAAAACTGGGCTATCGCTTGGCGTAAAAGACGCCAGTC
+
022142222102236500223245332414351254.40525225/.32423222142324035022142237030201432422212222224235/2225125240643/35452153222372252244222243522042223344
@Chromosome_830486_1_1_0_0_0_2:0:0_0:0:0_181/1
CGAGCGCATTGTCGAAAATACCGCATACACTGCAGAACGTCAGCCAGAACGCGACATCACTCCGGTTAACGATGAAACCATGCAGGAGATTAACACACTGCTGATCGCCCTGGATAAAACATGGGATGAAGACTTATTGCCGCTCTGTTC
+
4333425353515322232,12541232422622153.4542154155022323351204223111342235344342/2222522223532346222524255225224122222214221242424322226712-221452232213
@Chromosome_4271354_1_1_0_0_0_1:0:0_0:0:0_182/1
TGGCAGCGATTACCGAGATAATTTTTAACTCCCGGTACTTAAGTTGTAATTTTGTCATCGCAACAGCCCAATTATATATAATTTTATATATTACTATATAAATATGAACCTTGCACCGGAGAAATTGTAAGCATTATTATGCCGACTCTT
+
22130/1/20222321171020/313462220252423222322063061420426422654532622.42433334220233/2232126243000200123233630042232266233.02325421.4515250222/41222212
@Chromosome_3241989_1_0_1_0_0_3:0:0_0:0:0_183/1
TTAACGACAACTGACGAATAAAATAAAAACAGCCTGTATAATAGGAAAGCTTATTTTACAGGGTAAAACCATGCCATCTACACGCTATCAAAAGAATAATGCCCATCACTATCGCCATATATGGGTCGTTGGTGATATTCATGGTGAATA
+
542313/2220126122011/2241.141321522311142324122444/51242641225211-1.2/240212313042622/4202342226243332/132440/22341.5422312422113231310.32305212.42224
@rand_0_0_0_0_1_1_0:0:0_0:0:0_14/1
TCGGTAAACTGCTTTACGACTATAGATAGCTAAGCACAGGATGTGGCAAAACTGAGGAAGCGTGAACTCGCACCTGCTTTAGGCTGCTGCTCATTACGTCATATCAACGGTCATGCGCTTAACAACGTTCTAAATGCTGAGCCGGTACTC
+
322533432325234322242222224222322242233122635222332232222322213523322322034213452010232201452533022430202353114322223221/25612243311422422444222202252
@Chromosome_18254_1_0_1_0_0_2:0:0_0:0:0_185/1
TTCTGCGCTTTTTAGTCCAGCGGCGCGTTAATCGGCACCTCTCCCCAAAGTTAAGGTGGGGGAGATAGATTAGTTGTACATAACCACGATTTTGACTCGGCTCATTATTTGCCCGCTTGAGACATTATTTCCATATGTACGCAGGCGAAT
+
12620402053211252232662213021221012600234220224221324242335322202335247222224/023/3222123555222427322214144222532230221241242.3243201255437022/0227533
@Chromosome_3855477_1_1_0_0_0_5:0:0_0:0:0_186/1
ATGGAAGGTTTGCCGTCAAAATCTGAAATCACATCGTAGACATAACCGGTTCCGCAATCCGTCTCAACGGTACCGCGATAGCGCGGTATTCCACTCCAGTCTTTTAACCGGCGACCAAGATGTGCGTAGTACTTTAACTCACGGCTGATC
+
22222221322510272331042432/25242511521022132245204/2443315224322202323022422124214224241315240331233233323232552300235235326215132523431422.4143222224
@Chromosome_1893950_1_1_0_0_0_0:0:0_0:0:0_187/1
CGTCGTATAAAACTGACGTGGTTGCTTCAGGCCAAACGCGTGATTATGGACGAGGATGCCACCCAGTTGTCAGACAACGAGCTGATGGAGCAGATCGAGCGTCCGGATGGCATTATTAAACTGAATCCGGCCCGAAAAAATCAGAAAAGC
+
323114222223643322022324223363240723342423223453054212323/226222542124.41422522422402422-0223326131242520151321273334631222222114435542342104222211425
@Chromosome_2575472_1_0_1_0_0_3:0:0_0:0:0_188/1
GAATGGTTGGAAGAGCTGCAAGACGTGACGCCGTTTATCGATTTTGGCCCACGTATTGGCGATATCCCGGATGCATTACTGGCGCGGGTCATGGCCTGTCGACCTTTAGTGTCGCTCAATCGTCAAGAGGCTGAGATTGCCGCCGAATGT
+
443430306111024231541/4/3142243324223154240230234622225242203400107520412334522431131211/1354222223223166426002232453213243100034324434224315035242312
@Chromosome_3733428_1_1_0_0_0_1:0:0_0:0:0_189/1
CCGGCGACGGATGACGTTAACCCGCTACAGGCGTGGGAAGCGGCGGATGAATATTTGCTGCAACAGTTGGACGACACAGAAATCCGCGGCCCGGTGTTGATCCTGAATGATGCCTTTGGTGCGTTAAGCTGCGCGCTGGCGAAACATAAG
+
221631221272131622122/1542634222.25124721311316/2422444262224132620342020.15222322331113027322121002445341/0151162/432224435133212.23234135.2231262212
@Chromosome_2775401_1_1_0_0_0_3:1:0_0:0:0_18a/1
CGGAACTGATTGAGATCCTGCTGACCATCCTCAAAGCGGTGGTGATCCTGATGGTGGTTGTCACCTGCGGGGCTTTCATGAGCTTTGGCGAACGTCGCCTGCTGGGTCTGTTCCAGAACCGTTACGGACCTGACCGTGTTGTCTGGGGCG
+
3232131403/02826302401.0/2133123520212/41242243422723123262252232342423233226334214214302/42242422413631120235233.322234222213532323325212220433103224
@Chromosome_1433900_1_1_0_0_0_2:0:0_0:0:0_18b/1
CCTGCGTATTGTGCGTAAGGTGAGCCAATATTTTTATCCGCAAAAACAGACTCAGGTGATGAACGAAGGCTCGGCGACCTTCTGGCACTATACCATCCTTAACCATCTGTATGATGAAGGGAAAGTAACGGAACGTTTTATGCTGGAGTT
+
32124315223574130434631332124122262//32723304322252413241521221646403233340232344325221232102223224331213450515352213212425422222224411313233846212523
@Chromosome_2753739_1_0_1_0_0_5:0:0_0:0:0_18c/1
CGCACTGGTGACCTGGTTTACTCTGCGCTTATGGCGCGATAAACGTCTGGCTCTACTCGCCACAGTGATTTATCGCTCATGGTTTATTGTCTAGGCCATCGGCACTTATGCCGTGCTCGATCCGTTTATTGCATTCTGGCGGGTGGCGGG
+
23532231413347202325224112724231224242375.5.54722603/356202254/21213251202004232423024714515206422235122203242522132121101241.4/3322322242213224042212
@Chromosome_1000057_1_1_0_0_0_2:0:0_0:0:0_18d/1
ACGCGGTCCACCGCTATTTGCCAGACTGAAGACTGGCGCGGCAACGGTTGCGGCAGCCCCCGTCGCCAGTGTCGCTTTTTTCACGCCTGATGCCAGCGGAGAAACAGCGGCAGCGGCTTCTACTGGAGGTAATGCTGCAACAGAAGGCGC
+
022211422712212453322232221104252323-0/334113230452.1132021342233533222421463232253005022720331135431/2522031402256220302111374/001222123/102/22552212
@Chromosome_3397068_1_1_0_0_0_3:0:0_0:0:0_18e/1
TGGGCATCGGCATTGCTACTCTCTATCGCAAGATTAAGAAATATGAGTTGTTAAACTCATAACCTCAGTGAATACGGCCTGAATTCAGGCCGGATATCCTTTTACTTCGTTTTCTCGCAATCCTGAACTGTATTTACAATCATCTGATAC
+
31221214346041254520632535221152333224321342243304312223/2-2530223422240212722232461723422244122/32222/40343222441535/25220-521/3234224152512142230351
@Chromosome_3573013_1_0_1_0_0_6:0:0_0:0:0_18f/1
GCCGCTGGTTATCCATAAAAGACGCCAGCACAGCCAGCAGAAGAAAAACACCGACAAGACGGGCATTAATACGACTGTTCGCCGTTGCTTCCGGCGTATCGTACAGCGCCGGTATCTGGGCGGAGTTAGCGAAGAAGAAGCAGGCATAAT
+
4502114245111/026/2142120351132/036342/2222.022123433635334222441225322422122330/34225252/5434222565/5213200103443245503465211614121211220222222/25213
@Chromosome_1212212_1_1_0_0_0_4:0:0_0:0:0_190/1
TATAGGCTAACAGCGCAATTTCCACCTACCCTATTTCCGGTCGCAGGCAGTACTGCATAAAGGAAGCCCCTAAGCGCCGGACCAGCACGTCGTAGACCGGGCGAAAATAGGGAGCAAACTCTTCTGCGATATCTCCAGGTAAGAAGCCAA
+
22-35242242113241/33244211231223521152223230522223413321121342252512343234223252735334223220/22322223142242272.422444223644221302232121413232212440042
@Chromosome_4982345_1_0_1_0_0_5:0:0_0:0:0_191/1
ACATGTCTATGTATGCAGTTTTATTTCCCAGAACAATTTGAGAGTTTTTAGCCACTATGTGTCCTTTTACATTCGCATCCCGGCCTATACACAGGGTTGCGTTTTCTAAATTTAATTTCCGGAAATTAAATTTACGACTTTGCCAGTCGG
+
100/211222232211303326235224/3523200422023226223223323434/224.4222235150240232332/030312022253366222324443244432331266,43234432224642454343225332/5354
@Chromosome_2733780_1_1_0_0_0_1:1:0_0:0:0_192/1
ACGCGGGCCATCAGAGTTGGAAGTTACTCAAATCGTCGGTGTCCACTTCCGCGTCAATCTGCCCGGCCAGATAAGAACTGACTTCCACTTCCTGCGGAGCAACCTGCACGTTGTCAGACACCAGCCAGGTGTTGATCCATGGGATCGGGT
+
21215623643223264752332222240214321250001/21243455142454431223422312/2223132222232236422322020522/5/255712155321562223/24342222214523442.2223622244322
@Chromosome_797668_1_1_0_0_0_3:0:0_0:0:0_193/1
CATTGGAGCTGACCATTACCATAAATTTACCGTCGCTGCTGACATCCGCATCCTGGTTATGCGAACCTTCCCAGGTAATACGTTGTGGCGCACCGCCGTTGATATTCATTTTATAAACCTGCGGACGACCTGCCTGGTCAGAAGTAAATG
+
0562152250212353263242///424311350225222242222034110521122223111224236221216551441253333223232420241303402131222202.236752223224222424/114232241245243
@Chromosome_2972893_1_0_1_0_0_6:0:0_0:0:0_194/1
GTTTACCCGACGGATGAGCGGTTGTTTACCGAAGGACTGGGAGAAAACAACTCAGAAATATATGAATGAGTTACAGGCAAATCCGGCGAAAATCGCTACGCGTAAGGCTTCTCAAAATACGCTTAACGCTTACGGGCCGATGTTGCCTGA
+
2242.376021224332452211311254511323512232311202532311303202284207224/533313232322423232332223221272213431544241125323.25211222223224333212443025512123
@Chromosome_1910677_1_0_1_0_0_4:0:0_0:0:0_195/1
CGCTCTTCGGTTACCCCCGCTTCACCTTCGACAGCCAGAAACCAGGTGTGACGCGTTTTATCAACAACGCCATTTTTTTTGAGCTCCTACAGTTCGTTGAGAAATTCTTCACGGCTGATATCAAGCCGCGCCGCCAGTTCAACAGAATTG
+
3/24-225022220235242224422236443516623253242231152135424532322311102302/22201333423361254052221/154135235483012326233135535122311422422231422225-04402
@Chromosome_4687657_1_0_1_0_0_2:0:0_0:0:0_196/1
GTTTCCAAAGCTGAAGTTATTAACCATTGATGAAGAGTTCGGCGGCTGGGCGAAAGCGCAAAAAGAGCATTTTGCTAACGGCGGTACGTTCGATCAGATCAGCAAACGCTGATTTCCCCAGGATAATTATCAAACCCGGTGGTTTCTCGC
+
213350/.542162222323/323364230531422640813524/31323.2404632220322.3022225323/524302230223214523022122213522231042312331122243230320//104432232/4322227
@Chromosome_2191541_1_1_0_0_0_3:0:0_0:0:0_197/1
AACGTTAACCCGTTGTATACCCCGCGTGAGCTTGAGCATCAGCTTAACGATAGCGGCGCATCGGCTATTGTTATCGTGTCTAACTTTGCTCACACACTAGAAAAAGTGGTTGATAAAACCGCTGTTCAGCACGTAATTCTGACCCGTATG
+
46311343214235/3132132/423202422226114244302113722102034232037220/-2224232222221423/22421/42323223232201./123222134421232242023322/2235232/33223531274
@Chromosome_3752468_1_1_0_0_0_7:0:0_0:0:0_198/1
CAGTCCCTGCTCCGCTTTGCTACGAATATTACTCAACTCTTCTTTCGACTTCTCGCCTGATGAGCTAAGCACCTCTTCCACCGTATCGGAAAGGGATTGCACCTCAGCACGCAGATGTTCCGTAGTGTGTTCTTTTGACATAGTTTTCTC
+
22222,32.2261142542023232542-2122422142022/520220122231204/1212413223/06422342231442317124/244/122221240524122225052322412225262563.223321222231221252
@Chromosome_4698173_1_1_0_0_0_3:0:0_0:0:0_199/1
AAGCCCCATTTTTATTGGCGCGTATTATGACTGAACAACAAATTAGCCGAACTCAGGCGTCGCTGGAAAGTTTACGACCTAAAACCCTCCCCCTCGCCTTTGCTGCAATTATCGTCTGGACAGCGCTGGCATGGTGGCAAGGTCACTTCG
+
4231235202240145221/22221243326212232122222253212022143223/242223212022142243523230441262.242641336244244233143022322214203232/44221745322212222242222
@Chromosome_1690293_1_0_1_0_0_4:0:0_0:0:0_19a/1
GTTTATTTAGGGGCGTTTCCACGACATATTCCGGCACAGAATGCGGTTCTGGACGTCACCTTTGAATTCCCTCGGGAACGAGCGACAAAAGATCGACTCTATTTCTGTGGACCGATGCTGGATCTGGTGGTTCCGGAAGAAGGGGATCTC
+
222104236622231/4/2232212/43227232223340320340022212.24151424211232/225332/22222712253201325542343422553/213243322213422222223222525242024120332403142
@Chromosome_3309425_1_0_1_0_0_2:0:0_0:0:0_19b/1
ACCGTTTTCTCCCTGGATTAGGGACTTATCTCTCCATCCTGACCGGATGGCGCACTGAACTCAACCCTTTCATTTTCAGGAAGCAGACCGCGCCAGCCAAATTGTGATAACGCCTGCATCCAGGTGTCGTCCAGGCCCGCGTGAATAGTC
+
232351222/332-51323452304263300233361236211331434401442332223443323/223233422322232232032422252242122522324313433213124-22216654051322221422/043642204
@Chromosome_721559_1_0_1_0_0_3:0:0_0:0:0_19c/1
TAATGTGGCTGGGGTACGAGGATTCGAACCTCGGAATGCCGGAATCAGAATCCGGTGCCTTACCGCTTGGCGATACCCCAACTGGGCGCACTTACGATGTAAGCGTCGTGAATAACTTGGCTGGGGTACGAGGATTCGAACCTCCGAATG
+
2453//45/4/1131224343343245112043232442472342231/2/413122/2141/030143253322/3343/22224445052354.52233034510233022432104300022520411/22-20305323.23/251
@Chromosome_412528_1_1_0_0_0_2:0:0_0:0:0_19d/1
GATGAATATGTCAGCGTCTCGGCGTTTTGGCCCATTGTCTCCCCATCGCAAGTACCGTGGGGACAGCAAGCCTTTGCCGCATATCTTGGTGAAAATAAAGATGCCTAGTTGGATTACGATCCGGTGAGTCTTATTTCACAAGGTCAACGC
+
2425122221/224331541,21162512261233323433245251422542222523/425131221262320422224524202420152332415021212342232132056111060221332242023222432330322451
@Chromosome_4030114_1_0_1_0_0_2:0:2_0:0:0_19e/1
CCAGCGCCCTGTCACGTCTGTTACTATTGGAAGTCTTACACGCTCGTCGCACCACCGGGTTGCAATTGCCGGATCGCATCATCAGCGTTCCGTTATGGCATCGGCGTCACTGGCGTCGGGGATTTAATCAGAGATTTGCTGTGTCCGCCG
+
15123342/32534.254022/224223222323422021314333233414026341322320522251321252352243030420362122.02.232225201122212230325202543//43032440022222323243655
@Chromosome_1762354_1_0_1_0_0_5:0:0_0:0:0_19f/1
TGGGCGTGGCCGCTCAACCGTCGCGTGCTGTACAAACGTGCTACGGCGGATATCAACGGTAAACCGTGGGATCCGAAACGGATGCTGATCCACTGGAACGGCAGCAAGTGGACGGGTAACGATATAGCGGACTTCGGCAATGCCGCACCG
+
34452222222441242054/1321240151252232312212/23252322123321322015331023225442213232441231312130350322322624123243352423/1423621313117251022323222422341
@Chromosome_1522922_1_1_0_0_0_2:0:0_0:0:0_1a0/1
GAGCAAATTTACCACAGATTCGGGAAAAAACAACAACACTATCGCGTTACCCTCTTTAACTGCCGCTCCGCCCATGCCTCTTCAATGTCAAACCGAACCACCAACGTATCGTACAAGCGTTTCACTGATTTTTTCCACGTATCAAGCGTG
+
2072214222143222561232552741354222222142224120343234321232235/6422204524252622142222/131332222432223253021122114571223424334361323332142322332322044.3
@Chromosome_4680091_1_0_1_0_0_1:0:0_0:0:0_1a1/1
ATGACGATGATTATTCTGGGCACTGCAGGGATTGCCTCGTTTGAACCGCATGTTTTCGTCGGCGCAGTATTACCGTTCCTGGTGGGCTTTGCCCTGGGGAACCTTGACCCTGAATTACGAGAATTTTCCAGCAAAGCGGTGCAAACGCTG
+
2/2332243425330243142342342340122115220040422120233245423100222512212412410.42211/2.2364221422413442125222222061232322/,4223341224222414326.21/163424/
@Chromosome_1080145_1_0_1_0_0_4:0:0_0:0:0_1a2/1
GGCAAAACCACCGTTAAAAGCGGTAGCGTTGACGTCGGCGTTGTTGAAAGCGCCACACTGGCTGATGATTTGACGCACGTTGAAATCAAAGCGCGGCTGAATTCCGGTATGGAAAAATTGCGGCATAAAGACACCGTCTTTTGGGTGGTG
+
2210332234632045432021523222:0155212135333322224442324112534221442322/53252314.513/4422423221004113222402622425221246512442341-322324132132/4111403423
@Chromosome_3786911_1_1_0_0_0_1:0:0_0:0:0_1a3/1
CCGAGAATTTGCTTCATTGCTTTTTCCATGCCGCTGGCAAACCCGGCATGCCCTGTCAAAATAATACTTAACATCTAATACCTCATTGTATTTAAAGGAAATGGCAGAATTTACCAACGATGCCGAGAACCACGGTAACTGCAATCAGAC
+
0.2213434325244234333002342601.263323334.4503222333024154343222111354422222211241221056334-103-3532/32522365/2134/124422244/32421024225142512524121424
@Chromosome_3784364_1_0_1_0_0_1:0:0_0:0:0_1a4/1
TTGACCACTTTGCCATTCTGAAAGTTGGCCCGGCGCTGACCTTCGCCCTGCGTGAAGCCCTTTTTTCTCTGGCGGCGATTGAAGAAGAACTGGTACCAGCGAAAGCCTGTTGTGGTCTGCGTCAGGTGCAGGAAGACGTGATGCTCGACC
+
4312510322222110343.123523/1044232.2123131424133104220122314230232221201104352433/1112222223124.22421/32223133252251744432//22412225422222323252135622
@Chromosome_3267277_1_1_0_0_0_2:0:0_0:0:0_1a5/1
GCGTCAAGCTTTTGACGAGCGTGTATTCACCAATCCATATGAGCCTGTTGATTTGAAACGCGTTATGACCGCGCGCAAGAAATATTTCACAACATCGGCGGAGAAGCAAAGTGCTAAAGCCGCCAGGGAGAAAAAGCAGGAGGCTGCTGA
+
01027542204132134762212417156.2241474222221114323..04444123302213221232202240221242222/4241116225414253125523543331574023/2212222362222002222222233111
@Chromosome_4542767_1_1_0_0_0_5:0:0_0:0:0_1a6/1
TAAATCTCGAACTTAATGTTGTGAATGGTATGGCAGGACCTTCCACGCCTGTTTACGGTCATCGACTCATGTCTTTTCGCTGCCTGGTCACAGGAGAGTACTCAGAACTGAAACGACAAGACGGATTGAGTGACGAGCCAGAAATGTGTT
+
42312421222/1322332/3217213401324/243223723142332522340334232133044222225125.1412/22220211235203516326022110/2.6114402020132-212124212.222426133032122
@Chromosome_4026251_1_0_1_0_0_8:0:0_0:0:0_1a7/1
TGATGTCCCTGCTGGCTAACAACATCGGTGGGGCGTTACAGCCGCTGTTTGACGTCGGCTCCGTGGCGCTATTTGTGCATAGTATTCAATGGATTGACTACTCGCTCCACTTCCCGGACTGGCTGACTATCCTCCTAGCCCAGGGCCTGG
+
03240224/113201221333224136224421114230112113224521/30224-5242131342422222223564223220424234422/5120422312112324221312209546321023222124310427:0054352
@Chromosome_1644702_1_0_1_0_0_4:0:0_0:0:0_1a8/1
CCGGGGCGACCGGTATCCGGGGTGGCGACGATACCAGTGAAACCACCTTCAAAAACCGCAATCCATTGTGCTAGCGCACCATGTTGACGAGCGCGCTCAAATTCGCGTTGTAGAGTAAGTTCATCAGGTAGTCCCATCCGGCTACTTTCA
+
214162422222335-/24273224232232212222442212513651253215135422522034322446032202220/123322113416213434423521043412336521151.3/4322102401212122202422229
@Chromosome_82955_1_0_1_0_0_1:0:0_0:0:0_1a9/1
CGAACGAGAGGTCAGATTCAGCTGGATTTGGTTCAGACCAATAGATTCTGGTGTCATGATTTCGTTGTTTTCGCGGTTTTTCAGCACGCCATCCTGGTGGATACCGGAGGAGTGAGCGAATGCGCCGCTGCCAACAATGGCTTTGTTTGC
+
5/431214203324673132322423442362.22412222/22112222122321251322222532110241523122324223/042322313103001233343543232127220512533022/23.20222214322322320
@Chromosome_545927_1_1_0_0_0_6:0:0_0:0:0_1aa/1
GGCTGTTGGAGGCAATGGCGCCAGCATTTACCAGTGGCGAAAGCGGTTTGCCGCCATGCAACTCTAAGGCGATCAGTGAGTTAAAGGGCAATCAGGTCGGGTCAGCGCCAATTTTGTCCTGTACCGCCTGCGGGCCTACATCCTCTAACG
+
226153./322214422533022416/213325434.22551/22120360542320332445224384113//442206320252/5262//02/13510242132233215442172/222245452253533322443222322441
@Chromosome_1243823_1_0_1_0_0_3:0:0_0:0:0_1ab/1
CGTTCAGCAGCGGGTTGTTATCCCTTCCTGACTGATTCGTCATCCCATTCTTATTGATTGGAACTGTCATTACACCGGTGCCGGCGTGCTTTCCTGCGTGTCTGCGCCGGTTCAGTAAATTAGAAAAGAAACATTTGTCAGCGCCAGTGA
+
10251221242222022424342822712132645333222.223123623232.34245322022534262222202221335235400242724253211213000016343222143233322322581215522222201222121
@Chromosome_1347649_1_0_1_0_0_8:0:0_0:0:0_1ac/1
GCAACCTGACGCAGAACAACAACAGCAAAGATGGCGCGATTAAAGGGCAGGGCTCTTTCCAAGTGATGTTGCCAGATGGCTCATCAGCCTATACCCGTGACGGTTCTTTCCAGGTGGATCAGAACGCGCGGTTGGTGACGGCTGATGGTT
+
2/4323.12222411212-422242232220302232412324304.12132202433242355324222122452622214464301701335633221/2412212230236142210740122264122201212342421332424
@Chromosome_2105070_1_0_1_0_0_3:0:0_0:0:0_1ad/1
TTCTCAAGAACGCTCATCATTAGAAGAAGTATTACTGGCGTTCCCCCACAGCGACCAGGCAGTGGTTCGTCCATACCAGGTCATGGTGGTGTCAGCCGTAAGTGAGGAGCTTCTCGTATTGCCTGATTGTGCAAGATATCCTGCGTTCAG
+
1062022372227641212240541342220022/02032153352/26/453302311/24231334432412223314252024222302222424233215312601051354115222230/222212202221612214020234
@Chromosome_2535414_1_0_1_0_0_5:0:0_0:0:0_1ae/1
CGGTACTGGCGTTTCTTAGAGGAAATCAATCACTTTGCTTTCCCCGTTCCAGCCACCCACGAACCGGATGTCAAACTGGGTGTCGCAGGTTTGATCTGCCAGATTCAACATGCCTTCCCCTGTCAGCGCCAGCACAGGCGATTGACCTTG
+
25312224532121342222122442620322032035124202/2522203223233232110/5203331242332042422531201211334123323242332224/35302251223322532323013225411720212/21
@Chromosome_5242135_1_0_1_0_0_3:0:0_0:0:0_1af/1
CGCAGATATTCTGTTATGTATGCGGCATTGCGAAGCAAGTCATGTGTTGCATCCCTATTAATCAGCATGATGCCGGGTATACTTCCCCGGCAGTGCTTTCATTTCAGCGTACAATCGCCACATTGCTGCACATCCGGTAAGCGATAACGC
+
261364643244543362/3230202133133302222341525303353/32220123433342224252241232222643022020022/4/71322222231232224134220232/.2223601323722024363133/3582
@Chromosome_733024_1_0_1_0_0_2:0:0_0:0:0_1b0/1
TGCGGTTGCTCATGTTCTTACATTCTTGTTACAGAAAGAGATTGATAATTCGCGCCGCGAAAAATAGTCTGTTCCTGTAGTCAGCGAGACTTTTCTCAACGCTACTTTTTTAATTTTTATTTTTTCGCTGTTCACCTTTGGTGCAGCAAT
+
01222145362423223431263123/5252213223/2224221422126342226313521324323232222320324342313412.3722341422326155042221.255522002211451223146123240152151114
@Chromosome_3407082_1_1_0_0_0_3:0:0_0:0:0_1b1/1
GAAAGGATATCCATTGAGGTTGGTCTGAATATTTTCACATAGGCTGCAAAACTCGAAGAGCAAAATTGTCCGTTTGCGATGGCGCAAATTGTTGATAGCCGAGGCTCGACTCCCCGCCATCCTGCACAAATGTTAGTGCGCGCCGATGGT
+
.3265/23225305212235240/2221524232202222412202322321.324134232/543212262/5/221112134/2450302/2110143502322277/4203231222/222/32202601222/22204322/3131
@Chromosome_2241186_1_1_0_0_0_2:0:0_0:0:0_1b2/1
TACCGTTAAAATACGCGTGGTATTAGTAGAACCCACGGTACTCATCACGTCGCCCTGGGTGACAATCACCAGGTCACCAGACATCAAGTAACCTTTATCGAGCAGCAGATTAACCGCTTCCCTGGCAGCTGCTACGCCGTCATTAGCGCT
+
2222171320322250223/142022335112713421452242422222332212542551222453354241122232222/332244560252323322121220124334372323235111222412120253283223254624
@Chromosome_1914713_1_1_0_0_0_4:1:0_0:0:0_1b3/1
CCCCAGCTGATTCGAAGTACATGTGATAGTGAGGACCTCGAGCCACCTCAAGAAAACCTGGATGGTTCACTATAGATTTATTCCGGTGTGGCTTGTTATCCGCACGGTACGGATCAAGCGCGTAAATGCGCGTGTCATGAAGAAACATCA
+
32222541540344334442/14430513320212402526525021123223122142223534432412340101445335522521633422/102/421553212042/2543352122222223222221252023322622422
@rand_0_0_0_0_1_1_0:0:0_0:0:0_15/1
CCGTACTATGTGGGATGGTGGTCTACCATCATGCAGCCGTGGTTAGGGCTCGGAGAGTAAAGAGCTGACTGTGACCAATTCTTCCCAAGGTTCAACCACGTTTAGGGGCGACACTCCCTGATCGGAGGGACCCCCGTCAAAATGCCCAGG
+
21223221212122422/21542142311/420/22221302422304322.346044223430220232243346221035420252/0432434243510242241022452024222332340124324074242033122613130
@Chromosome_2447778_1_1_0_0_0_4:0:0_0:0:0_1b5/1
CTGTGCAATAACACCCTCTGGTTTTTCGACACGATCGTCACCATCTAACCTCGTAACCGGGAGCACATCAGCCAGAACTGTATTTTTATAATTGGCTTTTGCTTCAAATCCCATGAATGAGAGATAGCCGCCAATCCTCAATAACACACC
+
173242254262332022353153311432321312633425.234.532052224122212032311163542226228222-3222211004221031733442323612251232323423252232542041243124352223/2
@Chromosome_4786923_1_1_0_0_0_3:0:0_0:0:0_1b6/1
GACGTAAGGCATCGCTAATCTGGCGGATCTGATCAGCACGATAACGGTATAAATCGATTTGGTCGTTAGAAAGCTGCTGCTTTTCCCCATCGGATTCACGTTGCATACACCTCAGATCACCGCGATCGTCAAAACGCGCGCGAACGTTCA
+
2536/1226452225222224423413242032/.24436312.2624326432223321422341-2524241225/1/00225261421.650547242037134621212246212/33523414/152432625524123534212
@Chromosome_3697845_1_0_1_0_0_4:0:0_0:0:0_1b7/1
AAGCGATTTTATCCTTGCCTGATTAACGTTTTCCGCTGTGCAACCAGAACGGTTTCTGATTGTTTGCCTCATTACGGAAATGTTCAATTTCAATGCGTTGCACGGTAGCAATAGCGTGACGCCGCCCCTGCCAGTTCTCCAGCCAGGCTT
+
144141/42022240124431/2/40244100524651/323442144335135233221322442222.0124225/42421351252138217162022247201313122320266235252-412124625302152203226032
@Chromosome_4130707_1_1_0_0_0_2:0:0_0:0:0_1b8/1
GGGCGATGTGCAGCTGTTCATCTCATCAGCCATCGGCGGCGCGACGGTAGGGGAAACGGTTGAAGGCGTGGCCCGGTACGCGCTTAATATCCGCTATCCGCAGGATTACCGGAACAGCCCGCAGGCCCTGAAACAGATGCCGATCCTGAC
+
353142324521434232420733733521002233523212825266320323233254122242372230244231343.36212123241/082023526222.2133.241430223/5722203232242/43244242214222
@Chromosome_1057470_1_0_1_0_0_6:0:0_0:0:0_1b9/1
GGCGGCGAATACGGCGCTGGAAGGGCTTTATCAGTCAGGCGATGCGCTTTGCACCCAGTGTGAAGCCGAAGGTTTCCGCCATATTACGTATGATCTCGACCGCCCGAACGTGCTGGCGAATTTTACCTCCAAAATTATTGCCTATAAAAC
+
22322-43213113443422113224400.2422234202512505/402224432512222402224222/2720522251633221122/32224332243203223/56/270/342232120224423223522524622522/33
@Chromosome_5093089_1_1_0_0_0_2:0:0_0:0:0_1ba/1
GCGCGACCTGCTGGCCGGGATCGTGGCTAAACACTATGCACGCCAGCACCTGCTGCCGCGTGACGTGGTGCAGGCACATGAGCGTGGCGATATTCACTATCACGATCTCGATTACTCGCCGTCCTTCCCGACGTTCAACTGCATGTTGAT
+
542252226247242232/3242613022462/22127444302131/33124111223323-0216420421123121201/32332353403235121233202152321222364222221102241622212232232301263/4
@Chromosome_3272214_1_1_0_0_0_4:0:0_0:0:0_1bb/1
CTCATTGCCCTATCACTTCCTCCCGAAAAAGCATTAATCAGTAAAACCCAACTGCTCAGCCAGAATCGTCGAAAAGGACGAGTAGTTCAGGCGGAAACGCTGGAAGCAGCGGGCCATGTGCTATTGCTAACATCATTACCGCAAGATGAA
+
112055000223565335434224512524531312721112233209253212/7231120212317232236/4342/34342194.323134203314114.12136232231.222142232333545122232225225062232
@Chromosome_2532415_1_0_1_0_0_2:0:0_0:0:0_1bc/1
GCGTGGTGAGTTCCGGGTGATCCCAGACGGTGACATTAAGAACATCCCCCGGCCCGACGCGATACTGATAATTCGCGATCTCGCTTTCCCGCGTCATATTGGGGCGCGCTACATTCGGGCGTGGGCGTAATTGGTCAATCAGGCGCGGGG
+
32330122+311162223511243510/3//2.1204/232524541224230328113415327242222461124342412102233233322313143413322542323345232132223-00344/32222/223872124/13
@Chromosome_890173_1_0_1_0_0_5:0:0_0:0:0_1bd/1
AAGCGATGAAACATGCTCTTCTCCCTAATCCAGCCGACGTTTGGTTTTCAGCCACGTCAGGCCGATATACATCACGGTCGAAGCGATCAAAGACAGCACGTTTACCACCAGCACTACTGGAATATTCCCGGCGAGGAACAGGCTTTGCAG
+
01226213212003445212/23103342421433214025345401214243-3622116232/222252/2234312423562332432320420321110302:122332202322/3210443331836543342530333432.3
@Chromosome_2975566_1_1_0_0_0_3:0:0_0:0:0_1be/1
CACCCTGCACAACATTACTTACGATCTCACGCGTAAAGATGGCGAAGTTATCCGCCATAAACGTGAAGTTTACGATCGCGGTAATGGTGCGACGATCCTCCTGTACAACGCGAAGAAAAAGACCATGGTTCTGATTTGTCAGTTCCGTGT
+
336322232/1224252320350/241122612212043233322422225240324230132422622204222222202325114254333432222310212220522241351324223316220112223/23424223233214
@Chromosome_4269474_1_1_0_0_0_3:0:0_0:0:0_1bf/1
ATTGCCCCAGGTGAACGTCACCAGATGGTGAGCGGGAAGCGCCAGATTCCCCGCCAGCACGTCGGCTTTCAGTTGCTCTAACATATACATCCAGCCTCCTGCATACGCGCTTCAATCCAACGCCGTGCCTGAATAATCTCCAGCACCGGC
+
31322220261126401212112020223233213334212233223224424232321264132422032421223120402326523226025225316238312242432342256324331/23332/252203422224262230
@Chromosome_565954_1_0_1_0_0_3:0:0_0:0:0_1c0/1
CAGCAACTGGGCGACGGCCTGGGGGTGGTAGTGCAGGTTGTTGATGCCAATACTCACCTGGCGTTCCACGCCATCATTCACCTGTTGCAGCTCGCTTGGCATACTTTCCAGCCAGCTCAGCCAGTCTCTGGCCTGGGAAAGTAGATGCTC
+
23335222341/520320.122233243-524212/222222222453212232244/542/2151242222210202162224/2352221222422223320413332421.362322336224323245.31424324013225343
@Chromosome_2846641_1_1_0_0_0_2:0:0_0:0:0_1c1/1
TAATCCTGTTTTCAAAATCGAAGTTCTTCCATAGCATGGAACGAAGCTCTTTTGTTATGAGGGCTGTATAGCGTAAAACCTTGGTGGCAATGAGCGATACGATACTTCCTGAAAATGTTGCCAGTGCTTTGTTGAATGCAGGGATCTGGT
+
3333432214222432222104524322442122562235025/02032123/251233312/13242217.4424224620/3235226212171/352454224312523/25033/41332231242/5224204225.41124562
@Chromosome_37329_1_1_0_0_0_3:0:0_0:0:0_1c2/1
GATTGCGGCGCTGAAAGAGATCTTCCGCACCACCAGCGAAATGCCGGTATAAGAAGCGTATCGCTATATACGCAGCAGCGTGTTGAAACACTATCCGTCGGTTCTGCATTCGGAGGATGCCATTGAAGGGCCGCTGGCGTTTGCCGAGAA
+
448033352.2230222312442,151063542565222121024011023352022233323032224/2135/1221213234221452432542521242222250275203244071255413-/44342222322.243152333
@Chromosome_1111689_1_1_0_0_0_3:0:0_0:0:0_1c3/1
TGCGCTGATGCAGCGTGGCGACTTGCGCCAGAACAAATTGCTGCACCCGGGCGATATTTTATTTATTCCGCGCAACGATGATGTGAAAGTCTTCGTGATGGGTGAAGTGGGTAAACAGAGCACGCTGAAAATGGACCGCATCGGTATGAC
+
2.4/2//1212321231522180223024222211012322222044132112442330425414403571101346/32202723112050249423232.0242522124/202556612232141/532232441515434232413
@Chromosome_3730075_1_0_1_0_0_2:0:0_0:0:0_1c4/1
CATCTGGTCGCTCCCTCCGCATTGCAGGCCTCCATCAACCGTTTCGTTCCTCACGAACTCACGCATGAAGAGATCCTGCAACTGATCGACGATTTCGCCCACTGCGCGCAACTGGCACGGGAGGCAGGATACGATGGTGTAGAGGTAATG
+
422233242340201/4524611532142116022227252424422143121242012225333.12625322222430.25114223264434262.42223324424123122/26221232122221/023045222120253141
@Chromosome_294871_1_0_1_0_0_2:0:0_0:0:0_1c5/1
GGCGCAGACGTGATCAATGTTTAACGCGAAGATCAGCGGCGTCAGGTCCACGCAGCGACAATTCTCAAATATCAGGAGGGATTACACTTCCTGCTCTTTCTTGATACGTTGCACCGTCTGTGTGCTGACACTGAAATCTTTTGCTACGCT
+
30311546/4024222/02200202142322464232/223/22623422302221443012424422242233405552441323026232312122331222.342222202524032220023423124312222142244140432
@Chromosome_3910354_1_1_0_0_0_2:0:0_0:0:0_1c6/1
TCCAACGCCTCCAGCTGTTCGCTGGCATCCTCAATGGCGTTGAATGTGCGCCGAAACTGGTCATTTGGAGCGTGTTCCTGGAGATACCAGGAAACGTGTTTACGTGCAATTCGGTACCCTTCTGCCGGACCATAAAAGTCAGGCAGTTCC
+
5222124436333343254223342340520120342261373050163422224542422232613214.4364212423551332253/253223223/42/353222252223012322232723542033235123223.4114.3
@Chromosome_897805_1_1_0_0_0_2:0:0_0:0:0_1c7/1
CGCGGTGATTTCGGCACTCATCTCCAGCGCATCTCGGGCCACATGTGGCAGGTGATGACCTTCGTCCAGCACCAGCAGCAGATTTTTCGGGTCAGGTAGTACGGCTTCGCTTTCCATCGCCGCCATCACCAGCGCATGGTTTGCCACCAC
+
6122232312.22321231214/22323454221220215244363164334/32223223414122/112725224225422222520/21302204521352/222622212112/346/3223323310532/35303012142428
@Chromosome_4263869_1_0_1_0_0_3:1:0_0:0:0_1c8/1
TTTCAGACAAGCATTCTATCTGTGGATGAATTGTCACGTTATTTATTTGTCTGGTTAACATTTATTGGCGCGATTGTGGCTTTTAGGGATAACGCCCACGTTCAGGTCACCTTTCTGGTGGAGTAACTCTCCCCCGCATGGCAACGACGA
+
3/1423112/32542213223321332322202312333553424034242313..23222/222444326222212310524/1141862532/424341523222234/323246332203222511102425242732244/01424
@Chromosome_4976157_1_0_1_0_0_3:0:0_0:0:0_1c9/1
TATTGATATTTACTGAGAGGTCAGATCAACTTTCCAGGGCAACAGATCGCGTACCCGGTTTGCCGGCCAGTCCTGGAGATGATCAATAACGTAACGCCACCATTTTTCTGGCTCTACATTGTTCAGACGGCATGTGCCGATCAGCGAGTA
+
30043/02.3122234233232311622445255121232302452231222227625442522852/442232134.222212121533820021307134322342220052233152.220221213300212332542351/2454
@Chromosome_340071_1_0_1_0_0_3:0:0_0:0:0_1ca/1
TGAGCGTAATAACAACATCGTTCTTGAGTACCGCATATCTGAAGTGATCCGTATTGCTCTGCCTGAGCGTATTGAAGGCAAGGGCGGACAGACACTTTCCCTCGGGCTTGTGGTCAGCAAAGCAACTCACGGACCGAAAAATGTGCAGTG
+
242013533225200.415262443232223122143122311433221223120022222122420442124/2514531/32321164251252243135/51022.30233406435332302523225351244114371552332
@Chromosome_3260592_1_1_0_0_0_0:0:0_0:0:0_1cb/1
GTCAAATGCACAAACACTGCCGGAAATCATCGAAGAGATGCTGGTTTCCACCACCAGTGAACGTCAGGGCCGCGTGATTGACCGCGACCAGGCGGGGTCTATGGAGCTGAAAAAACGTCAGGGGTATTTTTAAGATGAACACCGCACTTG
+
4243222242421231425.322216321343510.2.4352/2423022342225345302233020643322322441223/1424/222223223122426.21345323120113./20142-235432201222/3.3413431/
@Chromosome_4079310_1_0_1_0_0_2:0:0_0:0:0_1cc/1
ACCGGTTTAATTGCTTTCGATGCCATCATGGTGGCGGTGCCAACTTCATAAACCTGCAAAATAGCCGGAGCGTTGCCGGTACGAAATGCGGCAATCCCCGCGCTTAAATTCTGTTCGTAGTTGCTTTTATAGGTCGGTACAATTTTGTAA
+
1202552426503222234541212342033213222322133333143202231542121/322414223220132216/13223222224252234223322324242401/1322325120/43423312733223132513.5/22
@Chromosome_2894643_1_0_1_0_0_7:0:0_0:0:0_1cd/1
TAATTAAACGTTTCATACTTACCTCATTCTTTAACAGTTTTAAAAAACGCCGCTATCATATTGGGTGAGCATGAAATGAGAAATCAAAGAGCAACGCTCATTTTGAAAAGGTTACCTTACAGTTGCAGTTATTATCGCAAGAAGTATTTT
+
533220.533023213414130210132214213133632343120131142422222230126511235232.402222.42412234012215/22142222122235403/4/124322626312422046231322324/34222/
@Chromosome_2822288_1_1_0_0_0_2:0:0_0:0:0_1ce/1
TCATTAAAGCACTACAAATTTATTATCACACGCGGGAACTTACGGCGGAACAGTTCCCGTGGCCGGAAGCGCTCAACTAAAGCCAGCGCCACGTTTTACAATGAGGAAAGAAGATGATCGCGGAGTTTGAATCACGCATTCTGGCATTAA
+
24632/432/222/5030232222262721432215502122/4455425226023502145322111142230/21652011313302023340.202102423221402121203232600002333251252251222622213-25
@Chromosome_3303923_1_0_1_0_0_5:0:0_0:0:0_1cf/1
TCTCGACTGGCAACTGGCACTACGCCAGGCAGCAGGAAAAACCAATTTAGCGCGCGATATGCTGCAAATGTTACTCGATTTCCTGCCTGAAGTTCGCAAAAAAGTTGAGGAACAGTTGGTTGGAGAAAACCCGGAAGGCATGGTTGATTT
+
1244.5254322313401122235/124122524031353123223123213624272325222212033274032342114102232122224311211122111212122220213360223/2214-03332200/22543226/21
@Chromosome_196322_1_1_0_0_0_6:0:0_0:0:0_1d0/1
CGGCCCACGAGGACGGATCCCCAGCGAAGATACCGGATCTTCTTTATCAGGCTCCAACGCCCAGTGACGTAAATCGAGCTCTACATCCCGCAGTTGGTCGCTGCCAAATGGCGCTACTGTAATGGTGGTACCTTCATCGCCAATTTTATC
+
020224222130/2/2034221422.23322225256401/321/22233502333/233055322224/02222/5450/226621034200542242328215434411243243332022244222202.24224522222442025
@Chromosome_2277582_1_1_0_0_0_3:0:0_0:0:0_1d1/1
GGAAGGGGCACAGGACTATATCCGCACTCAGTGGCTGAAATAAGTTTTGTTGATGCGCCGTATCGTCTCTGTATTCCCTCATTAACAGAGACCGCAGCCCGACAGGGAGACTCCTCTGCGCGAGTGTGCGGGGATACTCAAAAACGATAC
+
4.2246332225110547762233521212221422333225115354222/2322/42222235450423224221012222/233222252231115223315/34.231365.0322225232/23262232533321232513112
@Chromosome_58096_1_0_1_0_0_2:0:0_0:0:0_1d2/1
GTAGAATAACCAACGACGTGAACTTTCATCGTTCGGGTGTTCATCTTCATAGACTGTATCTGAAGGCAGATAGTCCAGTTCCATCAAGCCAGCGCCCGCCTGGGAGAGGTAGCGGAATTCGTTCTCCCACATGATGTTGCCACGACGATG
+
1552261103/114222231111/222222522262142222241233231422532042-224234322240242.322244/53623222052225212225122140442231253202224254744020414311346/312312
@Chromosome_1830133_1_0_1_0_0_1:0:0_0:0:0_1d3/1
GCGAATCTTTAATCATTCGACTGACACCGTCGTTGTCGGCATTTAGCCAGCCATATACGCCTTGCGGGATTCCCGCATCTTTAAACACCTGGGCAATGAGCTGAGCACAGCCCATCACATTCGGCGCATGTTTAAGTAAGTAGCCGTTAC
+
2343-422.453152135025232332622425253211131234232241221612353132641221//7232532126225023226324212124604243502334112/46422217061410202522425427373302503
@Chromosome_3664284_1_1_0_0_0_2:0:0_0:0:0_1d4/1
AGTCGCCGTCAGTTCATTCAGGCATCGGGGATTGCACTTTGTGCAGGCGCTGTTCCCCTGAAGGCCAGCGCAGCCGGGCAACAGCAACCGCTACCCGTTCCGCCGCTACTTGAATCTCGCTGTGGGCAACCGCTGTTTATGACTGTACAA
+
1322211/43.36134223240222353622332222/03422232201/43625355441323124123323023354101502316215-424142232122531423723224.252252212223423224413223262133202
@Chromosome_2569696_1_0_1_0_0_1:0:0_0:0:0_1d5/1
CGGAACGTCGGTGCCAATGACATAGCTCAGTTGCTCACGCTGGCAATCTGTCGCCACACTTTCCGCAGCAAAGCACAGCAGCTCGTTCCGCAACCGTTTCTGGTGCTAACGGTATGGGATCCCCCGCGCAGGACATTGACGCATCAAGAT
+
570012243202132413211623211.2324024221242274520255702012102312/6123112322/0613644220245421432220144222032412202057313133242223122344221254242433120222
@Chromosome_3429835_1_1_0_0_0_5:0:0_0:0:0_1d6/1
GAATGGCATCTGGGCGTTGTCGGTATTCTGGCTTCGCGCATCAAAGAGCGTTTTCACCGTCCGGTTCTCGCCTTTGCGCCAGCAGGTGATGGAACTCTGAAAGGTTCAGGTCGCTCCATTCAGGGGCTGCATATGCGTGATGCACCGGAG
+
3/513022/2122222362122332//6133514332753322.344325122252350226221222216.24211323012423/210426225363310102224122120332222221312232114014222235.12-421.9
@Chromosome_1387176_1_1_0_0_0_5:1:0_0:0:0_1d7/1
TGAGTGGGGCGGTTAATTTCGTTCCCACGCCGTGGTGGGGAAAGAACAGTGTGATCCGCAATTTGCCTCATTACAGCCTTGGCGCATGGTTTGGCGCAACAATAATGACCTGTGTTAAAGAGATGCCGTTGCGCCGCTATCTGCTGATGC
+
3333332/2212223063233213222434411936365564424/321222154/31236323/2/351022/22.14415001425204032003/4113212624222724023122232443735522234721200251212032
@Chromosome_2646786_1_0_1_0_0_7:1:0_0:0:0_1d8/1
GGCTCTGCTTGTTCGGGACGGGCATTTAATATCAGCTATTGGCCACGAATTTTCCGGCGAGACATTACTGGAAGAAACGCGCCGCGCGGGCGTGAACGTTTCAAACTGCATTCGTCTGCATGGACACAGCACTGCAGCTTATCGCGCTAT
+
3222025102131/3554321312/73342224042122.24322122253212421423222422231552022522223/3/42224220422434222222326222256222122022.322021351522322432220331321
@Chromosome_3789226_1_0_1_0_0_3:1:0_0:0:0_1d9/1
CCTCCGGTCGATCCGGCAACAGCCCGGAAAGCGTCGCTGCCGTGGAACTGGCAAATCAATTTGTACCAGAATGCTATCACCGGCCGATCACCTGCAACGAAGCGGGCGCTCTTTACCCAAACGCGATCAACAGCGATAACGCGTTTGCAC
+
23016314525/32/224322772240343515243333240223221223431552302257436223342324122622/52354231554522223034332124232233322322/223121/2/28633422322252331141
@Chromosome_4298146_1_0_1_0_0_4:0:0_0:0:0_1da/1
AATAACCTTGGATATCTGAAGTTAGGCATCAACATGGAAAATATTCAGTTCGACAATCTTCCCTCTGCTGAAAATCGGCAGAAAAGAAGCAAAAATTAAATGCAGTTAGTACGCCTATAACAAGGAATAGCGAGCATCATTAATGAACAA
+
322022/33203253222031226222320212242323322243/23/4103242225222727243.2356222523321325232216223222272142423232323202/4225045022426223125243/0234422510/
@Chromosome_3743909_1_1_0_0_0_9:0:0_0:0:0_1db/1
AAACCGTTCGCAGTCGCCACATCGTTACTACCGAACTCGTCAGAAGAGAGCGTAATCAGCGCGCCAGACAGTGCCTGGAGGGCACAACCACCGATACACAGCGGCATAATTGCGACATACGGGTTGGTGAACAGACAGATCCTACCCGGG
+
332231616523/333/323323222224202401222222334034321434463351422132424/21126233311231232261522514333322242623224-42102221/541212353/213232513340.3403320
@Chromosome_3042829_1_0_1_0_0_0:0:0_0:0:0_1dc/1
TGCAACACACCAACCGCGCGTTTTGGCGTCGCGGAGCGAGATTTATCGCCAGGACGTACCACCAGCGTACTTAAATACAGATCATGACGATTCCAGGTTTTATCGACCGGAATCGTCAGATCCAGCCCTTGAGCCCGAACATCAATCTCT
+
42450322212312526352/32.243232212223120.4233502033221331242320233253231242330222224202422232313373237416232413126025342122061243334332.312/03142251512
@Chromosome_1746686_1_1_0_0_0_1:0:0_0:0:0_1dd/1
ATTGATCATCAAGCTGTATTTCCCTCGGCAGCAAAACGTCAAGGTTTTCAAACGGAATGGTGCAATTGTGTTTCAGGTGCAATACACGAAGCGTATCAATATTGACCGCAGCAGCTCCCGACCAGTTAATACGGGCAAAATAGTGATTCA
+
202504322224126332335/2212622223232002314613/302322322-1411223422332302304121230522232/2141222242223323542133325222221232222520112151325.21124.2442320
@Chromosome_318674_1_0_1_0_0_4:1:0_0:0:0_1de/1
CAGAAAGAACGCTGGTAATGACATGGGGCGAGTTCTGGAAAGCAGTTAAGGCCAGAGACGGTAAAATTCCTGCGCCAGTAGCGGACGAGGGCATACAGCAGCGTGTGCTGTATGCAGCCGGGGAATTGGGCTGGTAAGTGCAATTTCTTG
+
023164366323221232/020222342103222313131223222-0524523123223314/2130223011502204202252/-223025/3432202112222322322213/02802313234224343241610043321163
@Chromosome_5154641_1_1_0_0_0_2:0:0_0:0:0_1df/1
GGATAAAATAGTGCAAATAACCGAAGTATTACTTGCAGAATCGGGGGAAGCATCCGGGGTTTTATTCACCAGGCTGTAGATCACTGACTGCGTCTGTTGGCCGTCCACTTCACGCGTCATTCGACCAGAGTAAATCTTGATGATTACTAG
+
613723132312/22125232132122674336344123225655421241224622222521022262331222300232530223235122211/555.2413225241411514123222217613223402133643222222260
@Chromosome_2894334_1_0_1_0_0_3:0:0_0:0:0_1e0/1
ATTGGTCATCATCGAGATTGGTCTTTTTACCTGGCTTAGCGAACTTTGCCCATTCGGTACTGTCATCTGACAACAAAGCTGAAGCTTCATTGGTCAGTTCTTTTGCCTTTTCCGCATCGCCATGAAACAGAGCCAGGCGAGCTACCTGCA
+
112/642532126443-20352431253202400212254340/,113232222222221112225226/42242222171234312221231230528462425421215135314451251111334501221122122223143/20
@Chromosome_2689330_1_0_1_0_0_7:0:0_0:0:0_1e1/1
CATGCAGAGCCGGTAACCAGGGCAATAAAGGTAAACACAGCATCAATAGGGGCCATCGCCGCCACCGCCAGGTTCGCGATTTTCATCTGCCAGACAAGGCCAATAAACGCTACCACTGGCATTGATGCATAAATGCCCATCGACCAGATC
+
.14137.325422555032122112/1415256240262142134144100232205221351322225542322125130245354423224053411/02422510/22332131/32122/22223132403323244241012322
@Chromosome_611461_1_0_1_0_0_3:0:0_0:0:0_1e2/1
TGTACTGGGCGTGATGCGGGTCAACCGTCGTATCACTGTCACCGTCGAAGGCAAATCGCAGCGTGGCTCCCTGGCTGATGATATCCACCCGGTTTCCCTGTTCACGCACCCAGGCGTATTCGCTCCAGGAGTCGCTCCAGCCCACGCCCG
+
112223333112212/3242132223426223141262-422615/45235232232522231125132523522324255232412133336106632301432/3.2113.4143221412312421132412/72321224223622
@Chromosome_3965663_1_0_1_0_0_2:0:0_0:0:0_1e3/1
CTGGCAACTGGCGTGGGTGAACCAGGAAACGCCAGCGTTACCGCAAGCGGCGCTGGAATATGTCATTGACGGCGACCGTGAATATCGTCAACTGGAAGCGCAGCTACACGACGCCAACGAACGTAGCGACGGGCACGCCATTGCGACCAT
+
444022644222030300232355112335323253520204123322425434232337212224227323565/2237012312423023133222232222452412/35500522055423.604212422044232242121323
@Chromosome_4557665_1_1_0_0_0_4:0:0_0:0:0_1e4/1
CAGCGCCACTGCGATCAATGCGGGTATCCACTGCGCCATCTCCGGGAACCAGCACTGGAAATAAACGCCAATGGCGGTGATTTCTGAGATCCCCACGGCCATCCACATAAACCAGTAGGACCAGGCGGTGAGATAACCAAAGGACGGGCT
+
3312/120372062226241524535462433134231340223222//5.432141403122432124221442660233234200401124022621213232.322231122121132/431/641224303623232442225321
@Chromosome_1450564_1_1_0_0_0_3:0:0_0:0:0_1e5/1
CAGAATCAAGTTAACGGAGGATATCGCTTCAGCTTTTAAGTGCGGGATAGACAAGCCCTTAAACGATGCTGAAAATTGTTAGCGTGCGCCGGAATGAAATACAGATCACTCTGATGTATCAGGAATCGTTTCTGTCTTTCATACCCGGCG
+
4130-2222/332122023/321320620/40430323.4442522221332122434050223412457.1532232142535242502204024335325253022243122233241622243423354112232122731031052
@Chromosome_3070528_1_0_1_0_0_0:0:0_0:0:0_1e6/1
GCCCAGCGCCTGTAAGCAACGTTGGGCATCCTGCGCCATTTGCAGGTAATCAATCATGCCGTTGCGGCGAGGCCATTGACCAAGGCAGAGGTTTTCTGCCACCGTCAGCCCTTCCACCAGACTTAATTCCTGATAAACCGCACGAACCCC
+
3232132132232043242324021230/22222142222353325022251233222/43224247015222220202235063331244346341422/02233333225346132563121/2221515/23323362232222423
@Chromosome_2692910_1_1_0_0_0_1:0:0_0:0:0_1e7/1
CGCCTGTACCGGTTGTGGTAAGTGCGAAAAAGTATGCGTGCTGGAACAACCGGCAATCAAGGTGTTACCGCTGTCACTGGCGAAAGGGGAGTTAGGTCACCATTACCGCTTCGGTTGGCTGGAGGGGGACAATGGCAAATCGTAAACGTG
+
54220433423/437345300321412332222316423221/.3223412206261323323220232455532250263410326304153222432132215230222122242226434153320532322522251.33432562
@Chromosome_1121625_1_0_1_0_0_2:0:0_0:0:0_1e8/1
AGTTGTCGCATTATTCGCCTGACCTTGCGCCAGGCGTGCGATCTCATCGGCGGCAGCGACTATCTGCTGACTGAGTTGCCGTTGTTGCTGGCGTAGTTGCGGACGCCGCCCCACCAGTTCCCCTTGCTGACGTAATGAACGGGGGATCTC
+
31325232602224223032/243212211321.62512022222242622522223122-141142203120123.2212/512051143613442322613/61442/024173254240033314030611022325627324/2/6
@Chromosome_522231_1_1_0_0_0_2:0:0_0:0:0_1e9/1
TTCAGCCAGCCCAGACGCCAGTGGATCAGCCCGGCAATCAACAGCAGCGGCAAACCGGCGAGGAAAGCGATAAAAACGGCAGGCCAGGCTTTTTGCCAGTTCACCGTGATTTACATCGACTTAAATTCATCTTTGAGGCTTTGCGGGAAC
+
212113222224250434/44240735233353643233211252245320121133622/2215230232/2432/2/2411212/230212133225343./2/74353450212212150222125115210312/22222222236
@Chromosome_3795282_1_1_0_0_0_0:0:0_0:0:0_1ea/1
GATAAAACATTTTGATCCGTGTTTTAAATACCAGCGTCAACTCGTTAGCATTAACATCATCTGATTTTTTCTTTGCTGGAATGGCACGAACATTAATGTAGAACAGCGACTCTTTATTTTCAGGCAGGTTATCAGCTGTTTTAATAATTC
+
224444532324232/3222222442222322333284341/6242/222342221332223323345263/2213035033/3221.242234126/4/1431412428413602222112452210522320210225144422643-
@Chromosome_3434562_1_1_0_0_0_1:0:0_0:0:0_1eb/1
AACTACCTGTTTTTCTTTCGAAGGCAGTTCACTAAAGAGATTTGCCAGCGCGGCGCGCTCCTGAAAACCGGCAACACCAAGCAGCACACGCTCGTCGTCTGGCGCGATGGTCACTTTAGAGAATACCGCATATTTTTTCAGTTCAGTCAG
+
/4/2643543//42122100261530132344324234362136331122512624212125312032242414223121/2/0422223421424/413033.2322522242223303325221121222231362125236133243
@Chromosome_689763_1_0_1_0_0_2:0:0_0:0:0_1ec/1
CCCGCGCATGATCAGCAGAAAGTAGAGAGCGAGCAGAATCAGAATGCCCACTAATCCCAGCTCTTCCGCCAGTACCGCGAAGATTAAGTCGGTATGGCGTTCGGGGAGAAATTCAAGCTGTGACTGAGTGCCGTGCAGCCAGCCTTTGCC
+
2422331/0232322244723025//00241324100022334430122302212427/263232233362/210422016263022655/2231215213.22.2227323562302212040032252222251334502233233/3
@Chromosome_2763194_1_0_1_0_0_0:0:0_0:0:0_1ed/1
GACCTCTCCCTGTTAAAAGCCTCACATTATACGGGGTACTACAAAAAAAATGCAGTACCCCGGTGTAGGGAGGTTTTAACGGCGTGCCAGCAACAGTCCTAGTACCAGCCCAACGGCCGCGCCCACACCAATTCCTTGCCAGGGTTTTTC
+
3232/282.222111222424256211223222233242426422223051332430220/2322503352250232227234242232.233212334102447316224232282222233123430412052222231223445213
@Chromosome_1303449_1_1_0_0_0_5:0:0_0:0:0_1ee/1
GACGTGCCGCCAGTGGTTTCCGGATATGCTCCATCGTCAGCATCGTGCCGTCAGAGCCCTGCTGACGCCACGTGTCGGTATGTGCCGATGTAAAACTGAGCAGACCGCCACTTTTGCCTTCTTCCCCTGTTTGTTTCAGCTTTTTCCGGT
+
4351065137234.5731220161232423554022222642312322203242/243322453352234262412242222/22422412172/424312/25724033323024442.01/222/41302212511323242432344
@Chromosome_2802386_1_0_1_0_0_1:0:0_0:0:0_1ef/1
AGTTGATTTTTATCGGCGACTTTGAGTTGACCGTCTTTGTCGCGCACCAGATTGATCGTCTGGCCATTGACCACGATCGACCCTTCACTCGGTTTTTCGAGGAAGTTAATGCAGCGCAGCAAGGTACTTTTCCCCGATCCCGACGATCCG
+
623562215432343252442050042131232/1233113211313224241.0605242222280422544252263307/212041212/22/.53202222/14242224222451213224311252434242462121221242
@Chromosome_4902604_1_1_0_0_0_1:0:0_0:0:0_1f0/1
GCTGCTGTGCGTGCGCACCCTTAACCACCGTGACGGTGAAAGCAGCCCGGCGGAGTACTCCGTCAGCCTGACGCGCGCCGACATGATTGAATTCACTATGGAGCACTGAATGCACGCTGATACCGCGACCCGCCAGCACTGGATGTCCGT
+
3023112323222342022333266552325013053452105322402252252431412222.2441225232754232333100381/213/52122532422440,52021312423033222100222235532433113022/2
@Chromosome_2911115_1_0_1_0_0_3:0:0_0:0:0_1f1/1
AGCAACAGCCACACCACGATAACGTTTAGCAAAAAGTGCTCTCCTTTATGATTTAAGAGTTATGGCGATGATACGGGGCTTTACCTCCCCGTAATATTGCGTTAACAGGCCGCTGACGGCTTCGATCGTGAATGAGAATAACAATGTTCA
+
22184131722512262132232251054332.3/2612320250222.4222423521462322235113440254162225222222321252325320331231322110160423424332313521232.232532241114242
@Chromosome_1199311_1_1_0_0_0_0:0:0_0:0:0_1f2/1
GGTGGCATGATGACAACCTTAACCGCTCGACCGGAAGCCATTACCTTCGATCCGCAGCAAAGTGCGCTGATCGTGGTGGATATGCAAAACGCTTATGCCACGCCAGGCGGCTACTTAGATCTCGCCGGGTTTGATGTCTCAACCACTCGC
+
22542521623225235322222025221402234262232/304424245.4133440137322232453301/0243021320102143832422307221432222222253555143221/123212153/234322713232040
@Chromosome_2627683_1_0_1_0_0_3:0:0_0:0:0_1f3/1
CCTTAGATGGAGTCTCCTGCATGTTAAAGCGCGTGTTCCTCAGCCTGTTAGTCCTGATCGGCTTGCTGCTGTGGACTGTGCTCGGCCTCGATCGCTGGATGAGCTGGAAAGCCGCGCCTTATATCTACGACGAATTGCAGGATCTCCCCT
+
3102222/24312252118212/40052233/3263221441122244323223344465232224231/623412320/011253852.103551322/220412212244322231343254422312/2322252222/120/2202
@Chromosome_181705_1_0_1_0_0_3:0:0_0:0:0_1f4/1
GGAATACGGCCAGGTGCAACGCGGTGAGCTGGGTATTATGGGGACTGAGCTGAATTCCGAACTGGCGAAAGCGATGAAAGTTGACGCCCAGCGCGGTGCTTCCGTAAGCCAGGTTCTGCCTAATTCCTCCGCTGCAAAAGCGGGCACTAA
+
11523533/214742342242353443452402142223242220212064200324322202122212034354164762442222203242623/33528142202342561222212/26104323421143345442304322322
@Chromosome_1148681_1_0_1_0_0_3:0:0_0:0:0_1f5/1
TCGGCCAAATAGGTTGCAAGGCTATCGTGCCATGCCGGGCTGCCGAAAGTGCGTAGCATGGACAGAGCAGCAGGTTCGATCTGATAAACAGCCTTCCGGCTGTTCACTGGGCGATCGGGCATGTCCGGATTGTAGAGGGCTACTCCAGCA
+
43523230522/343214/2422252523522321213432302111326424102422.2212/2434022242123202422230316/3112235325235235222241222321224121222202112232533213243.326
@Chromosome_4424697_1_0_1_0_0_3:0:0_0:0:0_1f6/1
GTCAACAAGCACAACGTTTCTCCTTAAGATACCGCGTGCACAACAGCTGGCAACAGGCAGCGGAAAGGTACGTGAGCTGGCAGTGCTCCTGAACCACAGGAGACGCGTATGAGCCTGGAGGATATCGCCATTCTTATCCTCAAACTCAAT
+
352214253322211215531/23202423243254334223302222532131853344203201423131432224202242321123052121012350252./5333242151202413304453223142263103223326232
@Chromosome_3457840_1_0_1_0_0_6:0:0_0:0:0_1f7/1
CACACCATGAACTCCGATGAATATGAACGTATTCAGGGAATGCGACGCGCGGGTTATGACAGCGAAGATTACTAGGAAGGAATGAACGCTTTCCTCGAAAAACGTAAGCCTAATTTCGTTGGTCATTCATCCCTGCGAACGAAGGAGTAA
+
4012103.141330323322222232321222522434352324254132222122131443222024153/422232445123331204321233.224/303.121003461221333422234204424232124424233342222
@Chromosome_505719_1_1_0_0_0_1:0:0_0:0:0_1f8/1
CGTCCATCAGTTCAAACACGCGCTCACCAGCAACAACAGCCTGTTGCAGCATCGCCTGCTGCGTGGTCAGTTCGATTAAGGGTTCGTTAAGTCGCCCAAGATAGCTGATAAACGCATATAACACGCCCACTTCGATGGTGCCGCTGGCGG
+
55122423136222/5323252513624/21433345414241225234323521213224264234423222452223232232322323532103224112423/532431821162620125425/132122420423042231222
@Chromosome_2711577_1_1_0_0_0_1:0:0_0:0:0_1f9/1
TTCGCATGTTGATCCTTAACGCAATTTTGCTGAATGTGCTTGCCGGCGCTGCATTGTTTACTCTCGCGCGGATGTACGAGCGACGTATTTTCATTCCGGCGGAAAGCGACGCCCTGCGACTGGAAGAACATGAGCAGTTCAATCGCAAGA
+
231232011232243222294220285227/22222243202262211252614222241613242223043211422313112332743122204323/203123442231225222/47322522.4/00213121122563212242
@Chromosome_3490039_1_0_1_0_0_3:0:0_0:0:0_1fa/1
AACCCCCCTTAGCGAGAAGGACCTCGTTGAGACTCTGAGTGATAGCGCCCTTCTTTCCACGCATACTGGGCGCTGTTGCTTTTTTGAACCAGGAAACAGAACCTCTGACAATGAATTTACAGCATCACTTTCTTATTGCCATGCCTGCTC
+
55451046123/342222324/000323312434523/40/322011314741/212/123322222142821542503/22103201254044424431532.22243210563123242220313255122034346662022/5330
@Chromosome_362971_1_1_0_0_0_4:0:0_0:0:0_1fb/1
TGAACGCCCACATTCCCCCAGACATTCAGGTTGGCAATTAGCTGTCCTTCCACCCCGGTTTTTATTTCAGCAATATTTCGGGATCCATCCTGAGTGACGGACACGCCATCCATACTGGTGGTGAAATCCTTACTGTTATGCAGCCAGTTC
+
20232223462332411322210143402103452320444224253030224242322232342210621234402533182242412222/222/2242522031222432222553222026142663224233242322233.321
@Chromosome_545776_1_1_0_0_0_4:0:0_0:0:0_1fc/1
AAGGGCTAACGTACAGACTTTCGAGATGGATTCCAGCGCAAAGCGGTAATCCCTGTCACCCGCACTATAGACCTTGCCATCGCAGGTCTCGATAGCCACTGCCGCCCGTTGACCAGGCACACTCGCCAGAAAGGGAATGTAGTCGGCATT
+
34333323222634323252252422422142221223311223622/41221342312102/6241223422123410232226300332115522263021122210321324-2422411/14/2212121/32111320452/223
@Chromosome_2549243_1_1_0_0_0_6:0:0_0:0:0_1fd/1
GGGTCAATTTTTGCCAGTAAATCGCATGCTTTGACCTGCTGGCCTTCCTGGAAATGTAACGCCATCAGTAGACCGTCCACGCGGTTGCGCACCGTAACAGTGTTAACGGCGATAATGGTGCCAAGCCCGGTGAGGTAACGCGGAACTGCC
+
36423240522203442027223243226423205032232272510.53423311/61/72/211603213243221102232213122.31232314502832213232242222/24232231220732175326502725325313
@Chromosome_4584484_1_0_1_0_0_2:0:0_0:0:0_1fe/1
CTATAAAGAAAAACGACCAGATCACGCGATGCGTCAGGATTTCATCGGCGGGCACGTAGTAAATCAACTTGAAGTACGCTGGCGCAATACCCCAAATAAAATAAGCGCCAAGAGCGAGTAATACGCCCTGCCGCGTTTGTTTTGCATCCA
+
23222212742/60444142202222503226422221041+152267/222342245334634331351524221622431232312002243.126002323423203423441212223/241111124352212551232322332
@Chromosome_1405931_1_1_0_0_0_6:1:0_0:0:0_1ff/1
CAGCCATGTGCAGATTGCGCAAAGCCTGTGCCCGGCCGGCGAACTGGAAAATCCGCAGGTGCGTAAGATTGCTGAAGAGCTTGGTCTGGTCACCGCGAAGAAAAAAGTCTCTACCGGCATTTGCTTCATTGGCGAACGTAAATTGCGCGA
+
.012112625420424051222.224340123152464/466420222220452422252325235314351246125134333022224297222342520325543161525/02322151432523332332211021224133643
@Chromosome_2324642_1_0_1_0_0_3:0:0_0:0:0_200/1
CAGGCTTTTGTCGAGTTCAGTAGAACTGCCCACCAGCGTCAGTTCTACCCGCTTGCCGAGTTTTCCCGCCAGATCACGAACCAGCCGGGGATAGCGACTAAAAACATATTCCATCGGCATCATGCGAATCGACATCACTGATTCCGGCAA
+
022021224342034244525542355042023271314235054124524231334/141202322221260522442.422532/02315132322331/52232365123451/122133233413222424112534614/32121
@Chromosome_1894477_1_1_0_0_0_2:0:0_0:0:0_201/1
GCCGCCGCTGGATGGATACCGATGAGGCAAAAGCCTCATTCCCGGGTATGGCTCAGGTTATCGATTATGCCATTGATGACTGGCGTGGTTTTGTCGATACCACGGTTACTGAAGGCCAGCCCAGTCCGTTGATGAGTGCATGGGAAGAGT
+
1342232322542322251233400123444/2031225224422281.07221513224212342/23221012250233342//42/131211642113535223023225221/25233233320222222662552312322/323
@Chromosome_4205944_1_1_0_0_0_3:0:0_0:0:0_202/1
CCGGCCAGCACCACGCTTTGGCTGGATGTTGGGCGGAGCAGTGGACTGGATCTGACCTATCGGACCCTGAATGTGAAGAATGACCTGTCACGCTTCCCGGTGCCATTCTTTGATCCGCGTGATAACCGTACCAACACCTTGCCGATGGTC
+
235244232334322/150223202220223220340313324234643624521424545212333332657222562/2342422522/20003020/30152/42312531132322253/62322215354421222112225312
@Chromosome_2843177_1_1_0_0_0_2:0:0_0:0:0_203/1
CTCGACCTAAACGTTTAAAAACTTCGTTAGGTTCTCTCAGTCTTTCCCCGTTGAGCTCGTTTAGAACCTGATGATCGGAACCTGTTGCAAATGATTCTGCCATGATAGCTTTACTGCTTTCAAACCACGCTGAAGCATTCCTTGCTTTTT
+
1242120403422262554/14344221222253222422244252714421135614223222322343/2223164/11052351222222332323231425//24715.244232300266321044/0323105232420135-3
@Chromosome_1473917_1_0_1_0_0_4:0:0_0:0:0_204/1
TTAACAGTTCGCCGCTGCTTTCTGGCAGCGCATCGCCCTCCATCTGTAAACAACTCACCTGCATCTTCATACAAGAGAGAGATTGGGCCATGGAATCATGCAGTTCGCGCGCAATGGTGGCACGCTCTTCCATCACGATCAACTGTTGCT
+
21243433121132305/443121.463460320203222242112222234.348052133324232/2411/1312122042252/45223212424221325213222522224232302502222242132437223213435/24
@Chromosome_3727841_1_1_0_0_0_2:0:0_0:0:0_205/1
ATCGCTTTCACCGCGACGCGCGTCTGTTCCGGCGTCGCATCCGGATTGGTTAACCCTTTCTTCAGGTATTCTTCCCAGCGTTGCTGCGAGGCGGTGCGATAAAAGGCCGGACGCGCCAGAATATCGCGGATCTGCATTTGCTCTTTGCTA
+
23223240272522366/1202422230212211232122.452152310421422220/223045540222022/31002444522525062532246233223341204322105042363333232612254233320213220212
@Chromosome_4424265_1_1_0_0_0_2:0:0_0:0:0_206/1
CCAGCCGCAGGCGGCTGATGAAACCTCGCTCCGGCGGGGTTTTTTGGTACCTGCAATTCAGTACAAAACGTGATCAGCCCCTCAATTTTCCCTTGCTGAAAAATTTTCCATTGTCTCCCCTGTAAAGCTGTGATTGTATAAATATTGTTA
+
33/322/312203235414422222223283120233012223544303423322233-22222/24/24260.323522202/235413353232020224561242/24256221234244/20312322523120342222313220
@Chromosome_3680353_1_0_1_0_0_3:0:0_0:0:0_207/1
CAGTGGACCTGGCTGGAAGATCAGCTTAACGCCGGTAACTTGCCGGAGGGCAGCGACCAGTTTAACAGTCTGCAAGAAAAGCTAATCGATCGCTTTGTCGAGTTGCGTGAACAGTATGGCTTCCAGTTGCTGCATGTCACCTGCTGCCGC
+
125/70572322122344/412222223273222322/233324/222214232042213223323132202220424420240340723344/252043433201403361120222042410431222/221224343012424460.
@rand_0_0_0_0_1_1_0:0:0_0:0:0_16/1
GTAGATGGTAGTAAAAAACCAGACTGGGGTCGTAGCAGTGTCTCGTTCTGGCCGGCGTCTGTCCTTGCTTCAAAGATTGTCTGCTACACCCCCAGTACCAGAGAGAGTGGGGTCTGTATGTTATGCTCGTTGGCTACCCACTGGTCGTGT
+
232232224346025332221134121224204326/2212324232433252/20/432/12-02/2233152322340322-0623226504442423302442255102623322342/2466433231125310233233336214
@Chromosome_3001399_1_1_0_0_0_5:0:0_0:0:0_209/1
GAATTAACGTTCACTGTGTTTCTCCGAAACAGATGCGGTGCCTGAAGGCAAAAAATAATGCCAGCTGATACGTTGTGCAGGCAGGTCGTGCGTCCCTAAGAGGACTATAGTGTAAGCGCCCGCCAGGATCCTGATGACAGGTTGTGGAAT
+
43442103224632232320271/822124130152422235333441422704242.2302432032432643323522583521273155124532241/2230210664.2222312222/5244125222522121-612562450
@Chromosome_1060201_1_1_0_0_0_4:0:0_0:0:0_20a/1
GCAGAAACAGCGTGTGGCGCTGGCAAGAGCGTTGATACATCGACCGGGTTTATTGTTGCTTGATGAACCGGTCGGGGCGCTGGACGCCTTAACGCGACCCGAGATGCAGGATTTGATTGTGTCACTTTGGCAGCAGCACGGCTTTACCGA
+
2/40134/4321521212.54344/1230343103252423524/22425310243432550211225031222.633223223122222221422323132422103117221212232233332222212314034432221112445
@Chromosome_2958627_1_0_1_0_0_2:0:0_0:0:0_20b/1
CAGTACCCGACACAGCCGTTGTTCAGAAAGGGTTTGCGCCCCAGCTCCGTGACCGGCGCTCACGGATTCGAGGTGCGGCCCGGCGCTGGCAACGACAAAATCCCCCAGCGACTGAGAGAGCGCCATCACCGCCGGGCGAGCATTGCGGGT
+
42.2404022333201/203/348361203/400163156421202221412443263341422240025422213423233224/32233222234225233235224142122422/20063254142224440024262204312/2
@Chromosome_942781_1_0_1_0_0_1:0:0_0:0:0_20c/1
TAATGCAGAAGGTGCAGCGGTGATTACAGCCTTCTGAAATTTTCAGATAGGCATAATGACGCGGTGTCAGTTTCACACCTTGTTCTGGCACCAGGCTCAGGAATGGGTTGTGTTTCGGTTTTGGCACGTAGTGATGAACGTGCTCAAGAA
+
7231.13/1243132.226/32225321424321221142022220221224502462322406/400/46220215123225270323562332221023223443431232205042431122.233404432225223523152430
@Chromosome_903804_1_1_0_0_0_1:0:0_0:0:0_20d/1
GGTAACAGTGCCAACCGCACCGATTTTAAACCGCAAAAAGCCAACACCAGCGAGATTGGCACCAAATGGCAGGTTCTGGATAAACGCCTGTTGCTCACCGCCGCGCTGTTCCGTACTGATATCGAAAATGACGTTGAGCAAAATGATGAC
+
3544314242411333504314/53111216232.12351522112222125202522362041161112324123221241213632133.0232135445432222122022232221533/21214216432423413024243204
@Chromosome_1795107_1_0_1_0_0_3:0:0_0:0:0_20e/1
TGTGATGGATGTCACTTATTTATTTCAATAAATATATCGCCTTAAAACAACGCGGGGCAGGGAATAGCTGCCCCATATAATTCTTACGTAGCGTGCGTGGTTGACTACTCGTTAGCAAATAATCAAGTAGCTAAAGCACTCATCGTGTTG
+
324232022623132441450336236-12322422322122.2404234215222422302034111212430234022302/5133220324322202235232123231342232.22/25242234423221232632243/2222
@Chromosome_541797_1_0_1_0_0_3:0:0_0:0:0_20f/1
CGTATCGTCCAGCAGCGCCAGTCCTTTGTCAGGGAGCTGGAGCAACATGGTAATCTGGTTTTCAGCCCCTTCCAGTTCAATCACGGGTTTATGTTGTTGCTTCGAGGCCTGCAATAACTGGTAATCGATACCGTATTATGCCCGCAGCCC
+
12216302353312/26334205112423103102322/4274422234712122/2130320512312631231/124221024222143/2212.132532222.23272233242323.4202212322322322335421410212
@rand_0_0_0_0_1_1_0:0:0_0:0:0_17/1
GCTAACGCAGCTGTTCGGACGGCGTAACCTACACGTAGTGTATAGGGCAGTGTACATGGAGGGGCGGGGATGTGATGAGTAGCGAGGGCGATACCTGCGGCCATCGCATGCAGTGGTCCCGAACTCTGAGAAAATATTCCCAAATGTTCC
+
7221531232222235522334232231442112254322031-322221.131221/302233144542541131/1341222/162/22432422312145214331/223406421233032622/312221221337265132335
@Chromosome_1812738_1_1_0_0_0_2:0:0_0:0:0_211/1
TAATCACGGAGCGGGGGAAGCGACTATTCGCGAGGGTGGGCTGATTACGGCTGAAAACACGATTATCGGTGGCAATGCCACCGGTTTCGGAGCCCTGAATGTGCAGGAGCAAGACTCTATCATCACGGTACGCAGACTCTATAATGGATA
+
6432232043323433/2532243113224/1445252523072463355.101/323323522563.322240124422333332306622233433/2/63253/2321232160302242//4222253230444212222261424
@Chromosome_2163126_1_0_1_0_0_4:0:0_0:0:0_212/1
TCGTTGCAATCAACGACCCGTTAGACGCTGATTACATGGCATACATGCTGAAATATGACTCCCCTCACGGGCGTTTCGACGGTACCGTTGAAGTGAAAGACGGTCATCTGATCGTTAACGGTAAAAAAATCCGTGTTACCGCTGAGCGTG
+
51.122/322224436122231002123125234222/25152222222/523113334205433.2303220034155222622212226322315442/22122224155234425240352/2042287422254322232224211
@Chromosome_4450780_1_0_1_0_0_6:0:0_0:0:0_213/1
TGGAGAAGTAGAAGATATTCGGGTGGATCGGCGTTTTGTTCTTGTTCAGATATTCAACGAACGCCTTGATGCCGCCTTCATAGTGGAAGTGATCTTCTTTGGCGTCGCGCTTGTTGCGCAGACGAATGGAAACGCCGGATTTGAGAATCG
+
1223242332.2412.4214342223024322233123214421446502101210233554201313/1244047131523613261022333431/242322320322223/243121262302232513052206631262224221
@Chromosome_4745047_1_0_1_0_0_6:0:0_0:0:0_214/1
ACTCGATTGCGTGATCCTCGCGCTGGTGAAAGAGAGCGAAGCATTCATTGGAGTGCCGTTGTTTGATGAGCCAATGTTGCTGGCTATCTATGAAGATCACCCGTGGGCGAACCGGGAATGCGTACAGATGGCCTATCCGGCAGGGTAAAA
+
22231832226142123226134025221410222411/4334202/22132156343823223224242432246222554.2221432202301220323412222401422042213330212232022403233230/24420341
@Chromosome_1868292_1_1_0_0_0_3:0:0_0:0:0_215/1
CTATTTTACCCCCAGCGGCAAATCGCAAAAACAATCAGTGCGATCGAAATGGCAGCCACTACAATTGCAAATCCTTCAGGCTAGGTCATTGGCGTACCTCTTCCGGCGGTTCTGGTAGCGGCATCCAGAACAAGGCATTCCCTAACCACG
+
263131502424223212322.42.32232225221/232225233031272222532375423152/222/231212022152412123420222162254447235522333523410232041153243412722032225212354
@Chromosome_2144212_1_0_1_0_0_3:0:0_0:0:0_216/1
TTCAGCATCCGTTAACTTTCTGCGATAGCAGCAGATATGCCAGTAAAGAATTCCCATTAGACTATTTTTTTGATTATCTTCTTCGCTTTGGAACAACTCGTGCGCCTTTCGAGAAGCAAGCATTATATAATGCCAGGCCAGTTCTTCTTC
+
24061642232320251345815142632021022422225322224231256221212221711134/232321227122242/2434452/2214442352222322402252224232212553122233.4246223032253.32
@Chromosome_1686409_1_0_1_0_0_2:0:0_0:0:0_217/1
TTTTACCGGGAAGTAACGCATCACTCGTAAAACTCATGTTATTTTGCACCATATTGACTGAGTTTTGTGGTTTACTCGCGCAGACAATTAACGGTATTCGCAGTTATGCCGGTCCATTCGGCAAAAGCGATCGTGCGTTAATATTTGGGT
+
252/321424211221322522/1322232424412233442506426213232352560421248021423223005412204.2422213232251211230/523221322004222421223331123/24607331520252222
@Chromosome_4333074_1_1_0_0_0_4:0:0_0:0:0_218/1
CCGCACGCAGGCCTCGAATCAGCACCGTAGCGTGTTGATTACGGGCGAAGTTCGCCATCAACTCACTAAACCCGACCACTTCCACGTTTCCCAGATGCGCGGTTGCCTCCTGTGCCAGCGCCACACGCTCTTCCAGGGTAAACATCGGTT
+
1041022/41222231332005543663231322254241542233412222223221027224342253241223243323145246226342012352231271422221230322143222424236222413220012132.4435
@Chromosome_2939844_1_0_1_0_0_2:0:0_0:0:0_219/1
CATATGGCGGAACAGCGCGTAATGCTGGAACACGAACCCGACCTTGCGATCGCGCGCGTGCAGGCGGCTGAGGTCGGTGCCGTGGAAGCGAATATGCCCGCTGGTTTGATGCTCCAGCCCGGCGATAATGCGCAGCAGCGTGGTTTTCCC
+
/22223240152352514202422366234140414421/21252003222324153/23132241302342152332225442522424243/232232222433022232453/1320422/34322032334/034/2355363052
@Chromosome_1788870_1_1_0_0_0_6:0:0_0:0:0_21a/1
AATTCCAGCACCTTCCCGCAGTGTGATCGCGAAATGGGTAATAAAGCCTACGGTCTGGCATGGGATATGGATACGCAGCTCGCATGGGCCAAACTGCGTACCACCGTTGGTTGGGATTATATTAGTGATTATACCCGTCACGATAATGGC
+
25533021220253422225431155101323310221/22/125133.36/2252523432422223333133113222312/4313242021/3222250472222136023235221313222233202323/2232302/021402
@Chromosome_815372_1_1_0_0_0_4:0:0_0:0:0_21b/1
GAGGACAAGCCTCCCTTTTTGCGGGCGCGTCAGTCCACTGATGGCGTTAATCAGCGAAGTTTATCCGGCACCGGAGACGCCAAAGATAGCAGTTATGCCATTGGCGGGCAGAGTTTCATTAATGGTCAGGCAATGGTTGCCCAAGGTCTG
+
333022230334322042342135247111/544/3.0224402422322/362232233123220204063120/43325220332328212.222232323313221045035/2332222304043444223222232224212212
@Chromosome_3736793_1_1_0_0_0_1:0:0_0:0:0_21c/1
CCAGCATCAGCGGTGTGGCGTACAGCAATCCATTCTTACGCACAAAGAAATGCTCGTTGTCGATGGTGTCGGTCATGCGCAAATGCCCGCGTAGCCAGCGCACCAGCGGCTTGTCGCCAATGCCTGATTCATCTTCATGGGCGAGCGCCA
+
01011223/24524233553/4323/4332237124525642246231324102633344201221123441322225063325320142243115302232251012200012241525522463202242121223265251343234
@Chromosome_83444_1_1_0_0_0_7:0:0_0:0:0_21d/1
GAACGCGCAATCTATATAGTGAAGCGCGCCCGTAATTACACCAATGTTGTTGAATTTTCTTGCGAAGATGGCGGGCGTACACCCATTGCCGATCTGGCGCGAGTGTTCGAAGCGGCGATTAATGCCGGTGCCACCACCATCAACATTCCG
+
2422622121/230353-345222421243/22132532440233334220334222253234303545213536421541123322222431242022221323224123534345511422362022221322222312441463203
@Chromosome_1982614_1_1_0_0_0_4:0:0_0:0:0_21e/1
TGAGAAATACTTAATTGTTTTAATTGACATAGTTACCACGCAATCAGTATTGCCAGAGCAAGGCAAACGCAAACCGCTAACAGCGATAAATCCATTAACAAGGGATGCCAGGTGTCAGCGGCGTAGATCCAGCCACGAAGCAGGCGGTGT
+
2125/242223532223224424222115/444242244/22032.3325320442010212443032312232/132244205234332226332221232213215242224224441212112223422414350242233334/60
@Chromosome_2454967_1_1_0_0_0_1:1:0_0:0:0_21f/1
TCCCTCTTGACACAGCTCTAACCAGAAATATTTCCCCGGTTGTTGCGGTGCGTCCGGATCCCCGATAACGGAACACTAAGGCTGTATTGCGGGACACCGGGTCAGTAGCAGCCCGTAAGGCGTTCTGTCAACGCCAGAAAAAATGATTTC
+
24322342104/1154224502431130434022521254020443232-4224224/4213321422304242323555/442223013225302.34326152323523252/2324254/451/21230234343324212021122
@Chromosome_4436531_1_1_0_0_0_3:0:0_0:0:0_220/1
TGGTCGCCAGTGGCGATATCAGCCTGCAGTTCGGCGATATCCTCAACCTCGTGGGGCGTCCGTCCGCAATTGATGCCGTTGCCAATGTGCTGGGAAATGCGCAGCAAAAACTGCAACAGGTTCAGACGCTGCCAGTGTTTATTGGCATCG
+
5423003341247220512262500301342/23603320433-12531344/0/002221113/20.6/531/332223213413124240114144.2422243154244032323051421142132/242/2222/2022322236
@Chromosome_4299245_1_1_0_0_0_2:1:0_0:0:0_221/1
TAAATCCGCAATGGAATCGGCGCCCAGCGCGACAGAGTTAATACCGTTGGCACTGCTGTTACTACCAAGCGCAAGACTCTTATCACCAGTTGCATTTCTGGCTGTGCCTAAGGCAATGGTGTTTAAGCCTCTCGACTGGCTACCATTACC
+
432532413/523320216/220052525564223444212332364042552251223433323544422233/23132223321224131434331/4214613520014150513352413213211212222245126520/3244
@Chromosome_692184_1_1_0_0_0_8:0:0_0:0:0_222/1
CATTATCTACGACCGTAATGGTATCTCTCTGGCCCTCAACCGCAGTATCTACCAGATAGAAATGATGCCAGAGAAAGTCGATTACGTGCAGCAAACGCTGGACGCTTTGCGCAGCGTGGATGATCTGAGCGGTGACTATATTGCGGCATT
+
320212223225232.225321040141044236032234320250124204412242241322234206240322312/2103221244220335233221340122222222620.2/1422021411-3324242402604224342
@Chromosome_3883516_1_0_1_0_0_5:0:0_0:0:0_223/1
CAACTGGCTGTACCAGGTTTATCACGATGCCGGCGTTAACGTTAAACAGGTCGGGACGATACATCCCCGGTTTACGCGCTACACCTGCAGAGATAAGAACGACATCTGCGCCTTCCAGCGCCGGAGTCGCATCTTCACCAGAAAAACCTT
+
2433/.2153222/1324212445124242/32232525224143/53141020223/0242214364232022451240504141512153213253133113524022324433225322224271022122212022501025234.
@Chromosome_396491_1_1_0_0_0_4:0:0_0:0:0_224/1
AATAACGTCTGGATCGGAATTCATGTGGTTATTAATCCAGGCGTCACCATCGGGGATAATTCTGCTATTGGCCCGGGTAGTATCGTCACAAAAGACATTCCACCAAACGTCGTGGCGGATGGCGTTCCTTGTCGGGTTATTCGCGAAATA
+
3.222322.02042223643322032353223302142/2204043222252230341224203202122/-1.2323432333122422243303422231228333024631233202034215324323322202344322247412
@Chromosome_560729_1_0_1_0_0_2:0:0_0:0:0_225/1
GGCTGACGGCGGAGCAACTGGCCGGACAGGTGGAGCCGGAATACACACCGGCGCGAAAAGCTCATCTTTATCACTGCGACCACCGGGGACTGCCGCTGGCGCTTATCAGCGAAGACGGCAATACGGCGTGGAGCGCGGAATATGATGAAT
+
5282616322213414213414314012260024234252025332153203230742212344223627342323102102641.20324/22/02222.22/2222212532122422232334232523466261467215422410
@rand_0_0_0_0_1_1_0:0:0_0:0:0_18/1
AAGGGACCAATATAACGGTAAAATATCCAACCCGGTTACGTCCGTCGATCTTTACTACATTATTTACATATTCAAATGACGATCGTATCTTCGGATCCCGACGCGAGTGTATCCTGTTTTGTTGTCTCCGTGTATCGGGGTAGAGAGATT
+
2213203135632421/64211442648243-225342184221241/-3412/432420010222332222222474077/124366222022544,1813312331213242/3.0422222256.4323454225322746212343
@Chromosome_5075421_1_0_1_0_0_3:0:0_0:0:0_227/1
TTGCTCTGCCGAAAGTGGCGGAAGTGGCGCAGGAAGAAGTGGTCGAACCGAAAATTGAAAATCCGCAGCCGGAGGAAAACCCGCTCGGCGAAACGCTGAAAGATCTCTTTTCTCGCCCGGTATTGCCGGAAATGTCCGAGGTGCATTTGC
+
5420363324251423818311226521225020552323112124503322255450422441221152/512501423/123312222148242254403225246444253051221211723342024723220223253714224
@Chromosome_5273924_1_0_1_0_0_5:0:0_0:0:0_228/1
GAACACGTCATGCTTAAGGTGCTGGATACCGGTTGTGGTATTCCTGACTACGCGCTGTCACGTATTTTTTAACGCTTTTCCTCTTTGCCGCGTGCAAATGGGCAAAAAAGCAGCGGTCTGGGGTTGGCGTTCGTGAGTGAGGTCGCCCGT
+
2301223222251515244212422/23/25522//2421433244221212122222242243524212022525242022322512522/42321522/6343531122451323422223333473422325623333562022433
@Chromosome_4518700_1_1_0_0_0_2:0:0_0:0:0_229/1
CACGGAGTTAGCCGGTGCTTCTTCTGCGGGTAACGTCAATGAGTAAAGGTATTAACTTTACTCCCTTCCTCCCCGCTGAAAGTACTTTACAACCCGAAGGCGTTCTTCATACACGCGGCATGACTGCATCAGGCTTGCGCCCATTGTGCA
+
522024454202221224242522521622322522245121312/1153322651353312062230230342233542/250542142112512211163252232234222/12322213202371221203230313237862324
@Chromosome_4383671_1_0_1_0_0_4:0:0_0:0:0_22a/1
GTGCTGTCTGAACTCGTGTGCGCCTACCATGCACGAACGGGGAATGTTTCCTGCCCGTTGATCGCGTCACTACAGAGCGAAGCAGGCCTGGCAAGGTCAGCTATGCCTTAGCGTGCTTGATTTTCCGTTTTCTGAGGTGCCCCCTAATTG
+
3.02257423222540442522125212203362103421222652354/2252234373252523242222222512/43232122230311223253332133124423222253223243352160312242220722232263212
@Chromosome_3805664_1_0_1_0_0_6:0:0_0:0:0_22b/1
CGTCGCGTCGGCGCGGCTATGGCGTTAACTTGCGGTTCGTTAATCAACATCCGCAGCAGGAGTCCGCCCACCAGCCCCGTTGCGCCTGTAATCAGTACCTGACTCATCTTCGCTCCTATACAGAATTGTCTGCCTTGCGCTCCACAACTC
+
6034222221302462420222202632113622/222203372425222321431222056316221322271224230020452102311223033512222522022-/2232/2222223222.2414232532224253312223
@Chromosome_3631052_1_0_1_0_0_2:0:0_0:0:0_22c/1
ATCATCCGCCACCATGTCGTCGTGTTTATCTCCCATCAGGCCATTAATGGCGGCGAGGAAACGGGAAATCTGTAACGCCTCTTTATTTTCAGGATCAGGCGATCTTAAGGTGTCGTAATAAGAAACCTGTTGGCTGATGATTTCTCGCAC
+
225323223212302120232.23/32224323/2214112222122242025/22826342222222.3312442462204432352225342241220042/432322224313320215024223182211/200242442223140
@Chromosome_4448458_1_0_1_0_0_5:0:0_0:0:0_22d/1
GCTTAGCGGAAGAGTTTCCCTTTCAGCTGTTCCGTACCTGTGGAAAGCAGATCGTTATTGGCTTGTGGTGACACTTCACCTTGCGGTGAGAGCGCATCAATAATCTTCGGCAATGGCTCTGCCTGTAAACTGGAAGCTGTACTGGTATCC
+
2122232-2340431422225/443222242155132012323182242203335324442124032351025/4022451223131242224412431/542244110242331102044302/2542210214000330222324236
@Chromosome_3473603_1_1_0_0_0_4:0:0_0:0:0_22e/1
CAAGCGGGATGTCCGTCTGCGCGAATTTGAACTACCAGAAATTACCGATAATGAACTGTTAGTGAGTGTAATTTCTGACAGCGTCTGTTTATCGACCTGGAAAGCGGCATTACTCGGTAGTGAACATAACCGGGTACCCGACGATTTAGA
+
6535223004343333412321123332230624122402332221/3222555/314215/.123222212640432222641/223225123342331331431022512.194513152224301436.412121242322214432
@Chromosome_4407276_1_1_0_0_0_3:1:0_0:0:0_22f/1
GAGCTTTATAATAAACGTAACATTTCCGAATAGTGCCTGGCAATAATATCATTTAGCCGATCAACCAGTTCTGGTTTCCTGAAAGTGATGTGTGCGGAGCCCTTCTTAAAGTATCTCATGTTGAACATCTCATCTTCATAGCACGCTTTG
+
33432112224022227.10532331222512202-211225321152124221210331631605/531/4421221033424248332322322220433246/15202435131122141522120522/2332233225/413423
@Chromosome_829297_1_1_0_0_0_3:0:0_0:0:0_230/1
GACGAAGAATTTCATACGTTAGCCGCATCCCTTTCACAAAAGCTGGAAATGATGGTGGCGAAAGGAGAAGCAGATGAGAGAGACCAGGTAAGACAACCCCGGAATGCATTTTTCTGGCAGCGGGCTTCATATTCTGTGTGCTTATGCTTG
+
2423430251134133361014342042/36132341222222415232224/222422145/322114621146343434252430322223534452112.26421121325232421433063230342221115423123132341
@Chromosome_1060794_1_0_1_0_0_3:0:0_0:0:0_231/1
CGCAACCAGAGGCGCTCTGACAGCTGCGCGCTGACGTCAGCAAGTTTGCCGAGCAGGGCGTAAAGAATAATAGCGACTACCACCACGTCCGTTTGAGAAAACTCCCGCGCATTCATCGCCAGATAACCAATGCCTGAATTGGCAGAAATG
+
32424/1331/204522211111133121251332432242243/430342432/20432133143442253203232224111203250252541523420022532464113232223233345412-0012122441405.403213
@Chromosome_1352360_1_1_0_0_0_8:0:0_0:0:0_232/1
TTTTCAACGTAGCGGTTTTATTACCGACATCACTCACCAATGAGGCATTAGCGTCATTCAAAGATTTCGCACCGCCCACCGTTTGCCTGTTGCTTTGCAGATCCAGCAGGGCCTGACCGTTGCGGTTGTCGCTATCACCCGCACCTTCTT
+
21302412340413004245260142440225520232232324222223223551225544/52.4330341142151235-323224422022333/2243412721245520526424442/3432.34325332422412213242
@Chromosome_2917595_1_0_1_0_0_3:0:0_0:0:0_233/1
CGTGAAAATGGCATCCGCATCGCCGAAAAAGGTGGATATCTTTAGCGGGAAATCAAAGAAGCTCCCCAAAAGATCCATGCTGCATTTGATGCAGATCGGCGTCACCAAACCAAGCCAGAACAGACGTTGCCAGACATATCGGCTGGTCAA
+
220243122221441043/2534223166/2257255223225212331326215303215223142231215143/515213535215002232122223424243213222822421225122252232302104151/572132141
@Chromosome_3551661_1_0_1_0_0_3:0:0_0:0:0_234/1
CATTTTTCATGTTTTTGATAGATTTTTTGTGCCAGCACTGAATATCCACTGATGTGCTCACATCCACTAATAACTATAAAGACCGGAATGTTGTGATGTAAGTGTAACGACAGTTGGTCTACAAAACTCCTTGTTTTATGAGACAATGTC
+
1/41323412132230522375322242/2/41/24/3242253342/34206433224/3/2243322204103134/2361340651411203213222020502244522214245/3222132214222622202/42221232/4
@Chromosome_5200826_1_1_0_0_0_5:1:0_0:0:0_235/1
TTATGATTTTCTGACCCTGCAAAAATGCCCCAATTTTTCCCAGGCAACAGTCAGTCCCAACGTCTCGCAACCGGCATTCAGCCGCCGCATCCGTGCGCTGGAACGGGCGAATGGCGTTGAATTGTTTAACCGCCAGGTGACGCCGCTGCA
+
04324242320222223321222521344126331242325/022252062624229122432/12323412234422512214440132215233112214432334427-213352326.4323403021201246/02453732330
@Chromosome_4142823_1_0_1_0_0_3:0:0_0:0:0_236/1
GGGACCCACGTGATCGCAGGTCTTTTAGACGTTGTTGCTAACCGGCATCATACACACGTGGTAACCGCCAGGGAAACTCTATGAGTGATAATTTATTCCTGCCCCAGTCAAAATATAAAACCTAATCTAACTAGCTTTCTTAGTATTTTA
+
232212272232522222125623361424/55223435222232235253142322247223222230515320234232253142443421625422405455232311242223343354126/221.2201/223242/2522222
@Chromosome_282020_1_1_0_0_0_2:0:0_0:0:0_237/1
ATTTTACGCCTTGCTCACCTCTCAACACTGGTAAAGTATACAGTGATTTCAGGGTTTGAGAAATGCGTAAAGATTCAGCATCTAGCGCGTTCGCTGTGAAAGCACCTGCTGCTTATCCAGCTTTTGCACCAGGGGCTGCACCACTTTATC
+
3334332/11221204522306234453624035242302263352025423522052243312222132262322124422143233253252222522152223282144331332211152151043024/022022/22405/122
@Chromosome_2843843_1_0_1_0_0_3:0:0_0:0:0_238/1
GAAGTACGATTAGCGCACCATAATATAAGGATCGGACGACTGACGCAGCAGACCATCGGAATCCGGCAGCTGAGCGCGGGTTTCGATCCCTTCAAGCGTCCATTTACCCACAGACATCGGCCAGGTCAGCCAGGAAAGAACCGGGTAAAG
+
8035213102/22432320524223/1012322252103410242222243222362452302453551224235223403512162121207232224214322333223363255343342232125241221304033125321250
@Chromosome_2984031_1_0_1_0_0_4:0:0_0:0:0_239/1
TGCCGATACGCAGAATTATTGGGCATGGCGTGGGTAAGGTGAAACGTCGGCCTTTGCCGGGCATACCCACGTGGTGCCGCCTGGCGACGCCGATCGTTGGATCAATCCGCCGTTTGAACCCACCATTCGTGATGGCATGTTATTCGGACG
+
/12242/111.2022223144233443024321531271714320.04234223132320302212421414321/4312622.215342021113/32424/2/232721212220245.22352232431211330233.-3221402
@Chromosome_4393109_1_0_1_0_0_2:0:0_0:0:0_23a/1
TCTCTCTTATATATTTATAATACGAATCAGACAGTCTTATCCCAACAGTGATACCTGTCCCTGCCCACAAGGCACGGGCTGCCCCACCGTGACCGCCCCGTAAATAACTCTGCAATTATCAGAACGCCAGTTTTCCCCTCTTCCTCACGA
+
4/220151026252232113542225.234224232.321223122273232222122123253223223202063/41522614221/63334024121266112221231221101022232232044221240233302462223-2
@Chromosome_80455_1_1_0_0_0_1:0:0_0:0:0_23b/1
GCAAAAGCCGGTCTGGTTGCACCGGACGAAACCACCTTTAACTATGTCAAAGGCCGTCTGCATGCGCCGAAAGGCAAAGATTTCGACGACGCCGTTGCCTACTGGAAAACCCTGCAAACCGACGAAGGCGCAACTTTCGATAACGTTGTC
+
2322345322322121522421.2222202315231325116243442404223/1/002112522323722524243022713724444232544712128/233542413025223321254735332/2013424122323222511
@Chromosome_2180921_1_1_0_0_0_2:0:0_0:0:0_23c/1
GTATCTGGTGACAAAGACCAGGTGAACATGCATCAGGAAAACACAATGCCTTCCACGCCGGATATCGGTTTCTTTTTTCACAGACCAAAGTATCATTTCACCTGTGAAACGATTACAGCCATTTAAATTCCAGTTAAGACCAGGTGGTCA
+
2326622022142334-212324205535212202121632533224212145311313234212221252/222252221323342124.55523242322435204233320221032472252050424263435242212134022
@rand_0_0_0_0_1_1_0:0:0_0:0:0_19/1
TGCTGTATGGACTCCCCCCCGGCGAAGTGTGCCTTGGAAAGTCGTAGGACTCTTGACCAGCTTGCGGACCACCCGAAATGATATGCACACTTGTTAACTTATCGTTGTCTTTTGTTCTTACACAGAGTACCTACAAGTGTTCACCTGATA
+
501324232435442242046328532243152441623232132224334021114121222242253/1123312/220003125232224225422425442444413303402333022232125225324223204330421742
@Chromosome_2115538_1_0_1_0_0_3:0:0_0:0:0_23e/1
TGGACATCACCAACGATCCGCTGTTGCAGGGACGTTTGTTCTCCTATACCGATACACAAATCAGTCGTCTTGGTGGGCCGAATTTCCATGAGATTCCGATTAACCGTCCGACCTGCCCTTACCACAACTTCCAGCGTGATGGCAAGCAAC
+
5413122115225/1212725262224343122.326222441203403240363322432124132224520524325221235/2322042223702202411252322342422/4333322322353122252423//22002422
@Chromosome_4197725_1_1_0_0_0_1:0:0_0:0:0_23f/1
GAAGGCTTGCCGGAAGATAGCAGCATGATTGCTGCAATTATCATGCTGGCGCAGAGCCTGAACTTACAAATGATTGCCGAAGGCGTGGAGACTGAAGCACAACGCGTCTGGCTGGCAAAAGCGGGCGTTGGTATTGCCCAGGGCTTCCTT
+
22//53224332242303023222243121231226525/24225232125/51264112101232235424263321133132244232305152341234252232222441222303413201124140725/2322222335/013
@Chromosome_4981077_1_0_1_0_0_3:0:0_0:0:0_240/1
ACTGAATGCATTACTGCTGGCATGGCTGTCGGTATACGCCATAGACAGACCAGTGAAAAGGTCAAGTCCATCCAGCTCATGTTTTTTATCCACACCAATCTGCACATGGGTGTAGTTGTCACTGTATCCACCAGAAGCTGAACCTGCTCC
+
022243343223243222330213224222.35-2143212335524350522054/350/222402-2320222563124245242/2/0202222222546441232212/31503/32//323.23224232-21342228,33321
@Chromosome_2189075_1_1_0_0_0_5:0:0_0:0:0_241/1
TGGCACTGGGAACTGATACCGCAGAACAATTTGCTGGAGCTGATTTCCGGCTGGCGTGGTGAGCTGATGGCGGAAGCACTACACAATTTATTGCAGGAATATCCGTAGTAAAATCTTCCGAAGCCGGACTGGGCGCGCTCAGCGCCACAT
+
21153313522115/2314/142352341423752232212221157431542233112322/22324/21/323215244222423322412224024253122132052522522/2222251.4033/4332445262002144423
@Chromosome_3169655_1_1_0_0_0_4:0:0_0:0:0_242/1
TACTGATGCGTCTGGTAGTGGTGAGTGGCGTTAGCGAAATTGCCACCCTGACGCATCAGTTCACGGCGCAGATCCGGGTGCGGAGTAAAGCGGTCGCGACCGTGCAGCCAGAACAGGTTGTTTATCAACAGGAATTTGCCCACGGGAACG
+
1222254/0-242122722322-/323242222222201222211225237246312233252552342550211-34801/270.12224222/2223234623112722221122213422222452412232131421141122326
@rand_0_0_0_0_1_1_0:0:0_0:0:0_1a/1
CGATCATGTGATGTCAGATATCTTACCTCGTCGTGGGCCCCACGTTATATTAGGGGCTCATTATCTACCTGTTCCCAAATAGACGAGGCTGACAACGGAGAAAATCGTAACACAGGGATTGCAACAAGGACTCATGGAACGTGTAATAAC
+
/032332224400622122/2-222224334211324442223344224034223/23322423/0320212243212011620653402332222235702222222201126043212332122286362701501501.22.22421
@Chromosome_1424373_1_0_1_0_0_1:0:0_0:0:0_244/1
ACAATCATTACAAGGCTACGATCCCAGCGAATTTACATTCGCTAACGGTGTATTTTGCGATGTTAAAGAAAAATTATGTCGTGATGATCGTTATTTCGGTGTGGATGGTAAGCGGAGTGGAAAAATCAATCAAATCACCACAAAGATGTT
+
4012142223367451/031241021032.6423222324253202120/3542226420031222231134222422234322222252435225434532151232222215422344-24453356234442271122024/02422
@Chromosome_3380165_1_1_0_0_0_4:1:0_0:0:0_245/1
TTACGTTGTTATTCTTATCTCTGTTCTTGCCTATGCTATCCTTTTTTAGATTGCTTTCAACAAGAGCGATAGCTTTAGTTACCTTTGGTTCAATTCTGAACATTGTTCCTGCTTCATTAGAGCAAGAGTTGCTGGCGAAAGACATTTTTG
+
332.524222216232122340223320430230421343233405101/4323322241641234324220124232122120120205421122183101652514/22233353032322321234/002/1255100322431302
@Chromosome_5223721_1_0_1_0_0_0:0:0_0:0:0_246/1
CCCGATTCAGGGGATAAAAGATGATTTGCAAAAAAGAGTTCTGCCTATTGATGTTTATTCTGATGAAACAGATGAACCAAGACTAATTGTTAGAAAAAAAGAGTATGATCTTTATAAATATTATATACTGCAGGATTCTAAAGATTATAA
+
2234222/240410212525142022213402251152251325355222260225224232660220141232031323225/134621222512243223344324205225/23650/51/42233342212225303223620122
@Chromosome_2808500_1_1_0_0_0_2:0:0_0:0:0_247/1
TAGGCCAGTTGGTGGAGAAAACGGGGTTGTCAGGCACCGATCGGGTGCTGGGCGTCTGTTTCGGTGCGTTGCGCCGTGTGTTGATTGTTGCCGCCATTCTCTTCTTTCTCGAGTCCTTTACCGGGGTGTCGAAAAGCGAAGACTGGAGCA
+
1152121311342322.133324232.433120433-242422232223222220153521551122326132232343220201431222415223352/14432420133213212524212032/23422424235264/3122115
@Chromosome_36513_1_0_1_0_0_1:0:0_0:0:0_248/1
AATTAGTCGGCGTAAGAAAGACGCCGCGTATTCCTGCCGTTCCGCTCACGGAACTTAACCGCGAGCAGAAGTGGCAGATGATGTTGTCAAAGAGTATGCGTCGTTAATTTTATCTCGTTGATACCGGGCGTCCTGCTTGCCAGATGCAAT
+
0412332542222223132622222222120001321212-32/02120232202235444214024563343225/.622256321345722221362102233432.1342.251222142222621/22306203434102203633
@Chromosome_1199627_1_0_1_0_0_1:0:0_0:0:0_249/1
CGACTAACGTCCCCATATTGATGTTTACCGCCGAAGTGGGATCGGCCATCTGACGGACGTTGGTATCAGTACCGGAGCGGGTATCTTTCTGACTTTGTTCGGTTAGCCAGCTTAACGCGTCTTCATCCGCGCCCGCTTTGTAGTGTTCCC
+
221324020011022324133222241455220032-22/5232223222173341313163251432423221424226232353212/5261.3/84/4501/25236432134223322203/5.2232551123320243223313
@Chromosome_1166519_1_0_1_0_0_2:0:0_0:0:0_24a/1
TATGGCTGACGGCACAGGATTATAAATTCCATTTTTACGCCTGGTGGCAGGATCCTAAATACAGCGCCAGAGTGCCGGAAAGCGGGCTGAAGCTGTCAGGGGAAAAAATGACGTATTTTTCTGCGGTTGAGAAGGCAATGAACATCACGC
+
33442222232263242/2520322223324.1502332145224241216102451214322.212361-3144511014026/14642251221556421122243223132523551322212252236242332322224445202
@Chromosome_2353397_1_1_0_0_0_1:0:0_0:0:0_24b/1
TCAATCATGCCATTGCTGCTATCACCCGGCGTTCCGTTGTAACCCATAAAACTTTCCAGGGCGCTGTCGCCGCTGACGCTTAGTTTCATAGCGTTATTGCTGCCCGTATCGTTAGCGGTGATGGACAGACGATATTCGCCGTTTCCCACA
+
322224422242304/235202636464232.323233452-202222411210060234211212332253/00342353014505022403221220614820322223022242322152432214123642224212201231242
@Chromosome_687851_1_0_1_0_0_3:0:0_0:0:0_24c/1
GACACAAGCATCGTTACCCGATTGCAGGTTAATACCGCGGATCAGCTGAGAAACCGGCACCTGCATGCCCGGTTTGTGGAACATCAGCGAAGAACCTTTAAACACAGGGTTACCGGTGGCCCATGCGTCGTTGCCGATAGTGACTAAATC
+
33153113322225262234126222163231232437330552424424422242334120222232601344722252211212325234244223210.2324534312504/2244310243315411742226212201334322
@Chromosome_2948972_1_1_0_0_0_5:0:0_0:0:0_24d/1
CGCGTGACCTGAGCGGCTTTGTTGACGGTACAGACAACCCGGCGGGTGAAGAGACGCGTCGCGAAGTGGCGATTATCAAAGACGGCGTGGATGCCGTCGGCAGCTATGTGTTTGTGCAGAGTTGGGAGCACAACCTGAAGCAGCTCAACC
+
33303153113/323249271040333/022244322320220422223423323303222200/4320256142/02224222253225132125342240.41541052212434222523112433123-20322201/14312203
@Chromosome_2606177_1_1_0_0_0_3:0:0_0:0:0_24e/1
TTCTTCAACACCCGCGATGTTTTTGTATTTGGCGCTTAACGGCTCAAGTGTCTTGGGAGCGTCTTCTTTGGTGGTTGCACCAATAGAAGCAAATTGAATTTTCGATTCAGAAGATTGCTTAAGCACCTTGTCACCTTTGTAGACATAGGT
+
343022452285-2236722352232622231213/122326131422514326002231234.44251235216622232130232332321/43/2235/40402320542223222241934154225212330.014202023531
@Chromosome_3217781_1_0_1_0_0_2:0:0_0:0:0_24f/1
GCGATGCACAGTCCTGATTTTCCTGATGAGAAACCTCGCACGCCACTTCACAGGTACGGCAAGCAATACATTTACTCGCGTCAGCAATGATGAAACGGTTCATCAAATTCTCCAGCAATGACAGTTAATGCGCCGATACATTCACAAATC
+
12043/203021135152223202424622342012.20232442233212302222205+51535/5122642262420214225247331502422/3230323336222331024262443/522323/46/03332204246/242
@Chromosome_4921095_1_0_1_0_0_5:0:0_0:0:0_250/1
TTTTAAATTATTTTCACTGCTTATTATCGACGGCTACACTATATTTTTGGCTGATACTGATATCGTCTTTAGCCGGGAATCGTCTGGCGGCGCTGTTGGCTGAGTTTGCGGTATTCTTGCGGCGACATGCCGACATATTTGCCGAACGTG
+
43123432503225624213261/2556141/2222130.30023221230431221/2200412401414132425312254/443425304424250212446433332223/26022242234024523221732242422242373
@Chromosome_1135513_1_0_1_0_0_7:0:0_0:0:0_251/1
TTGTATTCCTTGTGCGCCATATTATAAACACGGCATGCCGAGAGGTGTGTCGTAGTCAACCTCGTTCGTATCCTGAAAAGCCCATGTGTTGTGACGGTAACTTCCGGGGCTTTGAGTTTCACTGCATCAACGATATGCTGATGTTTGAGC
+
23725143223022432224226332202145417233912221214323543422252323226122232312362/3221243242105114504222.34303415332.224202513222222243.2354382123222.3/32
@rand_0_0_0_0_1_1_0:0:0_0:0:0_1b/1
CATTTTTTCGTCCTGCAGAGCTTTGAGGAGCCGGCCCTGTAAATCAAATTTATACAGAGTCGCATTCCACTGGATCTGACCTGCAGAACCAGCACGGGCGCCTACTCAGTGGACGCAGCCACCGTGGCGTAGAGGAGGGCGTCGTAACCA
+
4/365462152/2/4433423212465150220/02402443212453133325224021144654522342-354335510202012324252214420122042222212212202230233/3122223246303222233345322
@Chromosome_4706833_1_1_0_0_0_3:0:0_0:0:0_253/1
GGGTCTGGTAGCCGGAACAGTCGGTGAAGCTCAGCAACTGGCCGTAAAGGCTCCACGTCATGGTTTTCCGGCTGCCGGTGGCATCGTCCGTTGCGCAGGGGAGGTCACTCTGTCGATTATCATAACGGTAGCGGGTGATATCGCCGTCAG
+
12323224/62225122/2112335523102223224.2010223244202330324525113112404222522224444422333230320221415131/123441242233242/2322423021654135432241523222324
@Chromosome_1845580_1_1_0_0_0_4:0:0_0:0:0_254/1
ATTGCCGGGGCGTCGTGTTCTTGATGAATCCTTTGATCATAAGTTACGCAACACTGAGCCTCTGAATCTTAATTTAATGTTGTTGGATATTGACCGATTTAAATTGGTTAATGATACCTACGGGCATTTAATCGGCGATGTACTATTACG
+
31//323213301242.4633325214226502213243233032341432124421227422/42124534202151423.212222340415121222208/3034222221422422322245110242221022352424331325
@rand_0_0_0_0_1_1_0:0:0_0:0:0_1c/1
AAGTAAGTGTGCACCTACATTTCAAATCTTGTTGAAGCCCGCCAGCCGAACGCTAGCTCGCGATCGTCGGGAAGGTCTCGAATACCACATTCAAAATGGGTCATTACCTCCGTCGCGGATGATTGTTGGAAAGGTGCCTACTCTCGTAGG
+
.22222.321321222443032222.11141352565532322202/120233322245527275222/3122242253222332/062562/2-/44.022111201223.6434.035382233521132222133122123023221
@Chromosome_2827800_1_0_1_0_0_3:0:0_0:0:0_256/1
GGCGAACTGTCTGGCATGGGCGAAGCGGTCCTTCAGACCGATATAACCCAGCAATACCGCAGATGTTTTCTCTCCGATACCCCGGATGCTGTCCAGCAGTTTCCTGCGGTGTTTCATATCCGGATCATCGTCTGTCAGGTCTTTTATCTG
+
247242332227523331212122423-2221./40244523422.522102246513121022241223152132322633222221225014214322203212241222231342042310120263540232332042331021/0
@Chromosome_5245155_1_0_1_0_0_1:0:0_0:0:0_257/1
AGACGAATTTGCTATATTTGCGCCCCTGACAACAGGAGCTATTCGCTATGACATCCCGACGAGACTGGCAGTTACAGCAACTGGGCATTACCCAGTGGTCGCTGCGTCGCCCTGGCGCGTTGCAGGGGGAGATTGCCATTGCGATCCCGG
+
2002/433005514-45332341523/33223542422204272602242122253/155240342212356244112220246324631532225252131611442442605.242250525/1143211203221222222222232
@Chromosome_2522380_1_0_1_0_0_5:0:0_0:0:0_258/1
GCAACAATGCCGCCCACTTTCGCCGCCGCCAGATAGACCTGGTCAATGCTTTCGCTGGCAAAGAACTCATGCACCGCGCGGCTGTCCAGCAGGTCCAGTTCATTGCGGGTACGTAATACCAGCTCCACATCACCGCGCTGATCGACCTGC
+
222/2254441/432223352122232225/2126222333231544423521001123345632121362624042332222/2322132212225224152511./2224245342521004110243/3153442032223440452
@Chromosome_1448512_1_0_1_0_0_0:0:0_0:0:0_259/1
TCAGGCAAGGGAAAAGAAAATTAGCCCAAATTATGTTTCATAGTGAAACATATGCTTTAATGAATGTTCCATATTGAAACTTTTACGTGTATTAATACTTAAAATTGCGAGCCGGAACACCTTTTGTCATAAGGGATGCGGGATATGAGT
+
412711141427111342231013352331022523333363/25352212640452000134.312624226635420221544402440520144224622223.24302021222442/35424474143528163233523121/2
@Chromosome_892967_1_0_1_0_0_5:0:0_0:0:0_25a/1
GTCAATGGTACAATCTAGCGGCGCGACGGCGGGCTTGTCCATGCCCGGAAAGCGTTTTTCCAGGCCGTTCAGCGTGATAACGGCATCATTCTTGTCCTGCCTCGTTACCGAATTGCGCCGTCACCGGTATTCCCTGGCGTAACGCATCAT
+
0520023322316114420521201243324422246420232823031262-3554413221425442033342323230253252225032223//362232125555400240334124122130632212212-424355122222
@Chromosome_4162244_1_1_0_0_0_7:0:0_0:0:0_25b/1
GCAATAGCCCGCTCTCACGCGGCAATACCAGGTGGCGGGAGATCTTTGGCTGCGACTGGTCGAGGGCAGTGCAGAGATCGCAGACGCATAACTCTCCCAGTTCGCTTAGCAGTAAAACGATGCCCAGTCGGGTTTCATCAGCAAGAATTT
+
012500323422245262336222.3242161252133221332221231473712132121124424//7614322225122233212234/2000442230641232226322021222.12233612232/2232443342222442
@Chromosome_448000_1_1_0_0_0_3:0:0_0:0:0_25c/1
AGGATATCGAAATCACTACTGATGAGTATCTGCATGATATTTAGCGCAAAATGCAGGCATTAACCGAATCATTGCCTGTTGAAGTATTGCTGGTACGCCGGAGTCGTGAACAGCGCGAGCGTGTGTTAGCCAGCCAACAGCGTGAAACCC
+
15121234021/2263223303302633325232074423/33144122122642202213214232/21050222322144214662224451220631223342322222.142-343204321602221423143434312122242
@Chromosome_3028384_1_1_0_0_0_2:0:0_0:0:0_25d/1
CCACGCGCAAGCGTTGACAGTGGGCTTACGGCTTCGAGGTGCGTTACTGCATTACCGAAACGTTCACGCGTGGCGCTAAGCTGTACGCGCAGGGTTTCTGCCAAACGATATTCCAGTTGCTGAATGCGCGTTTGCGCGCGATGAATCTTC
+
60316242222235422221742235161/5123361231421441423027/451112723124/122251201306322230031322334223212610-203322/3232232024223027514332211556221214272115
@Chromosome_4947093_1_0_1_0_0_2:0:0_0:0:0_25e/1
TGTATACTCAGTCTGCACAGACTGATTTCTCCGTGACAGTAAAGCAGACGGGTACACCAGGCGCACAGGTCATCATCAGAAATGGAACGACACCCCGGCAGCGCCTCCGGGGCGTCGGGTGATTCTGGTGCCTGAATCACGCCTTCAGGG
+
2442222221324/2311/022/001222322223424222321242041523065722423432524341022208034463340312213203534411722/2422343214302222322335222524/2/23122546524322
@Chromosome_1552359_1_1_0_0_0_0:1:0_0:0:0_25f/1
TGGACTGATGTTCTGCTGCACTCGCTGGCGTAGCAGCGGCGACCTGCCAGACTACTCCGGACAAAATAACAGCACATAATTTACGCATAATTACCTCTCGCTTTTCTGCAATAAAAAAGGCGCCATTTCTGGCGCCCGTATCTGGGTTAT
+
42132120272112312/2/6533304224324103321244124622342235222032241.34225227731122221402224/54222520022135733142/3122433/2222341/2413241432/10123.31011243
@rand_0_0_0_0_1_1_0:0:0_0:0:0_1d/1
TTGGCAAGGCATCCTAAGACAATGATTGGGCGTTTTCGTGTTACTACCTAGGTGCTGCTGTCGTCACACAAACCTCTTTCTTAGCCAACCGGCATATATATAGCATTGGTAAATACCATCTCACCATGTAGCATCACCCGGGAATTCCCC
+
52433/3122642312/3323132322322542174/24242431213012331335201251234/222114223222423103/2-.242132243122/23224222420042342/153452512252224325222263321323
@Chromosome_2527092_1_1_0_0_0_5:1:0_0:0:0_261/1
CTGTTTGGCAATTTCAATGAGTTATACCGCACCATTACTTGCACACTGGGTCCGGTCGTCCTGCATTTTCATGTGCTGCACAGCTACTGGCTACATCTTAAGAGCGTGGTGGGCTTTTGCGAAAAGGTGAAAAACCACATACCGGATGTC
+
150322532725231222020/4423425214333/416263152022325533260231220232222242133122345103142230224333332357021204221021242324203233320321121274631124334325
@Chromosome_2175054_1_0_1_0_0_2:0:0_0:0:0_262/1
GCTGATTGTGGGGAAACAGTAGTTATTCCCGCAATATATCGGCCTGGCGTTTGCCCCAGGCCTTTCTTAAACATAGTAATAAAGGCCGTTGTTGAATCATACCCCAGCGTATGAGCAACTTTGTGTACAGTATCGCCTTTCACTAATCCC
+
233.1423242642415112625254/212351132122652202/3220242.25232252100024662422112423514652252323201/202320223.13262/32232221311742522202222332134/42301346
@rand_0_0_0_0_1_1_0:0:0_0:0:0_1e/1
GGATACTACGTTGTTAAGGAACTCGCCATACTTATCTGAGGAGAGCGAGCATTTGAAAGCCGACCCGTGAGGCGCGGAGGCAAGCGAAAACCAAGGGCATCTAGGTGCCCTGCGGAGCATCTGGGATAACAGGTAAAGTTCTGAGATGAG
+
3122342/65232115134242/2252514323143202221/24122212224312222132223042332222225322444214323421452303422322163250362224511336222213343222462144/22221237
@Chromosome_371719_1_0_1_0_0_3:0:0_0:0:0_264/1
TATCACCACGCCGGAATGCCTGCCTGCGGCGCTGCGCGGTGAAACGGGCACCCATATTATTAAAACGGAAGGACGTAGGATGAAAGAAAGCAATAGCCGCCGTGAATTTCTGAGCTAGATCGGTAAGATGGTCACCGCCGCCGCGCTGTT
+
204/342552423334322232222362/433/2452621453210431413062321161/2/4226242/45232311030402225/311912.4232223/2028231232132215133223152051363315122332.2143
@Chromosome_2955005_1_1_0_0_0_2:0:0_0:0:0_265/1
GGCCCGTCACCGACTGCCGGTGAAGTGCTGATTATGCTTGGTGGGCCAAACCCGGCGGAAGTGCGTGCCGGTCTGGATGCGATGGTTGCACATATTGAAAATGGTGCAGCATTCCAGTGGGCCAATGACGCAGAGAACACCGCCTTCCTT
+
2246325213243434422124322324123223/3122232432333/5343422623527234222221442211412342402626214402422352/26820252322223222312325232033432240132,013210523
@Chromosome_2494703_1_1_0_0_0_5:0:0_0:0:0_266/1
GCAGTTACTGGCGAACTACCAGTCTGTGCCGAATAACCTGATCTCGGCAATTGTCGATGCAAACCGCGCGCGTAAAGATTTTATTGCCGATGCCAATTTGTCACGCATTCCGCAAGTGGTGGGTATTTATCGTCTGATTATGAAGAGCTG
+
3222224421224532337124332423/42341/25213222.5030302700.12242455010254132001522024523032503524326024622123321224531353333170233132100334343233222022244
@Chromosome_1824164_1_0_1_0_0_4:1:0_0:0:0_267/1
CCTGTGGCTGTTTGCGTAATGTCATGCGTAAACAGTGGACGAAGGGGATTTGCAACCGGGCAAACTCCCTTACAGTTGCCGAACCCGGCAATGTCGTTTTTACCTCGCGCAGTAACGACGGTGAGGCAATCATCAACTGCCCCCAAAGTT
+
2132333002325213722252352042542121123322012244703312271244345122322-22022261/3332033523310242422221242052224.222235322225232222212/012/515323122420332
@Chromosome_280586_1_0_1_0_0_2:0:0_0:0:0_268/1
TTATCGACCAGAGCCACCAGCTTGTAGCCGAGGCTTAAACTGATAGGCGCGATCAGCGGTATTGTCTCCCAACTGACTTGTTGCTCGCTGGTTTCAGTGATGGTGCGGGTCAGCGTTTCGAGGCTTTTCTCTTCCGCCTCTGCCGCCTGC
+
332230302132124046322416222312364532142141342035225.4424213224444/1321224517213333233433322.1312163032120207/42140050435204321283225524222/323,4432125
@Chromosome_1767696_1_0_1_0_0_2:1:0_0:0:0_269/1
GGTAGAAGAGGGTTTCGTTAGTGTCCTGGATGTTCCGCAGGTAGATGTGTTTGTCGATTTCGGTTTTGAATCCCTGATACTGAATCCATGCTCGTTCCGCTTGTTCTACGATGGTTTCGACCACTTCCGGCAGTAACCCCAGCAGGTTGA
+
4533323222220/34223232151002/325/220222244.42533222112331322124502234144232242245423322645252/432245/122232322202462232422/5424312151212153220501.2432
@Chromosome_2642048_1_1_0_0_0_1:0:0_0:0:0_26a/1
CCTGTGGCTGCTGAACACCTCCGGGATGACGGGTTTTATCGCCTGGCTGGGGATTGCCATTAGCCACTATCGCTTCCGTCGCGGTTACGTATTGCAGGGACACGACATTAACGATCTGCCGTACCGTTCAGGTTTCTTCCCACCGGGGCC
+
4/62052132232513426223231237226222-/4333240541114012331232142-252/4135/224142222244233375222-2354024232302222322320232.1102041332222322822222122213112
@Chromosome_1392672_1_0_1_0_0_2:0:0_0:0:0_26b/1
GTGGTCAGGTTATCGACTGGACCGGAGACGTTACGCCAGAAGATAAATACCATTGTTGCCAGTTCCCGGCACCCTTGCGCCCGCACGTCGTTTGGTTTGGCGAAATGCCACTCGGCATGGATGAAATTTATATGGCGTTGTCGATGGCTG
+
40575334020243644354324512322232322324245.22111422324344524326555202255121213.61232341122222343/42024.2342212462237822331223314524222214013.3506.22/33
@Chromosome_3739041_1_1_0_0_0_3:0:0_0:0:0_26c/1
CGGTTATCGGTACGATTGTCAGTACCTGGTCGCTGTTCCGCTGTAAAGGGCTCACCATGCGCTGCTTGATGTGGTTTTCAACGTGTTGCTGGGTGATTCATAACTTCTGGGCGGGGTCGATAGGCGGCACAATGATTGAGGTTAGTTTTC
+
22721403202/45753442322221265222225222330253/44221523252442430200455216522032204132422/3/21222314210232332412553645322/2301115322151422205142564232224
@Chromosome_4104389_1_1_0_0_0_2:0:0_0:0:0_26d/1
CAAGGCGAAACCGGTTTGCCATCGGCTAAAATTTCCCCCGCCGTCTGGCGAACGCCAGCGGGCAAAATGCCCAGCGTCGCGGCGCAGGTTAATGAGTTCCCGCTGCCGCGACCGCCGACTAACGCCAGCACGCGCCCGCGTTGCAGGGTT
+
2613143143313321/326283.3233243/202223160232522234223225244331414242121.4523511213306/22615320242322432228213624223544251022225515454121221444543123/2
@rand_0_0_0_0_1_1_0:0:0_0:0:0_1f/1
CAATCAGTCTTGGTTGACCGAACTACCCAATCACCGAGACAGTTCAGGACGAAATACATTTCTCTGTTAGCAACCGGTCCGGAGCTTGAACAGGAGGGGCGAGGGTTAAAAACAGGGACGGCATGAAACTGCGCTTTGATCAACCATGTT
+
212421121122142444025523422712163323823134331344123044304.214242533425421242226222321602352752212232232520332212222232240.3421452231214230323235221002
@Chromosome_338676_1_0_1_0_0_4:0:0_0:0:0_26f/1
ATATACCTACTGCGATGTATTGACAATCGTGGTAAATTAAAGACAGGTCTTTATTATTCACTCTGAATAATGAATTATTCACTGTCCGCAGAGTAAGAAATATAACTTAGGTATCTATTTAATGACTTGCACCAAAAGCTAAATTTTTAC
+
/42422472225336232232233313/2233222245323452221222222122423323111311522223231243532052230132321142022.24223252324331131/32320/323230/5112235135203,243
@Chromosome_3657171_1_0_1_0_0_0:0:0_0:0:0_270/1
GTAAAGGCGCAATCGCTGGTTTACGCGAACAAATTCCTCACGATGCTCGCGTATTGATTACCTACGGTGGCGGCAGCGTGAAAAAAACCGGCGTTCTCGATCAAGTTCTGGATGCCCTGAAAGGCATGGACGTGCTGGAATTTGGCGGTA
+
4/104053302234222225422214224212103545236264803522027260222536421/22524222232623105515230022223323975512223404/123523423314212222352034021340422312234
@Chromosome_4644638_1_0_1_0_0_3:0:0_0:0:0_271/1
CGTTTCATCCCTGGTGTTGAGAACACGGCGTGATCGGAAAGCGCGACAAGTGGAGAAATATCCTGCGGTGTCATATCGGCGTCTAAAAGCGTTGTCACACCCGCAAGACGCGCTATCGAGAATGCTTTTTCAGTACCGCTATGCCAGCGA
+
422244220222210132404233112042243213017212255253352223123312022324562240222222422222327254340221:1034223.232322244335212422213213313114711203224242253
@Chromosome_4204257_1_1_0_0_0_5:0:0_0:0:0_272/1
CGGCGGTGCTGGCGGCTATCAGTGTGATATTGCTGGCATAGGGACGGTGGCGTCTGCTGCGAATTATTAGTCGTCGTCGTCTTAACCCGGATAACGAGTAATTGAAGATGAATGTGTTGCGTATTGGAATCGTGACGATGCTGCTGTTGG
+
//.210122241323112130324222-5150/142126432322322234312364553211223225232242522222431321373324205413343142325022240231221243526455/3453123211352133/310
@Chromosome_3782533_1_1_0_0_0_2:0:0_0:0:0_273/1
ATGAAACCCGTTTAAACCGTCGGCTGTGCGAAGTTGCGGAACGGATCATCGTGGTCACCGATTCCAGTAAATTCAATCGTTCCAGTTTACATAAGATCATTGATACTCAACGTATCGACATGATCATTGTTGATGAAGGCATTCCTGCGG
+
2430232324302323/041243323322513323542311211312221322522213020232233323214052212032753322242424221323220340242101.22354312223552422236464641122.44523/
@Chromosome_2579984_1_1_0_0_0_0:0:0_0:0:0_274/1
GGTACGCCAGAACATCCAGAACGCGGTGCCAATAATGATCACTGCGGAAATCAACTGGAGCCACGGTTCTGCTGATTGAGCAGTAAAGCGCTTGCTGATCACCATCCCGCCAAAGGCAATTAACCAGACCACTGCGGTATGCGAAATAGT
+
33222214214225432140122331324/2313202423623232633/322332202221213/341221437322244232332421/432051021182222223022442420.25325-2232223222041230362623235
@Chromosome_161571_1_1_0_0_0_1:0:0_0:0:0_275/1
CCCGCCGCCAGGTTTTAACTGGTCTTATGCGGTGACGGAGTTCACCCTTTACGCCTCCTCGTTTGCCCGTGGACGCACACGCTACACGCCGCTAAAACGCTGGGCGCTAACGCAATAACAAGGATTGTTGCAATGGAATTCTCTCCCCCT
+
35124/520.22321412232505302342422252413302230/12223322521241413222/202/54102224412340332242/122322341321543271112/224334334642121244222/2/324103/0/142
@rand_0_0_0_0_1_1_0:0:0_0:0:0_20/1
TATTGCCTTAGTAGGTGTAGGTGCAAAGAATCGATCGGGAAAGGGCCGGCTAAAGTCCTGATGAACGCCCAACAAAAAGCTAATCCTAAGTTTCCTGCTCCCATAGGACCATAAACGCCATGCCAGACAATCAACTGATCTCGTCCAGCT
+
/0.02116232041123323103321.24./243222252625332/445221/36331232121122222222./4322,3241/50341252331512440431242331.50342230221321203441153-6224442342224
@Chromosome_997421_1_0_1_0_0_0:0:0_0:0:0_277/1
GATTAAATGATGAATAAACGCCCCTGTTAATGAATATCTGGCATGTTGTACTAAAAATCGATGTTTTGCTTTGACAATCCCCTGGTGTTTTGCGAAAACATTCGAGGAAGAAAAAAAACAGTATTCTTATATGCGCATAACCATGCATGT
+
244/23552112/22442460220243.1232022243244025211545222/32242121343200401312342412314322322324412227220/33322502310343022535214/3532333/2222130222122136
@Chromosome_3114388_1_1_0_0_0_3:1:0_0:0:0_278/1
GCACTGCCAGGCGACTCTCGTTATCGCCTTCAAACGGCGAGATATCCAGCGTGACATCCAGCGCGGTAAATGCACTGCCAGAAGCCAGCAAAGGATGAAAATCCAGACGCTGAATTTCCGGGCAATCGACAATCAAGTTGGAAACCTGGA
+
2144/2214220522122/2023222401142.512252030113202441254/323343/4533.3351432222223423662021654022322412234.202/435323.4325225221523212220011213142012322
@rand_0_0_0_0_1_1_0:0:0_0:0:0_21/1
TCATCTCTTACCATGTAAGGGGAGCACGGCCCCAGGGTACGACCATCCATCCTTGGCCTTCTCGCTATTCAGGCACCTGAGCATGCAACGCCTGATGCTACCGGGTAACATAGACATTCCTGCGCTCCATGCTAGTAAGCAGGGGGTCTG
+
1524512423521222425302321213124421222/253412233333224550031322332122344.252336045424253230213025322342421424233000430225224524433300202201421233522/47
@Chromosome_4131337_1_1_0_0_0_3:0:0_0:0:0_27a/1
GCGGGTTCTCCACTGGCCAAAAACAACCCTGCTGGTTGCGGCCTTGTCCATTTTCCCCGTTATCTGGCCGCTGAGCCAGGTGGGCGGTGAGTTTCTGCCGAAGATTAACGAGGGCGACATGTTGTATATGCCGTCGACCCTGCCGGGAGT
+
30205352220323222211.214455230032221100235424331232122143276332//302.22/10223424162126322024230532724710513/45222/2532434523231004304/22322233/0254342
@Chromosome_4512777_1_0_1_0_0_1:0:0_0:0:0_27b/1
AATAACGACTCCAGGACATCTTGAATATGAACATGAAAAAACTGGCTACCCTGGTTTCCGCTGTTGCGCTAAGCGCCACCGTCAGTGCGAATGCGATGGCAAAAGACACCATCGCGCTGGTGGTCTCCACGCTTAACAACCCGTTCTTTG
+
3214322230221233330235411132023246/2322242152233237221054047202165012:10.430244232726246434514.2223622322/3222252210.25352422222222622222/422023233442
@Chromosome_2519270_1_1_0_0_0_6:0:0_0:0:0_27c/1
CGGGTGAGCAGGATACGGTGGCCTTTGAAGTGGCGCAGTTTGTCGAAAAACCGAATCTAGAAACCGCCCTCGCCTATGTGGCAAGCGGCGCATATTACTGGAACAGCGGTATGTTCCTGTTCCGCGCCGGACGCTATCTAGAAGATCTGA
+
0312222412532126112122/43322/022763012440222154111322330322233331435232342221.14323242335434233221122312/00/3134282202334212235253423/3.2342332/221423
@Chromosome_873795_1_1_0_0_0_5:0:0_0:0:0_27d/1
TCCGCACCCTGCTGCCAGGCACGGATAATTTGCGGATGATGGCTTAAACCTAAGTAATCGTTACTGGAAAAGTTCAGATACTGGCGATCATCCGCCACAAGCCAGCGACCGGCTCCTTGCGCCACTGGATAAAGGCGACGCAGGGCTTCG
+
044/52162022422522/1234222403510241323222112242.022212623/5405421121222345/-/232532025300221/2232212143-1022044/2/542213403127522142122/53223231721110
@Chromosome_3989419_1_1_0_0_0_3:0:0_0:0:0_27e/1
AACCGTATTCGCGCCACGCTTTACTCCCGCGGTAGCCAGATCCAGGGCGCACAGGCGCTGGAAGTAGTGCGTGGTCTGGTGTTTGCGCCAGTGATGCGCGCGGTGCAGGCAGGGGTATCTGAACGGTTGCTGGCTTTGCTTAACGGTGGT
+
323124221633422251212243544434422224224122/433/2245222232260024622/423422322204433442441215324123/132//230/32442353122.461214221342/3222.2223163204242
@Chromosome_4566557_1_0_1_0_0_0:0:0_0:0:0_27f/1
TTACTACAACGTAAATGTAGTCTGCTGGAAAGCTGGGCCGCCTCGCTGGGTGTGGAAGTCAGCTTCTTCCTGATTGATGAAAACCGCTTCCGTCATAATGAAAGCGGCAGCCTGGGGGGCGAAGATTGTGGCTCCACCCAGCATATACTG
+
212020/2622602234240432422322210232432205575112111112614213115734543.11122322121222702222022242202302/40725431405032253344682/2/4222222344232172111222
@Chromosome_2360464_1_1_0_0_0_6:0:0_0:0:0_280/1
GATTAGGAGCACATCATGTTAATTGTTTACTTTTCTCAGATAGTAAACATTCATTGATAAGTTGTTGTTATAACCTAATGCTATCCGAACCTGGAACAAAACGGACAGCAAACAAGGTAGCGAGATATCTCTACATTTCTGTTTCCACAT
+
3310242120213422231123/2.320221223212364223530332733,2/222/22214.32242/3411126122222202424/57210322410322020.2115252251621/124204401125222203413423322
@Chromosome_3608892_1_1_0_0_0_2:0:0_0:0:0_281/1
CGTTCGTCTATACCACACCGAAGAAGAACCTGAATGCCAGCAATTACACTGGCGCACTGGAGCAATTCGCTAACGATCTTGATACCTTTGCCAGCTCGATGAATGACTTCTACGGCCGTGATAGCGAAGACGGTAAGCACCGGATGTTTA
+
422220332250522712423511532/31144022022623220224485/221473-213240325443312242.24223/4323/2542222722352402213223423322042243512244423443645320/42621502
@Chromosome_2715240_1_1_0_0_0_1:0:0_0:0:0_282/1
TGGACCGGGATGCAGGTGAACTAAGTGAACTGGCGCAGAATCGTCTGGCTATTGGCGTTGGTTACTCTGCCAACGCTTGCGGAGGAGACGCCGTTACAACTGGTGCTGCGCGGTGCGCAGCACGATCAACTGTATCAGCTGTCGTCATCA
+
4242022232.522/54024023230322385152232240292241,0632322/51322/223102151233.221232220422321122223322523713232/4112434454545303212334435621225201282/233
@Chromosome_604363_1_0_1_0_0_5:0:0_0:0:0_283/1
GATGACCCGATTTTCCAGCAGAATTTGGCCTAACGGGGGCAACGAGCGGGTATCGCCAGTCACGCTGGGGAAGTCATGCGTTGTTTTATCCTACGCGACGCGACGTGGATCGCCGTGTTGAAGTACCTCTTTTAGCGCGCGACAGTTGGC
+
23403341212322244400523245442275222356/035233323534321213121052232124113333402221534202241723132224552213265252/12304431250222225122251531225/252-2432
@Chromosome_3203550_1_0_1_0_0_2:0:0_0:0:0_284/1
TTGCCACAAGGTCTGCAATGCATACGCAGTAGCCTGACGCCGCACCGCATCACGGTCGCCGCTGAAGCATTCCCGCCGGGTAATGCCTTCACCGCGGGCAGTGGCAAAAGTAAACCAGACGGTGCCGACAGGCTTCTCTTCACTGCCGCC
+
2203121752130220232150.21223207025311320224123:.22200234512221331230325312322232110312222223623405402314521321522/63.207011324443211632261133/0/132320
@Chromosome_5260074_1_0_1_0_0_3:0:0_0:0:0_285/1
ATTCCATCCCCCGGGTATTACACTCTTACCACGGGTTCTGCGCGCGACCAATCACTACCGTGTCGGCATTGCGCCAGAGAAACAGAACGCGCTGCGTGGCGGGCATCTGGCGAAAAATACACTCCTCCACCGCCAGGTTAAACCACGGGT
+
2242112232230643441622572252223120235253342226140521522426022/3212233423113/22221422203/43421224224/432223.2211715232262.3643/44232436322220/552244322
@Chromosome_2769036_1_1_0_0_0_3:0:0_0:0:0_286/1
CAGAAACGTTCGCTGGCAGCCAGTATCAAATACACTATCCTTACTGCGGCAGCGTCTTCTTTCCTGCTGTTCGGTATGGCGCTGGTGTATGCGCAGTCTGGCGACCTGTCGTTTGTCGCGCTGGGTAAAAACCTCGGCGACGGTATGCTC
+
22420242532220333402/15233129444522114427215231222233233413232121525411220554553202//5105.4432232303222036222443222102/32.34012/2024436/.21/213-232453
@Chromosome_1857246_1_1_0_0_0_1:0:0_0:0:0_287/1
GCTGTTGCTTCCGGCGGGGATATCACTGGCGCTGTTTGTCTGGTTGTTAACGTTGCATCCAGCGGCGAGTGGGCGTGTTTACGCGGCTTATGGTGGCGTTTATGTCTGCACGGCGTTGATGTGGCTGCGCGTTGTGGATGGCGTGAAACT
+
0432812123232033222012022527220221221732132/352224.44/31012162343205/422051231114303101222232222323244212053424201334225/100025.3462322321/013233.2-02
@Chromosome_3070827_1_1_0_0_0_0:0:0_0:0:0_288/1
TGGTCTGCCCTAATCGCTGATTCGCAGAGGTCCCTATGTTCACGGCAACAGAGGCAGTCCCGGTAGCAAAAGTGGTGGCAGGAAATAAGCGTTACCCCGGCGTCGTTGCGCTGGATAACGTTAACTTCACGCTCAATAAAGGCGAAGTTC
+
02235232514624/03232132225212244523313012253501232520202232323220304322.24313221511015513522051322143320252423/221233232224241321332225311542324512431
@Chromosome_4339228_1_1_0_0_0_1:0:0_0:0:0_289/1
GCGCGGCAGTAGATTTGAAAGCGCTGGGTGAGTTCACCATTACGCTGGACTGCGACGTGCTTCAGGCTGATGGTGGCACGCGTACCGCGTCGATTATGGGTGCCTGCGTGGCGCTGGCAGATGCGCTACAGAAGCTGGTGGAAAACGGCA
+
225124226021.31211145222624225234242022/434.224023054513.22424222120222520224223474222023434445023432153184322325224134/222433304153513324731642332035
@Chromosome_1689345_1_0_1_0_0_3:0:0_0:0:0_28a/1
CGGTGCATCGTGATAACTGAACGTGGGAACGTATTGCTACAAGGCGCTGGCTGGTTATTGTTGCTGGCCCCTTTTTTCTTCTTCACCTATGGATCTCTTAATCAGTTCACCGCGGTTCAGGACCTTAACAGCCATGATATCGCCAGTCAG
+
-0212/1225222232331121370222024322346622322514/4.24254/5544442212140600264514624/3562530.2244041232354214522101253433231/251232138320232//221452422211
@Chromosome_5052913_1_1_0_0_0_2:0:0_0:0:0_28b/1
GGGTAGAGCTGGAACCACGGGTTGTTGAGATAGTGCGCGTAACCCAGCCCCTTGCTGATGGAGTTCATCAACGGATAATCCATGATCTCCATCGCCAGGGTCACCTGCGCGCGGCTCGCCATCTCAACGCTCTCTTTCAGGCCGTCACGG
+
1222523424206241,22152.6332521222322222125422311/1205212422412103243234631212722302042424442722323032243502354242/32221223170112221122222624.20/3/0422
@Chromosome_4625518_1_0_1_0_0_3:0:0_0:0:0_28c/1
AATACTCACTCGCCTCTGCTCATTCAGAGGCGAGCAATATTTACTTGTCCTGCCGCTGTGATGACATCAACGACGTCGGAAGTCGGTCTTTTTCCTGCCACAGTGAGTTCAGCCATTGCTGAAAATGGCGCTTAAAGCTTTTGTCATGGA
+
32232/254215.301212241/2223001220343402132312232421321424542112/34322241222142020/2231352626023143360130625245652262/252244203222533432162232502414234
@Chromosome_4032106_1_1_0_0_0_1:0:0_0:0:0_28d/1
CATTTCGGCAATCGCACGCATCGCCATCAGTACTACCGGCACCAGAGAGGTCCAGACGCTGACGCCAAAGCTCGTCATCTCTTCTTCGCTGAAGGTTTTCGCGCTGTAGAGACCTTCCGGAATTGGCTTATCGATACCTTTCAACACGCG
+
2/2122-24225222222/5241353423222432322111240142063.5103143115222144-44731-301234421323/342351210340/42331232133304223631312332324222235386027228226423
@Chromosome_1664439_1_0_1_0_0_0:0:0_0:0:0_28e/1
TGCCTGACCACTAAGCTGAAAAACGGTGTAAAACCAGGCATCGTCGCTGCCTTTTATTTCCTGCCAGGTGCGGTATAAATTCACTCCGTTGGTTGTCACGGTGCTCAGCTTTAGTCCTTTGGCAAAATGCGTTTCCAGTACACCCGTGTA
+
23222122512223224444226422322202245022114215232224224116012021354131222460222/23224345414/222442323235122024223252324.02225322322232210553572343122302
@Chromosome_1391185_1_1_0_0_0_1:0:0_0:0:0_28f/1
CGACCGCTATCAAACACGCCAAGCGCAATTTTTGTTCCACCAATATCAAACACGTAATACATTGCCGCTCCTTGTTTTAATGTACTGCCTTTACTGGCCGCTAAGGACTCGCGCAGGGTCAATATTACTGGCGCGCCGCGCCGGATACCA
+
4213222623224224613215332420245422421312121022321211221504224/03223313220353232/1223322050/0116031/120042.422621232434208233242-5452.12-32322223251122
@rand_0_0_0_0_1_1_0:0:0_0:0:0_22/1
CTCCCTTAGTACTGGCTGCGTCGGCGTATTGTCTCGAGTGATGGCACTAAAGTCGCGACCTAGTATGTAGGATAGCTACATCAGGTATGCATCTCTTGTAATAGTGTTCAAGCGTTCAGGCGACTCAATTAAGATCCACCGCCGAAATAG
+
0223222222/35264917332452/2122603322322.22222274220/213225335312332744/505451501221214312423422432304233442.224/1233353211223229/241233442033220430/62
@Chromosome_2749073_1_1_0_0_0_3:0:0_0:0:0_291/1
ACTGTGTCAGGGTAATCGCGGCGTTAATATCGGTCAGATTGTACTTATAGCCCGGTGTTAAGACTTCAGCCTGCGGTACACGGCCCCAGGTTTGTCTGTCATAGGAATCGACACCCAGACCGTGAAATTTCAGCATCCGTAGCTGGAGGG
+
22312352415222223101402522/53332032514364441522241112422212232142213232-34262033/63111236532222460132/2303233223211143601/2254405402.1/273540143242420
@Chromosome_739301_1_1_0_0_0_7:1:0_0:0:0_292/1
AACATCTTTGCTCCATTGCGGACGATGCTGGAACAGGTAGTTGATAGCCACCGCCAGTTAGTGGTTCGGATTCATCAAACCTGCCGGAATGACGATACCGTGACGGTCATAATTCGGGTCGTTAGCAAACTCCAGACCGAACTTATCACG
+
22533232244021442642322413241121323024843332242222225233322263233226424212/235010030532232321424352242326220324502622230273162342352222223222330213350
@Chromosome_4034666_1_0_1_0_0_1:0:0_0:0:0_293/1
TCGGTAGATTGAACGCTTTGCCCCCCGTTACATGGCCTTTGTACTGAGTTCCTTCTTCGGTGGTCAGCAGCCAGCTATATTCGCCGCTGCCCTCCACCACCATCGGCATTTTTTTGCCGCTGGTATAAACCATGACATTCGGGACTGGCG
+
22220332322441252/63323334254343212453322230345222442772132332311543525./221024043430222632..2/3364242.23212233/52542264300302354542232121313221416125
@Chromosome_666586_1_1_0_0_0_1:0:0_0:0:0_294/1
CCCGCATTGGTATTTTCGCAGGCGGCATATTGCTGTAATCGACAGAAAAAACAGTCGCCACAAGCAATGACAAACGGAATTACCAGCCGGTCGCCTTTTTGCAAATTTTTTACGTCCTTTCCGGTTTCAACGACTTCCCCCATAAATTCA
+
631443234433/42232343324232//34022224212343021235523330243/12234314056551223221513233422211132312/2422254.3343431327224223.4.2527322335202214153154002
@Chromosome_2362693_1_0_1_0_0_1:0:0_0:0:0_295/1
TCCTGCGCACGCGCACTCATCGCCGTGGTCTGTAACTGGCTGATAACCCCTTCAATCCCCTGTATCGCTGACATTTTCATCTCCCGGATAATTTCTGGTAGCAAAGCCTACCAGTAAGTCAATAAGACAAAGGCGCTAAGTAGCAACAAA
+
232223224420100311021244232223222.430222222235364.222521422354235112331201252222523224220231-4521523223121222321134157572422133520/2122223243224125032
@Chromosome_3600147_1_1_0_0_0_6:0:0_0:0:0_296/1
AATCGCCCCCGAAAAAAGCGCCGCAGGATTTTCTGACTCGATTTGCGCAGTTTAAGGACAGGGCAGTGATCGAAGGGAAAACCCTCGGTGTGCTAATCGACCCGCGTGGCTACCAGTTTATGCAGCGTCGTCAGGGGCAGTGGTCGCACG
+
5423131431620125214245351531053224433/22244362242452422144232/5212/320/22211343025126341.4246206230333201574222322/22352345272260530220232555426325422
@Chromosome_1505382_1_0_1_0_0_3:0:0_0:0:0_297/1
GAGTGTCCGCAAACAATAAAATGATCGTTACGATGCATTGAATGATTGTTTCCTTTTACAAGTTTGTTGAATCCCCCGCGGATAAGCGGACCAAAAATTGAGGTCATAGATGTGGCAAAAACGGTAATGCCGGAAATAATGACCGAAATA
+
232322320203/0531442321,1/44624224221334223/22322311330423212232153.330222255022/363222472264206/11142226330724.26226234023522352235324102222222432/61
@Chromosome_4380034_1_1_0_0_0_1:0:0_0:0:0_298/1
GGCGCACAAGCCGCAGCGCAGCTTGCCGTGCTGCGCCAGTTGGTCGAGCGGCGGCGCGCGGCGTTGGCCCATCTGGACGCGCAACTGGCCTCCATGCCAGCCGAGCGGGCGCACGAGGAGGCATTGCCGTGAACTCCCCTGACAAACTGC
+
242545126440212211202132122513232/31614204330223421/21242201234251544224444323341444332323520012612425231332403322222551221552222241232124421611020262
@Chromosome_3628156_1_1_0_0_0_2:0:0_0:0:0_299/1
TTTGCGCTGAGTGCGCCCGTTGCTGCACTCGGTTTATCTAGGGCATTTGTGCTGGCGGCGTTGATTCTGGTGTATCTATTTGATAGGCAACATTAAACCCGCCGTGGCACAACACCACGGCGGGCTCACATTACTGCTTCAGAGTAGCAA
+
24122-2252012423222416426022244222026202522234.22433.35235345525322115650324513225132/45232614425233302021/72122422123223652252/0212200360202312230432
@Chromosome_1373557_1_0_1_0_0_1:0:0_0:0:0_29a/1
CGCGCGGATTTTACCGTCTTCGGTGAGTGGGCTTTGTAAATCCGCCACATACCGTTCTTTGTTCCAGCTACCGTATTCCGCCGAGACATCGCCTTTAAATTCACGACTGGTCGCGTGTTTTCGAACCATATGAATTGCCGCAGATGGATT
+
0341020412232312035242233235262830134532031252525273333412422323136352/3/242211303612223230/4102/12341422222441254202224032242212524342142223224222352
@Chromosome_3740726_1_0_1_0_0_2:0:0_0:0:0_29b/1
GATCTGCACTTCACGATCTGCCGCTTGCGCAGGCAGATCCTGAAAATCAGGTTGATAGCGATACTGATCCAGATCGCTCAGATTCGTGCGCGTATTGTGGGCGTGGACGTGTTACCCCGCCGCAATATCTGCCAATGCATAACCAATCGG
+
40233.225331256311323/2127331165232534225142224222526122240424752321232225.221223333323254224543323333232253024363210111622064/253323/5301/3313/334224
@Chromosome_1201605_1_0_1_0_0_4:0:0_0:0:0_29c/1
TCGCCACGGGCAAAACCCTGCACCGAAACAATTGCGCCATCCCGCGCGGCAACGGGTTCACACAATGCGCGAAGCTGGTCGGAATCACCGTGGAAGATCACCGCATCAATCGGTTGAGCGGTTATATTTTCCGCTTTCGCCAGTTGAATA
+
4223142821105356122312304002533211023222627531/420232143222322335510321124322202224012625656233/3443512554443/1/24445128315150222042245231121255432414
@rand_0_0_0_0_1_1_0:0:0_0:0:0_23/1
TTTGTTTTCGAAGAGCACTTAAATACTCCCGCTTTAAGGCGCGCGGTCATCGCAAGCCTTTCGAACAATATGTATCCGACTAAAACCAGACGACGGATCTCTAATGAAGCACAATGGAGACGTCGTACCAGATGATCCTGGCCCGACACC
+
32412.4231224/55241441/223/222412/6544222/622123325223612218234124222/22735232320361233150211202422143222343520322611322223432531220225454434621623122
@Chromosome_1850256_1_1_0_0_0_1:0:0_0:0:0_29e/1
TAGGTTTTTTCCGCTTTACCGTCATCGCCTTTAAAGCGGACATTGGAAAACTCGGTGCCACCCACCAGACCCGGATCGATGTCGGTGACGCGCACCGCCGTACCATGCAGGTCCGTACGCAGATTCAGGCTAAACTGACGAACAAACGCT
+
143202/62/222222/616434002132201201312623434234120252313/2512326025240122026541433223254252323544222125/64212/161451513424222433442101434203303/215354
@Chromosome_1274579_1_0_1_0_0_5:0:0_0:0:0_29f/1
ATTACCGCCTGGATCTGATTTCAGGCGTTGGGTGAGGATCACTATTGCACCGTTCGTGACAGTTAGTTTTCAACTATCTGAACGACGACTAGCCTGCCGCCTTCCTCCCTTGGCAGAACAAACTGAGCGTTATTCGTCAGTTCAATTTTT
+
4222305721303323222233233234342/3273334233220442122262332120242620444224/23224101220332326452222324566313131363223661432222253222222/33-/022216122222-
@rand_0_0_0_0_1_1_0:0:0_0:0:0_24/1
GCCGGGTACCGGACAATTGTAACCCTCTTTAAATCGTTAAGCGGGCCGGATTACACCATAATTCTTATACCATCTCACAGACCGGATATGTTGTTCCCCATTGAGTAAAACAGGATGCAGAAAATATAAAAATGAATGTACTATGGTTCA
+
42221221253521305325513222232222415002022422032324221342411344615220234-5.2664331123222311224332312224412213122321221416225153511203242414752342303331
@Chromosome_3816048_1_0_1_0_0_4:0:0_0:0:0_2a1/1
AGCCCCCCGCCGCAGCGGACGGCAAATGGCAACCTTACTCGCCCTGTTCAGTAGCCGGAGCTTCCTGTGCTGCAGCAGGTTGAAACTGCTCAGTCGCTTCTTTAATGCTCAGACGGATACGGCCCTGGCGATCAACTTCCAGAACTTTCA
+
5204362243622354214423252236221332420143234165222131540322233336143312242321234325242233242322221532623453124/303260134131232311531-034734341423222240
@Chromosome_1242831_1_0_1_0_0_3:0:0_0:0:0_2a2/1
ACCGGAGTACGTCACACTACGGCAAAAATGTTTTATTGTTGCAACTTGCGTAATTATTCAGGTCACTTTGGAACGCACTGTATAAACATAAATAACCTGATACTGTTGTGTGTTTTCAAAGAAAACACAGGTATTTTTCACCTAAACCTT
+
332222412-232222130234302205404/3223535324142/2523322221122110217/17253252123311252315415142220202222223223023222121222223344423634431232223105/321414
@Chromosome_738614_1_0_1_0_0_2:0:0_0:0:0_2a3/1
GCTCAGGCAATTGCTGAAGAACGTGCGAAAAACGGCATCACTGGCCCTTGCTATGTGGGTAAAGATGCTCACGCCCTGTCCGAGCCTGCATTCATTTCCGTACTGGAAGTGCTGGCAGCGAACGGCGTTGATGTCATTGTGCAGGAAAAC
+
262222402233222234222402512245224322111325132/4422422202232/2411/13221311243332223231425120522220023331202332354552440323112223233662/3222626532222242
@Chromosome_2299160_1_1_0_0_0_2:0:0_0:0:0_2a4/1
GTTGCTTCTTCCTGCACTACCGGCGCTGGCGGGGCGGCAAATAGATATCCGCCAAAGTCAGGAAGCTCTCCAATGGCCGGCACGAACTTTTGTTTGCCTACGTCAACTCCTAATGGGTAATGAGCTATAATCTTTGCCACCGGCTCTGCT
+
/.2211232232022419324/521231144/01/24205213224411211422222114521223324432531132155.4223132212435541110135250112253545204312110024233122222224441523402
@Chromosome_590894_1_1_0_0_0_3:0:0_0:0:0_2a5/1
AAGGCGCAATTGTGATTGATGTCGGCATCCACCGTGTGGAAAATGGCAAAGTTGTGGGCGACGTCGTGTTTGAAGACGCGGCTGAACGCGCCTCATACATTACGCCTGTTCCCGGCGGCGTTGGCCCGATGACGGTTGCCACGCTGATTG
+
232423242224212222221122502122240122423402/253321123525302023121624222313221344133-243143245124243014221214802233314112251433322233311222126230323/020
@rand_0_0_0_0_1_1_0:0:0_0:0:0_25/1
ACTTTTTCGTCCCGGGAGCGACCAAAGCGGCGGTCCATACGGATTCCCCCCCGATAGTCTGTCCATATGATCGCTCGAGACGGAGGTAATGCTACGATAAGCTGTTGATACGGGGTTCGCATTAGTGTAGCAGCACGCCACGCGATGGAT
+
222/23231322222220332254/3331523226202214412226234324020323/230230332322312432221222537330528/3232322234242/22232300252/447213223221232321444502/42124
@Chromosome_3957075_1_1_0_0_0_0:1:0_0:0:0_2a7/1
AACCCGTCTGTGCGCGAACCCGGTTCCGCTGCAGCTGGCGATTGGTGCTGAAGAACATTTCACCGGTGTTGTTGACCTGGTGAAAATGAAAGCTATCAACTGGAACGACGCTGACCAGGGCGTAACCTTCGAATACGAAGATATCCCGGC
+
3212212421223102353262234422242322/5322323323221323/1022252022242/335202225442234333522224234122/21700244025264414220,/30242112215220425547102/5212245
@Chromosome_5063328_1_1_0_0_0_4:0:0_0:0:0_2a8/1
ACACCACCAATAACGTCACACCGCCGCCGGAAGCCTGCACCACCTGGAAAGCGATGTATAACGGTATTAATGAACTGATTGATTACCTGATGGATCACATCCGCCTGGAAAATAATGTACTGTTCCCACGCGTGCTGGCGGGTGAGTAAT
+
12723/41131222215422342424242122253214204121143225560405135122531112/423406142023/32232212213.02202425144251612.03334532032246351021404124142332242522
@Chromosome_5151908_1_1_0_0_0_0:0:0_0:0:0_2a9/1
GATACTTATGATCATATTCGTTTGGCCGCACGTTCGTTAGTTGATAAAGGGCTGAACAATATTATTGTTACCATGAGCGAAAAAGGCGCATTATGGATGACCCGCGATCAGGAAGTCCATGTTCCTGCATTCAAAGTAAATGCTGTTGAT
+
112113122052043/3032100344621522/52518202222/44333373221226223243205634404202234334221524123332423234122.022333631423243322342202322242222542302223345
@rand_0_0_0_0_1_1_0:0:0_0:0:0_26/1
GGCTAAACACCATGGTACACCTGGTTCCATACCCGAGGGTGCCACCTACTAGTACGGCTACCTTTGTAACGCTATGCCCAAGCTATGTCCCCGCTGTCCAGATTACTCAAACTAATCTACCACGGCTACCTGGTGTGAAAAATCGTTAGG
+
2332261233323233223200022233/02423532427/442623222.222256/1.3132047123324323222242244232225232302240102242025212120524125232222325201331224321233/2263
@Chromosome_4914439_1_1_0_0_0_1:0:0_0:0:0_2ab/1
GCCGATGCTGCTGTGCCTGTCGGAGGATTATCAAAAACGGTATCAGGTTGACCAGAACTGCCTGCAAAAACAGGCGCAAACGCAACACTATTCACAAGACAATTTATTCTCCACGCTATTGGGATTAACTGGCGTTGAGACGAAGTATTA
+
430003223212122220225200232312046522334017/2032233/4223122271145103235123313534425422333130443222242222521422200343243410347531420/233432045/232342431
@Chromosome_933672_1_0_1_0_0_3:0:0_0:0:0_2ac/1
ACCTGTTTTACGAGTGCGTAATCTTGTCACCCGTTTCCCTTTGCGCAGCGGTTTTTTGAATCGCGTAACGCGGGAAGTGCATGCGGTTGAGAAAGTCAGTTTTGATCTCTGGCCTGGCGAAACGCTATCGCTGGTGGGGGAGTCTGGCAG
+
232012323215011421203022222225424021223231222202.422324224231022/220224223222524402233224424235223122222124/3223/121310416202216445113135245632230122-
@Chromosome_534787_1_0_1_0_0_1:0:0_0:0:0_2ad/1
CCAGCCGTACCGATCTTAACTATCTACAAGGCGTGGATGGCCCGATTGGTCGTTGCTTTACGCTGATTGGCGAGTGCGGGGAACGTACCTTTGCTATCAGTCCAGGCCACATGAACCAGCTGCGGGCTGAAAGCATTCCGGAAGATGTGA
+
22133/224235212020221132222422422232522121252432442122325/431630232322431/2524133331426621425202427234441522332431226343/224502542222323502232452425/2
@Chromosome_394414_1_1_0_0_0_3:0:0_0:0:0_2ae/1
CGTCAAAAGCTGCGATGCTGCCGCATTCAATGTCGTAGACCCAGCCGTGCAGGGCGATCCGCCCCTCTTCGAGCGCCAGGCGCACCGATGGATGAGTTTCCAAATTGGCCAACTGAGCAATGACGTTTTCACGTACCATCGCCGCAGCTT
+
222270533232052322/12302423242103052343256104442532512400214123163/34341102/221132342/3532522223342222042213222621203332630150113121175335223224222342
@Chromosome_443476_1_1_0_0_0_2:0:0_0:0:0_2af/1
GCCGCAGGTGGGCAAATAGCATTTAACCTCGGTAGCGCCGTCGGCGCATATTGCGGTGGTATGATGCTGACGCTGAGGCTGGCATATAATTACGTGGCGCTGCCTGCCGCCCTGCTTTCGTTTGCTGCGATGTCATCGTTGCTGCTGTAT
+
151231232323023101463233.132222352432314/3252147/812253522130220331226222410322/34640613234435502222210414322100214322-33342/21261.0312233220632253313
@Chromosome_4643191_1_0_1_0_0_5:1:0_0:0:0_2b0/1
GTTCTGCTTCAGTCTGTATGGCTACATTCTGGATTTAAATCCGGGGATTACTGGGCACAAAATAGTGTTTGGCATGATGGCCTGCTCCGCATTCTGTGGTGCGGTGGTTTCCGTAATGCTGGTTAAGCGTATTAGCCAACGTAAGAAAGA
+
12426503223242256222322210440442212030227313//52222122352322121414332220242250201223122142512544110532214232524222022363243243642/22420432246322223021
@Chromosome_4199832_1_0_1_0_0_2:0:0_0:0:0_2b1/1
CTGGGTGCGTAATCTTTCGCCTGCTGGATATCAATTGCCGTGCCAACAAACCAGTTGGAAGTAACACGTCGTTCAAGGAATGCCCGCGACGTGTAGCCGAAGCCCTGACTGCTGCCGCCATCGTTGGATTGCCGCGCAGCTTCTTCCTGC
+
211125533245341351200732225261231215433,53420310551137621222002202122220232232221251502544201/033434722424311336322302/422223214222.4422.5322112234422
@Chromosome_4438134_1_0_1_0_0_3:0:0_0:0:0_2b2/1
CTGCCAGCGCAAGGGTAATGCGGTAGTGGTTATCGTCGCTTTTCTCAAAGTTGGACGGCGGGAAGCTCTGGCTTTCACCGGCGTTTTGCAGTGCGTTGGCCCGTTTGTCAAAACCGATCCATTGACGCATCAGTGGGGATAAATCGAAGT
+
232422201242322321023426451022222322411015232233322552133/1315122220523312/2331341154324221221122/4466412232405433232022326234343334135535235234442320
@Chromosome_4739420_1_1_0_0_0_3:0:0_0:0:0_2b3/1
TTGCCCTTCGTCTGTTACGCCAATGGAGCTGACCACCGGCAGATAATCGTTCTCCAGCAAGGAGTTGATAAGCTTAGGCGAACCTGGCTGCGCCAGTCCAACATGATCTAACTCTTCATCAAGCTGAGTCACTTTGACGCTGTCGCCGTC
+
3353/2214241126222227243211.23222342222363124026254623222422/3522223602234000323222002424222224532323223032.33332243115213045217/224/304221/310525243/
@Chromosome_2711947_1_0_1_0_0_3:0:0_0:0:0_2b4/1
ACCCAGTAAGAAAAAGTTCTCCATCCGGATGGTCTGCTCGACACCCAAAAGCGCCTGCAACCGGTGCGCCAGATAAACTGGCGCCAACGCGTAAAAATACCCGACGCCAGGGCGCGGACCTTCGCTGATCCAGTAGAGGTTACTGCCGCT
+
4232422342/362220044231313322213136024231321222.02023423122500523261/332423122432303231323225254022/21422113153122440131214432543021323132242223512523
@Chromosome_702406_1_1_0_0_0_4:0:0_0:0:0_2b5/1
TTCTGGCAGCAAGCTTTCGCCTTCTCCACAATAGACGCGTTGCGCGTATTCATAATAACGCGCATCTTCATTATCAGGTTCAGCTTCCCGCCACGACCGGGCGTAACCCAGAAGTTCGGGGATATCCCGGCGACCTGCGCTATAACAGCG
+
4333241433/442442242255322362223442512222233254504323/32136215222205.2213123452454252422321/122351/234222242222/211403232522324/2236232242138.24132222
@Chromosome_1995760_1_0_1_0_0_1:0:0_0:0:0_2b6/1
CTGCTACATTTTTTTGCGCTCGCCAACGAAACGTATTTTTTAACAATAAAAGCTATTAACTTTCTCTTCTTCTATGCATTAGAATCATCAAGTTTTGTAAATCAGACGCAGGCATGATAGACCTTCCTTAACAGAGGGACGCTCAGTGGC
+
25134251321324010327521/251322212332141023/51102.232424614322434122156222325320322313/52232443412/0/22327222450230523522232322223332221322322826521322
@Chromosome_93051_1_1_0_0_0_3:0:0_0:0:0_2b7/1
TCACCGGGAACCGGGGGGTCAACTTTGGTAATCGACAGTGGGCGATAAATGCCGTAGCTGACGATAGTTGCGTAGACTCGCGCTAACTGTAACGGTGTTACCATTAGCCCGTAGCCGAAATAGAAGGTGCCCCTCTCTATGTCAGACCAC
+
23254324110212-222/522152135434122242432500.052513222424242632324324261/44344322212334513310303255443121213332120232/243123221532231141151241262312231
@rand_0_0_0_0_1_1_0:0:0_0:0:0_27/1
AAATCCTAGGAATTTGGCTCATGTATCCTTGACAGAAAAAGTAAAACCCGATCCCGTCAATTCGGGCAGGCTCACAGATGAAGTATCCCTTACTTAAGACCACCGGGGGCATTCCAGTTGCAATTCGCCCCGGGAAACAACTAGGGTTTT
+
324152222322314311/73222222523144264320322322223342255253212222222601244254222322222221231244233222213514171212/21551.32021222262230235402342022325231
@Chromosome_3363654_1_1_0_0_0_6:0:0_0:0:0_2b9/1
CGGTTAGTCGCTGGTTGCATGATGGCTTGCCTACAGCGACGGAGTTGACACTGAATGACGACGTACCAGCGTCGGACTAAAGACATTAGTGCTTTCCGGGAGAGGGGCATTATCCGCCAGCGCCAAAGCAAGTTCGGCAGCCTGGGTCGC
+
3222210017232225221320232111422/5212/31511122241233024-1132313321351524223262/42026222252322.210/5322124646220622234721202222/212234452141544420222122
@Chromosome_5170173_1_0_1_0_0_4:0:0_0:0:0_2ba/1
TCGATCGTGTCGTGTTCTGGAAGCAGGCTCACTGGCTGGCCCGCAAATACCGTACAGGTATCGCTTCCCTGATGAGGTGGTGGTGTAAATCACCGAAACCGGGTCAGAGCAAAACGTGGGTTTTATTTGGCAAAAGCAATCACGGCAAGC
+
22332323224234630123002244213212-22504540336423323431321/1232226154011335362023311752.1212113224323232242031623623260354232523342312242223212421/24204
@Chromosome_307143_1_0_1_0_0_2:0:0_0:0:0_2bb/1
TGTGTTCCCTTACATTGGCAAAAAACCAATCGCCGAAATTAAACCACTTGAACTGCTGAATGTGCTGCGGCGCATCGAGGGGCGCGGTGCTACCGAAAAAGCCAAAAAAGTGAGGCAGCGATGCGGGGAAGTTTTCCGCTATGCATTTGT
+
26/322111324422642412405/5334421022215431232.022322226520141424/2421313112664200222522244/203064241221221256215724412/33230344457232406322635305243224
@Chromosome_4266943_1_1_0_0_0_6:0:0_0:0:0_2bc/1
GTTGTAGAGATTGGAATCGGAAATATTACTCACTTCACAGCCTTTGATGCCGGTTAAACACCAGCGCAGGTAGTCGTGCGTCATCATCACGCAGCCAATTTTCGCGTAGCGTTCCGGTTCGTGCTCTGTAAGCCAAAGTAACAGCGATAC
+
154252243533112442234222523122131.401222112223252244244/401431253212252/1154234322411204107/4211251423242421422042043373344122440423233033301224313725
@Chromosome_4357671_1_1_0_0_0_4:0:0_0:0:0_2bd/1
TTGTTCCGGCGATCTGTTATTTGCTGCGCGCGATTATCGCTAACCGCTACTACTCACTCACGACGTACAATCTGAAAACCGTTATGGAACAGCTGGCTCAGGGTAAACGCGGTTGCCAGCAACAATTCACCTCTCAAGAAGTGCAGAACT
+
1213.222422211335752202212243122421052521323532224242212.1125042532322205641-2413042342235222112413220433324135323223230136240622023233/03255317/10-22
@Chromosome_4097940_1_0_1_0_0_6:0:0_0:0:0_2be/1
CAGCTCATCACCAGCCCAGCCTGTGGTCCAGTCACGCCAAGCGATAAATCCATAAATACGGTGTAAGTTGCCAGCGCCGCCCCCTGATTTTACTGCGGAACCGCTTTTGCCGCCACTACACCCGATGCCGGGAACACCAGCGAACACCCA
+
214222202222312.34032/123630242/220257222512332243242032262404252110022132424032125551246022204112013141222306223211223234210.224413/34234413254332630
@Chromosome_861308_1_0_1_0_0_2:0:0_0:0:0_2bf/1
ACGCCGGACAGCACCACAGACCAGCTGCAGAACAAAACGCTCTGGTCGTCATGCACCGAAATTATCGATGTGAAACAGTGCTACTCGAACACGGCACTGGTCGGCGTGCAGGTGGACTCGGAGCAGTTCGGCAGCCAGCAGGTGAGCCGT
+
02105310/143223131243236825360114132210/3021224243833264423314132/2152/22124222342214265233322234932432232/1/2264053422563/442221434022221501145503120
@Chromosome_463509_1_1_0_0_0_5:0:0_0:0:0_2c0/1
CCGATGAGCCTGTCCATGAACGTCTATGCGAAATACCAGTGGCAGGACTATTGCGCAGCGAACTAAAACGAGTGGGACGGTTACCGTTTCAAAATTCAATACTTTGAGCCGATTACCGATCTGTGGGGCGGTCAGCTGAGCTACATCGGC
+
21025222424/4/057231243761213022211422252222/4234213411/233/1422232221332222342312604152253323421242110202233222215220421220223304424311243221332335.1
@Chromosome_2639368_1_1_0_0_0_2:0:0_0:0:0_2c1/1
AGTAAATACTGAGCATGGAAGCGCAGGTGATCCTCTATAAAAGAGGCGATGAAGTAGTAACTGTGATCATATCCCGGCTGAATACGCAGCGTCATCGGCCACGCTTTCTGGCGCGCGGCTTCTGGCAGTACCGCAGGTTGCAACTGGTCG
+
4326262240272/444222323332262335602533/24422472433222452222022252333242222322405254222042025123263212231055222222122041103322223113221322222224230323/
@Chromosome_1972963_1_1_0_0_0_2:0:0_0:0:0_2c2/1
AGCGGAAAGCAGTACGGCAATCAGCAATTCAAAAGGCGAACTGAAATTGAACTCGGTGGTGGGATGAGGATTGTTCTCACGCAGGCGAGTGAGGATCTCCAGGCGTTTTGCTTTGTTCATCAGACATTCCCTGTTTCACCGTTTGGCAAT
+
3-25145.02340541402242112351503232630222422021214322116523225242313120122222451201214142236/13332322/342224/232403321240242027201223310221101230132222
@Chromosome_2893017_1_0_1_0_0_3:1:0_0:0:0_2c3/1
GCTGCAGCGCTTACCAGCGGCGGAACATCCCAAAAACCCGTAGTGGATGCCGCGCCACCCGCTGCCTGAGCAACGTTTTCATAGGCTTTTACATTCACATAAGGCGAACACTCATCAAACCCTTTTATAGAACCATAAATCAGACGTGGA
+
363/2422346343/42220223425012532120332052643223432221343320.220330332122242072222160.22/2224052332/52736121223212432.442425220241132422140122302241331
@Chromosome_1453084_1_0_1_0_0_1:0:0_0:0:0_2c4/1
GGTGCTGCCTGTGCCTAAGTCAGCATGGGTATAGTCACCAATTAAGTTAATGCCGATGGCAGAGGTTTGACCAACAACATCTACTGTGAGTCGATTAGCTGTCAGGGAGCTGTTTTTGCCCTGAATAATGATTCCTTTTGCATATCCAGA
+
133131403245133232152/5125352412/.322243/5315322232513414250264164554201334252143112344212123222556003203243150502025135022223437222252244222203223220
@Chromosome_2744472_1_0_1_0_0_2:0:0_0:0:0_2c5/1
CCTGGCCCATTTTTGCCTGATTTAAACAACGCCAGTCGTTGATCCAGGGCATCGCTGTAGAGCATCGTGTCAACGCCAACAGCGACAAAGTTCGCTCCCCACGCCAGGCATTGCTGCGCCATATCAGGAGCCACAGCCAGAAAACCAGCC
+
53200233114142322424222323146007/03726222221251123134024263252/2432/23262140506132322324.240/3/43122245345.6111312023142422143521242602216/52323102105
@Chromosome_3199969_1_0_1_0_0_1:0:0_0:0:0_2c6/1
AGTTAGCGCCTTTCAGTTCGCCTTTATCACCAACCTGACCGCCGGATTCCGCATAGAATAGTGTTTGATCCAGCACGACCACAGCTTCCTGGCCTGCATTGATGGCATCAACCGCTTTACCATCAACAAACAGCGCGGTCACTTTGCCGT
+
12522230422252245533224223534/122404034222/25012237232222134323423024222/15//2024237025202/21111031423112220245451313323/2334630220/222422322222022310
@Chromosome_618488_1_1_0_0_0_2:0:0_0:0:0_2c7/1
GAGCTGTGGGTAGCGGTCGGCATCGGTCAGACGATATTGCGCCCGTGCCTCCTTCGCTTTCAGCGTCGCCATGCGCAAATCCCGGTTATTCACCAGCGCCTCGCTAATCAGCGTCTTCACCTGATTATCAACAAAAAAGGTGCGCCAGCC
+
34532.441223250552622253324433232320314413302361223275342214433222144532221/31245332423203222325223250214-1251,2201121232553022/3315641123523332.28431
@Chromosome_902989_1_1_0_0_0_2:0:0_0:0:0_2c8/1
AGCACGTTATACGCCGCCCTGCAAAATGAGGTGCTGAACGCGGTTAACCAAAATGCTTTGTTCATTGCCGCGGCCTTGCCGCGTACCCTTTCCACGCCGCTGTTTAATCGCTATCAGAAAAATGAAACCTATGGTTTCCATGTGGATGGC
+
22202243303223236231313/02322.422342122323322.324242563405324224601.2341220/4352320224/3/62152122622442432530204622302522133/334222113/225342153430221
@Chromosome_1614329_1_1_0_0_0_4:0:0_0:0:0_2c9/1
GGTAATGGTCAGCGAGGTCAACATGCCGTAGACCGCAGAGTTTTTCTCGGTTGGCACCACGATACCGACGTTTTTCGGGTCGTCTTCTTTAATCACAGCCGGAAGGATATAGGTGCAGTAAATCGCCATCGGCGCGGAGCCGTTCATAAA
+
21310276331/2125434022334161122432136226242211543221222235326/342420420.0232021533422222222224322232/22223214/2220222222272225232421252331221122372422
@rand_0_0_0_0_1_1_0:0:0_0:0:0_28/1
ACGTTGGCCTAACGCCGCGAGAAATGTCCATTGTTACGATTTTATGAGTACCAACGGACGAAGGATACGCATGGAGTCACGCTGTGGGTCGAGGCAGTAAATCTGGAGGGGATTAAAGAAAACACTTTTTGCGTCACCATCGAGAGAATA
+
52415424213232324/2.323.22142673422323426222313026223512127.2523232412563343213243240314223322350242/10112113307440212222312/33/232250421342422021/512
@Chromosome_3653579_1_1_0_0_0_3:0:0_0:0:0_2cb/1
TTCCGTCTGGGGTATGTATCAGCACGCCGATATTGTCGTTAAGTGCGTGATGATTGGGCTTATTTTGGCCTCCGTAGTCACTTGGGCAATCCTCTTCTGTAAGAGCATAGAGTTCTTCAATCAGAAGCGTCGCCTTAAGCGCGAGCAGCA
+
313243405/2234212226/720422231/2221423224035222835135242202/103321131234042023124223620222334233322361334400232162200252421225060140323222212712233232
@Chromosome_1035701_1_0_1_0_0_1:0:0_0:0:0_2cc/1
GGCATCCTTGAAGTTATCTCTCTGTGGTTACAGGAAGGCATTAAACCAACGACAATGCTGCAAAAAGGGTTACGTCAGGCGATTACTGATTTCGCGAGCTGGCAGCAGGCAACGCGGGTGACATTAGGACGCTGCCCGCAAGGTCTCTAT
+
62-300.53642334411222222221401225402222224253422103422/22266.12/43223/522167/302415322424222/222124222234736225502113233321256414272613422365230202063
@Chromosome_1294758_1_0_1_0_0_4:0:0_0:0:0_2cd/1
ACAGGACTGGCGAAAAGAACCTCGTAACACGTATTCGATTGAATTCAAACTTCGTATGGTTGAACTGGCATTACAACCCGGTGCTTGTGTTGCACAGATTGCACGTGAAAATGGCGTCAATGATAATGTTATTTTCAAATGGCTCAGGCT
+
62012/03220325./2/2226233002235226112112034414/31216521824224531225223301121133224132227504222431.42322522023213245125232221224/2241225425220322123150
@rand_0_0_0_0_1_1_0:0:0_0:0:0_29/1
CCCACATATTTCGAGGCTTAGATGCCACCAGAGAAAGCTGCCGTCCGATGATTTTAACATGAAACCGCTCCCGGCGCGGCGAACATTACAAATAATTGGAGACGAAGAGTTTACATCCTCTAAGTACAATATCGTTAGCTACGTTGGGAT
+
2042144.2324/122120122223210141220224822223253043153220342224522262221/45-/22216232/3333122321535221122140333211312020142215/2322/64316-5226/231252213
@Chromosome_338546_1_1_0_0_0_5:0:0_0:0:0_2cf/1
ATACATCGAAGAAGGGATATACGCCAGGATAAACCAATATATTTTTTATGGATATTCATTTTCATTCATCAGACTGTAAATTGCGGAGATATCAAACTTGCACTACCCATCGCAACATTCAAACAGCTTTATGAATTTCGTTCATAACCC
+
3531240523424112223022223202111222133225246028203763253635222222242423353212331127412334123321222232-17222402333212403223222202411231022242/3242500215
@Chromosome_3325186_1_0_1_0_0_2:0:0_0:0:0_2d0/1
ACGACCGTCGCAGGAGCTGCGCTGTTCGGTTGGTATGGCGTAGGGGAATTTAACAGCCCAGAAGAAGCCCGCGCATAGATTCATTATCAGTACCGTTATTTCTACCCGCAAACTGAACCTGAATTTATAGAGGAAGTGTGAAATGCTGAA
+
125260242-/222222024254222302421112344214212363542143012423234424422203223/224422222323205426623022123452343220314/621423543218233521322/332.304142663
@Chromosome_2969817_1_0_1_0_0_2:1:0_0:0:0_2d1/1
GGATGATTGGCGCACGAGCCATTTTCTTCACCATTTCCTGGGTCATCACTTGCGGGCCGGAACATCCAAGGAAAATATCCGCGCCTTCAATCACATCATCGAGGGTACGTTTGCCGTCATCCACCACCGCATATGCGGCTTTGGTTTCCG
+
20122223332222340532112337422424-1243242212112251222234425122425431321571524306505342225/421/044420223443220221312625223250202372221108510435522253226
@Chromosome_381701_1_0_1_0_0_1:0:0_0:0:0_2d2/1
GGTTAGAGAGATCGGTAATTAATCCGCGGCGAAAAAAGACATCCCAGGGGGCGCTAATCGGTTGTTGTAGTGTGCTCATTTGCGGTGTTGACTGGCGGCGCATGCTGCACCACGCAAACCATAAGAGATAAGCGCCGCCGACGATTCTGA
+
43004305535612262351202122224322122121012/33101303332113423.21/2251345221542/13225322332453022232432225223244333252232124254403221142.34035/3263521333
@Chromosome_570995_1_1_0_0_0_0:0:0_0:0:0_2d3/1
TCGCCGTTACCGCCCACGAGGGTGATATTTTTACCGAGCAGTTCAAACAGCGGTTTAACACGTTCAAATACCGCTTCATCACCGCCAACCATAATCGACAACGTCCCTTCACGCGCACCGATTTCACCGCCGGAGACTGGCGCATCGAGA
+
4101242212423224232421224223235584132244232121/2322044.2416222224053110159420412/224222346/02341232442333342131010241134333222222221242414415222462225
@Chromosome_2944498_1_0_1_0_0_2:0:0_0:0:0_2d4/1
ATCGAACTGTGCAGGTGCAGCGCCACGGCATTCGTTTTCTCCCGGCTGGCACTGTATTCGCCTATTAACGCCATACGCAATTCAGTAAATCCTTGCGCGCCGAGTTTTTGGGCAAATTTCACTATGCTCGACTGGCTAATGCCGAGCTGT
+
322315244221434522221/4002050314352223232232242143512213253/2422/21322-14533256422212224342114232114243221525553/131.01442242322543744431671232-334321
@Chromosome_607166_1_0_1_0_0_0:1:0_0:0:0_2d5/1
AATAGTCAACAGTAGAATATCCGATAATTTATGTTCCACTTTCCAGGCTTGTCTGTAATCGGGAATAATAGAAATATGTTCCATCAATTTTTTAACTTCCATTTTGTTCTCCTTAATTATGTAAGGAGTATTTGATCATGTATAAGCAAT
+
/442122222222122223/03233602325621331133202410/234/260323223231232425221.22311432420104520324143323435122/0013001131-352224333/42321503202072223234532
@Chromosome_1729752_1_1_0_0_0_4:0:0_0:0:0_2d6/1
GGTTAGTTAATTAAAGCTGAAAATAAGCTTTTTGCCTGGATTTTTATGGAGGTTTACGCCGCCGTTGAAACTTTAATCATCACCCGCGACGCGGATCACCACTTTGCCGAAGGTTTCACCCTTCAGCAGGCCGATAAACGTCTGTGGCGC
+
4445226412120432/24241612041321121422//5404422522321222341122324352231222552301452262402123212521/3.312332224.222322244233225255344322353521443/302442
@Chromosome_3270014_1_0_1_0_0_6:0:0_0:0:0_2d7/1
TCTTTGCGCGTCGCTACCCGGGGCGAATGTACATCGATTTTCGTGGCATGCGTCAGCCAGGGGTAATCATCTTTTCCCAGGAGTGGGGCTTCTTGCTGGCCCTCTGCACTACGCCCACAGGCGGCGACGAATTTGTCGCGCTGCTGTTGA
+
2/422025012110151424224300233332/0034/1434332-223.50132122220554331222211222222013132212-155234343420.722222251622622202203313540441231321323333422343
@Chromosome_4115713_1_0_1_0_0_1:0:0_0:0:0_2d8/1
ATAGATGATATTCAGGCCTAAATCGTTATCTATTTGCGAAAAGTCATTCAGCATATTAACTTCATCTGTGTTTGATCGATATTTTTTATCAACCTTGCCATGGTGTTGATGACTGTTAACTTTATCTGAATGCTTATCTTGATGGTTTGA
+
121232122320/2305.0142434242121222122541427202112633/2226122214113222522332123/4264321621341222.6333220331521710212/4641212324233/04112/31386322421232
@Chromosome_1865972_1_1_0_0_0_3:0:0_0:0:0_2d9/1
GCAACAATGAGTAGCAGATGGGGCATTACTATCGGATTTGTATTTTTGCAGGGAGAGATTGCGCTGCAATTCTTCGCTTTCAGCGGCATTGTCGATGATATCTGCCATTTTCCTTTCCGTCAGGCTTGAAAAAAGGAGCCGAAGCTCCTT
+
322323245242232621323233/2652234241113352211254463236311316122422133320514214221221122232622265122215232222235213272010212222/222333422022224110123220
@Chromosome_4646261_1_0_1_0_0_1:0:0_0:0:0_2da/1
ACAGGAGTTTCTATGTCATCCCACTTCACCCCATTTACGCTGAAAGATATCTCCCGCCCAGGTGGTGGATTTGCCATGTTAGCTGTCGATGAGCGTGAGGCCATGCGCTTGATGTTTGCGGCAGCAGGGCAGCCAAAACCCATCGCCGAC
+
4342.32312302250211225232225242333411221322122522323522341232232423462311/33421/14333632431330/2521222122/061233452212262214221234224/4041131280223332
@Chromosome_4341426_1_0_1_0_0_1:0:0_0:0:0_2db/1
ATCCATCAGCGGAAGGGGCTGAAAAAGAGTCAGAAGATCCTGGATCATATGGGTTCAACAGAACTGGCGGCCAATCTCTTTCGAGCTACCCAAACAGAAGAAAAACTCAAGCGGGATGGCGTGAATTCAAAACAGCAAGCTAATACCACA
+
35224432233223211321212304256131526262234324221310221213.324542222112.232534.120143002252323233013153/52223212202264224113,41314/41202101223212221.422
@Chromosome_5105243_1_0_1_0_0_2:0:0_0:0:0_2dc/1
CGTCAAAAGTGCATCCCGCAGCAGCCAGGGTCGGATGCAAATTATCAAATGCCAGTCTGACTTGTTGCTGAAAATCGGGTTCTGGTGTTCCGTCCTCTCGACTTCCTACTTGCCCGGAAACAAACAGCAAATCGCCGGAACGAATAGCGG
+
51122232342323432434150312212363544223/3442032222536221241742022003210737223625622241121222021231325231122312116462342314400522.322213/23/143320421134
@Chromosome_211107_1_1_0_0_0_2:0:0_0:0:0_2dd/1
GCGATAGACTTCGCATTGCAGCGTGAAACCAAGAATATCGCAGTAGAAAGCTTTGCTCACCGCATAATCCGTCGCAATAATCGCAATATGGTGAACCTGTTTTAAACCCAGCATAACGTCTCCTTTATTTGTTAACAGCACGTTCCTCGC
+
3263262236121/442224/2551/2422222342-4026224532211222202432/3/2112213212532523122444422.5230634240213241322111223522802.1125203422133555.2545463/22312
@Chromosome_1004367_1_1_0_0_0_3:0:0_0:0:0_2de/1
GAAATAATAGCGTGTTAGTGCTATTTCCGGCGGGAAGTAAACCTCACCGGCAGCATAAGCGTTTGCTTCATCATGAGCGTAACGAGATTCCTGCCCGTGGCCCATTTCCTTCATTAATTTCGTCGGCGCATTACGCAAATGAACCGGCAC
+
120222534223242247221224111312223212262/252143034722212305122742265401222233223322121271320230222031624012333420241522212312232/1430335021045254242321
@Chromosome_3785775_1_0_1_0_0_2:0:0_0:0:0_2df/1
TTTCTCTGCGCTTTCCTGCCTATCTACTTCGGCGCGGAACATGCAAAAACCATCATTGATGTCCGGCCGCAACGATTAATCGACGGCCTCGGCGTCGCGGGCGGCATCATGCCAGCAATCGGTTTTGCCGTGCTGCTGAAAACCATGATG
+
35241233.324143522202231/1624202523014532642013232142231220403212224241302/310322131262423/24.3110./2432232322235132325252325332523033/2032323/2132342
@Chromosome_279883_1_1_0_0_0_5:0:0_0:0:0_2e0/1
GCCAGTAGCGCGGTGACCAAGGATCATTTTCTGCTGGCAGCCGATGTGCGCCTGGCACTGCGGCGCAGCATTACCCATCCGTTCGTTAGCAAGCAGGAGCTGACGGTGTATACCCTGAATAATGAGCAGGAAAATCTGCTGACTAACCTA
+
2525213312261212/0402344012632022227120212/24223202-12122412233521.24432244252222332242241432122405520242/6220273232.2.122202243224282622.24445/214322
@Chromosome_3355427_1_0_1_0_0_3:0:0_0:0:0_2e1/1
ATGTAATTTGAGTAATGAAAAAGAGTAATTCGTGACCCAGGTCACACCCCTCATTTACGGGTTGGCGAAAGATCAACCAATGCCGTATTTATCCACAAAATGTGCCACTAAGTTAAGCTCTGAACCACTAAAAACTGGAGTTTCGTCGCA
+
42122641.2333346221202.322113202043025/062/6345323420132023224125127220222444202222123322513323122328222311524022315225216332232304/422/23354.21412733
@Chromosome_2807311_1_0_1_0_0_1:0:0_0:0:0_2e2/1
CGGTTGGCATTCAGTTTACGGCGCACGGACTTACGACGCAGCTGCTGGCCCGGCATGATAAAGGTGCGGCCAACATAGCGGTTTTTAACGAAGCCCTGGCGGTACGGTTTGCCCAGAATACGAGCAATTTCCAGCGCGATATCACATGAG
+
12242262311322221121211323/422003/63322323222115202/222260232414025071223252305532222222522235443132043322243423/2550520121323.44120426352442431413023
@Chromosome_221558_1_0_1_0_0_3:0:0_0:0:0_2e3/1
CCGTCGCGTGATAGCCGATGTAGCCTTACTGATAGCCAATCTGACCTAAACCACCGGCACGGACTGCACCACCCATCGCGGAATAACCGACCAGGGTAATCAGGGTGATAGTTGCCGCATTCACCAGACCCGGCAATGCTTCCGGTAACA
+
31335232221273123223222-42223431231122232222122353132042222224412132221512432428212-61232.011114245523332122451322/22120202243454430/31.10321262321210
@Chromosome_9242_1_1_0_0_0_5:0:0_0:0:0_2e4/1
TGCCTTTATCCTGATAAACGCCGCTGAATGCACGATCAGAGATGGAAACTGAGCCAATACGTAAAGTATTAATCAAGATTTTTCCGTTTAAACAGTCTCGTTAAACAGAATGATACGCTGCGAAGGGAGTGACAGACAGGCTTCAGAAGA
+
1016325141184244/16020132203322220203131442313226520142210121134262533232424362122122521.324642123324-021220101506242454.34/52242043215341233341134512
@Chromosome_4912035_1_1_0_0_0_7:2:0_0:0:0_2e5/1
AGCTTTCGACCAGCCAGGCCGCCAGTGATGGCGTCAGACCGGCAACCAGCACCGAAATATAAAGTGCCGCCGCCAACGCGCTGTAACGGATATGCATCGGGACCATCGCTGGCGAGGTATAAGCCATCACGCCCGTAAAGCAGTTAAGGA
+
10218/50404212322272305332125200/4132252136/2220-33453.12227220322233626224322333223222213113212232121332142212143052232224232122024225322/11/.4021242
@Chromosome_4922858_1_0_1_0_0_3:0:0_0:0:0_2e6/1
CAGGTCGGGCTGTGCAATTCGGTGCAGGGAACGGCGGAAGAGCTGGCGCGTGACCGCAATATCGACCCAGCTACGCTGCGTTACCGTTGCCCAGGTATCAACCATATGGCGTTTTACCTGGAGCTGGAGCGCAAAACCGCCGACGGCAGT
+
12306231222212515533/22/31217440042/422212323322222732621122103426201436154322222121252112122212032224242329/4283242/333243422232424232624423522143147
@Chromosome_4219957_1_0_1_0_0_3:0:0_0:0:0_2e7/1
CACCGTACATCAGGCGCGACAGCCCATCACGGCCTACGTCATCGGTGCCCAGCAAGTGCGCCATGCTGCCGCCTTCCTGCCAGGCTGGCGGGGCGAGCAGTGAATCGCGGAACTGTTCCGCCGGGTTATAGGGTGCAATCCAGTTGGTAA
+
3345403402238050541440602612103322532221456212123243/2260252/52222.8223334122422242233222153211001453221132332/212351326442304234022232662/4.420335320
@Chromosome_2931511_1_0_1_0_0_2:0:0_0:0:0_2e8/1
ACCTTGCCACCACGGCAAACATTTACTCACTAAGAGTATTTGCCGATTACCTCAAGTGCAAATGCACTATTAACTTTCACAGCACATAGATAGATGAAATCGTGCTTTTTGCTGTTTTTTCGAACATATCCTAACTGTCCATTGCGCAAT
+
2321320121541243222253442221242.12521402220022/42232/342/1226211.221262222033441224323/021520212212302322434332021130223434321232222240242422220252322
@Chromosome_3416906_1_0_1_0_0_3:0:0_0:0:0_2e9/1
CACCCGTTAACGCGTGATTTACGCAGTTACGGCGCACCGAAAATTGGTGACATTCCGCGTGATTTCCGCGCTGTGCTTGTGCCGAGCGACGATAAAGTCGGCCCGTTCGGGGCGAAATCCATCTCGGAACTCGGTGTAAATGGCGCAGCT
+
221322113424302212122262121112424522123.220224711232/11115522252055215252121452215440242159211246212403302210232623202312224432423/2212113042432423202
@Chromosome_2826597_1_0_1_0_0_1:1:0_0:0:0_2ea/1
TATTCCTCCAGGGCATGATCGCAATAATTTCGGCGGCTAGTTTGCCATGAAGATGACGATAAATCAGCATTCCCGCGCGGTGAGTGAGGAAACATACGTTTAAAACGATCGATTGTGCTACGAGTCGGGTAAACTGTAGGAAAATTAGAA
+
22453226224522623125242213233121222324076.221232232232364123242437215222022620.144230353.054208222/0223354224131/2123122412/22203220233444242122146422
@Chromosome_4154740_1_0_1_0_0_1:0:0_0:0:0_2eb/1
GCCTCATTTCCATTGGCGGCTATGTCGGCGACCACCTGCTGGGGACCAAACGCACCATTGTTCTCGGAGCACTTGTGCTGGCGATTGGCTACTTCGTGACCGGCATGTCGCTACTTAAGCCTGACCTGATTTTCATCGCCCTGGGGACTA
+
1141523300/22303422231222212214342332222462210020342336223523521222024026002243122322142212443233423403122/26522322632161221/3332240.41212222222026432
@Chromosome_3692230_1_0_1_0_0_3:0:0_0:0:0_2ec/1
ATGCAGAAACCAAAGCGGTTGAACTGACCGTGCGGGCGAAAGCAGAAAACGAAGCCGCAGAGATGCAGGCGGCGGCTATCGTTGAGTTAGCGGAAGCTACACGTAAAAAGGGTCTGGCGGAAGTAGAAGCACAACGTGCGCTGAACGATG
+
524145122233236221224321322312242224-25231532511225/15322522223/213552313632432424122203124.322.0312352223322/241272214213450015/541152241.3244114223/
@Chromosome_4926011_1_0_1_0_0_0:0:0_0:0:0_2ed/1
GCAAGTCAGGGAAAATACTGACTATTCACCAGCAAGCGTGAAATTACAATCGCAAAAGAGGTGGCCCAGGGGGATCACCTGGCAGCATGCTGCCAGGCGCTGGGCCGAAGAGGTTACTTAGTGCAGTTCGCGCACTGTTTGTTGACGATC
+
2222110225433124324220211123412124045225352322330544320123426232242224223/2332512101256224221222222420202062236213/2342521426325.4/3230233126243262320
@Chromosome_971209_1_1_0_0_0_4:0:0_0:0:0_2ee/1
CGGCATTCCGCTGGTCGATATGACCTACTATGAAAATGCCGTGCACGCAATGTGGCTGGCAAGCCAGGAAGGCTGCGATAAGCTACCTTCCGGGCGTGTGTACAACATCACCAACGGCGAGCATCGCACACTGCGCGGCATCGTGCAGAA
+
555122104222224/02443322253242213235242222605220/22223223024232145330526132322023322452232452505221210714512362525132720302/22623322232322432332255/41
@Chromosome_4953499_1_0_1_0_0_1:0:0_0:0:0_2ef/1
ATATACTTTTTGCGCATCATCGTTATTCCTGAATATTTGCTGTATAGTGAGTTAAAGAAGCAGCCTCCGGCTGCGGTTTTTTCCGGCTGCCACTGCGCCACTGAATCAGTGCGGGCGGCATACTGAGATCGAATAAATCACGCCCCAGTA
+
2224312741241352434242142542281152.12432323331324120221111332302244237323120122022433410122522231321321-2223352222330333232/15242203232242424242343080
@Chromosome_3533997_1_0_1_0_0_6:0:0_0:0:0_2f0/1
CAACTCATAGCTTTTCTGGGACTGGTTCCAGGGGCATATTCCAGTGGAAACAGCATTCGTCCCAGGGGAATAACAAAAGTTGGAGACAGCGAAATGAGACGTCTGCTTTACGATGCCGCCTGGTCCTATCGTACACCTGCAAAAGTTGGT
+
4.121/152323142255433/233202122204246201323222222201443/33113523232313221722131222822233633124134521323.23141/2224342016233342242521242343223213023514
@Chromosome_1540492_1_0_1_0_0_1:0:0_0:0:0_2f1/1
GTAATTCTGATGCCCCCCTCAGTGGCAAAAGACATGGTCAGGAGCGGAATGGCCGTTTATGCGTGATTTTGAGAATTCCTTTGATGCTGCCCTTGCCGGGGTGGACAGAACGATTGTTGAAGTGATGGGGCTCTGTGCGGAGTTCACCTC
+
2432344224243223/2322225335.2212324022051332232322232/2333334226252222215261302324523/322322/122542225323043222202352/30421133412.2545222443124222/055
@Chromosome_385004_1_0_1_0_0_3:0:0_0:0:0_2f2/1
TGCCGCGATGTTGTTCCCGGAGGCGATTACCGAACTCGCCATGTACCGCCAGTTGGCCGATGCGGTGCAGGTGCCGATCCTCGCCAACATTACCGCATTTGGCGCAACACCGCTGTTTACCACCGACGAATTACGCAGCGCCCATGTCGC
+
222/422242316/24242210616303212214322/0001222212603513222201226211227214233232340323225212-2332444352/43212111.26/511424342225102322342/14420242502243
@Chromosome_218651_1_0_1_0_0_2:0:0_0:0:0_2f3/1
TGAGAGGCGCTGCCGCCGATAGAACCGGTGTCGGCCTGTACGGCGCGGAAATCTAGCCCCATGCGGCTGAAGATTTTGCTGTAGGCCGCATACATTGCATCGTAGGTTTCCTGCAGGGATTCCTCAGAAGTATGGAAAGAGTAAGCATCT
+
33662253213212622443.104223212063425042211222235221323242/155232012332254222524024460425522622214/3/43410522025456225321562233235214542453152423230221
@Chromosome_3396538_1_0_1_0_0_1:0:0_0:0:0_2f4/1
TTCATGGCGGGCCAGTAAAGAGTTTCGTCTGCATCTCATCCAGACGATGACCAAAAAAGTGATTAGCGAAGCCGTCGCCGCGGCGGGGGGAAAATTGCATTGAATCACAGCGAAACAATTACCATCGAATGCACCATTAACGGGATGCCT
+
622552.322314321//222035342235415220261514115232222431241022221521232/335730152122442222142232524-2026332212014323103523126022422.10542/23114212423464
@Chromosome_613636_1_1_0_0_0_4:0:0_0:0:0_2f5/1
CACCGTAAAACACGATCACCGCGAGACCGTAAAGAGTGACCAGACGGTCACGATCCAGGCAGGTAACCGCCTTCTTACGGTAGAAAAAGGCCACAAGATCACCGGAGTACTGAAAGGGTCTTTATCTGAGGATGTCTTTCAGGACAGAGG
+
9353222543-2/23543526054022253.2121210/5332212224620131221302334234232241312225051024/243222301323521253122612/33511232430224523144/525321122226524313
@rand_0_0_0_0_1_1_0:0:0_0:0:0_2a/1
CATGAGTCTTACATTGTCAGACTTTTTATCGCGCTATACGCCACCACGCCGGTACAACAAATGTGAGATTCATGCTAAGGGCGGAGCTCTTAGTCTCTCTAGCTCGCTTAAGCTTGGATTTTACGCCGCCATTTTGGGAATATGACTTGC
+
030213203002217522412126331/452412/4222421512242210352025/2/23223541422310321422226421214/28542/5232/55236120171245321/32/2323213322122320042223022112
@Chromosome_4361472_1_1_0_0_0_4:0:0_0:0:0_2f7/1
CAACTGCAGATCACTTACACCCCTTCTCAACCCGGTACGTACCAGAAAATCATTGATATGGCCATGAATGGCGTTGGATGCCGGGCAACCGCCCGCATTATGGGCGTTGCCCTCAACACGATTTTCCGCCATTTAAAAAACTCAGGCCGC
+
3121012222522221430320322232/32322223/23231/541061343223213323022422321362542035223312420/322252142402222622225315621142443362121032231.25322532223244
@Chromosome_4373318_1_0_1_0_0_4:0:0_0:0:0_2f8/1
CCCCGTCCGGCACGACCCGGCGCACTGTCTGGCCCCCGGCCTGTTCCGTGCCCTCAAGCGGGGCGAGCGCAAGCGCAGCACGCTGGACGTGGCGTATGACTACGGCGACGGCAAGCGGATCGGGTTCAGCGGCCCGGAGCCGCTGGGCGC
+
532/01134202332232422223021662622323122.1224312322442244403321514373233222012423252451032334242470522522181442222/252323222/24302302832233462261227225
@Chromosome_2218058_1_1_0_0_0_1:0:0_0:0:0_2f9/1
GGACCATTTCAGGGCAAAATTGCCTGTGTCCGGATACCCGTCGGGCGCGGGGTGTGCGGCACTGCGGTTGCCCGCAATCAAGTGCAGCGTATCGAGGATGTTCACGCGTTTGACGGGCATCTTGCCTGTGATGCGGCGAGTAATTCTGAA
+
222240224.4442015412352,43822422230232220425220/2231223/242232212123223332124/4322022100234/043417344/2020/3243224322245344652472/42014222122431/46243
@Chromosome_896308_1_1_0_0_0_0:0:0_0:0:0_2fa/1
GCGGCGTAAACGCCTTATCCGGCCTACAAAAGTATGCAAATTCAATATATTGCAGAGTTCACGTAGGCCTGATAAGCGTAGCGCATCAGGCAGTTTTGCGTTTGTTCATCAGCCTGATGCCGGGCATAGCCCGGCATTAAAGATTACTGC
+
4/212222024437261224222242524212.03233132234440223232251024123022/061.0322015331202322322/6201222324.420233402242342163265/442442122220220322122235273
@Chromosome_2327458_1_1_0_0_0_4:0:0_0:0:0_2fb/1
TAATGCCTGACGACTGAACATCCTGTCATGGTCAACAGTGGAAGTATGATGTCGTGCTTATCTTATTAGGTTACCTGGTTGTTCTCGGTACAGTTTTCGGCGGTTATTTGATGAGCGGTGGAAGCCTTGGAGCACTCTATCGACCCGCTG
+
321442324444242224115231562522472424234204/1/332322215212411324422224224.26002422224222141212237144022623.2422/213322332205323223353333220341122113423
@Chromosome_189237_1_1_0_0_0_6:0:0_0:0:0_2fc/1
CGTCTTTCACCGCTTCGCTTGCAGCGCGTTTAGTACCAACGAAAAGGATTTTACCTTTGCGAGAAGCAATCTCGTTCAGTTCAGCCAGAGCTTCGTTGAAGATAGGTACAGTTTTATCAAGGTTCATGATGTCAACTTTGTTACGCGCAC
+
22342123201134156331225.2322222232426246424213113413522022672344324223232212313232532424202222443347225452/47423344-3312523032422453266544012231232542
@Chromosome_5028097_1_0_1_0_0_4:0:0_0:0:0_2fd/1
GACGCTGAACCCCAACCTGCACCGCGTTCCTTTCCGGAAAACCGCGTGGCGGCGGGGCGCAATCACTTTGCAGAACCGGCTGCTCGTGAGCCGGTAGCTCCGCGCTAGACTCCTGCGCCAGCATCAGGCAGTCGTCCGGCTGCCCCCTGG
+
24247421213402134342214342533205124543521323042223203223121024123522222023333132302552442322433420123220214323452334230431/3/2222225222322/14213345532
@Chromosome_1476811_1_1_0_0_0_3:0:0_0:0:0_2fe/1
GAAGTATGACGAGTACCGGTTTATTTTTTAGAATGCCGACCATATACCGCCCAGGTAATCACTACGCAGGCGATATAGAAAATCAAAAATACCTTCATTGCGCCGACTGACGAACCCGTTAATGCCAGCCAGCTACCAAACGCTTTCGGG
+
45224433225453532223222442322200123442222455221212263335304/23225236502-233221502250214433246425202222223231221322244114325334220313635232215225225124
@Chromosome_2721904_1_1_0_0_0_2:0:0_0:0:0_2ff/1
GATCTCAATGAGCCGGACCTCTTTCTCGACAGCGACTCTCTGAGCCAGCTTCCCAAAGATCTCCTCACCATTCCGTTTCTCCACGATGTTCTGAGCGAAGATTTCGTTTTCTATTATCAGAGTCATGCCGATCGTCTGGGCATTGAAGCC
+
6322/2732/1222312212323/13443421242223314223423022222135532/221274172230522081145223533223152222320.1241/611411222122213311422202322524322223103222023
@Chromosome_4282927_1_0_1_0_0_5:0:0_0:0:0_300/1
GCTTAAGGCACAGACGGATGCCGGAGGCCGGACAACAGAGTACAGCCCGGATGTGATGACGGGCCTCATCACGCGCATCACCACGCCGGATGGCAGGCCATGGGCGTTTTACTATAACCACCACAGCCAGTTGACGTCAGCCACCGGGCC
+
2442234533221234431/0250264322423622/3222323/332611103123404-02223223223003042501355114112623355212222232443413372312224242425321352732234245333136642
@Chromosome_3754663_1_0_1_0_0_3:0:0_0:0:0_301/1
GAGGAACTTAACGGCTGGATTTATGACACCGTTAACAACGGCGTGTATAAAGCTGGTTTTGCCCCCAGCCAGCAAGCCTACGACGAGGCGGTGGCGAAAGTGTTTGAATCGCTGGCGCGACTGGAGCAGATTTTAGGCCAGCAGCGTTAG
+
421322235442123142230/522412.032222644353222052642223301224422313642/35222021022343245320123324123024.3223242000720403220211022222/3123221238225213110
@Chromosome_246898_1_0_1_0_0_2:0:0_0:0:0_302/1
TCCGGGGCACTATGTGACTGCCAGCATTGCGCCAGTTTCGCCAGTCCACCTAGCAGCGCATCGCGCTGCGCTGTGGCGGCGTTCTGTGAAAAAGCGTCAATACCTGTTTCGAAGCGTTTAATAACCTGGCTGGCAAAGCGTTTTTTATGT
+
131212242.242623412534412221/11122632322423033333032411.21253252233230212003132231422/545222224223,/35233323432323411/412.42220411441220025302552224.4
@Chromosome_1825485_1_1_0_0_0_3:0:0_0:0:0_303/1
ATTTATTCAATGTCTGGATCAGGCTATGAGCTTCTGTTCTACGCTGGTGGACCGTATCGTTACCGGTTATCCGCGCGATGAAGTGGCTAAACTGGAAGAAGAACTGGGTTATCACGATGGTTTTCTCGACACCGCTGAACACTTTTACCT
+
52231022220343114222/2445/43153/1222262732321412235202433/2222/2310225/3/3/72321263322433152220623021224232413/01240334./24226333444224231141423243052
@rand_0_0_0_0_1_1_0:0:0_0:0:0_2b/1
AATTTTCACTCGCTCGGCTACAATTTCCGGCCGCGCTCGCCGTACCGGGCTGTGGCACACTTCTCAAGCACCGACATCCGATGCCTTGAATCGCTCGGCTTCGAAACATGGTGTCCAAAAGTCTACCCGTTCCAGCCATTATGGGCCATA
+
354335133132234402432214520322302125421352422131432240222224232653233/34102413234132320252430301021232/34223227203350223.3242.1220222412/243122245025.
@Chromosome_1265311_1_0_1_0_0_3:0:0_0:0:0_305/1
AGATTAATATCTGACGAGTTTTATTTTTCTTATTTATCCCCAAAGCGGTGAGTTATTAATGAAATTTGTCTGAATGTATAAACAGAATTATTCGACATATAGCCAGGAAAATGAGTGATACGCTTTTAACCGAAAAAATTCTTACCGGAG
+
321-2412125554522032312144235310402433251332305222315-552422/12262621.22322434304712023/86422542142325643/244336132322121322255454/1222922431261324/52
@Chromosome_4472737_1_0_1_0_0_4:0:0_0:0:0_306/1
CAAAGGTATTAGTATTTGTCTGCTGTTTGTTTTGCAGGCTACGATCGTAGTCATCGACATCTTCACGAACCAGCGCGACATCAATTTTACCCGGACCGACTTTCCAGTTTTCCAGACCTACACCTGCGGCAGCATCGGTACGCTGCGTTT
+
4143564522414422217255422336223411505112223223314271/232212423221243401324212/3221111512540223524423135124-2202110422332221634253211725212540224422123
@Chromosome_2719381_1_0_1_0_0_0:0:0_0:0:0_307/1
AGTGGATAACGGAACTGTTCCACCAAGGGATATTTTTTCAGCGGGGAAAACTGGTTGTTCTGTACATAACGGGAAGGTTTAATAATGGCATTGCCGAGATGTAATTCGGGTAATGCCTGAGTCACATTCTGCCGTGACTGAGAAGAGAAA
+
103022421-232152252202215431122232243202205414022221523/5263/4/2227/23131222033722020252362/2.0245252232102/23512632440243223233230312434352342/403332
@Chromosome_2591695_1_1_0_0_0_2:0:0_0:0:0_308/1
GTGTCAGTTGTTGCTGGCTTGATTTCAGTACGGCAACTGCGGGTGTCGAGAGCCAGGGAATGACCTGTTCTGCCAGTGCTGGTTGTTAGATAAGCATTGTCATTAGCATAATGCGCCAACTGTTCTCTTCTTTTTGCCCAAGAAGTTCCG
+
322222.61222213223-12242223/2212333411751251325332632414223443322323201/20237/00252.363252523122316024431553/3153212.2423/3324543/32022420233032021234
@Chromosome_1276723_1_0_1_0_0_4:1:0_0:0:0_309/1
TCCCTTCCCACGCCGTAATGTGCTGCTTTAAATGGATGCCTTTCAAACCACTGAGCTGGTTGAAAAGGTAATCGCCAGCCGTTTGGACGGCAATCCGGGAGCCTTCCCGGGAATTGACCGCACTACCAGCCCCGTCTGCGACCAGCATGA
+
244122114122523/0222/52172114225625/326434233051/0/532366-02/7424422222010214132521342681/324223102333232234422131734/702543402222222420014453242321/4
@Chromosome_4108877_1_0_1_0_0_4:0:0_0:0:0_30a/1
TTGGCTGGCGGGTCTCGATAGTCGGCACGCCACATCCTGAAGCCAACTCTGGTGCATTGCCTGCACCTAACCTTTTACCGTTTCGGCACGACTGGGCATCGCTCCGTCGATCCAGACGCCGAGTTCCACAGGCGTACCACGCGCGATATC
+
1304313122525732032242214223433.23030234211122432525614424222223052126133210442323323242243/3103220002421220122170322221424243212204233132422412262244
@Chromosome_897551_1_1_0_0_0_4:0:0_0:0:0_30b/1
GCCAGAGATCGTCATCTATAGCGATATCAGTATGATCGCGCAGACCATCCCATTTATAAGTGTCGAGATCGCCGTTCAGCTTCGCACCACGTTTTTGCTCTTCCTTATTATTTGGCGTCAGTTCGTCGTCAAGAAACGCCAGGAGATCCT
+
126435.54331240202632032222612123/514624721/35202122222482472352031221404235322462/2406243146324242224472433212131122223252422121333522011120424523242
@rand_0_0_0_0_1_1_0:0:0_0:0:0_2c/1
AGCTCGAACGCACTTACTTAGTTGAAAGATCCGCATATTCTGCTATTCCATGCTCGGCTGGCATCGTGGTCGCTGTTACATTTTCCCCTGTATTTTGGTCATGCTCGTGGAACGATGGGTGCGCTATCACCGCCAGCTCTAGAGTCGCTG
+
3272232022253324222425320322142221222/02321/41222.20021242221422222512222243240/36342326413431532234352632/511/251074225222222//3242322236344252423202
@Chromosome_1468111_1_0_1_0_0_0:0:0_0:0:0_30d/1
TTCCGGCTTGGTGTGGATACTACGTCTCAATTCATCTTCACTTCATCCCTGAAATGTTTGCAATAAAGAGTACATTCCGGCTTTTCAACAGCTGTTGCAGTGGTTTCGTGCAGGTTGTGGTACAGGCTCGCAATTCTGATTAACGAGCTG
+
621222352340221263122320314221243523352221272221362232231225242223331120/22344321422213525464442222244211342432243134522615402166352222223322322524512
@Chromosome_2746662_1_1_0_0_0_3:0:0_0:0:0_30e/1
TGCGCTAGCAGGTCTGGCCGGAATGCTGTTGGTTTCTGCATCGGTCGATGCAATGAGCATCAGCGTCCAGGCGGGTAAAGAATACACCAATATTGGTGTCGGTTTTGGGACTGGATCGACGGGCCTGGCTTTAAGCGGTAACTGGACACA
+
44302262231112.712421221154226135232332225132/3013424242403234553/73.430/23343032420022321446232322325/2144423222414220426214/041224222/22222203222201
@Chromosome_270967_1_0_1_0_0_3:0:0_0:0:0_30f/1
CATCGCTGCCGACGCGATTGCATCCCGCCACATACGCCTGATTCTCAATCGCGCGGGCCGTCAGCAATGCCTGTCAGTGCAGAGAGCTCGGAGCAGGCCAGTTGGCAACGTAGATGGCGATGTCATAATCGTTGAGATTGCGCGACCACA
+
3224212230432556425102130284323434722/53234412351012334322/2/57232204243234124222/4612503031222320223162122/0222222335//443226222323123102422402202023
@Chromosome_4679303_1_0_1_0_0_4:0:0_0:0:0_310/1
GGACTACATTAAAGAGTCCTGGAACGTGGTGAACTGGGACGAAGCAGCGGCACATTTTGCGGCGATAAAATAATCATTTGCTGCCTGCTGCAATGAGGCGTATAGGCCGCATATCAGCTTAAAAAATGAACCATCGCCAACGGCGGTGGT
+
4522048412125226136211.23452512222232132452322410263153/30421+61501232/505253423224110521302232204322452410/32323243232547452522443224331215133112/222
@Chromosome_4077310_1_1_0_0_0_2:0:0_0:0:0_311/1
ATTTATAAGGTCTACCGCGAAGGTTTTACCGGACTGGATCTGGCTTCGTCTGCCGCACAGTCGGTGGTGTTGATGTTCCTCGTCATCGGGCTGACGGTGGTGCAGTTCCGCTATGTTGAAAGCAAGGTGCGTTACCAATGATTGAGAACC
+
10222522,514/31241322202421323.222144213121232222.4623.22.2233423124322255222224/142332322522132412242031242602/4/42/423122231241341322332440202222544
@Chromosome_4629234_1_0_1_0_0_3:0:0_0:0:0_312/1
GCTACCCTGGCGTGCTGGAGTACATGGAACGCACCCGTGCTCAGGCGAAAGAGCAGGGCTACGTTGAAACGCTGGACGGACGCCGTCTGTATCTGCCGGTTATCAAATCCAGCAATGGTGCTCGTCGTGCAGCGGCTGAACCTGCAGCCA
+
2313132232226523204/201222425222122223412426327512353/3533203337102202/35231/0313221-12132143223112944220232452/05322020233215232225223440214333542233
@Chromosome_5006610_1_0_1_0_0_3:1:0_0:0:0_313/1
ACGGCTTTAGTCGTTTGACGCCAAGTGTTAATACTGTGACGGCGATGATAGTCAGTATGGCGCTACTTGCCTGGGCGATGAAATCGTTACCGGTAGGGGCGGCTTATGCCGTGTGGACGGGTATTGGCTCAGTCGGCGCGGCCATCACCA
+
2213/1235.4335243.233222212232//4012337232232236023064121342322243/33502262314022223212106/2134430215403131022245012302102103122311023342236276/244224
@Chromosome_2520428_1_1_0_0_0_4:0:0_0:0:0_314/1
AAAGGCGTGGCGGCGGAAATCGTCATTTTCTTCCCCAACTGGTCGGAAAGTGCCCTTTTTCAGCATGTTGCAGATGCCGATGTTGACGCCCTTCGTAACCAGCTTGGCCTGCCGGATAACAAAAAAATCATTCTTTACTCCGGCAATGTT
+
24425229120243022-22/122462.4145562232522011202224221242423222541215/22632344202222431145122/54622/027123510132132432232224221223/41116522113452213313
@Chromosome_3700009_1_1_0_0_0_4:0:0_0:0:0_315/1
CTGTCTTTGACCGGTAGCCCTAACAATGCATCCCGAACAGCACCACCGACCAGCCAAATCTTCACGCCATCATCCCATCGTCAAATACACAATTCCTAATAATAAGACAGTGCAACGAAGAAAGCGATTTAGTTCATCCAGCGATCTTTG
+
3532112133221222222032272223/1251.255352212221242103045133223514221512243332130133222242202.2222222224334544325154541402354213163523422322222012223221
@Chromosome_3467448_1_1_0_0_0_2:0:0_0:0:0_316/1
CACTAGTTCAAGCGTGGTCCGCACGGTACAGCCGGGCATCATATGACCGCCAAGCATCGTGCCGTGTGGATCGGAAACGCAGAGATGAAGATGCTCACCACTCTGTTCCCGCGTGCCGTTTAGTCAGATCACTTCGAATGTACCGTTCAG
+
43221033162222244221222/2,56312142022211211053311234232150202032311102231424313042243234342212223133320243224512036223112520.5325224452/-2023232/22223
@Chromosome_2718069_1_0_1_0_0_2:0:0_0:0:0_317/1
GCGTAATGTCAGATTGTAGTTGCCAGGTTTAGCGAAATTGACGGTAAAGGATTTGCCGCCTGACGGTAGCTCTCCGCTATGGCTCGTGTGGTCTTCGAGACGCAACCATTCATACGTAACAGGAACCTGTTTTGAAGACTCCATCGCGGC
+
0423223343320042261112222322211223431624433414142212234342263214121031252611222132/30326242252117233/213262215434040242515422202/2731123332/3206222411
@Chromosome_1602091_1_1_0_0_0_4:0:0_0:0:0_318/1
CTCTGCCGCCGATCCAGAGTTTATCGGTCAGATGCTCCTGACCATGGTCGATGAAGATGGCGCTCCCTTTGACGTTGAGCCGCGGAGCGTTCTTAACCGCCTGTGGCAGCAGCTACGCCACCGCGGATTGTTCCCGGTTGTAGCGGTAAA
+
3222225524212.2/0.52222301242262530213124022424201/22251/2402/331022303.4402622121222344022042354222426121222002123063442330333/144425324252351/221215
@Chromosome_2080687_1_0_1_0_0_4:1:0_0:0:0_319/1
CGCCAGATGGGAAGCCTGTCGGCCTGACTCATATGGTCGTGAGCGACGGTGGCGGCGCGTTGCCCACACCAGACAGTAAGCAGACCCGTCAGGTGCATGAGGTGTGGCGACACACTGTTAATCGCGTCATCCTGGACGCAACACATCAGA
+
2027331210022312042133/23244222462532024301230222332513340211222123305153338235234434424/53213416/24.2021042051222234223202524523221253222222223221122
@Chromosome_824889_1_0_1_0_0_2:0:0_0:0:0_31a/1
ATTTCGTCGTTATCATCTACGCTGCCGGTATTACCCGCAAACGGACGATTAGAGATCACCGCATCGGCCAACGGTTTAGCCGTGTTAAAACCTTCGTTGATGGCGCTATCACGGATCACCACGTGACCGTTGGTATTGGCATCAACATCC
+
323324333236424230252233222412222322/2212322344053236232221522132260401352244244453235531254222322043133213352/4510222155312222238/3335232211433322220
@Chromosome_870832_1_1_0_0_0_2:0:0_0:0:0_31b/1
TTGGTAAAACCGGGTACGATGGCGCAGCACCGCCGAAAGGCGAAACTCATCGCTACATTTTTACCGTTCACGCGCTGGATATCGAACGTATTGATGTCGATGAAGGTGCCAGCCGCGCGATGGTCGGGTTTAACGTTCATTTCCACTCTC
+
5456323.3102243042432412612731204420324342413615413225344232221433222043344/333422214233402635252342432120256222633533060224235431,5301232321244320522
@Chromosome_4746834_1_1_0_0_0_7:0:0_0:0:0_31c/1
CGATAAAATGTTACCATTCTGTTGCATTTATGTATAAGAACAGGTAAGCCCTACCATGCCACATTCTTACGATTACGATCCCATAGTAATAGGTTCCGGCCCCGGCGGCTAGGGCGCTGCAATGGGCCTGGATAAGCAAGGTGCGCGCGC
+
434/3322435422424502041212232423121234710523051453234025255323142241.15316327232352421/52322152513232233325024312123202645615.42/23231211141/524123234
@Chromosome_4572684_1_0_1_0_0_2:0:0_0:0:0_31d/1
CTCCACCTCTTGGTCCTCCCCATACTGCCTGTCCTATGTTCCACAACACGACCAGTACCGGAACGACAATTAACGTCGGCCATACCCAGCGCCCCCACCGGGCATAACCGCGCGTAAGCTTTTGGTCAAATTTTTCCAGTTGGGTAAATA
+
200737313/022224/473,212551231312230402323664140622432.412/314/212242224233302223420524252211022312335425421303322132451725430312424/31223222321333123
@Chromosome_2258288_1_1_0_0_0_2:0:0_0:0:0_31e/1
GATCAATAAAACGCATCTCGGCAAGGAACTGCTGGAAAACTTTGAGCTGACGTAAGATAACGCCAGCAAACTGGAGGAGTTTTCGAAAGAGTGGAAGGACGCCAACGATAAATGGAATGCCATGTGGGGCGTCAAAGTTGAGCAGACCAA
+
3321222/224202253343/333252217232211212413631214512224222232310503421425.22662242223315323312242440225431.164113532103440233303233142/2223721512102422
@Chromosome_709487_1_0_1_0_0_1:0:0_0:0:0_31f/1
CACCACTTCGCCTTTTTTCACTTCGGTTGAGCAGTCGGTCAGCACCTGAAAGTGACCATACCATTTTGAAACATTTTTCAGGGTAATCATTATGCTGTCCTTCTTTTCAAGTAGCTGACCAACAACGCCGCGCTAAGGCTAATAACGAAA
+
032251202622/43253216324/2206414342/32332201122221313403202424542336432523203133024222802004/3423554102/410363533132/124252522224333252243532140035551
@Chromosome_669541_1_0_1_0_0_4:0:0_0:0:0_320/1
GCCACAGCCGTAAATAATCACCCCAGGACCGGTTGCATACGGCGTCAGACCGCCCATGATACCGATAGACAGCACCAGCAGGATACACAGTTGTTCCATTGGTACGCCCGGCATACCTTTACCGACGGCCAGAATAAACGGCAGCATTGT
+
2323312/3242311322522322532322322425432224604316461323223012424422225243540322/2142133/432132625124243312232430142122223303314222132243046200253212325
@Chromosome_3429424_1_1_0_0_0_1:0:0_0:0:0_321/1
AACGGTCATTTCCGTCTGCTGCAACAGCGGCTGGTGGGCGAACGTCATTTGAAGGTGATGGTCGAACCGGTCGGCGGCGGTCCACTGCTGGATGGTATTGCTTTTAATGTCGATACCGCCCTCTGGCCGGATAACGGCGTGCGTGAAGTG
+
25453543/202433241122554121042162025533021130524231.5330/2124011/5114333342622022323103202221100431351143224244312530/2342321232220252.2/6226220535424
@Chromosome_4831157_1_0_1_0_0_2:0:0_0:0:0_322/1
CCCAGATACGCGAAAATTACGCCGCCGTGAGTATTCAGGCCAATGAATGGAATGTACTCACCCATACGATCAAACAACGCATACAACGCGACCACTGAAAGTACTGCCGGGAACATCTGGAAAATCAGCATTCCTTTCAGCAGCGTCGCT
+
2133223342224643422252402312222232522205434220322/420331524341340322223415020/21221222222323/52072572134132/53452512231340242453225220362214422/323121
@Chromosome_2282762_1_0_1_0_0_5:1:0_0:0:0_323/1
GAAAAAGGCGGCGGTATTGCGCAGAGTGATTACTGTCGGATATTATTCGCCAGCTGAAATATTACTTCACGTTTTGTTGTTTATTCCTTGCCGCTGGCGTCTCCCGGCGCGGGCTTTTTTTTGTCCATAAGAAAGCCCCTCCGGAGAGGA
+
4123322344414223443242532224026016/32450435/12843,34042322135224.331636232217233274323253122314252024241/455424/221020024245215322224222331120432323-2
@Chromosome_5154650_1_0_1_0_0_5:0:0_0:0:0_324/1
ATCAATATTTACTCTGGTCGAATGACGCGGGAAGTGGACGGCCAGAAGACGCAGTCAGTGATCTACAGCCTGTTGAATAACACCCCGGATGCTTCCCCCGATTCTGCAAGTAATACTTCGGTTATTTGCACTATTTCATCCCTGTTGAAT
+
5320343765204301425321321422223152722//24244424213224122334322522355/243433124324105214524328322424222241224545240141435121322033423221145517232321660
@Chromosome_4757650_1_1_0_0_0_2:0:0_0:0:0_325/1
GTTCCCTACTCTCGCATGGGGAGACCCCACACTACCATCGGCGCTACGGCGTTTCACTTCTGAGTTCGGCATGGGGTCACGTGGGACCACCGCGCTACGGCCGCCAGGCAAATTCTGTTTTATCAGACCGCTTCTGCGTTCTGATTTCAT
+
/2252-455123152223322525.23205234042221651/14200662040026251233320250/22.5212322112122122143212231022231223023-202523224102210411202444242223204221022
@Chromosome_3250798_1_1_0_0_0_3:1:0_0:0:0_326/1
CATTAAACTGGAAACGCCTTACAGCGCTCCCGATGTTGCTGCCCTCGCAGACTTCAGCCATAACCCGGCGGATCAGGCGGCGATCATCTCATCCGTTTCTTTTCGTACCGACGGCATGATCGTTATTCCGTGCAGTCTGAAAACGCTCGC
+
2323/52223052204233224004024414420224331321323/3202-432322512412113116122262122242322063242131121322242321/2135322311722054252/3243233262134521/033153
@Chromosome_5103064_1_1_0_0_0_2:0:0_0:0:0_327/1
GGCTTCCTATAATGAGCCAGACTTTTTACCGCTGTAATAGAGGAGAAATCATGAGCAAAACTATCGCGACGGAAAATGCACCGGCAGCTATCGGTCCTTACGTACAGGGCGTTGATCTGGGCAATATGATCATCACCTCCGGCCAGATCC
+
342222222212213552320222574221062324421222110024442-430155.243232240324232240232/122153.14220/227554122244541433222./42213323044221334/432423343332632
@Chromosome_4976622_1_0_1_0_0_3:0:0_0:0:0_328/1
ATACAGTTCACCGATACGCTGCAGGGCTTCCGTGGTGATGTCGGTTGGTACTCTTGCCTGCACATCGTGGATTTTTCTCCGGGCATGGGCCATACAGGCAGCTTCCGTTATTCTGCCGGATTCGTATAACGCCCGGTAACCACCGTAAGC
+
2342224333322122305122120244032422413322.530.4344043662243722/2252323222135445212414532225/3/124322225363215332432262432034411621.6523211542222/232341
@Chromosome_5272010_1_0_1_0_0_1:0:0_0:0:0_329/1
TGTCATGCCGTGGCGGCAATAACAGAGGCGATTTATGCAACGGGAAACGGTCTGGTTAGTGGAAGATGAGCAAGGGATAGCCGACACGCTGGTCTACATGTTACAGCAGGAAGGTTTTGCCGTCGAGGTCTTTGAGCGAGGCTTGCCGGT
+
22212312232316564322341032/213421222343335212253011225133343/04311222023522443223422331112332232320122442423162350521322122324341352121125122222433223
@Chromosome_2537283_1_1_0_0_0_6:0:0_0:0:0_32a/1
GCGGTGACGCTGGAGTCGGTGACGCTGCCAGCCGATCTGGTGGGCTCGCTGGACGGGCGTTCCTCTTTGGCGCGTCTGTGGCTGATGCTGCACGTCACCGCGCACCGGATCGATCCGGGCTGGTCTGGTTGCATTGTCCTGGAGTTCTCC
+
232331/3102230426561212040532542224032424271/22244.1232214531135420512024324531622743214333224223704432120202272323242242223/2212221753222236232522323
@Chromosome_4134299_1_0_1_0_0_3:1:0_0:0:0_32b/1
CAGGCAGTAACCGATATCAGCCCTCCTGCTATGAGGCTGCTGATACTTATTGCAGCATATTTTATCTTTAAAGAAGCCATAGAGTTTTCCGCTAAAAAATCAAAACACCTGGCATATGCGCCTGACGGTTAACTCACACATATACCTATG
+
112/21422222023423143250.12432.522373202303223220221232.2122522465.210124623023/232232264242232304130511023522.42242272253321/020342322423235424542142
@Chromosome_301197_1_1_0_0_0_3:0:0_0:0:0_32c/1
CCGACGTGTTTCATCTGTAAAAGTTTGTTTGACCATTCCTGACGTTTAGAGGCGTTCCAGTCGCTTTGCGCTTAAGGCGAGGTTTCCCCAGCTACCTGCACAAACTGATCAATCAGGTCGGTAAGAAGAATGCTGTTTTCTGTATGATAT
+
53223131041245433333222233454544313223522512623420/311/31415222333133264242425233/23.226232215021322/3443251220475122/13214225012/1201313224/332042222
@rand_0_0_0_0_1_1_0:0:0_0:0:0_2d/1
CCAGTTTCTTTGCTACGAGGTGGGACCCGTGGGACCCCCAACATTGCTGAGCTGCAATGCCCGACGCACAACGCTCTCGGCCAACCGTGAGGTACCTTGACTAGTCCTGAGCGTAATAAAATACTGGATCATTATCCCACGTCTGCACTG
+
01011236251/54234421142433232212022556452602256224202.124662.52/1222122222223352221123/223144453213342/41131042213122144261203330554225024135552323243
@Chromosome_315758_1_1_0_0_0_3:0:0_0:0:0_32e/1
TAATCCTGCCTTGCTGGTGGGCGTGCTGCCTTGTGGATACATTCCGCGCGACGTTTTGCCGCCTGTTCCCCTGCCTTGTCATCATTCGCCAGCATGATGACCTCAGCCCACCGCGCCGCCGCTCTCGGGTACAGTCCACGCGCTTCCAGT
+
4133/1034230232243442252/23143123250446214222330506224123633325244342232435043362232332/32215260134320225223412225323234221530103414355132632246145354
@Chromosome_441503_1_0_1_0_0_4:0:0_0:0:0_32f/1
GTCGCACATCACAAGCTGAATGCGCTGCTGCCAGTCGAGCGCCAGTGTAGTCACCACTTTTCCGGCTTCGAGGTGATTGGTGATCTCTTCGCTGGTCACATCTTGTTTCTTCGCACGGATCACGCCGCCATCTTCCAGCAACGATTTCAG
+
315422213245//122231001240426120242112351110/3123244242224254222210323262445022602363322/622531//5031222222224/0234/3222321332242323261222141232343332
@Chromosome_3286192_1_0_1_0_0_1:0:0_0:0:0_330/1
TGGCCTAAACCGCTATTCCCACCGGTAACAATTGCGGTTTTACCTTTCAGTGAGAAAAAATCCATTGAGAACGCTTTGAGAGATTCGATTGACATAGTTAGCTCCAATTTCCGTAAGGCAAAAAAAAAGAAAGGTAACTTCCCCCGCGAG
+
382221322253402020041122.13222213223052024124233142144220152/01542102232/3221122241021526122424444302232634140/333444115/40202323433412312024352437242
@Chromosome_2194855_1_0_1_0_0_1:0:0_0:0:0_331/1
CACTCTCTTTAACCACCATATCCGCCAGAAAGAGATGATGGTTTACCACCACCACATCGGCGTCCATCGCTTTTTTACGGGCTTTGACCACAAAGCAATCTTTATACATCGGGCAGTCGCTGCCAAGACAGTTGTCGTTGGTGCTGGTGA
+
/05/226430025204210222/12212133222301421462175231320/02/33021730022242450231122452452.5522/41421222423222214222213423212432352732122264561321256003124
@Chromosome_3955105_1_1_0_0_0_3:0:0_0:0:0_332/1
TATGTTAAAAACATGATCACCGGTGCTGCTCAGATGGACGGCGCGATCCTGGTAGTTGCTGCGACTGACGGCCCGATGCCGCAGACTCGTGAGCACATCCTACTGGGTCGTCAGGTAGGCGTTCGGTACATCATCGTGTTCCTGCACAAA
+
5303122242321233170223803243144233253123324222322215154262024032.293722162212425242313122423142242122222544202432/212423043232423623133212142222222132
@Chromosome_5074759_1_0_1_0_0_2:0:0_0:0:0_333/1
CCGGTACCGGGGTCGGCGTGCGCTGGGAATCGCCGGTCGGGCCAATCAAACTCGATTTTGCCGTACCCGTCGCGGATAAAGACGGACACGGGTTACAGTTTTACATCGGTCTGGGGCCAGAATTATGAGTTTATGGAAAAAAATCAGCCT
+
10421643352324/203434233523451241173205113252121222022223422221245322444232032021232822142321522/12226321504213313222562222223172240112122322223214332
@Chromosome_2185767_1_1_0_0_0_4:0:0_0:0:0_334/1
CCACTAGTAAAGGTTGCTGCGGTGACAACAAGGGACATAGTCAGTGCGCCGACAGTGGCGATCAGGAACATTAAATCAACCAGTTTTCCCTATGGGCCTTGCGGGCGAACGCCGGTAATCGCGGCAATAATGCCGGAAAGACTCAGACCT
+
053131.112235326234252.631122112/6234423131/221241.2222422/332213122304222573222114/26406034222122533225402224123221222/1222213212130622133255232535/2
@Chromosome_2379545_1_1_0_0_0_7:0:0_0:0:0_335/1
GGGAAGCCCAATGGCAATACCCACCCATTCCAGTTTGCGCGCTATAATGCCAAACAGGCGGCTGAAGAACAGGGTAAAGAGGGGAACGGTTGCAACCACTACGGCGGCGATGCCGGAAGGAACATTTTGCTGTTCCGCAACCGTCACCAT
+
/5432264344223215364/533434221353223224222032216420342125334203052223220152243425/11320240102207223/6240322301335122222/64226312413207/403222313422263
@Chromosome_1393897_1_1_0_0_0_2:0:0_0:0:0_336/1
GGCTTTGTTGGCATAGCAGGCATTATTTTCGGTAGTGTCGGTCTGATAATCACGCTCCCCTCCACCAAAAAATCTCGCAGGAAACGGAAGTCCCGCCCATAAAAAAATTCATTATACTGCTCAGATTACTGGTACTCCTGCCTCTGGTAG
+
30327343272214255112235/220222240324220223223535222.05542525653320204223300/43223521.31161313033132222224213432332/3030215441454/222023443134133223025
@Chromosome_862636_1_1_0_0_0_6:0:0_0:0:0_337/1
GTGGCTTCCGTCGTCCGGGCCGTGCTGACCAGCCGTTCACGGCTGTCATCCGCTGCCACGGTCGGGCGAAGCAGGAAGCTCAAGCCCTTCACCACCTTCGGCGTGTCCCAGCGCGCCAGCACCTGGTATTCCCCGCTGTCTGCGGTGTCT
+
/732.2/431/2232431422222222232252/123022253422224250523226323322123325224132223220123421014215.122312322032223333112/220225502102624222202130032324151
@Chromosome_5170337_1_1_0_0_0_2:0:0_0:0:0_338/1
CCGGCTCTCCATTTAAATGCTGGCGAACGCCATTGCCACTTCTGTAAAGCGCGATGTATACGTGTTTCTGGTCTCGGTCCTTAGATAGGGATTACCTTCGGGTAGCCGCCAGCGGAACAGCTTCTTGCCTTGCCCCACCAACCGGTACAG
+
342223241220122/362202255220/2222405643542323322233323235324322341345220253/42013423222142322.433422122623/46223163322223.5433244123325327823433322406
@Chromosome_4241093_1_1_0_0_0_3:0:0_0:0:0_339/1
AAATTTATTTTTCACATAAATAATACTAGATTTTATTACGCGATCGATTATTTATTTCCTGAAAAACAAATAAAAAAATCCCCACCAAATGGCAGGGATCTTAGATTCTGTGCTTTTAAGCAGAGATTTCAGGCTGGTTACGTTACCAGC
+
30215312222/544223312223132224335445343442431223137/0232443320223333234206232042340313.2131/416213221121122355304202244244122563233133322121022413242.
@Chromosome_1142690_1_0_1_0_0_4:1:0_0:0:0_33a/1
TTAAAAACTATCGCTGCCGTACTGCCAGTAACCTGGGTCGTCCGTGTTATTTGGGTTTACGTTTTTGCTGGGATTGTCTTTGTCGTTGAGAGTGGAAACCATATTTGCTACCGTTTCTGGTTTCTTTCCTTCAGTTTTTTCTTTCAGTGT
+
636122102322244223530/41320/4442/233223222324313222232323224362132524224331432112122/0210441414322/223112252243232330644322214234252632322124322424222
@Chromosome_1762027_1_0_1_0_0_2:0:0_0:0:0_33b/1
CTGCGCGAGTTGTACCAGGCCGAAGGTCGTAAAGGCGTAGAACCTCTGATGAAGATGAGCTGGAACTACAAGCAGCCGCACGAACCGCAATCTGACGAAGTGGCAAAAGAGAACAACGGCTATGCGCTGGAAGATCTCTATGACGCAGAT
+
023223534221332324272213325422022542222252222421247358324205431321212363642422720032-64224044222223022422301464202233322240454322248023024324623632232
@Chromosome_378480_1_1_0_0_0_2:0:0_0:0:0_33c/1
CGATGCCTGATATGTCATCGCGGCAAAACGCGTCCATTGAATATAGCCAATATTTAAACCACCCGATCCAGCCCCAACATGCCGCGTACCTGAATGAAACAGAGCAGCAACGTTCCCCATAAGGCCATCGTCAGGTAGGGGGTTATACCG
+
242205342001202253222342462/2123411224262340/3322533251653332330311343010265325204223/4/123/2240362234413510220224222231232425/013/42222220225432.5430
@Chromosome_4867607_1_0_1_0_0_3:0:0_0:0:0_33d/1
TCTCTCCGCTCTCTTACCTCGTTCCGGGGTATGCAACGGCTCCGGCGCTGATGTACGTTGGCCTGCGGATGCTGAGCAACGTCGCGAAAATCGACTTCGCTGATTTTGTTGATGCGATGGCGGGTCTGGTTACGGCGGTATTCATCGTGC
+
321141312724333522242414250002321/524122/113006/44152232320262123135222402027407243222213322/446532322142123561521402213272152432120422423556562323304
@Chromosome_4193696_1_1_0_0_0_2:0:0_0:0:0_33e/1
TAATCGAAATTCGCCAGCTCTTCGCAAATCGCCGCAGACTGCTCACTCTCCAGCCAGAATTTGGCGGCGGCTTCGTTCCGCCAGTAGTAGAACGTACGCTCGCCGATGCTGTCGGTTTCAATCTAGTAAAGGCCCGGCAGACGGTTTTCC
+
222552423222244227.544221242264213522044232224333252503/2232/244323333351222330232242425232202224227232502445/4233222324330423422332312217342/2/325242
@Chromosome_729402_1_0_1_0_0_3:0:0_0:0:0_33f/1
TGCAGCACGCTATCCATGCAGGAGGCGAGTGGATCGTTTCTGCGGGCGCGCTGGGTTCCGGTATCTTTGGTTTCATCAACCGACTGCTGATCCCAACCGGTCTGTATCAGGTGCTGAACACCATCGCCTGGTTCCAGATTGGTGAATTCA
+
40072.41123512423264403533223025322/266423/4115222202221223212624420222243/14424524292312/131166252222432213/53224022/1.212332112423215241231323132221
@Chromosome_2881222_1_0_1_0_0_8:0:0_0:0:0_340/1
ATACTCGAGGCATTGGCTAATTTATTATCTGGCAAGTCTGAAAACGAAATCGTTGATAAGGGTTCAAAGAAACAGGCAACGGCGAATCCCTGGTAAAACTGTGGCAAAATGATGCCTGTAATATCAATCGTTGGCATAAATGTCACAGGA
+
51-243344174022242/43223355220223432225222755555520102421430222123220032325235114222352225512402.2121267126611/21221106422233346332261232331/143312201
@Chromosome_4798904_1_1_0_0_0_3:0:0_0:0:0_341/1
CCGCTTCTGCGTTCTGATTTAATCTGTATCAGGCTGAAAATCTTCTCTCATCCGCCAAAACAGCTTCGGCGTTGTAAGGTCAAGCCTCACGGTTCATTAGTACCGGTAAGCTCAACGCATCGCTGCGCTTACACACCCGTCCTATCAACG
+
5322132241515232/3220464122024/3437222313315213323524142334242355132322322431522/45224220322302221222.244121555521224222324416324123112/22126332312124
@Chromosome_4292939_1_1_0_0_0_1:0:0_0:0:0_342/1
ACGGCCAGGATCATACGCGGATTCATCAGCACATACGGGAAGTAGATTTCGTGGATACCACCCAGGAAGTGGATGATTGCCGCACCGCCCGCAGACTGTTTAGCACTACCACGACCAAAGAACATGTACGCCAGCAGCACGCCCATACCT
+
5544.03224123222234112221030442323130211332222314273061322001.13.42734/34263622252044.42233532223222122313324325/021411250132121.311822212134022520121
@Chromosome_4598394_1_1_0_0_0_3:0:0_0:0:0_343/1
CGGATATGGTTACGCACCGACGCGATATGTTCCTGTAGCGCGCTTTCGCGGGTGTAGTCATCGTCGGCGTTGAAATAGCGTTCATAGGCGACCAGCGTCATTTTGGCTTCGATCACCACATCTTTTCCGTGCGGCAGCCGCACGATGACA
+
226020450212354022334254324313731413101052.12512512221114313231026145221042222121433322321441141313253335324523327451223313/32334222322211222222254122
@Chromosome_3036087_1_0_1_0_0_3:0:0_0:0:0_344/1
TGCATCGTTACATACTGCCTTAAAGTCAGCAAAAACGCCCCGTTAATATTGACCAGACAATTGCAAATTAATACTTCATTCATAAAAGATTACACCACGGTACATAAAGTAACCGTGGCGTAATGGCTATCAGACCGCTTTAATGTCGAT
+
32223224224333221032211514/52243643/2221/2231044232271424222210223223222/064425002143/22043205163412333422430/4412262034122233/2,022210324212222532222
@Chromosome_4683721_1_1_0_0_0_2:0:0_0:0:0_345/1
GTTCTTCACCCGGATGCCAGTTATCGCCTGAACCGACTTGAGCAGCGTGGCTTAATGAACTGAGTGCCAGCGTTGAGGCCATGACGGCAGCGGTAACTATGCGCATCATTTGCTCCCAAAATCTTTCTGTCGCGATTCAACGATAGAGAG
+
21/11222225433032312241132322212233402422533173230133431325262013324244/532432341232/236152252.4422522162.222/23145222532/0228134122532422122321222212
@Chromosome_3352055_1_0_1_0_0_3:0:0_0:0:0_346/1
CCGCTGCCCGGACGATTCGCCCGTCGTGTTGCCAGCCACAATGCAAAAAAGAAACCCACCAGATACATCAGGCCGTACCAGTGAAGCGCGACGGGTCCTATTGAGAAAATGACCGGATCAAACTCCGGAAAATGCAGATAGCTACTGGTC
+
21.4525255520232141032233355632430712412.4221/1535325229221822252034222441203422312411222143366322422/233212514236/252255321.2220/32335522433423426532
@Chromosome_881072_1_0_1_0_0_2:0:0_0:0:0_347/1
GGATCCACCAATTACGTCAACGCAGCGACGGCCCCGCGCAAGTCTTTTGCCATCCAGATTACGCCGGAGAGATTGGCCTTATCATGCCGTATGAAAAAGACTTCTGCGCCACTTGCGACCGCCTGCGCGTTTCCTCCATTGGTAAACTCC
+
22325230231335232202433042227/30163462324253122025232213030254743220322/26/2-4124422423622212413/44220020403223212543311543220226005070553332422416411
@Chromosome_2482854_1_0_1_0_0_5:0:0_0:0:0_348/1
GGCGAACCAGCTTCCCGTAGCTCAGAGTCGTAAACAGGATCGCAATCAATGCGAACGCATAGGCTGTCGGCACATGACCATCCGTGAAGCCTGCAACGATACCAAAAGTATCAAACAGCGTCATCGGCTGCATAGAGGCAAGACCCATTA
+
104412426133/22426334221322542.2225245352214001343335153/32/422-3201323446/24151463341057252224223224/224212463242352222244185322522122430331/42303324
@Chromosome_4091282_1_1_0_0_0_0:0:0_0:0:0_349/1
TTCAGGCGCAAGAGCCTGCGAAGGCTTCTGAACAAGCCGTCGAAGAGCAACCGCAGGCGCATACTGAAGCCGAGGCGGAAACTTTTGCTGCCGACGTTGTGGAAGTCACTGAACAGGTTGCTGAAAGTGAAAAAGCGCAGCCTGAAGCGG
+
/2132245320324-352352/..57633344251/12.421/42735206127203123.34/5-224230032342233021272322233223342270313122222323421222202252342222501212922220212242
@Chromosome_3588400_1_0_1_0_0_0:0:1_0:0:0_34a/1
CAGTGCCATCAGCCAGACACTGGAAGAACAACCGGTGCTCAACAGTAAATCATGGCTGAGCAGTTTGCAAACGATTACAGCCTTCCTGAAACGCTGACGGAGCGCATCTGGCTGACACTCATTTCACAACGGATTTCCCGGGGAGAACTG
+
33/1222220318/12112310222261112.123232127.155-1232225102613202426423,66232244025424421004242442225353513743211452442122231.242142425272212414233221222
@Chromosome_682034_1_1_0_0_0_3:0:0_0:0:0_34b/1
TTTAACCCGCTGCATCAGGCGATTCCGTTGGGGACGCTGGCAGCAAACCTGATTGGGGCATTCATCATAGGAATGGGATTCGCCTGGTTGAGCAGGATGACGAACATTGCTCCAGTGTGGAAAGTATTAATCACCACCGGATTTTGTGAC
+
6523201522222/24434024222250/22122221333/.21035322351322242532222233/332/23322214221231522265121325142432233512//4912312312323342023425031113223422131
@Chromosome_2342170_1_1_0_0_0_1:1:0_0:0:0_34c/1
ACTGGTTCGACGGTTTTCTGGCACGCCGCTGGAACCAGAGTACCCGGTTTGGTGCTTTCCTTGACCCTGTCGCAGAAAAAGTTCTCGTGGCTATCGCCATGGTGCTGGTAACCGAGCATTATCACAGCTGGTGGGTGACCTTACCGGCGG
+
52723231162232025330320155022421323453021133130321.2222214545247/3231543233230222560242423201106352230353234232223434123242101221202222230232122262203
@Chromosome_5229186_1_1_0_0_0_2:0:0_0:0:0_34d/1
GGCAACGCTGCGTAATCCGCCCAGTTTTTTTCCGCCTGTTTCAGCGAAATACTGGCACTCTGCATCAGCTCAGCAACGGTCGAACCGCTACCAATATTATTCTGATCCATCATGTAGCGGATACCCGCGCGGTTGAGGGTGTTACGCGTC
+
232222227322535462021251230262232118112212312222225114123302112111245122222242562252422224216224324263223143440352252221222220.2236224444342255123-442
@Chromosome_5009215_1_1_0_0_0_2:0:0_0:0:0_34e/1
TTTACATGCTGCGCGAAGGCACGGCGGTTCCGGCTGTGTGGTTCAGCATTGAACTGATTTTCGGGCTGTCTGCCCTGAAAAATGGCCCGGAAGCCTGGGGGGGATTCGTCGACTTTTTACAAAACCCGGTTATCGTGATCATTAACCTGA
+
223.251/316146325133035234224/132422.222/32021233243310430531253525/0230.22131232575233442235201421141123657204152342214223112124224205241310422224032
@Chromosome_2304823_1_0_1_0_0_8:0:0_0:0:0_34f/1
CGTAAAGCTCTGGTATTACTTCCGGATGCGGCTTGAATGCCTTATCCGGCCTACAAACACTTGCTAATTCAATCTATTGCAGGGACTATGTAGATACTGATAAGCATAGAGCATGAGGCAGTTTTACATTTGCATAACCCCAGCGCCTGT
+
22315102023241211214223/341422420525222242320512222432012220/3220216322352212222302222430224232531124320103/220333545223/24320242123374322557022240/21
@Chromosome_5256131_1_1_0_0_0_4:0:0_0:0:0_350/1
GCGCTTCGGCGTCATCTTACGCCAGTTTGCCGGAGATCAGCATCTCCACGCACAGCGCCATCGTGACATCAAACAGACGCGGTTTACGATATTCACCCGTCAGGGACTGCACCGCCTCACGAACTTCAACCGCGTTACCTGCACTGGAGG
+
20212224422/2221223422323202154632314202322442224231255222410152326234252/22223246374222252533/62146442253222220126213/132/0144/2254241420223252222322
@Chromosome_2212967_1_0_1_0_0_3:0:0_0:0:0_351/1
ATTGTTGCCGTATGTTCTGCTGCCGGGCCGACAATTGCTGCAGCAATCCTCTCCATCGCATCCTGGAAATGGTTATTTTTAATCAACGTACCGTTAGATATTATCGCCCTGCTTCTGGCGATGCGTTTTCTGCCACCCAATGGTTCTCGC
+
222/24262533321/32213204345/37324120232434325241622322335502255615224242512/325432333211322231232222220322222/23442322434523222325320223226133222234/1
@Chromosome_3900074_1_1_0_0_0_2:0:0_0:0:0_352/1
AAAAGCGTAGCTGCAGTAGGTCATGACGCGAAGCAGATGCTGGGCCGAACGCCGGGCAATATTGCTGCCATTCGCCCAATGAAAGACGGCGTTATCGCCGACTTCTTCGTGACTGAAAAAATGCACCAGCACTTCATCAAACAAGTGCAC
+
47321021230022502212221122223213042322322234453441.2433/2422223315/420352425274042202123903254521236.22243025/33115/0/6244/423213222/02342125330234124
@Chromosome_4982078_1_1_0_0_0_6:0:0_0:0:0_353/1
CCGTTGGTGTTAAAGCAACTGTTACTATGACTGATGCACTATCCTTAATTAATACAGACCTGATTATCAACAAAGGAGCTACTGTTACCGCCCAGGGAAAAATGTATATAGATAAAGCTATTGAACTGGCCGGAACCCTGACATTAACAG
+
2022232212432522523113322222132644625525234223122122/22415022213322/2234423426452027223263326201322252213221132024252112433123324244321422213022206333
@Chromosome_4540293_1_1_0_0_0_3:0:0_0:0:0_354/1
TGTCCGGTACAGGTAATCAGCGGTGAAGAGGAAGCACGTCTGATTTATCAGGGCGTTGCTCACACAAATGGCGGTGCCGATCAGCGCCTGGTGGTGGATATCGGCGGTGCCAGTACTGAACTGGTAACCGGCACCGGTGCACAAACCACC
+
031231320214312522402.23222.4322342424224235225031242302253322/4223222244540226272232124432222324242121/1422.74545/51223322324103221323221202250122212
@Chromosome_643004_1_1_0_0_0_3:0:0_0:0:0_355/1
ACCGCTTTCATTTTTTCGCTCAGTGCAACAATAGCGCGATGCAAATCCAGTTCATCGATTTTCGCCTCTTTTAATCGGTCCATCACATAAGGTGATGAACGCAGGTACTCTTCCAGCAAGATAACCGACTGAAACTTCTTGATAAACAGG
+
02232212232224423434/.004242242202.202252022.2-1232322/522224212303243321131231/013253234273/43223220/43312835545432526402121222233020225122522335-240
@Chromosome_1326441_1_0_1_0_0_3:0:0_0:0:0_356/1
CTGCCGCTCGACATTCATCATGGCCCGTATGAGTGATTAACGTTCATCCCACTCATCAGCTGCTGCGCGTCCTTCCTCGGTATCCAGCGGTGGCTCAAGATGAAACTCCCCCTCGTCCCATTCAAGTAATGTATTCTCTTCCTGCCACTC
+
2331374542002043221325/22402722336/722222274222342442241335202433332/2322324622421242243221231322302214125222223314234236442.23253/2415402234234330321
@Chromosome_3189692_1_1_0_0_0_1:0:0_0:0:0_357/1
AATACGGCTACGCAGTGACGGGCCATACAACACATGGCGAACATCCATTGCCATGACGGTCAGTGCAGCAACCCACAAACTACTCCCGGCAGCCAGCATCGCGGTAATGACGAACTGGCTCGCGCCTGCATAAATGATGCAGGAGAAAAA
+
45022531223235200321121112423221/25332/303212212.336013623200556243023504313630122223131144526/42/2122333014223225056231221011011234131412223244422420
@Chromosome_3415716_1_1_0_0_0_3:0:0_0:0:0_358/1
CCGGTCCGTTACACGCTACGGTTAGTGAGTGGTTGCCGTAAGGGCCAGTGTTGGGGCGGAAATCCATCTTCACTGCCGTCAGGCGACCATCTTTTTTCGCTCCCAGTTTGACGGTGACTTTCGCGACGTGACGAGAGGTGTTAGCAATAA
+
0144/3422/2323/453234422125153245326141403630211022340521330742123532414030222322033231341212121320052323222333122331200532252602242321022232243241214
@Chromosome_3572089_1_0_1_0_0_5:0:0_0:0:0_359/1
ATCAGTTTCTGCTGCTCAGCAAGACCCCGTTCTTCCTCTTCCGCTTCCCGCTGGGGCCGTTCAGGTTCATCCTGACGCTCTTTTTCTTCACGCATCTGACTCTTAAGCTCTGCCTGATAATCCTTCTCTTCCTACGCTTTTTCCAGCAAT
+
22122234220213/32251222/225233023444524224311232222/21442321-222241332324/223240/33221223544234/22154241/21212420522213232351225241230103/232323233205
@Chromosome_667499_1_1_0_0_0_3:0:0_0:0:0_35a/1
CGATCATATTGTTCCCCCCGGCATCGCATTCGCCAGACCTGAAACCGCCTTCTGCACCGGCTCTGCGCTTTGTGCACCGGGTACCAGAATCACCTTACGGCACTCCTCTTCACGTTTTTCGAAAATCTCATATCCCCGGGCGGCCTCTTC
+
73223153225617422240450102210410200422311404632/2202203223221340354/3412234026113323324202317512535202241342222/02345021/22136211132251254322352153222
@Chromosome_1708504_1_1_0_0_0_1:0:0_0:0:0_35b/1
AGAGGTTTACGCAACGGATAACGTCTGGATCGATAATAGTGAAATCAGCCAGGGTGCATATATAAGTGACAGTGTCACCATTCATGACTCAGTAGTTTACGGGCAATGTAGAATATTTGGTCACGCCTTAATTGATCAACATTCTATGAT
+
323/22533033/2432/3244523261224415/3/2.222221233032424312120513322430842615021222341332212224422153232022224362222242450536422235/322032142/1013212234
@Chromosome_2060254_1_1_0_0_0_2:0:0_0:0:0_35c/1
GTTTTAATCAGCCGTTCGTCAATTTCGTATTCACGCCCTCTGGAGGTGAAACGAATGACGGAAAAATGCTTAATTGCCATTGCGCTCACCGCTCTGTTTCTGACGACGAACGCGAGATAGCTGAATTTCCAGTCCTTCTATGTGGTCGTG
+
2225220212243122223523342212322221025232232212323/144135/23222302322237322522503222/422.143154161420453.4202223524332212342221322242131222232302530313
@Chromosome_4908777_1_0_1_0_0_4:0:0_0:0:0_35d/1
CCAGCCAATTCAGGCGTTGCTTCATGCCGCTTAGGCTAACGCCTCGTTGTATGCTTTGCGATCTGCTGCGCATAAACTGTTGAATCACGCGCAGCAGGCGCGGGAATACCTGGTTTTTCGTGCGCACGGGTTAAACGTCGCTTGGGAACA
+
44424573261121042012412222524514302502502156/42330612021154241/42211323223/31/2321432221/2224343221212231412340345321432332335562322421212042353/12124
@Chromosome_1780328_1_0_1_0_0_6:0:0_0:0:0_35e/1
GCCAGTCTGCTTTTGACGCAAATGCGACTCCGTATTGACGGTACGTTTCGTTATCATTTCGCAGTGAACCCGGTGACCCCGTATAGGAATAGTCGTCAAACTGTACGCCATCTACCGGATAGCGGGAAACCACTTCGGCGACTATTGATG
+
5214022012312/5232231221422112/2342334423/2332662032440222332533145231253.13430032121.65532262123324522132332223421222223243335139532/0262262323222222
@Chromosome_4564917_1_0_1_0_0_3:0:0_0:0:0_35f/1
CCCCATTTGTTCGGCATTTTGCGGCGCACCGCGGCGCTCACCGCGAATAATCTGCGAACCGTCCGGCGCGCCGACCAGCGCACGCAGCCAGATTTCACCATCAATAAGCCCGGCGTATCTACCAATTGGCACCTGACATCCACCTTCGAG
+
3/2424324322133327422504436631/03322213202230324242124222262304522222225252/112232011/33222124222534522221342006/222402/122233212222022351240234302432
@Chromosome_2569181_1_0_1_0_0_2:1:0_0:0:0_360/1
AGGCTGTAACGAATATCCAGTAATGAATCGTTACAACCCGTAGGATAATATTTTTTCCAGTATTGCGGTTCGTCGAGGATCACTTCTTCAATTACCGCCAGGCAACCGCTGCGATTTTCGGGGGCGATAAGTTCCTGCTCAATTTGTGCC
+
2243613320156212434132343324225222263025254.2504423432314341252146/4.1315242412223268122333112523422224142252222.34530224523034225316014/4302142220453
@Chromosome_2340437_1_0_1_0_0_4:0:0_0:0:0_361/1
TCGTCCGGCGCTGGTGGTGGTGTTTCTCTGTGGTATTGCTGTGATTGGCGTGCAGTTTTTGATTGCGGCAGGGTTGTTACCAGAAGTGGGGTGATCAGATAGCCTCAAATTCATTATTGGATGCCAGAATTAACGCTGACACCCAATCTG
+
2623424022422025242252,433.3653014653/232205231533225422235046364352342222/50/410423233302/51222442222233210542550333240423222310234322253324322241230
@Chromosome_534959_1_0_1_0_0_5:0:0_0:0:0_362/1
TCTCACCTCTTATCTGGTGCGTTGCAAACCGGGTAAACCCATGCCGGTAGCAGCCATTAAAGCCATTGAGTACGCGAAGAAATATAACGTACCGGTGGTGCTGACGCTGGGCACCAAGTTTCTCATTGCCGAGAATCCGCAGTGGTGGCA
+
6335221122343221242454322323314222202136341232322634332/42/11532051022222453/3.42.22442023436303234245255452242242562251543432325142302252283521422044
@Chromosome_2202267_1_0_1_0_0_4:0:0_0:0:0_363/1
GTTACGTTAATGCTTACCCGTCTTCATCGTGCGCCGGTTGCTCATTAACAATGCGAACCAGATCAACACGATAATCATTGGCTCCAATGATGGTGATATGCAGTGGCCCTACATCAATCACATCGCCCACACGGGGAATGTGACCATTTG
+
2425532201233204231222314252422112431.553133220622/1113543222/5121205342223243/220330224232262404368224424224132322212130220213246232212320526222642.2
@Chromosome_4283886_1_0_1_0_0_2:0:0_0:0:0_364/1
TGACCGGTGAGCGTCAGACGGTGCATCACCCGCAGACGGAAGCACTTCGCTGGCAGCATGAGACCAGACATGCGTACAACGCGCAGGGACTGGCGAACCGCTGTATACCGGACAGCCTGCCCGCCGTGGAATGGCTGGCCTACGGTAGCG
+
442344222233305222323243323350412210331324122122125152342125502245122451536532.5342423543202-5225122133/2340203103/411133121/423532.202322334.42120242
@Chromosome_14427_1_0_1_0_0_3:0:0_0:0:0_365/1
GGTTTTGGCGGCGGCGCAGACTTCAGCGATATTTTTGGTGACGTTTTCGGCGATATTTTTGGCGGCGGACGTGGTCGTCAACGGTCGGCGCGCGGTGCTGATTTACGCTATAACATGGAGGTCACCCTCGAAGAAGCTGTACGTGGCGTG
+
2231424.214022222544633653244222342243021434023304462364423242532313.5322423263123222332122242271321512/60/2142334432441121323222542251142222333224232
@Chromosome_798340_1_0_1_0_0_3:1:0_0:0:0_366/1
GCTCAAATGCTAGATGCACATGAAAACTTTCTGCGTAGCAACCCGTCTTACAAAGTCACCGTAGAAGGTCACGCGGACGAACGTGGTACTCCGGAATTCAACATCTCCCTGGGTGAACGTCGTGCGAACGCCGTTAAGATGTACCTGCAG
+
2113233142025505232.41112122203223122116134232/2615341226223144132222//2024361242222412342233432351230431002521246635553343243334203404512436242.222/3
@rand_0_0_0_0_1_1_0:0:0_0:0:0_2e/1
CACCTCGGCCGGTGATTTGCATTCGAATCTCCAGAGTCGCGGAGCATCCTCTAGCGGATACTTACAATCTAGCAAGCGAGGGGTCACCTTATCCTTTATGCAAGGCTACTATAAGACCCTGTATTCCCTGTATCCTCAAGTGGTCATCCG
+
0142253252372.02021123220224223212302132356364422222477213412322311/2233232.50222/412262122131432283222210421223203412033342324.3223462832042222225522
@Chromosome_1800837_1_0_1_0_0_2:0:0_0:0:0_368/1
TTTCAACAAAGTATTATTTTCTGCATCCTCAATACCGTTAAATGCAACCCGAACCCCCGTTGTACCTTTGCTGCATTCAATTAACGTAATCTGAAAAGGGACGACTGGACTTGTGCTACCGGTCGTTGGAAATTGTCTGGCACTGTTTTT
+
42/26100.13314123124443311022212252122430006211423521420//3015252532522430220352232321.14632301164452331122243/144372005332/20235142224232.33134322134
@Chromosome_2590549_1_1_0_0_0_1:0:0_0:0:0_369/1
CAGCATCTGTTTTTTTGTCAGGCGCACGGGTTTCTGCTACGAAAGAGGGTTGTTCCTGAATAATGGTGGATAAGTCCGCTACCTTGAGAGAGCCCGTTACCGTTTGGGAAGGTTGCAAAGAATTATCCTTCGCTTGCTCCACATACCCCT
+
/3466323465741112211222321225310311221241522234221442154125122211212221236232105262203120010424124433312632342431435132051023302443224501323231323242/
@Chromosome_4902400_1_1_0_0_0_0:0:0_0:0:0_36a/1
CACCGCCGACTATGAGGTTATCCGCGCCGCCGAAACCGGCCTGGTGCAGATTCAGGCGCGGATGGGCGGCACCGGCGAACGCTTTTTTGCCGGCGACGCCACGCTCACCCGCGCCGCCGTACGCCTGACTGACGGCACGCTCGGCTACAG
+
0223242338622225522323324242332423401622221202322210/1332032544410623250422326041/454251123322352+225142057122/02222253413721222515314222401352/242234
@Chromosome_3834810_1_1_0_0_0_3:0:0_0:0:0_36b/1
TAACGCTTGTTCAATCTCGGCCACCACCCCTTCGGTCAAACCATTACAGCCAAGCAGAACAACTGGCTTGAGCGGATGTGCCAGACCTTTCAGGTGCTGTTTTTGTTTAGTACTCAGATCCATCGTATTTTTTGCTTACGTTGGGATTGA
+
211/4230222314245351650632424642312244421440004040162.543217233410343651.0322621342441024-423351242021022424060212436222232645/302234301.5245112112225
@Chromosome_4539814_1_1_0_0_0_5:0:0_0:0:0_36c/1
CCCGAGTGGTCTGGCGATCCTGATCGCCATTTTTACCGAACTGAATATTCCGTGTATGACCCTGGCGGGCGGTGCGCAGCGTGAGGGCCTGGTTTACGGCATGTTGCATCTGGCCGTCGAGCAGGATATTCGCAGCCGAACGCTGCGTAA
+
12532320215613/221/22855221/224522722423322325531421314102332632133-263034443122022.2554015224522025303222513224114/2644245321255210403122532201103224
@Chromosome_2604063_1_1_0_0_0_1:0:0_0:0:0_36d/1
GGCTGGGCGGTAGTACAAAGTCGTTGATAACTTAACACAAGCATCACGCGAAGACGGCACATACCGCTGGCCCCGCAGCTGCACTGAGCCTCTTTCAGTGCCTGGCTGTTCGCCAGCTGGGTACGGACACCGTCACTGAAGGTGGCGATT
+
2730114225436214312/63315521325222525441134323524030534211254202140254322620253254321432043320211524443/4432521302241201222241254235012262243223110/33
@Chromosome_4257567_1_0_1_0_0_2:1:0_0:0:0_36e/1
ATGACCAGCGTTACGGACGTCATAAAGACGGTATGGCGGAAATTCGCACTTTTCACGGCGGCGATTTACGCGGCCTGACCAACAAACTGGATTACCTCCAGCAGTTGTGCGTTAATGCTTTATGGATAAGCGCCCCATTTGAGCAAATTC
+
352315332023154222422/6422224222218002324220-26224244621225437422333110221501214415/232232223/318426228302224223622522324/5152/321267/2532124521254547
@Chromosome_2874179_1_1_0_0_0_2:0:0_0:0:0_36f/1
GTCGTCGACGATCTTTCTGATTGGTTTTCAAATTGCCAGTTCGCTTGGGATTGTGCTGCTTTCAACGCCGACTGGGATACTCTTTGACCACGCAGGCTACCAAACAGTTTTCCTCGCAATCTCGGGTATTGTCTGCCTGATGTTGCTATT
+
62213554032236113231/1412332222502243211222010352222221224223232422425222523052625433022222222322.52233014615241212123232242340435/034224412422/322311
@Chromosome_2293347_1_0_1_0_0_3:0:0_0:0:0_370/1
TCCCAGCGGGAAAATCTGATCGCCATCTGCACGAAGGCGGTTGAATAATGCGTTCTGTGTTACATCCAGCCACTCAGCAGCTTCAGCGTAACCCCCCGGCAACGCCGCGATAGTTTTTCTGACAGCTTTCACGGACCACTCAGGATGTTT
+
36122171542153232/232422453230232522321421420243/53224/520243235./12/2332402134230231221211222404221212332223534654232231211414642222261/4323/21124501
@Chromosome_1609428_1_1_0_0_0_2:0:0_0:0:0_371/1
TTTCATCATGGCAGAATACAAAGATAATTTACTTGGTGAGGCGATCAGCTTTCTCGAAGTGCTGGAACAGGTTTCGCATCTCGCACCGCTGGACAAACCGGTGCTCATCATCGGCGAACGCGGCACGGGTAAAGAGCTGATTGCCAGCCG
+
43415432021043531221352352/02152252332122254332342332435244252130222302412521242220222342142122222151422345221243431625/342423222322330233221323120223
@Chromosome_3077964_1_0_1_0_0_3:0:0_0:0:0_372/1
TTACTCAGCTAACAATAAAATTTTTGGCCTTTATAGGCGGTCCTGTTGGACATCGGCGAACAGTATAACCGAGTCATTGTGCGATAACAGGTCTTGACAAAGGAATTTACGCAAACGATTACCTTCAGGCTACGCAAGGCTTTGGAGAAT
+
524245442.222224023324241244332021.5322420233221223356/2222224/242312201352222522/1423522526244124021/4432520201322215244/32223/4234514552452/213/5014
@rand_0_0_0_0_1_1_0:0:0_0:0:0_2f/1
TCAGGGCCACTAACCTGTCTCATAGAGACCTTCCGCTAGCATGCCTCAGATTATGCTTCGTTTCCACACTAGGGCGATTCGTGGCCACATAAGAAACTCTAGGGGGGCATAGATTGACCCTACCCGGAACCGATGTCAAGGGCCGTGTAG
+
3440/524/210635252542203324292.110433522211522123122203123224245422305221323126332425323223,2243/3102422232222230411421224215121.1222554/1322142215022
@Chromosome_1643229_1_1_0_0_0_1:0:0_0:0:0_374/1
TTGCTGGGAACCGCCGCCTTTGCCGCTGCAATAGCCGTCAAGAAATGGCTGGAACAATATGGGCAAGGCGGCACAGTGCGCTTTTATGGTTGTCCTGGCGAAGAAGGCGGCTTGGGTAAAACGTTCATGGTCCGCGAGGGGGTATTTGAT
+
/2212221043233241243321/21212146222403104323242210342/325321300352122220332421521125242131454/54222251133132212223332120221364621131232021232202122114
@Chromosome_4324242_1_0_1_0_0_1:0:0_0:0:0_375/1
CGGCTTATTATTAGCGATGAAAAACAAGTAAAAAATAAAAAAGGCTGCATAATGCGGCCTTTTTATTTATTCAAACCAATTATGAATAACCTCTTCGAATCTTTGAGTTACGCCATCCCAACTGTAGTGTTAAAACACAAAGTCCTGACC
+
2356333432.23/140231224212101253222427332432021/425233421113022223442531212232235331242222542213322123/44313310025320223322422351322722224024/14526332
@Chromosome_1266525_1_0_1_0_0_6:0:0_0:0:0_376/1
ATCTGTAAGTCACTGATAAAGAATGATTTCTGGTGCCGGACCCTCTCCTTCAGTCCGACCAAACCCCGGCACTATGTACGTTATCTGCAGCGCATGAAAGAAAGGAGGAAGGAATGGGGGATTCTGTGACACCGGAGATAATTGGGAACA
+
041244222223424123222-423022922544325/212-4211432234422221214412422453224233424.2232052.32352422.123245312125122332-0222222222512243222/1223121222.8/3
@Chromosome_4094955_1_0_1_0_0_1:0:0_0:0:0_377/1
CTGCGGCGATTACCTCCGGGCTGGCGGCGGCAGCGCGTCGTGGGGCGTTGATTAAAGGCGGAGCGGCGCTGGAACAGCTGGGTCGTGTTACTCAGGTGGCGTTTGATAAAACCGGTACGCTGACCGTCGGTAAACCGCGCCTTACCGCGA
+
521222403416021/32362.12222052012433025322500365122442124/153202352547241243305324152223/23411134.5123/42232232313222723324034311220222320221415353312
@Chromosome_1587804_1_0_1_0_0_2:0:0_0:0:0_378/1
GAAACAGCCGCTGGCCTTTACGTGTTGGTATCCACAGTTCGACTTCATATGCGTTGCCGCTTCGAAAAAATACACGGTTATTGCGCCTGGATGCCGCAGCTTCACGACGGCTCATAAACAGTTTAAACACGATTTGGCCAATGACGTCGT
+
502225432/42252213/224322626225232252324.22622224/542512232133224522320220302621222231312336232-425331224230223222032123452/54233242162212433342022124
@Chromosome_2194037_1_1_0_0_0_4:0:0_0:0:0_379/1
CTCTGTGTGCCGCGCAATCTGCCGCAAACCAACCAGCCAGGTTCTGCTCGCCGGTTAGCGGCAATGCCCCGACCGATCATCGAAGCTAACAACGGTCGTTGTTTTATGCTTTGTACCTCGCACGCCATGATGCGCGCTCTGGCCGAGCAG
+
2102/1422251232120322072200421523515/2222416131232014105231343412322.22242223433253214522354222226220223242226428623112.5522542435211/2422225561280443
@Chromosome_4636921_1_1_0_0_0_1:0:0_0:0:0_37a/1
ACATGTCTCTGTCTAAAAACGGCGTTAACCTGTTCGCAGGCGACAAATACGCAGGTCTGTCTGAGCAGGCGCTGTACTACATTGGCGGCGTAATCAAACACGCTAAAGCGATTAACGCCCAGGCAAACCCGACCACCAACTCTTATAAGC
+
152224012327245/322021455022323351061131041215050220123/20234244222011642234112223131442/024221.224.4/322222112224332423201322/5-3142331.6221311528243
@Chromosome_4381963_1_0_1_0_0_2:0:0_0:0:0_37b/1
GCCGTCAGCGCGTCGGGTGACGTGCCGACCTCAATGGCGAGCTTGCCGCTGCCCTTGGCGTAGGAGACATCCGCTGATTGCACGCCGGGCACTTTCTCCAGGGCGTCCTTGACATGCACTGTGCACGAGTCGCAAGTCATGCCGGTGATT
+
223622122252201213314202343231245/02322/14222212342144024161521622123133223474522/222212631552422/232313413443035122142232122/431262221222132643252263
@Chromosome_1753521_1_1_0_0_0_4:0:0_0:0:0_37c/1
GAATTTGCCGATACCGCCCATAAAACGCATGGGCGCTCGATGATTATCCTCGGCGGAGGTGTTAACCACTGGTATCACATGGACATGAACTACCTCGCGATGATTAATATGCTGATCTTCTGCGGTTGTGTCGGGCAAAGCGGTGGCGGC
+
4531220.022333241122045234512315322342431113432322211333231241252144113122322232253532462343213021232/3152224-2022622323223220441221525233022231514041
@Chromosome_1596446_1_0_1_0_0_4:0:0_0:0:0_37d/1
AATAGTAAAGCGCGACAATCCGCGGGTCGCCGCCGCTTTTACCTAGTTCTGGTCATACACTTCGATAGTGATCATACGCATCAGGCGGATCACTTCAGTTGTTGGCGCAACCGACAGGGTGATCACGGGCAATATCATATGGCGGATTGC
+
74213442222314242252/2/25004455222311522.12114..55201630312021225234/21032232613322124/2445236211362041233153235322340344.32.32446431/52414-4424473334
@Chromosome_2239240_1_0_1_0_0_5:0:0_0:0:0_37e/1
GGATAAATCTGCCATCAAACGCTCCGTCGACTTGCTCACTCAGGGAAAAAAAATCGCCTTTTTCGGATTAGGCTCTTCAGCCGCCGTTGCCTACGATGCGATGAATAAGTTCTTTCGTTTTAATGTTCCGGTGGTGTACTCCGATGATAA
+
3323415222/25523251253435342312374302225353223//232240312005263221302113013232222132333-0/54735326422022/2224234451212350532204633143200033263.4242311
@Chromosome_3359524_1_0_1_0_0_3:0:0_0:0:0_37f/1
ATGCGGCCAGGGCGACGAGGACATGCCAGTCAGCCAGCACTCGACCGGCTACGGAACCGACCAAAATCGCCGCTATGGTAGAAGCTTCCATTAAACCGTTAGCTTTCACTAACTTACTACCCGTGGTTAATTCGCCGAGAATACCGTATT
+
222022221222254433322222044222/2442320344522426242422/1244402/433254522221321330133632/21263243132426032014311332320222422442122433/2212212522532423/2
@Chromosome_3297969_1_0_1_0_0_6:0:0_0:0:0_380/1
GCCAGTTGGTGTTTGGTGTCGCTACGGCTGGCAACGCCAAGCACGGTCACCTTCTCCTTGGCGAGAATGGTCGTGATATCACGTAACAACCCACTACGATCATTAGCCACCACGCGGACCACCGGCCAATATCCGGCGGAGTAGCTCACA
+
3243251153212221-20225/2204.02037223622423451342315100273833242023004100142122036135235226722142232240022204551265334122/0222/22233162227434440232221/
@Chromosome_1225012_1_1_0_0_0_3:0:0_0:0:0_381/1
ACCATGTGCCGTGGCAACTCGCCCCGGTATATCACTGATGGCTTTCTTTTTACGCAGAACACTCGTCAACACCATATCTGAAAGGATCTGCTGCTTTCTGGGAGAAGGAAACACTAGTTCCTCATGCAAACCACGTTTATTTTCCAGAAT
+
132212322453.2222223425242420332425414115/400141322322130/43221352232422785432222/33134522122344122221223112/1333223142011242123.122242213512/22332223
@Chromosome_3103785_1_1_0_0_0_3:0:0_0:0:0_382/1
GTGCAGCAGGCACAATCGGTATCGGTTCTTGTGTGAGATCAATCCCCAGCCCGAGCAATTTTTCTTAAATCATCGGGAAATGTTGGCGAATAAAATTGGCGGGCTTATGGCTGATGTCGAGGAACATACAATCTGCGCCGAGGCGTTTCA
+
6614323030244322241262612123333524232042443441512352212244022/22422214136423323042435033153242/23250232061622.12143305312222644/2402214422262323154722
@rand_0_0_0_0_1_1_0:0:0_0:0:0_30/1
CAGCATGCTGTTGAGGCCGCGCACCGTCGACATCGCGTGAAATTGTGGGCCTGATGAGTCAGTATCTTAGACATGATCGCCGCTTTCCAGCGGCGTACGTTTGTGGCCTTGCTAGTTTGGCCAGGGCTATTTAGACCGCTGGTGGAACCA
+
.53246434320342102263223/20/2/220222230/22025442222221333321213045622424213333332144512/2814364242332232012723213441200112.345002442322/25220623031411
@Chromosome_1813892_1_0_1_0_0_3:0:0_0:0:0_384/1
ACAAAGAATAGCACTAATTGCTAAAAATCGAAGTTTATTATACCCCTTTTGCATCCATTAGTGTCTTTAGGAATACTCGTTATAAAATAAGCATTATGCTTAATGCTTTAACAAAAATAGCAATTTCCCCTTGAATATATTACTGGTGAT
+
4/0242302334213340152234535055225434242221122113341224212200/52222243532514320261/32362/2.32342/1141333413132330/2551422323425-122424213322521245.1142
@Chromosome_1832361_1_1_0_0_0_4:0:0_0:0:0_385/1
ATGTCGAGAATGGCGGTGATCAAGTTAGGATCTTTATTGACGAACCATCTGTCAACCTCAGAGTTACTCCATAATCGGGGGAGTATGACAAAATTACCGCGAGGGATAAAATTCAGGACAAGTAAATCAAACTGGCGTAAGTAAACTGCA
+
422315332532224445244/22031520222452212317625/21320/623623550411626324320..0144524224620323/51232222323334143515355121225352/0447225233023224243/12022
@Chromosome_2707908_1_0_1_0_0_6:0:0_0:0:0_386/1
CTAAAGGTCTGCGACTCCTGATTAACAATCATCTGAAAGCACACGATATGCCCCGCGGCGATCGCGATGCCTTACGACGTATTTTGCTGCTACTGATGCAATATGCCGTGAACTCGACGCAATTGGGAAAAATCACCCTTGAGGTTGATC
+
225222438511223225432332521222226424222/226344132312/3.02263242/324120135051222234326532222465162/222.654222332230224562141323/21253531221222112233/04
@Chromosome_2272559_1_1_0_0_0_1:0:0_0:0:0_387/1
TGCCCGCGCCTCCGCCAATGAGTCGTGGCGCTATTTTATGGGGCGGCGAAAATTTATTGCGTCCCGGCTGGCCACGCAGATGTTTTCCTGCTGGCTGGAAGAGGCACTTCTTCGGGGGCTTATTCGTCCGCCACGGGCACGTTTTGATTT
+
1//3243102222622423233123362123232421230.22226223432311121325234222002232342222634126113325335.2/35/1213222221231521/21225233205281.152116232345142211
@Chromosome_4084994_1_1_0_0_0_4:0:0_0:0:0_388/1
GAATGAAAAATACCCAGCATAATCCCCTGAATGATAGTGAATTATTCCTCCCTTTGTGCCGTTATTTTATGCTGACAAAGGCACTTTTTTCTGTTTATCTATCAATAAATTCGGAATAGTATCTGTTCTTTATCGACTGAAAAATAGGGA
+
3325352622131325242221442214220412210/233222323145281432002221532642223/4303342245343352302012/212342222165222242228532344215232-520227231021222113/76
@Chromosome_3342313_1_1_0_0_0_1:0:0_0:0:0_389/1
AGGCACCGCAAACGCTCGGCGAAGAAGCATCGAAGTTAAGTAAAGATTTCGATCGCGGCAATATGCGCTTCGATTCGCGTGATAAAATCGCGGCCCAGATAAAACTGCTGACGCCGCAAAAACTTGCTGATTTCTTCCATCAGGCGGTGG
+
2001622541322212012/2420522332/2612432222411022241200424427122422524060472243134444332432624442245223332/232322134442122/34232123122440223322322323024
@Chromosome_4178669_1_0_1_0_0_1:0:0_0:0:0_38a/1
CTGTTTCTTAGCGAAAAAACTGCCAGATTTGGTAGGACCAAAATTTATCCACAAAGTAGTTTTGCATAACAGTTAATTGATAATAAGTAAATGCAGCACGAATATCTTTTCGCACTGCGTATAGCTTATGTTTATAAAAAAATGGCTGAT
+
3222022155204252132221262222312222322215233222222/2335132344313313423123224-122232222330262+42513422222241/1353434522222/34305252215220636422/21251214
@Chromosome_5036598_1_1_0_0_0_1:1:0_0:0:0_38b/1
CGGACAATACGCGCTTCACGACGACCTTTACGGTCAGCGCCCAGCGGCTGAGCCAACACCTGATCGCCATGAATGCAGGTTTTCATCTGCCCGCTGGAGAGATACAAATCATCTTTACGCCCTTCAACCCGCAGAAAGCCGTAGCCATCA
+
6/206217243232/2332226424135326124234333322434123223440523224202623/2625252242122145321202/231242321317/3264432621164532725442220333354321014127427112
@Chromosome_2030366_1_0_1_0_0_3:0:0_0:0:0_38c/1
GTTGCCTGAGTTGTTGTACCACATTTTTTCCTAACACGCCCATCAGAATCAAGGGCAGAATCGGCCTGTTAAAAACCGCTGAAATTGCTCATCATTATGCAGGTGAGTTTCTCGTGTTCACGTCGCGTCGACGATTTGACGCACAAAAAA
+
311/532322242034221314203323203132223224212222222322222102705132321452213234312224323323.2330222343511252242243302252005122535325022222221214123322325
@rand_0_0_0_0_1_1_0:0:0_0:0:0_31/1
TGTAGACGAGGTCACGCACGCCACAAGCGGCTAGTGTACTAGAGGTTCAGCTCTCAGAAAGAGAACACAGAACTTGCCCTTGGGCTTATCGGGTACCCCGTGCAAACTTGCGTCGAAGGTGGATCATACCTATTATCCAATTATCGGTAA
+
4314232524430213540424202205422311/12332/43225622333021212200123226252204240412213003233204242432/23502012234231220322223222325/123/23211328234.125222
@Chromosome_3978576_1_0_1_0_0_1:0:0_0:0:0_38e/1
TTGTCTATCGCACCATTGAAGACCTCAACGCCATTGAATCCTGTGCCCGTCGCAGCAAACGCGGTGCCGTTGTTGGTGGCGGCCTGTTAGGTCTGGAAGCCGCTGGCGCGCTGAAAAACTTAGGTATTGAAACCCACGTTATCGAACTTG
+
241141426223221227120224523334232-254335120341423232341532122//24124412/224/224223423-24213101250225444220432544242025133/223124553421351422/222674020
@Chromosome_2162384_1_1_0_0_0_2:0:0_0:0:0_38f/1
CCCAAACCAAGTATGATTCCGGCTGTGGTTGGCCCAGTTTCTACGAACCGTTGAGTGAAGAATCCATTCGTTATATCAAAGACTTGTCACATGGAATGCGGCGCATAGAAATTCGTTGCGGTAACTGTGATGCCCATCTGGGGCATGTCT
+
3/32320232/223233623223325042320583233223222242341225130223221520112224125/22222233231020031212/32245421532.342535262251540320343122245115243244112263
@Chromosome_4416664_1_0_1_0_0_3:0:0_0:0:0_390/1
CGCAGTGCCGAAGAGATGGCTCTGGCGGTCAATCAGGTGATTCAGGATGGCGGCGGGCTGTGCGTGGTACGTAACGGCCAGGTCCAAACTCATCTGCCGTTGCCCATTGCCGGCCTGATGAGCACCAACACGGCGCAGTCGCTGGCGGAA
+
5320214543613243223321414232123423233525524312224212122.32303547353211332221/2403255245224142.22253042/20731/2202332/3202/1321032126433274352-32242322
@Chromosome_1033800_1_0_1_0_0_1:0:0_0:0:0_391/1
CCGCAGGCGGCAACGGAAAAACCCCGGTCGTTGTCTGGCTGGTGGAACAGTTGCAACAGCGCGGTATTCGCGTGGGGGTCGTATCGCGGGGATATGGTGGTAAGGCTGAATCTTATCCGCTGTTATTGTCGGCATATACCACAACAGCAC
+
342104342125242/1322231422212,2324464240.24107223212052112222442132652123/2222834232226321222142324221122444322121.15423234111212020372025322220233232
@Chromosome_3235329_1_1_0_0_0_1:0:0_0:0:0_392/1
TGCGGTTTGAGGATTACAGGTGTTACCAAACAGCGGGCATTGATCCGGCTTACATTTGCCCGTTAATACTTCACCACAACGTGCGCGCGGGTCATCGCAGACCTGCTGCGGTGCCGGGCGGAAATGTGCTTCGGCATCGAATCGTTGATA
+
242211222212421132530123433215542224123554254243/5023162523222344025324020122413/34262420024456216352626-3221322//210122362.367/23123247203220225112/3
@Chromosome_1892721_1_1_0_0_0_4:0:0_0:0:0_393/1
TAGAATTTACGGGTGTAGAAACCCCGGAACAACTGGAAAAAATGCTGGAAGGGCTTGGGGATGTGGATATTGACGGTCACGAACAGGACGGCGTGACAGAGGCCGCCACAGAAAATCACGCGGATGAGGCAGCACAAACACAGACGGGCG
+
3334351022222134124152142214./222330223014430431222401023202328323244322122325220/423330132372222723/215210245342423105142264400271225/222721351312112
@Chromosome_3703357_1_1_0_0_0_1:0:0_0:0:0_394/1
CACCAGAAATCACTCGGGATCCTTTTCGCGCTTTCTGTTGAATTTCGTCCAGATTTTTGTCTCCTGACGACGCCACAGACGCTGGATGTTGTCATGATGACGCAGCAGGATCAGGCAAGAGAGCATCGAAACCGGGAAGGTGAATTGTGG
+
13533/310264313442225432/25225316353411.22332221210051522/24332242225333/21422324122/2433610345/4223232132213214236142132122023302/3042421012235110022
@Chromosome_3104865_1_1_0_0_0_2:0:0_0:0:0_395/1
TTGATGCCGTTGAGCTGGAAAGTGAAGCTGCCGCGCAGGCGCAGGAAAATATCAACCAGTCCCCGTGGGCAGAGCGGATTAACGTCCATACGGCGGATATTCAGCAGTGGATCACACAGCAGTCAGTACGCTTAGATTTAATCATCAGTA
+
4512222242223221424002223152843143221442025234/244414263434230313235106311204231243152152551211232252112261364232/243231236432352433637333041223422222
@Chromosome_467207_1_1_0_0_0_2:0:0_0:0:0_396/1
AGGAACTGGTATTCAACATCAGCGATGTCGTTCTGGGACAACTGCCTGGAGTAGAGCGCCTGGACGGCACACTCACGAGCGCGGCGACGAGCAGCAGGTTTCACGGATTTCCCCTTACTAATTCCAGGCCTTGATGGCTTTCAATACATT
+
3/54212203263301/5241114102522342222103210432422/4334202131240/2312332/3541474.4322324243513243522/33504/02521/2/32503241124/321303223221221231262/423
@Chromosome_5105464_1_0_1_0_0_4:0:0_0:0:0_397/1
GTATCCTCAAGATTTACGACATGAACAGAAGATTTATATTTACCAGGAGCCGCTTTAAGCGGACGACGTGAGTAAAGAAAACCTAGACATCATGGGAAATGGCTGGGCTTAATTGAGCGTAGTCGGTTATGCGCCAAACGCGCCATCAAT
+
0203222322322443324111122222212235324266212221/0112443325121//16-612522623122332223242243222144002643133240220,22331221412/5321/236242132323.260212122
@Chromosome_447489_1_0_1_0_0_3:0:0_0:0:0_398/1
GTCGGCGAGAATTTTGCCGTCGGCGCAGCGCGCCAGCTCTACGCGTGGCACCTGCAAATTACAGTCGGGTTGGTTACGCGCCCGATTCTGGCTCCAGAATGCACGGTACGCTTGACCTTTCTCTTCAAACTCCACCTCCGCCAGACATTC
+
2352212.22262403413347232213322234256222/326440421315256232221224141/0541722401532243012412322444342253-0273024/340224403412522440224/5342113226252123
@Chromosome_672744_1_0_1_0_0_5:0:0_0:0:0_399/1
GTACGTTAACGTTGAACTGGGTGTCAATTTCCAGCGCGCTCGGTACCACCACGTCGAGACGATCAACCGATGCGCCTTTCGAACCCGAGTTAGCGTACTGGTTGGCGCTGATTTCGATGTGATTGGGCTTACGGGCCCGCGATTGCGCAG
+
0414223215021243231543221217-22442252/32122216042043-462221001542135232722.33252203312313042442432222022234.44011224244511314442252222543.535322062330
@Chromosome_5053264_1_1_0_0_0_3:0:0_0:0:0_39a/1
CGGCTGATCCATGTTGCCTTCAAATACCTGCTGTTTTAGCTTTTGAATTATGCCGCCTCCACCATGCCCGCTTTCGCCATGCGCGCTTTCACCCAATCACGCGCTTTCGCCACTTCTGCCGCCGGGTCTTCCGCCGTTTCGCTCCACATC
+
422432244342546620223212221332222242524244241222/320122222221242422130427204103132522434235340138132612621.5261322221222021341301121112202124524322222
@Chromosome_2515426_1_1_0_0_0_2:0:0_0:0:0_39b/1
GGCGGGATGTCGATTGTCGGGCCACGACCGCACGCAGTAGCGCATAACGAACAGTATCGACAGCTCATTGAAGGCTACATGCCGCGCCATAAGGTGAAACCGGGCATTACCGGCTGGGCGCAGATTAACGGCTGGCGCGGCGAAACCGAC
+
3/31354222102110131421/22222130421/1122215126324432321223/2381204241523722252415236.1420.12022027345631137/34.314363232121232222212225/231422214322332
@Chromosome_1699385_1_1_0_0_0_6:0:0_0:0:0_39c/1
TCAGAAGGAGAATTGAGATACCACAGGAAACGTGAACCATGTTGATGAGTGGCCGATCGCTACGTCGGAAGAAACCACGAAATTCCATTGCGCAATACGCTGCGCTAACCAGCAAAAAGACCAGCCAGTGAATGCTGATTTGTAACCTTG
+
32323124446342425222212310420022244.2.21235432247266/23212224462423/35034212424212230338122322/231261124415405322-2332322122.3221222214022432652302213
@Chromosome_2871141_1_1_0_0_0_2:0:0_0:0:0_39d/1
AAATTCTGCGTTGTTCTCTGCATTTTTCTGGCCGTCGAAGCCAGGCCATTTGATAATGTCTCCGCAACGTTCATCCCCCGGCGTATGCACCGCATATGTATCAGTGCCCGGCGAAATGAATGCGACCCATTCGCCCTGCGTTGCCTGTTT
+
241235051.4224/32222123453526234112131312202222/21./20311424221222521633322430423242/414/4215204124022312552242572320444622311235535223234320314210521
@Chromosome_1648237_1_1_0_0_0_3:0:0_0:0:0_39e/1
AAAATGTTTTTCCATATACAAACCGTGTGAAGTGTTAAATAGCGTATATCATTATCAGAATTATCTGATCATATGACGTGGCTTTTTTGCGATCGGATAGCAACAAAAATTGATAAAAATAATGGGATCTCAATGATTACGCACAACTTC
+
665/455427106034122/412522444426222/502621222031043213524333211152632224434-21232102/3341242332421342252071022311442243445323323/624222342235.24322103
@Chromosome_4219511_1_0_1_0_0_2:0:0_0:0:0_39f/1
CGGCTCTGCCCCCATGCCGAGGAAACCAAGAGCAGCCATATCGAGAATGGCGTTAGAGAAACCGAGCGACGCCTGAACTATCAGCGGCGCAAGGCAGTTCGGGAAGATGTTAATAAACATCTGACGCATCGCCCCGGCACCCGCCACGCG
+
36252311641324212315213232322432324543242163223416443540212124235522222323723241223522531226225315/222242121224022242104430222345425326114342232202112
@Chromosome_2743486_1_1_0_0_0_4:0:0_0:0:0_3a0/1
CAGGTTGCAAAGCTTGCGCAGTGGTTCTGGTAAATGTATTTCGAGAAAATCCCCTGCGGTTTCGGGTGTGAACATAAAGATTTTAAACACCACAGCATGCGGGGAGTATGTTGTTGATTCGGTCATGGTTGTCCGTCACCTGATATTTAT
+
14102343423144522225212321146322222/03042215232/4422223424241241112322322152230233123232132324131354214/133322.22230322/134242251217321234412334234314
@Chromosome_767371_1_1_0_0_0_2:0:0_0:0:0_3a1/1
CGTTGTCAGGCCATATTGCTTGCCTACACGAATCAGCTCGCTTCCTGCCAGCCCAACGAGAACCAATGCTGGATCGCAAGCGTATACCGCTCTGGCGATGGCGTCTGGCAGTTGTGCTTCTTTCGCCGCCTGGTTGTACAACATGCCGTG
+
12325423340125502342324202121256216200532553222422033122411621142/52020422220522036232252323324212332123822023215232123/231240242442446232432222303213
@Chromosome_752454_1_1_0_0_0_2:1:0_0:0:0_3a2/1
ATAAAAATCGCCAGTTGCCTTTTCGGCCTGATCCATCCACACCGGTTTATCGCTGGTTTTCGACCAGACGCGATGCAGGTAGCTGTAAAACCGGGCGCGGTCTTACCAGAAAAGCATGAAAGGCAGCGCCAGAACGCCCGCTGCAACCGC
+
4515324222221342521242131226433222220201326120472242331252243294323330252041412326033220622222333/42235/124/5422523223312/12223.13003322045.2/3113..25
@Chromosome_1997348_1_0_1_0_0_3:0:0_0:0:0_3a3/1
TCGCAATGCACGTCCTGGCTGTCTGGAGCACTTCTGGGCGCTGGTGAACTGGGAATTCGTAGTGAAAAATCTCGCTGCATAATAACTGATAGCAAATGCAGCATTGCCTGATGCGCTTCGCTTACCATGCCAACGCGGATGAGGCGTTAA
+
3532631123220234211724300135303232423/4/222253224324/02020303122/534/21041221.02252530642113502225242512225//422335520237353522213250664-217102233/123
@Chromosome_2933865_1_0_1_0_0_1:0:0_0:0:0_3a4/1
AAACGTCAGCGGTCAACACCCGCCAGCAATGGACTGTGTTGCGCTCTTCGTGCGTCGCGTCTGTTAAAAACTGGCGCTAACAATACAGGCTAAAGTCGAACCGCCAGGCTAGACTTTAGTTCCACAACACTAAACCTATAAGTTGGGGAA
+
345347252322201221222/222/52234241320200425233225412227422231.532665370.2741112305232/11210222432322323171353022333213222272242124322461/242022325/211
@Chromosome_4311632_1_0_1_0_0_5:0:0_0:0:0_3a5/1
TTCTTTGCTAATCCAGTGCAGACTGGCGCGGTAGATAAAGAGAAAAACGCAGGTAAAGTAGTACACATTATGGGTCTGCTCTCCGTAGGCGGCGTACACAGACACGAAGATCATATCATGGCGATGGTAGAACTGGCAGCTGAACGCGGC
+
344116224324334331/55353411122033412332323224215351/34422242201232241252413225054545/4421321231341143552162332/425214323/32222243336122323243543224127
@Chromosome_4321831_1_0_1_0_0_9:0:0_0:0:0_3a6/1
TTCCGGACTGATGCACGTTGCGGCGGCGCTCAATCGTCCGCTGGTTGCCCTGTATGGTCCAAGGAGGCCGGACTTCACACCGCCGCTATCAGATAAAGCGCGCGTGATCCGTCTGCTTACCGGCGATCACAGAGTGCGTAAAGGTGACGC
+
24202631221212120024/22021/2421222221233323211512243052;211352225222243033840262032011/32632.1414232243135342143323/2183021142243/4/335342623343512132
@Chromosome_13012_1_1_0_0_0_5:0:0_0:0:0_3a7/1
AGGCCAGCGTCCTGCAGTGCAACTTTCAGCAGCTCAATGGTACGGTTTACCAGATCTTCAACCAGGCTTTCCAGTTTCGCACGAGTCACTTTGATGTTCATGTGTTTCGGACCGGTCGCATCAGCAGGGATGTACGGCAGGATAACGTCG
+
31235141244/222333123262123202242154/2222222165022222201/22.3226225534235021340222222222141322123223253122235234/2124223253170.2236041222/2520/2244436
@Chromosome_2791412_1_1_0_0_0_1:0:0_0:0:0_3a8/1
AACGTCAGGGAGCCATAGAGCGTAGCGCATGATGACACCGACATTTATGATTAACATCATGCACTGCAAATTTTTTTTGCATGATGGAAGAAATATCTTGAGTCTATGCCATTCTGCGTAATTTTCAGCCAATGGCATAATGTATATGAA
+
022214301414/2322021321211252123013522624300.514032240/222100224220235512142231265152435322223243/322224213242122222222310.220223423234431622363244412
@rand_0_0_0_0_1_1_0:0:0_0:0:0_32/1
CCTGTGGTAAGGCAGACCTCTAACGATAGAGGACTGACGGCGACCGAGACACATTGTAACTCAACCCAAACTTCCCATTGAGCTAGAGCGCTAGCTTAGAGGATAAATTTACCAGCATGAAAATCTTTCGACTCAAGGTCCCTCGTTAAG
+
2255233203535122/30022442252023543552422223144224304422512623/2442224252624423222325033522323131323532201622241/140212532432222/12224622032361/2-41316
@Chromosome_4193349_1_1_0_0_0_4:0:0_0:0:0_3aa/1
CTCAAACATGCATTCGCCAATCACGGCAATCTTTTTGAACATTGTCGTGAACCTGATCTGTAAAAAATTAGCGTTAGTTTGCGCTGTGGTCGTTTGCTGGTCAACCATATTAAAACAGTGTTCCATTATTTTTTTGAGCCAGGACGTATT
+
222243602352230271422441202423225352223/44325132322232344224551427522332552/22421604155227.5205122421/1234.2511343203122/0420223323222452/425062/32942
@Chromosome_3940767_1_0_1_0_0_2:1:0_0:0:0_3ab/1
CACACCATAGATACGGCGAACTTCTTGCTTTTCACGCAACTGCCCACCGTAGTCAGACAGACGCGGTTTACGCGCACCGTGCTGGCCAGGAGCTTGTTCAATTTTACACTTGGTATCGATCGCGCGAACGCCAGACTTAAGGAATAAGTC
+
303/21.231032422/32122/112221223524321320200564333421391455234222323214342442022553252222221222235322203350/330423316212371234022422224533211255352231
@Chromosome_850912_1_0_1_0_0_1:0:0_0:0:0_3ac/1
GCAGGGGGCACCGGCACCGCTGGCTGCAGGTAACCCGGCATCTGATGCCGTTAACGATTTGCTGAACACACCAGTGTAAGTGATGTTTATGACGAGCAAAGAAACCTTTACCCATTACCAGCCGCTGGGCAACAGTGACCCGGCTCATAC
+
32432413222225235222231313332321441462054031435224331553//2332220223233243234232223322/2422235140/23332324222325233226223/0221345223222214340232232438
@Chromosome_2485160_1_1_0_0_0_4:0:0_0:0:0_3ad/1
CCGACGCATTACAGAGGAGCACCGTCTGGTATACGGGGTTACCGAAGATTCACTGCTCATTGCAGCGTGTCGTTATCATTATTGAACAGATTCATTCATAGAATGAATTGTCAGTTTTGATACGCTAGCGTAGACTTATAGATCTAAGGT
+
23301111233224622251542422421121431121325224213222423323236026242/3222/4225722224211216252205450212232234322/52505413/221134203222122233222/3524243222
@Chromosome_1239026_1_0_1_0_0_0:0:0_0:0:0_3ae/1
TCAGTCGACCTTCAAAATAAACGTTTAACAGAGACAATCACCATTTGGATTGTCCGCTGAGGAGGCGAACAATTTCCTAGACAGCTTTATCATGTCAGCCCACATTGTTGGCGCTGACAATACTAAGGACAAACGATGGGGAAGTAGCTT
+
5212322412327345531242/402212222462.33132242314212043222/22205025233102211/214532433/44433142/34221425502232421.134332235232288221225-4244143202253320
@Chromosome_1914256_1_1_0_0_0_4:0:0_0:0:0_3af/1
GCCACAGACTAGCGATAACTTTCCCCACAACGGAACAACTCTCATTGCATGGGATGATTGGATATTGCGGGTTTAGTGGCTGTAGAAACATCTGACCGCTATCCCTGATCGGTTTCTTGAAGGTAAACTCATCACCAACAAGTCTGGCTA
+
324225201242112024022223482544122223240443320222330311/72542212212242233262344120/1202025025126332142012542331221212336181424211225222552220/542025404
@Chromosome_2650370_1_1_0_0_0_5:0:0_0:0:0_3b0/1
TATAAATGCTGCCAGGCGATTCACTAACGGAAATGATTGAATCTGAGTTAAAGAAACAATATTACGATAATTTTTATGACTTAAGGTGACGCAGAGTTTTCGTAAACATAGCGTGTCCTTTAATAACCGCGGGCGGTAATGTTTCAAACG
+
63255642223043442533410226-005052225202132252/22243224223433500222424253140221443225233222550386/235201222224624034022123352322222413633422352724043.0
@Chromosome_1063366_1_0_1_0_0_3:0:0_0:0:0_3b1/1
AATCAGCCCCGGCAGCCTGGGCAAATATTGGCGGAATATCCCCGGTACTGCCTAGATCAATACTGCCAACGTTTAACGCTTCTAACATTTGCGGACCCGCGGGGAACTCCACCCAGGAGATTTTTGATTGCGGATAGCGTTTTTCCAGTA
+
23320/44445526532022261441222126100321252/181434232014225231222008313122300445322221445242342546323321130322232502142103305243324111542422232221221023
@Chromosome_2779446_1_0_1_0_0_2:1:0_0:0:0_3b2/1
TTTCGGCATCAGGCTCCATTTGAGGCCGGTAGAAAAGCCCGCGCCACCGCGCCCTTTCAGACCAGCGTCTTTTACCTGATTAACGATTTCGTCCGGAGACAGCCCGGTCAGCGCCTTACGCGCGCCTTCGTACCCGTTTTTGCTGCGATC
+
232222230043743052453422256235333221122420236341242225546243322535223734222153252221243232212221254352325223325523225224261132453232131.21212402324256
@Chromosome_2991959_1_1_0_0_0_2:0:0_0:0:0_3b3/1
GCGTCTGATGCCATTACACAACAAACTATTTGTCGAAACCAATCCAATCCCGGTGAAATGGGCATGTACGGAACTGGGTCTTGTGGCGACCGATACGCTGCGCCTGCCAATGACACCAATCACCGACAGTGGTCGTGAGACGGTCAGAGC
+
632/2522234224201/254/15132210235132221/074225323544251121641202625022551232233333031760315223025212332//201524/2010620/345623241305113221114522224222
@Chromosome_1717477_1_1_0_0_0_1:0:0_0:0:0_3b4/1
AAGATTCCAGAATTTCTTTGCGCTAATTTGCAAAACTGAATAATAACCTCAAGAAACGATCGGCATCATAGCGGCAAAAGGTAAGAAATAGGTGGCAGGATGTTTACGAAGGCGTTATCGGTTGTCTTATTAACGTGTGCGCTGTTCTCA
+
041331221523311223122-220433223206642422120370242100102632223/23322222/1442523262841/04424225/25545024022120320/13235531014325201233322222423221223252
@Chromosome_947424_1_0_1_0_0_4:0:0_0:0:0_3b5/1
ATGCACGCCCGCCGCGGAATAAAAAGCGATATCCGGGCACAAATTATTCAACGTTTGCTGAAAATCGATGGGTTTGAAAATGGCGTTGTTGGCGTGAAATTCACCAGCGCACAGAAGTGCGCGGCAATGGGGTTTCTCTTTCAGCGCCAG
+
0221201422352.23033334304120522525431222/3324373211124263222420010472463316/403520254.31345232231222//110/34242532032223215233222123203122227101041452
@Chromosome_1734290_1_1_0_0_0_3:0:0_0:0:0_3b6/1
TCCTTGTGCTGATGGCGTTCGATTACCCGAACGGGACTTATACTATCGCCGCGCTGCCGATTATCGGTATTGTGCTGGTTATAGGCTGGTTTGGTGTGCGCAAACGCGTTGCTGAAATTCACAGCACTCCGCCAGTCGTCGAGGAAGATG
+
204014301241222602030352202220324533.21731523323231234254/124243152011224572416822/055.222/51247622310244252204331224232322413043123044522332423237335
@Chromosome_4912013_1_0_1_0_0_2:2:0_0:0:0_3b7/1
GGGTTACTGATGCTGGCGGTGATCCTTAACTGCTTTACGGGCGTTATGGCTTCTACCTTGCCAGCGATGTTCCCGACGCATATCCGTTAAAGCGCGTTGGCGGCGGCATTTTATATTTCGGTGCGGGTTGCCGGTCTGACGCCAACACTG
+
32422425042443303332302/55234324041415012/0414.2223230502425213315/142706225/02204140315233243/26013343332552223.2232432220242210222242445335426121121
@Chromosome_4995279_1_0_1_0_0_3:0:0_0:0:0_3b8/1
GCAACCAGCGTCGGGTAGGTCGGGAGAATGAACAGACCAGACACCGCAGCGAAAGAAGCAAGAGCGGTCAGCGGTGAAACGTTCAGTGCCAGAGCCATCGGCATTAGTGCTTTTGCGGTTCCAGCCTGAGAGTACAGCAAAGCAGAAGCA
+
3//122322236222322132235315133263313222444221124221042216222314321120241/45324.42214327144222622201125223212125232220332021223222422253252434222332132
@Chromosome_3018661_1_0_1_0_0_3:1:0_0:0:0_3b9/1
TGGTGAAAATTTCGAACCTATTCTCGTTGAGTGCCGCCGGATGGGTTGTGTCAGCTTTGCCCAGCTTTATTTCCCTGGCGGGGTCAACAATAAAGGGAATTTCCAGCGCGCTCGCATGGCAGCAGCACAAAAACTGGAAACTTTAACCTG
+
43/232632322222122102422/1222435526433344423233412225214513/2/2233334203511422/304222222226502416334615523022332/2226122232052546322233242916344312.21
@Chromosome_4965209_1_0_1_0_0_1:0:0_0:0:0_3ba/1
CTTCCGCCGTCGCGCTTTTGGTACTGATATATACATCGTGGATTTTGCGCCGTGCATGAGCCCAGCATCCTGCTTCCGTCAACGCGCCGCCTTCTGCAGAATGAGTCGTAGATGGAGAGTGGATGATGCAGGGGCTGTTTGTCGAAGTTC
+
5253253321133252123/32223031323/412033212442022362332265263415533423412221123217333522324323220222222.2424220/552552243342443222.162224261220223232230
@Chromosome_4551156_1_1_0_0_0_3:0:0_0:0:0_3bb/1
CAAATGCGGCGCTGGCTAACTGACGCAATGCGGCAATATCGGTCTCTTGTGCCACTACAGCACCACTATCACTGACATTGTTCACGGGTAGTGCCAAATCAACTTCACCTTCTACCAGGGAGAATCCCAGCTGTTGCAGGGCATCCAGGT
+
0252215222442310021502643511212533-2252422420444202122221213222344202152301223621032143241/7211265424105/42341522303312232242133341342242103623524210-
@Chromosome_562639_1_1_0_0_0_3:0:0_0:0:0_3bc/1
AGTCACGCATAAAAAAACAACGATTATAATAGCACAAATAAATATTACCATCTTTGAGATGTTACTTGAGATAGCCAGCATCTGGTAAAGCCTTTATCGTTTTTTTATGCTCTGGATTAATATAATCATTACATCTATTTGAGCAATCTT
+
22275.224112040232122253465212132321345123102322145203032444324433120422.223041253332232125734240524230223022332223224421.22242212215312122-2322/22260
@Chromosome_3805698_1_0_1_0_0_5:0:0_0:0:0_3bd/1
GTTCGTTAATCAACATCCGCAGCAGGTGACCGCCCACCAGCCCCGTTGCGCCTGTAATCAGTACCTGACTCATGTTCGTTCCTTTACTGAATTGTCTGCCCTGCGCTTCACGGCTCATGCACCAGGCTTAATAGACCATGAGGTAATTAT
+
244544224246.3262423335526251453320/5435223324823343/102/25322326211232412131215244212202214242102222322222322134254242414443202402013122222303/221452
@Chromosome_3502994_1_1_0_0_0_5:0:0_0:0:0_3be/1
GGCAAATGGCATATTCCCATTTCGCACTTAACCATTTGTCGGCCACAATCCCCAGCATCGCAGGCATAAAAACCGCGGCGATACCCAGTGAGCTATAAACTGCGCCAATAGAGGCACCGTCAAACTTCAGGGTAACAAACGTATAGGAGC
+
22222140/412-243002322000322442124322472213222423244144.62501223114233323244422225035341132333622114322232223122222123322243/5102422112244223266240133
@Chromosome_5108874_1_1_0_0_0_3:0:0_0:0:0_3bf/1
CTTCATGAAAAAATCCTTCAAAAAAAAATATCATTTACTAAAATGCTGACAGGCACTTCATTAAATAGCAACTTAACATCATCACATAACCTTAGTATTAAGCGCGATTTTTCTTGATTGCTTAAGTTAAAATCATTGACATAGGCAACC
+
62345/632116110223240373223112523222335023221262242241345222320322322122424447412432423022222242433303002422422442222401303312321242430332422222005323
@Chromosome_2002856_1_0_1_0_0_2:0:0_0:0:0_3c0/1
ATGGAGAAACTATGAGTTCATCGTGTATAGAAGAAGTCAGTGTACCGGATGACAACTGGTACCGTATCGCCAACGAATTACTCAGCCGTGCCGGTATAGCCATTAAAGGTTCTGCCCCGGCGGATATTCGTGTGAAAAACCCCGATTTTT
+
3334112455242234224246221452372/2425/42122122122134342423422106342254401320634312022223232202123244125432412436534200216/220/4232324334241262222222322
@rand_0_0_0_0_1_1_0:0:0_0:0:0_33/1
TATGACACAATGCCCTATGGTCGGGGTTTTGACCGGAACCGTTTCAGTGTAACACTGCCAGTTGTTCCCTACGCAATTACAGCTATACTCTCGTGAGAATCCGCCCTATGTCCACCAACGAAATACTTCGTTATCATTGAGATGCAGATC
+
21132441334022132221.24/24442/222052225002112440.4323043021024421251272.2222624426302223132.6024343212212241232/0342101222.3/2242322444260.054/2222232
@Chromosome_2658074_1_0_1_0_0_1:0:0_0:0:0_3c2/1
TTGCTGTTCGCGCGCCAGCATGCCATTGACGTAGCCTTCTGCTACATTACCGGCCTGCACCAGCGACGCAGCGACCTGGCGAATCGCCTCTTCTTTGTCTCCGGCCTTTTCGCCCGGATGGATGTCCTGTACGGATAACTGGAACATAGT
+
424/23172233043262042343220312420/0222002322611123/733322221432233322/2643241/14114/13132252214132252101263337122542343452/2/054/222235432421123.21124
@Chromosome_4238712_1_1_0_0_0_4:0:0_0:0:0_3c3/1
TGAAAATGGCGGAGGATTTCATTTTGGCGAATTGTTCTGCGCCAAACAGATGATGCGTCTCATCAGTTAAGGGCAGGATCAGGCAAACCAAATCTTACTCTTGTAACAGAGTATCCAAATCGCAGTAGCTGGCGTTGAAGCGTTCTTCTG
+
2513..2632223310022082.10233304.3212032301272/3212/223722241434234233.111222243232212224042233242124403422124222222324243225322123462/5224453201533320
@Chromosome_226288_1_0_1_0_0_4:0:0_0:0:0_3c4/1
CTCGCACTCAGAGGCGATGAAGGACGTGCTAATCTGCGATAAGCGTCGGTAAGGTGATATGAACCGTTATAACCGGCGATTTCCGAATGGGTAAACCCAGTGTGATACGTCACACTATCATTAACTGAATCCATAGGTTAATGAGGCGAA
+
/2312423350012527453/300211204302224344322/22434222233-2310314343244121.-2454153/332331230315222/501302311231742422052032223341202222322024221/2252200
@Chromosome_673015_1_0_1_0_0_2:0:0_0:0:0_3c5/1
TTTGTCTTCCAGGAAACGGGTTACCGCCAGCGATGCGCCGCCGGTGCCGGTTTGCATGGAGAAACCCTCTTTGAAGTAGCCTGAGTTGACAATCACATCCGCAGCGCTACGGGCCATAAGCAGTTCGCGCGGGTTAGTGGTCATACGGGT
+
14524322423110240242273242234140322530442224220112425322122/320223455021/3603422322225/144022212433363022312122444203342422244333223224232314443132123
@Chromosome_2416003_1_1_0_0_0_4:0:0_0:0:0_3c6/1
CGCGCAAGCGTACCGGCGCTGACGCTAAAGGTAAGCGGATGGTCAATGCTGGCGACGTTGAGGGGCGTCCAGCGCCATTGATAATGCGTTTGCGGCGCAGGAAGAAGCGCGGCGGGCGATAGCGGCAGCCACACGCCAGCACGATGACGG
+
4/032,22321215131/2212002252224/315422020/142212053242232232232322222052272//240246224.0331402222251/422125422402325021/23302631723/242242223552152212
@Chromosome_2452773_1_1_0_0_0_2:0:0_0:0:0_3c7/1
GGCGACAGAAGCAGCGAAGCACAACCGCCAGGACGTTTTGTGCTGTGTGTCCTGTGGATGCCCGTTAACACTTCAGCGGGGCAATGACGGACAACCACCGTGGTTTGAACATGACCAGATGACTTTCGCTGAGAAAATCCTGCTGCGATG
+
2332242/333023185444321/32236224031127325034/120/32122232022244043222110521143242213023202212222182223420121542322122332523542222612443013433324/45242
@Chromosome_2810675_1_1_0_0_0_1:0:0_0:0:0_3c8/1
TCTGGTGCGTTATACCGAGCGCGTACGTGTGCAGGGCCAAGAATTGCCGGAATCGGCCCACACCGCCTCTTTTGCGGAGATTGAATCGGCACGCGGTGATATTTCCCTGACCTATTTCGCGTACGGTACGCTGTCGGCGTTGTGGCTGTT
+
105232347211472242442211522215753252022433222533332443231213313143620340342222024011252132245313412422232311212623402223321149143024352202143203237235
@Chromosome_3618354_1_0_1_0_0_6:0:0_0:0:0_3c9/1
TAGTCCACCGCGCCACAACAGCCTGCTTCGTTAGCTGACATGACACTGATCCCCAGACGATCCAACACTCTCGCAGTTGCCGCGTTGGTGTTGGGCGAAAGCGTAGGCTGGGCGCAGCCTTCCATCATTAAAACCCGACGCTTAGGTCGC
+
213245251253422303223213.26225222113022522212223-130230/23221334054122244132200481225432121112411420222522112123212226255704.21/2224022121653040233223
@Chromosome_1836714_1_0_1_0_0_2:0:0_0:0:0_3ca/1
AAGGGTTGCTGACCAATTCTCGTGGTTCAACATAATCTAGTTGCGGGTTATCGGGCGAAAATTGTGTCGTAAAAGACATGTAGTAGCTAAAGCCGATAAAGTCGACACAACCACTGGCAAGAATCGCGTTATCTTCTGGTGTGATATCGA
+
2533223212323204022322425021421220/32363.512/4526223221353413342423235212230222222334154033123214225324516410361413.32232221133//933124035722222252222
@Chromosome_2791535_1_0_1_0_0_3:0:0_0:0:0_3cb/1
CGCTACGCTCTATGGCTCCCTGACGTTTTTTTAGCCACCTATCAATTATAGGTACTTCCATGTCGAGTAAGTTAGTACTGGTTCTTAACTGCGGTAGTGCTTCACTGAAATTTGCCATCATCGATGCAGTAAATGGTGAAGAGTACCTTT
+
/023/1114321132241323221222413023142322633523274202121623322361242253433221632234221202022612412225242421332232222054272226.2442221223233/552222425121
@Chromosome_1665601_1_0_1_0_0_4:1:0_0:0:0_3cc/1
TCAGGAGCTGTATGCGGCGCGGCCCTGACGTCACATCCTCATGTTGCGAAAATCAGTTTTACCGGTGCCACCGCGACGGGAAAAGGTATTGCCAGAACTGCTGCTGATCGCTTAACGCGTGTAACGCTGGAACTGGGCGGTAAAAGCCCG
+
312554.3021143333525623233022202532222.42/22.3332/34422453442436205251632224433215/1232542425453211223322112133354/26001204310./234211242/232222222222
@Chromosome_3857129_1_0_1_0_0_2:0:0_0:0:0_3cd/1
AGGACGGATTTCACCGCGCGTTATTCGTGCCGCTTCAATCAGTACGTTGCGCGTTTCCGTCATCGCTTCGCCAGTTAAATGGTTGATAACATCAACCTGCTGCTTATCCGGTGCAAAGCAGACCGCCTGCGCACCGCTGCGTGAAAAAGC
+
34-122352323523/222323142522453/22052123415230425124122.22422/6222202027221/3322452232423222131220263322414252212253332141121225222322325322322232412/
@Chromosome_4224521_1_0_1_0_0_1:0:0_0:0:0_3ce/1
AACATATCATCTACCGGCTTGCCACGGTTACGTGGCTCCGCACCAATCTGTTCACGGTAAGCAATATTGTCCGCCATCGTATTGCTGTAGAACCACATTTCGCTCTGCATAGCGTAGAGGTCTGAACTGAATCCTAACTGCTTCAGCACC
+
102240221144324452233206212333142516235405222226143.52232222424264234322422333223222425210527226.4/24222242/32325/222322003222022222/222225311.0252322
@Chromosome_2141819_1_1_0_0_0_4:0:0_0:0:0_3cf/1
TGGCTGGTAACATACTCCCCCACAGTTGCTTCGATGCCCAGTTCTTCGCGTAACTCACGCACCAGCGCCTGCCGCTGGCTTTCATTCGGCTCGACTTTACCACCAGCCAACTCCCATAATCCCGCCTGATCGCTCTGGGCGGGGCGTTGC
+
4076223220/4/22320011222244246232/332450442322214131242122202241442026254242312662462323521/2422252212/34122233.2222422.233212314224522335443222830372
@Chromosome_1247159_1_0_1_0_0_5:0:0_0:0:0_3d0/1
TCTTACAGGCACATCACAAATACCCTCCGGCCATGCCGGAGGGTATTTAATTAACTGACGCTGTTTGCACTGGATGTGGAACTAATCATACTGTAAGAAGGTCCACTTCCCCCCGGATACATGATGATGGATGGAGTACCCGGAGCCCAG
+
254524332836103122032630323433033644412121/6332542421/53202235227413652443302010213554231141/130223205241420324222234141824-32233333022422142212422442
@Chromosome_3186918_1_1_0_0_0_4:0:0_0:0:0_3d1/1
AAAAAGTACGCTTTGTCGCATGGTTATTCCTTTTTTTGGCAGGGTGATATGCCCGGCGTTACCGGGCAAGTGCAGAGTTACTTAACGAATGGGCGGGTCAGCAGACCGACAGGGCCAGTGGTGTACCAGCGACGATTGCCGCGACTGCGT
+
22114222221/80134323623212412.322223316113201021222225/31124252324602/2502234220332532465222252533414263,2/3/053213204441226014401122211544.0492121424
@Chromosome_2609955_1_0_1_0_0_2:0:0_0:0:0_3d2/1
TGACCTACCTGCAAAGCGGCAATCTGCATAGCCTGCGAACGTGGATCAAAGAGCGCGGTCAGGATTACCCCGCCCAGACACTCACCACACATCTGTTTATTCCTCTGCGCCGACGGCTTCAGTGCCAACAACCGAGTCTCCTGGCGCTGC
+
3022240332422312472421144231401302244205200304026211223321056434235420425233222023222122112223622223/23424242-721120224222/1036352333133705020/4/22332
@Chromosome_2382176_1_1_0_0_0_4:0:0_0:0:0_3d3/1
CGCTGGATCACTTCCAGACTAAGTTGTTGAAGCTACCGCAAACCATGCAAACCGTAAGAGGCAAGCAGCTGGCGCAGCACAACGCGCAATTTTTAGTCGAGTTTATGGCGAAGCTCAGTGCCGAACTGGCGGGGGAAAATGATGGTGTCC
+
240322252172233252235225156/5232231124254122352125220222,052232/223/233321/423441141220422332202214513222142314122242233324223/32212123323232222223413
@Chromosome_664068_1_0_1_0_0_3:0:0_0:0:0_3d4/1
AAACATGCTCGACACAAATATGAAAACTCAACTCAAGGCTTACCTTGAGAAATTGACCAAGCCTGTTGAGTTAATTGCCACGCTGGATTACAGCGCTAAATCGGCAGAAATCAAGGAACCGTTGGCTGAAATCGCAGAACTGTCAGCCAA
+
231222422222202360402404/24211125202230/2/04/2262524.0.11122425134215425364323142221302111312122324621.63434425112222212210235232022622432223222222342
@Chromosome_508864_1_0_1_0_0_4:2:0_0:0:0_3d5/1
GTTACCATTTGCGCGGATCCAGACCTGACGATGTGGTTCTGCGACCTGACCTTTCAGTGGGTTATGAAACTCCACCGGACGGACTTCCAGCGGACGATCCCAGATGAATTTATCTTTAAGCACTGTCGGCAGCAGGAGCGCCAGCGATTG
+
2122112212441433014223236442451214002222/15043432/203232232605122202326723322201232323251222222115442244321361202621230542432142143232023221,2332202.1
@rand_0_0_0_0_1_1_0:0:0_0:0:0_34/1
TAAATGAGCGTGCTTGAGATCCGCCGCATGGAATAACGCTTAATTACTACGCCCGGGTTTTGACGCGCCACCTCGTAGAGTTCTCGTGGTCCCGTTCGACAGATGCATTCAATTAATCAGGAGTCTGTACTGCAGGGCTAACTGCCCATT
+
13053342220453/2224234/334/2/3125113332621314241563533313132/332655312/1/342513432351332225122322221425224442222312342412033622/0124144332112438241325
@Chromosome_1528927_1_1_0_0_0_1:1:0_0:0:0_3d7/1
ATGGAGTACTCAGACTGCAGACAAAACGCCTCTTTTTCTGACCTCAGTGTTGACGGCGGCATCTTCAGAGAACCAGTAATTCTTCCCGGTAGCTTTCCTTTGTAGGTTATCAACACATCCTGCGCCTCTAAAATTATGGGGCGCTTTTCC
+
14231022225342222012235632312232233223123142.411242412214/3242422222023324254524.252.2/3623/42732321342244220363635444301/21212220301432222632332123/2
@Chromosome_2218287_1_0_1_0_0_2:0:0_0:0:0_3d8/1
GTGTTCGCAAGCGTTGCCAGAAAACTGGTTTCTCCCGCCATCTGCGCGTTAAAGTCGCGATTTAAATCCGCGTAAAATCCTGTTTTGTTCATTATATAATCACTTGGTTGTCTTACCTGGAACTGCCAGCCTATTAAAATAAGCATTAAA
+
331035621245521663432245342542112017122313332231762121203412051023521726242221121/304125420641/2315054/222513331634210335243132/1352212213322012442516
@Chromosome_2792907_1_1_0_0_0_1:0:0_0:0:0_3d9/1
GGAAGAGTTCGCACGCACGATAGTCGTAGTCTGATCGGGCGCATCGCCACCGGTACGCGGCTGAGCGATAGGTTTGAAAACGCTCAGACGAACGCCTTTGCTTTCCATTGCACGGATCACGCCAAGGCTGACGCTGGTCAGACCGACGCT
+
3442.0/238011453231533212120201221314231434142330333304425521522542243/6131/32164521424232352262322221/2322220222-053523235,001214251-2226/21122224223
@Chromosome_3020470_1_1_0_0_0_1:0:0_0:0:0_3da/1
ATCGTGACCAACGCCCCGGAAAATATGCAGCGTCGCGGGGCAATGTATTTGCAACGCGAATTGAAAGATAAAGTCGCGACGATGAATCGACTACAGCAGGCGCTGGAACACAACCATTTTTTCCTGATGGCCCAGCCGATTACCGGTATG
+
21414223232.6414213367112021633622131626222725211222/22522424226221152340242133324.543256261245413201146117331/212222/42314213210221032332251212304352
@Chromosome_5135516_1_1_0_0_0_1:0:0_0:0:0_3db/1
CACATAGTTTTTAGTTAGACATGCTTGGTAACAATGAATGAAATATTAATAACCATAGTATTGCTTTGATTTAAAATAGAGGCTATAAAAGCAAATAACTATAAAACATGAAAATAATGATTCTATTCTATATGTACATTAGATTTAAGT
+
5222322.222135232412323423352336213242313021233411403322121605123454252221241452202420242.1222422325042252/22413322213033723214633261241241424222/01/5
@Chromosome_3307364_1_1_0_0_0_3:0:0_0:0:0_3dc/1
GCAACTACGTCAACGTTGAGTGGATGATCATCGGCCTTATGGCGCTGGCCTTCTTCGGTAAGGGCATCGGGGCGCTGGGTTGGACAGTAATGGCAGATACCGCGCCAAAAGAGATCAACGGTCTTTCCGGTGGCCTGTTCAACATGTTCG
+
14422223013141320256622223212343122442222023222221143033512222522-522113204122324323222544/232121613/1322143252345/322234.4122542332226402323434523431
@Chromosome_114765_1_1_0_0_0_7:0:0_0:0:0_3dd/1
CATAACGGGAGGATTTATCGTTACGCTGGTGGTGGCGATGTATATGCCAATTTTCCATTTAGGCGATGCGATGAGTGGGATGGGATAAAGCTGGCGTGTTGCTTCACACCAGCGTTGAAAGATTACATGTTGTTGAAGATGCGGTTTACT
+
32/52230420.01252/23312252422342332422332221/25432412/721225222224424072111232413242221142322202522323222531233.433325614230252/2503213113511451224324
@Chromosome_3469179_1_0_1_0_0_3:0:0_0:0:0_3de/1
CTCGGTACGCCCATTGGGCATCTCCCGTTTAATGAACAATCCGCCACCATACAGCTCGTCCAGCAATCGCCCTATTTGCAGCTCTCCGGCTGTACCTTTAGCGTGGTAGAAGAAGTTGCCTTTGGGCCAGAAAATCTGTGTCTTGCTGAA
+
232221322276422333232222444225421/1222612422132442146122353343415832222242341320532422205350333611322314422320342517442424422425421122421/276223333241
@Chromosome_3870705_1_1_0_0_0_2:0:0_0:0:0_3df/1
TCTGGATCTTGGTACTGCGCTGGCATCGCTCTCGTTGAGTCTGACGTTCGTGGTGATCCTGCTGATTGGTCTGGATATGCCTTCCCGCGTTCAGCGTTGGCTGCGCCCGGAAGCATTGCGTACTCATGACGCTATCGACGGCAAACCATT
+
4313213202533562041233/3325120.34321320223241123222343223520252236215142151215244422433504106022411222320321/21122550021127420223222320222220422232233
@Chromosome_121989_1_0_1_0_0_2:0:0_0:0:0_3e0/1
GAATAATGGTATGCAGCAGCGAATGCACCCGCTTTATGCATGGTTGAAGATGAGTTGCTTTAAAAGAAACCGTTTGTAAAGCTCAGCCTCAACCCCTCTCAATATGTAGAATGAATTTAAACTCGTTTTAATTGAATTAAAAATCACAAA
+
21224003255311222/5230455215814212322/4324105533221102213211222102/523.42274424211/6152240241311524232143202134261053/42-323302.2543322423632022123222
@Chromosome_5131585_1_0_1_0_0_3:0:0_0:0:0_3e1/1
AATGTATGCTTTCCGGCAGTGATGCCGTCCCGGTTCAATCGTGAAGCGTGTCCGATAGCGTGCGTCAGTTCATGCAGCAGCGTGCCGTAATAATCCTCACGCGAAGTGAACTGCTCAGGATGCGGCATGATGATGCAGTCGCGTCCCGGC
+
2230343333232.1043.24332/103223216224310121/43412253342247412212332262223242//222122033124172422223221262224212424342222422241130411253232/22731401543
@Chromosome_3643513_1_1_0_0_0_5:0:0_0:0:0_3e2/1
GTGCACTGATCACCAATATCGGCAAAGGCAATCACACCACCTTTGTGAAACCGAACATTCCGGCAACGGGTGAGTTCAAAAGTGATGGCTTCCTCGAAGCGCCGCGCGGTATGCTCTCTCACTGGATGGTGAGCAAAAACGGTATCATCA
+
3022202231234142113321603132015230232103242226431/52643325401/43421122442223720103232041225526524/21530350325.232215/8.142440242/232652522224232322422
@Chromosome_1391493_1_1_0_0_0_3:0:0_0:0:0_3e3/1
GTGGATATTGAGTAAATTCATCATCCCAGGCTACTGAAAGGGCAAAACAGTTGGCATCGTTATCAAGGCGAACATCGCGATCAAGACGTGCGCTCAGGTCGGCACGCAGCGGTTTACCGCTGGCAGCGGGGACATTGGCGGTATACAGCG
+
4200/.2012434222223153225322142232632522224322022022224234126/22320221253234224024642222454232232416722120341542221021322362/4262712214340422342243221
@Chromosome_683868_1_0_1_0_0_3:0:0_0:0:0_3e4/1
CTTCTTTAAAGAGTTCCAGCAGCTTCAGCGACCAGTTGTAATCTGCACCAGGCCGTACCTGACGATAAATACGCGGTACGTTTTCCAGGTTATGGTTGAACACATCTGGTGGCGTTGCAGTCAGAATATCCCGAGCACGATCCATACGAC
+
215200422332/456/.5252242444204131121423222252232123044020524324//3223626/202123224204.22712442421212235262254225322414224220.115324231235143442250232
@rand_0_0_0_0_1_1_0:0:0_0:0:0_35/1
CTCGTTGTGAATCACGGGTAGCTCTCAAGCATCGCCCTATATACTAACCGGCACATCTTCTGCAATCTTGGTAGCAAGTCGCACCAAGCTTTTGGGACAATGACGTGACATTGTAAAAGCGCTGGTTCACTCGCTGACTGTAAATTTTGG
+
432023223205453242232253621304311224232235223422142225912123312/23610/22/6023234/721453222272202232146524443241234614122243342142222326211234422235582
@Chromosome_1367026_1_1_0_0_0_3:0:0_0:0:0_3e6/1
CGGAGCCTCACGCAATTGCTTGAGGTAGTCGCTCAGACGCATCCCTTCTACCAGTCGCAGCGGGAACTGTGATTCTTTACCGCTTTCCAACAATTTCATCATCTCTCGCACGGTCATCTGCGGTGTAAAGCGGTAAGTCCCGGCTTTAAA
+
122241321221071//37341.222105303412262324432412044322222224243325226023247223052330210231022322102023032453552444202446/4223524232013331265215/0213322
@Chromosome_4146121_1_0_1_0_0_4:0:0_0:0:0_3e7/1
GCCTGGCAATCCTCATTTTCTGTGTCAGCGTCTCGTCAAAAGGATGATTTCCACAAAAAACCAGAGATACCCCCATGGAATCTACAATTTCATGTAAAAAATCAATCAACTTACTCTCACCCCCGGTTCTTGCAAATTTAAGCCTCTGCA
+
35-133221512224222133211225251233302233223214412242022221223340.02443122413//42220253/22/51021262225/22222330/5415251642340352023224044135111345023475
@Chromosome_1463477_1_1_0_0_0_3:0:0_0:0:0_3e8/1
TCAATCAGCATATCCAGCTTATCTTCCATCACTTCATCCAGACCGTAGAGTGTCAGGTTGATGCGGTGATCGGTCACGCGCCCCTGCGGGAAGTTGTAAGTACGGTTACGGTCGCTGCGATCGCCACTCCCCAGCAGGTTACGACGGGTA
+
32315323322.46323235203322422345335222222222212222212/341636162421222443523321324423321/121403025//2/326123313525-433354435620422221322223221024320351
@rand_0_0_0_0_1_1_0:0:0_0:0:0_36/1
TTTGCCAGACCGCTGACCGCGTCAGATGGGTTCTATTCATAAGACGGAACGCCGTTCCTTGCGGAAAGATGGTAATCGGACCCTTGGGTTGTCGAGTCTTGCATGATAAAAACAAACACCAAAGCACTGATACCAAAAATCCTGCACGCC
+
2532/2223220124262.122/32431532231222522352204242531136222226443.4103721332222422/31228402232451222531345122/41322114423221321135232220222143226223203
@Chromosome_2783830_1_1_0_0_0_1:1:0_0:0:0_3ea/1
GAATATTTGCTGTGCTATGACCCGTCCAGTAATAATGAGCTGGCCCAGGTGATCTTTCAGGCGATGGAGAGCTACCATAATCCGTGGCAATACAGCCCAATGTCTGCTCCGGAAGGGGATGATTCATTGTTGATTGAACGGGATATCGAG
+
3324215102523221222422112422327133123335333155222127//23071113/622340415224302202242223441160432544633435643244150-2213232441612-324221110312412220224
@Chromosome_4055746_1_0_1_0_0_1:0:0_0:0:0_3eb/1
CCATTTCTGCCCCAACCCACCCCAGCAGCGCAAAACGCAATACGTTGTCGGTATAGGCAAATAAGTTGGTATCGTGATACGGGCTTCCCGGACGATCATAGAGATGCGGCGCGTCAATCAGGTCTATGCCAACCCCGTTGTAATGACCGA
+
42652522271422222306/21123342543542300313432234162332323222133252123062262420322482413324225203572123125215202321322123302331220322253/22222314/242342
@Chromosome_202482_1_1_0_0_0_2:1:0_0:0:0_3ec/1
TGGACGCTGTTCAGTCATTAACGAATCAGACCGCGCGTTGAGCGTGCAAAGAAATCGGTAAAGGCTTTCACTTCCGGATTTGTTTCCGCCGGTTCAGCAATTTCGGGTTTCACTTCATCGAGCGTTTTACCGCTACGATAAATCAGCTTA
+
6311033654275127343225230011222/32.25751.223423440011//44033736252255161522562425432421/33331223363223216142324333022102331345303330233320225232531133
@Chromosome_2702553_1_0_1_0_0_6:0:0_0:0:0_3ed/1
TCGCGCATTTCCCCCGCTCGCGTTCTGCAACCAGGCAACGACCCAGCACACAATCAGCCAGCGCGTAACGCACCGCCAGATTTTCGCCACCGTGACGGAATTGTTTAGCCGTCATGCCCAGCGTTTCGTCAGCTTTGCGATAGTTACTGC
+
/42431233542320232242222432202253663243423222223301341,40412132202023223352625053212/24430423145113134123322654451522/03133722223302422133222623222420
@Chromosome_711612_1_1_0_0_0_7:0:0_0:0:0_3ee/1
AAAACGGCAGTTTTGATTTTGAATGTGGTTCTACCACCAACAAGGTCGAACGCCAAAAACAGGCGGCTTTATCTGACACTATTTTCGTGGTCGGTACTCGACTGCTGACCAAAAAGGGCGACGATATCAAAGATTTTACCGACCTGAAAG
+
234252122302643222422343052224421040.331521213400322422422650133421343//1/34422563020312122223242234223024224003226211323311222132234253333322442/1426
@Chromosome_3943342_1_1_0_0_0_6:0:0_0:0:0_3ef/1
GCGAAGTAACGACTCGGGTAACTGTTCGTGGCCTGCGTGTTACTTAAGGCGCTCGTGCTGCTATTGAAGCTGCTGGCGGTAAAATCGAGGCATAAGTAGCAGATGGCTAAACAACCGGGAGTAGATTTTTAAAGTGCCAAAGGTGGCTTA
+
3352213032322013422832233123103124232141222226533244273424542122621423.02215312432243/1232224-222222221527043312523237424552223234234434223130232-1322
@Chromosome_98715_1_1_0_0_0_3:0:0_0:0:0_3f0/1
GGCAGGCGCGGCATTTTCAGGCGAGGGAGAGATAAACGCATCAACCTAACTCCTTCGCCAGACGGGCAAACTCATTGTCTCGTTGTTCAAAGTTCTTGAACTAATCGAGGCTGGCACAGGCCGGGGAGAGCAGAACCATATCGCCCGGCT
+
0131221056/20321302232334233130062023530222112422234542222542230023722202252325.151421512332322.53534312322/242262414113212224.42124223233232114233323
@rand_0_0_0_0_1_1_0:0:0_0:0:0_37/1
GACCATAATTTAGCGCTGATGTCCAGCGTCTCAGCGCTCGTAAACTAGCGTCTCGTGTAGTTCTCCTATTTAGCTTATTATCAACTGAGCACTGTTTTTTCCAGCCATTCCATTCCTCAGGAATTCACATCGCCTAACCTTGTTAACGCG
+
72262423405153625423421404121424122231333263542123211/212335322121222032201422242222434413223221145112121834423225420127134/22255331223423152021124212
@Chromosome_4546597_1_1_0_0_0_1:0:0_0:0:0_3f2/1
CAAAAAATGGATCTTTTGCCAACGCATGCACCAACGGAGCCATCTTGATGGCTTCCGGGCGCGTACCAAATACAGTCAGTACTTTCACATCGATTCTCTTCGAATAAGCGGCGAGCGCCTTTGCGCTCGCAGCAGCAGTGTTGCTATTTC
+
24311133110224522331422525254332.4133542/322232222021102312392222225626835723222443226122431242/23/1214333242242/531332430465221261274422320423.351353
@Chromosome_1750493_1_1_0_0_0_5:0:0_0:0:0_3f3/1
TGATGTTGACCTCTATGAATGTCAGTGCGAAGTATTCCTCGATCCACACGATCCCTCAGTGATCGAGGAAGCCCTGAAACAAGGTATTCCACAAAACGTGATTGAAGCTGCCCAGCGTTCGCCTGTCTACAAAATGGCGATGAACCGGAA
+
2204120402242002045063212306200520026/122/71452202211322222-3345442252022.4441623243432133411142122166322343524143431231002221227422121523322022133421
@Chromosome_4452547_1_1_0_0_0_0:0:0_0:0:0_3f4/1
TGACCGATTCGGTTTCCAGCGTGCAGATTGAAGATGCCGCATCACAGTCGGCTGCCTATGTTGTCATGCCAATGAGACTGTAATGTCCCTCACCCGCTTGTTGATCCGCGATTTCCGCAACATTGAAACCGCGGATCTCGCTTTATCTCC
+
420224342222322324425223552425./3223./233223122021321232112425702043223412233561374152633223112322002222653422212424221246362452231232023222/226322223
@Chromosome_966212_1_1_0_0_0_1:0:0_0:0:0_3f5/1
CTGTAGCGCCCTGGGAATGAGCAAAAAAGATACGCTGGCGATCCTGCTGCCGTATGCCTTTAAACGCTCGCTCTCTTCTTATTCCAACGAAGTGGTGCTGGTGTTCAAAAGTACCTCTCTGGCTTACACCATTACGCTGAAGGAAGTGAT
+
226343202/23203350120346434324234.3214453132242332522253232452641227222114332/0424120514222460422203214223274/066134212322221243107217241422.302413223
@Chromosome_1969204_1_1_0_0_0_2:0:0_0:0:0_3f6/1
TCGCCATGAATAACGGCACGTTTCACTGCATAAGCAGTGCCGACGTTTTGCATTAATACGCCGATATCGGATGAACGCCCGCCATGTGGAACCTGCTGCCCGGTCAGAATGTAGGTTAATTGTTTAGCACCGCCAGAAGGATATTTGGTT
+
242/32222-0/.222441612303523223023311/2242024483333223.24-2341.3/10335224270242322322222623200451310312170312424/432/23324232324312520/113422305444332
@Chromosome_3773189_1_0_1_0_0_4:1:0_0:0:0_3f7/1
ATATCGGTATCGACACCGCTAAAGAGAAATTGGATGTCGATGTGTTGCGTCCTGATGGTCGTCATCGCACCAAAAAATTCGCTAACCCCAATAGAGGGCACGATGAGCTGGTGAGCTGGCTGAAAGGTCACAAGAGTGACCATGCGCATA
+
4215022211423125/21/22122/122113222211302232/11353/2630/212213225344./32224415632221224322310/31215040226450540202102222420226240322142212222311122243
@Chromosome_4678072_1_0_1_0_0_4:0:0_0:0:0_3f8/1
GCCTTCGGTGTTAATCAGCACATCGAAATTGCCGATGATAATTGGCGTCATCAGCGTATCGACAATCAACGTAATACCAATGGCGATGCCAATTCCCATCGACATGCCGAGATAACGCATGGTCAGGCCATAGTTGATATTACCGAACCC
+
22555014262/22232322333235032226632322422240232325423485.7061215221212342315325255440132+210142222/23613433232442/40460222402222.25622420302643/322233
@Chromosome_2068218_1_1_0_0_0_1:0:0_0:0:0_3f9/1
CTGGTACGGTCTGGCAAGAGCAGCCCGGCAAACGTCCTGGCATCAGTCTGCGCTTTACTTCAAGCGCAATGTATTACTCGGTTGCTACATCCCGCACCCGCTGCTTTCCCGGCAGGATTTCTCGGCGCTGGCGCTGGACTGGTTTGTGTT
+
223433232.352/3120142432222542/522220250/31202354.22424042342423223222122021213122121335232422122222322/271423221/2.2401322345222305332621235523522221
@Chromosome_2706218_1_0_1_0_0_4:0:0_0:0:0_3fa/1
TACCCTTTATACTGCCCTATCATTTCGCGAAGTTTTAACATGTCATAAACACGAATGCGTCAAAAAGAGACAACGGCCACGACCCGCTTTTCACTCCTACCGGGGAGCATTACCCTCTTCTTTTTACTGTTGATCATTGTGTTACTGGTG
+
2251222132130545631242/4.3222-2442/62422511424536162221832223/3221052222440223325201130233235222225523221261332124114144065224410422174142153/262/1116
@Chromosome_4967449_1_0_1_0_0_5:0:0_0:0:0_3fb/1
TTCCGGCAGCCCTATACCCCCACATCAGAACATATACCGGAAATTCGCGTTTACCGCATTATCCACGTTATGTTTACCAAAGGCTGACTTCTCAAACTCCAGACCAAAGCGCATGTTGTCCTTTATCTGCGCATTCATCCCAACATCAAA
+
132220300234126/32244212322222342221552032030154332222342218/4231124212241223222333122014203230412022220202022231322121352/52215232235142242/516410223
@Chromosome_2443070_1_0_1_0_0_6:0:0_0:0:0_3fc/1
ATCAATTTTGCCAATGCAGACATTGCCAAGCCCTTCTTCCCGGGCATAACGATGACGATACATCCATAACGCGGCAGTCCCGCGGCTGACCGCACATGCTGCCGCCAGCGATGCACGGATCGGTTAGCCACGCAGAGCCAACTCGCTTAA
+
122250/122204421322422226425243022324222210242/24042420242222553432605115221224423-1022432234327303222052242223333121302352222822242331246312421235204
@Chromosome_2100676_1_1_0_0_0_1:0:0_0:0:0_3fd/1
AATTTTCAACCAGGGGCTGAAGTCTTATCGCTATCTGCCGCTGCGTATGGCCGAGTTTGGTAGCTGCCACCGTAATGAGCCGTCAGGTTCGCTGCATGGCCTGATGCGCGTGCGTGGATTTACCCAGGATGACGCGCATATCTTCTGTAC
+
2232230303224242/6212332442/2223425423.333.41032/002123713410223352034333232650532313422110221122221425/445114/22222202110314134231/262242420224004200
@Chromosome_2053739_1_0_1_0_0_2:1:0_0:0:0_3fe/1
CTGCCAGAAATTTTTCTGCCAATAGACATTATCAAGTGAGGAACGCCTCACTCCCTTGCTGGTAGAGGCGTGGATAAATTGGTTGTTGGTATCGTAAACACCTACATGCAAACCATTTTGTCCGGAACCCGTCTTGAAAAAGACCAGGTC
+
20123632223524324042/3222424451420233024421203/132222212221/25-3333/1/110012122220341326300.44222245/2232211203320222212242231001136232242340242116502
@Chromosome_1283030_1_0_1_0_0_1:0:0_0:0:0_3ff/1
TCCTTAATGATGCTGGGTCACGGTAAGTAATCTGATTCCATCAGCGCTTTGCTCGTTCTGTAACCCATAAAAACGAGCCCGGTCCAGAATGCCAGCCGCCCAGCGGCGATGTGTGGCGGGTTCACACATTGCTCCCTGCGACTTAAACAC
+
2212402121003216232334424022001623222432132322025220/332222322102422512.3/215221/23.2263212423422306333/32/101.542423222352212221450114601324510423411
@Chromosome_1080424_1_0_1_0_0_3:0:0_0:0:0_400/1
GCCCCGCCTGATGCGACAGGTATCCGTGTGATTCTCAATAGCAAAAAAGCCGGGCAGCTCTCGCCAGGAGATCCGGTGCTGTTCCGTGGCTCTCGGGTAGGTTCGGTTGAAACCAGCACCTTCGATACACAAAAACGCAATATCAGCTAT
+
1132232222011225202133211057223422734234522-1/21/136226211.213/0322422225252326303/34410232311/6351534221405812121431.71226304222/522510/30225320322/3
@Chromosome_2700470_1_1_0_0_0_7:1:0_0:0:0_401/1
GATACCAACGATGCTGCGACCTATTTGTTGACGCTGTTATTCCTGCGGACGCCGCTGCTTTCGGCGGCTCGCGCATTGCCGACGCTGCTGACGGCGCAGGTGGCGTTTAACAAGCTGTACAAATTCGCGCTCGCGCCTTACCAAGCTGAG
+
41132204207223133055333263123004331132200253052222/314256452241622324/352502224143333224/4323223332133145032424222414224232222141122341423236222323333
@Chromosome_4799081_1_0_1_0_0_4:0:0_0:0:0_402/1
CCGTAGCGCGGTGGTCCCACCTAACCCCATGCCGAACTCAGAAGTAAAACGCCGTAGCGCCGATGGTAGTGTGGGGTCTCCCCATGCGAGAGTAGGGAACTGCCAGGCATCAAATTACGCACAAGGCCCAGTCGGAAGACTGGGCCTTTT
+
4023/50.424223142222/2222437213124.4041232321200133221242162202/423200331220514522224412414634212.46113.5230240236453032333243123243412452352224131324
@Chromosome_3686018_1_1_0_0_0_2:0:0_0:0:0_403/1
ATTAACCCCAGCCTGCCCATAGGAACTTATATTTTGTGAATTATCGCCCTGATGTGGTGCATAATGAGAGGCATATAAATTGTAGTCAAGACATGCTCCAGCAATACCATGATCCCAAAGTTCAGGAGGCGTCCAGTTTGCATCTTTGTA
+
22043222521/22232232222402512231422212433442312124252225201634220514.2222232216122222212245243232221243213.2325322222213122052523234323312252420032272
@Chromosome_314750_1_0_1_0_0_0:0:0_0:0:0_404/1
CGCGGGATATGCGGGATATCGGGATATGGAAATATATTGCATAAATATCAGTTATTTATGTGTTGTTGTCGTATCCCGCTGTATCCCGCCGTATCCCGGTATTTAGGTTTACGAGTGGTTGTAAAACAAACAAAATAACCGTATCCCGGA
+
122652223202-33234212612222224542065222345463332502423464/301/2422244420204432145522/2243,525323140441332023122213520112212322122/3204473.642743113313
@Chromosome_1741622_1_0_1_0_0_5:1:0_0:0:0_405/1
GCAAGATATCAGCCTTTACCGCCACTATGACAACCGTGGCCGGTTAACCTCGGTGAAAGACGCACAGGCACGTGAAACCCAGTATGAGTACAACGCCGCAGGCGACCTGACCGCCGTTATCACCCCGGACGGCAACCGGAGCGAGACACA
+
212232420411213223222321082452431041202.42222402200414152223202123112306/21121422242404122361120214253-2232204122142322421031035431222313311.103543225
@Chromosome_5249939_1_1_0_0_0_2:0:0_0:0:0_406/1
ATCGAAAAATTCGCGCTTTGTGGTATAGCGGATGATGACTTTGCGCGCGTAACCGGGCTGATTGCAGATATACGCCGAGAGGTTCTGCGCCCCGGCAGATGTGCCGAGATAAAGATCGAAAGGATTAAACTGCGCGCGCATAAACTCATC
+
132.3512622220223226/245252302163/21413253246322324322042022252.15262334232232224421422433140624122053326333331224424215013204/330244523351442.1504212
@Chromosome_4751786_1_1_0_0_0_5:0:0_0:0:0_407/1
GACGTGCAGCAGGTTTAATCGCCGGCACGACACCAACAACCGGTAAGTCGAACTTTTCGCGTAATGCAGGAAGTGAAACGGTACTGGCGGTGTTGCAAGCAACCACAGCCAGCACAAGGGGATAACGTTCTTGCACAGTGGTGACAATTG
+
33620232243/26031134544232223024132232420323334.224314221365322122224/4441235/230442003302105204126265131532222224/1433523/76514522425021221/520422253
@Chromosome_5084591_1_1_0_0_0_2:0:0_0:0:0_408/1
CGGTAAAAGCGATCACGGAACCGACGGAGAGATCGATACCGCCAGAGGGGATCACAAAGGTCATACCAACGGCAATAATCCCCAGAAAAGCGTTATCGGTCAGGATATTGCAGATCACTCTTGTGGAAGCAAAACCGGGAAACTGCGTCA
+
/2323220312202523242/3243132/1211234322213132/3022222323.2612223324222252221/312422433121243454332120121-2122523/2021211132351425220/13432231421433.21
@Chromosome_3533072_1_0_1_0_0_3:0:0_0:0:0_409/1
GATACGCTTCCGGATAGATACCGTTCAGACGGCAGGTGCCAATCAGCCCGTACAACAGTGCTCCACGCTCGCCGCCGTGATCGCTGCCAAAGAACATAAAGATGGTATGACCTTTCTATACTCACTATAGCATTGGTGGGATATTCCAGA
+
6244132-33.0502323422213322241142.1149/4465321420/832022.43443235460221021241234/643125312311331122222/21421421116332254222323224222221455224322243.04
@Chromosome_2126629_1_1_0_0_0_0:0:0_0:0:0_40a/1
TGTGCGCTGGCACCTTGATCTACATACCGCAATTCGTGGCTCCTTGCATCCGCAGTTCGGTGTATTACCGCAACGCGACATTCCCTGGGACGAGAAATTTCTGACGTGGCTGGGTGCGGCGGGGCTGGAGGCGCTGGTGTTCCATCAGGA
+
321223433322384601262511121523322254211/11135323332062242523392343,4322202322223232334421220/13224323144/322/3611242213344.2402224333244220342523//326
@Chromosome_2838119_1_1_0_0_0_1:0:0_0:0:0_40b/1
TGTACTGAGGATCCTAAAACGGTGCTCGGTTTGCCTGAAGTACAACTTGGATTGTTACCCGGTTCAGGCGGCACCCAGCGTTTACCGCGTCTGATAGGCGTCAGCACAGCATTAGAGATGATCCTCACCGGAAAACAACTTCGGGCGAAA
+
212321222002423522/112222234212024302362112343362232322545355620415245325304146/22230212101223333252.4325003452/224/12322203223234343342213434236/3312
@Chromosome_3491124_1_0_1_0_0_4:0:0_0:0:0_40c/1
ATTAAGGCGATCTAAAAGCCTGGCAGATCGTCGTTACCGCCATCTTGCCGGATGCGGCGTGAACGCCTTATCCAGCACACATGTGGCAGCGGCTGTAGGTCTGATAAGACGCGTTAGCGTCGCATCAGACATTTATTGCCATTATAGGCC
+
2233216414222202322453/014124044273121631231432/22.31224242122404331221201212234342212124/233311232013362332352303.0/232027642223334324210232243323122
@Chromosome_3383382_1_1_0_0_0_2:0:0_0:0:0_40d/1
TGTCGAGGTTTCATTGGTGGAACATTAGCAAGAAAGATTGTCGCTGCAGTTGAGACGTTGACCAGCTCATGAAATATATATCATTATTATTGTTTATCCTGCTGTTGTGCGGCTGCAAGCAGCAGGAATTATTGAACCATCTTGATCTAC
+
2322252423552022225432223.5222422232021231032433/23553137221221426154/105242252223212312633540330424243.420.5804232123324633123302051/2722522542462222
@Chromosome_2674910_1_1_0_0_0_1:0:0_0:0:0_40e/1
TGGCAACCCGCTGGCGCAGCAACACGGTCCACGTTACTTCATGCTCAATAAGCCTCAGGGCTATGTTTGCTCCACGGACGACCCTGATCACCCAACGGTGCTCTATTTTCTTGATGAACCGGTAGCGTCGAAACTGCATGCGGCGGGGCG
+
2242232224425113252/04253372.031272513-2022.32462221223012214211/2320/233022-4254242.33021144425152323634422211201142252122224410123523620222323303263
@Chromosome_4458874_1_1_0_0_0_2:0:0_0:0:0_40f/1
ATATACAGCGGCATTCCGTCAATGTGGATATGCTCACGCAGCACGTCACGTGTGGTTCCGGCGATATCAGTTACGATTGCTGCTTCACGGCCCGACAGCGCGTTTAACAGGCTCGATTTACCGGCGTTAGGACGTCCGGCAATCACCACC
+
52452213332041472332262220125452527215213/494412242214,2303443122313303153032222421524303242323312245225/35237500123//22.12371/81436243361345342354225
@Chromosome_1855996_1_1_0_0_0_0:0:0_0:0:0_410/1
AAACAACTGATTGAAGAGCAACTCATCGATTATATCCGCACCACGCTGACCCATGCAGGCGGAATTACCGGTATGCGCCGGATTGCCGATTTTGCTTCGCTGTATCAGGTACGTACTGGCTCACACGGTCCTTCCGATTTGTCACCAGTC
+
72622232311224222522244323/403352453314233313232232022435722032322233204323224542222540117402722735122424252332230233143241.322235324115342320403223/4
@Chromosome_3997320_1_1_0_0_0_8:0:0_0:0:0_411/1
TAAATCTGCGCGTAATGCCGAGAACATCAACGCTGGTCTGTTTGACTATCGGGTGCTGATGGCTGCGGACATTATGCTGTATCAAGCTAGTCTGGTACAGGTGGGTGAAGACGAGAAACAGCACCTGGAACTGAGTCGCGATATCGCCCA
+
31/64/14221225124252323215021243031223203322422200324102201253512324332325640240425441/412612111/2134425220312454322232221224451/521323402032242250031
@Chromosome_37596_1_0_1_0_0_2:0:0_0:0:0_412/1
CGTCTGCCGGTCATCACCATTTCATTGACGATGGCAGGCGGCAGGATCTTCGGTAGACGCAGCACGCCGCCGCTGTCAGGAACGATGCCCATCTTGGCTTCTGGCAGGGCGAAGCTGGCGTTATCGGCACAAACAATAAAATCTGCCGCC
+
3282321315724403241222324412/215212171242602232221022235222123/231222322242354116432014255143202/020214212263233113.2122/12262224262023223434322524223
@Chromosome_2019325_1_0_1_0_0_1:0:0_0:0:0_413/1
TCTGATCTACAGCCTTATTGTCTTTAAATTGCGTAAAGCCTGCTGGCAGTGTGTATGGCATTGTCTGAACGTTTTGCTGTTCTTCTGCTGATAGTGGTCGATGTACTTCAACATAACGCTTCCCGTTAGGTTCCACGGAATATTTCACCG
+
30223222/1542-22.34224304201541222533212/232242533423431234232332272432313124332044325202/22224343221341124253521141352214223324211456/231556222223603
@Chromosome_1242702_1_0_1_0_0_0:0:0_0:0:0_414/1
TGGTGAATGGAGATGGGTTAAGCAAAGACTCTCGTTGCTGGTGTACTTTTTCGCGCTGGCGCTCAAGCATGGATAATGCGATTGCCTGTAGTTCTTCGTTAGTCATTGTCTGCACCTGGAAAGCAATTTACCGGAGTACCTCACACTACG
+
.6434120231242232/6225214645/2041311244413046323232222233233322112.432322714123031232.2232115330212322322156122/2373039410523/124332227256433343253037
@Chromosome_2344951_1_1_0_0_0_1:0:0_0:0:0_415/1
TCGAATACCCACAATTTTTAACGTTTCAAAGTTGCAATAAAAACCGCTAATATACGAATGACTAACTATCAGTAGCGTTATCCCTATTTCTGGAGATATTCCTTTGATCAACGTTCTACTTGTTGATGACCACGAACTGGTGCGCGCAGG
+
4552002532202021602132324422022512227212123/332422241322232233252/2330125102223/311002222145322242200253343043223221151423141.22135023234323413/432141
@Chromosome_2380324_1_1_0_0_0_4:0:0_0:0:0_416/1
TCTGGCATCATCATCACTGCTATCTGTTTAAAGTTCCTGCGACTCGAACCGAGTTCTGGCTGGTGAAGATAGGTAAAAATGTTGAGCGCGATCGCCGCGATATCAGTCGCTTGCAGGAACTCGGCTGGCGCGTATTGATTCTCTGAGAGT
+
212525.2223412320222110642432341232112216112422452233524122313223442221324242/140241352223522441632622203332023514432237422242321253122132251223352.13
@Chromosome_2507876_1_0_1_0_0_12:0:0_0:0:0_417/1
GCGGCTTGTGCACATATAATGGAGTGGCCCAAACCTAAAGGTTCGGCCTGACGCACGTTCATAATGGTTACGCCCGGCGGGCAGATCGACCGCACTCCCGCCGGCGGCTGACGCTTCACAGGCTGAGCAAGGAGAGATTCTAATGCATAA
+
1221423522523122212235222/321522432323322312251225254433522314036510442/325232135.32226/26/23225433210243241033022335/03330222341323351220202224307424
@Chromosome_2809656_1_0_1_0_0_3:1:0_0:0:0_418/1
CATGTCAGGCTCATCGCGGTCGCCCGCTTTCGGCACCAGCGGGATAGCCGCGAACTCATCATGATAATGTTTTTTCTGCCCGTCCAGCAGCCCTGCAAGTACAATCACCCCCAGCGCCACCAGCACGATCGTGCCCACTAACCGATTCTG
+
122347/244252/62/22/5442643341652124221/36224272261204222222328342242230213332733015235142242311210.42232/42//511312212.42/3322222224113/4254123232123
@Chromosome_3837049_1_0_1_0_0_4:0:0_0:0:0_419/1
ATATTCGAACCACCATTATTGCCGATGGTTCAGGGCTTTCGCGGCATAACCTGATTGCCCCCGCCACCATGATGCAGGTGTTGCAATACATTGCCCAACACGACAATGACCTTAACTTTATCGCCATGCTGCCGCTGGCGGGCTATGACG
+
252343244225432223/4202204222225340142502/304123/543224551.2212.43422232/1/2022202433212113242416233232523262222432022114402445342332141/2244322502324
@Chromosome_2478176_1_1_0_0_0_3:0:0_0:0:0_41a/1
TCATCGCATTACGCCAGACGATATTGTCACCGTGGGGCGCGATGCTTGGGCGAAAGATAATCCGGTGTTTGTCGGTTCTTCACTGACGTTTTTGAAAGAGGGCGATCGCGTATCGGTACGTGATTTAAGCCGTGGTTTAATAGTGGATTC
+
5612/2426444302520215822302027212/232523111302232214122/44422442343/2121222212251434./23254163652237226221424622022222303242123461312./622/32230232.02
@Chromosome_2398953_1_1_0_0_0_4:0:0_0:0:0_41b/1
TTTATGCGGACTCCGCCTACGGGTGCCTACGTTTGTGCGAGTGGGTAATAGAGGCCGGTACAACGACGCAGAACGCACCACTGGCGGTGGAAACCGCCCTCAATGGTGAGGCATATAAACAACAGGTTGCGCGCGCCGTTGCGGAGATCC
+
014220/2340523343350215/3220542341162020552340220121351722524414312/321230260230.1522216352452322642405323436243755223032324224431.323232222422220/225
@Chromosome_2751517_1_1_0_0_0_4:0:0_0:0:0_41c/1
GCGGATGATTCAGAAAACGGCTTATCGCATCACTGCCAATATCCAGACCGTAAACCACATAATGAACTTCGCGCAGCAGGCGTTCTGTCAGATGGTTACCAATAAAGCCATTCACCCCGAGGATGAGTACCCGGGTACGGCGTCGGGCGG
+
5364244/62133122241606222412243124433226330233224012032523220325335422342.212522222223330324236523333231/23/231202401/232243.5323312630522332221262113
@Chromosome_2648859_1_1_0_0_0_2:0:0_0:0:0_41d/1
CGAAGAGTGCGTGTGCGGCTACATCAAAACCCATTAAGCGTTGATAACAAGCCGGGCCGATAGCGCAAGATGCAGGCCCGGCTATTTCTGATGGGCAGAAAGCCGTCGCCCAATATGACATGAAGAGATAATCACTATGGATGTCGTGAG
+
64243240425..5/323.231335/2222342243243262502242/1224412322300/22450122265402530322/24225140324221524224.521032316213642002623121203262241241230236312
@Chromosome_3604355_1_0_1_0_0_2:0:0_0:0:0_41e/1
CCGGCTTAATGGTGGTAGCACCGTTTTCACTGATCACCGTGGAGCCTTTCTGCGGTTTCGCCTGAGAAATGGCTGCCCCCAGCGTGCCAATAGGGATCTGCGTACCGTTAGCAAACTGCATTAATCCGGCATCTTTCGACGCCCACTGCA
+
2405123603133444223/32243422211553401131212234231341032343412222331202.2422512454122322544530/2032121304254225134202433223254532417364/64222024/2/221.
@Chromosome_1173676_1_1_0_0_0_4:0:0_0:0:0_41f/1
CCGTCACTGAGGCATATCACGTCAAGAAGTTTTATTACACCATCGGGCAAAACCTGACGGGCGCCAGGAACACAACTGATTGTTTCCAGGCTTGCGCCAGCATCAGGTCTCGCCAGACTCACTGCCCTCACAGCATCATTATAATAATCG
+
14210322122313334211252123422/232201543122421:3516022001003231232361320432423253220225270232512210472042206243132433314214342242151222/044414222121323
@Chromosome_1842558_1_1_0_0_0_3:0:0_0:0:0_420/1
ATGAAACCTGGCGGGTTGCACCGTTATCGTTACTGGTGCCCGTAGTCGGACTGGCAAGTGCGGCACTATTGTTGGATGACCGCTTAACGGGTCTGCAATTTTTATGTGCGGTGCTCATTATGAACGGGCTGTATATCAATGTATTTGGCT
+
2230352522004332503323132011331223524224232422522452220221153/4233124022/11131223254222322202222262242442422223228122302342122222505442134223422353366
@Chromosome_1343316_1_0_1_0_0_4:0:0_0:0:0_421/1
ACATTGCCCCACAGGCGGGAATTATTGCTCATCGAAAGCACTGGCTGCTCGCATGGCGGGAGTAGATTGGGCGCTGTACGAATAGAAACACGAACCTCATCACTTACCCCCGCGAGTTGGGCGTTAAAAAAGTTGTGCAATTGCGACGTG
+
151231223222211434322213132324122832522124441523222112302233132.2213023031223422523321/4430226149212031353.24422241043301423233304223221.422323-151012
@Chromosome_5204597_1_0_1_0_0_2:0:0_0:0:0_422/1
CAACGTTTTGCTGCCCATATCCAGCCAAAGCAGCCTGGCACAATTGATAAGCCGACTAACGTCCAGAGATGGGCGGTTAACAATGGTGACCCTGCATCTTTCGCCATGAGCGGCAGGAAAGTCGCGACGATGATATAACCAAATCCCGCC
+
/22232224422324242122462451523230/3532423223232561221212413442323132237423223262214472230151127452242232121216291224152.450242222110024/22520122722322
@Chromosome_2388582_1_1_0_0_0_2:0:0_0:0:0_423/1
TTATGTTTACCGCGATAAGGTTTTGGATAGTCCACGCCATCACGATCAGAGACAGGACTGGTATATTGGCTAAGCGAATATTCTGAAGGGAAGAATGCATTATCTTCAGCAATATCGACCTGCGGATTTTTACTAGTTTGAACAGTCATA
+
0252222223522122246552213213/11/123/42232532543221544423124224/02124032223212126252.22103/13.2422432242345/5624102322552315.35026051312664231/22226452
@Chromosome_3192209_1_1_0_0_0_3:0:0_0:0:0_424/1
ATGCGCAGCGGTTATTGCTCCTGCTGTTTCTGGTCCAGTTCGATACGCACAGGTAGACGCTGAACGACTTTGATCCAGTTACAGGTCGCATTTTGCGCCGGAAGCAGTGAGAATGCGCTACCTGTGCCCATATCCAGACCAACCACTTTA
+
26232234233102223/43201/9/4342603234133224031020231/22334-4225520/2254422312430233322244232222/2324421222454330420/312535232324625764/42124222025/1255
@rand_0_0_0_0_1_1_0:0:0_0:0:0_38/1
CGGCACATCTCGTCAAGACTAGTGCCTCGACAATGGGCTAACGCCATTCGGCATGCAAACCGGCCCAACTGGTTTATCATCGCTATGCATTACTCCGCCGTACCGACACCGGGGAAGCCATTGGGCCGGCGTAGACACGCTCCCTTACCC
+
2211242222240322/131251320242585103132117303/4324/2224222232202234102123236122421422124242/2012/3223226421012044422243532602251122332.224423/304222/32
@Chromosome_4899670_1_1_0_0_0_3:0:0_0:0:0_426/1
TCAAGCCACAGCTATCTTGATGAAGTGGTGCTGGATGACGCCGGAAACCGCATGTTTGTCTGCTCCGATACCGATTATTGCCGCCAACAGAGCGAGGCGAAAAGCCAATGAATAAACCGTTACTTTCGGTCAATAACCTGACCCACCTAT
+
4340212232.322652/1.221612231323352511024423123444-222522221425013323211352312482234231125321527221.04300510231222230020423426213232253263220443523270
@Chromosome_4305833_1_0_1_0_0_3:0:0_0:0:0_427/1
TGTTCACACCACCATGAAACGATTCGATGACGATCAGGCTCGCCACGCACGGATTACCCGCCTGCCCGATGAGCATTATGAGCATTCGAGGGAGAAAAACGCATGATGATTTCCGCAGCCAGCGATTATCGCGCCGCAGCGCAACGCATT
+
22222.23034015522371142414202442522452332152/23241/2320/12//414144225404422242321231253204361315032143302431,242221421242125222124062223311/2234420222
@Chromosome_2076357_1_1_0_0_0_0:0:0_0:0:0_428/1
CCGATGGAGTGTCGCCGCCGGGCGAGGGTTTAATCTCCGGTGCGGTACCGCTGATGAAGGCGCTGGTTCGACCAACTGCGTTCAGAATAGCGGTTGCCAGGCGATCCGAAATAATGCCCCTGCGCGCCCATGAACTGAAATGTGTCGGAC
+
352402420331423222/2431202112252204062234324041030233332262212322232272214322210302525124122457222422122253022242253005622342405051364325103236/134051
@Chromosome_487380_1_0_1_0_0_9:0:0_0:0:0_429/1
CGCACCACGTTCTTCTGCCCGGAACCCAACGGTTGTCCACGCATCGAAGACAATATCCTGGGAGGCCGAGCAAAAAGCGATCACCACCGCCAGTGCCGCCATCCAGCGAAGTTGGGTGTCACGTTCGAGCAAACCCATCGCCGCAATGGC
+
32120154227232221221211/2422225024321122141/4236232254//3332-2415/544015442554/35105602443431/295/024214242421024032223/63162153.3122222.4342221452115
@Chromosome_2342027_1_1_0_0_0_1:1:0_0:0:0_42a/1
CCGGCGGCAACGATGATCGCCCGTCAAATTATTATTTCTGCGCTACGCGAATGGATGGCGGAGTTTGGTAAACGCAGTAGCGTGGCTGTCTCCTGGATTGGGAAAGTGAAAACCACTGCCCAGATGGTGGCGTTGGCCTGGCTGCTGTGG
+
22223/222/523454454724203221121.322143136202220322234315333222223604041/641222221/1313211263324223442223523352/253237131123111531025/24273652222114222
@Chromosome_1047974_1_1_0_0_0_4:0:0_0:0:0_42b/1
GGATTGCGCAGGCAGATCATAATTGTAAATATCTGTCCGATACTGGGTACGACCATCTGCACCAACAAAGGCCGTCAGGTAGTAGAGATCCACCGGAATCGACTGCCGAATATTGACGTAACGTGTATCACCCTGCTTCAGCCCATCAGA
+
32131133223223025742/04350120442232302022616222142012212224231102023422272023222243/034463432023232023012722521122133245332412235213412452214222022322
@Chromosome_4808139_1_0_1_0_0_3:1:0_0:0:0_42c/1
AGATCTTCTTCTAAATGCACAGGAGACACCAGCGTTGCGTGGCTATAGGCATGTAACCCTTTGCGGTGCAGCAGCTTCGTCACCTGTTCTTCGCTCACTTGGGCTAAAAAGGCTTTACCCGCACCGGAAGCGTGCATCGGCAAATTACCG
+
314633/323053364.3223233123112532546152425/330272522323126221.1212.1224302143251223246244363224202272322.73/003202221141023/2241156335223122121/243522
@Chromosome_3317098_1_0_1_0_0_5:0:0_0:0:0_42d/1
CCCGTCGCAGGTGTGCATCGCGGCGGAACTCGCCATGGAGCACAACCGCGGTCTGACGTGTGACCCGGTCGCCGGACAGGTCCAGGTGCAATGCATCGAGCGTAACGCCATTGCGGCAGTAAAAGCGGTGAACGCCGCACGTATGGCGCG
+
2422623244/.162223233113/112032212262222424223224312226322322242134222213211043333.152222512143532323320252271256234254211/22283/3332221203.2241225333
@Chromosome_4103354_1_0_1_0_0_4:0:0_0:0:0_42e/1
AACCGTGACTATCCGGTGATCCAGTGCTTTCCGCTGATGATGGTGGTGGTTTTTGTGGTCTGTAATTTAATTGTCGATTTGCTCAAGGCCGCGCTGGACCCGCGCATTCGTCGTCATGAAGGAGCGCACGCGTGAAATTTTTCCTCTCTT
+
240212254312220202232213602204132/3250526202243234252/243152322314405321/53521242220113232324243316224343323221332223/21126412/33422131216316332134232
@Chromosome_2441173_1_1_0_0_0_6:0:0_0:0:0_42f/1
CTGGGCGAGAAACCCCGCGTAACTGGGTGACTACCGTGGACCGTAAACAAGAAGCACCAACTTGGACGCCAACGCCGAACACCCGGCTCGAATATGCGAAACGAGGGGAGAGTTTGCCCGCATTTGTTCCTGCGGGTCTCGATAACCCCA
+
123526523.12442243254332235327332101143204236104324622423203551315373230/2//2132523145013222122251412422424313240312/223150546232202323444231224323122
@Chromosome_149687_1_0_1_0_0_5:0:0_0:0:0_430/1
TGGCATTTTATCAGTCACATTGGTGGGGGCAATGATTTATCAATTACCGCACCGCCAGATGATTGCCGTTCGGTGGACTTCTTAAGGGTAGGATACCTGGAAAGTACTGGTGGCTTTAAACTCACCAGCTTCTATTGGTATAGTTCCATC
+
43/332.3/2155322314312241221/424521121301320261223012222033242,33031155221202602444324/132223472441052232522152/6415321322133648132432444/223252143022
@Chromosome_4941702_1_1_0_0_0_3:0:0_0:0:0_431/1
GCGTCTTCAACTCTTGATACACGTCTTCCTATGGGCAAATCGCGTATTTTGCTCAATCCACGCGATATTGACATTAATATGGTAAATAAAATTTGTAACAGCTGGAGTTCCCCGTATCAGCTCTCTTACGCGATAGGCGTGGGTGATTTG
+
071535122241226340361224222430252336112411652134342/122013/2327232373425314133524230542021424222/82202.225.423223/1723232123431412030121104136647/23/5
@Chromosome_3827391_1_0_1_0_0_5:0:0_0:0:0_432/1
GTGGTCGGCAAAATACATGACCGAGGCGCCGCGATCTTTTAATAATTCAAAAACCTAACCTAGCCAACTGTCTGTGTCATGAATGGAGTTGTCATAGCAGGCATCCTGATCGTCCTGCGGTTGAAACACGGCCCTGGATTGCGGATAGGC
+
41.5421222344217763532324002502622322222/33712023221022123222514162/722552431404/1422320242514222202531102/42422552221/3343214335314222205234624021/2/
@Chromosome_4838158_1_0_1_0_0_2:0:0_0:0:0_433/1
GTCGGTAACTCGATCCCGGATATCCCCGATCCGGTTGCTCGTCGTACCACCGATGGCTTACTGAAACGGAAAGTGAAAACGAACTCCAGCTCCAGCGTGTTGGTAGGACCTTTATTTGGTTCTTCCGCTCCAGCTCCGGTTACGGTAGGT
+
403332/32122121042221333140442226202.340241263302333341224102222233404231303223442414133201163251260520231354202123222421/36464132044325-245/135223263
@Chromosome_146577_1_1_0_0_0_1:0:0_0:0:0_434/1
GCAAACTCCACCGCGTGAAAGTGACTCATGCGGACCTGCACTATGAAGGTTCTTGCGCCATTGACCAGGATTTCCTTGACGCAGCCGGTATTCTCGAAAACGAAGCCATTGATTTCTGGAATGTCACCAACGGCAAGCGTTTCTCCACTT
+
.22222224221225232/23364/5133374/2242222272200-4043/33232323,4332234130/022042222/4102135235324442215221202221220222152553241622/2622223/201450-443028
@rand_0_0_0_0_1_1_0:0:0_0:0:0_39/1
AGGATATCTATGGTGTTAAGGGCTTATCCGGGCTACAGCTACAAGCGTTAGCCGTCAGGACCGTTTACACGGTGGTCAAACAGAGATTTTTTGCCAGCTCTTTCCACGGGCGCGCACTAGTTAACCCATACTGTTAGACATAATTGTACC
+
2204364313214254142642152.1542530/02204322310712116603123313/503210412221226353401455320242242425232242320222112326240642242210133325423-2623521220322
@Chromosome_2040514_1_1_0_0_0_3:0:0_0:0:0_436/1
ATGGGAGTCCGGACATCACGTTCATGACAATGAAACCGAGTTGATTTACGTCAAGAAAGGGGTTGCAAGGTTTACCATCCAGTCTTCGTTATATGTCGCACATGAGGATGACATTGTGGTGATAGAACGCGGCAGGCTACATGTGGTGGC
+
31.42433145224632423.3223212142424122025/1261221220/025462324313222232232227233015221324343953247/410242212320324545435451531202142/352723232312225251
@Chromosome_2739306_1_1_0_0_0_2:0:0_0:0:0_437/1
GGCCGATTCCGCATCGGTAACCGCATAGCGCGCACCGCTGTGCAGCAGGCCGTGGTTACGCCCGGTGGCACCGGTTGCGATGTGGTGGCGCTCAACCAAAATCACGCGCAGCCCGCGCAGGGCACAGTCGCGGGCAATCCCGGCTCCCGT
+
/1141321233026/253283514223322444233345123032133524602353234242533032423222211253422302322304142224212202426424264522452722141222146441222522222124255
@Chromosome_2911802_1_1_0_0_0_4:0:0_0:0:0_438/1
TCATTCTGATGGGATTAGATCCGACAGGGATTCTGGTTATGAGTCAGGTGCTGTTAAGTTTTGGTATCGCGGTGGCGCTGGTTCCACTGCTGATTTTCACCAGTGACAGCAAGTTGATGGGCGATCTGGTGAACAGCATACGCGTAAAAC
+
0212052022242341431121524/62205406341261222200462254210225225432332212222455433/11321522/5312316222/3513221204.232236243/3112442223/220221222..1202122
@Chromosome_2570744_1_1_0_0_0_0:0:0_0:0:0_439/1
GCGCGATGGCGAAGCAATATCACCATCCACTGGCAATTCATCTAGACCATCACACGAAATTTGACGATATCGCTCAGAAGGTTCGTTCTGGCGTGCGCTCAGTCATGATTGACGCCTCGCATTTGCCTTTTGCGCAAAATATTTCACGGG
+
22/452/642332100215532/21523124223423250424102223240233122343325361.333532662/220422241059122/211224622322214234233232242//432242221251234442514416.53
@Chromosome_3978331_1_0_1_0_0_6:0:0_0:0:0_43a/1
CCGCGTACACCACTCGTCTTACTTCTCTCACCACACCGCCGAAGAGCTGTCGCCGGTGCGCGCAGGCTTCAACGAGAAACACGACATCAAAGTTATGGTCGGCGAACGTGCTATCACCATCAACCGTCAGGAGAAGGTGATTCACTCCAG
+
322324302343532/70252207054052423010415245332432234324/43222/621.24223223/2243222253300704411334432434222023022433233232316642252434442323221322314132
@Chromosome_3663824_1_1_0_0_0_5:0:0_0:0:0_43b/1
TTGCCGGAATGTGGCTGGTGGAAGATGAAGTCAGCAAGTCGCTGCCTAACCGCAACCATTATGGTGAGGATGCTTTTCCGGTCATTATCCAGGATAAACGGCTGGATAACTTTGGTACGCCAGAATACAACGAACCGGGAAGTGGCGGCT
+
2623535/223415345320/3249312212230245233232211232022743014412305030324321202102263232011332223322423403622244653273222324.420/..4124423222033543322/32
@Chromosome_672021_1_1_0_0_0_1:2:0_0:0:0_43c/1
ATCATGGCGTGACAGCCTTGCGTGCCTTAGCCGCAAAACAGGGGTGGCAAATTCAGGAGCAGGCTGCACTGGTTTCCGCCAGCGGGCCGGACGGCAAGTTGAGCATTGCCGCCCCGGCTCGCGACCTCAAGCTCGCCACCATTGAGCTTG
+
52.02022122434350412145222/324/125222423242273321233021/3123232226144123301/22362123552402534302272223275514222212/822053054211/1263220006321321442133
@Chromosome_3628156_1_0_1_0_0_3:0:0_0:0:0_43d/1
TTGCTACTCTGAAGCAGTAATGTGAGCCCGCCGTGGTGTTGTGCCACGGCGGATTTAATGTTGCCTATAAAATAGATACACCAGAATCAACGCCGCCAGCACAAATGCCATAGGTAAACCGAGTGCAGCAACAGGCGCACTCAGCGCAAA
+
227/214334124/0222323205234410/4200224222232242021003212202122241120-1222222327332563402233121531251/14123241322323323463354244332242323210234323122/2
@Chromosome_2084386_1_1_0_0_0_1:0:0_0:0:0_43e/1
TCAGCAGTTACAGCAAAACAAAAGCTTGCGGCATGTGAAAAATGAACGCGTTAACCGTTCAGCAAGCTGGCAGTATATCGGTGCAGGTGATGATCGCATTGTGCTTTCCGGCGTGCTTTATCCTGAAATTACAGGTGGCGAAGTGTCGCT
+
-66/252142224026232722322314013242302/2133222412/537312320212132122331222442450211512162244420.204224222322222/111201362321241223221122430315162222224
@Chromosome_405385_1_0_1_0_0_3:0:0_0:0:0_43f/1
GACCCTGAATAAACTGGCGTCGGTGATGACGCTGACCCGCCCTGATGCCGACGTTTCTGTCGAAAAGGTAGCCTGATATACACGCTTAACTTCACTGTCTTTCCCACTCGCCGCTGTTGGGGTATGTCGACCCGGCGCAAGAGGTGCTCG
+
353226323121021342374143330432322046002.3150140432223123332221222442331200332322222225132622716204224301743042242341131250.344220/14225363425312625201
@Chromosome_2779560_1_1_0_0_0_3:0:0_0:0:0_440/1
AGCGATCCCTGAACTGCTGGAGCCGTATAAATGAAAAACAATATCCGTACTCCCGAAACGCATCCGCTGACCTGGCGTCTGCGCGATGACAAACAGCCAGTGTGTCTGGACGAATATCGCAGCAAAAACGGTTACGAAGGCGCGCGTAAG
+
3421244145222423222430254256325222/22242221224524241022342242542315322224225213303231223223351722640225352140500122122222324225/4222301212002522232324
@Chromosome_778352_1_0_1_0_0_4:0:0_0:0:0_441/1
GAAACCATGAAACTCGGCGAGCTGCTGGAAGCCCTCAAGCAAACCTACTGAGGCCCGATTGGTGCCGAGTATATGCACATTAACAGCACCGAAGAAAAACGCTGGATCCAACAGCGTATCGAGTCTGGACGCGGGACTTTCAATAGCGAA
+
52212243424242222511011224242321131312247752244332212262222325320322210322533205342424675213226203304232424/2441521/1143024252652523312451342821141256
@Chromosome_4346412_1_0_1_0_0_5:2:0_0:0:0_442/1
CATTCCAAAAGCGAACGGCTATCAGACTTTGCACACCTCGATGATCGGCCCGCACGGTGTGCCGGTTGAGATCCAGATCCGTACCGAAGATATGGATGAGATGGCGGAGATGGGTGTTGCCGCGCCCTGGGCTCATAACGAGAACGGCGA
+
2422545120221260320423142232245362434101032/23226214452233243005334316212155326126412//313152442101321110122222202432223224212323222356242232303232023
@Chromosome_4331072_1_0_1_0_0_1:0:0_0:0:0_443/1
AGAGCGCGTTAATCTCTGGATTTTCAGACAGGATCGGGATGGTGTCCTGAAAAAGCAGCACATCGATTTTTGCGTCAGGGTAATTTTTTTTCAGCGAACTAATGACGGGAGTAGTTAATAACATATCCCCATGAAAACGCATCTTAATGA
+
4122242422402523222227431/2415123222143152222232222022121320/233111522334204143462216223322511222424222124231322030/341227042332221542143541022311-024
@Chromosome_4305293_1_1_0_0_0_4:0:0_0:0:0_444/1
TCATCGGCCATCAGCGATTTTAGCGGCTGGACGATGGTTTGCTCCGACCATGTGTCATGACGCCAGCTAATAAACGTCCCGCCGCCGCGTGGACTGAGCAGCACGCCTTCGCTCACCAGTTTTGCCAGCGCCTCGCGTAGTGAATTACGT
+
124223342525513251211113112622122/1132621625324523501324222/43211.603326221325022146324212362425146301.152/5222241713122321272352442113212225354262222
@Chromosome_3142343_1_0_1_0_0_3:0:0_0:0:0_445/1
TATTCTCGACGTACAGGACAATATGATTAAGCAGGTAAAAGTTTTTCCTGTGAAACCGCTCCGCGAGAGTGTGGCGGAGTATCGAAAACGGCCCTGCATTCGCATGCAGGGCCGTGAATTATTACGAAAACAGAAGTTACGCTTTTGCTT
+
222533324201422223234054323341/2321041212225223134434222/02230544322636250/21232252322513330323225222223-222022022415321/140121022263513323222222250.1
@Chromosome_4953671_1_0_1_0_0_4:0:0_0:0:0_446/1
TCGCCAGGCCATCAGGCTGAGCTGGGGTTCGCCGATGCCATGAGTTTGCATGCTGGCGTTCACCGCAAAGATGTTATTTTCTTTCGGGCCACTCCATTCCAGAGTGAAGTCATCACGCACTTTAAAGGTGGTCTTATCGTTCATGGTGAT
+
5412302231221643241420342122325353131141221134545426433132111/422541263326.03252432622524261402224232/201220.31622272244220322221432242221530220213522
@Chromosome_3873202_1_0_1_0_0_1:0:0_0:0:0_447/1
CAATTAAGCAACACCCCATACAGAAAGCTTATAATGCGATCTGCTTCACTAAAGTGGCATTATTTCTTTTTGTTGGTGGTCTGACCGAAAGCGTGCCAGGTAGCAGAGACGCTGTTGAGATGCGATTGCAACGCACGATCGGCTTCGTCT
+
43152434112122222102323212/12222134224522342414554311421125/2332403202222122453432232732/23253321322343323223141252223/20222254.12034431222232220312-2
@Chromosome_4021667_1_1_0_0_0_4:0:0_0:0:0_448/1
GGGTAACCAGGGGCGTTCTCATCTCGTTGATTCCCTTTGTCTGTTTGATAATGCGCACATTGGGTATAACGTGATCATATCAGCAGACTCAATAATGTTTCGCCGAATAAATTGTATACTTAAGATGCTGTTTAATATGCTTTGTAACAA
+
142323/1254442042212222214/13544222216202/64234413452102202511340021224352332442331312443516323331//2/232320023222/2223224326236204233220232/433021422
@Chromosome_2229813_1_1_0_0_0_2:0:0_0:0:0_449/1
TTATGGTTATTCTTCCATGACCACACCAGACACTTTGTTTGAGCTGGATATGGATACCGGTGAGCGTCGTGTATTAAAACAAACAGAAGTGCCCGGTTTTGATGCGGCGAATTACCGCCGTGAACACCTGTGGATAGTCGCCCGTGATGG
+
0617222/2162121155533125222761225212150223222103242562-/24341212.212142211224432//5222605236322123/4152303226322224112241401211366425132302/2221382221
@Chromosome_3347156_1_0_1_0_0_6:0:0_0:0:0_44a/1
CCGCCAGCACCGGCACATCCAGTAATGCCAGCACGTCTTCCGACACAATGCGGCTGCCTGGCAACGATAACAGGCTGATAAACGCTTCCAGTACCGGATGCGACTGCCGCGACCGACGGTCGGAAACGGCGTCAGGCAGCTAACGATCCG
+
13416/24314453232421324552227/522224343221/35502311222322534234034241082331633222132322,0322123042522223322024203533.125322503120430555643121.34039024
@Chromosome_2506362_1_1_0_0_0_0:0:0_0:0:0_44b/1
AGAAAAGTTTTATAGGTAGTTGTACTGTTGTAAATGGGCAAATAAAAATAGGAAGCTCGACAATTGTTGGATCTGGATCAGTAGTAATACGAAACATCCCTAATAATGTTGTTGTTGCAGGAACACCAACAAGATTAATAAGAGAAAGGT
+
423311323233142522122112132.12242411023242321060042146233202122101224520322324232222512422212217432426141121344//1103342212324333125322423133013211304
@Chromosome_868461_1_0_1_0_0_3:0:0_0:0:0_44c/1
AACAGCCTGATGCAGGTAGCCAGTGAGCATATTGCGCCGCTTCAGGATGCTGCAGATCTGGAAATTGCAACGGAGGAAGAAACGTCGTTGCTGGAAGCCTGGCAGAAGTATCGGGTGTTGCTGAACCGTGTTAATACAACAACTGCATCG
+
255220543602322530142/65023/23312520222422234004263142244132342412242442512052230220/231122/3213242223242124520422523605522220501212/222225122265.2163
@Chromosome_4512811_1_1_0_0_0_3:1:0_0:0:0_44d/1
TCCGCCTCTGTCTGCGCGCCATCTTTCAGCGATACATAGAACGGGTTGTTAAGCGTGAAGACCACCAGCGCGATGGTGTCTTTTGCCATCGCATTCGCACTGACGGTGGCGCTTAGCGCAACAGCGGAAACCAGGGTAGCAAGTTTTTTC
+
141432525212322412262102//2242131212345442/1222133252325422/243427.22224213222123/4262-251332024413252242214612212425/20543422222322453420233/3434161.
@rand_0_0_0_0_1_1_0:0:0_0:0:0_3a/1
GCTGAATGACAGGTGTGGTTGCCGCCACCTTACGTCTATGAGTCCTAGGGTTGTAGACACCATGACGTCTTTTCCTAGATGTGCTAACCGAGATCATTGACTCCCTCTGATCAAACTCCTGCGCGGTTAACCTAGGCAAATAGCGCCGAA
+
21142223213534025340427032623320212220.51353522451334244313633.1124/12222524/307224-222225732231442122223332225142332212232122534222322334010334442242
@Chromosome_4848850_1_1_0_0_0_0:0:0_0:0:0_44f/1
AAGTGAAATTAACAGCGAAGCAAATAATTTTAAGCTGTTGTCATCATGTTCCTGGCAGGCATTAACAAACGTTAAAAAACCAGAACCTATTGCTTGAAAATGTATATTCGCTAAAGGTTCATTATCCTTAGATTCCTCATAAAATAGCTG
+
0223223/621232354461243233323322012105442223122432578202/223232124612642322221220343202/2120222452322341036/31231225/44/235054620412463.04221310332342
@Chromosome_1467018_1_0_1_0_0_5:0:0_0:0:0_450/1
AACATTGCGCCTCACCGGATAACGCCGGCTTGATGTGGATACTCCGTCTCAATTCATCTTCACTTCATCCCTGAAATGTTTGCAATGAAGAGTGCATTCCGGTTTTTCAACAGCTGTTACAGTCGTTTCATGTGGGCTCTTGATGGTGGT
+
2232441023225312034-0/211-202524032222333332136333122222322131324241150221141543412432212554054405016415313223262214224465422242/772234225221412501123
@Chromosome_473996_1_0_1_0_0_3:0:0_0:0:0_451/1
GAAGTGTAAGACGATCGTCTCCTGCTGATTAAAGGCCGCTACGAAGGTATTGGCCGTTTCCCGATCGGCACCCAGGAAGATGTGCTGTCGCTCATTTCCGGTGGTTTCGACTCCGGTGTTTCCAGTTATATGTTGATGCGTCGCGGCTGG
+
122333441-351/32422321304/02312424252425/1326136221.01242/3133224235422/331632131422542142453302222241313/020010200413521221223213/5444235234224245/21
@Chromosome_805278_1_1_0_0_0_4:0:0_0:0:0_452/1
GTATCTTCCCAGCCGATGCAGGCATCAGTGATGCTCTTACCGTAGGCCAGCGGCTCCCCGCTCTCGAGGCTCTGATTGCCTTCCACCAGATGGCTTTCCACCATCACGCAAATACGGGCCTTTTCGCCACCGGCAATCTGCTGGCAAACG
+
21335034553133283243.22123211522132230322353224356226565/72454/5112242423512111324021212-31132222344334002422283125/2402424433634433522222251444232231
@Chromosome_666832_1_0_1_0_0_3:0:0_0:0:0_453/1
ATATGTCCGCGTCCCTAAAGGGAATGTGGGGCCGTTTAAAGTACCGCCTTTGCTTTCAGATGATAAAGCCCTGTTCCTTTCTGATATTCTGCCAACGGCATCGCAGGCAGCAAAAAATGCGCAGATCCAACAAGGTTCAAGGGTTGCAGT
+
23231422211/5724338072325/5222343243122725304252323223534121/24222234/1442522/223233434331232215332220523142304222422120222124125232322530223016232227
@Chromosome_4447112_1_1_0_0_0_3:0:0_0:0:0_454/1
GTACAGTGTTGAACACCACAGGCAAAACCATAATGCGTTGCCAGTGCCTTTTCTTCTTCGTTATTCCAGTAGTAGTAGAGCGATATTGTGCCGGTAAATTTCTTTTTCCCCGCATTTAAAACAAATCTTGCCTCATCGGCCACCTGAATA
+
423232312421235233/72203-20020143223223242423511052327421255125025143355712324131232132224232/201222/052442436211323442274216/2223-46223333/3323222533
@Chromosome_2104563_1_0_1_0_0_1:0:0_0:0:0_455/1
ACAGCCAGACCGCATAACACGGTCCGGCAGATAAGTTTACATGCTGTAGCCCAGCGATAAGGTTGTCCGACGATCGGTATGTTCCGGTGCAGACTCTGGAGGTTCAGAGTTCCATGTGACGTTGTAAGCCACTTTCAGTCCAAAATGTTC
+
220222243262020222122212221224522235425.02443024250122132022.22223234412161432445142/3462042522200426232437322125341301131322/12.212334322204112120221
@Chromosome_3201803_1_0_1_0_0_2:0:0_0:0:0_456/1
TGTCACATTCACGCATCGATTTTTCTGTCGCTTCGCGGGAAATACCTTTCTGATTCAGTTCCTGACGAATACGTGCAGGTCCATAACCTTTGCGGCTACGGCTGGCGATAAAGCGCGCAACAAATCGGCTGTCATCGAGATAGTCATGTT
+
2322111122232/41024146223022/322.3243223321152051432145210323622.3404221213212226322212544123212523452324123220264222232223221222216222341230344246522
@Chromosome_2890282_1_0_1_0_0_1:0:0_0:0:0_457/1
CGGGTAATAGAAACAAATAGAGCCGCAGGAAGAGCGTAGTTTAATACCAGTTTATTAAATGCGCGGGCTTGATCTTCTGAAAAAGTTTCTCGTCTGCCGCCAAAATAACCCAACAGCATGATTACGATAATAGGCAATAAATCGCCAATA
+
321025211222122353/01424442315043535150610357422224225/21-2122230133502124224342/322226224310351332352422240122724244123226022274211441351422425124031
@Chromosome_878949_1_1_0_0_0_6:0:0_0:0:0_458/1
AATCCGAAGAGAAATTCCGGCTTCCTATTGAAGACAAAGGGCGCGTTGTTTATGCCGGATGCGGCGTGAAGGCCTTATCCGGACTACAAACCGCGCTAATCCAATGTATTGCAGAGATCATGTAGGCCTGATAAGCGTAGCACGTCAGGC
+
2264421.72222322224/422570032201422/32052231031222204321/16043422273222312141/3022316-2100/2222311213524222136300522211222/234330/103200203155//323004
@Chromosome_1631374_1_0_1_0_0_1:0:0_0:0:0_459/1
AAGCGCGTGCACAAGGTTTCAGTCTGATGCTGGGCTGCATGTTGTGTACCTCTCGTACCATTAGCGCCGCTTTACCGCTGGTGCCGCAGGTCAGTTTCGCCGATATTGACGGACCGACCTGGCTGGCGGTAGATGTGGAACCGGCGCTTC
+
4611032522221243245.221224402502232531524325334420233534331222326132324443023451325524322312/3332231235433202522255223232222332623431212-5224414024232
@Chromosome_3533583_1_0_1_0_0_4:0:0_0:0:0_45a/1
CTTACCCCTGTCTGGATCCCTGACCTGACTCATGAAGCTATGCGGGATCTAATCAGAGCCCGTGCAGCAGCTAAACGAGACAGCAGAATTGCCCGACAGCGCATTCTGAGCATGCTATTGCGAACAGACAAAGGTTAGGCAGGAAAGCAC
+
322//072453252103511112603324326422.5247323211342.402321332742523381444234245643122022434533423242303023122132334-20141420222/454325134/5323250420/314
@Chromosome_2497559_1_1_0_0_0_1:0:0_0:0:0_45b/1
AAGCTTGGTGGATATCAACATCATTATCTAATGGAAGATTATAACTTATGGCTTAGGATACTTGCAGCCGATTATCGCACTCATAATTTGAGTGAGGTTCTTGTTAATGTTCGGGCAGGCAGACATATGCTGTGTCGACGGAAAGGATAT
+
324/65520232232242323240152423422252/3262042352222223220144252512/24103206122/4221223602322432102//2/4712242323352201783252406414312522513262046242223
@Chromosome_1600794_1_1_0_0_0_4:0:0_0:0:0_45c/1
TACTGACTGGACTCCGCCCCCTCTGCTTCCCTTGCTAAACAGGTTTGATTTCAGGTTGACACGACCGCAAACCTTATTATGAAGGGGAGGCAGCAATTATGGCTATTAATTCACCACTGAATATTGCTGCGCAACCCGACAAAACCCGTC
+
2321225232434222123442321232624122/5/031.2242242322223021352422444204442242333204202221212452313445/0232423342232222232235553422332/412064302212023321
@Chromosome_2448276_1_1_0_0_0_3:0:0_0:0:0_45d/1
CCATAATAATAAAAAACATCACGACTAAACCACTGGCAAAGGAGATAACTGCGCATGCATTACCATCCTGTAACCAGTGACCTAATTGACCACACACCGCTGATTGCATAGGGGAGAGCATACCCGCAGGAATCGTGGCAAGCATCCATA
+
0521142.223522026237263350055222222345032255522445332224712242134253251254400145423202752/30212420212212213224322110.33412441/1133131041//221132152224
@Chromosome_429905_1_1_0_0_0_1:0:0_0:0:0_45e/1
GATTGACGCGCGACATTACTTCTCCTTTTTAGCTCAAGGTATGGGTTACTTCCTTAATTTTGTCACCATCCAGTTCATGTTCAAAGCTGCGCAGACGTTTGTAGATAGACATCAACTCAACCAGTGTGGTCCATGAGTTAATCAGGTACT
+
20322242522213262243204012052241-1621302223.2453342521224412221154522232122322225.112201240220/712434415.5204/24344114322452533024233418232122/5412212
@Chromosome_3205363_1_1_0_0_0_3:0:0_0:0:0_45f/1
TTGTTCTCTCCTTCAGGATTTATTGTTTTATTACCAAACGGCAAACTAATCTAATCAGATTGAAAGATTTAAAAGTGTTATTGTGATCTCAAAATGATAGATAAATATTTTAATTTGAAAGTTTGAGTAAAAGGATAGCGAGGGGAATGA
+
25240213414122134445222533232142722343213222402423021324112212316345632136234309/234022334262/23213274334413335330542/51233222002322/423013/6213412221
@Chromosome_5087693_1_0_1_0_0_5:0:0_0:0:0_460/1
GGGTCACGGTATATGATCATTTCGCCCATCACCCAACGGCGACTCTGGCAACGCTGGCGGCGCTGCGTGGCAAAGTTGGCGGTACGGCGCGCATTTTTGCTGTGCTGGAACCGCGCTCGAATACCATGAAAATGGGGATCTGCACAGACG
+
434/3432.422202332443.2522230233262/012032322244322-2325124236464130424012.44235310054/3622632224247243531342200530063051012144534522//22122432.420/33
@Chromosome_129725_1_0_1_0_0_1:0:0_0:0:0_461/1
CGCCTTGCTCCGCGCTCAGAGAGACGTTCGCGTACTGCTGACCGCTGCTCGTTATTCAGCCTGACAGTATGGTTACTGTCGTTTAGACGTTGTGGGCGGCTCTCCTGAACTTTTTCCCGAAAAACCTGACGTTGTTCAGGTGATGCCGAT
+
303232.3233202125/324041252-/140-12235212622322023222652202522031524033312333/223220112452221.223532-25320523322140501334023103/2530032412223121212333
@Chromosome_1646032_1_1_0_0_0_7:0:0_0:0:0_462/1
AAGACGCGGATGCACTGCTGTATGTACTGTAGAGTCTGGCGCATGTCGACAGACTCTATTTTTTTATGCAGGTTTAACTTTGGAGACAGCCGCATTCTCGCAGGAATTGCGTGATTAATGACGAGGTCAGTTGTGTCTGGCGACTATCAC
+
36332002224234212122.2225-4210521010334104224144434/11123232414/2133146022252302632211213204122426/222222242426320162.6320.2025251250524551232412/2222
@Chromosome_4165274_1_0_1_0_0_3:0:0_0:0:0_463/1
CTTGCCGGTATTATCCTGGATTCACTGGGGTTTGAACGTCATATCATTGCCAGTAAAAGCTCATCAGCAAATTGTTGTGCTCCAGCCAAAACGTCGGCAAAAACTTTGCCGGGGACGACATATACGCCAATAGAAGTGAGTTGCTGTAGT
+
51214233323435544220334461/4321322323120325/32254152.1313320.43/2714225224042301223122124372200122215/2122003223/021.22670/203.23324403334221252432315
@Chromosome_3789299_1_0_1_0_0_1:0:0_0:0:0_464/1
CTATCACCTGCCGATCACCTGCAACGAGGCGGGCGCTCTTTACCAAAACGCGATCAACAGCGATAACGCGTTTGCCCTGCTGATGCCCGCAGAAACGCACGATCGCGGCTTTGCGATGACCAGCAGCATTACCACCATGATGGCCAGCTG
+
/20103532222214640445343244.323222323352341120340122660222050351/2220222222233221422224323123200041417232123134235232241524635432/43345414234421312062
@Chromosome_902764_1_0_1_0_0_1:0:0_0:0:0_465/1
CCACATAAATGATGCCACTCGTACGCCGCGGGTTACGGGTGTCACGCAATGCAGGCTGCTGGAGGGATACAACACGAGATCGCCTGCCGGGAGTTTTACCCGATGTTATCCGAAGGTGTCATTAACGACCAGTTCGCCGCCGTCGTAGCT
+
10212321213412431313461315152523040114224232222132217421414424222135234473211202224/3215355023423251222224/31513141512220306323262020.5212342121263/22
@Chromosome_1077954_1_1_0_0_0_2:0:0_0:0:0_466/1
CGTTTCGACATCAAGATCGTTGGTCGGTTCGTCAAGAATCAATAAGTTGCTTGGTTTGAGGAACAAACGCGCCAGCAGCAAGCGGTTCCGCTCACCGCTAGAAAGCTCACGTACCGGCGTCATCGCCCGTTTCGGATGGAACAGAAAGTC
+
.5255452432522232232243424422233243332/1522020304525222-2461242532223221225423242011422015224122134123223221521334206734222421020222422444320204454412
@Chromosome_3597682_1_1_0_0_0_1:0:0_0:0:0_467/1
GCCGTACACCCGATGTGGAGCACGGTATCTGGTCTGACGTTGCTAACGAACAGCTCCAGCAATGGCTGCAAACTGATGCGATTCGACTCTACATTCCCGGCGAATGGATCAGCGGCTGGCAGGTTGAACTGCCTGATGTCGCCCGTAAGC
+
61321231221733221422221242420621122201231/382202443126/2222222332.42202322125361222612532111103432232.43/4332254142444222203133224025323.5012/2222./45
@Chromosome_4500161_1_0_1_0_0_2:1:0_0:0:0_468/1
CGAAATACCTGCGTCTTTCAGCAGTAAGGAGAGTTTGTTGAGCACGGTGATTCCCTGTTCTTGATGCTTTGCCCGGTAAGCGGGTGCTTACCAGGCATTTTTAATGCGTTATGCGCTACGGCGCAGCATACCCTGTTTTTTCAGCCACAC
+
242230423352133/332221411526702144414832230322432632322422.123/402341525646223732224643222322331633023221133222162532224416004442021031340205112134511
@Chromosome_2591861_1_1_0_0_0_3:1:0_0:0:0_469/1
TTCGCCAAAAGATGATTACTGATTTCTTCTGTCAGATAACAGATTGGCTCTATGCCTAATGGCGCTAAATCCAGCACCGGAATCGGCGATTTGTTCTTTTGCGAAAGCCAGGGAGGGGAGACTACTACGGCTGGCAGTAGATCGGCGCTG
+
42211221423/4322312243133244402122154422253235222522.2330/22232224222311331123422.232012.33211420262302221222433140/224312152223320.223336064226201320
@Chromosome_390497_1_0_1_0_0_3:0:0_0:0:0_46a/1
TCTTTTCCGCCAGTATGTGGACCGGCGGCACTCTCGGAACCGGTCTTAGCTATCATGATTTCTTCCTCGCAGTCCTCATCGGCAATCTTCTCCTCGGTATTTACACGTCATTTCATGGTTACATTGGCGCAAAAACCGGCCTGACCACTC
+
22233242202012/551234232512.123231122226025242342/2235422253233122/3241654243135227404271211226220.232914422212343212254632425233323/414202365/2423012
@Chromosome_3018658_1_0_1_0_0_4:1:0_0:0:0_46b/1
GATTTGTGAAAATTTCGAAGCTATTCTCGGTGAGAGCCGCCGGATGAGTTGTGTCAGCTTTGCCCAGCTTTATTTCCCTGGCGGGGTCATCAATAAAGAGAATTTCCAGCGCGCTCGCATGGCAGCAGCACAAAAACTGGAAACTTTAAC
+
023125223043243555224186702323322242122214321231122102333222142224432420144152224314/353351.4434222246222142322240213115113233114122346223202223223.02
@Chromosome_1425551_1_1_0_0_0_5:1:0_0:0:0_46c/1
AGCGCACCTTGCCAGTTGTGATGTTGGTACATGAAGTTCCCCCCACCTTATCGTGGATATGAAAACCCGCGCCGACAAAGATAATGCCACCGTCGGATATCGGATATTTGTTAGTGTCGTCTGTTTTCTGCCCCATGACGGAAAGATGTT
+
2322225125201-44255222233342/2422322261122245212.200132455423.5263624210435232401//244231342022625422/214/2522754212204254221644422523223132225232/252
@Chromosome_5159141_1_0_1_0_0_5:0:0_0:0:0_46d/1
AACGTGCATCCGAGACAATAATCGTCTCAAGTAAATCGGTGTTGATTGACGACTCCTGACCCTTACTCAGGTACAAAACTGGCATGGTCGAATGTATGAAACTGCCTGGCTTCGCCACGAGGTATACATGACGGGGATCATTGGTCAGCA
+
212372021242-1150313252244.2232/-213152222/11232421134424243521302523242422353002414251231.322551524342323/322513221/14200322502323542342122312/3.2321
@Chromosome_5089864_1_1_0_0_0_1:0:0_0:0:0_46e/1
CACCACCAGCCCGGTGCCCATCTCTTTGAGCATTTGTTCGAAGCTTAGCCCTTGTCCGGCAATCCTCCAGTTGTGAATACCGCCCGCATGTCCGGTGCTTTTCAGCCCCAGTTTCCGCGCCGAGTAGCTGGTCAGCAGCCACTGAGTCAG
+
131422033230334422034330344432022.2723024015202210325310003540222341414233232312025110325241.512202261102322122312501322/722223014443332122211034125/2
@Chromosome_923082_1_1_0_0_0_1:1:0_0:0:0_46f/1
GTTGCCCCCGTTGAAAATCATCAGGGTTGGGGCAACGTGATGTACATTCCTGCGGCACCGATGTGCGAGAAAAATCTTGCCTACGCGCACAAGGTGAAAGCCGCACTGGAAAAAGGCGCATCGCCGGGCGACTTCCCGCGCGAGGACTAT
+
222235232243441221132224426-32360122333/601222222324244302224403251041333242252302.22305023321424347633/2/022/2262424032242353213572160242524434614642
@Chromosome_199897_1_0_1_0_0_5:0:0_0:0:0_470/1
CAAAGGCCGTGCCAGCGAACTGCAGCGTATGGAAACCGATCTGCAGGCTAAAATGAAAAAGATGCAGTCCATGAAAGCGGGCAGCGAACGCACTAAGCTGGAAAGAGACGGGATGGCTCAGCGCCAGACTTTTGCTCATAAAGCGCAGGC
+
50326252312220211402234352223322321222223221244//3/522426403521342331454012022432211222042323202142424322231234245232022-222333426/24/1264242212226223
@Chromosome_872118_1_1_0_0_0_7:0:0_0:0:0_471/1
GCGCTGAAAATGGCGTTGCAGTACTGGCAGGTCGAAGGCGAAGCGCGCCAGCGTTTTCTGACCTTCTGCAATGGTTAGCATGGCGATACCTTTGGCGCGATGTCGGTGTTCGATCCGGACAAGTCAATGCACAGCCTGTGGAAAGGCTAT
+
44/34221323612240201822035/122214/2523022.3-42221125142323445212220242316/13012334422/24321322032202032130123370325102250431510/43213620434123212304.3
@Chromosome_850555_1_1_0_0_0_5:0:0_0:0:0_472/1
TCCGGCTGCGCAGCGCTGGCGTTCTCGCCCTCCGTCGCTTGCACCCCGCCAGTAACGTCAGCCTGCGAATCAGTAGCTGAAACAGTTGGTGACTGAGTCTCTTTGGTCATTCGCCCTCCTGAGAGACGGGATTTACGTGCATCCAGTGCA
+
21325122602231332321323322120025/204201171234.3143121222222120544223110271344051334310241333.222431/1242241154124126312221342032123233540231.443222322
@rand_0_0_0_0_1_1_0:0:0_0:0:0_3b/1
TAATACTGTCCTTCGCTCCAAATAATAGATAGTCGACGTATTGTGGAAGGTTAGTCCCTGAAGATCGCTGTATGACTATATGGCCAAGGTTTAATAGGAGGCTAGGATGACTACTTTTAAGACGGGTCAGTCGAAAGCCGGCAATACGAT
+
42312234135450244322/3422/31323132243224606412221342325222445240252525714334254131341122204021043423/3/24022/3/223231036012520/12231123222441322144321
@Chromosome_3887796_1_0_1_0_0_2:0:0_0:0:0_474/1
GAACGAATCCTGGCTTTCGTCGCGATCTTGTTTGCCAGTGACCACCACTGTAGCAGTGGTGCCCGCATGCCAGATGTTCTCTTGCTGGTTGTCGAGACGAATACGAACCGGAACACGTTGCGCCATACGCACCCATTCAAGGTTAGAGTC
+
1161252532/2213211/223242534452/1224314212145232520142342/534223/641232222031222140334320522222231321133422032424212/4124531523,52023323310424222.5452
@Chromosome_1629920_1_1_0_0_0_2:0:0_0:0:0_475/1
GCCGTTGTGGTTATTGACGAAAATGACAATGTGATTTTCAGCCACCTGGTGGATGAAATCACCACCGAGCCGGATTACGAAGCAGCTCTGGCTGTACTGAAAGCATAATTTAATATGCCTGATGGTGTTGCACCATCAGGCATAATCGCG
+
2422202222320/322344125323222233242//3355023222120302222324332641124722445.422432220133120111242221124232221.3235523252342226222324.0.2455412223223241
@Chromosome_265158_1_1_0_0_0_6:0:0_0:0:0_476/1
ACAGCACCTCCCGCCGGTTCAGGCTGTGCGTGATGATTACCCGGCTCCCTCCGTACGCAAAGCGGTAGTCCAGGCCCTCCGGGTTGACCTGCTCCGTCACCCGACCGGTATCATCATACCTGTAGCGGCTCTGCGGCCTCCCCGCATAAT
+
1462424/3523.31/2365/23052/14/2-3243235173322213200232323130121/0/13324.101122243312021342245212/32242213243124512351232232035213213441222324321222261
@Chromosome_4542358_1_1_0_0_0_2:0:0_0:0:0_477/1
CGGATGCCATATTTCGGCGCAGTGCCAGGGTTTTGATCGACGTTCAGTTTTGCAACGGTCAGTTTGCCCTGATATTCGTCAGCGATTTCATCCAGAATCGGGGCGCTCATTTTGCACGGACCGCACCACTCTGCCCAGAAATCGACGAGG
+
22/02326336342233622332433323052363323/212641023221532410132424277/353.5222044226223304223522324322220412113034432223123002202252323312421233341650422
@Chromosome_4626233_1_1_0_0_0_2:0:0_0:0:0_478/1
ATCATCATTGCCGGGATTGTAAAACTATTGCTACCTGTGCCAGTCATTTGGCGAAAGGTTTCGCGTTGTTGTGATTTTATGATGTATTGCTGGTGTGAAGGTCTGGCGGTATTACTGCGTCTGAACCCACACCTGCAATGGGAAGTTCAC
+
4/1412223252223033202550224562104222443022222422222212212224123/101123021141441323152224227533021222321622-3324/2023240222/12112334403/1-33522/2242/34
@Chromosome_2447257_1_1_0_0_0_3:0:0_0:0:0_479/1
ATAGTTTGCTGATAATGTATACTCTGAATACGATGTATCACAGATTCATGTTCAGGCATGTCGGAAGCATTGCTTGTCTCCACCGCTAGGGATGCAAAGGCGCTGGCATAACACAGTGCTGATTCCTGTGATTCTCCTTTCGCAAGTCCT
+
365135272223422224230330012317133/224333.362432253144521550534332033.4422424221423414522/32521255342221325313322222313342530022232221132221023244222.0
@Chromosome_4665120_1_0_1_0_0_1:0:0_0:0:0_47a/1
ATGTTCACTCTCTTATCTATATATTTATAAGGCAATTAAATGAAAAGGAATTTGTTATCTTCCGCTATTATAGTCGCCATCATGGCCCTCGGTCTGACGGGTTGTGATGATAAAAAAGCCGAAACAGAAACGCCCCCGCCTGCCAATAGT
+
31115400212212223122528/2444.4212532235334352032422/2223336014424403501422365223522442301313332245223201414342432143122341032343261323424452425/043/11
@Chromosome_4725961_1_0_1_0_0_5:1:0_0:0:0_47b/1
TGCTGGCGGTTTCCGTCATGTTGTATGGCAAAGGCGGAGTGCCGGATGCCGTAGCCGATCCAAATCTGAAATAACTGTTTGATATCGGCGTTGCAGGCTTGACGCTGATGGTGCCTTTCCTCGCAGCATACATCGGTTATGCCATTGCAC
+
22323333222035322417043/4102212122342402113522.0233520222134223252032310222620/30241522220241433312213633222221222224/322023/2222221142353423534012222
@Chromosome_81082_1_1_0_0_0_0:0:0_0:0:0_47c/1
GAAAACGAAACCCCACTGTTATATATCGACCGCCACCTGGTGCATGAAGTGACCTCACCGCAGGCGTTCGATGGTCTGCGCACCCACGGTCGCCCGGTACGTCAGCCGGGCAAAACCTTCGCTACCATGGATCACAACGTCTCTACCCAG
+
14322624232233214242421/122524520423411423322233.53313004342324323310244562275232320552123212/152202132372/23/2012332020124212243-22421112302413424221
@Chromosome_847924_1_0_1_0_0_5:0:0_0:0:0_47d/1
ACTGCATGGCCTGATGACAGGAAAACGGGTGGCCACGGTACAGAAAGACGGCCGGAGAGTGGAGTTTACTGCCACTTCCGTGTCTGACCTGAAAAAATACATTGCAGAGCTGGAAGTGCAGACCTGCATGACACAGCGACGCAGGGGACC
+
4402331221322342362223322454223234250173122231112215-31621216421222422633322233202212422025824113220.3//2102362031262222213220.2222/33621/22272/233202
@Chromosome_1920236_1_1_0_0_0_3:0:0_0:0:0_47e/1
TACCGGATCCGGGTTAGTGTGATCGGTTTAGGTCAACACTTTGTTGAGATATTCAGTCACGCGTGCCGGGATGGCCTCAATGCCAATTGGTGCTTCTTTCACGGAAGCCACCACAATGGCGCGGGAATAATCCAGCCCACCGGGCATGGC
+
2521432200522422523034212122542211452020320222411240252742622133422222212513302243/63131254221241423142231/4/425222243.25143.2552313254202243221342230
@Chromosome_1236176_1_1_0_0_0_2:0:0_0:0:0_47f/1
CCAAGGCAACAACTCTTTCATGCGGTTGGCAGGCCAGGTGTTGATTACACTGATCACGTGGCGTAGCCACTTTTCCGGCTCGATTCCGTTAAGTTTTGCAGCTAGCGATCAGGCTGTACATCACTGCCGCACTATCGCTCGTCATCTCAA
+
31332222754405252321162352326322142421122252724212402131226422022213333544134524432/0425243322114222522134321443024/5301221261324323113242222352/37142
@Chromosome_4155264_1_0_1_0_0_3:0:0_0:0:0_480/1
CTGGTGCTGACTGTTCTCTCCATCGTCGTCACCATCATATTCCTTCGTCAGGCATTCAAGCTGGATAAAACCGGGCGCAATAAAATGTTTGTCGCCTTTGTCCTGATGCTCGAAGCGGTGGTGTTTTACATTCTCTACGCCCAGATGCCA
+
243751222443343223222223522123430212.6223632274220222242023622225760222/234262020344/45212244220/3222024212.3342233/2122367404303211222442122348233332
@Chromosome_3550459_1_1_0_0_0_5:0:0_0:0:0_481/1
AACCGGCACAGAATAAACTTGATCAGTGGTAAGAGACTATCAAAGAGGCATATGGACGTGATACGGTTCCGGAGGCGTTCTCATCCTTTGTGCTATACCTGGATGAAAGTCGTCAGGAGCATTTCAGACAGTTTATAATGTGTGTTGCAA
+
2263491232232/.4323.214/52527223223322445242220524/4222222261321233222122302342154522222/33533220024/1142121241042230241322214522/22433232310245322232
@Chromosome_5231317_1_0_1_0_0_3:0:0_0:0:0_482/1
CAGGCTGCGCCATTCGGCAAAACTGAGCGGATCTCGGCGGGCATTGACGCTACCTGCATTGAGCTAAGCTTGTTCGACGGCAGTCAGTTCTACGTGCTCGCGGTTGCGATAGAGCATATGCCAGCCAATGGCGAGAAAAATCCCCAGCAC
+
1220434-21422433313320132362325212225246413245241244333453262241921222433/44262/112232644/443631870332042500322501254243/7213633233423321/31024/222/2/
@Chromosome_753729_1_1_0_0_0_5:0:0_0:0:0_483/1
CGCGGTATTTATCATCGTAAGTAAAGCTGCGCACCTGTGTATTGCTGCGGTCATACACCGCCGCCAGTTCGCCGCGTGGCGTCCAGTTATAGCGCACCAGCGGCGCGGCAGGTAAATTCTCCAGGTATTCCGGGTCGTGCATCAGCCACA
+
2..4342053131222/5221341244022312136322321224252222441221112042121313524354250233330132374423342244212.24243222222323.255222/152253/332114242236610421
@Chromosome_3596545_1_0_1_0_0_1:0:0_0:0:0_484/1
GATGAGGACGTAATATCCGACGCTAAACAGGAACACCACCGCTGCCAGTAACATGCCCTTTTCACGCGGAGAACGCCCCGCCAGGTGCTGTGCCAGCCAGTGTTCGCCACGGCTTAACTGGCGTTCACGCCATTGCTGAAAATAGTGAAT
+
22422252/123051723441432323645303532522533222122122335221242733224221323/625450/23334132242441214033021223221/34305224201263-24024.3222322032202112252
@Chromosome_4209269_1_0_1_0_0_3:0:0_0:0:0_485/1
ACTCATGATCCACTCCCGACTGGTGTTTGCAGCCCGGAGTAGTTCAACAGGCACCAGTTCGCCAGCGTCAGTATCTCTTCAGCCGCCAGCGCATCACTGCGATATTCACCTACTGGTTGCTTAGCCGCCAGGCATTCAGCCATCGCTTCA
+
2214222.24334332322/13484222550124212216223226325220322223231214/15294/41211131022224322413312/1433/1231124221252021330231232122834.3522125.4210242202
@Chromosome_5177504_1_0_1_0_0_1:0:0_0:0:0_486/1
GGCGGATCACGTCACGCGCGCCAGCATGTTCAAATACGTCGTTTTCACGCGCATCACCCAGCCAGTCGCCGACCACGGTCAGGGCATCTTCTTTTGGTGCGGGCGCCGGCTCCAGCGTCCAGCTGTTATTTCCCAGCGGTTTTACCTGCA
+
3132261104133320222213262221232150334222144341232242.423.331322/3244452/21222012213224422532535202233412323446212062/022/210314/2125/32316302222242421
@Chromosome_5232935_1_1_0_0_0_6:0:0_0:0:0_487/1
AGCCGCACTACAGGGCGTCATATTCTCAGCCCCTTACGCGAATGCGGTGTCTTAACGCAGGTGGGAAACGACTATGTGAATGCGTGTAAACCTGACCATGATGACGGTTTCGCCTGTACTACCGCTTCAATGAGTGAACAAAACAAAGTG
+
12/122333403522312140122222/432222322205246344024233622323223343231234121/344123240301312103/122220/0-4422412.020/1242442422/21/13245205182233282/2232
@Chromosome_5120288_1_0_1_0_0_4:0:0_0:0:0_488/1
AGCCTGTGGCTGTTAATGAGGAAATCGTAACCAAGCAAGGGAGCGAGAGCTCCCTTTCACATTGTTGATAAAGTCAAATACGAGTTCGATCGGTCCCCTCGCCCCTTTGGGGAGAGGGTTAGGGTGGGGGGGGCAGATCGCGCCTGACTT
+
2642542333322352212444133,335.1624/254124302332321423023232425043122112243824243221332530/227521531.3234,5132440324622222356422311/14002534/4414343424
@Chromosome_4166171_1_0_1_0_0_3:1:0_0:0:0_489/1
TTTAACCTGGTTCATTATTACACATCTAAAACATCACAAAAACATTACTTCACACACTATCGGAGAAGAAAATAACTTTTTAAAATGAGCGCTTTTTGATAGTTGTTAACGTTTTCCTTTACGATACTATCGCTGCCTTTTTTTATCCAC
+
/222323/33062342232612235322424354052422215022251333323623.222702212342/140352424222501342306411423234652233145721530334342211526433/3323212251023/223
@Chromosome_2128986_1_0_1_0_0_1:0:0_0:0:0_48a/1
CAACGCTTCCAGTTGCTGCCAGGCAGTAACCACCTGCTGTGCGGCCTGTTCAGAAATCAGCCCGCCAATAAACGGCTGCGGTTCGTCATCCCAGTTGCCCGGCGTTAATCGCTGGCTGACGGCAACCAGACGAGCAAGAAACGCATCGCC
+
/3/243624474493351212251412422220212112/142222261154/267762101246272224321431612131242242712423014/2203353123123253223124223404355432243240402.1.52321
@Chromosome_5028709_1_0_1_0_0_2:0:0_0:0:0_48b/1
TACCTGACGAAGCAGTCCGTATTCGAACCTGGCAATATTGCGCAGTGGATTGCACGAAATCTGATGGGCGAACATGCGCAGTGGTCAATGGCACAGGCCATAACCCTGCTGGCGGACGTGGAACGGTTATGTCCGCAACTTGTGAAAACG
+
22254/2131424223062233012322314225222533430262220410/22221534234332324/6022441/47233324126132223333421810242152/333244302122080.2222013224231231222232
@Chromosome_1154081_1_1_0_0_0_3:0:0_0:0:0_48c/1
CCGGGACCATCCTTATCATTACAGCGAAATTTACCTCTGGCACCACATATCGAGCAGGGTCCGTTGTAATGTTTCACACCAGTAACAGGAGGCATGCCGTAATATTCAAAAATCCGGCTCCAGTGCCCCACGGCTGCATCTCTAGTTCGC
+
334144234222245114472464445.43242130234241241301/2431235220.021332242/3323521422230/.43126242214212525222422221332323214325251320322522222223032213234
@Chromosome_5003525_1_0_1_0_0_2:0:0_0:0:0_48d/1
TAACTCACATTTGCTACCGTCATGTAGCGTTAATACGAAGGTAAGATTTTCGCCTTGATTATCGGTAAGTTCCAGCGTGTTAACCCGACGATTAATATCGGCATTTTTAAGCTCATCAACCTGAATTTGTGGGATGTTTTCTGCCATTTT
+
233320232232235331430/122322572442423132514113612122234.23236124725142401213551433332236234232223242442012/24222.150222222313024231204002334221222/533
@Chromosome_584413_1_0_1_0_0_2:0:0_0:0:0_48e/1
AACCCTGGTTGTAGCTCTTGGGGGCAACGCCTTACTCCAGCGCGGTGAGGCGCGGACGGCGGAAAATCAATATCGCAATATCGCCAGTGCTGTACCCGCGCTGGCACGCCTGGCCCGTTCTTATCGGCTGGCGATTGTTCACGGCAACGG
+
22334115201212421343521252331241024522322434321112135232234/4463/50452211420422424322354022422014233223/1242331714313222211263525344323212342203115131
@Chromosome_949790_1_0_1_0_0_2:0:0_0:0:0_48f/1
TTGGTCGCTGCTGCGGCAACGGTTATCTCATCGCACGCGTATTTATGGATGACCACCGGGTTAAGTATTTATGCTCTCGGCATTGGTCTGGCGAATGCGGGACTGGTGCGATTAACCCTGTTTGCCAGCGATATGAGTAAAGGTACGGTT
+
13521223624503435222211/211352213/2024232225555232327322135/220/322412223202300455322235420124324322102162340352642324233502215225530-2542342232643465
@Chromosome_4757118_1_0_1_0_0_4:0:0_0:0:0_490/1
AACGGATAAAAGGTACGCCGGGGATAACAGGCTGATACCTCCCAAGAGATCATATCGACGGCGGTGTTTGGCACTTCGATGTCGGCTCATCACATCCTGGGGCTGAAGTAGGTCCCAAGGGTATGGCTGTTCGCCATTTAAAGTGGTACG
+
3041423213111402233226226441222617/214215136232244242001024/222232233325222238243313402242123432333221/431231:2024104437162515532020212112228232264123
@Chromosome_2480658_1_0_1_0_0_2:0:0_0:0:0_491/1
GAAGCCCATCAGTACACCACCTAACCCGCTACGTAATGTTGTTTGTGCATCAGCAGCGCGAACGCGGAACTCACGGCTCGCTTTGGCGGTAATAAATGAGCCCACGAAGATCCCTAACACCAGGAAAACGCCCCAGTTAATGTATTTCAC
+
352432122441012202254234323213222524322223-3223203034044321012/2422/343142/51323/32252122322242322332252612436221/24262224434422152211/73132/101233214
@Chromosome_1394456_1_1_0_0_0_0:0:0_0:0:0_492/1
GCTGTTAAGCCCGGAAGTGGCGAACGATAAAACGCTCTACCCGGATGCTGAAACCATTAAAAATGGTGAATGGCAGAATGACGTTGGCGCAGCCAGCAGCATTTATGAAGAGTATTATCAGAAGCTGAAAGCAGGACGTTAATTCAGCAA
+
01304242220351324512632232302133145712/2.223114561232232150321244221434212234531352222221323122135223223334343//.2251412224133002014212331244223200030
@Chromosome_3849272_1_1_0_0_0_4:0:0_0:0:0_493/1
ACCAGTTTAGCCTTTCGCTCGGTAATGATAGCGACTTCAATATCAGAGGTGAGCGCCCAACGAATGCCATAACCGTCACGAACATTGAACGCTTTCAGCTCTTCGCCATTATTGCCCATATAAATCAGGCCACCTGACAGTACGCCATCA
+
23321122260132134111233223022435272220121323/222042452052214425331433323403024320242622132421224235337323220263.3352232332234221342231.204203542222325
@Chromosome_1474494_1_0_1_0_0_4:0:0_0:0:0_494/1
GACGGTTTTCTCCTGAACCCGCTGCTCAAGTACGGCATAACTCTTGGCCAGTTCTGCAGACATATTGTTCAACGCAGTTCCAAGCATCGCCATTTCGTTGCGCCCGCTGATGTTTGCGCGTTGGGTAAAATCGCGATCGCTGACGGCACT
+
033/220221122222431302453432454432/222422122/531120282322225333264217343023/5/33322615326325121//42131232/22852/622.3//51223013203444248231034-2.2223/
@Chromosome_1336599_1_1_0_0_0_2:0:0_0:0:0_495/1
ACAGCCAAATGGAGGAGTCACGTGAAGCCATACATTTACGATCACTGCCCTTACTGCCTCAAAGCCCGCATGATTTTCGGCCTGAAAAATATCCCCGTCGAATTACATGTTCTGCTCAACGACGACGCAGAAACACCCACCCGGATGGCC
+
3253143/541223133444541533521/53220221443223232122423232232442102220453252.2312/3543/35346114242422042263204322/12252201252412242252241333515441254402
@Chromosome_105833_1_0_1_0_0_4:0:0_0:0:0_496/1
TGTTGATTACTTCGCGGTAAATACCGCTGCACAAGCGCTGCGTAAAACAGCGGTTGGACAGACGATTCAAATCGGTAGCGGTATCACCAAAGGACTGGGCGCTGGCGATAATCCAGAAGTTGGCCGCAATGCGGCTGATGAGGATCGCGA
+
1354242322452634202/04110330342125.122932220224/4312524247223520344322024222025/4012312212243232042155545/31114322/22420213202351204521622222215333225
@rand_0_0_0_0_1_1_0:0:0_0:0:0_3c/1
ACGAGAGAGATGCGACGTAGCAGGGTGCTGCAAAAAAGAAACCTCAAAGTTGGGTAGGGCACCCAGTTTGCAACCTGACTGCGATGAGGCGCAGAGAGGTAATCCGCTACTGCACCCGGCGGCTAGACAGGCCTGAAATACGTAAAGGAC
+
232413.222123315/222683124224327102232023012323335202131332443121334222426233432523212/131/32420322141212441322241122353340222242444334314231141134232
@Chromosome_4649993_1_1_0_0_0_3:1:0_0:0:0_498/1
GTCGGAATAAAACCAATCAAAAATGGGGAGCAACCGACAATAGCCAGTGTCCAGATAAGTGTCATTTTTCGCCCAATTTTATCGCCTAGATGGCCAAAGACGATACCACCTAAAGGACGGGTCAAAAAACCAACGCCAAAGGTAGCAAAG
+
0224702101345045201531215143260532221245124022322452222211/20323540332242124205/34425118322143311//223644332224237202322253420544222222224323123132/1/
@Chromosome_3527445_1_0_1_0_0_4:0:0_0:0:0_499/1
GAGGCAAGGAAATAGTCCGACTGCGCCCTGCCTCTTACTCTACTCAGCACATGGCAGGGCTTCGTCTATGTGGCGTTCATCATTGATGTGTTTGCCGGATACATCGTGTGGTGACGAGTCTCATCGTCTATGGAAACGAGATTCGAGCTG
+
311323215.035332222262233232222331441242425310622644243014433526202///05022225.322222024222624521/332032232422332512442341312/064323202222214232224423
@Chromosome_4334041_1_0_1_0_0_0:0:0_0:0:0_49a/1
CAGGCTGCCAGACATCCCTAAATGAATGATAATCCAGCCCTCAGGCAGCTCCAGCAGCAGATATTTAGCCCGCCGCTGCACGCTAAGCACTGGTTGGTCGCTTAAACGGTAGATCTCTTCTGAAACCGGCCAGCGCAAGCGTCCGTTGCG
+
532.225132224422430611/32/1134315251-5223262123232324623223140421/354214222344452024413223203422520520435254221/0442442025153243322424411/237122262211
@Chromosome_4057091_1_1_0_0_0_1:0:0_0:0:0_49b/1
CGACTTTGCGCTGTCTAACTGCATCAACTCCGGGATCCGTCGTATGGGCGTGATCACCCAGTACCAGTCCCACACTCTGGTGCAGCACATTCAACGCGGCTGGTCATTCTTCAATGAAGAAATGAACGAGTTTGTCGATCTGCTGCCAGC
+
2203224242+222223422202223303230422222130322221442346222.422222224140212.24423227413226321-32472422213402224244422124435324216/02/4/223110/3243052425/
@Chromosome_1505628_1_0_1_0_0_4:1:0_0:0:0_49c/1
TCGATTCGCGGATTAAAACCTTCGCTTAAATAAAGCGCACCGTAGGTTGAGAGAAACAGTAATGTCGTGAAACTAATAAATGCAAAAATTGTCCCGGCTGCGGCGCTACTGTGGGAGAAGTCTTTGCGCAGTATCAGCTAAAACACGAGC
+
523641223144223433-23622421534344323323135122226201103315425/2263135200351242214422433322273430444402,22222223/52202.232134120222202215422531211323451
@Chromosome_2844954_1_1_0_0_0_3:0:0_0:0:0_49d/1
ACGATAATAAAACCAAAGGTATAACCGAGATACTCCAGTAAGAAGCTGCCTGGCACTCCTTCCAGTTCGACATGAAATATCCCTTTTGCCAATAGCGAAGCGCCCATCGATAGACCCGCCGCAATGGCTGACCACAGTAGCGCCATTGCG
+
324/3202232212040172232523324244016122523312242/522221632212312214222323232211242323442243214243033232222253768423/3224020320024232220226242342022/222
@Chromosome_3114282_1_0_1_0_0_6:0:0_0:0:0_49e/1
ATGGACCTGGCCCGCTATCTGGTTATTCAGGGGATCAAAAGTAAAAAGATTCGTGCGCGCAGTGCGCTACGCCCATTGGAGCTTGCAGGCTTGAGCCAGCTTCTTGTGCAGGGTTCCAACTTGATTGTAGATTGCCCGGAAATTCAGCGT
+
/5222324140261/323422324412-20332122234625621273236/2335.421/25006423162422211201654231322360343544462322422242221822535352220121-1414133230632/222323
@Chromosome_4653533_1_1_0_0_0_4:0:0_0:0:0_49f/1
CCTCCACGGCGACGCTGGCACGGGTTACGCGTTGAATTAATGCAATAATGGTTCGTCGTCTTCTTCTTGTTCAGCTGCTTGTTTTCGTTTGTGGTATTCCCCGAGAGTGACAGTAATTTCCGCGCCAAGCAAGACGATACACCATGTCCA
+
222426322/52402432230543222232433253150341211431324942232462223224231324023531344/20./4632233422125223232233254/2/125331625144421434144831232142422622
@Chromosome_3728892_1_1_0_0_0_2:0:0_0:0:0_4a0/1
GTTAAACAGCGGCGACCAGCCTTCCGGCCCTTTACCGCGCTCAACAATCGGTTTGCCCGCGCAGGCGTTCGCCAGTGGTTTATCTTCAATACGTACGTCATAGTAGAACTGGGTAGTCGGGTCGAACATACAGGTGTCGATGTAGTCCGC
+
202444334324363/212222331212232142272242230152222342443024934322523246235232225342333/214222321222325333226324042223243231/53.4123/3420053263331223233
@Chromosome_1048674_1_0_1_0_0_4:0:0_0:0:0_4a1/1
GTTATCGTTCCATTGATACCAACAATGAACTACGCGCCCGCAGCCGTGGAGTAGCGAAGAAAAGCTATCAAACTAAAGGCCAGGCGATGGATTGCCATATTGAAGGTATCACGTTAATCAATATTCGCAAAGCCGCGTTATCTATGCGCG
+
20/411254241144/2312632336.035522212224122225251/2232342222510123242230221523133053222225114444212502223201242.41611222423437152103142222360/2364501.5
@Chromosome_3461515_1_1_0_0_0_6:0:0_0:0:0_4a2/1
TCGCCACCACGTTGGCAGTGACCTCGCTGAATCCGCATGTTTACCTGGATACATTTGTTGTACGGGGCAGCCTTGGCGGGCAGCTTGACGTCGAACCAAAACGTTGGTTTGCGCTCGGGACAATTAGCGCCTCCTTCCAGTGGTTCTTTG
+
/2252206414222350/432133232243132524244341321.325433522422230102242/22/14/35722236/22530224/202322/2252222332254321022223327220/432103523/125425402222
@Chromosome_1992747_1_1_0_0_0_5:0:0_0:0:0_4a3/1
ATAACGGGCGGGGAACAGTGCCGAGCTGCCTACCGCCTCGCGGACAATTTGCAGCAACTTTTCTGGTTCAAACAAAAAAATCGCGGCGTCGGGCAATTTACCATCAGTGTTAGGAATGCGCTCAACAATGCCGTCATCACTGGCGACCAC
+
204/22622225252223332354321151410242423124361/5414414235055/33/452554442122252143220552234232325312322564/2563200225632251232123231311254223234-2/0433
@Chromosome_3172358_1_0_1_0_0_2:0:0_0:0:0_4a4/1
GCCGCCTATTTCTACGCCCGTGATTTAAGCCGCGTCTTCCGCGTGGGCGAAGCGCTGGAGTACGGCATCGTCGGCATCAATACCGGCATTATTTCCAATGAAGTGGCCCCGTTCGGCGGCATCAAAGCCTCGGGACTGCGTCGTGAAGGT
+
14220/5125426362222523225022340434442422/22627212463252203220402230232252142332625632443/241262115224204242/42124324122220442242/12233242352141232-531
@Chromosome_4795195_1_1_0_0_0_5:0:0_0:0:0_4a5/1
CACTGGCAGTCTCCTTTGAGTACCCGGCCGGACCGCTGGCAACAAAGGATAAGGGTTGCGCTCGTTGCGGGACTTAACCCAACATTTCACAACACGAGCCGACGACAGCCATGCAGCACCTCTCTCACGGTTCCCGAAGGCAGATTCTCC
+
243.0224513482343234.1227243251424421305410432453134104435212640423642120220231446212424300281212205562331/2626222381032221434122321424442/52123244216
@Chromosome_2724575_1_0_1_0_0_6:0:0_0:0:0_4a6/1
GAGATCGGCCGTCAGCTCATGGGCAATTTTCGCCAGACGGATTTCCGTATAACGCATTGACGCCGCAGAGTCGCCGTCGATGGAACCGAAGTTACCCTGGCCGTCTACCAACATGTAACGCAGCGAGAATGGCTGCGCCATACGGACGAA
+
2401221/22132212022352150211255210145221222223330.3215225312425242.2502322153204542446021412272312443421/42202323.5323364222420402232422.6242253162240
@Chromosome_3874159_1_0_1_0_0_5:0:0_0:0:0_4a7/1
AACGGAATAATTAACTATTACGAAAAATTAATGTAACGCAGATAAAAACATCCTGTTTGCATTATTCATAAGACTATTCACGAGCATTATGAATATTATGAATGAGTTCTTACAAAATAATCATAAGCGGATATTTTTTAATGAAAAACC
+
2413/233.32120024252022052522221434211112341425633263571285235/42232244122124352243422464553232242022146021254013242321472205222232042222/710224213/22
@Chromosome_2412118_1_0_1_0_0_6:0:0_0:0:0_4a8/1
CGTCAGTCTGGTTGTCGCCATCCTTGACGATCCTCATTATGTCAATATCGGTACGGTGTTAGACAACGCCGACTGCTTCGAAGCCACCCTGTTTGGCTATTCGCGACAGGAGGCGGAGTCGATGGACCCGCAGCAGCGCCTGTTTTTGCA
+
/22242402422220252/0353214232205252444122201442332160282642422312.126232125022226243224362523024144214334212224205345303401034211422231332711002331230
@Chromosome_130_1_1_0_0_0_2:1:0_0:0:0_4a9/1
TCCTGTACGCGTCAGCCCGCACCGTTACCTGTGGTAATGGTGATGGTGGTGGTAATGGTTGTGCTTGTGCGTTTCATGGATGTTGTGTACTCTGTAATTTTTATCTGTCTGTGCGCTATGCCTATATTGGTTAAAGTATTTAGTGACCTA
+
2342213302211444211242333253320213011/22/424422413303/02504125324227/512532203341622253302323/42342332402023404222121240324512213030332242240532142335
@Chromosome_63990_1_1_0_0_0_3:0:0_0:0:0_4aa/1
ACCATTAAATACGTATGGACCACCAACGGTCCGGAGCCGCTGGACTACCAACGTTCACCACTGGATTACGAACACTATCTGACCCGCCAGCTACAACCCGTGGCGGAGGGAATACTCCCTCTTATTGAGGATAATTTTGCTACACTTATG
+
23167155242904232152332423241222422/242532223421035451212002242/2253324261222342352332421026312/33243/012402322242/41320224030221-22123543242322122332
@Chromosome_1663572_1_0_1_0_0_6:0:0_0:0:0_4ab/1
GTGATAAACGGCAAATGGGTGCGAAAATTTTAATAGCAAAACCGCAATATCGGGATAATGCTAGTGGAGAAAGCGATTGATCTATTTTCCTGAAACAAGGTGAATATTAAAAAACTCCTGTTAAATTGTCTTTTGCCCTGTAAAATGCAT
+
112223212/2647232423134335552325231424-420-32222533/3423//312524242043224220222234.2131332212232322361253262344240542112322542522333040322253344023225
@Chromosome_2049266_1_0_1_0_0_2:0:0_0:0:0_4ac/1
ATCTCAATAAATATGATGCGCGCATTGCGGCGATCAATTACACCCTTGCCCACGATGACGGTATTTCGTTGCGCAATCTGGACCAGGCTCAGGTGATCCTGCTCGGCGTTTCTCGCTGTGGTAAAACCCCCACCAGTCTGTATCTGGCAA
+
1053282241445212223322203122343424403531131212322516-2235412112512322533312011224243222242252233/63624/02112125204213644434413243313212303443442613211
@Chromosome_1915066_1_1_0_0_0_4:0:0_0:0:0_4ad/1
TAGTCAGGTGGATGCCGCGTGATTCAATATTCATCAATGTATCGCAGTAGTCTGTAACCCTATACTGACCACTCATCTCTTGAACGAATACACTTATCTGCTCGCAATCATCGTAGTAAGTGAATGGAATCATAACGCGCAGCAACGTGT
+
24202223421325232113466241212136341122/22133/164201642424/0232-/321050422555/12/1210324205232/2/22241120442524323252223045213331351523223252453224/223
@Chromosome_2505870_1_0_1_0_0_2:0:0_0:0:0_4ae/1
AGTAAGAAGATTTACACTTGCTTTGATTTCTTCAATTGTGGCCATTCCTGTTGACAATACAATCTCTTTTCCCTCAATCGGCAATCTGCTTATTTTTTCAAGATGCGGGAGATTAAGCAATTCACCTGAAGGTATTTTCCACATTTTTTG
+
2165201202223323335463423027213214523322412422234242242//12134223422124035213414222232334426121403/21334223522224142432422151512455222342/021232342103
@Chromosome_2492642_1_0_1_0_0_2:0:0_0:0:0_4af/1
AACAACGTCGCGAACTGGACTGGGAAAAAACCGACGGACTGATGCCGGTGATTGTGCAACACGCGGTATCCGGCGAACTGTTAATGCTGGGCTAAATGAACCCGGAAGCCTTAGACAAAACCATCGAAAGCGGCAAAGTCACCTTCTTCT
+
244122242435222302224030233/40500612212042220322321331222422414253/4.322112402454632/32525332223420.4506275223233352332142336244843244436242/232002332
@Chromosome_3842438_1_0_1_0_0_4:0:0_0:0:0_4b0/1
TTCCTTCTGCTACCAGGTTCAACAGCGTGAACTGGTCCTGCATATCGGTCGGGAATGCCGGATGCGGCGCGGTACGTACGTTAACAGCCTTCGGACGTTTGCCATGCATATCCAGGCTAATCCAGTCTTCGCCGACTTCGATGTCCGCAC
+
2452332034552216322323242223131522303003252/2362225./31271222020333245224653406023327436/12451024/32144523212412722431/0203202312223351202022322152622
@Chromosome_3834880_1_1_0_0_0_2:0:0_0:0:0_4b1/1
CTTCCACGATCAAGGTTTTAGTTTCGCGATCTTCGGTGGCGATTTTCACCTTGATGAGTTCATGGTGCTCTAACGCTTGTTCAATCTCGGCCAGCACCCCTTCGGTCAAACCATTTCTGCCAAGCAGAACAACTGGCTTGAGCGGATGTT
+
241343203222222441242057132302.030/2642322145524452452233320542220234543/12102022273322020040242321741235242222432133213322421/342/0325209222003222350
@Chromosome_5244361_1_0_1_0_0_4:1:0_0:0:0_4b2/1
CTTCAACAGCGTTGGCCGCAAGTGTTGCGCGGCTGGCTTCTACCGCTGGCGTGGAGACATCGCACAAGGTGAGACGAATTTTCGGCGAATGGCACTCAAAGGCAACTGAAAGCACACCCGCGCCACAGCCGACATCCAGCACTTTACCTT
+
/232254222234220332725023322283241156533220422/222.461130223/223321322623134122404033034543224134501332134242220.52022212322.2142324121/30222344222442
@Chromosome_4957543_1_0_1_0_0_1:0:0_0:0:0_4b3/1
ATTCAGACCTCCTGAGCCTGCAGCGGGTTAGCTAAATCGAAATAGATCACCGAAGGGTCAACAATGGTGTTCTCGTTATGATCGTTCAGATAACAGAAAAAGTTACCTTTTACGTTCCAGTACGGACTTTCCAGCACGTAGTTGAGACAG
+
122203/1222334633124226412454/342321234631364/57242222222215253492464/3245132222312222.2023631202230275334223/135103342342112333.432251363222021/521.3
@Chromosome_1378282_1_0_1_0_0_4:0:0_0:0:0_4b4/1
GAAGAGCAGGCGCACAAATTCAAGAATATCCCCCCGCAGTTACACCGCATTAAAGCGTTCAAAACCCTCGGGTAAATGCCCTCGTCGCATCAGGTAACCTTGCCGGTACCTGATGCGCTCCGAATTCTGTAAGTCGGATAAGGCGTCCAC
+
3522222220032242253423100005300501322132321712520200512232241021/2223441/222212224226124422233/2310013522252331230302560215324222410200/3523233402/542
@Chromosome_1619679_1_0_1_0_0_3:1:0_0:0:0_4b5/1
GGGACCTATCTGGCGGGGCTGTATCATCGGGCGGGAAAAGGTGAACTCAACGAACTGGTGAACCTGCCTGATATCTTGGGGATGGAGATTGCCATAAATGGTGAGGTTTTCTCGTTATCCCGCGAAGCCTGGCATCGTGAACTTGACTTT
+
23273024202242/56243123325/2128323432/0-1223045206222252/412214333220245216.325035121353420412/2122222232342222746247422430273502044132/32442522112222
@Chromosome_264504_1_0_1_0_0_3:0:0_0:0:0_4b6/1
TGGCAAGGGGCGGAGTGCTGAAACAACATAAAGGCCATCCGGTTGCGCGGCTCTGGCGGGCGTTGCCGGAAGCGGTCCGTCTGAGTCCACACACCTATATGATGGCTGTCAGCACAACCGGGCAGTGGCTGATACGCGGCTGGCCGGAGC
+
2325422-4216202210.325440221222422323243430223122303202302253330263344235134322424514613334615423550426.4224462524162422011511303422112311332224223022
@rand_0_0_0_0_1_1_0:0:0_0:0:0_3d/1
GGGTATGGAACGGCTGGTATTGATCCATCTAAACGCTTAGAGTTTGGGCCTAACGGTCTTATCTACGCGCCGGCAGTTCACCGGTGATCGCATCCTGAATTCACCCGTGGACCGGCTCCCCGTATGTGTTTGGCGTCGCCTGTCGTAAGA
+
1424110/1243330352520333223642/2433124525332422422/2212122233261222143073542342/142134131224242023022241242252123451323422202232023452220/113241202622
@Chromosome_1235198_1_1_0_0_0_4:0:0_0:0:0_4b8/1
CACGTTTTTATCTTCCGTGGGCGTAATGGCAGTAAGGTAAAGCTCCTCTGGTCTACCGGCGATGGACTGTGTCTGCTGACCAAACGGCTGGAGCGCGGCCGCTTCGCCTGGCCTTCAGCCAGGGATGGCAAAGTGGTCCTCACACCGGCA
+
142.13224430322/25252544/4222253213/23505233241202621222422333431353045341232302224222/3261213225426364255232/241422253225.232223265544241324322222474
@Chromosome_930689_1_0_1_0_0_4:0:0_0:0:0_4b9/1
CCCGGCAGGCCGCAGAACCAGCTATTAGAAAGTTTACCGAACGCGAACGGTTTACCCGGTTTAATCGCCAGCTTCCAGAAGGCGATCTCCCCCAGCCCTTCAAGAATGGTTTTGGTGTAATCCGCTGCACCCTCTGAAACACCGCGGGAA
+
342541321212332202.2/1341222253111254433132565224/0242/5212243012220323343512142426722324346242125326/2042/1151025302128224273344/34201222512313332140
@Chromosome_4578170_1_0_1_0_0_2:0:0_0:0:0_4ba/1
AAAACTTAGAGGAACTGGTGACGGCAACGCGCCAGTTCAGCTACAACGAAGAAGATGAAGATTTAATGCCGATGCAGGCATTCCTCTCCCATGCGGCGCTGGACGCGGGCGAGGGGCAGGCGGATACCTGGCAGGATGCAGTGCAGTTGA
+
2225222232642/510230125532620003333352132015.22632243232236554313122324026/5122231212022106420232252245-261203222032223/2.2/22523322332312423222222362
@Chromosome_1439752_1_0_1_0_0_1:0:0_0:0:0_4bb/1
TTTTTTACATTTTAAGAACAGGATGACCGCTAATCGTCAACTGAGTGCCTTCCCGGGTGTTATTCAGAATGGCATGTGCGCCCAACGGCAGCGTAACCGTGCGTTCTTCATGACCAAAATCGAGGCCGGTAATGAGTGGAATCGACAGGC
+
2222442/10312/22524232141/1335632223332442.51221120321254332222420122223-225/20294133122220413464214/31212433172/2315261.13352332213216234532165002236
@Chromosome_2579206_1_0_1_0_0_4:0:0_0:0:0_4bc/1
ATAACGTGAAGAAGCAATGACATGGTGGTACGTGACTTCCCTACGCTGGCATTATCCAGATCAGGTGATACGGGTATTTCTCAGCCTCCACACAGAAGGGCACCCCGAGTCGTTTGGTTGCGATGATAAATCGCAGAGGAGGATGGTAAT
+
32233240332125/52523124212232322437443223/123323321212452013243132254220-225202712250523343122/20414/3202126330323212176132203242322423332444362042544
@Chromosome_1055323_1_0_1_0_0_4:0:0_0:0:0_4bd/1
CCGGTGGTCAGACGCAGGACGTCTTCATTGTAATTGGGCATAGAATTATTGATGACAGCCTGTACAGGGTCAAAGCAGGAACCGTCATAAACGGCGAGGAAGGAGATGCCTGCTTTTGAATCACGGCGGGTACGTACCCATCCGCGTACG
+
22.403/2222142215011222122353726421251/2203114233.233645212243222222021222126222534100232.421222232562030123512342242352652212/5220/402022/62202521013
@Chromosome_2531906_1_1_0_0_0_3:0:0_0:0:0_4be/1
TTGCAGGCGCTGCTGCAAAACGGCGACCACAATCAGAACCGACTGCTTTACCCCGGCGATATTCTCTACGTGCCGCGTAATGATGATCTGAAAGTATTTGTGATGGGTGAAGTGAAGAAACAGAGCACCCCGAAAATGGACTTTAGCGGT
+
152342244222405433240353456.2544203524122/2222422422023355322343342123123532420202024.343421232133312723255,233/2524121231312243331/42.222221212412422
@Chromosome_1690468_1_1_0_0_0_1:0:0_0:0:0_4bf/1
TATGCGAACGTCTGGCTCGAATATAACTAATCGCTTCATCAACGGTTTTACAGTGTCCGTAACATAACAACCATGCCGCCACTACCAGCGCACTGCGCGATAATCCCAACGCACAATGGACCAGAACGCTGCCTTGCTCTTCGCGTAATG
+
322224432242123516221243312/24240333630331/272224213224244242322522221431522122324223243232342802201221412426222222324226221.2232012522131234243222224
@Chromosome_3984960_1_1_0_0_0_3:0:0_0:0:0_4c0/1
CCTGGCAGGATCATGGAGACATCCGGCGTGTTGTATTTCGGATGCACATGGCCGAAGCATTTAAAGAACAGGTTGTCTTTCGCCATCGCGTATTCCAGCCGCGGCTTGTACATCACGCAGCTGGAAAGCGAACCAAGAATGACGATCATC
+
523280322511225244/2242325/322221432221212124113220222222252725346224522124032162243240211042322114343554222220051.15254312131230241352333331243333363
@Chromosome_1954592_1_1_0_0_0_2:0:0_0:0:0_4c1/1
GGCTCACCTATTCACTATTCTCATTTACCCGTAAATGCGGTCAGGCAATCGGAGGTTCAATTCCTGCCTTTATTTTGGGATTAAGCGGATATATCGCCAATCAGGTGCAAATGCCGGAAGTTATTATGGGCATCCGCACATCAATTACCT
+
214225211202023325332623222032242022303202524053062231323254231221034222107232715033232232224252413024265322205152024743430202122523234143233524345143
@Chromosome_4045567_1_1_0_0_0_4:0:0_0:0:0_4c2/1
CTACGTGGTGAACGCGATCCGCAAAGTGGCATTTACCTGCAACGTGGGTTAATTATCTTTGCGCTGATCTGGATTGTCGCCGGATGGTTTGATTTGGTTGGGATGTCCATGGCGAACAGAGCACACATCGCCGGGTTAGCCTTGGGTTTA
+
2531524462214122220622222322712322162232225516233233633202232412442404032223222321212211223423343312/021451434453/21221121612121401/02336/222/12143221
@Chromosome_2604150_1_1_0_0_0_2:0:0_0:0:0_4c3/1
GCCTGTGCGCGTTTGCGGGTGGCATCGGGCAGGGTAGCCAGTTCTTCCAGCCAGATTGCCGGATTCCACGCTTCTTCTTTTTCCGTAGGCTGGGCGGTAGTACAAAGTCGTTGATAACTTTACACAAGCATCACGCGATGACGGCACATA
+
1340513/2444243213213312232154/2224242254324422.3240112-263411201212313322725240447326255222/01420450322203221/22352343262212021-266122-27332221424222
@Chromosome_3182785_1_0_1_0_0_1:0:0_0:0:0_4c4/1
CCTCGATGTTGCTGGCACGCGAACGCGGTGAAACCTTCGCCGGGTTCAAACAGTCACGCTATGCCAGTAGTGAATATTTCAGCCAATATCTGCAAAGGAACTGGCAGCCGAAAACGACGAAAGTTGGCGAACTGTTTGCCCGTAGCGGTA
+
42524312152230212522763355432603431202242324123102222/222232244233222002253214244221216325322202652132346611212451222422264324150.35/21332641241432332
@Chromosome_1708250_1_0_1_0_0_3:0:0_0:0:0_4c5/1
CTTCTTCTATGCCAGCTTTCACCTGCGCGTGACCGTAGACTTTAGCGCAATCGCATAGCCAGACGTTGTTCTCTTCATTACCTTCAACACTGGCAAAATCAAAAATTTCGGCGCGATGTTCAATAAAAGTATTCCGGACGACGGCATCGA
+
/2053601242232260220132335622212422222223525322220543272212303443.461332,2322142220203154.2122423131153/2055133212,3.417203273+21411180223510445234614
@Chromosome_3347177_1_1_0_0_0_1:0:0_0:0:0_4c6/1
CTGTGTTTGGTAGCTCACCTGCGGATCGTTACCTGCCTTACGCCATTTCCGACCGTCGGGCGCGGCAGTCGCATCCGGTACTGGAAGCGTTTATCAGCCTGTTATCGTTGCCAGACAGCCGCTTTGTGTCGGAAGACGTGCTGGCATTAC
+
4351242/24422/43152122022421222432322522321221251411251220246221220/3/21233022200/6243320/12/222223422224043221231262002253220222221140022423436221222
@Chromosome_1892809_1_0_1_0_0_4:0:0_0:0:0_4c7/1
ATCCCCAAGCCCTTCCAGCATTTTTTCCAGTTGATCCGGGGTTTCTTCACCCGTAAATTCACAATCCATAAATAACTCCGCATGGCCTGTTTATCGGACTGATCCGAATGGTTGAGTAAATAAGGCTTATCGCTGCCCCCGCGAATAAGC
+
2453335233343-12215241/10442133420244523202432213442233442112120412112235231/00253440323262-22042402523724315342453352243102244312634042722332322633/2
@Chromosome_3601240_1_0_1_0_0_3:0:0_0:0:0_4c8/1
TGCTGGCGGTGAGGATGCTTAAGGTGCGGGAAAAACGCGCCGTATTCAGCCCGCGCACAACACGCCCCGTCACAGGCAGGCGCAGCACGGCTTGATCCCAGCGCAGGCGCATAGCAGGATTTTTAACTAGCCGTTGCCCCAGCACCAGAA
+
673/22542043242252251133232223332212126343122422423222223534/162542/42/43022232.144312426363221342333340/2315124325352/27033332423214622620482/34434/1
@Chromosome_365973_1_0_1_0_0_2:0:0_0:0:0_4c9/1
ATCTTGTTCCCCTCTGGTTAGACATGGACGAAAGCTACTCTTACATGTGCAGACTATAGAGAAATAAAACCTGATTGAGTGAAAGGGTATCGGGTCAAAGAAACAAATATTGCACTACCGCACACTGCGAAAATATTGTTGACCATCATT
+
2124/2522204372123420232464332202//2215303114120030213132220272122622623242234033143202422242323533022233212233342521/30302222243402211515221524322022
@Chromosome_5045744_1_1_0_0_0_1:1:0_0:0:0_4ca/1
GTCTGCAGAATTCGCCAGTGCTGACTGCGTGACGGGCCTGAATGAAATAGGTCAGATCTCAGTTAGCAATATTTCAGGGGATCCGCAGGACGTGGAACGTATCGTGGCGTTATAGGCCGATGAACAAGGTGCTTCATGGTACCGCATTAT
+
2214222243122312234243623722222/4222,22412100174/305323223411244122236/2062035752532522243303/0/3442355224.132123242224044142/232/23512361321222221032
@Chromosome_1833721_1_1_0_0_0_3:1:0_0:0:0_4cb/1
CCCAGTTTATCGAAAATCACGCTGCCAATAATGCCCGCACCACCGAGTAATAAAAGCAATGCCGTGGCAAAGTTGGCGCTGAATCCCGCAATGTTTTGTACAAAAGGCTCGATATAGCTGTATGCCGTGTAATGGGCGGTGCCAACCACC
+
22.22214232222032322140402200225543222212521104353232122533/001205223542251322222232124224232/0/3022233522232812642231223243662/2/65323224233226121023
@Chromosome_120210_1_1_0_0_0_0:0:0_0:0:0_4cc/1
TGCCCTCGGCGTCTCCACCTTATCGACATGCGGTTCACGCGCCAGAGAGAACTGCGCCAGACGCGTTAACACCTGATACTGCGAAGTATGGAAATCACCCAGCGAAGCAAACCAGGCCGGTAACGCTTTCTCACCATGACCGATCAAGGC
+
43/2532111.314032412/202332241045421132224523432453352030221031210130.2242152312241/14293523102022332255340324252131242522.113/454232623522221225502.3
@Chromosome_2317096_1_0_1_0_0_3:1:0_0:0:0_4cd/1
TCCCAGAAATTGCCGTGTATCTGTTACCAGTTCACGGGCGTCGGCAAGGTCAATCGGATCGGCAAACCAGTCATCCCAACCTTTGGTTAACGCTTTTGCTGATTTCTCCATTTGATCCTGATGCGGTTGTGACGCCTCAACACTGTTCAG
+
951563/34131333433523032132523/33122224445422533233143134226/4221232502223332222252335032330220.2272311445234431//243221232121252301221243133151233232
@Chromosome_3541004_1_1_0_0_0_4:0:0_0:0:0_4ce/1
GGGGATACTGGGGAGGTAAGCTTGACCTTATTTGTAATGCCGTTACCTTCACCCGACTGCAGGCTGCTGATTACGGGGCGGTGATTACAAATAATGCACAGCAAAAATCCCAGCTTTTGCTGGATCTTAAGGCTCAGGATACAAATGTCA
+
112243222322102220242014124445441622242/52/23213224222/2112.232253523256432623222242252422/1326252422342202354/22061222/102232272220432122344122234512
@Chromosome_1782874_1_0_1_0_0_4:0:0_0:0:0_4cf/1
TAATGCCAGGGAACAGACTTTGGAAATTGTCCCGAAACGGGTTCGTTTCGGGACACCGTTAGCGTCAAACGTTATCAGGTATGTTTAAAGCTGTTCTGCTGGGCAATACCCTGCAGTTTCCGGTGATCGCTGAGATATTTCAGGGAGGCT
+
/24112252/1142204051241113143322/21232235332022232341111532123323264121635021340213121413344333102243012/244245221312234233427343203102322602033441254
@Chromosome_492292_1_1_0_0_0_2:0:0_0:0:0_4d0/1
AAACGCACCGCCACAAATAAACAGGATCTTGGAGGGATCAACCTGCAAAAATTCCTGCTGCGGATGCTTACGCCCGCCCTGCTGTGGAACGGCAGCAACAGTACCTTCGATCAGTTTCAACAGTGCCTGCTGTACGCCTTCACCGGAAAC
+
0/072233224054/33.12111022422246236224013225232123524222433202322360521663022133333222224353212222332132352712422425223245233232/234022232123227242422
@Chromosome_3266467_1_0_1_0_0_2:0:0_0:0:0_4d1/1
TGGCTTTTTTATCTTCAATCCCTTTCTCAATCAGGATAGTTGCCGCCTCATGCGCAATACGCCCACTGCGAATACCAATATGGCCCGCCAGTGCCTGTTCAAAAAGTGCAGAAGTGCGCCACGCACGTTTCAGAATTTGCGAGGAAACGC
+
20752223232306034/122424/242422510121/552222262102222434122132220260332/40610322/2.4244325102622235133422262463/5.33332242533443340422521/4425/2253231
@Chromosome_4853602_1_0_1_0_0_2:0:0_0:0:0_4d2/1
AGGATGCGGACTTGATCATGTTTATCTATCGTGATGAGGTGTATCACGAAAACAGTGATTTAAAAGGCATCGCGGAAATTATTATCGGTAAACACCGTAACGGCCCAATCGGGACGGTACGCCTGACCTTTAACAGTCAATGGTCGCGCT
+
2352/2/321222243422611.353561422213222221324111442244252142.22341122103152153227260222022/.26135537223-20542.2122/41124251035/222100202324/237-423/343
@Chromosome_736018_1_1_0_0_0_0:0:0_0:0:0_4d3/1
CCAACCTGGTATTACGGCGAAGCGCAGTGTGACTGGGATGACTTCTTCCCGACTCTCGAAGAGATTGATTTCAATGGCAAACTGGTTGCGCTGTTTGGTTGTGGTGACCAGGAAGATTACGCCGAATATTTCTGCGACGCATTGGGCACC
+
4434235041335242321223522/4222610233,120241732224346324461/61133322433/2212435242056132220051213550484244223/2501200143/23/2233.2255044225631243562221
@Chromosome_1442237_1_1_0_0_0_2:0:0_0:0:0_4d4/1
CCTCGGCATGATTAGCTTGGCGATAATGCCGGCTATCAGGCCAAAAATAAGCCAGGCAATAATTCACATGTTCAGGCCCTCGTTTCGATGAATCGGACGCAAGAAATGCTTACATCAACGCTCTAAGTATAGGCAAGGGCGGGATCGATG
+
4*3031134322323122503022143222121/4234312502352422215362420123/4.4242423254522222520232432037452/22522112323422:16221033-21232222514143423421302223212
@Chromosome_3026144_1_1_0_0_0_3:0:0_0:0:0_4d5/1
AAGCTGGTTGCAGCGCGGTTAAAGTCGGTATCGGGCCTGGTTCTATCTGTACGACTCGTATCGTTACTGGCGTAGGTGTTCCGCAGATCACTGACGTTGCTGACGCAGTTGAAGCCCTGGAAGGCACCGGTATTCCGGTTATGGCAGATG
+
341222322263213522330043/32222667324442232536322321221213042323/37224222/242427242212323221343242153.-232362342244322531/322241034235237/./62062122322
@Chromosome_3151857_1_1_0_0_0_2:1:0_0:0:0_4d6/1
AGGGCAATGGGGAAATGATTGCTCGAATATTCAATGAAGATAAAGGGCTGTTAACTCCTCGAAGTCATTATCATGGATTAAAATGGGCATTGGAAGCCTTGGCTTGGTAACAATCATATCTATTACGCGCTGCAATCTGTCTTGCAAAAC
+
01342242226504314356144144134123303022222413014222252205234/42/11/3211342223347322422620425229413413123220220222365325250/221.624262522532402453543322
@Chromosome_2990011_1_1_0_0_0_2:0:0_0:0:0_4d7/1
GGTCTAATTCTGGTCGACTTCAAGCTGGAGTTTGGTCTGTACAAAGGTGAAGTGGTACTGGGCGATGAGTTCTCCCCGGACGGCAGCCGCCTGTGGCACAAAGAAACACTGGAGAAAATGGACAAAGACCGTTTCCGCCAGAGCCTCGGT
+
1201212521420-2.240602/1333021525/035222020224133422/1/22321322322236314211132224235224322351/.222222362324144631142224352130622/223414324232225333122
@Chromosome_2404280_1_0_1_0_0_2:0:0_0:0:0_4d8/1
GGCTGGTTAATGCCGCCAGCCCCGCCAGCGCCATAGCTAAAATAACCTTCCAGCGAACAGGTGTAATCACCTGCCAGAGAGGAAATCGGGACAGCGATTCAGTACTGGATGATTGAGATGACATGGGAGTAACTGAATTTCCTGATGAAT
+
7322112103222/342624522322225224230-2242/3325452032612262125311/44223320612625411141521032321232032322222233221242410/00245236232221122453332.2107/332
@Chromosome_4397130_1_1_0_0_0_7:1:0_0:0:0_4d9/1
TAACCGTTTATCTTAATCATTCCATATAATTCACAACTCAACCATAAACTGGCGCGGGCATCATTTCGATACCAGTTAATATGATCCTCAGATGGTAAGGAATCGAAGCAACGCTGGTCTGTTTCAGCCAGAATATTATTTATCTTCAGT
+
413/3222722125522123038243323/2342122/2221322127644121432225123141/2312022024453121232222234221574253234222223432324222528532565212441/2/5124131226124
@Chromosome_4826025_1_1_0_0_0_6:0:0_0:0:0_4da/1
CTACCGCCGATATCTCGCGCACCAATCGCCACTTGCGGCAGCCAGTAACTCTCTTCCCACAAACGCAGTCTGAGATCGAAGGCTTTATCTTTATACGTTTGATCGCCAGAGCACGCTTCGACGCTGCTGTACTGCCGGGTGCGCGCGTCG
+
5241223222245042223034521343/32120106213320234443223311/2154132423123224223432262313203641210722203402045423226233540112022324202222312043232222442225
@Chromosome_4852356_1_0_1_0_0_5:0:0_0:0:0_4db/1
TCGGTAACTTCATTCGCTATGGCAGGAAATAAACACTTCAACAAACAGCAGGCTGAACCCCGCGAACGCGATCCACAAGTTGCCGGTCTGAAAGTGCCTCCGCACTCGATCGAAGCGGAGCACTCGGTGTTGGGCGGTTTAATGCTGGAT
+
3011453225111242232444424442242222422232322102147132302222/4123212232224320651462014,2241162.203233133332631346213412/244422422313305222.2121222421642
@Chromosome_4129955_1_0_1_0_0_7:1:0_0:0:0_4dc/1
GCAGCCAGATTAATTTGTAGGCGGCAGGAATAATGAACAGGGACAGCAGCGGAGCCGTGATCGTCCCACTAATCATGGGTGCTGCGATGCGGCTCATGACTTCTGAACCTGCACCGGTTCCCCAGGGTATTGGCCGCTAACCCGCAATGA
+
1124111612/1625142204301/453433/2432514203316232323322222203322210232434213226141240.0133252245/630242320232242343022254211164216322612222626212223122
@Chromosome_2037323_1_0_1_0_0_2:0:0_0:0:0_4dd/1
GGTCACTGGGGACAATCGCCGCGTATTTCTGAACTCGCAGAACAAAATAAAATTATTGCTTATAACTATACACAAGGTGTACTTACACAAACCTTACGCGCCGCCGCAGCCGACCAGCCTGGTATTATTAGTGATATTGGCATCGGGACA
+
25222202413231212101111321552105134234203222320325312233111321101332.27324422/743323223022221442/46211132210213232323271535220132103223402210651231522
@Chromosome_5174505_1_1_0_0_0_8:0:0_0:0:0_4de/1
CGCGATAAAACACCCGATGCTGCTGTGGGGGCTTCGCGTTGCAGCACTTATTATTATGTTCTGGCTGAGTCTGCTTCGCTACTCGGCCATTCCTTTTCCCGGAGCAGATGCAACCTGCGCCCCGCTGCCTGGACACACGCCAACGCTACC
+
2012423332242225762311005021323225/0243251223444321024633323/22422312225441202242324259232/413214012140162332724.22514/11232242122232232432330-2102232
@Chromosome_31005_1_1_0_0_0_3:1:0_0:0:0_4df/1
GTGTTATTTTGGCACCACAACAAATATTTTGTGGTTACAAACTATTGAGATCAAGCACATCTCGCATATCAAAAAGACCACTTTCCTTACCACTCAACCACAAAACCGATCTTACCGCGCCGTTAGCAAATGTCATGCGGCTGGACTCCT
+
233263433/2224222021412251323320352237243221232236523200223365.2140320020222313351262344020.64032323444536433/330446242565322453624732553136223732.13.
@Chromosome_3531622_1_0_1_0_0_5:0:0_0:0:0_4e0/1
GACAGAAGATTGATGATTTTACGGAAACACTGAATGTCATTGAAAATGATGGGGGGTATATTACTATATCTAAGTTGAAAACAATTGCTTACGATCTGAAAAATACCTTTCTTGTGTATGACATGCCTGTAAATATAAAAATATCAGACC
+
2163610114301333262212372132202525223222226242/0231214212412325132381442321313422205221330011,540222352042022.2342/522622223244/1503142233125.50/22040
@Chromosome_3036728_1_1_0_0_0_3:0:0_0:0:0_4e1/1
CCGGTCAGCGCCCAATCACTAACGTAGTGGTGATGGGCATGGGCGAGCCGCTGCTCAACCTGAACAACGTCGTTCCGGCAATGGAAATCATGCTTGATGATTTCGTTTTTGGCCTGTCTAAACGTCGCGTCACGCTTTCTACTTCCGGTG
+
232433-23132152744/022322233222241043246031021202303/42322316221111344322272323226/2002216232225252502413372133226440142342231215732241352340423322404
@rand_0_0_0_0_1_1_0:0:0_0:0:0_3e/1
TAACTTCGCCTGCCACGTACGGCGCACCGAGATGACAAGACCACCTGGAAAGGACCTCAGCTCTCTTTGTTTTTCCAGGTCAATGTTGGATCATTTAATCGATGATCGTGAACTGCCTAGAGGGTATTGAGCACTCGGACAGACTCGCTT
+
23143220413104223215.4555.5222444323213451/2323234142463,22502212421511202433222245242220154/354123/4331240223212204222504234512/22/24106214223.234212
@Chromosome_854296_1_0_1_0_0_2:0:0_0:0:0_4e3/1
TTTCAGACGTTGACTGGTCGCGTCTGGCTAAAGTTAAAGACCTGACGCCCGGCGAACTGACCGCTGAGTCCTATGACTACAGCTATCTCGATGATGAAGATGCGGACTGGACTGCGACCGGGCAGGGGCAGAAATCTGCCGGCGATACCA
+
2622224/43324/32542263422372223250652222350321220520132225224.3122222332332221612423237342215347752022221563/221113233271132222/6222024523231121342063
@Chromosome_4494239_1_1_0_0_0_4:0:0_0:0:0_4e4/1
GCCCAGGTCACCGGCATGGGGGATAACCCTTCCCTGTCCGAACTGATCGGTCCGGTGAAAGTGAGGTTGCAGGCCTACGACGGAGGCCGTCTGGACAAGCTTTACATTGTCAGCAACAAATTTATTAACAGCATGTCTCAGGTTCCGACC
+
34513225433420342422445441132222/50224242435222234222332234032122233.22492031124113621222533245422221245262354251.022162205423/22424150602125100-51/27
@Chromosome_1670385_1_1_0_0_0_2:0:0_0:0:0_4e5/1
ACCAACGTGGCTGGGCGGAATGCTAGCCATCATCAAACCAGCTACCGCGACGCCCCAACTGACTCAGGCGATGGTGAAATCAATTGTCGATAGTGGTCTTGTTCCCGAAGGCGCAATTAGTCTGATCTGCGGTAGTGCTGGCGACTTGTT
+
82322224433230222533332274525321333254623212221.2-141222542212252523222562441132365023213.2445113/224202252303/201244420122024222254212332222172745124
@Chromosome_3935075_1_0_1_0_0_4:0:0_0:0:0_4e6/1
GATGAAGCAGGAATGAAAGGTTTCCCGCGTGCGGATTACCCTGATGCTGTACGGCTGGAAACACCTGCACCGGTTCATGCGCTACCTGGTATTGAAGACGGATGGGTTACCGTGCAGGATGCATCAGCACAAGGTTGCATGACCTGGCTT
+
32311520224251612220332323413002523153441314312455222351442221025/64224/302020210533220223522222102204.23254220415233344253803702324223230113232202050
@Chromosome_1055681_1_0_1_0_0_7:0:0_0:0:0_4e7/1
GCCGATTAGCTCCCTGATGATATTAACTGGCTTTTTTAATATGCGGAAGGTCGAACGCTTTGCGCAGCGCCCTTACAAACGCTTTATCGTGGCAGATAGTTTTGTCAGGGCTGTCAGTAATTTTCGCCACCGGTTTTCCGTTATACTCTA
+
23223242306226323334323053422551244322042/24022235123002333111424225413342223222/5261300253/343052.5212226422342542012320223353211124721310032320/3.35
@Chromosome_1879212_1_1_0_0_0_4:0:0_0:0:0_4e8/1
TCTGGCAAAAGCTAAATCGGACGCACAGGCTGCGTTTACGAATCAGCAGGGGCGAGCCTCGCTTGCTGGCGCTGGTCTGGGTGCGGTTGGTGCATATGCGATGCATAAGGCTGGCGGTAGCGGAGGAAGTGGCGGTGCTGAAACACCTGG
+
5.2025/12116223384144425224122357323/2452124324/3/1420222143522235412223232245321214033342/3011282/14344215331022214342.36243231510220168223224.142242
@Chromosome_408047_1_1_0_0_0_5:0:0_0:0:0_4e9/1
ACTCCAGATGCTGACCGTCCCGCAAAATTTCAATCATCAGATCGGTGGCAATGTTGCCAGAACCGATAATGGCGACTTTACGCTTACTCATGACAGACTTCCTTTTGGGGCTGCGCTTGAAAATGTCGCAGCAACTGAACCTATGCCTTC
+
-45122252120332-23252222244114112033233131615231442314254014312322232325533.44533342320267524334233/1273533327123230430242120222200202.232453143322222
@Chromosome_3782235_1_1_0_0_0_3:0:0_0:0:0_4ea/1
AGTGGGCAGGCGGATGTCCTCTTTTTAACATTTTGCTGAATACGGTATAGGCATCTGTTTTTTTACCGTAGGTGCGCAGAGTGTTTTCATCGTTCATCCATCCCAGAATGATGACTTTCTCTTTTTCACTATAACGAAAGATGAGACGAT
+
353331242255231332213.22/32236362216321.512143333722/412502430143254240402232227423221220241120241262531135344122313322/21433311213211332222/144210141
@Chromosome_3679412_1_1_0_0_0_1:0:0_0:0:0_4eb/1
AAATTCAGCAACACAGTCTTCACGGGTGGCGTATTTCGGCGCAGTACGTTCGGCTTCTTTCAGCGCATTGTTGTACGCGGTGGTACATTCGGCGCTTTTGCCTGGGTTTGCAGCTGAACAGTTGTCAGCATTTTGATAGAGAGACACTGT
+
33412402201111024222243314222221123044225/6023334125212043410172232221342132.2122/41/502/2.3201143324112022222344204/2432/3521264624023133264262023311
@Chromosome_4988296_1_1_0_0_0_1:1:0_0:0:0_4ec/1
GTCGTTGGCTGATGGATATGGCCAGCATTGATGATCTGCAGGACGAGAAGAAGAAAAAAGGTGCTAAAGGGGTAACCACCCGTTGGCAACGTCGAATGAAACTCACGCCATGTGTGATGATGACATGCTATATGCTGCCCGGTAATATGC
+
62523222123322524/24432242234622564332/22121243355222322322222225.2220262431012234433243420/1352424453154323422273258222140246221232143123435642232302
@Chromosome_2621065_1_0_1_0_0_4:0:0_0:0:0_4ed/1
GGTGATTGCGCCGTGGTTGCACAATCTCGACCAGCATTTGAAGCACTGGGTCTGGTTGATTCTGGTGGTGGTTCTGGTGGTGGGCGTGCGCTGGTGGCTGAAACGGCGCGGGCAGAAAAAGCCGGATCATCAGGCGGAAATCCATTGCCC
+
23454332/24233222236627343252566142415/422211/2044324022532525213423/2324/2434262220213830222413232135221052244221031211132022422202233/62042123340/2.
@Chromosome_4463503_1_0_1_0_0_5:0:0_0:0:0_4ee/1
GATGGGCATCGCGGTACTGATGTTGTCTTTGTTTATTTTAAAAGAAACGCGCCCTTCGGCCCCCGGAGCTTCGGACAAACCACGACAAAATAGCGAGTCGCTGCTTAACCGTTTTTTCCTCAGCCGTCTTGTTATCACCACCCCCAGCGT
+
021302/24321041123623421322620320444//.22143322505730344/2320220332132333234224324/226/2231222220433133213243425322413323/264335524622333222664422652/
@Chromosome_2859970_1_1_0_0_0_6:0:0_0:0:0_4ef/1
GAGTCGCATCCTGACGGCATCGTCGGAATCGGAACATTGCGAGACTTCATCGTCTGCTTTGCTTCATCGACGATTGAGTATTTTTCCCTGACTGGCGCAAACTCCGTTGGTGCCGCTTTGTATGTCGCACAGCCATCACTGATGGTGCAA
+
3234/327253/2432224133344/727226133220224212232232312523332524443222242142044412452532,14/41120224122132233/22223220234622/2250123/4244231334223222031
@Chromosome_5272627_1_0_1_0_0_5:0:0_0:0:0_4f0/1
TTGATACGCACATTAAAACGTTCCGTCCCAAGCTGCGCGCCATCAACCCTGATCTTTCACCGATTAATACTCATCGCGGCATGGGATATAGCCTGAGGGGCCTGTAATGCGTACCGGCATGCGGTTGCTGCTGGGCTATTTTTTACTGGT
+
/1212120225222.32/1123312414/32330245202222242222553273033141122//523/360342275234223574326.2233462210123/84221/12222222152262252222221/21201242421/22
@Chromosome_565145_1_0_1_0_0_2:0:0_0:0:0_4f1/1
GGCGGCGCGTTCATCGTTATTCATTAACGGCAGATTGATAGCGGCGGGCATTGCGCCTTGCTCAAACTCGATAGGGGCGCGAACATCAATAATGGGCGTATCCGCAATCAGCAGGGCACGATAGTCCTGTTCCGTATGTCTCTCTTGCAT
+
232432682052111252551320/31/632221521423211/332233424020341322522224343121203232.3522452024512.126232212042232/242214212223164481235112242223-5032242.
@Chromosome_206816_1_1_0_0_0_3:0:0_0:0:0_4f2/1
GTAGCCGCCTTTATTACGGGCTTCGATGATGGCCTCAATCGGACCTTCACCTACCCCTTTGATGGCGCCAATAACATACACGATTTCGCCGTCGTCGTTTACGTGGAAATGGTAAAGACCGGAGTTTATATTTGGTGGCAGGATTTTTAG
+
322/4232341012125222/2302222/2123523222025421242216454522/32320121232214231.242222224444001321245144223423/3425204311233352225/2/323//2460/03421/22143
@Chromosome_5050694_1_1_0_0_0_0:0:0_0:0:0_4f3/1
TCACCGCCCAGACGCAGCCAAAGATTTCAATCATCCCCATCACCAGACATATCTTCAGCGCCGCACGCCAGCCGCCGAAGTGGTTAGCGAACACGCCGATGGTGGCGTTGGAGAAGAACATCGGGATAAAGCCGGGAATAATCAGGATCG
+
2423333246354205322402243244,236412525142262411232421272221300.433214223224313102120323403/421/4.24222565/1152376/201532222282251023242/43233343322361
@Chromosome_598467_1_0_1_0_0_3:0:0_0:0:0_4f4/1
AGTTACCAGTCTCATAGGAGCGGACAATTTTCCGTTAGGGCGGTAAATTGTACTTTGACACATGAAAATACGGGTTTTCTTAATTCAGACGCGGAGCGGTGTGTGTTTGTTTGCCGCTATAGCGAAATAAATCAGAAAATCAGACGCGGT
+
2526243/1.01/22322321052025635522213121241232325/334132212.34024233522104241422322/1232322220223252023223243134,155442522321222/21122340/1223073412253
@Chromosome_4102171_1_1_0_0_0_3:0:0_0:0:0_4f5/1
GTTTGTCGGCTAATCCTTGCTGTGCCTGGAAGTCAGCCTGTGACGGTACGCGTATTGAACTGAGGAAGGCGTGTGGATCATATGGCGCGCCCCAGGTGCGGTGGAAAATCATGCCAAATCGACCGTCGCGCTGACGAGCATAGATACTGC
+
242.243334222212225324243422324223/12221213322022232173242443200222221412332220223234234.673436422524231152233213212122561220223464.22203234/323433243
@Chromosome_4301802_1_1_0_0_0_2:0:0_0:0:0_4f6/1
AATTAGCGTGGAAGTATTTAGTCGGCGTGGTTGCGACCGCACCAATCGCATTCTGCAATTGACGAACCGTAACGGTGTCATGGGCTTCGGAACCATCGGCTACGTTGATGATTTGACGATATTTACCCTCATCACCGATAGACAATGCAC
+
222.54451223615224232233022222224223233122445221022322622422342226244222221431122425461403223342/35234215230236620233131.44226132022202222022/24210322
@Chromosome_204720_1_0_1_0_0_3:0:0_0:0:0_4f7/1
GTGCCGCCGGGCAGATCATCGATCGCGACTGGCTTATCGAATTAAACGAAGGGTCGATCCTTCTTTCCGGCGGACGCATGGGCGACGTCGGACGCAGTCTTTTGCGTGGTAACAGCGCGCTGGTAGATGAGTGTGTCGCGTCTTATGAAG
+
32.44451232244143021362322323122223023522322224213213256254342331250233232743042342532326331/22532142262247365414/140220314424222223250241.22/12213462
@Chromosome_2282988_1_0_1_0_0_5:0:0_0:0:0_4f8/1
CGATTATCCCATATAACTACTCGCTGATTGCCCCTCCGCACAGGGGGATTCACCATGCCAGTTTCTTTTGACAAACTCCCCGCAAAACAGACAACTGTCAACCGTCTGAATTGTGAAACCTTCAAAAAAAAGGCCCGCAAAAGCGAGCCT
+
2912314230432225220403/55302.232/353622341101541202/236432363321321231335222/3311032492112247/12432041425222122342312.23231252451230332231244433345404
@Chromosome_1693518_1_1_0_0_0_8:0:0_0:0:0_4f9/1
CCCTGCGCCCGTTCCCAGTGCGGTTCGCTGTAGGTACGTTGACTCAAATGCTGAGCGACAGGCTCCACCCATACCGGGTCGGTATGCGCAGCAATGCGCCACCACAGGCGGCTGGTTTCTACCAGTTACGCGACCATTACCCATTTCGGC
+
222422/221242252512122522513053422322022640224042/23542232425123031443020/234232/0/52513222252352240221121242132423165323022731231233324.4224642/2242/
@Chromosome_2689649_1_1_0_0_0_2:0:0_0:0:0_4fa/1
CTGGCAATTTTAGGCGCGTTGCTGGCAGGGACCGCGACATTAAGTCCTTTTGCGACGGCGGCAGCGTTACGAATCAGCATTCAATAACGCTGGATTACTGATTTTTGTTCGAGTCTGGTATCGAAACTAAGTGGAAAACACTGCATCAAC
+
24222212232422232307225623222332213340232232/353124324225/3320226342.430//422252213/512323122222713/233605/1220633241/503546222403104222332123236/5221
@Chromosome_4334615_1_0_1_0_0_2:0:0_0:0:0_4fb/1
TTATCGATTACACGCATACCTTTAGCAGATACGCGCAGGGTGACAAAACGCTTCTCGCTCTCAACCCAGAAACGGTGAGAGTGCAGGTTCGGCAGGAAACGGCGTTTAGTCGCGTTCAGTGCGTGGGAACGGGTGTAACCGGTCACCGGA
+
292484/3513132463222422213//252152312050520231223153514212232332131520312422220210431342133521232.0126222345031.234432535/4/5513233622521214/312572721
@Chromosome_4444350_1_0_1_0_0_3:0:0_0:0:0_4fc/1
GCGGGGAGGTAAACGATACGTGGTAATTTTGGTGATTTTCATTGCACGGCCTCTCGATACGCCTTAACAAATGCTGCTGCCTGCTGCGCGGCGCGTTCTACGGGCTGCCCGGCGCGATAGAGATCGCTGCCTAAGCCCGCCCCAGCACAA
+
2242203201223652232127342432123322122.3542322261554/26251314223026324335364433020214432237033205445231242205.22224203512142342350254223111223114342724
@Chromosome_3243235_1_1_0_0_0_3:0:0_0:0:0_4fd/1
GCTGGTGTCCGGAGGCGTCCAGTCTCCGGGACGCGTGGCGCATGAACCTTCTCATCAGGTAAAAACTGCGCTGGCAATGACGAAAAAAGCGGCTATTGGCAAGCTGGCGACAAGTCTTGTTAAGCCGGGAAGTTGTATCTATCTGGATGC
+
222034341230334104334123.23111344221030.3422134211321324230253312163/2062313243105443422222226013022232254032042523.24/32215513/213234224142/074322424
@rand_0_0_0_0_1_1_0:0:0_0:0:0_3f/1
CAGTTGTCCCGGTTCTCAAACAACTCCAATGGCAACTTAGTGTCGTATACTCGGCATTTAAAGCATCCCCGACATCCCATCTTGATGAGCTTGAAAAACAGAAAGGGCAATGGGGAAAGAGCGACTGATTTACGGTCGCCTTTATTTGCT
+
44/2/1122322063432463422221241865252321212332231/32503832222520123218425242614/2511032//34222214222244233420430/1523/20422222520335433/032222005321522
@Chromosome_827637_1_1_0_0_0_3:0:0_0:0:0_4ff/1
GCAAAAAAGTGTATAGCAGCAATGAACAGCATCCTCGCACTGACGAGGATTTCTTTTATCTGAACTCTCTACGGCGGGTTTTGTTTTATGGAGATGATAAATACACTTCCGAGTCACAGGTGAATGGAATGGAGAAGCATTCAACAGAGT
+
/2231132.12422201431264234011202322541/3224373225/41321222223255/23222034831246/42-2/2222023322222302412422260201221/222334253242522323115416221313231
@Chromosome_1480601_1_0_1_0_0_2:0:0_0:0:0_500/1
ACCAGTGGATGCGTGATTTCGGTGAAAGCCTGCTGGTTTATCGTCCGCCGATCGACACCCGTACGGTGAAATAAGTGATAGGCCAGAAATCCAACGGCAACCCGGAAAAAGCGCTCAACTTCCTGACGCCGCACCAGAAGTGGGGTATCC
+
23505523212310/02242321014422212243324513/42133222525323031441262.2234222522134221122243335222423212240325301523021141322/24.4332424240212102634234522
@Chromosome_3758746_1_0_1_0_0_4:0:0_0:0:0_501/1
GAAGCACTGGTCGAAACCTTCATCGCGCAGCTGTTCGACGCACAATCGCAAATCATGCCGCTGACATCGCCGATCATACTGCTGATCGCCATCGAGATGGTTTCATAACGCCCATGCACCAGTCATGCGATCCCGGCGGCGGCCCCCATT
+
331161631032324552341322202234552250222822-2236221211354/311524312122/2132/12422105143211321/02122622221342020252314224.742330611243233521232301312214
@Chromosome_1074972_1_1_0_0_0_1:0:0_0:0:0_502/1
GCCAGCGGGATCGCATCACAATAGCGGCTGCCAGGGTTTCTTTGATCGGCGCAATACCAGCACGATCGCGATAGCCACGCAGATGTAAACCATCACCACTCAGATCAAGAGCGATACTGGCGGTTTCTTTATGCAGCCAGACGTTAACGC
+
2123322222221342244234222350226250354/4312225303/212412623414424214236025003012512/424232223342412231232124332424/412222242122223151543232362345522324
@Chromosome_5151310_1_0_1_0_0_1:1:0_0:0:0_503/1
TTTCAAGGAAACTCAGGCCAATCGCAATCGCAAAAATAGCTGCAAGGAAGATAGTGTAGGTTGCCATATGCGAGGCAGGGAAAAAAAGTGTACAACCACCAATATACAGCGTCAGTCCAATTAAAATTGCCACCTTATAACTGGTCTTTT
+
252244411110223125632233142223142242212132122125022421120433362122222132/212132222221322420523134454/1454322141504122263210233342242302032/7/514232372
@Chromosome_443160_1_1_0_0_0_6:0:0_0:0:0_504/1
TCGCATCAGGCATGATGCGCCAATTGCCTGGTTATTTTATTCTTGTGGTCATAACCACGCAGCGCCGCGTACGCCGCTGGAAACAACGTGCTTCGCCTTACGCACCGGCGTTTCACATTCGCCGCCGAAGACAAATTGTTTGATCAACTG
+
326023/152221252.140442222313530353522233/41402035212230224322342442203422221252212203240320322220302324541342231532103500122422213.62.232.21032.234.2
@Chromosome_1086486_1_0_1_0_0_3:1:0_0:0:0_505/1
CTTTGTATGCACCGTTTTCAACGCTGCCTTTGTACGGCATACGACCTAACCAGTCGTAACCCATTACAAAGCCAACATACGGGTTAACCAGGTGACCACCAAAAGCACCAGCGCCCAGTTGGTTTTCATGGGTCGGGCCATTGTTGTCGA
+
25/13423531122321432533231223402024212/2233223732233212324137351360243524410122322/7433212442402.435222212222045224.222026/26272201402+206122263322324
@rand_0_0_0_0_1_1_0:0:0_0:0:0_40/1
AGACTGCGGCGTTGATTGCGACGATATTGGAACGCAGTATGTGCCGAAGAGATCAAGAGGACCGGGTATCGAAATCGCAGAGCTGAGTCGCCCTAAACGTAGTATGTTGCAGATTCAACGTGCAGACCTAGTGGGGCGTGGAACCTGTCC
+
222.311225501-5-261/243122242352224214330325225723523232024235224441333232451/224233532242425123420201204033354/14145463263422-42562233730322/14334545
@Chromosome_1323427_1_0_1_0_0_3:0:0_0:0:0_507/1
ATGCGTGTGAAAGTGCAAGATGCCAAGAAAACCACTGAAATGCGTGCTGCGCTGGTGAATGCCGATCAGACGTTCAGTGAAACCTGGAGCTACCAGTTACCTACCAATGAATAAGACAACTGAGTACATTGACGCAATGCCCATCGCCGC
+
232/123322553114444.3223533207266011151122/40133212025705334442372162213222051010213320221244125/2442201444322205240054100331320311342515122.222246234
@Chromosome_359982_1_1_0_0_0_1:0:0_0:0:0_508/1
TACCATTGAGCGCATTGATATAGCCCAGGCCCTCGCTGTCACTGACAATATCCGCGGAAATAGTCGTGTTTTTATCCGTGTGGTTTAAGGTGATTTTCTTCTCGGATGTCTTTGCCCACACAAACTCAATTTTTTCGGCATCAATAATCC
+
302312326326213.355222:213-220243543422423421452/52424436124212163432434521132222221422313222322243362212832423215221050002532422233140032352226432222
@Chromosome_3129927_1_0_1_0_0_3:0:0_0:0:0_509/1
CGGTGAAAGACGCTAACTTCGTCGAAGAAGTTGAAGAAGAGTAGTCCTTTGTATTGAGTGTATCGCCAACGGGCCTTCGGGCGCGTTTTTTGTTGACAGCGTGAAAACAGTACGGGTACTGTACTAAAGTCACTTAAGGAAACAAACATG
+
23.55202226422203223255540324002345434462302462534121030227/1233006200222323330352402124015/3445222235621223322122532022222223523422233425052542434204
@Chromosome_4172185_1_0_1_0_0_2:0:0_0:0:0_50a/1
GTGCGTGATGGATAAATCTGAAGTATTGATTAGTGTTAATAGACGTTTTAGTTCACGAAGGGCAAAGTTCTTATAGGCGTTTACTATATTGAACAACGATTAGGACAAGGATGTAAATAATGAAAAGGATGACATGTTCGAAACGATAAC
+
342/22231315201400231253343233322133121232222222104243122642352422512/0244424223012022/53423222404/35222222421122141214322/72364/226046221522223422241
@Chromosome_4417988_1_0_1_0_0_2:0:0_0:0:0_50b/1
AAGTGCACGAACCGCCGGTACTCTGCAAAAAGCCGCTTAAGGCGTAGAAGGCAATCATCAGGAACAGGCTAACCGAGCCGCTGCCCATACTGGCACTGAAGCCCAGCATACAAATGGCAGACAGGATCAGCATGAACGGCAGGAATTGTT
+
25/1230213225652243211.5225440143/5.12253214421522.23325422222331254023404124435312711221026120418302111/542212345442424232252242344232744625212332223
@Chromosome_4656822_1_0_1_0_0_4:0:0_0:0:0_50c/1
AATGATCCGAAACATGTGCTGCAAGCACCTAACCGTTAGAGGCATGGTTATGCCATACAAAAAGCACTAGCATTCAGAACTCCTGTGAAAGCGGCATAGTGGTCGCCTGCCCAGGAGGTTTGCTATGACCCGTAATCGTGCTGAACGTCG
+
5432623232244434252224351324025122/032342242242054223411.1.22122632523421023523213244223064342343423042322/121222724/26473201445221/103232132013122335
@Chromosome_4227773_1_1_0_0_0_2:0:0_0:0:0_50d/1
AGTTGACTGGATGGGCAACGCCGTGGTGCCTTATCTCACAACATATCGTGAAACCATTGTGGAATTGCGTAGCGACACGTTGGGGCAAAACGTTGAACTACAGGAAGCGTTCCAGAAAGTTGTGCCTACTCGTGGTGCAGTTGTGCGTTC
+
3142555444242/47222523235623212422221222/3232224234142451320-20310222123222222243232/231222034322.313711338/2421201238222013433420322232243.2043441225
@Chromosome_5252257_1_0_1_0_0_3:0:0_0:0:0_50e/1
CGGGAAGCAATTTTTCCCAGCCGGTTTCGCTCAACATGCCATTACTGTCCACCAGACAGGTGTGGTGGCGCAGTTGCGGATCATTTTTGATAGCAGTACACAGCGCCACCACAAACGGCAGCTGGGTCGTGGCTTCGCCGCCGCTTACCG
+
254323-225122024522231126222/4..20121420/0154252115/.22225231242224322615244342343052/3/352322352356/2422212432224322233223351316222221423554103324702
@Chromosome_3360152_1_1_0_0_0_3:0:0_0:0:0_50f/1
TGGTGGAACAACTGGCACTTGGTGTTTCGCCAGATAAAGTCCATGCCACTGCGATTAAGAGCGATGCCTGCAAAGGCGAGGCACTGGTGCTTTTCACGACAGTTAACGAACTGACGCGCGATAAGTTGCAACAGTATGCCCGCGAGCACG
+
-232235225282342/01334632524455132231/40242202232422/2342582143/2232152143242851333253412202324341224.55130546212423532222313.432123202322312402312502
@Chromosome_1883247_1_1_0_0_0_1:0:0_0:0:0_510/1
TGCTGGTTGCCACGACGCCGGGGCAGGTTTACGGCGATCCGGTTGACCCTGGCTGGTCGGGATTTTACTGGATACGTTTTATTAACGCGGCAGGAGTGAAAGGTCCATGGAATGCTGAAAAAGGCACTCAGGCACAAACACAGATCGGCG
+
/03/1523222402502022732224325112224141245442/1224223651421/353222250221224223.512312222222321415226340.22222341020262/7/310/226/024042213454222362333/
@Chromosome_4733515_1_0_1_0_0_4:0:0_0:0:0_511/1
GAGTAGAGAAAAACCAAAAGTACAGCAGTGCCCAACCCAGGGCTTTCCAGCTAAAAAGAGGTTTAGCCTGGTCTTCTGTGGAATGCATAGTAAGAACCTGTCTTGAAAAAAATATCGCCCAATGTACCGACAATTCCTTAAGGCTATCTG
+
22254222.2123324223101312323121322332731322227463222324242225133723213232245350224322334224122545032212223244245002554221/3212223252401413122212041231
@Chromosome_3179502_1_1_0_0_0_4:0:0_0:0:0_512/1
CACGAGCATTAGGGTATCCCGCATGGCTTCAGTTCTCGTGTTGCGCTTGAACGTTATTTGAATGGTTTATTTGGCGAAGCCAGTTAAAGACGCGACTGTCGATGCCAGTCGCGAAAAGAAGAGTCAGGCTTTTACCTGCTGGTACCGGCT
+
12222221432063/022237.32251804222643232/3/24143325524233622322122220232133502132410/13024203/6212133223202146543324122252/3143420108322035124262635223
@Chromosome_850662_1_1_0_0_0_0:1:0_0:0:0_513/1
CCAGCACGCATGCCTGTTCTTCGCGTCCGTAAGCCTCCTCACAGTTGAGGATCCCCATAATGCGACTGTTTTCTGCCGCAACCGCTGCGGTGATCTGCGCGTTCACGTCCGGCTGCGCAGCGCTGGCGTTCTCGCCCTCCGTCGCTTGCA
+
552334321/32323222.22124132-40342224635642221.16513004512143224244333212.132623222124/4500/44422232343232354232523331224222623303332242432336212233200
@Chromosome_194005_1_0_1_0_0_2:1:0_0:0:0_514/1
TCGCTCTATTTGTTAGCGTAGGGCTTCAGTGATACAGTCTGCGCCATCTGATCGTAAGTAGTCGGCTTTATAAGGTCAGGTATGCCGTGGTTTTACACGGCTTTTTTTTGTATAGGCTTCAGTATTCCTGAGTACCGTAAACCCTGTCAG
+
2525222323432024511/223224213322/2532522514212503/61/2322222124125/223252203013651242242504202221322115523460022132/5/44,/0422422332251333742542423142
@Chromosome_4992597_1_1_0_0_0_2:0:0_0:0:0_515/1
GCTGCTGGCACGTTATCAGGCGTTATCGGAGTGCGTTAAAAACAAGCGCTATCCGGGCTGTCTATTTATCGCTGCCTGTACGTTTTATCCCGATCCTGGCCACCCTATTCATCAACTGGCCGATCAGCAAAAAAGCGGGGCCTACGATTT
+
221442125422423.2116013451234272122442112/4314.1265001151/50563333121433483332252351242222233221023222322324031202313322262226322242621123222252305662
@Chromosome_618698_1_0_1_0_0_2:1:0_0:0:0_516/1
GAATTTTCGACCGGCCTTAACGCCAGCTTTGACCTCGATTTTTTCGGTCGCTTAAAGAACATGAGCGAAGCCGAGCGACAAAATTATTTAGCCACTGAGGAAGCTCAGCGCGCGGTGCATATTCTGCTGGTTTCTACTGTCGTGCAAAGC
+
024322124224252223223232/522241223231523102232254131261/0323222043221322245232240444242.3222122110532132102305121232213521/312322306.1154341:333422231
@Chromosome_2343030_1_1_0_0_0_2:0:0_0:0:0_517/1
TGCCGGAAGTGAAGCGGATGGAGTGCTTTGACATCAGCCATACCATGGGCGAACAAACCGTCGCTTCCTGTGTGGTGTTCGATGCTAACGGCCCGCTGCGTGCGGAGTCTCGGCGCTATAACATTACTGGCATCACGCCGGGCGATGATT
+
1611252223441221298022442122102/252353042242542612231246110212042.22254/122415/722212042/2424/542212.2723123202244403111342252532/23422612412635202303
@Chromosome_4878795_1_0_1_0_0_4:1:0_0:0:0_518/1
TCTGGAAGCTGATGTTCCACTACAGTGTTACCTCGGCGATGTCGATGGGGGTGATGCTGTTTCAGCTCTACACGGCGGTGCTGGTGCTGTGGCTGGCGAAAATCTTTGAACATGATTTGCTTGCCCTGCAACAACTCTGGTTGCCGAAGC
+
22/5444432/5013/35133326223226243202221334/33222521430/223314243133230012443124,354233231236034/22355432242650232602631333522232222206400731140/342212
@Chromosome_1385003_1_0_1_0_0_3:0:0_0:0:0_519/1
CGCCGCCAAGTTTATGCAGCGGGGCGTTTTCTTCCGCGCCACCTGCGTAACGGCCAATCAGATGCAGTGACGACACCGGAACATACAGTTTGGCGTCGTTGGCATAGGTGAGCATCAAATACTCGCCAGGAATGCCGCCCGCTTTGAGCG
+
2.425323321125224222323513133124104205120627022621703232343255442353616112/2452332443214224665221-22/2243204122141325242232220232412563243212146131221
@Chromosome_3686540_1_1_0_0_0_4:0:0_0:0:0_51a/1
TTGTAAGGAATCACCACCAACGCTGGTCGGTTTACCCATAGCAGTGGTGTAGCGAACCTGCCCTTTACGCGTCAGATAAGGAATACTATTAGATGGAATATGCCATTGCGTGACTTGCCCGTCCTCTTCTTCAACCTTGACGTCCAGTTG
+
22213/-25236/021312521722431234222341223253521/11222/12304322234222204123343121242.12321664212521032120033313272231222264-5222225252302/2426.340153332
@Chromosome_3083070_1_1_0_0_0_3:0:0_0:0:0_51b/1
AACTTTACCAGGCATTGCGTCAGGATTTGTACAATCTGGCCCAACTTCAGTGTTACAACAGTGGTCCCGATGCTGCCGCCGCCGCGCGTCTTGAAGCCTTTGCCAGTGCCAATATCGAAATGGTGCAGGCCACGCGCACAGTGGTGTTCT
+
32235253.1252501/1233314201114622222143,61312432620210432034334433/22422312203312222122227122023222323333104.22136224212342232331142232222032251126322
@Chromosome_3529219_1_0_1_0_0_2:0:0_0:0:0_51c/1
GCGATTATTTCTGGGCTATGTATCTCTGTGTAATGAGACTACTAAACTGAGTCATCCGACTGTAGACTGGCATTATGTGGGACACTCTCCCTGTGTCTATATTTATCTAGCGGTATGGAACTGCAGACGGCAGTCTGGCGCCCCATTTCT
+
22324224363341423221622321424030322.2222024/4030704132352222022330222312122202222713242222136422123014340222350222425412331224420322433622401222325552
@Chromosome_1599437_1_0_1_0_0_5:0:0_0:0:0_51d/1
ATAATGCGCCGCGCATACGATTATTACGTTTCACTCACCGGCGTTCTGTCACCATCATACAACGGCACTCTGCGATAGAGGCGGATCAGATACCATAAATATGCGCCGCCTAACGAAACCCATACCAGACCGAGTGTCAGTGACGTTGAC
+
37212233401312141323422333.04252355122411423422223303302-321312242032324/31213002324030545332150324237430124/1/1/215222231721332022/226322242222233/03
@Chromosome_3813122_1_1_0_0_0_7:0:0_0:0:0_51e/1
CGCACTCGCATTCTCAACAAGCCGAGGAACATGCAGTTACTGGGCGACGCACGGCCGCGTACTGGCGGTGACCGTCGTGGCGGTGGTAGTGGTTTCGGTGGCGAACGTCGTGAAGGCGGTCGTAGCTTCAGCGGTGAACGCCGTGAAGGT
+
254482221542122432322342323524012335251622221301401021222.22221/233.4226424251320114522622272124351325024335403221222,2421./4222001222/24/221232343027
@Chromosome_3525192_1_1_0_0_0_1:0:0_0:0:0_51f/1
TCAGGTTCTCCACCGTCACACCCGGTGGGATTGTTGGGTTTCTCATCGTGAGTTACCGGTTCGATATTCCAGACAGACTCGCGGTTCATTTAAGCATCCATGCCCGCCCTGAACTCCGGGCACACTATAGGTCACATCACCGCACCACAC
+
152222135233/02/423115344.4223222/1222421224232/024212445222212252222215.461.1223/21332303240422103242132613224245524042212/325413434221412323/6247632
@Chromosome_3032528_1_0_1_0_0_3:0:0_0:0:0_520/1
ATTTATCAGCAGGGGTAAACTGTTTCTTAAAGTTGCCGCCGCCGTGGTTGGTCATCAATTTCACGCCCGGTAATTCATCACGCAGACGCTCAGCTAATGCCATAGCCGCAGATTGTGTACCACCACCTGAAGCCACCAGGTATATATCGA
+
33164123324642232222/441135204/.214/32120204/0225324332231/422122255226221221422223434152/0352321322123324/1123123222212127200222432/33024232222403111
@Chromosome_2256677_1_0_1_0_0_4:0:0_0:0:0_521/1
TACTGTCATACTTTTCCACCAATAAAAAAAGCCCGCAGCAGTGTCGCCACAGCCTTCAGGACAGTGTAACTTTACGTTTCCTCAAACGCAGTTCACCCCATAACGTGGATGAACCTGCGTATCATAACAATATTTACAGAAGATAAATCG
+
4/243233520206232255525423224432401516223282224142213437537223342242/222155535433523434246432322263532123245432032212/26025/65201052222132221212213323
@Chromosome_1057297_1_0_1_0_0_2:0:0_0:0:0_522/1
GTCCGGCATGGTGCATCAGATGCTCCGCTTCGTCTCAACGGCGAAGACCTCAAACTGGTTTCTGTTCATATTAATGATGAGCCGTGGACCGCCTGGAAAGATGAAGAGGGCGCACTGGTCATCAGTAATTTGCCGGAGCGTTTTACGCTT
+
2305232421432413523524222021503001614352525330245442321350/2104143/2432315321215325323234552203222443221/205231234225134220323043244222422424100221044
@Chromosome_460763_1_1_0_0_0_5:0:0_0:0:0_523/1
CACGACCATTTGCATCTTTCTTACCGCTGTCTTTGTACCCCACAAACAGCGTTGCCATCTGTTTGCCGATGTTATCCTTAGTGAAGTTAGACATGATGTTACCACCAGCGCTATCGAGCGAGATGTTAACTTGCGGTTGGTTGTATTCGT
+
421222023524/2243202044612272/5301322020314442.22232042444446222024512332224201412513132473244224332263542/122224231462.722405004341212112084841221227
@Chromosome_3395763_1_1_0_0_0_6:0:0_0:0:0_524/1
CAACAATATGGTGATAACGGTCATTGGGATGGAGGAGCTGAATCAGTACGTCAGTGCCACCGGCGAGCAGTTTGGCCTGCGAGTTGTCAGCCAGCAGGTTGATGGCATCGGCAAGGGTTGATGTGCGATGGTAAGAAGCAAAATCAAACA
+
1021112212222217224240022-1423222374/5/422232232332623/5329324321222/11320222222331222331323243354454473123232223521/046142240320222333222213212330/7-
@Chromosome_2935437_1_0_1_0_0_3:0:0_0:0:0_525/1
TCAGCTCCGCGCTATCCTGCGTGCCTCGGCTTTCGGTAAATTGCGCATTATGTTCCCGATGATCATCTCTGTTGAATAAATGCGTGCACTGCGCAAAGAGATCGAAATCTACAAACAGGAACTGCGCGACGAAGACAAAGCGTTTGACGA
+
2264223//57244043335123423422704202222.6445230221223322100142313432142/42333182423520352333132254322222/2242552232121534422320515522125523522430320171
@Chromosome_5133217_1_1_0_0_0_3:0:0_0:0:0_526/1
TGCTTCGGGCTTACCATTCGCGATGTGCTTTCTGCGGCTACTATCTACGACTCGATGGTGCGCTAGTTGGTATTGAAGCCGCCCAAATTCACTGGAAAACCTATGGCGGGCCGTGTGTGGTAAACAACGGTCTGGCGCTATGTTCGCTGC
+
320033222215413313/1/130233//22732333224542125412523224031.42.33422225340-22422123200345322612133340242432225234124342143/2314320223202222343345342223
@Chromosome_758807_1_1_0_0_0_4:0:0_0:0:0_527/1
CTAACAAATATCATCAGCAAAAAGAACAAAACTCTTTTCATTTTCTTCTTCCTCTCGATGTTCTCTGTTTCATCTTAGCTAAAAGTTCACCCAAATCATCTATCCCTGCTGTTGCTGGCCCATCGTGTTTATTAATTTCTGGGAATAAAT
+
1/2032133223642106232223312314031335022321224333441452233222032304221/22427032200402262320003263/2122323425212012420/32342152312233222625333413221222.
@Chromosome_1419169_1_0_1_0_0_2:0:0_0:0:0_528/1
TTATCGTTCGAAAGGGAGTGTCAGAGGCTATTGCGCAGGGCTGTATGCCATTTGGTTGGCCGATGACATCAGTAAAAAAGGCGCATACATTGACGCCTGGACGCAATATAGCTGGTTTAAAAACTCGGTGAAAGGGGATGAATTAGCCTA
+
23222333221322442432332252200241331222543523242630224132342162211322/304/23324214254232413241234420332014312222444221433224403322343202552240212214322
@Chromosome_3139986_1_0_1_0_0_3:0:0_0:0:0_529/1
TTTCTCTTTTACGCGATTGAAAAACTCACGCACTACCGGCAGAGCGACGTCCGCCTCCCGCAGCGCAATGCGCACTTCGCGCAGCGTATCTTTTACGTTGTCTTCAGTGAGGCGTCCACGGCCACTGATATTGCGCAGCGTGCGCGACAA
+
2241421230312102222223323433124141322072152024542340430242324232324120522146161330324240220/2421335414.0622023222253/21/22423212250/222322214123422523
@Chromosome_14504_1_1_0_0_0_2:0:0_0:0:0_52a/1
GGCTGTGTACCTGGTTTTGCACCGCTACCGTGGCAAACGTCACACTCTTCCAGAGTCAGAATGCGGATCTCCTTGGTCACGCCACGTACAGCTTCTTCGAGGGTGAGCTCCATGTTATAGCGTAAATCAGCACCGCGCGCCGCACGTTGA
+
3226324223233235141223243413.61265450224415224.1542111/422521233212232223432051511144012404233134303231812022/212562/22/043120403504511500113245150220
@Chromosome_525867_1_0_1_0_0_2:0:0_0:0:0_52b/1
CGCGTGGCTCCTTATTTGGCGCTCCCGTAGCTCTGGGTCTGGGCGTTGGCTTTGTACCGGTCCGTAAACCGGGCAAACTGCCGCGTGAAACCATCAGTGAAACTTACGACCTGGAATCCGGCACCGATCAGCTGGAGATCCACGTTGATG
+
145351235024211322822233622213//22231034225223250532332122117226343435512132./2423151253112222043/23342222/112524322143221112263100233223/313422324024
@Chromosome_795301_1_1_0_0_0_2:0:0_0:0:0_52c/1
TCAGCGCCGCAAATAAGATGACATGCAGCACTGCTGAAATAATTATCGCCCGCTTGAGCTTGTCGTTTTGTTCGGTTGCCTTTGAAACTCTCGGTTTCCAAAACCTGTTCGCCTGTTACCCGCTCTCTTTCAAGCAAGGGAAACGCAGAT
+
2224344222422032/141-2462103223132620361053222252,/134123412/2136342221425554252326243112422242233233161052023012422052042/25334254120622232624.422322
@Chromosome_3861598_1_1_0_0_0_1:0:0_0:0:0_52d/1
GTGCTGCATGCGGGACAGTGCGTGTATTGCAGTACGCACTACCTTGTGGCTAGGTTCGCCTTCTATGTGGGCGATCAGGCCGAAACCACAGTTATCCCTCTCAAGGGATTTATCGTACAACATATCGTGAACCTCCCCCAGGCTCTGCGG
+
0203242.42431103412222222215.025356162232500142343124322532/2/222650234212322423424234/222042232223326261243521133244221210512423033324333302312104421
@Chromosome_769587_1_0_1_0_0_2:0:0_0:0:0_52e/1
AGATGTACCGCGAGGAAACCAATAAAAAGGAGAAGTGATAGCACACATAACATTCCCCACTGCAAAACTGGCATCCTTCGCTCCCTCATTATTTTCTCTTTGGTGTATCGATACAGCATGAAGAAAGCCGGGCCAGGAAAAAATAACAGC
+
513654/2153.02012/11333065316312225/252323012420222423423122222/25252142333263423262.55224254.312223221233512433022324132443/041013331243331323022/423
@Chromosome_3198293_1_1_0_0_0_4:0:0_0:0:0_52f/1
GTGAGACGCACCCTCAAAATTTCTCCTTCACTCTATAGTCTTTTCGCTTTACTCCCGTTCATTCAACTTAAGTCTCTATTTTTTTGCAGTACTACTATCTGTTAGACCTCCATTTTTCTGTGGATAAAACACTCTTTTTGACGTTTTTAC
+
22125324/323241412112232223422317222/2220041232546224323022421/12441442323145215431452032131232.432543221311323.13100444438221311321513101002214225222
@Chromosome_4409247_1_0_1_0_0_2:0:0_0:0:0_530/1
ATATGCAAATACTTCACGCGTCGGCTGGATTATCGGCGGCTCTGTTGACGGAATTATGGTTGAAATCTGGAGCTACCATGCGTAGTTCTGTCTGGCGATAGGGATGTTGGGTATTGCGATGATTTGCCTGCTGTTTATTAAAGATATTTA
+
3023/24233412413/12.35242/2651202342352.5530221314222222344356560422134262232421042003452421115431223225343024235303314122/012132421414312325232425252
@Chromosome_83398_1_0_1_0_0_3:0:0_0:0:0_531/1
TGATGATTCCGGCGAACTCAAACGGCATGGTGTAGCCCACGGTGTCCGGAATGTTGATGGTGGTGGCACCGGCATTAATCGCCGCTTCGACCACTCGCGCCAGATCGTCAATTGGTGTACGCCCGGCATCTTCGCAACAAAATTCAACAT
+
33032235.0251-3252022222242023-502333272536274112407222424322211342232235530652114202542233255/5622200362314423312332322311232463222232253234305522334
@Chromosome_3479233_1_0_1_0_0_1:0:0_0:0:0_532/1
AGCATCTCCAGCGCCAGCGTCGCCGCAGCCAGAGCGGTGATTTCCGACTGATCATATGTCGGAGCCACTTCCACTACGTCCATCCCAACGATGTTGAGATCTTTCAGGCCGCGTACCAGTTTAATAGCGCGATCGGAGGTCAGGCCGCCA
+
4222553032322222.2421123350123272322446434/6000432335241435223622213/312344232434322227464022232220232234212352426112320523-532255-22/43214214/0333111
@Chromosome_594211_1_0_1_0_0_5:0:0_0:0:0_533/1
CTTTACTCCTGAATGATAATTTCACCGGTAACAGAGGTAATGGTAACGATAGCGATTTTTTTTGTGAGCTCAGCGGGATTAATATTGGCCCGTGGCATTTGCGCAACAATGGTTCCTGGAACTATTTTCGCGGAAATGGATATCATTCAG
+
4461742142723333205503322325323053220131210222/322242432320222120423222303203442231272234/423/36102152522412220354252122871003122022245424252/33313242
@Chromosome_3108526_1_0_1_0_0_5:0:0_0:0:0_534/1
GCCTTACAGGCTTTCAGTAAAGGTACAAGCGATAACGCCGCGCTGCTGTTCCGGAGTCAGAGAGTTAAAGCGAACTGCATAACCTGATACACGGATGGTAAGATGCGGATATTTTTCCGGATGCTTAACTGCAGCTTCCAGAGTTTCACG
+
233234522321432102224232220442412/1/22034/05523023322222222222342452231222212502/45421223433322222523232042.3202261023//136222430423441443414272222132
@Chromosome_4389797_1_1_0_0_0_3:0:0_0:0:0_535/1
TGGCGACGGACACCCCACGGATTCCAGAACAAGGCGTGGCCTCTCTGCCTGATGAGGCTTGGGAGCGTGCGCGCCGTCGTGCGGAGATCATCAGTCCGTTGGCGCAGTCGGAGACGGTCGGGCACGAAGCGGCCGATATGGCGGCGGAGG
+
42213322652234410333023343311351533022341102223440422.24522353/02332211224242142222452344222355143225313274202222222425122433/4236323215203/4213332433
@Chromosome_4164832_1_1_0_0_0_0:0:0_0:0:0_536/1
ACACCGGCACTAATCACTATAAACAGCAACGAAAGCTCGACGGCGAGAAACACAAACATCTCTGCGGCATCTTGCAGCATCGCAAGCCAACTACTCATACGTAACCTCATTGGATAAATCTATATTTCCAGAATAATCGAAATGAAATTC
+
21233243142-2402242131222.012323/32412146062/2323222261/122202210/432251213/42220222/443431200223341132325324462532242242254/3252202213121224153232234
@Chromosome_3871049_1_0_1_0_0_5:1:0_0:0:0_537/1
GCCGACAATCGCAAATACCGGAATAATCATCAGCTGCGAGGCCAGCAGGCTAGAAACGTACGCTTTGCGGGTTCCCAGCCAGTCACCGAGGAAGCCACCTACGCACCATCCCACCGCCGCGCCAATGCCACTAAAGAACAGCACATTGGC
+
142443233242023/3514424242234214233235-14323421/15073122/3021032/1061351423322522443711342/22205452042320525142228332224232321256212341332/2341..03522
@Chromosome_4733698_1_0_1_0_0_1:0:0_0:0:0_538/1
AGAAATATATTGAAAACGAGGGTGTTAGAACAGAAGTATTTCAGAAAACCCTCGCGCAAAAGCACGAGGGTTTGCAGGAGGGGAAGATTAGCCGGTATTACGCATACCTGACGCAATCCCGGCAATAGTGACCATTAACGCTTGCTCGAC
+
1402225/1122410220000.23236543522210223210222201422312432323223322.212204312112245.3/12231331.3055204202422223213232.342205221141123322010332310414132
@Chromosome_5147326_1_1_0_0_0_3:0:0_0:0:0_539/1
ATCATCGCCATTTCTTTCCCGAAGCTTTTCTGCGCTACGGAAACAATGGCTTCATTGTTCGGCGCTACACCCTGAATACCAAAGGCATGCTGGAAAATGCTTGCGAAATCACCCAGTGACGACACAACTAAACCCGCTCCTGCGCCTAAA
+
32212223531542042332431420126242232223/2213444212242/2223/03332212312303243240012124241135222422221622624530431422351402741452260252112.32324122432513
@Chromosome_2559388_1_0_1_0_0_3:0:0_0:0:0_53a/1
CTGCGAGCTATGCGCTGACGCTTATCAGCCACGGCGATCAGGTACTGCCGTATGTGCGCCAGACACCCCCGGATCTGATCCTGTTAGATCTGATGCTCCCTGGCACCGATGGCCTGACGCTGTGCCGGGAAATTCTTCGTTTTTCTGACA
+
22324324232202123224320312213.0134423472221342222231432021242703426241/21224444416321600224201315253.3334562515452535425216153421413243771422525253222
@Chromosome_339363_1_0_1_0_0_2:0:0_0:0:0_53b/1
GTGGCTCGGGAAATATGGTACAGCGCGCGTCAAACTGAATGTCGATCTAGATTTCTCGCTGAAGGATTCTTCGCTGGAAATGCTTTATCCGATTTATGATACGCCGACAAATATGTTGTACACTCAGGGGGCAATACATCGTACAGACGA
+
30424422233-223233535232023.262222455/2324322/12522442.2224/21103222121132/22131200202/46322/325522202.2212/235531/23262221441123/12442312/23342223324
@Chromosome_2471083_1_1_0_0_0_3:0:0_0:0:0_53c/1
ACCGGAAATCAGCTGATTCGGGTTATTCAGATACAGTACCCGGAATTCTTCACGCTCCAGTCCCGCCATGTTCAGAATCAGCCATTCCCGTGCTGCACGGGTGGGGGTGAAGGCCACGCCGGGTTCATGAAGATGGCGGTCCAGGGTTTT
+
2223202232322233332314411020.4422353233/21412423432125022-0/4.23572/233362330222304221.224222130304523244272235245212/42132322.344314/0214244/32442022
@Chromosome_4757396_1_0_1_0_0_4:0:0_0:0:0_53d/1
CCAATGGCACTGCCCGGTAGCTAAATGCGGAAGAGATAGGTGCTGAAAGCATCAAAGCACGAAACTTGCCCCGAGATGGGTTCTCCCTGACTCCTTGAGAGTCCTGAAGGAACGTTGAAGACGACGACGCTGATAGGCCGGGTGTGTAAG
+
1220253223425432240224023445122152312/524381/2251/315222-2231446242221252243/33212324025005210233423472226200210366342312221422422651,4274344523330/02
@Chromosome_4395849_1_1_0_0_0_2:0:0_0:0:0_53e/1
AACCCATCAGTCGTTTAATTTACAACAATGTACTCAGGCTGCGTGGTCCGCTGACAGCCAGACCTGATGTGGCTGCTATTTCTGCATGAATTGACGTGTGTACCGTCTGAAGCTCGTGGTCGACTGCTTCACAACACTGATAAGTTAGCA
+
13401320232245252553114456023/22.2242473145313/2232422002213322231252221132624434332362181322215022151123224/221322545422341141/1212362272242213524131
@Chromosome_1649206_1_0_1_0_0_2:0:0_0:0:0_53f/1
GCCTTGGGCGCGGTCTTGACGAAATCGACGCCTGTATAGCACGGACTGGCGTGATGGCGGATGAAATCGCTCAGGTGATGCACGAAAATTTAGCTCGTCGTACCTATACAATGTCATTGATGGCAATAGTCTTTTTACCCAGTACCTTTC
+
342225334642223275380520320423261321222582233312122202145302522072022/12631522534/423212324126532553244424324.52/2223224223031232393224222422312301213
@Chromosome_4306852_1_0_1_0_0_5:0:0_0:0:0_540/1
TAGTGGAATTCGTAACGGGCTTGATGTCGTGCGTGTGATTGCGCTCGGTGGCGACACCGTACTGCTGCGTCGTGCTTTCCTGTATGCGCTGGCAACAGCGTGCCAGGCGGGTGTAGCTAACCAGCTAAATCTGATCGAGAAAGAGATGAA
+
32432/32402/21442321240211/2424763522222230411221251232312222544432030..21313014326334223153322/12204613223224524213324241263522152223222734324/122235
@Chromosome_909272_1_1_0_0_0_1:1:0_0:0:0_541/1
AGCGGCCTATGGCGCGCTGGCGGATGTGCTGGATAACGACACCTGGCGTAAAGAATTGATCGACCAGTTGCGTACTGTCGCCGCGACGCCCCCTGCGGAACCGGTCCCGAAGATCGTGCCGCCGACGCTGGTTGAAGAGCAAACCGTGCT
+
230023447312312420012/21504422322252014027352222220023032230533522232412257652212122244222334/2032403222336223411202332222331103222252.6282/3454372243
@Chromosome_3613977_1_0_1_0_0_6:0:0_0:0:0_542/1
GCTCATTGCCGCTTCGGTATTTTTCGGCCGCCAGACTTTAAGGAATAAAGCGAGTGAGACGATTCTCACCAGCGCCGAAGTAATATCCGGCAGTTCCGGAGCAATAGAGTTAGAGGTAAAGAACTGAGTGACAGCAAAGCATCCCCCAGC
+
30422.4023232543332122/04322301250344222224132421123221422012222233661225361225122122631232233332223.22232202622122/3540144033633403252243132153240225
@Chromosome_1602332_1_0_1_0_0_5:0:0_0:0:0_543/1
GATCCATTGCAAACACCGAGGCCGGGAAATAACACCCTTTCTCCAACTTCTTTAGGCTTGAAACAGGGATAAGTTTTCCACGGAAGCGACCATTCAAATCTGTAAGTAAAACATCAACATATTGCGTATTCGGGTAGCGCTCCAGGTAGC
+
7232/11221326641133003423243310234223422324625422./12155424262442204402512222222331251003122042234222021303/2222227/2.52424320212361302434525024242242
@Chromosome_5243312_1_1_0_0_0_3:0:0_0:0:0_544/1
GGTTCAAGTCCCCCCCCTCGCACCCATTATCTTTACTTCCTTTCTTGTTTCTTCCTTGATTTTTCATCCCTGATTCAAATTCATTAGCATCGGCATGATGCCAGCACTAAGCGCCAGGCACGATGGTAGCAAAATGTAATGCCGTAACCG
+
01462316475202242233524425244255232422254522242213123321423212622352222242223123325226452422330.153022223313203/43243422.302431141220252122252232/4013
@Chromosome_3149814_1_0_1_0_0_3:0:0_0:0:0_545/1
GGTCTGCAATTTTAAATGACGCTGAAAGAAGTTAAAACCTGCTCTTAAGCAGGGTTTTTATGATTTATTCGAATTTTGGTTTCGAATCTTTCTATTTTAAATCAGCCTTTGCGGCTCGAATATCTGCGTTTTTTGCTGAGTATTCCCATT
+
0221242220222502222012252432251242231212235143523232024202241325133051020/223223310262316143123502221222225540231435130435252244155453/234126202465201
@rand_0_0_0_0_1_1_0:0:0_0:0:0_41/1
ATCCGAGCAGGCGATACGCTATTCTATGACAGAGTTAGCGACCAACCCTGACGTGCTGCTCGTCCACCGATCTGAGCAAATGACGCCAGGGGTCAAGCCGAAATGTGAGATCATTTACCTATCCCGGATTAGCTGGATCGGCGTTCATAA
+
1333241/1134222122552/2042332212413341462024432124042022321/24223221083125311.512022331324214340/23332432/32622442224262/41242321122224334221232240224
@Chromosome_2126827_1_1_0_0_0_6:0:0_0:0:0_547/1
CGAGATCCCGTTACGTTGGCGGTTGCTGGTGATCCTCGGGAATCCTCCTGCGCTCAAGAAAGGGAAACGTTATTGCCATAGCGATAGGAATCGAATGTTTGGCGGTTGTTGGCAGCTATTTGCTGAATGGGGAGAAACCTGGCGGGCGCG
+
052125/42021042141222563332131302./3/2330503232122233222/21-14224242235203122223201222121422635222122421621232013332222314452322242733231/332423224364
@Chromosome_669397_1_0_1_0_0_3:0:0_0:0:0_548/1
TGGCGGGCGCGATGATTTATTCAGCGTTTGGCGAACGTATTAGTTCCACATGGCGAGAATCGGCCAGACAACCAACAGCAACATAGAGATGTAAATCACCCCGAAGATTGCGCCAAGACGCCAGGAATCTTTTGATTTCACATAGCCACA
+
2421.0322262340.0205313.133232302232312402224207222323/232/213456212323132314543332324452112232241232232113335222364.23126.212333.35513202224220324252
@Chromosome_3773089_1_0_1_0_0_5:1:0_0:0:0_549/1
GCCTTTCTCCCAAAGTGATAAACCGGAAAGTATCATGGACCGGTTTACCCGATAATCCGTATTTGCAAGGTTGGTTCCACTATGGAACATGAACCTCATTATATCGGTATCGACACCGCTAAAGAGAAATTGGATGTCGATGTGTTGCGT
+
537110210111221222325104-212232323220220411221221341212452112233240123201640336212-6321312134204344222422333646141224422204254602313326214032312225263
@Chromosome_4094620_1_0_1_0_0_4:0:0_0:0:0_54a/1
AGAATCCATTCCAGTGGAGCGCGCGACGGGCGATAAAGTTCCTGCAGGAGCCACCAGCGTAGACCGTCTGGTAACGCTGGAAGTGCTGTCAGAACCGGGTGCCAGCGCCATTGTCCGGATTCTCAAACTGATCGAAGAAGCCGCAGAGCG
+
3,4323122422223532124321313222124253102523451333/2551333292332340322282340155134242134421302/2052322211.541433/122665240213323224544221222042242224310
@Chromosome_183853_1_0_1_0_0_2:0:0_0:0:0_54b/1
CGGGCTGATTTCCTGGACTTCTTTATCACCCTGACCCACACCATCAGCGACGACCGTTTTACGCTGACGCGGATATTTAAACTTAACGCTTTTGGCGAAAAACTCGCCTTTGTCTTTCTGGAAATAGATTTTCAGAATATCGTTGTTGGC
+
3313232144343541211123322214321251275403032216410180222/422.132202222701031253322324243334221252252423132023212342443572/25.46372051133/3322010.23.424
@Chromosome_2056352_1_0_1_0_0_3:0:0_0:0:0_54c/1
TGCCAGAGGATTTTCAAACAACGCCTGCACTACTGCGCCGGATATAGCCAGCGCCGCACCAACCAGCAATACAGCCAGCGTACGTGGCAGGCGAATCTGCCAGACGAACAGTTCGCCACCAGTAGAAAACCAGTCACCTGGCGAGATCCA
+
16253424.3642123101134122421232/240/3322.224523326/1342322422120312242245331136214421420315/44511212133323121231121332233422232251521120/232322/615141
@Chromosome_3240279_1_1_0_0_0_4:0:0_0:0:0_54d/1
CCGACCTGACGCAGTACCGGCTGCAACTCGGCGGTGAAATCCTGCAATGCGCCAATAGTTTGCTGGTGCTCAAGCAACACGCGGGTGTCGCGCACTGGCATCTGCAGCCAGCGTTTCAGCATACGACTACCCAGCGGCGTGACGGTGCAG
+
243254222230012020342332442222222345.222144455/22225434422322412223423.2223242//0222323222374013/2224325231122323213224134141/223246222432824245204021
@Chromosome_4379091_1_1_0_0_0_3:2:0_0:0:0_54e/1
GCCAGTGACGAAACTATCGTGCGGGCGGTGATCCATCTCGCGCACGGGCTGGGCATGGATGTCATTTTCAGAAGACGCCTGCACCAGTTGATTGGGCGTAATGGCTGTTGTGCAGCCAGCTCCTGACAGTCCAATATCAGAAGTGATCTG
+
232455/0232520323303024021412243233253234/242253342343216154142322321221444254423560433222/550133104525212452322122021364454254211611203223922-5240252
@Chromosome_1068878_1_0_1_0_0_4:0:0_0:0:0_54f/1
TTTTGCAGGTTAAAGGCAGTTCTCCTACTGGGGTTCCTTTCGAAAACGTGGGCACAGGGGCAGATACACCATGGCATATTTGCGATCCCGGCGGTCAACGTTTAGGTGGCCAGGGGGCTAGCGGTAATAGCGGTAGCTTTTCCCTGAATA
+
23244202224325222134410333234221221522/5555262220461203232/60241037338433252222612212243233232321425314312252/162230323204533231222.242043222122/42355
@Chromosome_2101894_1_1_0_0_0_2:0:0_0:0:0_550/1
AAATGTACAATCTCCCTTTTTTTAGTGTTAACATCGCTCAACCGGGTGGAAGGTGAGAGGTTAATGTCTTTCATTTGTGTACCTGATTGCGAACCAATTTAGCATTTGCTGGCTAGATGGTTTCGCAATGAACTGTTAATAAACAAATTT
+
121221722025433236602-4223232.622234226212228/322432313220624333/32234/.32321712323432432322035220/34007626222453232212213632314/2723242144432832/4220
@Chromosome_2181632_1_1_0_0_0_1:0:0_0:0:0_551/1
CAGGTGATCCTTATCGAAGCGGGGCAGTTTGCGGTGTTGCCTCCAGAAAAGTGGCACAACATTGAAGCCATGACTGACGATACTTATTTCAACATTGACTTCTTCGTGGCTCCTGAAGTCCTGATGGAAGGTGCGCAACAACGGAAAGTC
+
551261313/343613212244133132242225/323221322213352405251-0222/26332404242220.532246262251032/134163213122-226240/10/2432152232112202222133263126212121
@Chromosome_2211432_1_0_1_0_0_2:0:0_0:0:0_552/1
GATTCTCACTCATGAGTAAAATATTCTTATAGCAAGCGTGTTTAATATAACGCACCTTCAACTTTATTTTTCTCATGCTAAATAAAGAACCTGTCTGTTTGATATTCCGACAGGTTCTTACTCTAATCAGAACGGATAGTCGTGATAACC
+
352413013233232/640/2242322232013633335602/42-7322.1202423207232/334232303351223.24542245/62022334323311123307223203141202015112222346332014423-412235
@Chromosome_1516239_1_1_0_0_0_5:0:0_0:0:0_553/1
TACCACAATCAACGCAAAGTCCATTATATACCTGCCACCATCCCGCCCCACAGAATGCAGGGCAATACTTGGAGTTACCAGGCAGTGGTCAGGGGTTAAGTAGCCAGCCCGAGGCGTAAGAACATGACGGCAGGGTTCAACTTTAATAAC
+
2056302424344112233233232362343223421.223121524146420213/420153226/12222236216332420322211246242223202/32622422033364242313355202232124352623322223604
@rand_0_0_0_0_1_1_0:0:0_0:0:0_42/1
GCTTTGAGACCCAGCTACGTGTTTGAGGACCGGTCTTTTGCAGGGTCCCCGCGAAATTGTCCACACCTCAACAACAGCTCACACACGCGGGGCGGTTGCTAAATGTGTCCGACGCATCGTCGGGAACTTAAGCGGATGAGCGTGTCCTCG
+
12514501334121/34322/20465432322115243/42266222/12243302432324421250222223244-24.232532412722532323724223/2/202050425323242331222414213224404202233423
@Chromosome_5240139_1_0_1_0_0_5:0:0_0:0:0_555/1
CCGCACCATGTTGCAAAAGAAATAATCCACACTGGATACAAAGCTGCGTTACGGCTCGCTGTTGCTCAGTTAGCATAACTCGCCCTTTGTCCTAGACGTGCTGCGTATTGTTCAGATAATGAGAATGCATCTGTATCATGAAGCACGGTT
+
23253533422324224252241451.53540340224422463312222242326414415/450212412442125314442222412026322/20422332265421242343012031204225222142523223222225132
@Chromosome_4805908_1_1_0_0_0_4:0:0_0:0:0_556/1
CTCAAAAAAGCATCTCCCCATACCGTACGCTAAATCTTTGCCTGCGCCGATACGCATAAACCTCTTCCACATGCCCTTCACGTATGCGATTTTGTAGTGCGCCCCAGTAATCAGCGCGGAACAGATCGGCGTGCATCTCTTCAAACAGCG
+
02755162223235410351412222232240102242242214522/242202225133145331221032/1343250242223341.0342015424223321/4015226312247144340242133251502505222152434
@Chromosome_1299824_1_0_1_0_0_4:0:0_0:0:0_557/1
ATGATGGCTGGCTCAAAAATGAGTACCACGGGGAGGAGGAAATCTATACCGGACTCGCATCGTTAATCGATCTGGTTCGTCTTGCTGCGGCAATGGGGAGTGACTTTCCTTTTGATGAATACGCAGAAGTGCAGAAACTGCCGGTGATCG
+
2202202311322222127223402135133233322222-23/22251/352.12224324042343334/432223324202233/331462141320624.233122.45.023242155245601243425221322243135423
@Chromosome_1271439_1_1_0_0_0_3:0:0_0:0:0_558/1
CAGATGACGATTGACCAACCTGCCCATATAAGATGTGGCGGTATAGTTGAGCAAAAGAACCTGGGGCTGAGTGATATCGAATACAGGGTACCCCTGTGCGTCGGCAGCACATACCGGGTACAACTCAGATTCAAACAGTTTCATGCAGCA
+
45512110441322125322431224255.542223343223336.25442120223223/5207102312/21411222352/227432422222246237122222422236534322562232412350232122/02243253242
@Chromosome_1524878_1_0_1_0_0_2:0:0_0:0:0_559/1
ATGCGTTGTTAGCTCGGCCGGACAGAGCAATTGCCTTCTAAGCAATCGGTCACTGGTTCGAATCCAGTACAGCGCGCCATATTCATTCTTCCAGATTCCTTTCGGCAAAGCCTTATACTGAAATATACCTGGCTCAGGATATTGTTGAAA
+
231231242/25152332313221/3232217372222221/3403343/6143222213143322422202522421251323112462133221221233432422212032440.221553230447317424.22223228233/4
@Chromosome_2988260_1_1_0_0_0_5:1:0_0:0:0_55a/1
GACTGTTTTCCCGGTGTCTGGCGCCATAGTATGCAGCAGCAACGCGTTCTGGAAACCGGCGCTCTGGAAGAGGCCCTGAACGCGGCGCAGGCCATCGGCGATGACCGTTTACAACAGCAAAGTCAGGGGCGAGTAGTACCAGACAGTTTC
+
2412223231252/225221221203223312250422222212234402334231422622331524021123250302113246223/32211446.1223122022322122202212001347433/2612/35651231312362
@rand_0_0_0_0_1_1_0:0:0_0:0:0_43/1
GCCTTGAACGACCTAGGGATATGGCAAAGGAAAGAGCAACTCGGGTTCTGGTTATTATTCCAGCTCATCAACGTGAGTTGAACGTGGCCAGCCAGGTCGTATTAGTCCCGGTAACACAGATGTTTCGGGTCTTTCAAACGACTTAAAGGG
+
23422321/25312231221232334315/042333223423223120.12232/110022242322241.324/-2023023623232020023321252532337211403/3021/3325403333324121511434243043124
@Chromosome_3888406_1_1_0_0_0_1:0:0_0:0:0_55c/1
TGACGTCGTTGCGATCGCGCCGGACGTTTCTGGACTCATAACCCAGGTGAATGTTCATGATAACCAGCTGGTGAAAAAAGGACAGATACTGTTCACCATCGACCAGCCGCGCTATCAAAAGGCGCTTGAGGAAGCGCAAGCCGATGTTGC
+
13640162425223644302024/550232442222435264226134522412232222275216331322312242513233232326/23435321352222143043421.232122236505321224122133.1224226022
@Chromosome_1438572_1_0_1_0_0_4:0:0_0:0:0_55d/1
ACAGAGGTGCATTCTCCAGCCCCGCCATCATCGGGAACACGGCCAGGGTGATTGGCACCGCCCCGCGTAATCCTACCCAGCTGATAAACACGCGCTCACGCAGATTGAAACCGCGGAAGGGGAGCAATCCAGCAAATATCGAAAGGGGAC
+
4514/2302522212423/1122013233122135242/5151323224220432133/21.204422223150452222122121426235.5610232335422222014361121520/4555112545215031341353533321
@Chromosome_4738426_1_1_0_0_0_4:0:0_0:0:0_55e/1
CAGCTGTGCCGCCGTCGGATAACAGCCCGGCACCGCAATCAAATTCGCTTCTTTTAATTTATTACCGCACAACTCCCCCAGACCGTAGGCTGCCTGTTCCGACAGTTCCGTGTATTGATGGGTAAAGCCGTAATATTTTTCATAGAAGGT
+
5324/1022325302502225234234243224030220210220246342222242014213331222222222404023143131/23312324642/332202423221222456152204215635/4423224202335202723
@Chromosome_2918842_1_1_0_0_0_7:0:0_0:0:0_55f/1
TTTTGCTCAACTGGCGTCATCTATTTCGCCAGTGTCACCAGTAATACTTCAAGCGGTGCATCACCAGAAAGAGCAGGCGCTTCTCCCTGACCTTCTGGACGTTCAGCATTGCGAATATATTCACGAACCTGCTCATTTACGTGAACCAGT
+
63522/122620126241122134624423422244422242201320322721214221322212452002234214360322435242313134221222137132325021311212202212052101453422102433574346
@Chromosome_3192183_1_1_0_0_0_3:1:0_0:0:0_560/1
TTCCTGGTCCAGTTCGATACGCACAGGTAGACGCTGAACGACTTTGAACCCGTTACCGGTCGCATTTTGCGCCGGAAGCAGTGAGAATGCGCTACCTGTGCCCATATCCAGACCATCCACTTTACCGGTGTATTTCACATCATCGCCGTA
+
2422112023402341531203262333205112125221523212224305310420213/23331425715/4/2222/2222441342322320031.2034323222425134142022232115/43312323241320134142
@Chromosome_2461212_1_1_0_0_0_2:0:0_0:0:0_561/1
AGAAAACCTCCGGGCCGCCTGCACTTTCCGGAATGCGCCGGTTATGAAAAACCGGAAATTCAGTCTCTGTTGTAAGATGTACCCTCTGATACTGCGTTTTCTCTGTGTATTTAACTCAGTGTATTTATTGTCTTTTTAAGCTTGACTGAT
+
50222512143214022.215233422542222123224234241132352301.4531:2646121424122532532532152323322222034233/33213-2225330221242200/21123053513324623224214462
@Chromosome_4753170_1_1_0_0_0_2:0:0_0:0:0_562/1
TGCTGGCACGGAGTTAGCCGGTGCTTCTTCTGCGGGTAACGTCAATGAGCAAAGGTATTAACTTTCCTCCCTTCCTCCCCGCTGAAAGTACTTTACAACCCGAAGGCCTTCTTCATACACGCGGCATGGCTGCATTAGGCTTGCGCCCAT
+
25242121222352231212322343//13533252151332321402232323/5361224123222123212114424122137533522.21534453246214622323211322232434/24-122122224220034451522
@Chromosome_4687656_1_0_1_0_0_5:0:0_0:0:0_563/1
CGTTTCCAAAGCTGAAGTTATTCACAATTGATGAAGAGTTCGGCGGCTGGACGAAAGCGCAAAAAGAGCATTTTGCTAACGGCGGTACGTTCGATCAGGTCAGCAAACGCTGATTTCCCCAGGATAATTATTAAACCCGCTGGTTTTTCG
+
223531245241222526224342522612.2443233412211543043.344404222313224212485441/323441//23/205231/2162501/52622333235403333218453.137522736231434221225342
@Chromosome_655348_1_0_1_0_0_2:0:0_0:0:0_564/1
GCTTCCATGCGCTGATCTCTTCCGGCACCACGCCGAAGATGCTGGCGAACGAAGGGCAGGCGTGCTTTATCGGCTACGGTGGGATGTCGATGGAATCCTTCGTGCCGATTATGGCGCTGGTTTCTGCCTGTATCATCGATCCGGGCGTGT
+
221228342/2210526024213132242632352213404012432.2243122233412/3242245315212204312404492212820423254532220304123332202641221222223372221374223421031522
@Chromosome_2719856_1_1_0_0_0_1:0:0_0:0:0_565/1
AGTCTGCAACGACTTATGACAGGGAAGGACACCCGATGGATACCCAACGATTCCAATCCCAATTTCATTGGCATTTATCGTTTAAATTTTCTGGCGCGATAGCAGCGTGCTTGTCCCTGTCTCTTGTGGGAACAGGGCTTGCTAATGCTG
+
4222222300231135/5332125340053114313511332/3461763434/32212344/20246051122482565463//43242/4460203752332354203402142252024212/22//23143462133742521253
@Chromosome_2315923_1_0_1_0_0_3:0:0_0:0:0_566/1
ATCACGAATATCCTGCCGCGACATTCGCAGCTTTTGCAGGTGGCTGAAGATTTGGAAAAAGACGTCAAATCCCACCATTGGAATGACACCAGGCACCACCAGCTGTGCGCATAGCCCTACCAAATCCATCGCATTACCCATGGCGGTAAT
+
221215120344436221132231042311352322002514521162432332144512003522202222042222321233521212523424/742/325211512222230424521214342531322224422241212332/
@Chromosome_454658_1_1_0_0_0_7:0:0_0:0:0_567/1
CTGCTGCTGACTCCGCTGCTTATGCATCGATACTGACATTTCTTCGTTATCGTCTTCTGTACGAAGCATAATACGCTGCGGTGGGTCTTCGTCCGTCGGCCACAGTGTAATGAGCGGTTGATCTTTGCTTTGTTTAACAAATGGGGGCAC
+
34614022322321344133-5223122521422332502144332062225243/0002/0232434423441022223022/435.3322224320421403215223.232334622322042331540232231223411214213
@Chromosome_3462944_1_1_0_0_0_0:0:0_0:0:0_568/1
CAAAATTATGCTTTATTGTTTACCCTTGTCAGACTGCCCGTCATAAGGCGGCGGAGTGTATTTCTCCATTTTGAGTCAGTTGAAAAGGAATATTGAATGGAAGATTTGAATGTTGTCGATAGCATAAACGGCGCGGGAAGCTGGCTGGTA
+
4323422/52341/22.21202/31252510213232112042-23510412052243433523264526225262244241/1123024340144342250124112123532422.2210244213/230322322426045233233
@Chromosome_4631555_1_1_0_0_0_7:0:0_0:0:0_569/1
CGTCTTCTTCCGCTTCTTCGTCATCGTCATAAGAGAGGCCGAGTTTCTGCATCAACACATAAATACGATCTAGTTTAGCATCCACCCATGATTGCTCTTCGACGCTCAGGGTTTCGGCTGCTTCCAGACGTTCCAGCAGCGCATCCAGAC
+
113.2302453221512250552203221822402513/3.426160322222310211454425373031330520223213122/2/2025355421001311013262653422142122/61231055212/14200521171222
@Chromosome_2052842_1_1_0_0_0_3:0:0_0:0:0_56a/1
ATGCTGGATAAAAGTTTTATTCAGCAACAAATCACGCATCGCTCCGTCGAACCGTTTATTCGTGCGAACCAGGCGCAAATTTCCCCTTGCTGCAATTGCATCATCGCGGGGGGCATTGATACGACAGAAATATTGGCACAGATTACCCCC
+
32412402223/1032153242122332632327311222002242151235442313221030525322122234443215133224333216222526252725.2933322212242222312402615413323323622402232
@Chromosome_3270043_1_1_0_0_0_5:0:0_0:0:0_56b/1
AGCGTTATTTTGCTTTCTGCTACGTGATCTCAACAGCAGCGCGACAAACTGGTCGCCGCCTTAGCGCGTGGTGCAGAGGGCCAGCAAGAAGCCCGACTCCTGGGAAAAGATAATTACCCCTGGCTGACGCATGTCACGAAAATCGATGTA
+
222203054/2014214/0231/13/13352302252145132254224313523734142224230252/3233004232233122525122.43035302234345252315143401431042113112244212422/02024321
@Chromosome_1342933_1_0_1_0_0_3:0:0_0:0:0_56c/1
CCGATACCATGCGCACCCGCGCATTCTGTGCGACCGCTGCATTGTTCAGCGCCTGACTTTCTGCGTTGGCGCTAAACCCATCACCGCTGGCGATCACATTGACGCGTTGTCCCGCTTTTACCCGCCATGCCTGGTGAAACTGGGTTAACT
+
2073632122205222522332221252143212405344/2624/6224-43313431135222020221433/3.36040221326123-02240423120023130121322442542013426222282123534.321224/12/
@Chromosome_3632657_1_1_0_0_0_1:0:0_0:0:0_56d/1
GGTGGCGATTGTCGGCGGCATTGCCTTACTGCCATTCCTTTCCCATTCATTAGCTCTGGATGACCAAAGCTTTTGGCTGGCGGCGCTGTATTGCACGCTCATTCCTTCAATGGCTTCCTCCACGCCGACCGGCATTCTGCGTGCGGTAGA
+
224224254122.044//2752213222272223322320/-226133443224223223/62203332521522124102223263442312225021235124223251/102152331222242424/331/123022311522222
@Chromosome_4429044_1_0_1_0_0_5:0:0_0:0:0_56e/1
ATAGAGCAGATGGTGATAAAGCCCTTCATCACCGCCTGGCAATGGCAGCGCCTGCGCCCATAAGCGGTGATGTTCCGGTTTGTTCGCCAGGTCATCCTGAGCTTTCTCGCCCAGATCGTAGTAAAAATCAGCGTATTTCTCTAAATACTC
+
321241112403014533221342523252312/3232023452213/2231532/0442414462.40822304122.323202224202552112543320212332325323462102412122/0103122723101214402242
@Chromosome_3977649_1_1_0_0_0_3:1:0_0:0:0_56f/1
CGGTAACCACAAAGGTCAACATAGTACCGATGGTTCCGCAGGTCAGGACAAAGTTAACCAGTTTTGGCGACGGAACTTTGGTCTGCTGTGAACACAGGGTGATGATGGTGGGATAGATCGCGCTGGAGAAGAAGCACAGAGCGAGAATTG
+
311220332327334.5521163033420121421.222432242003220234250100602133632221226532051324427424232/262252/02445212225/2212525233212451242320222111243210322
@Chromosome_2246390_1_1_0_0_0_6:0:0_0:0:0_570/1
GTTCGCGTCTTAACAGGCCAGCCAGAGATAGCGGACCGTAGGTCGGATAAGGCGCTCGCGCCGCATCCGCCAAATGTGTTCAGCGAAAGATTAGCTCGCCTGCTTTTTCATCATACTGAGAATAAATAACAGTGCCGCACATCGCACCAC
+
5262323437065/43224222423524122233310025/0202422212222221528102342221037321534011214231002313332243213745534334/44043512510232225452221622022511325420
@Chromosome_477048_1_0_1_0_0_5:0:0_0:0:0_571/1
TCAGGGCGATGAAATCCGGGTAACGGGCAAATCTCGTGATAATTTGCAGGCTGTCATGGGGATGGTACGTGGCGGCGATCTCGGTCAGCCGTTCCAGTTCAAAAACTTCCGCGATTAATCGCGACTATGTGCGTTTTGTCCATGTCAGAT
+
235123/424240121301122420234343144222420221222322130264230541132/224224136452323252224722347122.2572323240320223/336223122712222514334622/322305212415
@Chromosome_2089355_1_0_1_0_0_2:0:0_0:0:0_572/1
AGAACCACCGATAACCAGTTGATCCTGCGTCTTTCCGTCTTCTTCTTTGTGTTCAGCCACGCGAACGACTATCACCTTTGTGCTCACCTGGTCTGCGATGGCCTTAAGCACACGATAAAGCGTCCCCGTTGTTCCGCATTTTCCCAGCAC
+
430/44214332132124025231335/21411421215235215332436223224432131241211225243052142335275022431226132222224115224221122212544323222333123153343234350221
@Chromosome_3470796_1_0_1_0_0_1:1:0_0:0:0_573/1
TTATTCAGGGTCTTGTTGCGCGAGATATTCCCAGAAGGTAGTTAAGGTAGATTTACCCGTCCCCGGCGGAGCGGAAAGAAAAACCACCGTACGTCGCTGCGGACTTACCGTCTGTAAGGCCGCCAGCATACGCAGCAACGGTTTATGCAC
+
223121153223554035322221212013223042022210222421322302312223+24.14120/3125254362/3206222341202231/3223232042442222523/1151242255041432427/3223251020.6
@Chromosome_1802822_1_0_1_0_0_2:0:0_0:0:0_574/1
GTAGTCTGATAAACATCGTATCCGTTCTGTTTTACACTCACTTGTGCGGTGCCACGGGCAATACCATGAATCACCGGGGCGAAACCATGTTGGCTATCGGGCAACATCGCTTCTGTTGAATTTATTTTGACGCCACGAAAGTTCACACTA
+
7200265133/4312235205131652024/60233225212241221102432221214.213433213323333234262224224.52322224424213535213134134424244323123426253153343221222/2202
@Chromosome_1223858_1_1_0_0_0_3:0:0_0:0:0_575/1
TCAGCTTTCTTTCAGGCGGTCCCCCTCACCGCCATATTTAAAGAAGAGCTCGTACGAAAGTACGGGCTTTTTTTTCGTATATTGCACACACCGGGGGGATGAGAAGCCCCGACTGGGGTTCGACAACTGGCGACAGCCAGTTGGACAGAC
+
2,14326233/35260232431212135435322133205116223.3224222232315322332234342412123163222324162025/220331120232122132122521//5142323221/0122420234741422132
@rand_0_0_0_0_1_1_0:0:0_0:0:0_44/1
CACTTAGCCAGTAACATCACCTGCCACCCGCGGGCGGCCTGCTAGTATGGGGCTGCTTGGGCACGCTTGCGGTGCAGCAAAGGCCTCCCAGATCTGGGAGAATTGGCGTGGGCCGGTTGCTAAACCTGTTCAGTCTGATCCAACTAGTCT
+
22/344123.5431154452/2424321323243414413223222225342622-21403221214212512/13215-423022324/622252052162201513032/2212322324314422201,303553242342222424
@Chromosome_3833048_1_1_0_0_0_2:0:0_0:0:0_577/1
TGGTCTGGGCGGCGGTCCCGATGAACGTGAACAGACTCTGAACCAGATGCTGGTTGAGATGGATGGCTTCGAAGGTAACGAAGGTATCATCGTTATCGCCGCGACTAACCGTCCGGACGTTCTCGACCCGGCCCTGCTGCGTCCTGGCCG
+
5321232111324022122522244/502334122592221113052323226221232152222401/22331242324251165224401303532/2336131234401131.6201.224422201500352112644234.0102
@Chromosome_3406996_1_0_1_0_0_3:0:0_0:0:0_578/1
CGCGGCTTACGTTCCTGCAATGCCTGAAGTGACTCTTCAATCACCTTCCGCTCAACCATTCCGCCACCAATTGTACCGACGATAGAACCATCGGCGCGCACTAACATTTGTGTAGAATGGCGGGGAGTCTAGCCACGGCTATCAACAATT
+
221432221242112222128352243221210040020310452231123.5362225222322202022342423012314223462122322322-13252344/431221242426/22313243221021122323212225254
@Chromosome_288497_1_1_0_0_0_3:0:0_0:0:0_579/1
GCGCGGCGCAAAATAACGTTCATAAAGGCTGTAATAGTCCGTCTGCATCGCATCCAGACCACCACACATTAATACTGTCGGGAACGGGCCATCGCCTTGCGGCATATGCAAAAAGCCAGTGATGGGCGCACCGCCGGGTACAGTAAACTC
+
13413444122610247264023.3212,244323213312/512142312/332216231322213232422244421254225323451302223113221224200/3321238231433024042212254224623124233222
@Chromosome_799450_1_1_0_0_0_3:0:0_0:0:0_57a/1
GCTCTACCAACTGAGCTAACGACCCACTTTTTCGTTGCTTTCGGTTTGTTTGATATCCCGTGGCAACGGCGGCATATATTACTGATTTCAGACTTGAGCGCAACAAAAATTATGATACAGATCACTCAACTGCTTATGATTCGCACGACA
+
55532305222531321232122326221053614052122324012322151422212712/5202432425432333122244305333223422612223/513243242.133123605232030262321122420254243530
@Chromosome_4721123_1_0_1_0_0_5:0:0_0:0:0_57b/1
AGTGCCGGATGCGGAGTGAACGCCTTATCCAGCCTACAAAAGCACGCATATTCTAAATATTGCAGAGGTTTCGTAGGCTTGATAAACGTAGCGCATCAGGCAATTTTGCGTTCAAACTCCCGGACAAGCCGGGATTTTGGAGTAGGTTAT
+
122021322322211522503203132454422432415222356232.52213033212425124223123332222302243053123332332525332034/0392202/471442255/422156152243423/1204414221
@Chromosome_876028_1_0_1_0_0_1:0:0_0:0:0_57c/1
CAGATTGGGTAACACAGGAACAACTGCCGGTGATACTGGTAGTTGGTGTGAAACTCGGCTGTATTAACCACGCGATGTTGACTGCGCAGGCAATACAACACGCCGGACTGACTCTGGCGGGTTGGGTGGCGAACGATGTTACGCCTCCGG
+
5/12321223222222432224174142015443205242242323/4420674422227102212223223242624252112322630041042132222032322323255432332671442226232322233221512.23322
@Chromosome_729701_1_1_0_0_0_2:0:0_0:0:0_57d/1
AAACAGGCTGATACCGGTCAGCAGTGCGTGCAGGAGGTACAGCAGCGGTGCAAGGAACATGAACAGTAATTCCAGCGGCTCACTCACACCGGTCAGGAACGCAGTAACAGCAACAGAAAGCAGCATCCCGCCAACCATCGGACGACGCTC
+
3122121202220025250332361/2423350142123451.2232/3/2432322332222322532253/223.232223373/35222052221222222770411452202222,322323254211//5331131142225322
@Chromosome_1896603_1_0_1_0_0_2:0:0_0:0:0_57e/1
GTATGAAAAATGCCTGGTCGAGAAGATAAATATCAATGGCCGTGGAAAACCCCAGCTGGCGTGCTTTCAGGATAATATTTTTATTCTGCATGCTCCGGAACAACTGGCGCTGCGCCGGTCGCATTCTGAAGGTGACCAGCTCACCTTTTT
+
2246242/0025032222123432213234354244352240340352225123142043322023207222244722327142222020122220/2423222402230/223320352423062314030222220025522251330
@Chromosome_4772545_1_0_1_0_0_2:0:0_0:0:0_57f/1
CTACGGCAAGCTGGAACTGCGTGGTCTTGCTACCACCATTAAAGCTGCGAAGAAAATGGTTGAGCGCGAAGAAGCTGTCGTTTGGGATATCCTGGACGAAGTTATCCGCGAACACCCGGTACTGCTGAACCGTGCACCGACGATGCACCG
+
5122225252413243543/3352202211352213451440231021322214232151222262243223215244221122232141223225.24422221143222112122325442242244212252221-3452/251632
@Chromosome_4621238_1_1_0_0_0_3:0:0_0:0:0_580/1
TGCGGTTGATTTCAGCGATAATAAAGATGCATTTATTAACGTGAATACGCCAGAGGAGCTTGCCCGATGGCAGGAAAAACGATGATACCGTTACTCGCCGTGGCCGCGTGGAGTGGTACCGGAAAAACTACGCTTTAGAAACAACTGATC
+
/22/343233120222523645242411262152362222223023022202/216/2442222324222223200144224322333523212262272151224024242211/61241442242213332423422.32.0320423
@rand_0_0_0_0_1_1_0:0:0_0:0:0_45/1
GCCTTTGCTCGAACGAGCTCCATCTTCGCATCTCGGAGGCTGCAGCTTAGACCGCTCGTGTCTTGTCAACGTCTACCATTAACAAGGCCCGCCCAAGCATAGGCAATGCGTACCATACCGTAGACATACACATTCGGCCCTCTCGGCCCA
+
411566,231221622213322224302220/222114431532332226223421223325442323343/214412122/23242234323441633722221222/4332244344544321122.4625202322252/1144602
@Chromosome_798967_1_0_1_0_0_5:0:0_0:0:0_582/1
GGTGCGGCGGCATCAACGACGCCGACAGCTGACGCTGGTACTGCGAATGCTGGCGCGCCGGTGTAAAGCGGCGATGCAAACACGGATTACAATGCAGCTATTGCGCGGGAGCAGGATAAATCCCGCCAGGATGTCGCAATGGTGGCATTT
+
423103.20322226321254213.40132223042/3222532302202/332313314222120413132626218341334241253405212:2203532122254340221430522235225321322241352242221.252
@Chromosome_4433375_1_0_1_0_0_1:0:0_0:0:0_583/1
GTCATTATACTGCCTCCGTAATGGCAACATTTTCTGCTGATGGATGAGAATTAATTAAGCTATCGAGCTGTTCACGCAGCTGGGATACATGCAGACCAATGATCACCTGAATGGCATCGCCACTACGGAAGACGCCGTGCGCTCCCAGCT
+
2112216322342223/322;222022332023/04,210052255636331222232021633423503244212/503,22343034/24345013203326242413401234417025432632/242215623124442202212
@Chromosome_2015038_1_1_0_0_0_4:0:0_0:0:0_584/1
GCATGGGCTTCGGCTACAAAATTATGTATGACGAAGTACCGCCAGGTACGAAACCTTTCGATGAAGCGAATAAATTAGTCTTTGCTACCGGCCCATTAACTGGATCTGGTACCCCCTGTAGTTCTCGCGTAAATATCACATCACTTTGTA
+
4123424223333222222855234/112201430540462311422422322402222431252.24422427063441/2221422212524323/02332521.21321242310-2432122242202/11330321222231124
@Chromosome_5080354_1_0_1_0_0_4:0:0_0:0:0_585/1
CCGGGATTTCAATAACCACGCAGATGTCTTCCGGCAGATCTTTACCCGCAGGGACGTTGAGTAAGTTCATGTCTGTTTCCTTTAAAAAAATGTGGCAAACAAGTGCCGAGTATTATAGCCAACTCGCGCCGAATGTCTTCGCTTGTTTTC
+
235164633332/20/4224344/227432202173220333342452/4322./2242321623212214215301232/214302223213222210423222421432213434230222273421.42323422222224352642
@Chromosome_3810151_1_0_1_0_0_1:0:0_0:0:0_586/1
TCACCGCAGGGTACTGACACTTTCGCGATGCTCGACGCCTTCCGCGCTAATGAAAATGGCGCTGCGCCACTATTGCTGACGGCAAACAGCGACTGTAACGGCTACTGGCGGCGGCTGGCAGGACTGGAGCTGCAAGCCTAAGTAAATATG
+
333222235141235424331532532312412244332223122122404126032326011252522312022222231512243232312223633.22311542221/1202164023224432034231111233324340.352
@Chromosome_3274829_1_0_1_0_0_6:2:0_0:0:0_587/1
TCCCTGCGGCGTGACGGCATTCATTAACCCGCTCTCTTTGGCGATCTTCACCATTTTCGCATTCTCGCTTTCCGGTACACCGGCGATGACCAGATTCTGGTTCGCCGTAATGCGGAAATCGCCTTTGTGGATCTTCGCGATCTCAAGCAG
+
4131104423423533421112410442123211234225221332333520/2714313/15021223722534224242122712022-3322222161112050/532/242220231242224560132224011224-1237722
@Chromosome_354642_1_1_0_0_0_1:0:0_0:0:0_588/1
CTGAAAGTCGATGGCTTCGATAACGGCGCATGGGTTGCACCGACAGTGTTCACCGATTGCAGCGACGATATGACCATCGTGCGTGAAGAGATCTTCGGGCCAGTGATGTCGCTTCTCACTTATGAATCTGAGGACGAAGTGATTCGCCGC
+
3643143252423211.10632342122214223633426240330234252343722/2220201321222223322046232222132031524213245512216552213245521221321222252222532222410223034
@Chromosome_3929473_1_1_0_0_0_5:0:0_0:0:0_589/1
CGTTGGGTATGGACGAACTGGAAGGTCAGGAGTTCGATCTCGTTATTAATGCAACATCCAGTGGCAGCAGTGGTGATATTCCGACGATCCCGTCATCGCTCATTCATCCAGGCATTTATTGCTATGACATGTTCTATCAGAAAGGAAAAA
+
55025042222413343301.212/0102/325212332322434123414234522/23221413202022232120303033252532336311122633122423242422025222360042113740132220124923222008
@rand_0_0_0_0_1_1_0:0:0_0:0:0_46/1
AGATGAGAGAAAAGATTCACCACTGAATTGTTGGGCCAATCAGTAATCGGCCGTCAGACGAAGCTGAAGAAGGAGCTGGGGGCCCCTCGACACTCCGGATACGACAAAACGTCCGAATCGCCTACAAGTTGTTACAGGCAGGCTATTGTG
+
2732226/4332233023233312030328121342252323122144740212.302143021/1102240531322212424013432231516232200232224342321242421242223074522132342234232154232
@Chromosome_4050268_1_0_1_0_0_6:0:0_0:0:0_58b/1
AGAATCAGCACCACAGGCACAAAGACGACCAATCGTGGCGGTATCGAGGGAAAATCCCGGCCATACCTTGCTGGAGGTTTAGCCAATATTTAATGTGACATTATATCGAAGCAATCCCTCAAGACCGTCAGCATCGACGAACTTTTCCCC
+
2223/222323235124322244434655432231412014202220200222172/222.01222335325/601/12.12263224152311250411222/2303220222032223230232422422222223513243425055
@Chromosome_5212941_1_1_0_0_0_3:0:0_0:0:0_58c/1
GCGTCGCGCGGCAGCTGTACCGCATGAAAATCCAGGTGGCGGCAGGCTCGATTTTCTCGGCTTCCGGCAAATACCGTAATTGTCTGCGTATCAACTGCGCTTTGCCGCTCAGTGAAACCTATGGCGAAGCACTCAAGCAAATTGGCGAGG
+
232332323242272326/23222352212/22223135/01243342511121252242211225234221222124/-1325521723222231222143275105252/322112//021242163323342143255224223244
@Chromosome_5225782_1_1_0_0_0_5:0:0_0:0:0_58d/1
TGTTCGCGCTCTAACGAGCTGGAGGACGCGCTACTCGACCTGCTGGACAATCTCGACAAGGGCAATATTCAGTTCGACCATTTGGTCATTGAATGCAACGGCATGGCCGATCCCGGCCCGAGTATTCAGACCTTTTTCTCCCATGAAGTT
+
34612362122112322322142741322215563242232422/0422322443123342265534202405222337222.5/2/310122233333213022423253330/42222122131032235262522201336644033
@Chromosome_3029095_1_1_0_0_0_3:0:0_0:0:0_58e/1
ACGCGGTCGTCGTGTGAAGCTGAAATATGCCCACGCTGGTGGTTATAACCCGCCGATTGTGGTGATTCACGGAAATCAGGTGAAAGACCTGCCTGATTCCTACAAGCGCTACTTGATGAACTATTTCCGCAAATCGCTGGACGTACTGGG
+
23.1221336/1222353041/2203522221334/0223622.42016225413321032012426412/4323266204284323213243512/1061.324222203247224/22233255222532420652222211354325
@Chromosome_3140138_1_0_1_0_0_4:0:0_0:0:0_58f/1
GATCGGTTAAATTATCAAACATTGTCTCTCGCCTGGGTTGGAAACGGTTGGCCGCAATCGCGACACATCATCAGTGTTTTGCCACAGTATAACATGAAGGCGTCTTTGTTGTTCTGCAACGGTTGGAGCAGCGTTCACCTGACGCTATAC
+
32142235422245233424225213503210241222243241512433053123042161372442524425304412431220203043/4024/3226332235260142262242.33332224310/22221223331225023
@Chromosome_5219610_1_1_0_0_0_1:0:0_0:0:0_590/1
TGGAAGTACTGGCGAAAAACGGTCGTGCGGCGGTGGTATTGCCGGATGGCACACTATTTGGCGAAGGCGTTAAAACCAAAATCAAAAAGCTACTTACCGAAGAGTGCAACCTGCATACCCTCGTGCGTTTACCGAATGGGGTGTTTAACC
+
6322222432361224222422.2122210334332222.144712315001123213132242232431261221124141/223120251214322204012543713322522322.222022322842321302/24836232436
@Chromosome_3980182_1_0_1_0_0_7:0:0_0:0:0_591/1
ATACCGCTACAAGGGTATCCGTACGCCGCACAAAATGAAGTTCGGTGTCTCCGGCTGTACCTGTGAATGTTCAGAAGCTAAGGGTAAAGACGTGGGTATTATCACCACTGAAAAAGGCTGGAACCTGTATGTTTGCGCTAACGGCGGCAT
+
65222242233526244322/4365223410232524/424/342323201201403002212221331222470-4123242.014322012224451245320254354/34262422.22330/111231227221/2302331322
@Chromosome_4747260_1_0_1_0_0_3:0:0_0:0:0_592/1
TGATGGGCGTAAGAGCGCAACAAAAAGAGAAAACCCGCCGTTCGCTGGTGGAAGCCGCATTTAGCCAATTAAGAGGTGAACGCAGCTTCGCCAGCCTGAGTTTGCGTGAAGTGGCGCGTGAAGCGGGCATTGCTCCCACCTCTTTTTATC
+
33033232/23522224232131532263/250/31321220224422340431312221030343332434511234723413/022122/222/4/252224434603123321223651342312/235331443/31531213327
@Chromosome_1716731_1_1_0_0_0_5:1:0_0:0:0_593/1
TAGCGATGATAAAATTCACGCGCTTTCTGGTTGTAGACGTTCGCGAGGAAACACAGATGCGTTTACGGATACACCGGCGCACGATCAGCAACCGGTTTACGGCTGCCGCGCTGGTAACTGGCAAGACGCGCAGCATCCAGCATTTCAGCA
+
/223223112122251416323225462343232422431253246622122111/246451213557222522023222122123/2333/24425272/55253320662410422230222533224403402122/2212321326
@Chromosome_3493260_1_1_0_0_0_3:0:0_0:0:0_594/1
ACGTATTCAATCGTGCTACGACCCTGGCTTACCTAGCTCATAATCGCCATCACCAGCAGGACCCAGAAAATCAGCAGGCCGATGGTTTTCAGCAGAATCAGTAAACCAGCAATCCCGATGATTGGCAGGAAGGTCACCACTTTAAACAGC
+
145433243/012225422114143712/422422211222223122/624/22323222232012262211533121722415323102546/21432223523223217222441150033340212124252212.37622134243
@Chromosome_4690386_1_1_0_0_0_3:0:0_0:0:0_595/1
AATCGCCCAGTTACTCGCCAGCAGCATCCACGCCACAATCATCAGAAATGCCCATGCGCCGGCACGCCCGCGATCATGCAAGCGCTTAACAGTTACTGACGCTGTTGGCCAAAGCATGCACACAAGGCAAAACGCCGCGGTCTGAATATC
+
6112351.3222052411432451322152342322210633.5102032232/21123242244342225222102242245/132223711233222134222223221425041222241222242222242231/22114235528
@Chromosome_4030584_1_0_1_0_0_6:1:0_0:0:0_596/1
TACTATGATCCGTATTTCCTATGCTGCACAGGCGCAGTTTGCCAAACGGCTGGCAAATCAGGAAGAAGGGACACAAATCCGCGTATTTGTGATTACCCCTGGCACGCCTAACGCTGGATGTGATGTTTCTTATTGTCCGCCGGATGCCGT
+
23521236433326544412222132221233212263262032313124343030342/2630653-.4221.62221.522206/242351522044224233523332.22233342221403521332822135423525312122
@Chromosome_4219510_1_1_0_0_0_3:0:0_0:0:0_597/1
GCGTGGCGGGTGCCTGGGCGATGCGTCAGATGTTTATTAAAATCTTCCCGAACTGCCTTGCGCCGCTGATTGTTCAGGTGTCGCTCGGTTTCTCTAACGCCATTCTCGATATGGCTGCTCTTGGTTTCCTCGGCATGGGGGCACAGCCGC
+
43225252325102212322432211324142252007222231056253123232402243121243033313612122351422053/2344241424212.44242/222222/24413214223421152/5304/044.262116
@Chromosome_1984402_1_1_0_0_0_2:0:0_0:0:0_598/1
AAAAATAACGTAGTCGCTGCCAGAAGGCGACGTACCGGTAGTCGGCGACGTTGGTCGGGCGTAGCGGGGCGATAATACGTGCGACGGTGTAAGCATCTGTTTGCGAACTGGCGAGCGCCGTCAGCAGTTGTTCGAGAATTTCTCGCGTGG
+
2.23320122222451513253201333324121212112423222425/225101324762012213313022220/1/20531333003324422253202452511.7211322225233015243272113622211163322231
@Chromosome_4714227_1_1_0_0_0_2:0:0_0:0:0_599/1
GGTGACCCCTGCACCGACCATCGCCACCAGGGCCAGCCCCTGACGCAGGCGCAGTTCGCCAGGTAATCCCGCTTCGTCGAGGATTTTCAGCGCACTGTCGGCCACTTCTGAGGTGTAGCAAAATTGCAGCAACTGGCGATCGTTATGTAC
+
5204327212441.02024342314/22230132120235255/232225201242160/4222200/322343133232252022263004436/1/435603122325142122164202103456424/423/14230414049332
@Chromosome_502487_1_1_0_0_0_6:0:0_0:0:0_59a/1
ACAGAGAATTTTTTTCTCTTTTAATTCTATTTTAAAGGTGAAATCACGACAATTTGTTCTGTGCGGTTTAATCACCACGGCACAAAATTACAAATTCAACGTAAAAAAAATCGGGCAATTGACCGGTGCTGGAAGGGATCTCGTTATTCG
+
344222041032122421/23245433234203142002313023843422344452532234002233223352222823422502244534155200115135/2533/22.224231330123210245222120422412001324
@Chromosome_1973933_1_1_0_0_0_4:0:0_0:0:0_59b/1
TAACTGAGGCGGGGAATTCAACCATTCCGGGAAATGTTATCCAGCGTTAAATTTTTCAAAAAGCGTAACGGGAGATTTTTTCACTGCACTGAGAGGGGCGTGAAGGCTTAACGGCGATATGTTCTGCTATTTAGCGTTTTTACTAGTGAG
+
5442222322.426.0133352524-6220221224233203212022151/4333/014104231134206222220332222210122222224522022333423232312,5243423522451317522222201524/221212
@Chromosome_3143138_1_0_1_0_0_2:0:0_0:0:0_59c/1
GGTTTCAAGGGAAGCACTCACATTGTCATCAATCTTCGCAACAAGGACCTCGGAAAAATGAATAATTATTTCAAGTGTCTTGGCATTGTGGGACACCCACGGCACCCCACTGCACTGACAACACATGAAATGCTCTACCGCTGGCTGTGC
+
20/212222014222423232525/3.051043402131412332320212470163524.22221202/152242052153222121346402322022272221212/333240245236211521302220393321333222/522
@Chromosome_4454823_1_1_0_0_0_1:0:0_0:0:0_59d/1
GTACGGGACAAGTACCTTAATAATATCAATGGACTGCTAACCAGTTTCTGCGGAGCGGATGCCCCACAGCTGCGTTGTGAAGTCGGCACCAAACCGGTGACGCAAACGCCACAAGCGGCAGTGACGAGCAACGTCGCGGCCCCTGCACAG
+
5432152/02500222303122325232332232220215322.422132423315213225203623262323340023422262/21222222232122/21/222225342211222.22235055024825462724022433252
@Chromosome_848728_1_0_1_0_0_2:1:0_0:0:0_59e/1
TGGATGCCGCAGAAATGGACATGGATACCCCGTGACTTACCCGGCGGGCGCGCCTCGTACATTCACGTTTTTGAACCCGTGGAGGACGGGCAGACCCGCGGTGCAAATGTGTCTTACAGCGTGATGGAGCAGATGAAGATGCTCGACACG
+
201100202/42424324/452224225221216460522431/3212250324132423422272323312252214001312403210522524222530512262444152331231532230231/32522233636222443154
@Chromosome_4786915_1_0_1_0_0_2:0:0_0:0:0_59f/1
ACCGCCGGTGAACAGTCGCGCGCGTTTTGACGATCGCGGTGATCTGAGCTTTATGCAACGTGAATCCGATGGGGCAAAGCAGCAGCTTTCTAACGACCAAATCGATTTATACCGTTATCGTGCTGATCAGATCCGCCAGATTAGCGATGC
+
3653126424422/2/3.11330132247533321224230122.3522/42*2265243621121412204230322542262314322232255/33302132243/2/41235224532203/2015245/2252224211323121
@Chromosome_71511_1_1_0_0_0_3:0:1_0:0:0_5a0/1
TTCACTTTTTCTTCACAACCGGCACGGAACTGGCTCGGGCTGGCCCCGGTGCATTTTTTAAATCCCGCGAGAAATAGAGTTGATCGTCAAAACCAACATTGCGACCGACGGTGGCGCTAGGCATCCGGGTGGTGGTCAAAAGCAGCTTCG
+
5622254/12024356222432325532148612066403214213522222211222203/450221022264252440316422523260334044243055252222542232222202332214/413422424041324234323
@Chromosome_2028914_1_1_0_0_0_3:0:0_0:0:0_5a1/1
TGATTGACGAGCGAGTTAATGCTCTCTGTGTGCGGCTTGATGAGCTGATTGCCAGCCAACAGGCAGGTGTGATTGGCTGGCAGGTGTGCCGCGAGCTGGCGGATGTTGAACGTATCTATGCGATCCGTATAAAAGCCGTTGGTCTGCTTG
+
00204120354274134623.2242212001340434223212452222324024482220224462234875212162742041232-0223452275423233101232330216224222346202230142227312300/012/2
@Chromosome_4203706_1_1_0_0_0_3:0:0_0:0:0_5a2/1
GCGCGGGAGGAAGTGGTGACGGTGCCTGGGCTGGGTTCCATGTTGTTACCGGGCAAAGTGTGTTTTGCTGAGGATAACAGCTGGCGTTTTAACCCCAGCTACCTTCCGCCGACGCTGGCGCAGTATTTCACCCGCTTTGGCGCGCTGTGG
+
.232822253644/42/-4211231211344222314232213141342202320142332.2622424223334/142321/231223222030134/305245273343531520142221161244212131642222203522200
@Chromosome_614047_1_0_1_0_0_2:0:0_0:0:0_5a3/1
ATCGCCAGGTGGCCAAAACCGGTGCCTGCCCACGCCTGTGCCACACGGATCCAGCACGAACTGTCTTGGTCTGCCGGGTTATAACGGTTCCAGTTGAACTTTACCCGCACGCGACCATGTTCGTCGCAGAAGATTTCCTCGCCTGCCGGT
+
25265341223622235032/3522022432311416552212022121432163331222550120332222611322322/42642242210102403232323122221/2123353124112623012635345523055373222
@Chromosome_2734912_1_0_1_0_0_2:0:0_0:0:0_5a4/1
ACTATAGGTGGGTACCTGAGGAAAATCTTAATGAAACGTGTCGTATTAATGAATTTCGTTTGCCACTACTAGGGAAGGTGCGAATAAGCAGGTCATTTCTTCCCAAGTTGACTCGCTGATTAAAATTTCGCGGATCTGGGCCGATTTTTT
+
2224612136324223216321222222630222306013431313521/333231/333322762117452343632232330135123712321122213..//232624533232121214213433332232320427322/2322
@Chromosome_300106_1_1_0_0_0_4:0:0_0:0:0_5a5/1
AGGAATATCTATCCGGGGCGCGGTGGCCAACCGCTATCTTTCATGGTCTGGATGCACCAGTCAGATTTTAAGGAATCACTATTTCAATCTACTCACGGATTAAATTTTTAATAATGATTAACTACAACAACAGTAATCTACCGTTTCAGA
+
122245214051213630025132214142114130213/4430322332153123022512162322400321211312542340342.212622123248042143242065222142434253212032423321111432422412
@Chromosome_911458_1_1_0_0_0_3:0:0_0:0:0_5a6/1
GCCTGTTAGTGATGATGAAAGCTAACAATAACGATGTGACAAGCGTGAAAGATCTCGACGGGAAAGTGGTTGCTGTGAAGAGCGGTACTGGCTCCGTTGATTACGCGAAAGCAAACATCAAAACTAAAGATCTGCATCAGTTCCCGAACA
+
421622052.30320232250/35501122334145521425244302613632203426/7226021340222354322443322120551414013322241424562222/222253324114522/5213224122242532/253
@Chromosome_2198682_1_0_1_0_0_3:0:0_0:0:0_5a7/1
GTCGCTATACCGCCTTCCGCCGTTGAAGTTATCGGCGTGCTGCCGCCCGTCGATAGCGTAACTGGCTATCAGGTAACTCCAGTGGTCGGCATTATCCCGCCCGATCTGCTGTATCGCGCCAGTGAAGATCAAGTCTCGGCGGTGTTTGAA
+
025201321/32/31223/2341012233310417141423211343322245241/524/293/227200012525052334042.3422162221214404225413120222502232132233/44222222322222044/20+0
@Chromosome_3867504_1_0_1_0_0_0:0:0_0:0:0_5a8/1
GCTGGAAGTTTAAGCTCTGTCCCAGCGCCGCCTCCTCAGAAAAGAGTCGGCGCTGAAATTCTCCTTTCTTTCTGGAAAGCGCCTCGCATAATCTGAAGAAAACCAATGTAATACGCTCATCTGGATTGTTACCGGTAGATGCCCGGCGTA
+
2/2322202431232431422512222427241/443221003432224134124/14014321466524241123221221042./1422141.220242242233233121.63102724.222102232313343333321211463
@Chromosome_3247066_1_1_0_0_0_7:0:0_0:0:0_5a9/1
AGGCGGAACAGCCACGGATAGTTGTTTTCTCCTTCGTGCGGTTCATGTCGATCAGGTAGTCCGGCAATTTGTACGTGCGCATATTTCCCAGCGTAGTCGCGGATTAAATGCGTCAGGTTGCCTTCTACTTTTTTCGCAGGAAAAGCATCT
+
220022/2245342-232.42455312232112332423222313223/22242122320422246213632223131253644116.33333400432212333433144321634220333.2453112425541422226225052/
@Chromosome_4430791_1_1_0_0_0_4:0:0_0:0:0_5aa/1
ACTCCATCACCGGTATTGGGCTGGTTATCGGCGGATTGATGGTGCCGGTATTTGGCCTGATCGCGATAGGCAAGGGCCGCTTTATGCAGGGCATTGAGCAACTCACCACCGTTCACGCCAAGAAATTAAACTCAATCGGTGGCCCGACCG
+
04422412531223222252502534252522214/24252533635224413221164261012222333323222324.211251/72450234442311321244442462211212322842422202231222220423015121
@Chromosome_1965935_1_0_1_0_0_3:0:0_0:0:0_5ab/1
AGTTTAATAACCTGCCAGCAATAAGGGATGTTGTTTAACTTAAGGCAAAAAAATAGCGAATTTTCAAACGACAAAAGCTAAATATCGCAAAAACCTCAGTAAAAATCTTGCTGGAGCTATTATAGCTAAGTAACATTTACCCCCTGAAGT
+
103226215202320375/113033122313.5450422211223333226433121523411332112403252032.224/22342432/1214433322352563212213325010713323362242/22141340332131033
@Chromosome_4341880_1_1_0_0_0_4:0:0_0:0:0_5ac/1
TGCCAACCAAATAGAAAATGTGTAACAGCATGGTTCTCTCCCTAAAAATCTGTCTGGTAGGGTAGCGATTTGTGCGCATTGTCACGATTGAGATTTTTTAAGGTGAGGGGAAATTGATAACTTGTAGTTATGTGAAATCGCTATTTTCAT
+
41042203333323202443225012555024/2316522244221222250331222222233212205332237222204122323200.221442224223202233224221443155530222542363022322.314232442
@Chromosome_5260688_1_1_0_0_0_2:2:0_0:0:0_5ad/1
GTTTAGTCAAAACCCCCAGCGACAACGTAATCCACAGCTGGAAGAACTGGCCCGCACCCTCGCGCGTCAGGTTACGCTGAACGTTGCACCGCTGATGCGTACCGACTCACCGGATGAAAAACGTATTCAGGCGATCCTCGATCAGTTAAC
+
24525214252.22233221/023224224/0338341144014035322243213234422134113452352412/12125322/2332331301342422240121022235224222321325102522/2001451212262164
@Chromosome_4460078_1_1_0_0_0_1:0:0_0:0:0_5ae/1
ACCTGATTTAATAATTGCTTCTTCACGATAAGCGCGAGTAGTACGTTTTACTGGCTCAATAACACGAATGCGGAACGGTTCAGGGAGATGTTTAAAGTTTTCCATTACATAATCCTTCATTTATTTTAATTACAGTGATCCCTGTGAATA
+
15224222224321222501203/513422213325222221233212212210275220.22042-222454141/256123221351/353142551372352144132310242300232114142622201530334332122232
@Chromosome_3998580_1_1_0_0_0_1:0:0_0:0:0_5af/1
ACGAGTCTGGCTTTGACATTCGTCTGGAAGTGGACGGTGGCGTGAAGGTGAACAACATGGGCGAAATCGCTGCGGCGGGCGCGGATATGTTCGTCGCCGGTTCGGCAATCTTCGACCAGCCAGACTATAAAAAAGTCATTGATGAAATGC
+
224.227522222.224266335132/3246222222227502262622401141115100021034420201/31353232232522234352/2222233224303502212223223234224-56216102121432323050264
@Chromosome_4762948_1_1_0_0_0_1:0:0_0:0:0_5b0/1
GATCGGGTGGATCAGGGTAACAACCATTTTGATGTTGTCGCCCGGCAGTACCATCTCTACGCCTTCCGGCAGTTCGATGGTACCAGTCACGTCAGTAGTACGGAAGTAGAACTGCGGACGGTAGCCTTTGAAGAACGGAGTATGACGACC
+
0212343414212301122221144413222344012255222315223//2112423103322213650342546104303215220332362122372-4027041241353222155433222322153022201201124535223
@Chromosome_3848384_1_1_0_0_0_4:0:0_0:0:0_5b1/1
GGAGACGCTTAAGCACTGGAATTAAGGCCGTGATTTCGCTGGATTCACCTGAGTTAGAGATAGCGATCACCACATCCTGTGGGGTAACCATGCCTAAATCACCATGCGCGGCTTCACCCGGATGGACGAAAAATGAAGGTGTACAGGTGC
+
2/40305242122232122352326-22544052063262/520422221132225324/3221441022271413222432044,33-332302312434323452223420223266334323334313642/22224233-221331
@Chromosome_826618_1_1_0_0_0_4:0:0_0:0:0_5b2/1
TCAGAGGTAACGAGATCAAGACTAACGGCTGACGAATACGTGAAAATTTATCAAGCAGCAGAATCATCACCATGTTGGCTCAGACTTGCAATGGAACTGGCTGTTGTTACCGGGCAACGAGTTAGTGATTTATGCGAAATGAAGTGGTCT
+
143232220502322254212222321512332204335222202222220423192235214241132253/0523.213023212322122105244202-13432321433554441445231131220221453422424211321
@Chromosome_4966992_1_0_1_0_0_4:0:0_0:0:0_5b3/1
ACCGGGTCAGCGAACTGCTTCCGTGTCGCATAGCACTGCCTGCTGAATAACACATCCCCGTCAATACGGGCCTCGCTGTACGCTTACCGCTTATCCAACGGACATCCGCAAAGTGTTCTATACGACGAATGCCATCGAGTCGCTAAACAG
+
/7122222442024312237114252222522265363212242424226115423621722532324222243523345524323214533312224223264222233311111143400425612425131422522353323-311
@Chromosome_3399092_1_1_0_0_0_5:0:0_0:0:0_5b4/1
TGATGCCAGCTTCCGGTTGTTTGTAAAAAACGAAAACGTTTGGCTTTTTATATCGCGTTATATATTTGCTGCTAAGTATCAGAAATAAGATAAAGTGGCAGGCTATCTCTCTTCAGTTTGATAAACTCACCGCCGTAATTCTCCTATTGA
+
4136322323/245124-3272231202226013252252153324223213222433212243224351325272356226022323022423303221/241233723023043-4321322323/2324216131024032522532
@Chromosome_519589_1_1_0_0_0_4:0:0_0:0:0_5b5/1
ACCTCTGCAGAGCACAACCGAGCTTCCGGGTCGCACCAGTGCCTACCAGATCGCAGAAGTTCGTCCTCAAGTTAGCGGGATTATCCTGAAGCGTAATTTCAAAGAAGGTAGCGTCATCGAAGCAGGTGTCTCTCTCTATCAGATTTATCC
+
2422325022323464222222152.3342541225165020322242200222422323144342425232232332/42121223204242444252043274233322255233.42133122252121252152223202212342
@Chromosome_982744_1_0_1_0_0_4:0:0_0:0:0_5b6/1
CGAAGGTAGCCGACGCATATCTTTTCACATTCGTTTTAACCGTCCGTCATCGCTGTTTGCTCGCTGCTGGTTGCTGGTGGAAGGGGAAACGGAAACCTGGGTTATCAATGAACTGGCGCGCGAATGTGGACACCATTTCGATGCCGAAGG
+
22422/232240400345023/2233225606102222/3/21114135420050312145620142423242324531692264.11024263252202342521054.2114342622232322222343/525212222542/0232
@Chromosome_448178_1_1_0_0_0_3:0:0_0:0:0_5b7/1
GAATGCGGAAAGAGTAAATATGTCCATCTGGTGGCATTTTCAAACGGCAAATTAGAGAGCGTGGAAAACCTGCACGAACCGGTAACGCAACCCATGGCGGTGCTGAAAGGCGATCTGGCGTCGATTACCGCACAGCTGGAACAGTGGCGC
+
24/232722146.42203420822112122122035232014222204/224252/2202441253343214031203225202023005121.2402223122:222323354222121242211332120201025244420121624
@Chromosome_4508933_1_1_0_0_0_4:0:0_0:0:0_5b8/1
AGCGGTGAACAATGGAATATCGACACAAAGGAAAGCAATCAGGATCAGCGCAACAAAATACTTATTCCTGTGCCAGTTCTGACGTGCCACGGTAGTCGAGAGAATAGAGGTCAGCACCATGGTTCCGGTCACCGCAATCTCGTACCCCGC
+
44233334343331242331242125,24/422223022/2/0212/2/1622/2122224532222182151213122120232321720225402622023311250133363231/321.221421211032230250/32333222
@Chromosome_985569_1_0_1_0_0_2:0:0_0:0:0_5b9/1
GATATTCGTCGCATCTATCCTGCCGGTGATGAGCAGGTTGAGGTGCTGAAGGGCATCACCCTCGATATTTATGCCGGTGTGATGGTAGCGATTGTTGGCGCTTCAGGTTCCGGTAAATCGACCCTGATGAATATTCTCGGCTGTCTGGAT
+
122153225323200224335642240330111224232224222322522221221112331552222222313412422433222060/21252.2113725432422331/202233071421202245/01202123153023344
@Chromosome_1913429_1_1_0_0_0_6:0:0_0:0:0_5ba/1
ATACGCTTTGTGCAAACCAAGACGGCTAAAAATCTCGGCGTATATCAAAGCGCGTTCAACAACGCCATTCATGCAGGCCGAAAGATTTTTTTAACTATAAACGCTAATGGAAGCGTTTATGCGGAAGAAATAAAGCCCTTCCCAAGTAAC
+
2-3232212/22131122/03312323103202302442254732204224424031224233316/2406224143222232231434332621222351/32314230232204.300632027320363455222524222.21403
@Chromosome_3373201_1_1_0_0_0_2:0:0_0:0:0_5bb/1
AGGATATGATGAGGGAAGTGATAGTGCGGAATAATAACGAATGAACATTATGAAAACTGGAATGGTTCAAAATTGTAGCAATTCTGAACCATTCACAATGGATATCAGCTAAAGAACATTACCGATACGCCCAGGATACCCACGATCAGC
+
1544322324112334142314333232311/28252223443232305225423230221225223233125212133612113323042122405/32323431/7236424242243222136435245306423330420313442
@Chromosome_2662399_1_0_1_0_0_2:0:0_0:0:0_5bc/1
GCGCACATCAGGCGCTTTTAAACACCCTCAAAATTTAACGATTTCTGCGGTTAAAGCGGATGAAGCTCAGCTTCGTCCGCTCTCCCCTTCTCTTTTCTGCCTTTTTTAGCCAGGATTAACGCTCAGTTAACTTACCAGAGTATTGCGGAG
+
21041223342114522223112/5224232211424122444214461101223342122241501222400333205413203336424-3313023123154233064421423224311432202232023204122211-12232
@Chromosome_766126_1_1_0_0_0_4:0:0_0:0:0_5bd/1
CGTCATTACCCACCAGCAGGTTAGCAATGCGCAGCGCAGGCATATCCAGTGCGTCGCAGTGGCTGATACCCGACTGGCGAAAACCGTGACGACCGCCATCCTGCACCGTGATATACATGCCCGCACGAATAATCTTCAGCATACTCCCTC
+
252321423340212026122324441/232112514243237520522222152205324232134014231422462225632415330-512242300202133271310/2-12235/3233320422123212110032413232
@Chromosome_5034102_1_1_0_0_0_6:0:0_0:0:0_5be/1
GTACAGCGAATCGTTTTCCTCAACATGTAGTAGACCACAACGCCCGCAACCACCAGTCCACCGCCAAAACGTCGTAAAATAATATCGGGCAAATTGGTCATCGCAGAGATCATCTTCTCCCATGCCTTCGGGTAAAGCATCGGCCCTAAA
+
11121223242242/2860232420621433225322025305222323311200/113124134311253146/321051502226312202022303620222252242122234253724240446323213242223121233622
@Chromosome_1031035_1_0_1_0_0_5:0:0_0:0:0_5bf/1
TAGGCTTGCTGATGTGCTGGCCGCTGTGGCATAAACCTCGACCTGACGAGTGGCAGGTGTACATGCTTTATGTCGGGCAAGGGCTTGCAATGGTGATAGCCAGAAACGACAAAGCGAGTCTCTATGACACAGGACTGGCCTGGCCCGAAG
+
222322.2316255252213220151232112523232142151223322122204022123332021252322224152225222440222022133402621423276221425.523321321751132522043032352252/13
@Chromosome_1751609_1_1_0_0_0_4:0:0_0:0:0_5c0/1
TGTATCACACCCAGGAACGCATTATGAATATTCCTGGTTCGGAAGTAACTGGCAAGCGCGGCGGCATACATAACTCGGTCACCCGCGTTTGCCCGAAACCAACGCATATGATTGGCGGCTACGCGCAGCTGGCCTGGGGCTTTAACTACT
+
063532220722321702230243015312/2622211524324032220311635222/1.332621/032223122323530262242232422054244402223211133522125242222220122432334132324213024
@Chromosome_170032_1_0_1_0_0_3:0:0_0:0:0_5c1/1
CACTCTGCTCAACATGCTTGGCCGTCATCAGCCTCCGTCAAAATGGGAGATTCTTCTTGATGCCCAGCCGCTGGAAAGCTGGAGCAGCAAAGCGTTTGCCCGCAACGTGGCTTATTTGCCGCAGCAGCTTCCTCCGGCAGAAGGGATGAC
+
2223512233252422412253222221311212.23053/22232365321210323222223423120322502222234451421442-214323203133232224303420/212021-2222/042454.7332235630525-
@Chromosome_3382595_1_0_1_0_0_1:0:0_0:0:0_5c2/1
ATTTCATTGGTAATAGATCTAAGCACCGGATTGTTAATAGGTGTATTATTCAAGCTTACTCGTTGAGGATGAATATAACTAATTGGATCATATATAATCTTGCTTAGGGCAAGATTCATAACGCTCTCATATGTCTACTTAATTTTCAAC
+
31003434/1222223052210062122322210532303446/2224435273474352421215203313/321232221333625461.21450046033422311350422232244/1/23232220222225221206264225
@Chromosome_4907310_1_0_1_0_0_2:0:0_0:0:0_5c3/1
GAAAGGAAACGCAAAAAGAAAATAATCTTTTTGCCTCTATTTATTATTTAAGATAATGTTAATGCTATACTTGTTCTTTTTTTTATTCACCTGATATTTTTATCTTTCTGACGTTTTAAACGTATCAGAAGACGTTATTTATTCTGATAA
+
3223325212033/25422226752022101233.12033711204225224521121322544523052552323352532253250202232223223203-240.141243424131222223210721422214421171224425
@rand_0_0_0_0_1_1_0:0:0_0:0:0_47/1
TGCTGTCCTAAACATGTCACTGATGTCGCGTACTACGTCCAGTGGGTATTCTAGGGGCGTGTTAACAAGCCCACTTGCACTGACGATGGGTAAGCCCAGAGTTAGTCGCAATGCCTTCCCGCACCCATTCTGTAGCGCATATCGATCGTA
+
424/412341232/0051232234727/222120223322543144602332222221443424/00233542312241/32/2/21/2025334262202202233412442432251551233442302422132151312.242422
@Chromosome_4302346_1_1_0_0_0_2:0:0_0:0:0_5c5/1
ACGCTATCTTTACCCTGCGCGCTGGCATCTACACCATCGGTATTGGTCTTGAAGTACTTGGGGCTACCGGTGGTGACGATATCGCCAATACCGTTTTCGATATTGGTGTCGCGTGAATCAAGATTCGTTACCCGATTATCCAGGTTAGTA
+
2421422312.536122262032103012232322522343//2144433242245222212431227232321322362445353112435244323313622323133115/222234324154321003313532431421226333
@Chromosome_2154003_1_0_1_0_0_4:0:0_0:0:0_5c6/1
AGTCACCAATAAACCCACCAGTAAGTGAGCCGATTAAATAACCTAACATTAATGCCGAGGTAAAGGCCGCATTGAGGAAATTATTTGACCATCCATTGCTTACCAGCTTTGCTAAGACGACATTACCAGAGTAACTCAAAAACCCCGTTA
+
2623212312/3237222/022221322322415213424211/2102134541/2422021021284744225223243202222414210322134331213222242433223002423321324004244/423245222443713
@Chromosome_2111998_1_1_0_0_0_6:0:0_0:0:0_5c7/1
GGCATAATCGGGCAAACAGGCGCATGGAGGCGATTTCGTAAAGGGCAGCTTCCATCGCACCGTCGCTCAGGTTGTACCAATGCTGCATGCAGTGAATACGCAGCATGGTCTCCAGGGGATAGGGCCGTCGGCCATTGGCCGCCTTGGGAT
+
2.4333403124440420224204222310220.2422230/233023323253021244220430/2351234412222322253322322222243222321142.333111422103026225611224514521400422311444
@Chromosome_1919638_1_0_1_0_0_5:0:0_0:0:0_5c8/1
CGCCACTCTGAGCCTTACTCATCGCTTCCTTCACCTCTTCTTATTCATCAAAGTTGAAGTTGGAAAATACCGGCATCATGCCACACCAGAACAACGCAATAACGTGATCCGTATGGAGAGGGACACAGAGGACAGTTACCTTAAGAGCCT
+
213323721524226152414422432323.03220266/1222502204122225252122-322336322223422.444221330454422521122515033337232242245/2203323223132232342442243131343
@Chromosome_3391914_1_0_1_0_0_2:0:1_0:0:0_5c9/1
TCGTTTGTTAAAAGCGTAGATAACCACTTATTTAACAACTCGAAAATAAGGTGTTTTACCTGGGTTGTTACAAAAAGATTGCATTGCGTAAACGCTTTTTATTTTACAACAAAATGGGAAAGTATTACGGCGATTGCGAAAAGTCTGAAG
+
3004330224122325212272530220222/22322330226201221111210122301342223212152232322402223323125274132640.122/443212231332100313432232324112611453414212112
@Chromosome_2690653_1_0_1_0_0_2:0:0_0:0:0_5ca/1
CACCAGGGCTTCCAGACATTGTGCGGTATCGCGATCGCGATGATAAAAGTGCAGATTTTCTAACGCCGTCAGCCGGGTTTTGATCCCCGGCTGATGGCCTATCCATAACAGGTTTTGATGGTAGCTGTCGCGTACCTGATGCAAGGGCTG
+
12422220/22452/32234/2433221313241414242300322343022322424522222322343500136245053243635366231422312524222156320430320/223744212/224325222032/21252312
@rand_0_0_0_0_1_1_0:0:0_0:0:0_48/1
GGGCGGATAGAAAGTTGCGATCTCTAAGTCGGATCCTAAGCGAACAATAACAGAAAAGCCACCAAATGCATGTCAGCAAGTTGACCTTTTTACTTAACGAACTGACTGTGTGAGGTTTTTTAACAATCGGTCAACGGGTATCCAACCAGC
+
22502462322202432124202122232/2342161422150222422432532017322532142.21231105163153224315434042214343225222422/4123422221534433233334340041242224135212
@Chromosome_4148154_1_1_0_0_0_1:1:0_0:0:0_5cc/1
AGAAGAACACGAAAAAAGAAATAGACCTCAACATGCGGGCGCTTTTAGGTAGTGTGGCTAATACAACTGTTTTGCCGGGTGATGTTTTCGAAATAGACTCAACTGTCGCTGATGTACATCTTATTTCGAATTTAAACAGACGAAAAGTCA
+
3224342232444.52522011221462333639332212232425422552434222240325124222230232273214353542453022323230213.42233353324443213222321120432222032432221220/1
@Chromosome_3403906_1_1_0_0_0_3:0:0_0:0:0_5cd/1
CGCGTATGTTACGCAGCGGTGGGCTAAGAATGAACTTCATGCCATCTTCTGTATAGTAACTGCGTTCGTCCAACAGGAGATATTGTGGGCAGGTTTCAACCCAGACTGGTTGGTGATCCGCACGGGCAAGACGCAGATAATCCAGACCTA
+
2232232252241/534423642232230215211332422203202126524222324220633354452222022442212201/23084223441342042303432212226-444315323222614424201144215533302
@Chromosome_888290_1_0_1_0_0_0:0:0_0:0:0_5ce/1
TGCCGTGATGCCCTTCCGGGTATACGGCATTGCGACCGTAGGCAAAATCGCTCCACATCGTGTCGGCGAGAAACTCGTAGTGCGAGGTATCGGGCCAGTTTTCCACATGCAGCGGATGAACTTCGTGCGCGCCCATCACTTCCTGCAGGC
+
25427352533232/152435223/6724333.021133444//2.22523523222120413420/17392.0222224422222242131222352233/33013410044401221344100222133.2213124/1222232402
@Chromosome_983108_1_1_0_0_0_3:1:0_0:0:0_5cf/1
CACACCACGACGTCCGGCCTCCATTGCCACTTCAATGGCATGATCGGGTTTGGAAGAGCGATGGCTCGCTTTCGAGATAATTTTGCGCAGATTCATCGGTACATTTTCCGGGATTTGCGCCACGCGTTAGAACACATCGGAAAATCCCTG
+
22222522232433252224041613424251243531720300623/4231/22-3632243351112520243/03213223434231433.24222211523222333244022422012225235423752551303141325332
@Chromosome_2877660_1_1_0_0_0_1:0:0_0:0:0_5d0/1
GCGGGAGGGGAATACTACGGTAGCCGTCTAAATTCTCGTGTGGGTAATACCGCCACAAAACAAGTCGATCAGATTGGTTATCAATATACAGCCGCATTCCAGTGCCGAGCTGTAATCCGTAATGTTCGGCATCACTGTTCTTCAGCGCCC
+
324023321321440122.1332402./124332202212122222232123550013453200234010/324312042442444236/222.246222/22214732231342202/3345272422432014112/21132401252
@Chromosome_1798286_1_1_0_0_0_4:0:0_0:0:0_5d1/1
AGCGACTGTTACATGCCATTAAGCTGGCAACAAGCTTTCGATGAAATTGGCGCACGCCTTCAAAGCTATAGTGATCCCAATCAGGTTGAGTTCTATACTTCGGGCCGCACATCCAATGAAGATGCCTTTCTTTATCAGCTTTTTGCCCGT
+
603212002222-1421223522225942243240242332433/3465//222232344423/3640.50.4214.42322333321122222/1213113515120381222422222522421333311242026042630252311
@Chromosome_3063087_1_1_0_0_0_5:0:0_0:0:0_5d2/1
TTCTGCACATGCCATGCCCGTTTCCAGACGGGCGATTCGCCGCTCCAGCTGGTCTTTGGTGTCATTAAAAATCCATGTTGTCGGCGGCTGGACGCCTCTGCGGCGGTCGCGTGTTTGCGCGTTAACTTTGGTGCGCATGGTGTAACGAAT
+
20222225422122313726233064222124232243023.412232/2242403323142022132637321333442023244222920325420222.7244212023316523242223/3342430235231224/11641025
@Chromosome_4491340_1_1_0_0_0_2:0:0_0:0:0_5d3/1
TGGGTACGGGTCATGCAATGCAGCAGGCCGCACCTTTCTTTGCCGATGATGAAGACATTTTAATGCTCTACGGCGACGTGCCGCTGATCTCTGTCGAAACACTCCAGCGCCTGCGTGATGCTAAACCGCAGGGTGGCATTGCTCTGCTGT
+
2424035512252.3527/3.230/23354316346226230222252342222233126212213133222.723.220323233131005164202/.32.2142245423063234522112132332412424062.742225222
@Chromosome_1847295_1_1_0_0_0_0:1:0_0:0:0_5d4/1
CCCGCTGGCGTACCATCTTCACCGCCCTCCGGTCCGCCGTAGCCGGTAATGGCAATACTGACATCAGCATCCGCACGCTCTATGCCACCGGTTGCCATTTCTGCTGCCACTTTCTCACTCACCGCAGAATATCGTTCAAGAGATTGCTGG
+
232240130203610232123022510126245313236/.3341242323225414851/234425326.0622320112244324402034223321126222532221312342214442210224722115337732125232212
@Chromosome_1366394_1_1_0_0_0_5:0:0_0:0:0_5d5/1
TCGCCGCGTACAAACTACATTGCCCTTCCGCCAGAACAAATTAGCCGCACAGCATTCCGTAACCCACCCTTCGCTGTCAAGGACCAGCGCCTCATCAGCGTCTGTCTGCTCAAGATGAGAGCGGATCAATACTCGCTCGAGCCGATTAAG
+
222333320412/2012314225232263-7212/13251./342242.3224331233232432123222544262222/266207.2126.3323443023//32022240232/413723222622113324224244204265742
@Chromosome_1682602_1_0_1_0_0_2:0:0_0:0:0_5d6/1
TAATCTTGTTTACGCCCTCGCATTATTTATCTCTTTTCTTTTCTATACTGATTTTTCATAATCCGTTTTATTACAGGGCAGGGTGCGATGAGCAGCAATACATTTACTCTCGGTACAAAATCCGTTAACCGTCTTGGTTATGGCGCGATG
+
34/002,3113226223242047231321432.452522230243040222334313412.42022222233232212020220032120.43/2313312522/344423/21022432222112602201222242622022022534
@Chromosome_553709_1_1_0_0_0_0:0:0_0:0:0_5d7/1
TTCATGCTCCCCCTGACCGACGGACTTCTTAAGATGATGAACTTCAACAATGTTTTCCGCTGGCATTTGCCCTTCCTGTTCCTGGTCCTGTTAACCTTCCGTGCCGCCGCAGCGGACACGTTATTGATTCTGGGTGATAGCCTGAGCGCC
+
3223223232222323350123.222122212213122201033222/43543524026212134202621625445243312214212222431402325/111122324246240345141220351225524236247322262154
@Chromosome_1861369_1_0_1_0_0_3:0:0_0:0:0_5d8/1
CGAAGTGCGAAATGATTGTGGCCATCGAAAACTTTATGACCTCATCGGCAAAATATGCCGACATTCTGCTGCCAGACCTGATGACCGTTGAGCAGGAAGATATTATTTCTAACGACTACGCCGGTAACATGGGATATCTCATTTTCCTCC
+
42224/1233251264613223241024240/601201404222/22342.22122321214153223532/133243272224/2123223212342122623.5324224245422422223346235215201322520521.3221
@Chromosome_3196155_1_0_1_0_0_4:0:0_0:0:0_5d9/1
AATGAATTCCAGCAATGCTTCCGCAAAATCGGTAGTAATCCATTTGTGCCTCAGAACGGAACCTAATGCATCAGGATGACCTGTTGTTGCCAGTGTGCCATCAGCATTAACACGCAAAGTTTCGCGCTCCAGCCCACGCTGTATCCCCTT
+
701431040414211154331.22/2/24225332232623202222231432323/234222/43/4420354232220213222.5234240123552446123272226243232022234343232101/3322342222.32231
@Chromosome_4165378_1_1_0_0_0_1:0:0_0:0:0_5da/1
TGTTGCAACGCATCTTTGGTGGCTAGTTTTATGGGATTGATACTTGCCACTGCTTTGGTATTGCAACAGTTAACGACGGGTTTCTCAATGGCTTTAGCCGTTGGACTACAGCAACTCACTTCTATTGGCGTATATGTCGTCCCCGGCAAA
+
62122/44016114/54302011045623126224542222464142223312213315123332012442142434131222222312144032135.32220400226152/12204012.2272242322313332/1323424123
@Chromosome_3736644_1_1_0_0_0_2:0:0_0:0:0_5db/1
ATCTTCACGCCGGTCAACAGCAGGAAGGCACCGAAGATATACAGGATCCAGTCGAATTGCGAAATTAGCCAGCTGCCAGTGAAGATCATGATGGTACGCAGAACAATCGCCCCGAGCACGCCATACACCAGCACGCGGCGTTGTAATGCC
+
4/422544542222112303333220101323223121243323242463433222222243310441223323412/42132424222/520101443153222234032213214222220420212120522503245233424334
@Chromosome_2608695_1_1_0_0_0_4:0:0_0:0:0_5dc/1
TCGGCCACTGCGCTGAAAGTGGCAGCCTCGACGGAAGGCATTTTGCGACAGGGGTTTAACGAAGTGAACAGCATTAAAGTGGCTCAGGTGCAGTATCAAGAGCTGGATATTGGTGCAGTCGCGATTACCGATCGAGAGAAATTGCTGGCC
+
302013422221532/3222/2013032022445222042542323232326025.252/32134/4266422227012421341/5.4130/342223221/2332232224323115221522224201421422/3523232/1222
@Chromosome_2495535_1_0_1_0_0_3:0:0_0:0:0_5dd/1
GTAAAATATCTAATGCCACAACCTTATGATTTTGTGCGATTAGAAGTCCGTTTGACAAGCCTACATAGCCAGTACCGGAAATGGTGATTTTCATTTCATGCTCTCAGAATTAACTTAACTGTGAATCATGAAGTTTTTAGCGTCCTGATA
+
424322224312221342421133346321423230313224522515204445402302511222225222351231422242531/2324233322203135/2/4322321214233352243451522452253321224232215
@Chromosome_1995019_1_0_1_0_0_3:0:0_0:0:0_5de/1
TTTTCCACGCGCTGACTACCGCACTGCGTCGCGAACCACGGCTGCGCTTTACGCTAACAGAAGTGAATGATCTACCGGTCCGGCAAGCACCGATGTTTACGCTCCTGCGTGAGGCGGGATTTTCAAGTTCGCCACAAGGGCTGGATTGGG
+
30211222/6222232241324312343502223211242422233/131/02422/4444522502124242053182333752103104634224352220-313451562-2422212443224622122232132242122211/3
@Chromosome_18871_1_0_1_0_0_2:0:0_0:0:0_5df/1
AAATGTCTGCGGTGTTAGAACTATCTGATACAGATGCGATAGAATATGGAATGGTGAAATTTATCGCAGATAGCATTTCTTCTAATTTATAAGATGACTTCCCTGGAAGCTCTATTTTTTTACCGTCAGATTTAAAGGGGAAATTAATAA
+
60424112241//22523322422452512221/14/42222222122512104/23//2306441244216203312430.254342/277122101225222213002034122334143123632143224424341264321.132
@rand_0_0_0_0_1_1_0:0:0_0:0:0_49/1
TGTTATTGGGGACTCGGCTGAGGTACATGGTCAGGCCCGATAAAGATGATACTTTATTTTCTCTACATTGGCGAACCACGGGTACAATCCCGTCTAACCAGGTCACAAGTTTCTGGTGCAGGCTGACGAATGATCGATCCTACTTGCCCA
+
2/2401124402400022413325/253/21120311.32234025053212212352/1222/312242102222252207221125232340312212/03360421322523202-26123233213/2503033233222121223
@Chromosome_1291711_1_0_1_0_0_4:0:0_0:0:0_5e1/1
TTCCAAAGGCGGGAACGTCTCCCTTAGTAAAGGAGCTCCGTCAATGAAAAATGTCCTGGTGGGCCTTGGCAGGGAAGCGCGTTCAACAGACGGTCAGGACTTTGACCTGGATGCTTCAGCATTCCTGCTGGCCTCAAACGGCAAAGTGCG
+
20235112661212040303242142121/322222112222432222202224011222153332367520012321225/123/33622272344/2132223635/24531/12224232213121542/012432144202422.2
@Chromosome_1990933_1_1_0_0_0_3:0:0_0:0:0_5e2/1
CCGTTTCGACGCCGCGTAGCGTTTCGCGCGCGCGGGAGGTCAGCATCACAAAGAGTGATTCGGGTGTGGTGATCAGAATATCCGGCGGATTACGGGTGAGTTTGCTGCGTTCCTGTGCAGGCGTATCGCCAGTACGGACCCCTACGCGAA
+
13441242422223222523113711/20.72324.523/1331124424243042402502522323360222252531/25304223617.22/42/346232436551622024235263/4530455111424251154524124/
@Chromosome_4895716_1_1_0_0_0_5:0:0_0:0:0_5e3/1
CAGAGGCGTAGGGAAGTTTAACGACGCGATCACCCTGATCGACGCCGGGCGGCACGATCTCACCTATCGCTGGTCGCCTGGATCGTTCCAGCAGTCTTTGCTGACGCACTACCAGATGGATCACGTCCAAGGGCTATTTCCGCTACGCTG
+
123222211234234133244242.23205010433212144043223503462120241/211542/2127252262261263422237210342124142/23023230422342522.6503144322215202530222422223/
@Chromosome_2216683_1_1_0_0_0_1:0:0_0:0:0_5e4/1
GATTACAGCCACAACGTGCTGCTGCCAAGCGATGTTGAACAGTTCGCGAAAAAGAAAACCGAGTTAGGCGATGAACTGCGTTCAGGCAAACTCGACGTTTTCTACGATCTCTACAATCTGGCGCAAAAGCGCCGTTTTGAGCGTTACCAG
+
3/224251337135341245112220334222522/030342/2201222021232352248722602324521022313523323314262221322623/421712125242223225/53332133272412322132305224005
@Chromosome_1234798_1_1_0_0_0_8:0:0_0:0:0_5e5/1
CCGGGGTTGCTGGCCCGCGTGCTGATCTCAAAGTATGTAGAGCACACCCCGCTGTACCGCCAGTCTGAAATGTACGGCCCCCAGGGCGTGGATCTGAGCAGTTCACGGCTGTTGGGCTGGGTGGTTGCATGCTGCCGGCTGCTGTCTCCG
+
22223314045234215423325013226231242522234233/212203423230204142261026265311/332251/2223205202433.3243274225133200/113313214225244333100124131322313610
@Chromosome_3379202_1_0_1_0_0_5:0:0_0:0:0_5e6/1
TAAGTGAACTTGAACTTGCTGCTCAAAAAGCATTAGAGCTTTTAGATTATGTATCATACATAACCACTGTCGATGCAAAAATTTTAGCTATTAGGGGACTGAGAACTGGTCTGTCTGGACAAGCAAAAGTATCTCATATCTTATTTGAAC
+
2233342220521314640332413272223232/12522115264522222302222013322405222524122522545332223462321422122402412232245352522.1210201547223232322540333622011
@Chromosome_3971120_1_0_1_0_0_4:0:0_0:0:0_5e7/1
TGCCTGTTGCCATATTGCGGGCCTTGATACGCCTCATAAACGTTTTTTCAAAGGCTTAATCATTGGTGCGTCGCTGTTTGCCTCCTGTAGCTTGCTGACACAGCTACTACTGGCAAAAGATGTTCCTCTGCCCTTTTGGCTGACCGGATT
+
21221044/423255412242/332424312103.72212242.2524234442134610224234102.22225122223553532122235222422033323223220513230121413032133341323023/22220227244
@Chromosome_3708742_1_1_0_0_0_2:0:0_0:0:0_5e8/1
ACTGCAATTGCTGCTGCTTTATAAAGCACCGCGGCCTTTTTGAAAGGGACTTTTATAAGGGTGAGGAGTATACACTAGGCTTTCTCCAGGGGCGAACAAAGTTTTACATCAACCCGCATTGGTCCTACACTGCGCGGTAATAAAGCGAGG
+
03201113243222214212635273263135333/414424212602432.2324423452/4224235433/41255321433124435244264.13.4412152225220254422123222253133310312223132253242
@Chromosome_4492337_1_0_1_0_0_1:0:0_0:0:0_5e9/1
ACGATGCGAATCATACCAGGCTTAATGGCGGTGAGCAGCGGTGCGTGGCCAGGGTAGATCCCCAGTTCACCTTCGCTACCCGTTACCTCGATTTTCTCGACCAGACCAGAGAACATTTGTTGCTCTGCGCTGACGACGTCCAGGTGGTAA
+
522321552412212322426040422223432221024566242222551242222/323220232522323622344423/5654244134432114252323544525223326222222232516012320532123521025522
@Chromosome_920954_1_1_0_0_0_3:0:1_0:0:0_5ea/1
TCGAACACGGTCAGATCATTTTCAAACTCATATTCGTGGTCCTGAGCATAGTACCCAATGCGCGCGTTTTCAGACCATTTTGGGGGCCGCTGTCCGGTTGCAGATCGCCCACCCGCGTTTTCAGCAGCGTTGATTTACCGACGCCGTTGG
+
5/35323.222213251353241232164612222231/222325413420425334131312121315042/5515122233224742295512232324322222/53521/61223254284053220312-117606/16021333
@Chromosome_926573_1_0_1_0_0_7:0:0_0:0:0_5eb/1
GTTGAACTCCGGCATCCCGAAGCCGCAACGGAACACCTGTACGCAGGCGTCGAGGAAATCATTACTCATTGCTGCATGGTAACGCACGCTGAGGTTAGGCTGCGTGAAACGCACGCGACCGCAGGATTCGAGGATCGCGTTAGAGAGGGG
+
2212225342221542224331120333242403412133201202112222331263253122415214227326452/3111322044322143.0532224334227312226222221423330434432/457153212221612
@Chromosome_3851678_1_0_1_0_0_0:0:0_0:0:0_5ec/1
CAGGCAATTCGTCTGTTGCAGTTGTCGACGCTGGAACTTCAGCAGGAGCTACAGCAGGCGCTGGAGAGTAATCCGCTGCTTGAGCAAATCGACACTCATGAAGAAATCGACACCCGCGAAACGCAAGACAGTGAAACGCTGGACACCGCC
+
311-/15422422223357044223352221/4522421224/200523/402222001222244277/112200312222264272222122122/32322314440335233122436333530211241423242660322622122
@Chromosome_4936371_1_0_1_0_0_4:0:0_0:0:0_5ed/1
TGAGCAGCCAGGCCGCAGGCGATTGGGGCGGCGCTAGAACCGATATTGCCCGCAGCATACAGCAGCGAAAAACCGCCATCACGTCGATGATCGTTCTCGTCCTAGAGCTCGCCAAGCAAACAGCTGATGTTTGATTTGAAGAAGCCGTAG
+
213423/203122312220224362213221124513242405332/52235222441334140341423123427221223254121323212422331221132032117214/11223213222322.342253234230/312233
@Chromosome_2708358_1_1_0_0_0_3:0:0_0:0:0_5ee/1
AGGCAGTAAGAATAGACGGATTATCCGTTAAAAAGATATCATAATCTTGAATAATTAATCTTTCATCGGGTGTGATACAGGTTGCACCCCAATTTTCTAACTGGCGAGTGACAACATTCCGAATTTCTGCCGAAGTAACATCCACCATTA
+
2522022043422/0252222122246-.64324242/3323221423522152201221242.5311642542223432632022243212.522104242230012/25332004623234244442.22231220043328206423
@Chromosome_4173738_1_0_1_0_0_3:0:0_0:0:0_5ef/1
GCCGATTACGGGCGTCAGCGGGAAATCGTCGGTGACAGTCGGCGCACTCGTTACCGCTAATCAGGCAGATTCGCTGGTTACCGTACAACGTCTGGACCCGATTTATGTCGATCTCACGCAGTCGGTGCAGGATTTCGTACGAATGAAAGA
+
6394231012/55135414134221/462252202,212622022222232254320032312252331255442/572272051/24/6464055463120237/5264/3224.7/12112,24/53340532253547342323223
@Chromosome_2351184_1_1_0_0_0_4:0:0_0:0:0_5f0/1
AGGTTCGACTGCCCGCGAGCGTGGAACTTGACGATCTGCTACAGGCGTGCGGCATTGGGTTACTCCATGCCGTCGAACGCTATGACGCCCTACAAGGAACGGCATTTACAAGTTACGCAGTGCAGCGTATCCGTGGCGCTATGCTGGATG
+
3424111122453240232422102225/22252225222/435.22452222230223321234322522324262322/34322302232634402112221321441242232332526624313232333773656452222/232
@Chromosome_4076304_1_0_1_0_0_4:0:0_0:0:0_5f1/1
CCGTCACCCGCTCCAGCCCGGCAACCATGCGCAGCAGCGTCGATTTTCCGCAGCCAGACGGCCCGACCATCACGATTAATCCGCCATCCGCCAGATCAAGGGTCAGTGGTTTAATCACCTGGGTTTTGCCATCCCAGCTTTTGGCTACTG
+
22521302523514323202222402402651233545243221101232232/5245222123222123224224262201322331322/123123513260251534221722322/22215134424130201223222532/202
@Chromosome_2191536_1_1_0_0_0_2:0:0_0:0:0_5f2/1
AAACCCGTTGTATACCCCGCGTGAGCTTGAGCATCAGCTTAACGATAGCGGCGCATCGGCGATTGTTATCGTGTCTAACTTTGCTCACACACTGGAAAAAGTGGTTGATAAAACCGCCGTTCAACACGTAATTCTGACCCGTATGGGCGA
+
2042212/43422662000223201520211311324223822231222652242242412332124228202534202371075411334122.2531413421242434254501125354162334440/1232302/432242324
@Chromosome_754713_1_1_0_0_0_3:0:0_0:0:0_5f3/1
CGTCAAAGCCGGTTTCCTGTATCAGCCGGTCGAGTACATCGTAACGGAAGGTGGTGTGGCTGCTGTTTTCACTGGTCAGGCGGATGACCCGTCCGGCAGCATCGTATTCCATACTGCGCGTCAGCCCGCCCTGCATGGTACAGATGTCCT
+
4/22533062424/4152021201262230232213501203114233044220322206332022201230224212523332252/12320341023222023132212322252234102211211323322113324352222202
@Chromosome_3543946_1_1_0_0_0_7:0:0_0:0:0_5f4/1
AGTATCCAACGGGGCCGAAATACGGCGCTCAGAGAAAACTGGCAGTGGAAACCCGCGTTGGCGTACTGCCGCTATGCCGATGAGTTTGTCCTCATCGTCAAAGGCACCGAAGCACAGGCGGAAGCCACCAGGGAGGAGTGTCGCGGTGTG
+
211322152230273422/22622240262/4433/242235234235/411404126142252/2233121612222220022322072122502442433322422122262233220222.3231321352520340423/250231
@Chromosome_2420461_1_0_1_0_0_0:0:0_0:0:0_5f5/1
CGACTTTTTCGAACTGGGCGGCGACAGCCTGATGGCGACAAGGATGGTCGCGCAGCTAAACCGGAGAGGGATTGCCAGGGCTAACCTTCAGGATCTGTTCAGCCATTCGACGCTGAGCGACTTCTGCGCCCATCTACAGGCGGCTACGTC
+
23433424236332/220/16224304032111423141311/22232321022256201232105330232333322021224/46052243442432102422435453232220133312351371225352422251222122222
@Chromosome_1869249_1_0_1_0_0_1:0:0_0:0:0_5f6/1
ATACTGGCTGCCACCTGAGAACGCATTCAGCCAGAATGCAAACGCCTTGTAGGCTTCTGGCGTTGAACGTCTTCCCAGCTGGCTGTCAGGTTTTGGTGTACCAAACGGCATGTTCTCCTGGTAAATCTGCGCCCCCATGAAGTTTTCGTT
+
421034433424222441022223522525/124230112202/5.51316522251282364/00451232-30/25322215375232203223141025221253241233342417024121222221450242256538223121
@Chromosome_540557_1_0_1_0_0_1:0:0_0:0:0_5f7/1
CGCAATTTGCCAACGTTAGCTTTGTGGCGAAAGACGGCAAACTGAACGACCTTAAAATCAAAGGCGAACCGGTCGATCCGGCGAAAACTTACCGTATGGCGACATTAAACTTCAATGCCACCGGAGGTGATGGATATCCGCGCCTTGATA
+
232402222021222232112323423423/1545241/6423.520231322223/3./054510417/234242322224353024222312223232403244523232522033100212/5213302325404242362212121
@Chromosome_1946758_1_0_1_0_0_6:0:0_0:0:0_5f8/1
GCCTGCCCTACACCGCTGATTGCACTGATTAATCGGGATAATGGCGCACGCGTGCCGGACGTTGGTGAGTTGTTCAATTACGATGCCGACAAAGTGCAGTACCGTTAAAAACCACAGGCGCAGCCGCTTCCTTTGATCATTCCACGGCTG
+
1411230218641235325621220331./60222322221033322232225455134033/32251/4225022/4/3423042300423232.15203442422223242233124223240014241231332221/25200022/
@Chromosome_2259277_1_0_1_0_0_2:0:0_0:0:0_5f9/1
GCCGTCGGTGACGGACTGAACCTCCACGCTGACCGGATTGCCACTTCAGTCAACCAGGCTTATCAGCGTGGTACCGGAGGATGGCAGCGTGATTTCACGGTCGAGCGTCAGCGTCCGGGCCTGGCTGCTCACCGCCAGCACGCGACCACC
+
320/34202242300232034200/211/3322/22222265512431202661331422234/230/0222223452-22104032444412222222027234533223205112312212052521254224/2022/423553122
@Chromosome_1614014_1_1_0_0_0_6:1:0_0:0:0_5fa/1
TTCCGTCAACACGCTTTCTGCTGTAGGCATCGCAATGCCGTATTTTTTCTTCGCCGGGTTATTAAGTTTCTGTGCAAGGTCCAGCAGCTGTTGCCAGTTTTTCGGCTCCTCAATCCCCGCTTTTGCCAGCACATCTTTGCGCTACCAGAT
+
14021.461.12202/62432311220/25232235112.2.11223210236120134-11134420521125214/241223243653243324242363223444522222223253233224336.2226422024433.342104
@rand_0_0_0_0_1_1_0:0:0_0:0:0_4a/1
ATTGATCCCCGAAGATTTGAGCATGGGTGAAACTGCCTCATTTTAAATATCTGTGATATGGATCCCTTACCCTGTTTCGCTACAGCGCCACCGCTTCTGAATTTATTGTGACACATTAGAGGGCTGGTAAGCGGGTGAGCGATCCCCACT
+
20222/62122.21322432222325231/222342402632524242221261432222210/4642224013212320622131232534320201132301343022/32013424122254222331152422137260013223/
@Chromosome_568839_1_1_0_0_0_5:0:0_0:0:0_5fc/1
CTCCTGCGCCACTTCGACCAGCAGTGTCAGCGCCGCTTTAGCATCAGAGACAATGCCGAGATCCGGACAAAGCACGCGACCAATTTGCGTCGGCTTAATATTGATATGAACGATTTTGCGCCCTTCGGTGTATTTCTTTACCGAACCGGT
+
20325326222242222143216011214.32115282221110234342722432224425330223366334512222222426232203122212332035234224245222155130020054362253223742142224/540
@Chromosome_278960_1_0_1_0_0_2:0:0_0:0:0_5fd/1
GCGACGATGGTCAGCCGCGAATCAATGTGATGAGGAACACGAAGCGTGAGGCGTTTTTGCTCTTCTTCTTCACGAAAAGGGGCAATACCGTCCTCTTCACAATCCGCCATCCACTCATCCAGCGCGCTTTCGCCTTCACGTTATAATGCC
+
/2.124512314002231322224244243342421542424211142224322146332332224133222-111222.5224253124214242122122414223324/53003024222115222222232211125433424634
@Chromosome_2622240_1_0_1_0_0_3:0:0_0:0:0_5fe/1
CAGCGCGGGGATTCTGGCTTCGCTGACGCGGGAACCTGCAATGATGCCCGCGTTAAAGCGCGCCTGCGCAAGACCTACCACATGCAAGGCATCGCGCTCAATTTGCGCCTGATGCTGGTTTTTCTCCGCAAGTGTCTGAACCTGAGTGGC
+
62/.1/5522124333521534412.4/121325251342142224202302243223221.22223322046321122422/1233/23225623103315203.11232231032420413/623424/1210134212283324341
@Chromosome_1496282_1_1_0_0_0_3:1:0_0:0:0_5ff/1
ACTGTAATTTGAGAGGAATATTTTTACCTATTCCTTTTGCTTTTGATAACTGCGCGGGAATAAAGTAAAAATAATGACGAAGTAAACGGAGCATGGCAGCTCCGTTTCATTTGAAAGGAATTAATTAAGCAGGCCGGGGACAAGCCCCTT
+
54224125223412202118203263/1213224230354/22322222222222204222142245534201022264502140542133261257.7232747322/22205421021520255142211122053224124322141
@Chromosome_4566868_1_1_0_0_0_3:0:0_0:0:0_600/1
ATATCTTTCGCCAGCAGACGTGGGTTCGGGTATTCGCAGGAATAGGCTTCCAGCAGCAGTGTATTCAGTACCGCTTTGTATGGGGAATCGATACTATTGTAGAGCTGCCAAAGGCTGGCACCAAAGTACTCTTCAGCAGAAAGCGAGCTT
+
343235252210/01242-1/12222130112020/0240231053232220235122212331212223422216531526161260225231223532203252053124010/5425/24/22003125424263263244471633
@Chromosome_2854557_1_0_1_0_0_3:0:0_0:0:0_601/1
TTAAGGTATTTTGCTGCGTCTGATGCACCGAGGTTTTTAGCAACTGCGTTACGAAGGTCTTTTGACATTGCATTTTCTACAATATTGGTAGCTGCTTTGGCCTGGTTGGGGAAGACCATAGCATCTCCCTGAACATTAGATCTAAATGCT
+
34540233122422246542/2345524521027224241401220222532322542251301,22302722212102541223444222624441251222242222232022241/4433514.152.2365212122114326422
@Chromosome_4982557_1_1_0_0_0_2:0:0_0:0:0_602/1
CAAAAACGATATCTCTGTCCGGAATGCACAGTTAACATTACAAGGACATGCGACAGAACATGCCATATTTAAAGAAGGCAATAACAACTGTCCACTTCCTTTTTTATGTCAAAAAGACTATTCTGCTGCCATAAAGGACCAGGACAGCAC
+
13443223242442344.22011663746//4422121232347315143142242222/241113221333241531532/32333432222225241321273/1751023022435244231322323412213105436234222.
@Chromosome_4442712_1_0_1_0_0_1:0:0_0:0:0_603/1
GTTCATGTTCCGGGAACCAGCTGGTCACCATCCGGTTATTGGTCGGGAAAGCGGGCGCTTCGAAAATACCGGTTATCGCACGCAGACCAATTAATGACATTAATCCCGTGGCAAAGCCCTGGAATAAACTCGCCACTGACCAACCAAATA
+
432222021254335104324636324502043122473162450224222124//25252112222212653513023242064202224.22161521122-333122031202142223230064223434..232230/2222331
@Chromosome_4515414_1_0_1_0_0_0:0:0_0:0:0_604/1
ATTTAACGGCGGGTTTGACGCCATGCGCCAACTGTTATCACATCCGCTGCGTCCTCAGGCCGTCTTTACCGGAAATGACGCTATGGCTGTTGGCGTTTACCAGGCGTTATATCAGGCAGAGTTACAGGTTCCGCAGGATATCGCGGTGAT
+
21234542013/24224324350144022321437214222320023323451124111151232351222404325331125112223223320322/01/142132212263/0327053533222522237142/302242344400
@Chromosome_3538839_1_1_0_0_0_4:0:0_0:0:0_605/1
AGCCTGGGAACGAAACACTACAACACCCATCCCTGGTATGCCGGTGCTGAAACGGGTTACCGCTATCACCTGACAGAGGATACGTTCGTTGAGCCGCAGGCTGAACTGGTTTACGGCGCCGTGTCCGGGAAAACATTCCGCTAGAAAGAC
+
.23423422521162414234322253425021272256/225554222135435435122221354162132.32522/1124120332242226122120321025322220542.24222202422125220324321222242532
@Chromosome_4949835_1_0_1_0_0_4:1:0_0:0:0_606/1
GCAGGATTATTCGCAAACGCAGTCGTTATGGCGAGATGCGAGTGGTCTCAACGATCCCGCAGGAGAAAGCCAGAAACTCCGCCGCAGCGCTGACAGCACTGTTATCAGGCAACTACAGTGAAAGCAAAGTCGATATGGCTGAACAGCTCA
+
512321220122341402402212.424024342432014221452225165/453243122126322242112024424/1240220324223.3242072/244325452424621222.1132211225201124212034230353
@Chromosome_2838334_1_0_1_0_0_5:0:0_0:0:0_607/1
CGATAACCGGAATGGGCAAAGCATGAATCTCCGCCATCAACTGTTGGCCCTGTCGCGCCAGTGCTTCCGCTTCTTGCGCCGTTTTGAAGTTGCCCATCATGTTGATGTCTGCGCCAGCAATGAACTTGTCCGGTTTAGCAGAGACAAACA
+
2/14173122224364323121312402312423230162412233222123243203,23521621222242062243512332322242215134318500432241242152002.433301321222.22332225121//12352
@Chromosome_2234962_1_1_0_0_0_1:0:0_0:0:0_608/1
GAATTATTCAGCGCCTTGCGTGAAAAACTGTCCGGTGCCGAACAGGGCGCAACCTGTATCACTTTTTAAGACGACAAATTTGTAATCAGGCGAGAGAAAACTCTGATGAAAAACTGGAAAACAATTGCAGAATCAATCCTGACCACCGGC
+
04200221302432434204522126412/22144754213020/22242302234322/542412044222313201422132152212422152233312432040022462521322213122/12-39222441145532232167
@Chromosome_1011562_1_1_0_0_0_3:0:0_0:0:0_609/1
AATCATGGTTTTCAGCCTGCTGATTCAGCACCCGCGTAAACAACAGCGGTAAGATCCCTGCCAACGTCAAACCTGTAACCCACGGCAATACGGACATCAGCTGGGTTGAAACTTTGCTGACCAGTAACTGGCCTAAAAACGTTCCGACGT
+
/52322326200723330120/32.645.4323144364.202222232224306521214221354301154/102252.42322122542202322302421221422042/4422/5431421245542364462.9.221433242
@Chromosome_3684433_1_0_1_0_0_1:0:0_0:0:0_60a/1
TGCCTAAAGGAATCAGGGAGTTCGGGGAAGATGTGGAGAAAAAAATCCGCCAAACCCTACAAGCTCAGCTGACGCGCCTCGACCTTGTAAGCCGTGAAGAGTTCGACGTCCAAACGCAAGTCCTCTTACGGACTCGTGAGAAACTGGCGC
+
221121543433123/3444.2022043412/0323232224126122230261602623424,2/22222222351122114223470322222225614232243313322342231253/7-734224/102255213356233151
@Chromosome_1768564_1_0_1_0_0_4:0:0_0:0:0_60b/1
TAAGTAAACATAGTGAGTCTCCGTGTCTGTGTATTGATGGTGTCTGCTACGGATCGCAGATTTATAAAGCACATTCAGCATGGCAAATATTTGCCGCTTCCTTGTTAAGATTAGTCCTGGTTGATGATTTTTATATTCTAACCTCATGAT
+
112132613336422122265136443321231423202.2222234542452135213136224233233642725252.234223/60633333.42331423542354244325432244222204224324122-32322242233
@Chromosome_160022_1_1_0_0_0_2:0:0_0:0:0_60c/1
AGTATATTGGCCGCTTCGCCCCCTCTCCTTCCGGCGAGCTTCATTTTGGCTCTCTGATCGCCGCGATCGGCAGCTATTTGCAGGCTCGCGCCCGGCAAGGTCGCTGGCTGGTACGCATAGAAGATAGCGACCCGCCTCGTGAAGTTCCCG
+
12334363/316220452721512313222263526.211243430032233222332212302242/403224022252222434122222114023242112632531201122223042./.13423122232212/2332101110
@Chromosome_2645842_1_0_1_0_0_3:0:0_0:0:0_60d/1
CTCGGACATCCGGTCACTGAAGCTCTGGAAAAATCGCGCGATGCCTTTATAGATGTAATGCAGCGTTGCGAACAACTGGGGCTTTCTTTGCTGAACTTCCACCATGGCAGCCATCTGATGCAGATTTCAGAAGAGGATTGCCTTGCGCGT
+
20542211256112120154422223403424204234243323834235224123263625322413522501544421143132/00343222213262112/334222200311111024133210234524311236/24422013
@Chromosome_1534634_1_0_1_0_0_4:0:0_0:0:0_60e/1
AGCCCGGGTGGTTTATCTGACGGCGGGCATTGCCTCGCAGCGAAACCGGTTTGAGATGTATGTCTGGGGCTGGGCACCGGGAGAGGAAGCTTTTCTTGTGGATAAAATCATCATTATGGGCCGTCCCGATGAGGAAGAGACGCTGTTACG
+
420412032422572342222221312222321327451251214422521122244/43.3223/34352335235134334212238212443235422624002232242333222224/133105122312220252220211212
@Chromosome_3226720_1_1_0_0_0_0:0:0_0:0:0_60f/1
GCCACAGGAGAGCTTGCGTGGGAGTTTAATCTCGGGCGCTGCATCTTCTGTGGACGCTGCGAAGAAGTCTGCCCGACGGCAGCGATCAAACTGTCGCAAGAGTACGAACTGGCGGTGTGGAAGAAAGAAGATTTCCTGCAACAGTCCCGT
+
/32222/2333533624123224712212222351452423722531333302204435/13026244332331-031133232512332221424353523103523-31221232144423620426203034022251343021424
@Chromosome_5076801_1_0_1_0_0_2:0:0_0:0:0_610/1
TACAGTTGCGGATTCAGGGAGAGCCTGTCACCGGGCAGCTTAATCTGGCAGGAAGTTGTGATCGCAAAGAAGAACGCTGGAAGGGAACTCTTAGCAATACCCGCTTCCAGACGCCGGTCGGCCCGTGGTCGCTGACCCGCGATATTGCGC
+
52/321703352120/5445252325544210163122232224161035/22/311422104723261221432533451423120155302724232021232350424503-14225122142325265222001100134222123
@Chromosome_3813261_1_0_1_0_0_1:0:0_0:0:0_611/1
ATGCGAGTGCGCGTAAAGTGTTGCAGCACTTCACCCGGCATACCTATCGGCAGTTCGATGGTGGAGTGAGAAGCAAACAGCTTGATGTTACCAATGTAACGGCTGCTGATGTCGCCTTCGTTAGCAATCGCACCAACGATATGACGAACT
+
202242123141141322222235122-2.2314232223224432402312242143/35225222454150224641252152222*27221222444231242324123131142443.2410048412.26522222324342104
@Chromosome_3611568_1_1_0_0_0_4:0:1_0:0:0_612/1
TTTAGTTGGGGGGAGACCATCTCCTTTGGCATCGACACTTTGGAGCTTGGTTCTGTGCGTGGTAACAACTGTCGACTATTGCATTGACTGAACTGGGTGATGAAGTTCGCGGGGCAAATATCGATCAGTTGATTCAGCGCTATTCGACGG
+
140421301,212620.36/330523023470224227/26201024224323521662223532523146124422451122.3322423/222334153243032214204010225222312313122410255/223301222310
@Chromosome_2032378_1_1_0_0_0_4:0:0_0:0:0_613/1
TAGGTTCTACGTAGCAAAGGTGCTTTAAAAATTGTAGCGATGTTGTGTCAGTATCCATTCATTATTGTAGTAACAACGACAATTCCTTTCTGTGGAAAAATTAGCAAAGCCGCTCCAGATCGTGTGCAGATAATTCAGCGGCTACCGATT
+
3330462130444243332422621422.2223222435522101314.4232124132135322331152314.2416422421212/11201323542012124164.2/2204/222211231442565204512122622242621
@Chromosome_2435314_1_1_0_0_0_5:0:0_0:0:0_614/1
TCTCCGCCGCCTTTGGCTTTATCAATTGCTTTATCAATAACGTGGTTTGGAACTTGTGCCTGCTGTGCACGTTCAATAAGGAATTTTAAAGATGTGTTTAATTCTGGATCGGGTTCACCTTGTTTGGGAGCAGCATAGATTTCCCCACCG
+
27334421152/1223532121.1225/0125345220321223331220136432622523336222132523100213255223343221222-5/4214232212632222303231221422252.24242422035322443124
@Chromosome_3318718_1_0_1_0_0_3:0:0_0:0:0_615/1
ACCCGAGCGCCATTTCTTCTCCGGCATCCTTATCACCAGCAACCGATCCTCGCAGCGCCCCAGCAATGATTTCAATCGGTTTAATGTGCAGTGCATCGGTTAGCGCCCACGCCCCACGGGTAATATACCCCTCAATAGCATGAGTGAGCG
+
520222131402522331242102040321243436241/323204142420223225123524233.2133240322324426312232211200222442212424217122173332336222/03212161/32420231410224
@Chromosome_416953_1_1_0_0_0_3:0:0_0:0:0_616/1
ATACCGGTAAAGGTGGTGCGCTGATGAATGGCCTCATTTATGCCACCTGCGACCAGGTTTTTTTAAGTGATGGCGACACCTATGTTCCGCCCGATCAAGACGGAATGGGCTATATGCTTGGAGAAATTGAGCGCGGTGCTGATGCCGTAG
+
12312232532312212424324243243514222223244/022313504212222261323433222244/23332022424225223322111432300223202122322322.61320535213344230442323.2210./22
@Chromosome_2686736_1_1_0_0_0_2:0:0_0:0:0_617/1
CAATGGCCTGCTGGATTGCTGTGCTGGCAATTGCGAAAGCTGCGCTGCGTATTTCACGTGGCACGAAAACCACCTTCAGTTATTGGGGAATGGTGGCGGCTCACCTGGGGCTGGCAGTGACAATTGTTGGTATGGCCTTTAGCCAGAACT
+
2452221315232033122241332/122202225214033436/2303233332252326223252222542612222240062/024131232342432432.42221422322122312334201222202256122252/343322
@Chromosome_1417912_1_0_1_0_0_5:0:0_0:0:0_618/1
TGATATCACCACGCATGGGGACAAAGCTCATGCCATCGCCGCCCGCCAGTGGACAGTTGCATTTAACCAGGGAGAAATTTATACAACGGGTCCTGAGGCCGCGATTGCTAAAATTTATAATGGCGGCACGGTGACGCTGAAAAATACATC
+
23/222/244223205.442453432120211425233221168252322/4223025334221221501/12063442423322452222223132134122332/1/23223043217112222443222420341211321143410
@Chromosome_3579912_1_0_1_0_0_4:0:0_0:0:0_619/1
CAGATGGTCGACATGGCGTTTATCACTCAACTGACCGGCTTAACCGATAAGTGGTTTTACAAGCGCATCAAGGATGGTCCCTTTCCGGCCCCCATCAAACTCGGCCGCAGCTCCCGATGGCTGAAAAGTTAAGAGGAAGCCTGGTTGCAG
+
01231225631532212420.1260261122251222332341154021215043422214813322644/227/2444/3202/4423431043202123223460323145245223221522132232412/421422143542237
@Chromosome_4785375_1_0_1_0_0_4:1:0_0:0:0_61a/1
ATCGGGTCCGCGTGGAAAGCGCGCTGGCGTGGGTAAAACGCTGCATGAAAGGCTATCGTCTGCCGGAGCCAACGCGCAGGGCGGACGCGGTGGCCTCGGAACGTCCGGCGTTCTTGCGCTATACAGCAAATCAGCCCTAATTCAGGTAAA
+
/1252106212242042255323202202211214420321332/5011334312212253.262002.442312542334320213111312/15/44215414122350321041013312233/3423134240353321363544/
@Chromosome_2626366_1_0_1_0_0_1:1:0_0:0:0_61b/1
GCTGCGCGCGGTCTGGCAATGGGGACTGCCTCGCACGCCCTCGGTACGGCGCGCTGCGCCGAGCTGGATTATCAGGAAGGTGCATTTAGTGCGCTAGCGCTGGTGTTATGCGGGATAATCACTTCGCTGATCGCACCGTTCCTTTTCCCG
+
210321232244424/512432044453103241242254/33433321421043363525231/43223340304213.221/20545-244130244102054411103236243351232120355244234342222214251122
@Chromosome_834947_1_1_0_0_0_1:0:0_0:0:0_61c/1
CTACCTGCTGTACCTGTGGCTTTTCGTCGTACTGTTCCGGCATGTTGTTGGCGATCCGGCGCATCTGCTCACAGTCAAAGTTAACCATCTGTGCGGCGATGTTTTTCATAGCTCCACCCCGTAAATCCACTCAGTGTTCGTCAGGTCGAG
+
2443122004442104103422002225323211302242322222601532251312/24141132024413023551326135442302322212213422//23212722311202333222105222261154112116243/105
@Chromosome_3338487_1_1_0_0_0_2:0:0_0:0:0_61d/1
AGGCGTAATGAAATTGCAAAAGCAATTACTAGAAGCTGTGGAGCACAAACAGCTTCGCCCGCTGGATGTGCAATTTGCCCTGACCGTGGCGGGAGATGAACATCCTGCCGTCACCCTCGCGGCGGCACTGTTAAGTCATGATGCCGGAGA
+
4332412136136422312112122043/02241221215221432136210202262350255/433215152122220060523651/303423522233/221232341043022432233222245/3442325624225223312
@Chromosome_430062_1_1_0_0_0_3:0:0_0:0:0_61e/1
TTCGCCCAGGCATCGCGGTCTTTCACGCTCGCAGGCATCTTCTGCCGCACGGCGCTCGCCACATCTATCGCTTTTTCGACCTTTTTCAACGGTTGCGGAGCCTGACTACTACACCCAGCTAAAACCAGAACCGCCAACAATGACAGCGAA
+
30424211431545622120/3023233025222-624524/10524252322342433122245121222124434222342312/333123235332220225132205422021220/22333261025123535514231023243
@Chromosome_868930_1_0_1_0_0_1:0:0_0:0:0_61f/1
TAGCAAGAGCTTTTGAGTATTACCTTTAATGATAATACCGAACTCCTCACCGCCTAAGCGCCCTAATATATCCTCTTTCCTGATAGATTTTTTTATTATTCTGGTAACCATTACTATGACTTGATCACCGATATGATGCCCCCATTTGTC
+
334342152142/2/2222322211204330232511015/342021022220233212122.342121422533422422452143232/3123.23213343252220222322212/52.13422/422322211121421512302
@Chromosome_753653_1_0_1_0_0_4:0:0_0:0:0_620/1
CAACCGTCCGCTTTTCCTGATACCCTGCCGGGTTACATCGAATATGGCCGGGCCAACGGCATCCGTCTGTCTGCCGTGTGGCTGACGCACGACCCGTAATACCCGGAGAATTTACCTGCCGCGCCGCTGGTGCGCTATGGCTGGACGCCA
+
442320235133222415222212514434/32323041223422123434302532226222.3322323253131531/2140221524523/51441235024542332312324:340623272.522321223222112142220
@Chromosome_1777729_1_0_1_0_0_3:0:0_0:0:0_621/1
TTTACTGCCGTCTTTTTTCTACAGCTGCAGCTCCCGACTCATCCCCTCGACACGCGCTTTACCGCCTTCACGGTTATGACGATTGTAATCAGGATGCGCAGGACGCAAATCCCGCGGAATCAGCATATCAATGTTATTGCCAATGACTTC
+
2125434221620243423434526.2124031362330323623625260420626043/324432220.22242244312352204612203533512336533220/2022222233221132521212254364222432220414
@rand_0_0_0_0_1_1_0:0:0_0:0:0_4b/1
AGGCTGACTCATGGCTACTCGAACCGGCTGTACAAGTCGACCGAACGGGACTCAGGTTGCAGCTCAACCAACTAGCCGTTACCCCTCTGATCACAGGGTGAACGGGTCAGTCATTCTGAGGAGGCAAGGCAGAACAATGCTGATACCGCG
+
240223240222230532323222234122533383324323232122.123223/22115503/20211422155222822523352230452/2334132/22423312534225223371425026222334272337314334221
@Chromosome_494307_1_0_1_0_0_3:0:0_0:0:0_623/1
GTGATGAAGCGGAAATCCGTGGTCACCGCCGTACTTACATCGGTTCTATGCCCGGTAAACTGATCCAGAAAATGGCGAAAGTGGGCGTGAAAAACCCGCTGTTCCTGCTTGATGAGATCAACAAGATGTCTTCTGACATGCGAGGCGATC
+
4324242124212161223351134//201123222/2332240313641122320225422634214211.1/61/2640221421263/142/5/1222802425143204222224212542533222/24/622421214223212
@Chromosome_4949722_1_1_0_0_0_2:1:0_0:0:0_624/1
ATCTCGCCATAACGACTGCGTTTGCGAATGATCCTGTGCCCCAGAAAGATAAAGCCCTCATTAACATGGGTGATTTTAGTCTTATCCATGTTCAGCCTGAGTTTCAGACGGCCTTCGAGCAGACCCCGACACTCCTCCCTGATGGCTTCC
+
2221534/21532252142122222022532240/74235-65202235212235241/4012215502142322647222224352423202321124422124241222333223212342522031342431452/42332025332
@Chromosome_1843257_1_1_0_0_0_5:0:0_0:0:0_625/1
GGGTGTTGGCGCTACTGGTAGCGGTCGTATGGGGGGTAAATTTTGTGGTCATCAAAGTGGGGCTTCATAACATGCCACCGCTGATGCTGGCCGGTTTGCGCTTTAAGCTGGTCCCTTTTCCGGCTATCTTTTTTGTTGCACGACCGAAAG
+
33542342330442153222232325151/225332222210323411032202313013020202562321142235342/33225222413423222033134221312232522222223222315420422233444231424526
@rand_0_0_0_0_1_1_0:0:0_0:0:0_4c/1
GAAAGCTCAGAGTGCTCTTTACAGAACCCAGGTGTTAAGATGACATCAATTTATGTACGTACAGGTCTCAACATCATTATTCCCTGGATCTATACACCCACTATCCAAGAACCGGGCCACTGCGTTCGTATTTGGACATACGGCTGGATC
+
44038214341042352432222523152252-53112222222103532000240141/3352142552131322132322-4245131/54321342403150214233312662235122122240223380422522212232743
@Chromosome_407318_1_1_0_0_0_5:0:0_0:0:0_627/1
CACGCGACGCCCCTGCGCAACGCCATATTGCACATTTATGTGCTGAACGGCGTAGGCCGCTTCAGCGTTATCGGTACCATTCAGATCGCGCAGCGGCGCAATCGCTTCGCCCTGCTCTGCGGCGCGGCGTAAATCCGCCGCCAATTGCTC
+
30013250224221253362032032444/1223420122142323462234327454225034442//1223502233127273241203443221113221345/133324202223630231035252522424123207115223/
@Chromosome_4407387_1_0_1_0_0_2:1:0_0:0:0_628/1
CAGGCACTATTCGGAAATGTTACCTTTATTATAAAGCTCTAAGAATGAATTCAATTATGTATTTTAGCTTCATTCCCTCACGCAAATTTATTTGGGGGTTCTTATGGGGGTTATTCATTTATCCAACACAGATTCATCATTTAAAATAAA
+
402404212224423233332223223030124133221422212410222032132/.4326/20/052/5332222202524342322265620442222202223332234022522220122334222213032231142142213
@Chromosome_1299617_1_1_0_0_0_4:0:0_0:0:0_629/1
CTTGCTGTCCTGCCGGGGTGGCGAGTTTTTCCTGCAGTGTGATTAATAAATTGCGGACAGGCTGAATATATTACAGATGGAGGACCGGTTCCGTTTTTCCGGGAAAGTGGCGGATGAGTGTCGGTACAGAGGTCATGGGGCGGTTAAGGT
+
246522245202.223442222024222301222444332225323213542234/21131215224221/3242224222152142322232/22222551322322621243322/2423722114513/123323212333622124
@Chromosome_1654831_1_0_1_0_0_1:0:0_0:0:0_62a/1
GCGGGCGTAAATCCAGCGCCAGCGGCAGTTTGCCTTCATCGGCACGACGAGGATCGAAGCGATATAGCGGCCAGAAGCCGGTAGCTGTGAGTTGGCGCATCTGGTCATGGCTGAGTGCCAGATCGTAACCATGCTCTTCACACGGGCTAT
+
31223212132003423320262222221421341752225424364434522521245453532132133204.052224131212522372431222840303233523/33323242202135222449525233322213430413
@Chromosome_3695162_1_1_0_0_0_5:0:0_0:0:0_62b/1
TTAAAGCTGATGAAGGCGGAATTACCGATATCGAATTTATTACCCAATATCTGGTGTTGCGCTACGCTCATGATAAACCGAAGTTAACGCGCTGGTCAGACAACGTGCGCATTCTGGAACTACTGGCGCAAAACGACATTACCGAAGGGC
+
433/32203122411/2222110024161222282630/2254224312222224/42633624351222226622.422.231335033202221321322223452113421200172226441223350530202252221265214
@Chromosome_724101_1_0_1_0_0_1:0:0_0:0:0_62c/1
ACATGAGTTTTTTGTTGGTTGTAGAGAGGTTGCGCCCCCGCGTTAACGTCACCAATTGACAGACGTTCGTGGGCGAGAATGGCGTTATCGCTGGCATAAATACCGGACCAGTCCGGGCCACGATGACGCATCAGGCGTGACAGCTCGAGT
+
24102520253131231/2132242533232322223/./322025442203350152-415152315412122/0152262212-23711615321122042121235212244/22121322621.2320124252256126255003
@Chromosome_5222223_1_0_1_0_0_7:0:0_0:0:0_62d/1
GGGTAGCTGAACTGAAATAATCAAGGATCTCTCGCCTGGCTCTGCCTTCGGATGCGCTGCCGCGATGGCATTCGTCGATCACGAACAGATCGAAGAAATCTGGTGCGACTAGTTTAAACGCTTTTTGGTCTTCCTACGGGCCAGGTATAG
+
/45.220204124,2313422313220/22232022322222424212022244313222532/220//22322122410.33325252123302302043252023222243122223123/443221342242123165232241223
@Chromosome_384935_1_1_0_0_0_3:0:0_0:0:0_62e/1
AGGATCGGCACCTGCACCGCATCGGCAAACTGGCGGTACATGGCGAGTTCGGTAAACGCCTCCGGGAACAACATCTGGGCACCCGCTTCAACATAGGCCTGTGCACGCTCGATCGCCGCATCCAGCCCCTCTACCGCCAGCGAATCGGTG
+
32324332531230130200135141/32101253252214222432142/4214-33221235223225343.03422443220.054232203422/337511/31142320322032/3023/224242232324333342242226
@Chromosome_4040017_1_1_0_0_0_3:1:0_0:0:0_62f/1
TTGAGATCGCTCATCAACCGCAGACTGCGGGCATTTTCATCGAGTTCTTCGAGAACAATTTCCGCAGGTTCAAACTCGCCCAGCAAGATTTGTGCGCGGGCAATGTAGCGCCATTGACCTTGCTGGAAGTGATTGTTCGCAAACTCCGGT
+
/12221024431343233123.2/222332234213324/2223000142433142233313433533102214.514243223002-1243222122320135221263444162/222243325423422213222243323234231
@Chromosome_4550977_1_1_0_0_0_2:0:0_0:0:0_630/1
TGCACCCGTGACCACGGCGATAACACGTCTGGCGTCAGGAGCGGTGCTTCAGACGTAATGCGCACGATGGCGCTGTTATCACCAAAGAAGGCGTTTTCCCAGGTTAGTGGCTCAATACTGGCGCGGACGGGCACGAAGTAACTCCAGCAG
+
522422034124440012/144.32233514410521424342322112652022.3215422214222242022733223321330532132023202342020336424/2/323422032224243213223433422242201211
@Chromosome_2917349_1_0_1_0_0_5:0:0_0:0:0_631/1
GAAAACGGGTACCAAGTAAGCGGCAATAAAGTCATTTGCATAAGGTGTGCACAACAGAAGTAGCAGCACGCTTAACGCTGCCAGCCAGCTTAAGGTAAATGCGCGTTTCTCTTTGCCCAACGACGGAGCGATATCGCTCCGCCACAATAT
+
241/3252311620434323122/22.3/20336236222222424223/442020212420217220213354321402300.0321610162232023123334.20428522240322412/32335/34/251332071/323132
@Chromosome_1797347_1_1_0_0_0_0:0:0_0:0:0_632/1
TATGGCTTCACCCCACCTCATGCACCTGGACATGCTGCAATTGCCAGCATGCAAGCAATATGTACGGGGCAGGCTCGAGCATTGATCTGCATGGGGGGCAACTTTGCACTGGCAATGCCAGATCGGGAAGCGAGCGCTGTACCGTTAACG
+
2233222243322402321/3323225223533525257522244122311220/0422.2616524202231/3155022240025.235202153421251061.2233534323.22232345232342132431213221222226
@Chromosome_3966495_1_1_0_0_0_5:0:0_0:0:0_633/1
GGCGCGCAGGTATTCAAGTTGATGCTGGGCGAAGTAGCCGAGCTTGATCCCCTTCGCCAGACCAATTTGACCGCTGACTGGCGCAAGTTCACCGGCTAACAGTTAGATTAATGTCGATTTACCCGCGCCGTTGCGGGCTAACAGACCAAC
+
4232324523416135402/2322214243/33424622223546332225326/11225223122522233346022.52220235/3254424321324/0262/1240431222201663203252221152102242631212431
@Chromosome_2400179_1_1_0_0_0_2:0:0_0:0:0_634/1
GGTCGGCGGCAGCTATCTGGGAATGATGTGCGGCGGCGGGGTGTTCCTGATGCTGTCGGCGGCATCCGGCTGGCCTGTCGCCATGCGGATGATGGCGGTGCTGATTATGGCGCTGTCACTCCCGATGTGGCGCATTACGGAGCCGACGCG
+
43352/13/2444222124252232327022423245254632330322601222223235202534242232623324452122021132521.20/2054212222224/202323422253102301/24/4344535222432324
@Chromosome_2901168_1_1_0_0_0_3:0:0_0:0:0_635/1
AAAATCCAGATCTTTCAGTCGCAGAATCCAGGTCTTATTAAACCACGGTTCGATTTCGCGTATTTTGTTCAGATTGACACAAAATGAGCGATGGCAGCGGAAAAAATGCGACGGCGGCAGTTTGCTGCAAAATTCGGTAATGTTCATCGG
+
211340723122324031/05231134203.54543733454115220231222303426323225232.2/004022422/2033143214336621/132102212456342230220043120222/24222112531242212122
@Chromosome_2328947_1_0_1_0_0_1:1:0_0:0:0_636/1
TCAATCTGTTAAAAAGTTTTTCGCTACGCTAGCAAGCAAAATTGAAACAGGAATAATCGAAATGGGATGTTGCGCACAGTTAAAATAACTCACCGTACATAATCATCTGCCATAAATAATCACTTTCATGCAATACCAGATAAGCTATTT
+
363643214271131412234424423231233/04/333-/5112/2344112216522222332022172342014224444-271122233024/32034121132133/1/23122231124323424322332222733623412
@Chromosome_3744162_1_0_1_0_0_3:0:0_0:0:0_637/1
TTTGACCTGCTGGGTGCGCTGGTTATCTGGACCGTGTTGCAGAACAAACCGGCGATTGATGTGGCGAACGAAACACATAACGATCCCGCACCGCAACATTAACGTTTAACTTAAGTTGTAATGACGAAGCCGCCTTATCAGACGGCTTCG
+
1323302342130226226620213222352412220240312/35213225324312115032232-5/006204422422404443733233221010133641212/2212400225102/67.34253141512222045220215
@Chromosome_2911881_1_1_0_0_0_3:0:0_0:0:0_638/1
TTGGTGATGCAGGGGTTCATTCGCTTCCATATCCCGCTGTGGGTGCGTCGTACAGTCACCATGTTGCCGTCATTTATTGTCATTCTGATGGGATTAGATCCGACACGAATTCTGGTTATGGGTCAGGTGCTGTTAAGTTTTGGTATCGCC
+
66451223323122423722242222333102322303542502515222122/112132012222622223014324623442423242464424116420642223522321322321424330222331313473252222433/12
@rand_0_0_0_0_1_1_0:0:0_0:0:0_4d/1
AACCCTATCTGTTGGGATCTCAGTTCGACAAACAAAACCCCCCGACCATAGTGGATCCTGTCCTTATCGTAGATCCAAGTCAAGCCCAGGTCCGAGTCCTACTTAGCTCGCACCGGGCTTAGTCGGGCCAACGCAAACGTTGTCGAATAA
+
52344222313222203223435812133422321137214-5532366251213224222322312223223122325/40261031230316631422/1234215222430654332703124332222642222224224240315
@Chromosome_4730530_1_1_0_0_0_1:0:0_0:0:0_63a/1
CAAGCTCGATATCCGTAATCAACAGAGCAACATCCGCCCGACGGATATCCTCGTCCGCTAAACGATTCTCCGTTCCCAGCGCGCCCTGAGTTTCAATGCTGACGCCCCACTTCTCTAACTGGCACAACTTTACCAGCCGTTCCGCCGCCA
+
2515035023/32312422222222542323523522332122253034312423231/30142220523321/34252643325532742224321242374/103203.23625442431412242221324/2/1/274/4023320
@rand_0_0_0_0_1_1_0:0:0_0:0:0_4e/1
GGTGTTCACCAAGGTATGGCAGAGGATGATCTGAGATTATTAAGAATGGACAGACCGCTCTTGATCGGGGGTTAACAACTATCGCGGACTACGTAGTGCCAGTGGCCCAGCGCGTGAAAAGATGTCATCCTAACTACGTCCCAGGTATTG
+
2242321220210/315212322322-134222112424037402001121412224623/4222045221223125240111222/243221522503125447/0.211232221222522222221422312602311222222542
@Chromosome_4680407_1_0_1_0_0_3:0:0_0:0:0_63c/1
CCGCTTCCAGTTCCGCAGGAGCCGCGGTAGCGACACCTGTGCTGATTGCAGAAATGGTGCATGCCTTTAAACCGATGGCTCCGGCAGCAACTTCGCTGGTAGCGACGGCGGTCATTGTGACTTCGATTCTGGTGCCAATTCTTACCTCTA
+
2513124242651025456213233032341412233233534032-142313/34235272223421324132433132032/22123334254/312242242324242/220212302322222.4426232227144352264212
@rand_0_0_0_0_1_1_0:0:0_0:0:0_4f/1
GTAGGAGCGGCACAGCTGGCCGTAATAACCAAGTGGTTCTGAGATACGCAAGGAGCTGGCACGTTCAAAGGAAACCTCCTAGGTTAGACCGCTTAGCCTCTGCAGTTGTGGGGCAGTATAGGTGAAACTTTCAACGGAGCCGGTTGTCGC
+
23531222043/273404060254224122522302543322/351232154332243700/12230626045543224522282133122221243622234344472163560.4222233245450522303235131543350242
@Chromosome_124415_1_1_0_0_0_1:1:0_0:0:0_63e/1
TGTTCATTTTCTTAACCTGGAGCGCGATGTTTTTACCTTCAGCCGCGTCGCCCATGCCGTAACCTTTAATGGTATGAACAAGGATTACTGTCGCTTTGCCTTTGGTTTCCTGCGCTTTCTTGAATGCAGCGTAGATTTTCTTCGGATCGT
+
255241262183235322044125.45311231623244352222334202413362.243133223365013221042024013123423254423032213/333430332321522313423462204504522323221522122/
@rand_0_0_0_0_1_1_0:0:0_0:0:0_50/1
GTTCTTCCACAACCCCTTGGACCCTTAGGATCAGGCCAGTCCCGAATCTATTTCCGTTTGTTTCTGGGGAACGAGCTGTTCCGGAGAATGAATGCACGTGCTATAAGCGACATGCTGTGAATATTCTATCCGGATCGGGGGCACGATTAA
+
235230042436121123221230433/1220222224232222223233231.233224214232124/05006223232142862432240423221282533224221020232142/25442112123223233323222432312
@Chromosome_4494770_1_0_1_0_0_1:0:0_0:0:0_640/1
TATCTCTTTTGCGCCGGCCATGAGCTTCTCCTCAATGCCTTGCGGCCTGCCCTAAGGCAAGCCGCCAGACGTTACCAGGATTGGGTTGCTTTGAAGGAATCGAGGATGCCTTTCAGCTTGCCTTAGATTTCGTCGTTGTAGCCACCGGTC
+
0242542412712422223222323223212124334133432341241222127132124224431552.6212333222322112105622011442144524112124525425121342112320220252310232310225243
@Chromosome_2605706_1_1_0_0_0_2:0:0_0:0:0_641/1
CCCGTGCCTCGCTTTCTGTATTACGAAATTGTCCCAACCCATGTGCCATCCGATAAAAACCGACCGCGGAGAGGTCATTCGCCAGCAACTCTGCCTGACTAATAGCGCTCTGTTCCTGATAGCGCCAGCCGTTATGGAGCAGTTGAATAA
+
040144424033344262322/91224222412304144244221033612332024352210232216232445335032304253222651/5320212442225224424055022360214312022222/52244316350/222
@Chromosome_962316_1_0_1_0_0_3:0:0_0:0:0_642/1
ACCGGTAGTTCGTTCACCCTGCCGGATTGTGATTTTGCTGCTGGGCTTTACCTTTCTCTACGAGCCAATGCTGATGCTGGTTATCTATTCGTTTAACAGCTCGAAGCTGGTGACGGTGTGGGCCGGCGGGTCAACGCGCTGGTATGGTGA
+
23252336-53222332222214215/4/2513.212224253345301100022222322623226411/1435374310426237223102522122424244223223633222243/023222/2223254224241232252422
@Chromosome_4130554_1_0_1_0_0_4:0:0_0:0:0_643/1
TTAATGTCATTAACCACCGACACCATATCCCTGCCGCGCGCGTCAGTGTAAATCCAGCTGGCTGGACGGGCATTTCCCGTTTTCAGCATAGTCGTCCCGGAAACGACCTTAATATCCGCAACATCGCCCAGCGTTATCTGCTGCTTCATC
+
12111123622222354542/.12511222335024542203/2123502245151250334222122100242221354232341/455/322234556/132112162243274222524232/24142324.363222255202422
@Chromosome_4436934_1_1_0_0_0_2:0:0_0:0:0_644/1
TCTTCACGCACCAATGGCGGCGCGGTGATCAAGACTATCAATATTCGCGTTGAGAACCCTAACCTGCATGATTTAGCCATTAAAGATGTACCGATTCTCAACGGCGACAAGATTATCTGCTCGCGTCTGAAACGCGAAGAAACCCTAAAA
+
525203322222211531325222221/224022260242302242613331422/221222334125534322224228-2422002022/441422332242430622212322222211032/234152//20/1212331423524
@Chromosome_3695835_1_1_0_0_0_2:0:0_0:0:0_645/1
AAACAGGCGCAGCTGTTACGCATCGCCGCAGCGGATATCGCTGGTACGCTACCGGTGATGAAAGTGGGCGATCACTTAACCTGGGTGGCAGAGGCTATGATAGATGCCGTCGTTCAGCAGGCGTGGGTTCAAATGGTGGCCCGCTACGGT
+
2233223622/4543-13323634/222/022236122423225/3222462232211203233326242332223313234212/65222222332234423226223/32322.06.6521111223211203/4/322221422.24
@Chromosome_2213076_1_0_1_0_0_4:0:0_0:0:0_646/1
TGCTTATGGCGATGCGTTTTCTGCCACCCAATGGTGCTCGCGCCAGTAAACCCCGTTTCGACCTGCCCAGCGACGTGAGGAACGCGTTAACCTTCGGCCTGCTTATCACTGCGTTGAGTGGTTTCGCTCAGGGGCAATCGCTGACGTTAA
+
12252213181222144/212527324232544214252266520223522220330012112/2233224352251312512152352322252232313223121/22212002534303142/23222123304242.232114522
@Chromosome_4448527_1_0_1_0_0_4:0:0_0:0:0_647/1
GACACTTCGCCTTGAGGTGAGAGCGCATCAATAATCTTCGGCAATTGCTCTGCCAGTAAACTGGAAGCTGTACTTGTATCCACGCCAAGTTTTTGCCCGAGATCGGACACCGCATTTGTGCCGAGCGCCGATTCCAGTTGCTCGCCACCA
+
321433254/13432433405212542241234232243521233412.24/323-22224404321244243222/23423214252/222333122152-2226.26232222132233223260422143724511162223122.1
@rand_0_0_0_0_1_1_0:0:0_0:0:0_51/1
TGTTCGAGACTATCGTGCTAAACGTCGCAAACGAGTGGAAGCCATAAATTCTGATTCCACAAGCGGAACGGTCACGATTCAACTAAACGAGTACGCGGACCCAGGTCTGTGCTTTTGAGAGAGATGGGGAATGTTTAGGACGAGCCGCAA
+
4226343223312322143232312412022122/21652544215242122/00123222322422033422-442534232224324253235532412202613228-443322.2362/224431214/22325142724234215
@Chromosome_4244995_1_1_0_0_0_2:0:0_0:0:0_649/1
CGGCAATGGCGCTTATGGTGCTAGTGGGTTGTTCTACACCGTCACCCGTGCAGAAAGCACAACGGGTAAAGGTTGATCCTCTGCGTTCGTTGAATATGGAAGCGTTATGCAAGGATCAGGCGGCAAAACGTTAAAACAACGGCGAGCAAA
+
32323220/2362321124431/22422130312614122.4622227524451662022130272433123133225322324122322163643033004225154434412/34620231/31313330352243633324211240
@rand_0_0_0_0_1_1_0:0:0_0:0:0_52/1
AATACCCTAACCGCCCTATCAGGATTTTTTAAAAAGCAATGCGGGCCCGTCGACCCCTGAGCCAAGCTCAGCGGGACATTCTCATATCTACGTAGTCTCTGGCGGATGACCGAAGAGCCTTGTAATTGAGAATGTGGCCGAGAAATGCTA
+
301/223114312523/416102432114254422273022201-520522221132432254232333.11220301031/44212222325422143212150420223242233132232112225223232532220431224052
@Chromosome_562304_1_1_0_0_0_3:0:0_0:0:0_64b/1
TTAGACACTCGACAAAATGCCATACAATGGAAAAATTGATCAGTCCCACCCAAATTTAATCTCTTCATATCATCATAACTATCAGATAATATATCCCATGCTCTTTGATGGTTTAGTTGTTCTTTTTTTCGCATTAACGCTCCATCTGCA
+
35236312363245220222224323332./4015425431133612613.52132363/245223434122133543/22245345223313044205140430342242326242/22220512533204514434125122333202
@Chromosome_4665505_1_1_0_0_0_3:0:0_0:0:0_64c/1
TATCCATTTCGTTAATGGTCTTACCCAACGCCACGGCAGCATCGATATAACTCACCGCCACGCCATCAATAGGTAGCAGCGCAGGCGTTAACGCCACAGCACTTTTTACGCCTTTTTCACACTCAGCGAGCTTGGATTCACTAATGCCGT
+
2277222/2220322141235216212241381001222536122226022015634307213114143134252234212222214055225122422230622234212/02002232630311325116235121224/21243253
@Chromosome_162158_1_1_0_0_0_2:1:0_0:0:0_64d/1
GATTTCCCGGCCCCGGTCGGCGCACTTAATAATACCTGCGGCGCACAATCGAGAGCGGTAAGTAATTCAGATAACGCGGCAGCAACGGGCAACGACGACACAAAACGCTCCAGAGGGTTAACATTCTTCGCGCCACATTGTAGCGTCGCG
+
2131.01142032/325534563442033425255223232243224/22222210/14203322624601052223234332830231422-222233202-22260262112324123020132426032/53405542220-23252
@Chromosome_4085747_1_1_0_0_0_2:0:0_0:0:0_64e/1
GACTAGCACGCCAACGGCACGGCGACCGATGCGAAGTAATCATTAATCGGCAACTTTGGGTTGCCGCCAAATTGCTAATATCGAGTACGTTGCTTCATGCCGGATGCGGCGTAAACGCCTTATCCGGCCTCCAAGATCCAAAGAAATCAG
+
22214145250430603231532225231224522022222432433362221/1/123302413244232523424002540112243132352/422333227440162222022422434233504220462226135235247023
@Chromosome_12454_1_0_1_0_0_3:0:0_0:0:0_64f/1
TATTGCTGCTGATAACGGCGACGCATGGGTCGAAGTTAAAGGCCAGAAAATGGCACCGCCGCAGATCTCTGCTGAAGTGCTGAAAAAACTGAAGAAAAGCGCTGAAGATTACTTGGGTGAACCGGTATCTGAAGCTGTTATCACCGTACC
+
42352422234220223/230551422120226332233600221212113/224220.21324424/22132514242132234423002022652334222233/22122216520233211/3250224034562016341223364
@Chromosome_5158178_1_1_0_0_0_4:0:0_0:0:0_650/1
TTTTCTTGCGACGGGAGTCGATGCCACTGTTAAAAATGCCAACGTACCTAAAGGCTCATTTTATTACTACTTTAAGAGTAAGGAGGATTATGCTCAGACCGTTCTGAACGCCTATGACAGTTTCTTCGAGCATAAACTCAAAAAACATCT
+
13122422/3222441532134023113662147334332332342442251202403115325324234223223512234273031214121529/361221222322122146.32013223352342220250224235/833230
@Chromosome_818743_1_1_0_0_0_3:0:0_0:0:0_651/1
CCACTGGTCAACGAGCCATTCGTGCTGGCCTGTCGTCGTGACCATCCATTGGCCAAAAAGCAGCTTGTAGAATTGCAGGAGTTAGTGGGTTACAAAATGATTGGCGTACGTTCCTCCAGCGGCAACCGATTGTTGATAGAACAACATCTA
+
22423320252251/251115235224/622300301462532222123422420612342424232322242114451133//1222130222225232251/3223112522341314324142212223230145027322423026
@Chromosome_3402813_1_0_1_0_0_0:0:0_0:0:0_652/1
CCTGGACTGGCCTGGTTTACCCAACCGAATGCTACTTCCCGACCTGGAAAGTGGAAGAAGATCACTTCACCGTTAAAGCACTGGTGAATGCCTACGAAGGGCTGTTTGGCAAAGCGCCGGTTGTTGATAAGTGGACCTTCTCAACTAACG
+
522242300211442245211/25243444212324323211252272322313423222012224/4223123232422034033221124221324612422605125226311.23440222221124232323404/144225133
@Chromosome_2467798_1_0_1_0_0_2:0:0_0:0:0_653/1
CTCTGGTCGATGCCGGATGCAATATGGTGATTGTGAAGCATCTGAGTGACGGTTCTTTATGGGATCGCCAGGCTTTTCCGGACACCACAATCCTTAAGATCCGTCCCCGGAAAAGGCTGAAATATGCAGGTGATGGTGGCAACAGCGGCG
+
2322222143205032/7230112.244324622/34423232502320221432/5623513-0323221344224220244224352214114222124222/240232222213222330422522224232131204312122232
@Chromosome_3349820_1_1_0_0_0_4:0:0_0:0:0_654/1
GCTTCAAAAACTCAACGGGCGAGTGGTGGCTGGTGGTTTCGCCGTGGGGAAGACTCCGGCTTTGTCAGCAAGGAGCAACAGAAGGATGCCTGTAAAAGAGCAAGCTTTTTCTCTGCTGGAAGTGTTAATAGCTATGGCGATCAGTAGCGT
+
/./0273213522324641222436222144213232340222431124334211355127212052322303.4422344221311110421421432213422215202520223222515013321262423521220242144264
@Chromosome_3097526_1_1_0_0_0_3:0:0_0:0:0_655/1
ACGTCAGGCAGCGGCGCAGTCGGCTGCCGGTGACTCACTGGATAAAGCGACGTTGAAAAAGGTTGCGCCGAAGCCTGGCTGGCTGGAAAGCGGTGCTTCTGTTTTTCCGGTACTGGCTATCGTATTGATTGTGCGTTCGTTTATTTATGA
+
22/62224325332232111210535242231542422402342222102334216241242623212/2426,22515252614234154312220434621543141/3422354352/1492443352//252/4.3101232.220
@Chromosome_4949598_1_0_1_0_0_7:0:0_0:0:0_656/1
ATAATAGTATCCATCGGGGCCGAAGTACGGCGGTCAGAGAAAACTGGCAGTGGCAACCCGCGGGGGTGTATTGCCACTATGCCGATGATTTTGTCCTCATCGTCAAAGGCACCAAAGCACAGGCGGAAGCCATCAGGGAGGAGTGTCGGG
+
42444302222225232.2022234222244423342274532424422214.3322233512222435462.2325034222342422201600632224/,122232125325112232417323222240/1222342122132042
@Chromosome_2847918_1_1_0_0_0_4:0:0_0:0:0_657/1
TCTATTCATTAATGCTAGGGCGGACCCTAGAAGCAAGCCTCCAGAGCCTGTGATTGGCATATAATATGAGAACCCAGCGTAACGCCATGCCATTATTTTAGAGAATATAAAGGCAAATACTGAAATTATTAATCTAATAACACCAATATG
+
2302.232421/2631321222243134-23443/1442122431451424422431422444004042324322216321114542224214/532101024141262225223/6431.35223424322312244222342320025
@Chromosome_3916004_1_0_1_0_0_3:0:0_0:0:0_658/1
TCCTGAAGAGGATCAGGGTGTCTTTCTGACCATGATTCAGTTATCCGCTGGCGCAACGCAAGAGCGGACGCAAAAAGTGTTGGATCAAGTGACGGATTACTATCTGAAGAACGAGAAAGCGAACGTTGAAAGTGTCTTTACGGTTAACGG
+
713.10322/125222321021273334421542143020123223211222052232413/333400021242441252110240253/412553112432424342224141124524212243022004231363522035122225
@rand_0_0_0_0_1_1_0:0:0_0:0:0_53/1
TGTTGCAGATGGGAAGGACCATGCAGGTGTAGAGGCGAGGTTGCAAATGCAGAATCTAATCTCATTCATTCATTCGAGTGCATTCTTAAGGTCGTCGTGAAGCGGTCTTTATAACCAGTACTCCAGTCCCACATGGGGCGTGTGATATAA
+
4224322/3/2252406265/2223102422/203053223514212122222531320/213352543000021332/25353201522524664350241023/8281211142220522022522211/.24235224042154164
@Chromosome_3502564_1_1_0_0_0_4:0:0_0:0:0_65a/1
TCGGCGGCGGTAGGCTTTTTGCGCGGTATTCACTTTATAAAGATAACGGCGCGATTCCGCAGAGGGATGGCGGGTCGTTAGCGTCTGATAAACATCGCCCGGCGTGATGGTGTTAATAATATTGGCAGCCTGAATCTTATCATTCGAAAA
+
/34223303221211420/522021204223521/32222232423/2413021221121230232320442228224241.02212225524243424232322352/23035103351112/44516/742122252154552272/2
@rand_0_0_0_0_1_1_0:0:0_0:0:0_54/1
CAATTGGATTGTATTGGGCAGAGCTTGGCGTTGTTCGCGACGAAGAATCGACTCAGTCGCCCTATGCAGATGCTCGTTCCGGTGATCAGCAAGGTGAATAAACCTAGGTAGACCATTTTCTAGTCCGGCCACGGCTCTTGCCATAAGGAA
+
123260/2321125113253222251052243260322/24251222143132212224131/03202232352322165521222453466335330300/2122422024321215222123022262343202022233601213/2
@Chromosome_2548497_1_0_1_0_0_2:0:0_0:0:0_65c/1
CGGCTTACCTCCTTTCGCCATGCACTTAGTCTATCGCTGACTTGCAGATAAAATAGTTTCCAGTCTGATTATTGTGTAACGTCTCGCAAAGAATTTTTGCTGGCAGGATCGCAGACGGCAAAGCCTGCGGATTGCCAATCTTATCGTGAA
+
02423220123512224312/23435030233122413/422360012422154264200363122354343131625/43522202014323632720220241202444,0242221325212034/4247/232223752026353/
@Chromosome_1611265_1_1_0_0_0_1:0:0_0:0:0_65d/1
CAGTGTTCAGCGACGAAAACGGGCAGTGAAAACACCAGTGCCAGAGCAAGTAAGCCTTTTTTAAACATGTAAGCGTCCTTCTATGGATGAAAATTGCCATCCATTATACGCCTGAGATTTAACAATTTTTGCGAAACTCCCCTCACCTTT
+
22302223525622252222432213526023225321131444324223242614223425414602-213322122472226/210454222332100222223403121153123335422/2322222520215232002233243
@Chromosome_4461800_1_1_0_0_0_3:0:0_0:0:0_65e/1
AGCAGGGATATAGTCATAAGTGAGGATATAGAGAACGAAGGCAACCGTAATACCGCTGATAATGTTCCAGGTGTTACCGATTAAATCTTTGGTGATGGTGTTAAAACTGGAGCCGACAGGATAATTTAAATTTGCTTCTAATAACAATAA
+
5365103242222/244220113320102335363530/2422252823732222053203212220232032322445215332422234131320034122452132302215241331351272421243241143262224/3223
@Chromosome_4719697_1_1_0_0_0_2:0:0_0:0:0_65f/1
AGCGGGAATCAGTATCGCGAAATATTGCCCACGTCGCAGGCGTTCACCGAGAAACAACGCGGCGAAAATCACCACCCAGAACGGCATGGTATAGCTTAGGATCGCCCCCTTCCCCGCTCCGCCGCTGACCAGCGCCCACTGCGCCAGGCC
+
2440.225023212222224244/243333212260211533323224723232374424211432320152362322423421.132222243422311436753.4222122222121432621524222225142022142226224
@Chromosome_4231325_1_1_0_0_0_7:0:0_0:0:0_660/1
AAGTTGAAGTTTATTTCAACCTGTTGCAAAATTTAATATTCATTAAAAATAATTATCTTTTTTAGCACCATTTGTATAATCTGCGCCCCGTTGTATGAACAACATGAAGCATGTTTATCTATATAAATGGAGTTATAAATGAAATAGGTT
+
231433526.33/34011162342220116341302.4222323210122242023522/731222222421/2352525423350333223524222422365222325222212360226103307/42313321220212424.241
@Chromosome_4614141_1_0_1_0_0_2:0:0_0:0:0_661/1
CTGGTGGTTATTTGTACACTCGTGCTGTGGTTTCATAATGTCTACAGTTCGGCGCTGATGACAATTAACCAGGCGTTTTTCCAGGTGGTATCGATGGCGACAACCGCCGGGTTTACGACTGACAGCAGTGCCCGCTGGCCGCTCTTTTTG
+
13112233242405315630121342244032/312232134715//14222055212412414243223410133/6143541512020521502252422223513037044225222221442220223212126036122342532
@Chromosome_3082924_1_1_0_0_0_3:0:0_0:0:0_662/1
TTCTCTCGTGGGCAGCAACTTCAGCGTGAAATCGCCGAACGTGGGCGATATTTTGGTTGGCAATCGCTGGTGCTATTTCTGGTGAGTCTGGTGATGGTGCTACTTTTCACGCGAATGACTATCGGGCCGGTGAAAAATATCGAGCGCATG
+
14612442244442232145243433122334464223420/3222302423242321332223/6036242243343325336122202215231751215322231243250245212262222102428141364231226220105
@rand_0_0_0_0_1_1_0:0:0_0:0:0_55/1
GCCTTTAATAATTTAGTTCAGGGAATCTCAAGGCACTCGCCTGGTCTTGAGGTCCCCGTCTTTGCTAAACTTACTTAAATGGGCCATAGGAGGAATTTGGCACAGGACATTCTGTCGAGGAGAATTAGCCGGCTCACTCAACTAAGAACT
+
02231522.6422232122143341182/42/31223233342/3355342022322032332333352143440252/54/14232628/4313212351121422522222442622422344112222422402320121/222222
@Chromosome_1625248_1_0_1_0_0_3:0:0_0:0:0_664/1
GCCTTTAATCATTTTCTGCTTAATTTTGCTTTCACATTTTTGTAAGTCTTATGCCGTATTGTGTGACGTCTGCAATATCACGTCGAAACCTTCCTCTTCAGCTTTGGCGGTGATGGCATGCAAAACTTCAGAGAAAAACGGATTACCCGC
+
3413322531/2/12222223154213245121213225403122414725321322222222321120203200032022222021257222/4203/422125312450611210/532342332521/321023.122253220023
@Chromosome_102142_1_0_1_0_0_1:0:0_0:0:0_665/1
GAGCTTGCAGGGGACTGGGCGCCGTTTTGATTTCCTCGGTGAATTCCCGCTGGAGCCAGTGAATGGTAAAAGCGGTACGGCAATGCTGGTCGATGACTACGGCCACCACCCGACGGAAGTTGACGCCACCATTAAAGCGGCGCGCGCAGG
+
6012326521113533142034142213432321237312522504522352820244462402222010144223222323223/22134/6/03142133//2713362353515232513211222322511422604301/54302
@Chromosome_3640763_1_1_0_0_0_1:0:0_0:0:0_666/1
TTACGCAGTCCTTCACTCTGAGCGAAAGCTTTACCCAGCGCAGGATTAATGACTGACACTATGTAGCCAGCATCGTAAAGGCACTCAGCGACAGGTTCCATATAGGCGCCGGTCGCTTCGATGCAGATATGCGCATGGTCAATCTTGTGA
+
262281204254220562332210602/142012253252123352102521024524272250322521.24312121212442244353322162250110.2123122230/3233254.42.52342321444/431242222133
@Chromosome_124105_1_1_0_0_0_0:0:0_0:0:0_667/1
CAGTTTACCGCTGGTATCTTTACGCAGCAGTTCATCCCAACGGCTACCCCACATCACTTTGATCACGTTCCAGCCAGCACCTTCGAAGATGCCTTCCAGTTCGTTGATGATCTTGCCGTTACCGGTGACCGGGCCGTCAAGACGCTGCAG
+
2424231.31523371030103223252/2422242446241245212450632246762223453122223152244223/2.28332147244301.352322336224208142130132323533242134304/3601152232/
@Chromosome_2441315_1_1_0_0_0_4:0:0_0:0:0_668/1
TCACAACTCACCATGCCGCAGCAACTGATTTTGCCCGCCACTGTCCGTAAAGGGTTTGTGGTTAACGTCGCTGAAATGCGTCTTTATTACTATCCGCCAGACAGTAATACAGTGGAAGTCTTTCCTATTGGTATCGGCCAGCCTGGGCGA
+
32223221432534223644332121250022444221201242124341132524221005513261344455422362225333440470653524423126224321222132/21220321341/320122225213242231244
@rand_0_0_0_0_1_1_0:0:0_0:0:0_56/1
GATGGACAGACATTTGGCATACAAAAGACCTCGAATATAAGATACGCTGACCTCGGTACGTTTGGGTTGTACTGCTTGCTCTAGATGTTTCAATGTAAGCGGTAAGTCGTCCAGCAACAAACATGGTAGATGGGGCATGCTATTACGCTT
+
22124232233323442427422544312224604321211544422135243122020525237527423234221442/632523241124422623214.302334333234122522344/00422243/63100/12/2204/23
@Chromosome_1930071_1_1_0_0_0_5:1:0_0:0:0_66a/1
GGTCCAGTCTCGCGTATCGATCTTCCCCGTCTGGCGCAGCTGGCTCCTGCCAGTATCACTAAAATTGTCCGTGAGATGCTCGAAGCACACCTGCTGCAGGAGCTGGAAATTAAAGAAGGGGGGAACCGTGTCCGTCCGGCGGTGGGGCTG
+
421151124311230152110322220352222334511325444222341314022322253111153141220213/152222342113212252323225122/332/3325343625224/423242332152/.12430221221
@Chromosome_827096_1_1_0_0_0_3:0:0_0:0:0_66b/1
CCCTAACCTTTATATAAGAAACAATGGATATTACTGCTACAGGGACCCAAGGACGGGTAAAGCGTTTGGATTAGGCACAGACAGGCGAATCGCAATCACTGAAGCCATACAGGCCATCATTGAGTTATTTTCAGGACACAAACACAAGCC
+
211425/225522323142202426.34625/24513114433224245002310340230221250423212212204423265/120032531222/430234725225530422151152225241351002322453322210313
@Chromosome_5047518_1_1_0_0_0_1:1:0_0:0:0_66c/1
CACTTTAAGCCCGCAGGGCAGCGAAAACAGTCTCTATGCCGGGCACTGGATGTTTACCAGCGGCAAAGGACTGACAGCAGAAGGGTTGTATGAAACCGATATGCTGACGGCACTGGCAGAGCAGAAGATGCTGAGCGTGGTAGGGAAACT
+
2225712212211320202212121223520/2/424212352134212//63222/13224532221032322:523422151310514252231252134432523/54/12324231242271122322510120151320222332
@Chromosome_2614057_1_0_1_0_0_1:0:0_0:0:0_66d/1
GGTTTATTCCGGATAGATATCCAGTTCACCGGAAGTAATCGCCCCGCGCACCACAGGAGTCGTTCCGAGTTGCACTTTATTCACCGTCGGTACGCCGTGGCTTTCCAGCACCTGCAAAATGATATTGCCGAGTAGCGCACCTTCGGTATC
+
34-50552532122602524724215422622336004300132523621522402321233322212024325562223225542452522322550-222/224023332223522223624/7322043447442330224026431
@Chromosome_2579764_1_0_1_0_0_3:0:0_0:0:0_66e/1
GGAGTAGAATCAGATTGCCGAATTAATACTAAGAATTAGTATCATGACCGAATTTACAACTCTTCTTCAGCAAGGAAACGCCTGGTTCTTCATCCCCAGCGCCTTCTTACTTGGTGCGCTTCATGGCCTGGAACCAGGGCATTCAAAAAC
+
3/4327222202423423222421624212262342224013422535620211112/232424.2024321211222234633528232212433542321141/12152421123222222433123212664230322221352213
@Chromosome_3575630_1_1_0_0_0_6:0:0_0:0:0_66f/1
GATAGTATCAATCTGTCTCTGGAACATGAACTGGTTGAGTGGCTGGCAGAGAGAGGTTTTGCCGGACTGGTGGATAACCGGAACCGCCAGGCAGAGGTGGTTACCCGGAAATTACAGGACAGCTTTTATATCAACGTTTCCTGGGATGCG
+
64222132422101322222337413232122145735243521344232328415454422663/35153044233/0/3621/12223/512222224.2225/60520531452204222431,43215342602.25013523332
@Chromosome_3760105_1_0_1_0_0_6:0:0_0:0:0_670/1
CTCCAGGCCAGCAAAATGACGAAAATCATGAAGCCGCGCTGAACGAGATTTTCGTGAATCTTCTCGGCAGACATCTTGCGACGCAGGATCTTCATTACGATCCGTTGCGTTGCTTCGCGAAAGCCTAAATAGACGCCAAAGAATGCAGTC
+
22232420124555203312123222225,2222515332.21/032233222145242/42212223027434/51.4436142324212505322314510602163/2.23423246224221233326222632132322244231
@Chromosome_3358276_1_1_0_0_0_3:0:0_0:0:0_671/1
TGCCATACCTACTTCAAAACTGCGGTTTAACAGACTGTAAGGGTTCTGAATGGTGACAATACGCGGCAGATCGTGTTTGTCCGCCAGATGCAGGTAGCGCATTACGCCAAATGCAGTTTCGTTCGTTACGCCGATATAACGAATTTTTCC
+
222402231423231231022235312/3633230214422402322232432012522232111052235221523.424/2034233222120243/2222242.22232311311222024-2213232512222573213421214
@Chromosome_1189833_1_0_1_0_0_2:0:0_0:0:0_672/1
GCACCCTGAAAACCCGTGAGACGGACAAGGGCGTTGCGTTTTATTCCCGTAAGGGCGTTACCCGCACACGTGAAGGTAATCTCATTTCGAATGTTAACCGTAGTGCGGAAGCCAAAGGCAGCCCGGTCCCGCAGGTTGAAGCGGTTGCCC
+
02223022144410/8432002062224343115223232320222.232300/2224323/034342243463303522232404321245222623213122233533122.422532211441200222232222.01625122333
@Chromosome_158646_1_1_0_0_0_3:0:0_0:0:0_673/1
TGCTGCGCGACAACATTTTCGGCTCCATCGAAGAAGACGCCGACCGCCGCGATTACACTATCAACAGCCTCTATTACAGCGTAGCGGATTTTACCGTCCGTGATTACGTTGGCGGTATGAAGGATCTGAAGGACGGCGTTATCCGTCTGA
+
23112532404522432032234162670001223120223522222236225523412522002404432121432211132222221321223333023.433330212135331403144325215425212223200242222222
@Chromosome_661402_1_0_1_0_0_4:0:0_0:0:0_674/1
TCTCGTCTATTTCCATTTGAATATCATCAACCCCTGCTGATTTGGATATTAATTGGGTGAACTCTTCTGTCATAATTTGTTCATAAGTGGTATTGTCAGTAATTCGCGGATGCTTATTACTACAAATTAGAGTATTGCGAATTGTATACA
+
3315224322322622223262222124111122051101132242210631512752032/0222212421321242223222423/323733243/223203522/433352401434.4.1/41452255/3314222211203324
@Chromosome_3217370_1_0_1_0_0_3:0:0_0:0:0_675/1
CCGTACGGCGACGTTTTTCTGCGCTCAGTTGTTCAAGTTTATTACGATCGATACAAATCAGCGCATGGGTCGGGCAAGCCGCCATACACGCCGGGCCGTCTTCGCGATGGTTGCACAGGCCGCATTTATTGGCTTCAGCTTTGTCGGCCC
+
04243022102444422215343/3244632622262243122031225223401242103322203222412212322/64012222335234226443312247321/3212232414521412122521224042212624233265
@Chromosome_5109465_1_0_1_0_0_4:0:0_0:0:0_676/1
CATGTAGGCCAAACTCATCCGCCATTTTCTTACCAAGCGTCGTCTGGTCGTCATGAAACGCGGGCAGGCGGTGGAGGAATTTGACCTCCGGGTTACCGGTCAACTGCATCATGTTTCTGTTCACCTGATAATCACGCAGTAATGCAATCC
+
/46234212342433224/443232333.1203113214363334421330125323222124514425220232133062222230320222332103421255212242452224353322235243347135222432323340312
@Chromosome_4844849_1_0_1_0_0_2:0:0_0:0:0_677/1
TTACCCGCGTGCTGCTTATCGGCTCCGTGATGCTGGTGATGATTGTGGAAATCCTCAATAGCGCCATCGAAGCAGTGGTTGACCGAATTGGCTCTGAATACCATGAGCTTTCCGGACGCGCAAAAGATAAGGGATCCGCCGCGGTGCTGA
+
23326224224332313044240222164253412124202424242422522/4536222224462323233123.312035213221212031244213122312645401224242455043221445448775224222/523202
@Chromosome_2240231_1_1_0_0_0_4:0:0_0:0:0_678/1
CCTTTATTGTTGGAGAGGGGACCACCGACGGTCACTTCGGAGAACACTTTCATGCCCTGAACTGCCAGTACTTTTAAGTGAAAGCGACCATCGTCCAGCAGCAGGATGTCGCCAGGCACAACGTCAGCAGGCAGGCCTTTGTAGTCGATA
+
34222732673611235171232/5232323233/64264530446245/252.223323402122225520122020314212/5102325.421241343435/242032232322333/2722512242401232534220202232
@Chromosome_2625296_1_1_0_0_0_3:0:0_0:0:0_679/1
CAACACCCCAGATGAGATGGATTCATCATACAATTAATTCGTAAAACGTGCTACCGATCACATTAAGAAATCGACGCTTATTTTTTCGCTCCCCGGCATAACGCAATGCGCAACGAACTCAGGCATACATCAAGCATAGAGAGGGATTGC
+
42245333/244209454/25224226215313333222233/2522622425222332632333136322223122325225320724262/121513220453150251214232321425224233432432232241620143520
@Chromosome_4916066_1_1_0_0_0_3:0:0_0:0:0_67a/1
CACCGCGATGTATGCGCTGAATTACAACCGGCTACATAAAAACCCGTATCCCTTAGATGCACCAATAAGCAAAGATTAATTCCCCTTAATCCAGCAAACATAAAAGCCAACCTCAAGAACTTAAGGTTGGCTTTATTTTGCTTTGCGAGC
+
2521334-44433722246./2114252245432134213414113320562/62461016223243221042234222./232342233032332124211505304472322244210132230232222422132422233034214
@Chromosome_1150017_1_1_0_0_0_2:0:0_0:0:0_67b/1
CATGCAATACTTAATCCGCCATACAAGAAGATCAATAGCCAGTCAGCCCACCGGCAGGCTCTTCGCACTGTCGGTATCGAGACGGTAAATCTGTATTCCGCCTTTGTTGCACTGGCTGTAGGTGAGGTTGCACCTGGCGCGCAGATAGTG
+
25264052232512144203300202522423634222222112132101/252413432351/234222233.421321240321824202235442352/523222124322333220222232022322142432423253324332
@Chromosome_637378_1_0_1_0_0_2:0:0_0:0:0_67c/1
AGCGAATTGCAGGTACTGATGTCTGGCAGTGGACGACAGAACTCAATGCCAACTGGCGCGGCAGCTACTGCTTTATTCCCACCGACCGCGATGACATTTTTTCTGCACCATCCCCCGATCGCCTCGAATTACGTGAAGGCTGGCGAAAAC
+
2352/2224244/420251322234102341102352242432111266251114342213233533320202232305225212236412142243522222/3424225432722122332022122212/41222432122220432
@Chromosome_155841_1_1_0_0_0_1:0:0_0:0:0_67d/1
TCACTGCCTAAAGACAGAGAGAGCGTGTTCTGGTTTAACGTACTGGAAGTTCCACCAAAACCAGATGCAGAAAAGGTCGCGAATCAAAGTCTGCTGCAACTGGCATTTCGCACACGTATAAAACTTTACTATCGCCCGGATGGATTGAAG
+
6/12134232031123245345312242710/332213346312634112244922232425/3262621223323312216154362.2/-532/1/323142012.042012414330435323352351240240312924246412
@Chromosome_2093836_1_0_1_0_0_7:0:0_0:0:0_67e/1
CTGCCAGCTTCACACCGGGGAAACAATCAGATGAGTTTGCCTTAACCTCTGAACTAACAGGCAGAATTGCCGTATTAACAAAAAAGAGATAGATTACGCGCGGGTGCTTTTCGGCTGATGGTCGCAGGGAATACCCGAAGGCCAGATGTG
+
21262343437222622322214254241262122253353245432421232223222252322463442432524252203.12534213122215243332162.4222331182422324/06245415121032222222/6323
@Chromosome_4665092_1_0_1_0_0_1:0:0_0:0:0_67f/1
GTAGTGGCGTTTTCTTTTTTCATTTATTATGTTCACTCTCTTATCTATATATTTATAAGGCAATTAAATGAAAAGGAATGTATTATCTTCCGCTATTATAGTCGCCATCATGGCCCTCGGTCTGACGGGTTGTGATGATAAAAAAGCCGA
+
34233434/620226306243250032521220224040211142325232202232124/222012322214312353/3/5122221212304463302/2234262053212126/1213424203134325224235222333132
@Chromosome_909917_1_0_1_0_0_4:0:0_0:0:0_680/1
CAAACAGCATCATTTACGGCTTCACCGCCAGCGCGCGGGCAATCGCCACACTCTGCTGTTTACCACCAGAAAGTTCGGAAGGGTAGTGATGTGCACGTTCTGCCAGACCGACTTTGGCCAGCAGCTCACGCGCCAGTTTTTCCGCCTCTT
+
2320124226212232342322121236345022343342216105/125234120644242301403832242352224/222/522722225255222023312314.3162342358/32102132/4612540304/05532223/
@Chromosome_3470754_1_0_1_0_0_2:0:0_0:0:0_681/1
GTAATGGTGAAAACCATCCATCGGGAGCGTCTGGATAGCGGGTAATTCAGGGTCTTGTAGCGCGAGATATTCCCAGAAGGTAGTTAAGGTAGATTTACCCGTCCCCGGCGGAGCGCAAAGAAAAACGACCGTACGTCGCTGCGGACTTAC
+
20042/3122124220220312420324252364032301/54202020/2252/53/6424/25442214252242200422220122252451131423264126152/032242002212331232412252257322022234223
@Chromosome_989620_1_0_1_0_0_2:0:0_0:0:0_682/1
AAATACATTAACGATCGTCATCGGCCGGATAAAGCCATTGACGTTATCGACGAAGCGGGCGCTCGCGCACGCCTGATGCCGGTCAGCAAACGCAAGAAAACCGTTAATGTGGCGGATATTGAGTCCGTGGTGGCCCGTATTGCGCGCATT
+
533262332122322/6/12345211250123213234444344352142535263432.7212/2443323425323242232222151316342602222232333126242133222222205331322222532421222220205
@Chromosome_127247_1_1_0_0_0_2:0:0_0:0:0_683/1
GCTTTCATGATGAAGACAACCGGGGTGATCTTCACATCCAGCTTACGTTTCGCCCCTTCTTCGTTCTGCTGTTTACGGAACGCTTCAAGCTCGGTGATATCGGTTTTGTCGAAGTGAGTAACATGCGGGATCATCACCCAGTTACGGCTC
+
22323332331602924022135141433022453304232212122252252522/311020245515222/2302612222422432125331/36232232142/52/210422322232152244220521222130421132542
@rand_0_0_0_0_1_1_0:0:0_0:0:0_57/1
GCAAGTTGTCGTCTAGTGGCACCTACATGTCAAGTGCCTCCATTAGTGTTCCATGCTCCAGAGCTCTTCGGGCCGTGTAGGGTCCCTACAGTGTCCGTCGCTTTCTTAGCAACCCTAATCTAAGAACTCTACGAAGTTACTATCTGGACT
+
34135222324151//372225342430/5/25522212603223/2112222253424422055422213.430251150134211212323220321251220022162153225310233023382424222022512134240333
@Chromosome_2640772_1_0_1_0_0_2:1:0_0:0:0_685/1
CGGTCGAAACCGTATCCGGCAGTAAAATCGTAATTTTGATTCGGTGTCCAGGCAAATTCGACATTGCCGTCGCGGCTGGAGAATCCTTCAATACGCGCCGTTTCTCCGGTAGCGGTGGTCGTTGAGTTTTGCGGGTCATCCTTTTCACGT
+
1202334025223244153435322222122524232322204123305163431234322236222222312223425223212256503/3321221114244132223211142130233034132042321240122141421321
@Chromosome_809900_1_1_0_0_0_2:0:0_0:0:0_686/1
CGTGCTGGACGTTGTTAATGCCTTCAGCAAAGCCTGCGGCAAACCGGTTAATTATCATATTGCACCGCGTCGCGAGGGCGACCTTCCGGCCTACTGGGCGGACGCCAGCAAAGCCGACCGTGAACTGAACTGGCGCGTAACGCGCACACT
+
6632521522/622232232103211152582226223.2/5/1312/20./20202202223251212542271131405132111531276221/5432241.22-417232.25333322413152022.3232241203203233/
@Chromosome_3077554_1_1_0_0_0_4:0:0_0:0:0_687/1
AACTGTTGGGCGCTGACTACGCTAACGTCCAGCCGCACTCCGGCTCCCAGGCTGACTTTGCGGTCTACACCTCGCTGCTGGAACCAGGTGATACCGTTCTGGGTATGAACCTGGCGCATGGCGGTCACCTGACTCACGGTTCTACGGTTA
+
0721323251652121032123222457242822326422122314352756524/24232201384224412224773025322421533523221224125/75231224413223215535211221621042423312/4242323
@rand_0_0_0_0_1_1_0:0:0_0:0:0_58/1
CGACCTATGGGCCTGGAACTACTCCCTAGAGGTCGTTTAAAGTTAGGGCGTTTAAACTTGACCGGATCAGGATCTGTCGAACAATTCAACGAGATTCAGGGTAGGCTTGCGCGTTAGTCGGTACAAAGGACCATCGGTGTATCAACAATG
+
0242343022222372234263231222/443355322222242254336/113/33242435322221322/2.42411322242544231343243421330/213/33524313623322413104220323624424231415313
@Chromosome_3496609_1_1_0_0_0_2:0:0_0:0:0_689/1
ATGGATTGATGGCACGGCACTGCTTATGTTGATGACTGGTAATGCTTGGGCAGATGGCGAATCGCCAACTGAAAATATCTTAAAAGATCAATTCAAAAAGCAGTATCACGGCATTCTCAAGCTTGATGCTATCACCTTAAAAAATCTTGA
+
32/232121224325423233222/3052262334014444722/222121246224232224/2226562453514264361332165744322233572325238512215220242123233512022263134154154125/523
@Chromosome_2434445_1_0_1_0_0_7:0:0_0:0:0_68a/1
CCGCCCGATATTCCTATTCCGAGCATTGGTGAAGTGCAACGTGCGCTTTATGACGGTACCAAGTTAGTCTGCGGCAGGCATGGTGAAGAAGTCAAACAGTGGTTTCGTACTGGCACGGTGGTAACCACAGATGAAAGGAACTGGGAGTTA
+
33243732261054-2222/42/25522/5112422021323257144041210.51100534253163233265742244222333232243/17522222524221/143/5130122203402026622124104231202253412
@Chromosome_1001480_1_1_0_0_0_5:0:0_0:0:0_68b/1
TAACGACTTCCGTTAACAGATGCGGAATGCCTTCATAAACCGAAAGCTCTAGCATTTTCGGGTCGATCATGATGAAACGCACAACTTCTGGCTGTGCTTTATAAAGCATGCTCATGATCATCGCGGTCACACCGACAGATGTACCGGAAC
+
4324/2142821324252002.05273210/4646233421242514322403//320234463315224224402122/2245145262243223254345324224032423110322320232423222222423322334220326
@Chromosome_4562011_1_0_1_0_0_2:0:0_0:0:0_68c/1
CACATTCAATAAGATGTTCCGCCATTGCCACCTGCAACGCTACCTGATGACGCGTTTTCCGGCTTTGGTTTTTCCACCAGTTACGCAAACCTTCACTACCGTTGTCGGCACGCGCCTGATCTATCAGGCCAATCCATGCCTGTTGTTCCA
+
/32005214334321263222521/04112024224242345.33452250262263222/4232302002402322233402243422212/2422131114/2202442412223735234423341326334522232/24022311
@Chromosome_4110366_1_1_0_0_0_5:0:0_0:0:0_68d/1
CGGCGGGATGAAGCAAAAACTTGGGCTATGCTGCGCGTTAATCCACGACCCGGAACTGTTGATTCTTGCTGAGCCAACAACGGGGGTTGACCCGCTCTCCCGCTACCAGTTCTGGGATCTGATCGACAGTATTCGCCAGCGGCAGAGCAG
+
5422124.22232353433641322/5222441.3451224422323252342522214211062122/221242222231132022433043/3/132220231121222305/23324421040114200745243423132311443
@Chromosome_5262611_1_1_0_0_0_4:0:0_0:0:0_68e/1
AGCGTTCCAGCACTTTAGGGCCAGCCAGCTAGCCATCTTTGGTTACGTGCCCAACCATGACAATCGCCACACCGCGCGTTTTGGTGACGCGCGTCAGATAAGCCGCCGTTTCACGCACCTGCGCCACGCTACCAGGCGATGATTGTACAT
+
35222222122421324103322532131200202321221.27312/312272234032214523214411102222215523135243332121322223.3/31//2131414142321340360230432343525522332/412
@Chromosome_2971894_1_1_0_0_0_5:0:0_0:0:0_68f/1
CACAGCACTTCAGCAATATCAGACGTGCCCATCGGCGCGCCGGGATGACCAGTATTGGCTTTTTGTACCGCATCCATACTGAGTGCGCGAATCGCATTGGCAAGGTCTTTTCGAGACATATAACACTCCGTGGCTGGTTTATAGTTTGGC
+
225124431323023.31/22-142353523231522332316//221422232324253251332343121223422154221326022133222332200215313232662122420224322212431232212024043412322
@Chromosome_394573_1_0_1_0_0_2:0:0_0:0:0_690/1
GCCAGTTTGTGCCACCGGCCGCTAATCCTCGCGTTTGTGCCAAACCGCTACGCCAACCGACCGCAGCGTAACCTTATTTTTAAACCATCAGGAGATCCACCATGATTCAGTCACAAATTAACCGCAATATTCGTCTTGATCTTGCCGATG
+
44530423241234/363404211263212017622160220332334022224350123121223/415624202332022210453232222020222220353254243224222221222102212165324/4-24332322453
@Chromosome_1267700_1_1_0_0_0_1:0:0_0:0:0_691/1
GAGGTACAACCATCCCTCCTGTGTGGCAACATACGTCAGGTCCGCCACCCAGACCTGATTTGGTGCTGTAGGAGCGAACGTCTGGTTCAGCAGATTTGGCGCAACTGGCAGATTGTGGTTCGGGTTCGTAGTCGCTCTGAACTTGCGTTC
+
2012./25024/20423320622326155203222122332604303/2332/222122243622323324322132402435222422.424242332242254422504/23162013242722253/22202115344220554532
@Chromosome_4450769_1_1_0_0_0_5:0:0_0:0:0_692/1
TCCGGCGCTTCCATTCGTCTGCGCGACAAGCGCGACGGCAAAGAAGACCACTTCCACTATGAAGGCGGCCTCAAGGCGTTCGTTGAATATCTGAACAAGAACAAAACGCCGATCCACACGAAGATCTTCTACTTCTCCAATGAAAAAGAC
+
222223221/325221123432222321223157212.322423761315433141321144312222.42140752241101600230235/323262202431204011321334513823-34322326625224342025233462
@Chromosome_4905940_1_0_1_0_0_3:0:0_0:0:0_693/1
CGGTAATCAAACCGCTTAAGTGACGTAAAAGGGTGGATTTGCCGGAACCCGACGGCCCAAGCAGAGCCACCATTTCATCGTGATGAATGTTCAGATCAACCGCATGCAGCGCCTGATGCTGATTTAAGGTTCTGGCGAGCTTCTCGACAC
+
2301213/31332332221026/235220342263244/201432320224411/22221201233/.25222222222205441512322711.23252124144524222242232222233422643153232542/2542410621
@Chromosome_3923546_1_1_0_0_0_1:0:0_0:0:0_694/1
CGAAAGCAGGTCATAGTGATCCGGTGGTTCTGAATGGAAGGGCCATCGCTCAACGGATAAAAGGTACTCCGGGGATAACAGGCTGATACCGCCCAAGAGTTCATATCGACGGCGGTGTTTGGCACCTCGGTGTCGGCTCATCACATCCTG
+
24222534213232324004232221/43411202223322202120200324232353541562622524631232322514521131522322323133201232162/05330333223-3021102233242102255/1322427
@Chromosome_4696517_1_0_1_0_0_6:0:0_0:0:0_695/1
TTATTACCATCACTCTGTTGCAGATGGAAATCGAAGAGCTGAAAGAAAAGAACAACTCACTGTCGCATGAAGTTCAAAATGCCCAGCATCAGCGCGAAGATCTGGAGCGTGAGAACAACCATCTGAAAGAACAGCAGAACGGCTGGCCGG
+
323326237232123125722254424332552236182051203424412423234213430102321222124542344026326223210626273322212233216222121354625/35252/12145233624421243212
@Chromosome_1843490_1_0_1_0_0_4:0:0_0:0:0_696/1
TGATTCGTTAGTCGCCGGTTACGACGGTATTAATGCGCAAATCAGTCGCTATACCTCGGATTTTTGCCATGCTATTTCTTTACATCTCTAAAACAAGACATAACGAAACGCACTGCCGGACAGACAAATGAACTTATCCCTACGACGCTC
+
13201201143325203212323212103203223225220/225122214225262042145233547302244224241122352213332.2423213/2112-41/033234223222315241342410222/23/22244112/
@Chromosome_4502728_1_1_0_0_0_2:0:0_0:0:0_697/1
CGCTGCACGGTCCGCTGTTGGAAGATTTATCTGCCTCGGGGATCTGGCTGATTATCAGCTCCACCCACGGAGCCGGAGATATTCCGGACAACCTTTCTCCTTTCTATGAAGCATTGCAGGAACAGAAGCCCGATCTTACTGCGGTCCGCT
+
23425225332/12315032227542210325152125344201.3/23221102531111121223122331232231223425153342252242145332123//430221242136372213434173372320222410012233
@Chromosome_4727236_1_1_0_0_0_3:0:0_0:0:0_698/1
TTCACGGATATTGGCAAACAGTGCAGTTTTGAGGCGAGAGATACGATTCGTCATGAGGAACTCCTGTGGGAAAGCGAACCCGTCCTTGCGAGCGGGAGAAGAACTTAAGCGGTTTGCGCCAGGTGGGCTTCAATTTTGCTCATAATGGCG
+
2/402152245232642055221212122312242211116241235224357282325/2225233524/232232422225112270317313022.2520202243132335223022342513.1/23113212253446424464
@Chromosome_1915965_1_0_1_0_0_2:0:0_0:0:0_699/1
CATCTGCGGTGATAAATTATCTCTGGCGGTGTTGACATAAATACCACTGGCGGTGATACTAAACACATCAGCAGGACGCACTACGCACCAGGGCGGTGAATATACGACGATTCAAATATGAATCTACGGCGCTGACAAAGCGCAATAACC
+
1455162333132112414114112224231241223222023341514245.22342233202223.24522221222/22252/120222232142/232422212223332222244123222522532041222252452122411
@Chromosome_4539482_1_0_1_0_0_1:0:0_0:0:0_69a/1
GTTCTGCGACGCGCGATGGTACGGCATTTTGCTGATGCAGCGATGAGAGATCGACCGGGTTAGTCTGGTTGAGCAGTAGCGTCGCCAGCAGTTTTTTCTGTGCAGGGGTAAAACCGGGAAGATCCAGGTTACGCACCAGATAAGCAGCGT
+
3224,5224234423123203274/1142252113232244212510041121052353-2/72513531342420426/5722226524223432.3312242332.42552432268233423-/1341522332251223/23221/
@Chromosome_1112941_1_0_1_0_0_1:0:0_0:0:0_69b/1
AATCGGTGAAACGCATCATGTTGTCCCAGTCACGCTGCTTCACGTAGTTAACGTCCACACCCAGCGCCCAGCTGGCATCTAGCGGGCGATAAAGCAGCTCGGAACCGATACCGGCATACATCGTTTCCAGATAACCGCCATACACCTGGC
+
023222222423532130215225222161451602123023120023222/54266143222221323/2434223344023423262231243126222522323241421430422/22222424212312./43231221421234
@Chromosome_1070341_1_0_1_0_0_5:0:0_0:0:0_69c/1
AATTATGGCCCGTAGAAATCTTTCATCATTAATTTGCAGGATTGCGGAACAGATGTCACCACGGTTGACGACACCTTTTGAGGAACCCCCGACGGTGTGCAGAGCGAAATGCTGTCCATTGAAAGTGGTACGGATGCAGCCAGCGGGCTG
+
213/232223025212212140250/20232221321133245220222733103134422242424204322220222/202623/5322222213243422212225274252230322.3/42224532323222325323122212
@Chromosome_1739725_1_1_0_0_0_3:0:0_0:0:0_69d/1
TTGTTATTGAATTCCGAACAGGTACGGGATCAGTACTCTCTCATATCCGGCGTATCCTGCTTTTCATCAGGGGTCTTCGGTGGGGATTTCGAGGCTGCACAGTTCCAGTTAATCAACAGTGAGTCACCATTAACCTCCTCCTAACCCTGC
+
242/:50243202026404.-22932235105242332235037140552355224002522242521432233532,325223420563433422323314172/3023413724334412252212322322433/231/42103545
@Chromosome_5137035_1_1_0_0_0_1:0:0_0:0:0_69e/1
CGATATTCTCTATGCGCGATGAGTCCTTCGCTTCCAGCATCGGGAGGATGTTTATCAGCAACCCTTGGTCAGGGATCAACTCACCAGCAGTTTTCAACTCAGAGATTGCTGCGCGCGCACTTATGCATGCTTTAAGTACGCTGCGTGTTT
+
00140252025754322/13612225222332/542524252300312232322003232221200321252223321145522/232020622/24220223222322233225/7540523452012432202341424231152232
@Chromosome_1490521_1_1_0_0_0_4:0:0_0:0:0_69f/1
CCTGGTAATTGTATGAAGATTGCAACAATGCTGTGGACTTACCCGCATTCATTGCGGAATAGTAGAAATATAGTTGTGCCATCAGCTACAGGCCCTCAATGATATGGAATAAAGTTGGCTGGAGTTTATCATAATTCGTCAGTTTTTCAG
+
4223124221324221232334314/33/40222/306233321525232335452332321/23212252322.22011/1121241332262023142821120342232222063120/2232233122021/23722422023453
@Chromosome_1472783_1_0_1_0_0_1:0:0_0:0:0_6a0/1
CTCCTGATGCACCCATACCGCTGCTTCCACGCCAGACTTGAGCTTCATTTTCTTCAGCATGTGCTTGACGTGCACTTTTACTGTGCTTTCGGTGATATCCAGGCGGCGGGCAATCATCTTGTTCGGCAAACCCTGGGCAATCAGCTTGAG
+
2501/12524362/.22/41422214223233722.032210256320022432421123242104233225435210223221227420204132226244435424142222/23112143220221221112140262533223332
@Chromosome_1500534_1_1_0_0_0_7:0:0_0:0:0_6a1/1
GTTCGGCAGTGCGTCAGCCTGTTGTTGTGCGAGCGACATAGTTGCAGTTTCAATGACGCTCATGGCTGCACTCCTTAACGATCTTCCGGGTCGAGGGCATCACGCAAGCCATGGCCGATAAAGTTAAAACAAAACAGCGTCACCACGAGG
+
0.26223312202232222142233257126/24/3122321215223241224322/21112235641232443624201222422276234443122401132051123443221122523312223012420222322123/25213
@Chromosome_5064579_1_0_1_0_0_6:0:0_0:0:0_6a2/1
TAGGACGGTGCCAGAGGTATACCGTGCCCAGTCAAAATCGGGGAGTCCGTGGTTTAACTCAGCAATATGCACACTCGCGAGGCCGATGCCAATACAAATCAGTGCCGGGGCGAGTTTTCCCCACGCGAGTTTGCCGTAGCGCTGGCTATA
+
41022324057/22710/422624521214102382640502222242202521102224/31251303325024242323244242133.55314324224222022221352312415232323202252424245244322223201
@Chromosome_3235631_1_1_0_0_0_2:0:0_0:0:0_6a3/1
CGCCAGCTTGCCGATATTACCGCCAGGAAAGAACAGCGGGTCAATGACGTAACTGTCGGTGGAGAACGCCAGACGGTCGCCTTCCGCTACCAGCTGCGCCAGATCAAGACGTGCCTGATCTTCCTGCTCTGCCAGCCACGGGTTGGAAAT
+
232435235624224312222420304.1231640422/3222263233342/432352224330810232342322425322322402224221042302213642212226324.30520331544202/3272253332021/3354
@Chromosome_1003422_1_0_1_0_0_1:0:0_0:0:0_6a4/1
ATGATCCTCTGGGGGCCACCGGGTACCGGCAAAACAACCCTCGCTGAAGTGATTGCCCGCTATGCGAACGCTGTTGTGGAACGTATTTCTGCCGTCACCTCTGGCGTGAAAGAGATTCGCGAGGCGATCGAGCGCGCCCGGCAAAACCGC
+
2/43363222423522202124375330232232225240122511334211423320.3/0223000312202433326221624313125215044022610212313.3/052612540123432.1.2223515241502302444
@Chromosome_4595849_1_0_1_0_0_0:0:0_0:0:0_6a5/1
CAGCGCCTGGCGCATGGTTTCAACGCTCTCCTGCGGAATGCTGTTATCCTGACCACCATATAAGCCGAGAACCGGCGCGTTAAGATCGGTTGCGATATCAACAGGTTGTTTCGGTGAATTCAGCGACTTGTCGCCCGTCAGTTTGCCGTA
+
0322321742335232433223322221231233021613234142672125021433126222232232146121342/242264222212262243/5002/5233422212540222252221507321711424221132334332
@Chromosome_635604_1_1_0_0_0_4:0:0_0:0:0_6a6/1
AGCAACGCATTAAGGACTTGAGTTCCAATACTCAGGCGCTGACCGGGGCGAACACCGGCGGCGCTATCGATGGTGTGAGTGCCACCGACCGTAGCCCGTATTCAAAAGCAGAAATTTTCTCGCTGTTTGCCGAAAACAACATGGAGCTGA
+
3221033/14326312112435230204.21232526352333144222322214325223322444122625142443513221344-24540202.1222132224122220343402132154203221223342.3122//12002
@Chromosome_2230903_1_0_1_0_0_3:0:0_0:0:0_6a7/1
TTAAGATGCGATCCTGCAAGGCTTGTTGTGAGGCCATCACCCGATGACCGTAACTATTTTCATGTTGCAGGTAGTCCAGGACTTCTGGCTGAGAACGCGTTTCGTCCCGCCGCCAGTAGTAATTATCGATGCGCGTATCGCCATGAAGCG
+
31322222433432/24443/3302324211422273052041326281521/3142214/42224212/0234103212.2232227502122322623200/333112124/32312/220240223311401326332232322222
@Chromosome_1860940_1_1_0_0_0_1:0:0_0:0:0_6a8/1
CATTGCCCGTCAAAATAGGTAACATAGAAATAGCGCGTGCAGTCAGTTCGCCGTTTGCCTGGCGTTGCGGCCCCCAGCCCTGGCAGATATAAGCGGGTTTTGCTGTGCCAATTTCACGCGCCAGTTTGATGATACGGTCTACCGGGATAC
+
31342033322/12/2574552212/3422330225523031222351402411223314441123/11321242.3312203220451532222215/2122314262224/13221103114143220323237211322422/4342
@Chromosome_1986213_1_1_0_0_0_3:0:0_0:0:0_6a9/1
CGCCTGGGTATTACGTTTACCATCGCAGCCGCTGCCAAATATCGGTTCAGGTAAAATTGAGCGCGTACGGGCAGCTGTCGAAGCAGAAACACTTAAAATGACCCGTCAACAATGGTTTCGTATCCGTCAAGCGGCACTGGGGTACGACGT
+
224122/54206222440/112222131431231/1222343233/213123227235402622341053227232222-262324325133322621231240123325132270252322273424332/2123/1022042043225
@Chromosome_1230098_1_0_1_0_0_7:0:0_0:0:0_6aa/1
TCCGTTACACTTTATAAGTATGGGTAAATATTATCTTTTTTGTATGAAACAATCTTCTAATGGTGTGTAGCGTATGGTGTGTGTGTCATTAGTCTTTTATGCTACTGATCAAATACCTGTAGGCTGCTCTCTGCAGAGTCGCTGTTATTA
+
2521/11022.2243444/12142220.152222231532412125323444/11222222224154233033212232215320436334225031/1524520414212130534/32212525266324022022322341323221
@Chromosome_4269599_1_1_0_0_0_3:0:0_0:0:0_6ab/1
CTACCTTCCACCACCTTGCCGCTGGCTATCTCAACCACCACCATATCGTCGGCGGTCATCACGTCATGCTCGACGCCGGAAGGTTTGATTACCATCCATTGCCGCGTTTCGACTACCGCGCTGACATGGCCCCAGGTGAACGTCACCAGA
+
26234301223012221/30622512142/2/42605532/1322255224412144413532422514140231.123122212225212342252/42623.2342252344053214423126232123225062142121534213
@Chromosome_4727208_1_1_0_0_0_6:0:0_0:0:0_6ac/1
TTGAGGCGAGAGATACGATTCGTCATGAGGAACTCCTGTGGGAAAGCGTACCCGCCCTTGCGAGCGGGAAAAGAACTTAAGCGGTTTGCGCCAGGTGAGCTTCAATTTTGCTCATAATGGCGTCAGCGCGTTTTACCGCATGGCTGATTT
+
110263.42632331122233222224124331162015,223223401031.23343/352424322253201232423/42221240322204/22242325/12224022023132250264353233224214152142/223221
@rand_0_0_0_0_1_1_0:0:0_0:0:0_59/1
TCATATGTCAAAAACAGCCTTCAATAAATCAACAATACCGCGCAAACCGACGCGCAGATGTCGATACTTGCTAATGTCCGGCTTGTGCCAGATGGTCTTACTAAAAAACCCGCTGTACAACGGTTGAGCAAAAGCTCAGTGGTTGTGGTT
+
22424633242523222/022232/22024331320044633243322224221353012323316012-424026/5222121523101224033423122522241744150224122345323432242134251225642212622
@Chromosome_4098416_1_0_1_0_0_0:0:0_0:0:0_6ae/1
TTTACTGGCTTTTACCGTCGGACGCGGGATCGCCAACAAAATGGCCACCAGCGCCACGCCCATAATGATTAACGCTAACGCCTGCAAGCCGCCCCAGTGATAAAACACGACGCCTAACGGCGCACCCATCGCCATCGCCCCGTAAGTGAC
+
2241123.53324022220222202222345320541.2243244114423822144221-2321121302332435522312320563.42273232/213322222144413/2212024201240/223224225242224221522
@Chromosome_4151745_1_1_0_0_0_1:0:0_0:0:0_6af/1
ACCAATCCCGATGATCGCGCCAATCAGCGTATGAGAGCGGGATGCAGGTAAACCAAAGTACCAGGTACCCAGGTTCCAGATAATCGCCGCCAGCAACATAGAGAACACCATGGCAAGGCCATGAGACGATCCCATATTAAGCAGCAGATC
+
523.1055141342622224/56/23223/253200022532111324522124424/33132022214/2003411332308220322024/333242323420123221121342/51212212271362322221241023233203
@rand_0_0_0_0_1_1_0:0:0_0:0:0_5a/1
CGTTATCCCCCTGCAGCTTTGTGAAAAAATTCAAAGTGCTGGACCGCGCAGAGGGTGTTGGGTATGAACGTCATGCAAGCTAACGCGCTGTCACCGCGAATATTCATTCGTTACTTAGAGACTGTCTCTCCCGACCTGTCTGCTGCAGGG
+
2322012325412244425553210234133251312/402122275123432134344315123030213-2142232423222343344/322/242205225323302232212/23232532132.3223122233/122312220
@Chromosome_3237005_1_1_0_0_0_1:1:0_0:0:0_6b1/1
TTGACGACGCGGCTCTGGATTTGTTCGGTGACGACAGAAAGGATCTGCGTAAATGTTTGCAGACGATTGAACTCTTTTTCGCTCCAGGGGCGATCGTCATAACGAATAAATTCACAGCCACCAAAAATATGCCCTTCTGCAGCCAGTGGC
+
134343/11332221/233353/4222224731030031233234214.35.1/240242151222320335232323322243555212442622422421114222430252321305222212335316122223144431525342
@Chromosome_3125302_1_1_0_0_0_3:0:0_0:0:0_6b2/1
AGCATTCGTATGCAGATTGACTCAAAACCAGTAGAACTCGACCGACTCGATCGTCGTATCATCCAGCTCAAACTGGAACAACAGGCGCTAATGAAAGAGTCTGATGAAGCCAGTAAAAAACGCCTGGATATGCTTAACGAAGAACTGAGC
+
4.22414/204323233.22225201226//0111/244212-2233621264/2203222222133021423/42/3325421057422222101132/242423220/2133522132233472162412326.3522120036242/
@Chromosome_3791281_1_0_1_0_0_1:0:0_0:0:0_6b3/1
TTCTTTACTATCGAAAAAACCATTAACGTCATCGGCAAAGCTGCACCGCATCAGACGATCTTCCTGATTTGCCGTACGCCACAAACGGTACGTAAATTGGTAGAAGGTGGCATTGACCTGAAAGATATCAACGTCGGCAATATGCATTTC
+
20/31273232/4232224122302221052024222244221402143421602201254324203226/22/232122422325001143352522122423154303222352412.211432/1430212/1/3042213440641
@Chromosome_4489687_1_1_0_0_0_2:0:0_0:0:0_6b4/1
TTCTGAAACAGACACCGAAGTAATTGCCCATCTGGTTAACTGGGAGCTGAAACAGGGCGGTACTCTGCGTGAGGCTGTTCTGCGTGCTATCCCGCAACTGCGTGGTGCGTACGCTACAGTGATCATGGACTCCCGTCACCCGGAGACCCT
+
52231224222722342.3224252242232333235512331/2222533332/35312234121322523231532430242222220351322120:2411221/2522264642226425//252541/32432632223322102
@Chromosome_383641_1_1_0_0_0_4:0:0_0:0:0_6b5/1
TAACTAGCTCAAAGCTATCGGCACCGAAGCGGTGGTCGGTGCGGGGCTGATTTCCGATCTGGCAGAAGAAGCCGGAATGACCGGAATTTTTATCTATTCCGCCGTCACCGTGCGCCACGCGTTCAGCGATGCGCTGGATATGACGCGCAT
+
1322241223153223322134224223641422222623123324012412332.432.4202032124223122432144335203341123503222217323221333454013522333242/2523.15143622124323237
@Chromosome_3921909_1_0_1_0_0_6:0:0_0:0:0_6b6/1
CATCAACAGGGACGGATCGTGGTAGATGGCATCGAACTTGATGAAGATATCCGCAATATGGAGCGCATCCGGCAGGAAGTGGGAATGGTCTTTCAGCATTTCAATCTCTTCCCTCATCTGATCGTTCTACAGAACTGTGCCCTTGCAGCG
+
2222422262332030232322122122322320222034232242322342221121202220120443154204321013/11344132322-4244110243322242132221244434232424424272222533223122442
@Chromosome_2893845_1_1_0_0_0_2:0:0_0:0:0_6b7/1
TTAACTCCCTCCAGCCGACAATTTTTTATGACCACAATACGACAGGTTGTGGTCCTAAAATTATTTGGCGCTCGCGGTTCTATAAACACGCATTTTATCTTCCTCAAAGTAAGTCCCAATAATCCCGTGTCATCACAAATCATTTATTAT
+
354323202/2320242314012234132322433232235232230246233142/3263024332222142722222263231222332444352403230321.1324222220210434354372262313342222622335212
@rand_0_0_0_0_1_1_0:0:0_0:0:0_5b/1
GGGAGGTCAGCAGCACGTAAATGCCTTGAGGGGCGATTTCCGATCAACGGTGCCTCTGACGGATGGCCGGTACTTGCGTCTTGTACTCATTGAATCGGCCGCCTGCGCAGAAGAGTTAAATGGTGGAGTACTAACTTGAAATTTGCATCG
+
217354242103252224/2302211/2222343232346226102414320422321237222222226312127122320/2223541451440253222232253242433427/53352411112524265252333044212227
@Chromosome_3172446_1_0_1_0_0_3:0:0_0:0:0_6b9/1
TTATTTCCAATGAAGTGGCCCCGTTCGGCGGCATCAAAGCCTCGGGTCTGGGTCGTGAAGGTTCGAAGTATGGAATCGTAGATTACTTAGAAATCAAATATATGTGCATCGGTCTTTAACTTGAGAACGCGAATGAGCAGCAATAAAGAG
+
12306252323202424/15234211613425141432324242452224226302142432325322029222212042252530032244222512366223210321222262-123213330120322/22042021132111222
@Chromosome_4765427_1_0_1_0_0_3:0:0_0:0:0_6ba/1
GACAAAAACGGCATGATCCACACCACCATCGGTAAAGTGGACTTTAACGCTGACAAACTGAAAGAAAACCTGGAAGCTCTGCTGGTTGCGCTGAAAAAAGCAAAACCGACTCAGGCGAAACGCGTGTACATCAAGAAAGTTAGCATCTCC
+
6034643353440453220622432321055323222545201121221332111225240413222245222/32122354543222816422220222372444272422123143/6622331322232182244432331223131
@Chromosome_622520_1_0_1_0_0_3:1:0_0:0:0_6bb/1
CGGGGCGATGGTCGATGCCGCTATCGTCATGATCGAAAATGCACATAAACGGCTGGAAGAGTGGCAGTACCAGCATCCTGACGGCACGCTGGATAATAAAACGCGCTTGCAGGTGATCACCGATCCATCTGTTGAAGTGGGTCCGGCGCT
+
544522/132223/1122/12/2223243514342323421223334223011.5.1222122622215/334321253/2102242504212133222752.61231332222415222332330222152242224/23246353420
@Chromosome_55621_1_1_0_0_0_4:1:0_0:0:0_6bc/1
TCGCCATATTCTGCTGAAACCGTCGCCGATCATGGTTGACGAACAGGCACGCGCGAAACTGGAACAGATTGCTGCTGATATCTAGTGTGGTAAAACGACTTTTGCTGCCGCAGCGAAAGAGTTCTCTCAGGATCCAGGCTCCGCTAACCA
+
4233425202104/3244204621512253230.12-52155223042642210112423362242323413234122235225223332142552255245023112652233416125/172410333220323324,23232247/-
@Chromosome_4688499_1_0_1_0_0_4:0:0_0:0:0_6bd/1
AGGTACGGGCTGGCGATGGCACTGCAGAGTGATAACTCATTTGTATTGCTGGCGACACAACGAAATCTACTGACGCTTAACCGTGCTTCAGCCGAGGAAATTAAGGATCATCAGTGTGAGATTTTGCGTTAAGGCGAAGAGTTAAGGAAA
+
03302241.20/242323315213232222221333333523122022525413424422125622/44421201212014324332052531452424201365/746760244220232352322/2223222420202522343622
@Chromosome_476231_1_0_1_0_0_3:0:0_0:0:0_6be/1
TGGCGTGGTTACAGGCAGTGTGGACGCGAGGCTTGTGACGGCATCGTAAACCTGCCATGCTTTCAGCGTCACCTGGAGCAGATCGCTGGTGGCAATAAAATCGGGATCGTTGGCGGTCAGCGATTCGTTAAATATCGAACCATCTGTCTC
+
20431231222253.12212203433234621.22332214322526242/3411/41.2460222222120642.602232754134125332421122222116222533423120/021426023442.236332/0/231244253
@Chromosome_2739354_1_1_0_0_0_2:0:0_0:0:0_6bf/1
GTGACGTGCAATGCGTTTCAGGATCTGGTTTTCACTAATGCATTCGCGGGCCGGTTCCGCATCGGTTACCGCATAGCGCGCACCGCTGTGCAGCAGGCCGTGGTTACGCCTGGTGGCACCGGTTGCGATGTCGTGGCGCTCAACCAAAAT
+
223345.5451222221034230/2224343/21210131350344320/55054621323232220122513232212222.222212203622.22227244223/3/2322203233/32132053232245311042202034322
@Chromosome_500792_1_1_0_0_0_1:0:0_0:0:0_6c0/1
AACTGCCAGCACTGGATCAATTATTTATTAGCGTGAAGCGTATTGAAGTCACCCATCCGCAGTGTCTGACCTTCTTTTTACATCGCCCCGATTACTGGCTTGCGCACCGGCTGGCGAGCTATTGCAGCCATCTGGCGCATCCGCAATTGC
+
531562443/445405622423422213343260362324323213125124211222224243214232244/13602622055445/3212112422522233242342302022312221334321315327024222003412.14
@Chromosome_2638358_1_1_0_0_0_3:0:0_0:0:0_6c1/1
TAATCAGGCTGTAAATCAGCTTAATAACTTTGCCCCCACGCAGGGAGGAGGCGTCACACCTGCAGGAGAAATCATAGATGCCATCACTCAGTAAAGAAGCGGCCCTGGTTCATGAAGCGTTAGTTGCGCGAGGACTGGAAACAGCGCTGC
+
240342344035242020510413422224244/322262244371522/242203333216632324674222/255/22405153833122325224242421202235300012223323224123335412322621422434222
@Chromosome_3457480_1_0_1_0_0_5:1:0_0:0:0_6c2/1
ATGTCGATGGTGGAAGGTAGTGTTTGGGCTGGCGCATTTGAAATGATCATGAGTTCCGATCTGATTACCGCCGCCAGTACCTCAACCTTCTCAAAGACGCCTGTAAACCTCGCCGTCCCGAATAACCTGGTCGGCATTCACAACCTGACC
+
3202223222/0226020338342213113325//622025223252243252421/51234162232324432022.222322222/2.2240/3322333423233322521151322533222102333032123423244311355
@Chromosome_583495_1_1_0_0_0_3:0:0_0:0:0_6c3/1
GATAATTCGGTGCACTACGGCTGGCAAGCAGAGGATCGATGATCGTCATTGCGCGTTCCTCAACCAATCCCCATGCTTTCAGCCAGTGCTTCCAGCACCTGTTCAAAACACGCCAGCGGTGCCCGCACAGTGCCTGCGCCAATCGGCCCG
+
332123013522332231232542313232221427141205,02224233427200442402403/624223353322512/221324412511424225225336323212321212131245444213303242221032235/243
@Chromosome_447227_1_1_0_0_0_3:0:0_0:0:0_6c4/1
AACCCAAAGAACGCGCGGAATTGCTCGAGGAGTTAACCGGCACTGAAATCTACGGGCAAATCTCGGCGATGGTTTTTGAGCAGCATAAATCGGCCCGCATTGAGCTGGATAAGCTGCAAGCGCAGGCCAGCGGCGTCGCGTTGCTCACGC
+
262244222316254314241343063222//21302222292640423442.22211352222/46.21422003420026222322132525538/2312120132223530225023210221023215402332211132/13215
@Chromosome_2098148_1_0_1_0_0_2:1:0_0:0:0_6c5/1
CGGCAACATCTGACGCCTGGGTAATGGCCGCCTTCGCACTGGCAACCAGTTCTGCGAGAGGTGACATGGTTTTCCTCATTGTGTCAGTGGTGACACTGGTTCGTTGGACTTAGAGCCTACCCCATCAGGCTATTTTACTTGCCATTTTGG
+
2242222343561132.34222224422122122202522352264243335/25122233234203122422/345414222123301322521324222/211224242324222221212220534101305323422031232013
@Chromosome_4001796_1_1_0_0_0_4:0:0_0:0:0_6c6/1
AACCGGGTTACGAGCTTTACTGAATCTGGGACACACCTTTGGTCATGCCATTGAGGCTGAAATGGGGTAGGGCAATTGGTTACATGGTGAAGCGGTCGCTGCGGGTAAGGTGATGGCGGCGCGGACGTCGGAACGTCTCGGGCAGTTTAG
+
22223323451232422.220243323222303534202-23112152225225136/55321011214502215434024132452/12123201323532232363.0332324342520003520233325/522222026116233
@Chromosome_1956880_1_1_0_0_0_1:0:0_0:0:0_6c7/1
CTGTTGACTGGCAGGTGGTAGCAAATGGTGATGTCAGCGTTGAACTGCGTGATGCGGATCAGCAGGTGGTTGCAACTGGACAAGGTACCAGCGGGACTTTGCAAGTGGTGAATCCACACCTCTGGCAACCGGGTGAAGGTTATCTCTATC
+
22/263261454250354232632225220221225253/3.131325/4232252210135145323231032314/422526230216022202/332251152324722142223223424105233/2213221222/22440223
@Chromosome_3394958_1_1_0_0_0_6:0:0_0:0:0_6c8/1
TTATTATCTCATTTAATAATACTGCCGCACTGCGCAGCGCAGGCGCGGCAACATAGCTCTGGCGTGGGGCAAATGCGCCGGGATCGAACGGCCTAACGTCGGTATCTTGAGTTGAAATAACGCGAACGTCGCTGACCGGAACCCCCACGG
+
05241/353335232023/-152/0220241211/4124021421223223533320342522002443521226032410224102224312.2214441210333422655222125225121462622301214222342724/201
@Chromosome_109745_1_1_0_0_0_4:0:0_0:0:0_6c9/1
AAGCTTCGGTCTCAGCAGTACCGGTCATCCCCGCGAGTTTTTCATACAGACGGAAGTAGTTCTGGAAGGTGATCGAAGCCAGCGTTTGGTTATCCTTCTGGATCTGCACACCTTCTTTCGCTTCCACAGCCTGGTGCAGACCATCGGACC
+
324243272/1210/23242503530421202125/22322122252134433444330252/321324021227125222522320123421322134122232206233211324722224260442223411213412122222242
@Chromosome_4494730_1_1_0_0_0_5:0:0_0:0:0_6ca/1
GGCATCCCCGATTCCTTCAAAGCAACCAAATCCTGGTAACGTCTGGCGGCTTGCCTTTGGGCAGGCCGCAAGGCATTGAGGAGAAGCTCATGGCCGGCGCAAAAGAGATACGTAGTAAGTTCGCAAGAGTCCAGAACACGCAAAAGATCA
+
243532210425252254./418223122350222454325113053302437303542635422343243.432561422222035233312222252/655044321121153123172212632420122410422213142/4202
@Chromosome_3331263_1_0_1_0_0_3:0:0_0:0:0_6cb/1
GTTATTGACTGCCGTTGAGGGGAAAACCGTCGCCGAATTGCAAGCACAGTCGCCGCTGGCATTGTTTGATGAGCTGGGATTGCGTGTACAGCTTAGCGCCTCACGCAGCCAGGGGTTGAATGCGTTAAGCGAGGCGATTATCGCTGCGGC
+
65250044502.134202326022/22241232111122412203322453522255522243524123242822123322303223232.24525322221/03201222413126423222001412222313253322301044724
@Chromosome_839468_1_0_1_0_0_5:0:0_0:0:0_6cc/1
GGGAAAATCCGCATTGAGTGCCACATGCCGGATCGCCGTCGCCGTGACCTGGATAATCTGCAAAAATCCGCTTTTGACGCACTCACTAAAGCAGGTTTCTGGCTGGATGATGCTAAGGTCGTCAATTACCGCGTTGTGAAGATGCCTGTT
+
012131361432424/343142123.34131215431213022223343214,/221423/22542125446241/2521541-345222622221/61121222324154221121/33223540272330112543464522132232
@Chromosome_3130419_1_0_1_0_0_4:0:0_0:0:0_6cd/1
ATCTGGACGCCCATTACATTACGCGCCTGTTCCAGCTCATCATTGAAGATTCCGTATTAACTCAGCAGGCTTTACTGCAGCAACATCTCAATAAAATTAATCCGCACCCAGCACGCATCGCTTTTCTCGGCCCCAAAGGTTCTTATTCCC
+
2/321311653233222220322/242301222323412522144./3252322352234523332223322652022202212221434123332223243603232732140112264221122500131202113346741143224
@Chromosome_4606046_1_0_1_0_0_0:0:0_0:0:0_6ce/1
GTATGCGTTTGCCGGATTGCTGCGCGGTACCAAGACCGAAGTGGTGAAGTGTATCTCCAATGACCTTGAAGTGCCCGCCAGTGCGGAGATTGTGCTGGAAGGGTATATCGAACAAGGTGAAACGGCGCCGGAAGGGCCGTATGGCGACCA
+
212202412133043222355215231332126013442/2/222263123621322572/2222421022423214111622224352142222363.2022223223233..23221432515015224343/3253234312422/2
@Chromosome_1225042_1_0_1_0_0_5:0:0_0:0:0_6cf/1
GAACTAGTGTTTCCTTCTCCCAGAAAGCAGCAGATCCTTTCAGATATGGTGTTGACGAGTTTGCTGCATAAAAAGGAAGCCATCAATGATATACCGGGGCGAGTTGCCACTGCACATGGTTTTCGCTCAACATTCAGGGACTGGTGTAGT
+
203521503252233322502221263211422352220.122.2232241224220232251422345442724112222241251223242273.4233442220.521206223245322241/4243222-235412233224200
@Chromosome_2246704_1_1_0_0_0_2:0:0_0:0:0_6d0/1
GATATGTTGAATGTCGATGCTGAAGGTTTCGATTATATGGACCGCAAGTTATTGCTGGCGGTAATCGATAAGTTCTTTGGTGGGCCGGTAGGTCTGGATAACCTTACGGGAGCCATTGGCGAAGAACGTGAAACCATTGAGGATGTGCTG
+
641222304202412/25215532222210242.5023225124412443415142/53421443425210222621122221632241/512332233213221435113132123212361022022632422546/32244732004
@Chromosome_1446592_1_0_1_0_0_1:0:0_0:0:0_6d1/1
ATTCCCGCGGCAATGGCGATTTTACAACTATCACTCATTAACATCTGACGGGCTAATTCACCGACACCTTCTCCCAGTCGGCTGCTATGTGAAACTATGACCAGGTTTACCATCACCAATTCCTTACTCTTTTGCAGCTAACGCCAACAT
+
22241733222.772243432521032254223032022234416223221342313.233300320324421232222524200422332.02250324051022145722226322/2212231323322122214424302230311
@Chromosome_3162970_1_0_1_0_0_4:0:0_0:0:0_6d2/1
GGGCATATATAGATTAGGCCAGAGCACGAAAGTTAATACCACGTTTGCACAGCTCCTCCAACAGCACGACAAGATGCCAGATACTGCGCCCCAGTCGGTTCGGTTTACAGACTACCCGTGCGTACACCGCCGATAATGTCCTGACCAGTT
+
601243133123/4312123223423/3542232321312522221524/6210342.2202302120112342222531435350226332722222413230431132132023302322452332230322224350242222/221
@Chromosome_128764_1_1_0_0_0_4:0:0_0:0:0_6d3/1
TCAGGTTGAATCTCTTGCTGATACGCTTGGTGAAGACTTTAACGATGTCTTTGTCAGCTGCCGGGATAACGTGGTCGAACATTTCAACCACGTCAATCTGTGAACCCAGCGCGTGGAATACGGTGCCCATTTCCAGACCGTTGATACCGC
+
3224421213122254/6432121252322312322/242422322113//206136220212.1/23422422345-22224504222213422011140/004401222422411124304233224523513124402410044242
@Chromosome_2751503_1_0_1_0_0_2:0:0_0:0:0_6d4/1
CCAGCCTACCTGCACCGCCCGACGCCGTACCCGGGTACTCATCCTCGGGGTGAATGGCTTTATTGGCAACCATCTGACAGAACGCCTGCTGCGCGAAAATCATTATGAAGTTTACGGTCTGGATATTGGCAGTGATGCGATAAGCCGTTT
+
0422236122135314413,112202122301425231332023521-324215510201210333524220212214402332352142322223333/02223443226422544222232.31218/632426.435.314511333
@Chromosome_4313675_1_1_0_0_0_0:0:0_0:0:0_6d5/1
CTGACCACGCGGCGCACCCAGGCCACCAGTTCGGGACATCAGCGATTTTTCGCTTTCGGTCGGTTTATAGGTGGTGCCTTTGCGCGTCGCTTCTTTCTGGCGGTCGCGAACCGCCTGGGCCTCACGCGCTTCTCGTTCAGCACGCGCTTT
+
4742032421142702414334122123662542421532462225332222323223322412223244222134212322322222122343512322236212222124241202623224153/24242-246022223.425211
@Chromosome_1575328_1_0_1_0_0_2:0:0_0:0:0_6d6/1
TAAACAAAGGGTCGCGAAAGCGGCCCTTTTTTATTGCATATTATTTTTTCTTCAAACCTATACATTAAGGCTATAAATGATATAGTGGTTATAGTTAGCACCTTTTTTATTATTAAGTCGTATTAGTCACCCGCCAGGTGTGACGAAAAA
+
22325123.360230222122226223313024.0232222222624224342342121116152223332236411242/5433322322130/2/22530240024323312224313/42235252123325353025226312122
@Chromosome_564237_1_1_0_0_0_4:0:0_0:0:0_6d7/1
AAGGCTGGATGCAGCGCTGACAACGCAACTCGCAACCGGTAGCACCGACGGTCATCTGGCCTGGCTGGTGCCGGTACTTCAAGAATATTACGACCCAATGTATCGCGATCAGCTTGAGAAAAAAGCGGAAAAAGTTGTCTGTCGCGGTGA
+
324232042222211300523222/212/.132214446332/22032212432613223423122363220521032220323227214422143553220202222222222434323333104523352231323242413/2/4/0
@Chromosome_3878555_1_0_1_0_0_6:0:0_0:0:0_6d8/1
CTTCACTCACCACTAATTTAACATGGCGCTCGTAAAACTCATCCACCAGCGCAATAAAGCGCCTCGATTCGCTCTCCCTCAACCGCGTCATAAATGGTACATCAAACAACATGACCGTATGAAAGAGACGTGAGAGCGCAATATAGTCAT
+
345/2402322443142211422322213252313136142232304323.121322135235232534221413221332132242220232043300200322223452620/335633223322444522302352641/3132344
@Chromosome_4674874_1_0_1_0_0_2:0:0_0:0:0_6d9/1
AGTTCATCTTACCGGTCAGGCGATAGCTGAAGTAATCCGGCATCAGCAGAGCGTGAGCAATGTGCGGAATAAGTTCAGGTTGTTGCTCCGTCAGCGCACGCAGTTGATAAAGCGTATTGAAGGGCAGAAACTGGATGCCGCTACGTTGAT
+
4203012412252253225222222364171.225272422/232243/222422131223102262013203322224414223242244232122/2244445235230222062223202563042561332261102424483227
@Chromosome_4042862_1_1_0_0_0_5:0:0_0:0:0_6da/1
CTGGACAGCAAACAACGATAAGAGAAAAACAAAATGAATTACAAATTACTGCCCACTGAAAATGCCCCGGTAAAAATGTGGACCAAAGGCGTGCCGGTAGAGGCCGATGCGCGTCAGCAATTTATTAATACGGCGAAGATGCCGTTTATT
+
402110324520423132321422213323/22252-244.163414.422230222402,233422224/21222440205152022.6223322024212//25331230.223335301022/4254221522220222322424.3
@Chromosome_1878636_1_0_1_0_0_2:1:0_0:0:0_6db/1
TGCATCACTTATTCCCTGTAATGCCTCACGCCGTGACTGATTCGCTATATCCAGTAAACCGTATCCCATATTTCCTCCTTAAGCTGACACCAGTTGTCCGCCAACACTTCGTTGCTGTCTTGCAGGTGCAGAAGCCCCCGTCAGTATGTT
+
343-1012621122240413344214422225251212232330223312+42022210022112202224132021212332542353104305210603333/645131332222222361651223221322124.1132/212202
@Chromosome_2408747_1_0_1_0_0_4:0:0_0:0:0_6dc/1
GCTTTTTGCGTTACCGATCACTGGAACCCGGCACTGCCGCATGCGTGGCACACGCTTGCGGGAACGTTGCCCTGTTGCGCCATCTCGCCAGAGATCTCCGCAGAACAGGTAGCCGATTTCCTTCAGCATCGCCTGCGAAAACTGAAGCCG
+
204022232512242523/022154120/124314153,4222513523/41420542542422562243/2263252102223002.2622153332122441252133.2312243324220242423224/63124/5/22532622
@Chromosome_1623081_1_1_0_0_0_3:0:0_0:0:0_6dd/1
TTTATCGCCATCGATCGTGCCACGAATAAAATTCATCGCCGGTGATCCAATAAATCCGGCAACAAACATATTCGCTGGTTGGTTATAAACCGTTTTCGGCGCACCAACTTGCTGAACAATCCAATCCTTCACAATCACAATCGGCGTCGC
+
232253/3/3402242033222433635213222041543402445423222422121121/332242113220222233432412232202513421404/253428212522122322/03202300232055233252324322225
@Chromosome_1019397_1_0_1_0_0_4:0:0_0:0:0_6de/1
GCCAGTTTTTCGCCAACTGACCCCACGTGATGCGCCGACTCGCCTTAGCAACTACAATCAACACGGTGGAAGTAAAGAGATCGGCTACGCAGACAACACAAAGAATCAGCCCCAGAGAGAAGCAAATGCCGCCAACCAGTTTTGCCATGC
+
/02422231221352225173324422242212211213202724304425242212342122532/200/5223463211240433042225342352332431733633342018322231132132322430204345222326002
@Chromosome_4676666_1_1_0_0_0_4:0:0_0:0:0_6df/1
CGAGTGTTTATCTTCAGCATGAATGTAAAAGAGACCGCCACGGGTAATTCGATAAGGGCGATCGTTGAGTACATGCAGGCCATTACCGCGCCAGACAATCACCAGCTCACAAAAATCATGTGTATGTTCAGCAAAGACATCTTGCGGATA
+
2242542341422326236217222621422245514312015/222222/10222223565023353123222452225113124203232223322343212524/1221236.22..23324054121223241133253131/442
@Chromosome_2312338_1_1_0_0_0_3:0:0_0:0:0_6e0/1
TCTTTGATGGCTGAAATGTCATGGTCGTTTACTATAACCGTATCTTCTGGGTAAGCCTGGCAAGAGATAATGCCTAATGTTAATACAAGAAATTTAAACACTGCGGTATTCCCTAAATCCAACCGTTATCGTTTCCCTGGGGCCGGATAT
+
2320225023350/4/14,1323.23035221123321/21/3102222323222222612422251122341344245345532226432-2232322452516313121242255251201232233522324115225224435433
@Chromosome_4939254_1_1_0_0_0_4:0:0_0:0:0_6e1/1
CAGTACTGCTGACTATGCTGCCGTACTTCTGCTCTTGCGTTGACCTGATTCGTTCTGAAGGCGTTAACATCCGCAACTTTGTCAGCCTGATCTGGTCTGTTCTGGGTTGCGTGTTCTGCTTCATCGCGCTGATGGGCGCAAGCTCCTTCG
+
32221250455633232324122232322522/0/222172433/2324/1233022123253625341022121214424/324/6225215532/122423433/110232322133/222213244423334114232222204222
@Chromosome_3248764_1_0_1_0_0_3:0:0_0:0:0_6e2/1
GACCTTAATAAAAAGGTCCGATGGGCATCGGACCTTTTTATTTAGCGCTCACCTTACGCCAGCAGCGGCGGGATGCTCGGCACCATTGGCGCATCATCAATATCTTTCTGCGTCATGCGGGACGCTTCCGGGTAATGTTCGTGACTGGTG
+
2222136522556/2222003261213232328.4222422241222214532411034312501225522//10323223222422/22417232432142236271002424126324/42413.86220224224225221745131
@Chromosome_5075870_1_0_1_0_0_4:0:0_0:0:0_6e3/1
AACCTTTCCGGTCCGGTGGATATGGATTTACGTGCCCAGACGCGACTGGAGGAAGCCGGATTGCCGCTCAACGTGGAAGTGAACAGCAAACAGCTTTACTGGCCGTTCACTGGTGAGAAGCAGTATCAGGCGGATGCTCTGAAACCGAAA
+
12013230212252231215211422242431232223241221204002224226334034223223213324345334202224264211//22451421222321332222242242223442212210702241222232423/24
@Chromosome_4244400_1_0_1_0_0_2:0:0_0:0:0_6e4/1
TCGGGTTTTCCCAGTTATCCTCCACGAAACGTATGTCGTGAATAGTCGGGTCCATGCCCAGCTCTTTCAGAGAACCGAGGTACAGCTCCTGAATATTGTCCGGCGATGGCTTAATGACCACCTGGAACTGATAGTAGTGCTGTAAACGGT
+
341226641433223533.32/42336/2312204322200123222523224524022221/32222-452234605223222162220312562102211042324232255324106422222243202562223616522124521
@Chromosome_4691509_1_0_1_0_0_9:0:0_0:0:0_6e5/1
TGCCGGATACACTGCTGCAAATTATGCATAAAGAGCAGTGCGACCTACTTGTCTGTGGTCATCATTACTCATTTATCAACCGTTTGATGCCGGCATATCGCGGGCTGATCAATATGATGGGTGCGGATTTGCTCATCGTGCAGTTTATCG
+
43240110222.4/12.0224/212142/210206232121225265421032033242213022355213453720153425224412211222322/2624541/64454342262112040423.22353334221.4302332002
@Chromosome_2178165_1_1_0_0_0_0:0:0_0:0:0_6e6/1
GTGGTGATTCCAAGATTGCGTGCCGCAATACAGTCGCCCCAACGGTCAGGGACTTCATCGCTGAAAAAGCAGTTTTCATCAATAGCGCGTTTGCATAACGAGTAATCCCACGAGACGGTAAAATTCTCCGGGATGTGCATTTTCTGGCTG
+
23423300252523233/20483022210/54213222205022631042224224101224415463641222431434225222124142233402220251/124523165222211022322/32323370243320323243252
@Chromosome_3151168_1_1_0_0_0_4:0:0_0:0:0_6e7/1
CTTGATAATTATAAACCAATTGACATGCTTAGACCCAGTTTATGGATTTTCAATGGTTGGAATTCTGATATTGAAGAGTCAATTGAAAATGCTGGCGGAATTTTTTCTTCTGTCGAAGAAATGCGAAGTGAAAAACTTAGGGAAATATAC
+
2142251122102025340383202122203206233513255234132416232242/422423423/232364/02242120405132.12/2120224333713224221332002034343224433223205/422335252134
@Chromosome_4676569_1_1_0_0_0_4:0:0_0:0:0_6e8/1
ATCACCAGCTCACAAAAATCATGTGTATGTTCTGCAAAGACATCTTGCAGATAACGGTCAGCCACAGCGACTGCCTGCTGGTCGCTGGCAAAAAAATCATCTTTGAGAAGTTTTCACTGATGCGCCACCGTGGCTACCTCGGACAGAGAA
+
145411323262522171112642122453112222444221221302212223412424211213312031552274324221//64/2/23431224520422332672262//24075151442442644222102445212/2323
@Chromosome_4059275_1_0_1_0_0_5:0:0_0:0:0_6e9/1
CGCCAAAGACACACAGTTCTACCCGCTCGGAATGAGCGGAGAAAAGTGTGAAGTTGACGCCCTGACCCTCGTAATGCGCGCCGAGGGGAGCGGGTTTGCCAATGGCGAGTTGTGTCATTCTGCCTCCCTAACCCGCCAGATAGTGGCCAG
+
3/2113431222442023/22361222321223113/3402312272/242264244453401211122222242140013412232452423020624335324-22225243/03324321322333241313233222222714243
@Chromosome_1885825_1_1_0_0_0_2:1:0_0:0:0_6ea/1
AAAACTATATCTGTTGATAAGGTTTAGAAGGAGTTGATAATGTACAAATGTGTTTTAGCTGTATTGATATTATTATCTGGTTGCAAATCTTTGCCAACTCCGCTGTGCCATGGTAAAGCATTTTTAGGTGGGGAAGAAACTATAATGCCA
+
222232152343.33722312023525222222433244102//3612742206431234231/332324415221324343113242/5522524125455222222113143224141032302142102242/3/253442212227
@Chromosome_1741316_1_1_0_0_0_1:0:0_0:0:0_6eb/1
TGCGCGTCATCGTAGCGGTAGCGTACTGTCTCCCCGCTGCGCGATGTCTCCGATACCAGCCTGCCCGGTTCATCATATTCCCGGCGGCTCTCCAGCCCGTCCGGGGACACCACCGCCGCCAGCTGGTTCCCGTCGTTATAGTAAAATTTC
+
222202/3034/0531112431222/24234325222241123222335226122303124522225222/5722222222233343100/3452121521344223222251254/335214122423204/24233222251000141
@Chromosome_901287_1_1_0_0_0_5:0:0_0:0:0_6ec/1
CTGCCAGCTTCCCGCATCCAATGGAATCCCCTGCTCATGCCGTTCGCGACGCGTGTTCACATCCCACTCGCCTGGTAGCAAAATCGGCTTATCATCATCAAGCGGCGAGGCTTTCACCCACTCGGCAAAGGCTTCGTTCTGCGCGCTACA
+
2/25204210222224322222433422223622351420250213365.34613/421262322514313216232524.33253222543233003302624332.4/0332332323650252225346203552536220241121
@Chromosome_1814782_1_0_1_0_0_6:0:0_0:0:0_6ed/1
ATCGCGGTACCGGCGCATGGGGAGTCCGGTAAAAAAGCTTATAGATTCACCTTGTACCATGCCAGGAATAACATGGGGATTAACGCGCACGTTCATTTCTGGATAGGTCACCGGCGCGGCTAAGTTTACAACTTGCTGCCAGAATGTTCC
+
6220432223022.24352340265/32/2162023522351423803250524522641423454221.4510421752/43215311222/0124253323-5/2422322220232655142222232252130224332/123221
@Chromosome_2240364_1_0_1_0_0_2:0:0_0:0:0_6ee/1
CTCTCCAACAATAAAGGTATCAACAAACTTGCCGGCGGTTTGTCGGCTGAAGCGCTGACCGAAAAAGACAAAGCAGACATTAAGACTGCGGCGTTGATTGGCGTAGATTACCTGGCTGTCTCCTCCCCACGCTGTGGCGAAGATCTGAAC
+
2033233242332312233034422334322232203204532321/3233352324562243125/5261272222446212222244305222142720522240432322323232.63510423.312343322232324014511
@Chromosome_3389142_1_0_1_0_0_3:0:0_0:0:0_6ef/1
ATATGTCCCGGATGCTATTATAAACGGCAATAGTGTAAATAATGTTAGTTTAGCTATCAGCGAAATGGTATTTTACATTATAATGCCCTGATAACCAAGAATGAATCTCTACGCCCAATTTATCATCCACTTCAACAAGTTCGCCATAGC
+
332340/3202222551421322502442222622243242231211221234610252314225120602124231220314021/0326.74343232221121246202434222225322545242167221/2312251453123
@Chromosome_2944043_1_1_0_0_0_5:0:0_0:0:0_6f0/1
GTAAAAAAGAAATTGTCGTATGCGCAGAAGCCGCACGAAAGCAGGGGGCAACGGTGATTGCCATTACTTCTCTGGCTGATTCTCCGCTGCGGCGGCTGGCGCATTTCACGCTCGATACCGTTTCCGGAGAAACCGAATGGCGTAGCTCGC
+
2152232244215003534244226/212211523224/12242433323/3240333223223124334212402321201/1222422322235222142132422214123502/3122022432435220432252421122-332
@Chromosome_2842196_1_0_1_0_0_2:1:0_0:0:0_6f1/1
CCGAAAGTAGTGTCCTCATTGATTACCTCCTGAGTTTTGCAAACAGCCTGATAGCAGCTTGCCCTTTCAAATCAATAAGCGGTATCCACAGACAAATCTGAAGGGAAAGGCATATTCTCAGGCGTTCTGCTCGTCCTTCTCAAAGAGTTT
+
31314620/22523248132252211204254222320162231/30312022202432126235332272223323215/20422232731321325370.03425444221/222220224332222364310201140245545522
@Chromosome_2923699_1_1_0_0_0_2:0:0_0:0:0_6f2/1
TTCCCGCCCATTCGCGTTTTTGGTACGGTGGGGTTCATTGTCGCGATGTGGGCAGTAAGCCTGCTGCATCTGGAATCGAGTAGTCTGCAGCTGTATATCGCGTCCGGTGCGTCATTGCTGCTGTAGGCTTATGCGCTGACTTTGCCGAAG
+
1024243.22242412225124455122221245033652-221222150524002/4224345122263714224426021224131041534422313612/22265025222222.2220220631222222.6111210023/510
@Chromosome_2608535_1_1_0_0_0_4:1:0_0:0:0_6f3/1
TTGGTGACGAGCACCATTTACCCGGCAAACCGATTTCTTCGACTTACACCTTAAAAGCGATTGAAACGGTTGAAGTGGTCTACGCTGATGGCAACGAAATACCTTATCGTTGATCTTTGCATCCGCAATGCAAACTGGGGTCGACGCTGG
+
122305325/222222133/12132214222523023/5462535422342252442423232/5255213544220362/32520512322310222034/224122203222322271341412243562332454132110242121
@Chromosome_4204355_1_0_1_0_0_2:0:0_0:0:0_6f4/1
CGCCACAGTACCCATGCCAGCAATATCACACTGATAGCCGCCAGCACCGCCAGCACAATCGGATGGTTTGCCAGCGCATACCACAAGCGCTCGAACCACGGCAGATGACCTACGTAATAAACGTCGCCAACACGGAGGCTGTTGATACCG
+
231232246./31/202.4/42336253425252261/2012204452222123204251/204/42422111222045424135135121042222032223422532/6211/70153235.2352464223420142432233634/
@Chromosome_4821624_1_0_1_0_0_4:0:0_0:0:0_6f5/1
GTTCCACCACTTGGGAAGCGCCCGACTGCGAACGCTTCTGGTGACAACCCAGGGGATTCAGCACCTGTAGCCGATGATGAACGTGGCCAGCCGTTCAATCACCTCGGCGATGCACCCCCTCAGGTGTTATCACAGGACTGGCTCCTCCAA
+
22341324/2203.2320541332424252214132221230211412/3220232344313340/02542215453511.210582124222322102234612216652304382230222142222232622232121223423102
@rand_0_0_0_0_1_1_0:0:0_0:0:0_5c/1
TTAGCGACACTAGCGAAAAGAATCTCCAAAGTAACGTCTTCCATTCCTCCAAGACAAGGCTTAGTGAACAGCCTACGGGTACACACGCACATTCACGGAACCCTTGGTTTGTGGTGTGTGCCATGACAAATATTTGCCCATGACGATGTA
+
2214022133442423104313322214621543353153223644173121342530612251445322284442221322101.2245220666122352522133602203210//22143344232102106252225143.1425
@Chromosome_807705_1_0_1_0_0_3:0:0_0:0:0_6f7/1
CAGCGACAGCTTGCTGTACGGCAGGCAGCAGCTCTTCCGGGATCAGCGCGACGATACAGCCGCCAAATCCGCCGCCGGTCATGCGTACGCCACCTTTCTCGCCAATGACAGCTTTGACGATTTCTACCAGAGTGTCAATTTGCGGCACGG
+
512012113554-3036423540212340230253442133222122041523640030401714413450162030201342451112224251222023/348434542433023502323143321611520252202302232242
@Chromosome_2801271_1_1_0_0_0_2:0:0_0:0:0_6f8/1
AAGCCGGAAGAATTAATGGCTTTTCGCATGATGCGTTATTCCATTGCGGCAATGCAAAACCATCTTGATGCGGGCTAAAAAGAGCTTCCATTGGCGATCCCGATGCTGTTTTATCATGGTTGCAGAAGTCCTTATCCTTATTCACTCTGC
+
244/22132021242403841461211222/11512/34121303532430422221422222302312422346213322421/12232243221103605/024252363/03222354422524202253022422/412/333213
@Chromosome_31730_1_1_0_0_0_4:0:0_0:0:0_6f9/1
AGTAAGAAGAGAGGTCTTCGGTATTACGGAAGTTGCTGGCAATCAGCGGCAGGTCGCGAATCACCAGACCTTGTGCATCTACCTGAGAAGATTCTTCATCGGCGTTATTAGTGCCGACATTGCCAATATGGGGATAAGTAAGAGAAACGA
+
114202243204341223214252121324205242423325232224323232044153/333211202233632324.230/3122131327245423242222202/55523231442261/2362234274201220255431522
@Chromosome_2625031_1_1_0_0_0_10:0:0_0:0:0_6fa/1
GTGCTTGGCTCTCAGGTGCGTGAATTGCTGACCGAACTTAACGATCTCGATCAGTGCATCACCGAGTTTGTCCGCGTGGTGGATCAACTGCTGCCTGTAAAAGTTTTTCATTGCATTTGCCGTGAGCTACAAAACGCCAGCCGGACACCA
+
0230283243324322403121232222141423223.4255521202/352343/2014333320330225221.148105/0233251542312143432/2062224132102412404462232/051115252022222220312
@Chromosome_2013815_1_0_1_0_0_3:0:0_0:0:0_6fb/1
GTTGAACATACAGTTAACAATGGAACCGACCTGAGCTGACGCTTCATTGGCATGGTGAACCGGATAGCCAAACGGCGACCAGAGTTTATTTTTTGCGTAGCCCCAGTACTCTTCACCCAAATTCCAGCATTCTGCGAGGGCATATGAACC
+
021-125514242342046610253125404330014322321/021.3/323.311061/22223425/312311231523242330432/13421212472223209415633402243201321322053/21232524122.1042
@Chromosome_4309504_1_0_1_0_0_3:0:0_0:0:0_6fc/1
CTGGGTACGACGACGAGAATAATACGGCTGGCTGCCAGCGCAGTGGCGAGATCGCTTTCAAGATGGAGCGTATCGGGAAAAGGCACATCGGGGAGAAACGCGACGTTACAGCGGTCGCGTTCAAGCGTTGCGATAAGTTCAGGGTCATGG
+
3255333214562322241223122301/02033422/73524/524252532626233523122244310420242062232123223024241254335515620/22222024224222/252203422302152212344032314
@Chromosome_2687362_1_1_0_0_0_1:0:0_0:0:0_6fd/1
CTCGTTTATGCCGTGGCTGGTGGGGACTGCGCTGATGCACTCACTGGCGGTCACTGAACAACGCGCCAGCTTCAAAGCGTGGACATTACTGCTGGCAATCAGTGCCTTCTCGTTGTGTCTGCTGGGGACTTTCCTGGTGCGTCCCGGCGT
+
55205223303123332334426221601344234326524024.25243144230302/32323014246222262473424132214207/522226242255242244332518/22012323204312412423120431312140
@Chromosome_1109482_1_1_0_0_0_2:0:0_0:0:0_6fe/1
TTATTCTTTGCATGTTTATTTCTGTGGGTGCCGTGCTGGCGCGTGCGATGTTGCGTCGTGGTGTAGAAGCCCCGGAACAACTGGAAGAGCACGGCATCAGCGTTTATGCCACTATCCCAATGTCCGAGTGGCTGGATAAACGCACCCGTC
+
14425217/621413204223321212132222153323211343252255022400222232204221225236422021146/02532205323440161282245434332102253222/13132212154633322322222245
@Chromosome_4188480_1_0_1_0_0_6:0:0_0:0:0_6ff/1
TTGAAACTCGTCCCCAGAGCCTCTTCAGCCATCTATTTGGGAGCAAACAATTTCAATCCAACACATAACCCCAGGATATAAATCCAGTTGGCAACTTTCATTTAACCTGAAACCAGTTTTATCCACTTTTTATAAAATTATGTGAAGCAT
+
241222223131243212.121312326232/2234222317305221232224245422342350323/212005.41225623233.12-2211221247142211221242333231232422/022212324214532232.2420
@Chromosome_4587840_1_0_1_0_0_2:1:0_0:0:0_700/1
TTTGCAACTTGCCGTGCCGCGTATCGTGGCGCTCAAACCGTAAGCGATGCAGAAATCGTTCGGCGGCAGCTGTGATCGCAAACTGTTCGCCAAATTACGCAAACTGCGTAAATCGATTGCCGATGAAAGTAATGTCCCGCCGTACGTGGT
+
2242322232533223356202/3632222453242522152342522523312310441432227323202521/200244222232515221423441410432342.234422051212642044223242/224233462223314
@Chromosome_2788275_1_1_0_0_0_4:0:0_0:0:0_701/1
CGGACTGAATGTGGTGGGGCTAAAGCGCAATGGCGTGGCGCTGGAAGGTTCGCTGGCGGATGAGCCTCTGCTGCTGGGAGATATCATCCTGGTTGTGGGTAACTGGAAAGTGATCGGTATGCTGGCGAAAGAGGGCCGCGACTTCGTAGC
+
322124102/2/33262212223512324/2233004111213246220332402221422412132222022344201221/21+03231031402026523432222341012225420123/3252222533412342222/33323
@Chromosome_2041467_1_0_1_0_0_2:0:0_0:0:0_702/1
AGAGAAATTCTGCAACTTCCGGTGATTAATGCAGTGAGTGCTATTCAGCGTCAGGGCAATACACTGGTGATTGAACGCACGCTTGAAGATGATTTTGAAGTTATTGAACTCTCTGTTCCAGCCGTGCTCTGCGTCACCTCCGATATTAAC
+
022442524122502302240531341433335130223452232402022032353422721122222252232323151.120552325332233232232034316202453235252023/2023022123124260422015314
@Chromosome_3695782_1_1_0_0_0_1:1:0_0:0:0_703/1
GGTGATGAAAGTGAGCGATCACTTAACCTGGCTGGCAGCGGCTATGATAGATGCCGTCGTTCAGCAGGCGTGGGTTCAAATGGTGGCCCGCTACGGTAAGCCAAATCACCTCAACGATCGCGAAGGCCGTGGTTTTGCGGTGGTCGACTA
+
1436613243232402120441342323622032367123362333/2452220/25445222232632034512/24221225222532502212022/13.63321630222342323033314224722450522234422231303
@Chromosome_4262946_1_1_0_0_0_7:0:0_0:0:0_704/1
GGATAAGCGGATGGCCTGGTTTTCGTCAGCGCGTTCAGCAGTAGTAACGTAATCCATGATACGTTGCAGCGTGGCATCGCGGGTGGGACCGTCGATAAGCTTGTCAACTTCAATGGCAATAAAAATTTGTGAAATCCCGTACTCGACGCT
+
022232424630021.513363233/22422322422316/24212..422242423220033302425355133431422214233210203/2/22244321306101243/25214503302222323530303254312320012/
@rand_0_0_0_0_1_1_0:0:0_0:0:0_5d/1
CGAAGTTTGTACATTGACTTATTTATCAAGCTCGATCTCAAAACTCCCACGCTAGTCGGAGAACTGGGTAATGGCAATCATTTATTTCCGATGCTAGATCCAGGTGTACACATCCGGCCATTTGCAATATTTTGTATAAACCTTGTCGGC
+
235301022211362432214147423001642252114542402322322334042044255322020242440425/32222412125.28323437643415531213343022/34234122723312434403300314423332
@Chromosome_4578499_1_1_0_0_0_3:0:0_0:0:0_706/1
GTTCTCGACCATCGGCGTCCCCATCCGTTGATGGCTGACCGGACGACTCACCGTAGCGCGCAGGCGTACCTCTTCCACACACTCTTCCGGCAGCTCGCCCATAAAGCGCGACGGGCGATGGTAAACCTCTTTACCATACAGACGGCGGGT
+
1222145125/13502413234240322511302112433422325001242203201231221222222422240400213502222212221122120341222205235/023325223340217411024-232341/0122342/
@Chromosome_5064640_1_0_1_0_0_6:0:0_0:0:0_707/1
GCAATATTCACACCCGCCAGGCCGATGCCAATACAAGTCAGTGCCGGGACGAGTTTTCCCCACTCGAGTTTGCCGTCGCGCTGGCTATAACGAAGATTGGCAAAGACAGGAATGACCACCGGCAGGGTGCCGATAATCATCGTGGAAACA
+
221321514023428225622155152423241343422364123433.455222331201211332203262220342204534224432021123420354122722/533024011221021722202224534324/242202223
@Chromosome_4840728_1_0_1_0_0_8:0:0_0:0:0_708/1
CCAGAATGAAATCCTCGAAGAACTGCCGCCGCTGCCGAAAGAGTCTCGTTACTGGTTCCGTGAAATTTTGTTATGTGCCGATCGTGAACCGTGGCTTCCCGGTCGTACCGTCGTTCCTGTGTCAACGTTAGGCGGGCCGGAGGTGGCGTT
+
10/222201266254223624325523203215123431122042235230752231554232/2242442432032322204214-6132343433/2121131161233.3.424033143352022027023323130260153222
@Chromosome_47489_1_1_0_0_0_1:0:0_0:0:0_709/1
GGTATTCCCACTGTTCCAGCGCCGACCCCAGCCCCAGAATGCGACAGGTGCCGCACTCCAGACATCCGGCGTAATCGAGGCGCACACTGCCGTCATCCTGCTTCTTGTACAGACCTGCGGGGCACGCTTTCACCAGCAGCTCCAGGGCCT
+
21222/3524411130362325022/435010222255302/162422112122342321352523252202252222332393203224324200252.12223224232/11032233240636.24312572224222242212542
@rand_0_0_0_0_1_1_0:0:0_0:0:0_5e/1
TCGGATAGTTTGATTTTTAGCAATATGCTGATGTAGATAGCCCGCGTAGATTAAGTGCGAGTTCCGGTATCATGCGACCCCGTCAGTCTCATAACGCCGTGATATGAGACGGGAGTGATTATCGAGTGGTGTCGTTGCGCCATATTATTT
+
41631420223331526042.521212255245142204/1333212322233326152222221325322550/23/72332232-2765503312322322245231522.2445644222/2224233224/20312232351213.
@Chromosome_4806458_1_0_1_0_0_3:0:0_0:0:0_70b/1
CCACTATTAAAGGCAGTCAACATTTCTGTTCTATGTAGTTCTGGAATTTTCTGGAGCTGAATCATCAGTTGCGTAAGTTGGTGATTCTGACCAATTGCCATTAGCAAATTCATCGTTGCTGGTGATAATGGAGGGGTCATTTCATCCACA
+
11363321222/3422224241/2111513.232031223/22022034148025112342333223040331512113212453221122244421553323303252352234242/35011516423225112/5410422323343
@Chromosome_2156602_1_0_1_0_0_2:0:0_0:0:0_70c/1
CTCGGCAAAATTAGGAAACAGATAATCGACATAACTCAATGCTTCGCAAATATCATCCAGCGTTTCATTCAACCGCGGTTTGATCATATCGGTACAGATAATCATCTGCCGCGCTTTAGCTTGCGTAAAAATTTCTGTTAGCGCTTTACC
+
3223234112233523210013223400324334522316342220162233421423271003023322205323121222333225134242203/2223513225312235332353242.12312200/43822121322263422
@Chromosome_631053_1_1_0_0_0_2:0:0_0:0:0_70d/1
AACCACTGTAATGATAGGCAATTCAGGTAATAAAAAAGCCGGAGCTCCCTTTCCGGCACGTCTCATTGCCGTATCACTTCCTCCCGTAAAAGCATTAATCAGTAAAACCCGACTGCTCAGCGAGAATCGGCGAAAAGGACGAGTAGTTCA
+
052202232354531/25621124224223326222352323242032/4222/14313324.322024021103310222123443322502232322435223123223232.31322120463269232432235420423222232
@Chromosome_526640_1_1_0_0_0_2:0:0_0:0:0_70e/1
GGTCTTCAAGGGTTTTTAACAGTGCGTTAAAGCTGTGGCGCGACAGCATATGCGCTTCGTCGATCAGATAAACTTTGAAACGACCACGCGCCGGAGCGTACTGGACGTTATCCAGCAGGTCGCGGGTATCTTCAACTTTGGTGCGCGAGG
+
2324323102426412/35/210230344202535232202432/23322505352/13312142124324242524.2603222316/262124432022313441104342234142423213321112/752261224323231223
@Chromosome_4675328_1_0_1_0_0_4:0:0_0:0:0_70f/1
ACGCGCCAGCATCACGCGCCCACTGGATGCACCGAGATCGACGGCGACACAATTGCGAAAGGTCATAATGTGATCCTGCTGAATTTCATTACGACCAGTCTAAAAAGCGCCTGAAGTCGCGACCTTCTCGCTACTGACAGGAAAAACGGC
+
660051334112/12523444423232221021223233252422421252244222502243242251324/20252227321021322233236322234223251544442141242222396112221214122123222322410
@Chromosome_825406_1_0_1_0_0_3:0:0_0:0:0_710/1
CATCTACGCTATCGCCCAGCATGGTTTCGATGGTCAGATTTTGCAGTTGCAGGCCATTGTTTTGTGACCAGAAGACCGCAGAGCAGAGAACACCGATACTGTGGCTGCGTTTGCTCTGGCAGCTATCGTACATATACCACGCTGGTTTAC
+
2132526032623162201402321342203264211400.241324.282323213432034312134224232322131122122246323143120222321325553212522425523322203222236021313723032-62
@Chromosome_3482447_1_0_1_0_0_5:0:0_0:0:0_711/1
CGCACGCCCAGACGAGGAACGACATTCAGACGTTCTGCTACATCCAGCACAATGGCGATTTCTGACATCTTCTCAATGACCAGATAGACCTTGGGGCCCATCTTGGCGCCAATTAATGCCAGGCGCATATATTCGCGGTCTTTATAACCG
+
432462212032212113233222212223202213662134504354623413/342.2/36.221214222223322221224624213262554443631303422222241/2223323501214222423222222021242214
@Chromosome_2194366_1_0_1_0_0_3:0:0_0:0:0_712/1
GCGTGAGAGCCAAAGTAAAATGGCGCGAAGTGCATTCGTACCAATAGCTGTAGCCCGGCTGATTGCTCTCTTTTAGCCGCTTCATCCGTGTGCGATACAACGTAGCGCGCTCAAATGCCGCATCCAGCAAGGCGGAACGCCCCAGTGACA
+
231354126420320332220247334322322320102553205225205/26231.422122.2212324214124222322223222245222222412521153032102022050034322.1/432/23212252413332131
@Chromosome_5180362_1_1_0_0_0_5:0:0_0:0:0_713/1
TGACTGCCACTTCTATCACATTTCTCTCGAAAAAAAACTGAGAGTTAGCTTCATATAAAATATTGGCCAATTTTTCCCCAAAAACCATATTATAATAATCACTGTGCATCTTTCTCCCCCAGGGTTCAGTCAATAATTTTACCATGCCTA
+
25.1503112562332111313422012534534236740422420222033012/3520221/10122423352125456422003-12222242234115245243342476432322662222122322242232321022/24403
@Chromosome_2331605_1_1_0_0_0_2:0:0_0:0:0_714/1
GTAAAACACATATCGTTCATCTGCCGGATGCGATTGCGCGGGATATTAGCGTGCAACTGCATACGGTCATCGCCCAGTATCCCAGTGCGGAGCTGGAGACGAAAGGGATGGCCTTTGCGCTGCATTATCGTCAGGCTCCGCAGCATGAAG
+
6445202101331621543-4132442220543042322344/342223.231111222202131335224223235/113812254233442552215/02123063322721211230462144533101312245422021343432
@Chromosome_1246290_1_1_0_0_0_3:0:0_0:0:0_715/1
CTCTTGATATGGCTCCTGAACAAAAGGAATGGGATGATACTTTCCATAAATATACAGGTATTCTTTCAACATTAGATTCCTTTGTTGCAGGATATCAACGCCGGATTCGTTTATATTTTCCCCTGAATCCAACATCAGTACCTCTTGGAT
+
42343222411234632222221244214.332011.232524426332103125204234135526425555343211..14310322452152222321012222303031512402304435232234131/054124623311225
@Chromosome_4564793_1_1_0_0_0_1:0:0_0:0:0_716/1
CGCCGCAAAATGCCGAACAAATGGGGATTTCGCTGGCAGAAGAGCTACTGAATAACGGCGCGCGCGAGATCCTCGCTGAAGTCTATAACGGAGACGCCCCGGCATGAGTATGCTGGTCACCCGCCCGTCTCCCGCTGGAGAAGAGTTAGT
+
32520153/5535530033212336042/12132331.2312211223222133125212232222223233440303233122244143115321122143221463201152513522.225531233/6342402205431233230
@Chromosome_3231713_1_1_0_0_0_3:0:0_0:0:0_717/1
AATTTAATTTTCCGGCAGCCGTCCGCTGGATATTCCTGCAAACGCCAATACCCCGAAAGCGCCACCGGCACCGCCTGCTCCGGCGCGTATCAGTACGCTGCTTGACTGGGTGCCGGGTATTCGCGCGATCGCCGTCAAATGTGACCGTTG
+
224225333322220255225/122332242434331202012545222/2135351322020/23/215223424124445261/255/0322353232021122.302323322222/542331242172225341225314554242
@Chromosome_4741332_1_0_1_0_0_0:0:0_0:0:0_718/1
CCCTGAAAATGGGGAGCTTACCACGCCTACAAAGTGCGACACTTCGTAGGCGGATAAGGCGTTTACGCCACATCAGGCAGAAATTTGTCAGCATTCTGGTGAGCTTAAATTTAACGCCCAACCAGAACCATTATTTGTCACATTCCTTTT
+
321002341523524352622251132203331123431222333222415552172352253320062222200..43222.32222322533232523272022230221231242124124412020452.1300272122322424
@Chromosome_4563706_1_0_1_0_0_5:1:0_0:0:0_719/1
GGTGGCGGCCTTTTGTTGGACTTCGTCCAACTGTTTTGCCAGCGTTTCTTGCTGAGGATTCGCCTGCTTAACCTGTGCAGCCTGTTGCTTAATAATGCCTTCCAGCTCGGCTTTTTGGCTCTCCTGGGCTTTTTGCAATGCCGTCAGTTC
+
/42245223121232331432225402/223134201102515234253526332223/372424222121412342523512026312733072014522230242424123122244200221224441233323/325.32311121
@Chromosome_3432249_1_0_1_0_0_2:0:0_0:0:0_71a/1
TCCGACCAGTTCAGAGACACGCAGCCCGGTAGCATACAACACTTCAATCATGGCTTTATCGCGTAGCTCCAGTGGCTGATCAATTAATGGTGCCTGTAATAAACATTCGACCTGCGCTTCGCTTAAATCTTTTGGCAAACGCTGGGGCAA
+
6312442524324435235223420433121/5244172322223232221122223073432024324/612232145222510322432/22424523/5320234222323013234506322342322145444134322104025
@Chromosome_620487_1_0_1_0_0_4:0:0_0:0:0_71b/1
GGTGTATCCGCTTACCGTGGGCAATAAAGTACTAAAGGGCACACCGCTTCTCGACCTGCCCATTCCTGACTGGGTGGAAGCGCAGAGTGAGTATTTACTGCTGCGCGAAACCGCCGGTACGGCGACCCAGACTGAAGGCATTCTTGAGCG
+
1323418253323221020252/2632552154852536031626022223105224231322360/2034313253121563134223205023540453431434322.25213212226121212322.402243213214215251
@Chromosome_3334777_1_0_1_0_0_4:0:0_0:0:0_71c/1
AAACCCGGCGACCGGCGCTAGGGCAAACAGCTGCGGTTTTACGTTTTGCTTTAATTCAAAAACCATCCGTACGATTTGCGGGTCAAATTGCCCGACGCGCGCCGACTTTATGAACGGGTCGTCTGCACGAATTTGTGCCGCTATCCCCTT
+
2202321123234234076200228/24333142/24231302333262026842-22224224/3414311264316/315404432/23254522623323628322534115,23135212522212/3025533355324011245
@rand_0_0_0_0_1_1_0:0:0_0:0:0_5f/1
ACCCAGTTTTCCTCCGTCGCATACGGGGAAGTAATCCCGGATTTTACTAACTAGTGGCTTGAAAGAGACAATACTTCAGACGTATGAGTTCTAGACGTCCGCATGTCATTACCTCGCCAATTAGAATAACAGCAAATCTTGTCAAAGGTG
+
3362011/5345803223322322222424802215342/12103225225620/423220222431522423220241442120105013341251215452113223221/623622043446232243236272/022213231252
@Chromosome_4591314_1_0_1_0_0_5:0:0_0:0:0_71e/1
AAATGCTGTCGATGGCGGGGAAAGGCTGCATTATGGGCAGTGCGCACCAGCGTCTGAAAGACCTTCATCCCGAGCTGGAAGTGTTTGGTACTATCGCCGAAGACGCGGTGCCGCATTATCTGCCCAAACTCTATTTATCGAAATCGTTCT
+
112143135322241214254454211342233212652422222232112255/11222248122421342424531302232/022336211222/52223227332212224.215/215224210241325041223234222334
@Chromosome_2046706_1_1_0_0_0_1:1:0_0:0:0_71f/1
CGAGGCGCGTCATTGTCCGTCTCTCTGATTTTAAATCGAACGAATATGCCAACCTGGTCGGTGGTGAGCGTTACGAGCCAGATGAAGAGAACGCGATGCTCGGCTTCCGTGGCGCGGGCCGCTATGTTTCCGACAGCTTCCGCGACTGTT
+
0/1061213212523223205231532230151303.22332223422106523.5125413153423622202123.263174325222.41305621321206205210523223134/.12/522242110024222241243232/
@Chromosome_3740041_1_1_0_0_0_5:0:0_0:0:0_720/1
ACGGCGGTACTACCGTACTGACCCAAGTGCTGGAGATTTTTGGCGCAGAGCAGTTGCTCATGGACCATTGCCGCGACGAAGCAACGTTTAAAAAACTGGTCACCATGGTCAACGACTTCAAACAGTACTTTATTGCCCATGACCAGCCGA
+
32224212/3035231-2242243402311122240232120020325232303423320/2332531312221/71-2032223032212117434-23434221/222227/258122232410502330131513212211434325
@Chromosome_2734525_1_0_1_0_0_3:0:0_0:0:0_721/1
GCATACCAGTCAGCAATGCTGATGAACCCCGCCATATCTTCAGTCAGCAGCAACGCTCGCCATTCACCCTCAATTTTAACCGCTTCACCTAAAACGATCTTCGGCACGATGACACCGGCCCGTTCCAGTTCTTTAATTACCGCAACCTCA
+
2223312,3553323301223422/3442264252345436/03240332/4323.34030332023243124543314202/0252302431132333752144462222322323138123304252332220430250218004214
@Chromosome_5221687_1_1_0_0_0_4:0:0_0:0:0_722/1
AACCCGGAGCAGGTGAAAAAGAACGACTAATTCGTCATGAAAATCACCGGCGATGATGAAATTGGCAAAGCTCAGTTAGATAACTTCATCAACCCGAAAAAACCGTACCCGGGTATCGCGACCACTTCAGAGCTGATGACCACCGGTGTG
+
/214202252202244131522134221234252213/2221223224223133127224212022721212124243323534311222/51323212742324222223313333231122125323246232412222341021722
@Chromosome_2748132_1_1_0_0_0_3:0:0_0:0:0_723/1
ATTTTGCCGACATCGTAGGATTTTTAATATTACACCAACTGCTAATTATCGCCAGAAAGGTCGCTCAATGTTACGGTAATTGTCTGGTTGCGCTTGTCTATAGGTAGAGTTTACGTGTTAGCTTTTTGCCGCTCATCATTGAAGTCAAAA
+
213211554226225225421234//25036/251424/332222224233221-20520232423632222032214/211222.1432060401222533224124422221//32331102157532246332213025/2633327
@Chromosome_4712911_1_0_1_0_0_2:0:0_0:0:0_724/1
TTTGAACTGGATGGCGATGAGCAGACGCTGCGTCGTGTCCTGAGCTGGCTGTCGTTGTTTACGCTGGCGGAATCATTAGGGGGAGTGGAAAGTTTAATCTCTCACGCCGCAACCATGACACATGCAGGCATGGCACCAGAAGCGCGTGCT
+
31/175/221252535121014320133-452326-44232212516222125462133324225214074212450225/2355656510242242442023130312205613375327111026/4354525204252225023222
@Chromosome_2518664_1_0_1_0_0_5:0:0_0:0:0_725/1
TCACTTTTGCCGTGCCCGCGACAACCACCCAGTGTTCCGCGCGGTGATGGTGCATCTGTACCGACAAGCCCCCGCCCGGTATCACGGTGATGCGTTTCACGTGGTAGCGGTCGCCCGCGTCGATAGAGTCATATTTGCCCCACGGACGAT
+
2312124221354561/1/422124252521424222041342502/4103412221223/5/23425242521422622415445232433.4/14.2433655341243220504232251212304222105232401.23622223
@Chromosome_858353_1_1_0_0_0_4:0:0_0:0:0_726/1
GGGGACAGAAAGCGTCACGCTGTACGTTTTCAGGTTGGTATTCAGCCCGGCAGGCGCTCGCTGAGAATAGGCATCACCAAAGCGCACCTTTCTTACAGAAGCGACCGAAGCCACATCCATACCGGGTTTCACTTTACAGCGGAAGGTCTT
+
220322454225336122434052242243240323031524422582023144252522530/2442530472413203/034533540-23244-2324244032402322220123222323124224/342532643511323122
@Chromosome_2652683_1_0_1_0_0_2:0:0_0:0:0_727/1
GCACACCACCAATTCCCCCGGTTGCAAATACTTTAATTCCGGCAAGCGCCGCAATAATCATCGTTGAAGCCACAGTGGTTGCGCCATTTTTGCCGGCGGCAACAACAAAAGGTAAATCGCGACGACTAACTTTGGTCACGTTATGCCCTT
+
231/52223033243425373221536214303243223432235024434213122/29222721422254210504020423422414/24332422/22220.22215243422501422424122133242322432215417320
@Chromosome_1398355_1_0_1_0_0_3:0:0_0:0:0_728/1
CGGCAAACCGCTTGAATCGCCATTCTTTGTTGTGAATTACTGGCGTAGCTTTATATTCATTTAGGTAATGCTGATAAATATTCCCGCTTGCAGGGGTAAAAGTGACCTGACGCAATATTTGTCTTTTCTTGCTTCTTAATAATGTTGTCA
+
5//112322344234420314233303130522334132022022/2020114222324024304222122233022222334234252-14222444322221474-2151242324224/4522331322432252126232613-21
@Chromosome_591297_1_0_1_0_0_2:0:0_0:0:0_729/1
CAGACGCGGCGCGAGCTGGCACAGACTACCGACGTTGTAAGGATGGAAACCGTCCACGTCTTTGTCCGGATGAATACGTTCCAGCACTTTGACGTTATCAATACCCGCCGGTAACGGCAGTTGAACCAGAATGCCATCGATGGTGTTGTC
+
2262122013364223213125422/22/220222522222522344114232252223441033132214122420355422220/4252220213023323203-130422052/2502322221044522253/1/34022116122
@Chromosome_2350114_1_1_0_0_0_1:0:0_0:0:0_72a/1
GGTTTCCTTGATGAAATCCTCGCCCCGTGGCTGCCCACGACCAGCACCAACAATTACCGCATCGCATTACGGAAGTATCAACACTATCAGCGTCAAACGTGTACCGGACTTGTGCAGAAATCCTCCAGCCTGCCTGCTTCTGATATATAT
+
61210323133524214251332233222322022253112112422/422233235132222212141126221045430321642542312222332032312734522322133254430203430222921222262221324152
@Chromosome_2623273_1_1_0_0_0_7:0:0_0:0:0_72b/1
AGACAGCCAATGGTGGCTGGAGTATCACGATAATTAACTCACTTCCTTAATTAACAATGCACTACAGAACGCACCGGATATGCAGGTGGCTCAACAGCGCGTTCAGCCAGCTAAAGCCCAGGCTAAGGCAATTGCTACTCACGATGGTCC
+
26122222/345422232225235112242203525424013203333/3123/343222443210345/2543242325232428333223526343122325326523213472203143241242/6252402334/2042225025
@Chromosome_4799494_1_0_1_0_0_6:0:0_0:0:0_72c/1
CGCAGCCGCGCACATCAGGATCCATAAATAGCTCATCCATATGCTGCCCACTTAACAACATAAACCCAACCGGCTGATCCAGTTCATAAACCGCGACCCACAACGGTGCTTCCGGCAGAAAGGAACGACCCAGCTCTTCCAGCTCGGCCC
+
4/332146442233211323134512032156446141222243302322032111024222223262232/222113262421222205163232132222522/412624/32/522/214524315/12463242/210042132/4
@Chromosome_1979405_1_0_1_0_0_2:0:0_0:0:0_72d/1
GACGGCGTAACCCGCCTTTGGTGTATTCACGGCGCAGATGCGCGATTTGCTGCAATTCGTCGTTATCAGACATGGTTTTCTTTACGGATTGTCAGTGCGTGACGCTATTGTGCGCCGCCCCTGGAAAAATCTCAACGCTGTGGATTATGT
+
224313436243/142/242424440.//3126126223136132525426252443542533128412/22121313120132513222822221243/25332525240013033232123035323425225323321232712211
@Chromosome_2769074_1_1_0_0_0_3:0:0_0:0:0_72e/1
CTTTGCCGCTGTTTGGCCTGGTCGGTTACGCTTTCCGCCAGAAACGTTCGCTGGAAGCCAGTATCAAATACACTATCCTTTCTGCCGCAGCGTCTTCTTTCCTGCTGTTCCGTATGGCGCTGGTGTATGCGGAGTCTGGCGACCTGGCGT
+
222233524422223130137323/53422120063152253535421404202276421425383203511502502/24222240412432213230/222244.224420102224233324341222262/22,02262302221-
@rand_0_0_0_0_1_1_0:0:0_0:0:0_60/1
GAGGGGGATCGATCAACTAACCTAAGTGACTCGATGCCGACGAGCAGTATTGATACGAGTTCCGGGACTGGAATGATTCATGCTTTCGGGCAATAACGACCCGACCTCCTGGGCCTATGTCTCTCGGAATACTAAGGAAAGATGCCCATA
+
10231222244323232022433111232432233251/23325632521442423/22465742242.2307234214321312023324313226210015612225021/32334301201142333214521225102322323.2
@Chromosome_4032747_1_0_1_0_0_3:0:0_0:0:0_730/1
TATCGGCGAGACCATCAAATCCTGGTCGATGCTGGAAACCATTATCTCGGTGTGCGGTCTGGTAGGCTGTCTGCTGCTGAATAGGGTGATTTGCTAACACTGACTGCCGGATGCATCGCATCCGGCATCAATCGCACTCTACTTCTTCTT
+
211604041112/43305223433214263334.22443243323222422322122245135432122401233234022234325152527232152442423123202445223341362252534421102063654223613230
@Chromosome_4576744_1_0_1_0_0_2:1:0_0:0:0_731/1
GGCAGTCGTAAGACGCGCGTACTGGTGCATCGTATCGCCTGGCTGATGAGCGTGGAAAACTGCTCGCCATACTCGATTATGGCGGTGTCGTTTACCAACAAAGCGGCGGGGGAGATGCGTCATCGTATCGGGCAACTGATGGGCACCAGC
+
2//25023012230222/1-1/31241343213/255232562513/22413261332401451331231432235332232202202222100220222213433135071220324/2222245223251341044622424432402
@Chromosome_4082457_1_0_1_0_0_10:0:0_0:0:0_732/1
TAAACGGCCACGCCACCGCAAGCACCAGCAGCGCCACGAGGAATAGTTTCTGCTTCACCGTTGGGCCATCAATCGAGGGCAGAATAAACTTCGGTCCGGAAACGCTTTTTGGTCCTTTCTGGGAAGCCGGTGGGAAAAACTGCAAGAAAA
+
0235/22321413/2232244612413221422232221232230430532423312222273222423/2122223-1212362042332432242012442200636226131352324234624224301232014.2323234223
@rand_0_0_0_0_1_1_0:0:0_0:0:0_61/1
TAGTCCTTGACAGGGGCGAGCTCGGCTTCTTATGGCCACTCAAACTCAAGTGCATCACGGAACAACGTTATCTCATGCCTGGCAAATATCCCCTCCAGGGCCAACGTAGGCGTTCAGATCCGAGTAAAGCGGTACGCCTCCAGAAGATTA
+
12022143/322230232455140//0225345/1303501052225144372.402122321542152/0321143352213/2035275623230552224125/2432224.3223233212/222323124121226/52313213
@Chromosome_2687563_1_1_0_0_0_2:0:0_0:0:0_734/1
CGTGGGGTTCTCGGTGGCGTTTGCTTTTGCCATTGCTTCTTTGTTGAGCGGGCGTCTGGACAGCACTTATGCGCGTTTTACTCGTCCGTGGACGCTGGCGGCGTGGATCTTTTTGACGCTCGGCATTGTGCTCGGTTCTGCATGGGCCTA
+
11232./222232664435/222322232121222462237323/32323/251323222/125111/23421240045253232722322223323444231041223244221/324/2131423541/2313243633322354223
@Chromosome_2716804_1_0_1_0_0_4:0:0_0:0:0_735/1
AGGAAAATCTCCTGCGGCGTTTCACTACTTTGCAGCCGGACATTGCTCGCCTGCTCGGGCAACATCAGCGCGTTCTCGCCACCGCCGAGCATGACGTTTTTCTGCTGTTCAACGGGCCAGCTGTTGTCCACAAAAGACAGTTTTGTGCTA
+
2252251432/3262262223220234221012/2/20402121212223514222222322542423414243/33/2215000732434224033252726225/0451423213223224012234012061223324642502423
@Chromosome_1049263_1_0_1_0_0_4:0:0_0:0:0_736/1
GATACCATCAGCATAGGGAATGTGACTTTACAGGTGTTACATTGCCCTGGGCATACGCCGAGTCATGTCGTGTTTTTTGATGATCGGGCAAAGCTGCTGATTTCTGCCGATGTTATTTTCAAAGGCGGAGTAGCGCGCAGTCACTTCCCG
+
2151242532.45434065233232312/2312121220523242423304/63212221223225.1/3331120462232323211431/41042524/2213242042312220402222221223242307250322034422232
@Chromosome_753523_1_0_1_0_0_1:0:0_0:0:0_737/1
AGCCGCCGGTGAATTCAGCGGCGAAATCACCGGCGTGACGGATGGTGCCGGGCGTCACTTCCGGCTGGTACTGACCACGCAGGCGCAGCGGGCAGAAGAAGCCCGGCAGCAGACCATTTCCGGCGGGACGGAACCGTCCGCTTTTCCTGA
+
242322232232410015023312365522113221222222443,22012132501034252424202230230532422432212043222221.522222242323444322402/4343012122320242140212133425242
@Chromosome_433227_1_0_1_0_0_7:0:0_0:0:0_738/1
CAAGGATGTGCGCAAGATCACAAAAATGATGAACGGGAAGCTAATTTATTCATGGCTTAAATGGCCATGCGGTGAGTTTTATTCTCTTAATTATAAGTTAACTAAGAGAATATATCTCATAACTTTTATTTATAATAAAGGTTCAGAATT
+
22307221232232252300/83222102213/2242120624106322204134265320523402412432423142252224212228375520241432222420432340112223/2206202125362132222325054241
@Chromosome_2956086_1_0_1_0_0_2:1:0_0:0:0_739/1
GCGCGATGCGGGTTTTCAACACCAATCCACGCTTTTGCTTCAGCGGAACCTAAATCCAGCGTACAGCTTTCCGAGGTGGCCGGTGCCGCACAGTTGGTGGTGGCGCACTTTGCTTCTGACGGCGCGGGGGCCGTTTGTCCCATTGACGCC
+
42241.531242/224544.16.22253124322351025522.21342222236443240251424151522.264223262322433241515224/22232422112102342224221302744/323222223222374344422
@Chromosome_3656636_1_0_1_0_0_5:0:0_0:0:0_73a/1
CGCAACCCTGCCAGCGGCACCTCTGACGTGGCATAGGTTTCGCACTCAAACGGCAACGGCACCGTCAGCAAAAGGTATTCATTGGCATCATAACGAAACAAGCGTTCATTGATATAACCGACCTTATGCCCGGAAAAGAGAATTATGATG
+
457/122403333433/222402522414102022122022220224424034633405121221/123.22243223422423353121421535213.122352313222374-.23133203425003215435144142124/522
@Chromosome_3213637_1_0_1_0_0_6:0:0_0:0:0_73b/1
CAACTGGTGAAAAATATTCTCAAACAGGACGCCACTATTCCATTAACCCTGATTGCCGCCGACAGCATGGATGAGTACAACAAGCCTGACCTCGGCCATATTATGAGTCAGGGGCAACGTGCCGATGACCTTACCCGCAAGACGGCGGGT
+
13433133423222232.2212136234624423143226242534125552/435422235026261227/2/232242334213072332411/43225303202332223233213-1333233124352411231120213/2223
@Chromosome_4823803_1_1_0_0_0_4:0:0_0:0:0_73c/1
GAATTAGAGATGGGGTTTTAGGATAATTGGAATGAATATCAAATATCAGCTACAACTTATATATAAATAACATTAAAAATCATAATGTTAAAATAAAAGTAAAAGTAATTAATCTGAGTATTGTCCGAAATCGATCACGATTAAACATCT
+
23405022156122245223224532032513425223222062.422412330215/33225003116353103346222/3855255442542/301125520223432222421402102342452241232052242325633265
@Chromosome_1422083_1_0_1_0_0_2:0:0_0:0:0_73d/1
TTTCTTCCGCGAGAGAAAGAAATCGAGTTATGCCATAACTTATCCTCCGAACAAGCGTTTGAGGAAGCCTTTCTTCTCTTCTTCAATGAAGCGGAAAGGACTTTCTTCTCCCAACAGACGTTCTACGGTATCTGCGTAGGCTTTACCCGC
+
33443214485052335224412314233012342522141132522-14/032242263244442312212612232262301102332216440.237/2342211143047224152132312442212251224162152303210
@Chromosome_1424892_1_1_0_0_0_2:0:0_0:0:0_73e/1
AAGGCTGTATTGCTGCTTCCACTGCTAACCTCCACGAGCTTTGCTGCGGGCAAGAATGTCAATGTTGAGTTCAGCAAAGGCCATAGCAGCGCTCAGTACTCCGGCGAAATAAAGGGATACGATTACGATACATATACCTTCTATGCCAAA
+
441422522212211271363362214222/2222242442234435422224323/23227471222413221203313/451222042523331404110343422204142231515142/2542302322043.221572542322
@Chromosome_3611966_1_1_0_0_0_0:0:0_0:0:0_73f/1
CACCTCCATGAACAGTTGCCCGGCGAATACAGAACAGGTGTGCCTGGAGTTCTCCTCGGTGATCGAGAGTAAACGTTTCGACTCGCTGTATAAGCAAATCGATCTGGCACCGGAAGAATTCAAAAAGCTGGTCAATGAAGAGGTGGAAAA
+
43/222433325054322132623241353/05712222/51/021125337222612233211352160222121322202021332162141043443253243222461/6441512244335213533325523222520222220
@rand_0_0_0_0_1_1_0:0:0_0:0:0_62/1
CCTAAATCAGCCTATCCTGATGCGTTAGGGAAGGGTAACTTCTTTATACCCCTGTGCCAGGCAAAAGTATGTGTAAGGAGCTACGATCAATCCCCCGACACGTCTTAGGTCTCGAGAAGCCCTAAAACCCTGTTGCTACTGGCATGTCTC
+
113232402625122223424.244224423143520/234424431215322120/222410022153422122/223421223313323214344110352324432262/4673416238311532312123232332412534233
@Chromosome_2929657_1_0_1_0_0_4:0:0_0:0:0_741/1
AGGGTTACCCGATCGCTGACCGGCAACCCCCACTTTTTAAATTGCAGTAAAGGGTCAAGATGAGTATCCGGCAGCTCGCCACCTTCCAGATCACCAACGCCATAGCAGAAAAAAGTGAGCGGTCGCTTCGCTGTAATACGCGGATCAAGC
+
1014442430133413235553332/1422424562432123012234/2226222343234242033365244612320413243021235213103426230035/6223632213102.4324522512/41222263242242221
@Chromosome_1681765_1_0_1_0_0_0:0:0_0:0:0_742/1
GCGTTCGTTAGTGAAAAAGGTGAAACCTCGGTCGGTGAACTGCCTGCGCCGGGAAGCCTGTATTTTCAACGTTTTGGCGGCTTGAATATTGAACAGGAGGCGTTATGCCAATTTATCAGATAGACGGTCTGACTCCGGTTGTGCCAGAAG
+
2222223324.42332215/2212262302/4.1243540442232222643.2134/44/31272652131512.21223212243134333/4432/253124202421324221242/12343133163423124161213253272
@Chromosome_4881077_1_0_1_0_0_0:0:0_0:0:0_743/1
CTGGAACGGCATCCATGACTGGTATGCGGTCATGGGTGAAAAAACCGGAGCGGATCGTTACGCTTTTCGTTTGTATGTACAAAGCGGTGTGCGCTGGATCTGGGGGGGAGGATTGTTGATGATTGCGGGCGCATTGTTAAGCGGATGGCG
+
05204445352/4242444042422454221015320552424204214202312434642/323300,222431.224721324143343035522114//35244203523221216/22222.3251212020/0032314023411
@Chromosome_256827_1_0_1_0_0_4:0:0_0:0:0_744/1
GCGCAGCCGGATGTCCACGGGCAAAGGGCGCGAAAAACCCAGTTGCAGGGTAAAGAATTCCGCCTGCCATCCGTGAGGCTAAGCCGGACAACCACAAAGATCAAAAAAGAGAAACGCATCGGGGTAACAGAAATACTCCTGAAGGATCCG
+
422130511222102/423603122243334233142221232523330002213224/2443112303637124131412134240233/25513436202223221726442223453121424452215222203223232205402
@Chromosome_5234480_1_0_1_0_0_4:0:0_0:0:0_745/1
TATGCGACCTACACATCAGTCAGAAATTACCCTTCACGTTCCACAACTTTAATTTCCACCATGCCGATCCCGAGCTTACGCGGCGAGTGTCCGAGGATATTCCCTTCGTTGGTTGAGACAGGTTCCGGAGGCACAATTAACAGTGGGTCT
+
22232744227233342/22320401644454223316620.330204223222/32324522621314301130121235224551434123633222015453342025254641142222642/22244221302635403472042
@Chromosome_1320344_1_0_1_0_0_2:0:0_0:0:0_746/1
TGCAGAGAAAGAGATTATTCTCAAAAAAGAACCCGCCACCAGTTTCTGGAAGCGGGTTATGGTCAGACTGGCGTCGATATTGCCCGTGGAATGGTTATTGTAAATGTGGCTTAACGGGCTGGTGCTTTATCGTTCTTACGCTTAACAACC
+
3034.241232403.232473141554532321115222342263020241042323432322213143022,2242250153343422312428223252321.362451412221521224133242412320343342132321621
@Chromosome_4823153_1_0_1_0_0_5:0:0_0:0:0_747/1
ACCAGACTGGGCCGATTATCTGGGGTGAACCAGGCACTAACGGTCAGCACGCGTTCTACCAGCTGATCCACTAGGGAACCAAAATGATAGCGTGCGATTTCATCGCCCCGGCTATCACCCATAACCCGCTCTCTGATCACCACCAGAACC
+
503443222432012441441222414133/22413131632420226320222222237110242302522/21213142223234522233024363312422-38252452233531521334220022502345413224322221
@Chromosome_3768894_1_1_0_0_0_4:1:0_0:0:0_748/1
AGAAAAATGTAAAGGTGTAGTGGCCTGATCTGCGGGCAACCATGCGCAAGGGGTCTCGCTCTCCTGCGCGATGCTGGGTATCGACGGTAAAGTGGTGATGCCGACAGGTGCGCCAAAATCCAAAGTAGCGGCAACGTGCGACTACTCCGC
+
27552122333102312253043433332322221441242333/322221402544432534242423403357624426233532224322325242624024323601131062245435123422323212202132153703033
@Chromosome_2834822_1_1_0_0_0_1:0:0_0:0:0_749/1
GATATCGGTGCCGAAAAACTGAAAAATAACGGCACCACCACGCCGAAAAGTTTCCAGATTCGTCTGCAAGATTGCGTATTTGATACTCAGGAAACAATGACCACTACCTTTACTTGTACCGTTTCTTCTGCAAATAGCGGCAATTATTAC
+
5322424515121324321322212421224531343521122513/1012131342223233/20411-234031721121321-1354037124322/23126022131222202432161432223422244132222222452202
@Chromosome_4834255_1_1_0_0_0_3:0:0_0:0:0_74a/1
CGAGAAAGATACCGGAATTAAAGTCACCGTTGAGCATCCGGATAAACGGGAAGAGAAATTCCCTCAGATTGCGGCAACTGGCGATGGCCCTGACATTATCTTCTGGGCGCACGACCGTTTTGGTGGCTACGCTCACTCTGGCCTGTTGGC
+
2123523233123331211/21033516323441/3134422445223233225253023/12232552551222322224242232344225364322102-2236222232225424/422240432513142211243342,33224
@Chromosome_4998747_1_1_0_0_0_1:0:0_0:0:0_74b/1
GATCATGCTGGCGGGGTTATGGCTGTTGCTGCCAAAACGAAAAACGCCGGAAAATGGCATAACCACATAATCCGGCGTTTCGACATTAATCCTGGCGATCGTCTTTATGATCAAGGCGGTCGCGCTCATCATCCTTTCGCTGCTACTCAC
+
342255222451214202222303//25521313243224426250223222323254253120322252214402512323132451223302232222452042242763242/24/0221/02222312301142502252222213
@Chromosome_3695032_1_1_0_0_0_6:0:0_0:0:0_74c/1
TAACCACATTATGGAAGAGCAGGAAGCGATGGCGCTGACCCGTGCTTATAGTACGCTGCGCGATGAACTTTATCATCTGGCACTACAGGAATTGCCGGGCCATGTGCCGGAGGATTGCTTCACCGCAGCGCGTGAACTGGTGCGGGCAAG
+
032233./22422322221623220020/221223421353012402323123332212444222245212272412523.2225224044022/2132323521213630222.14223446111300211445322430732272103
@Chromosome_3929395_1_1_0_0_0_3:0:0_0:0:0_74d/1
TTCCGGCGAACCCGTCATCGCTCATTCATCCAGGCATTTATTGCTATGACATATTCTATCAGAAACGAAAAACTCCTTTTCTGGCATGGTGTGAGCAGCGAGGCTCAAAGCGTAATGCTGATGGTTTAGGAATGCTGGTGGCACAGGCGG
+
2213.23134332333313332444/2222202.22254222.23212222023302222131334221242/2423431252023213442/02224/21511142372323212132/1232133/2421304224022213253433
@Chromosome_394575_1_0_1_0_0_2:0:0_0:0:0_74e/1
CAGTTTGTGCCACTGGCCGCTAATCCTCGCGTTTGTGCCATACCGCTACGCCAACCGACCGCAGCGTAACCTTATTTTTAAACCATCAGGAGATCCACCATGATTCAGTTACAAATTAACCGCAATATTCGTCTTGATTTTGCCGATGCC
+
112214232345230/022221132722332523523212305202234124.242024612122033263322132222043572/21122340/331222225244223322422205329211452312430224240213624232
@Chromosome_4892341_1_0_1_0_0_4:0:0_0:0:0_74f/1
CGCTGTCGTTCAGCGTCAGGTTGAGGTTATCGCCATTGCTCATATTGAAGTTCAGGCTGATATTTTTACCCGCGGCTTTCGCGCTAACGAGGCGAACGGACATTAAGTCGACCAGCATTTCGACCGACATCCCGCGAATGGTGTCCGGGG
+
122223/22/132/16412701/.0015322232142351232202052225551224212242241623522033/2222221130342423242212211423453/1/323333/33823115113153241442322331006452
@Chromosome_3472383_1_1_0_0_0_1:0:0_0:0:0_750/1
GCGTTGATATTGGGGAGGCCGCGCAATGATGTCCCTGGCGTGGCCATTATTTCGCGTTACGGAACAGGCAGCGTTGGCTGCCTGGCCGCAAACCGGATGTGGCGACAAAAATAAATTTGATGGCCTGGCGGTCACCGCGATGCGCCAGGC
+
222411325/2225424261531203326/3302215324222153422321021133422254-2402231322024522355254322112242051022227143032322211206326243212221/453/2441322202332
@Chromosome_1667418_1_0_1_0_0_6:0:0_0:0:0_751/1
CGATGGTTTCATCTAGGAGCACTGCGTTAGACGGGGCATCTTTACCACGAGCAATTGGTGAGGTTAGCGTGCCCATACCGTAGTCACCAGAGTCCAGATAGGCTTTAAAATACCAGCCAATTTCAGAATCACCGTAAGGCACAATCATGC
+
2213534342541422723224312234/31341415111221242322101062122222132/4203242245265541132/32532030642333133131542112152442333220213512022/22225632222243622
@Chromosome_1715962_1_1_0_0_0_6:1:0_0:0:0_752/1
TTTCCGTCGATGGAACAAAGAAACGTTCAGTACGACCTGATGAAGAGCGCGCCAGATCGCCACGTTCTTCAATAATGGCATCAAGTATCTGGCGATAATGGGTGGTCATATTCTTCACGTATCTCATATCTTGGTAACGCCCTTCAATCT
+
331222164/22.26212131442435230331121/222.36.222171365126241324042215257425324222122.022212225/222125124120232625114122213204203312/223,221262723230323
@Chromosome_3908350_1_1_0_0_0_2:0:0_0:0:0_753/1
GCGCGTTTCGCCCGGCAGCGGCTCAAATACTGGCGTATCGTGGGTATCCTGAAAAGTGATAGAAACGGCACCCGCTTCCATCAGCGCATCGCTAAGATCTTCCGCGTCCGCGCCGGTGGTGTTCAGTTTCAGTTGGGTCCAAGGCATGGC
+
4242631212222323423232..12222432112223223.623351/6.3/2322223142213222352123336333432045512333221002232.2211322310/2264382.2542263423231522432421/22502
@Chromosome_401142_1_1_0_0_0_1:0:0_0:0:0_754/1
CAGAAGCGGTGCCGGAAAGCTGGCTGGGGTGCGATCTTCCTGAGGCCGATACTGTCGTCGTCCCCTCAAACTGGCAGATGCACGGTTACGATGCGCCCATCTACACCAACGTGACCTATCCCATTACGGTCAATCCGCCGTTTGTTCCCA
+
2112,322132332223//43332/3/461513522210201212253176112/42301222425132314-2124331313522623212322222032421.212203224222423/24415341223202145440223013222
@Chromosome_3196301_1_0_1_0_0_5:0:0_0:0:0_755/1
CCCTTAACGCCTGAGGATGTTTTTCCAGCCAGGCCAGCGCCTGTGACACGTCCGGGATCAAATTCACCTCCCACCTGACAAAATCGTTTTAATTAGCATAACTGTAATGGTGACCATATGTGCAGGCCTACAATTAGTGCCACCACATCA
+
233222423043312222352222342553054313313134443/64244202525256343211116222632252224412233712.33241321324224322415204/127341231323211214222340/2074451222
@Chromosome_107185_1_0_1_0_0_4:0:0_0:0:0_756/1
CATGATGTAAGGATTTCAACCGTAGAGCACCTCAATGCTGCTCTCGCTGGCCTGGGCATCGATAACATTGTTATCGAAGTTAACGCGCCGGATATCCCGATCATGGCCGGCAGCGCCGCTCCGTTTGTATACCTGCTGCTTGACGCCGGT
+
0422222231322501231002224423332313324424722522/622.144233202422335512132240132023236/521322422122-323122246421223114611231302244165235443312/323204542
@Chromosome_1628611_1_1_0_0_0_1:0:0_0:0:0_757/1
CAATTGTGCGGCGGTATGGTTGCGCAGGCGATCCAATTTTTGCCCAAAAAGCTGACAGCTCGCCCGGTTCGCCATATCCACTTTGCTTTTCATATCGACAGAGAGCACAGGTTCAGGCAACGCCTCCAGTAACGCGCTCAACGCCAGATG
+
22634433021344145/121112012222224442132.2442422512.3212222333252/21022220310352362523021622423/252235/113256201232362102443533432922932142653232510352
@Chromosome_3860464_1_1_0_0_0_3:0:0_0:0:0_758/1
TCTGTGTTGGTACCCGCCCGGACTGCGTGCCGGATGCGGTGCTGGATCTGCTTTGCGAATATAAGGACCAGGGTTACGAAGTGTGGCTGGAGCTGGGGCTACAAACCGCCCACGACAAAACACTGCTGCGCATCAACCGCGGCCATGATT
+
214230422232232322324315322051242/3141.82255535021/043222224/2/322052532203054322112223520222202441413.242222322242222137232435030454022324225/2252156
@Chromosome_3432786_1_0_1_0_0_2:0:0_0:0:0_759/1
CTGCAAAAGCCACAGCAGAATCGAGAAGCTTACGTTATGAATATGGGTCTTTTTTACGGTTCCAGCACCTGTTACACCAAAATGGCGGCAGAAAAAATCCGCGATATTATCGGTCCAGAACTGGTGACCTTACATAACCTCAAGGACGAC
+
3244304511422215/01222400461225412533182/43201782010422462112.23221.320023464-33145242/333546646111441522432252307262222-12233422111452230612222222742
@Chromosome_2135904_1_0_1_0_0_2:0:1_0:0:0_75a/1
CTTTTATCTGGTGTCGATGTTTGTTGGCTGGCTGGAGCGCAAACGCTCACCGCTCGACCGGTAGTACGATCGCTTGTCAGCACGCGTATCGCGCAAATGTGCCTGTGTGAGTTTTGCGTGGATATCACCAGTATGAAAGTCGCCGAGCGC
+
2052222150230132301232324232135213222222212250232206233231223/4246262232/153222212531121422244943220264433325220122/2/22/4210422/331222222022211122417
@Chromosome_4107553_1_1_0_0_0_3:1:0_0:0:0_75b/1
GTTTGGCGGGGTGATGGCGATCATCAACAACATTACCATGCTGGCGATTGTATTGACCGGATCGGCGCTGATCCGCGAGCGTGAACACAGCACGTTGGAACATTTACTGGTGATGCCGATAACGCCGTTTGAGATTGTGATGGCGAAGAT
+
532342204232353232,1.5242022230/34123331-520220223/5211320/6257322133003222302042313532272321205222212232/2243/331123214/34228322442123/13343264202342
@Chromosome_2575644_1_1_0_0_0_3:0:0_0:0:0_75c/1
TGTCGCCCGCCCCGATGGTGTCTACAACTTGCGTTGGAAATGCCGGAATGCAGCCAGAAGCGTCGTTGCTGAAATACCATGCTCCTTCTTTATCGAGACGAACGATCAACGGCGCGGCAAGTTTCTCCTGCCATTGCTTGCCAAGTGTTG
+
35421255232322223202201524224111260121442552360512223125210234632225220122-23352402230.223225333334230224234444642430225233221335/5/74223713/334224230
@Chromosome_4191095_1_0_1_0_0_1:0:0_0:0:0_75d/1
TCGGCAGGCTACTGCCATGCTCAATGCGCCGCCCTTTGAAGCGAACATCGGCATCCATAACGTCCCATCTATCGGTTTCGAAGCGGTCATAAGGCAGCACTTTGCCCGCAGGCTGAACGCTTTTTTCGCCCTTCTTCTGTTCAGACCGTT
+
.225355232242243422524124102211062434324022531523233242543020.432320335522432303233/22422122422361122311/-22253632144234303.13242223220232532222235674
@Chromosome_1072674_1_0_1_0_0_4:0:0_0:0:0_75e/1
ATTAATCCAGTCGATAACTGGCGTTGGTATTACGATGAAGAGCACGATCGCATGATGCTCGATTTAGCCAATGGTATGCTATTTCGCTCACGTTTTGCGCGCAAGATGTTGACTCCAGATGGCTTTTCTCCCGCAGGCTTTTGCGTTGAC
+
3264/2331314444531142202623225122212042112222224234225434323/1142225432122212203223212/3423136222/0251211221121162216120433425232412224523233012013420
@Chromosome_1020526_1_0_1_0_0_3:0:0_0:0:0_75f/1
TACCAACCGTAATCCGACCCGGTCGCCAGACCCAACAGCTCACGCACGCGGGTAAAGTCATCAAAACCTTCTTCATCCAGTTGCTCGATAAGGTTCAGGTAATCTTCTTTTTCCCACTCGCTGCCTGGTAGTGAAAGAATCGTTTCACGT
+
13222112422211/32622425074242212064260/2426253224221225132233331322221023231514320231/3526/1243104312.322162212223212141.22636214120/353442825/4.51203
@Chromosome_1758151_1_1_0_0_0_4:0:0_0:0:0_760/1
ATATTGCACATTTAAACGCCAAAAACACTACGAAACTGGAATATTGAAACTTAAGCAATAACAATTTACTGCCAACCAATGATATTGATCAACTAATATCATCAAAACATCTTTGGCATGCATTAGTTAACGGCATCAACAATGATCCAC
+
5444423.232122302/6545140/1435213224323450132141225423/4248422232284202262260242120223622215213423300312.20253222413252433/0422224246223431/12422303/5
@Chromosome_1323059_1_1_0_0_0_3:0:0_0:0:0_761/1
CCCATGCGTTATCTGGCGCATGCAGTTTGTCTTCATCACGGCTGAAGGTGATGGTGTATTTAAGGTTCATCTCTTTACCCGGCTCGGGCAGCTGATCCGGCGTCCAGTAAGCGACGATGCTATCGTTGGTTTCATCGTTGGTTGGAATTT
+
3233602223432242552222/42222532024325/214322202424522246223226/3204/325233235.252233247223421222/13132232537452024222551514142212263224521141201234222
@Chromosome_1034625_1_1_0_0_0_7:0:0_0:0:0_762/1
AGAGCGTTGCCGGAATATCGTCCAACGACGGTTGACGGCGGGGTTTGTTTAACAGGCCGTGTGCGGCAAGGTGAAGATTACGCGCATCAGCATGGGAGAGGTGCGGCAGCGACATTCATGACTCCATCAATGGACCGCTGCCGCGGCGTA
+
333244253232108443234245421262242233242334416/22326222.442124372222261132432154022/42252214222233242335214223343/4232121212123/2271341323334/222120324
@Chromosome_46324_1_0_1_0_0_2:0:0_0:0:0_763/1
CCATGAAAAACTCGCGTTTATGACGGAAAAGTCAGCGATGACTATGGACTACTGCAACGGTGAAGAAACCTCGCTATCCCAGGGTTCTTACTCCGTTTTGCGCAGTAAATTTGATGCCTGGCTGATGGAGCAGGCCGAAGAAGCGGGCGC
+
4212434332653524312524324242223222340245182.133422220032352-2233424542270/4463335/324202221146661436443.6/2213111020222110/332423043452745223322035124
@Chromosome_3678840_1_1_0_0_0_3:0:0_0:0:0_764/1
CCGGTTTGCTCAGCGCATTGTTCAGTGCCAGCAGATCCTGCTCGTTGAACGTACCCAGGGCTGACTTAATATTCAGCTGATTAATCAGGTAGTTATAACGCGCAATTGCCAGCTCTTGCTTAGCGTAGTACAGCGTGGTGGTTGCATCCA
+
2/427234003.32325313332/53113/122323452320221432125323332510433/522222422222252012-5133420232322022665221251.524451432227223324250620221332322.0245202
@Chromosome_3975769_1_0_1_0_0_5:1:0_0:0:0_765/1
CAAAGACGGGACTTTTGCTTATCGGTGAGTTTCCTCACTTGATGCCTCCCTGAACGTGTCCATTTGGCACAACTATAAGCGGCAAATCCGGGTTACGCCGGGAGAGCAAAAGCGCGGGCAAGATTGCCCGCGCGAGAAATCAGTACGACA
+
1323222042212365/322322311134222422012232042223242343422312532233/0422332242142/47325344434232/0245141132522533242242-23/1232023422/33212/23-/60252235
@Chromosome_4604770_1_0_1_0_0_6:0:0_0:0:0_766/1
AAATGGCCTGAAAGCCTTCGAACGCGCCTTCGGTTATAAGCACCTTTTCACCCGGATAAGGGGTTGCCGGATGGACAATGTCTTTCGGTTTATATACCGATAGATGATGAATCACCGCCGATGGGACTATTGCTGGCGACGCGCCAAAGC
+
024222121342322410011222653223223222124105//312113122252312512623221.434302/104422202221121712611215022121341343410002825520/2520232532012402230032213
@Chromosome_1438670_1_1_0_0_0_3:0:0_0:0:0_767/1
CATGTTCCTGGTGCTGGGGCTATTAGTTAACCCAAGCGATCTGCTGCCTATTGCCATTCCGGAGCTCATTTTGTCGGCATGGATGATATTCTTCGCCCGTCCCCTTTCGGTATTTGCTGGATTGCTCCCCTTCCGCGGTTTCAATCGGCG
+
222114235325525331415206022214203243452227535432414403225302212124046251434+1335.324221224422322233222421-232354223156113331222232232/32131-327222322.
@Chromosome_26143_1_0_1_0_0_2:0:0_0:0:0_768/1
TGCTCAGGGTCGCAAGATGTCTAAATCCATCGGCAATACCGTTTCGCCGCAGGATGTGATGAACAAACTGGGCGCGGATATTCTGCGTCTGTGGGTGGCATCAACTGACTACACCGGTGAAATGGCCGTTTCTGACGAGATCCTGAAACG
+
10/121220228151013-12/22254424320505455/12531203611222155035242422/62240137156422612141-1/0.3222363323503/411323/2222201213112113002112.71235103423302
@Chromosome_1362712_1_0_1_0_0_3:0:0_0:0:0_769/1
TTGATTTCGCTGATGCGGTTCGTCTGGTTGAGATGCGCGGCAAGTTCATGCAAGAACCCGTACCAGAAGGCACGGGCGCTATGGCGGCAATCAGCGGTCTGGATGATGCGTCTATTGCGAAAGCGTGTGAAGAAGCTGCAGAAGGTCAGG
+
2435144411316253041134221225319223330711412251130221630234222332132212212254435/223224442124223225122231.21021/223312241522302.31323132142232222401225
@Chromosome_1193646_1_0_1_0_0_3:0:0_0:0:0_76a/1
AGTATCACGCAGAGCTGAAGAGTCTGACCGGCGCAGAAAGAACGGCGTTCATTGACGAGAACAACGGAAAATTGCCGATGAACGGGCTTATGCAGGTTACCCGGAAGGGACTGAAGGATTTGCGTAAACAGCGTGATGCCATTTACGCCG
+
22330202/482222741221440345173251621/23412220.5242/22234002240202244220121202.5220145022222202231271422222222222-2/363241303232262205042.262/302143202
@Chromosome_1434265_1_0_1_0_0_0:0:0_0:0:0_76b/1
GCGTTTGTACCGGTCCACGCCGTAGTTCATCAGCGCGTGGCACGAGTCCAGAAGCCGTTCTACTTCATCAACGCCATAACGTTCTTCGCACTCGGTAATATATTTACGGGCAAAAATCAGATAATCGACAATCGAACTGGCGTCGGTCCA
+
2315433.12603214320120021261202/2432/3624.4/23101252055/24.11232252202245433333351040142272261242254/2512012352322323242243622313453223232422554124234
@Chromosome_4748241_1_1_0_0_0_2:0:0_0:0:0_76c/1
ACAAGGTCGTACGTCTGGCTCTGTTTGATCAGTTCCCCTACACGCACCATATGGAGTGCGGCGTATTACTGACCGCGAAGTAAAACCCATGCCGGATGCGCCAGCATCCGGCATAATATCGATTACTCAGCAACTTCCTGCTTACGGTTA
+
252/532023130332133/2242211562225230321532642/332523323223113742204634621432221123113242122223201022442531220562221622444124133/2223024531222122222214
@Chromosome_471081_1_1_0_0_0_5:0:0_0:0:0_76d/1
AAGTAGCGGCGGTTAGCCGAGCTATTCAAAAATCTTTGGCGGCTGGTTGTGCAAAACGGCAGCGAAAGACAACAAGCTGATGGCGATTACCCCGGCGATGCGTGAAGGTTCCGGCATGGTCGAGTTTTCACGTAAATTCTCGGATCGTTA
+
502343522231201203100042424536553244323222312403534/32222222322652.33254232127344/3431023323253115332022333023113226624423423352/133430232222536332422
@rand_0_0_0_0_1_1_0:0:0_0:0:0_63/1
CGCTCGGAACAATGGTAATCAGGAGAGCCCGTCATTGTGAGAAGGTGAGAGCCCTACCGTCAACTGCGATATATGTCGTAACCTTAATCCCGACAAGTATTGCTAACGATATGGAAGCGGTTACATGCAGGGCCCGCTCAGGCCTCAAAA
+
32253516321223321222334442252322.22202503122243132432111123431023233124532325225302330404222/047322263112503212354262/23343341571132633423254232318021
@rand_0_0_0_0_1_1_0:0:0_0:0:0_64/1
GCCGCCGTGGTGGACCAACATTACGAACGTTGTAGGACTGAGTGTTCTCTGCGTGGCCAACCCACAGTATCTCTCGGAATTCCCGGGAGAGAAAACTTTGCCTCCCTGCAATTCCATATCTGACCCACCAGCGTTGTTGCGGTGATGGAC
+
233/323/225221322324/295211/22127322222410243102224024252401532323411422212/253234413532/6022422/433122323323141244232113/031345/233.2434/322430351526
@Chromosome_4248612_1_0_1_0_0_6:0:0_0:0:0_770/1
CCAATGCTTTAACGTCCTGCAGAGAATGCTGATCGCCCAGAGTTTTCATTGCGCGATCTGTTGACTGCCACCACTGTTCCGGGTCTTGTTCCCACCAGAGTGGATGCGGGCGCGAAACGGTCTGCTATTCCGTTTGCGAAGCAACCACCT
+
.35414104021322054163232/52212252031234204124241.23222/1343125535242024/32222212222041/204212/3423123213264/2234232232421232322427113-1232521018244/22
@Chromosome_584883_1_0_1_0_0_2:0:0_0:0:0_771/1
AACCGCGTAAAATTCTCGACAGGGAAGCCATCGAGTTGTTGCTCAAAGAGGGGCATGTGGTGATTTGCAGTGGCGGCGGCGGTGTGCCTGTGACGGAAGATGCGGCAGGGAGTGAAGCGGTGATTGATAAAGATCTCGCTGCTGCGTTGC
+
1233.34212222532232120622222222436360544222203514232124262222354/24042201544021/5111321213532322314222204128322140254,3242122223102502152/223332527320
@Chromosome_5051572_1_1_0_0_0_1:0:0_0:0:0_772/1
CACTTCCTGATGCGTGTTGGCATCGACCGCCGCCATCGTGATGAGGATATCCACCGGGTCGTTATCTTCGTGGTTGAACTCCAGCGGCTTTTTCAGCGTCACCAGTGCAAAACCGGTTTTCTTAACGCCCTCTTCCGGGCGACCATGGGG
+
31222521432223522013003224330432222/222461212422413322103424020222.22214347223/10422404201324330214/232211342412311142323434502332122322252423121/3351
@Chromosome_2342960_1_0_1_0_0_0:0:0_0:0:0_773/1
ACATCCGGGATCTTACTGTCGTCAATGGCTTTACCATAACGCCGACGCAGCACCTGATTCATCGCCGCATAATCATCGCCCGGCGTGATGCCAGTAATGTTATAGCGCCGATACTCCGCACGCAGCGGGCCGTTAGCATCAAACACCACA
+
255527223402322221652/2220422//714/1132263143253553270123022331253244232115124323340152231314325344034.243.4322242362620362423412341031223352252535212
@rand_0_0_0_0_1_1_0:0:0_0:0:0_65/1
GACTGCTCTCGTCCCTAATCATTGGTAGTCTCTCACGCGACGTTCCACAAACAAAAGGGCATAAGCTAACCGTTGTGTTGGTGTCACAAACTTACTAGTGCTCACATAATGGATAAACCCACTGCGGTGTACGGCAAACTTCACGAACAC
+
3533253302345242221217122442222123234214423242432/22211.1142322422621221226243302222422322144232/332613322222321147.21123221344/3420222323322202231212
@Chromosome_669689_1_1_0_0_0_3:0:0_0:0:0_775/1
CCTGACTCGTTCTGGCTTTATTGACTGGTTCGCCCGTACCATGAGTACGCACCTGGAAGGATTCTTACCAAACGCAACGGTGATTGTACTGGTTCTGGTGTTCTACTTTGCACACTACCTGTTTGCCAGCCTGTCTGCGCACACGGCAAC
+
451244333333224312634123333236200/423222043255221103422.223272543521/422/-02342332132054342213252206121514/3070220252253020/61225135262/53142222222522
@Chromosome_2438512_1_0_1_0_0_4:0:0_0:0:0_776/1
TATCCAGGGGGATAAAATTCTTTTCCTCTTGTTCACCGCTGGATTGTTCGGCAACTATTCCGATCCCAAGCCCAAGAGCAACATAGGTCTTAATGGCATCAGAATCCTGCGCACTTAATACAATATCTGCCAGCAAACCTTTGCGGGCAA
+
,221022343022220222522373141332525342121204214222212211313202523321/020223214332220235251-20234206322435422253452445424224221722/0235.0253234032222324
@Chromosome_5257979_1_0_1_0_0_3:0:0_0:0:0_777/1
CCATGTTCTGATAATGGGTGCGGCTTGATGCACTCACCCCGGCCCTCTCCCTCAGGGAGATGGTGAAAACATGTAGATAAGGATAAAACAACGGCTACCCCACACATTAATGCAGAAATGGGCGATTTCGCTGACGTAGTTTTGATGCCA
+
4421242525/452242112333223310305126224026153322/2426232224/04.322120646321641252233230022224222520004523122533414301//2220433125424/32112233206202254.
@Chromosome_5021993_1_0_1_0_0_3:0:0_0:0:0_778/1
GCGAAAATTACGAAAGCAAAATTAAGTAGTACGCGGGAATAGCTCAGTTGGTAGAGCACGACCTTGCCAAGGTCGGGGTCGCGAGTTCGAGTCTCGTTTCCCGCTCCAAAATTTGAAAAGTGCTGCAAAGCAAAGACCACCCAAGAGGAA
+
2123233222532223121423322063426321225113221225414225122452212335620202264421641126021322324221321213234223533512251313222/4213201616423440312031224215
@Chromosome_1815134_1_0_1_0_0_3:0:0_0:0:0_779/1
GCAGGTTTCCAGTCACGGGTGGTTAGATCAAGAAGTCCCGTGGTGCCAGCGTTAGAGGGATCCACCGCAAGTTTGCCGTTGAGCATATAGGCAAGCCAGTCGCTGATCATGGTGATGGTTGATGCCTGACGGTAAATATCGGAACGATGG
+
2260223226220225521022541222231125203/3232213024121223222233252/24024323153442222233221132132436422524520623223554222354341331153224343318/42222223511
@Chromosome_5027537_1_0_1_0_0_1:0:0_0:0:0_77a/1
CCCCGGCGCGGCGCAAATTCCTGCGCACCGAGAAAACCGAATTTAACCACATTGATGAGATCATCCGCCGCATTGCGCTGGCGCGTTTCGACGTCACGATCAACCTGTCGCATAACGGTAAAATTGTGCGTCAGTACCGGGCAGTGCCGG
+
303425153215.2422402263204021252233334012/3/63422247543151323404523242322203204221220232103251442/.3324345442140244213.2324234254254022251222122015234
@Chromosome_2069248_1_0_1_0_0_1:0:0_0:0:0_77b/1
GTTTTCATCACGAATTTCGTCGATATCGGTGTGTTTCCAGCCGTGATTAACCACATCTTCCAGCGTGACATTTTGCCGCCACGTCCGGTCAGGGCAGATAAGCCCGTTATGCAGCGTTTTCCAGTCCACAGAAAAACGCTGGCGTTTATG
+
34314736222424542/24641323124/-146132224.2125310522/212426222231232424-2132112412223422253223122243122020532231152022313325/333322243760262232123412/0
@Chromosome_3301216_1_0_1_0_0_2:0:0_0:0:0_77c/1
TTCCGGGCTATCGCTTAACCGCCGCACGACTTTAGCGCGGGCGTACTGTTTTTTATCTTCAGTAACAGTAACTTCCGCGTTTTCCTGTGGCAGTAATCCAGGAATAAATAACGCTTTGCCGTTATGTCGCGCCACCCCCTGACCAAAAGA
+
1263242.25335222445124142213223635231221245144021345420030423225.422221253435364262.03540032232222522/24413.213354262/332426122222225372.2302.204/2221
@Chromosome_1824271_1_1_0_0_0_1:0:0_0:0:0_77d/1
GGGCATCAAATTCACCCTCGCACCGTTCAGCATTCTCGGTGTCGCCATCGCCATTTTTCTTGGTTTTCGTAATAATGCCGGGTACGCCCGTTACGTTGAAGCGCGAAAACTTTGGTGGCAGTTGATGATTGCCTCACGGTCGTTACTGCG
+
42332322123222123224222123221/30325322232221223243253332024114132//21231413222512623222453322231223224019413.22562222223350013531522321302024641552311
@rand_0_0_0_0_1_1_0:0:0_0:0:0_66/1
TGGCGAGTTCCTTAAAGTAGGCGGAGGGTGCGATACTTCATCTGCTCTTTATTCATAGAATCATGCAGGGCCGGACTATAAGGCGTCTATCTCTGTGCGACGCTTCTCCACTTGCCCTATCCGTTCTACCGTCAGTTCAACGGATGTAAA
+
3503322153232230132/225332224264.342044232443232331331122322142026/32443022222352226222430156541/1262312222463232141213312231570231/1323/113221/235211
@rand_0_0_0_0_1_1_0:0:0_0:0:0_67/1
CGGAAATAACGATATTCACTGGGCACAAAGGGCCGCTGATCATATCCGGTTGTCATAGGTGACCTAAACAGCGGAAAGCAACGGGCCTAATTAGTGTCCTGATTAAAGTCTCCATCTTTGCGGATGATCATTGGATGCCCAAGTATCTCG
+
222/33582203231124343542145522402233322052151142204530.112323424333110220211415224423324513513013416224132133424210783544211254124321/2323232531304206
@Chromosome_2729059_1_1_0_0_0_6:0:0_0:0:0_780/1
AAGGTGGAGCAATTTATACCATTAATAATGACGTCTATTTAACTGACGTTATTTTTAATAACAACCAGGCATATACATCAACAATTTAGAGTGATGGCGATGGCGGGGCAATCGATGTTACCGATAATAATAGCGTCAGCAAGCATCCTT
+
22321253222425/334324524224320314422232.4210410222252213124213222512333010/20171.25222246.22336452124203505122212422222//15422632243234442221-43636210
@Chromosome_1054208_1_1_0_0_0_3:0:0_0:0:0_781/1
GCTCCCAGCGTGAAGAACGTCTGGACGTTCTTGACGAGCGTATGCTGGAAATGGGCTTGAATAAAGAAGACTACTGGTGGTATCGCGATCTGCGTCGCTACGGTACTGTTCCGCATTCAGGTTTCGGTCTTGGTTTTGAACGCCTGATTG
+
22/24222522222354145320/31382344-0202213.1/225122220232450212322234123133322124/133342544.411442323233121520232242122354212452033422261322243223312362
@Chromosome_3214991_1_1_0_0_0_0:0:0_0:0:0_782/1
TATCACTACGCTGGTATTTAGCGGCGGGGTTATTCATAACCGTTTGCTGCGTGCACGTCTGGCGCATTATCTCGCTGATTTCACATTGCTCTTTCCACAGAGTTTACCGGCGGGTGATGGCGGTTTGTCTCTGGGGCAGGGGGTTATTGC
+
5-0340420322462622253022225254300.422-23232202222142201/211342242445523345/510232345242/3342422232422.243/032234230.2413227722225242233422554233.22251
@Chromosome_586286_1_1_0_0_0_3:0:0_0:0:0_783/1
AAGCGTGTTTACCGCTGAGATCGAACGCTGGCCGGAAACCGCTTTAACCCGCGAGCTGGCGCGTCATCCGGCCTTTGTGTACCGCGATGTGTTCCCGATTATTGCCGACCGTCTGACTCAGAAGCAGCTTTTCGATAAGCTCCACCTGCC
+
022132522223124221335322134112633423253342543271123322520446322304171142223532224315242356143242224415254121424222122223036303562323035524262241021203
@Chromosome_2655692_1_1_0_0_0_2:0:0_0:0:0_784/1
GCCGCCAGCGGTCCGAAACGCGTAGTTGCGGTGACTGCTTGCCCGACTGGCGTAGCACAGACCTTTATGGCGGCTGAAGCCATTGAAACCGAAGCGAAAAAACGTGGCTGGTGCGTGAAAGTTGAAACCCGTGGTTCTGTTGGCGCGGGT
+
2314544221/221524312232.3225242220212222124/1022/24225229302/4222250314012322422222/322/3212113622424232224265343231/132242/223122032/0226123212321211
@Chromosome_4210289_1_1_0_0_0_3:0:0_0:0:0_785/1
TTGAAATTAAAACTTATCAGATTTAGCATGTGAATCAATTTAGAAGTTCATAAGACGTGTGATTTTAGTCTTTCCGTTTTTAACTTTTTCTGTTGCGTAACGGAAAGTCAAAAAGTGAGCAAATTCCCGTCTCGCCGTAAACAATAAACC
+
3322322361211112342222203234222224252232234432233110224345426335241143225212422.332543134233112432.1253441224323233.43164432422/2513622222052231227220
@Chromosome_4777087_1_1_0_0_0_5:1:0_0:0:0_786/1
CCGACAACTGGCGCGTTGACTGCTATATGGTCGCCGAACATTTACTATGGCTGCAACAGCATTACTGGCAAAGCCGTTACTCTGCCTCCTTTCCGCGCCTGCGACCGTGTACTTGCGGCATTGAGCCGGCGTCGATTATGGATGAACGCC
+
532502221132042412344323634021208426274/242343322475522126022220131533243202422142322142324341/222173/52241304.466230243273433440322/32223222223224232
@Chromosome_5080622_1_0_1_0_0_7:0:0_0:0:0_787/1
ATTTACTTTTTTGAAGTGTTATGTGACGCAATCCGTTACATAACGAATTGTCTTTAGTTTTTTCGCGGACATCTTTTTACCAATAATAATTACCCCGACGAGGGCAACCCTATGTGGAAACGCTTACTTGTAGTCTCTGCAGTCTCGCCA
+
233332203223224434542622342154123233223523442222040551226232257223202021173222442322103235/25224222241123250223212312212335222122312312221224422542432
@Chromosome_3454976_1_0_1_0_0_6:1:0_0:0:0_788/1
GCGCTGCGTACCGACTGCCAGACCTCAGTCTGGAGCCGGACAGAACAGGATCCGTATAACAACGTTATCCGCACCACCATTGAAGCACTGGCTGCGACGCTGGGCGGTACCCAGCCACTGCATACCAACGCCTTTGACGAAGCGCTTCGT
+
22223/351222221420226230/4241145227455422221223233302/63332623325202444642622544242442230434232322025231/252312/17323252220254321222533223120021423230
@Chromosome_3765792_1_1_0_0_0_6:0:0_0:0:0_789/1
GCCTGGATGGGATTATATTCACCGGCGGAATAGGAGAGAATTCAAGTTTAATTCGTCGTCTGGTCATGGAACATTTGGCTGTATTCCGCGTAGTGATTGTTACAGAGATGAATAATCGATCTAACTCTTTTGGAGAGCGAAGTGTTTCCA
+
./2232/2/5345063162352622112222531324414.2323023/633221222432143312/2754422514031213332322.214327232223023403453/2/3322435334/34233340343/3/4123332010
@Chromosome_2781772_1_0_1_0_0_1:0:0_0:0:0_78a/1
AGGTTACGGCAGTTTCTTTAAGAAATCGCCAACTTCCAGTAATTGTTCACGCTTGATCCACACAACGGGAACCCCGGTGCGAGTCGCCTGAACAGTAAAGGCATCCGGCCCAAAACGGTTGCGCAGTTCGCCAATCACCGGATCATCAAG
+
34/22105243322114424230.645443366317403330223453224233521242234246033323333004333/0222223422222223143325231251441433301.120233222222124012332200323413
@Chromosome_352289_1_1_0_0_0_4:0:0_0:0:0_78b/1
AGAAAAAGATTCGCGTTATCCTTTTTATTATCGCTATCTGTATGGCCATGGTGCTGTTGTTTCTGTATATCAATAAAGATAATATAAAAGTGTGTTACAGCCTCAAAATAAACCAGACAACACCAGGCATACTTGTTAACTGTGATAGCA
+
101322313430422441030222322422522221522212242325444415321.4,20542012522344416322334501501120420301204203352033302/122432322452164222252543132144.43323
@Chromosome_788304_1_0_1_0_0_4:0:0_0:0:0_78c/1
CAAATCGATCGGCAAATGGTTCATTACAGTAATTACGATCCCTTTATGGAGTTTGATATACAGATCAACCAGATGGTCCCTTCTATGGGCTATCGCACGCTTTATATCGAAGCGAATCAGCCTGGCAACGTGATTGCGGCAAAAAGTGAC
+
04022422122222./112.152223222312343222213224102222225434053204622244425332032242243143512301310211220242545302-323222626325252623222212223812431222/23
@Chromosome_1580484_1_0_1_0_0_1:0:0_0:0:0_78d/1
TAACCTTGATCCTGCAGTGCGTAAGCGCGGATTTTATTCAGCAGACCAATGCTACGACCTTCCTGACGGTGATACAGCAAAATACCACGGCCTTCCTCGGCAATTTGCGTCAATGCCGCTTCGAGCTGGAAGCCACAATCGCAGCGCAAG
+
24.25622640310532424234750222404421341222222444214322312131232213252/1421.63312223225225114221642425226224240235024421442.25212123232324554623221/2025
@rand_0_0_0_0_1_1_0:0:0_0:0:0_68/1
AGCTGGGTAGTAGACGGCCTAGGCTAAATTACACCCTGGTACATAATGAGTGTTCGTTCCGCCGGAGGAGTTTGGCTGGAAATTTGGTAGTGAAAATGCTCGCACATGAAGGACAATTAGAATTGCGTGATCCTTTCAAGCCATGGGCAA
+
11122423115121122302231131420343241122232010413022432143521243145403642202832322096256401312302223314262233/21223233734441410432/222225222127422422114
@Chromosome_853344_1_0_1_0_0_5:1:0_0:0:0_78f/1
TCTGCGTCACAGGTTGCCCGTGTTACAGAGGTAGGCCGGAAACTGGTATAGGAAAGGGCCAGGCTGAAAAGGGCCACGGTCAAAAATCCGCAGGCCAGAATCAGGGTTAACCGCGGGGATTTGCCCGTAATCAAGCTGGGTAACGCGCGG
+
26522-2241412025022434/213442223223242121222125220332223120222223223352222632442412343220332.25336125.211123122142.22/037202242343422142222/14126/2032
@Chromosome_5122252_1_0_1_0_0_2:0:1_0:0:0_790/1
CACCCATCACAATATCGTCATTGGTGCAAAATACACCGTCTAACTCCGGGTTTGCGCTAAGGCGCATCACGCATTAACTGCATTCCTAAATGAATGGATGAGATGGCGCGTGGATTCATGCGTAATGGGGAAAGATTATGCAGCATCATC
+
4320260122235224100524233402324260124232224542325423222132333223221223/244530312210/812232413252213243331621324162455122213522225324243323146562222502
@Chromosome_3338253_1_0_1_0_0_1:0:0_0:0:0_791/1
ACCTCATTGAAGAAGCGCGCTACCGTCCGCTCGTTACACCACATGCGATTCAAATAACGACGATCGCCACAGAGGATCATCGGCGTGGGTTCATCTCCCCTGCTGACCGCTTGAGAAGCCAGCAAGCATTCTTCCCAATTTTGTAGCTCA
+
236522402442202223/2122024242122113310433411342634247221432553223255.1362.32211420431312222222//320635262431212121324402022132302214222202241316021354
@Chromosome_28101_1_0_1_0_0_0:0:0_0:0:0_792/1
CGGCGACTCCATTACCGTTGATTTCAACCATCCGCTGGCCGGGCAGACCGTTCATTTTGATATTGAAGTGCTGGAAATCGATCCGGCACTGGAGGCGTAACATGCAGATCCTGTTGGCCAACCCGCGTGGTTTTTGTGCCGGGGTAGACC
+
332243743232025224231333423232/3251315122322.2234303651027323422233260322226241232202030432/3336211332422263311222602240232252314321332212105222242354
@Chromosome_5041867_1_0_1_0_0_2:0:0_0:0:0_793/1
TATTTCGCCTGGGTCGGGATTGCACTGGTGATTCAGTTACTCGTTTTTGCTGGTGACAGACTTTATATGCCCGCATTAAGCGAAAAAATTATTAATCACAATACCGCAGCAGGAATGTTTATGGGAACCGCCGCACTGGCTGGTGGTATT
+
32700342.103525255132425342430152432422443325426222225432423132241243462331.622322236163/2324332/246325221141222424142112632462342.3303053123222242242
@Chromosome_1626366_1_0_1_0_0_1:0:0_0:0:0_794/1
ATTATCTCCACCACTGTAAACAGCATGGGCTGCACTTTATTCAGCCAGGGCGCTTTGTCTTGCCAGGAGATATGGCAGGTGCGCCCGCGCTGCAATTCTTCCCGTGGCCGGATGTCGATACCTGGGGCGAGTCCAAACTGGCGCAGGCCG
+
2342263024255223222222421633225102234241403123300222622/40.221232402144335222423223542423503602213310422222304.302244332/12224501372441323225412045251
@rand_0_0_0_0_1_1_0:0:0_0:0:0_69/1
CAACAGGAAAAAAAGTCCTTATAAGGTGGAATATCAGTCTAACACGATCCCGTTCTAAACGACGCCGTGAGCCACGGGGGCACGATATGCAGTCACAACTGAGAATAAGCCCTTGCAGTTGGGGCTTGGTAATAACTCCAGATTAATGTC
+
23/221.332222312012.224243132202364/2422232462264/3462/21242042.2222362252536225245150112324/304121321112-02/0360-142634324253242523411112120241412023
@Chromosome_635775_1_0_1_0_0_2:0:0_0:0:0_796/1
TCAGCGTCTGGTTAACGAGGAAATCAATCGGCAGGTTAACTTCGCTGTCCAGCATCACGTCATCGAGATCGATATCGACGAAATCCAGTGTCGCTTTTTCGTTAAATTTCCCTTCGGTACCGCCCGCCAGACCTTCCGGAATACGCGAGT
+
4542234432635633324644/2222/-2325122212220453214126535136142-3442342422122655252123402222232115322221335342312260.12012240/222424222032123024744201152
@Chromosome_13122_1_0_1_0_0_1:0:0_0:0:0_797/1
CCATTGAGCCGCTGAAAGTTGCACTGCAGGACGCTGGCCTGTCCGTATCTTATATCGACGACGTTATCCTCGTTGGTGGTCAGACTCGTATGCCAATGGTTCAGAAGAAAGTTGCTGAGTTCTTTGGTAAAGAGCCGCGTAAAGACGTTA
+
62024631426322064021430223122232426122433154342405112321215222243564323352142453313362531230444342332235.201332125223322334122022221252333/12241341235
@Chromosome_4397652_1_1_0_0_0_0:0:0_0:0:0_798/1
TCAATAACCCGGTCATTTGAGATACCCTCGTTTATGGATAATTTTCTCAGTTTGTCATATGCCTCCTGTGAAATATTTACGTTCAGGGGGCGCAGCTTTTTATCAACCCTATTTTTTATTCTGTTTTTTTGGGTAGCCCAGGCGCTTTTA
+
33234234110252425/1205231244332221424232/32332322,3561624242232000543242241225036200224011402433103212222250.2202226453323332401221125040245442034223.
@Chromosome_1624447_1_0_1_0_0_5:0:0_0:0:0_799/1
TCACGACGAAGGCGACAGCGATAAATTCCATTATGCAGGTGTCGGAGTAAATTAATCGTTCTGATAATGCGCTCAATTGCCGGATGCGGCGCGAGTACTTTATCCGGTCTATAAATGTAGGCCGGATAAGATGCGCTAGCATCGCATCCG
+
32352242.2212442442222012244/3225352302364222323/2314333332302025412/1232.3521150320241/52235.233244125352121462/34102212421-22523.2422312323130433342
@Chromosome_1545853_1_0_1_0_0_1:0:0_0:0:0_79a/1
CTATGCCACCGGCGGTTATGTCGGTACACCGGGCAGCTTGGCAGACAGCCGGTCGCAGGCGTCCGGGACGTTTGAGCAGAATAACCATGTGGTGATTAACAACGACGGCACGAACGGGCAGATAGGTCCGGCTGCTCTGAAGGCGGTGTA
+
3-32134314312238-34214271222722245423343334422000022022263234433124203125343224453522222524224313262/13122632261525322233212/2453212251-22232014022224
@Chromosome_3760515_1_0_1_0_0_5:0:0_0:0:0_79b/1
CACCATCGGGCTTAACGTCTGGATAAACAGAATCGACGTCAGGGCAAACGGCAGCGTAATAATGGCATTTTGCACCAGCAGCCCCAGCGGCGGTAGCGAACCGACGTTATACAGATGCCACATTCCCACCATCGACACGCCCGGTGCCGC
+
3534222023524304231004342/121242122215221321-342221228/4/212024252201205454332221304430223511202124333233205212545203202133325252533403332242345225301
@Chromosome_1259086_1_0_1_0_0_1:0:0_0:0:0_79c/1
CACGGTCAGCCCATCAGCGCCGGTGGTATTACGCTGGTTGCGGGAACAACATGAAGGAGCACGGATACGATGTCTGTTGCTGCTCAGCCAGACGAGTATTTGCCATCCGCGAGTCGGCGTCATGGCTGATGAAGAATGTGCGCAACTGGT
+
/424242223254492224/24354123322425452223221026354211255002221422252414216224434302242/24223223424232243254112263124621331313122222/22.2350111542332252
@Chromosome_2480155_1_1_0_0_0_2:0:0_0:0:0_79d/1
ATGCCATCACCGATTATCAACAGATTGGCGATGCAGCGTGGAGCATCACCGTTCATAAAGCCTGACTCAACATTGTCCTCCGCCGTACCAGCGGCGGAGGCTTCAAATTAGACGATCTCTTCCGCGTACTGCCAAAGCGCTTTTAACAGC
+
23323215342221/60002243523242.43223022205233032101355327112032232034.21-123232365.3312261625/03624022326213132382204222/22222261/23/234132234221220532
@Chromosome_3067028_1_1_0_0_0_4:0:0_0:0:0_79e/1
CGCTCTTACGTCCTGGTAAAAAAAGCTGTGTGGCAACCGATGCCTCATGTTTTCCCCTCGTGCGATTTGCAAACCGGGTGAGCGGCAATCGTTTTGTCTGGCAGGGGCGTGAGTATCAACTGCAACCGAATGTTGAGTGGGATGCGCACT
+
/14461412602226/252221200123242342425/45311542155232.255312643124223031023-2/2222224242334125162522352242323/324540124020251453225101302304402/4233294
@Chromosome_1033660_1_1_0_0_0_0:0:0_0:0:0_79f/1
CCGCCTGCGGTGAGATTACCAACCACGACAACCGGTACGGGGGCACGCCAGGCGCGCTTCAGTTTTAGTTTATAGCAAAGACGGATCGCGCCACTTACCAGGCCATACAACCAGGAGAGTGGCAGCAATAGCCGCCACAAAGGGGATTCA
+
614232/037125310224012220632012.22322251033066262622422243420223422322422241/22223123308303230402723422223/134220122423722300223520232447142422/022323
@Chromosome_3821106_1_0_1_0_0_2:0:0_0:0:0_7a0/1
ACTTCACGCGCTTTCTTCTCGTCACGTACAACGGTAACTTCATCACACGCAGCCGGTACGCCGGACAGGCCGAGGATTTCCACCGGAATGGACGGACCCGCTTCCTGCACTTCCTGACCCAGTTCGTTACGCATCGCACGAACACGACCG
+
05462422242/1/1/023024141345550023261032-2231323222625212222.2222134321334234123320520212243315433/223024343304120232134156352231228/32122132224322463
@Chromosome_3369911_1_0_1_0_0_2:0:0_0:0:0_7a1/1
GTAATAAAACTTTGCCGGAGTGGCGGTATCAATACTGGCAAAGACAACTTCTTTAACACCTTTACCCACATACAGGGCGTCGCGGTGACCGATTTCATAGCATTGGCCATCGACAGTAATCGTACCGGCACCGCCAATATTGATAACACC
+
5323223234322121/65-2252032222316322124242526841225344343333622220/23321023203224121622652531323425422,2334222222320247521/02201202/1122/1232922224424
@Chromosome_664076_1_0_1_0_0_2:0:0_0:0:0_7a2/1
TCGACACAAATATGAAAACTCAACTCAAGGCTTACCTTGTGAAATTGACCAAGCCTGTTGAGTTAATTGCCACGCTGGATGACAGCGCAAAATCGGCAGAAATCAAGGAACTGTTGGCTGAAATCGCAGAACTGTCAGACAAAGTCACCT
+
30434222344.022253105142231324356033001544603235223301333522/0222242223423123325211222022222022142723122434242325005213/432052155325302322.13322404011
@Chromosome_3767997_1_0_1_0_0_1:0:0_0:0:0_7a3/1
ATGTTGCCGGAAGGGTTAGAGCGAGAAAGACACAGACGCGCCAGCGCCCGGTGGCAATAAAATGCGATGGGGTATGCCAATACCAACATCAGAAGAATCGGGATCAGTCCGCCAAAACCTGCGCGGATAGGGAAGAACAGCACCCCGGCG
+
36342334/23/2313123/12420213465052422412250230422/0342021242024.2222032300522131422211321321231274221362210413120342122442221232202022243.12233222/211
@Chromosome_3575911_1_1_0_0_0_6:0:0_0:0:0_7a4/1
GGTTTACTGGCGACTGCACTCGACGGCCTGTTCTGGTTTGGCAGTCTGCTTATTGCGGCTGATGTTCTGAGGCTGAGAAAGGCCGGAATGCCGGTGGTGACCACGACCGTGGAGGTGCACGATAACCTGACAGGAACAAGCCGCAAAGGA
+
1234534532212624222625136121421/6243320242314220045032221235314330/220224422634/2141424.1132321321.5221237446112231022124322/3342384324233303511141314
@Chromosome_3436540_1_0_1_0_0_2:1:0_0:0:0_7a5/1
AGATGACTTATGGGGCGGCGCAGTTGCCGCTCATCAGGTCGAAGGCGGCTGGAACAAAGGCGGCAAAGGGCCGAGCATTTGTGACGTTCTGACCGGTGGCGGACACGGCGTGCCGCGCGAAATCACCAAAGAAGTCTTGCCAGGCAAATA
+
65231/2622422732201.4032/20/1613422/3143014622404113412231227254171220242452141222.0421/2222022232/1224433350122/1/1223223144200162643225541231.44447/
@Chromosome_3063160_1_0_1_0_0_2:0:0_0:0:0_7a6/1
CCTGGATTTTTAATGACACCAAAGACCAGCTGGAGCGGCGAATCGCCCGTCTGGAAACGGGCATGGCATGGGCAGAAGAGCCGCCGTCACGCACCCGCCACTTACTCAGCAACTGCCAGATAAGCGAAATCGACATCCCAAACGTATTTG
+
234234651227273222412/1222223/2223233443232225214136126323//22314/445212252412205544/02322214182222301223332322/2/212432443220063220333034451412214342
@Chromosome_5273415_1_0_1_0_0_2:0:0_0:0:0_7a7/1
TTCCTGAACTCGGCAGTAGCGAGTTGCGTAAGCTTGCGCAGGCGCTGGAAAGTATGCGCGTGAAGCTGGAAGGCAAAAACTATATTGAGCAGTATGCTTATGCGTTAACCCATGAGCTAAAAAGCCCACTGGCGGCGATTCGTGGCGCGG
+
1323123-02440314422123341330221652324531202422324020121217122/44431.22242312/24.3533122-22522125265422042313212202026240/21672122352231222244223222211
@Chromosome_1198187_1_0_1_0_0_5:0:0_0:0:0_7a8/1
GTGTCGGGATTATTGCCGGTGCCGCGCTGGTCGTAACAGACTACGTGATACTCCTGCTCCAGCACCGGCGGTTGCGGTAACCAGTAACTGCCGCTACCGCCAAGACCCGAAATCAACACCAGAACGGGCGCATCAGCATAAGGGGGAGGT
+
5112224212311202214223552332223626424222073123241222624022623211322424232132211224524216326622222242582205413122426422124245125432652221/2414522402240
@Chromosome_4510825_1_0_1_0_0_4:0:0_0:0:0_7a9/1
GCCGAAACCGAATCCCTGTTCCGCGTCATACGCGAGCTGAAATCGCAAGGCCGCGGTATTGTCTATATCTCCCACCGCATGAAATAAATCTTCGAGATTTGCGGTGACGTTACCGTTTTTCGTGACGGGCGATTTATTGCTGAGCGCGAA
+
/22222321332222225003322162252/3522234462243232015273222132422.16.233422223.46222834432332214-214113022355/0222322/1353065312242205274223236223423/443
@Chromosome_4248508_1_0_1_0_0_7:0:0_0:0:0_7aa/1
AGTGCACTCTTGCGCACAGCGCCCGTCGTTCCACAAAATGGCAGGGAGCAATACACATTGTTGAGCATGCAGTAAGGTTGTTCCATGCATCTGGCCGGCGATACCCAATGCTTTAACGTCCTACAGAGAATGCTGATCGCCCAGAGCTTT
+
4424234//442352324315223240132012302203323352221242424360255420325255124222102023252324203342225/25223434021434222220/23226602242112224.3326434.422352
@Chromosome_782301_1_0_1_0_0_4:1:0_0:0:0_7ab/1
TGGCCAACCGGTTAACCAGATTCTGGTTGATGCAGCGACCGATATCGCTAAAGAGCTGTCTCTCGGTGCCGTTGTAGATCGTAGTTCCCGTCGTGTGTTCTTTATGGCCTCTACCGAAGGCGGCGTGGAAATCGAAAAAGTGGCGGAAGA
+
225250082273122232452445452/543223243222223/237200012563432262524002302222513115233123224331351242352123061/2/4253042341212322202422223173022442/10222
@Chromosome_2429560_1_0_1_0_0_5:1:0_0:0:0_7ac/1
TCCATAACGGCGTCACAATACAGACACAGACAACCGTGAATGTTACTGGGAACCCAAGCACCGCACATGTTGCTAGCTTTATCGCGGATCCGGCGACTATCGCCGCCACCGACAGTGATTTAAGTACCTTAAAGGCTACGGTTGAGGATG
+
442253.5532452031140332212322.3425342350232321/312311474282122146332242446/2314334222444/22322232031212332332522:0044254234/42421005142313433043112112
@Chromosome_1527556_1_0_1_0_0_5:0:0_0:0:0_7ad/1
CGTCGTGGCATCATTCCCGATCGTATGGCAACTGCTATTCTGAACGTAGCCGGGCGCACCTCAGCGTTCATCTGTGGTAAGGCACCGGAAATCAAACCCTAGCCCGGCGGCGACACGCCATCGGGTCCGTCTGCACATACGTCCGTTCGC
+
2-2/54122312225037224321464423024322012444242201213223232221123122315031422203222212434435215132322303104112.2322123124202221226323124202024/522343442
@Chromosome_1796645_1_0_1_0_0_0:0:0_0:0:0_7ae/1
AATGACCACTTTTAATCTATCCATGCGGCGTGAGCTGCGCTTACCGTCTGGCGTAAGCGCAATAAGATTAACTCTTTCGCCGTTTTTTACACGGCAAATTTTAGCTTGTTTAGCACTCATAAAGACCACATCTCGTTGACCGAATACCCC
+
2225202242315/324125234421332.2142424225214252/21323224212120232423472334344121226232122231232225224254202224315230162420033232-47533622/4264122101331
@Chromosome_3264237_1_0_1_0_0_3:0:0_0:0:0_7af/1
CATGGAGGTGCGATCTTTTAACGGGATCGGACTCACTGGTACAAACGTCACGCCTCTGCTCCGGGTTTGATCAGCGTCAGACCACAGCCGAACGCCCGGCTTTTGCCATACCCCTGACTGAGAAGTTGCAGAAATAACCCGGGATCGGTG
+
4231440222014323322215350324303424271332/2250102334.4232310424202740234427510602422212112122203.22220524030/1212232313434443/36432162023433122/2412222
@Chromosome_2505200_1_1_0_0_0_7:0:0_0:0:0_7b0/1
TAAGTCATTCTGGATTCGGTGAACAGGAGATCTAATTTAAATGACTTATAGGATAGCGATAATTCCGGCTAGAGCGGGATCAAAATGGTTACCATATAAAAATGTTTTATTGTTAATAGATAAACCTCATATAGCTTATACTCTAGAGGC
+
222222232412426.2215652217210332324/222225132243223220233122235323223222200434132112235/3352223322430222473043223322045322042324/27/2310053212232323/4
@Chromosome_4860643_1_0_1_0_0_8:0:0_0:0:0_7b1/1
CGATGCTCATGTCGGAGATAGCAGGCAGCGGCGTATTCTCGACATGAAAGTGGCGCGCTTCCCGACGCAGACACGTCCCTTCGCAGCTGGCGCATGGGCGATTGCTGATACACTTGGCTAATTATTCGCGTACAGCACTGCATTCTGTCT
+
11443222110/21315224422502420132022342213122221733/114282523221246422443323232332-611832033342204260531443230123.3563303221202117222505401212222442222
@Chromosome_163665_1_0_1_0_0_1:0:0_0:0:0_7b2/1
CTTATCGCGCCGCTACTTGCCGGGGCGTTTGCCGATCGCATTGCTCGTCGCCGTGGGCAAGATGGACGGTATCAACTGGCAAACGGCATGGGAGCGATGCTCGATGCCAACGACGCGCTAAGCCGCCACGAATGGTTGATCGCACCGTTA
+
222234222114242322022244442115135132250632311304222236031544254324123212234222307455562425022322211225122121004522832034222112521522254245244423126201
@Chromosome_3030121_1_1_0_0_0_4:0:0_0:0:0_7b3/1
CGGGATTGATTGCACAAAAGACGGTGTAGAAACCCGCATGGCGGAACAGTCGCTGCTGGCGATTGAAGCAGCGGACGTCGTACTGTTTATGGTGGATGCGCGCGCGGGCCTGATGCCGGCAGATGAAGCGATTGCCAAACTTCTGCGCTC
+
1522232142324221442221024244235245341252034153322222221223/4326422046213522121/23212342423422136202323033312205235636022323312231614232/21133221222342
@Chromosome_705614_1_1_0_0_0_2:0:0_0:0:0_7b4/1
CGCCTTCCAGCCTTGTATTAAGACGGGCCAGCATCTCTTGTTTCGGAAACGCTTCAAGTTCTACCTCTTCCGCTACCCGATACAAATCCAGTAACGGTGAATCTTCTTCTGTCTCGCTACCGACTCTCGATTTCCACCACGCCCATGCTT
+
343242305413321222/2220242205612231404422/24711022245122112323238644.2572332202028222//291222501032363.02224120214512202362215302223132212052242122322
@Chromosome_4481865_1_0_1_0_0_2:0:0_0:0:0_7b5/1
TATCCCGCAGGCTGCCGTAATCCAGGTCGTTCGCCTGTTTAGCCCCGGTTTTGTACGCCCAGTCGAAGAATTTCAGCACTTCTGTGCCTTGTTCTGGTTTCTTCTGATCTTTGTGGATCAGAATGAACGTGGTAGAGGTAATAGGCCATG
+
62314352352.28542272052223022403/03254222253550422223113343424232245142452322421442442432/254321220224232413323225212624422133425223334125422222/22834
@Chromosome_4598366_1_0_1_0_0_4:0:0_0:0:0_7b6/1
ATGACGCCCGCTCGCGGATGCAACCGGATGTCATCGTGCGGCTGCCGCAGGGAAAAGATGTGGTGGTCGACGCCAAAATGACGCTGGTCGCCTATGAACGCTCTTTCAACACCGAAGGTGACTACACCCGCGAAAGCGCGCTACAGGAAC
+
233501/3233301121/12232412632214333603222524653/12301.583424120322/30332011314263322350422442152.21430422120/20322521324230221341140545523226021331122
@Chromosome_2177647_1_1_0_0_0_2:0:0_0:0:0_7b7/1
GTTATGCTTTGCCTTGCTTGCTGGTCCTGGCTGGTTGTTCAACCTCTTCTCAGCCAGAAGCACCTAAACCGCCGCAGATTGGTATGGCAAATCCGGCGTCGGTCTATTGCCAGCAGAAGGGCGGGACGCTCATTCCAGTGCAGACAGGGC
+
324/41/53.41321222532234412242.330364222131236227234131343323325356143532/3222527246/600242221-1214244622255501243445204223225212513233925260223222353
@Chromosome_580798_1_1_0_0_0_1:0:0_0:0:0_7b8/1
AGGCTGCTGCCTGACCCCTGCGCCAGTTGTTTTAGCGCCTCTTCAAGCTGCTGCATAATCGCCTGCGCGATCCCCGCATCCGCCGCTTCGCTACGAATTGCCACGCAAATATCGTTCGGCGTGGCGTTATTAAAATCGTCATGCCAGAAC
+
522424222322152223323321213222/2202453672524232322145251222414252221232252222231013523333222222212014/1464414224231121243202432335042.2230411183122003
@Chromosome_4397359_1_1_0_0_0_0:0:0_0:0:0_7b9/1
AATATATTTTTTGAGCCATGAGCAGATATCAAAATTTCTGGCCTTAACCTCTCTGAAAATATCATCTTTTTCGAGTAGTGTGGTCCATTCAATACTTTTCTGGTTCAGGTAATTTGATGGTGTGTATAAAATGAAAGGCCAGTTGTCAAT
+
32232331232322221442232224223124223234/22120434222301534214320223613./223442312232202133202433343111220212404322521231345222.3122225022050336424124252
@Chromosome_3621442_1_1_0_0_0_2:0:0_0:0:0_7ba/1
AGCTGCCACACAACACAACAACGCGAAGCCTACTCATGAGCATCTTGTACGAAGAGCGTGTTGATGGCGCTTTACCCGATGTCGACCGCACATCGGTACTGATGGCACTGCGTGAGCATGTCCCTGGACTTGAGATCCTGCATACCGATG
+
23204241112230241521342./163351-35535225565.527212002852103202201032152112125233102422224841351/3532250242132132135231533325/34225111332422502/3224112
@Chromosome_2588900_1_0_1_0_0_7:0:0_0:0:0_7bb/1
CATGCTTTGGTTTTGAAATTCCGAACGCACCGGGCAAAGATTTCTACGTCTGGCTATACGCACCGATTGGCGACATGGGTTCTTTCAACAATCTGTGCGACAAGCGCGGCGACAGCGTAAGCTTCGATGAATACTGGAAGAAAGACTCCA
+
05/22/434442232231052/2235300.422121/233132221142414342231425/422236223124224203522443443352212221122-132214323222012/30/22353122221131032413132222023
@Chromosome_384807_1_1_0_0_0_5:0:0_0:0:0_7bc/1
CTCTAACGCCAGCGCATCGGTGCGCGACATGATCACAAAATCAGGATCGGTTTTCGCATCCACCGCCGCGCGGATCCGATCCACCATCTCCTCTTTCGAGACGATCGCTTTCTTCGGGCCATGCCCGCAGCGTTTCGCACCAACCTGATC
+
2614512113210230224721/320221522233432.25422332235212422302414223122/3221620632435222642223/4232/14025202142404621260227420151226331123042622232621412
@Chromosome_2230218_1_1_0_0_0_0:0:0_0:0:0_7bd/1
GGCCAGCGCCACCACCAGTGAAGTTCGCCTGCTGGACGCGGAAATGGCCGATGCCGAGCCGTTTGTTTTTCTGCCGCGCCGCAAAGATCACGAATACAGCCTTGATCACTACCAGCATCGTTTTTATCTGCGTTCCAACCGCCACGGCAA
+
40/20325332012062146424331334222311214343243211252123122304340291/04224522421202231262133434433222232-/42/2131223622/65/52022/205041221323322244521/32
@Chromosome_115880_1_0_1_0_0_4:0:0_0:0:0_7be/1
GATGGCGATTTGCTTCATGCTAAGTGGGGTAACCATCTGTTGCTGTAGTGCCATAAGCAGCAAAGCACGGCTCTCTGCCCATAGCATCCCATCTTGCGCATTGCCGTCGCCGGTTATGCCATGCCAGCGCCAGAGTTGCGTACTCGCCAT
+
23414112247523743613431212232/1143225030643411220222/02324122451223222212117324405022132424323133252/2332334127042332232112250322113012.22422105263321
@Chromosome_2187647_1_1_0_0_0_5:0:0_0:0:0_7bf/1
CACGGTAGTTCCAGAATCCACCGGGAATTCACAAATGACCGTCAGCATCCATTTGATCGGGGTGACGTTCAGCATCGTGCACGGCCACAGCCAGAAACCGTGGAATGCCGCATCCGTACCCTCTTCAAATTTAAACGACTGTTCGGACGG
+
4325152222032533322123220.12234334212035221232322/2243133.42323222342311252220122243251136212322230112521423153122122122132324361325012223732225433480
@Chromosome_3620303_1_1_0_0_0_3:1:0_0:0:0_7c0/1
GGCATTGCCCGTCTATCGCAGCAATATGATTTACGTGTTTCCAACGTCTTTCATGCCGGAGATGGAAACATGCACCCGTTAATCCTTTTCGATGCCAACGAACCCGGTAAATTTGCCCGCGCGGAAGAGCTGGGTGGGAAGATCCTCGAA
+
323022.12201453562251/3252/20/442422070.42321222642-052502343142323434/223233242562314352132452233.2412/24200302131541523332144442/1171223223235121222
@Chromosome_3083316_1_0_1_0_0_2:0:0_0:0:0_7c1/1
CGCAATACTGACGGTAGCTACGATCCATCTCCAGCGCCGCGTTGGTCATCGCTTCACTACGCCGGGCATCAATAAGCGTAGTGCGGTTAACCAGCGCCGCCTGATCGCTAAGCGCATTCAGGCTTTGCCAGGCTTGCCATGCAAGCACCA
+
3224724125503.4212/1315222441332122234222222422/2.332644205702243621233/224611/43213327226233212222633323/2141340454312423360.3111144324/2104322122324
@Chromosome_3238433_1_0_1_0_0_5:0:0_0:0:0_7c2/1
CGAACTGGAAAACGTCATTGAGCGCGCGGTATTACTAACACGCGGTAACGTGCAGCAGCTGTCATTGACAGATATTGTTTTACCGGAACCTAAAACGCCGCATGCCGCAACGGTTGTCGCCCAGGAGGGCGAAGATGAATATCAGTTGAT
+
10/2356206442240225/345011322123521022414324122324420232241242212344324524141134331223555.533033323231342624/323222032221922132232222222121/2344334350
@Chromosome_1655934_1_0_1_0_0_4:0:0_0:0:0_7c3/1
AGGTTACAACCGGTGCAATCTTCCGGAGCCACCTGCAAGACATATTTCTGCCCGCGCATGTCACGCGATTTCACATCCAGTGAATGCAGGCTGGCAGGGGCGTTTTCCATCGCTTCAGGCGGCACCACTTTTGCGCGAATAGGTGAGTGT
+
2122234023143/22241425000323314042262236212323432232330232420342254223.231121442332/211621255427222222.03245422/3545222225303/012005222422221223261422
@Chromosome_446350_1_0_1_0_0_3:0:0_0:0:0_7c4/1
GGACAAGGCTGACCCGCCTGTAACTGGGCACGTTGAGCTTCCAGCGTTTTGATGCGCGCTTCCTGCTCGCAAATGGTTTTCACAGCGGCAAGTTGCTGCGTCTTTTCTTTATAACGCTGGCGCATTTCGTTAGGTGCGGCGTTACGTTGC
+
0431024133416220233233472211227220511122122251222172130224213123432063.30016314421/01/2116632235225323226224222221521561132/3/422222546225324221232021
@Chromosome_942132_1_1_0_0_0_1:0:0_0:0:0_7c5/1
AGCGCGTCTGGATCGCGTTGGCTGCTTTAAATACAGCCCGGTTGAAGGTGCAGACGCCAATGCCCTGCCTGACCAGGTTCCGGAAGAAGTGAAAGAAGAACGCTGGAACCGTTTCATGCAACTGCAGCAGCAGATTTCCGCCGAGCGCCT
+
21012/21212226212341124402221624322/5231/32252242452/342/32022224333221222526304223.26041227111.20324233331243243232220443763/103336221222352.2252/515
@Chromosome_21577_1_1_0_0_0_2:1:0_0:0:0_7c6/1
AAAATATTTTCCCTGAGCTATACAATGAGCAATGCAATAAAATCCCCTCCTCATCGATAGATGATAACCAGGGAATAATGTGGCAGAACTTTAAAACTAGCAATATTGCATATTCACAACTATGTAAAAAATTATCTTTTTTTAAAAGCA
+
4111241.334352603241233202312422323173044142222324410621032614232231162333216233243440.2222/40155024122424222135/223125240233214222332113221312413520/
@Chromosome_210645_1_0_1_0_0_1:0:0_0:0:0_7c7/1
AAATATGCTACCCGATCTCTATGCTGAAGATCCCGATTTCTACCGCAATATGCGTATTCAGGATCTGGCGCAAGGGATCCATACGCTGATTCGTAAACACGATCTTCCCGGTTTGATGTTGCGGGCATTCGATACTTTGCCGGAAATGAT
+
20/041122122224342512233532281042325111542242232743243432/2421241542144380211132022373245253/42522654513242225402222223//0434242042810524/212444232433
@Chromosome_2458084_1_1_0_0_0_3:0:0_0:0:0_7c8/1
TCCACCCTCAGACCCATCTTGCAGGCTTCAGTGGCGTACTGCAGGCTGATGCCTACGCCGGGTTCAACGAGCTCTACCGCGCCGGCCATATAAAGGAAGCCACGTGCTGTGCCCATGCCCGCCGAATAATCCACGATGTTCACGTCCGTA
+
2440211222322240274/42545223423472122241235111.0523325233322320451913224154743/1212222223202153422024/251332232232.22342022432212222312434153334131213
@Chromosome_2602205_1_1_0_0_0_3:0:0_0:0:0_7c9/1
GGGCATGAATTGCCTGACTGCGCCGCTCCAGTAAGGCTACCGCCGCAGAAAGAGAAATGCCGGGGAGTCGCACACCGCTATGTAGATCGCGCAGGATATGACACAGCGCTTGCCAGCTATGCAGGTGAGCGTGAAACTCCTTTTCATCTG
+
425142212212211122235/5-542102224355525254124222331442325022032041/42022200264652361612342/2152231231/362312242503222322414225427224352232021/12042223
@Chromosome_4668558_1_0_1_0_0_1:0:3_0:0:0_7ca/1
GACAAATTTATCTTCGCCCCAGCAGGCAAAATTGGCTTCCGGACTAATAAAATCGCCAATTTCAACGCCGCGCTTTTCCGCTTCTTCGCGACTGTTCGCGCCAATATCAATGAACATCTCATCAAATGACGGTTGTTGCTTTTGCTTTTC
+
0210630/2321342523241211235.335534425321.254264121222223322022242312623421025442/515-.32104233130302074242222322533/3432523224322221213542256226261011
@Chromosome_5199268_1_1_0_0_0_1:0:0_0:0:0_7cb/1
TGAAATTATTTATTTTCGCATAATCAGCCATGTATTATTTGAAACAATTAGTTTGTAAATAATATAAATTGATAACATATCTAATACATCAAAAATACCATTCACAGGCATTATTAATATAGACATCAATATAGCAACATCAAATTCCAA
+
2122224721413645162212211343332213230226424317352222270222232512532/6123034436132242224222/51211042123632125252/116222025/23/13321220.2222252313322212
@Chromosome_1809447_1_1_0_0_0_2:0:0_0:0:0_7cc/1
AAGGGGGGAAACCGGGGAATGTACTGACCGTTAACGGCAACAATACCGGAAACAATGGCCTGATGACGTTCAACGCGACGCTGGGCGGCGATAATTCGCCCACCGATAAGATGAACGTGAAAGGTGATACCCAAGGGAACACTCGCGTTC
+
2270214.2312234/032132310202215042015232024032042322220332330642224312023443.225.332303123607321423320335354250421122223235421415321422212023442222225
@Chromosome_1917974_1_1_0_0_0_7:0:0_0:0:0_7cd/1
TAACGACAAGCCTTCAACGGGTAAGAGTCTTTGCCCTGCACTTTCGTGTTGTAAGCTGGCTTTCAGGGTAATGTCTGTTCAGTAAACTGACAGTGCCGGAACTCACCCGTGTCCGGCGCACGATCTCCACCTCGCCCGTGGAGAACTCCT
+
012222211046-0133/13150223210.5222233124413,42220834522342.4214222102353204074551141203402244255502373/143221132222454633432422223452375/14/2332282204
@Chromosome_3799377_1_1_0_0_0_2:1:0_0:0:0_7ce/1
TGCCCTGCGCACGCTGGCGCTGCTACAGGCAGAACTGCCTTTGAAAAAAGCGGCGGCGCTGGCGGCAGAAATTCACGGCGTGAAGAAAAATGCGCTGTATAAGTATGCGCTGGAGCAGCCGGGCTAAGAGTGCCGAAGCGTTGCGTTAAT
+
52513223/35/023145320/22121512221141/3505123523.3251640020222421202211203235721321252222022454613424121325452///23244311422/1/20322/323322220343031223
@Chromosome_2315973_1_0_1_0_0_5:0:0_0:0:0_7cf/1
TTTGGAAAAATACGTCAAATCCCACCATTGGAATGACACCAAGCAACACCAGCAGTGCGCATAGCCCTACCAAATCCATCGCATTACCCATGGCGGTAACCGGAGACTCGGCCATTAAGCGCATCATCTGCGGCCAGTGATGTCAGGGAA
+
2003202332/33422512444224322221112222532252/52132222334332250422333321264222432232423140223222303315523322021422052422216352051133532222321/4004133203
@Chromosome_558163_1_1_0_0_0_6:0:0_0:0:0_7d0/1
CGCCGCCAGCTCACCGCGTGGCGTCCAGTCGTAGCACACCTGTGGCGCGGCAGGTCAATTTTCCGGGTATTCCGGGTCGTGCATCGGCCACACCGGCGAAAGACGGATATCGCTGTCTGTGCCGTATTCCGTACCGGGCAGTGTGTCGGG
+
220422112/402222014422641211112102232351252/232324214246222101304201274242.226210212322222134123321/1/1542610253325:.524332224232444224343350244/44143
@Chromosome_1895362_1_1_0_0_0_2:0:0_0:0:0_7d1/1
CGTTATATCTACAACGAACAGCACCTTGACCAGGCATATGACGACGATACGCCCCGTCTTGGCTGGCTGACAACCCGCCAGAGTAAACCGGTCGTTACTGAGGGAATGAAAACGCTGCTGAATAACGGCCTGTCGGGGATCCGCTGGACG
+
032.22304211352224233202/32352223630041322315/221-452420015323422201120/22/22/208474432212122225047023325211143220122421/02052240300033243350213221041
@Chromosome_4615649_1_0_1_0_0_1:0:0_0:0:0_7d2/1
AAGTTTAATTCTTTGAGCATCAAACTTTTAAATTGAAGAGTTTGATCATGGCTCAGATTGAAGGCTGGCGGCAGGCCTAACACATGCAAGTCGAACGGTAACAGGAAACAGCTTGCTGTTTCGCTGACGAGTGGCGGACGGGTGAGTAAT
+
1352222152412321222252/52433/421/2471/113,0002230223332.2433525214222452102322301224344204242311251124140221322532220224332303222204009232023602030411
@Chromosome_1840138_1_0_1_0_0_1:0:0_0:0:0_7d3/1
TGAAAATACCGGGGATAAATGACATTTTTGCCAGATCACGGTATTCCGCACGCTTAGAAGCGATAAAAATAGCCAACAATAACCCCAACGTCATACCTGAACCGCCGCAGTTGGCAAATGCATAATTAATAGAAGTCCAGGTAATCGGAT
+
013342141112412/2322513224265223422422/26024532022520122120215424242305223243272222232201234-2531334223335503221/4226322.22553/44/23231323322513222424
@Chromosome_3525387_1_0_1_0_0_2:0:0_0:0:0_7d4/1
ACAACGGGGATTGAGGCGAGATCACTGAGCCGAGATGATCCTCAAGGTTAAGTACTGAAAGACTGAAGAACATGAACCCGTTAATCCGCCTCTGTGGGTTGAAAACGTCACCACGGCCTACGTGATCTGACAGGCCGTGCAGGAGGAACT
+
13/2203623624240222222402/4133422422/242432122522313142313331322212434321.23227421454547/2245243217351222320252/42622321521323441155112332551/21124631
@Chromosome_2355737_1_1_0_0_0_2:0:0_0:0:0_7d5/1
GTTTGACCGCATCAAGACGAACGCCGTCGCATTGCGTTTGTTCCATCACCCAGCGCGCCCAGTATTTAATCTCTTCCGTCACGGCACGATTGCGAAAATCGATATTCTCCCCCATCAGATAATCGAAATTACCGAGTTCATCATCAACCT
+
1331332122225352252.63242233320223425242432115410226126324434402311032124221232335142/43304/15561022345204352/331242252335/1212263404244222/2252225433
@Chromosome_957809_1_1_0_0_0_1:0:0_0:0:0_7d6/1
CCAACGGCCCGCGATTAGCACGCAGAATATCCACACCAGCAACGTCCAGCGCCATCGTTCGCGCGGCTTTTATCGCGATTTCACGCTCCTGTGGTGTGATACTGGCGACGCTTGCCGCGCCGCCACGATGCAAATTGTAACGAAAATCGC
+
420124-343/22211/2644322022224611231225423463222324/30516244541225125144435042202125132343300524342225121200404253322222200262124323245122221432222622
@Chromosome_1207715_1_1_0_0_0_4:0:0_0:0:0_7d7/1
GTAAAGTAAAATACAAGCGGAATGTTTATAAAATGATGTTGAAATGTAAACAAAGGGAGGTAATGCCAGGGGATATAAACGATTATTCCAGGTACAAAGATGGGATTGTTTACAACGAGCCATGTGTTCATGCCGGATCCCGCGTAAACG
+
44542432215323224/5214/244335552372524.2.2523302613221330822143.2/23324/225231121352/041411/332222332252230/333025222212635002333422342212422430405121
@rand_0_0_0_0_1_1_0:0:0_0:0:0_6a/1
GGCATCGGGAATTCCCGCTCTCGAGCTTAGATGGTCATTAAACGAAATTCAGCGCTGGAGCGCGAGCCACATCGAACCTATAATAGTTTGTGGGGTGTTCATTCTCGGGCGTGGGGGCCTGTCTGTTGTAGCTAATGGTACCTTATACTG
+
:10212453122135333231242234211322332/2121143232346211224222232333141323202/3.42324152223340442213322332143320462653220524363221462224625222102032/1422
@Chromosome_2559916_1_0_1_0_0_1:0:0_0:0:0_7d9/1
TGCGCCGCAAGCTGGAATCTCTCGACGCCGAACAGTCATTTATCCGCGCCGTTTACGGCGTTGGTTCCCGCTGGGAAGCCGACGCCTGCCGCATCGTTTAGTTTTAGCGACATGACTTTGTTAGCCGGAGATGGCGTTCAGACCAGATCC
+
3232/2112521324/535-43322/2252436431412304333413322322222415215223223335221612103522214134122132222/2/3232677/2251314213222315362120462621313232334412
@Chromosome_1911722_1_1_0_0_0_5:0:0_0:0:0_7da/1
CGAAGGGGTGTCACCGGATGTCGTGCTGGATGGCGTGAGGCGTGACGCAAGATACCTGGAGACTACCGGAAAAGCGGGAACTGAAATTGTTCAGCAGGAATCGACGTTTTTTGGCCCGAACAGGAATTTCGAAAATCCGTGGTCGCTGCC
+
2423221122515024532223356415323124422432444032522212322031205223232/2342214313342422313215235200652-21022411/333444423205225.423420224223101341222.326
@Chromosome_5091070_1_1_0_0_0_0:0:0_0:0:0_7db/1
AAAGCACATGGCGGGTAAATTCTGGTCAGCCATTTACCAAAGCAATGGAAGACAAGATCATTAAAGATCTGAATGACACTCGTATCAAACGCCAGGGGATTTCCCTCTCCGGCGGCGATCCGCTGCATCCGCAAAACGTGCCGGATATTC
+
232042212/231041354122325024624412453022336112140172223232221350222422/33023422225223302506022232432.3024/25122244.2223332/14201232462230440222223/222
@Chromosome_3145403_1_1_0_0_0_8:0:0_0:0:0_7dc/1
ATACCTACATCCACTTCATGAAAAATCAGTGCCGGGGTTCCCATCTTACGCGCCGCGTTGACCTGGATTGCCAGTGCTATGCGGGACCATTCACCACCGGATGCGACTTTGGCAATAGGCTGCATTGGCTGACCTGGGTTTGTGGTTACC
+
40343003401232/2221122142/231242326223032222512.204-44211/0361353431525265232/0321112042225410532222432//624342221452320230242130243/32442202450220122
@Chromosome_3178162_1_1_0_0_0_5:0:0_0:0:0_7dd/1
GGGTTGTCACTAGAGAAAGACGTGAAGAAGAAGAACAGCAACAGCGTGAACTGGCTGAGCGTCAGGAAAAAATTAGCACCTGGCTGGAGCTGTCGAAGGCTGAAGGAATTAACCCGGAAGAGTTATTAGGTAATAGCTCTGCTGCTGCAC
+
2322221332325334142123235420330228321324/231324222222232/132-5315/211330643433242253364.1324.255141520-/55223113.23510142313312102233.13224/1222324033
@rand_0_0_0_0_1_1_0:0:0_0:0:0_6b/1
AATCATCGACTACTAACCCATTTCAGCTCAACACGAATCATGCGTTGCGTCCCCCAGGCGGGGTCTGACTCTAGTTTGCTGGCATAGTGGGTGTATCGTTAATCGATTAACTGGTACCTATTACGTGGGCGCTTCAACGCTCCCAAGCGC
+
222621522224313432223224145212233523/1/23,152012212020123323322/342213212425100222131233222624/11272181323222100-624/35124420222222524052.233202241424
@Chromosome_1632812_1_1_0_0_0_2:0:0_0:0:0_7df/1
TGCCACTGGCACCAATGAAGGACTCCGATGCGCCGAACGAAGAACTGCGTCAGGCCTGGGAGTATTACCACACCCCTCGCGCGCAGTATCCATCAGCACCGGGTTACGCTACTTTGCGCAGCCTTAACCAGATTATTACCTATGATGCTT
+
4233332045270144223014031543144311201422324241/24522-421302144/42244222032244232323222206312252221521233132314232123212332242222244032/222/24.23364252
@Chromosome_1538259_1_0_1_0_0_4:0:0_0:0:0_7e0/1
TGAAGCCGATCGCATTATGGCGTGTGAAGAAGCGAACGGTCGTGAACAACTGGCGGCAAGGCTGCCGGCGATGCCGGAGATGACGGTGGAAAAAGCCCGCCCGATCTTGTCTGCCTCACCGCAGGAGGATGCCGGGCCCTCACTTCGTGA
+
101232313552252324225450102712/12323/24353224212433335322363232013342264026225205125222223122322234242166623221242/132/3203021242020324241/20-20.26112
@Chromosome_3692858_1_0_1_0_0_3:0:0_0:0:0_7e1/1
CTGGGAAAGCGTTGCGCGAGGTCCGGCGCTCCTCAACAATCGGGGAGTCAGCAAATGGCTGAAACGGGAAAGCCCCTCCCGAGGAAGGGGCCTTACAGAAGGAAAGGGTTATGATGAAGCTCGTCATCATACTGATTGTGTTGTTACGCG
+
23132224200535433235/227323466156022332032432423221121223-2240221331222221212123450123354022503214223222212232424522210221253/62232/31214155122632323/
@Chromosome_1210922_1_0_1_0_0_2:0:0_0:0:0_7e2/1
AAGGGAAGGTGATTGCGCTGGACAGCCATATCCGGCTGGCGAATCCCCGCACGGCGGAGAGTGAGTCCAGCCTGATGCTGCGTCGTCGCTACAGTTGTTCACTGGGCGTCACCAACTCCGGGCAACTGGATATGGGGCTACTGTTTGTCT
+
6172022622422223301354222310433222221232313245/1240622103241262362164231/20162/354/253300223222213214266254423342.254032442223050225221121124/232-4505
@Chromosome_5266639_1_1_0_0_0_2:0:0_0:0:0_7e3/1
GGTTACGGACACTTTTTTACTTTTACTGCGAAGTTGATCGACCAACTGGGATTAGGCGGGGAAAAAGGCTACACTTCGCCTTTGAAAACTCATCATCACGATAAACATAGAGGCGAAGTCCAACGTGGCTCAATTCGTTTATACCATGCA
+
52143214214622223461132224242264006231-3635522120233362244/3240512225324522452224212234/214332.4212064211110343122415303111463335322524414553422332042
@Chromosome_2004487_1_0_1_0_0_1:0:0_0:0:0_7e4/1
AATGCGTAACGTTTCTTTCATCAGGTCAAAAATGACATGGTTGCCGTTAATTTCCGTCACGGTCAGGCAGCAACCGTTATGCGCCACGGACGCACCGGTTTCCAGGCCGTCCAGCATGTGGTCGGGTAACTCCACCACATGCGTACGAAA
+
233522212023222321344332122220220142233032221210253212220202223231212225222354164246252023521242232422306442222/424222221521202./222421221222122223124
@Chromosome_3526626_1_0_1_0_0_2:0:0_0:0:0_7e5/1
TCGGTGGTACTGGAATAACAGTTTCCAACCGGGCCGAAGTACGGCGGTCAGAGAAAACTGGCAGTGGAAACCCGCGGTGGCGTACTGCCGCTATGCCGATGATTTTGTCCTCATCGTCAAAGGCACCAAAGCACAGGCGGAAGCCATCAG
+
50.613232002/42525122122210/5241/442/12041552212220/50412331442411332/422512647522212/4223046211313423214113.45221025234104235032621251142342363133263
@Chromosome_2256484_1_0_1_0_0_6:0:0_0:0:0_7e6/1
GAAAACCTTCAACCAGCAGGGTGACGCTGTACTGACCATGCTCAACATCCAGGCTGTAACGTCCGGCTTCATCCGGATTTTCCGAGGCCAACGTGTTCACCACCACCGTGCTGCTGGTACGTCTGGCATTCAGTACAATGGTGCAGTTCT
+
4/312224152120331431513/23303357312311222125020//.7201232204316233513323225414552522224213/521221325123681242123005320235343842472/12236.4452302412252
@Chromosome_2993574_1_1_0_0_0_1:0:0_0:0:0_7e7/1
TCAACGCCCGCTTTTTTCAACTCATCCATGTTATCGCGTAAGCCGCAGGCCTGTACGGTACAGCCGGGGGTCATGGCTTTCGGGTAGAAATAAACCAGAACACGCTGTCCCTGGAAGTCGGTCAAATTAACATGTTCTCCGTCTTGATCC
+
44121132423043222322444232422221326423113/4262231202410.3/223/52223231123122121.422202/261227622415122324252222542221624561241322245022221240302247002
@Chromosome_4971393_1_1_0_0_0_2:0:0_0:0:0_7e8/1
TTGCTGTCTCTGAACTTGCCCGCAGGGAAATAAAAAAGACATGCCGAAGATTAACGCATATTCTTCTGGCTGGCATTACAGCAATCTGTCTGTGTTACTCTCAGATATCCCAGGCGGGTATTGTCCGTTCCGATATTGCCTATCAGATTT
+
445142235445344133221325522322222230242/04024441342424311223212312023220331123221122022212221272033121525212424130231074453323332213252243252030144124
@Chromosome_856162_1_0_1_0_0_0:0:0_0:0:0_7e9/1
GGGCTACCTCGCTGGCGGTGGCGACCGGAGCGCTGGCGTATGCCTGGTATCAGGGCAACTCAACCCTGTCCGATTTCAACAAAACGCTGGTCCTTTCCGGCAATCAGGCGGGACTGACGGCAGATCGTATGCTGGTCCTGTCCAGAGCCG
+
54304622322324243223/1221002222103150322153355023421215112143052462214235222134410222226232302253123423323453122/3143714201/52232332553370023003-13224
@Chromosome_4527826_1_0_1_0_0_1:0:0_0:0:0_7ea/1
CTGGGAATGCATGGCACCAAAGCGGCGAACTTCGCGGTGGAGGAGTGCGACTTGCTGATCGCCGTGGGTGCACGTTTTGATGACCGGGTGACCGGCAAACTGAACACCTTCGCACCACACGCCAGTGTTATCCATATGGATATCGACCCG
+
22221232222531/22135443232223522222231032/324022125224334230023422.03233-212212143225322434425250322340265123122222242023145327352310.2.25124334322132
@Chromosome_2308729_1_1_0_0_0_4:0:0_0:0:0_7eb/1
AATTTCAACAGGGGCCTTTTTTTATCCCCGAGCAGTATAAAAAACGAACGATAACCGTGATCTGTTGAGCGGGTGACAGTGAACATAACGTTGTGCTAATAATATTTTTTGTATTCACATTGATTATGGGATTTAAATTGGTAAAACTGA
+
2/223452225233424155022033351345214265532301435402/2312202303442046232103612201.223220422245233235641432021021224153/4234212661250225023432-120/222214
@Chromosome_3251448_1_0_1_0_0_3:0:0_0:0:0_7ec/1
GTGAACATGACCCCGCTGATAAGCGGCGACGCTTTGTCTGGTTGACTGCCGAAGGCGAAAAGATACTTGCTGCAGCTATACCCATTGGCGACAGCGTGGATGAGGAATTTTTTGGGCGTTTGAGTGGAGAAGAGCAGGAGCTGTTTATGC
+
242354225704152613445234162472-3301131142431352121123032222/333122105112825414/5214213222222224242413.22622333232352302522101125352222/2/2231.33./1225
@Chromosome_783043_1_1_0_0_0_2:0:0_0:0:0_7ed/1
CTCCACTGCGGCAACAACCTGCGGAGCTGCATCCGTCAGACCTTTTGCTGCAATAATATTCAGGCCGCTGTCAGCCAGTTTCTTCGCGCCGAGTCCGGCGTTGTTACCTTCCAGACGTACCACGACCGGTACGTTAACACCCACTTCTGC
+
25.324410222232223252312350412114452335422.026427622142442144423671312223132125033413212314320050211221542214415222716243223023141442372231/1113242432
@Chromosome_3906690_1_1_0_0_0_4:0:0_0:0:0_7ee/1
CGCAGTCCAATAAACAGCAGCGGCGTCAGGATGCAGGCCATCCCAAACCAGCGCGGAAAGCCGGTAAAACCGGGGGAAACGCCAGGTAAGTAAGCGGCTACTAACCAAACTGCCAGATAAAAAAGGGTCAGCCCCAGCGCCCAGCGCGCC
+
0381051/2345211172/2215122221553121343233232453222213242213225530462320105320110123033411253234-32212513.21263/436332824245124213332622511347/2222/703
@Chromosome_2856098_1_0_1_0_0_5:0:0_0:0:0_7ef/1
ATATATTGCTGCTGCGCCTGTGATAGGCTTAAATTTGCAGTAGTCCCATCACCAAGAGAGCGATTTATTAATGCAACTCGCTTAGGGTCAATGCTTTTACTAAGCTGATTCATTGAGTCCATTGAATCTTTTAATCGCAACGCAAATCCT
+
2/45330320005244125/3654511303460202201237434/1343/22022201322241223222363325/33222/423222260214244232//32212021554633/5202503233322410222233225232224
@Chromosome_1345288_1_0_1_0_0_1:0:0_0:0:0_7f0/1
CACCAACCTCGATGTTAGTGGCAACAATATCGCCAACTCCGCCACCTACGGCTTTAAATCAGGCACGGCCTCTTTTGCCGATATGTTTGCCGGTTCGAAAGTGGGACTGGGGGTAAAAGTTGCCGGTATCACTCAGGACTTTACCGATGG
+
221254/23223331022042330175303232620214/220202231/234222-32/522215222123222201222202122220211124133325122344002222102122362213344225422335024232123652
@Chromosome_2807179_1_0_1_0_0_4:0:0_0:0:0_7f1/1
TCCGGTGCCGCAGAAGCGAGGTACACTTTCTTCGTTCCGGCTTGGCGTGCCATCTCGATAATCTGCTCAGAAGTGGTGCCACCGACGATGGAGTCGTCGACCAGCAGGACGTTTTTATCGCGGAACTCAGCGCGGTTGGCATTCAGTTTA
+
/133240222316226175222/2242222632423205326422381222212./3120254425572622123/2352243/12432422022/23223325421212213-233425223125123214210223102343410172
@Chromosome_3351327_1_0_1_0_0_2:0:0_0:0:0_7f2/1
TTCCTCAGGAAACGTGTTGCTGTGGGCTGCGACGATATGCCCAGACCAACATGATCACACCCGCGACATTCATCGGGATGGAAAGAATTTGCCCCATGCTGATGTACTGCACCCAGGCACCGGTAAACTGCGCGTCGGGCTGGCGGAAAA
+
/5342514522331213333123225645321202330521314224323614124223221034344/32013203012222223033015405230260222231432215242122223134/223632213502320242221230
@Chromosome_1967190_1_1_0_0_0_1:0:0_0:0:0_7f3/1
CAGTCATTTTTCGGCTTGAAATAAAAAAGCCGCCTATTATCCGTTAATCCAGAGCAGGCGACAACAGGTTAACTGTAAGGTTATTACGGATTCACAAACGTCGCTTTTACCCGCGACGAGCGTTTGAAATAGGGGACGATCAATGCGGTT
+
153532422242341232354432312232552162/12306202220224/2420324724223313311416.22132222346326454131/30.4624/40111303344242241102152322352222222124122/3322
@Chromosome_217168_1_0_1_0_0_3:0:0_0:0:0_7f4/1
TGGCCGCCAGCGCCTGTCGCTTCTGCAACGTTATTATCACCCAGAAAGGTTGCAACGTGACTCACAGAGGAAGTGCTGAAGACGCGGATTCCAAATGAGGTTACCTCAAGGCTTGAGGAGAACAGCAAATCGCCGGGTTTGAGATCAGGT
+
3.53242560223114444224216025244540155130222/43234224121244133222231023.1.52222235222324402221332/2244533625215235222123660230/03314212122132041221-132
@Chromosome_4651103_1_1_0_0_0_2:0:0_0:0:0_7f5/1
GAATATTGCCTTTTTCCAGCGTCACTAACTCTCCTACAGGGCCAGGCCATAGCGCGTCAAACGCCTGTTGTAGCGCCAGGTAATGCTCGTTTTTTCGTTCAGTTTTCATGAGATTGTTCCCTGATGTAGCGGTAAGAAGCGGTTTCTTGT
+
230/3233234525223632315442550256302222424425122025755112264712413122223/43112340312222322423233422323224.235623241211455422220221424202514232005442224
@Chromosome_2625983_1_1_0_0_0_5:0:0_0:0:0_7f6/1
TAAAACAGATGGTGATGATCGATTTCCAGCGCGCGCGGATCTGGTGTAGCTGCTCATATAAAGGATAGGCGAGCGCGACGATCGCCGGTTGCAGCAGATCGTCTAGTACTTCGCTACCTGTAAAGTAGCTGTCGTAAGAGATGCCGGTCA
+
2113263414403323//273713232121252423343531021255622/4322520312225321425222.322423122422225532333612122322256/01/261232312143-2141422325224323323232/13
@Chromosome_932128_1_1_0_0_0_4:0:0_0:0:0_7f7/1
GGACGGTTGCCCCTTCCTTGCGCGCTGCCAGTAGTTGTTCATAACGCAAAGGCGTGGAGAAAATCTCCGGTGAGACGCGCTCCAAGCCACGAGCAAACGCAAAATTTTCTGCCCCTTCGTCAATCATCATCACATGCGGGCTTTCCTCCA
+
224421242242122234404515790242162112124333722233-.2212070323422215432223322222420041/012243504041342573432122044/512455361203012402423422242233/203402
@Chromosome_4809555_1_1_0_0_0_5:0:0_0:0:0_7f8/1
GCGCAGTTCATCGGGCCCCAGCGCACAGTTCAGGCCAAAGGTCAGAGCTTCGGCGTGGCGCAATGAATCGTAAAATGCTTCGTTGGTCTGCCCGGAGAGCGTGCGCCCGGAGGCGACGGTGATGGTGCCGGAGATCATAACCGGCAGCTC
+
0/423122220322144532010114311/243221632033221247022221/25613.311342122241252844342022423724300272232031022223232221464123262323243452224333321131-4032
@Chromosome_2982251_1_0_1_0_0_0:0:0_0:0:0_7f9/1
CCGAAATAAAGATGGCGGCATGGTGCCCTTCTCTGCTTTCGCGACCTCACGCTGGGAGACAGGCTCGCCGCGTCTGGAACGCTATAACGGTTATTCTGCGGTTGAGATTGTTGGGGAAGCCGCACCGGGGGTCAGTACCGGTACGGCGAT
+
33137/237110/5243214334133223232/72420154472212102245324202123142302321452134350213/2123442222442032343442644224044446223/23842152022/3141231342242242
@Chromosome_669767_1_1_0_0_0_4:0:0_0:0:0_7fa/1
TTGGAAAGATATTACCCGCAATAACAGCGCATGGAACACGCTGGTCAACGTGGCAACGCTGGTTGTGTTGGCTAACGGCCTGACTCGTTCTGGCTTTATTGACTGGTTCGCCGGTACCATGAGTACGCACCTGGAAGGATTCTCACCAAA
+
2563153127257334052312212/03112572.26233222252213523442471212322451242222320232535242312/222243122310/230123402213122223242134120524431/224/3235220335
@Chromosome_1429601_1_0_1_0_0_4:0:0_0:0:0_7fb/1
AACAACTTAGCAGCGAGCATCAATATTGTCGGTTTATCTCCACATTTATTAAGACGTCACCATTTGCGCTCAATGAACATTATTACGGCAATAGCGCGTCGGTAAAACTGCTGACGCGCACTCAGGACAGCAGGGATATCATTAACGCTG
+
44/5332213326152051222222465225/16142226421422221220224222522442244022/3043225324323215251420211025212321223523245132710351122224235453221221422433223
@Chromosome_427554_1_0_1_0_0_6:0:0_0:0:0_7fc/1
CATCCATGCCAATCACTTTCGTAATCTGCCCGCGCAGATAAATCAACGTCTGCATGCGATCTGCTTGGTTACTGCGCTGATAAAACTCAGATGACAAATACTGCTGCATCAAGCGCATCATTTCGCCAGGCGTGGTATAGACGCCGCCGC
+
426023232252.323242130021114257053042233203423225242230221421225253232412332272032252341245125221343037462153302126625223245445361354222252335244/3422
@Chromosome_196412_1_0_1_0_0_4:0:0_0:0:0_7fd/1
GCGTTTCAGCCTGATAAAGAAGATCCGGTATCTTCGCTGAGGATTCGTCCTCGTGGGCCGCAAATTGAACCTGTACTGGAAAACGTGCAGCTAAACTCGGCGGCAAGCAAGGCAGGTTTGCAAGCAGGCGACAGGATCGTTAAAGTCGAT
+
3.21253353233241225425123223542422222251335622323241524222300374332312331114532414112662423341421223342124222232236213204122023/0351/13523244204225522
@Chromosome_3844103_1_0_1_0_0_1:0:0_0:0:0_7fe/1
CTCCGGATAACGCCAGCGTGTCACCCGTCTGCATCCAGCTGAGTGACTCGCTCATTATTTTTTCTCTTCCAGAGTGATTTTCTGTTGAGAAATCGATTTCAGTTGCGCAGTCAGGCCGTCGATACCTTTGGTACGCAGCAGCGTTCCCCA
+
2316252323260251263/31652243403041213421.14252331240242502642302122123422212.3431212236222241442330120225052132202230214221232422231234234465241343212
@Chromosome_4146453_1_1_0_0_0_4:0:0_0:0:0_7ff/1
TAAATCCCAGGCTGAAAGTATTACGATATTTGTAATGAATGGTTCTGGAAAAACTACCATGATTGAGCAAGTCATGGATCATTTCCCTCAGATTATAGAACACAGCAGCTATAAAGGAGTTTTTCCCGGCTTCAGTAAGCAAATTGTATG
+
0122,2262415040200233212426103220234323222453446225/4032520.2322422230532144421252332141342241342331023614442260425134302352/2101335132121112/02322233
@Chromosome_3909529_1_1_0_0_0_4:0:0_0:0:0_800/1
GATACTGTCAATCCGGCTCCCATCTCGTAGCACAACGTCCGAAAAGGTCTGTCTGTAATGTCAGCCATGGCCGCTGCGATCAGGCGATTTCTGAGCTGATATTGTCCCATGCGCATGAGTTAAGAAATGACCATACAGTGACTGCAAGGC
+
43466/52423222//72352234./42244122221222226204212442242522022125125.13234622321355222405323252046/3233/644271512/6012513/16452230342223222371223423114
@Chromosome_1197748_1_0_1_0_0_2:0:0_0:0:0_801/1
TTGCACCGGGCAGCGGATGCGATCCGGATGGTGACTAAAGTCAGCGCGTTTGAGGGCGTTAAGTCGACGCACTAAATTATTTTTGCCCTGAAAATGCGCCAGTGCCAGCGCGTCTTCTGCCTCAAGGCGAGGTGCGCGGGCCGCCATCCA
+
230024/422162322222021314221/3/10518/12/655424605443332/613235123220202252225425213122214120223225252452//2223203202126422231515312423/43354236/142422
@Chromosome_2880056_1_1_0_0_0_5:0:0_0:0:0_802/1
ACTACCCAAAGAACAACGTGCGGGAATTTTCGTCATCAATAAAGAAACAGTTCGGGTCAGACTGCGCTGCTTTACGTCCTTCCTCGACGGGAACACCATAATCCTGCCCATATTCCACGACCGTAACGCCATGGCTGCGCAGTTTCGCTT
+
2232120112363123/32225332263422142.03./251/43222432215233612112333245502224401115213253/2511242232051322222202062120525352,2432465/162052,443621622122
@Chromosome_2469252_1_0_1_0_0_0:0:0_0:0:0_803/1
CAAATGATTGAATACGGGGACAATCAACTGTGCTCAGGTAGCAACAAACCGTTCTTCGAAATCAAAAATGGCGTACCGACGGTAGGAGTCATCGACACATCCGGAAAACCTGTCGTTGTAGCCCAGGACAAACTTAAAATCTAAGGAGTA
+
21252220321623415222202313032222215320213445202224335032122122230115021411121425323233315112324024215215.612254320225112532231452221336424232142015222
@Chromosome_3834742_1_1_0_0_0_5:0:0_0:0:0_804/1
TGAGCAGATGTGCGAGACCTTTCAGGTGCTGTTTATGTTTAGTAATCAGATTCATCGTATTTTTTGCTTACGTTGGGATTGAAAACGGGTCATTCTACCGCCATCTCCCATATTTCACCAAATAGGCGCGTAAAAATTTACGCAATTGGT
+
/22523323222245222122330452212535120461222221172424114322313/23402122053153434423044525332361412022220120731321414234328425205214231212524423100604124
@Chromosome_2634862_1_1_0_0_0_0:0:0_0:0:0_805/1
TTATGTCTGTAGTGCGCAAGGCTATTGAGCAAGATGCGAAAGCCGCGCCAGATGTTCAGCTGCTGATGAATGATTCTCAGAATGACCAGTCCAAGCAGAACGATCAGATCGACGTATTGCTGGCGAAAGGGGTGAAGGCACTGGCAATCA
+
022222412320624213122222123221266131222132141236206/3111.2205522124322451343302114242322253421/223432421424/225135122024222621124210225112612637245252
@Chromosome_4971179_1_0_1_0_0_4:0:0_0:0:0_806/1
TTACCAAAGCTCCCACTCCGATATCCTCCGATATGCTTTACGCTGACGATATACTGAGGCGATACAAGCGTAGCAACGCCCTTTGAGCTCACACTGCTGAAATCGGCCACTGGGGCTTTACCCAGTCTTCCCACAAGTTTTCCGTCCTTA
+
223211231254320125422233330132145142224044223/31244302232/3452222234145221322421132221211551/03523421321031222133322224431/41344204211213/225223402532
@Chromosome_4422012_1_0_1_0_0_2:0:0_0:0:0_807/1
TTACCTTAACGATAAGCGCGATGTTGTTCAAGCCTTGAGCGGTTACTGAAAAAACACCGCAATCTTGTTAAACATAGTCGGATCGGACGGATTACGCTGCACTTGCACCACATCTTCCAGCTTATCGATTTGGCTTATCATCTGCTCCAG
+
342342161435152332221302422362122/133224/2202152622402146350120520221333213423235432/21524036212231434642/21323424425222222444253422342234122122532222
@Chromosome_4296740_1_0_1_0_0_2:0:0_0:0:0_808/1
TTGAAGCCGCAGACAAATATGCCGAGCTGGAAAAAGAGAAAGCCACGCTGGAAGCAGAAATTGCTCGCCTGCGTGAAGTTCATAGCCAAAAACTGAGTAAAGAAGCACAGCAGCTGCTGAAGATGCCGTTTCAGCGCGCAATTACCAAAA
+
11264/325412323112332226270242442253632222122204322413312233312343222412134121752342134235/2122312722232254,1131022242.1233541221412214432521343602431
@Chromosome_1906391_1_1_0_0_0_2:0:0_0:0:0_809/1
AGTTCCTAACCCTGTACGTCTCGCCACCCGATGACTAGGAACCTGACGGTGGTGATAGTTTAGAAACCACTCGAGGGCGTCATTATGACAACTCAAGTTTCTGTTGAAACACTCTCAACGATTACTTACAAGCAGATCCCCGTTATCACT
+
223222303412212002253531/122341331410.232223012362133132223/2422423432223123213143250273135244362242121/23.32621203.52233442022525322133.4415323102217
@Chromosome_606835_1_0_1_0_0_2:1:0_0:0:0_80a/1
TCTTGATCTGTCCGATGACCAGACTGTGCATTGTTGAGAACGCACTAATTACATGAATCGCTCCCCTGCGGCGACTCTTGTCATAAGAGTGCCGGAGCGTTTTTCCATCAATTGTAATGACGTCTTTATCTTTTGATGAATGGCAGTCAC
+
111025434/2241125424241/22541443312/3425561020231344-2615623732232223323133142232232223421.32251315542153423/24342021331212522232521143423333225132523
@Chromosome_4608852_1_0_1_0_0_1:0:0_0:0:0_80b/1
CGAAAAGCACCGCCCTTCGAACGGCCCATCGGGGTGCGAATTGCATCGACAATGACAACCTGTTCCATTGTGACTCCTTAAGACGTTTTCAGGTCGCCAACCGGACGGGCTGGCTCAACCGGAGGATAGTACGGTTCGTTATGACGCGCT
+
321/242211203232034242202624242223230332220153463125524330030452/33426222221241423144/5212536/6421.2350415222202334433323333245015320222242/2214223342
@Chromosome_2752941_1_1_0_0_0_5:0:0_0:0:0_80c/1
CCCCACGACAATCGCTGTTGTAACGCAAATGGAACGCTTCTTTTGCTTCGATCACCTGCAGGTCGGCACGCCAGCACGCAGCGGCTGAACAGGTTACCGGTTGACCGATAATCTCTTCCAGTGTGCGAAGGCCGCGTGCAATATCGTCGA
+
62322204221222543/83221153222223.34/342223234/5432223/11124225321312222213222353121225322222544233321534322244132222233420122.412425224432232233222401
@Chromosome_589897_1_1_0_0_0_2:0:0_0:0:0_80d/1
GCCGGGGATGGTGCTTATGGGAATGTTGTGGTGGCGCAGGCGATAACCGGATGCGAAAACTCGCATCTGGCAACAGCGCAATTACTTAAGACGCCAGGTGGTCCCTTGCGGGCCATCTTCCAGCACGATCCCCATCTCGTTAAGACGGTC
+
222/32421423232/2352/136232202231323251522224245451433222221220126314254532352232223544012242232213234321241346631241415332124254222015232205213020412
@Chromosome_4639789_1_1_0_0_0_4:0:0_0:0:0_80e/1
ATAGGCGGAACCAGAACAACGGCTTCGTCAGTACCGGAAGCACGCATGTTGGGCAGTTTCTTACCGGTCAGGCAGTTCACAGTCAGGTCGTTAGAGCGGCCATGAATACCGATAATCTGACCTTCGTAAACTTTTGCACCGTGACCGAGG
+
494.2032.333521732.32022731645231342242212262342324232422413426/253122124253422131234353222.251326133014252226112/13442205322310032613242.254032204522
@rand_0_0_0_0_1_1_0:0:0_0:0:0_6c/1
ACGCGTAGGCCCGCCTTTTATGTACTTAAGGGCGTCCGGCATTGCGGCCGAGGTTATGGGACCAGATGGTGTATCGCTTGATACAAACAATGGACTCCCGGGGAGTAACCTGGTTAACCTAGGATATGGGCTAGTGTCGAGAGTAGAGTA
+
743422002122310321.2142322323214203241421241224220222222332313114200412551226233322522323.122626223/33026522326522022352022212422421422023020342212220
@Chromosome_2260599_1_0_1_0_0_2:1:0_0:0:0_810/1
TGATCGGCGTGTCATATTTCACTTCCGTACCCTGCACCGTCTCGGAGCCGGAGGATTCAAAACCCTCCGGCGGTGTCTGCTCCTGCTCACCGGCACGGAACATCACCGTGACACCGGAGATGTTGGTATTCCCCTCAGTGTGCAGCACCG
+
513302462442202/2643332132322222021010/2422223535153231324265322342352214242275240214230212012411/4202313644233102/331133232234121/3124456222222/32825
@Chromosome_4888939_1_1_0_0_0_4:0:0_0:0:0_811/1
CTGAAAGTGAAGCGCGCACACTGCCGCAAAAACTGGATGGCACGCTGGGTATGTTAAGTAAAGTAATGCGGATCCCACGCCAGCAGGACGTCACGGCTCTGCGCACTTATCTGCAAATTCGTATCGGTCTGGATGCGGCGTTCAATGCCT
+
41516423232430363350302312104/1,5143223301562112211223241234236233221/3622222244252712322132452242312512336112703/4440225052.3452223210203332421252444
@Chromosome_4409412_1_0_1_0_0_1:0:0_0:0:0_812/1
CTAAGAAAAATCGGCGTGGCGCAAACAGAGCCATCCTCGCCATTTTTGCTATCATGCCTGCATACATAAACGACAAAACAGTATGCAGAGGGAAAAATGGGTTCCACCAGAAAGGGAATGCTGAACGTTCTGATTGCCGCCGTGTTGTGG
+
202532131312/340442122.10252220.43224332123236-34225252123222112.115211223/214343023224333260033052540522132235205240333324530333423232231212142233312
@Chromosome_1537983_1_1_0_0_0_4:0:0_0:0:0_813/1
CATGTCAGGATCCCCATCACTCGCTGTTTCTCCTGCACGGCGTCTTCCGTTGCAGTTAGTTGCGGCATATTGCCTCCTCTGACATTACTGTTCAGCGCCGTGGCCATCACACTGATGGCATCCGACGCATTGATTAATTCATCCGCCAGC
+
23313523364441513231230452325123441232621100411/351312221205514432703/1221423242314135055234223201253.02/22241104223126321121053142102/322432514025315
@Chromosome_1927114_1_1_0_0_0_8:0:0_0:0:0_814/1
CCCATCAGCAACAAACCTGCCGCCAGTCCGCCGAGCGCCGGAGTTAGCAACCCTCGCCAGGGGGAAACGTTTGTCGCTGCATTGGCCAGACTGCGGGAGTCATTGGTGAGGAACCACCACTCCAGTAGCAGCATCGCATGACGAAACCCG
+
2223333305233240/10443223422334222442033422101225216222240271221211226372020046/1223211/5343332101624244353322232231642322535/332243120622232123221105
@Chromosome_1885237_1_0_1_0_0_2:1:0_0:0:0_815/1
TGACGTTCTGGTGTAATAACACCAAACCGGAAATGGCAGTCCTCCGCCAGTACAGCGGAATGCTCGGACAGCAAGGATGTCACTACGCGCGGCGTCATCCCACGCATCGTGGTGATATCGATATAGGGCATAGAAATTCCTTTGACTGCT
+
21/323104324202322213223432421433322.4241140112252522332613322221436/22341414/2133654035342431/2432:45342124322511325322200241222223213122222240422122
@Chromosome_630740_1_1_0_0_0_3:0:0_0:0:0_816/1
AAGGAACCTGAACTCGCGAAAGCGTGGATATTTGCTAATCTACTCGCCGCAATTTTAATTGACGACATAATCGAGCCATCGCTGGATTTCCCCCCCATAAGTGCCGGATCCGAAAAGAAGAACTAACTCGTTGTGGAGAATAACAAAAAT
+
1123412222424243324053424/471330.1/204232223214142322203122302/04612212226271212526341201024223244322203423352444525/325533/202223342.2253244.02231332
@Chromosome_2621224_1_1_0_0_0_3:0:0_0:0:0_817/1
GCGGCTTTATGTTGGCGAATCCGCAGTTCAACCCAGAATGGCACAGTGAGGTGCGTGGTTATTTCAATGGGTAAAATTTTGGTAGGCATGATAAGACGCACAAGCGTCGCATCAGACATGGTGCACCGGATGTCGGATGCGGCGCGAACG
+
1521342312222352228.3504352233/5233024124/4421222222532202220221321.421462232222035/332223426321331332424035424222323215233372253341123341422224221802
@Chromosome_1973242_1_1_0_0_0_5:0:0_0:0:0_818/1
CGGCCAGCCGAATGCAGTGTTTCATACGATGTTGGCTGTTTTACGACCTACGCCGGTCAGGGCTCCAAGCGCAGCACGATCTTCCGGAACCTCCCCATTATGCTGCTCCAGCAAGATACGGCAGGTTTTGATGATATTTTCTGCTTTGCT
+
322232025012211233453164642534132/222220312241/02412327442131222342223224433250125143224/52424312032221414121444153422335220.40/34442212232431523/3334
@Chromosome_300546_1_1_0_0_0_3:0:0_0:0:0_819/1
TAGCCATAAGATTATTTTCCTTTCAGTTGTTTAATTTTAGATTAAAGGGCATCAGCAAGACTAACCGCATCAGCCGATTTAAGTAATTGAGCAGTGGTACAACGAAGACTTTCGGGAGTAACTCCCAACAGTGCGGCAACCTTAATGAGG
+
4./4341526222022311335/325022323422223223204400/1581502.20352632211114251232140142523//23321431333432211.22233321324621521/4224230/212/122054122222124
@Chromosome_4657511_1_0_1_0_0_6:0:0_0:0:0_81a/1
GGGCTGGCGTAAGGTTTCACGATCTGCAATTATACGCGTAGCGGTTGAGCAATATCTGTAGCGGCAGCAATTTCCGGTGCGTGAAGCAAAGAGAGGCAGGCAAAGGGGCGAGACAGTATGTGTTTATGATCAGTGTAAGGATCATAAGGA
+
41/2/32252322227136222512242222210412/523402-42524332123312325322123123167415212242222421535032045200522333/3440220483243523430223326226624/1322212352
@Chromosome_4759241_1_0_1_0_0_2:0:0_0:0:0_81b/1
TTAATAAACACATTCAGACACTGCGTGACTGGGGCGTTGATGTCTTTACCGTCCCGGGTAAAGGATACAGCGTGCCTGAGCCCATCCAGTTACTTAATGCTGAACAGATATTGGGTCAGCTGGATGGCGGTAGTGTAGCCGTGCTGCCAG
+
52330022027243220214243232/2342333422220322331455/223553132225.20/2210223422312722236511/131447422122122121155232//58256253223122212230137341245422/5/
@Chromosome_299744_1_1_0_0_0_3:0:0_0:0:0_81c/1
TATAAAATATCTCTATCAGTGTAAGGCTCTTTAATGTTTTCTGACAAAATAAGGAGCTTTAGGATAAGCATAGATGAAAAATAAGAGCGGGAAGGGCAAGGAGATAACACCTACCCGCTGTTATCAAAATTAAGCACAATGCCTAACAAC
+
23122223422244113622204223222210323262232422252501123222322440625324214324/120312325251322342200221363324413223212322243335212424520.1/432632200226423
@Chromosome_3621455_1_0_1_0_0_3:0:0_0:0:0_81d/1
GATCTCGAGTCCAGGGACATGCTCACGCAGTGCCATCAGTACCGATGTGCGGTCGACATCGGGTAAAGCGCCATCAAGACGCTCTTTGTACAAGATGCTCATAAGTAGGCTTCGCTTTGTTGTGTTGTGTGGCAGCTGATTTTTGCGCGC
+
5522323222/222351422443542153232022221244330123222124322/22313303231122622346142450335244424312031337516022122251.302220211231322/52321202221124395352
@Chromosome_334765_1_1_0_0_0_2:0:0_0:0:0_81e/1
CAGCAATCGTACCACCGCACAGGATGGTTTCACCTTCTCCATCATCAGCGGTACCACCCATGGTACCACCGCAGTAACAGATTACAGCACTCTACCGGAAGGCATCTGGAGCGGCGACGTTAGCGTACAGTTCGACGCTACCTGGACCAG
+
2253374554223-1315436122/45415310222113131351203222222072202373522023343022/24331222311522204.22054632202022251332011226121/2622/031222231522111221333
@Chromosome_2853756_1_1_0_0_0_1:0:0_0:0:0_81f/1
GATATTACTGCTACTGTTGCATGTTACCGTGTTTCCAAATCCTGAATTGCAGTTTGTATATGTGTCAACGCGTGTTGGGTAATGTTGAGTTATAACGGGCTGGCGCGCTTTTTGCTCGATCGCTTGCATTGTGTTTACAGCCTGATAATT
+
/335152248332424122/24222221/022213222221222213242212225222153251142123212222132422646242213042242524116/2222343240522220025533/3251540021210245031323
@Chromosome_1815802_1_0_1_0_0_2:0:0_0:0:0_820/1
CATTCCCGGTAATAAGGTCATGCAAATTTAACTACGTAAAATCGCCGCTGCTGTGTCCTGATCGGTAACCAGTGCGATGATATAACCGCCTTTCATTGCAGCGGCAATTGCTTCGGCTTTATTTTCTCCCCCTGCCACGCCAACCCGGTC
+
34250-40427822121152223032422120342643224412010353424324142/252242212203433331236251221243352234/3214002124114153020417222/242432241343523424286232035
@Chromosome_2017459_1_0_1_0_0_2:0:0_0:0:0_821/1
AGCGAAATGGTTGCGATAACGTATGAAGGTTTCACTACTGACCTGTCAGTTGGCAACACCGTACTGGTTGTCGATGGTCTGATCGGTATGGAAGTTACCGCCATTGAAGGTAACAAAGTTATCTGTAAAGTGCTGAACAACGGTGACCTG
+
32324323222031622221722542124314233342232244226101222.23.323421142110/1512/2223/44101/223323254246420024614222468232541222/123231221044124023252743042
@Chromosome_3052829_1_1_0_0_0_2:0:0_0:0:0_822/1
AGAACGTCGGCAGCGGCATGGTGGGTGCACCGGCCTGTGGCGACGTGATGAAGTTGCAGATTAAAGTCAACGATGAAGGTAACATTGAAGACGCGCGTTCTAAAACTTACGGCTGCGGTTCTGCTATCGCTTCCAGCTCCCTGGTCACCG
+
/0222224530252212232344431/1222422331232/422224244643210323233225232202020/4/151212322203/223211221212322403223142133220213422445203232223222301113260
@Chromosome_3758193_1_0_1_0_0_2:0:0_0:0:0_823/1
ACGCGCTTACGCATCATGAAGAGAAAGCGGCGCTAACCTGCGGTGATGGGGCGTTTATTCGTGACGAGGCTAACATTACGCTGGTTGCCGATTCCCCACTGCGCGCTTTGCTGATAGATTTGCCTGTCTGGTTGTTTTTACAGGGAGATG
+
523255124123102332022232322222545153222332252322,233320.122245241115342236352251201322433305223230332021412514324//22225221263411122032323/22222561151
@Chromosome_3307055_1_0_1_0_0_4:0:0_0:0:0_824/1
ATCGGTGAGTACCACAGTATTGCGGGTGAAATATGCGTTATGTGGCCCACCAATCTTAAGCAACATGCTATCGTGCCCGGCGACCGGAATGACTTTCATATCAGTAATAACGGGACTGGATTGTGTCGTCATCTTATTGCCCCGCGACAG
+
1124201420423222321022262442265231433430521145664222321262222333245203241220223.2132535/03223424355231246121504010523243233123420243242/063135.5354414
@Chromosome_1391723_1_1_0_0_0_2:0:0_0:0:0_825/1
GTGTTGGTACAGCCACGCAAACCCGCGACCAGACAGATAATTTTCAATGCAGCCATGCTGACCACAGCCGCAGCGGCGTAACGGGAAATCCAACCCCATCATGGTTAACGCATCAACCGGCAGACGCATATGGCCAAACTCGCCGGTAAT
+
332212400232101236613331223041222/130222232243212235014322703/432502.051/44323522201221123644/202332.32235122015133142262422422353.1240203332144324321
@Chromosome_3851340_1_0_1_0_0_4:0:0_0:0:0_826/1
GCCGGTGTTGACCCGATCTCGGTTATCGACATTAAACGCATCATTGAGCACCTGCGCGACAGCTGCCTGGGCGTGCTGATCACTGACCACAACGTCCGTGAAACACTGACGGTTTGTGAACGCGGTTATATCGTCAGTCAGGGGCATTTG
+
4252226414052231471035643513420/23402450332205122332330/214022346320523/6.203621020221630214313311.22/14/222413312222122332542020145130243524322254201
@Chromosome_2629257_1_0_1_0_0_1:0:0_0:0:0_827/1
TTGATACTCCCATTGATATCGGTCGCTTACAGCGTTTTGTTACTGATTTTGAACAACAAACTGGGATGGAAATTTATCAGCCCGGTACTAAAACGCTCGGCAAAGTCGCGATTATTGGCGCAGGTCCTCCCGGATTGCAGGCCAGTGTAA
+
534-4432241232012/2421221/027326422,222341222312-32262325361223/2442213/42422324242432343366022/233240212362222650231322132224321225322252342232324222
@rand_0_0_0_0_1_1_0:0:0_0:0:0_6d/1
CAGTAATCTTGTTTACAAACCTATAGACGCGCTTTCCAGTGCCTCCCCGAAATAGTGTTACTATTTTTGTTCGAGCCGCCTATGATTCAGCGTTATGGGGCGTATACAATTCTCATCGGTTCCCCGTTGCACTAGCGGGTATCTACATAT
+
5-12234234143201441134604342/22322622353132232224322/4233/30244424.03234257102364223250221262131222250124233032222222302524431431444243352312131022244
@Chromosome_703429_1_1_0_0_0_2:1:0_0:0:0_829/1
ACGGCAGCCACGGAGCTTTCCGCGATTCATGGTCACTCAACATCGCAATATCGCCTTGGTGAATTTTATCTTCATGGTAGCGACGGGAAACCACTGGATTATACACAGGCGAGATACTGGTATGAGCAATCAGCAGAACAGGAAAATCCT
+
03254433323.213202311231405420.1222024272231220411412321230,14353333252113222322422510/732233212242130.412312463/422142150322332242331512422224/241220
@Chromosome_2687761_1_1_0_0_0_5:0:0_0:0:0_82a/1
GCGTATTCCGCGGGATATTGTGGCCCGCGTACTGGCGATAATGGGGAAGGTCAGCGTCGGCTTTTTGGTGTTCATTCTCTTTACCTCTTACCCGTTCTCACGCACGTTGCCGAACTTCCCGATTGGAGGGCGCGATCTTAACCCGCTGTT
+
1/43113323172251226237/2421311224112225135522222222302050222222332332223224255022136453512/24530530322212024003232324/2230241232343220126312413/21342.
@Chromosome_4367633_1_1_0_0_0_2:0:0_0:0:0_82b/1
TGTTAGCCTTTTTTCCAAATCTGATATGTGTAATTTATATTAGACAAAAAAAACTGCTCAAAAACCAAATTGAAATTCTCTGGAATTTTAGGAAAATTGATATCACCTTCCACCTCAACGTGTACAGTAGACAAATGAATTATATCTGCT
+
313322/143.23226142181224022/5302042/2044221554421232523542462533222031432322223/041522223122213223122224412244023432543241/234/42.5230344/112.2926034
@Chromosome_3292644_1_1_0_0_0_5:0:0_0:0:0_82c/1
GATAGATTGCTGAAATATAGACTCCACTTTTACATGCGCGACAAAAATTACTGCCTTGATGAAAAAACCAGAAAGGGAAGAACATCACTGGATATACCCCAAAAATAGCAAAGTAATATTGATCACTGGAAGTCGCTGATTCACTTTCTG
+
232235213432122211/22025.222104512342/12536223230.222/53412521244332322324222324354300232403332022232262212712/23512222122/224123322122235/3..30533502
@Chromosome_3893824_1_0_1_0_0_4:0:0_0:0:0_82d/1
TGGATGGCAAACTTCGCGTTGCGCAGCGGCACCAGCAATTCAAACTGACCTTCGTTGAGTTTATAGGGGAAGAGTTGCGGATTGCCACCATACACCAGCGTCGCGTTATCCGCTTCACCGCCCTGAATCGCACCACTTAAATAATCAACC
+
221133202/20422133321212432/30832222432242/22413142423223343221842234344445132364641226046223422-3/02232234223//44350.3123/43425112224227421151/413532
@Chromosome_1112472_1_1_0_0_0_2:0:0_0:0:0_82e/1
ACGCAAATACCAGCTCTATCCAATGACGGCAGAGCGAGAAGTACCGGTTGGCCAATAACCTGACGTAATTCATAACATTACATTGACTGATAAATATAAACCAATGAAAAAGAACATTTTTAAGTTTTCGGTACTTACATTGGCTGTTCT
+
362113151122023362240222234432221200312/401122122503532223/./22251/44423021220114422224324224242222613221113427344622323223313215325052423320231222423
@rand_0_0_0_0_1_1_0:0:0_0:0:0_6e/1
TGCCGCACACTTTCTCGGACCTAAATAGTAACTTCATTGCCAGGAAAACGGTCCGGTTAGTGATAAGCCAGTGAGCGAAACCGTTCAGTTTAGGGTCCCGCGAATACAGGGCTTAGCGAAGGGCTCATATGGGACCCACTTGATCTACTA
+
412/1125235432222722226212222322213153415201224426243601525243232322422222221324143052243345324641122273002412533225/333423122342243/111/1132021222100
@Chromosome_4965000_1_0_1_0_0_3:0:0_0:0:0_830/1
CAACGTAACCCAGTGCTTCCTGATATACCGGAACGGATCTCTCAGACGGCATTTTTTCGATAACGTGTGTTCTTTCTCCTGCGTCAGCTTATACAGGGAAGTCAGTAGCCGTTTACTCTGCATTTGCCTGACCGCCAGGCGTTCAGACAC
+
232133532044236104255225433335147254142532334152425542242222142334413622143224151125023322223333120234222220423235.22213/23132131354345412122023623-23
@Chromosome_4269064_1_0_1_0_0_2:0:0_0:0:0_831/1
GGCACCCGGCAACGTTTTGCTGAAGGGCTGGCGTGGGCGGTCGAACAGGCGGCGGCATCACAAGTCATGCTAGCGGTGGAGATTATGGACACCGCGTTTATGAACTCCATCAGTAAATGGAAATAGTGGGACGAGATGCTCGCCTCGGCG
+
11621433422222312222120402225272032424253122052/483374.213364223354322261222411123222414132/252020246231242422122402322441223.22001213320/231013513244
@Chromosome_2318637_1_1_0_0_0_2:0:0_0:0:0_832/1
TGGTTAAGAAATTCAATCCCGATGTGCTGACGCTGGATGTTGAAATGCCGCGGATGGACGGACTGGATTTCCTCGAAAAATTAATGCGTTTGCGTCCAATGCCCGTAGTGATGGTTTCTTCGCTGACTGGCAAAGGGTCAGAAGTCACGC
+
2252432402213217/351214140321345033222/1320037331422412224522233322226525///52205253223361226244235356823323311101442148223.42404422131432235/34207120
@Chromosome_4873424_1_0_1_0_0_1:0:0_0:0:0_833/1
CTGATGCGACGCTGTCGCGTCTTATCAGGCCTACAAACCGTTACCGACTCGCATCCGGCAATTGTGGGTTACGATGGCATCGCGATAGCCTGCTTCTCTTCAAGCAGCTTCTCGACTACGCCAGGGTCGGCAAGCGTCGAGGTATCGCCC
+
22223018042000332021352231226441/2132112122214322332,0562252233333222407202012522156322213423362421322212321332554323322202204313222323412022322221225
@Chromosome_1560084_1_1_0_0_0_4:0:0_0:0:0_834/1
GCGGGCGCGATGTCTGGTTAGGCCATTGTTAAAATCATCGAGCAACATATTAATGAGCCTGAGAAAATGCTGGTGGCACTGAAAGTTTTTGTACAACCGATGAAAGCGGCGACGCGCAGTTAATACCACAGCCGCCAGTTCCGCTGGCGG
+
02.203222212323312323233/2335412214232331422122.222316/223023/113314122533212-60431342201544922222222434212224124531223832222312020224/233241223532144
@Chromosome_918547_1_0_1_0_0_4:0:0_0:0:0_835/1
GGGTTATTACCCGGATCACTGGCAAATTTGATTGGGCTACGTATGGCGAACGATCGCCGCATCTGGTGGCGTTTCCATCTCTAGTCAATACCGATGCTGTTGTGGGCTGCGTTGGTGGGATATGTTTTGTTAGTTATACTCCCGGCCAAC
+
45242/21262454226221232222554254531-422323/02223/624233635/4332/242424132224346//03134.41242301321212/0448.22310/.22467023235430.333322446220/36/12233
@Chromosome_727598_1_0_1_0_0_3:0:0_0:0:0_836/1
ATGGCCCCGTTCAGTGAACGTTGTTCGATCTCTGGCGGCAGTTCCGCTACCGGACAGACGCTTTTAATCAGGCCATCAGCGATAACAATCGCGTGGTCATCGAGAAATTCGTGGCCGGTAAAGATCCGGCCCTGGGTAAATGCATACATT
+
34/42541303434343422244/21.2402452422223222235422242.20212252202240222231346013/333224242326.3322/43145121152033210423400431401.2222214242428312022032
@rand_0_0_0_0_1_1_0:0:0_0:0:0_6f/1
AGATCGCCGGTTCTGTTGTTGCCCGGAAATAGATTTGCAATATGGGCTGTCCCTAGAACAAGCATCAAATTACTATTGAAATATCTAGTAGGTACCTCGCTAGGTGAACATACGACACTTCATCGGTCGGGTGAGCTAGGGGTAACCTCT
+
2/321224315653/1262323251532525124224222352126/25261-22363322233313323721232332/42303230202212310510211322-26222102003412653632302222122221432522/2234
@Chromosome_1869989_1_0_1_0_0_3:0:0_0:0:0_838/1
CCGCCTGCTGGCGTGACAAACCGGCATCACGGGCGTGTTTATAGGCAGAAACACGCTGAGCGATTTCAACCGCGCCGTTGGCATCCTCGACCAGGTTCAGGAACGAATGCCATGCACCGATACTCTGGCCTTTCCATCCGCCCTTCGCCA
+
2112332/2302124232224252343312122/57342322123334312.232122323/30230235222225203213225025202561224134062242442221/443035243242252341322223312411/256274
@Chromosome_312215_1_0_1_0_0_2:0:0_0:0:0_839/1
GAAATTGTAAGTACGGTAGAGGGCTTTTCTGAACTATGTATTCGTGCAGGAATAAAACCGGAACTGCTGACAGGAAAATAAAACCATGAAAAAGAAAAATTCTGGCTTTACTGCCAGCGGCCTCTCTCGGTCTGCAATTCGCTCTGGCGC
+
4542546402320043682245262524/212620254224211201454222340/2//1272235254232460414351283132/222322522230441121423212242222223246/133312417012341503422242
@Chromosome_2517179_1_1_0_0_0_2:2:0_0:0:0_83a/1
CTATTACCATGTCGGCCTGCTGGCAGAAGCGTTCCTCGAAAAAAATCCCGGCGCGAAGATCATCCACGATCCACGTCTCTCCTGGAATACCGTTGATGTGGTGACTGCCGCAGGTGGTACGCCGGTAATGTCGAAAACCGGAAACCCCTT
+
23422/413331445523232031/3251233/230,226335023322/222.402022242422334324220325022220201452242/322343132023/41-3223320022322/622/1551272014425.20//5234
@Chromosome_1979000_1_0_1_0_0_6:0:0_0:0:0_83b/1
ATTTACTTTCAAGGATACCGCGGGCAGAACTGCGTCTGGACTGATTCGAAACCCATGCACCAATCTGGCTATCACGCGGGCGGCTATGCAAATATTCTATCACTTCGAGAGTCGAAAGTCGTTCTGCTTTACCGATCACCATCACCTGGC
+
223036223140114425572220223722232123212.25422410/42.320402222522445213134234343313222232153/2114425221.4742525/1162/233/2332/422244102214//61326123522
@rand_0_0_0_0_1_1_0:0:0_0:0:0_70/1
AGCTTGGTCCCACGTATTTGTTTTGAAGTACTCTCTGAACGCCGCGAGATCGCTAACCTAGTTTGACCCGAAAAAAAAGGATATCCCAGTTCTTGCAATACAATCTCTCACCAGACTCGACAAGATCCTTCTTACCCAACAGTTGCACAC
+
6012400/2/42244211242224011/242323322242222412222402234232120012034224223214153373112323323215./223225223222223235224223224.323245333/4232454/42/20/24
@Chromosome_1579658_1_0_1_0_0_5:0:0_0:0:0_83d/1
ATTCGCATCCGTAATGAAATGGTCCCTGGCGGTGAAGGGGGGATGACGCGGCATTTACCTGACAGCGACGTATTCCCTATTTATGATGCTGCGATGCGCTAAAAGCAGGAACAAACGCCGCTGGCGGTGATTGCCGGGAAAGAGTATGGA
+
022612222241241411212332/..401325322563324425224.2122-502/6523352155/432021002227342432021222222223332122254532222122222014622241116420023125333120132
@Chromosome_3584809_1_0_1_0_0_4:0:0_0:0:0_83e/1
AACAGCCGACGGCGTGACTGTCAGTACCGGGCTTGAGCTGGGGCCGGACTCTGATGACAACACCGGCGGTCAGCAGATAGCCCGGGGTGGCACTGCCAGAAACACCACGGTCACCACAAACGGCCTGCAGGATGTCATGGCAGGTGGCAG
+
4/2/22523324222322226242210232233233424121221220200340148202323222523252410222/53032152323322363130322332312133271345042224222322223252232/24132.33403
@Chromosome_4933046_1_1_0_0_0_2:0:0_0:0:0_83f/1
TGCGAAGGAATTTTCATTCAATTGTCGGGGTATCCCATATTCATCAGCCACGATAGAAGAGAAATTCATATCATACATCAATGAACTTAACCTTAAGAACACTGAGGAATAAGATGATGGATAATCAAAAGAAACAACATAAGTATTGAA
+
4212/4.422242222571/24236122153323/2222721222323234513522325523230222.10232433215244232.1331132422323127/353213301024113325232232223611232341362225220
@Chromosome_600682_1_0_1_0_0_2:0:0_0:0:0_840/1
ATGGTGAGAAACGCGTTGTTGCGCTCTCCGTTACCTTGATTAATCGCCTTAAAGGTATGTTGATACTCGACGCCGAGACTGACTTTGTGCGGCCAGGCGTCGTAGTGCGTCTCGTCGGTCCAGATATTCCAGCGGACCCCGACTCCGCCA
+
320122/32325365420121022424322021225324002321342503222351127346640/231321221324521/5224.25343:14120122212540252/22323322320253113172343402234046540222
@Chromosome_4911793_1_0_1_0_0_7:0:0_0:0:0_841/1
GAGTTATTTGTCGCATAACCTGCATTACTCCGAAGACCACGGGGTGATGATTATTATCGACATTAAGATCGGTATGCTGTTTGTCCAGCCGGTGATCCGCTTGCTGAGTGACCGTTTTGGCCGTGGTCCGTATGTGCTACTTGGTAGTGT
+
32435412/2241332551120625.1234424426/35123202232123/22223614142215232531520442/3322432252230151/11462462331/3121423344220223254322274223125412201213.5
@Chromosome_3137619_1_0_1_0_0_4:0:0_0:0:0_842/1
GGTTGCACCATCATTAACATCCCCGGTCCCCCGCCGTAATGACGATCGTCCACGGTACGGTGCCGGTCATGCGTGAAGTCGCGAGGACTCCAACTCTGCATGCTCAGCAGGCCATTTTTAACTGCCCGGCCAGTTAGCCCGTAATCGGTA
+
222433220110342442221223212023404325222352522332122113522322330262424252210437053425.15122371320224343412335242325141152622/05003/1222232333222101./04
@Chromosome_2230125_1_0_1_0_0_5:0:0_0:0:0_843/1
GTAAACCCATCCAGCATGATATTTTCGCGTGGCGGAATTAACTCTTCCCGCTGTTGCTCATCACGCAAACGGGTACGGTATAAGCCAAAGTTTTTGCTGTGGCGGTTGGAACGCAGATAAAAACGATGCTGGTAGTGATCAAGGCTGTAT
+
2132323525203424333004323735674137222212026202223323122222221442331382326222121035/231244423342412445242/25203312452231422322322041123234025-315330315
@Chromosome_3966615_1_1_0_0_0_5:1:0_0:0:0_844/1
GCGGCGCGTTTCTTCGGTTACTTTATCGGCCTGGAAACCAAAGCCGCCGAGGTAATCACGCAGTTTTTGTTCCAGCTCCTGCGGCGCTTAACGTGCCAGATGTTGAAGAGGGGATTCGTCGGCGCGCAGGTATTCTAGTTGATGCTGGGC
+
230/22223222/3233234426134/2114220203214212223515322213612223542332144223033512132342246423222202232454243341423.22204433/0000232520322223224262121230
@Chromosome_3126117_1_0_1_0_0_3:0:0_0:0:0_845/1
CGAGTTTGCCCTGTTCGGCTCGTTCGGTAAGGTCGATGGTATATTTTTTCAAAGCCTGACATTGGGCTTCAGCACCTTGATCGTTCACGCTTTCACCTCCACGCATTTTTTCAATCGCTTGAGTAATGTTGGCGGTGGTCGCCCCTGCTG
+
34225216212722223432022562334/25214441523042202551324152222224/.4115231234523522233422422441340/233232422222303/23622221202224431241/12241222023452623
@Chromosome_5109495_1_0_1_0_0_1:0:0_0:0:0_846/1
TACCAAGCGTCGTCTGGTCGTCATGAAACGCGGGCAGGCAGTGGAGGAATTTGACCTCCGGGTTACCGGTCAACTGCATCATCTTGCTGTTCACCTGATAATCACGCAGTAATGCAATCCGTTCTTCCCATTTCTCTTTTGCTTCCCCCA
+
23212216369431301103432312534242/22323232346222.12536220426324422/41224426/322220233/3333123122030553412221215211224233533412120242.322420321322522742
@Chromosome_4436308_1_1_0_0_0_2:0:0_0:0:0_847/1
GGGCTGTCCGCTGATTATGGCGTTGATCCTCGGGCGTATCGGCAGTATCGGCAACCTGTACTGGTTTATGCCGCCAAGTGCCAACCTCGCGCTGCGGGAGCTGGGGATCGTGCTGTTCCTCTCGGTCGTTGGTCTGAAATCTGGTGGGGA
+
322022311333123620132222050632622314243336343052733240261256/3300.23232514125322222252231/44122432226202/22433/3344/62324056526321/156333/522312023344
@Chromosome_2898816_1_1_0_0_0_2:0:0_0:0:0_848/1
TCGAAGACTGCCGGCAGCATGTTGAATATTTCGTGCACGGGTGACTCTGAATAAGGATTAAACCTCTATGATAGGTAACCTGAAGGCTGATGACCAGCAGGCCGTTTTTGAGGAAAAACCATAAATTTAAAAGGGGATTGAAAGATAAAT
+
252553153321224351237142312212232124422203232632503622221/3242252124442432623222425122441350332030232251543/121103324534321224032235424522420215252211
@Chromosome_5126196_1_0_1_0_0_4:1:0_0:0:0_849/1
GTTCCATTATTATTCCCATCTATCGTCTGCTCGGTACCGGCAACAGTTTTCTTGCCCGCAACAACGCAGGACTGTGTTTTCACTTACATAAATTCCTCACTAGTCAGGTAGACACCTCGGAAGCATTTAAGCGGTTTTAATTGACATTAT
+
242243062226083051314564324522415332723224342123303411324124100275623142122220242235431202210435022302622413523230222213324/212421323432423-223022.622
@Chromosome_5052775_1_0_1_0_0_1:0:0_0:0:0_84a/1
TGACGCGGTGCGGGCGCAGGGGCTGGAGATTATGCGTAAAGCCATCCAGTTCGCCCAGGACGTTGGCATTCGCGTGATCCAGCTGGCGGGCTATGACGTTTACTATCAGGAAGCCAATCACGAAACGCGTCGTCGTTTCCGTGACGGCCT
+
23352321261463041.202322.4114133221426412115422243122202432632530322122430162335242332321324214/.2422/224222242123452363102025431333132203542225325224
@Chromosome_4988645_1_0_1_0_0_1:0:0_0:0:0_84b/1
CTCGCGCACAGCGGAATTGAGCAGCCCATCAATATTACGTTCGATAGTTTCAGGATCAGACCACTGATTTCCTGCAATCAGCGCGCCTAATTTATCTTCGAGAAACAGCTGTATTTGGTACTGTCGCTTATTGCGAACCGCCGGGAGCCA
+
422262021502222432222324/1232342512427402222002202216262/1043324320243224244222243432325013001//24222203202/22222223-4234122.34021222121302323.2245413
@Chromosome_4214691_1_1_0_0_0_1:0:0_0:0:0_84c/1
TAAGTGATGGATTCCGGAACAGAAAAACAGTCGTAGAATCAGCGTCAAGCCGGAAGGGTTCCGGTGAGGCGCAATGTTGCGGGGGCTTTATCCCTGGTGGCATTGGTTGCTGGAGAGAGAAAACCCCCGCACGTTGCAGGTATTCACCTG
+
541352302422223.23/51242120161232234.2442622461220253225213231274311260.212320225132655452303205233324232630236/.10344/622425212222212423324641522422+
@Chromosome_2724796_1_1_0_0_0_3:0:0_0:0:0_84d/1
AAGTGCTGAAGAGCTCCTATCTGGATTATGCGATGTCGGTCATTGTTGGCCGTGCGCTGCCTGATGTCCGAGATGGCCTGAAGCCGGTACACCGTCGCGTACTTTACGCCATGAACGTACTAGGCAATGACAGGAACAAAGCCTATAAAA
+
2/42420022007224425422312240205075222222122222443503252130223235334/12103232254112/725/42222215232122142430231341212622213233/236214002522323401563224
@Chromosome_2504405_1_0_1_0_0_5:0:0_0:0:0_84e/1
ACCACATCACCAATTTTTTTTATGAGATTAGCATCAAGGATAAGGTTATAATAATCTTCAGATGTTATACCTGAGAAACCATAATTATTTACCTCCTTACCTGCTAAATCAGATAACTCCCAGTATTCAAATATGGAGTGACCTATTAAT
+
/13/3312522232325112514100122232142230344/0342422422125122322.2344232142324412514345410219/4432132432322222124520510241/3231254131332/212122/431422462
@rand_0_0_0_0_1_1_0:0:0_0:0:0_71/1
ATAGCGGATAGCAACGCAGCCGGTCATGTTTAATTCCCTTGAGTGTTGCAAAAAATGCATATAAAATTGTTTGCAGAGGGCGGTGGTATATAATCGTTGGGTAACTATCAACAGAGGGGTGGCTGTCGTCGATATGAACTACATGGAGAG
+
/4432021.2204131345454854235/31342420/4522223202222321222352//3343242420324554-73324412212/320262323242226222431322.115225/224325221242231344242233322
@Chromosome_3052389_1_0_1_0_0_4:0:0_0:0:0_850/1
CCTTCGTTCAGGCCTTTTTTTACTAAGTCCAGCTGCGTACCGTCCAGAAATTGCAGGTTTTTGCCATCGACCACGACTTTCACGCCTCTGTCTTCAAACACGATGTCTTCCGGCGTCGGTTCGTCAACAAATTCCAGTACATAAGCCATA
+
/732323227276106112422221/33321244532333232035223051/233021224721113232420610224462203012041401135424/21502112545412220252242204023423224/242212323222
@Chromosome_1346459_1_0_1_0_0_4:0:0_0:0:0_851/1
TCGGGATAGCTCAATGGATCACGCAATTTATACCGCGATGGGAGCAGCCAGCCAGACGCTGAATCAACAGGCGGTAACAGCCAGTAATCTGGCCAATGCCTCTACGCCCGGTCTTCCTGCGCAGTTAAACGCCTTGCGCGCAGTGCCGGT
+
11623102323222233212024241.21113512442642233221122222432675323221344482182424/342323332332221223423522252112542222125242214242352201162/43233220023261
@Chromosome_46144_1_1_0_0_0_5:0:0_0:0:0_852/1
GCGTAACCAGGAATAATGTGTTCCATGCTGTGGGCATAGAGACGCCCGCCGGTGACGTTCTTGGCACCTGCGGAATTGCCACGCTCGATCACTAACACTTTCGCCCCTTCGCGGGCGAGGACCAGTGCGGCAACCGAACCGGCAAGCCCT
+
5022232233222.111241252302332412242422332242340020523222214423032142221/3423332423421441222.00223564121230533276322412242242322/3223422125231156421/02
@Chromosome_2165664_1_0_1_0_0_2:0:1_0:0:0_853/1
ATAGACTTTAGAGACGAGAAAGTCGTTATCGCGCAGGACCGGTTAATGCTTCCCCAACCACCTTTTCGGCACCACCATCGGCATACATTTCGGCGGTATCAATGAGGGTTAAACCGAGCTCAATGCCCGCGCGTAGTGCAGCAACTTCTG
+
/42013144323414142334261513212/24442742521113/30525224311222212223-232452331302132415223223233311143243204253213.5225422254233242322232321424121222052
@rand_0_0_0_0_1_1_0:0:0_0:0:0_72/1
ATGTCTATTTGTGAAGGTGCGTAGAGGACCCTACATACCTATCATGTGCTTTAGCTACGACCCCCAAAATCATGAATGTATTCGCGTCCTGGGTCGGGCTGCCCCCTCCAGGCTACCCCGCTTTAATGCAGGTCCGACTAGCCTGTTCTG
+
02332253232302222011212514212210332223343433343433143332202514532332112341221/232200122352622430322263252441243223272224222234522/1022422/2443224232/3
@Chromosome_2811750_1_1_0_0_0_2:0:0_0:0:0_855/1
TGACAGCGCGTAATCGCCTGCATAGCCTGTTAGATGAAGGAAGCTTTGTGGAGCTGGGTAGCGAGCTTGAGCCGAAAGATGTGCTGAAGTTTCGTGACTCCAAGAAGTATAAAGACCGTCTGGCATCTGCGCAGGAAGAAACTGGCGAAA
+
52324432321427222021332/3533253.03555221024235/31232021242223532242561232440145128223341114/122145244225/2212343440221243022202243523234/3133145204512
@Chromosome_3007184_1_0_1_0_0_3:0:0_0:0:0_856/1
CCGTTATCGCCGATGCCCCGTCTTCACAGGCATTAACCCATCTGGTGGGCGGCCTTTGCTTTACACTCGGCTTTATTTTGCTGGCGGTTTGTTGCACCAGCCTCTTCACCTCGCCGGTAATGACGGTGATGGCAAAAAGTCGGGGCGTTA
+
2214300344724633642222212533621353252300/430122033126/0332/2224220111221220432213/7133252265231623212252355/42252224204522226212123/514124/10244012412
@Chromosome_970219_1_1_0_0_0_4:0:0_0:0:0_857/1
GCGCGGTTTACCGTTTTATCGCGGAGGTACCGCAGGGACCAGATAATGCGAGCTGACCTGCTTATCGGTCAGTGTCGCCAGCGAGCTATCAAAATCATCTGCGGTGTAGTGGAACACCGGCACTTTAATGCGCGGATACGCCGCCTGCGC
+
42426/702313122332212232023421125202242331235322.21232174223202203021345232322325142462022453404342241112/562245134122262224011/45323-0222044222224230
@Chromosome_2847713_1_1_0_0_0_5:0:0_0:0:0_858/1
TATTGCTCCTCTACGGCCAATGACCACATATGAAGTAGTGGCATTTCATCTGCAGAAGATGAAAAATAAGCTCCGGTCGCTTTCCAAAAATCAAAGTGAGCAGCGTAGATGGGTGTGTACAAATAGCTACTAATAAGTGAAGAATAATCC
+
155337032312242243.253432024322243202121113403021622203623215804201430112714225123151433/35323.11323544222354432223232-2260434032441235102322422443513
@Chromosome_918361_1_0_1_0_0_2:0:0_0:0:0_859/1
TTACTGACCCAGCTTCCAGCGTTGCACGGCGTGTTGGGTAACGTGAGTCATCTATTTGAACCCGGGTTATGGTTAACGGCAATCGGTTTATCGCAGGTGATCAGTAACGTGCCGAGTACCATATTGTTGCTGAACTATGTGCCGCCGTCT
+
32722222204220-06525144232/00315022/02222/350223121422303314223522352422322452224241243.1212040/432/0222404122222155502221422331122240301355425222203/
@Chromosome_4784111_1_1_0_0_0_3:0:0_0:0:0_85a/1
GAAGGCTTTGCTGCTGCCGCCTTCCACCATGTAGGTCGCCAGCGTCCACGGGCTGCCGGAAAAACCAATCAGCGGCACTTCGCCGTACAGTTCGCGACGAATGGTACGCACCGCGTTCATCACGTATCCCAGCTCATCTTCCGGGTCCGG
+
4222426/1530242552242230311234222212121133/112340033021443424/5211313235222745512232440523244110122422223223202422401122322/2112.02042322232531253/625
@Chromosome_3146434_1_0_1_0_0_2:0:0_0:0:0_85b/1
GGCGATAAATCTCCACCCGATCGCCATCATGCACACTATCGCTTAGTTTTGCTGGACGGCTGTAAATGCCGACTTTGTTTTTAGTTAAATCGATATCGGTACGCAATTCCAGCAAGCCACTGGCGCGAATAGCTTCTTCAACCGTCTCGC
+
225424834222411023213320325332220321253025231122401233302352/45.523222222223266420243236223332145256224143033222/232316/4/222345740042204132/212433221
@Chromosome_2527825_1_0_1_0_0_1:0:0_0:0:0_85c/1
GCAGCGGGGCCGCCCACAGATTGTTGAGGACGTTCTTTTTGCGCCACACCGAACAAAAATGAGCATCACGATAGGCAAGAACCATGCAGCACGGGCGTAAACTCCAGCTGTTGGCACGCAGATCTTCCAGCATCTTTAGCGCCCCCGAAT
+
/3253312102424665-44214515220112211342/2224442233/302112011212233145411253622543310242324223223463422/120222215251022227543353275/24/22221220223202535
@Chromosome_4382815_1_0_1_0_0_2:0:0_0:0:0_85d/1
AAGTCATGCCGGGAACCGCTAGCGTGACGGTCTGGGTAGCAGCCCACACCGGGGCAACAGCGGCGGCGAGGGCAAGGGAGGCAAACAGTTTCTTCATGATGAGCTCCTGGTTAATAGAAAAATGGAACGACATAGGGAAATCCAAGCGCG
+
441523230527330122614211425322336432231724143222223322/231231422320.222232224522522232212252224317232311344032341263104126022002-23344/341/24222324226
@Chromosome_97512_1_0_1_0_0_3:0:0_0:0:0_85e/1
CTGATTATCAGGGTATAAATGTCGTCATTATCGGCCTGGGCCTCAGCGGGCTTTCCTGCGTGGACTTTTTCCTCGCTCGCGGTGTGACGCCGCGCGTTATGGATACGCGTATGACACCGCCTGGCCTGGATAAATTACCCGATGCCGTAG
+
2235222331311333322142222425222322.270102320322130220622217102033111512325323262420520232264230200/214520141322222270245321523332642234622332.22202104
@Chromosome_667924_1_0_1_0_0_4:0:0_0:0:0_85f/1
CAGTTCAAGGTGGGTTGCAACGCCGCCCGGAAGTTCCCAGTGAATGCAAATGCCAACGCGCAGCCCCAGCAGTGCGGCACCTACCGGAGCCATAACGGAAAGCTGAGTATTGCTATCGGTCATTTTTGCCGGATACACCAGCGTGCGCAC
+
1/5.212242241235512232033/1044222442146352321615213422052452262163013220122232353542114231102632213022521232432243433232042232202.2332342402/4/221122/
@Chromosome_468808_1_0_1_0_0_3:0:0_0:0:0_860/1
TCGTTCCTGGGACGGTGGGCTCGCTGGCAGCGATTCCGATCTGGTATCTGATGACCTTTTTGCCCTGGCAGCTCTAGTCGCTGGTGGTGATGCTGGGGATCTGTATCGGCGTCTATCTTTGTCATCAGACCGCAAAAGATATGGGCGTGC
+
211502340532126421621/3352042-3017322/364223222212042/1512322120402/2265243232223212232321251442236541285622222461523223240213422722151300730131533252
@Chromosome_4794154_1_1_0_0_0_2:0:0_0:0:0_861/1
AGACATTACTCACCCGTCCGCCACTCGTCAGCGAAACAGCAAGCTGTTTCCTGTTACCGTTCGAGTTGCATGTGTTAGGCCTGCCGCCAGCGTTCAATCTGAGCCATGATCAAACTCTTCAATTTAAAAGTTTGATGCTCAAAGCATTAA
+
2221024/3222333203202132144.2421211143532125362352/3430422412202231343/2515324215242241202426145143452.2/11/132044141321350412521403322422432244236232
@Chromosome_4600665_1_1_0_0_0_2:0:0_0:0:0_862/1
GCGGTGGAAAAAGATCGCGGCGGGTTGATAACATTTGCCCGAACTTGATCCAAACCGGCCCCAGTTCTTACAGGGCCAGTCGTAGTCGCTCACCTAAAAGTTTGTCTTTATGCCGATTTGGCATCCAGAATTATGAGTATCGCCATAGCC
+
8122445432235/12304/2002662232022304403142321.024142432422550334321150206253222323327223023222412222537421/22229230234251273/0540230225622221213332102
@Chromosome_4400912_1_1_0_0_0_1:0:0_0:0:0_863/1
ATGGATGTATACAGGGGGACTTCAGCACGATAAGCATTTTCACTGCGCAGGTACCAGTCTTCATCGGTGTCACGGTTCAGGGTGTAGTTAAAGGCGCCGGCCTGAAGCGGGCGACTCAGGGCAAACGCACCTTCTTCTGTGGTGGCGCCA
+
32/12534323212061033321245.4322343250322222312221222325322431523204/5244211232212343220/3225114162552213322-082231412442551220210213221222024024-20222
@Chromosome_1372236_1_0_1_0_0_2:0:0_0:0:0_864/1
CGGTGTCGGTATACACGCGATTTTGCCAGTTAACACCACCGCCGACTGTCAACTCTGGCATGACAGGAAACCGATAGCTGGTGAACATTTTAACCGTGGTGCGTGGCAGATTAGGATTAACGGCGTTTCCTTCGTCATCCTCTGCAATAT
+
/121030332014302024430212322222322233223623632320460315/12732315126641354511232204343432032313324314//215252112532311333422242202241028113117424232226
@Chromosome_1974367_1_0_1_0_0_3:0:0_0:0:0_865/1
TATGGCTGTTTACCTGGTTAAATAACTGGGTATCTCTGAAGCGAATTCAATCAACCTTTTCTCTTCCTTTAGTGCCCTGGTTTATGGTCTGGTCGCTATCGGCGGCTGGTTAGGTGACAAGGTACTGGGTACTAAACGCGTAATTATGCT
+
3532040230335224210320232261423221434622350/23032325234/3/542230222212214165/612222232422512420225223552233334242454223273221202.5223312032612.4132123
@Chromosome_1916863_1_0_1_0_0_0:1:0_0:0:0_866/1
AAAAGAAGGTTCTGGTAACGGAGTAACCTTTTTCCGCCACAAAAAATATGGATATCCCAAACGGGAAGGAAACGTCACAATCATTAAGGACCTTCAATCAAAATTATGTACCAGATGCGGGCAGACAAAATCAGTCAATGATTTTTATCC
+
20.123450212462421226/232128022526252102134120.222225312225202.3332155033220243225441132313231221422340233/2424641501-213412/3251162022/123285-3241321
@Chromosome_1199440_1_1_0_0_0_5:0:0_0:0:0_867/1
CACAAGCGTGCCTGGTGCCGAAGGCGTGCTGTTGACCGTCGATGATTTTCTGTCGGGAATCGAAACCTTCTGCGAGCGCATTCAACCACTGATGCAGTGCCGCGCCTATCTACCTGCGCTGACTCAGGAGGTGGCATGGTGACAACCTTA
+
122.222020023204422252222//22212/441521322.2300352031322223213135314274332115377./252221333223235/4233202422123414421025623624122023233310352620221234
@Chromosome_2855957_1_0_1_0_0_3:0:0_0:0:0_868/1
CGCATTTTTGTTTCAGTAGCAGCCTTGGAATCACTGGGCTGAGGCAGGTTCATTTTGGAATACTCCTGCATCTCTGGCAGAGTAATTGCTGCACCTGGTTCTGGGCGCAAAATTGCATACAAGGCGTCTCTCGCATTTACCATATATTGC
+
44323126543/2011222216162.3322222236335241223530123/173114354713142131362044504531132310/2132225222.431242242332430223/32225521/7124213421422232222112
@Chromosome_703130_1_0_1_0_0_5:0:0_0:0:0_869/1
GTTTGATAGGGAAAATACTCCATCTCTTCGGGTGACAGTCGACGTTAATGTGCGGGAAGTCCGGCAAGTAATCTTTCCGCATTTTTGTATTGATGATTGGCGGCCAGTTTTAACCCTTTTTGAGATTCATAATGCTTAACATTAATACCA
+
323128223312312122153313312425233322532752622402131354202224073122234503/242032243122421202062/4/11253200523622334012325333242213121221253350.2326352/
@Chromosome_5212535_1_0_1_0_0_2:0:0_0:0:0_86a/1
CGGAGCCTCCTCCGATTGTTGTTGCAGAATGGGGCCGATCCCGAATGGATACAACGATATACCGGACTTTCGGCAGAGCAAATGCAGGCATTAGATCAGCCCTTGCCTGAAAGCAAGCGTGATCCATGAATCGAGTACTAATCAGAGACG
+
122214022224561222/324212324114132222.4441252124141550132323241022021/316213/4224131222424303213004172415252222312125224224131333222326224323432310121
@Chromosome_1173614_1_0_1_0_0_3:0:0_0:0:0_86b/1
GGACGTGTGAATTCACAATTGGTTGACCCGATGATGGTTCGCTGGCCCCTGCAGGAATTGTGCGATTATTACAATGATGCTGTGAGGCCAGTGATTCTGGCGAGACCGGATGCTGGCGCAAGCCTGGAAACAATCAGTTGTGTTCCTGGC
+
242250231122225223254.22228243013203246042321124222741221222/2222344221232142521222504323133222/22403294441121/630/12/2105324233223230332/5//303511202
@Chromosome_3249923_1_0_1_0_0_4:0:0_0:0:0_86c/1
GCGATATCGTGCATCGGCACCGGTTGCAGGCCGAGCTTACGCTTGCCCTTCACTTCGATGCGGTAGACGCCGACGTTCTGCTTGCCGAAGTTATCCGGGTCGAGCGGATCGCGGGAAACTACGCACGCTTTGTCGAGATAGACACCGCCA
+
222222462242602331/15443643332222230112212341/522434442622221452112221/108225433122133222321252411144305222130173222221443/323323113323324142033542223
@Chromosome_1084379_1_0_1_0_0_3:0:0_0:0:0_86d/1
TGATTCGCGTTCGCCTACCAGAATGTCTTTCAGCTTCAATGGCATCGAAGGCACAGAGACGGGGAGAGGGCGCGACTCATCAAACGCAACCCAGTCAAAACGCTCGCGGTTAACGATATATTTCCGCCGCATCCACAGCAGAGGTTGCGC
+
2226005/02432454215225243432233222343212344022231.2122222122324125622208423022-231216201220443/2350554251022344200022534242422223624326222222002648511
@Chromosome_637893_1_1_0_0_0_4:0:0_0:0:0_86e/1
GGCATACAGCGCGGACAGCCCACCCAAACTCTGCCCGGCGATCACGGTGCGATCGGCGCGATCGGTAAAAGGGGCAATAGCTTTCACCAGGGGTGATAACTCTTGCTGTACTGCCAGCCAGAAATCCGCATTACACGGCAGTTCGTGGGC
+
21222532154123.5333152214360133211/21214311104452261103/2222330222202323340305323210234232734232251.2/5225/323055232273312421/235232023450454421335423
@Chromosome_1275303_1_1_0_0_0_2:0:0_0:0:0_86f/1
TGCCAAGCATTACTACTGACCGTCATGCGCTGTCGGTGCTTATCTACATGCATCTGTTCTTCCGTCATCCGCTACGTGGCGTAAAAATACATGACATGTCGGATGAAGTACGTGATGAGACCTTATCTATGGGTGAGAAGGCGCTCTTCA
+
4.3242422222232313242322450333322331243512623402123423127442342562324412514516223423032423251323024235522303023445221233363/42522332224214237322335212
@Chromosome_3367407_1_0_1_0_0_1:0:0_0:0:0_870/1
AGACCGCAATGAAGGGCGCGAACATAAAGGTCAGTCCCACGACCAGAGTCGCAATCATCTGTTGTTCTGTGGTCGTAAAGCCCGCCATTTTGAAGATACGCGGCGCATAGTACATGATGATGTTCATACCGGTAAACTGCTGCATCGCCT
+
22213221,221541/5221312122/43123/11125/3222222/16/220231122504023522213235223201152442320433042421422312211221326123422223211/125263222301022223412227
@Chromosome_1934586_1_0_1_0_0_4:0:0_0:0:0_871/1
CAGCGAACAGCAAGACCAGGCCAATCCAGCCTGTACGATTTACCCGTTGACCAAACAAGATCCAACCTGCGGCTAACGTGCCGGCAATACCAAACCCGCCCCACAATGCATAAGCGACAGACAAGTCGATCCCTTTTACGGCCTGAGAAA
+
2223423531633222302222332336225243124031322.22021021224534312222244122322322312332221320624232243064.21..222/622132/238632222232/241143423003224242000
@Chromosome_1045087_1_1_0_0_0_5:0:0_0:0:0_872/1
GCTCGACGGCTTCCACCGGATCATCGGTACGAATGATATCCTGACGAATACGTTCACGCAGATGCTCATAAACCGCCACGAAGAACTGAATTTGACGTTCCGGACGTTTTCGATCTTCCGACATGCGCAGCACGTCGCGCAGATGTTCGT
+
2125-6/214243/42222412222143223/14244712322245232.23263103812222204433202202531.31212043222322613-33203245544240224226321231454424521/2520/42323223/12
@Chromosome_3766739_1_1_0_0_0_2:0:0_0:0:0_873/1
GAATGAATTTCCGGTTGTTTTGGTTATTAACTGTGGTTCGTCTTCGATTAACTTTTCCGTACTCGATGCCAGCGACTGTGAAGTATTAATGTCAGGTATTGCCTACGGTATTAACTCGGAAAATGCATTCTTATCCGTAAATGGGGGAGA
+
32322721231/0422.1222443420202212422212/63/52243162207234//2542224422433123245226322242.2243322232403086236223402222/223212/3.042441332405232024324120
@Chromosome_219570_1_0_1_0_0_5:0:0_0:0:0_874/1
TCAAAAGCTGCTTTTCGACCTCTGCGGTAAAACTAACGGCCATCTCTGCCGATGGCACACTTTGCGCATAGCTGGCACTGGCATCGGGAAGCGATTCGGCAAACGGGAGATACGGTTTGATATCCACCACCGGCGTACCATCGACCAGAT
+
5.42202032321/5243241123323.2320236024223213143151444221724122222130323/43442122222332352/133221205042133435241441130402212152755332203014122632/4/.43
@Chromosome_3860650_1_1_0_0_0_3:0:0_0:0:0_875/1
CCTCGTTTGCCGATGAAGCGCAGCAGCATCGTTCCATTGCCGAGCAACTGGCGCACCAGGCGAATTTAGTTAACCGCGCTAAACGCTATCTGGCCTTCTTTCAGGGGTATACCAGCACCTTTGTGGAAGTTCAGGTGCTGCGTTCTATGT
+
2223/22/250314022340642413352/33222112052251253002221232/32/3222122464320223222212352534242402522323/00322425114334/3362705255423231242643242322712215
@Chromosome_391706_1_0_1_0_0_0:0:0_0:0:0_876/1
GGGCTGTGGCAGATTCATCTGCAGGACGGAAAAATCAGCGCCATTGATGCGCAATCCGGCGTGATGCCCATAACTGAAAACAGCCTGGATGCCGAACAAGGTTTAGTTATACCGCCGTTTGTGGAGCCGCATATTCACCTGGACACCACG
+
12612230423424/433132522514322223122223342123222252422203312402112454242211254221223241342332022214221/2204302430142/312.624324214.5322534222620212041
@Chromosome_852303_1_1_0_0_0_5:0:0_0:0:0_877/1
ACTCCTCCACAGAGAGAAAATGGCCCCGAAGGGCCATGATTACGGCAGTTATACGGACACGAACTCATCAGGGTCAGCCAGCAGCATCAGCGGTGCTAACTGAATCATGGTGAACTCACGCGCCGGATCGCCGGTAGTCACCCAGTTTTT
+
21200120362152202202322/24022645205252222444021331/23020430/011341242642631032427/32344210242205.3222/123012535433222304433631223/251/3221223002324536
@Chromosome_2984376_1_1_0_0_0_3:0:0_0:0:0_878/1
AAAGGTGCTGCGCGATGTACTGGATTGTCAGCGAGATGCGGGTAGGCCACATGCCCCTGAACGCCATGAATGGTAATGTTGCAGGTTAACAATCCGCGACGACCATTTTTCACCACATCACCAACCACTTCGATACTCGACGGTTCGCCG
+
22131221222352422/3233022452203240232223024/42015224224010222224132303501311253134651342322.21217122255441/523.53020434212230233.62422171/2242010024/2
@Chromosome_457936_1_1_0_0_0_2:0:0_0:0:0_879/1
GTGTGTTGATAACCGGCAACGGCCGAAACCAGCATAATCAGCGTCGACTCGGGCAAGTGGAAGTTCGTCACCAGCGCATCGACCACTTTGTACTGGAAGCCCGGATAGATAAAGATTTGGGTATCGTCGAAGAACGGTTCAATGAGATCG
+
32225412211526425122224322272833212444312223233/142501/421716042/2234402333335450427012313322325233433.124212243534042222221332231131320.2233325002523
@rand_0_0_0_0_1_1_0:0:0_0:0:0_73/1
TATTGGAGAGGTCTCGTGGGGGGTCCGCCCGGAGAAGAGCGTAGACACGTTGCGCGATGAGGCGCGGGCTATCTGTGGCGGGGATCTCGATTGACCATACAAAACAGTCAGCCCAGTTAGTATGATTCATATCCGGCCACCATTTTAGTA
+
0/2122224644322073132/32241341206216211322.1162216322251123223235221222140321425331622261222425422202632514232221.222012222022626231446222230222241211
@Chromosome_4320017_1_1_0_0_0_4:0:0_0:0:0_87b/1
CAGAATATCGGTGATGCCTTTATCATTCAGGGCCTTAACGATGTTGCTGCCGATAAAGCCCGCGCCGCCGGTAACGATGATCATAACTGTAACCTTCGACTTTTGGAGTCAGAGACAATCTCAGACACGAATGTCTGTAATCATAGCATC
+
325235232052222/01022422010/221122222242212612235205203422222452/411241621222343243321232123632432222541252252332225322522/23732222238112234025222222/
@Chromosome_2601317_1_0_1_0_0_6:0:0_0:0:0_87c/1
AGCAGGCGGGAGAACAACTGTTAAAAACGGTTCTCACCCGTTTGCGCCAGCACAAGTTGCCTGCGCCGACCGCGGATATGGCTGCCGCTCATCTGCATGCGATGGCACTGGCACAGTTGCCCGGTCATACACATCCGTTACGCACTGACT
+
2224240542103543032/32224/4101244033212330/42334522025412223/44523431054241.0230425421212220423262223214233632222332422221134223521224426254203/434222
@Chromosome_169864_1_1_0_0_0_5:0:0_0:0:0_87d/1
TGACCAATCAGACCGGTCACTTTCCCTGCAGGAAAGGTTAACGACAGCGGATGCAAAAGTGGGCGCCCGGGCCCACGAAAGGAGATATTACGCAGCGCAAAAGTGGTATCGGAATGATTCGTGTATTCCTGCATAACAGCCAACTTGTGA
+
225/12244128-45313526021300532416124322254213252864321232402332422214212331532222322342/32023202310251212212331/12234224.1222816/124246422331132241233
@Chromosome_1627559_1_1_0_0_0_4:0:0_0:0:0_87e/1
TTTCATGGATTGAGGAATACCAGCGTTGCAGCGCTGGATGAGACTGATCAATCCCCGCCTGCTGCGCCAGTTTTTCGCAAAATGCGCGGCCTTTGCCCGTGCCGTGGCTGTGTAACAAATCGAGCGCTTCGTCGCGTTCATGGGCGCGCT
+
2141242450324322311112411525122222422/2222235/2226531140/13.3225533222002300223220223102222743432322223322.371522223422434230333420242313/142445124436
@Chromosome_4209858_1_1_0_0_0_3:0:0_0:0:0_87f/1
TGCAGGTGGTGCGGGGAGGCGTGGGGACAACAACCATCACCGCCGCATTAGCCTGGTCATTACAAATGTTGGGAGAAAATGTTCTGATGGTCGATGCCTGCCCGGACAACTTGTTGCGCCTTTCATTTAATGTTGATTTTACCCACCGTC
+
213/52233244320222120221203/31311332304243343375213535232201236.324/33232162333461534420125522022324243252020311201123322443722242220035300335/1234432
@rand_0_0_0_0_1_1_0:0:0_0:0:0_74/1
CCAAGGCGAGAACTCACTGAGACGCGAGTTCGTAAAGACATCGACATGCCGGACCGCATAACCAAACGTATCCGTCGGCATAATTAGCTAAAGCGGTTGGCCCGGCAAAGTAGACCACTAACGGATTCGCATGGGGGGACTTAGCCACAG
+
5334424011322222220223231142163123451233323231125122221543436214224134/25025600/426241220032-13223541355423246437323223226622222422.162712522221433232
@Chromosome_2208549_1_1_0_0_0_3:0:0_0:0:0_881/1
TGGAAGGTTTTACATTACAGCAGAGTGATGAGTTGTGTTATCCCATGCGTCTTCGCGGTGATGAAGCCGTCGCATTATTGCAGATGACGCCGTTTGCCTGGCGTGCGAAGCCAGAAGTCTGGCAAACGCTGGCAGCAAAAGAAGTATTCG
+
2423242532222133422263626452222032620223221032200022441427211244125622222431225555465260130524.0252211523462/20215303212002222230240401221/33322212241
@Chromosome_380751_1_1_0_0_0_6:0:0_0:0:0_882/1
ATCACAACAAAATATCGGGGAAAAGGCGGTGGAATGCCATTTAGCATACGGATATACAGATGAAATGATTACTTGCTTTGCGATTCAATCTCGGGTGGAATAACAACTTGCAGGTGCAACGCTTTCTGAACTAAAGAGTGTAGCGGATTT
+
226212134122322223322223/12042474552005212664220.24.3225333021223042324524233.301421423223533230242125521322422425571223252402212214023423122231112634
@rand_0_0_0_0_1_1_0:0:0_0:0:0_75/1
CATTAATCGCGTTCAAACACACGGTCAATGCGAAGGAGCGTTGCCGCGCGTTGTTCTAACCGAGAGGTCGTCGCCGCCTACATCCCTTCCTATCTACCTTCAAGGATGATACAGGGTCGTTTCATCTCCGAGAACAACCAACATTGACCT
+
2431312352321502343331/166522315221232/412/21252225223/54213000351652512310601162342022034235021/36/83.554252322231223445220220/323/212243421423422422
@rand_0_0_0_0_1_1_0:0:0_0:0:0_76/1
CCCCAAATACTTCGGGAGGCAATCAGGATCTGGTTTCGGAGGTGAGTACGATTAATATATGCCTGTTAAAGGTCACGAGGTCGGAGATGTAACGTTTATCGTTGGTAGTTCGTTATCCTTCCTGCCATCCGCCTAATAGTGATAGACTAA
+
0/4/222435/25/2311100411632512233333312122/21335225243322231222252//224332341325431250211624113-3322-2521/222622331132/33222120.222/33311664233232/232
@rand_0_0_0_0_1_1_0:0:0_0:0:0_77/1
CATGAGGGGTCGTTCCGAGCTCATCAGTCTTGCGTCATCAGAGGAAGAGGGTTGCGCACTTTGGGTTCGGCCTGGGTTCTGTCAGAGAAAGTCTTTGGATAGTCTCGCTGTGGGGGCTCAGTTTACACACGCGTTTGAAGGGCAAGCCTG
+
40011411363242.24321548200-003/401522/2425452234414222328236264222411622123/121431053.2244521406300543052262422322272134/43/32202341022233143441317261
@Chromosome_4965878_1_1_0_0_0_2:0:0_0:0:0_886/1
CATTCTCAGGGCATTCATGCGTTCTCTCTCGGTTCCTCAGGAGCAGGAGCCTGCCGTTCGGTTCGAAACTGAACCCGGACGACAGATGCAGGTTGACTGGGGCACTATGCGTAATGGTAGCTCACCGCTTCACGTGTTCGTTGCTGTTCT
+
42452431223042250226331125222231235222/652253222232223.3221802.3352233123247523533255102121220152023222425505232422.3225222222/3234322222324032/245336
@Chromosome_65865_1_0_1_0_0_1:0:0_0:0:0_887/1
CTTGAGCGGCGGACGATAGTCGGGATGCGGTTTCAGACGGGCATTAACGATAGTGCCATTGTGCATATCACCCTCGACCCACACCGGTGAGGTGATAAACCGCTCCATCAGATAGCGCTCTGGCGGGCGCACATCGGCCTCGTAGACGGT
+
22/1120312213312352122532013321264120/140137328443635322132455151432301244/23223232022062326142432.113333105332522/2322200/2642./214/51723410243331212
@Chromosome_2324838_1_1_0_0_0_2:0:0_0:0:0_888/1
GCGGGAAAAAACGACGCGCAGCAATGAATCCGCCGGCATCCGTGTAGCGGTAGAAAAGGTTGATCAATTAATTAACCTCGTCGGCGAGCTGGTTATCACCCAGTCCATGCTTGCCCAGCGTTCCAGCGAACTGGACCCGGTTAATCATGG
+
2371723254331322322/0653144222245313142032222/.20224245122323262221222020324175433223531116231534023425223231302322314212/201023222/2240347/1120121246
@Chromosome_1662479_1_1_0_0_0_4:0:0_0:0:0_889/1
CTAACCAGTTCGCTGGATGAGAGATTATTCAGCCGCAGCAGCGCCGGGTCATGTTGCGGCATACGTAATTGTTTCATCAGTACGTTGCCGCCTTACACATCGACGCTAACATCAGTCAACAGCAGGGGTTCTTCTTCAGTCCACGGATAA
+
32442103054513202623533/45122322233045212321330623242633213143/2223213/145.026252312222115350/21232320123421212221033421123222232210222213013332/42231
@Chromosome_2400011_1_1_0_0_0_1:0:1_0:0:0_88a/1
TTCCGGCGTTAGGTTATGCGCTAAGGAGGAAGCAGGCTCGCCTGGGCTTACTGCTGGTATTGATGCTGAATTCAGGCATGCGTTTTGTGCTGCCCCTCTTCTGGCACCGCTGTTGTTGGATCATGGGTTGAGCATGTCCGCATTGGGCGC
+
223412243452162351225213222206513133224523640424522602233113646105362240216622225242011340246033222223.130544.2321351212522422230153654225223535354231
@Chromosome_5074785_1_1_0_0_0_3:0:0_0:0:0_88b/1
ACAGTAAGATAACGATAACCACGCCTAGGCTGATTTTTTTCCATAAACTCATAATTCTGGCCCCAGACCGATGTTAAACTGTAACCCGTGTTCGTCTTTATCCGCGACCGGTACGGCAAAATCGAGTTTGATTGGCCCGACCGTCGATTC
+
30324303121445222102113421215223233323720321223/6612.2372213013332/02341322544/222641233124223022322322121221615312364124233021233.41.-22322241543/226
@Chromosome_3072669_1_1_0_0_0_3:0:0_0:0:0_88c/1
TCTGGAAAATAATCTGGATATTGCGCTGAAACGCGACGACATGACAGCAGAGTTGCTCAATTTGTGGCATCTCACGGGTCAGGCAGACAAAGCGGCGGACATTCTCGCCACGCACAAAGTCCACCCGTGGGAAGGCGGGGAAGGGAAGGT
+
3355.//501212502243625021131.62132233324-/43142223474224203144331442222563252.510120254045522023122232242222663244422221252444254311342215508424231145
@Chromosome_2978851_1_0_1_0_0_1:0:0_0:0:0_88d/1
TGAAGCGGCTGAATATCTGGAGCTGAACGTTGGGGATAACTGGCGGATTAGCGAAGGGAAGCCAAACCCTGAGCTGCCAATGCAGATTTTACCGGTGACAATGCAAGAGTCGGTTTACGGCGAACTGCACTGGCAAAATAGTCACGTTTC
+
14225320423122323122322143/0264421322112/6332022240072122052320202224222232142224532021531742321125402432042224324212232226732222513/54651431123552322
@Chromosome_3093358_1_1_0_0_0_2:0:0_0:0:0_88e/1
ATGCGGTGGCAGAAATGAAGCGTCTGATGCCGGAAGCGCGCGGCTAATGGCAATATTAGGTTTAGGCACGGATATCGTAGAGATCGCTCGCATAGAAGCAGTGATCGCCCGATCCGGTGAGCGCCTGGCACGCCGCGTATTAAGCGATAA
+
2043112312323224323141133422632524232332.512433532322203225502222322426463165142125/403351302023222222711.2//21122522612322114052372122650212021412122
@rand_0_0_0_0_1_1_0:0:0_0:0:0_78/1
AGTAGTTCGAGGGCGACTGGGCCTACTGGTGACACAACAAGGATCAGTGTTCCCCTGGACGAGGGTCCAACGATGCTGTCGTATTCCAAACTTTGCGTCACGGGGACCTTGGTCTCTTACGGCCTTTTCGGGTAAGCTTCAGATTGCTTT
+
242322550113233115254022132/30233344222222224222243124235125/4225040452123403233225351253523722121626/22042/32302523624242.122210602413213403423.03102
@Chromosome_3263041_1_1_0_0_0_4:0:0_0:0:0_890/1
TGGGCGACAAATACTGAGGCTGGTTTTGAGTTCCAGACCTGGGGCAAAAACAGACGTATTCCGGTGGATTTGGATGGGTTACGTATGGTTTCTTTTCTTCCTGTTGATAATCAATAAGTTAGACGTTCCTTAAAAATAAGGAAATGTTTG
+
10.130021327242224722315/143033122252254344322021.045204432252.003532243313111222222136321274112232332014222420321272432426735222333632400453231234253
@Chromosome_4478561_1_0_1_0_0_3:0:0_0:0:0_891/1
TGCAGCATCTGGATGGTATGACGGCCCAGCGACTCCAGACTTACCAGCAACGGCTGATGCTGCTGGGAGAATTTCTGCAGCGCAGTACGGCAGATTTTGTCCGCCACGTCACCAATACGCTCCAGCTCGACAATGGTTTTACTGTTCACC
+
42172214226236234/2362221.45246121123532633222236231213424511/53042324220240122/52222242221725-222310261232222273411242123232.24233133224342222225020.
@Chromosome_3947994_1_1_0_0_0_3:1:0_0:0:0_892/1
GCTGTTCCGGAAGAGCTGGCCCGTCAAGCATTCAAGATGGCAGCAGCGAAACTGCCGATTACAACCACCTTTGTAACTAAGACGGTGATGTAATGAAAGCAAAAGAGCTGCGTGAGAAGAGCGTTGAAGAGCTGAACACCGAGCTGCTGA
+
321242020123240//216123312234262052432402421132/022324231010122112511320223224423225262221626212223322121004544141222422111136/35232233202222132323852
@Chromosome_777956_1_0_1_0_0_4:0:0_0:0:0_893/1
GGCGCAAACCAGAGCTGGGTAGAACAGCTCTATGAAGACTTCTTAACCGATCCTGACTCGGTTGACGCTAACTGGCGTTCGACGTTCCAGCAGTTACCTGGTACGGGAGTCAAACCGTATCAAGTCCACTCTCAAACGCGTCAATATTTC
+
2220332334227323222224442232202/42132//03227252332510221164422230/3212053322/3423520222/3331233.642057126202222520202143242353424122241442//3244212122
@rand_0_0_0_0_1_1_0:0:0_0:0:0_79/1
GCTGCGGTCGGAGTAGGGCATTCTGTAGGTTCCGCAGATAAGTAGTTCCACTGCACGTAATCGCAGGGCATCTCGGGACCACCCGGACAAGTGAGTCGTAGGGCTCATCATTGATATGGTTGACTTGATATTAATTGTAAAGGCAGCGGC
+
3223420322452434442255.4112/202322202..4152/31/24222322124122105223342123/521333212104263213551424222442462222152141131252223221432635253223232430122/
@Chromosome_3761208_1_0_1_0_0_1:1:0_0:0:0_895/1
TGCAATGACGCCTTTATTCGATGCAATTTCCTTAATTTCTCGCTCAATATTTTGTAGGGCTTATTATTTTTTTCCGAGCCGCATCAAGGCGATATGCGGTCTACGTTTTTGCAGGCGAGTTATTAGAATAAAGAAATGAGACGCGCGAGG
+
016262512222222401203242351222223334422.25612222222322060632001344243533324361120142326644/432232115213/112102302140432012.2134425423224051622222212/4
@Chromosome_1583169_1_1_0_0_0_2:0:0_0:0:0_896/1
TAGAGGGTGTATGCGGTAAAACCACATTTCTGGCAGCGATAACGAGGCTTACTACGTACCTTTTCGCCAATCATGTCACGCAGCACCATCAGGCTCTCTTTGGCACTCCCTTCTTCCGCTTCATTTAAGTGGTAATCCATTAACTTATGG
+
22602333242550205/2225022422313424822242213230221632444341342546322424102123120332524/.3024422-25225.25544224232/222352234221013423/273221113223711231
@Chromosome_3487974_1_0_1_0_0_2:0:0_0:0:0_897/1
GCCAGTGGAATGGCGGCGAAGCCCAGTACGGTCAATGCGCCATGAAGGTCGATTTCAAAGAAAAAGCTGCCGGACCACCAGCGCGTGCACGCGGTGCCATTGCGCGCACCTACTTCTATATGCGCGACCAATACAACCTGACACTCTCTC
+
44252033025402122134231110110153.02031312443/622623522354133/53223321205/3312433220330222024222/02282221212353416211331/622352413063170523423224323335
@Chromosome_3052131_1_0_1_0_0_3:0:0_0:0:0_898/1
TGGATGATACTGACGTTGTAGATCCTGAAAACGCAGGCTCAGCGCCTGGGTATCGAGTTGATAACGGGCAGGCAAGCCAAAGAGGGTGAAGTAATCCATAACACTCTCAGGGCTGCGATCCGCCACGATAACGGCGAATCAGGTAAAACA
+
2442220632224213252123121/2244122221342304264211175204255121/4205.2/51402412025125252500233231134213035/26562225223535223512211/1122322012070222320-22
@Chromosome_4189308_1_0_1_0_0_2:0:0_0:0:0_899/1
CACTTTCTTGCTGCTTTCCTGGCTACTGACCGATGAGCAGTTTAGGAGCTGGGGCTGGCGTGTGCCATTGATCTTCTCGGCGGTGCTGGTCATTATCGGCCTGTATGTTCGCGTGTCGCTGCATGAGTCGCCGGTGTTTGAGAAAGTCGC
+
222411132344222223242214/6223402622565202223220122312222226333132132321//244404132212212511131/031/24352/022411342252312022232244043825334/23332232422
@Chromosome_4647259_1_0_1_0_0_3:0:0_0:0:0_89a/1
CCACACCAGGAACTTAAACCGCACGAAGTGCGGATTGCGCCTGTGTTCTATGGGATATGCGGTTCGGACCTGCATGTTCTGAAAGGCGGTCATCCGTTTGCTAAACCACCTGTCGTCCCCGGTCATGAAATTGAAGCACGCGTTACGGAA
+
12326152322212/423221240.141122332315/445220,42622423/52251427252024253052120352232023337411323331/23424232152246125/342352224111531531222223244532135
@Chromosome_931771_1_0_1_0_0_2:0:0_0:0:0_89b/1
CTTAATGGACGAATACTATGGGCAAAGCAGTCATTGCAATTCATGGTGGCGCAGGTGCAATTAGCCGCGCGCAGATGAGACTGCAACAGGACTTACGCTACATTGAGGCGTTGTCTGCCATTGTTGAAACCGGGCAGAAAATGCTGGAAG
+
21325135443221142232322043323223132234232200554302420342033115243514251323313323125212132/23214222222643/020222322122241232342111504434334234525203134
@Chromosome_24211_1_0_1_0_0_4:0:0_0:0:0_89c/1
CAATGAGCAGCGATTTGTGTCGCTGGACGAACTGAAAGCGCAGATTGGGCGTGATGAATTAACCGCCCGCGAATTTTTTGGGCTAACAAAACCGGCTTAAGCCTGTTATGTAATCAAACCGACACACGGAACCGAGAATCTGATAAGTGA
+
302513221/124123222125123412/,2221351423640321/222424242301423412741413424/02/203222342132034120222/6325123222242251220242222323022/2223153/1242221227
@Chromosome_1198315_1_1_0_0_0_3:0:0_0:0:0_89d/1
ATTTTTTTCGGGGTGATAAACCGGCGCGATTCTGCATTCAGTGCGGACTGGTAAAACCTGACGCGCTGGTGGAAATCGCCACAATTGCGCATATCGCCAAGTGAGGCCGCGATAAAACTTTCACTCTCACCTCCCCCTTATGCTGATGCG
+
2/5233222202025222023222553253532-212122413421235/4/33212243841426231422224024233540222365525212425220523123202422522512042232223604433732214222413233
@Chromosome_3265463_1_1_0_0_0_1:0:0_0:0:0_89e/1
GGTCGATGCTCCAGGTGAAGTTCGTCATACCCATGAACTACCTTCGCGCTCAGCATTGCTGGGGCTACTGGCTGCCGGGGTAGGGATTCGGCGTGATGATACCGAACGCTTAAACGCGTTTAATCGCCACTATTCACTGGTGGTTTGCGC
+
6330.225222125202721221423152214/11.22202222204102322226223315220233021235214237225200532302413122645410245136/022262.12574.22242312322526.22226442334
@Chromosome_1711888_1_1_0_0_0_4:0:0_0:0:0_89f/1
CTATTCTTTGTCACCAGATACCGACGCCAAATTTTTTGACGCGACAGAAAAACTACGCACTGACTTTTCAAATGTATGTGCTTATTTTGAAGCTGAACTGGTTGAAATGGATGGCGAACCAGATCACGTCCATTTGTTAATTAACTAACC
+
023250.245/32321/22.342243233002234002232343111220234102322342122232/2312242033220044422202132332233225232221514323424352402420213,2223316274233442232
@Chromosome_630606_1_1_0_0_0_2:0:0_0:0:0_8a0/1
GGAGAATAACAAAAATGGTCATCTGGAGCTTACAGGTGGTCATTCGTGGGACAGTATCCCTGACAGCCTACAAAACGCAATTGAAGAACGCGAGGCATCGTCTTAACGAGGCACCGAGGCGTCGCATTCTTCAGAGGGTTCAACCCTTAA
+
4513532446532123241422332213/14221523352514402212122342.243236233622300124211222543.233114423235002322021230254112423243441242562252321132054623224224
@Chromosome_1715123_1_1_0_0_0_4:0:0_0:0:0_8a1/1
AGTTCAAGTCGATGAGAAGATACGGTTACATTCTTACCCAGAAGCTGAAAAATGGCGGCTATTTTAGCCACAAGCGCGACGTTGCGAAATAGTTTTCCAGCTTAACTGCGCGGGTAATGGATGAGGGAATGAAAATGTACGGTTTGCTCC
+
343435122422532422232252042723/24221023312323411524031121135134342220212242115335223325262232241241222/12/2/0/5223513223216322241163432204242203/22232
@Chromosome_3466189_1_1_0_0_0_2:0:0_0:0:0_8a2/1
CACTCCGCCATGCACGATCAACAGGTAATTGATGCATACCATCCTGACCTGCGTCGCACCCGGGCAGCCAACCAGTCGATCATTCCGGTCGATACTAAACTGGCCGCCGGTATCACACGATTTTTTCCGCAATTTAACGATCGCTTTGAA
+
2/2632.5103244133133/3211.34./145222242223132232222/3525222212223132342243432422233402424534523321255224333203434334122212331225132/22425440/232315322
@Chromosome_1252038_1_1_0_0_0_4:0:0_0:0:0_8a3/1
CTGTGTTTCTTATCGGTTCAAGACATCCAAATGCATCTCTGGAAAACTTAAGCATAAAATTTTTCATATCAGAAATGGTTTCTTGTAAAATAAGGGGATCATCGCCATGATTATCCAGCAGGATGGCAATTTTTTCGCACATATTTTCTT
+
232233406246/1313014324/123263433120-.301122422233313325142931222232142437126/244350/0232154274233/353212338235242326144/24423323222224102222012344215
@Chromosome_4610428_1_0_1_0_0_0:0:0_0:0:0_8a4/1
TGGTGGCTTCAATCTTGCTCAGTTTTAGTGGTTCCAGCTTCGGCTGACGTTTTGCTTTCCAGTCGAGGTCGCCGTTAATGGCCTGGCGTAAAACCGCCTTTGCGCCTTCAACCAGTTTTTCTGCTTTGACTACGCCATCCACCAGACCGA
+
21324101242303632322241724523122223132022211323242352222222110522242152324/2343341/37051-/334512122212324125432211322/343605443215522226622443514/232/
@Chromosome_682762_1_0_1_0_0_4:0:0_0:0:0_8a5/1
GAGGGGATGTAGGTCAGTCTGATGACCTGTTATGACTTACGCTTTACAGAGCTGGCGCTGGCACAGGCATTACAAGGAGCTGAAATCCTGGTACTTCCTGCCGCCTGGGTTCGCGGGCCGCTCAAAGAGCATCACTGGTCAACGTTGCTT
+
6254532414223432203331,41/401/22245240644462022743311221221/4.2022/32212225241725111154001042520223123344500244124515423055122032133304232411302235713
@Chromosome_4256899_1_0_1_0_0_0:0:0_0:0:0_8a6/1
GGCTTATCGCTGGCAAACTGTCTGAAATCGCAGCAATAAGGACTCATCCACCATGAAACTCGCCGCCTGTTTTCTGACACTCCTTCCTGGCTTCGCCGTTGCCGCCAGCTGGACTTCTCCGGGGTTCCCTGCCTTTAGCGAACAGGGAAC
+
240522/113243242065202220222424322242452024221523034323/532213523022425222124233352423132200/041432522132322042,41242212251256021130162222212242302222
@Chromosome_1884444_1_1_0_0_0_3:0:0_0:0:0_8a7/1
GGTATTGCCGCCGGGTTTGTCGGTAATGAAGTGATGTTTTCGGAAGCGTATCTGCCGTATGCAAGGCCGGAAGTGAATCGTCACACGACGGCAGAAGATATTGTAGCTATCTGTCCGCTGGGAACGTCACTGGTGGTGGGGACAAAGGGG
+
13151403022144432244422322314205333445/532232412122232222252262420422110222220312.2024531532253/253421102252312421200122222/32322235613122242404233361
@Chromosome_3770291_1_0_1_0_0_3:0:0_0:0:0_8a8/1
CTCATAACGACCTACGTTAATTACCTCATTGACGGCATGAAGTGTATCAAAATGAAATGAACATGATATATGCGACCACTCACAAATTAACTTTCATTACTTTCCATGGTATCGTTACGCAAATTAAATACCTTTAAATATCAACAAGTT
+
423/226263045323312/323222252124123153/232/3311222212243230543/12522226232010122512323421424252260141422305624132/2234322.5/13220622122331334512224633
@Chromosome_3152045_1_0_1_0_0_1:0:0_0:0:0_8a9/1
GCAGCTTCTGCCAGCAGCGGAAGTTGATCTCGCAAACTAACAAATAGTCGATGGTCGTTAGCAAGTCCCGGAATACTCTGAACGATTTTGTTAACAAAATCTTGGGGTGTCATACCAGTAACCCGGAATTCGGCCTGTTCATGTAATATT
+
251321122222226523222122244422332.2321213432663222134252222222353223202320230121212222.546452223552544454304233/2233232522354254121330223/414423232/21
@Chromosome_1165416_1_0_1_0_0_3:0:0_0:0:0_8aa/1
TAACTTGAGGCAGATCACCTCATGGATGATGCGTCCGACATGGTGCTGTTCGATGAACTGGTGTTCACCCGGGCCCGCGCACTTTCAGTAACTAAGGCACTTAAAGGGATGTTCGCCGACCTGGAAGAGGCAACTGACGTGGAGACCCGC
+
321225322022312014352224412405222142.2134502.31343244424410214224120224232111222352241122022512/45433465542312335234/255222222721303322224233614423534
@Chromosome_3720074_1_1_0_0_0_5:0:0_0:0:0_8ab/1
GCGACCCCACGAATATCCGCCTTGCCAGGCTCATCTTCACCGCCAATAAAACCAATACGCTTAACGCCCTGGTTGGTATCGTAGTCGATGATTTCTTTACTGATGCGTGCCAGATCGATATCCACCGCATCGTAACCGCTGCCGGGTTCG
+
13324232565352324225021234532212222224310104441132502.142222442243432154123132201323222024242324632222231352611240.131320144223252332242252422/444124,
@Chromosome_1270420_1_0_1_0_0_8:0:0_0:0:0_8ac/1
AACGGGTAATCGTGAACGCCCATGAGGCATTAACGCATCGGTACGGTCAGGAACATCCGGGATCGAAGAAATAATTTAAGGAATATGTTTCTGATCACATTGTGCAGCGGGATAAGTTACAAATTTATTAAACAGGTCGACGGTAGCTGC
+
40252326/42236456022113225442324122320112243/56221425013245732423122552232242322-142024423121-44231512472434433531212232232422221312222303432222434442
@Chromosome_2982822_1_1_0_0_0_2:0:0_0:0:0_8ad/1
GCGGCGGCGCACCAGCACAAAGAACAGCGGCACGAAGTAAATAGCCAGAATAGTGGCCGAAATCATTCCGCCCAATACGCCAGTACCCACCGCATGCTGACCACCGGAACCGGCACCCGTGCTGGTTGCCATTGGCAATACGCCGAAGAT
+
23132222342224233142411311212/52001332276221322135445432/33222333233134522931313422232232152322222224223123342052252/51223334325250213134412/322252444
@Chromosome_2748544_1_1_0_0_0_1:1:0_0:0:0_8ae/1
GCCCTTGCCAATTTCCAACGCCATTAGCGTGATATGCATTCCGGCGGTGGCTGAACTGACCGCGATGGCATGCTGATTTCCCGTCAACTGGCAAATGGCTTGCTCAAGCGCCTGATTCCTCGGACCGGTTGTGATCCAACCGGATTCGAG
+
/5441242423122322426226303251223403/3//6223253200424332452413113/1/4306222332233211131227234222353321315542233412103212453331/2/1522423332534326/32224
@Chromosome_975225_1_1_0_0_0_2:0:0_0:0:0_8af/1
GATATTAACCCAGCCAGCATCGGCGCTCACAGCAAGGTGGATATGGCGCTGGTCGGCGATATCAAATCAACCCTGCGGGCATTGCTGCCACTGGTGGAAGAAAAAACCGATCGCAAGTTCCTGGATAAAGCGCTGGAAGATTACCGCGAC
+
5222524262223322/231155221223220722142242322332322322432-2423032251335235442214114.1302011224243131343254342223142275033620/23153225/331214242420/5132
@Chromosome_2644538_1_0_1_0_0_2:0:0_0:0:0_8b0/1
TTTTATTCCGGGGTTAGCCCTGAGTGCAGTTACCACCGGGGTCGCCATGTGGGGTGGTTCCATTCCCGCGGTTGCGGGTGCCGGGTTTAGTGCCCTCACCCTCGCAATCTTGTTGGGGATGGTTTTAGGCAACACCATCTATCCGCACAT
+
103135222122222444.232443220233321433/233325312223242352313202220220342/44503/06250223142043241205342252222622332431622401/412343503321512525224341203
@Chromosome_3824443_1_0_1_0_0_7:0:0_0:0:0_8b1/1
CGTCGATCTCTTGCTCATATTTTTTCTTTGTTGCTGTCGCCAGCGCGTTTTCCAATGCTTCGAAAATCTTCTCGCGAGGTAGCGACTTTTCTTTGGATACGGCTTCCACTACAGCCAAAATATCTTTGTACATCCCGGGCTTTTCACCTC
+
2222264623424302332535/6343204211012245223227244/12252720234422623041120150.824562133314.12/151121/222243654122253322225540453242352226820330422030122
@Chromosome_2820353_1_1_0_0_0_2:0:0_0:0:0_8b2/1
TTAAACAGATTTTGCGTCCACATATCCGGGTTTTTCGCTGGCGCAAAGCCGTCCAGAAACCAGGCATCTACTTTTTGATTTAGCCAATCGTCCAGTTTGCTGGTCAGTTCGTTAATATCGCCAAACCATAAATCCAGCGTCACGCGGCCT
+
2323142224222222612/222524332524124/2423124522431226115225361233120022442/20045/152.3233221221643261231321/220423//54211424112412522/1213136324222452-
@Chromosome_2683688_1_0_1_0_0_2:0:0_0:0:0_8b3/1
CAGAACCAGCTTGATGAATTGAGCTTTCATCCTATGAAATTAATTGCTGTTAAAAGCATTGGGTACGGAAAATACCCATAGCTCCATACCCGGAGTCAGTTTTTAAACACTGTTTAAAGAAATGCACAAGTATTGTGATTGATTTTTTAG
+
423232222204113/123122212222356241101512941272242174322441545423222132222545631242/12183.0116223411/30221422210214212432214222022132232.32221334142025
@Chromosome_4877572_1_0_1_0_0_3:0:0_0:0:0_8b4/1
CAGCCATCACCGCAACACCGCGAAGGGGTGAAAGATGTGCTGCGCTTTAACGAGCCGATGTACAAGGTTGGAGAGCAGAACATCGTCTGTATGTCCTGTCATCTGCCGGAACAGTTGCAAAAAGCGTTCTGGCCGGACGATGTCCACGTA
+
324353152330432.2153331420125213271422323253352325411423432141324234.40423623512324243122220222213220422325/23212242-224432254352122232014230423333122
@Chromosome_4234530_1_0_1_0_0_2:0:0_0:0:0_8b5/1
AGAACTCCCCGCGATCCTCGAACTGTGGCTGGAAAGTACAACCTGGGTGCATCCCTTTATAAAAGCGAATTACTGGCGTGACTGCATTCGGCTGGTGCGGGATGCCTATCTTGCCAACGCGCAAAACTGGGTCTGGGAAGAGGACGGTAA
+
52202352154236232411422/1322/132243123222414/004023162/22.5524114223325232222325122/531334221045344/21322123421332404522222410214222213246133122134124
@Chromosome_2961888_1_1_0_0_0_4:0:0_0:0:0_8b6/1
AGATTTGGCCCGCGGTGAAACCGATGTACGAAAAAATGGCGGACATTGTCGCCCGGCATATTGAACGGCAGGGCATTACTGATTTATGGCTGGCGGGCGGCTCTTGTATGCAACCGGGCGTGGCGGAAATGTTTCGCGAACAATTCCCGG
+
1232372442330225256/244202363320224313422330212/.22322154/21224422440033566314446422/20220232201234414222533/33442211443303213321562322142226223321032
@Chromosome_4755195_1_0_1_0_0_3:0:0_0:0:0_8b7/1
ATAGAACCTGAAACCGTGTACGTACAAGCAGTGGGAGCACGCTTAGGCGTGTGACTGCGTACCTTTTGTATAATGGGTCAGCGACGTATATTCTGTAGCAAGGTTAACCGACTAGGGGAGCCGAAGGGAAACCGAGTCTTAACTGGGCGT
+
151443122225311342242222341232432243242034322312252212/22442263273332232321/21042233442/4312231313.144123223/53226232010212332262424222745123441623332
@Chromosome_5068001_1_0_1_0_0_5:0:0_0:0:0_8b8/1
ATTAGCTTTATCCCCGCCCATGATTTGCGGCGGTACGACGCCAATACAGCCAATCGTCAGCGTCAGTTTTTGTCCGTCTTTATCGACCACTTCGGTGTCTTTAATTAAATACGGTGTAAACATTGGCTGTTTGGTTCTGGCGTCAATGAC
+
10100222513/222144321222125202553526312040231232327242244221232221220314220143623304/6533427221260135422215323012123762222343/421214673.2.25.427322102
@Chromosome_455488_1_0_1_0_0_2:0:0_0:0:0_8b9/1
TGATGGCACGGCGCTCGACTGGCTTGGCTATGCCATCTTGCCGAAGCTGGATTATCAGTCGGAAAGTCTGGTGAATGAAATTTATCGTGGGGAAGACAGTATTGTCCGCCATTGGCTGAAAGCGCCGTGGAGTATGGACGGCTGGCGGCT
+
225202321/12422/23234113322224321250031521322-325222222302/12254312325431322225343352523342/.232.431330.3233322223322245252454-52233546522122122423044
@Chromosome_2490565_1_0_1_0_0_0:0:0_0:0:0_8ba/1
CTTGATACCGGCTGCGCCAATCTGAACTCGGTGAAGTCAGCCATTGCGCGCCACGGTTATGAACCAAAAGTCAGCCGTGACCCGGACGTCGTGTTGCTGGCCGATAAACTATTTTTACCCGGCGTTGGCACTGCGCAAGCAGCGATGGAT
+
/54231435422123202145054022221022032124432/0632226322442232240222224223222344324246411261/3420125142612122422212332212332/4222323453544022441146222222
@Chromosome_1729975_1_0_1_0_0_7:0:0_0:0:0_8bb/1
CTCCTTCTGCCGTGCAGGCAGGCTTGGACAGAAAACACGCGAAGGAAATAAAATGCCCGGAATGGCAAAAATGAAACATGTCAGTTTGACTCTGCAGGTTGAAAACGACCTGAAACATCAGCTTAGTATTCGCGCATTAAAACGTGGCGC
+
222341233242332454/3.23233223225123414654321022342/321224322711305042361243/25462/524/130535240342332321222023113231/143414125212023423232303622023625
@rand_0_0_0_0_1_1_0:0:0_0:0:0_7a/1
CCCCGCCCACCGGGGGGTTCACATTTGCACTGTGCAACAAAAGTCCCTGCGGGCATTTCTGGTAAGCGATTAATAAAAGCGGTGCAACGCTACGAAATGCAGTTGGCAACCAAATTCCTCCAATTCAATAGGCTATATACAAATTTTGCC
+
22654643323123123423222634302122323261422222334312333022214/222122223314117231153232323231222410035222242422152.62253422432/424421442236210/4225222503
@Chromosome_3988214_1_1_0_0_0_2:0:0_0:0:0_8bd/1
AAAAGCTCGTTTTCGGTAGGGATCTGTTGCCGGGCCTGGTAAACCCCCTGCGCGATATCATCCAGCAGTCGCTGGCGGACGGTAGCGTAGAGGAGTTGATGAGAGTAGCGGTCCGTAGCTGACATAATCGACCCTGAAATAAAGAATGAA
+
323432259223242/4432252202227263225312132122245231342.343102/3412302220230521/1542314332332320130320222//222311044312440421322433241049463152432102444
@Chromosome_4899562_1_1_0_0_0_7:0:0_0:0:0_8be/1
TGAATAAACCGTTACTTTCGGTCAAAAACCTGACCCACCTTTACGCGCCGTGCAAAGGCTTTAGCGATATCTCTTTTGATTTATGGCCGGCAGAAGTGCTGGGCATTGTCGGGTAGTCCGGCTCCGGGAAAACCACGCTGCTGAAATCAT
+
2226233/1310343243532214243233101442054422/24/2726.210342524203124532422333202124242223132133323423412526212203132230322322422522524121222313242303.51
@Chromosome_4282636_1_0_1_0_0_4:0:0_0:0:0_8bf/1
GCGCAGCTTTACTTACGATGATAAATACCGGGGCCGGATCGAGGCGCACCGTCACACGGGCCGGCCGGAAATCCGTTACCGTTACGACAGCGACGGGCGGGTGACAGAACAGCTTAACCCGGCAGGCCTAAGCTACACGGATCAGTATGA
+
44220722413024522420124262215235232401000422321220232213102414222522230252442322323135136/724/31243232338245222521321322233215-22262034234201223422212
@Chromosome_2198759_1_1_0_0_0_1:1:0_0:0:0_8c0/1
ACCCGATGTGAATCGCCACGGCGGTAGATATCTGAAGGGTGATAACGACCCAGATGTAATGCCTGGGCGAGCGGCATTTCAAACACCGCCGAGACTTCATCTTCACTGGCGCGATACGGCAGATCGGGCGGGATAATGCCGACTACTGGG
+
13353124203225627526312712123431310132512222326224424271052232325/51232114413150342224332343423231223/125234/4515301123221452.4422.32202113012/1224332
@rand_0_0_0_0_1_1_0:0:0_0:0:0_7b/1
TACCACCATTCTCTCGGCTAATCCTACCATCGAACCTTCCACTGCGTAACCACAGGTTCAAGTCGAAGTGAGTCTAAAACACGGCACAGAACTCAAGCGACTTGCAGAACCTTCCTTTGTGAGACAGGCCGGTATGTTGTCTGTACCGAG
+
3221425123222122-5271222431432321352,21/1121237134430032205334432412162021/2222722535.23546223122221/5446122243312102202233024622430354132232221142252
@Chromosome_3049953_1_1_0_0_0_1:0:0_0:0:0_8c2/1
AAAAGTAGAAGCGGCGCGTGTGCTGGAAAGTCTGCACGGCGCGCTGGCTGCTGATGCCGCGCTGTTAAGCGCCGCAGAACGTCAGGTCATTGACGATGCTGCCGCTCACCTGAGTGAAGTGGCGCAGGGCGATGACGTTGACGCCTTCGA
+
3051215443123400122421222232223-31321230322132322223152344222.0352/34214223052300433322.212322.12213251222/2.33142325344243423500342222211266354312333
@Chromosome_313963_1_0_1_0_0_2:0:0_0:0:0_8c3/1
AAAGGCAGGGCAACTGGTGCGACTGCTAAGCAATCCCCTTACCGATACAACGGTGTTTAACGGTTATGACGATGGTGATCAACATGCCAGGGCCATAAAGCGACTTTCATCAAATTATTGTGGCGCTGCGGGACGTGAGTGGGTGCGCTG
+
32441032201173542232252322124444511004322245524431420212210232.312442022444250/2223613210274/14311443324234212122-/1210211322142420205.3/2341232232023
@Chromosome_1728848_1_1_0_0_0_2:0:0_0:0:0_8c4/1
TCAATCGGCGGTGAATAAGATGGCTCATCGCTCATACGTCCACGCATATACGGGTCCAGGGACAGATAAACTGTGCGCAGTAACACCTGTCCTTCACCCGGTGTGGCGACATCATCTTCTTCAAGACGGAAATTCTCCGGAACCGGTGCG
+
2222214450201322226343234223442223242022/25/242213243223255322202127322236252/415205222222372202411422322251124.222221442.22132424214.3455234232423211
@Chromosome_3623675_1_0_1_0_0_3:0:0_0:0:0_8c5/1
TATTAATTACTTTTTCAATTTTAATCATCAGCAGATCGCGTTCCATATCTCTGTGGATAACAAATAATTAACGGTGAAAAACAGGTTGCAACAGCAACGAACGACACCTTAATAATCAACCTAATGAATCCAAACAAAGAATAAATAGTA
+
52223257142234333532442423053313332/202014331/.4222042401/2242121/425142705335222212.233320432246353522125432223/222122233243223421341223235012212012.
@Chromosome_1144925_1_1_0_0_0_1:0:0_0:0:0_8c6/1
GAGCAGCCTTTTTTTACCCAAAGAAGCCCAACTAGCACTCACTGGCGAAAAAGCTGAAGAGGCGTACAACGATTATATCTCAGCGATCGCCTATGCTCGGGCGGAAGAAGAATGGGACAGAAAATTCTCCCCCTGTCCTTTCTGATTTTC
+
3528252523141223122/6263322322232122252330234325/311/2212422114162234422224244523020022452323622122422412221132232011034623225312322221322021122422210
@Chromosome_3931509_1_0_1_0_0_5:0:0_0:0:0_8c7/1
GCATTCAGTCTTTCACACTCCTCAGGGGTATAAATACACATGGAGAGTGGATCAGAGGCCAGTTGCATCGGTTCTGGCAGTCCTTCCTGATAATCCGCAAGCTTTTCCAGCCAAAGCAGGGCATTGTAGGTATCTTCTCGATCCAATCCT
+
24421522323/322422/14/0423325133222822213114304/225452222424213.152/3114032414263323444324211121330000422314553253220421322452264264201234232/-6546133
@Chromosome_3145748_1_0_1_0_0_2:0:0_0:0:0_8c8/1
GGCGCGCCTGCTTGGTGGCAGTGAAGCCACACGTAATACACTGGAGAATGCGAAAGAACTGCTTGCAGCGTAAACTTTTTTCCTGCTTCACGGTCAGAGTAAACAGCAAAACGCCGTAAGACCGGAAAGCAAAAGGTTTTAAAGTGATGA
+
2311232441222422232031721/4224222233232330211320132124422141.0622224131334250214133521123136322232223222723324332422212212432141443633/221107242232163
@Chromosome_2993160_1_0_1_0_0_0:0:0_0:0:0_8c9/1
CGTTGAAAGGTGCCGAACTGGATCTTTTAATCGTGATGAAGCGCACGACGGCGCGTCCGCGTCCGCCAATGCCAGCATCTGTCTGGGTTCAGGTCGATGTGGCAGACTCCCCGCATTTAATTGAACGCTTCACAGCACTTTTCGACGCGC
+
12343/212735242242133322335221242/022515111/12422242222253412222343403232313422124233120252243102220.4222222421202224352124129231/30333245332321/04215
@Chromosome_19504_1_1_0_0_0_3:0:0_0:0:0_8ca/1
AAAACCATCTCGTACTTGATATAGCAAACAGTGAAAGTGAAACAGAATTGCAGGGCAATCGTCAAATTATTGCACCTTACCGTGGAGCAGTTTCTTATGTGCTGTTTACAACTGACCAACGTAAGCCCTGGTATATACAGGCACTGCGTA
+
1332024/2642134524.24333522323/122251222322-20222222/13321422323121123231223123214130232113240203102222215233043230424321422/3152031222262035006025232
@Chromosome_5136150_1_1_0_0_0_6:0:0_0:0:0_8cb/1
GGTGTGTTACGCCAAGCCTCTCCGCAATATCCTTTTGGGTCAGTCCATTTACTTTACGAAAGCAAATCAGAAGAGGACGTGACTGATTTAAGGTCTTCAACGAATAAACAGTATTCATAAGGCATTCACCATTTTCTAGAACATTTTACA
+
3322524202115212235112625221424205/22224123230203153722222234322201342/2/15-21325122422/32534-224202222/.21313/442373003352123223242352332/22221223232
@Chromosome_4909927_1_1_0_0_0_0:0:0_0:0:0_8cc/1
CGATCTGCGTCAGTGCCAGATGACCGGGATCCAGCATCGACGCCAGTTTTTCCACCAATGTCAGACGCAGGCTAAGCGGCGCATTTAACATGCCGCCGTTCGTCCATGTCTGAAGCTGCACGCGCGCAAGAAGTTCCTGCATCAGTCGTT
+
367752220225622313/1342242.401022322/201256223232121216122134233223245222426222221212131741233244132602/222622222025122126201203,/24222052512462322322
@Chromosome_3269000_1_1_0_0_0_3:0:0_0:0:0_8cd/1
CACCGGTGCTCACGCATGGGAAATGAGCGTTGTCAGAGTGCGCCGAAGCTGGTGGAAAAAACATCGGGATGAGATTTCTTTACTGGAAGGGGATGCGTTCAGGCAGTGGTGCGTTGTGCAGCGGCAAGATCCGGAAATGGCAAACGTGAT
+
6/74243852230235321242233254222304332023154112/12322255122422302133222502342253223/322302426424202222413252254240/324212342222/154331.322/021214441337
@Chromosome_4877884_1_0_1_0_0_2:0:0_0:0:0_8ce/1
CCATGACCTGGTCTCGTCGCCAGTTTCTCACCGGCGTCGGCGTGCTGGCAGCCGTCAGGGGCAGCGCAGGGCGCGTGGTGGCGAAAACGTTGAATATCAATGGGGTGCGTTACGGCATGGTGCATGACGAGTCGTTATGCATCGGCTGTA
+
435331552231331232212/2127202205182220104323622232242324/012271221642212034312012/4223443232524222/352223212612222226512025125.42342305304544244722320
@Chromosome_3592210_1_0_1_0_0_1:0:0_0:0:0_8cf/1
TACAGGCAATGGCATCAGGCCATCCGTCTGTGACCGGAACGGTGACGCGTACGGCTGTCCGGAATTTCAGCCGAATATCATTCATCCCTGATATTACCGGGTCTCACGGTCAGTGATGAACGTGATGTTATCAGCCACCCGACCTTTACT
+
2551132412453233412302231253217.22234242142350403222446522324264/5000-666/330/4223523352253222230432243312/213242252112021223622222242323222/132202240
@Chromosome_4294285_1_0_1_0_0_3:0:0_0:0:0_8d0/1
GTTCTTGTAGGCAGGATAAGGCGCATACGCCGCATCCGGCGCTGCCCCTCTCCTCACGGAGAGGGTTTGGGTGAGGGAAAAGCCTCACCCCAGACCTCTCGGGTAAAAACATTGATGAAGGTTAATACTATGAAAGCATTACATTTTGGC
+
225312/380412124530240542.22221/2155410132352220130221644032250540111141312222433242222533252322233224225223521425437233213121123026235036224035205034
@Chromosome_518563_1_1_0_0_0_4:0:0_0:0:0_8d1/1
TCAGCCGGAACAGTCCAAGTCTTAACTTAAACAGGAGCCGTTAAGACCTGCCTAAATTCTTTATCGATCGCCCGATTTTTGCGTGGGTGATCGCCATTATCATCATGTTGGCAGGGAGGCTGGCGATCCTCAAACTGCCGGTGGCGCAAT
+
121222202011262221016322301420222234251453332352233006042125213426413/25542252433476420402/3424.13273234435622212232340/22125/422142243042021/5322/632
@Chromosome_4773438_1_1_0_0_0_2:0:0_0:0:0_8d2/1
CGGAGTCGGCCATCATGTAGATGCTGTTGAAGGAAACCTGCTTCTCTTCCTGACCCTCACGGTTAATCACGGTTTCAGTTTGCAGGTTATCCATCATCGCTTTGGATACACGATCGTTCGCCGCAGCCCATATATCGATAACTTTGTTGT
+
2223.226332631472334723220423121/40/210222322022532020242182622523165443/43512/41133213312624035502332014440232636142512286201424255362441535321352224
@Chromosome_2879070_1_1_0_0_0_6:0:0_0:0:0_8d3/1
TCCATATTTATATTTTCTCCTCTAGGTTGGCGATGCCAGTTGCCATGGTTTACTTACTTGCCTATATGGTTACTCGTTGGCGAGAACAGAGTCGGAATTGGGGACAATTGTCCGGGAATTATTGTTATTTTGTATTGTATTGCTGTGTCA
+
26500242230.24262205454242031454442302434653112412213145432221520622013223034322155234323234//52203321252245.42543/3143400-022305314222422365124244012
@Chromosome_2226088_1_1_0_0_0_3:0:0_0:0:0_8d4/1
TGGCAAGCGGCGTGCTTAATGCATTGTTGATTACCGGATTTCCCCCCACGCTTACGACTTACTGGGGACAACTCGTATTGCTCAAAGCCATCCTGGTGATGATTATGGTGGACATTGCGCTGGCTAATCGTTATGTTCTTGTACCGCGCA
+
2173272424222033223054242043/2033242112231021234524334/4300214303214142442215112/1305123.312223222530315502124411.2523222022/332411243311623/4/5263223
@Chromosome_1113262_1_1_0_0_0_4:0:0_0:0:0_8d5/1
GCTACCGTATTCGTGAAGATCGCTTTAGACACTCTTTCAACCCAACACTTTCACAGTCGCTGGGCGGCCCGGAAGATTTATATATGTTCCAGCTGGGGCTGATGTCCAGTGCCCGCTACTGGTTTACCGACCACATGCTGCTTGATGGCG
+
232302225222455212.2231204431673222232501620336201541122024312555243032146202434/336221212313351213243303222222510222070220220210122122511302744132224
@Chromosome_2971340_1_0_1_0_0_3:0:0_0:0:0_8d6/1
TGATCAAACTGGCTTCGACCTGGGAAGGCATTCGCGCGGCCGAAGAGCTGGAAAAAGAAGGTATTAACTGCAACGTGACGCTGCTGTTTTCTTTTGCCCAGGCGCGGGCCTGTGCAGAAGCGGGCGTTTTTCTGATTACGCCGTCTGTCG
+
411354230212204321425210012130412322213225023222512520531243612325403327462132242453382253142325455334221521322234331321026210445030421132243042252312
@Chromosome_3958124_1_0_1_0_0_2:0:0_0:0:0_8d7/1
CTCCAGCGCGCTGTATACGATAGATTCAGCAGTAGATTTTTCACCATCTACCATCAGGATATTTACAAATTTAGCCAGCAGTTCTGATCCGAACTTCGGATCCGGCAGAATTTTACGTTGACCAATGACGCGACGACGTGGCATGGAAAT
+
126222534433222323.33-112412354222322/5322,40212/324343236223624232222221254434312/22332223252124220145422052242412200234413122232152126562/0121124402
@Chromosome_1706741_1_0_1_0_0_2:0:0_0:0:0_8d8/1
GCCGGTGATTACGCTTTCCAGTGGGGAAGCGAAGCAAATCGAAATTCTCTATATTGAACCCATTGATGGTTATCGTATTCAGTTTGACTGGTATCCGACTTCGGACTCCACGGATCCGGTCGATATGCGGATGTATCTGAGTTGTCAGGG
+
242-2612322521553223520402232225443422322410221232252242223,3223621121/2/203247124215021132220375034322424122262222425243/31221254321126222421222222/4
@Chromosome_717238_1_0_1_0_0_4:1:0_0:0:0_8d9/1
TTTACATGCCAGGCGGCACTTCAAACGGGAAGGAGAGCACGTTGGTCGGCTTATCCTTACCGCGATAGGTCAGATTCAGACTGTGGCTTTCGGCGGTATCGACCACGGGAATAGCCACTTACGATTCTTCCTGAAACTACGGGATCACCG
+
.12242540/40211,3102223222303452221754222442052/4430312142042/224622421324204522212/2334303433544322333240422323326222211223/2222202234042223439336332
@Chromosome_4487188_1_0_1_0_0_0:0:0_0:0:0_8da/1
GGCGCTTTGCTTTTATCCTCTTTATTAAATGGATCTACCCAAGCCTGGATGAGATAAGGTATTTTTTCTTCTTTGCTAAATACAGAAATAGATTTATCAGCATTATTACTTAAGTAAACCACCCGCGTACCACCAATGACAACGCCTGCA
+
43141222232240232722222544520514453/5123222332231/2232113242224142325/2073144034241.443/1143523223322/242240706347232252455122232.23513223243384223362
@Chromosome_4224185_1_1_0_0_0_2:1:0_0:0:0_8db/1
CAATTCGGTGACCTATGTGTATCACTTTATCTCCAGCGTGATTGATCAGGTTCGCGATAAGAAAGCGATTGTGTTCTACGCAGCTGACCACGGTGAGTCAATTAATGAACGCTTGCACCTGCACGGCACGCCGCGTGAACTGGCACCGCC
+
21045311222224242321/22122121241462522320223231231422-062311526/043232635264.220224332.412030/1323.223202122143131//2442220022511222321223052122523234
@Chromosome_3204365_1_0_1_0_0_6:0:0_0:0:0_8dc/1
CCGTGGCAAGCTGCGAAATGCTGTACCTGGTTTTGAATCCATTTGGCAAGCCTGGCGCCTGACCGTTTGCCATTATCGCGACATGATCGCCTTTCACCCAGCCGTGCGCTTTGAAATAGTTCGCGACGCTACCGATCGCTTCAACCGGAT
+
433/213.1042174122421211252220132233323232222225/322222655232233212021320263/1233/22132231122444303234202232232223221052/3362/102152223223322522312212
@Chromosome_276888_1_0_1_0_0_5:0:0_0:0:0_8dd/1
CAAAACCCTTCCGGGCTTTTGAAATCGCCCTGACGCTGTTATGGCCCTAAGCCGCCGGAATATTTAGAGATTGTATAACTGTCGTGCAGCTGATATTGCTCGCCCATTTTGACGTAGAGATCGAGCGTACGTTCTTCCTTGAAGATCTGG
+
1522560522542422223201412464651200223132221215233232221224242323020/23.2522222101312252522442352/1/1232852322031222241224222202323223204/22324332225-2
@Chromosome_2036052_1_1_0_0_0_7:0:0_0:0:0_8de/1
GACGATGCTTTTCGGTGCCCCCGTACCAATGACGATATCTTTTACAGTTACGGTTTTCATTTTTTACCCTTTCTGCAGGCGGTCATCCTGTCAGGCACCGAACCCCATGACCTGTTTAACATATTCCAGAGGGAAATCCTTGCCAGTCCA
+
22245242122314/43504322022402423223420422222445222256323.0432244432331245221219423231332222224702358125322223062242/4124515354626332121244024352554330
@Chromosome_3336773_1_0_1_0_0_2:1:0_0:0:0_8df/1
ACACTCGTACGTCGCATCCGGCAATTACGTTTGTTCCCGTGAACTGAACAACGCCGCCAGACCACTGCGCCGCTCAGTACGAGTGGCGATTGCCGCACTTAATATGCGCTCATCGGCATACAGCGACAGACGGCGACGCGAGCGGGTCAC
+
1/2222222500/22433242562327223232523532554/42221620214//02222522014313522424/22331332142316224432333212464112321322236102022222612/4222444342232425642
@Chromosome_1661845_1_0_1_0_0_5:0:0_0:0:0_8e0/1
CCGATCTCTCCACCGGTTTCGACCAGTTACAATACGGTACGATGACGGTAGAAAAGCCGCGATTCATTCTCGACAAGCCCGTCGTCTGGGTACATGACGCACAGCATCCCTCCCTCAGCGGCGGGCTGTCACTGGTCGCCGGGCAAACGC
+
43242241623114223302505143524/138442212322025220672223212102/22431423323522425031212112222305222212232221242625276263324315222732624241422612243243040
@Chromosome_4740526_1_1_0_0_0_3:0:0_0:0:0_8e1/1
CCGATAGCGGCAGCAGAAAGCAGTTCCAACACATGGTCACGGTCAGAAACGCTGTCGAAACTGTTACGGGTCGCCGAAGCAAAGCCCAGCCAGCCTGCTAACTGTTCACGGTCGTTTTCATAGGCCGTTCCCGCCAGCGCGCCACAGACT
+
222215222422346226040/122222424101102334202122/234332430/2222130/713223132333212123242232223235212034123122212.222435332244524164212041222113223034222
@Chromosome_3275484_1_1_0_0_0_7:0:0_0:0:0_8e2/1
CCCTTATGAGTCGCAGCTGCACGCGGAAGCGTACGAGTGGGCGAAGAACATTTCGGAGCATCTGTTGCCTCGTACCCGCGCGTATGCGGAGATCAGGCTGGACCAGGAAAAAGTCGCCACTACTGAGGAAGAACCGATCCTTGGTCAGAA
+
4422322421524233202113224372231431511242402.423.3423255553/1244123224422222243414122143445222282115224223523123100222126/24223122320082/22221620021222
@rand_0_0_0_0_1_1_0:0:0_0:0:0_7c/1
GTGGGATGATTGGCTGGACGCAAAGCCTAGAATGGTGCATAGCAGATCCATTGTCGGCGCTTATTGGACCGGACATGTCAGGGGCTGAAGCGCACTTGACATGTGCACCGGTCACCCCGGGTACTTGACAGTCATGCAGCGCCGCGGTGG
+
221531143532103122323243313056242432212222.232/16250326334232224322220263233335/2/2105144222222110132220224/31442662262922232026232115204462203106511/
@Chromosome_4554345_1_1_0_0_0_2:0:0_0:0:0_8e4/1
AAAGCTCAAATCGCCGCGGGTGGCAAATACACAGCCGACTCGCTTTTGCGCCAGGCGACGTAGTGGGTAATAAAGCTTATATCTCCAGCCACTGGAAAGCTCATACAGGTCTGCCCCCCAGATATGCCAGAAAAACTGGCTGGGCTTAAT
+
23/223122444424642221122242342243334220262222102124303212221323134.235124/3013/1342542462234/321/24220222336124340335422/2102514/225223532235236326231
@Chromosome_166664_1_0_1_0_0_1:1:0_0:0:0_8e5/1
GGGGGCGTTGAACTTAACGCCAATCGAAGAGGCGCAGGCGTTCCAGACCATCGCCAGCGGCGGTAACCGTGCACCGCTTTCTGCACTGCGTTCGGTAATTGCGGAAGATGGCGAGGTGCTGTATCAGAGCTTCCCGCAGGCGGAACGCGC
+
,.215145522/5422322/252223223/2133252246172234/43351230222725242231432524155202224324222343214361425523222252241543223/4113222631233221442733122124133
@Chromosome_4116907_1_0_1_0_0_3:0:0_0:0:0_8e6/1
ACAATTGTCCATCAAACACGTAATACGTTTTCAACTAAAGAACACTGGCTGTGGTGTTATTGGGTTATTTTTCCCGGCTCAATCACGGTACTGCAGGGGGTATACGTCTTAGTCAGTTCCGATGCAAGCGCCCGCCTGGCTCCCGGCATT
+
032020322434111502303.003232425222120453133204423330422.2213402742436343432243441325213222232422/323221062202217023320442133762222053/2.023202221321.2
@Chromosome_321460_1_1_0_0_0_2:0:0_0:0:0_8e7/1
ATTTTCCATTGTCATGCTAAAGCTCGAGCTACATTTTCTTTGATCGCAATAGCACAAGGAGTTTTGAACTTTTCTTTGCAACAGAGTAATAGCGTATTAATATTCAAATCAGTTTCAAGAATATTTTTTAGCCCACTCTTTCTTTCCGAG
+
6424422333341/4223232322545135432221231321/2221224231.42/4212642222154255621/1442312224312235542331422124452232113/51312215/212.241/000/33145223512224
@Chromosome_1091871_1_1_0_0_0_3:0:0_0:0:0_8e8/1
CCAGCGCATGAAACGTGCGTGCGGTAATGTCTTCGGTATGTAGCCGTTCGCGAATCCGCTCGTCCATCTCTTCAGCTGCTTTGCGACCAAACGCCAGCAATAAAATTTGCTCAGGGGACGCTTCACCACGCGCCAGCGCCCAGCCTGCAC
+
2104232-55222122041224127153/25032235544/22215406222122033422251222110/121272522350430314316502222151222251323322522463442342322132313122261222313144/
@Chromosome_2543225_1_0_1_0_0_1:0:0_0:0:0_8e9/1
GCGTGAATCGGTAAGAGAATGGCTGTACCGCCATCATGATGTTCCGGCAGACGACGATGAAACGCAGGCGCTGTTACGTCGGGCGATTCGTTATAACCGCGAAGAAGATATTGATGTTACGGCGAAAAGCGTGCAGTTCGGTCTTTCCTC
+
22324227022214412333121314/523111221522245521323344/2262252540222222713214112002244323412342532035352524/2415542536223314/2012213233220242102262122,12
@Chromosome_3571932_1_0_1_0_0_2:0:0_0:0:0_8ea/1
CGAAATGATATAAACCTGCCCCTGTTTCGTAAGCTGAGCCATGGATTTAGCACGTTCATACTGCGCATGCGCTTCCTGAATTTTCTGTTCCAGCTCCAGGCGTTGTTTCTCTAACTCCTCCCTGTGAGCCCCGTCTGCTGCGCGCAGCGC
+
2/210122512254333272313275423244622340242243432322/-223372152212246/2001321436421024320623222211652003122./3225522233234224112832101222156317403142342
@rand_0_0_0_0_1_1_0:0:0_0:0:0_7d/1
GAGCTTGCGATTATCCGCAGTAGCGCCCTGCTGGGGGGCCCCCGTTGCTCTACGTACTGGCTTTTCATGATGTAGCAAACGTTGAGTTATTGTGAGATAGTCGTATGGACAACTTCTGAGATCAGAGGACGCCGAAAAAGACTGTGGCTT
+
222222054215334343302221223.4222324615/3227343243123112443422/114332740543322234243022244243222243.12332152314415213.6/623330023422320232237//42712214
@Chromosome_3536593_1_0_1_0_0_4:0:0_0:0:0_8ec/1
GCAGGAAGGCCTCCGTCTCTTCAACCAGACTCAGTTGCTGGTCTTTCTGACGGAGGACTTGAGCCTGCTCAGAGAGCAGCCTTTCCAGCTCAGCGATGCGAATGAGGTATTTCTTACTCATGGCCGTTTTAATAATGCGGTCAGGAGTTT
+
24253342230.24166024223/24222/5.25232243336135243254532212/12051221123420302242322043443222225722632305323.3233554424332055250622222204423044012211252
@Chromosome_3547930_1_0_1_0_0_4:0:0_0:0:0_8ed/1
GCATTTCCGCTGTGACATCCTGATTTGGCTCTGCTACTTTTACTATCTGAAAACGCCGGGCTAACGCCCCATCCTTTTAAAAATACTTTTTATATTCTCTCCATGTCGTTGTGGCTATTATGCGCAATTCTCCACGGGCAAGAGCAGGCT
+
1642325/21474022050824112-2312223221235604135414122425003534442323211110221335110522232142223/2222.222214232621433144265142224314022445232215241321232
@Chromosome_1427895_1_1_0_0_0_4:0:0_0:0:0_8ee/1
TATTAATAGTTGTAAAACAGGAGTTTCATTACAATTTATATATTTAAAGAGGCGAATGATTATGACTGAAATCGTTGCACATAAAACTGTAGAAGTAGTTAAAAACGCAATCGAAACTGCAGAAGGACCATTAGATCTTTATAATAAATA
+
522132342262232123243412262532313432224330233/3232522206/322432205213436222421203231412354453242/3*022323022432610222324221215340252122214/22321221146
@Chromosome_2244947_1_1_0_0_0_2:0:0_0:0:0_8ef/1
TTGATAACCCCTTCATCGGGTGTTACCAGCCCGAGCACTACCCGTACGAGTGTCGACTTACCTGCGCCATTTGGCCCAAGTAAAGTCAAAATTTTTCCAGGTTTAAGTTCCAGCGACACATCAGAGAGGACACGGCGTTGGCCAAAAGAA
+
722211262332312026123221212003122425123354162322352025121202432205443322225-30202213221242232122012222220622332532001334222452165523222023324202026064
@Chromosome_1614891_1_1_0_0_0_2:0:0_0:0:0_8f0/1
AAGGTTGACTCGATGTCGGGATTGAGCGGCAGACGTAAAAAACTGATTTCGATATTCGACACCATTGGCCAGGCCACCAGACCACCCAGCAGTAATAAGCTGGGCGCGAGAAGCAGCAGCGCAAAGGGCAGATCGGAACGACCTGAAAAA
+
/2342432034323342330/2/41222241265123112220330220333530322221016322244241440532.1324,42221211233/22201212220034/33634234.24445245162212522223221202251
@Chromosome_4401431_1_1_0_0_0_6:0:0_0:0:0_8f1/1
AGTTGTGGCTGCAGCATCAGGTTGTCAGTGATACTGAAGGGCAGACCGGTTTCCAGTGAGCCCAGCCAGCCCCAGCCGCGGGCTCGGAAGTCGTTATTGTGCGATGAGGCTTTCATGCTGTGGCGGGTTCCCTGTGCCACAATGACACCC
+
2232022222211225332542123244221224423522233223232322214.233111430022341244424332222334223205623102623123224702221125304543223221/412/52524142213210245
@Chromosome_2271098_1_1_0_0_0_0:0:0_0:0:0_8f2/1
AGGGCATGAGCGTTGAACAGGCCCGGGCGATTCTGGCCGCGGCGGCACCGCAGCAGCTGGTGGCATCCGCGCAGAGTGAAGCCGATCGCATTATGGCGTGTGAAGAAGCGAACGGTCGTGAACAACTGGCGGCAACGCTGGCGGCGATGC
+
01426002/341/124214133522-2532262232342246222322/4012542223125301323323220325154-24621551242222060221112213101222251434340233/221122212142722522/22004
@Chromosome_4858848_1_1_0_0_0_4:0:1_0:0:0_8f3/1
GCGAACCGTCGAGATACACGGTGATCCAGTGCGCTTGATTCAGATGGCGGCTAGGACGCACATCGATGTGCTGCTGACGTAGCAGCTCCGCCACCTCCGGGCTGGTTTTCAGCGAAACAGCTGGAGCGATTTTCTACTTCTTTCACCATC
+
222432462/4520431420024122312313234312255112132775425224420/02501442.02224330/444.21432545423343112/42422443225/21132/12102227114323052263212622222516
@Chromosome_4843707_1_1_0_0_0_3:0:0_0:0:0_8f4/1
CGCCTCCCGCGCCATTGCCAAAGCGGTAGAATATGAAGCGCGCAGCAAAAAAATCTCCCATGAAAAAGCGCAGCAGAACGCGATTGCGCTGATGAAAGAGATTGCGGCGAATTTCTCTTACGAGATGATCCGCCTCACTGACCGCATTCT
+
1122225232.151143330224204221221503413332322216323322315052/421164222325/212232323431112422423313231022322032035452433/232312/113242232115324322343/13
@Chromosome_2830224_1_1_0_0_0_4:0:0_0:0:0_8f5/1
CGATTACCTGCGATACGGCGGTTCGCGACCCATTAATGGAAATGACCTTGAGCTGGAGTGGCACACCAGGCGATTTTGATAATGCTGCAGTAAGCAGCAATATCACTGGTTTGGGCATTCACCTCAAACAGGCAGGGCAGAGTTTTACGA
+
15102234323223023263512321212/431633242414332306140462352231123234222422222213323323212122122212522321452422022502254/24422202224322332/52152222144745
@Chromosome_335621_1_1_0_0_0_4:1:0_0:0:0_8f6/1
TTATACGCGGTAAAGGGGAAACAGGTCGTATTGATTGCGGCCAGAAAGTCAGTGGCCTTAGCAAATTATTGGTATTACAACAGCAATATTAGGGGCGTGGTATACGAAGGACTGAGTCGTGATATTAGAAAAGAACAGGCCTATGTGATT
+
2242225211722565422/01520401202255223/2244222322331/2311612434222423326302-3322220342412/35262052212/22132213312025522.23113202222233.1333442212224723
@Chromosome_872458_1_0_1_0_0_2:0:0_0:0:0_8f7/1
GCCGCCCACCAGGACGACATACCGTCAAGCAGGCGTCTGCCGTCAGACAAAATTAGCTCGCAACCTTCGGCGCTCGCGACCGGATACACCGGCAGAGGGGAGGTCATGGATGTGTATGGGTGCCAGATATGGCGTTGGTCAAAGGCAAGA
+
21/22223222210421322332334224423031232076122215422205242222244300222315331221225/3/2122242222712243224213134522232013/13/2621-225132124224042127203323
@Chromosome_3006228_1_1_0_0_0_1:1:0_0:0:0_8f8/1
AATACGCGCAGCAATTTAGGCTGAAGTTCTAACGGCAGATCGCCAATTTCATCGACAAACAACGTACCGCCATCGGCAAATTCAAAACGACCACGATGGGTATTAATCGCACCAGTAAACGCCCCTTTGTCATGACCGAATAACTCACTT
+
+425224564042/3121454231544256222236143220052322/33404/21223220320246202203211255222/.30202/114223363032/23322324/11353223324.543252312515320232032152
@Chromosome_4628881_1_1_0_0_0_2:0:0_0:0:0_8f9/1
GCGGTCAGCAAGCCTTTGTGACGCGAGAGATGCGCCATAATGCGCAGTTCAATCTGCGAGTAGTCCGCTGAGACAATCACATAATCCTCGGGCGCAATAAACGCCTGGCGGATACGACGACCTTCTTCGTTACGCACCGGAATGTTTTGC
+
3202263630222210320422422322113532232322243425751/242312234440032222411422.2322603,52202.12252332622245265113225241347511545114/22232523222302142.2145
@Chromosome_2172190_1_0_1_0_0_3:0:0_0:0:0_8fa/1
TATTACCCCTAAATTTCCCCACCCCAGCGGCGCAGAGATGACTATAATTAGCGCCCCTGTGCCAGGCCGCAATCGAACTTTAACTGGTTTTCTCGTTTCACTAACCGAAGGAGTGCCATTTATCATGAAATTGCACCATAGAATGCTCCG
+
330237166340023302203202442421223203702542212613223/33226240321440512211.2/23534322422231407225431231122211.1320434244231344232/1622321.24164243240253
@Chromosome_3067208_1_1_0_0_0_5:0:0_0:0:0_8fb/1
CTGGAACAGGCAGGTGATGCCTATGCGTTGATGACGAGCGGCAAATGCGGGAAAGTTGTGATTAACTTCCCGGATTAAGGAGTTAGCGGATGACCATCTATACCTTATCCCACGGGTCGCTTAAGCTGGACGTTTCTGACCAGGGAGGCC
+
221202442222/3332022331/362253063226244555322252223341232223502/6322332510332215212033200124243/220401322320113025324241156222223031202024432242121372
@Chromosome_1321159_1_0_1_0_0_7:0:0_0:0:0_8fc/1
AGTCGTCATGACTACTAACACCAGTAAAAACCACAGGTGTGATATTAATTCACAGGCCGACGTATTATATTTGTCATACAATGACAGCCAAGGCCAACTTTGCGCTTTTCCTTTGACATATTGCAGCATAACAAATTGCGGTAATGTCAA
+
215124331321244122162232120003323.1542214200321762401225310622522244253232342442523412/4532121222.2133522422.0262151/11254422.22326222231/132241433422
@Chromosome_4322082_1_1_0_0_0_4:0:0_0:0:0_8fd/1
GCTCAACGGCAGCGTGCCAGGAAGGAATCTGTGCGAACCCGTCTTCCACCACCCAGTCAAACTTAATCCCTGGGATTGCCTGCTGGGCATCAGTGAGTGCGGGCAACGTGTGGAGACCATCGCCCATTGACGATGTTTTAACGATCAAAA
+
000224562121/13131/23234222540264252211326221/2/12233153221211241132231422422222502/6321521252202222343/2322321002463.24122234236132322622437023231212
@Chromosome_1563944_1_0_1_0_0_2:0:0_0:0:0_8fe/1
AATGGCTCCAGCACATTGAACAGGGTGCGGGTTTTCAGTTGCTGGCGAACCGGCATCGCGTGGCGGAATCCGGTGTAATACTTCGGCGCAAAGAGGAAACATACACCTAACTCATCCAGCGCCTGGCGCGATTTATCGGCGTTCATATCA
+
54105234244520423213462131225623124101212724202441/4/.334.222142422042104521272164021413241543/3243624236722624/322222232122530/00434422.2212325124/23
@Chromosome_4466735_1_0_1_0_0_2:0:0_0:0:0_8ff/1
ATCACGCAAACGTCCGGTACCGATTTTCATCACGCAGTAGGAGATAACGCCCAGCGCGATACCTTCGGTAATCGAGAAGCTGAACGGCATCATCACGGCGGTAATAAACGCCGGAACAGATTCAGTAAGATCCTGCCAGTTCACGCGTGC
+
323412424330225342242231732230002211333307222/23312352440/5202322252-22522320232751/010.-3523323125183/2222632.22222442322643122222222222511322825.124
@Chromosome_5067870_1_1_0_0_0_5:0:0_0:0:0_900/1
GGGCTGGGATAAAGCTAATTATTCCGGGAAAGTGACGGTGAATGATATTACCGAAACCGTGCGCAAATACGTGCCTGAAATGCGCGAGAAAGGTGCCGATCTCGTTGTCGTTCTGGCGCATTCCGGGCTGTCTGCCAATCGGTATTAAGT
+
1225230224224/1332427342015/214331151133124221331242/22203642.4842222222222213252243243400232222231.22241461217.32422543312284242020202422122123403324
@Chromosome_3084966_1_1_0_0_0_3:0:0_0:0:0_901/1
GTGATTACGGCCAACGGGCAGACTGTATTCAGCGAAAGCCGCACTACGTTGCGTGTTTGGTGGGCAGAAACTACCTGGCAGATGCAGCGCCTGCGTGACCACCCGGATTGTGCCGATCAGGAGCATCAGGCGAAATCTAACGATGCCGAT
+
5216432382144116264120326233633222161332223625350-22322326242224/50244542431221421142332542020222232543-2221354440223332552233222345333121253525522204
@Chromosome_2134836_1_1_0_0_0_3:0:0_0:0:0_902/1
TCGCCGCGTTTTTCCACCGCACCAGAAGTGTATGTTGCATTGCTCACGATGCCGACCGGGCAGCTATGCAGACACACCAGGCAACCCGTTTTCTTCTCTTCTGCTGCCGTTAAATTACCGCCAAAGCGCATGTCCAGTTTCTTGCCATTA
+
4022263302152221-142332225411222734223143253223222220231250221311211422223224/6244325323320222638/22842321430322223234012133830462242232614123110322/4
@Chromosome_2422700_1_1_0_0_0_2:0:0_0:0:0_903/1
AGTCCTTGTGGCGCAAGCCCCCGTTGCTCCAGAAGTCGGCAGGTTTCAAACGCCACCTGCGCCCCCATGCTGTGCTCGGCGAGTAAAAGCGGCGTGTCAGGCGATACGGATGCTTCCAGCTCGTTCGTCAGCAGTGCCGCCAGTTGTGTA
+
3012336212221036562233/2402232/5/32-221422233252234031023203107210232334320202322225523522232214222.14322130425223212362232214363323453423623324232421
@Chromosome_1075855_1_0_1_0_0_6:0:0_0:0:0_904/1
TGACTGTTAAGCCGACTGGGTGGTGGGGCAGGAGTATGCGCCGCCAAAAACTATTGATGCTCACAAAGCGCGTCAGCGTCTGTTCGATATTATAGCTGCAACCATTTCGGTACTGGAGATTGCGCCATACAAACTGGTGCTGAAAACCCG
+
544455428336220222562262244042322244232340123/234744203132333332422443613521003033324/23-25627222152222153232322122131312341//2231242323226423/242202/
@Chromosome_1281149_1_0_1_0_0_6:0:0_0:0:0_905/1
ATGGAGTGTAATTCGCCCAAAGATTGATGTCTAGCACATGAGGATGTCAAGACACCAGCTTTTGTAGGCAGTAAGGCGCTGCTGACATTGCGGAAGGAGAATAGATCAAAACTCCTTCGCGCCAATACAGAGGTGAAATCTGGCAAAACC
+
1314323221/624236112220225311653/20/22212121533/2223622/23322421133222012262224205/350232/202203304252225423222220423221233132357202325013231432233234
@Chromosome_802502_1_0_1_0_0_3:0:0_0:0:0_906/1
TGTGGAAAACTGGCTGTTGTGGGTGATTATTAACGTGATTAGCGTCGTTATGTTTGCACTTCAGGGCGTTTACGCCATGTCGCTGGAGTACATCATCCTGACATTTATTGCGCTCAACGGCAGCCGGATGTGGATCAACAGCGCACGTGA
+
/2221274152442122452241131072242/3502522240224033152222032121332224223563234342422214520102220.63002532/20252322202.3222211220451220223222022422022441
@Chromosome_2165579_1_0_1_0_0_2:0:1_0:0:0_907/1
AGTAGAGATCGAGATAATCATTATTGAGACGGCGTAAACTGGCTTCGCATGCATTTATCGCTTTTTGCCCGCCAGCATTCCACGGATAGACTTTATAGACGAGAAAGACGTTATCGCGCAGGACCGGTTAATGCTTCCCCAACCACCTTT
+
56263125321236022421202451352322/21422/22232532123/2243153012232322124331224032554222230322232122522/33024274/210324224412252322/22263202226163023/034
@Chromosome_4494301_1_1_0_0_0_2:0:0_0:0:0_908/1
ACCTCGCAATGATCGGCTCCAAAGGCGTGTCGTTCTTCAACTCCGTGGGCGGCAATGTTGTTGCCCAGGTCACCGGCATGGGGGATAACCCTTCCCTGTCCGAACTGATCGGTCCGGTAAAAGTGATGTTGCAGACCTACGACGAAGGCC
+
24035134314554224/2234324422421145621255264323222422223214247245224623715112104352231230323154133421444524341/3.3233232135035222222.212301312421220242
@Chromosome_1963633_1_1_0_0_0_1:0:0_0:0:0_909/1
CTGAATATAAAAGTGCGCACCATTATAAAAACAAAGCAGGGTAAAAATCCACGATTGCGCAACGATTTTTTACGTTGCGCAATTGGGGTTAGCGAACAGCGCGGATGGCGTTTATTAATCCAGCCACACCTTTTTCCAGTTTGGAACGTG
+
231/2024223442/0171312223023/6341243022433121132010433223453514322222013251.22222514421282256431622422332423202222243042142233523202331234331000322403
@Chromosome_4617247_1_1_0_0_0_2:0:0_0:0:0_90a/1
CTCACAAACCAGCAAGTGGCGTCCCCTAGGGGATTCGAACCCCTGTTACCGCCGTGAAAGGGCGGTGTCCTGGGCCTCTAGACGAAGGGTACGTATCAGTCTGCTTCACAAGACGCCTTGCTTTTCACTTTCTATCAGACAATCTGTGTG
+
22320222..56740264236724/21296352560552325323223222332252023531210/24122202211/5222122521/3.720011226344/533722224342122542122312231214245231333222263
@Chromosome_1181936_1_1_0_0_0_2:0:0_0:0:0_90b/1
TTGCTTAAGGTACGAAGTGTTAGGTCCTCGGGTTAACGTTAAGTTGACTCGGGGCCTTTCCACATCAGGCCTTCAGGTTCACCCTCCCGCCATCAGCCGAAAGGCATCCACGCATAATTTACGGTTTTTGCCCTGTACGGGCAATAAAAA
+
631102224.214015/31221123/2212223542234022232721151411452514032020431/30422,2221224252213323331-21326332254/2424242202022221.2275024213522225233.22222
@Chromosome_5166643_1_1_0_0_0_3:0:0_0:0:0_90c/1
GTTGGCCGGAAGGTTATTATAACAAGGATTATATTCAGATCGCTGGAGAACTTGGATACCATTATTTATATACAACAGAAAGAAGAATGAATGCTCCTGCTAAAGGAACTACACGGATAGGAAGAATAAGCACCAAGGAACGGGAAAAAT
+
431322052200/22212224354622222423253265/531412/632125035242222222123221222133352236425221225331521/2342043423202222222122562/22222255/2-24323323343042
@Chromosome_678842_1_1_0_0_0_2:0:0_0:0:0_90d/1
CGGTACCGGAGCTTGTTGGTTTGGTGATTGTTATCGTTGCTACAGAGCTGATGGTGCCAGGAACGGCAGCAGCGGTCACAGGCAAATAAATAGTAATGCCGGAGGCAAGTTTCCTCCGGCTTTATCATGTCACCCACTGTGGTATATGCG
+
4.422012456444342234322411422323416225224416350222124232272424223136140011065112522121132562002525415122342/6262241242432442232/5052235231272031650522
@Chromosome_4881259_1_1_0_0_0_3:0:0_0:0:0_90e/1
GTTGGATTCCAGTAAGTTTTGATTCTGGCACTGCGGCCAATGTAACTGGCTGGCAATATTTAACGCCTGTTGCTGTTGTTGCGGATTGGCGAATTGCCAGGTGTCTACGACCTGAGCGCGCGCAAAACAGATAAATAACAGCAGTAGCGT
+
4531411332/42/52215211142.1273124122602222221132432323651452221003422.4425252/221233323334304422211232462222441002422243212322322221114246221232.146.2
@Chromosome_4542724_1_0_1_0_0_1:0:0_0:0:0_90f/1
TTGTAATTTCCAACGCTTCCCGTTTTATCTTAAATGCGAAGTCAACAGATTTCTGGCTCGTCACTCAATCCGTCTTGTCGTTTCAGTTCTGCGTACTCTCCTGTGACCAGGCAGCGAAAAGACATGAGTCGATGACCGTAAACAGGCATG
+
425113534521144120302223326625423122222372122432314/22224322221131/3244/385230/22514723/04364262234223222230333632322144222111123524211220821142233120
@Chromosome_2197005_1_0_1_0_0_6:0:0_0:0:0_910/1
GGCGCTAATTATTCCATGCTGACCGGCACATAGCCAGTAGAGTCAGGACTGATGGAGACGTTATCTCCCGCTGTGATTACTTTACCCTGGCGTGAGGACGCCGCTGAATTTTATTTCTCCCGCTTAAGCCACCTGCCGTGTGCGATGCTT
+
452426443045241235221131222.22222465022.2130324223225241143141222121222362225/51110434222234324120243223222752222224450312.3133456/2334324213112143043
@Chromosome_468549_1_1_0_0_0_1:0:0_0:0:0_911/1
TCCAGTCAAACGTGACAGGTTCGCCGTCACGAATAAAACAAAGCCCTTCGATATCAGCGGTCATTTGCCCGATACAGGTAAACGGTACGCCAAGGTGTCCGAGAGCAACATCCAGCGCGCCACGGTTCAGTTCCGGCACCCTGAAACACA
+
442221323032002601324224050221122502642352222130232202632/32142403352501220/6.212322232333233542/3222422114222111433271430561222212424563242/413512344
@Chromosome_4688822_1_0_1_0_0_1:0:0_0:0:0_912/1
CGCCGTACTGAATGATCACTTGTTCAGCGATGTTAGCGTCAACTTTAGCGATGTGGTCACGGATGAATTTGTGAACAGCCTGGGCCTGAGCCGGAGTTGCAGATTTGCCAGTACCGATTGCCCATACAGGTTCGTAAGCGATAACCGCAC
+
41/2232414332520351342320442143224323202222543.1303221224334322504712022422703025322020321313.42324233244224422501232221522205342401224233323223212122
@Chromosome_445958_1_1_0_0_0_4:0:0_0:0:0_913/1
TCAATATCACCTTGCAGCCACAGGACGATATTCAACCGTGGCTGGATGCACAAGCTGAGCACGAACGCCACCTGCGGTTACTCCGCCAACGACAAGAATTACAAGGGCAGATTGCCGCGCATAATCAGCAAATTATCCAGTATCAACAGC
+
41222253230522252243433203124232205031533223443/223241222255201121322323322223232/2544354.352/223223242/5372/30.443214420242/32-262632332222332222/2/2
@Chromosome_2621225_1_1_0_0_0_2:0:0_0:0:0_914/1
GGCGGCTTTATGTTGGCTAATCCGCAGTTCAACCCAGAATAGCGCAGTGAGGTCCGTGGTTATTTCAATGGGTAAAATTTTGGTAGGCATGATAAGACGCACAAGCGTCGCATCAGGCATGGTGCACCGGATGTCGGATGCGGCGCGAAC
+
35250220142134233024/21427036210325625625473226021211/34324230422214243246251232104462335222221126221623422340334.114322422122322200213413442258042422
@Chromosome_2216202_1_1_0_0_0_3:0:0_0:0:0_915/1
CTGAAATGAGTTTGTCGCTGGAAGGTATTGGCGCAGTGCTGCAAACGGATGATGACTACACCGTTATCAATGCGATGGTGGCAGGTGGTCCGGCAGCGAAGAGTAAAGCTATCAGCGTTGGTGACAAAATGGTCGGTGTTGGTCAAACAG
+
32503222317343343276653224212322432215222241633/003444615425541243222222424342634/2131244025215422415231232222222052321434604401222054531324222132233.
@Chromosome_596031_1_1_0_0_0_2:0:0_0:0:0_916/1
TCCCCACTGAACCAGTAATTCACCAGACAATGGCGCACCACTTAACTAAACTTGCCCGTCATCACCCACCATACTGGTTATTCCGGTACTGTTTTCCCGTACCAGTGATCCTAACGGCACCGGTTTTCCGCCCTGGGTAACGGTAATGAG
+
2/310411522262114244214444524123331236244312351301/0214534340222163122226232012420334.333032123232322304223352531/632732231221250323132362355021322303
@Chromosome_2498149_1_1_0_0_0_4:0:0_0:0:0_917/1
TTAAGATTCTTGATGTGATATCTATTAAGAAAAAAGGTGGTTTTTGTATTTTTAAAACTGTATAAAACATTCAGGGTTTGTATATCATAATGAAATTTAGCGTTCTGTTGTCCCTGTATTACAAAGAGTCTGCACTTTTTCTGCATGATT
+
1423321250127202212233032242302352322432025/23./521.52222022234322020321124351014452221223422312235243//32122222232.2122222012/24030120336422273521221
@Chromosome_3662154_1_1_0_0_0_4:0:0_0:0:0_918/1
ACCGTTTGGCTATGGGCGAGCCGATTAGTGAAATCCGCGATGTGCGTAATACCGCGATTATCGTGAAAGAGGCGCTGCCTGGCTGGAGGGGCGTGGATTCCACCCGTCTTGATACCCCTGGAAAAATCGACCCAGTCCCGCATCCGTATG
+
2153/-1044213223113410422112024213344731225142332634/424052323411241252141242233/2242412422242202213222222323121032620637-551341623225522034153/223422
@Chromosome_4680968_1_1_0_0_0_1:0:0_0:0:0_919/1
GCGCGGCTGGCTGACCTGAATTAATGCCTCTCCCCAGCGGAAAATATCGCCCATATAAACATTACTTTCCGTGAGACCGTCGGTTGAGAGATTTTCGCCAAACGCAGGCGCAACAAACAACTCCGCCTGTTCCCGAAATTCCCGCGCCCA
+
/0/30220312022/0332130344424520109053023232312085023424622/5/24442/22132202621424233227643454333051222222022552454223312422245453220022012122721032/32
@Chromosome_3206526_1_1_0_0_0_4:0:0_0:0:0_91a/1
GGGCAATCCAGTCACCAAGGCCAGAAGCCATGATGATGCCAATGAGCGCCGTGACGAATGCCATAAACGGCAGAATGGTTTTTAATGCAGTGTCTATGGTGTCACGACCAGATTGAAACAGCACCGCAACGGCGGACCCCATGCCCATTC
+
2624202122/3461/633142312131442612421241132322204215320123442464224153165451.3252002,214/312/30221243224134.242152244222222332060233222172314212160332
@rand_0_0_0_0_1_1_0:0:0_0:0:0_7e/1
CTGACCATTGAGCATTCCTTAACAACTCATGGATCCGAGGTAATCGTGCCTTCGTATGGCTTTTCAAGGGGTAGTGTGTCTTATATGTCCTAGTGTGAGGCGTTGTCAATTCATGCTGGAGACTATGGCGGAATGTTACACCAGGGAAGA
+
2342245/2/022031322043502232213223224254246/4242532/2212202213123.20225122344031021334221223431125430622315221321234222522335/321252322212541202224404
@Chromosome_2835980_1_0_1_0_0_2:0:0_0:0:0_91c/1
TGAGAGATCACCAGTACCGAAGCAACACCTTCATTGGTCAACGCCTGCAAATAGGCACTGACCAGACCAACATCGCCGCAGGGCGTTAACTCCGGCAGAAATTCTGCACTGGAAGGCAGGTTCAGACAATCCCCTACTTCTTCAAGTGTT
+
2/2864132332222522533/2122506412424232/335422413422122122242322222343532111122163202225113122123122222503250335252324224224123551120532422122245034522
@Chromosome_1947806_1_0_1_0_0_3:0:0_0:0:0_91d/1
ATTTTTCACTCAGCGTCTGTGTCAGGGTTTTAACCTGCGGAATGAGTTGCTTGCGCAGCGCCAGCAGCGCCGCAACGTGCTTCGCCGTCGGAAAGACATCGTTGGAACTTTGGCTTTTGTTTACGTCGTCGTTAGGGTGAACTTTACGTT
+
165223222222334312234322231244222152661433322422420513332012.223242252223-1220313/323233122511334424145.3322251562321220252027416504222623521326503332
@Chromosome_3841994_1_1_0_0_0_1:0:0_0:0:0_91e/1
GCGAGTAATCGTCTGAGAGCTGGCAGCCGCGTTCGCGGGGCTACCGCCAGACCACTCATTTTTTCGGTTTAGTGTAGCTACGCATCAACTGCGTTCTGTCGATAAACTCATGGGTCTGCGGATCATGGTAGCGTGATGGCCAGATAACCC
+
2226531332142420221422412224421253260212232345223242622114252325132252/23222321053233220/2252230220203312122262304424251010221322330002452202151122231
@Chromosome_4130208_1_1_0_0_0_4:0:0_0:0:0_91f/1
GCCCTGGTTGGCGGGATATGGTTCCCGTACTGGCAGGGCTTCCATGTGTCTGTCGCAACCGGAACGGGGTTTATCGCTCTGGCCGGGGGCGCAGCAGAGTTTGGCGTGGTCATGCTGATGTATCTGCGTCATGCCATTGAAGCGCACCCG
+
305/2317102.24324221/4341165243302/3302202221122344244522041/3044/434210/51011122123202120/54243223212153232134446224511222243220232204311240455221414
@Chromosome_2771313_1_0_1_0_0_1:0:0_0:0:0_920/1
TCCCACAATCCTTAACTCAACGCAGTACCATCAACAGTGCCAGCACCACGACCGCACCGAGGCTCATGGATGCCACATACCAGCGCAGATAACCGTTCTCGCTTAACAGCAGACCTTTACCTGCAAAGCGGGAAAGAACCGCCGGGATGT
+
13441052242422451320534223532/0521412220214321324443434642536214420522222224332201224220.2455342035203222424253121/245/5222241342436132230222230524432
@Chromosome_1712113_1_0_1_0_0_2:1:0_0:0:0_921/1
TTGACCTGTGAAACGATTACAGGCATTTAAATTCCAGTTAAGACCAGTTGGTCGACAGGAGTGTGAAATGAGGCGCTTCGCAGGCGCAGGTCGTTTCGTTTTCAATCGTGCTCTGGCACGTCAGAATGAGAATCATGAGGCCGGTAATAA
+
322522512121301221212232221222522224442322/32231032224122030242114632/5221522150533/32646324222134-305320232622320431422221348342252112214232231402423
@Chromosome_464877_1_1_0_0_0_2:0:0_0:0:0_922/1
TGCTTTCGCTGCTTTTACGCTCTACCATTAGGCTAATTGCGACGAGAAAGGGACGACCTATGAATACTAACGTTTTTCGACTGCTCCTGCTGGGAAGCCTGTGCAGCCTTAGCGCCTGTGTGCAGCAGAGCGAAGTGCGACAGATGAAAC
+
21222224202442/22123143304202222214252432213112441214/42.3231222253234516320/653454421245232232640513521.322133425432324321021253322326434562322252035
@Chromosome_4488441_1_0_1_0_0_3:0:0_0:0:0_923/1
AGCCAGCAGCTTCAGCGGAACGGTGTAGAAGATCGGTGCAATCACCTCTTCCACCTGCGGCATCTCGATGATGTGCATGTTATCGCGACTTACAAAACCCGCATCCTGATCGGCGAAGACATACAACTGACCGCCACGCGCGCGAACTTC
+
22330311532042244255226234322143222//3235421324320421321220102332423423322210/2743333222134022582322102342.3423243244351312115131220453421423103444.22
@Chromosome_2947073_1_1_0_0_0_2:0:0_0:0:0_924/1
TGAAAATAAACCCGCAAACCCATGCCACCAGAATCCAGCCAGCATAAACCGACATTGCCGGAAGGCTGCCTTGTGCGGAAGTCATCAGCGGCAGCGCCACCAGACCAGACGGCCCAAAGGCGCTGTTTAAGCCCATCGGCAGACCCCACC
+
2.1232242266430203653325/61110115123421722234423322343022212113023024140122222224211701105223114324141243333023/53112232200236222261431.02423320130020
@Chromosome_2322319_1_1_0_0_0_3:0:0_0:0:0_925/1
CCGTATGTTGCTTACTCCGCTGGCAAAAATTATTGCTCACATTCGCGAAATCGCCGGTGGTAACCTGGCGAAGACCCTGACCATTGACGGGCGCAGTGAAATGGGCGACCTGGCGCAGAGCGATTCACATATGCAACGCTGTTTGACTGA
+
524.012512343245/52108212213222220023/4215231251343224662222231231422122224112242323322234342241144252/2242252022353120136422032234320221261/611444220
@Chromosome_681869_1_1_0_0_0_6:0:0_0:0:0_926/1
TCAACATTTTTGGCAGAAGTGGTGTTTTTGTTACAAGAGGGCCGCTTTGGCTGGGAGTTACTGAACGTTTTCGTCAACATTCTGGGGTTTTTTGCCATGACAGCACTGGCTTTCTGGGTGTTTTCGGCCTCAACCACACACTAAAGACCA
+
14231223233322420142123102321442312437222230033143220111244223221132330125232515615222424022032573313222123553235122222212223432432/222322302253333223
@Chromosome_4868443_1_1_0_0_0_4:0:0_0:0:0_927/1
GACGATGAAGATCATCGTCCCCATCGCCACTGCCACGGCAAACTTCAACGACACCAGGCCGGAAGCGTCATTCATCAGCGCTTCGCCCTGCGAAATGCCCATGATTTTTTTCGGGATGCGCCCGTCGCCAACAATCCCGGAGAGCGCCAC
+
4363301363423233142222404634/4511203213241322223214312241135/02135232352524222042311240335222222233245262422532203223-/21213322//143211512221270224263
@Chromosome_5261704_1_1_0_0_0_4:0:0_0:0:0_928/1
ATCGCCAATCGCCACGGTCTGCGCCAGCGGGATTTCATACTCCTGCGCGAGGCGAGTCAAAGTTCTCGCATTGCACTGCGCGTCTACGATGCCGCCGATCACATTGCCGGTAAATTTACCGTCCATGATCTCCAGTTCATTGGCTACCAC
+
4334262321532044-341.003222123331132344352328102112244425322222411121210263223422424331553223428020222242253425251543232535306222243245221324122135130
@Chromosome_2484114_1_1_0_0_0_5:0:0_0:0:0_929/1
CTGCGGGATCTGTTGATGATCCTCGATGCCTTAGAAAAAGAAGGAAGTTTTGCGGCGGCGTCGGCCAAACTCTACTAGACGCCGTCCGCTCTGAGTTACACCGTTCACAAGCTGGAAAGCGACCTTAATATTCAATTGCTTGATCGTTGC
+
3335225523023722303324225141415241122243252/22402253302352313022414224431543222330022211623622422332622255523202/4275222332632332262202222474125453212
@Chromosome_362052_1_1_0_0_0_4:0:0_0:0:0_92a/1
GGTCATTATCCCCATTCAGATCCGGACCTGGCGTAGGTGTCGTGTTAGGGTTCGGCTCTGGATTCGGGTTTGGCTGCGGATTCGGCATCGGGTCTGGCTCCGGCTGCAGTTCAGGAGAATCACTGCCGCTGGTCAGATACCAGTTACCAC
+
212-121224112232423210232514522142232242322132/32223445052332402223274122322450/2131624223112320227624530421225233.11223142424122211213/23242533205212
@Chromosome_4663807_1_1_0_0_0_1:0:0_0:0:0_92b/1
CTTTAAGATCTGCGCTGGCGGTATGGCAGGCACCACGGCAGCGGCACTGGGTTTTGCACCCAGCGTAGCGCTCGCGGAAACCCGGCAGTATAAACTGCTGTGCACCCGCGAAACCCGTAATACCTGCACCTATTGTTCCGTAGGCTGTGG
+
072203520211622235323203444542544022621562/1234221524553221405135222024022322222252155333123225232122132241222322334233426123222121152542243372611352-
@Chromosome_3824735_1_1_0_0_0_3:0:0_0:0:0_92c/1
GAAAGTGCTGTGCTGGATGTTGAAGATCCCACCACCGTTGCTTATAACCTGGAAGTCTCCTCACCGGGTCTCGATCGCCCACTGTTCAGGGCTGAACACTACGCCCGTTTTGTCGGAGAAGAGGTGACTCTGGTTCTCCGTATGGCGGTA
+
133305040/433451/3/221211103102233252/4225242/2503232291502322123432411212232231221131132522130222025315321122520/034222113320212224233335223242242321
@Chromosome_5011814_1_0_1_0_0_4:0:0_0:0:0_92d/1
GCGACAGCAGCGGAGCCCCCTTCTGCAGCAACGGTACGGCTACGCATCGGGGATACTTTTGAGATTAATGCGATTTTTGCATTTGGATTTGCCTGCGCGGCAGCAATTGCAGCACGTAATCCCGCGCCACCGGCGCCTACAATGGCAAGA
+
124415223322202340/244424624333232321554/15440424/2413/2152/231343362212213/41412343/42340204121235232212522112232212222245/2/545233630220223160236422
@Chromosome_2275948_1_0_1_0_0_0:0:0_0:0:0_92e/1
CTGCGCGTCTGAAATCATCGATCCACCCGCCCACGTTTTCACCGGCCTTAGCTGCAACATTGGAGGCTTTCGCGATTTCAGTTTTCACCACATCAAGGTGTGATGGTGAAATGTCCGGATATTTACGCTGTAATGTCAACGGCACACGCA
+
/322346472.4322/3242224253415803220-22022131222442023212313314437213573473241144232212331332/32/1312233-252242/242333055.23144024203073522612324422512
@rand_0_0_0_0_1_1_0:0:0_0:0:0_7f/1
GGTGCCCATACATTGAAAGATTTTCCATACAGTCATTCGAATAATGGTGCGTGCGTACGATTCCGTGCTGCCCGGGCTTTGATGCACCACTTGAGGTTCCACGGCAAGAACCTCTTCAAAGGCGCATTGACTCCGGCTCGACACCATGAA
+
36116134221271624323226214023265121230252202323023321224221344222132303412215224433242.403225243042033231335.120262434222332213.2215432442535221033234
@rand_0_0_0_0_1_1_0:0:0_0:0:0_80/1
TGGCTCTCGAATCGAAACCCAAACCTGACTTATACACCTCTTCTTTATCAGACAACTTAAACTTCTCACCGCCAACCGACCCGTTATAGTGCAACGCAACAACCTGACAGAGGAACACTGGAACGGCACAGGTTAGTCTTGCCTCACTTC
+
24223413404422232421370222425152634/5152561412225056103702212223232435333733221124/1324341360202206332212343432211432027061042023236222354250342234222
@Chromosome_1104351_1_1_0_0_0_2:0:0_0:0:0_931/1
CGGTCAGAGCAAACTTCCAGTGCGATAAATCAATGACATCCCACATGCGCACTCCTGTAGGCGAAGAGAGAAAAATAACCCGATAATGGTAGATCTCCCTCTTTATCCTGAAACTCTACGACCAGAGGTATTCGCCGATTGCGATATTCA
+
230722422433402432333120332522231152222/22216421314522.35323122025322447222423212762242225232343223463222/156023302131123102433222/14/4171211113016212
@Chromosome_2822005_1_0_1_0_0_3:1:0_0:0:0_932/1
GATAAGCGTCGCATCAGGCATGGTGCTCCAGACGCCGCAACTTACTGCTGTGACGCCTCCTGAAACAGGTTTTCCCACTTACCGGTCACCAGCGCCTGCTCACGCGGCGACAATTCACCGGCACCAATGGCTTTTTCCAGACTCTGGCTA
+
/021622222135323242//4/431432/14136222422252132043/204122054332/2034432422161465441.3203252344230345432122627/1573253711224//2331820142522542223213227
@Chromosome_4344582_1_0_1_0_0_2:0:2_0:0:0_933/1
TGCCCAGTGGCGCGGGTAAATCCAGCCTGATTCAGGCTTTATTAAAAACCCAACCGTTGTATGACACCCAGGTTTCTGTTTCACACACCACACGCCAACCGCGTCCTGGTGAAGTCCACGGTGAACATTAATTCTTTGTTAGTCATGATG
+
258222343552222222135122421/224013202223512133212125022210302623244332056/2141/2210224242230312730304442244221322244221253323310361222/120222223011424
@Chromosome_3894554_1_1_0_0_0_4:0:0_0:0:0_934/1
CGGTGGATAATCTGACCGGGCATATTACGCGTGAAAATCCGGGCTGCCAGTTCTCTATTCCCGATACACGGATCACGATGGACGGCAAACCCTGGCCGAGCGGAGCATTGACGCTGGTCTGGATACCGGAGCAGGACGTTGGCGGCAAAG
+
06022413621622602222/43624223222222233122123232135321223/20427/3243432313150233343232041422120221332232221442202/3330722222//4105324342235522535222212
@Chromosome_959021_1_0_1_0_0_3:0:0_0:0:0_935/1
AAAAATGGCTATCAGGTCTGGTTGCGGGTGCTCTGATGGCCGTCTCTGTCGGCACGCTCGCGGCTGAACAAAAAACACTCCACATTTATAACTGGTCTGATTATATCACCCCTGACACGGTGGCCAATTTTGGAAAAGAAACCGGTATTA
+
361204214332140222264361041432.31306222/221023132121422322502523204402223220224323210255/26242352155.226682244222214230013226335/1201070/1/320112..226
@Chromosome_1761345_1_0_1_0_0_5:0:0_0:0:0_936/1
CGGTAACATGGGGATGGCCGGTGGCGGCGTGAACGCATTGCGTGGTCACTCCAACATTCAGGGCGTGACTGACTTTGGCCTGCTCTCTACCGGCCTGCCAGGTTATCTGACGCTGCCGTCAGAAAAACAGGTTGATTTGCAGTCATATCT
+
4205232462552533223212524330320222202124260542/2343230244221282333022423224230147221242.312234242532315271253422341622323302224332/32/2122524523320422
@Chromosome_4752953_1_0_1_0_0_2:0:0_0:0:0_937/1
TGGAAACGTTAGCTAATACCGCATAACGTCGCAAGACCAAAGAGGGGGACCTTCGGGCCTCTTGCGATCGGATGTGCCCAGATGGGATTAGCTTGTTGGTGGGGTAACGGCTCACCAAGGCGACGATCCCTAGCTGGTCTGAGAGGATGA
+
630132354113322223222125344223435232/22324222//4-23322142/41024.5155344/22442632442431261352114.4/32203035222341124//0204.1032344332423213252221/5.513
@Chromosome_4227851_1_0_1_0_0_8:0:0_0:0:0_938/1
CTACGCAAATCCACAATGGTTTCACGATATGGTGTGAGATAAGGGACCACGCCGTTCCCCATCCAGTCATCTTCTACGACGCTGCTGTTAACCACATGTCCACTACGCGCGCCCGGTGCAGAAACAATCGCTAGACTTTCGCCTAAAGGC
+
35242/22525332/24422752235325322222532342/34134212424/2453124410/242225222340231714252-204243422/343422140142114152-2026023.0422142220327348330.222132
@Chromosome_3217494_1_0_1_0_0_5:0:0_0:0:0_939/1
TTTATTGGCTTCGGCTTTGTCAGCCCGTACATTCAGCCCCGCGCCGCTGTTGCGGATCACCGGACGTACCACCACTTCCATCGCGGCATACGGGCAAGCCACCAGGCAGGTTTTGCAACCAACGCAACGTTCATGCATCACATGAACAAA
+
/5245242543133234/3251223/3001425331/2033451322521.15324.32322/200135144112122223723134112232111511232222-33602642533332002250525023234223223131553,20
@Chromosome_1459109_1_1_0_0_0_2:0:0_0:0:0_93a/1
TTAGTCGTTATGGTTGATGCCCTGCGTCGTTCTTCCGCAGGTCGTATCACCGCTGTTATCCCCTACTTTGGCTATGCGCGCCAGGACCGTCGCGTCCGTTCCGCTCGTGTACCAATCACTGCGAAAGTGGTTGCAGACTTCCTCTCCTGC
+
3221342533523226223246101255412/61222232/421242.14240253362423715283252044325553/231252/2/43220211201223002102514102222353224212.334234223221212015021
@Chromosome_3866135_1_1_0_0_0_2:0:0_0:0:0_93b/1
TGTGTACCGGACATTTCCACTCGCAGTATGGGTTGCCGCACGACAGGCAGCGTTCAGCCTGCGTTTTGGCCTGGCCTTCGGAAAACGGCTCGTAAATTTCAACAAACTCAATTTTGCGGATCTTCAGCGGTTTCTTTGGCGGATCAACGC
+
4123321633223223201223312480236102125233222220524212401443142110622422333124/242225324044232333525.31225120213202160396102.243333122401222552532223122
@Chromosome_3226545_1_0_1_0_0_0:0:0_0:0:0_93c/1
TACGGTCGGACGGCACCAGGCATTTCTGGCGCTTACATTCCGGGCAAGTCTCAAAGCTTTCGCGGTGGTTTTCCGCGCGGCTGTCACCATTGTGCTTAAGCAGCGCAATGGCGTAGTCGATCTCTTTCTGGACGGCGAAAGGACGATTGC
+
135414212211412332521230423334322063231232434222213232222230432023041324/423242233227351213222224/402224204212222421414035.232223352222222230225024302
@Chromosome_26612_1_0_1_0_0_1:0:0_0:0:0_93d/1
CACATCGCAGAAGCGCTGGTGCGCTGGATGGCACCAATCCTCTCCTTCACCGCTGATGAAGTGTGGGGCTACCTGCCGCGCGAACGTGAAAAATACGTCTTCACCGGTGAGTGGTACGAAGGCCTGTTTGGCCTGGCAGACAGTGAAGCG
+
634362532444425233302/433422445012322/30274424347025223224132/6202232634521021326312222225223122231322213/51331031122220222225035246322325023333722441
@Chromosome_2645943_1_0_1_0_0_2:1:0_0:0:0_93e/1
CCCCGGCAGCCATCTGATGCAGATTTCAGAAGAGGATTGCCTTGCGCGTATTGCCGAATCCATCAACATTGCGCTGGATAAAACTCATGGTGTAACAGCGGTGATTGAAAACACGGCCGGTCAGGGCAGTAACTTAGGGTTTAAATTCGA
+
24652255340722524522202/./3120/2223422220623221221214322154332053-222/64424/2421231124320322225231422/141/25133763322415211551121044221583123304121431
@Chromosome_1243836_1_1_0_0_0_2:0:0_0:0:0_93f/1
GGTACGCCCTATATCACTGGCGCTGACAAATGTTTCTTTTCTAATTTACTGAACCGGCGCAGACACGCAGGAAAGCACGCCCGCACCGGTGTAATGCCAGTTCTAATCAATAAGAATGGAATGACGAATCAGTCAGGAAGGGATAACAAC
+
223434320244231224232237123554030211/22241422222232123110/2621223216243/3521241/12540411324632011-3220222231335213252/1522022422325220.252601412434224
@Chromosome_2826421_1_1_0_0_0_2:0:0_0:0:0_940/1
CAGTAAATGAGCTGCAAACCATTCAGGACATGTGGCGCTGGTCGGTAAGCCGCTTCAGCGCGGCAAATATCTGGTACGGTCACGGCACCGATAACCCGTGGGATGAAGCCGTACAGCTGGTGTTACCATCGCTCTATTTGCCGCTGGATA
+
45152242142033246533003542255622420424222322202/242122212432232134022352232212024/22/22422102432122231624341342112240214132413324311421233652323123322
@Chromosome_911083_1_0_1_0_0_0:0:0_0:0:0_941/1
ATCAAATTCAGGGTAATTAATGGCCCCGGAGCGGGTTTGCGCCCCTCACCCTAATCCTCTCCCCATAGGGGAGAGGGAACTGCCAGTGCGTTTTACAGGTGTAGCGTTATTATTTCGGTTCAGTACCGAACCATTTTTTGTAGATTTCGT
+
34/5224322131005233324410443044423/312/22231123/232523343521023422122222334222061321125322622232223631/4325222422243/601401252130250012632241.22241204
@Chromosome_2476923_1_0_1_0_0_3:0:0_0:0:0_942/1
CAAGAGGCTATTAAAGAACTGATACCAGGGTTTAGCAAAATCATCACCCACTACATGAGCCACCGCCACCGCATATTGACCACCTGAAATTTCTGTCAGAATGACGCCCTCACTGTTTTCGGGGAGCGTAAAGTTATTCGGTACCGTCAA
+
20273324121114222113442/2232421.6532434122121135/02//3228/20221222233221131344/32221532/13326124-503212332232215041.23222-213554243512/033224225215222
@Chromosome_1878824_1_1_0_0_0_7:0:0_0:0:0_943/1
TTGCCCGGGTGGGCGGCCTTGCCACTTCCAGCCTCCATACAGCGCAGATGGCGCAGGATAACCAGATGGCACGATATGGTGTTTACCGACCTGATAATCCCAACAGAAATACGCTGGGGTTACGTAATACCCTAGCAATTGCTGGCGCGA
+
1522120322,5022330151634113232422233231352233223/14321325113220225332225236412425041231603424-54421310022245200242165232224233332426215421441412332321
@Chromosome_321943_1_1_0_0_0_0:0:1_0:0:0_944/1
CTACGTCAAAGAATGGCGGCAGCAATTGGTTTAAATAGCTGCACCTGCACTGCCTGATGTCAGAACAGTATTTTGATGAATTGCCAAGGTTACAATGGCACAAATGCGGCACAGGAGTGAAACGTGGTGTATTTAAATATGGGGTAACTC
+
22133503522212513122316014257033242012223226/322221020252431024242224016222/202/7423244424152222302225242/2.2442723364/2235222312033224321343203143102
@Chromosome_3510291_1_1_0_0_0_3:0:0_0:0:0_945/1
TGAGAACCACCACCTCACGACTCTTAGACCAGACATCGTTATTAAGTAGCAGCTCCATAAGATAAGGAGTGGTATCGTTAGCCACAGCCTCCCTGCTCCAGAGAGAATATAAAGGGGGGGCTCAACAGATTGATCTTTACGTCGCTTACA
+
212/204544733422432225201213341023141233233253321233312122224445414041131332221133426421132622552212312522220222212551423.3322264322425124221213423222
@Chromosome_4407471_1_0_1_0_0_0:1:0_0:0:0_946/1
AATTTATTTGGGGGTTCTTATGGGGGTTATTCATTTATCCAACACAGATTAATCATTTAAAATCAATATATTAATACTCATATTCGACTCCTGTGATCTTCCGCCAAAATTCCTCTCCTGACGTTCTCCAACCCCTTGTAATACTGTCAA
+
155456242320211323022424221228220542612252442223142240245412224443221232421242322700232353332625212022225426022244422144204146445322122132/23261432232
@Chromosome_1797876_1_1_0_0_0_2:0:0_0:0:0_947/1
TGCACCGCAAAACCCGTTTGAAATGCTGACGAACTCTGAGACTCAGTTGGCCAGTGCCTACTATAACGTGCGCATTGGTGGTGATATGGGGTTGCTCAAGGGGATGATGCGCCTGTTAATTGAGCGCGATGACGCTGCAAGCGCCGCAGG
+
22122151137341/53121055214602232730422026445423231222211-2404144/2852342/5/412163242033411713322242112/221153340424.2232/1215142012/122524212223225521
@Chromosome_1784211_1_1_0_0_0_5:0:0_0:0:0_948/1
AAGGAGTTTAAAATGGATAAGAAACAAGTAACGGATTTAAGGTCGGAACTACTTGATTCACGTTTTGGTGCGAAGTCTATTTCCTCTATCACAGAATCAAAACGTCTTCCGCTGCACGAAATGCGCGACGATGTCGCATTCCAGATTATC
+
4310234/3212220332127222442220021147/512124432322324252413321354522124430222121225334/2132/222.3234222021312220312432224423132432326336522222112322225
@Chromosome_1933085_1_0_1_0_0_5:0:0_0:0:0_949/1
TTAAATGAAGAAACAAATTGAGGGTATGACAATGAAAAAAGTATTCGCTCTGGTTGTTGCCGCTGCTATGGGTCTGTCTTCTGCCGCCTTTGCTGCAGAGACAGCGACCACACCTGCTCCGACTGCGACAACCACCAAAGCAGAGCCGGC
+
01120224220123222442132.3/1322122100/42436022102745//7221011233022522225341222.0035427222553233222.31422224511212222422140424202235/322510252262242053
@Chromosome_1574910_1_0_1_0_0_2:0:0_0:0:0_94a/1
AGTGTAAAAACACACGTAAGATTTTACGTAACGGCGAAGTGGCACCACCGAAAGAAGATCCGGTGCCATTACCTGAGCTGCCGTGCAAAAACTCAGATGCTTATTTCGTGCTGCGTGACGGTGCTGCCGGTGTGTTCCTGGCTGCCAACA
+
232325122322431122223433423223213252122423623322332241223143124222313222455452333223720302/4/2522345/2412443212.23443302430232523432631263222444321/2.
@Chromosome_2569163_1_1_0_0_0_6:0:0_0:0:0_94b/1
ACTTATCGCCCCCGAGAACCGCAGCGGTTGCCTGGCGGTAATTGAATAAGTGATGCTCGACGAACCGCAATACTTGAAAAAATATTATCGTACGGGTTTTAACGATTCATTACTGGATATACGTTACAGCCTGTCGCATCGTATTCGTTA
+
222251253330221520621226232263224230126442332402453451523225224732013424/4431521112422/05202331222232220625253115221432231223/5352242//633346641321230
@Chromosome_1160736_1_1_0_0_0_4:0:0_0:0:0_94c/1
TTCAGGTTGTTTGTCGCTACTTCCGCATTGTGTTACATCACATTCAGGTCTTTTGCATCTGTCTGGATGTAGAACGCTGCCAGCAGGTTATTCCCCCCGTCTCCGGTCAGGGCAACGCCCTGTGGCAGTGAAGATACCGGCCAGGAAAAA
+
11222421262235.23121155231222750211004231236121421412312.44222200324314/222254.62122341253242244323.4233104225212334232232144144544213224243224123.224
@Chromosome_2488676_1_1_0_0_0_4:1:0_0:0:0_94d/1
TGTGAGTCCAGTTGCCAGTTTTCCAGCGTCGGCACTGTGCGGCACTCGACGCCAATGGTTTCATCGCTGACGCTGTACATGCCGTACGTTGGTGGGCAGTAGAGGATGGCGTCTTCAGCCGGTTCGCAAAAAGCGCGAATCAGTAGTTCA
+
4201242211222322231230/23435622221221320444041141602/13523//245023212342225252002333.3121254402022324300333134332/326022223/624213315323/2223763322251
@Chromosome_387095_1_1_0_0_0_1:0:0_0:0:0_94e/1
CGGCGCATGGCGATAGGTGCGCAGCGACTGACCGTCCACCCACGCCAGCGAAACGGCGTTGAGAATTTCCTCGCGGGTCAGGCCGAGCATTTCGGCGACCACGGCGGTGGAAGCCACTTTCACTAACAGAACGTGGTCGAGGCCCACGCG
+
2/222243352024223126/4423321.221232122420342254242032232321452423233432533001222327215242510221332215.3/4323264322252522234225322323223354122324333234
@Chromosome_4817194_1_1_0_0_0_1:0:0_0:0:0_94f/1
TTTCTCCACCCAATCAGGCTGAAAGCGGCGCAAATAATCCGCCAGCACGTCGGGAACTTCGCTGCCATCGAGCGTAATCAGCAAGACTTCTGGCGTATTTAACCAGGGTAAAAGATGCTCACCTGCATGCAGCACTTTGTAGTAATCGCC
+
2211221621626124322244224706531212222332253/34527435022232312.42210.4421232322321225321322/0242243222022221224132212432220/220211321303232320226222622
@Chromosome_738118_1_1_0_0_0_0:0:0_0:0:0_950/1
ATGTTTCGGCTTGGTCTGATTACCATTTTTCAGCAGCGTTTGTTCATCTGCCGCAAAGTAAACGCGTGTACGACCGTGCAACGATTCCGTTGCTTCGGCAAACGCCTGGGCGTCAAGAGAATATAGTGTAGACAACAGCAGCATAAAGCG
+
45203324133132/253202132121222231343203322220304022213321312332120223225422235113153442341433225322313141123324632235420625212141340232226415/3/303324
@Chromosome_3142371_1_0_1_0_0_2:0:0_0:0:0_951/1
AAGCAGGTAAAAGTTTTTCCTGTGGAACCGCTGCGCGAGAGTGTGGCGGAGTAACGAAAACGGCTCTGCATTCGCATGCAGGGCCGTGAATTATTACGAAAACAGAAATTACGCTTTTGCTTTCGCTACAGTTACCATCGCCGCACGAAT
+
0341262242042532224244046414253227213339102/112825203224322322262114042222263202211122222343122434241641441215223225133222232453/05302422034/125044422
@Chromosome_4452027_1_0_1_0_0_4:0:0_0:0:0_952/1
GCTATACTCCGCGCGCCAGGTGCTGATTTGTTCCGCCAGCGGGATCAGTTCTTTATCCCACGGGCGTAGCTGTTCGCAACGTGTCACCTGGCGCAGCGCGGAATTGCGCTGCTTGAGCAATCGCTTGAGATTGCTCCAGGCGGTGAAAAA
+
424404340234332246312621522322/223220-0237423503442201240226346233211233/04222062221031142312254423114241421761102/11232221232612245412127426241220242
@Chromosome_100900_1_0_1_0_0_3:0:0_0:0:0_953/1
TGCCGTTTCAACATAAAGACCGCCAGCAATACTGGAATGCGCTACCGCTGGAAAAAGCGGGCGCAGCCAAAATTATCGAGCAGCCACAGCTTAGCGTGGATGCTGTCCACATCACCCTGGCCGGGTGGTCGCGAGAAACCTTATTAACCA
+
324154233315312212110/622912404233622404023222543622225033421513024234451222212233240.623422233436323350225234342072203452235353443/252212210423113560
@Chromosome_4848116_1_0_1_0_0_2:0:0_0:0:0_954/1
CCGAGAACCCTTATTGTTGCCGTAATGTTGATTTTCTGTTTTGTAGGTAAGGTGTTGTGTTGCCTTCTCGTACCATTATCAACACGATAATAATTACTAATTCATTTTTAAATAAATTGCTTCAAGTTAACTCGCTATTTATTTAACTGG
+
022442342233320124222/210223025622222232103344023212417212134432//344241222422234212120312525102363532224135222322.201222222234212433104352412233/3242
@rand_0_0_0_0_1_1_0:0:0_0:0:0_81/1
GGCCCTACGGCCCCGAAAAGACTCTATTATGGCAGTCTCCCCTGTCTGTAGCAAAAGCTGACCTGTTACCCCCTGGGGGGAAGGAGCTTGGCTCGGTGGTAATCTGTAGCTATCCGCTAACCAACAATGCCGGTCCTACTGTCGCCTCGG
+
521223.2240532230021253021224421225236236325602231525/3115242122313426253222251514124223/5232232202/41454122132303420542212212402232211222123412112222
@Chromosome_4177283_1_0_1_0_0_3:0:0_0:0:0_956/1
TCATCGCAGCGGCGCGGATGCGTTTACGCCCAATCCTGATGACCTCTGTGGCCTTTATTCTCGGCGTGCTGCCGCTGGTTATCAGTCATGGGGCCGGTTCTGGCGCGCAAAACGCGGTAGGTACCGGCGTGATGGGCGGGATGTTTGCCG
+
24-222122220114313320334/232.3825022221114220122224123223723/03115212206122223421.2.32324432425/22323325223144232053615322452,230254211-0211242324241/
@Chromosome_5249988_1_0_1_0_0_4:0:0_0:0:0_957/1
CATCTGCCGGGGCGCAGAACCTATCGGCGTATATCTGCAATCAGCCCGGTTACGCGCGCAAAGTCATCGTGCGCTATACCACAAAACGCGACTTTTTCGATCCATTGCGCTTTGTCCGCGGAGGAAATCTTATCGATCTCGACTGGCTGG
+
,1222222201221143352/6422344525.21612464234/222332512242222422352222222234122332/2230355022312103333423322422243.0224324222302403222440225152021320432
@Chromosome_136545_1_1_0_0_0_1:0:0_0:0:0_958/1
TAACAAAGGAGGTATCAACCCATGGCCGAAAAAAAACAGTGGCATGAAACGCTACACGACCAGTTTGGGCAGTAATTTGCGGTAGATAACGTTCTGTATCATGAAAAGACCGATCACCAGGATCTGATCATTTTTGAGAACGCTGCATTT
+
0153222/253232634222341233132232421223504503023605232363/32.7223132/4342202624223302232338723412300536323142242233233262052432322221340322225212213432
@Chromosome_4653439_1_1_0_0_0_2:1:0_0:0:0_959/1
TATTCCCCGAGAGTGACAGTAGTGTCCGCGCCAAGTAAGACGATACACCATGTCCAGTAGACCCAAACAAAGAGAATGGGGATCACCGCCAGCACGCCGTAAATGAGCTGATATGACGGGAACATGGTGATATAAAGCGCGAAACCTTTC
+
1222241221-2221410223532361324323422122233332353243423222/1-422232222123/0212223225225133225412412/5133212254023351321331222/202263312223223542443122/
@Chromosome_2642237_1_0_1_0_0_2:0:0_0:0:0_95a/1
AGACCGGCAATCACCGTCGTCGCATACAGCGCATTACGCGGCACGCTACCACGCGACAGTTTAGCGAAAATGCGCGGCGCTTTACCGTCACACGCCAGGGTGTACAGCACACGAGTAGACGCATACATACCGGAGTTACCCGCTGACAGC
+
332430144022220212445662523322232224462202404222223632332203231.22200225325453102232352420/03020242212425223713603202243442252312213442625225314230322
@Chromosome_3989784_1_0_1_0_0_7:0:0_0:0:0_95b/1
GCCGCACCAGCGCCGGATCCGGTTGTTGCTCGTCGACGACCTGCTTCCGTGCCGACAGGTCATTGAAATCAACAGTAATAAGCGTCAGCCCCATCTGCCCAATAATAACCCCTGTCGTCGGGTAAACAGGCGAGTCATGCACCAGGAGAC
+
5/4222221/421424202302624324218022406270032214610132222432230222323303212072311452423242221222221521342242312150231/22/3352121435212152242253212422221
@Chromosome_2962977_1_0_1_0_0_2:2:0_0:0:0_95c/1
TCTGCAGTGGTTTCCACAAACTGCAAACGCGATTCTTGCGGCACGTTCAGGCCGATTGCCGCCGCGATTTTCGCCGCATAGCGACCAACCCAGTCACGGCTGACGGTGCCTTTTCCGCGCTCGTCGTTATTTTTCAGCAACACCGGTTGC
+
1212253343013222222223124031254252044222025454/1012622348323532/22530101523112/44531142122422222225521223331332213232224222200211030134654231241311432
@Chromosome_5072952_1_1_0_0_0_5:0:0_0:0:0_95d/1
TTAACAAAAATCCAGTAATATGGATTGAAAAGCAGACTAAACCCCAAATATTTCTTATGTTTTACTTTAGACCTATTCACGGTGGTTATTGTGTGCAAATACGCCTCTTGTACCAACCTTAACCCCAATGAGCGATTTTCGGGAGCGCGA
+
1746-3221232423225622422444422434023324322617230473/22321513220512420623674235145023215312332462511235121231123423322322230212131366522622223423412213
@Chromosome_1256043_1_0_1_0_0_3:0:0_0:0:0_95e/1
TTTATGGATGAGGCTGCAAGTTCTCTTGATACAGAAAGTGAACGTTTCGTGAATGCTGCTATAAAAAAGATGAATATCACCCGGGTGATTATTGCACATAGAGAGACAACTTTAAGAACAGTTGATGGGATTTTTAGAATTACAAATTAT
+
22423235206.2422224205451222421545111133501543122622241241476232352328/2032472/21/60312051252525262144032421112524264622314-01522122410502412223350431
@Chromosome_3991152_1_1_0_0_0_2:0:0_0:0:0_95f/1
CTCAATGCATGGTTACTCTTTCTTCCTACCGATATCCTCGGCGTCCTGGCGATAAACAGCCTGATGGCGTTTGGTCTTGGCGCTATCTGGGGCGTGTCGATCCTTACTTGCCTGTTGCCAGTAAACCAGCTGCTGACCGCGCTGCCGGTG
+
421042312022545214/31226432324/6122401222122342/123152324442226132211401321222421.531222232432/4502222/33251210642233402014022142353222/222/24132242/3
@Chromosome_2464972_1_0_1_0_0_4:0:0_0:0:0_960/1
ACTTATCGATCAACTGATAACGGAAGTCATACAGAGCTCACCTTCCAGAGCTGCGGCGCCGGCGGTTGACTCTGCCGCCGCAAAACTGATGCAGAAGGCAGAAAATATCAGTGAATACCTGTTGTTACGCCATCAGGGGCTACAGCAAAG
+
3/1121324/233/626472322624/2323626121232514421/2532711121022430223610225435602222333343222/26104330/22020241142162220523202264325212233222032021023023
@Chromosome_4372976_1_1_0_0_0_7:0:0_0:0:0_961/1
TTCCTCGGCCTCGGCGCTGGTCATGCTCGACAGGTAGGACAGCCAGCGGATGTTATCGACCTGTACCGAGCTGCGCCAGCTGGCATGCCTCTGGTCGCCTGCGCCCATCATGGCCGCGCCCTTGCTGGCATGGTGCAGGAACACGATAGA
+
3322232314/4/322252221130224701263526320334112742320443253222422212533/06/22222102232152242/04221235/022.1312320.412223203472/222247/42323221454216232
@Chromosome_2071538_1_0_1_0_0_5:0:0_0:0:0_962/1
CCACAGGGCCAATTGGGCGCACGAATAGCAGTTATGACGACATCAAACGCCGTAACCCGAATAACGTGTTCGATATGAAGTCTCGTCAGTACCAGTGCGAACAGGTGAACTACGATACCTTTATTTCGTACCCACAGCTTGATACCTGGA
+
22212335252221203133/2520202033215225222241024232/4223/4522302116242/1/43242121.0225/33025/204/6313223242224223/222/022435274012520,022421641612312020
@Chromosome_3095389_1_0_1_0_0_2:0:0_0:0:0_963/1
ATCGGCACGATATCGAGGAAGTTCATCTGACTTGCCAGGAACTGTAAGTGCGGCAGCAGATCGGCTTTTTCCTGCACGTTATCCGGTTTGTTCACCGCGAGGATCACCGGCGCTTTGCCATCGCGCAGTTTGTTGAGCACCATTTCGTCG
+
0357221412152/23011221032213222034011444244422422133/2324.252151131420245422142002321/2260283450223322502420503225/2.422022544621222/51202242315224322
@rand_0_0_0_0_1_1_0:0:0_0:0:0_82/1
TTAAATAGGTAAATAATGACTGCCCGTAAATTTTACTAGGGAGTAGTCCGTGGAGCCTTTGCTCAATACTGAGCCTCTGCGTTAATATACCGTGTTACAGTGATAGGGTGCCATGTCGGGTCTACCTCCATTTTATGTAACTTGCTCATC
+
5236227/53/.013422255021022254/231322267360274324221:/3213.332/22125422423521012322./6246302412242522214/22208243324102413232222358142206220022.404522
@Chromosome_147636_1_0_1_0_0_6:2:0_0:0:0_965/1
AAGTCATTTAGTTGCCATGCGAAACTATATGCTGCAACGCGGTCATACTGAACAAGCGGATTTGATTTATGGTGTGCTGAGAGACAGGGAAACGGGAGGGTAGTCTATGATGACGCTGGCGCATTGGTTTGAAGTGAAAGGGATTGAAAT
+
421253724226243221162432432242212424522123031522.43362321143352434220430242241012223223425211232236123236136123322123132122320072523642/40024511342234
@Chromosome_1879394_1_1_0_0_0_3:0:0_0:0:0_966/1
CGCTTTAACGCGGTAATGAATGCGAACCAGAGTGATCAGGTAACCGGGCAGATTGACACAACCACACGGGGGCAGGTATCGCAGGCAGATTAGTATGTTGCCGGGCTACAGGATGTTGCTGCTCTCGGTTCTGGTGAAAAGACGGATGCG
+
33223223922245124622/3134//813442223152122432212/12322./22.252222242331821-2202347322131322/420520233.32255222/2334232424012103262322250/1222/22/22232
@Chromosome_3668267_1_1_0_0_0_4:0:0_0:0:0_967/1
CGCCACTGGCTGCCTACAAGCGGCGAGAAATTGCGTAAAGCACCGATTCTGTTTCACTACACCAATCTTGCCGAAGAGGTGACAGAGCAGCGACTGGAAACGGATGTTTATGTGCCGTTGGCGTGATGGGGAATTTTTACCGGAGTGTGA
+
2273246421265020223021/144123432262222126333221661243122233302313322223112633222341321442429024204433320/23314526622410233122254242355424263255412223/
@Chromosome_1405474_1_0_1_0_0_3:0:0_0:0:0_968/1
AATAATACCGCCACCGAGGCACACTTCACCGTTACAGAAGACGGCAGACTGGCCCGGCGTCACGGCGGCAACCGGTTCATCGAAAATCACTTCAATGCGATCATCGTCCAGAGCCTTGACGGTGCAAGGCATATCGGTCTGGCGATAGCG
+
2212063134312/4234232030135323243361/2153231422224610/022411302411013222322142342222267502320222/304023223142021321123033322220223223+1233234512/25132
@Chromosome_4423494_1_0_1_0_0_3:0:0_0:0:0_969/1
AATCTGAAAAACAGCCGTTTGCACATCCTTAGGAATGTCTATCCACACCGGGCCTGGACGGCCTGATTGCGCAATGCGGAAGGCATCGCTCATGACCTGCGGGAGTTCTTCGATATGTCTGACCAGATAGTTGTGTTTGGTGATGGGGAT
+
.220222333212172322123224204374322.23242231132322343125253542223354415434232223/23023523010122022/601322510202/551224332.43244111123341340122111243114
@Chromosome_962803_1_0_1_0_0_2:0:0_0:0:0_96a/1
GATCGCTCGATAGAAGAAGCAGCGATGGATCTCGGTGCGACGCCGCTGAAAGTGTTTTTCGTCATTACGCTACCTATCATCATGCCCGCGATCATTTCTGGCTGGTTACTGGCTTTTACTTTGTCGCTTGATGATCTGGTGATCGCCAGC
+
2262222/4242222441512432321524221.22/247222312234304240522/0275.1322232/130222174132243512123225216420222105//2223341436142623245334121302020220212122
@Chromosome_1189632_1_1_0_0_0_4:0:0_0:0:0_96b/1
TCGGATAAGCCCAGGTGTTATCTGTGTTGCGCTCAGGTGCCTTACGGATATTGACCAGATAATCATTCTCCACGCCAGCCATACGCGCCATATCCTGAACATAACGCTCAAAGGCACGTGCCGCCACTTCAATATCCGTTGACCAGTACG
+
40272222214232355362023102.2/422221441232142143333732242203321013522414434242413/30232122232204011051231243442522.42/223363431450114240522322233431124
@Chromosome_4051091_1_1_0_0_0_2:0:0_0:0:0_96c/1
CGAGGCATATAACAAGATTGTTAAAGGTAATGCCGATATTATCTTTGTGGCTCAACCTTCCGGTGGGCAGAAAAAACGCGCGGAGGAATCGTGCGTCACTTTGATTTACACGCCTTTTGCCCGTGAAGCGTTTGTTTTCATCGTCAATGC
+
35015702302.00143321231242224421675552020224326.223422324222520124123424323232435145243554211223142212202302022252222533//3252302122023/12504083642123
@Chromosome_594524_1_0_1_0_0_4:0:0_0:0:0_96d/1
AGGGTTTGCCCCAACGGTACGTGGGATTGCCCGTACGGCGGCTCAGCTAACGATTCGGCAAAATGGTTTGAATATCTATCAAAGCTATGTTTCCCCCGGCGATTTTGAAATTACAGATTTGCACCCGACATCTTCAAACGGCGATCTGGA
+
024223342265012411022412212234220322423422260515603233112232110330543/23231222312202031652215232132225284742224322330442524242-10323//8435222244361212
@Chromosome_3060440_1_0_1_0_0_3:0:0_0:0:0_96e/1
CAGGAGGCGTTAGTCTGGGGTTAATCGAATGTTGGTGCAAGTTGAAAAATAAGAATATTCGAGCCTGCTTCCCGATGTCTGTAACGTCAGTTCACAGGCACTGAAAAACTGAGATCCGCGACGCATGTTGCAAAAATAATGCGTAATTAT
+
213/2363/43421202352222532110224.224202232251212304122242232354/1212322.34262/440.21142323134222/235225415/2251345225251231//21431233124234111/225/315
@Chromosome_4792609_1_1_0_0_0_4:0:0_0:0:0_96f/1
TGCGGCGCTGGAGTGCGTGAAAGAGTTCGCCGAGCCGGTATGTGTGATTGTGAAGCACGCCAACGTTTGCGGCGTGGCTATCGGCAATCCCATTCTTGATGCTTACGATCGCGCGTACAAAACCGACCCAACCTCCGCATTCGGCGGCAT
+
2121.250233402122243403433422330654/34542262-12/43533/214410334014/.42422/4442342722113343521622323021452423221313241006222522022222221120052227223251
@rand_0_0_0_0_1_1_0:0:0_0:0:0_83/1
TCGACGGCTCATCGATCACATAGTGAAAGAACTACAGTGTTTCCCTTGCAACACACCCTCGGCTATTACGTCTTATTTACCCACTCAGTATCGGGGAGTAGTGGCACTTGGTACGGTTTCCCGGCATACTTCGCGCCTACGGCGGACCTT
+
4724034226222132210231.312404.23521222/222421241212028142211.22213224251131/0242//52241223020420424342232/63221322322210/39233615123353122423323221162
@Chromosome_267444_1_1_0_0_0_7:0:0_0:0:0_971/1
AATACCGACAGTGTTATTTTTAAGATCCATGATTCTTTCTATAGCTGGCTGACCTTGTCTATCCCCTGCAGTCTCATGATTTTTACCTATCACGTCAGCTATACTTCATCCAAATGTCTTAGTCATTCCACACATCAAGTAACAATGTCT
+
423233233250232013222222121423221402242752241212122222262225412253052242002222012221424//412225/331322452307/2212142421423220.11222324211502222202/522
@Chromosome_2526224_1_1_0_0_0_3:1:0_0:0:0_972/1
CGGAAATCGCGCAGGCGATATTTGGTACCACGCAGGCTGAGTTCAGCCCACGCAGCCGCGCGGCCTACAGTGGACAACAGATGCTGGAGGAGTATGTCAACTGCTCTCAGAATCTGTAGCTACCTGTTGCTGCCGCTGATTTACCTGCTG
+
/201222141162222034205021/1/2340215312263334.232131/25330123345432321421212705421126732/23100222213232322742522343024213232040322233402254222212833212
@Chromosome_1726401_1_0_1_0_0_6:0:0_0:0:0_973/1
GAAATTTTCAAGAGAGGGACTATAAAAAATTCAATCTTTCTGAGGTATTCCGAGGCCTATAATTATCTGTTTTGCATGATAAATGATCAAGATAACCAGGGCGGGGTTTGCAATGTCAATGGGGCAGCGTCATCAAGGAGGTTGCAGACA
+
34126154201222526224222243320532/322102/21544321203220212222022203421212442052233114381211223115143215244022363423243222232456221005222220222134032243
@Chromosome_3467515_1_1_0_0_0_3:0:0_0:0:0_974/1
GCAACTCGTCGTAACCAGAAAGCGCGCAAGGTTGGCGGCTTAACGCCAGTTCCTCAAGGCTACCGATCACTAGTTTAAGCGTGGTCCGCACAGTACAGCCGGGCATCATATGACCGCCAAGCATCGTGCCGTGTGGATCGGAAACGCAGA
+
1522332122621421372232223410250224622007232334132714311352433202222202525322424220202-723322/5/612244140422322230223230423-332320245203222222402744352
@Chromosome_1105765_1_1_0_0_0_4:0:0_0:0:0_975/1
ATTAAGAACAGGGTGTAAAGTCCTACGATCATGATCAGTGAGAAAGCCAGTTGTCCTGTGGTTAAAGCGGAGTGCGCGTAGTATGTCGGTAAGATGTCCTGTATCGCCTACGGCTGACGACCAAACTCGGTCATAAACCCCCCGGCTTCA
+
21232/321233432402/3542242612434223312422142232132835111234/242517.2422222631455235245421161242240100434222212./22402431342031654423034212223422323021
@Chromosome_2163235_1_1_0_0_0_1:0:0_0:0:0_976/1
TTCGCACCAGCGGTGATGTGTTTACGAGTAGTTTCGTCAGTCAGGAACAGACCAGTTGCTTCAGCGACAACGTCAACACCAACTTCGTCCCATTTCAGGTTAGCCGGATCACGTTCAGCGGTAACACGGATTTTTTTACCGTTAACGATC
+
353542./2333322336262224310041711423235242161222132232222/22241220254023220623244323325523224210261451242532442042552122311423124342213532342/33724320
@Chromosome_2035743_1_0_1_0_0_7:0:0_0:0:0_977/1
TTCGCGCAGCGGGTTAACGAAAACACCGATTGTGTGGTCACGGTTACCGATCTCGCCGATCAGCAAGCCTTTGCTGAAGCCCTGAATACCGCCGACACTTTAACCCATGGCACAAAAGTGGGTATGAAACCCCTTGAGAATGAGTCATTA
+
23312/2/024334222522313152202221763/1440152302224532648540152474021224305111114241261231422222521225235722323302132215/4122732237221021112245423442461
@Chromosome_611062_1_1_0_0_0_1:1:0_0:0:0_978/1
GGATCCGGCTTAAACTGACGTACCACGCCAGCGGCTACCTTAAAGCCATTCACCGCACGGATAACGGCATACATACGCTGGCGACCTACGAACAGGATGCGCGGGGGCGGCTGACAGAAGCGGATGCGCGGCTGGACTACCACCTGTTTT
+
2524225040324254233122553106122422214561512130322212/2443222514224332252422231231012625223203153122265315422245325263404131322533334332313.32221222123
@Chromosome_1922458_1_0_1_0_0_1:0:0_0:0:0_979/1
AGTTCACAACGTGATAGCAAAACCCCGCTCAGTAAAGAAATGGCCTGACATGAAAATGTCCTACTTCCACACCCTGCTTGCTGAGGTTTGCACCGGTGTGGCTCCGGAAGTTAATGCCAAAGCACTGGCCTGGGGAAAACAATACGAGAA
+
33/12333503033003421222261302235253026333332222211525452312223.143033325//22524232222/322720334312372425341212104142/25/206214314024222321151421315203
@Chromosome_3416451_1_1_0_0_0_6:1:1_0:0:0_97a/1
CGCACTACGCCCGGCGTTGCCAGTTGAACATCTGCCACGGCCTCACCCAAGATATGGCGCCGTGGAACAGAATTTTCTCCCGCAGATTTTCCGCTACCAAACGAGCCGCGTTACCTGAGAAGCAAGTACCGGACGAAGCATATGCGCCTT
+
2223426532/0223325324461102761415/4420.24202132231122323211234230342352225104.242235040321282242223223220542543422324222322374522242313131342430244524
@Chromosome_3375957_1_1_0_0_0_4:0:0_0:0:0_97b/1
AATACATGATATTTTACATTGCGAGGAGATGTCTAAAATGAATGATGTTGATCAAAACTTTGATGCTTTAGACTGCCATATACTGCGAGAATATTTAATTTTCTTGTTTTATGATTAACGAGGTTCCATCTTTTTGTTATCTATTTTAGT
+
454631232642222242552330211245262354265436422232122261331422225312035241342032351/233240,11222116232222242322.1342325565214222217345433315241121422202
@Chromosome_3827878_1_0_1_0_0_8:0:0_0:0:0_97c/1
TAAAACAGTTTGATCTGTAACCTTTGTGCTTCTACTTGCGGTGTCGTAGAGCGTGTATATCCATACAAAGACATATTGTCGACACGTACAGACTCCCCCACATTCAACACGTAGGTATCGATACCTGTATCCCTGACTGATAATTGCAAA
+
205214241222252233/54333220212224126/1243/212222222134104213-222221301032223223561353/521/22/551551132322223322102/442302523455125/234213401/311125123
@Chromosome_1387819_1_0_1_0_0_5:0:0_0:0:0_97d/1
CTTAATCCACAGCTCGTTTTGTTTCATCAGGACAACACGCTCTTTTATAATTTACATGCGGTTGATCCTGCGGGTTATGACCCGAGGTGTAATGGGTATCTGTCTGTATTGGATGATTTTTCAGATTAAGATCAGACGGCAAGATTGATG
+
232322563162144532221201422525415122515102343221411/665222.024022124014224204313-212243332-51243534212.1223,224252524212446234464/02312201133513324225
@Chromosome_2935036_1_0_1_0_0_3:0:0_0:0:0_97e/1
ATGCGCGCTGTTCAGGAGCAAGTGGCTTCTGAAAAAGCAGAGCTCGCTAAACTGAAAGATCTGCCAGCTATTACGCTGGACGGTCACCAGGTAGAAGTATGCGCTAACATTGATAAGGTTCGTGACGTTGAAGGTGCAGAGCGTAACGGC
+
1210231/2330544032122140052824351423222423323332132322422142320222014113233492/42322/22124222222/24232143333312313212422513542552043125347332302440223
@Chromosome_1173878_1_0_1_0_0_2:0:0_0:0:0_97f/1
TGGCCCACAGTGAAGGGCATTCCTGAATGTTTTATCAGCAACGACCTGTCCCCGCGCGAATTCAGGCTGTTTCCTGTCCCTGACAAAGAGATAAGTATTGATGCAGTGGTAAGCCGGATACCGGAGGCAGTGTATGTTCTGACGCAGGAC
+
23232522421222252055424500361124123144112064/32224524424232222/20124/324423/1412030235142623244402522523202.202232334133222022433322222230332222105211
@Chromosome_4478333_1_1_0_0_0_2:0:0_0:0:0_980/1
GGAATACGAAGGTATTGTTCGTCAACTGATAACCTACATGATGGAAGATTCGCGTACCATTCCGAGCGTACTTACTGCGCTGTTCTGCGCGCGTTCTATCGAACGTATTGGCGACCGCTGGCAGAATATTTGTGAGTTTATCTTCTACTA
+
2391552313200225222124/2127/0234630552/134423001422332121422313220223111025223220252213260043125222213520233024302012020/272334212/11/2524503222412522
@Chromosome_215928_1_0_1_0_0_4:0:0_0:0:0_981/1
ACACGCAGGAACTGAATCGCACTGAAACGGCGCGGGACGTCCAGAGACCGAGCTTTGATGCTCACCTTCTGTGGCTTGAAGCAGAGCTGAAGCGTCTTGGGAAGCAGATAAAAGATCTGACAGACGATGATCCGGATATGAAACACCGCA
+
100.42642021213510134514332227225213036/41202151162/230444452232212223211424122431230443024/3252134163222220223624025323031532213122223512353224324232
@Chromosome_3594150_1_1_0_0_0_1:1:0_0:0:0_982/1
AACGGTGTGTCATTCAGCTTGAGGCCATAGTGCTGGTCCAGCAGTCGGGTGAGCAGTGTCTGCCAGATGGTGATGGGAGACGGGCAGCCCGATGCCTCCCGTACGTGAGTGTCGGGAAATGTATTCATCTTAAGTTCTCTGTAACAGGTG
+
122262120332113123720142/22424302420/2122343/323412214232222334334425233344222532235164232/3213244.022343352454006235253230022441244224166410133041272
@Chromosome_2864733_1_0_1_0_0_4:0:0_0:0:0_983/1
CCGGGATGAGGGGGATATGTTCACCGGGAATACGTCGAGGTTTCTCAAGGAAACCATCACCATCCACTACGGCTACTTACACACGACGGCGCTTCACTGAGCGCCTTGCCACTTCATGAAATCCAGCTATTGACAGTTCATCTTCAATAT
+
433125422142233021202412226223243127223335124443223542332240321332231422212.312435224/5234331212122122213352322432174261224244//2621542233/2415-331222
@Chromosome_4614097_1_0_1_0_0_5:0:0_0:0:0_984/1
GGCGCGATTGGGAATTTCGCATGTTAATCGGCGTACAGTTTACGCTGGTGGTTATTTGTACACTCGTACTGTGGTTTCATAATGTCTACAGTGCGGCGCTGATGACAATTAACCAGGCATTTTTCCAGGTGGTATCGATGGCGACAACCG
+
21022225223324323632525322421526022510412213202324051024/450204316304244213312024.4421624524434221642421403220241122652033562230441123342004042010/236
@Chromosome_2114697_1_0_1_0_0_4:0:0_0:0:0_985/1
GAGCGCGTCCCGGAACGTATTGTTCATGCACGCGGATCAGCAGCTCACGGTTATTTCCAGCCATATAAAAGCTTAAGCGATATCACCAAAGCGGATTTGCTCTCAGATCCGAACCAAATCACCGCAGTATTTGTTAGGTTCTCTACCGTT
+
2222325261223321222422123/376122013512232143252450232245253221243052252.234203234161222/10232223323422042232224352222314214132353125020233012,1411/032
@Chromosome_3259737_1_0_1_0_0_0:1:0_0:0:0_986/1
GCGCGACGTTTGATTCCACACCAGAGGGCAGCACTTTTACACGTTGCCCGACTTCCACGCGACCGGATGCCAGCGTTCCGGCGTAACCACGAAAATCGAGATTCGGGCGGTTAACATACTGCACCGGGAAGCGCATTGGCTGGGCTTCCA
+
24412132120225202403424623213422123432204313222242232342132132142222/64262023233.3224/23213201242324230221243422623312462234114332203222222234111/2113
@Chromosome_4207873_1_0_1_0_0_0:0:0_0:0:0_987/1
CACGACGGTGCAAACGCAGAGAAGTATGCGCATCTTCAGTCACAGTTTCGACAGCAATGCCGCCAATTTCATCCAGCGGCTTACGGCGAATCACCGCACAGGAACCGCAGAAGAAAGTGGCGTCCCACATATCGTTGCCATCCTGCACCA
+
2221532332421422435/1352202212302213132543.23232/2032423/31660//141113/3524622427242/50034350042224157333433722151-215224322122.3373433224/60234423401
@Chromosome_5247313_1_1_0_0_0_5:1:0_0:0:0_988/1
ACGTCGAGATCCGGGTTATTCAGCCCTTTCACAATGCGGACTTCCTGAATGGTGTGGCCTTTACCACTATGATAAAGATAGGTTTCATCTTTATGAAGGTGGGAAACGCCTTTAAACAGATTGCCGCAGCCAATCGGCCAGGTGATCGGT
+
21520322434223322433023223323352732424-03235561360562268/222212313322025133512242234323112132/126452242442432331224434031235/2234220221326312102323202
@Chromosome_2149093_1_1_0_0_0_3:0:0_0:0:0_989/1
TGACCTGCATCCAGATCCCCACACCAACCAGTACGAGGAAAAAAAAGAACAGGTTAATTACCATTTCACGGACGAAATTAAGCAGACGCCACGTCCATTTAAAAAATCCGGCAATAAATCGCCAAAGGGTTCGCATGTATTCTCCCAACT
+
33222203023122343401233133437020220422-524252024/3522352024224222223112553115244621224412223603241224231223342232.32132322242723/022/122/2403202404145
@rand_0_0_0_0_1_1_0:0:0_0:0:0_84/1
GGGGTCGGTCATGGCGTACTCTTCCTACCAATTTATTGGCTTACGAATAACCTGTATTGCTTCATTGGCGTCGAAGTGCTCAGCGACATCCACGATTAGACCGTCGTACCCTTCACTCCACTCTCCAGGTGGGTCTGCATCGAGCTATAT
+
62504221264027784383321212144326432555324424.1352//33312252322122112212.53404/2743,2122342212246.32342302152433224632212.3151222112/442221262201143221
@Chromosome_4723266_1_1_0_0_0_2:0:0_0:0:0_98b/1
TGCTGCTGGCGGGCCGCTGCCGCTATCCGCGTAAACTGGAAGCCGACTTATGGGCGAGCGAGGCCGTTTTCTCTACCGGTCTGGGCTTTAGTTTTGCCATTCCACACAGCAAAGCAGAACACATTGAGCAATCCACCATCAGCGTGGCGC
+
221211323123334252370211723313222353533022044422133321224.22654524311231222452223243237415007432422/22521.02624123015004631326224251423353223522446322
@Chromosome_1385018_1_1_0_0_0_5:0:0_0:0:0_98c/1
ATGCCGGAGTGATCACGCTCGAAGCGGGCGGCATTACTGGCGAGTATTTGATGCTCACCTATGCCAACGACGCCAAACTGTAGGTTCCGGTGTCGTCACTGCATCTGATTAGCCGTTACGCGGGTGGCGCGGAAGAAAACGCCTCGCTGC
+
4362343201234222551153111347.1351321633424162422421242215212442401324/31410313032243220212205/222222241302/0/.222332/2../213121224/2-53441212220100552
@Chromosome_1499966_1_1_0_0_0_0:2:0_0:0:0_98d/1
GCATCATTACCGAATCCACTTTACCGCCCAGATAACCGGAAAGCGAACCGTAAAGTGTCCCCACGACCACTGCCACCAGTGCCGCACCAACACCGACCCTGAGTGAGATACGCCCGCCAATCGCAACGCGCACAAGCAGGTCGCGACCGG
+
222334.21723422220222221132421212425-33222.5324260333235321212532214214232245321142331121262120.363/351231321042220276522611341462263421223/4420233253
@Chromosome_4215256_1_0_1_0_0_2:0:0_0:0:0_98e/1
CTCACCGGAATCCTTCCGGCTTGACGCTGATTCTACGACTGTTTTTCTGTTCCGGAATCCGTCTCATCTTAACTCTGTGCTGCGCATTCCGCAGAATATTATCCGCTTGCAACCGTTGCATTTTTCTTACGAAAAAGGCCGCAGAGTGTC
+
17112/502322/16212112424202335222033110340052623/4248362120223212222322233033322143426230323423605/13521145/145/2232173120.23/1642235112211-0012222332
@Chromosome_3697153_1_1_0_0_0_1:0:0_0:0:0_98f/1
GGAACATGGTTGTACGCAGGGCGGACGCCGGGAACTGGATAACGCGCACTTTTTTACCCGCATGGGGCAGCGGCTGATTAAAGTGTTGGATCAACCAACGCAGGATGGCTTCGTCTATCGCGTGGATATGCGGCTGCGTCCGTTTGGCGA
+
2/235324223322424223212226223632124265.3.2274401.4/2222513/1151023212522304224455372023122211756142222422533520220214251222212233142211246222504214230
@Chromosome_5109120_1_0_1_0_0_3:0:1_0:0:0_990/1
GAAGAAAAAACAATGAAATTGTACAAAACAATCCGGGTTACGTCGTTAAGATTTTTAAAGAATAGATGGTTAATGAATTAAAAATTAGAACAAGAATGATGAAAATCCTCCGGAAGATTTACGTATAGCAATAGAAAAATATGGATGGAA
+
201456122421235/020243081448762215024223122126246223532022532421211242425224123522.247321134224422022322232022322533/734.24544623423262/25351423141253
@Chromosome_1752652_1_0_1_0_0_2:0:0_0:0:0_991/1
GGCTGTGAGAGCTCTGCCGGAGAGTCATGCAGTAGGGGTTGTAATACCACGTCGGTTTCTTTGCCAAGATGACCCACGCACACTTGCGGAAATGCGTTGGCGATACCTTTGTAGATTTCCCAGTCGCTGCGTGATTCCCACGCCGGATCG
+
45013224332424/2474204224342213103361122222.3237122213106.41303332132224211443222212145632135440023222223235420124031413061522204262322411/82213624432
@Chromosome_336043_1_1_0_0_0_2:0:0_0:0:0_992/1
AATTCCTTTTCCGTTCACATATTGGCACTCATCGGGAAAAAAACATAAATTTAAGCCCAATCCAAAATAATTAAACTTAATCTCGTTTAACCTTTATTGATATGTACTACGTATCTTATTTACTTCCGGTTTACTAAGGAAACTGAATGC
+
22345/42/062324/03221227422231223030352/246022222521342324319261502223022261442321432452240621214322223-05543525333022242211341421421252/2210215334102
@Chromosome_2637744_1_1_0_0_0_6:0:0_0:0:0_993/1
CATTACTGCGTGAACGCGCGTGGCATCCGCGATGCAACCAGTGCCACAACAACGACCTCTCTTGGTGGATTGTTCAAATCCAGCCAGAATACGCGCCACGAGTTTCTGCGCGCTGTGCGTCATCACAACTGATTAAGGGGCAGGCACCGT
+
12614221421213522226474253142254.610232225-1131452220/1323234/2625624622223224/312424621420242/542332222553344561222.2453132221232325.204322252425.413
@Chromosome_3128095_1_0_1_0_0_1:0:0_0:0:0_994/1
CGCGGTACATCGGCAATGGGTGGATAGTAATGAAGCAACGCATTCAGTACCGTGCCATCCGGGTTACCCGCGCCAGGATGTACCACCAGGTCGCGCGGTTTATTAATGACGATGATATCTTCATCTTCATAGACGATATCCAGCGGGATA
+
235311424223225263432542422233/2301/034231545-2243422242003433222///2371/6232233243310432/554323332022322521642212-13132231232/1242230425251234265137.
@Chromosome_278700_1_0_1_0_0_7:0:0_0:0:0_995/1
TGGGCGACGGTCAGTTTATTGAGTCACCGCGCAGCGGGGAAACCATGCGGGTAAGTCGGTTAGCTGAACCCTACTGGCAGTATCACTTCTTAGGCGCGCGGCGGATATTGACGGAAGAGACGACTTTGTAAATGGGTAATATTGACGAAC
+
4253320211222220222221125552322322252221035227114.2/1243.2225224632142653020502.30145223562/242245122104103243242232/4342522222525230223824625/4206315
@Chromosome_4475176_1_0_1_0_0_3:1:0_0:0:0_996/1
GGTAATACGTGCGTAAAATCATCGCTATTACTGATTAATAGCGGCGTCGTCAGATCAAATCCGGCCTCGCGAATAGCAGGGAGATCAAAAGAAATCAGCCGATCGCCTGTATTGACCTTATCACCCACGTTGACGTGAGCGGAAAAGAAT
+
242232424230421122143222/43-31/2224051223122412222212315024//27132232052221223031102452222321325141232242222410440322232322422516334214410424404233226
@Chromosome_3483965_1_1_0_0_0_2:0:0_0:0:0_997/1
CGGGTGATCTCTTCGATGTCTACCCAGGCGCTGGTGGTGATTTCGCCGCCAACTAAAACCATGCCGGTTTTTACGTAGGTTTCGCAAGCAACGCGTGCTCTCGGATCCTGTTCAAGGATCGCGTCTAAAACGGCATCAGAGATTTGGTCA
+
0222144227433431332325214470231281352625320052-53433042331235271372313210/43022/5342142423342403242232240542434222106528625221221/33121240014244111232
@Chromosome_568981_1_1_0_0_0_2:0:0_0:0:0_998/1
AGGCTTTTTTCATCTCTTCATACACGCGCTGCGGTTTCACCGGCACGTTGTCGAAATGGGTTTTGCGCAGCAAAGTGCGTTTGCGCTGCTGGCAGTCGGCGACCCATTCTTTACGACATGGCAGACGACCCGCTTTTTGCATCTCCTGCG
+
43222432212035128213/2/53312305324/7102643552/34323013/02222235442062203156405212051231322212243232/24322223132211342232247161424222206223213610441025
@Chromosome_554872_1_0_1_0_0_1:0:0_0:0:0_999/1
ATGGCACTGCTTAACCTGAAAACGGGCGACACCATTGACGTGGGCGATGCCACCTTGCGGATTGCCGGAGAAGTGATTCAGGAACCGGATTCCGGTTTTAACCCCTTCCAGATGGCTCCGCGTCTGATGATGAATCTCGCGGATGTCGAT
+
*22102212226242112222253241214531120541321024353657404622223221130424/546235032522220324121603322161523142/2446032221242242125133523/44225202222221323
@Chromosome_1828772_1_0_1_0_0_3:0:0_0:0:0_99a/1
CCAGGCGATAGCCGCATTTCGCGCGGAATGTTCAAATTCGGAACGCGCTACTACCGTATCGTATGAAATATCAGACACACCGCTTAAGCCGCACACGACTTCCAGCATACGTTGCCGTGGTGCGCTTAATCGCCCTCGCAACATATCGCA
+
3413/6822.3232112143206312424413230121321532522323104//4347/212224132414320256225-42422312/6212533002420422322243263/22262224306121054246/235320442003
@Chromosome_3670709_1_1_0_0_0_3:0:0_0:0:0_99b/1
TGAAGCAGCGCTTTTTTCCGCGCTTGCGGATCATCGTCAGAAAGCTGTGCAACTTCGGTTTGCACTTTCAGCGCCGTTAACGGGCTACGTAGTTCGTGAGCTGCGTCGGTGGTAAACCGTCGTTCACGAACCATCATCGCATGTGTGCGG
+
253143134024236022264322464.5355024222330222224213422253212-1225342352132703220-524/26141110222223232142231230363043.43142222332343/252133523330063/32
@Chromosome_2783124_1_1_0_0_0_3:1:0_0:0:0_99c/1
TTCCTCCCCATGAATCGAAGTGGCGTCCATCTGCCTTGAAGATCAGTGAATCTGGCGCTACTTTTGATGAGTAAGCAATGAGTATGTCAACATCCACTGAAGTCATCGCTCATCAATGGGCATTCGCTATCTTTCTTATCGTTGCCATTG
+
420025112243232320215311//1443.5252014261213225344122212504232453520220615215522032255342322132222635102532146.441223222430422210311221222232211312022
@Chromosome_4702392_1_1_0_0_0_1:0:0_0:0:0_99d/1
GCGGATCGAAAAATTCAAGATTCATCACACTTTTCATGAAAATTCTGTAACCGTTTTCACGCGCTATCTGCTAAAAATGTTGCCGATGTGAAGTAAACATGGATGTAGTACGCCTGACGTGCCAGGCGAGGAGTGAGTGTGAAAGCGAAG
+
252422224253.2112124533132343124.32220423/5612032.451-212223253222135513413422324/51121221014132223222223/32323630344/3043404430232523334222203434/355
@Chromosome_564864_1_0_1_0_0_3:0:0_0:0:0_99e/1
ATCGGTTTTTGTGCCAGTTCAATAGTCGCCTGAATCGTGGTCTGGCGCAGTGCCTTATAACCGCCTTCCACCAGCGGATGATCATTCCCCGCTGCATGCAGCCAGCTTTGCACAATATGTGAGCGCTGACCGCCACGGGCGCAGCAGAGA
+
77//842023424.333333210214430231242413322335222322433413142423652520124324423203423722222042465252224302412304/744221200420224132643325413224216533255
@Chromosome_1470918_1_1_0_0_0_2:0:0_0:0:0_99f/1
TGTCTGATGCGGTCACAGCCGGGTTGCGCGGGCAAAACCCAGGGGAAGGCTACAACATTCAGCAAATGCTGGAGATCCTTACCGCTCAGAATGTACCGGTGAAATTGTGCAAAACCTGTACCGACGGGCGCGGGATTAGTACACTTCCTA
+
2553120241222412132213329232512252230.3232316214261/1303224455422312121210221/338142232443/1323/521244522221222332230243222321242-3222122-35.022222242
@Chromosome_537911_1_0_1_0_0_6:1:0_0:0:0_9a0/1
TACCGATACGTCCCGGAAGCAGCTCCTGAGCGTTAACCAGAATGGCAGAGAATGCCGGATCTAGGATAAATCCAATAATCACCGTTAAAAGCCCCGTCCATTGCAGGCTGGCGTAGGTTAAAATCAGCGTAAACGGCGCAACGCCGAGGA
+
12235135232255209211533-74421342412/1212/2032443211451233522302275234330212245.334304313222010/4311323221224231306221402/122//4034214242.5223043222213
@Chromosome_4857674_1_0_1_0_0_2:0:0_0:0:0_9a1/1
CGTCCGCCTATGGCGGTGGGGTTTGATATCGATGACACGGTACTTTTTTCCAGCCCGGGCTTCTGGCGCGGCAAAAAAACCTTCTCACCAGAAAGCGAAGATTATCTGAAAAATCCTGTGTTCTGGGAAAAAATGAACAATGGCTGGTAT
+
2113162352343454,051423234433521422/2./222543222313521223222452232422132124412116/303113355221523333243321432222242336242211322212121/5023202/42435214
@Chromosome_84348_1_0_1_0_0_4:0:0_0:0:0_9a2/1
TCAACGAGGAAAAAGGGGACAAAATGTACGCTTTGCAAAACCTATCCAGATGATTTGTATTGAATTATATGTTTTGCGATTTTTTTTGATATTGATTTGGTGAATATTATTGTTCAATTAATGTTAAGAATTAATGCATTAAATATATAA
+
5214542432232423220202120015525424282014.0722022251622/42.3323234242324324231232/032442122342211333.36/3123533302205201322125235/01212122410/82422/412
@Chromosome_1712728_1_1_0_0_0_2:0:0_0:0:0_9a3/1
ACTTTGTGAAGGTAGTCCCTGCGGATTTTTGCGATACAGGAATGCAGTCGCTGTATTTTGCGTTTCCGCTTCTGCCAGTTGTTGCTGAATTTGACCTTGCGGCTTAACTGTCGCTGAAGTCTCGCCAGCGTCTTCTGGTTTTTCTGAAAA
+
31235162222442343515344612232422/4352343414442251301124241232214752222/215232202032/20642502/003252033321131322322224252221251432213532524422112/24213
@Chromosome_288704_1_1_0_0_0_7:0:0_0:0:0_9a4/1
CAGACGCGGCGATTCAAGGTATGCCAGACGCACGGCAACGTTAGCGCCCAGACGGAAACCAAAGGCCGCGCCGCGAATGTGATCCACCCACGGTACGTTAGGCAGTTCCTTTAAGACGTGCTGATGCAACAGGCTGGAGTCCTGGGTGGG
+
3333331122481241022310311251254202114252/30233301302232.12242012246323243222324251712233212022/2232651206224051522433241134222325.52233432426323320/21
@Chromosome_3306469_1_1_0_0_0_6:0:0_0:0:0_9a5/1
TCGCGGAAGCCTCACAGGATCGCTATGGCTTTAAAGATTTCAAACTTAAGGGCGGGGTATAACCTGGCGAGCAAGAAATCGACACTGTTCGTGCATTGAAGAAACGCTTCCCTGATGCGCGGATTACCGTTAATTCGAACGGTGCCTGGC
+
315555474312220337425222/1115452322222424220732231320442353444326254015131510353121422142252132261233/522332/5243347242122144121214211520220502/222302
@Chromosome_832516_1_1_0_0_0_9:0:0_0:0:0_9a6/1
TCACATGTTCGATGGTAGGAAGGCGGAAAATACCCGCATTATTAACGTGCGCGGTGACAGCACGTCAGGAACGATCGAACCAGGCGATCTCCCGTACGTTGATATCACAGTTAAATCTTTCGACGGTGATGGTATCTAAGCGTTTCTGTA
+
21122202220322322102223524122432/2/2.23212542340352220332327124/2313442452412120011212521223322613/641423044351272/0321112/114612413550222144232440434
@Chromosome_628707_1_1_0_0_0_4:0:0_0:0:0_9a7/1
AGGGAATTGCCTTACAGAAGATTATCCCTGACAATGGTGTTTTAACTTACTTTTAACAATGTTATGAAACACCCTTTAGAAACCTTGACTACCGCAGCAGGCATTTTGCTGATGGCTTTCTTCTCTTGCCTGCTGCTGCCCGCCCCTGCA
+
24/52414722021221000222135232413024034223255222222223200222222162/22223312511223233523221034102443225321234023340222222424/201232322322441242430021141
@Chromosome_3039144_1_0_1_0_0_4:0:0_0:0:0_9a8/1
TGGCAATCCAACATTGCGTAACTTTGCCGCAAACCGATTCGGTCCATAGGCTTCCAGCACCTGCACTGCAGGTAAGTTCAGCGAGCGCACCAGCGCCTCGCTCATGGTGATCGGGCCATGAAAACCGCTATCAAAGTTACCTGGTCGATA
+
224112.82120622621/4174522222422312303513221422302232122327243222211122424303543326410242303224440125242122022212352452120323364634233522/222242225330
@Chromosome_1404195_1_0_1_0_0_3:0:0_0:0:0_9a9/1
ATACGGTAGGCGACGTTTGCCATCTCTTTACCGATGGTTGACGGCGTGGCTGGCTGACCGTGGGTACGAGCCAGCAGCGGGATATCGCGGTACTGAACGGCGATATCTTTAATGCCATCAATCAGTTGGCGCCAGTACGGCAGGATCACT
+
4441554102235162022212104325/.03/23224232232021331214/31102515415/22542221123414225242/323.12252201242/10012423252221222/270122532-323334211/234242257
@Chromosome_3857717_1_0_1_0_0_3:0:0_0:0:0_9aa/1
GCTGACCCAGCTGTTGCAGATGGCGTAACCCCACTGACCCCGCCGCACCTTTAATTTTATGTCCTTCCACTACAATGCCTTTTCTATCCTGCGCCGTCAGATGCGACTCCAGCACGCTGACATAGCCCGGCATCATCTTCTCAAACACCG
+
6422231221424234232262/4251132232270125120222322224532234250202/41342420121422222242222252223541402524022422323/1536363.251372124235124123222201412133
@Chromosome_4106166_1_0_1_0_0_2:0:0_0:0:0_9ab/1
CGACGACTGTCTGGAAATCGCCGTGCTGAAAGTTGATATGGGCGACGTGCAGCATTTTGCCGATGACGTTATCGCCCAGCGCGGCGTGCGGCACGGGCATTTGCAGTGCTTGCCGAAGGAAGATTGAGTTATTTCTGAAACGAGGAAATA
+
1/30//342552223030252124222241332111112421473325145223212352243422332/5224222224231242302423121220314314323123115.24752260522272312232/120242141536/23
@Chromosome_4189065_1_0_1_0_0_8:0:0_0:0:0_9ac/1
CGCCCCGTTGCTAAAGATGGGGATTTCGACCGTGGTGATTCCTCTGCTGCCGGGCTATGCCACGATTGGTATTTTCGCCCAACTGCTGCTGGCGCTGGCTCGATTTGGTCAGGGTCTGGGCTTAGACTGTGAATGGGGCGGCGCGGCGGT
+
3312342233222345524243132/52533420112/211/3205133542144222252-3312242922223124122443222426125222222345452442743215111521225/231365101432334922623/1222
@Chromosome_2417980_1_0_1_0_0_4:0:0_0:0:0_9ad/1
GCCTGCTGACCAGTGGCCCCTTTTTGAGCTGGTGGTCAGCGAAATCGACGATTGCCATAACCGTCTGCATATGAACCTCGACCTTTTGCAGTTTGATGTGCAGAGTTTTAAAGTCATGATGTACGACCTGGCGCAGGTCTGGCGCGGTGA
+
02232241211204222132422433622322230531256222312226552236223222623333312232421122211622452264223232422524422158244222/225/05234241232223254124032621422
@Chromosome_2254991_1_0_1_0_0_3:0:0_0:0:0_9ae/1
CACGCCAGATATTAATCTCTTCCCTTTTCGCCGCTTTTGCCGCTTCCAGTACTGCTTCCGTGGCGACAAAGGCAGTCACACTTTCGTACGTTCCTGCTGTCAGCCCAGACCACAATGCTTTTGCGTGTTCTGTATTATCCGTTTCCGTTG
+
5435122212162/133222212015043212222401421215252312424422412122214322243014.331443324433222432231221244552/22222224443121240525242332223251403416613332
@Chromosome_2655008_1_1_0_0_0_3:0:0_0:0:0_9af/1
GGTTACATTGCGAAGTTAATCAGTACGCAATTGAAACTGCCACAGAGTATGGAGGCGCTGAGACCGATCCTGATCATTCCGCGAATTTCCAGTCTGGTGGTCGGTCTCGCGATGATCTACCTGATCGGTAAACCAGTTGCTGGCATTCTC
+
734222522122202624430233324212/0222122233672400235283261/21321260223/10015/2222242102332240312/4233232222245424223202243256520013243222/23324202/13422
@Chromosome_314482_1_1_0_0_0_5:0:0_0:0:0_9b0/1
TCTGCACAAACCAGCATTCCGGCTTCTTCCAGCGCCTGACACCCAAAGTGCCTCGATATACCGCATAAAATTTCGCTATCAAACATTGACGGGATAATGTGATATTCGGTTTTTCCAGCCTCACGCTTACCGCTGACAAGATAGCCTGCA
+
0232125532122120312421362032132221134232/12132030222421231231142/02052202/1222422/6221422234312221462306.41.12310022225422224243222241331142443623/513
@Chromosome_1398340_1_0_1_0_0_3:0:0_0:0:0_9b1/1
AGGGCGGTAATTCTACGGCAAACCGCTTGAATCGCCATTCTTTGTTGTGAATTACTGGCTTAGCTTTATATTCATTAAGGTAATGCTGATAAATATTCCGGCTTGCAGGGGTAAAATTGACCTGACGCAATATTTGTCTTTTCTTGCTTC
+
26133223332124222255214212722224222322324233363722202/22342/324522303-322/2-412441322225706222/24243322.41123410351422221522212252212534/2201123132554
@Chromosome_2948611_1_1_0_0_0_0:0:0_0:0:0_9b2/1
GCATAACATTGAGCAGCAACTGCTGAGCATGTTTGGCGATACCGATGGTAAGCGTGATGCGATGTTGCGTTTCACCAAACCGGTAACCGGCGGCTATTACTTCGCGCCGTCGCTGGACAAGCTGATGGCGCTGTAAGCGTTTCTGATTCT
+
24422143121122135313514232342222214523223532314325224234213132.11232/220622324/322532224123427324264323223.3510223202172313144336743233722242231211232
@Chromosome_5191025_1_1_0_0_0_3:0:0_0:0:0_9b3/1
AGTTCACTGCCCGCGATCCAGAATATTTTTTCCAGGGGGACCAGGAAGGCCAGGGCCTTCAGACGCATACCAGAAATGATTTGTTCAAGTTCAAAATCTGAAAGTGTGATCTTCAGATTTTCTCTGTTTTTTTTTATGTAAGCGATAAAA
+
322/35221222451332522343/40455132224335444122442424023532523422222/041422/5523245335341243344232/202432514/.123215012137.2226255132/2433422142213/3/54
@Chromosome_4251725_1_0_1_0_0_2:0:0_0:0:0_9b4/1
GCTTGCGGTTGAATGCTGGCGAAATCGTCTCACTTTGTGGGAAAAATGGGTCTGGTAAATCAACACTGATGAAAGTGCTGTGTGGTATTCATCCCCATGGCTCCTACGAAGGCGAAATTATTTTTGCGGGAGAAGAGATTCAGGCGAGTC
+
42521423213320320314224143323342532221/0.223353022251623221422342204214201.450203562454233421232322223423733415233221433/3.3252403123123632/4123362111
@rand_0_0_0_0_1_1_0:0:0_0:0:0_85/1
CAGAATGATCTGGCCGGGCTAGGTAGCGGTCGTCTGGGAATCTAAGGCCCAGTTACGGACGTCCACGGTAACCACAATAAGACTTTTATAAAGCCGCCCAACTCAGGCGCACGGGAGTTGCTGTCTCCGAAGGCCTGATGAGCGCTAGTG
+
22223271235/42023532244412/26-00102431320223335454165121425525122354334632222552371333035212212132221312254244223202.35233162232/023122455332130424133
@Chromosome_3519264_1_0_1_0_0_2:0:0_0:0:0_9b6/1
CTATAAGTGCATTTGCTATACCTAAGCCGGAAGCTCTTATAAAAAAAATACTGGAGATTGCAACTGACAATGGTGATCTTGTTCTAGACTCCTTTGCTGGTTCAGGCACAACAGGGGCCGTAGCACAAAAGATGGGGCGTCAGTGGATTA
+
22121232142254623100321021213110512244.02532202143021733243542230552222122322/361231223312025032522332132343144241223223243222322223444226212213252223
@Chromosome_2243385_1_0_1_0_0_2:0:0_0:0:0_9b7/1
AGTACGGTCATAGGTTCGGGTTTCACGACGAGACACTTCCCAGGTGAGGCGCTGCAGTTCGCCGTCCGCGGTTAATGTCCAGGAGAGTTGTTGACCGATTTTCAGGTTATGCAATTCTTTGTCGGCAGCAGCCAGTTGGGTGATGTCACC
+
24043344352211.52212253.312222432564442040304231352415/222622233241455354.4223222352525113546245202223024122242222234252444322333223421022531024246218
@Chromosome_3380851_1_0_1_0_0_10:0:0_0:0:0_9b8/1
ATTTTTTCCCAATCCATATGTACACTATCAAAATAAGTTTAACCATGACTAATCGAATCAGTAACACGCTTTAGTATCGCCGGGTGACTGGTGTTCCATACGCATCCTTTCGCACCTGCTTGAAGCAATTTTATTGAATCAATATGCGGC
+
0622420113451142221/22234322410,22542324221255432136443252442333321342111332244224422211433432213/320612553250232242322331432013113023202222342223/203
@Chromosome_4093491_1_0_1_0_0_2:0:0_0:0:0_9b9/1
AGGTGAACTGTGGTTCTTCCGTCCGACCGCTCCGGCACTCTCTGCGTTTGTTGGCGCTTCATTGCTGTTTATCAGTAACTTTGTCTGGCTGGGTAGCCACTATCGCCGCCGCTTCCGGACACATAACGCGATTGCTGCGGCCTGCTACTT
+
242214153/0024243325254422411522123262222206242233313424/3402222.462212215212442452.2531400222624123030623445244/1122.136070022245142/1360502352213322
@Chromosome_224758_1_1_0_0_0_3:0:0_0:0:0_9ba/1
ATCAGATGCAGTTCCCAGGTTGAGCCCGGGGATTTCACATTTGACTTAACAAACCGCCTACGTGCGCTTTACGCCCAGTAATTCCGATTAACGCTTGCACCCTCCGTATTACCGCGGCTGCTGCCACGGAGTTAGCCGGTGCTTCTTCTG
+
47255342220374113243290233221326011325/42223601201424143.7221/2442243223122301321242465042303072222710412352352523125213424341123322223022402453012721
@Chromosome_2915980_1_1_0_0_0_1:0:0_0:0:0_9bb/1
GTTTGCAGGCAGATATCATCAAAATTGATGGCGTCTTTGTGAAAGATATTGTCACGAATACGCTGGATGCGATGATTGTGAGATCAATTACCGATCTGGCGAAAGCGAAGTCATTGAGTGTGGTCGCGGAGTTTGTCGAGACGCAACAGC
+
660426220522515/2342232226/323022822523220223335214020630210320224/2620221231222/3146750132224322441616222.21241113314463432302022724253242321232.2233
@Chromosome_2410981_1_0_1_0_0_0:0:0_0:0:0_9bc/1
TTTCGACAGGCGACCGCTGCACCCGCAAATCAACCAGATTCTGGGCGATTTCACCTCGCTGATGCTGCTGAGCTGGCATCCCGGCGAAAGCTGGCTGCACAGCGCGCAGTCACTACAGCAGCGGCTGAGCCAGAACCTCAACCACCGCGA
+
07534.2202227410322032323122122-32110521124/41232125212013362084233322023061/6525423354422232356250333.12442324243012222224427522311022352062433321211
@Chromosome_3063773_1_0_1_0_0_2:1:0_0:0:0_9bd/1
GACATTTTCATCGACTTACCGGGGGCGCAGCCATGAGCGATCTGCATAACGAGTCCATTTTTATTACCGGCGGCGGATCGGGATTAGGGCTGGCGCTGGTCGAGCGATTTTTCGATGAAGGCGCGCAGGTTGCCACGCTGGAACTGTCGG
+
2/5636100444013523422320-2032222222022/2124/143522233226122522453223222265211252313042213252231423253424222452442320526221251223602153/370/6236100261/
@Chromosome_1307031_1_0_1_0_0_0:0:0_0:0:0_9be/1
ACCCTCTTCACCGGCACCATCAACCGCACGGAAGTCCATCCCCGGGAAGTGATTAAACGCGCCCTGTACCACAATGCCGCTGCCGTGGTGCTGGCACACAATCACCCGTCCGGTGAAGTCACACCCAGTAAGGCAGACCGGCTTATTACG
+
54224332214.2163.803484502/3201345354023411/0.243334114325551616225232332222212213116453423431212233541322301433320042252222302.052342/123154202222/24
@Chromosome_3365108_1_1_0_0_0_1:0:0_0:0:0_9bf/1
CAGTCAGGCTTCCGGCGGTCATTACCGCATGAAAAATTTCAATATGACATAAGTTAACGGCGGCCATTAGCGCTCTCTCGCAATCCGGTAATCCATATCATTTTTGCATAGACTCGACATAAATCGATATTTTTTATTCTTTTTATGATG
+
225533235232122222225343311634214412326-2323214242/362/33250120324.1023403232153531052123322/4222462223013304253034213134422321314224223241134023/4052
@Chromosome_1977420_1_0_1_0_0_4:0:0_0:0:0_9c0/1
ATTTCCAGCAAATCAGACAGTAATTCTTTTCGCCGCGACGCAGTAAGGTAAAACGGCCAAAGAGACGATCTTCTCCTTTAAAGAAGTATTCAGGATCGGACTGTTTTTCACCGTTAATGGTGATGGCATTGGAGGCGATAGTTTTACGCG
+
1552211242022/3332732232000.222/344413226434722212122233220242223/12233262/213252426337041222212222333222225422312222301221354220524/23232242341112422
@Chromosome_990896_1_1_0_0_0_3:1:0_0:0:0_9c1/1
TATTTCGCATTTTATCTGTCTGTACGGCAGTGAACGCGTTCGCAAAGGTTTTACCGCACCCCGTCGCTTTCTAAGCTGCCTGTACGGCAGTGAACTGAAATACTACACGTATAGCCCGTTGTTAATAAAGCAAAACCATCCCATTCTCCT
+
636124024443136231102/226554222426232221202250412233022322423142228023321332122152121514.11222240223202.23332171322123244305314/627232/22525112224/342
@Chromosome_4670734_1_0_1_0_0_2:0:0_0:0:0_9c2/1
CGAATAACACGAACGGTTGTTTAACGCAGGCGCTTTTACCGTGCGACACGGCGATGCCGGAACCAAATCCAGTAGAGTGCATTTTTTCGCGCAGCAGCAGGATTTGCAGGAACTGGTGTGAGTCGGTGATAAAACCGTTTTGTAACGCCA
+
2123233.332212/231430231/420/2622222332222132431619301541351204224162212233416234332/3241337042222212222122224222231263421122331/332222222042222432551
@Chromosome_3310635_1_0_1_0_0_4:0:0_0:0:0_9c3/1
TCGTTTCGCAGCATTCCAGCTACTTTTGTTGCTCCCTGCTCATCCTTGACAACTTTTCCTCTGGCCTTGCGACCGTTCGTTCATCCTGAATTATTGCTTCCTGCTCACACCACCCCGATGTGATACTTCATCCTGAAGTGTCCCTGGCCT
+
2040343243304144513132/322225304422324152223424143/21127026222122442223220304512322/2221230322522122231/02332422400342422522223124244542.040163323144/
@Chromosome_25360_1_0_1_0_0_4:0:0_0:0:0_9c4/1
TGGCCACGGCCCGGAATACTATGTGATCGGTCAGAAATTCGGCCTGGAAACCGCTAACCCGGTTGGCCCGGACGGCACTTATCTGCCGGGCACTTATCCGACGCTGGATGGCGTGAACGTCTTCAAAGCGAACGACATCGTCGTTACGCT
+
653103322122321512042412223235322441247256121334/3127235002302214352753121610222242222352225.213/322222/342210663213220434551433221322222221222132/355
@Chromosome_5099454_1_1_0_0_0_0:0:0_0:0:0_9c5/1
CAATCATCGGCAACATTTCCGGCGTTAAGCCTACCGCGACCGAAAGCGCAAACAGTGCCGCTTCCCACCAGTCGCCTTTGGTGTAACCGTTGATAAGCAACACCACCGGAGCCATCACCAGCATAAAGCGAATCAGCAGCATACTGACGC
+
144124400212232472222424022544252242032532304522012524242253432116321053224303222422.3215113226334120232024451562230430122/122261201131622220523322233
@Chromosome_4035016_1_1_0_0_0_1:0:0_0:0:0_9c6/1
CGATCCGTATCTGGTGATGGCGGATTTCGCAGCCTATGTTGTGGCACAAAAGCAGGTGGATGTGCTGTACCGCGACCAGGAGGCCTGGACTCGCGCGGCGATCCTCAATACCGCCCGCTGCGGTATGTTTAGCTCGGATCGCTCTATTCG
+
2522422532332120320422354322321555242221132325024022411541124423/4201442..1/02/523352222632330231136202232.032125303484222221262122264425331120/242304
@Chromosome_2477515_1_0_1_0_0_3:1:0_0:0:0_9c7/1
CCCTACCCGCTGATGGGCGCTAATTGGCTCGATGAGCTCTTTACTATCAAGGGTATATTTGGCTTTGATATGTGGAATTTCGGCTTTCGGTAGCACCATCCAGAACTCTTGTCCCGTTCCCAGGTCGATATTTTCTTTATCGCCATACCA
+
43111123224210221302322/344331325/5524/0323111322234343412322311142252533413223425311223023.2136222042250211/2421322413020223122311112112221/252222410
@Chromosome_3227702_1_1_0_0_0_6:0:0_0:0:0_9c8/1
GCGTGAAAACTCCAGGAAAATGGCAGAGATCCTCACCGGTGCGCGCAAAACCTACGGCCTGAACATGATCGGCGGGATTCGTCGCGATCGGTTGAAAGATGACATGATCCAGACCCGCCAGCTGGCGCAACAGATGCGTCGTGAAGTCCA
+
0/0042424233522323224222332205121304432011242723325121634024022102223342222142.832344163222223223223302321232/22/323123442323213320103535/1/1233046242
@Chromosome_4136850_1_1_0_0_0_4:0:0_0:0:0_9c9/1
AAAATTCATGTCCCAGACCTGAGAGGCAATCAGGGAGCGGGGAAGAACCGCTCCCTGATGGCGAATGAAAAATTCCAGCAGGCTGAACTCTTTACTGGTGAGCACAATGCGGATTCCGGCGCGACTGACTTTTCTGGATACGAGACCAAT
+
222220031202122433232/300322/2232215416412303.44212226522335064452643423034522124022023.4/314432222.10244212221642220426222/42245202322213422/1227/225
@Chromosome_3623798_1_0_1_0_0_0:0:0_0:0:0_9ca/1
ATGAATACAAACAAAGAATAAATAGTATTTATTAATGATTATGATAAGGTTAGAGACTACACAGAAGCGCCTCAATGCCTTTTGTCGATTTAAGGCGACCGGACAAGGCTTCTTCTTAATATATTCATAAATTAAATATCATTCACAATA
+
262211255332202323450/253322162132223361/12233.123202212521242212..30103302323105822130430031014331527160221222324122232/2/22002650322235/23-155032233
@Chromosome_2491588_1_1_0_0_0_2:0:0_0:0:0_9cb/1
GAAATGCCACCTGCGGATATCTGGCGCACACTTCTTCATATAAATAGACGTTAGAACCTGCCAGTGTGCCGTCGCGCGAGATATCGGTACACAGCACATGTTTCAGGCCGACGGGCAGATAGTTTTCCACCAGTTGTTCCAGTGAAACGC
+
/222443221441334316222222222312110321/36550.234014222133202452144523211132323242255/23272511102-10142252041314211211221413.3343230/21/5244242021253223
@Chromosome_2448807_1_0_1_0_0_3:0:0_0:0:0_9cc/1
ATGCAAAAGTAGCTGAAGCTACGGGATCCATGCTGGTTTCAATCACCTAGAATTTCATCGTTGGATTTTGTGTTTCAGGCACAGCGCTAGCTATTCGTGTCGCTTTAGGGCACGTCACTGTTCAATTATCAGATGTCTGGTGGATGTATC
+
22211624213131132122223130040320-221142014/2222451041223231221254335144423.3232320442/1124233422222323320223112233224272152/51033323333121262323322223
@Chromosome_2623629_1_0_1_0_0_2:0:0_0:0:0_9cd/1
TTGCGATATATTTTTTAGTTTCGCGTGGCAATACATCAGTAGCAATAAAACGACATATCCAGAAAAATATAGACTAAGTAAATGATATCTTCCAATTTATCTTAAACGTTTATGGATAACGGCAAAGGGCTTCGTTTTTTCCTATACTTA
+
2/22184324623102/23055.132333302/3722362/0420222232504132432/22435733322530304145430220454232212002120637033020223202634622022242122210442323330002217
@Chromosome_740772_1_0_1_0_0_5:0:0_0:0:0_9ce/1
ATTACGTTCCGGGTTTTCCACGACATCAGTATTCGCACACGCAGACTCCAGACCGAGAAGAGCCCACAGCGTGATAGCGATGGAAGAACGTACTGCACTGAAGAACGGTGCATGATGCGGATTCTAGGAATCAACGTAAAGCGTCGGGCT
+
43234202123.2243022522241122221224102520252441/22123432413224144022232201527522452534115221220402242/202/2221231422424302113222342422/4002342430442221
@Chromosome_672040_1_1_0_0_0_2:2:0_0:0:0_9cf/1
GTCACACGCCGAATTTTTAATCATGGCGTGACAGGCTTGCGTGCCTTAGCCGCAAAACAGGGGTGGCAAATTCAGGAGCAGGCTGCACAGGTTTCCGCCAGCGGGCCGGACGGCATGTTGAGCATTGCCGCCCCGGCTCGCGACCTCAAG
+
0122143214234324253220323524242221222228322222202324112/343762333214431233445162322122233352014625/12132/1/5223/45312423236446212132433321423125212202
@Chromosome_3120730_1_1_0_0_0_2:0:0_0:0:0_9d0/1
GCTGGGGGTGAAAGGCCAATCAAACCGGGAGATAGCTGGTTCTCCCCGAAAGCTATTTAGGTAGCGCCTCGTGAATTCATCTCGGGGGGTAGAGCACTGTTTCGGCAAGGGGGTCATCCCGACATACCAACCCGATGCAAACTGCGAATA
+
132201/322/221352440352264516145240222112121233620262222233522210325.31332.323121322234323042320712143213612232/24322425003231422034331222254312228/51
@Chromosome_4196550_1_1_0_0_0_2:0:0_0:0:0_9d1/1
GTACTGGGGACTTCATCTTCCGAGTCGGCGCTGCCGCGTATGCTCGACAAGATGGAGAAACTCGGCTGCCGCAAATCGGTGGTGGGGCCGGTCATCCCGACAGGCTACTCGTTTAACCTTGATGGCACATCGATATACCTGACAACGGCG
+
372324220/63301223021//02423323242117204121242222322222325250211.2/3323524/22132424123233.3347422225.312113145/371412210103243412432156217222333252224
@rand_0_0_0_0_1_1_0:0:0_0:0:0_86/1
TCCCAGGGCTGTAATATGTAAGTGCTAACAAGTCGTATCCAGAGAGGGGGTTGCCGCTGCAGGCTCCATCCGAAGGGTTAAAAGAGGCCGGCCCTGAGACTTGTACCACGCGAACTCTTCGCGTCGAGCTGGAAGAATCCCCTCTGTTGG
+
353123124322223236611224523220032021223174322713/2645302623220/2442212033522322421032341120/7114424223227201///212502232233422225310412131042132042524
@Chromosome_3430198_1_0_1_0_0_3:0:0_0:0:0_9d3/1
ATTGAGACGTGACCCCAGCGCAAAACCTAAATCGCTGGCGGCGAGTTTTTGCGCATCGCGATTTGCCACTTCCAGCAGCGCTTTAATCCCCGGACGTCACTTTCCGGCACGGATGCGACTCATCCCCTGCCAGGTCAGAATACGATTATT
+
024224332233101234572322415/113422420222124213420333452622212344.222/04450442222013222513224022322414422522732/432420.402116343/1343212623031033222315
@Chromosome_1768870_1_1_0_0_0_3:0:0_0:0:0_9d4/1
ACAGCTGTTGGTTCAGCACACCACTCTCGGTGGATACTGTTCCCTTCCCGCGTTTGATATCGCCTTCCCAGTGTGCCTGACCTTTCTTATGGATTGTCATAGTTGTTCTCCTGTGGGCTTAAAAAGGAAATTATAGACTACGTGAGAAAC
+
122214015142330434212062433152352222411535321-12121123535415312123542321642445012243/3422215022312312314532222335222322632032513222255/313332522412502
@Chromosome_3437864_1_0_1_0_0_1:0:0_0:0:0_9d5/1
GACGGTACTGGCGATATGTCGCGTTCACGTAAGAAGAGCTTTAACTGGTACAAAGAGGTGATTGCCAGCAACGGCGAGAAGCTTTAAGTCGATGAAGTACCGGATGCAATACTTGTTGCATCCGGTCAGACAACTTCCCTGTCTTATTTC
+
2122/2342552214021523002233234242222244633222214335550223.21733431222/523441432125412223422342011/23524210.3112520/2225411130202233122234233-233242.54
@Chromosome_3900322_1_0_1_0_0_1:0:0_0:0:0_9d6/1
GGTCAATGGACTAGTCATTGGAAAACATGCCACGAAATTTTTTCAACATACTAAGGGATAATCCTGAAAGCTGGGGCGGAAAAGAAAATCCGCTTACTTTACCAACCACACGCAGCAGCGACAAGGCGCAAAAATCATCTGCTACGGTGA
+
2344424231.44331152122312242333/22/0322302302242205/5223320223322121032422284032133341322252/225242244214220-/21244031333343132120.3122463312131221535
@Chromosome_2906206_1_1_0_0_0_0:0:0_0:0:0_9d7/1
GCCTCTTTTGACACCATTGTCGCCAGCGGCTGGCGCGGGGCGCTGCCGCACGGCAAAGCCAGCGACAAGATTGTTGCAGCGGGCGAGTTTGTCACTCTCGATTTTGGTGCGCTGTATCAGGGCTACTGCTCTGATATGACGCGCACCTTG
+
252343532353134124-2032221521323.236222352224232224323124242144//12///1221624214324122262454.22242222205442/233221352003/2103222632221054234/222324122
@Chromosome_1104037_1_0_1_0_0_3:0:0_0:0:0_9d8/1
CAATTACCCATCAGCGAGGCTGAACGGCTTTTTCTCTCACGTCTCTGTGGGCCGAGAAATATTCAGAATCGTACCATTGGCTATGGCGAGAGCTATATCAACGCCACGGGGTTACGCCATGTCTGGCATTTACGCTGTACGGACACCTTA
+
124520/0/16224113201643433314424117532/.3402533323.3202214302126245331202252/203.23442221422222515745425022523246552202224332222222447322425321311.221
@Chromosome_1551948_1_1_0_0_0_3:0:0_0:0:0_9d9/1
TCATGTTTAGCGCCGCTGAAAGCCACCGCCGGAATAACAATCTGCCGGTCAAACGGCTGATCGTCATAAACCCTGACGGTGATGGTCCCTGATGGCCACCGGTCCGGTGCACGGGAGTCCCGGGGGAAAGCTTTGGCCACTGTTTTAACG
+
163253/4252422212133402240231142223235.03/10/3244253/0302222225264232211/32223221281204353222403435122213212254/142/21322522/2232242003323221242642034
@Chromosome_4101696_1_0_1_0_0_2:0:0_0:0:0_9da/1
GAAGGGTTATTAGCGCTCGATACCTTCGCCCGCTTTAGCCAGAATCCGGCTTACCACACCCAACTGTCACAGCCGATCGAAACCGTGATGCTGGCGCTCAATACCGCCAAAGCTCCCACCAACGAGCTGGCAGTACGTGAAGCTCTAAAT
+
3023323352255114421441224520226224122222523/22-3263246324723310206/62.2126403122411323212616230342204232145120435432224320320411031514.228224142232236
@Chromosome_2701273_1_1_0_0_0_1:0:0_0:0:0_9db/1
AATTCATTGTCCGGGTTTTCTGCATGGAACTTCTTGTACTTGTCTGGCGGCAGTATCGCTGGCCATTTATCAGTGTGATGGCGCTAAGCCTCGCCAGTGCGGCATTAGGCATGGGCTTAATTGCTTTTATCAATCAGCGCCTTATCGAAA
+
2312224/5002324230424122335232/220200026.33344/4202//-42/231/4521435362033342102222323002242200321225632202501213441141326/160255233422511/23062553113
@Chromosome_2289429_1_1_0_0_0_4:0:0_0:0:0_9dc/1
TTCCCGCCAACCAATCAGGAGGTGGCAACCATGCTGGGATACCGTTCGGCGAATGCAGCGGTGGAGCATCTTCGCGCACTGGAGAAAAAAGGCGTCATCTCGATACAGCGTGGCGTGGCCCGGGCGATAACGCTTCATACTGCGATGAAG
+
2434.64403123023252134334333125423650333/625123222321223444420220652125223202222526422233232522516413221163336/244112221352422232322434412/47527444322
@Chromosome_4131652_1_0_1_0_0_3:0:0_0:0:0_9dd/1
AACAGACGTCCTTCCTGACCTTCCAGGGTAAAGATAGGAATAAAGGACAGGGTGATGATTAGCAGGCTGATAAACAGTGCGGGTCCCACTTCAACGGATGCATCGGTATTCACCTTCCAGCGGGTGGCGTTGTCAATCTGCTCACCCGGA
+
5412222322522320/452624/2666226132.2148223522323244423622122120322314342032225052030102/63312222:12433152551212335212251122/1415/2/223/523222322211221
@Chromosome_3496497_1_0_1_0_0_3:0:0_0:0:0_9de/1
CCAGGTCTGTTCGAGCAGTTCGTAATCTGCCAACTGACCGACCCAGGTATAGAGATCGTCACTGGAAGAGTCATCGCCTTCCGCTGACCAGGTGGCCTGATTTCCCTTAGCATCAACATTTTTTAAGGTGATAGCATCAAGCTTGAGAAT
+
12/134252431224/5522532522/5534211200321/45/14242.4552532213622322/24241242113232541202022112252031330022215212431221242222232251032450005221333332154
@Chromosome_3120232_1_1_0_0_0_2:0:0_0:0:0_9df/1
ACGATAAAGCGGGTGAAAAGCCCGCTCGCCGGAAGACCAAGGGTTCCTGTCCAACGTTAATCGGGGCAGGGTGAGTCGACCCCTAAGGCGAGGCCGAAAGGCGTAGTCGATGGGAAACAGGTTGATATTCCTGTACTTGGAGTTACTGCG
+
1332112/2422330232422232503622543021213100/2225323230412212242142122242216342233522126113653331332355232224242244/334415221031032222522624524230412061
@Chromosome_3480260_1_0_1_0_0_4:0:0_0:0:0_9e0/1
ATTTCCGACACGGTGGCGGCGCATAGCCATTGTTATCTGCTGGTAAAGCTTGTCCAGAGCACGGTGGCAGCGCGGTTTGCGCCGGGCCTTGTAATTCAAAGGCGGCAAAGCCGATTATCCCGGTATTACGCACACCGCCTTGCGCCGAAT
+
315332/3223253640133401132423.223343022022123532132223222531114323434421302222542425234352222423222432221222812043322124553333212203/2123233325/230224
@Chromosome_3761100_1_0_1_0_0_2:2:0_0:0:0_9e1/1
CATCCCGATACTCATAATCACCCAGCCGGTGTCAGCACTGTCGAATTTGATCGCTTCTCGCCACTATCTCTCACTCATTCCAGCACGACCCGCCGGGGTCGAAGCGTCTGCAATGACGCCTTTATTCGATGCAATTTCCTTAATTTCTCG
+
21220./34.3924404212411312.52203233233504424522020040014622520224/13222222320540402122032222233235202526440342240212222222723243335222210430/221204262
@Chromosome_585629_1_1_0_0_0_3:0:0_0:0:0_9e2/1
TCTGCGGGCGATTACCGATCTGCCGTTACCGCAACCGGTAGTGGATAGTCCGTCGGTGATGATCAACCTGATTGGTAGCGATGTGAATTATGACTGGCTGAAGCAGCCGCTGGTGCATCTGCACTGGTACGACAAAGAAGTCCGTCCGGG
+
22205162530446/05224241240222224/4022201032137230221/1472442133222226222414242133457/.1124223413245523012251/34242255211253613203352233422132222432133
@Chromosome_5117692_1_0_1_0_0_3:0:0_0:0:0_9e3/1
TGTCTGCCCCGGTTTTCCTTCCAGTTCCCCCCGACGTAGCAGGGCGCTGATGTACGCATCGCTGATTTTATCGAGCTGTTCTGCAGTCGGAGAAAGGCGACGTGGTTCGAAGACGCCCACGACGATGCAGGCACTCCGCTGTTTCTCCGG
+
3321232530123/52133452443/32102321622324124233231302-.431333225237323213402123224220/222223214.111415/22/523145323243225122215612331022132217623322135
@Chromosome_2028792_1_1_0_0_0_5:0:0_0:0:0_9e4/1
ATGCGTAAAACAGCCGTTGGTCTGCTTGGCAATGCCAAAGGTGCCGCTAAGCCAATTCCGTTTGCTGAGCATACCCGCGTACCGCCGGAACATTTGGCCGATTATATTGCTGAATTTCGCGCGCTGCTCGACAGCCACGGCTTAAGATAC
+
226/.332223111225/222223422412221/22265043746022623021224130121228.13022222311541/224033023033244101232532422/02337223/2226472232222436202232232315242
@Chromosome_553016_1_0_1_0_0_3:0:0_0:0:0_9e5/1
ATCAACACGCCGGTAAATCCCATGCTGTTCATACGCTCAACATCTTTCGGTTTCCGGCAACCTGCCAGCACATGAAAACCCTGGCGTTTTAAGTCGAGCGCGCTTTCCAGGCCAATTCCACTGGAACATCCGGTAATTAAGACCGATTTT
+
132212222122152422222522243.1230223222312312235525302/51243514222240.0323231630031225342272/22226524541534.1232240023226253262032531.2246/253122102253
@Chromosome_633449_1_0_1_0_0_4:0:0_0:0:0_9e6/1
TGTGCGGCAAGTATGCCAAACCAGTCGGCGGCATTCCGCAGCCGCTTCAGGAGAGACACGTCAGATATTGTTGCAACGTCATGGAGCTGAGCCCATGCAGTGACTTCACGTAATGACATCCTCCCGGGGCCGTAAGCCAGCACCAGACGT
+
43455646/425221315223242323.153232362/126.381222244223122213142214371233222212436435222201242232120262502431321211412222222243124225522522432212240/22
@Chromosome_2507521_1_0_1_0_0_1:0:0_0:0:0_9e7/1
CAGCTGAATACGTCCCCACGCACCAGGCTGCGTGCGTTCAAGTTCCGGCCAAATATCGGCAGAAAGCACATAGCGACCAACGGCCATGATGCCTGAGTCCAGCGTCTGCGGCTGATCAGGTTTTTCGATAAATTCAACAATGCGGCTGAC
+
2/2232124245306312253422202235222/2234320204101340152002/24223134/2/23/02422220255253252502114113232621116123122632122220155322/2022226144/33551735480
@Chromosome_4162248_1_1_0_0_0_3:0:0_0:0:0_9e8/1
TCCAGCAATAGCCCGCTTTCACGCTGCAATGCCAGGTGGCGGGAGATCTTGGGCAGCGACTGGTCGAGAGCAGTGCAGAGATCGCAGACGCATAACTCTCCCAGTTCGCTGAGCAGTAAAACGATGCCCAGACGGGTTTCTTCAGCAAGA
+
32504222425414220/3220102121052233223030202523310/4733322231165/622220165.3234321313420022223312512//2022542106123245022531224456140331233222114132614
@Chromosome_5118844_1_0_1_0_0_3:0:0_0:0:0_9e9/1
AGGCGGTGGCGCTCGACACGAACGATACCGACCAGATGGACATGCGTACATTGTGCAACACTGACACCGATCGTGCCCGCGCAGAACTGAGCTGGCGTATCACGTTGGTATTCACCGTGTTTATGATGGCACTTATGGTCGTACCGCTGA
+
441422552621222523222412235034.017503110324210023333312673551332.323/2135255224247051422042352411213110222253440332332/266322433355/213232322022252522
@Chromosome_4122966_1_1_0_0_0_1:1:0_0:0:0_9ea/1
GATGCGCTTGGCCGCTGGGCGTATCACTGCCATTTGCTCTATCACATGGAAATGGGACTGTTTCGTGAAGTCCGGGTGGAGGAATGATGCGAATGGAGAGAAATTTGAAGGCCATACCTGTTCTGGTCGCCGGTTTGTTTACCTCACAGC
+
2032474221531314/4233441334212222326/223073124624/422342153335331414312032021232240433413222145/2223322122205127232.133.121622123242511581244233231250
@Chromosome_3242496_1_0_1_0_0_4:0:0_0:0:0_9eb/1
TGAATATCTCTTTGGCAAAGAAATAGCGGAGAGCGAATTACTCTGGCCTGTTTATCGTGTGCAGAAATCGCTTAATGGCGAGTTACAACACATAAACGGCGCTGATTATGTTATAGTTGGAGATATGATGTTTGATAACATTCAGACGTT
+
1232200221102522604124224/234233252403322023134425545422522242623225632213252226122332445048236031061624214/2234224212342440223313224242226/2360522234
@Chromosome_1742986_1_1_0_0_0_3:0:0_0:0:0_9ec/1
CATTCTCTGTTTCGATTCTCAGGAGCGGCGTGAAGCTTCCCGGCTGGTATACCGTCTGGATTCTTGTCTGTTGGGTCTGTACAGTGGTCAGCTTGTCACCGTCCCACCCGTACCAGGTCTCCTCCGGTTTACCGGACAGCGACATCCACC
+
/5/2326254233202/73330520232233122224442323342204224614-21664225412224221222233258232212./2281322343212320275.00233244222223323342/22244.1164062231731
@Chromosome_245389_1_1_0_0_0_2:0:0_0:0:0_9ed/1
GTATATGGTCATCGGCCCGGCGGGCAGTGTCAAAACGACACTGCTGCGCGAGGGGTTTCCGTCCGACATAATTTATGCCCCGGAGGGCGCACGCGGCGCAGAACAACGCCTGTACCTCACGCCCCATGTCGGTAAACAGGCGGTGATCTT
+
63222006720142212333221124242120242522013470320244314315223305323022507043412024,1213062315351243222223357150241322021321112/3412223225101212323235221
@Chromosome_1416273_1_1_0_0_0_4:0:0_0:0:0_9ee/1
CACTCAACCACATCCTTCACATTCGGTTTAGAAAGGATAATTTTGACCAGGTCGATGTATGTAACAAGTTTATAGAAATAATAACCCTGCTGAAATGTGATAATATTTTGGTTCAGATAGTCAAGTTGTTCTTTCGTTTCGACACCTTCA
+
222123528222235313052225202/01240163324263224126250231242515312124452721233103242/232122415223.427345030202022421552242224.21014.0422/2242224.1-106024
@Chromosome_3819529_1_1_0_0_0_3:0:0_0:0:0_9ef/1
TGGCAACTGGCATGTTGCCAATTTGCCTCGGGGAAGCGACGAACTTTTCCCAGTATCTGCTGGACTCCCACAAACGCTATCGGGTCATTGCGCGTCTTGGACAGCGTACCGATACTTCTGATGCCGACGGACAAATAGTTGAAGAACGTC
+
2424222121033223250444124.65152/0242213312242522213330412534323/3114132344132103.03213023264240/526022232331242222232072232142424.40624524222122222445
@Chromosome_324147_1_1_0_0_0_3:1:1_0:0:0_9f0/1
ATTCGCAATAATCTGCTGGAAAAATCGGGTGCTCGGGTTCACCTCGAACAAAACGGCACAGTTACCGTAGAAACGGACATGACCAACATTGGCACCGGCAGCTACACCATTCGGCCCAGACGGCAGAGGAAATGCTTGGCGTACCGCTGG
+
230674004003042235220332200021636222/21225332224002232411262521121222131/321525525342522234623222252.72324/3212222221222222360303222245143214342241435
@Chromosome_3161547_1_0_1_0_0_2:0:0_0:0:0_9f1/1
GTATAAAAGTGCCCGTCAGGAGCATACCAGCCTGCCGAATCTGCTTGAGCGTCAGTTCGCAGTACCGGAGGCAGACCGGGTATGGTGTGGAGATATTACGTATCTCTGGGCAGGAAATCGCTGGTGCTATCTGGCGGTTGTTATGGATCT
+
24233502221435.223033604244/2.2242332623211324214264432222203003402/2022/223222/32222241254442521063202/022102622022213322232221423322-242135225424233
@Chromosome_4688590_1_0_1_0_0_2:0:0_0:0:0_9f2/1
CCGAGGAAATTCAGGATCATCAGTGTGGGATTTTGCGTTAAGGCGAAGAGTTAAGGAAAGTAAGTGCCGGATATGAAATCCGGCACCTGTCAGACTTAAGCCTGTTTCGCCGCTTCTGCAGCTTTAACGATCACTGCGAAAGCGTCAGCT
+
232341262222011303202-312203131225126221425242201533122231543544224202522342044221832254252222161525422104423324221223221102245/1544052230425224221262
@Chromosome_3985188_1_1_0_0_0_3:0:0_0:0:0_9f3/1
ATCGGTTCCCAGACAAAGGTTGAGGCGACCAGAATGAGGCTTGACGCAATGGCGAGGGTGGTCACCAGCCCGAAAGCCGGAGTACGCCACAGCGGTTTGTAATCATCGCGTTTACGACACCAGATGATGGAGCCGAAGGTGAGGGTATTT
+
3322462021042243215544345206348612251222422212312334572234/1232/231012462322222144334324352011210132223331511231/22243244/221222225222221530.33603/302
@Chromosome_4513913_1_0_1_0_0_3:0:0_0:0:0_9f4/1
CCGGTAACCACTATCAGGTTGCATTTGGCGGCGCAGGCGCGAATCAGGCTGTGGCTGCTGGGCGTAGCGGTGCGAATATCGCGTTTATTGCCTGTACTGGCGATGACAGCATTGGCGAGAGCGTTCGCCAGCAGCTCACCACTGATAACA
+
/3231.1112224242322532425522512320220112223.2222220114022120232342245222522323345134236342144224002212012352224222413656322223/42222024423014223302/23
@Chromosome_3587379_1_0_1_0_0_2:0:0_0:0:0_9f5/1
GCACCTCATCCCGTGCCCCTCTGCGTGACAGTGCAAAACACAGTGTGCGTGAACTGCCGGTGAACTGGTGGGTACAGCCTTCCGTTATCCGCACCTTCAGCTCCCGGGGTGATGTGCGTGTGGGGACCTCCACCGCAGGCAGCGGGATGA
+
213243344522502442335252423627450112323324223215/2232102321222434323020060422231.14333305122412225342/332322/3/425222242232142412522632312564/12334221
@Chromosome_4670668_1_1_0_0_0_1:0:0_0:0:0_9f6/1
AAATGCACTCTACTGGATTTGGTTCCGGCATCGCCGTGCCGCACGGTAAAAGCGCCTGCGTTAAACAACCGTTCGTGTTATTCGCCCGCAAAGCGCAGGCTATTGACTGGAAAGCCAGCGATGGCGAAGACGTCAATTGGTGGATCTGCC
+
2423232122022227.531223253410203424/30332/012442243123205400324243621132042413313322122243321222.255312324122122433151/7323223064324253334233542233134
@Chromosome_4419913_1_0_1_0_0_5:0:0_0:0:0_9f7/1
CGCTGACACGCGTGCCGTCCAGACAGGAAATGTGTAATGTGCCGCCCAGCGCCGCTACGCCCTCGCGCATTCCGGTGAGGCCAATACCTTGGTGCCCGGAACCCGGCGGCAAACCGCTGCCATCGTCTTCAATCACCAGCATCAACCGTT
+
4655221452732322542226204221422/242151423-430243322425.110231/31644132354422102032224361220524132322223242-10322230232222264/1716221322222206586301334
@Chromosome_826135_1_1_0_0_0_5:0:0_0:0:0_9f8/1
AAGTCAGACACCATGGCATCACAGTATAGTGATGACAGAGGCAGGGAGTGGGAAAAAATTGAAATCAAATAATGATTTTATTTTGACTGATAGTGACCTGTTCGTTGCAACAAATTGACAAGCAATGCTTTTATATAATGCCAACTTAGT
+
/03333.33225222723643/322522432202431022115221.252412122335.4422124232324.424323452235.234043151312002123261210.3.202534322110064232542234213222462321
@Chromosome_4712451_1_0_1_0_0_0:0:0_0:0:0_9f9/1
TCCATTGTTACGCGTCGTGGATATTGCGAAAATCTGCCATCTGGCAAGGGAAGTCGGGGCGGTGAGCGTGGTGGATAACACCTTCTTAAGCCCGGCATTACAAAATCCGCTGGCATTAGGTGCCGATCTGGTGTTGCATTCATGCACGAA
+
32222202/23326125024352333204462413212265222//.2322132244535222227350042431314352224224354422222/125/2257730222235571323200/31313424354422344224344202
@Chromosome_92420_1_1_0_0_0_2:0:0_0:0:0_9fa/1
GATAAACCAGAGCCTGCAGGCGTTCATCAATACTCAGCGCCAGGTTGTGCGCTGCCTGGCTGTCAGTAGAAGAAATATCTTCAATTAGGCGACCATAGCGGTCTTTACGCACAATGCGCTCACCCGGCTGCCCGGTAAGCCATTTATCGA
+
3421452223011154223344442422234/25424403053224226562525215022223/1240220151/2422223232242343535322/22320725230532542253252.312102234/2321/33/352522412
@Chromosome_2816869_1_1_0_0_0_3:0:0_0:0:0_9fb/1
CGTTGCCATATTTTGCACCGTGTCCATCATCGGTGGAAAAGGATTAAGCAGCGGTTGCATAACACGCGGATCAATCCCATTAACCCGCCGTTGATAAAGCTGATTAAGAATATCCTCGGCCTGGGCAGAAGAAAGCGATGATTGCACAGA
+
142622221524413222353442432741252020343045412121323263333325132533210121632572375/25324222287222123444656550252222/23435212212333221202122643522352245
@Chromosome_4568212_1_0_1_0_0_3:0:0_0:0:0_9fc/1
TCAAACCAGGGGGTTGTTCTTCGAACGCCTGAATGTATCGGTACAGAAACTGGAAAACGCCATCGAGTTTTATGGCGCGATTTCGCATAACAAACTGCACGGCCTGTCATTGCAAGTTGAAACCAATCACGTCAAATTACCGGCGGTGGT
+
34642230250402532243221422/5332422122222260232232242402242232411442222332222407203222324222216123543132222.2033237122/33222424220.20322120222:42422622
@Chromosome_981228_1_0_1_0_0_5:0:0_0:0:0_9fd/1
TGCTAATGTTCCGAACATATCCACCTCAATTACAAATTGACCCTGTGAAAAATATGGTCGTTTTATAGGGTCGTCGTAAAAAAGTGACGACGGAAATAATGCGCGGCTATTATAAAAACGAAGGCGAGTCATTCAACAGATAAATAAATC
+
424030313240410..2234/.1022324400/21244225220212232431421/22311113252230104422215155142.324222352312.021/03321432104442261242313542/402216463.332/212/
@Chromosome_2236441_1_1_0_0_0_3:0:0_0:0:0_9fe/1
GAAATCATTCGTAAAGCCCTGCATGAAGCGGATGCGGTTGGTCAGGTTACAGGCGGTGTTCCGGCGATGTGTGATGGTGTCACCCAGGGGCAGGATGGAATGGAATTGTCGCTGCTAAGCCGCGAAGTGATAGCGATGTCTGCGGCGGTC
+
132212/0213234443242702322/2222035222542245302232262221/5232802562244322126333/22221.112/40720335223122/242222252232.425222135522015333722225222323545
@Chromosome_3904524_1_0_1_0_0_4:0:0_0:0:0_9ff/1
TTTTTGCCGGAGGATAGCAGCAGATCGCTGCACAATGTCCGTCAAGTCTAACATTGACACTCTGGGGCAAAATAGACCCGCGTCCCGCCCTGCTGGAATTTATCGCTATGGATACAGCTATCGGGGCATACGCTTTACAGACGGCGGTGA
+
2522202242/425542033122232/4222122322622514/330222040322221223222210221452/223442/2352756202113352342222224223111323227224532322202233120214135.343242
@Chromosome_2263757_1_1_0_0_0_3:0:0_0:0:0_a00/1
AGTGTGGCCACGCAGACCCTTGACGGTATTGCACAGAATATGGCGGCGATGCTGACCGGCAGCGAACAGAACTGGCGGGGATTCACCCGGTCCGTGCTGTCCATGATGACAGAAATTCTGCTTAAGCAGGCAATCGTGGGGATTGTCGGG
+
222242522613242211210333222232/25023225572631215225111241530232232752.22040004622321413323523002223354233123122343324422512322223233322312224321222231
@Chromosome_136470_1_1_0_0_0_4:0:0_0:0:0_a01/1
TTTGCGGTAGATAACGTTCTGTATCATGAAAAGACCGATCACCAGGATCCGATCATTTTTGAGGACGCTGCATTTGGTCGCATAATGGCGCTGGATGGCGTAGTACAAACCACCGAGCGCGACGAGTTTATCTATCATGAGATGAAGACC
+
23302452444321.110400223332262523141322532/211531223240224.337100164232/24.2236/2312433222112824423223222323501222263252452423413242220322313222221232
@Chromosome_276829_1_0_1_0_0_3:0:0_0:0:0_a02/1
CAATATTAATCGCTTTGTAGTAACGGCTGTCTGGTTTTAACTGATTACGCTGGACGCTATAAAACCCTTCCGGGCGTTTGAAATCGTCCTGACGCTGTTTAGGCCCTAAGCCGCCGGAATATTTACAGATTTTATAACTGTCGAGCAGCT
+
2424402205031222/0.31223212123221224342222334/102/2261713522223222200554312421037512502021450222432314235326//322452320548224/2323/1033221231232051336
@Chromosome_4794360_1_1_0_0_0_4:0:0_0:0:0_a03/1
CGTGTCTCAGTTCCAGTGTGGCTGGTCATCCTCTCAGACCAGTTAGGGCTCGTCGCCTTGCTGAGCCGTTACCCCACCAACAAGCTAATCCCATCTGGGCACATCCGATGGCAAGAGGCCCGAAGGTCCCCCTCTTGGGTCTTGCGACGT
+
232236427331341231272423323024534215022160312322221042362423/22432101421241023262353423221253152132311022534270/4215134225233324124243/253315313245372
@Chromosome_1132716_1_1_0_0_0_4:0:0_0:0:0_a04/1
CGAAAAAATGGCTGGAAAGATTTGGGAAGAAGGTAGGGATGAAGTGTTAGTCAAAGCCTTTGCTAAGACCGATAAAGATTCGCTTTTTTGGGGCGAACAGACCATCGAACGTAAAAACGTTTAACCTGCGACTCCCCCACTTCTCGCGGG
+
33222/226432.124322631122206731412.01012324302222146325322345/40532362220342427232264103300634243114534642461621322114/3343223353/13301254102212414233
@Chromosome_4990478_1_0_1_0_0_6:0:0_0:0:0_a05/1
CAGGACTATTGATTTCATAACAGGGAATACATTTTTTACCGTTTATAATAACTAACTGTGTTGGACGGGTTTACCAGAGCAGCCGAAAACACCGGGGGTTATTACCTGCTCTCATGGGAACCATATATTCCTGGTGCCAATCACAGTCAT
+
2263232.222224232222055/2/222323022322032032263022.32824240338413210322403/453230220332347234422125120330540324334422622202205423022212202113/.3351454
@Chromosome_4103944_1_0_1_0_0_4:0:0_0:0:0_a06/1
CGAAGCCTGGTGATTTCACTACGCCAACGCTAGTTTGTGCTGGCGTTACGGCTTTCCGGTGCGGGCCATGTGCGGGTGTTTGTCGATCATCTGGCAGGGGCGGTGATCCCTTCGCTGCTGGTGCTGGCAACGCTGGATATCGGCCATATG
+
3415223210222223352/22/.232143513225321222.2/3242252/4342352142232113523324145436312220514422522222412111334103/3230222112.052111313240232420024332025
@Chromosome_2933228_1_0_1_0_0_2:0:0_0:0:0_a07/1
CATTAAAGGCACCAAAGGCAAGACCGATCTTATCTCTGTCGCCGTTGAGCCAACCGATTCTCCAGTTATCGCCCCGGCAATGGCTGGTGAAGAGATTAAACCTGGCCCGCATAAAATTCAGGGTATTGGCGCTGGTTTTATCCCAGCTAA
+
22022100033322242301723422430522422645431356304142242232222414452443213/26411646223222012222222421/2331221712113011112202340/101/3262431/2133202325112
@Chromosome_3631683_1_1_0_0_0_5:0:0_0:0:0_a08/1
TTTTTCAGCGCCATTCCTTGCTTTATAACGCAGCCTGAGAGAAATCCTTATGATGAGAGAATATTTCCCGCTTGAGGCGACCGAGCGTCTATTTGTTGCGATTGAAGAAGATGATGTCGTTGATGCACAGGTTAGTTTGCCGCTGACTAT
+
12211342032141223341/0205442323404322022403012354213224222222034321522112212231122332/2433024701341333333235363421132128/32323141251261413120242322432
@Chromosome_94357_1_0_1_0_0_2:0:0_0:0:0_a09/1
TGCGGTATCAATGGAAGATCATATCAATCCGAACTGTCACGGACGCTGGTTAAAAGTGATCGACGTGAACTATCACGACAGCGGTGCGACGATTCGCTCTAGCTCAAGTTGGGGCGATGGCGAAATTGAAAGCCATCTGATGGGCGCTTT
+
2033212213122242633542211421252052252232431340423022222/2123321230243624243/2.23141415741421442342033220322242273/4546443504222542.226410322/202122334
@Chromosome_3695624_1_1_0_0_0_1:0:0_0:0:0_a0a/1
TGGGCGGCTGGGAGTTAGGCTACAGTTCCGATCTTGACCTGATCTTCCTCCATGATTGCCCAATGGATGCGATGACTGACGGCGAGCGGGAAATCGACGGGCGACAGTTTTATCTGCGTCTGGCGCAACGCATTATGCATCTATTCAGTA
+
2123114.4451332224.513522101321434122024122232322332-13166502264102251212/2314132524211221224224304433342435311211274222032323356144253644322343203251
@Chromosome_3830391_1_0_1_0_0_3:0:0_0:0:0_a0b/1
CGCCGTCGAAGGCAATACCGAGATCCGCTTTTTCAGCCAGCACACAAGCCTGGAGCGCGCGAACGTCTGTAGCCCCCACTTAGGCATTGATGTTTACACCGTTTGGCTCACAACCGATAGCGATAACGTTCGCCCCCAGTTCGCGCAGCA
+
1021213/122203022002454240741023224352243243442241245155064321241420421312042242141.240541222122203/35332113432202422433.2262520.631232025224345432125
@Chromosome_2154532_1_1_0_0_0_4:0:0_0:0:0_a0c/1
TACACTTTCACTGCAAGGAAGAATTACTAGAGAGGTCATCAGCCGCTATCATGTCGATATCATGGTAATGAGTTGTAAAGGTCTTGATTTTAACAGCGGCGCGCTGGACTCTAATGAAGCGGAAGCTGAAATCAAAAAGACAATGATCCA
+
403224.22613632.532212333324212245132042223351012226222222321242141223022/2/3352122242404172224512242244.213151322/412232/2433213321118243226521324323
@Chromosome_456224_1_0_1_0_0_7:0:0_0:0:0_a0d/1
GGCTGTCAGGTGCCGTATGCGCAAGATAACGTGGTGGTATTTGTCCGCGTGCTGAATCAGAAGCGTGTACTGGTTGCAATCAACCGTCGCGAAGCTTGTGGAGTCGTGCTACCCGCGTCACCGTTGCTCAATGCCGTGCAATGGCAACGC
+
455245212133213524123222521.25322,221314332244235/332402220132240031314212220263/44/123332201442210034635453412451221231235641422424410224040323532624
@Chromosome_267201_1_0_1_0_0_4:0:0_0:0:0_a0e/1
CCGGATCTGATTGGGTTGAGAGGTGGATGGAATATGTATCGGTATCCGTTGAATCCCATACAAGTGATAGACGCAATGGGGTTAGATGCGATTGAGAATATGACATCAGGTGGACTAATTTATGCCGTATCTGGTGTACCTGGATTGATT
+
24543432242233222252043223032234214162262254333431432253/7225/2121441252223331634211222423131243422542451/22133230220420602312222/43231212232533222/40
@Chromosome_2258077_1_0_1_0_0_7:0:0_0:0:0_a0f/1
GACGCTGGTAATGGTGGGGGCCGACAGGCGCTTCAGGAACACGTCGTTCATGAATATCTCGTTGCCCTGCGCCACAAACCTCGGCGTTCCATTCCCGTTTGCCGGGTCAATAAACGCGACACGGTTAGAGGCAACCAGGAACTGGCTCAG
+
3431143.2311223013124222040223223323/23234333/12227634333/2-22232211011233132240233202124324202223522322322222.424146424422212324264212522551210523550
@Chromosome_2815810_1_1_0_0_0_4:1:0_0:0:0_a10/1
CTTATGCCCGCGACTTATTTAGCCGTTTGGGTGAGGTGACCGCGGTTCCCGGGCGTCCAATCCGCGTCGCTCAACTGTCAGACGCGGATGCGCTAATCATGCGTTCGGTCACGAAAGTGAATGAATCTTTGCTGGCAGGAAAACCCATTA
+
212355234722225245244362342332152442024012342211543334542232/2425223/30442122382515322220122231612/21112,34212062242412322/34.131354222222123014244221
@Chromosome_5219891_1_0_1_0_0_4:0:0_0:0:0_a11/1
GAGGAAAGCGGTTTGTTCAGGGTGTTGTCGTGACGAATTTGTACCGGTACTTCCATGCCGTACAGCAGCATAGTGGTGGTCGCAAGCAGGTGCGGAAGCTGTTTTTTCTCAACACCGTGGATCTGTTGTTGCAGCGTCTGATGATCGGCG
+
15423422313/1120243512234211223722404222624/132-.204202244232/221221521234243222/5552253323265725.3321240311202322144244122203501252244113431212212237
@Chromosome_3053197_1_1_0_0_0_3:0:0_0:0:0_a12/1
GCTGAAAGACCTCGCAGTTTCTTCAGGTTCAACCTGTACGTCAGCAAGCCTCGAACCGTCCTACGTGCTGCGCGCGCTGGGGCTGAACGACGATCTGGCACATAGCTCTATCCGTTTCTCTTTAGGTCGTTTTACTACTGAAGAAGAGAT
+
3141242541222522254/212232544240312242202322232222/142333523222002225014313253444044433211302260632312243651432241320224/3225452224221632542224/222422
@Chromosome_1719081_1_1_0_0_0_1:0:2_0:0:0_a13/1
TGCTTTTTTTTGCGGTGTTAAGGTAAATCCGAGTGGGTTCTGGCTATTAGTCATCAGCCAGCACGCTTTCAGGATAATCCTGCAACGCCAGTTCCAGCGCCTGAAGATCGATCCCTTCTTTAACATCCGTCGCCACCGATAACGCCTTCA
+
4312225128355522/255123312502422223732224504452322212233441/3223272211214331352025336325324.1222322321312252232613263211032222253132124132222022324302
@Chromosome_1173628_1_1_0_0_0_3:0:0_0:0:0_a14/1
AAAACCTGAAGGGCGCCAGGAACACAACTGATTGTTTCCAGGCTTGCGCCAGCATCCGGTCTGGCCAGAATCACTGCCCTCACAGCATCATTGTAATAATCGGACAATTCCTGCAGGGGCCAGCGAACCATCATCGGGTCAACCAGTTGT
+
13147224212254522322042412012,11203223140304202314222012243423432.5450202622222141213032232/222423440332445912123323324324232211123022241/5101155/0102
@Chromosome_3997029_1_1_0_0_0_1:0:0_0:0:0_a15/1
GCTGGAAGATCCGAAATCGGTAGTGAAGAAAATCAAACGCGCGGTCACTGACTCCGACGAGCCGCCGGTAGTTCGCTACGATGTGCAGAACAAAGCGGGCGTTTCCACCCTGCTGGATATCCTTTCTGCGGTAACGGGCCAGAGCATCCC
+
40252011521234214233241410313221323134242250412.322430/4244041104452.726//322132122052202241/235222234242224130231522322452212220130245431434121242245
@Chromosome_3074297_1_0_1_0_0_4:0:0_0:0:0_a16/1
AGGCAGGAAATACTGCTCAAAACGCTTCTTTTCGTAATCATCAAGCCAGGTAAAATCAGGCTGGTTATCGGGAAAAATACCGGTCATCAGTTCGATATACGGGCCGTTATTGTCGGTCAGAATCTTGTCCCACGCCTGGCCGAATTCACT
+
23523255226422121461252321210324320313022/2306111140272.421421331223122241524422074443252302033442312121332200263022345041262/2543/3220725205133120126
@Chromosome_4706269_1_1_0_0_0_4:0:0_0:0:0_a17/1
TGTCGTAACGGTAACGGATTTCCGGCCGGCCCGTGTGACGGTGCGCCACCATCCGGCCCCGGTATTTATCATCGTAAGTAAAGTTGGGCACCTGTTTGCCACTACGGTCATCCACCACCGCCAGTTCGCCGCGGGGCGTCCAGCCATAGC
+
42534432011122551615042303322322222222334.260.223166204125022243242620433.132.222414221273432354063240212333134322532126012335233564220404242231277712
@Chromosome_5026334_1_1_0_0_0_1:0:0_0:0:0_a18/1
CCATCACCGAGATAAAGTAATCCCCGTCACGGGTTAAAACGCCCTTAAACATCGGATCGTCATTGAGCAAAGTACGCAATTTACGCGCGATGGCGATGGTGACATTTTTCTCCCGCGTACCACCGGGGCCGATAGCGCGAGGGTCCTGAC
+
21220002.161122120616223723322123233222211432//323262203243.1235633632131122251322333424/25/302224101/452003122232235314422022123/4264621222451223112/
@Chromosome_1014287_1_0_1_0_0_2:1:0_0:0:0_a19/1
ATCATGAGGATGGCGGGGTTTGCCATATCTTGCAAAGTACTCTGGCGTCACTGCTACACACAATTTCACTGGCGGGCCGATCGCCACGCTGATCATATCTTTTTCGACGATGCCACTAAGTCGAACGCCAGCGTCAAAGCCCTGTTGGAA
+
442202352032140222/42172223312/21332432152333513144010.42222152242335/22142222481211/123643150.275122325/333430213035131724/22582335302336311224214222
@Chromosome_2677465_1_1_0_0_0_5:0:0_0:0:0_a1a/1
TGCATAAAATAGGAATACCGTAATCAGGCATAATCTGCAGATACAAAAAACCCCGCCGGAGCGGGCTTTTTTGCAACTTATTCAGCAATTAAGCGCGAGCGAAGTCGATGTGCTGCAGCTTCGGTTTGTACGGGTGACGCTGTACGTCCT
+
21332022142221123.1324324227224422322433118322321436323/4222022/2/422222032234132343005244025231221442110222342112242522232412231312222532215/31423223
@Chromosome_4956195_1_1_0_0_0_3:0:0_0:0:0_a1b/1
TGTCAATGAGTGATGCCACTGTTGCAGAGCATCTGCTGGATTTGTATGCCACGCTACTGGGCGACCTGCAAGTGCTGAAGGCCCGTCGCGGACTGAGTGCCAGTGACCTGATTAATCTTGATGCCGATCGTCTGCAATGCCTGCTGAGCG
+
232201.76232601213522222242610004121225532104124312203123202022212/1220/251223123422135623230066528125346221544123322232.236121242.2222422010234742631
@Chromosome_1081985_1_0_1_0_0_6:0:0_0:0:0_a1c/1
TCGCTCTGATGACAAAGTCATTGTCAGTGGTGAGTGGCTGTTGAACCACAAGGGACAACTGATCAAACGTCCGTTCCGTCTGGAAGGAGTGCAAACTCTGGATGGTTACGATGAGATGGTTAAAGTACGGGCCAGTGTCTGGAGTCAGGA
+
502103/431-3252203320324111643422/5/322/5244032300013210122212224335222/1253222534242231.62432336253/122.43026201222332055703532.452620441222.11531523
@Chromosome_4502037_1_1_0_0_0_4:0:0_0:0:0_a1d/1
TCATACCGCGTTATGCAAGGCAATCACGATGTTTTATCCGGATCCTTTTGACGTCATCATCATTGGCGGGGGTGATGCAGGCACCGAGGCCGCGATGGCCGCGGCGCGTATGGGTCAACAGACTTTGCTTTTGACACACAATATCGACAC
+
218423415044542272242/22452133322132.2323433/222/432422443236233/1230231224143120/41225421230223/4432215125422214/845235223436242122120132161333/24226
@Chromosome_315530_1_0_1_0_0_2:0:0_0:0:0_a1e/1
CATTACGTGCGACGCTGGCATCTTATGCGCAGTGTCCGCGCTATTACCGCGCCTTAATTGCTGGTGGGGTCCGCTATGACCTGAAAGGCCAGCCGTGCGGCGAGGTGACACCACAGAAACAGAACGAGGCAGAAATGCGGCTGATGGCGC
+
622210312223131//2222374351120523342212463222121222226522123552212224632424/75533341222323314522232332121242224110322321322443222524323214323314421222
@Chromosome_2369437_1_0_1_0_0_3:0:0_0:0:0_a1f/1
CCCTCGCGGCCTGTGCCAGCCCAGGTTACAGCTACTGGCAATCGCATCAGGTTGCCGCTGACGACAAAGCGCAGCAACGCGTCGTGCCCTCCCCGGTCTTCTATGCGCTGGATACCTTTACGGTCAATCTGGGCGATGCAGAGCGCGTAC
+
443223324230311534245251315245232/222221222252322622632211514355452332343222221341225213300/1222/22132131152/444243342115252/533,6256/2433634333432324
@rand_0_0_0_0_1_1_0:0:0_0:0:0_87/1
TTGAGGCAATTCGTGCGTGTTCATCTATGCTTCTAAATGATCTTCTGCCAATTGTTTGTACATAGTCGAGTGGCAAGTTCTTGCTGATCACGCTGAGGCGAACTGTAACACGTATACAATCGAGCCAGTAATGTCACTCATAACAGTTTG
+
.124322/2402//01122212344624132312331323326225302312323142244215232434523651523243441226/23040223314234021/2342320231264221224413672432242223223317222
@rand_0_0_0_0_1_1_0:0:0_0:0:0_88/1
GACAGCGGACGGTTCATGATATTTTGTGACCTTCGAGTGCTGAACTCCGGCTAACGGACCTGGGACTACCTATGTGCGACGTGGATCCCATGGTATCCTGCTCCGGTCATATCCCGGGCGACTAATCGTGCGCATTACTTCAGTCGAGCC
+
2303212433216/521452/4022455342524262032232322552333521133231234042322132434211140222223442312322.111430312042/32254161222/522120522220322424361421134
@Chromosome_4937463_1_0_1_0_0_5:0:0_0:0:0_a22/1
CAGGTTATACGGACCGGTTTTCTCAACGACGATGCCCTGTTCGTCGAGGGATTTCGCCACGATGCTGGCCGGAATACCAAAGTCGCTCATGGTGCCGTCTTTTTCCATCCCCGGAGTCAGCACGGTGACTTTGATCGGGTCAAGTTACAT
+
222332231420330113222115221/3221344242243222220342333422202/21222123311233/323220220201202451353562421243110333233323043422313036233464432231222424231
@Chromosome_780300_1_0_1_0_0_3:0:0_0:0:0_a23/1
CCTTCCTGCCAGCCATCGGTGAAATCGACGAGCTTGATCCGAAGGGTGTGAAGCGCGTAGTGATGTGTTCTGGTAAGGTTTATTACGACCTGCTGGAACAACTTCGTAAGAACAATCAACACGATGTCGCCATTATGCGTATCGAGAAAC
+
4632522303227242223742-443440204622223223/24243522213222231532335414334823321112232/112233112232224312312434554234542422222225222342322212341423312162
@Chromosome_1606821_1_1_0_0_0_2:0:0_0:0:0_a24/1
GCATGTAATCGATGTTGGTATCGAGGCGACCGAACTGCGGCATCCGTGAAAGGGTCAGCAGGAAGTTGCCCGTCCAGCGGTAGTCGATTTTGACGCCCTTCAGTTGCGGGAAGGTTTTCAGCAGTTTCGGCACCACAAGACGCTCAACGG
+
2242222254452231012730131424233413332334412236114/241136.21331203142122251312223213124332220432/22222242233222612103222222354/21344362223133/2322442.0
@Chromosome_3131873_1_1_0_0_0_3:0:0_0:0:0_a25/1
GCATCAGTGAAAAATGGACCATTAGAGGCCATGCTGGCGGCGCACGATGGCCCGGTACTGGGGTTACACCCGATGTTCGGCCCGGACAGCGGTAGCCAGGCAAAGCAAGTGGTGGTCTGGTGTGATGGACGTAAGCCGGAAGCATACCAA
+
23/342210223144231342062332324300501112222332424/2282222232322534223102222422222222/5234311315324122223332322/3215226314041222642412543452532314611521
@Chromosome_2673486_1_1_0_0_0_3:0:0_0:0:0_a26/1
CGGGGTTGTGGATACAGTTTATTATGGCGGCGTGCATGGTCATCAGTGCGCTGCTGGGGCTTGGATTCTGGTCGCTGGTGGTTGGCGTTGCGGCGTTTGTGGGCTGCGTGTCGATGGTGTCATCCAATACGATGGCGGTCATTCTTGATG
+
32422422323214220222473042442/3424431122251203334771125223434422223263152222403122403222142/4352/412214231315332101233345250./22120162.242230203473340
@Chromosome_1488193_1_1_0_0_0_2:0:0_0:0:0_a27/1
CAAATTTAGCCCGCGTTATCGTTTGCTCATTCTGCAGACAACATCAAGCGCAGTCGCCCACCGGTTCCCCATATTTGGCATTGCCAGGCATCGCATCGCTGGCTCAATTGATTCAATTAAGCGTTACCTAAAGTGCCTAACGGAACACCA
+
222604225433422521211424333342222236213241/03226232/23221020302323130536.1211323511/20431501313423430202242225122202512511312440326422434122402212.222
@Chromosome_30051_1_0_1_0_0_4:0:0_0:0:0_a28/1
AGCCAATGTACAGGTGGCATTGGATCTGGATGTGAAAGGCTTCCAGCAGTGGGTGGATAAGGTGCTGGCTCTGGCGTCGTAACGTGTCACATGTTATTGGCATCCAGTCATTCATCGACTCATGCCTTTCACTGATATCCCTCCCTGTTT
+
2122/2242215446322324211332.322124455125/0204131622523054034/43432130301.021222132323223224/.213012224231216010222152120444211245122122214112542142251
@rand_0_0_0_0_1_1_0:0:0_0:0:0_89/1
TTTCCAACCCAATTATTCCGCGGAGCTATTAACAGGTCCGTAATTCCGAGTTTTTCCTGGCTCAGCCTCGTTTTCGGCTCGCGGTTTATATTTTGGAAGGTAATGGCCGCAGAACTCGGCCAGACTTTCCGTCCTTGGTAATGTTTAGTG
+
4622434343223012.1322212331223421322212121241022052421215223014223223111162235421115222325432123324324264654235152261632211214223121213622435625332312
@Chromosome_2517904_1_0_1_0_0_6:0:0_0:0:0_a2a/1
ATCCAGCACATCGACGCCCGCAACATGCAAACCTCTTGCCAGCGCCAGTTTTAAGGTTTCGCTGGTGAGGCGGACATCACCGCCTAACACAATGGTTTTCGGTTTGAGATATTCGCCATAGGCACGCCCAATACGCCAGGCAATAGCTTG
+
3121/41422156203325112212240223002/14042222352322002220716/2122115130523.4222150-2425453//2423155222041/2422222225445/2342334/2022202262212221/2202313
@Chromosome_3782889_1_0_1_0_0_4:0:0_0:0:0_a2b/1
CCAATTACGTCAGTGTGCTTGCGCATCAGACGAGCAATCTGATAAGTGGTGGTCCCGGAATCGAGGATCACCCGATGACCTGGCTGAACCAACTCAACGGCAGCTTTCGCAACGCTGCGTTTCATCGCGGTGTTCAGTGCGCTTTTATCT
+
23336232322327452232143322322423223354422142252/5146343215322224221272333302133242023022252325/442132213/53243253214420320422425/22232-02/264222354/23
@Chromosome_1940333_1_0_1_0_0_2:0:0_0:0:0_a2c/1
TTTCTCGTCGCCCAGATAAAGAAGGTACCGCCTCTTTTTATGTTGTCGACACTTCTGATTTTGGTAACAGCGGTAACTGGCGTGTGGTCGCTGACCTCTATAAAGCCGATGCTGAAAAAGCAGAAGAAACAAGTAATCGCGTAATTAACG
+
3232131233203422632232282232033221662240544214/2243410332121243212312.623132063622732212223421422205.2120222242322033132234522122202220422310332/35023
@Chromosome_4290211_1_0_1_0_0_3:0:0_0:0:0_a2d/1
TCCATAATCTCCCCCCTCCCCCTAAATGACCCAAATAAAGATAATGCATCCAGCTGGTCATTCTTAACAGCACTTTCCGCATCACCGAAACATGGCTGAAATGGTCGGAGTAAACCGCCACCTGGGCGTAGATGCCGTCGGGTAAGGCAT
+
325/1//224226023215432426722225023226254036312453242162225353254223223.301326405134232520453112252312-5224531222345254222232324/4202231.32212231410122
@Chromosome_2937318_1_0_1_0_0_5:0:0_0:0:0_a2e/1
GCGGCGGATTGCTCAGCAATACCGTCGGCACGGCAAAAACATTCAGACCGTTCTGTTTGATAGCAGGCACGACAATGCTGTTGCCCACGCTGCCGTAATCCACCTGCGACTGCACGGCGACGATATCCGGCTGCAGCGCCCTGCTCTTAA
+
332567201422244232212022422334122633312532212221/.34242021230141562223303332823232212153210/343421423346042263,1232025242/5312235222/44522/50242201320
@Chromosome_4950856_1_0_1_0_0_2:0:0_0:0:0_a2f/1
CCTCCGGCAGAAGCAGAAAAAGCTTATTATGCTTCCATCGGAAACGATGATCTGGCAGCCTGAGTTCACAGATAAAACACTCTCCAGGAAACCCGGGGCGGTTCATCCTCTATAACATACTCCCCCATTTTTCGTTCGCCTTCATTGCAG
+
122261211222400222224222210124231211333222122232122412323222212553422227212622248214232.230/2012223205120231252225252322341411243212241244327332-56452
@Chromosome_842697_1_0_1_0_0_1:0:0_0:0:0_a30/1
TCGACGCTTCTTCGCAAAATAAACCAGGGCGATATCAAAGGCGCATGTGATCAGCTACGTCGCTGGACATATGCTGGCGGTAATCAATGGAAAGGGCTGATGACTCGCCGTGAGATTGAGCGTGAAGTCTGTTTGTGGGGGCAGCAATGA
+
2242122462125242532/3226221233543222/25222230124052236121122452442213216102052422212124102021222222220323322726204224023461423033312212434511253141312
@Chromosome_2186791_1_0_1_0_0_4:0:0_0:0:0_a31/1
CAAGTTGAACATTATCTCCCGCAGACACCTGTCGAAGCCCTGGAAAAAACGCCAGTGCTCCCTGCGGGCACCGTATTCAAAGGCGACAACTTAGCGCCATCATCCTAACGATAAAGGTATCCCTATGAGCAATCTGAGCCCTGACTTTGT
+
31254236214312032232433232432333023433135322131346322422132511233//12205123212024450012112003132533702/22236414444242422223032102224402132231252434437
@Chromosome_467504_1_1_0_0_0_4:0:0_0:0:0_a32/1
ATCACAGGTGCTGCTCTATCGAGTACGCCGTTGACGAACTTATGGCTGTCTTCTGCGCCGAACTATTTCGCCAGTTCGATCTCTTCGTTAATGGCCACTTTGTATGGCACATCGCTACGTTTAGACAGTTCGTACAGTGCAATGCGCAGT
+
052225122212952222/53/023222312355264/00/2623210/413/2222142114520.016.2152324021232232242231435424/223512721243/3520512202022142411722120422230223232
@Chromosome_5014715_1_0_1_0_0_2:0:0_0:0:0_a33/1
TTACCTGTTCCTCGCGCTGGCTTTCCCATTTTTTAAAGCACGTCAGGATCTCGACAGACCATTTGTGATTTTCATAACGCATATGTCGCCAATGATTGCAACAGTGGTTGTCGTACTGGTGGTGACATTTGCGAACGTCTTCACCATTAT
+
12/5/64220236324763222220505056423432224213133/2.53322362330/224423253062341321/55471323344410.2332602243532532334262213100.22235424326542342224017241
@Chromosome_4695739_1_1_0_0_0_1:1:0_0:0:0_a34/1
TGGGGGTGGCAATGGCCATCTACCTGACCGCAGGGGTTTCCGTCGCGCATCTCAATCCCGCTGTTACCATTGCATTGTGGCTGTTTGCCTGTTTCGACAAGCGCAAAGTTATTCCTTTTATCGTTTCACAAGTTGCCGGCGCTTTCTGTG
+
254123511511042523722-1223342322211252/1343202116713203/1/3232220/23133655634/220421222132222424240330603112023114102422322322125231344203223205321433
@Chromosome_3064909_1_0_1_0_0_3:0:0_0:0:0_a35/1
AACGGCGAAAGCTGGCACTGGGATCAGCTTTTTATAGCAACCGGCGCGGCAGCTCGACCGCTGCCGTTGCTTGATGCACTGGGAGAACGCTGCTTTACCCTACGCCATGCCGGTGCTGCCGCCAGACTGCGAGGAGTTCTGCAGACCGAA
+
231222022333523.52343552221245271451124334222052413263103451423222032532822211222252243/22202/52443224223435012251343375.021212222122/2320122327221442
@Chromosome_4945792_1_1_0_0_0_2:0:0_0:0:0_a36/1
TCACCGTCACAATCACCTTTATATCACTTCAGTTTCTCTTTCTCAGCTGTTTCTTACTTTCACATTTAGGAGGACTATTCTCATGAAAATCATCACCCGTGGTGAAGCCATGCGTATTCACCGTCAGCATCCTGCATCCCGTCTTTTTCC
+
45442033334/12322343430233623242120522/222234.2223312314520213664133/21132321241322624328223221112422323233421324221262321.431516340102220222413322021
@Chromosome_1203478_1_1_0_0_0_1:0:0_0:0:0_a37/1
GGCGCGACAACTCGGCCGGGCTGGATCTCGCTAACGAACACCGGCTGGCCTCGCTCTCTTCTGCCCTGCTCAATAGTGCACTGCAAAAATGGCAGGCCTTGCCAATGCTGGAACAACCGGTAGCGGCAGGTGAGATGTCGCCCGTTATTA
+
32532204/2762/3502222422222026222127320232412253233226450232336/5232434422361224543232/552261.23425222221.2122/303052252331245102441213232432132222242
@Chromosome_5189710_1_1_0_0_0_5:0:0_0:0:0_a38/1
CCTCTGGTGGTGTTGCCTGCTCAGTAATGACAGGATGCCCTTAAGACGCCCGTCACGGGTCAGTATGATGACGACGAACACGCTCTGCAGGTGAGCATGCGGGGCCGGGAGCATCAACATTTCCGTATTTTGTCACACCTTCCGCAAGCA
+
73114023441815222452212424244620362121-225232/53212423223231/3533323322-40134/351426323225513213252333122033421221023146422252541322/445632421401243..
@Chromosome_3103851_1_1_0_0_0_2:0:0_0:0:0_a39/1
TGGCATACAAGCCCTCGACGTCCGTACGCCCATGATCATCAACCATTACACCACCGCAGGTATAGTGTGCAGCAGGCACAATCGGTATCGGTCCTTGGGTGAGATCAATCCCCAGCCCGAGCAATTTTTCATAAATCATCGGGAAATGCT
+
322/2342338413426543242.4422412/33212281234154261222322152225232234565245120-223363124./4252401551151221311242,2242562020435220412523742.2331254212266
@Chromosome_271661_1_1_0_0_0_1:0:0_0:0:0_a3a/1
GGTTAAATCATCCTACGCCATTGCACTGGTGGCGATGACCAGAGCGGCGACTGTCGTTATTGCCTTAAACATCATTCCTCCCGAGCTTATCCTGCCCATGTTATTAACCTTCTAAAGCCTGCCGATAACACGATAATTTGCAAATCAGAT
+
4304430/431330412322124024122314231523342120213412325423222332115233223413412001211465122362362223.7222433123212/2.51423422212243222/23253124222325222
@Chromosome_1816378_1_0_1_0_0_6:0:0_0:0:0_a3b/1
TAAGCGTTGCAGCGTATTCATGGATGCCTCGCCAAAACCGATCGCCAGCATCTGTTGTGGTTGAATTAAACTCATCTACATATGCGCCTCGCCTATCCCTAGTCGCCCGCCGACATCAGCATCCGCAATCCCTGGGATCACCCGGACATG
+
213231213015404242034222024223/33113222212413252021353323201422533320333/322332/222221332421/122145.20144/644226222220344332202252522/520250243224532/
@Chromosome_337874_1_0_1_0_0_2:0:0_0:0:0_a3c/1
ATTAATCAGTTTATGACTGATTTGTTGTACTTTATTCTCTTTCATTGGTACTTCCTCGCTTTAAAAAAGAGTGCACTTCGTAAGTGCCCTTATATAAATAACGAGTTTGGTCAACCTATTTTTTGACATGTATCACAAAGTTGAATAGAT
+
53322/2612232/5225365242221032453322222021442113253523054223222312223136243223523213.102222653433/3251323132202143122703242/21032/33501325222234215322
@Chromosome_1672260_1_1_0_0_0_4:0:0_0:0:0_a3d/1
TCCGCTACGACGGGTGTAAGCATCACGGGCATTTCCCAGTGCCATCCGCTCATCGGCAGCATGTAAACTGCCAACATGGCGGTGTGATAAGCACTCTTTGCCACGCACGAAAACTTCGTATAACGGCCAGTAAACATTACTCATTTTGAA
+
213442623233223325251.2424432325321434022613332634541222234724221321525240615527322.325302232244213520223223/2.142522325102131532230122224/64142322323
@Chromosome_1358598_1_0_1_0_0_6:0:0_0:0:0_a3e/1
GGTTGGCCTGATAAGGCGTTTACGCCGCATCAGGCCGCCTGCACCGATTGCCGGATGCGGCGTAACCGCAGCCGCCGCAAATAACTATCCCATCAGCGGGCTTTTCCCTTCCCGACGTAACATCTCACACAGCGCGATTAGCGGTAAACC
+
2.222246631322334322232232242203223463222225121233133220223215322153142222525/2/423332002243253424237133121332222202554324326044/15213342022/222252036
@Chromosome_253258_1_1_0_0_0_4:0:0_0:0:0_a3f/1
TGAAGGAGCAACCTTCGGAAATAACCGTCACCCTGCTGACCGAACCGGACACCAATACCAATGCCGAAGGTGGATCAGCCGCCGTGGATGTGCAACTGGTGTACCTGACTGACGACTCAAAATTTCTGGCAGCCGACTATGACCAGATAT
+
3.0312231221641033534422331212552315323220052212343314240241332222222124220314242522262322413223251624224512041320220-4153/133222410123331202202232522
@Chromosome_43478_1_1_0_0_0_4:0:0_0:0:0_a40/1
AAGCGTTTAGGTAACGAACCACCTGAATTTAGTACCGCCAGTTGGATCTTTATGATGTTCGCCTCCTGTACGTCTTCTGCCGTACTGTTCTGGGGATCGAATGAGATCTACTAGTACATCTCCACCCCGCCATTTGGCTTAGAACCGAAC
+
2220233212375113/22423133224254134231043-41224223721233220313632/22241323434211204324/2211614114223211812322021443112032523042225222314472212274250011
@Chromosome_4144053_1_0_1_0_0_3:0:0_0:0:0_a41/1
GAGATAAAACATCATTTATTAATGATGATGAGATAATATCTCCCTCGCTCCAGTCTACTCTTTTATTTTTATAGCATCGTATTGTTTTAGGAAGACAGGAATTACGCCAGTCACATTCATGATTATTTAGCCAATAGAAACTTGCATAAC
+
222402/22252023420.402255123.330//032236440322254252/2/63-26444446333327232.1411413504275212433/531124062.13222532223223124573222422322232232223214102
@Chromosome_2216490_1_1_0_0_0_5:0:0_0:0:0_a42/1
ACAACACTTATAACCTTAACCGCAGCAAAGCGCCCTGGCCGAAAAACGAGACTGAGTTGAACGCGCTGTGGGACAATAAAGTAAAATTCGACGAGTTAAGCCTGAAGCTGGCAGGAAAAACGGATAAAGAAATTCGTGAAACCCTGACAC
+
5512232226-2264137703315434263403021512303123342222213221241252325220322222205.12412221/2262540022631282322523/002232422224262335344435222252422342221
@Chromosome_2194204_1_1_0_0_0_2:0:0_0:0:0_a43/1
CGGATAAATTAAAAGAGTTAATGGCGCAAAAGCCTGGTAGCTGGATCTTCACCTCAGCAACGCTGTCGGTGGACGACGATCTGCATCATTTCACCTCGCGGCTTGGGATAGAACAGGCGGAGTCGTTGCTATTGCCAAGCCCGTTTGATT
+
41.01452336223422022232242322225224451/1653262223322342623213/21421322222.342411232256225142201130224/22202432226211232351414116232223/361311/02.12242
@Chromosome_2702259_1_0_1_0_0_7:0:0_0:0:0_a44/1
CACAGGTGCTGGCAACGGCCCGTACCGCTTTCGGTTTGCCGATTGCGTTAGCCAGTTGCTGATAACTGACGGTTTCACCGCAAGGGATCGTGCGCAGTGCCTGCCAGACTTGTAGCTGAAAAGCATTGCCGCGAATTTCCCGCGGTAACG
+
2473143210222331122//1652221432412723361524242422400404211422133163255615232253/5542334/434333024412251042/220234227/341523020413323424072443432234/26
@Chromosome_960687_1_0_1_0_0_2:0:0_0:0:0_a45/1
CCCTGGCCCGAAGCCTTGCCAAACGGCCGAAACTATTCCTGCTCGATGAGCCGATGGGCGCGCTGGATAAAAAGCTGCGTGACCGGATGCAGCTTGAAGTGGTGGATATTCTGGAGCGCGTCGGTGTGACTTGTGTGATGGTCACCCACG
+
1.31223023432156532033342424436334402422405222325331402774/3224353322207222222533630212/2223323212331323132242126/322133233203204232130222123222212/40
@Chromosome_1938218_1_0_1_0_0_3:0:0_0:0:0_a46/1
CGCCCTGGCCAATCTGCAACAGTGCTCCGACAACATTAATCCCTGAAATCTCGGTGGTGACCGACATCAACGGTGTATGCAGCGCATGCGATACATTCCACACCACGTAATAACCGACAACGCAGGCCAGCGCGAAAACGGTGAAGTGCC
+
.66225/0321202144143002350003221205152321031132320512022122220204233023224/313222322322042021/2421//33621442314475254151263312532420222231/32522133502
@Chromosome_2026765_1_0_1_0_0_2:0:0_0:0:0_a47/1
ACCGAGATGCAACGGTTTGTATACCCCGCGCACCCGCCCTTCTCGTGCCGAGCGGACGTGGTTAGCATTGATTTCCAGACCAACCACATTTTGCTCACCTTCGGTACATAAATAACCGGCAACGGAACCGATACTTTCGGCCAGTACCAC
+
23351323252302/1223120211/32244212222112743521422203312102044232337231/0403553223232042331150232231322152250122222312662115110244221320.35.21232772422
@Chromosome_1645737_1_1_0_0_0_3:1:0_0:0:0_a48/1
TGAGAACGTCTCGCAGACTACACCGACCTGTGGAGTTTGCGCCTGATCGTCAAGCAATTCAATCAACTGTTTGTAGTAACTGCCGTGTGGCGTCGGCATTGTCCGGCTGTAATCCAATAACTGTTTGATCGAACGGGCACCAATGGCGGG
+
430323521422232435122/3622233212223544222000225210322/2211/02+312010263223212434232314402243121251722135632223/515222323222422.33221235.02232212134421
@Chromosome_1073241_1_0_1_0_0_7:0:0_0:0:0_a49/1
CAGCTACAGCAAAGAATGGTGCCATCATCTCCAATTGCTATTTTTTTCAGCGGCGTGACTTCGCCTTCTAAAAGCTGAACACGGCAACTTCCACAAATGCCCGCGCGGCAAGAATAAGGGCTACGACTTCCCTGATCTTCTAATTGCTCC
+
56133265412220521223233523228323616341223222201222/4-2251213.225233/21351264/263352232136/262221/214312223/222125342252143233322401/142222156522321223
@Chromosome_1162673_1_1_0_0_0_5:0:0_0:0:0_a4a/1
ATGAACCCTGCGCACAGGAATAACCAGCCCAAAGCGGGATAACCAGACCACTGCCGGTTATCCACCAGGGCTCATCCTGCAAGGTTCTTTGGTTTATTTACGCTTGTGCGAAGCGCTGAAATGACAAAGACACCTTTACGGTGCCTCAGC
+
0303230252010223321234142552542234220173430250.5322224222253142322102420125124234251205104224413330113/22332336253322302232224221132/34231144222332215
@Chromosome_1827920_1_1_0_0_0_5:0:0_0:0:0_a4b/1
AACAAAAACGTTAAATCGTGGCGGTAATCTATCACTGGCTGGTTGGACAGATGAATCAGCCATGAGAATTGCGGAAAACGATAAAATAGGATTCCCAGGGTACCTTTATATGCCGCCGCTGTTAGCGAACATGCTATCCTTTATGAGAAT
+
214142125215102242241222222437512105/21222/2/234133232452244522444412102544267312522434224530232151221232220442224262263232221142022112330225232461201
@Chromosome_4320976_1_1_0_0_0_4:0:0_0:0:0_a4c/1
TCGATTATCGCCTGGGGATAGCGCGCCTGGAGCGTGCGATAGAGACTTTGCGACCTCATCATGTCGCCAACCCAAGACGGGCTGATCACCAGTATTTTCATGCAGAGCTCTTATGCGTCGTGATTCAGCCAGGCCATGTATTCCATTACA
+
2130332303215/32713461310212122251362224722222212942232121222531123134325102225/0/122422322225822-42//22222225/16/12207.11423424.322433124362432212221
@Chromosome_4528886_1_1_0_0_0_2:0:0_0:0:0_a4d/1
TGTAATCAGCTTTCTTCGTGGTCATTTTTATATTCCTTTTGCGCTCAGGCGCGGATTTGTTGTGATTTGGTTGTGCTCTGGCAGATGGCAACGTGTGCGACGTCCACCAGTTTATTTAACTGACTAAACAGTAAGTCGACCGAACGTGGG
+
224423612402222403242222338123322322325/32323223311233/4/231335222225123202422044242538252522823434253113422421234242703451204452333123332544234221/24
@Chromosome_4527647_1_0_1_0_0_5:0:0_0:0:0_a4e/1
AAGCGCGCCAGATGCTGGCACAAGCGCAAAAACCGATGCTGTACGTTGGTGGTGGCGTGGGTATGGCGCAGGCAGTTCCTGCTTTACGAGAATTTCTCGCTACCACAAAAATGCCTGCCAAGTCCACGCTGATAGGGCTGGGCGCAGTTG
+
2242154/2220231421125225/20315260322.251231223231054214.3224222432221465240022212334242032425262/32212263243632-00114313/2/013453025202223334323212244
@Chromosome_695944_1_0_1_0_0_2:1:0_0:0:0_a4f/1
TGGAGACGCGTGCAGGCGTTGCCGGAGTATCCGTTGTGGTCGACGTCTGTTCTTCGTCGGAACGAATATCGGCAGCCCGGATGCTTGGCAGCTTACGAATCAGTTGTTCGGCAGCACGGTCGTACATCTCTTTTACGATCATGTCTTGTT
+
0333242/24124521.342/51520211245224224321242200315260232105030352210224245362323522202222372.330224644525204232222222222202222134343/52214233250122622
@Chromosome_4003601_1_1_0_0_0_3:0:0_0:0:0_a50/1
AGCGTGCCGTTGCTTGACGACATTCCCTGGTTCGGGCAATTAGTTCGTCATGACTGAAAAGAAGATGAACGACGCGAGTTAGTGGTGTTTATCACGCCACGACTGGTTTCCAGTGAGTAAACAGCCGTAAAAGCGGTAATGTTTTTACGC
+
202222/2234212212/45221233444302422/126203636324242304431322/00230310202324225233322232/22230420100232423322243330222222//3742234220237322202302432242
@Chromosome_2167528_1_0_1_0_0_2:0:0_0:0:0_a51/1
ATCAGCGCTTGCTGAGCGACTGAAATCATTAATGCAGCTCGTACCAATTTATGTATTGAGCGCCAACGGTGAGCGTAGCCCGGTCAACGATCATCCGTTCTGTCTTTTCATTCCGCAGGAAGATGCTCAGATTCTGGAAAAAGAGTATGG
+
02-54402221321415413523232.012222361232332221062432212..22//224222433425233220211722324213333432202024342/163136.2220223502432.63162064235042.11433331
@Chromosome_5137357_1_0_1_0_0_3:0:0_0:0:0_a52/1
TCAAACTGATATCAGGAAAACTCCGGGCACGGTATTGCGTGATCAGCATAATAACGTGGTATATACGCCGCCGGTGGATGAAGACTCTATTCGTGAGCTACTGGCGAATGGGGAGCGGTTTATACACGGTGATGATGATTTAGATCCATT
+
25/420124532152/-223220216231041323422312222331310422533150322451244332051123114312/22-3253220331322221335204223012132224/3.12231125312222245/40203453
@Chromosome_1482449_1_1_0_0_0_4:0:0_0:0:0_a53/1
TCCCGTGACAGTTCACGATGACTACTCGGCACCACAAAGCGATCTTCGTAGTTAGCAATCGCCAGATAACGGTACATCTCCTGTGCCTGGGCTTCGGTCAGACCGACCTCTTCCAGCTCACGGGTATCAACTTTACCGTGAACGGGTTCA
+
23353332122452031252041233160220225435024522151422223345423134222/32442421230224212330313201144212222/242462221/2/.22412.22223543242311511322433452223
@Chromosome_459425_1_0_1_0_0_2:0:0_0:0:0_a54/1
CGGTAGCGGCAACGGGTGCACCGGCGCAAGGTAGCCCGATGTCTTTGATTTTGATGCTGGTGGTATTCGGTCTGATTTTCTATTTAATGATCCTGCGTCCACAGCAGAAGCGCACCAAAGAACACAAAAAGCTGATGTACTCCATTGCCA
+
1443131220214314./4212245222223232103325423205212232242212232521622412/403/2245223/27432330324-24253132432322323310442424223222360246325216/3245110231
@Chromosome_5236135_1_0_1_0_0_2:0:0_0:0:0_a55/1
GCCGCACTGAGAAGCCACCATGCCCGCAATCGTGTAATCCGTTCCTGGCAGCTGCTGCGTGTGGCTGAAATCCAGGCCTTCATTTTTCAACGCGCCCAGCTCAGGCGTGAGATCCGGGAAAGCTTCGTTATCGAAATAGGTTCGCTCGAG
+
0275/314322123121//22236244244123242322143474224/522344422313432325751231122402324222242543204/22130/252322203352341742225222213365320611613.003222311
@Chromosome_436961_1_0_1_0_0_1:0:0_0:0:0_a56/1
TAACCGCACCGAAGTGGCGGCCTGACGTCCGGCGAAAGTCATCAGGATTTGCTGAGTTTTTCTGATTTTTCCATACACTTCGTCATCGCTTCGATCACTGCGGCACGGAAGCCGTTCTCTTCCAGTACGCGTACCGCTTCAATGGTGGTG
+
223227622245252.1512/2203272124252222351022.2322114215122312221323222/223302222322322342346532/42312222162404334231262234254322322232/12256024330/5430
@Chromosome_2990747_1_1_0_0_0_6:0:0_0:0:0_a57/1
CTGCGTTTAGCAAGTAGAAATACAGGGCTGGAATCATCCGGCCCTTTTTTCTGATATGAGACGCAAACGTGTGCGTCGGCAGGAAAACGCGATTTTAGCGGTAATTCGCACGAAATATTTTTCTCAGACGTAGTTCGGATAAGGCGTTCA
+
5242463/324342122426323342222511141422332533.345323302272/12112241433013300231180263132542/330/01323315422062223441//313321453432/425442240223/208540.
@Chromosome_1543134_1_1_0_0_0_6:0:0_0:0:0_a58/1
ATTTCCGGATCGCAAGAAAATAGGCTGAGTACAGAGTACGTCAGCCCGGAAAAATGCATAGCCAGCTGGGTATCCTGAAAATAATGCGTGCGGTAAAAACGGTGCCAGTCGGTATATTCGGTGGATGTCATCCCGGCAAGCATGGCGCGC
+
0222261245212024/1124261613222313540344/22142323323437332021426122255020/03131201423224022132342600212102002535212142434334432232044623624442443023211
@Chromosome_62645_1_0_1_0_0_2:0:0_0:0:0_a59/1
AACAGCGGCTCGATATCCTGCTCGCCGATCATCTCGCCGAGCATGTTCAGTTCGTCATTGCTCAGTTTGTTACCTGCCAGCAGCATGGCAACGGCGTCCGCAACCGGACGATAATTTTTCTGCTCTTCAACGAACTGCGCAAAATCATGC
+
3302122213223223253231140022232224523205222532353231212-33512022053/12225122412323224143222241143043312222254521242.1123242/92434032412422233254022222
@Chromosome_2740136_1_0_1_0_0_6:0:0_0:0:0_a5a/1
GCAAAAACTGGCCCCCGTGATGGCGAAAACGCGCATTTTGCGGGCCTATTCTGGCGTGCGCCCGCTGGTTGCCAGCGATGACGACTCGAGCGGACGTAATGTCAGGCGTGGCATCCTGCTGGTCGACCATGCTGAACGCGATGGTCTGGA
+
404252143022143202223733323224532533252214/05245103132322244342121034243022334002222121601/3322222222421432355222425222/111262252124526136322242227234
@rand_0_0_0_0_1_1_0:0:0_0:0:0_8a/1
ACTCGTTCCACTATGCTATGCATTGGCACGCATTAATAGGGTCTGGCTCAGGTCAAGAACTTTGCTGAATGCAGCGAACACAGGAGGACCCCAATCACAATTAGCGTTCCAGAATACTCGTCGTGTCGTACCAATACTTGCGACCAGAAA
+
214323021214.756185022/22124422122220424645542024453542343302621/311332212331443333332461214/120332412432152531221350/0521244412552524253652402212/122
@Chromosome_1496900_1_1_0_0_0_3:1:0_0:0:0_a5c/1
TTGTTTTTTGGACTCCCTCATTATAATTACTGGTATTAACCAGCCTGTATAATCCCGGATTGGGACCCTGCACAGGCTCGGAGACTTTCGGCTGTCAGGTTACTTTATCGTTACGTATTACTATTACCGACTTTATTTATTCTGGTGATT
+
45242633152211742/324226433/03642230/1/02112221641561/12012221244242125443214243012417324122531201122232244272622362130442131124404/4132143434322434/5
@Chromosome_1466308_1_0_1_0_0_3:0:0_0:0:0_a5d/1
GCATTCTGACGAAAGTGTCTGGTAAATCGCCGGTGATTTTCGACGTGACCCACGCACTGCAATGCCGCGATCCGTTTGGCGCAGCTTCCGGTGGTCGTCGTGCTCAGGTGGCTGAGCTGGCACGAGCCGGTATGGCGGTAGGTCTGGCGG
+
2325144232544126243221132511142313243160222024322/3202012.2212245222662244122223504421231323222124422354321135235143434232301322220321232622122512/303
@Chromosome_4153357_1_1_0_0_0_4:0:0_0:0:0_a5e/1
ACAAAAGCGGTTTCTCCAGGACCTGGTGTTAACTGATTGGCAGCGTATCGGGAGCGGTAGCCCCGGGGTGGAACTCCGCGGGCAGGTCGCCGGCGAGGAGGTATGATAAGCACCGTCGCATTACTTTGGGCTTTATTTGTCGTTTGCATA
+
152223/42222012145345302514/2232423323533222201051422-311223527330335351212322.36./42321422412352311/23215222422422221226321232-2622212213344/22431143
@Chromosome_2455601_1_1_0_0_0_2:0:0_0:0:0_a5f/1
GGTCATCCATCAGCGAAACTGGGGTAGCCATGAAAATGTTCCTCCGGATGTTGTTAAACCAGCCGGTGTGGTCATGAAAACAGCGCGCCACCTTCACCGGCATAACAACCGGGGAGAAACGCAAAAAATAATCGGGAATGTGGCTGTCCG
+
241444631204222224432441340330213322402822211136445315.6-22232/23311403202315135442442/223215224321223512323426302223022110214125314240232402106526302
@Chromosome_4496622_1_1_0_0_0_3:0:0_0:0:0_a60/1
CGCCAGAAACGCTCGCCGAGTCGTATATCGCAGTTTGTGGTGAGCAACTGGACGAAAACGGTCAGAACCTGATTCGGGTAATGGCTGCAAATGGTCGTCTTAACGCGCTCCCGGATGTTCTGGAGCAGTTTATTCACCTCCGTGCCGTGA
+
23222-32/66202033742162323272224325202442424324220425322.030231-/226423327234351322255324336122221224624253323/2522242204152443220222412423122/2452222
@Chromosome_4124918_1_0_1_0_0_2:0:0_0:0:0_a61/1
TCCACTTACAATGAAATGAATCTAGCACACCTTAAGAAACAAATTCATTACAATCGTGTAATGTACATAGCTGTATTACAGTTACGTCATCTTCCCCACAGGTTGATTATTTTTATATATGATCATAAGGACATCTTTTATGTACCTCTG
+
/024500327/41.4.56/21.25222236422425032021241152221333222201/433424143222342202133442346112124002225555253210522123243/4/221261330242/1414242322215632
@Chromosome_3598824_1_1_0_0_0_4:0:0_0:0:0_a62/1
ACCAGGTCGTCAGTACAGGCGATCCCTGTGGCGGTACGAATGACCCTGCATTCGCCGCAATGGGGCGAGATTGAACTCATCTGGTTGTTACGCGGGCCGCAATAATCATGATCACCTCACCACCAAAACGCGGAATGGCACTGGTCGTGG
+
2222440263453222/06012526531322412413234//0223023./21002223.01/222222222224222032332223012/120252222221323413110242103/42372332433.2222141043.254.3221
@Chromosome_5121528_1_1_0_0_0_6:0:0_0:0:0_a63/1
TGGCAACGGCATGCTAATCCGGTGGTGGTGTGGGATATCTTTGGCCAGAAAGGCAATTCGGTACGGTCGACGGTTTCGGATCTGGGGCCGCTGTTGCGGGCGCGGCTGTTGAATCTCAACGATGTGCAATCTGGCGTGCTGAATATCATC
+
034322421450512223422232233233234024/3/420262/5607244222221234123/321323312434542144212221241061523223254022143325345434112211220222214625320211203222
@Chromosome_4747364_1_0_1_0_0_0:0:0_0:0:0_a64/1
CGTGAAGTGGCGCGTGAAGCGGGCATTGCTCCCACCTCTTTTTATCGGCATTTCCGCGACGTAGACGAACTGGGTCTGACCATGGTTGATGAGAGCGGTTTAATGCTACGCCAACTCATGCGCCAGGCGCGTCAGCGTATCGCCAAAGGC
+
/3323024324/3242202322343623243242322222360253232/4423/52141064122251422240202253022233214422732135252.513231322221232144213226323203321322426333223/6
@Chromosome_4336358_1_0_1_0_0_1:0:0_0:0:0_a65/1
CGTTAACCGTTGTGGATATGGCGGTGGCGCATTTTTCGCCCGTCAACGACCTGAAACATCTGAACATTATGATTACCGCCGGCCCGACGCGTGAACCGCTCGATCCGGTGCGTTATATCTCTAATCACAGCTCCGGCAAGATGGGTTTTG
+
4222322333235122234223422233341120222222232255.244421242221263432244122242242132022153233342/220270.230//4641222223631230501120120231224.2605123022202
@Chromosome_719487_1_0_1_0_0_1:0:0_0:0:0_a66/1
CTGACCGAGCAGGTTGACTTCAGGCACGCCCTGAGCCGCAAGCTGGGCAATCTCAAACAGAATATCGTCGGACGGACGGCTTACCTCTTCACCACGGGTGTAAGGCACCACGCAGTAGGTGCAATATTTATTGCAGCCTTCCATGATGGA
+
246211222411304522350312612504323124354024310022212352/23614223132290325314323.22244525200252665293/5022311022445120412253242234122323021522541125.442
@Chromosome_5083171_1_0_1_0_0_4:0:0_0:0:0_a67/1
TCGCACACCTTCAACTGAACAACCGATTGAATTTCTCTCTGGCGGCAATCAGCAAAAAGTGTTGCTTTCCCGTCGGCTACTGACCCGACCGCAATTTCTGATCCTAGACGAGCCAACCCGCGACATTGATGTTGGTGCCCACGCCGAGAT
+
22532215231223235323124363520230145420023244102232231524302322332222442202412300/24132134212/2124232423030231253235284/2343416/46133442122/35336523202
@Chromosome_772868_1_1_0_0_0_1:0:0_0:0:0_a68/1
TGTATCGCAGCAGGTATTGCTTCACTGTGGGGACCTGCGCACGGTGGTGCTAACGAAGCGGCGCTGAAAATGCTGGAAGAAATTAGCTCCGTGAAACACATTCCGGAATTTGTTCGTCGTGCGAAAGATAAAAATGATTCTTTCCGCCTG
+
12/42542122/243.6326/21243.40423232622313434624552163133331/22231352/0226223372262/2026250428332521335212210125230242212426242234441451275114521120521
@Chromosome_2738191_1_0_1_0_0_3:0:0_0:0:0_a69/1
CACGTTGGCTATGGCGATATACCACAGCAGTTTGTTCGGCAGTACGTACTGCATGAAGATTTGCTTCGCCTTCAGCTCCTGTTCCGCTTTTTCGTTATAGTCGTCCGGATTATCATTTTTGTACTCTTCGATCGGCGGCAAGCCACAGGA
+
4242232122225202225222111032222341222521247174135224435344242524122235243422122233322142230.1231741502241521363234220/62212102144322262214221233336521
@Chromosome_5099279_1_1_0_0_0_1:0:0_0:0:0_a6a/1
CGGCTCGCTTTCCTGCTCACTAACACGCCCCGCCAGTTGACCAAACCAGGTGTTGGCACCTGTAGCAATCACCATTGCTTGTGCCGTGCCGCTCACCACGGTGGTGCCCACAAAACACAGCGTGTCGCACTCCAGCGGATTGCTGTGCTC
+
132443/14312112312520112621252123203335723322/2253425224225231322442224034/3425336213542325233121/241425022332/821222225431152632222021042352245243232
@Chromosome_4088150_1_1_0_0_0_6:0:0_0:0:0_a6b/1
GGTTCCGTAGCAGGGAAAGAGATCCCGTTGTCTCTTCCCGGTATTTCATCTCTATGTCACATTTTGAGCGTAATTTACTAATAAGCTTGCATAGAACTTGTGGATAAAATCACGGTCTGATAAAACAGTGAATGATAACCTAGTTGCTGT
+
123330216122240142422623222321325326413033231444/123221237113224213212240233403234/1348025/4213,311222423310231202614531504252221220240231223344130222
@Chromosome_3078303_1_1_0_0_0_7:0:0_0:0:0_a6c/1
GCAGGGCTTCACGTTGATCGCCATTACGCTGGTTACTCACGTTAAAAATTTCTTTGAGTTCTGGGTTATGAGTATACATACGGTCGTAGATATGGGCAGTTAACTTTGGCCCCGTTTCCACCAGTAAAGGGATCGTGGATTTTACTGTAG
+
/303204414304/233322/34622010123152000314624050-352222122222223022122223152123243223/41340323323.32221472302420332552325513320212402322272012582452363
@Chromosome_598028_1_0_1_0_0_2:0:0_0:0:0_a6d/1
CCGTTGAACTATACGTACTACATTTATTGCTTTTTATATAGTTAAGCGTTTCGCTGGGAAAAAACGTGTATCCGGAGAGGATCATCTGAACGGCATGAAAAATATCATTTTGATCATTGCATTTACTGACAAAACCGTTAGCACCAGCTT
+
22253253340223102234322.111021/421122112218142102424132622232032164032223020522233224231422222/11263455321533/024212262220113152343435/103243332521544
@Chromosome_2330598_1_0_1_0_0_5:0:0_0:0:0_a6e/1
GCTTTGCCCCAGGCTGTATGGCATTTAGCGCTACGTGTCGTGACGCGGGTCAGGTTAGAAAGACAATCCAGGAACGCCCGACGACCGTTTTCTGTCTGGAAACCCAGCAAATCATAATCACAAGGCTGTTCAAGCAAGGTGTCATATGTC
+
3223325422615222122143431232152242224322322120213004222222122123.46223104.4222123333131455022230541211602223426482011512252342141113322354224343535241
@Chromosome_5140034_1_1_0_0_0_4:0:0_0:0:0_a6f/1
ACTGTGGTCAATGAATCCGTGCAAGCACTACAGGAAACAGCAAAATTACTCGATAGGACCTTGCTGGAAGCAGTCACGCTTGCACTGCATCAGGCTCAGTCAGTACAGATTTATGGCGTAGCAGACAGTGCTATTCTGGGGGAGTATTTA
+
2/3244423240422250030342346202210/2223310321222152244422125522402/17231552423322222562.3561222124423342321/330321/222031235032312225542212414250321653
@Chromosome_923852_1_1_0_0_0_2:0:0_0:0:0_a70/1
TAAAAGGCCATTTCCCCCGCGTACAAGCGCTAGGCTGGGATCAGTCGATGCTGGACTATCTGGACCGCAACCGCTTTGACGAGGTCTACAAAGGCCCCGGCGATAATTTCTTCGGGACGCTCAGCGCTTCACGTCCCGAGATTTACACCA
+
234322201625004223213222057/4226/25242122142102224563223122514/10430222/222223323115324414220123424.53226012626142522123504303623152562214/2222/6330.1
@Chromosome_1065658_1_0_1_0_0_3:0:0_0:0:0_a71/1
CTTAGGCGAGGCACCGGCGAAACTGCGTTGCACTTCGTCAGCTGACATGGTTACGGTCGGTAACCCAACACCTTATTTCATTACCCTGACAGACCTGAAAATAGGTGGAAAAGTAGTTAAAAATCAAATGATTTCCCACTTTGATAAATA
+
3322252.22142222202530221122221422030253402253264227433431225222252023212413/2211423242/12212421/161225225310344422218131402134421203232224030121/3312
@Chromosome_4156836_1_0_1_0_0_2:0:0_0:0:0_a72/1
TGCCGTAATGCTCCAGCATCGCATCCAGCTGCGGTTCAAGACCACAGAAGCGTTTGAACAGATCCATCGGCTCTTCTGAACCGCCACGGCTCAGAATGTTGTCGAGGAACGACTGCCCGGTTTCACGGTTGAAAATGCCCTCTTCCTCAA
+
37411222230222334222232623122143215.0222232442542523223211514225425230262/224433322435125011236212211651323252031333224226322312422222/242263215.32263
@Chromosome_3675272_1_1_0_0_0_3:0:0_0:0:0_a73/1
ATCCTTCCGACGCGGCAGAGCTGCTGGAATCCATTGTCCTGGAACATGGCGGCGATTCGCTGGGTATCGTAGGTTCGTCACTGGGGGGATATTATGCCACCTGGTTGTCACAATGTTTTATGCTGCCCGCAGTGGTGGTAAACCCGGCGG
+
031462221/20321622532203224222333232321432222-4325302006223532523102632533523422432/322222235621243353552212002322233.322523523/322/522422243412221221
@Chromosome_1881037_1_1_0_0_0_1:0:0_0:0:0_a74/1
TAACTGATGAACTGGGTGTTATAGCCTCTTTTACATGGGCGCGCTCCATGACTAATGCGCAGGCATTTATTGGTGTTAAGCCTTCCGCTCCATCACGAGAGGTAAAAAACCCGGCAGCTTCAGCGAGAACTGATATCAGGGCTAATTACT
+
123225551135314112,0222252422204237422212/55224122122114/1332052122530226214242222227552350234040/35342122//0412103212123,/21/554242362320240121722113
@Chromosome_2509314_1_1_0_0_0_3:0:0_0:0:0_a75/1
AACGTTTTGCTCATAGGAGCTTCCGGATTCGTAGGAACCCGATTACTTGTAACGGCAATTGCTGACTTTAATATCAAGAACCTGGACAAACAGCAGAGCCACTTTTATCCAGGAATCACACAGATTGGTGATGTTCGTGATCAACAGGCA
+
51024332252212422215.171412243522522/3321.6/522212202212410526323141222222212424232040/33252352210251/26531122242225310234423223223,212231261243520241
@Chromosome_3629556_1_0_1_0_0_3:0:0_0:0:0_a76/1
TCGCCATTGCAGTTCGGCATGATCGGCAGGAAAGGCGGAGCGCGCCAGCTCCGTGGCCGATTTTGCTTTGCGTTTGCCGTTAGGGCTTTGATCCAGTGGATTCAGATGTAATTGCAGATTACGGTAGATCTGTTCGTTGTCGTCACGCCC
+
4335125320325243622/50243331222003/5202613234221125/6102/222512323422-232123252523402121422206122322342322522/131123/2233/1441222422224253252124236/44
@Chromosome_4738407_1_1_0_0_0_2:0:0_0:0:0_a77/1
TAACAGCCCGGCACCGCAATCAAATTCGCTTCTTTTAATTTATTACCGCACCACTCCGCCAGACCGTAGGCTGCCTGTTCCAACAGTTCCGGGTATTGATGGGTAAAGCCGTAATATTTTTCATAGAAGGTAGCGTCGTTAACAGGAAAC
+
327223023434422/223216232234302325235/2362241.2245232222322014212222222213124222222/33002332222125321124323/5233343102/234351/533342342626021223414433
@Chromosome_595264_1_0_1_0_0_4:0:0_0:0:0_a78/1
GCTCGCTTTATATCTCTGGTACCCATCAAAAATACTGGAATACTTCGGATTCAGATACGTGGTATCAGGTGGGGTATACCAGCAGCTGGGGTGGTATCAGTTATTCACTCGCATTTTCGTGGAATGAATCTGTAAGGATCCCCGATAACG
+
144522322331522331451-33434314222/351.223211/51402203112/3322352006241102/2120234211222311225222320110122232522222//037422335322462445464122112./25232
@Chromosome_4467957_1_0_1_0_0_1:0:0_0:0:0_a79/1
TCCAGCATCCCCTGGCCAGAAGCCTGGGTTGTGTGTTGTTGACTCTTTATCTATTTCCGAACAAGGAGGGAAAATCCGTCGCTATCGTATACCAAAATGAGACAATATGGACGGCTGAAGATAACTTTTTTTCATTGTATTTGCTTATAC
+
2022322432212151654316235/3222222151142202632624243240302144352213353142232255242222336324021352523532231223322024251232142262221322212324211204223214
@Chromosome_5155323_1_0_1_0_0_3:0:0_0:0:0_a7a/1
ACGGCAAGACGCTCTGACTCCGGTAATCCCCGTATTTCATCCGCGATGGCGTACAGTTCACTGATTCGCTTCAGGTCTTCTTCTGCCGTCGCACTTTTGCTGCTGATGTATACATCGTGGATTTTTCCCCGGGCATGGGCCCAGCACGCA
+
125212223322242333223/222222164038060211232222331312442220.1221442232234444011134322352222343222233234224/22224231522225532324423421342252233241521323
@Chromosome_4206180_1_1_0_0_0_1:0:0_0:0:0_a7b/1
AAGTGGTGACGAAGGCGATGCTCAACCTCGAATTCACGCCATCGCCATCGTTACTGCCTGTCCAGTCGCAGTTAAAGGTTTATCTCAATGATGAGCTGATGGGCGTGCTGCCAGTGACCAAAGAACAGTTGGGTAAAAAAACGCTGGCGC
+
14202322151252242221233354024141522141324224212073243224213/342443422022342011223332222523241132623202233622222154221251055122230244433223452622121512
@Chromosome_324452_1_0_1_0_0_5:0:0_0:0:0_a7c/1
ACCTGAGTGTCATTCAGGTTGCGAAACTCGACGGGATCGATGCCCGCTTTTTCCGCCATTTTGTCGATCGCGATTTCGAGGGCCATCAGACCGGGGGCTTCGCCGGGCGCACGCATGGCGTTCCCGTCCGGCAAATCAAGCGTGGCGAGC
+
2821/24221532026215235203052202220126234223222533242021.2422241/2522230223/2431221131314225/1250124223322341024433342212412/12122213123/24312.24315520
@Chromosome_998912_1_1_0_0_0_6:0:0_0:0:0_a7d/1
CATCGACCGAGGTATCATCGCGACGGGTACGATTACCAGCGAAGGTGAGAATGTTTAAAATCCAGCGGCCGAGTTTTTCAGCAATGGTCACCCATGACCAACCGGTGAACAGCGTCAAGGCCGCAGCCCAAACTCAGAGCAGCGCAATAG
+
2032422526224230222423241222032222220/113321216216451224312212222250213121223021532413/253222213//2.00123222313861322322202322423422233212340152314205
@Chromosome_3687125_1_0_1_0_0_2:0:0_0:0:0_a7e/1
GCCAGCAGTAATGTGAATTATTCATTTTCGCTTAGCCGCGATTTTGATATCGGGCCATTAAAAAACGTCTCCACTTCTCTAACATTTAGCCGAATAAACTGGGAAGAAGACAACCAGGATCAACTGTACCTTAATATTTCGATTCCCTGG
+
1/213222232231/071022321651323/110223402202321121/13.32322226/442444431154333235222223142212272022123332224272236452422208242524123/25/220152022122452
@Chromosome_849119_1_0_1_0_0_2:0:0_0:0:0_a7f/1
CTCAGGACACGGATAACGGCTACTCCGTGTTTGAGCAGTCACTGTTGCGGTATATTGCTGCCGGGCTGGGTGTCTCGTATGAGCAGCCTTCCCGGAATTACGCCCAGATGAGCTACTCCACGGCACGGGCCAGTGCGCACGAGTCGTGGG
+
2122252021231/545241302/2411222224212/22323224123411/2234332512324522132321412122322314310123261253212221312/3632242241323042244221221/0-0312424223502
@Chromosome_3634186_1_1_0_0_0_1:0:0_0:0:0_a80/1
AGCAAGGCTTTCTGCTCATTACCGACCGCTACCCGCAGGTTGAAGTGCCGGGTTTTCGCTTTGATGGCCCGCAATTGGCAAAAACCACGGGCGGTAACGGTTGGATAAAAATGTTAAGGCAGCGCGAGCTGAAGCTGTACCAATGGATGG
+
2052331.02063123/1224252322212//221031542320023302240122512413312411220432.44354152122222124244140/1401232230332303301./152522242241024304334222143222
@Chromosome_517755_1_0_1_0_0_2:0:0_0:0:0_a81/1
GCAGCGGTATCCAGCGCGTTTGCACCGGTCGCCAGCTTGATCCCCAGACCGGAAGCCGGTTGGCCGTTAAACTTTGCGATGATGTCGTAGTTCTCACCACCCAGCTCAATCTTCGCCACATCACGCAGCAGTGCGCGGGAACCATCCTGA
+
443202233332352202221242132222412324417231341425242412423.13/32221023-23202340121350322421/5200220-2114412232.459112222543222413327441202252502222/262
@Chromosome_1184466_1_1_0_0_0_2:0:0_0:0:0_a82/1
GACCGAACAGACGCGTTGCAGCCTCCTGATCGCCAGCCTCAATTGCTTTTCCAAGCGCTTCCATTAGTGGATGGCTATGGGCAATCATATCGTTATACTCAAGCCGTCGCTGGTTGTATTTCTGCAACTGGAGTCGCTGCTGCTCCATAC
+
0/42/4223244125135504/5113622131231/1221114222263222222334413030.141021.724-.22323.120133541172510322/3247332320/1412224422102222444122402221024062535
@Chromosome_2564755_1_0_1_0_0_5:0:0_0:0:0_a83/1
ATTATTGCGTTAATCAAACTATTCTCTCTTGAACCCGGGAGAATCCGAAATGCCGGATGCAGTGTAAATACCTTATCCGGCATAGAGAACAATACTACACCGTAATTAATTTTACCTGTGTCTTCTGCAATGTCAGTTTATCCACCTAAG
+
/2462/22212222421403354222162/552/4332242350323.14/34265745432130216314320251253242223032232103522222222571430324111536420321330451413221.322/32032422
@rand_0_0_0_0_1_1_0:0:0_0:0:0_8b/1
ACGCCCTGGACCCGCTTCCAGTCAAGCAGTATCCACAGCGCCAGAGGGTCACGCCGCCTAAAATAGTTTGGGGCACGGGCAAAGCCATAGAAATCGGGGACCTGGAATTCGAACGTTGGACATTCTGAACGACCTGCCCCTTCCATTCGC
+
221532324424/222/23524330441233612/31/32525./522503525222253524146322262203441326213642121222231345204262230303522225/24/53323122.2520326315.404420224
@Chromosome_1277100_1_1_0_0_0_0:0:0_0:0:0_a85/1
CCAGCAGGCTACTGTCAGGGACGTTGTCTTTCCCCGGAACATTGGCCTGACCTTTGACAAAGAGCATAAGTTGCTGACAGGTACACCCACCGAAAACGGCGATATAGAGCTTTCAGTACTCTGGTCATGCGCTTCACACGACGAATGCGA
+
4424214623/354/11212-321245/2334322235/233223323232441311462532.01122122223120222013332421212541522325542244222342324/142201243320144372/3232304223312
@Chromosome_3614362_1_1_0_0_0_3:0:0_0:0:0_a86/1
TGTTATCCGCACCTCGGTTATCTCCATCACCGACGATCAGCGTTTGCAGGTGTTACTGATTGGTTTGTCCTTTGGTGCGTTGCTGGAAGGAGCGGCTGGCTTTGGTGCGCCGGTGGCGATTACCGGTGCGCTGCTGGTGGGCCTGGGCTT
+
532334625242340342203321001424134232020334221128432032121223/232522133422323521232303242351/14.1.3311226/200412225223022234442222153323214425101240222
@Chromosome_4610464_1_0_1_0_0_2:0:0_0:0:0_a87/1
GCTTCGGCTGACGTTTCGCTTTCCAGTCGAGGTCGCCGTTAATGGCCTGGCGTAAAACCGGCTTTGCGCCTTCAACCAGTTTTTCTGCTTTGACTACGCCATCCACCAGACCGATTTTCAGCGCCTGATCCGCGCCGACATCTTTACCGG
+
2232322242201518214111446675/0220135342143456252014/174003222236312222034223512/31323235113111332223/25233311230300223030231232254204542222.1231322222
@Chromosome_1883274_1_0_1_0_0_3:0:0_0:0:0_a88/1
CTTTTTCAGCATTCCATGGACCTTTCACTCCTGCCGCGTTAACAAAACGTAACCAGTAAAATCCCGACCAGCCGGGGTCAACCGGATCGCCGTAAACTTGCCCCGGCGTCGTGGCAACCAGCACTGCATCAGCAAGGTCATCCTCCGTAC
+
42242442245331123434/4.443224362311153434612330473243223220232516634312/241324211512303652120022523310545543112243543234201421136224220234033022424330
@Chromosome_2629340_1_1_0_0_0_6:0:0_0:0:0_a89/1
TTGCGGAATACCGTTACCCAACCATCCACCGAGGTGGGCTTCTTTCTCATAAATCGTAACGTCATAACCCTGGTTTGTCAGTGTTACACTGGCCTGCAATCCGGCAGGACCTGCGCCAATAGTCGCGACTTTGCCGAGCGTTTTAGTACC
+
114130021035+224225222221-12122322322122323622343326212222364/2353126222411021122053431.2362131033235320//41002305232/0744132423460.22212343271/115.22
@Chromosome_3638427_1_0_1_0_0_3:0:0_0:0:0_a8a/1
ACATCAGGTGCAGCTCGTTGGTGGCTTTAATTAGCTCCTCCTCGACACTCTCGGTAATGGTGTAGTAATGATAACGATCCTGATTGATCACCTGACCGTTGGCCTGCACATAGGCGTTTTGCAGCGGATCTTTTTCATCCAGCCATTTAC
+
33404210102322435213522.4232143.2203721312225232253206222534524113232524224422112451263511342136/5222336422211423532432345112/443335201221531212314422
@Chromosome_2657988_1_1_0_0_0_5:1:0_0:0:0_a8b/1
GCTGGTGCAGGCCGGTAATGTAGCTGAAGGCTACGTCAATGGCATGCTGGCGCGCGAACAACAAACCTCAACGTTCCTCGGGAATGGTATTGATGTTCCACACGGCACTACCGACACCCGCGATCAGGTGCTGAAAACCGGCGTTCATGT
+
216222041321613124332451012/5321624112111212333221/4-240332/3445123631205222020123240725471422225202222131/6313502/07515314448.222221211/0525332421342
@Chromosome_15704_1_0_1_0_0_2:0:0_0:0:0_a8c/1
AGCCTCAAGCACCCGCCGCTGTTATATCGATCTCTTTAACCCATTCTGTTTTATCGATTCTAATCCTGAAGACGCCTCGCATTTTTATGGCGTAATTTTTTAATGATTTAATTATTTAACTTTAATTTATCTCTTCATCGCAATTATTGA
+
423043224512253322222422462122304.2242452202314312436333135142251031464121/222240542322222221402332224521132242220/222533422242/4422344342312204041334
@Chromosome_1012031_1_0_1_0_0_1:0:0_0:0:0_a8d/1
TGCCGCTGGCTTTACGCTATATCCGGTGGCGATGGCATGGGCTTGCGAGAAAGTTGAACATCATCAACTGGTAGCGATGAACCAGGCCTTACTGTTGAGCTATACTGTGGGAAGTCTGCTTGGCCCGTCATTTACCGCTATGCTAATGCA
+
2523362212215520022223224421160222200/0042/20275/25/2541214222140/222242234342240422355423432113231234020651152143323152203324022624012554220553232130
@Chromosome_3588882_1_1_0_0_0_1:0:0_0:0:0_a8e/1
CGGAAGCAAACATTTTCTCATTTGCACTCCAGGTTTCCGGCAGTTTCATGAGAATCAGACCATTCGCCGTTGCATCGGAAATAAAACTGTTGTAGGGGCGTTCATAAATTTCCTGACACAGTGTTTCTGTTTCGCGACAAAGAGAGGAGC
+
2221024/5124220332256-6212723242233,366.22223332310214.33541562332/420220202424222222353312.022333533141026646422403232/143122261/4.1625012/3021414445
@Chromosome_2697258_1_1_0_0_0_4:0:0_0:0:0_a8f/1
TTCTTGCGGGGTTAACTGAATCAACGGACGCTTCATCCCTTTTTCAGCTTGTGGATAAGGCGCGATTTTTTCCAGTGGCTGGACGCTTTCTGCCGCCCAGGCGGAAGTGGTAGCGACAGAGGCAAACAATACTGCAGGTAGAATGGTCTT
+
322423122222247222225315332240132613355224143226016222224234116214321332143/223211112242122.3226/2320423020641240206311330222415261322/304352230132331
@Chromosome_4346780_1_1_0_0_0_4:0:0_0:0:0_a90/1
AGGCGCGCGCTTTTGAGCGAACGACAAAGTTCAGCCACGCGGCATTCGGGCGAGCGCCCGGTGCGGTAATGATTTCAACGGTTTGACCGCTGGTAAGCGGCTGCGACAGCGGGTAAGGCTGACGGGCAACGCGTGCGCCCACGCAGGCAT
+
4/22332231414103322133232/23402322/4533430255421151634122246125213-2235221322221265242322142343224201133113303030212220622212220321222412121/222131020
@Chromosome_914004_1_1_0_0_0_4:0:0_0:0:0_a91/1
ATCAATCCTGGCGCACTTTAGTCAAAACGGGGGAAAATTTTTTCAACAAATGCTCAACCAGCATTGGGTATATCCGGTACACTCCACGCTTTACTTAAGTCTAGATATTTGTTGGAGAATGGATGCCTGGTTCATTACGTAAAATGCCGG
+
32532025128612171202322422614524133422223324/422322222423352213225223/2345426305221112242023.305213./23032422312225222411.7241033232343312202153221254
@Chromosome_3536694_1_0_1_0_0_3:0:0_0:0:0_a92/1
ATGAGGTATTTCTGACTCATGGCCGTTTTTAAAATGCGGTCAGGAGTTTTTTACAACATTGTCAGTGCGTTAAGGCGGGATGTTTTTGGCTGACGCCAGTCCAGCTTATCGAGGAGCATTGCCAGTTGCGAGCGGGTAATGGTTATCTAA
+
3235351402.2222132226426255223342343253520231022232412543221512133251214334152326640422-3502032/2523232322/2052220322.21024132132414414332332562224431
@Chromosome_3870602_1_0_1_0_0_0:0:0_0:0:0_a93/1
ATCTTCCCTTAGCGAAAGGCCCGGTACATAGACCGGGCAACAGGATTAACTTTTGGTTTTGACTAAATCGTTTTTGGCGCTGCCAAATGGCACGGCACCGCTAAATGGTTTGCCGTCGATAGCGTCATGAGTACGCAATGCTTCCGGGCG
+
2222231011322/223412323164234022322322105442223344004350465233362.122341236463326242533043222270324224212241226242222213323122040/22/4032/137522721245
@Chromosome_1280377_1_1_0_0_0_3:0:0_0:0:0_a94/1
ATGCCGGATGGAAGTCCGAATGATGACTGGCGTAAAGGCCTGAATGACTTTAAAGCCGCCAGAACCGGCGTTGTTGTGGCATGTGCAGCCGGGCATGATGCCGATACCAGCGTCCTCAAAGAAGTCACTGAAATCGTGGTGCAGCTCGAT
+
24364224023141431213022,4522/123022614221132422234400232321217533442/234314/220052232.02/22441142.10246302423123012312322322235216123/22./206103222250
@Chromosome_4407292_1_0_1_0_0_3:1:0_0:0:0_a95/1
GATGAGATGTTCAACATCAGATACTTTAAGAAGGGCTCCGCACACATCACGTTCAGGAAACCAGAACTGGTTTATCGGCTAAATCATATTATTGCCAGGCACTATTCGGAAATGTTACCTTTATTATAAAGCTCTAATAATGAATTCAAT
+
251232022/21241232334152113242442322212322224223122/200/3232322134332222244233252214324232746321/1225/1/5522424022253624310252220462222222122220422223
@Chromosome_1391609_1_0_1_0_0_5:0:0_0:0:0_a96/1
GAAGCCTGGGATGATGAATTTACGCAATATCCACTGGTGATGGGGTTGATTCTCGGCACCGGCGTTGGCGGCGGGCTGAATTTCCACGGCAAACCGATTACCGGTAAAAGCTCCATTACCGGCGAGTTTGGCCATATGCGTCTGCCGGTG
+
531024342512/254525342421/315142221223263222022543/21221152423233422420243326322205302302134213312402.410064421245774332122512233245425041111324633661
@Chromosome_1642343_1_1_0_0_0_2:0:0_0:0:0_a97/1
TCGGTACACCGCTACATACGTGGCAAATGGTTAGCCAGGGGCGAACATCTCTTGCTCATAAAGGAATGCTGCTGGCGGCGAAAACTATGGCAGCAACCACAGTCAATCTCTTCATTGATTCAGGGCTATTGCAAGAATGCCAACAAGAGC
+
2542223231243204-412012222214414522022224233/222352313221630132332223562241201-14314263326222-22431341021223222124123124320236462200543220323323412223
@Chromosome_474277_1_1_0_0_0_1:0:0_0:0:0_a98/1
TGACTGGACACCTGGCCGAGCGCTTCGCCGGTGACCAGCGCCTGTACGCCGTATCGTTCAGCCACTTTAGACGCGGCACGCACCATCATACGTTTGAGGATAACGCCCATCTGACCGTCGTCGATTTTCTCGAGAATTTCCCCGACGACC
+
242263233022136222124/33/322221/64325352224252603423/0524224.221/2214062042262312032442/1401413526120222225322241255233242/3/3146220522214213552332261
@rand_0_0_0_0_1_1_0:0:0_0:0:0_8c/1
CTTGTCTTAATTTTTGCCATAGTGGGTACTTTCCACCAGAAAATCGGGCCCCATCGGCTGGTATTGTATTGGATCGGTAACTTCCTCAACAGTATCGGGACCTCTAACACCGTTGGTCTGCTCTACTCCGATTTCGTCTGTGGCGCGTCG
+
12262313302312223322435522212344422/152043252045222532221221332/7345322232225252221321.122452283022502232542322245225244351220218201411122232442221202
@Chromosome_677116_1_0_1_0_0_4:0:0_0:0:0_a9a/1
GTAGTGCTGTTAGGGATTCAGATGTTGCTGTCGTGGTTCCTGGCAGCGCATATCCGTCGGCAAATTATGGGCATGGAGCCAAAGCAAATCGCACGCGTGGTCCGTGAGCAAGAGGCGCTGTTTAGTTCGGTTTATGAAGGGCTGATTGCG
+
34200452354232212282322224320241/4221030016231322/22566334151/413332035565515/232224025324042333/43631.55112232122224632324022342225231241622242122414
@Chromosome_3541213_1_1_0_0_0_4:0:0_0:0:0_a9b/1
CTTGCACAAGCTGGGGGAAGGAGCCCTGACCATAAACGGAACAGGTGTAAACCCGGGAGAACTGAAAACGGGAGACGGAATCGTTGTACTTAACCAGCAGGCAGACACTGCAGGTAATATCCAGGCCTTCAGTTCAGTGAACCTCGCCAG
+
2221313210123312221233550/0333551026232222242233150222222226023323134023425403322022231348042320/333.1241542222741532222221740522111236331225442222202
@Chromosome_2564823_1_0_1_0_0_2:0:0_0:0:0_a9c/1
TACCTCATCCGGCATACAGAACAATACTCCACCGTAATTAATTTTACCCGTGTCTTCTGCAATGCCAGTTTATCCACCTCAGACACAGCATCATCGGTAATAATAATGTCAATTTTTTCGATTGGCAGTACCTGATTAAAACCGCGACGG
+
414331140343222424423242112216413357202354042/330246502/2232270535212042325823220132151322/232634223322422202214341/2232552/22336323326743132112221324
@Chromosome_441186_1_0_1_0_0_3:0:0_0:0:0_a9d/1
GATCAGTTACGGCGTAAAACGCATCATATTGCTGCGCTAAAAATTATTGCCCGCCGTAGCGAATAATTATATGCCTGGTGTGGCATCGTACGCCGGATAAGACGCGGCAGGCGTCGCATCCGGCATTAAAGGAAAATCACCAATTAACCT
+
334532362232232/0422623224342121410323222126201224445221235/23233411.205422202203242232107622323422313/22131455123142555222330531513432322123111523232
@Chromosome_1280073_1_1_0_0_0_2:0:0_0:0:0_a9e/1
ATTGATTAAGGGGATGTCATGTCTGTCAGTCTGAGCAAAGGCCAGGGCGTAAGCCTGAAAAAAAATGAATACGATCTCTCGTCCGTTACTATCGGCCTGGGTTGGGATATTAATGAGGAAAAGAATGGTTTTCTCGGCGTGATCTTTGGT
+
4/2343262.31262520614410220340354/332122325202//4302252//2532272322332232123342021331223212214332240323124211320222132121324023222.2122022322261235322
@Chromosome_1998836_1_1_0_0_0_5:0:0_0:0:0_a9f/1
TATATTTTCACTGGTAACAACGATTATCGTCTTCGGTTTGATCGTAGCCGTGGGTTTGACTGCCGCGCTGCACGGATTTCCTCTCGAGGGAGCGCGGTCTCCCTCGCATCTGCTTCCTGTTTGTTAGCAAAATGGCAAAAGTGTTTTCTC
+
02222034340211504.2302350/24225246/03243242321121442222225044324222036:222443143233221202232423153637426234233250234585412233223832322/230201133221323
@Chromosome_3095731_1_0_1_0_0_1:0:0_0:0:0_aa0/1
GCTTTGCGGGAGGTGATGGAGATCTTCTGCCCCAGCAGTTTGTTCAACAATGTGGATTTGCCAACTTTCGGACGTCCGACGATGGCAATAAATCCGCAGTAACTTTTATCGATGCTCATTCCAGCTCCAGTTTTTTCAACGCCTGTTCGG
+
35263322502444210/2212213244022123512244212122232233243823621220112443112253423213212222222230/2/32212123621121344522545615253323131072221122342521422
@Chromosome_2983524_1_0_1_0_0_4:0:0_0:0:0_aa1/1
AAAAGGATTCATTATGGTTACACTTTACGGCATCAAAAATTGTGACACCTTTAAAAAGGCTCGCCGTTGGCTGGAAGCCAATAACATCGACTATCGTTTCCATGATTACCGCGTTGATGGGCTGGACAGCGAATTATTGAACGGTTTAAT
+
22264128452512413124301123631421123223532122123513-32324/2514323324/43323322.2032256644451222142.22312622433/021432423242422.4222112523224232312500122
@Chromosome_2379464_1_1_0_0_0_4:0:0_0:0:0_aa2/1
GGGCACGGTTGCAACCACTACGGCGGCGATGCCGGAACGAACAGTTTGATGTTCGGCTACCGTCACCATGCCATTACCGACAGCCAGCAATAATAGGCCAATCAGCGCGGCATTGAGCAGCGGACGTAGCGGGGGGAGCTTGTGTCCGCG
+
4121722332621322020342413313520722432142224251424142344223031232321643184313201550242332.02042433342422412612033324152/1213504432241223632262420.43222
@Chromosome_4720696_1_0_1_0_0_8:0:0_0:0:0_aa3/1
TTCTTCGCCATATCTTCATGCACCAGTTTCTGCAAATCGACCTTCTGGATGCGCCGTGCACGGATCACCACATCGGAACATACCCCGCGTTCTTGCGGGACATAACCGCCAGGATAGTTAAGCTGCATATTCGCCGGATCGTAAAAGAGC
+
320363352222222322223.02222443172324222/312521/2230163323223342412033724251224233044/43./202252.32315524444321336302543220323043.037223242222215412221
@rand_0_0_0_0_1_1_0:0:0_0:0:0_8d/1
ACTAGGGTTGTAACCGTTCAAGGCTTAACGCGGTGCACCTTAACCTTGAATGATAAGCTACGCGACTCAGAGCAGACCCATTCGACGACGGGCGCACTCACCCAAATGCAAGCCACAGTTAATAAACACTGGGTAGTAAATCTAGCGAAG
+
3/332523260015340441203402124022642422231222230212413312232254522341323441451412332163324222321353222222226233232202242224226325222025222/242054061324
@Chromosome_3087199_1_1_0_0_0_2:0:0_0:0:0_aa5/1
GATTTTTAACGCCGATTGGGTTATCGACGGTGAGCTACAGCTGAAATCGCTGTTTAAGATGATCAAAAACACCTTCGAAACCACGCCAGATTACGTTCTCTCTGCTTATAAAGATAACGCCGCCGTAATGGAAGGTTCTGAAGTGGGCCG
+
34430033212542325322301262232032333132+121355251523122243231253422220524232125321234432541542525033540142503521232242320215452652121-/11132341/2422122
@Chromosome_4449129_1_1_0_0_0_6:0:0_0:0:0_aa6/1
GAACCTGGAACAGCTGTGGGAAACCACCATGGACCCGGAAAGTCTTCGTATTGTGCGCGTTACCGTTAAGGATGCGATTGCCGCTGACCAGTTGTTCACCACGCTGATGGCCGACGCCGTAGAACCGCGTCGTGCGTTTATTGAAGAGGA
+
33222422222222142222142353331012042221222234233311220323-1211735313241422/144121222211122335222241232302-42043.033341322221542501.12/28352351253232122
@Chromosome_2875818_1_0_1_0_0_5:0:0_0:0:0_aa7/1
CCGCAAACACAAGCGGAGCAAATGCTCGTCTTGCCATGGATCTTCACGAATATTAGGATCGAAGCTGACACAACCTCCGGCACGCCGGATCGCCGTCATCGCAGTAAATGCGCTGGTACGCGAAGGCTCGGCAGACAAAGCAATTCAACA
+
209302242/2241222223231316255211542321522536/35144.223226312023326622232021252342204132223322,2421/223425222.11233112/4423220325432222231/234222456222
@Chromosome_3436102_1_1_0_0_0_1:0:0_0:0:0_aa8/1
AAATATGACCCTGACTGAACTGATAAAGGTCATTGCCGACATCTATCCCGGTCAGACACAGTTTTATGTGATTGAATTTAAATGTCTTTAAATTGAACTCACGCCTGTTAGTTGAAATTTCGCATTTAATTTCATGATTTTAAGGAGATT
+
232220221104341223312522/05232253221203414224125232222422341313252422222334153226324354251352343222232438420223021011410022423332112241125223233245523
@Chromosome_1899505_1_1_0_0_0_6:0:0_0:0:0_aa9/1
AAGTAAAAACCCCGTTTGTTGGCAGCAAGCGGGGTTTTGTGTTTCTGACCTTGAATAAGGCAAGGGAGAAATAATGGGTATGGAGGTTCTTTCCCTGTGAGGACGAATAAAAGATTCTTACTGAGGTTGTCCGTTATGAAAGGCATTGAG
+
435122233020124102132331322525520431305312121233323224152022146213/122113243123221432625242222305252/3333226332443462462322322445342252132233222100214
@Chromosome_1317172_1_0_1_0_0_3:0:0_0:0:0_aaa/1
CTGGCAGGTGTTGTTCCTCGGTTCGGCGGCGGCGGTAACCACGGTGGTGGCGGTAATAATAGCGGCCCAAATTCAGAGCTGAACATTTACCAGTACGGTGGCGGTAACTCTACACTTGCTCTGCAAACTGATGCCCGTAACTCTGACTTG
+
302/2313212333321332114323211721243225370344022/12413.15225.1242142133102321273120513.102225211005.103232033231243621312/353243122210201242/6242233445
@Chromosome_2307259_1_1_0_0_0_4:0:0_0:0:0_aab/1
ACGTGAATTTATTAAACACAGCCGTAGTGCCGCTGGAGCGCTGGTGGTGACATCGGCAGCACCGCACCCCGCATGGGCAGAAGAGAAGGGCGGTAAAATCCTCACCGCGGGACGTTTGGGAGCGATGAACGTAGAAGTGAAGGACGGCAA
+
03/621232323040223225422232322433211/2/1335/03052342/16421.0123222/003003753224062272/1223432560524222312232235114301242233521323202042344223113615232
@Chromosome_1971746_1_1_0_0_0_0:0:0_0:0:0_aac/1
ACCTTTACCTAACTCTGGCGCAGTTACCAGATAGCAACTCTGTGCCAGCGCATTGTTATAGCGTTCGGCTGGCAGCACCTGATCAAATAATGCCTCTTGTTGCAGACTGGCCTGTTCAGCAATCGTCGTTTTGGTCATCTGGTTGATGGC
+
1/155042034/4/22202544612222322340450/4522024413222434243511204031032322222032712333222162320230224302222221331222222553222322252434474452223420147110
@rand_0_0_0_0_1_1_0:0:0_0:0:0_8e/1
ATACTGACCTCTGGTAGTAGAATCTGCATTGTCCTACAAACATAAAGACATAATGTGAACATTGATCATTGATGAGCATAGACCGGTCGGTAAGCGGCCCCTAAGGTTGCTGGACGCAACTGAGCGCCTGGCCGGCGGTCTCATCGGCAC
+
02152356233750244220022121422224202222132563722241133411432240350424423414422251314313/22522540312044334414623222131520354422222510323322.216212040402
@Chromosome_951022_1_1_0_0_0_2:0:0_0:0:0_aae/1
GAAATTGCCTTTGTGGCTGAAAACGGCGGCTGGGTAGTGAGTGAAGGCAAAGATGTTTTTAATGGCGAGCTGTCGAAGGATGCCTTTACTACTGTCGTGGAATATTTGCTGACGCGCCGGGAAGTGGAAATTATTGCCTGCGGAAAAAAT
+
331232212141232023422222284042432134221222451435442012132185230323220243351232/12/2103522214411052251233232225525402443221122203/25/20211.0143031123/0
@Chromosome_4759115_1_0_1_0_0_4:0:0_0:0:0_aaf/1
AGCGCAGTGGAGACACTTTCATGAAGGATAACACCGTGCCACTGAAATTGATTGCCCTGAGAGCGAACGGTGAATTTCACTCTGGCGAGCAGTTGGGTGAAACGCTGGGAATGAGCCGGGCGGCTATTAATAAACACATTCCGACACTGC
+
1221300234234342412020/1212324213302304222206312022322231525.6224244/05234032/554244033412/32042042321222311221343521220515/-022206213223210032222104-
@Chromosome_5064718_1_1_0_0_0_3:0:0_0:0:0_ab0/1
CGCCTTGATGCTCACTATGATGGGCAACCTCATTTCTTACTTCTGCCTTGCCAGTGCCAGTCAACGTACTGGCGCGCCTGTTTCCACGATGATTATCGGCACCCTGCCGGTGGTCATTCCTGTCTGTGCCAATCTGCTTTATAGCCAGCG
+
2020.22240173233422322401423+1202222533.322225623221233622243222502445314334424222313121522251134322522221222202213352324002434205322202533/2221224322
@Chromosome_3830522_1_0_1_0_0_1:1:0_0:0:0_ab1/1
GCCCCCAGTTCGCGCAGCACGTTCGGCGCGAAGTGATAAGTCGCACCGTTTGCACAATCCACCACAATCTTCAGTTCACTGAGGCTAAGTTCGTTCGGGAGTGTGGCTTTGCAAAACTCGATATAGCGACCCGCGGCATCAACGATACGG
+
6340,132235542/20222242420203005441322223331614233502023123122521322422272223212/44125306433/-31020313422201221342332422032252236/64120222312112232122
@Chromosome_1063869_1_1_0_0_0_1:0:0_0:0:0_ab2/1
CTGATAGTCGCTACACCTGCGTATAAAGCCGCCTATTCCGGCGCGCTGAAAACCCTGCTCGACCTGCTGCCAGAGCGCGCTTTGCAAGGCAAAGTGGTGCTACCGCTGGCGACGGGCGGTACCGTGGCCCATCTGCTGGCGGTCGATTAT
+
202304246723125121422222201250032223156252422033023222501-1112.612.3322420/4120322222122/5/22223022424232441/62644/33313221052412225374633322413422222
@rand_0_0_0_0_1_1_0:0:0_0:0:0_8f/1
TAGTCCAATGTTTTAAAGGTTTTACGCACGCCGCCTTCTGCCATGTTGGCAGACAAACAAGGGGGGCTATTAGGGCGGATCCGATACCCACAGTTTTTGATATAAGCTAATACCAAGGTGGGGGTGCGGATGACAGTCGTGATACTTGGT
+
244022523043321322122426415311826355353422216231/4/42370222220405222/423224/54614437422222244424420314133223642231202432332230262133714421421302124222
@Chromosome_3321611_1_1_0_0_0_3:0:0_0:0:0_ab4/1
CGACATAAAGGCGCTGCATTAAGTCAGGGCTATTAAGCCCACATGACCGCCTGCGAAGGCTGAGATCAGGCACAGTGCCATAGCGATTAATGCGTACGCGGCCAGGACTTTGTGTGGTGCGAAGCGACTGATGAGCCAGGTAGCGGTGAA
+
2223434452402322155240242/34/23432422234022142072322412352300132/22321/23202023312.436222312003121525322021.323153211122322226015221212322520032423222
@Chromosome_3731116_1_1_0_0_0_6:0:0_0:0:0_ab5/1
ATCAAAACCGATCCCGCCACAACCGATGATGGCAACCTTGATGCCTACCGGCGCTTTGTCGCGCAGTACATCGAGATAACTCAATACCTTCCGATGATCGATCCCGTCGATAGGCGGAACGCGCGGCACGATCCCACTGGCAACGATAGT
+
321433413240/182252320421231253212/33434452321544214230424.225230124452/0234441/221236220362533723303022221230/03251242324.461033542524327035344212321
@Chromosome_1294636_1_1_0_0_0_2:0:0_0:0:0_ab6/1
TTTACGAGGTTCTTCTCGCCAGTCCTGTAATTCCATACTTAGATGTCCGTCTGTGTCTGATGGGCGTCTAAGTTACCAATTCTTGTCTAATGGCTACATATGGCGGTCGGTTTACGTTTACCTTTTAATGAAGAAAGGCTCTACAGTATT
+
462231132120211242334324421220222222/255526222146212340/35251531146322343221331213103123300202235325233/2211242244533214132222222/052222114234/2002432
@Chromosome_1396297_1_0_1_0_0_4:0:0_0:0:0_ab7/1
ATCATTCCAGTTCCACCTTTTTATTCAGCAGACGAGAAGGGCGCCAGTAAACCAGCAACATCAGGCCAATTACGATAGTCAGCGTAATGCTGGTGGCTGCACCAAACGGCCGGTCACGAATATTGAGGAACTGGACCTTGATGACGTTAC
+
232232232222252323524312222253422601040321422221322130547615521243222233233453.464332427222043343342201123214442225423212232252222.5512/24281422652323
@Chromosome_3528465_1_0_1_0_0_3:0:0_0:0:0_ab8/1
ATGCCGGAGATCAGTTGTCCAGAAGGTTCACTGCCTTAAGGCAGTGCTCGCTATGCGTAGCTTACTTCGTGATTTGAAATCTAATCCCCGGAGACATGTTCAGAATGTGCTGCTGAAATATGAGCCTCACTTTAAATTTTTTAAAGTGGT
+
2342222020423221.1222232522216163222531337034222511241220300243/2151455242104322152005/2332212233335412255323/0022323232310101423245222/24223/222326/3
@Chromosome_2917667_1_0_1_0_0_2:0:0_0:0:0_ab9/1
ATACATGCTGCATTTGATGCCGATCGGCGTCACCAAACCAAGCCAGAACAGACGTTGCCAGACATATCGGCTGGTCAATCCATGACGCCAACGCGTCCTCAGCTGCCAGCGTAATATTGCGCAGGCACACAACACGACAAACGTCTGGCT
+
3425534040215722321424422310/02122220641462022245527131323223121123/28433225/12322125161,22224246212210/422224024641222.242325432112311122524323535514
@Chromosome_2299467_1_0_1_0_0_1:0:0_0:0:0_aba/1
CGGGAAATCCCGGAAGCGTCAACCAGCTCTCCGGTAACTCCAGCTCTTCTGCCTGGTGGTTTCACCATTGAGGAGGCGAAGGAATTACATGAAGACCTGGTACGCAGCCACATAAGCAAGGCCTTAAGTGGCGAAAAGATGAAAAAGAAA
+
2320642422231202342.25822.2132542332652342322428612.2334222325413222422/423.1/5223227422420252202207/4126222245233320112413422263233151437722222244441
@Chromosome_5273006_1_1_0_0_0_2:0:0_0:0:0_abb/1
GGCAGGATTTTGCAACGTGCTGCGCGCACCATACTGACCACGCCACGTTAGCCAGACGTCATTCCAGCGCGAATAATCCTGCCCAAAGGCTTTATTTGCCGAATCGAACAATACTTTACCCTGCGAATCGGTCATATAGACATGATATTC
+
43023521253222422533532352522422423364530134242313240233202234240110246622042333221311012.4213203254421/22045212015233446020222.21215662222214/4052242
@Chromosome_1499563_1_0_1_0_0_1:0:0_0:0:0_abc/1
CGCATTGAACCGTGACTATTCCTTAGTGTTAAGCCTGACCATCCTGGTTGGTGCTTTAACCATTTTGTTTAATGCCATTGTCGATGTGCTATATGCGGTAATCGACCCGAAAATCCGTTACTGATACTGGAGCTCGCGATGATGTTAAGT
+
63025201.22544120206400663312212431203/200433002422005025631033222222023025220012424442551326201260232242221024202643334327332353/52631522/20622233312
@Chromosome_4567082_1_0_1_0_0_7:0:0_0:0:0_abd/1
GAGCGTGTTACTGTATACCTGACGGCGATTGAAGATTTGACCCGTCTGGATTTAGTACGTCGCTGCTTCTAATTAAAAGTGTGCGAAAAGCTCAGCCGTGAACGTGCCTGCGTAGGCTGGCGTCGCTCAGCGTTGAGCCAGTTAGCGAGC
+
23222213223342324463211342201220321143161216223224104043322232102211222334146331443223221241541432042635323382735213244721/22132255225023445113322222/
@Chromosome_4263759_1_0_1_0_0_7:1:0_0:0:0_abe/1
AGACATAGCCTCAAGGAATAGCTACGAAAAAAATACTTGAAGCAATACCGGAGATTAATCTCGCCGTACTTTACTGTATTGTGTTTATAAACATTATTTTAAGATATGGTTTTCAGACAAGCACTCTATCTGTGGATGAAGTGTCACGTT
+
2144223213223024430424243313330352332323255202322346223622451364231243652244262142224215/4230232322524/223331414034442414022034.22124221223/2351423034
@Chromosome_3424881_1_1_0_0_0_1:0:0_0:0:0_abf/1
CCCGGATAAATTGACTTCATTCATCATCCACGAAAGTAAAAAGCCAAATACAATCCCCAGTAATACGGCGACGTTGGACATAAATCCTTTCGCATAGCGAGTAATGAGCAAGATAAAAATTAAGACAGCAACGGAGATACCTAAATAAAC
+
22512242422231235133431135434320220232215042501221431402322222512452203152534352224240//22/424/23134/3253402222444121034334421343234412322/24212424023
@Chromosome_3836538_1_1_0_0_0_2:0:0_0:0:0_ac0/1
CAGGTTGCCTGGTACGACATCCAGTTCGCAGTATTGCGCTTCGGCAGAACCTCGGGGGAGGGTGCGTACCTGGCTGAACATCGTAACGGGGTAATAAGACGCCACGCGTATAAAAGCCATATCACCAGGTTTTGGGGCACTGTAGAGCGA
+
2623152224/52332323/1243422222440.223434244325543012321322408432332524244432225242621/26332216..22342326432//235220//13422/222223020052241235212332372
@Chromosome_2457595_1_0_1_0_0_3:0:0_0:0:0_ac1/1
TAACCCGCCACGGGAGCAGAGCACCCACCCGGTTCACAGGCCAATCGGCGATGACATCAAGTACATGTTGCAGATAGCGTTCCGGATCCACGCCGTTTCATTTGCACGTCCCGATAAGACTGTACAGTGACGCACCGCGCTCACCACCAT
+
242263523624322/022232222412341142201/272422/3254321126456/3633332120222522303200521246222233221357234123/0221323315372420222244332226+044322253202102
@Chromosome_4230729_1_0_1_0_0_1:0:0_0:0:0_ac2/1
GATTCGGTCCCTGAGTCATTGGTGTGAATAATGGCAACACAGTCTCTGTTGCCATTGAGAGATGATCGTTCCGTCAGGATCGATTAGTTGTAAGTCAGGTTGAAGTCGACTACAGCGTTACCGTAACCCGTGGTTACTGCATCTTTGGTA
+
3252420441425201551203124/3215211112123743125322223325556522521240222.2222222222/14453023203125222521/2205341322313034243102/2414314321620223653144512
@Chromosome_3337845_1_1_0_0_0_5:0:0_0:0:0_ac3/1
AACCGAATCTCTCGGCAAGGCTTTACGTCAGTTACCGCTGACCGATGAACAAAAGAAACGCATTCCGGAAGATGCCAGCACTTTGCACCGATTGCTGGGCGCGCAGCCGGTTAGCCAGCGTTTACGTGATCCTGCCGGTAACCCGCTGCA
+
212242603223121216222226412411222013222145122232212443/3306235112224242425223245144322122311/223122.22210222323224222233833412331313205227/.4263222223
@Chromosome_4641719_1_0_1_0_0_4:0:0_0:0:0_ac4/1
AATGCACCTTATATGCCTGGGTGGTGATGAGCCGCAGGTGACGGCATATGGCCTGGAAGAAGAGGTTGATTACTATGCGCCGGCGTTCCGCTTTGAATATGAAGATGATAATCCGTGGATCCCTTATCGCCAGATGAGTGAAACACCATT
+
23404131304342240133153,/5535211434/252250423451732/4032225433432331241211421/2052203426201272221210331236023251422022234.2321224223320112231422313202
@Chromosome_1697285_1_0_1_0_0_3:1:0_0:0:0_ac5/1
CCTTCCGCGCGGCGTGTTTAACCTTGTACTGGGGCGTGGTGAAACCGTTGGGCAAGAACTGGCGGGTAACCCAAAGGTCGCAATGGTCAGTATGTCAGGAAGCGTCTCTGCAGGTGAGAAGATCATGGCGACTGCGGCGAAAAACATCAC
+
4212/412332544206412321133604318314321231233252331026244402170432141213421202252/4230444/1322254225100154232226411230252323023422246333204332222444232
@Chromosome_113528_1_1_0_0_0_4:0:0_0:0:0_ac6/1
CAATGCGGCGCAAGTCTGCGAAATTGTCTTTTTTTACGCTACAATCCCATAAATTCTCCTGGTAAATAGTGAGCGAACGTTTCATCAATTTCGCTTTCGTGCGCTCATTTTTAACGTTTTGATAATCATGATGAAGTCCCGGGAATATAA
+
110202312152114163521222422221524213024413444142252/534211251314345530321431225601262024012452232335222222142223337211/123322222232122220222122214253/
@Chromosome_2576304_1_0_1_0_0_3:0:0_0:0:0_ac7/1
TTCACGACACGCTTGTTAACCCATAGCCTATCGGGCTTTTTCCCGCGCAATACCAACTGCTGAGAAAAACCTCGCGCTTCTTTCAACGAGTATTCGAAGAAGTTGTTGATCTGCGTGCCGTAACCGCGCGAACGCGTCACCACACCCTCT
+
.4322065340134/342323314411232212823344232222202521112221124264523600233222125222422132223240/623100354234134242/231.222422243342-122343232241424/1156
@Chromosome_2129699_1_1_0_0_0_3:0:0_0:0:0_ac8/1
GGGCGCGGCTCTCATTGGCTGAACGTAAGGTCGTTGTCGAACGCTTTGCCGGATTGCTGGAAAGGAATAAAGGAGAATTAACCGCGATTATTGCCAGAGAAACGGGTAAGCCGTGCTGGGAAGCGGCAACCGAAGTGACGGCGATGATCA
+
231242213152254421033213532/41424723351421140322332122302220/12/14340101222125552453103624242222225323602522024341262242325/2116352-522452131423202273
@Chromosome_2119224_1_0_1_0_0_3:1:0_0:0:0_ac9/1
CTGTTCTTCGGGGTAATGACGTAAACGGTTAATGGCATAAAAAGTAACCATCTCAACAAACTCTTCCAGCCCTGTTTCGCGGAAATTGAATGAAGCAATCACTGTTTCCACATAGGTGAGAAAAGCGTTATTGGTCCGGTATACCTGCGA
+
414311322214223100332222014362204.2522432253222342254042262341220244121155033322/322201242123301414.442221332/2253.352132226151121323/1222552222351272
@Chromosome_115876_1_0_1_0_0_2:0:0_0:0:0_aca/1
AATTGATGGCGATTCGCTTCAGGCTAGGTGGGGTAACCATCTGTTGCTGTAGTGCCATGAGCAACAAAGCACGGCTCTCTGCCCATAGCATCCCATCTTGCGCATTGCCGTCGCCGGTTATGCCATGCCAGCGCCAGAGTTGCTTACTCG
+
163422436322141224022123/222/323132471/4122/2532/5,224012222022202322422232320202325.2262223/2402/32223322154436212210622/222123222224425212226443/354
@Chromosome_4405131_1_1_0_0_0_2:0:0_0:0:0_acb/1
GGTCAGCCCCTTCGCATACAGTGTGATGGTCTGCTGATGGCGGGGATTCAGTTCACCGCTGGTGAGCATGAGTTCCAGTTGTTTCATCAGCAGCGGAAAGGCCCGGTCCAGGTGGTATGCATCCGCGTCGCTGAACCGGCCTCTGATACC
+
262421322021523222062342114222263/206204431222025222322522452235043543422252543413230643012226222220452442211322533122242221262524622/63053321322.3352
@Chromosome_1421639_1_1_0_0_0_5:0:0_0:0:0_acc/1
TCTCATCCACGTTGTGGTAAAGCGGCGAGTATTCTTGCTGATACTTCTCATTGCTATTTCCACCTCCCCCTTTACACCTTAAGGCTGTTCCTACGCACAGAACAAAATGTTTATGTCTGCTTGAGAAAATAACCCTGTTGTTAGTGTGGA
+
212147224/222421222321015213024424/23522221531222434254223323122512061123/21204222632262445123262245222323452025/10530346214322002-2204213024222521303
@Chromosome_2355105_1_0_1_0_0_1:0:0_0:0:0_acd/1
GCCGATGGCTCGCGAATAATCCGATTACGGCTACGCTTCTAATATTCCCCTTGAATGGAGTCGAAGAATGCGTAATCCCACGCTGTTACAATGTTTTCACTGGTATTTCCCGGAAGGCGGTAAGCTCTGGCCTGAACTGGCCGAGCGCGC
+
15/3216124234741224352132202320151022242-33133203321225323231122312043634421030246722021422243.33/104414234635125542242232332223262222122/322243332222
@Chromosome_743334_1_1_0_0_0_3:1:0_0:0:0_ace/1
AATAGACGCTACTGGCTGTGACATTCCTGTTTTTATTGCAACGGAAAATGAAGAACGTGTACCCGCAGAATACCTGCCACGTATTTCTGGTGTCCTCGAACATTGCGAATCACGTAAAGAGTTTTATGGACGTCCGTTAGAAACCGCTGC
+
2222125232422033245143202/1222/33123152022453653422235300241424411423534220533233400465232532322222436025333223221./11312535142333/1525244332015223332
@Chromosome_1288262_1_1_0_0_0_6:0:0_0:0:0_acf/1
CTTTGCTGAGTGATACCGTCTGGTTCTTAACTAATGAGACCACGTTTTATTCCTTAAAATGGTAATGACCGAGACAATCAAAGTTGTGTTTAGTAACTGACGAAGAAAATCAAATCATGATGAAGTTCTCTGACAAGGGAAATTTTTGTG
+
13323132322222231240523025233222431124532223662612-3031/12570421315332326322/2224224122/442622332326323024/421132334122241233522135.513240342221411222
@Chromosome_2157503_1_0_1_0_0_1:0:0_0:0:0_ad0/1
CCCATGCTGGTTGCCGATGGCGACAGCCAATGTATCACAGCCCGTACGTTCAACAAATTCAGCCGCCTGGTCAGGATCGGTATAGTGATAGCCCGCCAGCGCTTCCTCATAAACGGTTTCATTACCGACATGCCCTAATTCCGCCTCTAC
+
141521221512234230452354702444472213332023210252303353317122212351106222312142224001022324642423426433141132/5323202023/222642451345222324300023126140
@Chromosome_5060080_1_1_0_0_0_2:0:0_0:0:0_ad1/1
CTGAGTAATTTGCAAAACGGGCAAATGGTGAAAATCCGCCAGAACGCCAGCGACGTGGTGACGGGCTTAACCATTGATACGGGGATTAATCAACAGGTCCTGTTTACCCGCCAGCCGGATGGCAGTTTTATTCGTGCGCGGTAGATGAAG
+
3.2233353153342222241453.4514222422222132024262346222032514/22446463024.0233513223204/5512524420.22013222232223//1613403102222144753001224134276221222
@Chromosome_1506989_1_0_1_0_0_3:0:0_0:0:0_ad2/1
CCGACGTTACTTTCGGTCTGCATTCATGGTGCTGTTGTGGCGGGTCTGCTCTATACCTCGGTACATCAGGTTATTGAACTACCTGCGCCTGCGCAGACAATTTCTGTAACGATGGTTGCGCCTGCTGATCTCGAACCGCTACAAGCCGTT
+
2242323412024.22623222221223023356222///3723322543223022.242325165320055350011215223602255210321232220202/434210/223213332061122022020022/333325142732
@Chromosome_2064204_1_0_1_0_0_8:0:0_0:0:0_ad3/1
CCAGCACCGTGGCCGCAGCTCCCTGACGCCGTTGATGTGGATGAATGGATGCGCCCACTGAAACGGCTCGAACGCCGGGCGCTGATGCGTTCGCTTCGTGACAAACCGGCAAAAAATAGCAGTGATGAAATGCAGAGATGGATACAGAGA
+
1/23202242116255154334221283232152411255-1342-23022222324/4223322433232222213012462123272102432/1/302222163150352222155/2513132.2003422332323305312232
@Chromosome_5212291_1_1_0_0_0_4:0:0_0:0:0_ad4/1
CTGTGGTGTGGCATTCGCCTGATTAGTTCGCTGATAAACGCCATAAAACGCGCTTAATCGCGAGTCAGTAAAATGTAATTTAACAGCGCAGTTATCTGGCTGTGATTAGCACACTCTGTAACCAGTAATACTACCAGTTGATCGATAAGC
+
24/12024222051341523322234232232262543233223738024304/26222424142125222.32245335/2221213132123452/3043425225622143.02623153124214212333251331/5435123/
@Chromosome_1659090_1_0_1_0_0_4:0:0_0:0:0_ad5/1
CACATCCCGCCATGAGCAGGCTTAGCGCAACAAGCGCGCCTACTTTCTTCATTGTGGTTCTCAATTACAGTTTTTGACTCAGGGCTATTTTAAGAATAGAGGATCAAAGGTCTTTGGGGATTATCTGAATAAGCTCCCCTGGAATGCAGG
+
2502213304112252213//4224.23222402143212455422135114.6331713226044220216224-422452403/234203/034232/122025230124641335241425125342233/120472343324140/
@rand_0_0_0_0_1_1_0:0:0_0:0:0_90/1
AAAAAAGGCTGGACATTTGATGTGCCTACAACGTTAAACATATGAGTTAGTCTAGCGCCGTCGGTCACATGAAACTACTTTTTGCAACCTAGGTGCGTAATCGGTTTTCTCTTTGCATACCCTTTCCATCTTCCAGGGCCCAAAATGCGG
+
2226224322402/8245232224243112222234052525503434222030142/204314245033/3342122113510.37051262242212411123232.0300222133433432/103230213237123263212220
@Chromosome_5034167_1_1_0_0_0_5:0:0_0:0:0_ad7/1
CCATCGCTTTTTCAGAGTTACAGCACTTTTTGCACTCAGAAATGACCTTGATCAGTCTGTTTTTTGTTCAGCCAATCGTTTTCCTCAACATATAGTAGACCACAACGCCCGCAACCAGAAGTCCACCGCCAAAACGACGTAAATTATTAT
+
0205323212121612532314213/4/31425361354201202/2423213336/342172223232143545262/13422522252/2/4032522222272352304//25541522133475124/23226232222501135.
@Chromosome_3250751_1_0_1_0_0_2:0:0_0:0:0_ad8/1
CCGCCGCGCGCCCTACCAGGCCATCGGCGTAACCAGCGCGGATACCGGCGAGCGTTTTCATACTGCACGGAATAACAATCATGCCGTCGGTACGAAAAGAACCGGATGAGATGATCGCCGCCTGTTCCGCCGGGTTATGGCTGAAGTCTG
+
1/5211542055121232231143242/21332042421422024621123063342222222232214221123524244312222233212320/2212333410114513271463/22142231435443551222654054-640
@Chromosome_4317312_1_0_1_0_0_2:0:0_0:0:0_ad9/1
TGTGAACGTCAGTCCCGCAGATGGCTGTTTTACGGATTTCAATCAGCAGATCGTTATGCCCGAGTTCCGGTACAGGAACGTCGGTCATCCAGATGCCCTCTTCCGCTTTCAGTTTGGATAACGCTTTCATCTCACATCCTCAGGGGATAA
+
10.1450341032122222032252246/2/443502313263//332223244235445337221332222213122132325612025231132221025312424321302123035343142200262105121311110132522
@Chromosome_974261_1_1_0_0_0_6:0:0_0:0:0_ada/1
ACGTTTTCGGAGACGACCCTACCGTTGATGCTCTGCAGGACTGTGCAGCAAAGCTTTCCGGTAAAGAAGCCGCCATTTTTCTGCCTACCGGTACTCAGGCCAACCTGGTCGCTCTGCTCAGTCACTGCGAACTTGGCGAAGAGTATATTG
+
46/65126224212205511635323241272231013232336/6322323/4040542313351323341454/2324425251356161-12432164/3/5132133222620512127121223261151062442404323242
@Chromosome_3088372_1_0_1_0_0_1:0:0_0:0:0_adb/1
CGCCGCCATTCAACCGCGGGGAGAGTTGCGTGTGAGCACCATTCATACTCCCCTGACTTATAACGAAATCAACGGGAAACCTTTTGGCCTGGATTACGAACTGGCGAAACAGTTTGCCGATTACCTCGGCGTAAAACTGAAAGTGACCGT
+
52/44221112223323223201221726052433321435434325221141222444124/13722176232234/1221102622120/414222221222-323323400322722422122223432623415532423312125
@Chromosome_3784618_1_1_0_0_0_4:0:0_0:0:0_adc/1
ATGGTTGCTAATGAGTTCCCGTGGCGTCGGTGGCAGCTCGCCGGAGCGAACTTTCACGTATTGCAGCGGCAGATACTGGCTGATGAGTGGTAGCGGTATTGGTGAATCCGCCAGATTACGTACCAGATGAGCGAAAGCGTCATCAATCTG
+
312/2220022222.433624223330252441322234245023/244205524.44342522323325632221324351531334521/7312220232313002226/1512224/2325/432144146/33/024522165427
@Chromosome_5156859_1_0_1_0_0_3:0:0_0:0:0_add/1
TCGGTAACGCCGGCTACGAGCCAGATACGGGTACCTGATGGGAGTGAGATCATCTTCCCCTCCCGGTCAGTTCACGGATCAACACTGTGAGCAGCTCTGGCGATGGATTTTCCAGCGTCATGTTAGCGTGACGGAGTTCCACCTTGCAGG
+
234223232142432226,22323132621211472103222614032202.250222025530122312222-21213322241340322292120132532142204124/32534246/72/0223255324412222210423652
@Chromosome_2832659_1_0_1_0_0_3:0:0_0:0:0_ade/1
ATCGACACGGCTGAAATAACCGACCTGACTGCTGTCCGTCCGACTGCCATAGTTACCGTTATAGCTAAAGGTACTGTTGTCGCCCCACGGCATACTGAGCGAAATGTACATGCCTTTGTCGGCCTGGTTGTCATACTCGTAACGCTAGCC
+
212222245523153121225522013531223325342243222221422325224234320.25223524214601222522432320316431.6222.643350172122542134312410314112/02222500224112423
@Chromosome_1815699_1_1_0_0_0_2:0:0_0:0:0_adf/1
CGGCGATTTTACGTAGTTAAATTTGCATGACCTTATTACCGGGAATGATGGAGAACGTATAGAGGAACAGACAGAACGCATAAGCCGAGGATAATCTAATGGCTCGACTCTTTACCCCTTCAGAATCACAGTACTACCTGATGGGGCTGG
+
/242/2230315332131336422431232/642302221255.43/52422032.2322132225/2104223202423225132225022045253372722212441251155413422022120225722/322404131443121
@Chromosome_3694488_1_1_0_0_0_4:1:0_0:0:0_ae0/1
TATGGGTACTTTCCCGCAACCAACAGGTGATCCGCCTGGATTTTGAAGAAGGTTTCGAAGGTGTTGATCCGCAGCCGCTGCACGAGCGGATTAATCAGGCGCTGAGTTCGATTGGTGCGCTGGTGCTTTCTGACTACGCTAGAGGTGCGC
+
3/312224222336223232302047520/2//201232/502454312225047123222003/35222422344520322313/1222455042222352822/61223321262223442423543323011122272641331251
@Chromosome_3659271_1_0_1_0_0_1:0:0_0:0:0_ae1/1
AGAAATCATTTATTCCCCTCGCGTCCCGCCCGTTGTTACTCTTCCTTGTTCAGGAATGCCAAATATAAGGACATCATCATGTAGAGCCGGAAGCTCTTAAAAGAACAACTCATCTATATCCGGGATAAACGCAACGGAGAGGTGAAAAAC
+
/1612243125./15302222/302255125342323364122321402126521621/52232124221522330261432224201230311462253422/4233442/21.42420232221222120321233334644252233
@Chromosome_2089473_1_1_0_0_0_1:0:0_0:0:0_ae2/1
GGTAACAGCGATTAACGATGTTGATTCCAGCGTTATCGGCATCGTGGCAACGGCGGATGATGCGGACGCGAAGCTGTTCCCGCTGAACAAGCCCACACTGCTGACCCGCGTTAATGACGTGCTGGGAAAATGCGGAACAACGGGGACGCT
+
654260726150153021/2222335123322403252213211.233222530.220312335201552134/6122233620.453232332223.41302323101101303521253/46261121142343302/2235333232
@Chromosome_1801858_1_1_0_0_0_2:0:0_0:0:0_ae3/1
TTTACGCTTAGTGTTCCCTTCAGTCATTGGATGCGTACAGACAGTCAGTCGGCATTTCGTAATTCAAACGCCAGTTACAGTATGTCAAACGATTTGAAAGGCGGCATGACCAATCTATCGGGGGTTTATGGCACTCTGCCGCCGGATAAT
+
12223322231242212052545025342515412012224102231.22223331333324131441423.324262332323334341123225/24122214622422222121233222235352182134611540240242212
@Chromosome_4235277_1_0_1_0_0_2:0:0_0:0:0_ae4/1
TCGCGCATAGAACTGTAATTCAGCTGGCTGTGCAGGCGGTGCGCCGGATGGGCAGAAAGTACCTGCAACTCTTCTGGTTCGGCATTGCCCTGCCATTCGTCCGGCTCCAGCCACATTGGATGCCCAGGGCAATCCGGGTAACCGTAATCG
+
3222343203/2515212112222233/52522222235214322136233213442.35242225443259422341202232141233242202535224320142034411434020302052025233344212223113226417
@Chromosome_4271258_1_0_1_0_0_4:0:0_0:0:0_ae5/1
GAAGCAGTTGCGCTTGCCATAAAAGGAAACGCCAATAACGGCACAATATTTCGATTAATTAACATGTCCGGTATTCCATTTTAAAATAAGATAAAAAAGAGTCGGCATAATAATGCTTACAATTTCTCCGGTGCAAGATTCATATTTATA
+
511224534.2232/133332252351432230132223443461522323124432642110426123253122212/0313523/2451320232442220322233210423224.750142,443232326225136321212121
@Chromosome_4809222_1_0_1_0_0_2:0:0_0:0:0_ae6/1
CAGATGGAATGCCTGTCGGCGGAAATCAACTTTGCGGCGGCGAAACTGGCGCGAGCTTGTGCTGATGAGTGGACCGCGCGCACGCCGGAGAAACCGCGCTACGTTGCCGGTGTTCTCGGCCCGACTAACCGCACGGCGTCTATTTCTCCG
+
6102051223530505125322252712225252323122216114343453072343320312123210542441204/31322222411244147134141344213121233226024224232330243130253/1232320232
@Chromosome_4830089_1_1_0_0_0_3:1:0_0:0:0_ae7/1
AACTCCCTGTTAGGATTTTGCGTAGCCAGCGCTCTGATTGGTTGAATTATCGGCGGTGCCCTCGGTGGTTATTGCAGTAACTGCTTCGGCCGTCGTGATTCACTTAAGATTGCTGCTGTCCTGCTTTTTATTTCTGGTGTAGGTTCTGCC
+
3333132622/451112320303302035233012352253232222221222423403053234012302325352321022222435311325051443252071221025222340223232/25-3452122310/4025/1/021
@Chromosome_2820240_1_1_0_0_0_5:0:0_0:0:0_ae8/1
AATATTGCCAAACCATAAATCCAGCGTCACGCGGCCTTCATCGAGCAATAAACGATGGCAACCGGGCAAGAGCATTGGCCACTCTGCCTAAAGTTGTTCTGCCCACGGAGCCAGTTCCGGCCAGTGTTGATGCGCTAAGGCTAAATCCGC
+
252322223531522421542226225332034124065240254012215246355123212211106242/24220213321304134212022312221520032421321412222340022453432236324202223214563
@Chromosome_1818958_1_1_0_0_0_5:0:0_0:0:0_ae9/1
CCAAACGCCGTCTTTGCCAGCAGCAATGCCATAAATGCCACCAGAATTATCGTCAACCAACCAATCGCGGAAACGCCAAACAGCAGCGGGGCGGAGAGTTGTTTCAGTTCGGCGGGTAATCCCTCAATCCATTTACCGACAGTCCACCGT
+
42312514435244412012320122420251044232511312222453225013.27300221.2034124231224-03013.033322525/21/21-244243013332222542324.5.21221312151/32535234224/
@Chromosome_5020044_1_1_0_0_0_5:0:0_0:0:0_aea/1
AACTATCACCGTATTCTTGAAAGCATTGCGCAGGTAAAAACGCGTAAAAACTTTTCTTATACGGATGACTGACAATTAAGCTAACCGTCGTTAGAATCATCCCCTTTTTTTCAGGATCCGGCATGTTGCCCGGATCAGGAACGTCAAAAC
+
33322255,6521522431132212422312223353614222443/1722322324143131/01223532262210423447200422323/1222342424126113022366/243121322240223142032532-14632252
@Chromosome_3562254_1_1_0_0_0_1:0:0_0:0:0_aeb/1
GGAGAAATTGGAACCAATGACGTACAACTTATATAAAGAGGCTCTTGTATAAGAATACTGAATGCATTCGTTTCTTCAGTTCTTACGTGATGATAATCCGGGCTCTCTGGAAGATCATCTGAATTTTGTTCCTTCAGATGATCTGAAATA
+
442323422233422020021222144220234244523220425522215225342221236150//2224325423/3301312143113232/222234532136/4221213205252433232.762231224241210224212
@Chromosome_551920_1_0_1_0_0_3:1:0_0:0:0_aec/1
GGCGTCTTTCAGCAATGGCAGGGCATCGGTGTAATTGTCTTGCTGCATCAGTTGCATCGCCTGCCCCGCTTTCAGCTCTTCTTCGCGCGGCAGCACTTTATCCAGCAGGGCGCGGATCGCCTCTTCCGGTTGCGGCCCCTGGAAGCCATC
+
215235/224072513436214//45/232332.6/43252122320216333423222212524623020262124224/332222654444335224252223404224120253132521224213322621544211224225241
@Chromosome_4254031_1_1_0_0_0_3:0:0_0:0:0_aed/1
CTGGTGCCGCCAATCACGCATGCTGTAATTGCGTCCAGCTCGCCGATATTCTCCGCAGAAGGTGAACCAGCGCGAAGTCGAGAACTGAGGATTAATCCGGCGATGGCTACCATTAATCCGTTAATCGCGAACACGGCAAGTTTGGTGCGT
+
22333222242153020414257222/22422121253042022/722423223322022224/712625-02231523212225/4214224112224502424032/0422/43320122321/4424422225/313221402/322
@Chromosome_3613212_1_1_0_0_0_3:0:0_0:0:0_aee/1
CAAATCAACGTATCTGACACTCTGTTGGTGGCAGCAAATACCAGCGGCGGCGTAACTGGCAAGATGATCTCCCCGCAATCTATCGCCGTGGCCTGCGCCGCGACGGGCATGGTGGGTCGAGAATCTGAACTATTCCGCTACACCGTGAAG
+
2242162101220241222412322222436523122522422222552033/5/225244-33620222432.222254222.1412212245204463.222213132302/6424252313225162-1472242232242313/32
@Chromosome_1467458_1_1_0_0_0_4:0:0_0:0:0_aef/1
AATTGAGTCGTAGTATCCACACCAAGCGGGAATTATCCGGTGAGGCGCAATGTTGCGGGGGCTTTATCCCTGGTGGCATTGGTTGATGGAAAGAGAAAACCCCCGCACGTTGAGAGGTAAAACCTGAGAACAGAACGGGGTCTAATCTTG
+
30440432.12622124245124310225272031123203425120454221205251463123842230323423542231321242232/4024320/23231/22346324025242/32103112522014012342042322/4
@Chromosome_2370545_1_0_1_0_0_3:0:0_0:0:0_af0/1
TGGAAAACTCGCGTAATGCAGATCAGAACTGGCGCGATAACCTGGTGCGCCAGGTGCAGCATTCACAGCTGGAGTTGGTCGCCAACTTTGCCGATATCTCGCTACGCCTGTCGCAGCTTTTAAAACTGAGACCCGGCGACGTCCTGCCGA
+
144427203531.0414322221075154122212/23322353302521133.22023022134422326/223223202272212144211352224322222233430432023222233312/13200314/50/13201270124
@Chromosome_2037744_1_0_1_0_0_6:0:0_0:0:0_af1/1
CGCTGTATCCTAAATCTGTCCGTATTCCGGGTTATCTGGTGGAGATTGTGGTGGTCGATCCGGATCAAAGCCAACTGTATGGCGTTGCGCCGGTTAACCGTTTTATATCTGGTGACTTCACCCCTGATGACAGTACCAAACTTAGCCTGC
+
62116422132022222541/5222224312325-321233344/423122022102412403222310-3352131232223522216222244202313/321213123222423112222423232144222510244232322700
@Chromosome_1423201_1_0_1_0_0_2:0:0_0:0:0_af2/1
AACGTGGCTTGTAACAATAAGATCACATTGTGGAGCATAAATCCGCTGACCGGAACGCACCGGGGTATCTATTAAACGCGTTTTTGTGACCGGCGTTGTATTTTGCGCTGGAGCCTGTGGTGCGGGAGCTGGACGCGGCGCTTTTTCCTT
+
12114/25340222254556141421/223341532/3207122361514242012221530123232.111230220.3424624022720443042101/31136132424423343032222223520612313.42/214322136
@Chromosome_4828575_1_0_1_0_0_2:0:0_0:0:0_af3/1
CAAAGAAACGGTGCATCTGGCAGATGTGCTGTTCGCGCCAGAACAAACCAGCAAATATGAGCTGGTAGAAGGACTGGTGGTTTACGTTCTCTATTTCAAATTTATCGCGCTGATTGTGAAATACTTTCAGTCCGGTTTTCACTTCCCGCT
+
153152/3/4201430321032323223121424233532024424222213212213231432122553263371414202152420241/224331412532422422332251220424277/332233221222223222312214
@Chromosome_1373344_1_0_1_0_0_6:0:0_0:0:0_af4/1
TGCACGATCGTAGCTGTTGCTGCTGCCATCAGTATTCCAGCGCGGTATATCGCCCCAGGTAGGGCTATTAACATCAATGCGCTGATATTCGTAACCGGCTGAAAGCGTCGTAAGATCGCCTAAATCTGCATCGACAATGCGCCAGAAGAA
+
3232135122122643541452623301221232022472-211122235243216312324322220513021324024231242430424231022446/205222224225330222233234214722542/3223/333333331
@Chromosome_3407384_1_0_1_0_0_6:0:0_0:0:0_af5/1
ACGGTGAATGAACCAGACTCGCCGACATCCTTGCGGTACGTTCTTAAACGCCCCCTGAGGGTGGCGAACCAGCGCAACGAGATCGCTTAGTTGCAAGGTTGCATCAGGTGTTACCCCGGTATTATCAGCAAACTGCGACCAGCGATGGAC
+
000.3222115014223020613140/22215.423511116433522222262434344612622225613203210325372422422232224302326224221232323424353324250324252224213225254254610
@Chromosome_2481792_1_1_0_0_0_3:0:0_0:0:0_af6/1
CGCAGTTCTGGATCCGTGAGAAGCGTGACAAGACGCTGAAAGATCACTTCCAGTATCTGTTCCTGCCGATGTGTGGTGCGCTGACCGTTGGTGCGCTGTGGGTTAACCTGGAAGAAAGCTCAATGGTTTTGGGTCTGATGTGGGCTGCTA
+
220152222.22162234232222221222230/53233020344106/23032434401420233541132403052520/22323412423245235013232525112424312222335/11332143003732244322422347
@Chromosome_3141290_1_0_1_0_0_2:0:0_0:0:0_af7/1
CGTCGAAAAATTGCTGCGTAAGCCAGACCGCCTGAAAAGCCTGGTGTTAATCGGCAATAACCTGGTCAATATTCTTGCCTCCGCGCTCGGCACTATTGTTGGGATGCGTTTGTACGGCGATGCGGGCGTGGCAATTGCGGCTGGTGTGCT
+
34114314321022123211202225422134621302342434450247.6254343252623125213/0213404552225022/34401323223332243/21622221272321632442422223320545223032135210
@Chromosome_109703_1_1_0_0_0_3:0:0_0:0:0_af8/1
CATACAGTCGGAAGTAGTTCTGGAAGGTGATCGAAGCCAGCGTTTGGTTTTCGTTCTGGATCTGCACAACTTCTTTCGCTTCCACAGCCTGGTGCAGACCATCGGACCAGCGACGGCCCTGCATGGTACGAACGGTGTGTTCGTCAACGA
+
315213222344315142/122162115/223/31210.44212522226331733222122612233.22222/14233241352433513202204524125211605226321221211232023461222552321/323223524
@Chromosome_1835691_1_0_1_0_0_3:0:0_0:0:0_af9/1
ACTGGAGAAAGTGTCAGAGCGTTCAGGGTACTCTAAATGGCACCTGCAACGGATGTTTAAAAAAGAAACCGGTCGTTCATTAGGTCAATACATCCGCAGCCGTAAGATGACGGAAATCGCGCAAAAGCGGAAGGAAAGTAACGAGCCGAT
+
524228343255233035452622222-53203411322206/041242123/23012122264201152222035930652421432222/3331222113342222/322222251033/2502332531164432342322165324
@Chromosome_1896214_1_0_1_0_0_5:0:0_0:0:0_afa/1
GATTTCCTTTGCCCGGTTACTCATCTCGTAAAAATCGCCACCCACACCTGCAGCAGTGGACTCGTCAAAAATAATGCACTCATCAGAGACGGAATTAAGTGTACCGGTTCGCAGCTCTTTCGCCTTAGCCGGCTATTTTGCGCAAATTTT
+
3/22231202004212032235/2231212441242023034022324401021/030/2013402.0242222012/.2335215223122325.12132220143251/241221221252315223333165231225421820021
@Chromosome_4351120_1_1_0_0_0_3:0:0_0:0:0_afb/1
CTTGATTGGCGGTCCAGTGGCGCGCTATCTGGTGAAACACTCCACCACGCCGAACGGTATTCAGGAGGACCAGGAAGTCCCGACGGCGTTTGAAAAGCCGGATGTGGGCCGCATGATCACCTCGCTGGTGCTGATTGAAACTATCGCGCT
+
42222121324144162.16334342024643203018/62043222324222430221.2/42223.1623041234442242122322321254110223121241223222533225153312162322221324112131223422
@Chromosome_1903318_1_1_0_0_0_6:0:0_0:0:0_afc/1
GGTGAATCCCCCTGAGCGGAGGGGCGACTGGTGACGGTATAATCTCTGACTATCAAAACGAGAATGACGCGGGTTTAGTGGCACCGGCCTGAACTCACCGGGAGGCAACCGGCACCGTTCATTGGCACATAGCGCCACTCTCCAGCCCCT
+
244132326403261333134545332223623577333003313212447230143123232212242273262022222022222232033144035003638544521317232013314674422333442332422222322522
@Chromosome_1141727_1_1_0_0_0_3:0:0_0:0:0_afd/1
TGGAATTGAAAGCCACATCACCATATCGCGCATTGCGTGACGTTGACGGCCAAAAACAACTCCAGAAATCTCACGCTGAATGGCTGGAAGACTGGGCCGACTTCCTCACAGCCTATGACAGCGACGGTAATGTGCTGGATATCAAACAGG
+
1323212031332232213322623302222412211333432232103231252222242225523403122301125223/404244443222212724512414152122233411031122125032232223252634/214402
@rand_0_0_0_0_1_1_0:0:0_0:0:0_91/1
GGGCTTCAAAGATTTGTCGTACTCCGGTTAATAGGTGCACGACAAACGGTTTACAACGCTTCGTGCCAGCAGCAGATGCAATGTCATAAGAGTTTCTGCGATATATACTCGGAAGTAAACTTAGCGTGTTGCAAAGGGCGAGGGCAAAAA
+
142.312722272324101202322522151/41622543124312113140232225622332012754222220.2122222/262222232245/3123052230512222.32323140,3233:322523202231322233224
@Chromosome_2004373_1_0_1_0_0_2:0:0_0:0:0_aff/1
TTCAGCGGTGGTCATAATATGACCTGACATTAAGTGTACGCCAATTTCATCACTGAATTTCGCCGCACGCTCAACGTTTACCCAATCCCCCACTTTTAAATCGCCAAGATTGGTAATGCGTAACGTTTCTTTCATTAGGTCAAAACTGAC
+
121/32222323552612555572423222643204200462322232232440/22621522331041220325423051343432122614422412311251323113013304122416202523112252222124221113221
@Chromosome_2674328_1_1_0_0_0_2:0:0_0:0:0_b00/1
CTGACAGCATTCGTCGTTTGCTATTGTTTTTATCCTTGGCCTGCTGGCCATGTTGATGCCGCTGTCGATTGATATGTATCTGCCCCCGCTACCGGTAATTTCAGCGCAGTTTGGCGTACCGGCGGGCAGTACGCAGATGACCCTCAGTAC
+
222101321225352120./222405402223523246424322/2343224243642232/23422241342241223232224622222014,2244432263210422232233321131553223232352222444122.22334
@Chromosome_3080756_1_0_1_0_0_4:0:0_0:0:0_b01/1
TGGCCGTTAATCAAAACGCTAACGTCTGATTGCGGCACCACCCGCGCCTGTTCCAGCATACGCAGCATCAGCGGGCTGCGGGTGTCAATCGCCTCGCGCCAGCGTTCATCGGTGGCTGGCGCGGATTGTTCCAGCGCATCGTCAATTGCC
+
223223524232627421.25220441326232622502122343522332321345224443444232239254422202120360203213222033201+22124303622226422222443/22353.12223312140223311
@Chromosome_1141080_1_0_1_0_0_1:1:0_0:0:0_b02/1
GGAAGTTTGATATGTTGTTGACATTTATTAATGCAACCATTTTGCATATGTTCCTCGTGCTTTTCATTGTCATAACCATACAGCCCGACAAAAACATCTCGCACGTTACGGGAAATATTTTCCAGATTCGTCTTTGGTTCCTTTATTAAA
+
22222034324121/4332212032034233325326203545201232113422252034324232223221315452233353216//230305034323322212312424432322223325243406211522311243/13244
@Chromosome_638730_1_1_0_0_0_4:0:0_0:0:0_b03/1
GTACCGTGCGGATCAATATTGGTTCGCAGGTCGATAATTTCTGGCAGTTCGAATATCAGCGCATCATCGACCCACTGCCAGACTTCGCCGTTATCTTCCGTAAAACGCATCCGCAACATATCTGGTTGCGCTAGTACGAGAACCACCGCG
+
32242423/52642/312424244/322325232342233153102/21032222424224231202322323220132/230033263232533/3/222413222220412521312122321346226/322272624311412224
@Chromosome_3798407_1_1_0_0_0_2:0:0_0:0:0_b04/1
ATATCCTGCTTGATGTCCAGTGCTGGTAAGTACAGGGCTGACCATATAGACAAGTTTAACTGCCTTACCCGCAGAGCAGGTACAGGCGTATTGCCAGTTAGTGCTACTTAGCGTGGCAGAGGTAAACTCCCGTCCTGTCACGTTATATGT
+
20242162231/2022222/2232321/24222305421212135142241244046232213162324545.32200333637222716221422622242262334324032034122432161213203351012412725/14/32
@Chromosome_2591187_1_0_1_0_0_2:0:0_0:0:0_b05/1
TTACCCCTACGTACACATTTATCACTGGCGGAAGAGTCTCTCTGGCAAAAATGTGCACAAAAACTTATTGCCGCAATTCCACATATTCCAGAATGGCGGCAACCATTAATTGCTTTGTTATTACCCGAAAAACCAGAAATTGCACATGAA
+
2432/223252515333412123543472223243272522322151242146221222221244424344320024455620202201426242342245243252024244/22212532/432215041242224436461342223
@Chromosome_4538595_1_1_0_0_0_2:1:0_0:0:0_b06/1
CCGTCATCCAGCTAAACACTTGGTTGACCTTCTTCATGCGCATTTCGGCGGCTTTCGGGCTGGGCGATGTTTCGTACAGCCAGGATTCATGATCCATGCCATGGATCAGATCACGCACCGCAGCAATCGGCTCCCGCTCCGCCAGGCGCT
+
32203/450232342222352030243243203222433342122340021126344041321223222157662/12241231611222022253333311234521340322/13242/33202222545452362242421323143
@Chromosome_932906_1_1_0_0_0_5:0:0_0:0:0_b07/1
TATCAGCACCGCGAACATGGCGCATTTGTGCAGCGCTCTGCTCGCTAAGTTCAATCACTTCGCGACTTCGCCGCTGCAACAGCATTGTATCGCAGTGTACTAAACCGCCCGCCTGTTCCAACAGGCGCATCAATGCCAACGCAGTCACTA
+
32422213.4212233101452/2430220313241235251322-3622342214322222221-4012230204542216212240324822/3224444232562322212332323131223512422224224223244232412
@Chromosome_3901843_1_1_0_0_0_1:0:0_0:0:0_b08/1
CGCACGCGAACAACACAGCCGTCTTGATACGCTGATCCGCTCTTATGCCGCCCAGGACGTGAAAACCGGCCTCTATAACCGACTCTTTTTCGATAATCAGTTAGCAACGTTACTGGAAGATCAGGAGAAAGTAGGTACCCACGGGATCGT
+
6443223240522323222203.28812662522232264235222333/1222.32154333221221202422021561212433213242342332322471443242222223223206142321223222124232231302031
@Chromosome_3530601_1_0_1_0_0_4:0:0_0:0:0_b09/1
GCAGTAACGATATCCTTCGCCAGGCTTCCGTCGGAAACAATGATGTGGCAGCCAGAGTTCACAGATAAAACACCCTCCAAGAAACCTGGGGCGCTTCACTATGTTAATGTTATCTCCATCAGGTAACAGGCATATATGGGATAATAACAA
+
6012275123315.22222252320241222223223213401160334352241025321032522221353511224/14242/631253/315030321253030336087232632231233-21422143232242212152311
@Chromosome_368365_1_0_1_0_0_5:0:0_0:0:0_b0a/1
TGGTGGCGGTGTTTCACAACTGAGTGGCACCGGCGGGCGCGACCTGAGCAAGAAAATCGGCGGCCTGATGATGCTCGACGCCATCGAGATGCTGGAAAACGAACCGCAAACTGAAATTATCGCACTGATTTCAAAACCGCCCGCGCCTGC
+
44242123213/122132222222/63302231222226222213112225333415300503.2523442433/044251312562/2502021510523524422133405411244123525325.20322110/22223/2124/1
@Chromosome_2448332_1_0_1_0_0_5:0:0_0:0:0_b0b/1
GATGGTCAATTAGGTCACTGGTTACAGGATGGTAATGCATGCGCAGTTATCTCCTTTGCCAGTGGTTTAGTCGTGATGTGTTTTATTATTGTGGCGCGAAAAGAAACCCGGCAACACTTTGCGGCAATTCCTTCTCTGATTAAAGACCGA
+
32323234154444521265232353223333144142/42223333172/5434132.3152252524241302212035/11214222622/5447022233231405/252223332422314132022525532132222225022
@Chromosome_2307568_1_1_0_0_0_3:0:0_0:0:0_b0c/1
CGGCAATCAATGGCGTCAGGCGTCTTTACAGGGTGCGCTTACCGATCCCCCATTAGCGGACCGTAAACCGCTATGGCAATACGCTGAAAAACTGGACGATACCTATTGCGCTGGTTTTCATGCCCCTATTGCCGCCGACCATTACACCGT
+
524251335235526021042222143.82270032/3335121/02422244212233242-3024120242422422654232243262251333141.1224223.212353423332322420002112102425124.1233342
@Chromosome_4633749_1_1_0_0_0_5:0:0_0:0:0_b0d/1
GACAGAGCACCGCGTTCCGGTCATCAAAATCTGCTTTCCGAAGCGCAGCCAGAGCTGGAGCGGACGTTACTGACGACCGCGTTGCGATATACGCAGGGGCATAAACAGGAAGCGGCGCTGCTAGTCGGCTGGGGCCGCAACACCCTGACG
+
622423217232244422224252237253121123322/6204.414412437332/26332413411215251102323112212421243312240544322643230/21242214315254322242412232233121350143
@Chromosome_3097926_1_1_0_0_0_4:0:0_0:0:0_b0e/1
AAAACCGCGGTCGCGAGTTGGTGGAGAAGATGAAAGTTCTGATCCCACGCCACCAGTTTGATATCGCCATTCAGGCAGCGATTGGTACGCACATTATTGCGCGATCCACCGTGAAACAGCTGCGCAAAAACGTACTGGCTAAATATTATG
+
2032341132.13/223120/2131222022224543212212432333463352531232226342220152225331143125222/022122/222211134223524412232131822/326444.3416232413251532242
@Chromosome_250132_1_1_0_0_0_2:0:0_0:0:0_b0f/1
CCACGAAATCGACCTGTTGATCGACATTCTCTGCCGCCGCCGTAAACACAACCCGGTGGTGGTGGGCGAAGCGGGCGTGGGCAAAAGCGCACTGATTGAAGGGCTGGCGCTGCGCATCGTGGCAGGCCAGGTGCCGGACAAGCTGAAAAA
+
2324102622122533331/.343224143164022342421621442412304222/2032/22/132+2243263221220112322523222147/12402234.1121-2621141142521122230335242364412222422
@Chromosome_1133267_1_1_0_0_0_6:0:0_0:0:0_b10/1
TGCACCGGTTGCGACCCCGCAAGAACTGGCCGATTACGACGCCATTATTTTTGGTACACCTAACCGCTTTGGCAAGAAGTCCGGTCCAATGCGTACCTTCCTCGACCAGACGGGCGGCCTGTGGGCTTCCGGCGCACCATACGGAAAACT
+
41352202222053235552503222322122444332/02242103234322232820211.321300304232.20242224522242331232253233326234032324123222103313524025023233235232254224
@Chromosome_678904_1_0_1_0_0_3:0:0_0:0:0_b11/1
TACTTGCCTGTGACTGCTGCTGCCGTTCCTGGCACCATCAGCTCTGTAGCAACGATAACAATCACCAAACCAACATGCACCGGTACCGAGGTGCGTTTTACGACTTCAAACGGCGAGATCTTCGCCATCCCGGCAACCGCAACGACTAGG
+
94/3132151721342504320313433222202425350264-422872325162224243423243112322430105332123/2250254102230262.12323224242112022234222121222242/6105/23113102
@Chromosome_481403_1_0_1_0_0_3:0:0_0:0:0_b12/1
TGGTAATCCTTAAAGCGGAAAATGGCGATGGCATAGGAGTGAGGCATCTGCTACAGGCTGAAGATAGCCAGCAGGATCGCTGCGCCGCTATCGAACTCGTCGGTTACTGCCCAGTAGCCAATCACCGGCGGCGCAGCGCCGGAGAGCGAA
+
251/1,3221452012122112341453113021/232221-0362112222/024255114552225513025212125/32223352321143540232/112202224222336362235220133342322014625122224414
@Chromosome_1714094_1_0_1_0_0_8:0:0_0:0:0_b13/1
CAACGTAAATTGACCGTCCAGACGGGCAAACGCCTGTAAACCAAAGCGTAATAAAATCCGTGCAAGCATTGCCGCCGCAAGCGTGTGCGGGATAATGCGCATCAGACGAGCAAAGATTCCCGTCATGCCGCAGAGGACTGTTAACGCGTT
+
4205/420/03222642232124333462214253522054444224/3253/022221322226421243431450.4243551123314221220545214601121404215031322224041346233232022562/23/3221
@Chromosome_3236528_1_0_1_0_0_2:0:0_0:0:0_b14/1
TTACCAAACGCCGAACCGCTTCCGCGTATATACTAATAAAATTCTAAATCTCCTATAGTTAGTCAATGACCTTTTGCACCGCTTTGCGGTGCTTTCCTGGAAGAACAAAATGTCATATACACCGATGAGTGATCTCGGACAGCAAGGGTT
+
21024242/3.2416324121/43262213212.4002322231223043021032332553022/42032522312322322440/44636424112221223333325125412.232222/21046220122222242332231224
@rand_0_0_0_0_1_1_0:0:0_0:0:0_92/1
CGTTTCGAGTGCCCTTTCACTCTCGGCGTCTGAGTCGAGCATGATCGCTTCAGCTGTACGGAACTCTATCCCGGTAGTAGAGCGCTGTATCTTCGGCCCATTTAGTCATATAAGTGGTCTGACAGCTACGGGAGATGGTCTGGGTGTGAC
+
12320242552552212220022/40224021303/42/22344013312453042424522230433223314632350212124521234222122213122221423152474422/42422125222243343/226111323230
@Chromosome_1170773_1_0_1_0_0_4:0:0_0:0:0_b16/1
CTCATTCAGAGGCAGATGCGATTATGCGCGGTATGACGATTGCTGAAATAGACGCGCTTCTGGAGAAGCTCGGGTAACTTACTGAAGGAGAACTGAAGTAATGACGACTGTAACATTAGCCAAGGCGAATAAGCTGTATCAGGTGGCGCT
+
.22312212431/1443/4022562222202131044226/4/23121222312200244226522442022146220114222334244222542-326221420.213/1132532111.020/224252020312611345143323
@Chromosome_3230467_1_1_0_0_0_2:0:0_0:0:0_b17/1
GTATCGCGCTCGAACAACCGGCGCTGATTGGTCTTGGCCTGGTCGGTGGTCTGTACCATCTGCTTAACCATAGCCTGTTCAAAAGCATACTGTTCCTCGGGGCGGGGAGCGTCTGGTTCCGTACCGGTCATCGCGATATCGAGAAACTCG
+
2/5220.22002224742353220532/23/226262632245232341232122406233422326221134.12214034134222/15503253722123422330214352349322022402224223232/1321102213211
@Chromosome_294839_1_1_0_0_0_2:1:0_0:0:0_b18/1
GACGGTGCAACGTATCAAGAAAGAACAGGAAGCGTAATGCCTCCTGATATTTGAGAATTGTCGCTGCGTGGACCTGACGCCGCTGATCCTCGCGTTAAACATTGATCACGTCTGCGCCGATTTCTGAGAAAAAGACAGTAACTGAACTCA
+
25045323113352335222222133642211414214525:2/62302.2244223152456322322322031352503203051222511413/633202224222125421532315232423022222532332620/2313206
@Chromosome_4447014_1_1_0_0_0_8:0:0_0:0:0_b19/1
TTTCTTTTGCCCCGCATTTAAAACAAATCTTGCGTCACCGGCAACCTGAATATTGTGCCGGTTAAGTGCTGGATCATTGAGCATCGTAACGATGTCATAGGCACCATCAGTGATAACGTAGTCCAGCGATACCCCTACAAAAACATGGCC
+
221443242322441255/06212143211.50015234214222232112/32542232112.2322/20262223753.3522171113022/232523220340442205233332243/222225213275215422233320221
@Chromosome_2454157_1_1_0_0_0_2:0:0_0:0:0_b1a/1
CGTTCGGGTTATCACAGAGTGCCTGAGACAGTGTCCTGCCGGAGGTCACTTCAGGGACCCTGCGGATTTTTTACGACGTGGCTATTCCGTATGAACCATACGGAGATTTAACCATGACCTACAAATACAACCCCTTCTGGCAGCAACGTA
+
144332622243240242052132201455272215130221532023432224631422/2/122102314201221381432312224442383021115323553525102221245324532335331422213472241240172
@Chromosome_3416444_1_0_1_0_0_2:0:0_0:0:0_b1b/1
TTTGATAAAGTCGCATATGCCTCGTCCGGTACTTGCTTCTCAGGTAACGCGGCGCGTTTGGCAGCGGAAAATCTGCGGGAGAAAATTCTGTACCACGGCGCGCAAATGTTGGGTGAGGCAGTGGCAGATGTTCAACTGGCAACGCCGGGC
+
142221212440124411422124310235452222500252233412422.21222236-23423/6201742505345224212256333062223223/23232242222303501-72224315221345213124221/202324
@Chromosome_742935_1_0_1_0_0_6:0:0_0:0:0_b1c/1
AGCAACGCGCCGTGGTGGTTAGATTTATGGTTATTGCGGTCAAACAAGACCAGATCGCCCGGCGGCAGCGATGCGTTTAAGACCACTTTATTGGAAGATGAAGTACCGTGTAAAACGAAATAGGTTTTATCGGCATTAAAGACTTTAGCC
+
241223232532213222214352224/5035232611240223316233225524002033524423441352522421445342003.33215/42232452132342.2514122342520134122422542/12352/1131301
@Chromosome_5095591_1_0_1_0_0_3:0:0_0:0:0_b1d/1
CCGGTGCCGCTACCCGTGGTGTCCTGAACACTCTTTGGATAAATCTGGTAGATAACGCCGTTATGCCACCAGTGGGGAAAATTAGTCATTACGTTATTCCTGCAAATGCGAGGGGGCGCAATTGCGCCCCGAAGAAAATTAAACAATGTC
+
6451422.2122303242577214222/2233225136210034212/262-1222221341252214342./12121151222432221523242223422223102421247.43/31401110111232335232323152123347
@Chromosome_299272_1_0_1_0_0_3:0:0_0:0:0_b1e/1
GCCTATTCAGATTTATGCGATTACACGCTCTCTCAATGCGTTATTAGCTTAATGAAGGTGAATGTAAGCCTTGACGATTTTATCTCTCTGGTGAGCGTATCAGAGGACGATGCAACACAGTGTAATCAAATCATCACAGACCTCGCCACG
+
4/30343412024203554323151302230/3321624023512224165802242233310/535/51552045123222255304123/213.243444303133/230312222253124221/3211282151243121433025
@Chromosome_347884_1_0_1_0_0_3:0:0_0:0:0_b1f/1
CCACGTCTTGGTGCGGTAATACAGCAAATGCTGGAAATGCCAGGACACGCCTGGACCGTCGACTCGCTGGCCAGCATCGCTCACATGTCCCGGGCAAGTTTTGCCCAGCTTTTCCGTGACGTTTCCGGAACCACGCCGCTGGCTGTATGA
+
1043243352024224001013.42344022200/242324233232332313202224205443107156311312441/22624220423303414223313222313230202/5523213122512241600231261333622-2
@Chromosome_2609189_1_1_0_0_0_2:0:0_0:0:0_b20/1
TTCTCTGCTACATCGTCTTTTCCATTTTCTGCATCATGGGCACCTGGTTTGGGTTGCACATTGACGATTCTATTGCCAATACCCGTGCGATCGGCGCGGTAATGGGCGGCTTACTCGGCGGTCCGGTCGTCGGTGAGCTGGTTGGTCTGA
+
```
