## Supplementary material for "FastqPuri: high-performance preprocessing of RNA-seq data": EColi_reads.fq (part 2 of 36)

```
2512240222403/53524034221.342240231231325/22423/0632414224121325232405242/04126212432233233163223561.21232534232423352/23222.2152032444822223222222530
@Chromosome_4042396_1_1_0_0_0_3:0:0_0:0:0_b21/1
CGCAAAATTATCCCCGTTTCCCGAATACCAATAACTATAAACACCTGGGAACGCTGGGAACCGGTAACCACTTTATTGAAATCTGCCTTGATGAGTCGGACCAGGTGTGGCTTATGCTGCACTCCGGTTCACGCGGAATTGGTAACGCCA
+
4612056124222145520603442564423252/223213233131132222242132435252024141-325322.2201332322042223224122222223212320335252421120/234032164223312312244244
@Chromosome_4780372_1_1_0_0_0_5:1:0_0:0:0_b22/1
CTTCGAATTTCGCTGGGAATACCAGTATAATCTGGCCCTCGACCCGTTTACCGCCCGCGCTTATCACGATGAAACCCTGCCGCAAGAGTCAGGTAAAGTCGCCCATTTTTGCTCCATGTGTGGGCTGAAATACTGCTCGATGAACATCAC
+
5232121223442523223234603.114132324121232024/04245522532342040224533332120222334322123/55521221222444662/426102313221033265132223542401001242214312522
@Chromosome_4731719_1_0_1_0_0_8:0:0_0:0:0_b23/1
AAGTGTGGCCTGAGGGTAGTTCGATGTGAACATTGCGGCAGTTGTATTGCCAGATGTGGCGTAAACCCCTTATCCAGCCTACCGCCGCGATATGTACGCCGGATAGGACGCGTCAAGCGTCGCATCCGGCAAATAGCGCTTGGCTGATAA
+
42622202522341550162222441122121422212622211222331533543101224222152412424162551352102/53033./2424422212224222223222.31/10/203242301522320022103213201
@Chromosome_1334660_1_1_0_0_0_4:0:0_0:0:0_b24/1
ATAGACAGCGTGATGGAACCTCTGCGCCAACACCTGACTGCGCTCAAAGTCGTTTTTGAGCACATCACCACCAAAGATGCTGCCGACTATGTGCGTGACGGAAATGAACGGCTGGCTGCCACCATCACTCCGCAGCATCTGATGTTTAAC
+
132236234245116242252233/5022/4527344232442436.225442122242223414131224/22022121331422/614222223302541022322/124412412/3221236513433313325230402351221
@Chromosome_1927630_1_0_1_0_0_8:0:0_0:0:0_b25/1
GGCATTGCTGGTTAGCAATCTGATTAATCATAGCGACGCGTTACCCTACAACGTACAACTTTCAGTGACGGTTCAGGCTCGTGACTGTGCGCTGGTTATCAGAACAGGTGTTCTTGCAGGTGTGTGCGGACCACTGTTGTTAACGTTAAT
+
51022.32032433042503.40423521245622/12422522272126233443242234342262252/51247322455331530375/2332215253212402343/23332//2221333/1230221112004222233324
@rand_0_0_0_0_1_1_0:0:0_0:0:0_93/1
AAACCTGTAAGGTTCTGTGAATGAGCGGTTCCCGAGCTCAGCACTATAACCCCGCCCGGTGTATGAGCTGCTAAAATAATGCGAACCCCTAGTTATGTGTACAGCACTTCCTCGTTGGGTACGAGGACGATCTTTGGACTTACTTCCCAA
+
4811522422315313222122223222422124233324123321231232224342402222041512341232320143522/123423225032.232334343442337352231222212244235142441263242332512
@Chromosome_152153_1_1_0_0_0_4:0:0_0:0:0_b27/1
CGTTATGGATTATCCAGCAGTGTCGTTTTGGCTGCCTCATTGTTCAGCTTACCCTCTTATGCGGCAACAGACAGCATTGGGCTGTCCGTGAATACTACCGTAGAAATAGGTACTTGTGCTGCTACATTAGTAAATGACTCTGATCAGGAC
+
4143243204223522235010343432.423015244042423340142331024222227135112212443452221222112244/31155020911261132452302275325457222205/222222212422440225314
@Chromosome_2852889_1_0_1_0_0_3:0:0_0:0:0_b28/1
GAGATAAAGGAACGTCTTATTGAACCGGCTGAGGCTAATTCTCGTTCATTAAATGCTGAGATGGTAGCAGCACTTGAGGCATGGCCCGAAAAAAATAAACATATTCAAGCACTAGATCTTGCAACTATAGCATCGCGGTTGATAGAGCTT
+
222213123212201532613443/22223222222/4421546543403.222124312223524463214226114450222331313103/200122411212520334342222231226131044271.245/132622512153
@Chromosome_4640636_1_0_1_0_0_5:0:0_0:0:0_b29/1
GCGCCACTGATTGCCGTGACACCATCAACTGAACTCTATCGCATCACCGGCTGGGGGGCGCTGGAAGGACATAAAGTTTTCTATCTCGAAACATATATTAATCCTGAAGTTGCTCCGGCTTTTATTGAACAAGTTGAAAACCACTCATGT
+
302024022032421152025520223226140221022251341333/232243212213323436662122221322052223622201322213432543224221252242426442223222443464230022541225222/2
@Chromosome_3519467_1_1_0_0_0_1:0:0_0:0:0_b2a/1
CATTTCAGGATTGTAATATTTATTTATTACCCAATTACCCCAAGTATCTTTTTTAAGCAATGAAGGTGCTAGACTCAAATAACGAAAACCTCCACCACCTTGCCAGCTTACATATTTTGTAATACCGCCTAAATCTTTCCCATCAATCAC
+
412202322102112422245025.3423345.23225453211520127363222413425202430351232142123/1/520532./01130132514227/33/2421225654252321322214142225233/3/10235/2
@Chromosome_1851208_1_1_0_0_0_1:0:0_0:0:0_b2b/1
CTCTCATCCCGGATGGGATGAGAGTAAATGAATTACTCTTCGCTAAACCAGTCGCTGTTTTCCTGGCGGATCTGGCGCACGGATTCGCTGATTTCCTGCAAATGTTGCTTCATTGCACGTTCTACCGCATCGCCATCACGTTTTTGCAGG
+
2/2144421226202310236142124020221.42412/23003/3523621/4221333262433332232-52.2030403223322/22523012313/2261302223253232362332.343236222210223014222232
@Chromosome_1986114_1_0_1_0_0_7:0:0_0:0:0_b2c/1
AAAACGTTTCATAGGACCTCCGTTCATTGTGCATTCCTCGATAAGTGTAAACCACTGACACATTTTTGAACGGCGGCTATGCCTAAAAGTGCTTACGGTACGTCGTACCCCAGTGCCGCTTAACGGATACGAAACCAATGTTGACGGCTC
+
022252323512432214222/2/3267583232121023/152030321252024522242026364230/243422553362202220343.33225153222000122242724262322115532302233221614431344532
@Chromosome_3280814_1_1_0_0_0_4:0:1_0:0:0_b2d/1
CTGGTGACAAACATTCACGCAGATTGCCAATAACGTGTTGCCGGATGATCCTGACTACGGTTCTGGCCTGGGGACTTGTAGGCCTGATAAGACGCGTCAAGCGTCGCTTCAGGCGCTAAATGTCGGATGTGGCGTTCGGCCTACAATCAA
+
32312226-565.220323541422574401234221232221225241/2241212/3030612212233233123322353.3423432140402512222240/54312525223222220258120/512221222.6522325/5
@Chromosome_1682448_1_0_1_0_0_0:0:0_0:0:0_b2e/1
CCGAAACAGTAACGTCCAGATACTGAACATTCTAATTTTTAGCATGTGATACCTAAACCGCAACGCTGATACAGGTTGCGGTTTTTTATTGCCGGATGCGGTACTTGACGCGTTTTGTTTTGTGTTTTTCAGGACAATAGAGCAACTCAT
+
32332441424322426223.43275023222224652421352/22222233122722031/334232242131212522216144133223362411523143.242212221586210232212131425,232323234/1//013
@Chromosome_3712828_1_0_1_0_0_3:0:0_0:0:0_b2f/1
GGATTCTGCGACCACCGAAAGCCTGCGTGCGGCAACGCACGACGTGCTGGCTGGCCTGACCGCGCGTGAAGCATAAGTTCTGCGTATGCGTTTTGGTATCGATATAAACACCGACCACACGCTGGAAGAAGTGGGTAAACAGTTCGACGT
+
531221222222023/24233/043621433413112054422242125132022222312247220023221/423/2252241/1200533014/2623/352222220.-122122301123202204202/1525423/2322225
@Chromosome_5005764_1_1_0_0_0_2:0:0_0:0:0_b30/1
GTATTCACCAGAGCGGGTATCCACTTTGATGACTTCGCCGATTTGTACGAACAGCGGAACTTTAACCACTGCGCCAGTAGACAGGGTAGCCGGTTTGCCGCCAGTACCTACGGTATCACCTTTCAGGCCCGGATCGGTATCAACGATTTC
+
21122362012/52023522225020126423633514202404.2131323-123234222222352244162226313226022224221722304052225212425222303502/2332131323143/3032124322713231
@Chromosome_4241242_1_1_0_0_0_1:0:0_0:0:0_b31/1
GATGATAAGAGATTCACTGTGTGAATTGCATATTAAACAGGGGAGTTATGAGCTGGCGGCATTTTTAGCCTGCAATTTAAAAGAATAAGAGTCTTCGGCGGGAAGTTATTCCCGCCTTTCTTACGGCGTTGCGCATTCTCATTGCACCCA
+
224122522522232234021422223623332200400233022262244312204015462222235541122/22222634626036232211011213222552252322142041712330343613524361752223623333
@Chromosome_1426040_1_0_1_0_0_6:0:0_0:0:0_b32/1
TGATAACTCTTGTCCGCTTACCGGGTTTGTTCCCGCGGCGGAATTTACCGGCGACCCGCAAAATACAACGCTGGGCATGAACGTAAACGGCGAGCAACGTCAGCAAGGTACGACTGCGGACATGATCCATATCATTGTTCCGCTGATCGC
+
2223421253313224340122523133012032434022200342222225342213/435212302102222/41322550152224444130262225223225322652/21130223415315021323512813.303222403
@Chromosome_143112_1_1_0_0_0_1:0:0_0:0:0_b33/1
GCGCTTCATGCCGCCAGATAACATACGCGCACGTTCGTTGCGTTTTCCCCATAGATCGAGTTGTTTAAGATATTTTTCGCTGCGGATGTACGCCTCTTTGCGCTCCACACCGTAGTACCCTGCCTGATTTACCACAATTTGCTGCACGGT
+
4442605211756442522133423120232623232292254425425223232132425222246624224112350222125222.265424333422224043562222022312203211224432/444221202321213132
@Chromosome_1985667_1_1_0_0_0_2:0:0_0:0:0_b34/1
CCAGAAGGTGCCGGGCATTTAGGCGATCTGCCTGCACTGGTCGTCAATAATGACGGCAAAGCTACCGATGCCGTCATCGCGCCTCGTCTGAAATCACTGGATGAAATCAAAGACAAAGCGCAGATGGCCCACGTTGGCGGCGATAATATG
+
1124212124542333624323362624042224215240085204223250224322264330631312414243032232032253243424334532622.6512422221611325122222124412121036233042122223
@Chromosome_311326_1_0_1_0_0_1:0:0_0:0:0_b35/1
GTGGTGGCACACATGCAGGGCGTCTAACCAAACCGTTAAACGAGGTAACGATTATGGCTGGATCACAGCATACCCAAACTCACCCTAAATTTATATACACCTTCCTGGCGGTGCACCGTGATTGCATAGCTGACGGTAAAAACACTGTAC
+
1122216.20221521241.2232232124243.3402222226214231732222223411623100/142622021011223443012334264225204212123032213225212223411532225145233264352343224
@Chromosome_293552_1_1_0_0_0_5:0:0_0:0:0_b36/1
GTATAGGCTTTTGTAAGTGATAACAGAAGATACAATTTCTTAGAGAAGTTAAGCTAAGTTATTGATTTTCTTGATGGTGCCGATAATAGGAGTCGAACCTACGACCTTCGCATTACGAAAACGCTGCTCTACCATCTGAGCCATATCGGC
+
5922234224312213135152525712282002372/5382432224216212421221222122532221212331332304314051403204225321623224.32440221611422111231122233334052313220142
@Chromosome_1080862_1_0_1_0_0_2:0:0_0:0:0_b37/1
CGCGGTCTGCAACCGGGAGCTCCGGTAGAGTTCCGGGGTATTCGCCTGGGTACCGTAAGCAAAGTGCCATTCTTTGCGCCGAATATGCGTCAGACATTTAACGATGATTACCGTATTCCGGTACTGAATCGAATCGAGCCAGAGCGGCTG
+
212632131403223223115122043226443322245220333,42423322204441442337344232035322222/342-3341332530022513233/0211212742023/41322244122/524037222122221322
@Chromosome_3537540_1_1_0_0_0_1:1:0_0:0:0_b38/1
TTCAACAGCGGTTACGTTTTTCGCTGGCGTTCAGCAAGCCGCTGCTCTGCCGGCATTCCCCTTATATCCGCCTCTATGGGTAAGCGTAAAGCCAATGCCGTCTGTAACACCTGCTCCTTGCAGACTAAATTAGAGCTCCTTCTAAATTAG
+
3622124223522/25242334114362442223221161212353031/222/23323435531313223.3623530334312312210423611232415761422451202142232422-27464/6221242/43411325222
@Chromosome_3193535_1_1_0_0_0_1:0:0_0:0:0_b39/1
TCAGCGGCATAAAGAAGCAGGCCACCGCAAACCCCTGGATAAACTGCGGCCAGGCCGACGCGCCAAAATCCATACGTGGTTCAAAGGTATAGGCACGCCAGTAGAAGCAGACGGCATACATAATAAAGCTGAAGGTTACCAGCCGCCGCA
+
1324323232/2223430032/123332223322241232303654224122530342/23730222322102/227223230422253435025/2251053543/3312425023201211/21834/32646/25321.31322236
@Chromosome_2723426_1_1_0_0_0_1:0:0_0:0:0_b3a/1
GAAAAACTGCTCGACGAATACAAAGAGCTGCTGGATCAGATCGCGGAACTGTTGCGTATTCTTGGTAGCGCCGATCGTTTGACGGAAGTGATCCGTGAAGAGCTGGAGCTGGTTCGTGAACAGTTCGGTGACAAACGTCGTACTGAAATC
+
2432223422.51/22.451224214023/3302247325/223144232220034613221222353253323232234222123221046351134032214330012100421122144212201321424225540231322-25.
@Chromosome_4792835_1_1_0_0_0_3:0:0_0:0:0_b3b/1
TCGGCAGCATGGTTCCGGCTTACCACTGTGAAAGCAAAGTAGCCGCAGGTCGCTTCCCACGCACGCTGAACCTGAACTTCATTAAGAAGCTGGATATGCGTTACGGCGAGAACAGCCACCAGCAGGCTGCCTTCTATATAGAAGAGAATG
+
22657233331131220322261142422222201202214/342333224212344022302253022131/041431./233102032501016.225.223346630441/212330222022442004328122127001222234
@Chromosome_3666285_1_0_1_0_0_2:0:0_0:0:0_b3c/1
TTTCGCTTCATCGCGTTCCTGCAACGGCGAACGACGATCGTCACCGTAGGCTTGCGCGTCTGCCTGCAGTTCTTTCTTCAGCAGGTTATTCATTTTGCGCTCGGAAGCCAAAATGCCCTGCAACTGGTCGCGCTCTTTTTCCAGCTCACT
+
54311643323022132214443725323530222213234232222273232332552/47531033242/1224323235.3212224225423601021332524254104213402212412202220322223254222622222
@Chromosome_2917492_1_0_1_0_0_1:0:0_0:0:0_b3d/1
ACAATATCTGCGCAAAGTGGGGACTTACAATCATGCGAGTGAGATAGTAGAAAAGCATGTTGTAAATCAGCACAGCGGTGAAAAGGCTTTGCAAATCAACGACCGTGAAAATGGCATCCGCATCGCCGAAAAAGGTGGATATCTTTAGCG
+
3212232735022230330402222223333321.3335-210152503312/233024422/2332202321534330323223423323332023344213323112222343214334314331332222265023.2323230264
@Chromosome_798044_1_1_0_0_0_1:0:0_0:0:0_b3e/1
TGCCTTCGCTGCCGTCATTGCTGGCGTTCTTGTTGGAAGAACATGCCGCAATTGCCATGACAGGCAGAGCAATCATCAGCCCTTTCAGCACTTTGTTCAGTTGCATTTCAATGATTCCTTTACTATTCAATTAATTATTATCACAGATAC
+
233330302216/45212223222622232512243225220222/13607051234221442315134334221261246/243223/1/3222285332223342256423246222.456201121/34233411344222244233
@Chromosome_862202_1_0_1_0_0_4:0:0_0:0:0_b3f/1
GATGATGACAATGCCGGTATCCGCACCGGCGGGCGCGTGCTGGCGGTGAACAGCCAGACCCGGACGCTGACGCTCGACCGTGAAATCACGCTGCCATCCTCCGGTACCACGCTGATACGCCTGGTTGACGGAAGTGATAATCCGGTCAGG
+
42405543251422302523322..7222244431251202422243402024524323/21224136743/7.23213244252/22022243222002/422242.447312422522050421521001./242431311/240222
@Chromosome_3116329_1_0_1_0_0_3:0:0_0:0:0_b40/1
GCGTCTGGGTCTGGAAAACGCCATTTTGATCCAGGAGCCACAACTGGAGCTTGCGCCGCAGCGGGAGAAAGAACTGGAGCTGATCCGCGAGCATACCACCATCGTTAAGCACTATCGCGATCTGCAAAGTATTGCCGATTATCCGGTGAA
+
4222524/412.33235222222/2312303211425533124310734114112343423222242253/12332352223224100323213515622220-2514302212417223-33204413531152244333231423133
@Chromosome_5026326_1_0_1_0_0_4:0:0_0:0:0_b41/1
ACACGGCGGTCAGGACCCTGGCGCTATCGGCCCCGGTGGTACGCGGCAGAAAAATGTCACCATCGCCATCGCGCGTAAATTTCGTACTTTGCGCAATGACGATCCGATGTTTAAGGGCGTTTTAACCCGTGACGGCGATTACTTTATCTC
+
01.52.4252362211/133127305635023342342252422537424112222/311/133622322123144584221231251241122312133243/1.3301453125254351114170/4423213503241/2120025
@Chromosome_889024_1_1_0_0_0_7:1:0_0:0:0_b42/1
GGATATTGTGTGGAATAGTTTGAGGCCGCTACTGGTGATATCGGCCACGACAAGGTCAGCGGCGTACGCGCTGCTTAGACGTAAGGTGATGTAAATTCTTATCTTTCGCCAGCAAAAACACTACCGCAGGGCCGGCAAGGATTGCCAGCC
+
2132142,4310321230212223241/4212253/5.123432522444424461203/57433332250135313265.3500331613222342240622213322122042421231422/2222221224235653463223/03
@Chromosome_4914314_1_0_1_0_0_3:0:0_0:0:0_b43/1
CACGCGTAGCCTTCAGTTTACGCCGCCAGAATCAATCCCTGCAATAACAGCGTATCGCCTTCAACAATCAGAATTTTCATTCACTCACTCTCCAGCAAGTTTGCAGAATATCATCCGCAGCCTGGTAATACTTCGTCTCAACGCCAGTTA
+
32422322232002123024221012412241.4202222213223223210/1327212221422221212455/4211/1324222144333016220324253212111015522-2232222422103212120454322642122
@Chromosome_2737150_1_0_1_0_0_6:0:0_0:0:0_b44/1
TGAACAAATTCAATCTCTTCTTCAAAGGTGTGCACCCGGAAGTCGGACTTACCCATTGGCAAACGCCCCGGATAAGTCTGCACTTTTTTACCGTTTTCAATATCAAAACCTTCGGTAACTTTGAGCGACTTAATTTCATCCTGTGTGAAA
+
241632422222024332210232332232222460552523228252202/74055421326122243260241233/50123532422-2142552252232245231223221/2/3442322133112572323152033221.23
@Chromosome_2239041_1_0_1_0_0_0:0:0_0:0:0_b45/1
GCGAACCGACGGTGAATCGTTTCTGTCGCAGCATGGACACGCGCGGTTTTCCTGATTTTAAACTTCATCTGGCACAGAGTCTGGCGAATGGCACTCCCTATGTTAATCGCAATGTCAATGAAGATGACAGCGTTGAATCATACACAGGGA
+
2643201302220325425225413/.2323355222522441243421022224224265233125012126512114.22326522222522/2221447222224251124425.34322523234/3123222223426313421.
@Chromosome_4178872_1_1_0_0_0_1:0:0_0:0:0_b46/1
CAAGGAAATTTTTACGGCACTGACCGTTCTGCGGAAGGAATAAGATTATAGAATTTTACTCAGACATAAAAAAAACCCGGCATAGGGGACCGGGAAGAGGATAGTTTGCCGTCTCCAGACTAATAAACCGTTATAACACTCCCTGTTGGC
+
91433422/3120402123202934452323205/322224124122222342222225233.2034162442052312352/23142236220230324222374322414222240522203461332221251021251-4302202
@Chromosome_607872_1_1_0_0_0_1:0:0_0:0:0_b47/1
GAAATGGCTCTTGACTTGGCTCGGCGTGAGTTAGAGTTAAGGGAAATTCCTTATATTAAAAATAGTCTACATGCCAATTACAGCTATAAATCTATTAGTATTGGTTCTAAGCAAGGTTGGTGAATTTCAGCGAAATTAAAAGTCCCTGAA
+
2652542121013421315.1352252533212232240340342204/02.54422634034233733242242222424023224224200154250232023221542/614116511245222233020204314354253414/1
@Chromosome_1825593_1_0_1_0_0_5:0:0_0:0:0_b48/1
GTAGAACAGAAGCTGTTAGCCCGATCGAGCCATTGAATAAATGCTTCTGGCAGTTCCCACTGTTGCGCATAGCGCAGCACCAGTTCACGCAACGCGTCGCCATTGTAGTCAATCAACTCACACGGAATGATGATCCAACCTTTGTCCAGC
+
416350242-4342205223220624502311322303323223202330442500251222422.721323522203222023424232260242125311202121363433/314612232322225421320222/3232332362
@Chromosome_2848552_1_0_1_0_0_3:0:0_0:0:0_b49/1
TCAGAAGCGTCGGAGAAAATCATAATTTAGATGTGAAATATGCTGGAATGGACGAAGGATGGTGTCATGTTAGCGCAGAAGGAAAAAATGGCATAACTTTTAATGAGTCTATGGCCAAATGTTATATAGGTGATAAAACATCAACTAAAG
+
221235053/222542232342334334242/22212230235642222214.520232144231322422231420132122222/42244/5724232235424/355/4144134153.22424524/115244121252232333/
@rand_0_0_0_0_1_1_0:0:0_0:0:0_94/1
GAATCCCAGGCGTGCTTAAAGAGATCCGAAGGGTTCGTGGGCACACAGTGAAAGAGTGTGCTTAGTTAAGTCTCGGATAGTCGTATCCCACCAGAGGCAAATTCGTGGCAATCCGTACCTGACGCCGCGCAATGGAGCTAATCAGGTCAC
+
520442243264643222422521/22412.22020270124142203232322233264//32374231211020414242122444202/13252613011521124223521/4/232622222422222227267322421/2242
@Chromosome_1041752_1_0_1_0_0_3:0:0_0:0:0_b4b/1
CCCCGACCTGACCCTGCTGCATTTCCGTAACACTACGGAAGCCGGGGCCACCAGCTGTTCGCGCGATAAAGCTCTGCACGGTAAGCTGAAAGCGGGTGTCTGTTATTCGATGCTCGACACCATTAACTCGCTCCACCAGCGCGTGGTGGT
+
31224224223203274-2135220541006214.2252142212414200362142655223232222022625124441045.23124233223/64205310200123222222222467322132344222221202123420332
@Chromosome_4469015_1_0_1_0_0_1:0:0_0:0:0_b4c/1
TCTTTTGCGAAGAATACAGGTACTTCCATTGTTTCTCTTATTGTCGATTACTACGGGAGTTATTCCTGCATTGTTAACCGGCGTGATGGTCGCCTGTCTGCCGGAAAAGGTCGGGTCACAGAAAAATTATCGTTGTCTGGCTGGTGGCAT
+
2202022441103360245266313214034232119322022.2.61221.50353452225523.24133214214123320722404258124053367232246722332323242222223302252.52322244301463536
@Chromosome_3630234_1_0_1_0_0_3:0:0_0:0:0_b4d/1
ATTTGCCGCTTCGGCCAGATAACGCTGTGCGGAGTAGCGGGCGAAAATAAAGATCAGAAAACCGACGATAATCAGCACCAGACGGCGCGTACCACGCATGATGTAGTGTTGAACCAGCTTCATCTCACTAACGCCCTCAATCCTTTGAAT
+
2212650/2.603142232/34312353/244105/224115221425460341305552432221413252224422/022231320322310036066401241156222353341251203143334211645201344424212/2
@Chromosome_2012184_1_0_1_0_0_3:0:0_0:0:0_b4e/1
CAGTGCTGACATGGCTGGCGAAAAAAGTGTTACTGCGTTTCGTTGTCGTTATCGGTGACTGGAATGTGTGCTATCGATAAACGGCTTCCCTGAGCGGGGACGGGGTTAGTTTTACGGCATGCGCGGGCGCAAATATTACAGCCATTGCAC
+
02223223/22232223323141224/2402452030112242112533132231.24012320.4222042222242123444243363442433332352213223562246232732222530253442154203202222547335
@Chromosome_2592814_1_1_0_0_0_2:0:0_0:0:0_b4f/1
CGCCTAACGCAGTGAACGCCCAACTCTGTTTCGACGGCGCGCCAGCGGTCTGCCAGGCGGTAAACAGATCCCAGGCAAATCCCGCCAGTGAGTCGGCGGAACAGACGTCTTTCACCTGCAATAATCCCGGATACAGAGCGTCTTCCTGAG
+
22332242224321432222202224225504202231123334142340/5214322152225323222242336723322341230644432226523161421222412532425424/22/3025120122261114241013525
@Chromosome_1839291_1_1_0_0_0_6:0:0_0:0:0_b50/1
TCATGAATATCAAGACGCTTAACGTCAGCCTTTTGTATTTTTCTATTATTACAGCATTGTATCCATTGAACGCGATGGCCACAAAATTAACCATAGAGCAGTGCCTCGAATTGCTTGAAAATGAATTGTCGCAAAATAAACAAGAGCTGA
+
21022303462434202422324104434271305222224633244730322222258622352313302145323322042011232331242213635/322212322324221344420122522244222421244422232711
@rand_0_0_0_0_1_1_0:0:0_0:0:0_95/1
CCGGGGTCAGGCTGCCCGAGTTCTTGGACTGATGCAGCATCGTCAACACAATGCTATCTCTCTATAGTGAGCGTTTATCTGACGCTTACTATCCCATGGCTTCGAAGACCATCCTAGCTGATACAGATCTCTTGTAGATGGAAAAGCTTT
+
002510222447220603230244225023444021116222243415321.30223/1022442233/3300332402324234541/2222415332441224422033215/62320030302225303326422432252656/11
@Chromosome_3685898_1_1_0_0_0_3:0:0_0:0:0_b52/1
TTCAGGAGGCGTCCAGTTTGCATCTTTGTATTTTAAGCATGCCTGAGGGGCAGATATGGATGATTGCATTTTCCCTTTATCGAGATAAGTTGTAATTTGTTTTTCTTTTTCGATAGGGTAACAACCATCGATCAGGTTTTGCTGAGCCTC
+
22115332221223252230331222224422533242313032102250402531002222424223204143322202244126202521254222532365144122304320322122452324/223452333202242122434
@Chromosome_2726802_1_0_1_0_0_0:0:0_0:0:0_b53/1
TGATCGCGTCGCTCCATCATAAACGCCTGATTTGCCGCCCGCAGATTATTGAGATAACCGCCAACTTTGGCATTCAGCACCGGCTGGTAAGCGGGGATTGGATCGGGTGTTGGGTCAGGATCGGGTGTTGGGTCAGGGTCTGGATCAGGT
+
34222222346.3234243042221043442142432113132132332242245123250334/312232.201122013134117322632523625522411242332232324103206213142414620332122233232323
@Chromosome_5044688_1_1_0_0_0_3:0:0_0:0:0_b54/1
ACGCGTCATCCCACCCATTTTCAGGATCAGACGAATTCCATCCCCTTCCTGCCCCAACAACCAGCCAATGGCATCCTGAAACTCCACTTCGCAGCTGGCGTCAGAGCGATTCCCCAGCTTATCTTTCAGCCGCTCGAGGCGAATCGCGTT
+
5111232122432212334/240124/2113058143303322252,3252335201233302223003435144242433116222120234223/313222240224333.552543242233452354/24.3126/1320322526
@Chromosome_1420702_1_1_0_0_0_1:0:0_0:0:0_b55/1
AATATCTTCTGCTCACATAAAAATCACACAATTATATTGATAAATCAGATTATCTTACCTTTACAACATTGCGTTAACAGTCAATGACACTTCTTGAATAAAAATATTGTCAATCAATGAGTTATTCCTCATTTAAGATTATTCTCATTC
+
2351042352252002412221134422232220/33522205204421220362.822521223523/2222/2142143214.-4502202236/43434522/6424512/24222221422223224334227-322226223221
@Chromosome_3370285_1_0_1_0_0_5:0:0_0:0:0_b56/1
TTACGTCCACATCAACCTCCGATAATCAGTGAAGCGTGAAAATAGAAAACGACAGTGAAACACTGTTGCGTTATCTCTATAAAGGGATGATATGCCCATGGGCTAGGGTTTTCAAGTAAAAATAAAACAATGTTTCCTTTTTAAGTTAAG
+
25323532224211/0222535324322215123102542322217/4223/51232122235204322320352023322211122135326503/217233131322134031521255542242233621561234422223232/4
@Chromosome_5074010_1_1_0_0_0_3:1:0_0:0:0_b57/1
CGCATAAAACCGCCCTGCACCAAATAATATTGTTCCAGTGTATTCTTCAGCAGCGGCATTTTATAGCTGACGTCGAGGGTCTGTTCCGGCGCGGAAATACTGGTACTGGTGGTCAGACTGTGACCATAGGAGTTCATCCACGGCTTTTTC
+
4412124234313224222422432216/3221/52242/3252021242/222131232232222202202112430223313133223422434341152222/42631551206131322225322422322363/0023154232/
@Chromosome_4758047_1_0_1_0_0_2:0:0_0:0:0_b58/1
TCTACAAGCCATCCCGCCACAGATACGGTAAACTAGCCTCGTTTTTGCATCAGGAAAGCAGCTATGAACCACTCCTTAAAACCCTGGAACACATTTGGCATTGATCATAATGCGCAGCACATTGTATGTGCCGAAGACGAACAACAATTA
+
22141232130341222242413.222334355/422412422332322241350221221142203245.3133223/3/3214222613401232022/3113241132522043222321744515321220232222422241141
@Chromosome_3318953_1_0_1_0_0_2:0:0_0:0:0_b59/1
CGGATCAACGCAAACAAACTTGCGCCGTTTCTCTTCGTCAGTGATCACGTAGTTAATGGTCACTTCTGCCGCAGTACCTGCTGTGGTATGAATTGCCAGAATCGGTACACTGGGTTTATTAGTCGGGGAAAGCCCTTCCAGGCTACGCAC
+
53321124125224331426/222233332232042342512022033333222201233222331402/25423226-22312112861122521222225212234232.2213021411123132/1.221.0326/1315414433
@Chromosome_928925_1_0_1_0_0_2:0:0_0:0:0_b5a/1
ACCACTAACCCAAGCATTATCGCCGCGGGTAAAAAACCGCTGGAGGTTGTGCTTCCGGAACTTCATGAAGCGATGGGCGGTCAGTGGTGTCTGTTTGCCCAGGTAATGGCTACCACTGCTGAAGGGATGGTGAATGACGCACGTAAATTG
+
0361/1322215541222244322142322340434242114451256226322224322/14.3445123222/57413021014223233112222224122502222214614222124244222.744252232431433210122
@Chromosome_2418992_1_0_1_0_0_1:1:0_0:0:0_b5b/1
TGGCCGCTGAACGCGCAGGCGGACTACGACCTGCGGGATATTGAGCAGGCGACGCTCGAATACCCCGGCATCCGGCAGGCCAGAGCGGATATAACCGAACAGGGCGCGTTGACGCTCGATATCGTGATGGCCGACGATCCTTCGCCATCA
+
42202022222026227422/2514420222223264233022/5423222222224343032332231231122421222222223224465302322324/22223422/012233002/2125/22534202215123221322752
@Chromosome_208585_1_1_0_0_0_4:0:0_0:0:0_b5c/1
GACATCGCTTCCGGGTTACGGTGAGCGCCACCCAGCGGTTTCGGGATGATGGAGTCGATCAGTTTCAGCTCTTTCAGACGCGGAGCGATGATAGCCATCGCTTCAGCCGCCAGCGGCGCTTTGTTGGCGCTCTTCCACAGAATGGACGCA
+
34020232434021/1123224230422122332.2622/0405221040122/452343322222153073/53625403424324/533422.22524222321/622243023232/3210752331556/0235232121223222
@Chromosome_948442_1_0_1_0_0_1:0:0_0:0:0_b5d/1
AGTTGCCGTTGTGCTGTAAGCCCCCACAACCAAAGCACCGCGGCCAGCAGCGGTACCACGGTAATCAAATCTTTAGCAATAAAAATCGCCTACGAGATCATCCACGGAGCCGAGTCTGGCGTCGCGTTAATAAGAGAGAATAGAGAGAGA
+
252320411311223422421154223133233442425240221240220325.612224/6313036//322230522334232631/2323113/23220222163243200224242242/5332454243237222022234/42
@Chromosome_1972359_1_0_1_0_0_2:0:0_0:0:0_b5e/1
AGTTGCTCGGCCTTTGTCCTCTGTTGGCGGTCACGTCCACTGCCACTAACGCTCTGGGTTTAGGACGTGCGACTACGCTGGTACTGACGCTGACCAACCTGACCATTTCGACGCTGCGTCACTGGACGCCAGCCGAGATCCGCTTTCCCA
+
2512422112122240551222224115/10234227222321321240022-2342521327132223221222161222421126462.141321242423146432154342320/322.64554534232421622420235.664
@Chromosome_4672557_1_1_0_0_0_2:0:0_0:0:0_b5f/1
CGGGCTTATGAGAAAGCGATTTTGAGCCAGCGTGGGTAAACACTGCCGGATGCGGCACGAGCGCCTTATCCGGCCTACGGGTCGAATGTCCATGCGGGCTGTTACCCTCACACCGGCCCTCTCCCTGAAAGGGCGAGGGAGAAAAACATA
+
140641004113232511334833123321222342642423222135243214822122212222225136332212233211240/21222022332323112474332022732/32234523624124221212413510602/54
@Chromosome_3673327_1_1_0_0_0_0:0:0_0:0:0_b60/1
TCGCGGATGCGGACTCTGATGGTCTGCACATTGCCACGCTGCTCTGCGCTTTGTTCGTAAAACACTTCCGCGCGTTGGTGAAACACGGTCACGTTTACGTCGCACTGCCACCGCTCTACCGTATTGATCTCGGGAAAGAGGTTTATTACG
+
24421242352122,252213233253220622213324.16222335/2222-2212431243234041.3343225222241325052433234252..3.520221325226210/23142216432204412.4027224223363
@Chromosome_3340061_1_0_1_0_0_2:0:0_0:0:0_b61/1
TCACTTTCCAGCTGCGTTCCGGCTTCTTGAAGCAGTTCGCTGATATGCAAGATCTCGGTAAGACGCCGCTCACCGGCTGCCGTTGCCAGCAAGTTTTCTGCAATGTTACGCGCCGACATCAGCGCCCGCAGCATCGACATAACGCCACGT
+
2345171113021220313223102301232222243222142344123202232231242440131224222232324/720220/24023111124/543322225522232233314322722425232225142042332235532
@Chromosome_289290_1_1_0_0_0_4:0:0_0:0:0_b62/1
CACGCACTTCCGGTGCCGGATTCACGTTGACGCATACAGCCAGACAATCGAAAAAGATTCGATTATCTTCGCACTTACCTTCACGAATATACGGGCCTAGTGCGGTTAATTTTTTAATCAATCTGCTCTTCGGGTGTCCACTCGGTAACG
+
1443221237011222202332632222231212333/2262234/2352023223014021222432024321215102543532264531614150522321240422342362251112323/12151522452322212221112/
@Chromosome_2048436_1_0_1_0_0_2:0:0_0:0:0_b63/1
ACGGAAACACCCATTCCGGAAAGGTTAGAAATCATTTCACCCAGGGAGGCATTTTTGCCCCCAACCCTGTCTACATCATTCATGCCGAGTTGGTTATACCAAAGCACCAGCGGTGACGAGCCATTGTTGGACGTCGAACAATCCTTTTGT
+
/1424422272422223231243227212463.2322231221-225243/323322253251631223213432344320232522345234323313031134215142235323414/32243622246321252244323322232
@Chromosome_315077_1_1_0_0_0_2:0:0_0:0:0_b64/1
TGTTAATGGTCAGTTTTGTCATGCTCTGCCCCATCATTGTTGCCGTCATATCGGCACGTAAAAATAAAACAGTCTCATTGTCTGTTACCTGTCAGCTTTTATGCCTTTTCCGGGTGGGATGGCTGACAGTAGGCAATCGTAATACAAAAT
+
22233554232524224211142530453252620322247222542114433422231525013232225332224102242133222430242126222423/2110325325150224222/4421213333442220/22/02233
@Chromosome_4335930_1_1_0_0_0_5:0:0_0:0:0_b65/1
ATATGGCCCATAGCGGCTACGGATGCCGGGTCCAACAGACTGTCGGAAACGGGATAACCAGAAACCGCCTGCAAGCTAAGTGGGGTGATAAGGGCTTTTGCCGCTTCGGTCATGGCTACGCGGACGTCGGCCCGGCGATCGCGCAAACGA
+
1222222332435225352/2224534122223503032623823625224233/21212271234262133412722212421222.2/2223401222042.2026123634221232214021520222424334322222222224
@Chromosome_3279435_1_1_0_0_0_3:0:0_0:0:0_b66/1
GGTATTGACGCAACTGCGCACCGCATCGCCCACCAGCAGCCAGCCGTTACCGGCGTATTGCACCGGCATACTGTGCAAGCCACCTTCAGGCACCAGATGCGCACGATACTCCAGTGATTCCGTGTTTTTGATAAGCGGGCGCACTGCCGG
+
2122122422423223031242242421222221/923221103-244382141254211650211108235420442243115235234243152210232623264/.21232322421541/45211243252222.1322222232
@Chromosome_1374851_1_0_1_0_0_4:0:0_0:0:0_b67/1
ACATCCATATGCACTTGTTGGGTGGCCGTCCTCAGGGACCAATGCTGGCGCATAAAGGTCTATAACGATGAGAAAAGGATGCTGTGGGCTGGTGTCTCTGGCGTTGTTACTGCTGGTGGGCTGTCGTTCACATCCGGAAATTCCGGTGAA
+
222224624222/6222/502232333324214325324123234313225/325031.2421342322451323222620212111221242422231233/21532404125421346.124/511343222435023213153325/
@Chromosome_2002970_1_1_0_0_0_1:0:0_0:0:0_b68/1
CGAGACCTGCGCGTAAGACTTTGCTAAAAAACATATCCAGTCGGTCACATTCCCACCAACCATCCATATAACTTTCGCCTAACCCCAAAGAGCCTTCTTGCAGAACGCGTTTAAAAAAATCGGGGTTTTTCACACGAATATCCGCCGGGG
+
3221.322311363222221354144142/4322222241.3202/254222241512213310.53024320222144372402211233432723122256157503260692142.2162233-2553/4664.2122213224217
@Chromosome_3552767_1_1_0_0_0_1:0:0_0:0:0_b69/1
GAATATAATTAACACTGTTGAGGAGGCTGTTCGCAATAGTGAAAAAATGTCGTTGAGTGACAGCGAACTTGATGGGGCATTTTATGCTGTAATCGTCATGCTTGATGAGGCAATATTGTGTTCAGAGCTTCCCTGTAGAAAAGAATGGCG
+
22113622/22622222411433622543/2252.3222232642/141/326234040/2023423320233222222462233322151066112122/5522722402436322024222223131421022272236232220122
@Chromosome_2383082_1_0_1_0_0_2:0:0_0:0:0_b6a/1
AATAGCCACACCGTGTATAGAAAGCCCACAAAGCCAGTTTGCCGCCAGGGCTGCGAGAGAGTCTCTCTTCAATCTTTGTCGAACCGTATTCCATTTTGAGATAACCCGGAAAATTCAGACTTACTACTATTATGTGATAAAAGTCACATT
+
2021122212262/2634426342225223240014222/235.323325202412723112/03212342321/42223222742054122426122222522/36440314/33113210332224/222340232358226143222
@Chromosome_1097652_1_0_1_0_0_4:1:0_0:0:0_b6b/1
TGCGGAGCAGGCAGTTGCAGGATGATATTAGCAACCATACCAATCAGCACCACCACAATACCCGCCATCAGCATACCGCCGAGGAACGACAGATCTTTGCGGGTGGTCAGCACATATGCAGAGCAGCATAAGAAAACTAACGCCGTTCCG
+
226433224233642232123322320/12120232124343323232021052312203141341.4224/2/4521237022222221112230515210241255050351132521671133232542222222226532224322
@Chromosome_5001641_1_1_0_0_0_2:0:0_0:0:0_b6c/1
CAGTTTTTCACGGTCGTAATCAGAAGTTGCTTCTTCAATCTGCTGACGGATCTGAGCAACACGGCCCTGGATTGCAGCTTCTTCACCCACGCCATCGATGATAGGGGTGGTGTCTTTGTTGATCACAACACGTTTAGCCTGACCCAGGTC
+
1475325/42411423622/312332402/222025232312262220223435/1544252120141421364221310624224010/24/244124224132642.21722252444354/71032012240224223226226422
@Chromosome_634711_1_1_0_0_0_2:0:0_0:0:0_b6d/1
GTCAGTCTGACCGGCGGCGTGGACAACCTGTTCGACAAACATTTGTGGCGTGCGGGTAATGCCCAGACCACGGGCGATCTGGCAGGGGCCAACTATATCGCGGGTGCCGGGGCGTATACCTATAACGAGCCGGGACGTACGTTGTACATG
+
312223403.1452312242212233.043343741234221432322212322322132442320522522221232261401122522452321222.1221023212323426025115/6221241.3210114022233223533
@Chromosome_3003493_1_1_0_0_0_3:0:0_0:0:0_b6e/1
ACGGTTTTTTGCGGGGCAAACGGGCGTTGGCAACGGCTGCAACGTTGTCGATGGAACGTTGCGCGGGTATAGAGATCGGCTTTATTGGTGACGGTCAGTTCAAAGTTATTGGTAAGCTGGATGGCTCTGGTCGGGCACACTTCTTCACAA
+
352042423302333646526222134424347132223325122013044332421332/42342222322322222263/1222022400222340154222/270201233252221/41421022353232234224201526253
@Chromosome_3490528_1_1_0_0_0_4:0:0_0:0:0_b6f/1
TATCCACACCAATCAGTTTTGCCGCCTCGCGCCAGCGGTCGGCAATCGGTGTTTTGAACAGAATATTCAGATCCGCCGGGGCCGTTAGCCACGCGTTATCGAGAATTTTTTCTTCCAGTCGACCTATTTCCCAGGAGGCATAACCCAGAG
+
22115611115432330-/24024312212/50232422220245436303/2412424.102341513522122222354313233122321/42303330353241202521450222/7223243/.23332412531171251612
@Chromosome_5169929_1_1_0_0_0_3:0:0_0:0:0_b70/1
GCTTTCACTGTAGTTGCATGATAACAGTGCTGTCAGCGATGCGGCGCAGTTTCTGGCTTTCTCCTGCGGGATCGTTGAGACCACTCGCATCTCGCCATAACGACTGCGTTTGCGAATGATCCTCTGCCCCAGAAAGATAAAGCCGTCATT
+
1302434441212256324.123332324024232004112/222.0522262242280336321326234216122640134321.122440445321611322106320223166410433/2314313302206143222.031322
@Chromosome_3817093_1_1_0_0_0_3:0:0_0:0:0_b71/1
GGTCTGGATGTGCGTACTGGCGTGCTGCCGCGTACTCACGGTTCTTCGCTGTTCACCCGCGGTGAAACGCAGGAACTGGTTACTGCAAAGCTGGGTACCGCTCGTGACGCGCAGGTTCTTGATGAACTGATGGGCGAACGTACCGATACC
+
3622/22323252413223552262230232144233203542421211702.6445243112224/12124212325221421221324232524332132112423330331/31361253723232332331242471022801115
@Chromosome_2388899_1_1_0_0_0_4:0:0_0:0:0_b72/1
CATGACCACCAGGAACAAAGATTGCTGCATATTCGCTATCAGCGTTGAGGCTGGCGACAACATCCGCGAGTTTCTTCGGATTGCGGAACAACCATTTATGCTGCTCAAAGAATGGCATTACTTTTTCATCTTTGGGCGGGATCGCCCAGT
+
305244224233434235.3330123131252222326210233/3225246111/222244423336206204312221143623031235202223212332532312525/2340411/21221232/5223241223222,04212
@Chromosome_1912215_1_1_0_0_0_6:0:0_0:0:0_b73/1
ATCCTTTTCTATCATCCTTTTATGATAGATATAAGGATGAATTCCACCTGGATGTCAGACGTGAATCATGTCGGAAAATTGAAGCCCCTTCAGAGCCCCTTTCAAGCCAAGAACAAGCACAGGCACAGGAAGAGGAATGAGATAAAACCC
+
2312222/34222143222/2202422224221223111324235213205541425/220362/352322222335231312412245024223143140242052203/2441122/1411312222.13122242332422232042
@Chromosome_3468996_1_0_1_0_0_1:1:0_0:0:0_b74/1
CAGTTCCGTTATTACCCGACACACTCAACGCATCCTCCGTTCTGTTATGACTTTCACTATGTCAAACCGGGGAAGGTCGCCATCTTTGGTGACAACGGCAGTGGCAAAAGTACGCTGGCACAGCTGATGGCGGGCTGGTATCCGGACTTT
+
4222112123302001321364222/222366/5124012214175205337/246-210411322321232601242232421.23244215322433323526431201222223242.0232121222320474422/256232323
@Chromosome_332595_1_0_1_0_0_3:1:0_0:0:0_b75/1
TTGCCAATGCGGGTTTTTTCCTGGTTAACCCACAGCGTACTAAAGCCTCCCGGTAGAGTGGCGCTGATACTGCCGATGCTGCGCCATGAGCTGTCACTGGCCAGCATATTTTGCAGGTTAACGTTGATCGCCGCCCCAAGCGGCAGCGTC
+
3232//32302254222012226212325121-225563312622124032/4222322623213./42624222/332231233/3216.23231232422212243420222335243222215252524230240022222431233
@Chromosome_220677_1_0_1_0_0_0:0:0_0:0:0_b76/1
ATAAGCCTGGACGAATTTCTTCACGTTCTCGGCGTCTTTGTTATCTTCACGCGTTACGATCAGGTTTACGTACGGGGAGTCTTTATCTTCGACAAAGATACCGTCTTTAGCTGGAGTCAGGCCAATCTGGCTGGCATAGGTGGTGTTAAT
+
32421214.213/5315224402131353321/225202232302135223203544211222541230323123121450422062004232422435331522240264231215224623223526062242-4031351022..24
@Chromosome_1819508_1_1_0_0_0_4:0:0_0:0:0_b77/1
CACCAAATGCGACAATCTCAATAAGGAGCAGTGCGGCAAGAGCCAGTTCCAAACCGTAGCGAATACGCATTATGCGGCCTCCCGTTTTTTACCTGACGAAGCGGGTTTAACTGATAGCGGTGGCGTCATAAAGCGGGCATATTTTTGCCG
+
214026231422537272430252142.221301420324212143223212212432303/221141112373/32333335+300125332152100214233/1024222431122226128723422224322223272323252/
@Chromosome_2711160_1_0_1_0_0_4:0:0_0:0:0_b78/1
GTAACTCTTTGGTTTGCAACAGATCCAGGTTACCGATAATGCCACAAAGCGGCGTTCGCAGCTCATGACTGACGGTGGCAAGGAACATCGATTTTGACTGGCTCGCCTGTTCCGCTTCTTGTGCCATCTCCTGCAACGACTCTTGCATCT
+
/4141634242234355221030003/035210032313402173342724/12122212/14232305.2214222304630022724002212422442/243521221-40424423213/1140141403022613/62/202235
@Chromosome_4779708_1_0_1_0_0_1:0:0_0:0:0_b79/1
CTATACTGCCGACACCCGTTGCTATCACCGCAGGCGCGCGTGCCAGACTGATACCGCCAATCGCCACGGTGGGATAATCCGCCAGTCGCTCAACATGCCGTGCCAGCTGTTCCAGCCCCTGCGGTGCAGAAGGCATCTGTTTGGTTTGCG
+
4322423120143/422244035120022521112342120221120333212253/31274422332252022212.2141215343242254302264130333022/3/2221414222205032222672/112/22153363232
@Chromosome_1940927_1_0_1_0_0_2:0:0_0:0:0_b7a/1
CGACCGCAGCGATGATGGTCCTGTTCGACAGCATCAAATTCTCTGGCAACTACGGCAACATGACCGAAGTCTCCTATCAGGTTGCGAAACGTGCCGCGAAGAAAGGTGCTAAGTATTACCACATCACCCGCCAGTGGCAGGACCGTGGTA
+
52425245324552232031224245323661121201225322222342/213212023021221440270123413322121-22242444233523521624514322231123812011171323322143223/5/202/22105
@Chromosome_1079555_1_0_1_0_0_4:0:0_0:0:0_b7b/1
ATTAGGCTCGAAGATGCCGTCGTCGATTATCGCTGGGGTCATTCTGTTATGGAGCGAAGGCTCTTATCCCGTCGCTGCGGTGATCTTTCTGGCCAGTATTATGGTGCCAACGTTAAAGATGACCGCGATCGCGTGGCTGTGTTGGGATGC
+
203243222251225425/10464122242214/20233213323342422113251/2520401220220202.2322024330000261326112146532/243016522/2332221303063243/.125324222214/11242
@Chromosome_2801986_1_0_1_0_0_8:0:0_0:0:0_b7c/1
AGTAGAAGCATGGCGACCAAAGCCCATTTCGTGAGTCAATACCACCATGGTTTTCCCCTCTTCTGCCAGTTGCTGCATAATACGTAACACTTCGCCTACCAGTTCAGGATCGAGTGTCGAGGTAGGTTCATAAAACAGTAAACCTTCCCG
+
621220222051344113346303223/5322/22222332220343/46223322/244731331222/321125124014/20253232750421-12222222243431222424352212.20.5025221422244222272222
@Chromosome_1594757_1_0_1_0_0_4:0:0_0:0:0_b7d/1
CGGTTGATTCGCCAGTGCAGTGGCTATCATCACTTTTTGACATTCACCTTCGGTTAACTCATCGGGAAAACTGCGCATAGCATCTTTGTGATCTTTAATCCCCACACGGTGCAGTAGTTCGATGGCACGGCGTTTGTGCCAGCCAAAACG
+
33/1625224624262/2224313322223112442/325222-332202322432413225322220220327273565105242502541233586420333462422003524347105414222325333044303342-/22222
@Chromosome_3603962_1_0_1_0_0_6:0:0_0:0:0_b7e/1
TCAGTTTGCGCTCACCAAACACCACGTCGAGGCTCGTCTGTCCTTCCACCTTCGAGACTTCCGGCCCAATCACCATCTGTACCGCGTAACCTTCCTTAATCTGCGGCGTGACTTTCAGCATGATGCCGACTTTTTTCCTATCTACTGTAT
+
/314224323/.132225.442320334342362424422242002044/53212620-4/4/24334525373/3321322415324452215623222335331671322007216124142202322222157242/13340242.1
@Chromosome_3311429_1_1_0_0_0_3:1:0_0:0:0_b7f/1
CCGTATACTGGCAACCCCAGCCGTTTACCGGGGAACAAAATGTAAACGCGGTTGAACGCCCTTTTGATATTGTGATACCACCCACAATTCATACCTTTTATACGACGCAGTTTGCCGGGGATATGCGCGCGCAGTTTGGCGATATCAAAC
+
21/5402614.424452226242/2232/24520312131445,323342223235//732122022422/322051122/6302420452120032413225704/2426422432/23222342301502343144212222222221
@Chromosome_823933_1_1_0_0_0_3:0:0_0:0:0_b80/1
TTTCCAGCTCAGCAGTCGCTTTACTTCTGCCAACATAACCGGGATCGCGGCGTGACAGGGTAAGCTCCGCCAAACCAATCGGATTTGAACGATAAGATGAGGTTTCACCGGAAGGAATCAGTTCGTCGGTGGTGGTCACTTCGTCGAGGA
+
11521243221222441321363/33022614732/2012232355/1.24132322031272108644132551212220.2532403252245121224533424./46232325210443462-22214/5222224246/212102
@Chromosome_983312_1_0_1_0_0_2:2:0_0:0:0_b81/1
CGCGGTCGCGGGGATTAACCGCGAAACATCGTGGCCATTTGTGGCTGAATAGCGTCGAGCATCTCATAGCGCCGACGGTATTCAGCCCGTTTTTTACTGGCGATTGCGGCAATCTCTTTTCTTGCTATCTGTGCTGGAAGGCGGTAGTGG
+
221023223322232021343232224341231612302/044404313204/20215/22422421233.2235631222201052320232324442211223242232442413412422223/28432242212431001122171
@Chromosome_3910716_1_1_0_0_0_0:0:0_0:0:0_b82/1
TTTAGCTAACCTGAATTAGTTCATGCCGTATTTTTTCAATTTTTTACGCAGCGTACCACGGTTGATGCCCATCATCAGCGCAGCACGGGTCTGGTTACCACGGGTGTATTGCATCACCATGTCCAACAGGGGCTGTTCTACTTCAGCCAG
+
221/2/10/220431223442442/483322212442214522522224542013223/272521212/231222213422222504221236122223230.21224521222125264213572322315223351121222624416
@Chromosome_878689_1_0_1_0_0_3:0:0_0:0:0_b83/1
GCAGAACATTGCCAAAACCAAAGTGAAGGGCAGAGGAAAATCGCACCCGATTGTTGAGCCGGATAATGTGCCGATGGATATGTCGCCGAAAGCGTTGCAGCAGAAAATCCATGAACTGGAAGGGCTGATGATGCAACACGCGCCGAATCT
+
225523022342233233126402422014/402225323242274344031343123211222452222242323475131222/162411033354322332423202323332.25/23132332/025242126204112212315
@Chromosome_4683107_1_1_0_0_0_2:0:0_0:0:0_b84/1
GAGCGAGCAACAGCAAAACAACGACAACGGTTCACCGACACTGGAAGTTGATGCCTTAGTGCTGAATCCAGGCCGTCCGGAAGCCAGCTTCGACGGGCAAACGCTGGAGTTAACCGGTACTTAGTTTACCCTGCTCTATTTGCTGGCACA
+
3234024/13414042315430424211120121124240/22122124334322552222227/4301555313323423222001323366224232228522222232523.2222315034340332.2/3222522124012221
@rand_0_0_0_0_1_1_0:0:0_0:0:0_96/1
TGTCTAACGAGGCTGCGGAACTACACGCCTAAGCTTTTTCTTTACTTAGTTGTCCAAATACGACTCTGGAGCACTCACCCGACAGACTAGGCTCTTCGTCGAATCGATCCCAGCGGATATAGGTCCATGCCTGTCCACCCCTTATGGTAT
+
32361432242372341203.23342222521/322262314203212035322614252224103340315342322-2246211342523252521134425223142400433262644312242224212015416101/442/22
@Chromosome_100291_1_1_0_0_0_3:0:0_0:0:0_b86/1
GTTCATGAAGTACAACCGGAACGCCTAACGACCACGCGGCCAGACCACCTGGACCTGATACATAGCCGCCCATAACGAGTACCACGTCAGGTTTGTACGCTTTCCTAATCGCCCGCGCCTGACGCCAGGCGTTGAAGATACGCAGCGGCG
+
321512-21252723102342234612322533.13/3322321721/22342222211522241223224322221.242565223.36430233522222222032621235/242242/321121.322721241444022222440
@Chromosome_4382300_1_1_0_0_0_2:0:0_0:0:0_b87/1
GCCGCCTGCTGCCGCTGTTTGCCGCGCTGGCCTTCATGGCGAACGCGCTGGGTTGGTTCAGTCATCGGCAATGGCTGCGCAGTCTGCTCGGCATGATCGGCCCGGCCATCGTGTTTGCGGCCACGGTCTGGCTGCTCGGCAACTGTTGGA
+
22212220334024314153432.40235234.252545324324404222123256223532522120013/21121121503412420150432422302232012222/52210221021233332224320602223452132232
@Chromosome_4104959_1_1_0_0_0_3:0:0_0:0:0_b88/1
GGAAAGGCCGGAGATTTTAAGTAAAGTCATGATGCCAGCTCCATACCGTAGAGGGCGAGATGAGCGGAAACCAGGCTGCGCGTCACTGTATGTTTGGGGGCGTTAAACAGCGTTTCTACATAGCCCTGTTCGACAATCTTACCGTGAGAC
+
2332231525212403214.2230263421643612201521222232422120403322334432232422236024461443630323152212232121321235242352122200430322202223423303243023321411
@Chromosome_4749259_1_0_1_0_0_1:0:0_0:0:0_b89/1
GAACTCCGCACGCATCCGGTAATGACTGACCGGCGAGCGAAACACTTCCGGAACCAGGTCAGAAAACGGTGTCATCATACTTTGCAAACGTACCACTTTTTCGGCTAACTGCGCTTCATACTGTTCTGTTGGAAGGTGTTCGGGGGTCAT
+
4241024234420/106602504.130-12262342.1645321257/22251222141022/50//3121242411122.331232602/114235124/1232221322562505/2/201220223153223202212/22224523
@Chromosome_164949_1_0_1_0_0_2:0:0_0:0:0_b8a/1
TATGAGGATGAAGAACCGATGCCGCGCAAAGGTAAGGGCAAAGGCAAAGGGCGTAGGCCTCGTGGCAAACGCGGCTGGCTATGGCTACTGCTAAAACTGGCTATCGTTTTTGCCGTGCTGATCGCCATTTACGGCGTTTATTTCGATCAA
+
302662334232620/62632333433.2243442226/6523242323033342155421231233524-/.314226024220042215225122432423322521224244421283641-032341252222323142//32122
@Chromosome_673386_1_1_0_0_0_4:0:0_0:0:0_b8b/1
TTTATACCTCCGACCTGCGCGGTCCACTGGCGGAAGCGATCTCCCGTGGTCTGCTGGCAGAACCGGTGCAAATCCACTCTCACGGCGGTCGCGTGCATCTGGTACCGAGCGGCGAACTGAATATCGACGTGGCTTTCGTCGGCGTCCCGT
+
621351336211.2642412533142025241242352222121313232342/6345223222222232056221122304244422222152542214201503/2532223121242434/25212503322221415321044323
@Chromosome_4216601_1_1_0_0_0_1:0:0_0:0:0_b8c/1
TTATCCGCTTCCCGTTTACGATAGGCAATATTCATTGGGTTAAGTACCTGAATAAATACCGCAGAAAAGAAGCAAAAGGGAATGGTAAGCAGGACATCGCGGAAAAAGACGGAGGCTTGCGGGAAGGCGCTTATATTGGCGAAATTCCAG
+
232143202262341312422133711026202232232624422255224223621123522332222121/122323252432212233253122222-2623523132320221253653543532223162222525221464244
@Chromosome_2845973_1_0_1_0_0_3:0:0_0:0:0_b8d/1
AGCCGCACTCCATGACGGGTAAAAAGTGGATAAAATAATTTTACCCACCGGATTTTTACCCACGCTCACCGTTAAGCAGATTGAAGCAGCAAAGCCGAAAGAAAATCCCTACCGCCTACTCGATGGTAATGGCCTGTACCTTTATGTCCC
+
421122836322521432233035242213022/512160624231243342242224112122212244323/22342033132632203/2022424502226032062.12242222403.32513322444012235220542273
@Chromosome_2247132_1_1_0_0_0_2:0:0_0:0:0_b8e/1
TGTTGTTTATTGTTGAGATCCACCGTCTTTCGCCAGTGGTGGATGAGGTGTTGTATCCGGCAATGGAAGACTACCAACTGGATATCATGATTGGTGAAGGTCCGGCGGCACGCTCCATTAAAATTGATTTGCCGCCGTTTACCCTGATTG
+
15324434313222/4205242562222422222422223/3541222122/3342.22125422256421431234262323315330552762326532323/242412/30113332212022032524322565252340122423
@Chromosome_1822921_1_0_1_0_0_1:0:0_0:0:0_b8f/1
TTGCCGCTGAACGATCGCGTCCGGCGGTGGAGCTGCTTGCCAGAGTACCGCTGGAGAATATCGAATACGTTGCCGATCTTGGCTGTGGCCCCGGTAACAGCACCGCCCTTCTAAACCAACGTTGGCCTGCTGCCAGGATAACAGGCATCG
+
5511.260225222332/246242034322235144342342/2022442/2252545112212124222005333262122443323332251322142261244342223252.38423/14113232142150422555/1322414
@Chromosome_2474563_1_1_0_0_0_3:0:0_0:0:0_b90/1
ACTCCTGACCGATGCCGTGAAAATGCGTGGGCTGATTGCGCCCGCCAGCAAAGAAACCTGCATTGCAAAATCGATATATGAAGGTATCCAGACCATTAACCGCAATCTGGTTTGTATGCTGGAGTTGCAAATCAATGCGTACTGGGCCAC
+
362112523255032052213225332223622/7242220113622232242224275421236253245543521303/245232221243342353423512162352420122/236330125/6752420312622202064231
@Chromosome_4172437_1_1_0_0_0_3:0:0_0:0:0_b91/1
TTACTGATGTGATAAGGTGCCAAAACAATAATGCTCTCGGCATCTAATTTCTCCAGAAATTTAATCGCTTCTTCATCAAGCATATGATTGTGATAGGTATCAATGATAACCTTGAAGGGTTTATTGCCTACTTTTTAGATCTCTGACAGG
+
523424222243023421314631323231602026132422262/20230215322224243542133212344/322224322334212/53252/424423023342330/220522022/4134751313/322222325242226
@Chromosome_4543818_1_1_0_0_0_0:0:0_0:0:0_b92/1
TCCATGTTGCCTGTACCTTTAAACTCTTCGTAAATAACTTCGTCCATTTTAGAACCGGTATCGATAAGCGCCGTCGCGATAATGGTCAGGCTGCCGCCCTCTTCCACGTTACGCGCCGCACCGAAGAAGCGTTTCGGACGATGAAGGGCA
+
31122434222322202/42411220164523322542024222305422/.340113323213302222/6013220212311502321004301122304023153522226.33132224012233332022425341223130324
@Chromosome_168068_1_1_0_0_0_2:0:0_0:0:0_b93/1
AAACCAGTCTGGAACAGGCTGTCAGTACCGGCTTTAAACTGAACTTCTTTCAGCGGTTCAGTGGTCGGACGCTTGCTGACCATATTCAACAGGCCGCCAGGACTGCTTTTACCGTAAAGCACGGAAACCGGGCCACGGATAATTTCAGCG
+
/41322354724225242123213251541/16417202242/31324313621222460422231203242156345225442222204312221252203242135212421013533423302011/2332531/022412324322
@Chromosome_3033644_1_1_0_0_0_2:0:0_0:0:0_b94/1
GTTCAGCAGGTTGAAAAATAATAACGTGATGGGAAGCGCCTCGCTTCCCGTGTATGATTGAACCCGCATAGCTCCCGAAACATTGAGGGAAGCGTTGTGGGTTCATTTTTATATTCGGAAAGAGAATAAACGTGGCAAAAAACATTCAAG
+
42243121122222242242542.2202222246233421222425315624724222220434452502223732422423226234426421.346212202022531241324.33/3/233/026142222134250122/24220
@Chromosome_2110190_1_0_1_0_0_4:0:0_0:0:0_b95/1
AAGATCAGGAGAACGGGGATGAACTTTCCATTTATTGCGAACATCGTGGTGTCCGGTGTACTGCTGTTTGCGCTGGCTCAGACCCGCCACAAACAGTGGAGACTGGCGAAAAAAGTGCTGGTGGGTCTGGTGATGGGTGTGGTTTTTGGC
+
232233121202522012204/4125540123104225211.1024122332.1222132213351240201222223322/163042/222223/2545461213001143450/42/6223234134212212123206254462232
@Chromosome_3809755_1_0_1_0_0_2:0:0_0:0:0_b96/1
GCGCTGAACTGCTACAACGCGGTGACGCTGAAAATATTGCTCAAACAGGGCATGATGCGCTCGTGTATGCCGGTGGAGCTTTCCCGCGACTGGCTGGTGAATCTGCCTAATCAGTGCGATGAGCTGGGCATTCGCAACCAGTTTGAAGTG
+
2206/502233021433322/02331225232133020253443120234203452623241135223366222020146223223420562/22523314124224220251023622263032722724120344114111213-254
@Chromosome_1688463_1_0_1_0_0_3:0:0_0:0:0_b97/1
AGTCACAAAAATTAGATTATCAGCATGAAGACCGCACTGGACCATCAGCGGATCGCTGGCGGCTCCTTTGAGGTGGACCCTTGCCATTATCGCCGGTTGATTTGGCGTATCGCTTTATGCGAAAGGCGATGAAATTGTTCGGGGCGCACT
+
212432336212162353334632203240224426312112033224542417,51565502448222222/33452322240422161442210532421143-3842230232422632221234432222255/021021424223
@Chromosome_2897258_1_0_1_0_0_7:0:0_0:0:0_b98/1
GTGCAATGAAAATCAGGAGCCATCAGGCTCCTGTTTGCATTTCTTACGAGGGTGTTTATTCCGCGTTTTCGTGAATATGTTTGCTGCTGGCGGGTAGTAAACCGTCGGCACGGAACATCGCTTTAATACCTCTGATGGCCGGAGGACTAC
+
18/35485212422243313221252323522122611.02214203421410322242411535222124614114123123335.32223113233423320262301214133232226114-43372135423220/231132612
@Chromosome_33569_1_0_1_0_0_4:1:0_0:0:0_b99/1
CGTTGAAACCGGTGGTTCCAACGTCCAGTTTGCGGTGATCCCGAAAAACGGTCTCCTGATTGTTATCGAAATGAACCCGCGCGTGTCCCGTTCTTCGGCCCTGGCGTCGAAAGCGACCGGTTTCCCGATTGCTAAAGTGGCGGCGAAATT
+
23527322.6352022221751-261223112232353133/53212112424232526222333222030546222314222212/225232230322141122238222433442012/22220301223132153622152333100
@Chromosome_4384848_1_1_0_0_0_6:1:0_0:0:0_b9a/1
GCATACTTGCCGCACAAACACTTGCTGTACGCGCCGCAGTTACGGGTTCTACAAGCGCAAAGAGATTGCGTCTTGTCGATGGAACAGCAATCAGTGCGCCCGGGGGCGGCATCGCTGAATGGCGACTATATATAAGATATGATCCTTATA
+
22/30212224221424431532/2322313225102217352602436223032305514.4243/6062332041212231423121220311142221434324123222222632.042502253233223052042232121142
@Chromosome_1839380_1_1_0_0_0_3:0:0_0:0:0_b9b/1
GAAATTATTTCATCAAGAAAAGAACTCCATGCCTGATTCTTTCCTCCAGTGCGATAGCTGGAGGAAATTATTATACTCTTAAGGATAAGTCATGAATATAAAGACGCTTAACGTCAACCTTTTGTCTTTTTCTATTATTACAGCATTGTT
+
23052552022364222233126332031235445022220324*2/11222224241314213223252/0221024432022042144230532144/12241321322312242222045237/2332324324273225/113202
@Chromosome_1047584_1_1_0_0_0_1:0:0_0:0:0_b9c/1
AGACCAGTCAACCTGCCATGGATCAATCGCTTCTCTGCTGTTCCAGCCGCGCATCACCGTATAGCCATGGCTTTCGAGCTATCCCGGATCGTTGCGCACTTTTGGCAGAATATCTTTGCGTGCCAGAGTTGGAGGTACGTTCCACGGCGG
+
2222421312.752230264325/226336242232/44122122241202412624024/22252332220121235/3312200224213222/213413402352212342203442233252223434041314123253031132
@Chromosome_3515317_1_1_0_0_0_4:0:0_0:0:0_b9d/1
AGATTGGCGGCGGTTTCGCCCAAAAACGAAGACACTAGCACGTCGAGGCGGACAATTGCCAGCGGCATGTCCAGTTCAAAAGCGATAACCTCTGCTGTCAGCGTTTTACCGCAGACCGGCGGTCCGAAAAACATGATCTTACTGGCTGCT
+
2362332233/3113/3231313212433232514012446026231421225142222530223342233207050442221132251421224/061104.22223132242123202241242203243223221342202230420
@Chromosome_4667631_1_1_0_0_0_1:0:0_0:0:0_b9e/1
TGCAAAAGCACGATAACGACGATCGGCTGCTGGCGCTGTTATTACTGAATACTTTCACTCCCCGTGCGCAACTCGCCTCGGCGCTTAATTTGCCAGAAACGTGGGAAGCAGAGCGTCTGCCCCGGTTAAAACAGCGTTATGAACGCACTT
+
52244250222222222052520436232012232121554456224221/2015332330041131/242141545/252420/14332/2303233533320225203222424232625/33202334401323772/25214/243
@Chromosome_849826_1_0_1_0_0_3:0:0_0:0:0_b9f/1
GACTGCCGGAGAGGCACCCGCGGCGCTGGCGTTATCCATTGATGATGACGGACCACGACAGGCCCGCAGTTATCAGGTCATGATCGGCATCGCCGTGCTGCCGGTGTCCGGAACGCTGGTCAGCCGGACGCGGGCGCTGCAGCCGTATTC
+
320332240445422232322231005/22122134020013834225233132-2702222332421024/253222522234224314213335.2131502213023212117210252/232023412145364323453741374
@Chromosome_3333324_1_1_0_0_0_3:0:0_0:0:0_ba0/1
ACCTGAAGAAGAGAACAATGAAAGGACGTTGGGTAAAGTACCTTCTTATGGGCACGGTTGTGGCAATGCTTGCCGCCTGCTCTTCCAAACCAGCCGATCCCGGACAGCAATATAAAGACGGGAAATTTACCCAGCCTTTGTCTCTGGTGA
+
02113631225422222355.1424303363443022222/221232124/623330243253222330232223222217.323321.236245334172121/1201214424224/252234424412032420.4245/4322251
@Chromosome_1266154_1_1_0_0_0_2:0:0_0:0:0_ba1/1
CACCGCTTTGATTGGCATAAAGCGCCCCGCTGGCACCGCCTGACACCCGCTCACACATCCTGGCCCAGGTTTCCGGCTCCAGAACATGGTAAAGCCACAGTCCCTTACGTTGTTCAGAACCAAAAGGTTCACAGACACGCATGTTGCGTA
+
5/322213411211/5222342/1242023133273021232223233.420212333014424250542464921220420322313425522422421222201-2124202030522226224132004542353533136242353
@Chromosome_1576091_1_1_0_0_0_4:0:0_0:0:0_ba2/1
TGACCCCTACCCCCAGCCCTAACCTGACATAAGTTTTAATGACGTCAGCATCCGTTGCCGTGAAGACGATACGCGGCGTTAACCCTGCGCGGTTAAAGGCACTATCCAGTTCTGAACGTCCGGTAAAGCCGAAGGTATATGTCTCCAACG
+
/345125252214133342852322332326242246222232422223264324242321240472263312223252312224201/6142313242352344432231213252622014322242523306212123034/53342
@Chromosome_3445794_1_1_0_0_0_7:0:0_0:0:0_ba3/1
AGAGTCACGTTGACGTGACGCTGGAGAGTGGCGAGACGCTCACGGGCCGCGTGCTGATAGCAGCTGATGGCACCCATTCATCGTTAGCCATCGCGTGCGGCGTTGACTGGCAGCTGGAGCCTTACGTACAACTGGCCGTGATTGCCAACG
+
213641222220041446201211122442224210233322423235212241233224422422/33535523347301223323343422522/25222301324211442347243032422201322241232212522124312
@rand_0_0_0_0_1_1_0:0:0_0:0:0_97/1
TAAGCCCGCGAAGTCGCTCTGCCTAAAGATTCACAGTTGTGATAATCCAGGTATTCCTACAGATTCCTAGGCATCAAGCCCTATGGAGAGTGGACCCCAGCGTTAGTGTGCCCTCTTCTTCCACGCAGAAAGAGGAGTGACGTTGTAAAG
+
2534224442/22533122121324.523152203423543212422.33.02622243222533-2323126121420202424235520242443626013222220022222064122.2323230363320232212332522221
@Chromosome_3737785_1_1_0_0_0_1:0:0_0:0:0_ba5/1
TAGGGCGGATATTGGTTTTCTGCCCGTGCTGGTGGTTAGCAATAGATGCCATTACCAGCATCAACACCAGGAAGGGGGCAACGGCTTTCAGTGCGCCGACGAACAAAGTACCTAACAGACCAACAGCTTCCGCCGTGGGTTTTGAGATCC
+
23132412235242146213512310353261323210/2224113/4013622222414365222222340212023122344235235.4132112212202152403234/2/3/53214162313222432230241142235122
@Chromosome_480944_1_1_0_0_0_2:0:0_0:0:0_ba6/1
GGCTGCTGTGTGGTAACAAAACCTCTCTATTAAAAAGGTGCTACGGCACCTTTTTTATTGTCTGAGATCAGAGATACGGCTAATAACGGTATATCTTGACAGAGTGAGCAGATGAACATAAATTAATCATACTGTTGATAGCCGTATTAT
+
33514207331631441/22134/2322523411382232-324102.20333221424334124152211/33246221322224031231233104221213233421322322211233124564/72002422224.462322213
@Chromosome_4560881_1_1_0_0_0_2:0:0_0:0:0_ba7/1
AGGGATCTCAATTATCAATACTTAATTACGTCATCATTTTGATGACATGAAACCGGAGCATTTTGCATGGAATTTTCGTTTTCTCCCAAACTTCTTGTTGTTGCTGTCGCCGCCGCTCTTCCTCTCATGGCCAGCGCAGCAGATACCCCG
+
02333332361.122303241212/1510201612222343466123333423323112532/7337223/7243/3224132225122213-04202252222153/132023252323124232142425502231342256113144
@Chromosome_4856133_1_0_1_0_0_3:0:0_0:0:0_ba8/1
GGTAATGCGTCAGGAACTGGTGAAGGTATTAAGCACAGAGATGCCAGAACGCAATTTCGATTATCTGCTTAATCAGCGCGGCATGTTCAGTTATACCGGTTTAAGTGCCGCTCAAGTTGACCGACTACGTGGAGAATTTGGTGTCTATCT
+
02542441021162422222222222451337622261111213122220221-1222211243225272.26152221323202/2252225134324/33123/2241251225214524254230.2242224265202//354034
@Chromosome_3572520_1_0_1_0_0_4:0:0_0:0:0_ba9/1
TCCCCGGGCTATCGCGGCATCGACAGTTTCATTAAAACTCCGCTCTCTCTGAACCAGCTCTGAAACGGCCTGCTCAAAGGCTGCTGTTATCTTTCTGAGTCTCCGGTAAATAAAAAAAAGAAGTAAAATTGCAAATACAGTAAGCAAACC
+
2202244302261351221433124643212320/5541253/4322332342422424/203212354343224220723343117224214222231324646/32/27252221643363222244522102622424154025226
@Chromosome_4603268_1_1_0_0_0_2:0:0_0:0:0_baa/1
GAGAGCTGGAAACCAGCAGCGGCACCACCAGGCGACGTTCATGCTTATACAGCGCTGGGTCGATAAATGCCCACACCTGATAGAGAATCACCGGCGCTGACAGAATCAGCGACACCATAAAGGTCAGCTTGATCGGCTTAAAGAACGGCG
+
332002333022261124222212222322202421220/322223033145223245464+62214022/24373302234144202/15230221/22413222216027413/0124221/82/24222242833332223333222
@Chromosome_3499726_1_0_1_0_0_3:0:0_0:0:0_bab/1
CTTCTTCAAGCGCAGAAGCCAGGCACGCACCAACGCCCGGTGAACGCACTTCAATGCCGAGGAAGTCCTGCTCGGTGCGATCTTTAGCCATTGCCACCAGCGACGCCCCCATGCCAAAACCAATCTCAAGCGTCACCGGCGCTTCACGGC
+
222224032/252332222122212422122353230101220413241/210224233221455431205332/2137341223222332211434132225512204252321242232346223//234/26322213161122221
@Chromosome_791425_1_1_0_0_0_6:0:0_0:0:0_bac/1
CAGCCACGTTTGGCGTATAGCGTTTCAGGAGTAGACCGTAACCGAGGTCTTTCTTCATGCTATTGAACTGGTCACGAACCGCCTGATCGGTCGAACCAGAACGCAGTTGTTCGAGCAGAGAGTACGCCTTCATCCCGTTAAGAATGCTTT
+
/426043332243323221444131422/432422242023423412322211422352124114242102232.4201431572.3354212221321212532221422311262531123216145-05212212532242.22720
@Chromosome_1059284_1_0_1_0_0_3:0:0_0:0:0_bad/1
ATGAAGCAAACAATATGACCGATGCGCTGGCAGCGCTTTCTGCCGCGGTTGCTGCACAGCTGCCTTGCCGTGACGCGCTTATGCAGGAGTACGACGATAAGTGGCATCAGGACGGTCTGGTGATGGATAAACGGTTTATCCTGCAAGCCA
+
23333/6/62032242235263.2134242250533224241252233223/22321/422235222021523//226333225212411323315227212323150432501323122822234/3262.442212223222222424
@Chromosome_2912413_1_0_1_0_0_6:0:0_0:0:0_bae/1
TTACCCAGCTGCGCCAGATTAGGCTGGGTGAAAATCAACTCGACAATGTAAGCCGCGGCAACAAACAACAGTAACCCGCCAATCACTTTCTCCAGCGGTTTTTGCCCGCGACGATGCAGCATTAAAACCAGGAAAGTGGAGATCCCCGTC
+
513242522243452433143.2431122321342432222224027313/4113422/2323272212132033112250423565223603,2223620.464164203222220232102132204122322222324221256255
@Chromosome_352911_1_1_0_0_0_5:1:0_0:0:0_baf/1
GCTGGATCAGTAACGTGGCCGCGAAATCAGCCCCGGCACGGAATGTCAGACGGATGAACAGCTCGATGAGTTCGTGCGTAACCACTCCGAAACCGCTTTCCAGCCTTGCGGTGCCTGCAAAATGGGTTACGACGAGATGTCCGTGGTTGA
+
222124302241223254632525433242222236514223432/14033232242022027112502214251/32130241232122144.13302332/166452144341543432513322325442212/2622220204225
@Chromosome_2328994_1_0_1_0_0_3:0:0_0:0:0_bb0/1
CAGGAATAATCGAAATGGGATGTTGCGCACAGTTAAAATAACTCACCGTAAATAATCATCTGCCATAAATAATCACTTTCATGCAGTACCAGATAAGCTATTTTTAAACAGACACTTACCGCACAAAAAACTAATTAAATACAAAGCAAG
+
53510133510422/2254233423111232323142310.0604223622221221004303213222143022122420544023322222154662222442/4240123261/476352122232244434122615212022233
@Chromosome_4211890_1_1_0_0_0_2:0:0_0:0:0_bb1/1
ACAGTCGCATGGGTTCTGGTATTCGTCGCCAGTGGCGACCATCGTGCTCGGCATTGATCACCGGTTTAGAACTTTACGTTAAAGGCAGCGGCATGCCCCATTGTTCTGGGGCAAGCAAGCGCATCTGCACCAGCTCGGCACTGATTTGAT
+
325129535/2336.13441522025/402226202230000-30051522113132331625322011223345223232320323121321/53230313121353133420123241213322222223-5343213-222121222
@Chromosome_5082765_1_1_0_0_0_4:0:0_0:0:0_bb2/1
TCACTTCGGCGGTTTCGGTACGTCCGGATCCCAGCAAGCCTGCCAGTCCGACGATCTCGCCGGGGCGTACTTCGAGATCAAACGGTGCGATCGCTCCGTTTTTGCCGTAATTTTTGAACGCGGCAACGGGTTTGTCGCTCAATAATGTTC
+
2145/25023224/120-112122223421214/742142032441202833424122413/1244241422302514253222231533431411240125321422225230241242316024041462441231212242222.23
@Chromosome_949397_1_0_1_0_0_5:0:0_0:0:0_bb3/1
CCTAGGGAAGGGATGTTTGTCTTGTTTACCGCATTGGCACCGATCTCCTTTTTCGGTCTGCAACAAGCCATGCCTGAAACCGCCACGCGTATGGGCGAGAAACTGTCACTGAAAGAACTCGGTCGTGACTATAAGCTGGTGCTGAAGAAC
+
232222523052222/4221203/2521383135254203252/21271342210402-54342425222625433322425401221360525323-3432722210422122262326202331331//125120226104322442/
@Chromosome_2394519_1_1_0_0_0_5:0:0_0:0:0_bb4/1
GGGAATCATTACCCATAAAATTGTGAAAATTAGATGATTATCGTGGTGCAATTATATGATCGCTAAATTGTATATATTTAGGGGCTTGGCTTTCAGGATCTTTACATTCGAATATGTAACGAACGCCTTTCTTGCCTGATTTATAGGTGA
+
53131532442233622212343132222232420022222053235213028340242322433133422163125252211221246023133225533.5542142442.2324733222020425211304225213223313252
@Chromosome_887870_1_1_0_0_0_2:0:0_0:0:0_bb5/1
CGTTAAAAGTGCAGGCCGGACTGGATGAGATTTTTACCCGCGCCCACGGACGCCCGTCCCGCACGTTTCCGGTGCAATTTCCTCTACTACGACTGGACAGGATCTACGTCAAAAATGCCAGCGCCAGCGCGCCAACCGCGTTGCCGCTGC
+
4600/533212302122424432314212411224220220232012/3624223212/1213-3.122421/31213414221/24221412235200122535223222222434632333223242.25020224722232143136
@Chromosome_4244655_1_1_0_0_0_3:0:0_0:0:0_bb6/1
TTTAAATCCACACGTATCCAGCACGAAATAATATGCAAAAGTTTGATACCAGGACCTTCCAGGGCTTGATCCTGACCTTACAGGATTACTGGGCTCGCCAGGGCTGCACCATTGTTCAACCAGTGGACATGGAAGTCGTCTCGGGAACCT
+
32242532402223112343435.414022662332121342420123121703222326121/324/1502243112223202340322221123312222233233.3130504312024421320334//242431226223212-4
@rand_0_0_0_0_1_1_0:0:0_0:0:0_98/1
GACCTTTAGCAAACCGGACAGTGTTTCAGTTTAACTGAGACTCCCGAGTACGGACCGGAGTGCATTTTATGCTTAAGGGCTAAGCACGAGGATTGACGCTTCTTGGGTTTAGACACGTAAGTACCCTGTCAAGATCGGGCGAGCATTTGT
+
222322/1312/132442035321223220222312222734/411233203252202.2211221202212442223115312225253223345010314130/133222421520351115/2624503423232224531223252
@Chromosome_2065969_1_0_1_0_0_4:0:0_0:0:0_bb8/1
TACCAGACGGGTAAATTTCTATCTGAAGCCAGTCGCCGTCAATAGTGAACGGGAGGCGTGTAATTACCTCGACAGCCTGCCAGCCTCTGAACGCAGCCGCGCGCAACGCGCGGCCTTTCTGGCCGGGCTGGCACGCATAAAACGCGATCC
+
4.122222322/222311233111021222356322253626626520013262212424522032123125042231251724523153453213.223202,254433/5222432/302302214261846042/241022324/33
@Chromosome_5224531_1_1_0_0_0_1:0:0_0:0:0_bb9/1
GCAGCTATAAAACCTGAATTATCTGCATGTTGGTTTATCTGATTTATCACAGAATCAAAAGGCATATCATTATTTATTGCTACCAGAGCTGAATAACAAACCATTTCTCTTTGGCTTTTAATTTGTTTTGTTAACCACCCATGCATATAT
+
47234203223455214223120322/423344334424402224322/3222862124/242432322612426,222332441/313221230401123322032523222344//4.3424/6254222452431222112320247
@Chromosome_832777_1_0_1_0_0_6:0:0_0:0:0_bba/1
TTGGAATGGCTGACAGTTGATTGTATTGGTTGCACTGTACTGTCTGACATATTTCCAGCGCCAGAAGATAACCATTCTGCGCGCACACCCAAAGTGTTGGCGACCCCCACGATTTTAGTTGTTCGATTAGCTTTCCCTGTTTCGATTTTC
+
22132112362222253321453521226223324242433422424222525217/307221462410524321124256203310235233562254662453222331222136253222560222722232302424222222443
@Chromosome_1461571_1_1_0_0_0_3:0:0_0:0:0_bbb/1
TTCCAGTTCGCTGGCCTTCATATGACCCTTTTGCGAATCGGCAAACGCTTTTTTAACCTGACCGAGGATCTGCGGCTCCCCAAGAACCAGTGAATCCAGGCCGCTGGCAACACGGATTAAATGGCTAACCGCGTCGCTATCCTGATGCCA
+
3306254231802481222122423/333632252/302210622244881363362332233554402225025126//523222542226424112252224/0335262222242082343/841223/13-522443225252313
@Chromosome_232797_1_0_1_0_0_3:0:0_0:0:0_bbc/1
CAGGGCATGCCAGCTTTGTCGCTGCGCAGAACGTGAGCGCGGTGGTGGCGTATGACTTATCTGCCCAAATGCTGTATGTAGTGGCACAAGCTGCCGAAGCCCGGCAAGTGAAAAATATCACCACCCGCCAGGGTTATGCCGAAAGTCTGC
+
62036341051124212255123324624.1//5225204/42362426/32624343722233224422002622141102232132354322126514/20343035244.32122520041242.234/515423531452342071
@Chromosome_31921_1_0_1_0_0_4:0:0_0:0:0_bbd/1
CGTAAGCTGACGCGTTTACTACGAGAGAAAGGCGCACAGAATGGCTGCATTATCGCAGGCGATAACCCGGATGCGGCCTTAGCGTTAGAAAAAGCCCGCGCGTTCCCAGGTCTGAATGGCATGGATCTGGCAAAAGAAGTGACCACCGCA
+
122324222/333332622224212412123320/3121242322.13302254236222464402022215312013534012113522153202206221002253226012641143052311/23132531242102403623524
@Chromosome_2116192_1_1_0_0_0_4:0:0_0:0:0_bbe/1
GGACAAGGACCGCATCGACCCTCAGCGAAGGTGCACCGGCAAAGGTAGCCGCTATAGGCAACACCGTACCGTCATACGCAGTCACTTCACCCATTCGGGAGTAGAGCAGTTTGGCATGAACGCCTTTGGCCTTCAGGGCCTTGAGAATGG
+
21144216441302444622112423333642362220321920,6215223421422422403021224234235421302122623/0232214111213223021512421125723242303224214432214411525322125
@Chromosome_3930366_1_0_1_0_0_6:0:0_0:0:0_bbf/1
CAGCGAATCAAAGCGGCCCGTCAACCAGCGCGGTGTTGTCGCAGGCGCGGGAAAGACCAAGGTGCCAGGACCTGGCCATCGGCAAAAAATGGTTTCACGCTGCGCATCAGTCAGCATGGTGTCATCAATATAGGGTTTAAGCAGCTCGTA
+
52231215322315222032616532029222223.232022222013325422832213554645442324123223220203230466421101/030356215213220452223221273224/0422042302213423223202
@Chromosome_3789674_1_0_1_0_0_5:0:0_0:0:0_bc0/1
TGATTCTCCAACCGGATTCCGGCATGGACCAAAATCGCTGGTCGATAACGAAACGCTGGTGGTGGTATTTGTCTCCAGGCACCCTTACACCCGTCAGTATGATCTTGATTTGCTGGCTGAACTCCGCCGTGACAACCAGGCAATGTGTGT
+
22221/232322.221633255133522323551244422223435.2421302122035234212422271222/3461645/242523235245222221216144012131622113221132123422/22552007243042232
@Chromosome_2344513_1_0_1_0_0_3:1:0_0:0:0_bc1/1
GTGGTCATCAGCATAATCTGCAATTCACGTTCAGACAAACTGGCAAATGGGCTTTCTGTTTTTTCTGGTTCGATCTGGCTTAACGCCAATTGTTGAGCAATATCAGAAGCAATGTAACGCTGCCCTGAATAGACAGAACGAAGCGCACTC
+
382221422434222242233321314430123512/21124423326242612422222122222556252222344206222502222113221222232520421525523252112253231222333233342213332032524
@rand_0_0_0_0_1_1_0:0:0_0:0:0_99/1
ATGTACTGGTGTACCGAAAGGCGTCGCAGGGGTAGTAAAGCGCTATAGTGCTTTATGATTACCCTCACATAAATGGCCCCGTCCAGACGGGTATAGTAGTGTTGGCACTGGGCTTCCTGCCTCGCACAGGTTGAGTCAGCCTATTAGGTG
+
5/22/3221124921521232230142224436332125/520323351234331232211024233363242412305202263631322125237223332236224454211323176256222222242252334/2144151255
@Chromosome_546865_1_0_1_0_0_2:0:0_0:0:0_bc3/1
TTATCGACTTCTTTCGTCGCGGATTAGGCAACGGCGTCTTTTCGCTGGCGCTCTCGTTACTGTACCTGTTGACGCTGGCGGTGAGCATCGCCACGGTCGCCCGTGCTTTGGGCGCTTATGCCGTGCAGTTTTTGCATGAAGGCAGCCAGG
+
00224422521141/2084.2332525130.30202610021122223//224213522222202205363232223241022415/22124226220212221314554524/02510335332453360222223232./24414221
@rand_0_0_0_0_1_1_0:0:0_0:0:0_9a/1
CGGCGACTTCATGTTTGTAAGAAGGCTCCGCAAGGAATCGTCGCCGGGTGACAACCCATCGTCCTATTCTGCAAGATCTAGCCTACGCGCCGTGTAAGCATAGCCCAGCTACGAGGTTATGACGCCCCACCTAGCGCGAAGTGCCTATGA
+
222373316.5303234392445026525/22127122/432352233212510333522542011523432111.32224202222021344302226432122812216513222402/32332551305243211404225302232
@Chromosome_1684980_1_0_1_0_0_3:0:0_0:0:0_bc5/1
CAAAGTTGCAGCCTATTTATACCAAAAATTCGAGAATGACGATGATCTAATACGTGTGTTATTTTTAGCATTGCCAGATAACTTACAGTCTAATTTTGTTAAAAGGATGGAAAAAAAATCCCCTGCGTACTTTTGCTGTCGGGATATGCA
+
2414/3202222036270211222222222743202224254853311222240/7/013222122313242142323203222143240224543222322224322122232633132204521314206142024/32342352224
@Chromosome_3282970_1_0_1_0_0_4:0:0_0:0:0_bc6/1
TGCGTCGGAACTAATCCCAGCAGCGCGCCCACAATCAACAACGCATTAAGCATCTGGCTGGCAGTCAGCGCATGTTCCAGACCAATAGTCTGGGCGATAGTTGGCAGCCAGGTATAAATCACAAACCATGGGATTACGAGGCAGACAAAG
+
072226442264322412263340736222512/232252423233231133/00215343244122042240243322312222224215323323254253213322152020241222/22131132413154423/01234/1253
@Chromosome_2648978_1_0_1_0_0_2:1:0_0:0:0_bc7/1
GGTTTTGATGTAGCCGCGCACGCACTCTTCGACTAAGCCCCAGAACCAGTCGGTATCAATAGTATTGCCGACTTTGGTATTGGCGGGCTTGCCAAGAACGCCCAGCTCGTCGCAGACGGTGCGCCCATAGCAAGGGCCAATGTTGACGTC
+
2111230423114134223052332323211423022615232625145212355354432/512-633643211542124/4-33022243422253325232002530126221223323222/223622123250341322232241
@Chromosome_5236862_1_1_0_0_0_3:0:0_0:0:0_bc8/1
CGGTTCTCTCCTGCCCTTTTCCCTGCTCCTTGACGGTTTTCCCCCTGTTACACGGGAAGCGACCGCGATCAAAAAAGTCTGTTTATAAACTAATTCCTAACAACATCGCATTTTTTTGACAGTAGAATTGCAGCAATATGGCGACGCCAT
+
24142/1211232202742333222202104144234.3322422202223631251220324225152225202222325310231310,44621324311221323422022230225222324022132232223454232732406
@Chromosome_1142827_1_0_1_0_0_2:0:0_0:0:0_bc9/1
TTTCTTTCAGTGGCTGCCCTGTTTCTGCAATGAATGGAATGCGGATTTCCATCTCGTAACCGTCTGCGCCAGTCTTTCTGTTTGTGGTTAATACTTTCTGGAGGACGAGTCCGATTTTCTTTCCGTGAAACTCAGGTGCAACATATTTAC
+
0402/3463.32412121224124122/31711434256224424232/21322634484312222335221221124635211220242415132034232242225524523341132030452/3042402/321322322142122
@Chromosome_2566954_1_0_1_0_0_5:0:0_0:0:0_bca/1
CCAGGGAATGGGAGAACCGCCCTGATCCATTGAAGCCACCATACCCCCGGCTTTTAACGCCCCAGCATTAGCCGCCAGTTGGGTGTGCAAACGAATAGTTTGCGTAGCGATCCACAGGGTGATGCTCTTAATGATGACACCCGAGATCAA
+
252/413522222215413331123.2252543211026134361413220334142224202234633334614212033231133021413215/020323133123222.2245352124452620022255225244142422222
@Chromosome_482683_1_1_0_0_0_1:0:0_0:0:0_bcb/1
TCTACCTGATGAGCGACTGCATTCTGTTCTCAATCTTGTTTGCTACCTATGCCGTTCTGGTGAACGGCACCGCAGGCGGCCCGACAGGTAAGGACATTTTCGAACTGCCGTTCGTTCTGGTTGAAACTTTCTTGCTGTTGTTCAGCGCCA
+
5322.244238321622232223624402/122412122112042102220342/23124224/22102222622002/22231021363220223402143422342202321312503244312222325222432302213242222
@Chromosome_3371934_1_0_1_0_0_0:0:0_0:0:0_bcc/1
AGGGCGTTAATCTCCCATACTTAACCTGGTTTATGGTAAATTGCCCTCCATTTTGTTTAATTTGTAGATGATACGTTCAGATAATGTCTAATATTTGGTCTAAAGAAGAAACTCTGTGGAGTTTCGCGCTCTACGGCACAGCCGTTGGTG
+
/542112342322112433524232224151222/340221/.3252232/1132242623224-33011821282522112222252245435322218120385023121021442222443152023332302521242/2/12223
@Chromosome_1108401_1_0_1_0_0_5:0:0_0:0:0_bcd/1
TTGAACGCTGGCGTCGGCTAGGCGATAACAGCCAGTGGATTCAGGTTTGGCTGGTCTTCCAGACTTTCCAGCAGATGCGTGATAAAACGCCGCTGTCATTAAATACGCCGCCCGGAGAGGTGCAACTGACCCTGGCAGGATGTGAAGATC
+
4831274234332143232250320242532436353-2320322652622252231542252021613104322222222252335/4341423304242222422322322224223/12302214341/3,4132202022201223
@Chromosome_2974917_1_1_0_0_0_1:0:0_0:0:0_bce/1
TGCGCTATGGCATTTTCCTTCTCTTTTTTTTCGCTTTGTTGCCGACGTCTTTGGTGTGGGCGGCACCAGCGCAACGGGCGTTTTCCGACTGGCAGGTCACCTGTAATAACCAAAACTTCTGCGTGGCGCGCAATACGGGCGATCATAATG
+
12-623/3212440223342223002333214444/5241332123210010120202436413232335122312/322222-3522410225232325351242-2322222322224202130224032132023022102./3122
@Chromosome_2348284_1_1_0_0_0_2:0:0_0:0:0_bcf/1
CGAAAGTGGTTAACCTACAACAGGCGATTGCGAAAGAACTGGAGCTGACCCCATCAGCGGAAATTTTACTCTGGGATGACTATTTTGCACCTGGCTACGGCGTGCCGAACGATGAAGGGATGGAAGCAGTGAAATTGCTGGCGCGGCTGG
+
5622222233211412431241223.22412132343622440433222320124023246222462332234630204222/212222572/42534111624224352231354272360543102412222/41411332252062-
@Chromosome_4072646_1_0_1_0_0_4:0:0_0:0:0_bd0/1
CACTGTAGTGATGATCCGGCTACCGCCTGGACTACCGGTAACCAGCCAGGTTTTACCGTCTTTCACCACAATGGTCGGCGACATCGACGATAGCGGGCGTTTGTTCGGCCCGACGGCGTTGGCATCATCGCCCACCAGCCCGTAAACGCT
+
212222221223432332221/123141223535423324421522434231223/202253222222124303205312225312222/2201252423122122121322/4256242226215226322112123423443522221
@rand_0_0_0_0_1_1_0:0:0_0:0:0_9b/1
TGGCGATAAGAAACAGCTTCCCACCAACGCGACGTATGACAAAATCTTTTGAGACCGTAACGGGCCGGAGCTAAAGCCTTTTAAAGCCTCGTGACTTCCCGCTGCCGTACTCGTCATCAGTACATTGCAATCTCTGCCCCCACAGCGTAG
+
2433413232121220224/542542253223222252231374213334223/502212231312334425221250426121221212120011125432322453113226322/712312422241205214523/6564222202
@Chromosome_5101403_1_0_1_0_0_4:0:0_0:0:0_bd2/1
GAATCAAGTAGATACTGTTATGGCCTGCAAGTTTTTTCCTGGTCCGGTTTCCCGGATTGCAGGCATGCCAGACACAGCGCCGTCAGGCGCTGTGTTTTTCATCCCTTCCGCGATTTTTACGCCGCTACCGGGTTATGCCGTGACGCATCT
+
227162423222/222255021212.429262332232/2335322143142024002212222542/3420324/7543,103515414222642275333778233324122032233214/53332200154252223122321242
@Chromosome_3259767_1_0_1_0_0_5:1:0_0:0:0_bd3/1
GCACTTTTCCACGTTACCCGACTTCCACGCGACCGGATGCCAGCGTTCCGGCGTAACCACGAAAATCGAGATTCGGGTGGTTAACATACTGCACCGGGAAGCGCATTGGCTGGGCTTCCACCACTCGCTGGATCTGCACGGTTTCCACCA
+
351213622122523062231/4342022131/02342223413122723212062251336123332420232502323122/342.23130012130245312342152/25021331535234202312322203334113437264
@Chromosome_5558_1_1_0_0_0_4:0:0_0:0:0_bd4/1
GATCAGCGTTAAGTTTGTAGTCAATGCCGGATGCGGCGTGAACGCCTTATCCGGCCTACAAAAGCATGCAGATTCAATATTTTGCAGAATTCACGTAGATACTGATAAGACGCGCCAGCGTCGCATCAGGGGCTGAATCCCGGATTGTTA
+
4/22.21340333512204522444222412225233202.10432227227242322042610252318232.41-345242130231122022332.162010121222223/03212523144123324322433222221322631
@Chromosome_3442293_1_1_0_0_0_3:0:0_0:0:0_bd5/1
GTGCGTAACGGTAAAGCCGTCGCGTGATTTACTTTTTTGGAGATTGATTGAGGAGCAACGTACCAGCAGAACTGAAATACAGCAAAGAACACGAATGGCTGCGTAAAGAAGCCGACGGCCCTTACACCGTTGGTATAGCCGAACATGCCC
+
214433422225231232324221104222102242323203222/233343214321223132633622006225/586321/15320304324423454222222364254/23230225344.42203211.232325622212212
@Chromosome_3983261_1_0_1_0_0_5:0:0_0:0:0_bd6/1
ATCGCGTGATTGACGGTACGCTCACGCAACTCGGTGCACTTGCTCAGCAAATGAACAGTCCATCGCTGATTAATATTGGTCGGGTTGTTGGCCTGCGCGATAAACTGAACTGGTTCTCCAACCATTAAGTTAACCCGGGCCAGAGAATTC
+
1124352433232322440233.44353421/122134245/22152052621222212240022622234/3413352253202112422222232.2521434/2224127542302222/176453222132232514324122102
@Chromosome_1635385_1_1_0_0_0_5:0:0_0:0:0_bd7/1
CGATCTTTAAGAACACCAGCGCCCTTGACGATCAGATTTCCGGGTTTCGTCCACTCTTTACCGCTTTCTACGTTGGCTTTTTGCACCGGGAAGAAGGCAAAGTTAGCGGTTAAATTCACAAACCATGGCAACGGTTTATCAAGCTGAATT
+
4320222222224320011212414342423222/22122232/3302324123255411522212134022235261120/3204100133.222721542513374524322122220221022423223260052242-2/112122
@Chromosome_4786832_1_0_1_0_0_5:0:0_0:0:0_bd8/1
TGGCGCAGTCGCGAAACCACCACGCGAGAGTATCGCTGGCAGGGCGATAACCCCACGCTCATCAATATCAATGTTTACAGCAAACCGCCGGTGAACCTTCGCGCGCGTTTTGACGATCGCGGTGATCTGAGCTTTATGCAACGTGAATCC
+
228012422/2136513521004/22222/222126313642342322/2242023412517.2241301303152120221220322236222214342.4333420073232512212324533312226212241433/31433226
@Chromosome_3695750_1_0_1_0_0_3:1:0_0:0:0_bd9/1
TGTAGCCTAACTCCCAGCCGCCCAGCTTGCCGTAGTCGACCACCGCAAAACCACGGCCTTCGCGATCGATGAGGTGATTTGGCTTACCGTAGCGGGCCACCCTTTGAACCCACGCCTGATGAACGACGGCATCTATCATAGCCTCTGCCA
+
20638226031/02122230134223115262722222543244731132212233222251222145221133263122/22123110202122215-521314331331254542152322323214124223032234552252323
@Chromosome_4059490_1_1_0_0_0_5:0:0_0:0:0_bda/1
AAGAGGGTAACCAAATCATCGTTGCCAGTAACTTTACGGCGGTACCGCGTGATGGTTATCGCTTCGGCATAAACCAGCCGGGCAAATGGCGTGAAATCCTCAATACCGATTCCATGCACTATCACGGCAGTAATGCAGGCAATGGCGGCA
+
02225251/3225402312231164425353515053430120444242452252111226/32424243224223133213626363326101222/2253303221301221643201422102220212222523014122223142
@Chromosome_5251352_1_1_0_0_0_2:0:0_0:0:0_bdb/1
CGTCGGTTTCCAGCAAGAACGATGCCAGCGGTAATTTTGCGCTGACATCGCGGGTTTTACTGGCGCGTGGATAGGTGATAGTACCGCCTACGCCGATTTTGTAGCCCAGCTGCACAAACCGCTCGGCCTGTTGCAGGCTGCCGGAAAAAC
+
1452221112354330214516322/3523415.3212252234244120425221230241521323202326212232202220231234322301432622332235522322513442453421343224/12/422142372133
@Chromosome_3785874_1_0_1_0_0_1:0:0_0:0:0_bdc/1
GGCGGCATCATGCCAGCAAACGGTTTTGCCGTGCTGCTGAAAATCATGATGAAAAATGTCTACATCCCCTACTTCATCCTGGGCTTTGTTGCCGCAGCCTGGCTCAAGTTACCGGTGCTGGCTATTGCTGCCGCCGCGCTGGCGATGGCG
+
331312240402325525532/12202/42043232222/03/424604214232522/152322224331/51230401222412544-4520213726141343221542231113222023323212342.233144322321343-
@Chromosome_2380703_1_1_0_0_0_3:0:0_0:0:0_bdd/1
GCGCGCGCTTAATGGGTTTTGAAGCGCCGGGAGAAGCGTAATTCCGCATTCCGGTTTCGGACACTCAGGCCTATCGCCAGTTCGGTAACTCGGTGTTCGTGCCTGTCTTTGCCGCGGTGGCAAAACTGCTTGAGCCAAAAATCAAACAGG
+
322332343301213010434322222334222231.24722243212242122425261-53620421210332122204225202221322102413202322350125222114535254413200432142245281212222034
@Chromosome_2554806_1_0_1_0_0_5:0:0_0:0:0_bde/1
CTGTCGCCATTTGTATTTCGTTGCTGGTTTCCCTGACGCTAACGCCGATGATGTGCGGCTGGATACTGAAAGCCAGCAGGCCGCGCGAGCAAAAGCGACTACGTGGTTTTGGTCGCATGTTGGTAGTCCTGCAACAAGGCTACGGCAAGT
+
222123612/322210043.2301222225411344033103542.317252134401441261222322112122320824211022213301/232142542213226403442244437221/2341.2622232123223212210
@Chromosome_2942228_1_1_0_0_0_5:0:0_0:0:0_bdf/1
CCGAACCAGAAAACGTCGGGTAACGCGCGTTATACCTATCTGGCGGCATGGGGCGCAGCGGATAAAGCTGACAGTGGCGATAAAGCCGAAACCGGACAGTTTATGTCCCAGTTCCTGAAAAATGTTGAAGTGTTCGATACCGGCGGTCGT
+
2122030334322522343012222250122232233231221542823433142231133012222222122222013212234525225601223222371222233255/22241222433023.45316132212152.5242222
@Chromosome_4694871_1_0_1_0_0_3:0:0_0:0:0_be0/1
TATAGATAGGCTTGCCGGTTTCTTTTTCCCAGACAATAGTGGTTTCACGCGGGTTCGTAATACCGATAGCAGCAATTTGGTCGGAACTGATATCGGCTTTCGCCAGCACTTCTACCAGCGTGGAGCTTTGGGTGGCCCAGATTTCCATTG
+
1313762245524214232124220326225650222221023-223031253621331300575232/34432225/245.0/25221254423/321330133224137233331122242743.032224132.1342222220123
@Chromosome_4912715_1_0_1_0_0_3:0:0_0:0:0_be1/1
CCGTGATGCAACTGTGTAATGCGGCTGACAATACTTAACCCCAGACCAATCCCGCCATAACGGCTGTCCATACGTACAAACGCTTTACTGAACTCTCCGCATTTACTCGCATCAATACCTGGTCCTTCATCTTCAACTGCCATGACCGCT
+
1023223/2241233132322522432246341220132131233422223333502-2242523133325453203/2444.6811242122/550412235221033330300345001233235425/4222242620143220253
@Chromosome_3849355_1_0_1_0_0_1:0:0_0:0:0_be2/1
GCATTCGTTGTGCGCTCACCTCTGATATTGAAGTCGCTATCATTACCGGGCGAAAGGCTAAACTGGTAGAAGATCGTTGTGCCACATTGGGGATCACTCACTTGGATCAGGGGCAGTCAAACAAACTGATCGCCTTTAGCGATTTGCTGG
+
313023542356311322232221021334022356/63042342232472222282312255332413542323321511.542131.240/3437/34426296-5034/722414255/4230125341255202224120134123
@Chromosome_3819829_1_0_1_0_0_6:0:0_0:0:0_be3/1
GTCCTCCTTGCTGTCGTCCGGGTTAACGCGACGTTCTTCGTCATGTTTGACCACACTGGTCACCAGGTTTGACATGCGCATCCCTTACGCCAGAGAGTTGTCGTAGAAGAAGGTCCGTTCCGGCACGATACGCAGGCGCATCGCTTTCCC
+
4343331221/23322242304411322303114243334323.232423.23/2/2050340332.171233223.2524154122524422305152062424322442242141110112244246323122315232213064430
@Chromosome_3566934_1_0_1_0_0_2:1:0_0:0:0_be4/1
CGCATTGCCCTGTTCCCGGTGATCGGGTTCAGATGAATACCTGTAAAATTGGCACGGCTTATATCAGTACACTTCTGTTGATGATTGCACTCGCTACAGAATCCTGAGGCTGTACTCTCGTCGCACGGCGGCAAACACACTGGATTTTAT
+
4431320332041550252442452222221333123403224372/232223234442/212022652223123522212120152424221235/13302/03320503222743254423122112323423322415223302223
@Chromosome_4233854_1_0_1_0_0_4:0:0_0:0:0_be5/1
CATAGTAGCCCTGTATTAAATATTGTCTTTTTCACCGATGCGTCAAGAAAAGCGGCTTAAATTTTTACGATCGGGTACATAGCGAGGGAAAGTATGGAACGTTGCGGCTGGGTTAGTCAGGACCCGCTTAACATTGCCTACCATGATAAT
+
2204212/22241285402422426244240151423233434312232212028212324252622570141102332222224/2222023222544242434443225323324222221222522352031242222204235231
@Chromosome_2907194_1_0_1_0_0_5:0:0_0:0:0_be6/1
ACATGGCGGTCTTACCCTGCGGATAAAGTTGAGCGTTGAACACGCGTTTGCCGGTTAAACGACGGTCGATAATGGTCGCCAGCCCCAGACCAATCGGGGGAATCACGATAGCGATAGAACGCGCGGTAACCAGTAATACGTGTTCGGTGG
+
2233212133131424223253422332/5233224/57132121443313221223/22230422132/2242232225122522214114233622524/35614.22520222354334231.331315234122222232522334
@Chromosome_4931307_1_0_1_0_0_4:0:0_0:0:0_be7/1
GACAGTTTATCCTCGTCCTGCGACTTACGGTAATTCAGCAATTATTGTGCGGCATCGTTGATCAGCGTGACCTCGCCGCGATCGTCCACGGCAACGACGCCTTCTTTGATAGACTGCTACATGGCCTGGCGCTGCTCAAACAGCGTGGAG
+
224022063052522213224452143201/10524.652222206305272223312437242353.1303221223242123333362233222134233333423144444312312213351273032063344245205314224
@Chromosome_3786167_1_0_1_0_0_2:1:0_0:0:0_be8/1
GGTATGAAGATCAGAGCATTGGCGCGGAGCTGACGAAAAAAGACATCAACCGCGTCGCCTGGCGTTCCATGCTGTTACAAGCGTCTTTTAACTACGAACGTATGCAAGCTTCTGGCTGGTTGTACGGTCTGCTGCCTGCTCTGAAAAAGA
+
3332/210243322246542150521022361313132023222524603232345144/22422-63222404322220420224525/112322123440315223653/226354322212223.7421042/32441223443224
@Chromosome_2029150_1_0_1_0_0_4:0:0_0:0:0_be9/1
TGCCAGACAATATCTTCCCGCGCCAGATTCAGCACTTTTGAGTCCACCGTCTCTACCGAAAGCGCCCGCGCCTCATCCGTAAACGGCGCGTTACGCAGCGCGGAGTCAAATGAGTCATATTTGAAGTTCACCAGACGGCGCACTTTAGGC
+
2126321/2051413216/33013122323/31312110223224132224.2532223202//122242203082102223351624222222.12722314223352132.332322635221213625132123234442301331/
@Chromosome_2042542_1_0_1_0_0_2:0:0_0:0:0_bea/1
CCAATTGCCGAAGGCGAGAAATGGCTGGAGCGTGAACGTTATATCGGTGTCTCCGGCGTGTTGCTGAAATCCGATCTCTACCTGACGCTGGGGATCTCCGGGCAGATCCAGCATATGGTTGGCGGCAACGGCGCAAAAGTGATTGTCGCC
+
2463422422222311382022/232221622202225220202331122422354342215433222332621412/12122121/03542232253224312225454421552032225323231424323123.225222214154
@Chromosome_3516708_1_1_0_0_0_3:1:0_0:0:0_beb/1
TACTGGCTACTGCGGTGCCATGCCCCTCTTGAACAAACGCATCCTGATGGGGAATAAAGCTGGCGCTTTCAGCAATGGCGGCACTTAACAGAGGGTGATTGGTGTTGATGCCGCTATCCAGAATACAGACTCTGGCCGCATTTACCGCAG
+
4041222206322214/43233222234440204242252223/452322252545328/3142522232/6203522433222202302112234310/211222153313121323121222321311012/2345242102222404
@Chromosome_614091_1_1_0_0_0_3:0:0_0:0:0_bec/1
CTGACACCGCTGGTGGACGGCCCGCAGAGCGCGGTCGTGACAGGACCGGCAGGCGAGGAAATCTTCTGCGACGAACATGGTCGCGTGCGGGTGAAGTTCAACTGGGACCGTTATAACCCGGCAGACCACGACAGTTCGTGCTGGATCCGT
+
22533231422322/3/433/36423242322302134322252425233522225030424131242732332431544152.542542350403236402322443253254243231322232333432122047353103110122
@Chromosome_5251473_1_0_1_0_0_6:0:0_0:0:0_bed/1
GTTGGCATAGTTGTTGCTGGAAACCGACGCGTCGGATTTGCCGCTCAACGGCTTTCAGGGGCAGGCTAACCGCCCGGAACAGGCCGCCCGTGTGTTTGCCGTGCTGTGCGGGTTACGCCTGGAACCCGCGGATGAGATTGCCGAAGTGTT
+
424303042/313313331231220421/5/42622.23332202222254322231452224224421232422222214213233172263332262102222542152222432.01423232232223433231223224222222
@rand_0_0_0_0_1_1_0:0:0_0:0:0_9c/1
CGTTAGGACGACCACACTTTACGCCGAGCCCGCTTGGTACACCAACTACTTTTAACTCACGCCGCTGAGGCTCCCGATATCAGTTCAAGGGCGGGGTCTTTTTCACACCTAGTATCAGCAGAAAGGACCCAGGGTTCCTTTACAGTAAGA
+
224521041322132122215213225433332.5234331232132405235220124142415121223334352132304/225345506445122452613322213325125024023222232334413/341352332435/3
@Chromosome_3863542_1_1_0_0_0_2:0:0_0:0:0_bef/1
ATGGGTGTCTACCAGGCGGCCCAGCGTTTCATAGGCAAGGTATGGATAAATAGCCGTCGCGCCGAAGCCCAGCAACACGGCGAAGTGGTGCGGATCGCGGGCGCTGGCGGTTTCGACGATGATGTTGGCATCGCAGTGCAGGCTTTGATC
+
32/250440213124/6252233422001424503023212421222525213202252253222330734341332042./262251433243613253344024242122221223632232222264425.361224023/231231
@Chromosome_3865353_1_0_1_0_0_4:0:0_0:0:0_bf0/1
TCTCGGCGCATCGCTTTCAGGCTATATCGCCCAGACGCACGGCGATCAGGGGCTGGCAGCCGATCCTATCAAAGCGTACTTCAACGGTACCGCAGGCCAGAGTTTCGGTGTGTGGAACGCGGGCGGCGTGGAACTGTACCTTACCGGGGA
+
2313221142423332-23234224320622422212415532222340/05/331221442212232222/2314123331320763014212252242531231233225231133262442032222627245/4462235250442
@Chromosome_3509362_1_0_1_0_0_3:0:0_0:0:0_bf1/1
CAGGATATTTAGGAGGAGACTTTGGATACCAGGACAGGAAAAGACTAGCAAATGTTGAGCATTCTCTGTAAGTGATGAAGATAAATATAATTTTGGGAACAGGTGATGCTGCCATCTTACTGATTTAGTGTATGATGGTGTTTTTGAGGT
+
1043/20252422441346222225020223544/622212/111232.2222.321624222620224342432332342242143252232051342210566224122231125304204431145243252732122532653225
@Chromosome_23254_1_0_1_0_0_3:0:0_0:0:0_bf2/1
ATTTGCGCCATGGCAATGAAAAACCACTTCTTTCTGATTTCGGGACTCAATCGCCGGTTAACCTTGACCGCTGTACTAGGTATACTCGGACGATTTTCACTGTTTTGAGCCAGACATGAAGCTGATACGCGGCATACATAATCTCAGCCA
+
24132/223232/22322105245225/42222623215432254352021322403642-2225/1234522632122422/432.2/1111425601222203-1202653421125112/432223/34113322202253575223
@Chromosome_1369894_1_0_1_0_0_1:0:0_0:0:0_bf3/1
TTGCGGTGGCGTACTACACTGTTTTACAGAGGACAGAGAAACGGCGGGTAAATTACTAGATCTCGGATTTTACATCTCCTTTTCCGGCATTGTGACCTTCCGTAATGCGGAGCAACTGCGCGATGCTGCGCGTTATGTCCCCCTGGATCG
+
2741224262503002234232643243/042722264.152524314424252524/3322222-122423012223526222202222222353123242/62202072202221222222162232032234221326222321525
@Chromosome_756448_1_0_1_0_0_5:0:0_0:0:0_bf4/1
CGGCCTGTATTACAACCGCCACCGCTATTATGACCCGCTTCAGGGGCGGTATAACACTCAGGATCCGATTGGGCTGCAGGAGGGATGGAATTTTTATCAGTATCCGTTGAATCCGATCTCAAATAAAGATCCATTAGGATTAGAAACACT
+
0123321232132242324130/442211522332242,2212240132632143422446233232364510621332/22022052302332/23460422223055004342122352203422140302/6122322352224112
@Chromosome_3439233_1_0_1_0_0_1:0:0_0:0:0_bf5/1
CTGGTCGATTTCTGCGCGGATAGCCAGCATCGCGTCGATAAAGCGATCCAGTTCCACTTTGCTTTCAGATTCAGTCGGTTCAACCATCAGCGTACCCGCCACCGGGAACTACATGGTCGGCGCGTGGAAACCGTAGTCGATCAGGCGCTT
+
2223021222121032022/24221432424323352441242212232352631325331002512222373021323/5/42124234622202122/35.2232151322.5234444422223212223/12115.4.22030424
@Chromosome_3696140_1_1_0_0_0_5:0:0_0:0:0_bf6/1
AAGACGAAGCCGTTACGCTGTCGCGCATTACCGCCTTACTGGTGGGGATTGTTACGCGCACCACCTATTTAGAATTGCTCAGTGCATTCCCCGCGGCGCTTAAACATTTGATTTCTCTGTGTGCCGCGTCGCCGATGATTGCCAGCCAAC
+
21223314222322111404323221432322222423234311122224223127543202123434223713412210244122223324243013021/21414142423422522064/22022/136223222012222002421
@Chromosome_1667263_1_0_1_0_0_1:0:0_0:0:0_bf7/1
GTTACCCACTGTACTGATCCAGCGCACCACTAACTCCCGGCGTTCGGTACTGACGTTGGGCTGGCCCATTTCCTGATGCTTATACGCAGGCCCGGCATAACGTTCAAATACCGCGATAGCGCGAGGGATCTCCATCGGCACGCCAGTGTA
+
63432204/1342/2221223232220715.3543.324/1316335/5343251223432.21322216/1122.2220/311342336333474522203020124222205230433422210100323212/62202312.83232
@Chromosome_194174_1_1_0_0_0_0:0:0_0:0:0_bf8/1
CGGCGGACGGATTTTGCCCCGGCTTTATGCCCAAAGGCACGAATCTTCCCTTGCTTTTTTGCCCAGCGACCATTGCCGTCCATAATGATCGCAACATGACGGCAGCCATGCGCTGGCAATTTTTCGCTAAGTGGTTGAGTAGCAGACAAC
+
3421402215200273132/2222320121.31224140/025724735424324123236235465001.342/022631/44320262022040323554443023.4234422/22410342123.322523220362254222221
@Chromosome_2942604_1_0_1_0_0_3:0:0_0:0:0_bf9/1
AGCGCCTGTTTTGATGACCCGGCATGAGATTGTTTAATCGTCAGTTTGTCGCCGCCGTTATCTTTGGCCCATTGATGTTCAAACGGCGGGTTCAGGTCGGCAAACAGCTCGCGGGAGACGTCATAAGGACTGTTCAGCAGTTCCGTTGCC
+
2112220342244653232/642426.23311/222.21112423222442236/22427752542013346121322451/25/346216426.44-1222/412244221/001214235354223232222616/360302221304
@Chromosome_3178749_1_0_1_0_0_2:0:0_0:0:0_bfa/1
ACTGTAAATGACACGGTCACGACATACACCGAATTCTCTACGCTTATAGCGTTACCTAACCCGCAAACTTTCATTAGTGAAATTAAAGGAAATGTCATATCTAATTGATTTAATTGAAAATAAATCATATCGGCATGTAAAAATCCACAA
+
222232553222/20212602235205023331632222232541240223142312022-12127342532323424345155122241422224227-4320476334332215224322222241/5332/2232423520050202
@Chromosome_488492_1_1_0_0_0_1:1:0_0:0:0_bfb/1
AGGTTTCGTCCTGGTTTTTCCGTCAAGCGTATGAAGTTTACTGATTTAAAGATTGAAACACAGGCCTCGCATCAGTGTTTCTTTTGCCAGGGGCGATTATTTCGTCAACATGATGAATTTACATAGCTTACCCACTTCCCCTCGCCGTTG
+
2214/25121217421135211242251133221422326127332/220216432243223/2430114-4412221156222614025522232022112131415422230252212333242345221314132122533322232
@Chromosome_2903837_1_0_1_0_0_3:0:0_0:0:0_bfc/1
CAGAATCAGTGTATGCGAGGGGCGCCCGGTTTTCTCCAGAATCATGCCCGCAAGATTTTTCAAATCAAGGCTCAAAAACTGGCTTGGGGTTAAATCTTCAGCCACAAGAATGGTCGGTTTTTCCAGCACCAGATTGTTGCGCGGCTTCAG
+
253222533351/12221235444314/52254222664521302044222121155433222234412220032511224024/44363215624433022230212364126203421012225542222322353516234415311
@Chromosome_3765544_1_1_0_0_0_4:0:0_0:0:0_bfd/1
GAATTTGCATAATTTAGTTGAAGTATTGTAGAGAGATTATTTTTCATGAAGCTAGAAATCGATACCAGCGATAAGCTGTACGCCGATGCATGGCTTGGCTTTAAAGGTACGGACTGGAAAAACGAAATTAATGTCCGCGATTTTATTCAA
+
233045221535223043230544520422552226252522242602624224311123120224302342222123/24343124223430223332234351673-221205566501322/1130242221053133222337474
@Chromosome_3688198_1_1_0_0_0_0:0:0_0:0:0_bfe/1
TGCTCACTGGGATTTAAACGTACCATAGGGGGAACCGTGACAATAAAGTCACGTGATTTATTGCCTTTCGTATCTTCTTTCCATGTTTGCGCCAGATAGGGTAGATTTTTGCTTTGATTAGTAAGTTTTAATGCTTCCCCTTTATCTGAC
+
2033232220222521623204105301.262340//2423224431211222223101322311005/0023245415231243422431242253213254.5230562416015//42202130523222224211102422/13/3
@Chromosome_3786813_1_1_0_0_0_2:0:0_0:0:0_bff/1
AAATGGCAGAATTTACCAACGATGCCGAGAACCACGGTAACTGCAATCAGACGCAGCGGACTCCAGCCGCGGCGTACCAACCAAAACATGGTCAGGGTGTAGACCAACGGTAAGAAAGCAGGCATCACTTTGTCGAGAACATCAGCCTGT
+
3262223/5330406013222222/51522331563243322235227442231322.435422334424424440261222312,2430234652215252306/5022434223213322415/23024323/4434321/2421432
@Chromosome_5265269_1_0_1_0_0_5:0:0_0:0:0_c00/1
GCATGTTGCCGCCAACCTGCAGCAGCTTCGCCAGATGCAGACGACCGCGCTCACCACCGGAAAGTTCACCAACGCGTTTACCCTGATGAACCACTTTAAAGTTAAAGCGGCCAACGTAGGCGCGGCTCGGCATATCGGTTTTGCCGATCT
+
042/35/21602332420101321442403212344252272330022043513336222.5226242322311835721432151/54441006032421221512422232/5244-3/02302523213132046223242422632
@Chromosome_5186555_1_1_0_0_0_0:0:0_0:0:0_c01/1
CGGCTTTCAGCAGGTGCTGGAACGTGCTGACTATCTGGCGAAGGAGCATACCAAAGCTCACTGCACCGGTGAGCGCAATTTTGGCTGTAGCCGGAGTTGAGCACGACTGGCGCGCCAATATCCGGCAAACCAAAAGTATGGGTTGTTGTC
+
221225122/5322341372432224211/102222142431522342212324353.33/51312424632141662432,22223243222312035332525212132252345310223332042335242221550133333013
@Chromosome_4131268_1_0_1_0_0_2:0:0_0:0:0_c02/1
GCCACTTCAGGAACGCTTTTGATTAACTTGTCCGTCGTCTGCAGGAGCGCTGCAGCTTCAGCCGGAGAGACACCCGGCAGGGTCGACGGCATATACAACAGGTCGCCCTCGTTAATCTACGGCAGAAACTCACCGCCCACCTGCCTCAGC
+
51124533.222144423420153222532020356255422114355222157222013264222355232122142212332254/4643342322623405.2401220510127/22132246522035//132622//4452225
@Chromosome_4209460_1_0_1_0_0_3:0:0_0:0:0_c03/1
CAACCAAAGCTGGTAAATATCGTCCTGAACCTGACTGCCAATACGGAAGTCATTAATCAAAATATGTGCGCCATCCGGCAGCGCTTGCTGATGCATTCGGATATGGCAGTTGGCATCCACATTGACGATTGCCAGCGATTGATCGCAGAA
+
2646222522223204123352227003342233202323222223312323362121640/512222540215242141233401222222432335131132435/12233124363222165312622360124410202/242402
@Chromosome_4226921_1_1_0_0_0_5:1:0_0:0:0_c04/1
CGGCACAGAAAGAATGTACGCCCTATACTGCTAACAATTGGGGGACAGGTGGTAAAGGCAGTGTCAGTATTTATATCTCACATCCTTTTGTTGGGCAAGTGGTTATTCCTAAAACACGAGTTGCGTCCCTCTTTGGGACAGAAAAGAAAG
+
5/1236442221241214550643020232205-3/442212/42222222222324342610136302120231254215/23332360252431252033/443235233422332222221/2/52222253142223222004245
@Chromosome_3730433_1_0_1_0_0_3:0:0_0:0:0_c05/1
TAGAACTGGCGCCGGCCATTGAAGCGGCGGGCGCGACCATTATCAACACCGCCATTGGCTGGCATGAAGCACGTATTCCGACCATTGCCACGCCCGTGCCGCGCGGCGCATTTACTTGGGTCACGCGCAAACTGAAAGTCCACGTCTCGC
+
523/42232382222122212.212142201333232351326221223041732272425252422222220427/222333121325304241522026432422142309/222222251113324./22161/2212335522222
@Chromosome_3615225_1_1_0_0_0_2:0:0_0:0:0_c06/1
TGCAGGCGTCGCTGGAGAATATGGCGAAAGTGGTTGATCAGCAAAACGCTGGCGATCCGGCTTATCGTCCGATGGCGGGGAATTTCGCTAACCCGTGTGCTTTTAAAGCTACCAGCGATTTAATCTTCCTCGGCGTGAAACAGCCAAACG
+
02223/3322234131225-2014.11203.21022222022232212/12543212200442233341001.02123/30-42312214225203/0424246252342424223522/2032423642352322-/322252123221
@Chromosome_963111_1_1_0_0_0_6:0:0_0:0:0_c07/1
AGCATGAGATGAAGATGTTTTCTTAAAAAATCCCAACGTTTCGTCTCCCATGAAAACAATGCCGCGGCATGCGCGGCTTTATGTAGCCAAGTTAGTAAATTTTAGCGTCTTCAGCCATGTCTTGCACGCTGGATATCGCGTATCCGCTGT
+
11/31212231253401112432523220006281203.121422202320202/0320022465.52160332230107233/3443332255323724-44422533460532123434121304/2423222612233213236305
@Chromosome_5132400_1_1_0_0_0_2:0:0_0:0:0_c08/1
AGGAAGACGACCGTCTCGAAGACCTGATTGTCGCGACCATGCTGACATTCAAAAGCGCAGGCCCGGACCGTAAGAGTATCAATTTCGGTCGGTACTGTTTGCCCTCTGACGGCAGCAGCAATGTACCGCTGATGACGCCGCTGCGCTTAA
+
4224125322.2422213222020203221310241310102/022612012331122622230311.233266551223217512130212132112122323313351325323521340070222323163421.120324046/21
@Chromosome_4793779_1_0_1_0_0_2:0:0_0:0:0_c09/1
ATAACTCTGTGCGTAAAAAGGTATAAAGCGGGGTTTTGCTGGGGAATGCAGCAGTCAGTCCTTTTTCTGCAATTTTTCTATTGCGGCCTGCGGAGAACTCCCTATAATGCGCCTCCATCGACACGGCCGATGTGAATCACTTCACACAAA
+
331222533532320222316024024526343/2531122/464215428425322023236322242312012222200321111110201012344223224101323244511222522144404322161242231234342202
@Chromosome_4884959_1_0_1_0_0_5:0:0_0:0:0_c0a/1
ACCTGCGCACGGGTGATAATTTTGCCTTTACGCGAGTGCACCCAAACCAATGCCTCATCTTCAATACCCAGACGTTTGGCGTCTTCTGTATTGAGTTGTGCGTAGCCAGGTTGATCAGCCAGCGCCGCCAGTGCCGCACAGTTACCGGGA
+
202253443342126244222452503322122212340423222221444613330154322024240222202824322342210/2231223/32012532122242222432332/224202022034336222052643154354
@Chromosome_3010443_1_1_0_0_0_6:0:0_0:0:0_c0b/1
GCGGGCATCGTAATGCGCTTGTTGCAGGCTGCCTAATTTCACCTGCGAACTGGCGCTACTCAACAGCGAAATGGCCTGATCGAGTCGTCCGGCGAGCGCACAACCTTCTGCTCGCGCAGCCTGCTCCTGATCACCGTTATTTAACGCGGC
+
21442233342245031320223122-6222325146223260.63215242243221232323033246333421445253232212130544432222432132354242613246413242221322282/22120333/4132321
@Chromosome_723630_1_0_1_0_0_1:0:0_0:0:0_c0c/1
ACGTCAGACATCAGATGGCTTTTAACGGAATCTTCCAGTGCCTGACGCAGCTCGTTTTTGTCGGTCACGTTATCTTTCACTGCATCAAAGTCGAACGAGTCGCGATGATAATAAGAACGGATTTCGCCGTCCTGACTCCACAAATAGCTC
+
105232221133245/212232//3233202232222/12121526321022443314232233142242523132623552440234550406324224224234322424232223222-5542222220233361.44222261222
@Chromosome_683853_1_1_0_0_0_2:0:0_0:0:0_c0d/1
CTCTGGATATTCTGACTGCAACGCCACCAGATGTGTTCAACCATAACCTGGAAAACGTACCGCGTATTTATCGACAGGTACGGCCTGGTGCAGATTACAACTGGTCGCTGAAGCTGCTGGAACGCTTTAAAGAAGCGCATCCGGAAATCC
+
23521214204022220334244344240112.30001473/221122222/-2225124.34424426262322524231201337006320240422153342/13563145223343311212/20/33328441433422123422
@Chromosome_3648832_1_0_1_0_0_1:0:0_0:0:0_c0e/1
GACGTAATCCAGTAAGAGATAAACCTATCAGGAGAGATATTTATCGAACCATTTCAGTGTCCTTTGCCAGGCAAGATCGGCGGCAGATTTGTCATAACGGGGCGTGGAATCATTATGGAATCCGTGATGAACCCCCGGATAGATATACGC
+
35342151223220220324521352250127110273222242122201310242222632222101242222305352365021/538252223440212/54225425205527140433112120220212226443214422222
@Chromosome_1921639_1_1_0_0_0_5:0:0_0:0:0_c0f/1
CGATGCCGTTCTGCTTGTCAGGGAAGGAGTAAATTTCTTTCGTCCAGGGATTAAGGCCATACTGGTTGGCAACGATCAACAATGCGATAAATTGCGCATCGCTGGCATCACCTTTAAATGCCGTCTGGCGAAGAGTGGTGATTAGCTTCT
+
4320411/11025/524232453/422054522.232/21523441232024223-350222//525020352222452432441351203012/33225220327364/433222212/2042221.22321243451223534/1324
@Chromosome_4399309_1_1_0_0_0_5:0:0_0:0:0_c10/1
ACACCAGACCGGTACTGATGGTCATTCCGTTGGCCGTACCGAGAACAATCTGGTTGTCATGATTTGCCAGTGTTCCGCCGCTCACCGTTTCTCCCGCCAGTACAACCGTGTCAGCAGCCAGTGCGGGAACTGATGTGACAGCAGCAAGAG
+
/112713326442235231/328102433303211122252233221422432222253412113202213325242631223/222250242623352222135440436422222110742425323.22122336211333222421
@Chromosome_4227647_1_0_1_0_0_2:0:0_0:0:0_c11/1
CCCACAATGCTGCTGGCAGGTTTGCTCTCATCAATTAACCCTGCGGTTGCACCAAACGGCACTGCGTTGCCATTCGCCTGTTTTAAGCTCATCAGCACACGGTAACCGACGCGGGTATCAAAGCGGGAACGCACAACTGCACCACGAGTA
+
32442122/24433522121.12123322322012123122722222.32510211142210/2//434204024026012133271135224520234124023331130132213314524452232245205405122332240222
@Chromosome_779257_1_0_1_0_0_5:1:0_0:0:0_c12/1
CGACCTGGTATACTACCGCCGTCACGGCCACAACGAAGCCGACGAGGCGAGCGCAACCCAGCCGCTGATGTATCAGAGAATCAAAAAACATCCGACACCGCGCAAAATCTACACTGACACGCTGTAGCAGGAAAAAGTGGCGACGCTGGA
+
53233212045122935037233215222440233233/3444122221433132232240208025231423123372221223260/231.0123036/1412402423217223122202122422253412234263324314432
@Chromosome_2029914_1_0_1_0_0_3:0:0_0:0:0_c13/1
ATAGCGTTCCTGCGCGGCAAGACGGGAGATCAGCGCCACATCTGCGGTTGAACGCGGAAATACCACCGCATCGGGGAGAAGTTGGTAAATACTGTTGTCGGTCGACATTGTCAGACGATCGGCATAACTTATCGCCGTATCGCCGGTAGA
+
572332032/0301132412223341121241223432534221132122022723222414421224731-21344224232111234411142/72222235401.022222124452520341410203245352335232121304
@Chromosome_2825065_1_1_0_0_0_2:0:0_0:0:0_c14/1
GCGATTGCCAACAAATATCTCGCCGAGAAATTTGGTATTGAAATCCGCGGCTGCTTGACCCAGATGGGCGACATTCCGCTGGAAATCAAAGACTGGTCGCTGGTTGAACAAAATCCCTTCTTCTGCCCGGACCCCGACAAAATCGACGCG
+
1243251222201212271263213222214252332.2213226522./242004223.33/2302322434412+5132163222422353020133333314222/3632546//0233205163222022322522421222632/
@Chromosome_2693887_1_1_0_0_0_2:0:0_0:0:0_c15/1
CCGGATGGCAAAGCGGTGTTCTTCGCACTGCCGTTCGAACCGGCGGCGGAAGCACCGGATGAAGAGTACGACCTGTGGCTCTCTACCGGACGCGTTCTGGAGCACTGGCACACCGGCAGTATGACACGCCGTGTGCCGGAACTGCACCGC
+
3322112072322332544022314122532332343/2/22223252242116522121201222062042214273328062154122233221434220212-2242224/212423213502022323224222140422232404
@Chromosome_3721813_1_0_1_0_0_3:0:0_0:0:0_c16/1
TGCATGGCGTCAACCGTCACGACAACGATCATCGGAAAGGCCGCGTCGTTGGAATGGATCGCGTCGAGAAAGATCTCCAGTTGATGAAGCAGCACAATATCAACTCCGTGCGTACCGCTCACTACCCGAACGATCCGCGTTTTTACGAAC
+
13322102234222/27225551533.0122013222302233166340434221224/04235222323023320301222014123281/422222210354522122423122322343231/3435/10242322442242/34/2
@Chromosome_772650_1_1_0_0_0_3:0:0_0:0:0_c17/1
TGAAGTTCTGAAAGAGCTGGGCACCAAAGATGACCTGCTGGAAGTGGCTATGGAGATGGAAAACATCGCGCTGAACGACCCGTACTTTATCGAGACGAAACTGTACTCGAACGTCGATTTCTACTCTGGTATCATCCTGAAAGCGATGGG
+
432/54522633316220.23.2222221311313232.324274420/4223263242433/522342215632232332162222320.0423326211381562332427324232215/415125362362122321344225635
@Chromosome_4956818_1_0_1_0_0_2:1:0_0:0:0_c18/1
GGGCCCCGCGCCATTGCTGTTCACCAACCAGAAGATGCAGGCCACGGTCAAAGGGTTGCCACGAATAGTGACGACCAATGCGGTCTTCCGCCGCCCAGGAGATTTCAAAATAGCTGAATGGCCGATCGTCGAAGCACCCAATCAGCGGGA
+
26202227043222463112226435342223426320221.22541443572321424334212411422413214102.24422422140153314211322223032236425221725,/413112145026020122252/1543
@Chromosome_26517_1_1_0_0_0_2:0:0_0:0:0_c19/1
CAGCGGTGAAGGAGAGGATTGGTGCCATCCAGCGCACCAGCGCTTCTGCGATGTGATACAGCGCAGTCTGGCAGCTACGACGCGCCACACTGTCCGCTTTGGCCGGGTACTGACGGTCTTTGATGATGTCGAGGTAGAAGGAACCCATCT
+
12252052503243200141414233212422153541521421322220/513242323541233062/02622423203011521332263333131352/2222331.21.2/2/-1221/51215130452224/21422133251
@Chromosome_122058_1_0_1_0_0_5:0:0_0:0:0_c1a/1
CCGTTTGTAAAGCTCAGCCTCAACCCCTCTCAATATGTAGAATGAATTTAAATTCGTTCTCATTCAATTAAAAATCACAAAATTGGTAAGTGAATCGGTTCAATTCGGGTTTTTATAGTTTAATAATCGTTAATAAACTCCTTTCCTACG
+
104612141532322/373235123332252422133222212/2242324440220212431230.722312203211220022111443,2234111422133023232222122302251223252751441-32311213143232
@Chromosome_254576_1_1_0_0_0_1:1:0_0:0:0_c1b/1
GCGCTGTCTGTTCACACATCAGGGAAATGTCGGCCATGGCCCCGAATGCCACTGGTCGGTACAGGATCGTCAACAGAGCATTCCGGCCCAGGCTTTTACCGTTATCCTGCACGATGGCACATTTTGTCTGCGCCCGCAGACGGCACAACT
+
4302532342.2/513001342/1034126212235/233/2120224322352034262423323232431233145312223170223322/4612202322424323534422/.24/22725222324222612220465227622
@Chromosome_4170152_1_1_0_0_0_4:0:0_0:0:0_c1c/1
TCTCTATATTGAATGGGTTACAAAATGAATATTTCATCTCTCCGTAAAGCGTTTATTTTTATGGGCGCTGTAGCGATTTTGTCGCTGGTGAACGCACAATCTGAGCTGGCAGCCAATGAATCCGCTAAAGATATGACCTGCCAGGAATTT
+
324233212322620234323422232353550236122/254226012323211131022032422043223242152323442,24241440211324024/2123024222242321522114.23544214235222231142451
@Chromosome_4432037_1_1_0_0_0_3:0:0_0:0:0_c1d/1
CAAATCTACTGATAAATAATTTTCGTCAGAAAAGCGACTGCCAGATTATTTTTTATTGCATCGGGTGAAGTTATTAACTCAGCAACTTCGGTGAGTTCCTGATTATAAATTTCGCCATTATAAATAACGCTTTGCTGACCAACGGGAATA
+
40224254/.64523420360622343/505212162227200246/233162010320423001214242702,343223/2152024210444221845422262421216141/2242322322212242042202/3142452021
@Chromosome_882973_1_0_1_0_0_3:0:0_0:0:0_c1e/1
CAGTGCGTTTGAAGCCGGGCAGTTTATTATGGATTATCTCAAAACCTGCGCACCGTTCTGGAAGCGCGAAGCCACGCCGGAGGGCGACCGCTGGGTTGAAGCCCGGGAGAGCGATCAGCAGGCGGCAAAACACTGGTAGTTTTTTGTTAG
+
5332202123544242234142454323/2403215132322432302073345212352.533222122122224/4234233322442/33254242530252422111232432232014332/30412205240434223510332
@Chromosome_4467674_1_0_1_0_0_2:0:0_0:0:0_c1f/1
CCACGGCAAGCCCATCGCCTGTACAACGACAAAAGCGAAGAACGCATTCAGGCCCATAGCGGGTGCCAGTGCAACTGGCAGGTTAGCAAACAGTCCCATCATAATACTGCCGAATGCAACGATCAGGCAGGTAGTGACGAAGACGGCGCT
+
46204232344134222423251132141336.3352223211621324213222327022223533435122240312223/222223232427412530243432202/102224423334031112312/2/.412443-0224230
@Chromosome_3087924_1_1_0_0_0_3:0:0_0:0:0_c20/1
GATTCTTTATAATGAAGCCCTTTTCCCCCCCTAGGGTACACCGAAAGCTTAGAAGACGAGAGACTTATGATGGAAATTCTGCGTGGTTCGCCTGCACTGTCGGCATTCCGAATCAACAAACTGCTGGCACGTTTTCAGGCTGCCAGGCTC
+
32342/136422225421212232042062034464332211525332202522214133242322233112232222342.12717243252523302325422.4162.21432563/02/0224220322302212200342/2211
@Chromosome_4372202_1_1_0_0_0_5:0:0_0:0:0_c21/1
GATCGCATTCAGTCACGTTGTTCCGGTACTAAATCTGTCGGTGTTCAACGTCAGACGGGCACCGGCATTCGCGTTTGAGCAGAGCAAGCGCGCGAAAATAGGCGGGCGCTTTATCCGTGTTGATGAATCGCGGGATCTGCCACTTCTTCA
+
225635032622232164513463401322442123222624220243541400211122224141724/221422.421/0532632225122:112/14222/123122224222/2022232320224010521/2322213423/5
@Chromosome_2471102_1_0_1_0_0_6:0:0_0:0:0_c22/1
TTCATGAACCAGGCGTGGCCTTCACCGCCACCCGTGCAGCGCGGGAATGGCTGATTCTGAAAATGGCGGGACTGGAGCGTGAAGAAATCCGGGTACTGTATCTGAATAACCAGAATCAGCTGATTGCGGGTGAAACCCTCTTCACCGGCA
+
153/1502133033423372442717-301322322263/230442220252,205432/3215154622-22/24/253631340225323521313205.242243134217322/3333217222124331402323030225/423
@Chromosome_3225752_1_1_0_0_0_3:0:0_0:0:0_c23/1
GGTTATCGTTACGGTCGTCAGATTGCCGATGACTTCCTGACACAGTTAGGGCAGGGCGAAGAACACGTTGCAAGCTGGCTGGAAGCGGAAGACGATCCGCGTCTGAACGAGATTGTCAGCCATCTGAATCATGTTGTAGAAGAGGCGCGT
+
334222404241024542222206331122132222240255215243322242133322221220225102555523321214323110024/22223222233140125123424032226223253043232224251202227216
@Chromosome_1555548_1_1_0_0_0_5:0:0_0:0:0_c24/1
AGAACCGCCGCCTCCTGGCCAAGGAATACCATTACCATGAGTGTGATCACCGGCAGACCCCGTAGAGCCACTCAGACTGTGGGTATGCGCCCCGGTGTTATTCGTGGATTTAGTGCCGTAATCAAACGACGATCTGGTTTTCATCCCCAA
+
3021332240220231/2321246763265/1332123425434263/20130523243552//3515347/33233123/31043312220136205146223352231213332323022125012334/341352/05112321352
@Chromosome_4661782_1_1_0_0_0_1:0:0_0:0:0_c25/1
CATTCCGCATGAGCCGAAGTCGGAAGAAGTAGCGATGGAGAGCAACGGTAAGGCGCTGGCCGATATTACCGATCCGGCAACCGGTGCGGTTATCGTCAAGAAAGGCCAACAACTTAGCTCGTTCGCCCACTTGCGCGATGACGGTACAAC
+
4-24222380431223131202214425212243453/22232223232326422114524502142421123661212422/335323225323232212142/022213233-14352.2224312221430443014504/442115
@Chromosome_4747374_1_0_1_0_0_5:0:0_0:0:0_c26/1
CGCGTGAAGCGGGCATTGCTCCCACCTCTTTTTATCGGCCTTTCCGCGACGTAGACGTACTGGGTCTGCCCATGCTTGATGAGAGCGGTTTAATGCTACGCCAACTCATGCGCCGGGCGCGTCAGCGTATCGCCAAAGGCGGGAGTGTGA
+
2525222234322251524332452310338264323123251244256462232522423324242222232124202023732/224142531232312423/31232443433241425253450002135220248402422/411
@Chromosome_2128804_1_1_0_0_0_3:0:0_0:0:0_c27/1
ACAATCAGAGACATGGTTGCTGACGCCGGGGATCATTGAAATGACAGCCGTTGCTGGCGTAACAGATGAAGAGGTGTTCGGACCGTTATTGCGCGTCTGGCGTTATGATTCTTTCGAGGAAGCGATTCTAATGGCGAATAACACTCGCTT
+
2342221420432122222532315243322322/4233032212620312023416532252246311433353312421103220320453244054141482532141434376342921422522115654145433242243320
@Chromosome_2203594_1_1_0_0_0_4:0:0_0:0:0_c28/1
GCCATTCTTGCTGACAAACTGCCGCCAAAACAAAGCGATAAAACGCGTTTGCTGGGGTTATCACTGGCGATGATTATGCGTCTGGGGCTGCTGTCGCTGATTTCATGGATGGTCACGCTGACCAAACCGCTAGTTACCGTCATGGATTTC
+
322142240.212031131224622202223/542324222262/43323,20433260132262124202762202331112222322414.221233431212425122023424213022431236303002323152/21123424
@Chromosome_2890471_1_0_1_0_0_0:0:0_0:0:0_c29/1
TCACCATCGCATAATGAGTTGGCAAGAGGAGACGATGTCAGTATTTAATTACCAGCGACTTGTTTTGGGTTAAGTTTGGTAATATGGCCACTTTCAGTTCCTGCTGCAGGGTCGATGACCACATTAATAATGGTCGGTTTGCGCGACTGA
+
233312133312211446214425.5014144331222462223222301426/4116204142233133222643223211202325.222231412244/2/23135122442221304527/5512212231/23322342532/22
@Chromosome_2784383_1_0_1_0_0_5:0:0_0:0:0_c2a/1
AATTTCGGATAAAGCGAACTCACGCGATTTAACAGGAAAGGTAAGATCGTATCGGCAGATTCATCTGAAGCTCCGATAGTTAACACGCCCTGAAGATTACTGAACATTAATGATGAGCAGGTCTCATCATTAAAAGGCCGGATTTTCCTG
+
14022412334323/41212272312302123253.2/235257435/312234021/301322615213003/6234451613241224365220225423213321143222324212412021413014442444326432122542
@Chromosome_5054795_1_1_0_0_0_3:0:0_0:0:0_c2b/1
AGAGCTTAGGCGTGATTTATATCAATCATAATTTCGCCACTGAAAGCGAAGCACGTCAGGCATTAAATGAAGAGACAGATGCGCAGGGCGCAACGTACTACCCCGTAATTTTGATGCGGGCACCGGGGAGTAACGGCAATATGCACGCCA
+
25/0410230725452/1144132413114323240320500331431,211423333253363203322540353123212543204572352/551533266501226343346.532225325212232322132044252644222
@Chromosome_198791_1_1_0_0_0_7:0:0_0:0:0_c2c/1
GGTCAAGCTTGTTATTCGTCCAACCATAGTTGAACGTGAAGTCGTCCGTTTTGAAGCTATTATCCTGATCAGAGGTGCACGCATGTTCACCCATAGAATACAGATAACGCCACATCGCAACCTAAGGCTGCATGTTGGAAAGGGAGTTAT
+
472212333342532411222123331122124125222133225140553224424/27232525-31.610/1336232523243025024.23232215/24/4/0552332212222454353214/2212234/3/234325122
@Chromosome_2853784_1_0_1_0_0_4:0:0_0:0:0_c2d/1
CGATCGAGCTGAAAGCGCGCCAGCCTGTTATAACTCAACATTACCCAACACGCGTTAACACATATACAAACTGCAATTCAGGATTTGGAAATACGGTAACATGCAACAGTAGCAGTAATATCAGGTAGTTATATCTTATCTTTTATTGCT
+
4222222.523142336422/2313202242423243222312222221124-22223202112521211225246521232232/223/42/1432143520244254512222322225322/21.202/1223312301230120/2
@Chromosome_4576189_1_1_0_0_0_3:0:0_0:0:0_c2e/1
TTTGAGCGCCCGTGCGGGCCAGCGCGCAGCACAAACTGAAAATAATCCCCCAAACCAAATAGGTCCGGCTGGGCGTTACCGTTGGTGATCGCCACCAGCGGCCATTTCTTCGCCAGCTGTTTTAAGGTGTCGTGAGTTTGCTGCGGGACG
+
/31433223232425253032252242424201555135242223215306/4523203310122723151232643334/24434224413333421/723325324220435212222442302303223222320234223122723
@Chromosome_3580161_1_0_1_0_0_4:0:0_0:0:0_c2f/1
AGGAGAGAATATTATGGAAAAACTTGAAAACCGGTGTGATCTGCCGCTCACCCAGCATCAGAAATGGATGGCAAGTGTAACCCGGTTTATTGTCGCTCACGGAATGGGCTCTCCGCATCTTCAGGGTTATCATCGCCTGACCCGGGCCCA
+
26220210/1222211222/2221316004.045312432022342221142337422352.//00137132251623144103312321540134123332102422154420132220223422243122.22228207561222231
@Chromosome_3960535_1_0_1_0_0_4:0:0_0:0:0_c30/1
GATATCAGAATATCAAAACCGCTCTGGTCGAAAGGACGTTGGTCCAGTAAATCCAACTCACTGGTTTCGTTGGTTAAAAGCGACCTGGACATGAAAAAAAACACCCCTTTTCAGGAGCCTGTCGTTAACTTTTCAGGGCAGGCTCATTAA
+
10020344322222-125216343212303232331212131142052/222228401232242041232014525252133/435125232223322.24231123324026353257124553/0322146-404664/212423512
@Chromosome_294256_1_0_1_0_0_6:0:0_0:0:0_c31/1
AACGTAATAACCGTAAGTTTCACGCTCGTAAGTTCCTGTCTACGCCAGAAGGAAAAGCCTGGCTAGAGCGTAAACAGCGAGAGAATAAAGAAAGAAAACTTCTTAGTGAGTAGAAATGGCTTAAGGATTGAACCACCAGTAGGCGCATAA
+
332223221351303532352042231260432355144372221414/4/5142432240232215226255232422551132242232324223412343332254622224534642221913312511131/2022433226323
@Chromosome_4870215_1_1_0_0_0_1:0:0_0:0:0_c32/1
CGCCATATGTTAATTTATTTAAAGCCGACCTTAGTTTCTCTAAACTCGATTTAATTAACTTTGAACATGCTGACCTGTCTCGCGTCAATCTGAACAAAGCAATCCTCCAGAATATAAACTTAATTGATAGCAAACTCTTTTGTACGTGGC
+
40/34443222202325224/242033212140433324523/21233332225532123/2515243352330505340220//232404232324142251244222244242232350122324334.61352/24352122240/3
@rand_0_0_0_0_1_1_0:0:0_0:0:0_9d/1
TTGATGAGAAAGTTGTGGCTATAATAAAAAGTTCGTCAATATCAGGTCAATAGGTTACTTCCGTTTCAGGGATGTCGCAACGGTTACTTCCAGCGGAGGCAAAGGAATCTTAGTAGAGGCGTCCATCAGCTAGTGGGTCGACAAGTCGAC
+
332213232143125232331220230233200324201312125202/202441122220131222622+4222324331312543333321423131331022/76351034223342332141102203025023022241522452
@Chromosome_4715275_1_1_0_0_0_5:0:0_0:0:0_c34/1
CGCCCACAAGCGCTTTGCCGTTGGCATCGAAACGCGCCACGTATCGCAGCACCAGCCCCATTTCGCGGGCCGCTTCAAGCCGTTGCACCATCTGCTCGTTAAGTTCATTGCCATTTTCAAAAAAATGGTCGATGCTGCCGCCTTCGCAAT
+
01/432433/21222232231322642222561634234122333353532302434231433250343020220722221201225/371/2412622142222442343335233422122443503321413321242223204432
@Chromosome_1668113_1_0_1_0_0_5:0:0_0:0:0_c35/1
TCTTTAATAGGTTGCCAGTAGAGCAGTTTGTTGTTTTGCAGATCCACCACCGCTTCGATGATATGTTTGCCCTCGAGCATAATGAAGTCGGCTTTGCGCGACTGGTCAACCGGTTTGTTTTCCAGCGCAAACGCCCAGACAGCTTCTTTA
+
36225332332522462053133242113224331152133110232202625532323225232532432242352223220213230212442444552/1051252121421225034355/5341.325/2172524.22217434
@Chromosome_3202700_1_0_1_0_0_0:0:0_0:0:0_c36/1
GTTCTTCACCACTTTCACGCGGGTTTCGCTACCCACCACGTTTTCGCCCTCTTTCACCGCGCCGATACGACGGATGTCGAGACGAACAGAGGCGTAGAATTTCAGCGCGTTACCACCGGTAGTGGTTTCCGGGTTACCGAACATCACACC
+
4313316254333252455243325534423223232141240421207022023144322223/44542/20243243242133422202330452432-3122/221326245421023230420335221/3252213421437242
@Chromosome_631844_1_0_1_0_0_6:0:0_0:0:0_c37/1
AATTCCTGACCAGTTACCGGGAGAGTAATTCATCGGCACGTTAAATCATATCAGGCGTAATACCACAACCCTTAAGTTAGCGCTTATGTGATTGCTCCCCGCACAACGGCTACTCCTACGGTTCGTAAGCGAGAACAACCTTAAACTCAA
+
524231/22230.42355242522524125241523515352043002442414234664426312321222234351226425222257232512224133232432270442531225214222203254235325222422210105
@Chromosome_1407978_1_0_1_0_0_6:0:0_0:0:0_c38/1
AATACGATTATCACTTACATTGAAGGTGATGGAATCGGTGTAGATGTAGCCCCAGCCATGCTGAAAGTGGTCGACGCTGCAGTCGAGAAAGCCTATAAAGGCGAGCGTAAAATCTCCTGGATGGAAATTTACACCGGTGATCAATCTACA
+
7052254641/08231202331,23302-3314132230213211500322133/625312.43234053405431344522142/222340125242423413227/1223226212534.2155252332112452525226312240
@Chromosome_3591906_1_1_0_0_0_6:0:0_0:0:0_c39/1
ACAATGCGCGGTTGAGCTTAAGATCGGTGTCGATGCTGTGAATGGCACGGGTGTGGATACGTTGTCCTCTGGCACTGCGACCTGAAATCCCCCCTTTCAGCATATTCTCCTGGATGGTCAGATAAGTACTCCACAGGTCCTTACCGGAAT
+
15223230.42371323225/7221341520422262614421262023223241/24320/252412243265/207.10332534/42022.-222335222442315623232520206/32241201412333451/324220352
@Chromosome_2818074_1_1_0_0_0_4:0:0_0:0:0_c3a/1
TCTGCCAATTTTTCGCTCCTCCGCATCGCTTTTGCGGTTTTTCTCACCTACATGACCGTAGGGTTGCCGATGCCGGTTATCCCGCTGTTTGTTCATCTTGAACTGGGCTATGGCAATACCATGGTCGGCATTGCCGTCGTGATTCAGTTT
+
331520133302426210274325232221325322/240323562242.50323353.424221/540233612242127211511225233222310122322012225230227243230223501103213234212042241202
@Chromosome_4730550_1_1_0_0_0_2:0:0_0:0:0_c3b/1
TTCAAATCGCTCGGAACCGGCAAGCTCGATATCCGTTATCAACAGAGCAACATCCGCCCGACGGATATCCTCGTCCGCTAAACGATTCTCCGTTCCCAGCGCGCCCTGAGTTTCAATGCTGACGCCCCACTTCTCTAACTGGCACAACTT
+
324413441615422132223127255430725532426222226223138224232424-402234142342131427221252522362222222265344552.0131052334043233343222352325041140432/21235
@Chromosome_603280_1_0_1_0_0_1:0:0_0:0:0_c3c/1
CTGCGCTCAAGTCGGGCATCTCCTGGGTGACGTTTCAGTTGATCCTCAAGCAACAGCCGCGCCCGGTCATTATGACCAAAATGGCGATAGGCTTCCGCAAGGTATAAAGTCAGCGGAATATTATCCGGCACCTGCTGGTGTATATATTCA
+
212232236331052022303241320233636232253224103223122352322216110402343233511324/46221123/53431124212262412442312/34214/23102220225230421424244123013122
@Chromosome_548761_1_0_1_0_0_1:0:0_0:0:0_c3d/1
CCAACCCAGCGGCACCAGCCAGACCACCAGGCCGGTAATCACCGCTGCCACGCCGCTCCACAACAAATAACCATTTCCGCCCAGCATCTCGGCGGCCAGCAGCAAACCGCCGAGACTGAGCCAGAAAATATGTGGATGAACGACCATTAA
+
0/452624424135022355.2533223301424344/12102/23322.555224255525322435023122/21133003212031253216332120142101.232134321742424314433233232422140252623125
@Chromosome_3955866_1_0_1_0_0_4:0:0_0:0:0_c3e/1
AAAACTGGTTTCGCTTTCTTAAAGCCTTCTTTAAAGGCGATATAAGCAGCCAGTTTAATCGCCAGTTCAGAGGAGTCAACGTCATGGTGAGAACCGAAGTGCAGACGAATACCCATGTCTACTACCGGGTAGCCTGCCAGCGGATCTGCT
+
143202301034132/2523242/6132552220532254312212412/21226022223112223223215011631312222252/22/5232222224/4442223351/2333/61144204105-222/312551250121232
@Chromosome_2431105_1_0_1_0_0_4:1:0_0:0:0_c3f/1
TTCCTCGCGTACCTCATCGAGTACATCATCGCTTAATGGCAATTCATATATTGTCTTGACTGCCGGAAAAACCGCCTCACGCATCATAAATGCCCATGTCATGGGTACAGGAGTCCGGTGATTCTGATCGATCCGGGACGCGTTCTTACA
+
42313321.4520223200531264232324332224123242126222233031152232204223/222225523223542/206322323/32422121322221/01225225522340533116132011432482311122223
@Chromosome_1075484_1_0_1_0_0_5:1:0_0:0:0_c40/1
AACCCGCCATACGGGGAACGTCTGGACAGCGAACCGTCGCTGATTGCGCTGCATAGCCTGCTGGGTCGGATAATGAAAAACCAGTTTGGTGGCTAGAATCTCTCTTTGTCTAGTGCCTCGCCGGATCAGGTAAGCTGCTTGCAGCTGCGT
+
222420123342/153145521642246222242154425522362054/3234525243342320551232302431121445111342/2224200214222/101222624342332262511222325112241223242240525
@Chromosome_1529854_1_1_0_0_0_2:0:0_0:0:0_c41/1
TTATTTGAGCGAATCCGGCAGTCTCTGCCACCGTCCTTCATCCACCAGCGAATCGCCTCACATGCTCCCCTGCGATCACCAGCATTAATTCGTCTGTAAAACGTCGACGGGAAACACTTACCGGGACCAATGTTGTACGGACAGAATGAC
+
4360.281312220223243-222022422112222632122124232221322123212233325543203522313200112343254324112422221443-23420252232214442321223244415233423/21243/13
@Chromosome_5165614_1_1_0_0_0_1:0:0_0:0:0_c42/1
TGCCAGTCTGGTGGTTCTGCCTTCAGAAAACGAATCTTTTGGTATGGTGCTGGCAGAAGCATCGGCAATTTCTGTGCCTGTAGTGGCCACTCAGATTGGTGGAATCCCTGAGGTTATTCAGAACAACCAGACCGGGACATTGTTACCAGC
+
013213232012025002/212421642.334/23354324226125325031322142232123222402223222442222232311612222222232114212302141122223181544502314235403328/921212516
@Chromosome_3133547_1_0_1_0_0_3:0:0_0:0:0_c43/1
AAGCGGCCTTCAGTTGTTCCGGAGTGATTAAAACCTCTTCGTCGGTAATATGTACGTTATTCAGCGCGTCTATTTGCATGATGGCGATCCTGTTTATGCTCGTTTGCGATAGTTGATCCTCAGCGAGGATGACGTAACGATAACACATAA
+
44/4212622231224454164572231511362234131/5221521254104204304124130332254335331231544312322524322231322542223221132422332662014123224201322044120512313
@Chromosome_5159645_1_1_0_0_0_3:0:0_0:0:0_c44/1
ACAGTCTGAACATACTGGCATCGAGTATGCTGGCAGTGACCACATTTTCGCTGAGTATCATGATCACAGCCTACGGTTCAGCCACTACTAATGTGACTCCCAGAGCTACGCGTGTAGTTGTTGAAGACGTCACCACACAAAATGTACTGG
+
222244025211232232246431224732132452/30420432122521522722424052320233222322/233354230322104421255452222226242224261432232212222420252/11552/1221350223
@Chromosome_3378766_1_1_0_0_0_4:0:0_0:0:0_c45/1
ATCAACAGGGAGATGATTACTGGCGATGAGGAAAAGGTTTTTAGCGTCGATCAACTCAATGTATAAAGTGTACACTGCATTATTCTGGTTTATTCTTCCTGTAACGAAATAATCGGGCTTGAATCTGCTCGAGAATGAATTTTCAGATAT
+
23324223-12323242/.32254221343423233132422452422/3341372222263323252322012/2342225302353322220344211.3111225352262722252222525624222.22212221651332541
@Chromosome_1090001_1_0_1_0_0_5:0:0_0:0:0_c46/1
GCGGTGCTTGGCTTTCATCTTCAATATCAGGATCAAACATGCGCGAATTGAGCTCAAGATAACGCGCCAGTTGTTCATAGCAACGCGCCAGGTTGTCCTGCAGCGGTCGGACGGGGAACAGCAGATGACGAATAAGTGACAGGACGTTGT
+
2022222232126532243432324332122314550423222246050135552431110423234264244265073402/324.405212/21346426230232152572234322222222222253435041315124344312
@Chromosome_1839730_1_1_0_0_0_1:0:0_0:0:0_c47/1
TTGTTATTGCCGCCAACAAAGTCAATAACATGACAACTAACGGATGATTCCATTTACCCAGGAAGGAGATTGTGATGTTTGCAGATGAAGAACTTGTTATGGAGTTACTGGTCAACGCGGGGCAGGCACGTTCTGACGCGATGGAAGCCA
+
424214123203225232224342201222232221222227/20022-352214/233365332/322143443/30+523136322000332224.02322224.3212102832524303223132032242420502202532012
@Chromosome_4995116_1_0_1_0_0_5:0:0_0:0:0_c48/1
GGGGCGTTAACGCCCCGCGATAGGTCATTACAGCATGAAGCTACCCAGCAAGAAGCCGAAGCAAACGGCTAGGGCAACATCCAGAGTACGCGGGATGAAGAACGGATGGTTGAAGACGAATTTACCGATACGGGTAGTACCCGTGTCATC
+
523221222322312215432341020443452323225421427320622322442332205212345244002/331242050400424262320037716402322133033/2324421142215125032238/22322272154
@rand_0_0_0_0_1_1_0:0:0_0:0:0_9e/1
TTTCTGACGACTGCAAACATACCTACGTTCCACGTGCTTAAGGCGCTGCTATAATCGGGCGTCTATCGCGTACCTGTGCAGTCTTGAGGATTTGCCTCTCGACGCATTGAGCGACCCGGTCATACACAACTACAACAGTCCGATCAGAAC
+
242254432524224242582212.220232322323233112462123012/21203543352051212-55210022003624562352414321222235053/1/425222242236344643253131052564434323.035/
@Chromosome_4549113_1_0_1_0_0_3:0:0_0:0:0_c4a/1
CAACGAAACGAGAGACGCGTTGGTAGTGGTCGATAAGCTGACCTACGCCGGAAACCTGATGTCGCTGGCACCGGTCGCGCAAAGCGAGCGCTTTGCCTTTGAGATAGTTGATATCTGCGATCGGGCAGAACTGGCACGCGTATTCACTGA
+
203331225248222253322322325224.2232222234233224131/12120151240121221442234132202322433223222022222321332522123523011424/2212253210512610024212/1.3222/
@Chromosome_1524999_1_1_0_0_0_5:0:0_0:0:0_c4b/1
TATTCACTCTACCCACACCATATGAATCTCAAATATTTAATGCTGAAAAAACCATTAGACCGTATAACAAACACTCAATCAACACTTAACAGAACTTTTATTTTTGACAATCATATAATATCTTCAACAATATCCTGAGCCAGGTATATT
+
0323022133225442322622643143232460247232202222323/12123142202223/22263114433222431422332230442244246323223272222332330322222323/5022556261255325222233
@Chromosome_4635935_1_0_1_0_0_5:0:0_0:0:0_c4c/1
GATGACCACCGTCACTTCGTTATCGGTAAACCCTTGCCCGGCCTCCAGACTTTCTTGCATCAGCTCGATATTTAATGAGAAGTAGCTCAACAGTTCCGGTAACGGTTTACCAAACAATTTGCGGGAGCTTTGGGCGAGCATTTGTTGCGC
+
23.2622//2033425/61424642423422226353222433.12354233520342624514242246251242232332/3221320122.126322673/132/3142332516225522254/2233852233322.23322342
@Chromosome_1777280_1_1_0_0_0_5:0:0_0:0:0_c4d/1
GTTGCTATGGAAGACCGCCCGCGATCAGGACGAATTTCTGCTGTTGACGCGCACCGGTGAAAAAACCTGGATTAAAGCCTCTAACAGCCCGGTTTATGACGTGCTCGCGCGTCTGCAGAACCTGGTAATGACTTTCTCGGATAACACCGA
+
13332314223320622232335470332245225112631420/440102532042505223/2244421333222503342313234644.0665220324353226234025125/2517721423024233532434232320322
@Chromosome_2249710_1_1_0_0_0_2:0:0_0:0:0_c4e/1
AGTGCGCGACGCCCTGGAAGCGGCAGGTCTGAAAGCAGACAGCGCGGAAGTTTCCATGATCCCGTCCACCAAAGCTGATATGGATGCAGAAACCGCACCGAAACTGATGTGTCTGATCGATATGCTGGAAGATTGCGACGACGTGCAGGA
+
222300323624422343.02/131234.20/32223.47044142/003334230422001624232243/25020273341232513552022132353132111213512441,/203262225010213.22122333232152/4
@Chromosome_1231212_1_1_0_0_0_5:0:0_0:0:0_c4f/1
TTTCTGGCCACAATGCAGCTAATTCATCATTGTCAGATTTATAAACCATATTCGTTACCTGTATCCGATCCACTGAGGCACCACGGCAGAAATTCGGGTCCCCTACACTGATGACAAAGCGCCCCGCCCTCTTGTGCCTATTAACTCAAG
+
432224221/232/522422512-40352242542234262.2042242253332300/25512333042122232212/2043113323024343523205252033004/314.3214252620232214222232262323053325
@Chromosome_3771669_1_0_1_0_0_4:0:0_0:0:0_c50/1
AATGATATTAGTAGTGATTTAGTCCGTCAAAAAATGAATGATCTTCCTGAAAGCACCATAGTTAATAACCTCGAAGCACTAGCACCAGGTATAGAAAAACTAAAACAGACCTCTATACAAATGGTCACTTTACTTAACGCGTTACAATCA
+
2401353402312.2225212531232.244210/31473630202332322122/2516711151424421222131324252201021211702222143123252423444524413321223143442/22222242402242224
@Chromosome_2014476_1_0_1_0_0_2:0:0_0:0:0_c51/1
TCAATCGGACCACCTTCAGCCGCGCCCCAAATCAGCCCTTTACGTGCTGTCCAACGTGACTTGGGATCTGAATACTCTGCCAACGATTGCGGCGTACTTGGCACGACATGGTTGTTATTCGCACCAATAAGTTCAGTCATCATGTAATCG
+
3.01403242/543741252352351342142252522323528242221033232.40503222.26124534222222402732022114203/240212622442322620/33343364044522233242210512322312264
@Chromosome_2354920_1_0_1_0_0_5:0:0_0:0:0_c52/1
GCGCCCGATGCTGCGCCTGATTCTCGCCAACGAAAGCAAGGTAAAACAGTTATTACAGATTCGGATGGAGGAACTGGCGAAACTGGTCGGCCAGTCATCGGGGCAAAAATCGGTGTTAAGTGCCTATGGCGATCAGGGCGGCTTTGTGCT
+
122123/302622201212142021423202240332-023303224642232243232022223342/386523522423020/22616352121322423323425622224202.62323437322-32647112102362133142
@Chromosome_4271727_1_1_0_0_0_3:0:0_0:0:0_c53/1
AATTCGACGCCTTCATAAAAGGCATTACGCTCAAGATTGCAGGTTTTTAGCGATAAGGTGATATCACCGATATCTTTAATTTTATCGATTACATGGTTGGATATATAGGTAATTATGACGGTTGGGGCGTAGATGGTGACCCGACCACGT
+
21302045321411121220612213211222206142/44445231/12305343023316-22223423312/422242/1332332222332253115334212254513222233215723503224422.33402-4/2022433
@Chromosome_2579879_1_1_0_0_0_4:0:0_0:0:0_c54/1
CCCGCCAAAGGCAATTAACCAGACCGCTGCGGTATGCGAAATAGTTGCTGCCAGTCCGAGCATCACCGCCTGTTTAATGGTGGCTTTGATGGCGATGATAAACGCCGCCATCATCGTTTTGGAGTGCCCTGGTTCCAGGGCATGAAGCGC
+
/142204117200224232404025434322035143232243/124213025193423122222222127230722323.352340523254222.2422354313303320512122622512222243413/552424934312543
@Chromosome_4476696_1_0_1_0_0_4:0:0_0:0:0_c55/1
AACAAAGCGGTTTAGCAGATTACCTTTCTCATCATTTTCCGGTGCCTGTTGCGTTTTTTCGCCAAGGCCTGCCACGCTCTTGACCGCCAGGAAGACATCGGCCACCTGGTTACCTATGTCCACCTGAAACTGACCACCGCTTTCCACCAC
+
6142243323224522212033201/234561123-13322173044235241241255424241332342221422371222122.3/12/322222433222043424-2123342/242122242614352232/130233122202
@Chromosome_3878644_1_0_1_0_0_3:2:0_0:0:0_c56/1
ATAACTGGTACATCAAACAACATGACCGTATGAAAGAGACTTGAGAGCGCAATATAGTGATGCTGACTGCGAGCGTCGACGCACAGCGTAGTAAAAGAGACCGCCAGCGTCTGGTTCTCGACGCCCATTGTCGCGAATGGCCCATGGTTG
+
2335246412323.414221233442142-5322332123133011234221.63342024012040002132231452032623422060202533152125633222202121--3121222203/123421236/211334533-22
@Chromosome_3073759_1_0_1_0_0_2:0:0_0:0:0_c57/1
TCAGAGCCTGAGTGGCATACGCCACCGCTTGCGGGAAATCGGCGCGGTTATATTCCAGCATCGCCAGCGCCAGTTTACAGCGATCATCCAGCGGATCCAGCGCCACGCCGCGCAGGTAGTAATCGAACGGTGAACGGCTGGCGTGATGAT
+
2340224432422222/542320352112233141232434/223522322323032332144413023234200332042/420/1322.336-156033251233232/2/1223330541222522//12/0024425222223123
@Chromosome_3387354_1_1_0_0_0_10:0:0_0:0:0_c58/1
GCCAATAAAACTGATAAGCCAACACAAACGAAACTCAAGGATGCCTCTAAAAAAGGGCAAATTCTAAAAAGTAGAGACTTAACCATCGCTGTAATAATGCCTGTGAGAACTTTCTATCTCGGATATGTTTTTGATGTTCATCACATTATG
+
20215/39/44253223422022542050421222/20222335222407283.62212112522/2313353802322224222202/1324427552122111512551224322231342133631300222250322722131233
@Chromosome_3309272_1_1_0_0_0_0:1:0_0:0:0_c59/1
GCGGAAATTGGTATTTTTGTCGGCACCATGTACGGATATTCGCTGTTAGTGGCGGAAGAAGCAGAAGCAATTCTGACCGCACAGGGCCACAAAGCAACGGTATTTGAAGATCCTGAATTAAGCGACTGGCTGCCCTATCAGGATAAGTAT
+
2332.32272501222132-22320321323/20404/02312233333320515234/22322440123252222/002342532252/20422622131000222211232322440421321222402204122144322/221433
@Chromosome_2805903_1_0_1_0_0_3:0:0_0:0:0_c5a/1
ACAGAGCGAGAATCGACTTCCTCATACATAACCCTCAAGTGAAAATGGCTTTTCTATGTTGTGTATTGTGTTGTGTGTTTGCAGGCTCTTTAATGCAGGTCTTATGCCATCTTGACGACGACAGTAACATTCAACGTTAAATATGTTAAT
+
2055323422135720242334222/2023464153232/2253121/4221102642/2/2.0222512625323/42423234/4144225232443232312102.22612315242322123422226142411/51414413032
@Chromosome_1696823_1_0_1_0_0_7:0:0_0:0:0_c5b/1
GGCCGAGGATGCCCGTAAGGCAATCGATGCAGCAGAGCGTGCACAACCAGAATGGGAAGCGTTGCCTGCTATTGAACGCGCCAGTTGTTTGCGCAGAATCTCCGCCGGGATCCGCGGATGCGCCAGTAAAATCAGAGCGCTGATTGTTGA
+
2232416210104421242420/2344242/4462.21593342232122214212210023152261222902220.2224023232232223133144524322222424224335231324111242315020/21142452/2234
@Chromosome_4593186_1_0_1_0_0_0:0:0_0:0:0_c5c/1
CGTCTGATGCAACGTCGCCGCAGCGGCTGCGAGAGAGCCGCAGTTCCGCAACGCTTGTAGCGTTTTCAGGTGTTTTACTTCGATCATGAAAGTCCTTCACTTCGGCATGAATAATTTGCGCTTGAGGAATATACAGTAACCGCCAATTAT
+
22104203415221225202142125.221235104623224/32314223/43442222044254422223031443604322322221210226332221224422/40431512222322410213272244222231333142113
@Chromosome_1733507_1_1_0_0_0_5:0:0_0:0:0_c5d/1
TTTGCTTTCCAGCGCCAGACCGGTACTCATTTTACCTGTATTCTGGATGGCGGTTTTCAGTTTGATATTCTCGCCATCCACGACCCAAATCACGCTCTCTTTACCAATACCACTGATGTAAACGGTGTTCGTGGCATCGTCTGCTACCAG
+
2222/224323233821121/354012223412210224/32372/1532023282223613/15026120,23064223220/1505251420022522213224141533322222234332562.23335/22223102143/0242
@Chromosome_488237_1_0_1_0_0_2:0:0_0:0:0_c5e/1
TTATCGCGGGTGACTTTTGCCAGCGCCTGATCGGTACGCTGATCGGCACCATTAATGCTTACGGTGACGCCCATCGGGCTTGGATCCTGCAGTGGCAGTGTAATCGTCGGCGAAACTTCAATAGTTGTTGGCGGTTTTGCGCATCCTGCA
+
313233222342432221220325332233222247232302325124242522241322/33263/22320113222442/211325/424422122/121174222223413743222213220250244224153224133070223
@Chromosome_1087710_1_1_0_0_0_2:0:0_0:0:0_c5f/1
TTTTCATAAAATTCCTTTTAAAATCATAACATAAAAGAATGATTCACATTAACGGATCCGTTAACTCCGAAAATAGGCAACTTATTCTTAAGGGGCACGATTAATTTATGTTTTCCCGTCACCAACGACAAAATTTGCGAGGCTCTTTCC
+
22042122234431442342334432/43412513223323121325:34532233/3120710332221221233021043124262215322/212209332522371132502314313142212332222410.322102423203
@Chromosome_4902184_1_1_0_0_0_2:0:0_0:0:0_c60/1
ATCTCGCTATTTTCAAAACTTATCAGAAACCCTTATTGCCCTGCTGGACGCTGACCGTATGGCACGCATTGCCGCACGCCAGGCCGAAGTGAACGCCAGCCGGGTCGACTTCTTTACGATGGTTCGCGGAGACAACGCATGACCCTGGCA
+
332224223203242321/45322262352123332222251542/454/22.22222200221223244362012203223220014032422305224/061532314212203.014151102232232324522414241422325
@Chromosome_4060397_1_0_1_0_0_3:0:0_0:0:0_c61/1
CCAGTAAAGCGCGTTACCGACGAGGAAGTTACTAACTTCACGGCGACCATAGTTGTAGATCAGCGTGTTCCAGTCCTGCTGATAGCCTTCACGCGGATCGCTGTGTTCATACAAGTTCGTGCCATCAAATTCGGCAAGCGCAAGGTCATC
+
20/2237242452/255322223322.67121224140332212202201221633334112231433323222222623/004464303012212212540442453233024221243/13313303523437253212213332//2
@Chromosome_1540839_1_0_1_0_0_5:0:0_0:0:0_c62/1
ACGGGGGTAGCTGATATCTCTGGCTCAACCATGGGCAACCACCCGCAGTTAACCGGCGACGATAAGCGCAGGGTGAATTATGGCGATAAAAGGGCTTCATCAGGCGATTGACAATCTGAGCCGGGTTCGTAAAAATGCCATTCCGGCTGC
+
420/4233211204301312/324312443441432412452322232635053221422501242003622/220020232212142222223212543223020323223052/220.212342/21102223251242242304323
@Chromosome_1728041_1_1_0_0_0_5:0:0_0:0:0_c63/1
AAATGCGGCAGGTGGGCACTAAATTTGGGCGCTGGCTGGATCTAACATTTATCCAGTTGGAACTCGACGAACGCACTGAACCGGACGCGATTGGATGAATCAGTCTCTCACCCTTGCTTTTTTGATTGCCGCCGGAATTGGTCTGGTAGT
+
323242232434323403033/32233220242436204523303233232231622354260223353321242-32533522421024151323032334/123232422262.6422232224215521421222224222022224
@Chromosome_615794_1_1_0_0_0_5:1:0_0:0:0_c64/1
AGTTTCACGAGATGTTTGTATATGAAACTTAGTTAAATCTTTGTTTCTTCCAATTTTAGATCACAATGCCCTCTCTATATTTTCATCGTTATAAACAAGCCATCTATCATATAAAGCAATGAATAATTTAGTCGCGATTAATCATCATGA
+
32322/22330225123251242023./211223/27123044272121/3722220322223.223363424223311230524622/62343/3321/20212340131354320251234230233020041153223102261353
@Chromosome_3110833_1_0_1_0_0_2:0:0_0:0:0_c65/1
ATCGCGGGCGGGGCGACGGCCACCGTCAGCACGAGATTTTCCTGGACGCCCGCCCCCTTTCCCGGTACGCGGGTTGTGGGTAGGTTTATCAGAATCATCATCACTGCCGACATACATCACTTTGACCTTGCCGCTTTTACCTTTCATTTC
+
520323222224242510154/2040232142321322201254623311265432/420622313222200225322015424443/242230420122/0403322022214/24323233325121034253332622312232145
@Chromosome_2019870_1_1_0_0_0_2:1:0_0:0:0_c66/1
TGCCCGACGTTTTGATATTGCGGCAATGTTGATCCTTGAAGCCAATAACACTATCGACCCGGTGCCAAAACCTGGTACGACGATAACTATTCCTTCACTACTGTTATTACCTGATGCACCGCGTCAGGGGATTATCGTTAACCTTGCAGA
+
23522441620330031252223423222313301420124231241243222143234333220356333443223222217/25232122232703232225063245/2023.23123.22235423.3022221/35330220406
@Chromosome_3389690_1_0_1_0_0_3:0:0_0:0:0_c67/1
ACAAAATGATTGGACCAATATAATGATTTTTTGTCTAACACTGGAGCGTTTCCGTATTGGCAGACTGTGAATTTATCTAACCAAAGATTCAATTCCCCTGTTCATATTCTTATTAGTGGTTGAGCAGGGCTCAATGCTCCATCAAATACT
+
221440232225.0223414232354232171161/220305523020243.2312431413022220535/244341467153265532/2233824202353.323321012241347362322243213222504332243053227
@Chromosome_160669_1_0_1_0_0_2:0:0_0:0:0_c68/1
CTCAGGGACGATGTTTTACGGTTTTGCCCTTCTTGCATGTTGCTTCTCCTTAACACGCACTATCGATCCCCATGTTCGGGGGAAAAATGAGGCCGCTATAAATAGGAGATGCTGTTCCGGATAGCAATTATCTAAACGTAACACTTGACA
+
4323423440242413202422446022282125422323352233552153323/31235252202210421151223422253222165022223556/23232321212321452523.02263353/63223/2333332442242
@Chromosome_4318814_1_1_0_0_0_3:0:0_0:0:0_c69/1
GCAAAAATGCAGGCGCTGAGAAGTTTCCTTTCAAGAAAATAGGTTTCCCTCCATTAGTGGGTAGCGTTTTGGTACCAACTGAGATAGGAAAAATGATGCTTTGGCATCATTTTTTCTTTTTATATCAATGCAGTAAAATCAATCATCCTT
+
92.21332.22/214224212//204214473302356323242434122403/424312232.022222235252242422335115/5433232543203312402422013525235/55152283342024442103402024312
@Chromosome_2232032_1_0_1_0_0_5:0:0_0:0:0_c6a/1
AAAGATGCGCAAATAAGCGGGGCGGTAGGCCGTTATTTAAAGAAATTGGCGCCAGGTAAAGTATTTACTGTATATCAGGTGATAAGGGTATTTTAGGTGAAAGTAGTTTGTAGGTTTGAGTGGCATTGTTTGATGCTGATTGCCCGATGC
+
423523222321273,2162444/152/2122220112271113455423222003235433/123142222123410352206-222211532232224225283223523234233422274-2213412214253332223341252
@Chromosome_4654150_1_0_1_0_0_4:0:0_0:0:0_c6b/1
AATTAGAGCCTTACTATCAGTTTCGCTGGGAAATGTTGCGTAAGCCCCTGCATCAACCAAAAGGTTCGAAACGCGACGCGTAGGATGCGATGGCGCATCACCAGATGGTCGTCGACGAGCCGGGTAATCTGGTGGCGGTAGGCCGACTGT
+
2216624112332220222221511223412352022.232825/2322223.2224333174214322/5/022442243162520322251222272103142234323213153252742322321341212243221215283324
@Chromosome_4745622_1_0_1_0_0_0:0:0_0:0:0_c6c/1
GTGTTGCCGCCACCTTTCTGTTCCATAATCGCCTGACCGATATGAATAATTTCGGCAGCGCGCTCGCCAAAGCAGTGAATACCCAGAATCTCTTTTGTTTCCCGATGGAACAAAATTTTCAGCGTGCCCACGTTCATGCCGACGATTTGT
+
310323224341230521/424313220212011452483500222344.2236222222223323020222521133123432243421621222203223232224224375122445220322412/0/533342424112221302
@Chromosome_4931374_1_0_1_0_0_2:0:0_0:0:0_c6d/1
TGACCTCGCCGCGATCGTCCTCGGCAACGACGCCTTCTTTGATAGACTGCAACATGGCCTGGCGCTGCTCAAACAGCGTGGAGATTTCGTAGGGTTCCAGGCCGCAAAGGATTTTTTTCAGTACCTTAACCAGAATGCAGGTGCCAATCA
+
421210420313012432302241331133223332424643421512522032122212/4021325116/024343320124311420113523323122425-52234210143241252312202220622212122211212242
@rand_0_0_0_0_1_1_0:0:0_0:0:0_9f/1
TTTGACCGCCAAAGATGCTAAACTAGACGTCAAGGAGGAGCCGGGCAGACCCTGCGTTGTTCACTCCGTTAGGTTGGGCGTCACCCTCGCCGCATCTAAGCTTTAAACGACGACGCCGGAAGAGAGGAAAACCGTGTCTTAATACCCGAA
+
211127420/23214.343143412.3/05052/2224443224131362242330225134061205452/3122221232222001022/412322251/4020522121/2220232233233222214./1122112004426354
@Chromosome_4713830_1_0_1_0_0_2:0:0_0:0:0_c6f/1
GGCGGGTGTTTCTCGCGTAACCATCTGGAGCGACGTCGCCGGGGTATACAGTGCCGACCCGCGTATAGTGAAAGATGCCTGCCTGCTGCCGTTGCTGCATCTGGATGAGGCCAGCGAACTGGCGCGCCTGGCGGCTCCCGTTCTTCACGC
+
3223311423125222/20421432222522622/4252232320201222463220244262166423.1222221211472/3024706342321220243421233142383213314323242/1422233223501321650124
@Chromosome_4817226_1_0_1_0_0_2:0:0_0:0:0_c70/1
GCATCTTTTACCCTGGTTAAATACGCCAGAAGTCTTGCTGATTACGCTCGATGGCAGCGAAGTACCCGACGTGCTGGCGGATTATTTGCGCCGCTTTCAGCCTGATTGGGTGGAGAAATATTGCCTGGTGGCAGTCTTGTCGGAGATTGA
+
/24366422223231264454022222242515223/510002222214222222223134312325432220.122352111340220432411247/123264422221/22824325212462222553203232528035310222
@Chromosome_5005296_1_1_0_0_0_5:0:0_0:0:0_c71/1
ACTCGCTTTAACCGCGTAAGGTTCGCCGTCTAACATGATTTTAAGACCAGTACGAAAATCGTTGCTATAGTTCGTTGCCATAAGGCCCTCTGAAATTTGTTAATGGGTAGCTAAGCCACAAAATTGCGCATATTGTAACCCTAAATACCC
+
22234/240201/11323222234331333440422324105254142523552203202563341-23412120424.33355232622222233243203334226235346043122130212.53123565522540111252224
@Chromosome_1562642_1_1_0_0_0_2:0:0_0:0:0_c72/1
TAACGGTTTTCTGATTGGTTCGGCGTTGATGGCCCATCACGATTTGCACGCCGCCGTGCGCCGGGTGTTACTGGGTGAGAATAAAGTATGTGGCCTGACGCGTGGGCAAGATGCTAAAGCAGCTTATGACGCGGGCGCGATTTACGGTGG
+
33414322225203332423230335203222322025251113313352040233222532309336623424204231/353235552.022221204/361342622212423324362221/325435134/22221211411130
@Chromosome_5009726_1_1_0_0_0_0:0:0_0:0:0_c73/1
TGGTGGTCGATATGACCCACTTCATCGAAAGTCTGGAAGCGATCAAACCGTACATCATCGGCAACTCCCGCACCGCGGATCAGGGTACTAACATCCAGACCCCGGCGCAGATGGCAAAGTATCACCAGTTCTCCGGTTGCATCAACTGTG
+
220332222034/2112320243530516214642235344242224242223253222532/4532656265331022432/2240121412434224311235322323324651146222143422212222226220-43224223
@Chromosome_509108_1_0_1_0_0_1:0:0_0:0:0_c74/1
GCCGTCATATAAAAAATCGGTTTGCCGTTTTGAATAGCAGCAACCCGGCGGGCGCTGGAGCTGTTACCGTCACGCAGCGTTTCGACATCATAAATAATCGGTTTCTTACTATCGCCTGGGCGAAGAAAGTAGCTGTGAAACGAATGTACC
+
02222102022334722232253323231222213321223223132236201144442320212224432050620161343234150622./23564142522300.442033336412/0222230221222224.23232221422
@Chromosome_1654912_1_0_1_0_0_2:0:0_0:0:0_c75/1
TAGCTGTGAGTTGGCGCATCTGGTCATGGCTGAGTGCCAGATCGTAACCATGCTCTTCACACGGGGTATAAGCAAGGATCAGCGATGGCCCCGGATACGCTTCCGCTTCCTGAATCGCTTTCACCGTCTGGTTCAGCTGCGCGCCGAGAG
+
223353233222212122227426/122272/5232236120221224252225215212353322212214332224416002422114221242234/4022221-336222221233324516422032010425112241434522
@Chromosome_4466263_1_0_1_0_0_0:0:0_0:0:0_c76/1
CTGACGGTGTGGTGATCGTCACGCCGGAATATAACTACTCGGTACCGGGTGGGCTGAAAAATGCCATCGACTGGCTTTCCCGCCTGCCGGATCAACCGCTAGCCGGTAAACCGGTGTTGATTCAGACCAGCTCAATGGGCGTGATTGGCG
+
2025352.2152/222243334332444223022312225230622250115325343221024042222122/31424231223253121325442421301226740241212/2322324312282222322202532122212230
@Chromosome_748639_1_0_1_0_0_3:0:0_0:0:0_c77/1
GGGTTAGAGTCGAGATCGACCATATTGCCCGCTTCTTTCGCCGCCTGAGTACCGGAGTTCATCGCCACCGCGACATCTGCCTGCGCCAGCGCCGGAGCATCGTTTGTGCCGTCGCCGGTCAGCGCCACCAAACGGCCTTCCGCGTGATAC
+
22222/232211431255202422246302223242526154124153/3432211044344423365653332421352122223242604341311124225414/243422422332181012201/42423234511222135220
@Chromosome_2669184_1_1_0_0_0_3:0:0_0:0:0_c78/1
TGCTCCACAATCCGAGGGTGATGGAAACCGCCAGACTGTCTTTAATCAGCGTCAGCACCGAGGCGCTGCGAAAAAGGCTATCACCAAAATCAAAGCGGATGTAGTCCCAGAGCATTTTGAAGTAAGGTTCGTGGATCGGCTTATCGGAAC
+
22412303312223243226253222242223422202423404313222235112214224123432254352222222224263432/523141322252003365323222223223222121/16232453232442232226264
@Chromosome_2811487_1_0_1_0_0_6:0:0_0:0:0_c79/1
CAAGCCGCGCTCCTGTATTTTTGCCAGTGCAGCAGAGGTTTTCGCCATCTGCACCAGCGACATCAGTGCTTCCTGCATACGTGCGCCACCAGAGGCGGGGAAGCAGATCAGCGGGCAGTTATCTTCAAGCGCCTGCTTAACGGCACGCAC
+
243334/22214424213332134362222332432/420024152123324247142204332632222212141326221321632222122424322350632.213233322424142333144104/7/32152/2072252/42
@Chromosome_2448505_1_1_0_0_0_2:1:0_0:0:0_c7a/1
TTTTTCTCGTCGACACCGATACCAAAGAGATCGCAATGTAAACCAGATAGCAATAGCGCGGAGATCAGTGCGGTTTGAAACGTTGCGACCCCGAGTGCGCTGGCTGATGCGCCTTCAGAAAATACCACCATCGCTCCACAGAGACCGGCA
+
1023232214220120243220573311122/220126.324522035002545253243025323027241332/2605241224131321222046/2323242222230322383152/443223022422232024121342242/
@Chromosome_5254644_1_1_0_0_0_2:0:0_0:0:0_c7b/1
GCGCGATTTCGGTGTCGTCGTTACCGTGTGGGAAGTTGGTTACCGTAGCAATACGGATTTCCGGGGTGCCCTGCTCTTTCAGGGTTTTGCGAGCAATTGGGATAAAGCGAGGATAGATACAGATAGCGGCGGTATTGCCGAGCGGAGTTT
+
5/22133223/52523314242112/231421022022233431332-321102712231610222442233301311451172153412321242333450152223432652412302322414215230222313324533430322
@Chromosome_4037506_1_1_0_0_0_3:0:0_0:0:0_c7c/1
AAACTGTTTCACTCCTTTACTTGATTTATAGAGTTACCTTCCGCTTTTTGAAAATACGCAACGGCCATTTTTTGCACTAAGATACAGATTTTCTGCGCTGTATTGCATTGATTTGCTGCTAATCCTGTGTTTTGCACTAGCTTTAAGTGG
+
332253612370242/120/261303132245271342232624523/632252234242523260223014422250235222502152244232051/422321523121423205204263/2213524313322323322133672
@Chromosome_4062036_1_1_0_0_0_6:0:0_0:0:0_c7d/1
CTTCCGTAATTCCAGTAGATGGTTTATGTGTGCGTGTCGGGGCATTGCGCTGCCACAGCCAGGCATTAACTATTAAATTGAAAAAAGATGTGTCTATTCCGAACGTGGAAGATCTGCTGGCTGCGCACAATCCGTGGGCGAAAGACGCTC
+
5312231124223342520324525224202424.422212625241162322527512542034223013140220564226212245323364333234/3211142427332312420333212.0222234103212121002342
@Chromosome_1508482_1_1_0_0_0_1:0:0_0:0:0_c7e/1
CGCTTTCGTAAGGTTGAGAAGATGGCCCTGATCACTTTTGTTCTGGTGGTCGTCTTAGGTGGCTTGACGCTGTTCTTCCACAATGATGAGTTTATTAAATGGAAGGTTACAGTCATTTATGCTCTGTTTGCGGGAGCCCTGTTAGTCAGC
+
4322344521282426542622224221222302/53240122462165/15512243322221234215212246272143630242242242304232232230/42223/33222135/22242/4021315323523221122330
@Chromosome_3097248_1_1_0_0_0_2:0:0_0:0:0_c7f/1
CGATTCGCGGAGATATCGTGGTCTTTAAATATCCGGAAGATCCAAAGCTTGATTACATCAAGCGCGCGGTGGGTTTACCGGGCGATAAAGTTACTTATGATCCGGTCTCGAAAGAGCTGACGATTCAACCGGGATGCAGTTCCGGCCAGG
+
412330245.202222312113232442521622152042116/5422/2232013322032542622123112222222524532253123244233607004331431221426211/55202114252520322312223342/422
@Chromosome_172200_1_0_1_0_0_2:1:0_0:0:0_c80/1
ACCCTGATGGGGCTTGATGATGGCGTGGCGCGCAATGTCGGGCTGGTCTTGTCGCTCGCGCGTCTGGCCGCGCTGTCGCTGGCGATAGTCATCAGTGCGCTGCTGGTGAACGCAGTGGGGATTATCGGCTTTATCGGGTTGTTCGCGCCA
+
22442222223/2/222422322221352322224030245522313342224217222502221351543202263210226325212143224/42624132/3223505643114423224.22222241132222223120122/2
@Chromosome_3908500_1_1_0_0_0_0:0:0_0:0:0_c81/1
CCATTCGCGCTCCCAGTCTTTATCTTCTAGTTGTTCGATTTTATGCGCGAAGCCTGCGCCGAGCAGCGGATGGTTTTCCAGAATCGCCACCACGTCGTTCATATCGGTTTCAGCGTCGAACAGACCAATCACATCGGTGTCGCCCCACAG
+
42202402662423500156013132250121222222235222432002235/2220222610243241510202213/012.022122220132413213026025412306115/1524122550264122241231/521232314
@Chromosome_1064454_1_0_1_0_0_2:0:0_0:0:0_c82/1
AAATTAAAGATTTGTCACTTATTGCATTTAGTATGCTTGATTTAAATGGCGGTCAATTATTGTAATTATTAAGTCTAATGTCATTTAAAGGCATTATCATATTTACGAAGAGATCAGGATGATGACGATGAAAAAAAGTGTATTGACGGC
+
2/2..33553/22421731/033242161233140623422524/22/1430232652243121441142325/25243322312345414/1451238425254232223/4020622314/3/207404.321223224346810322
@Chromosome_2545965_1_1_0_0_0_5:1:0_0:0:0_c83/1
TCATATCATCTATAGCCCGGCACATCGTCGTCAACGTTACCCTCATTGTGCGTGGGATTTTCTACTCTATGTTGCGCGCATTATTGCTTCATCTTTTGCGACGGTTCAGGAGCACGGGCACGTCGTGGGTAACGTACACCAGAACAGTTT
+
3215031224032233229225621202426602432226222/243122253223242312234130531243/44/222.243223313232/2.203212/12401241123.4013455521333444262402212652263212
@Chromosome_2628000_1_0_1_0_0_5:0:0_0:0:0_c84/1
ATGACCATGCGCAAAGATTTATTCGCTGCTGGTGACGACCCATCAGATATTGTTCTCGATTACGTAGGCTTTCGTACGCTGGGTTCCATCGTGCGTACACGCAAAGTTTTCGGTACTAATGATTTCATTATTATCACCCAACGTTTCCAC
+
532655302223/1022321/222153210332634-23522042320213132332022434232230722342235032522322240332317.125242122225220244021241221212422312242232230224132.2
@Chromosome_856601_1_1_0_0_0_2:0:0_0:0:0_c85/1
GTATCAGGACGACCAATATCCAGCACCGCATGCCACATGGATTTGAATGCCCGTGCTGTCCTGTCTGCCCAGGTTTCCAGCCTGCCCATGTTCTCTTTCAAGCGTCGGGTCTGGTCATCAAACCCTTTCGTTGCGGCCTCGTTCGCCGCC
+
22323/424221372223322023225020524225304214220245622221355325216522223024112122212312234220223462424021/242211231240351353311112020//442206/20222224434
@Chromosome_2612992_1_1_0_0_0_1:0:0_0:0:0_c86/1
GTCTTCGTATTGTTGGTGTGGGGAGCTGGAAAGGCCGCGACCCAACTGGCGCAAAATGGCAGTGCGCTGGCGCGTACCAGCCTCGGCAGTGGTTTCTGGCTGGCTGCGGCGCTGGCATTGCTGGCCTGTAGCGATGCCATCCGCCGAATC
+
232/52221242332362112343223303222145222231/2233335203351231023.213.0232/4224221444720/41541431610/22123252444455441222/0210243442522115212320544263342
@Chromosome_2821833_1_0_1_0_0_3:0:0_0:0:0_c87/1
ATTCCGATGGATGCCAGTACGCTGGCGGCGTTAAACCCGAATGGGTTATGGGTGCGGAAATTGTTGAAGGGTAAAGCGCTTAAGGCGGGGTAATCTGCTCTCGCAGTGTTTGCCGGATGAGGCGTGAACGCCTTATCCGACCTACGTGTG
+
423060212223153.223438312545622/21/26133732/35242131402244211242432332/2316502244331423201/0412020312223065262231/502315552232322325222420413333212343
@Chromosome_1545951_1_1_0_0_0_4:0:0_0:0:0_c88/1
TTCCAGCGGAAGGTCTTCATCGTCCACCTCCGGAGAACAGGCCACCATCACGCATCTGTGTCTGAATTTCATTACGGGCAACCTTGCGGGCTATGTCATTCACCGCCTTCAGAGCAGCCGGACCTATCTGCCCGTTCGTGCCGTCGTTGT
+
64/12242223222242126263151222112124341132214142.431252212422202253.2122353522422/2227062267332214251322323772244264221043132521322+2124213332163432334
@Chromosome_1355776_1_0_1_0_0_2:1:0_0:0:0_c89/1
GAGCGATAGCGATTCGTTGTCACGCACGGTGCCAGTACCAGAACAACGCGGACAAACGTGATGACTGGATTCACCCAGTGATGGGCTCAGGGGCTGACGGGACCTTTCCAGCAGGCCAAAGCGAGAAATATGGCTGATTTGAATACGCGC
+
02,142321350132174.20/043322.2/312422233232222224222535232312402/2/33231203-733224122/322246232615253225/22536.222122221304513242223/22222034222632242
@Chromosome_2478467_1_0_1_0_0_2:1:0_0:0:0_c8a/1
GGAGGCTGAGGTGAAAAAGGAATGTTTTCCGCCGCAAAACCAGACGATAAGTTAAAAACGAACAAACAAGCAGCAATACAAAGACGGCGTTTCAACAGCAAACCCTCAGGAGTTTCAAATAGCTGTTCTTTTTACGGAAATACTTATGAA
+
424402122323202237222283145312522021-335452123//540133222042121041402125214325/24322234660/604206217142113222122231221231.12222231131432/1323322100234
@Chromosome_4377853_1_1_0_0_0_5:0:0_0:0:0_c8b/1
TGGCTCACATTGGCGGTCGGCACCTACCACGGTTGGGTGCACAACGGCCTGCTCCAACCGCCTGCCGCGCGCTGGGCCGAGGCCGTGGTGCGTGTCGGCGTACCTGCCGTCGTCAGACGCGCTACTTCGTTCCTGGTCGATTTTCTGCCG
+
120/332244225142323/122321221132134/2412322/22302442415243220213324/122330252-122202.41/322341623254160212223564/3341044432263256222742315122333345323
@Chromosome_4317054_1_0_1_0_0_0:0:0_0:0:0_c8c/1
ACGCCGGGATCACCAGATATTCGGCGAAGCAGCCCGGACGGTTAACGCCGACGCCGATCGTGTTGCGGCACAGATGGGTACGACCGCCACGACAGTTGCGACAGTGACCGCAGGTGATATGGCCTTCGCCAGAAACGCGATCGCCGATTT
+
2222222220522222234433622237362160022333430124621/30223222-23122621623223223122216333124410414342344333323224232/252.111122235230205212230204201122642
@Chromosome_4565443_1_0_1_0_0_4:0:0_0:0:0_c8d/1
TTATTGGACACAAAAGCATCGCGAGTATCTTCACGCTCACAAATAGTGACCAACCCCAGACCTTGCGGGAATTCAACCGGCACATCTTTCATTGAATGTACGGCGATATCTGCGCGATTCTCCAGGAGCGCGACTTCCAGCTCTTTTACT
+
02153142108552143332252/4221512312343013322440132222021225324142222542333462232522103221224/122411332521133/051120235332330035424322121234331341227212
@rand_0_0_0_0_1_1_0:0:0_0:0:0_a0/1
CAGGCCGCGGGATGTAGGCGGAAAAATAACCGAAGCATTACTCCCGTCCGCGCCTGACAGAGCGGCAACCAATGGCACCGGCTTGATAGACAAAGGGACCATAAATTTGACAAGCGGTCACTCTTGGATGCGCGTAGGGGAACCTGGCTG
+
/232432242262241643232232540024211.322402332541-222254.0120.51203024221140242345252.5503313222125265/325412265202221105654221214/303425223272/45123323
@Chromosome_3496389_1_1_0_0_0_1:0:0_0:0:0_c8f/1
GTCGGTCAGTTGGCAGATTACGAACTGCTCGAACAGACCTGGACGAAAGATAAACCGGTAAAATTCTCGGCGATGTTAACCAGTAAAGGAACGCCCGCGTCTGGCTGGTCGGTGAACTTTTACTCTTTTCAGGGGGCAGCCAGCGATCGT
+
1032622/4632237712212723202624121131231211403011222725325122/221132//22221026/13/012022/60322324022522/5214023.643525244237222/21142227322/32612133254
@rand_0_0_0_0_1_1_0:0:0_0:0:0_a1/1
GAGTTGAGGGCGGCTACGGTCTTCGTTTATCTTGCTTTTCATCCTTCTCCAGAACACCAGGTCGCAATATCACATCTCTTTTACGTTAAAATAGAGCCAATACAGCATCCGGAGTGGCTCCATGTTACAATGTGGAACCCCACGTAAATG
+
3.220233252/0/42/54322222312312400426021310324110222534530204452232232237116051/5223/242/120234/21807121223414/.203/12221250104/4223412135332022143142
@Chromosome_1884107_1_0_1_0_0_2:0:0_0:0:0_c91/1
TACTGTGATAGAGGATATCCATGTTCACCGGGTTGAAGACAAACACATCCTGCTTACCATCAGGTTTCGTGTAACAGGCAATGTACTCACCACGCCATGAGTAAGCCACAATGGACGACGGATTAAACTGACTCTGCCACTGTTCTGGTG
+
2114532/2.43362271122224323802422134543345233120321.201132734532222222110224224233202112362/22/334310332/242213732225023114534302122/2510423223/234423
@Chromosome_1705112_1_0_1_0_0_1:0:0_0:0:0_c92/1
GCCTTTGCAAAAATTTGCCTGATTTTACAAACGAATCAGGCTCATCCCATCGACATAAAAAAAATGCCGATTTATGCATATTCTCTCTGTTCAACAATTGGATTATTAATAAATATTGTCTAGAGTGAGCGGTCATAAATAAGCACTTTC
+
23,22422112912012154312525024253433442/330232650541422324200325242022345322425152240220/1222503723522233332442/242021202222/145322313023244242/3207242
@Chromosome_913006_1_0_1_0_0_3:0:0_0:0:0_c93/1
GAACAATTCTTAATTATCTGCTCGCCAGGAACTTTCGGAATAAATATGCTTTTGCATAATTCGATATATTAAGACGGTGTAGAGGAAAAGTAGCGAGAAATTCTGCATGGTTATGCATAACCATGCAGAAATGTAAATTTAATTAATGTC
+
13334210422238432220560231420204504523312260324404222234146435132233124535/124123.24332741453/32412/42254/111/2222.10/3542122332236.322332242432552232
@Chromosome_375823_1_0_1_0_0_1:0:0_0:0:0_c94/1
GAGCTGGTCGGGACTTTTCCGGCTGCCGAGATGACCACAAAACAACTCGGTTTCCTGATGACCGGCCAGGAGTTTGAATATCAGGTGCGAGAGTTGTGGCAGGGAAAATCCAGCACCCCGGTGCTGGAGGTGCGTAATTTAAGTCGTCAT
+
2552232323233120314127425122542153321441421222211.1222425116422213323/343252302572522245422624/23511233-141532223242223221032231422222332-3242323/3226
@Chromosome_5205248_1_0_1_0_0_5:0:0_0:0:0_c95/1
CACGAGAGCTGGCTAAATGAATACGCCCCCTCCGCCATCATGACGGGCAACATAGGCGTATAAAGGAAGCGACCTAATCCCATACCTAAGGTCAGAACCAGCATCCCGATAAGCGCGGTGCTGACAGAAAAGCGTTCTACAGGATGCGAG
+
203422420220210432524122224330/71342/22232343/3263031444252424113/227442323221363203223.4121223232/204532532426322432/22321323320612212252013232/11/10
@Chromosome_375094_1_1_0_0_0_0:0:0_0:0:0_c96/1
AACATCGCGCAGCGCTCGCGTGGCATGAAACGTTTTGTTGATATGACGAAGGGAAAGGAAAGTTTCCATAACATCCCCTGGCAATAAGAATCGGGGCTTTCGCCCCGAAGAAATGGATTAATAAAGTGAGTCGATATTGTCTTTGTTGAC
+
3644/2221223012622424/55/222433221331522224123512221222352/30421331342231232132/532252202433222224533235//2132121/224025222204437337222213422331232261
@Chromosome_2865157_1_1_0_0_0_2:0:1_0:0:0_c97/1
GGCTTGCGATAATGCATTTGACGACGCTGCTACCGGTGGTTTCGGTTGCTTCAGTTTGACGTCGATGCTGGTCAATGAATTCGACCCCATGGTCGATCGTCAGCGTATTGCTATTGAACCAATATACGACCCGTCCGCTCTGTGTGGTTT
+
6202324/1323144223/12.36341/341-25323403553216222132134223425210226124113124264222223253124253312.2134422052365222161322221/3120092022/447112012544223
@Chromosome_3558772_1_1_0_0_0_1:0:0_0:0:0_c98/1
TGATATATAATTATGATAACAGCATGCAACATACCTGCATTATTATCTTACAACCAGAGATAGCCGAATTGGCATCTGGTAAAAGAACAAGAGTATGATCAAATATAAAGCCATCAGATATTGTAAGCACAATTCTGGAAGACAGTTTAT
+
43232422221//132402322211372422322714//33244432362226211.20/25325143322405012120323212102021333412/10241/2/0402133374134/32314220022311241322/30213141
@Chromosome_4149238_1_0_1_0_0_2:0:0_0:0:0_c99/1
AGATTGATGAAATCATTGCACGTAGTCCTACTATGGGATAAACATCTGGTTTAAGCTTCCATAGGATTTTATCAAGCGGATATTTATCATAAAATTCAGAACCATCTCTTAATACAGAAGTAGCCCAGCAAATGTTTTTACCGACGACTT
+
441322242225642/244141354250120241242212/21352331342644425320230220224352224225442323522230421.612132422122424.337202232333351442247261114523142322422
@Chromosome_2623186_1_1_0_0_0_3:0:0_0:0:0_c9a/1
GGCTGAACAGCGCATTCAGCTAGCTGAATCTCAGGCGAAGGCAATTGCTACTCAGGATGGTCCGCAGATCGACTTTTCTGCGGATATGGAGCGTCAAAAAATGTCGGCAGAAGGCTTAATGGGGCCGTTTGCTCTGAACGATCCGGCCGC
+
34312243123252320/204211222441222402052432422441004443221420202/25/221033122200227322/2414450225242273324022324/1236765112222433/322/04300450/02262/12
@Chromosome_2773841_1_0_1_0_0_3:0:0_0:0:0_c9b/1
CGCGTAGACGATAATTTCCAGCGCACCGGCGAAGTAAGCGCCCAGTAAGAAGAACACCCCGGATATCGCCAGCAGCGAAATAATCAGGTACAGCAGTGCGTGTACCGGATTGGTATGGGTGATCATTCGCAAGGTCGCAAGTATGGCTAT
+
22/322/502242244443200552321660232623422.233321314/04241302351253132132322346323102440.140.22363542324131035/1422221262244/412/327434231521320//223443
@Chromosome_2837467_1_0_1_0_0_0:0:0_0:0:0_c9c/1
CTTCAATAATCAGATCGCGATGGGCAAAGCCGCGATAGTCCGTCGTTCCGGAGATTAATGCCAGCTGTTTGTCACGTTCGCTGGCTTTGAGATGACGACGGCGAACTTTGCCCTCCAGCTGATCCCAACTGTACTTCAGCGCATGATTTA
+
33614/2343243523222210426312224222232517152436422142252343332020461124322262660122203121242532/.161.07132223523673231224223232142221014442121204/42324
@Chromosome_3107262_1_0_1_0_0_4:1:0_0:0:0_c9d/1
TATCTGCACTTTGCGCTGAAGCCACCAGCACCAGCGGTTGTCCACCCAACTCTCGTCGGTTCAGAACATCATCATTCCCTACGCGATAAAACTCCCCGACATCGGCCTCATCATTCAGTAGCGCATCACGGATCACGTAACAGTTCAGCG
+
142224222242604423311243215641032350/022222010/52514223642332331210233722211222.241233202143211122/325232421323422452002222223203034414233232232324214
@Chromosome_827349_1_0_1_0_0_3:0:0_0:0:0_c9e/1
TGGAAAAGATACTCTCTTCCATCCTTAACCGGAGGAGGGAATATCCTGCACTCGCGTACCCATCCACGAACTGTTTCAAGGCTTCTTGGGCGTCGCTGGCGTGCGTTCCACTCCTGAAGTGTCAAGTACATCGCAAAGTCTCCGAAATTA
+
202/42013/454213.223021343254542/3224101/221132034243265324622363405022.66432333272223232337221224524.32151222415235235344141233232.023012/23422221324
@Chromosome_2181789_1_0_1_0_0_2:0:0_0:0:0_c9f/1
TCTGCACTGTGTTCATCAGCGTAGCCGAGATATTTGACCGCCCCATGCATAACGGAAAGGCGTGGGTAAACCCCCGGGCGCGTTCCTTTATCAAGATGACGTTCGAATATTCCGGCAGGCGCAGTTTGTTTATTCCAGAAAAGCGTTGAT
+
837143044104120712322522424050232643214.2222423425222142222222225204131214/4452323/3142452822222/42321432242203223426202141220202322226002255012520256
@Chromosome_4099134_1_1_0_0_0_4:0:0_0:0:0_ca0/1
AGTAACAGCTGCACAATGATATCTGCCGCTGCGTGAACGCCCGCGAGGATCACTACCAGCGAGGCCAGCTTGAGCAGAATGTGCATGCCCGTTTTATCGGGTTGAGGGGTTTCCATTGGGGCTTCCTTGTGACTTATTGAATTATGTGTA
+
30/46232..3101422/14202003422221422112264240530225442204323111223622023440/36122443148401350331220121221152422032320233341434623213027325/264312225221
@Chromosome_3678328_1_1_0_0_0_2:0:0_0:0:0_ca1/1
GCCGTTAAATCCAGCGTCGGTAAATGACCATCCTGCGCCTGGCGAATTTGCTCGCGCGCCAGGTCCCGGCTCAAGCGTGCCTGTAACAGCGACAGGTTGCGTTTTTCGGCTTCTTTCAGCAGCGCGTTAACCGGCTGTGGTTTGTCGGTT
+
33352424305/0541422221232221423200222534422043,255433434212432332222204302232311/4351/2252423222/103332/1116.2477/42731232227353/214244222422343122022
@Chromosome_3010353_1_1_0_0_0_7:0:0_0:0:0_ca2/1
AGCGAGCGCATAACATTCTGCTCGCGCAGCCAGCTCCTGATCACGGTTATTTAGCGCGGCTTCCGCCTGTGCCAGCAAATCCCAGCCATGGCGGTCATCTTGATTATTAAAGGTGTAGCGATTCAGAATATTAGCCGCTTCTTGTGGTTG
+
4233223222212.23/11212731232260212223232224125053385224522435220423142513032243/5541314233342202132/2212002522202.4222463223202321232413333.1042325425
@Chromosome_2386717_1_1_0_0_0_5:0:0_0:0:0_ca3/1
CACCGAGGTACAACCATCCCTCCTGTGTGGCAACATACGTCAGGTCCGCGACCCAGACCTGATTTGGTGCTGGAAGAGCGAACGTCTGGTTCACCAGATTTGGCGCAACTGGCAGATTGTGGTTCGAGTTCGTAGTCGCTCTGAACTTGC
+
220236441422234211310.203410622141573/2132263450525432331340232242003323333235452254261234252223232352324422421222322533344052421325522343321252025240
@Chromosome_2161070_1_0_1_0_0_0:0:0_0:0:0_ca4/1
ACATCCTGACCAGGAAGGAATTTCGATTGCTGCGCGATGGATTTATAGGCATTACAGATAGGGTCAAGTACGGCTGCGTCCTCATAATCAACACCATCAGGGATTTCCCACAACGCATGACGATGAATTTTGAGAATTTCACCAGGAACC
+
2123022231132232312245440/3234623/323223152031124224353/2343251222/23222-2234426122222522303240231/226.21231202225623410027.22262233.2612202324221.222
@Chromosome_3149603_1_1_0_0_0_4:0:0_0:0:0_ca5/1
GCATTGCCTTTATCCCTCCTTCAATCATACGACCGTGATCTGCAGCCATCACAAAATCAGCCCACCTCTGCATCATAGGTCGTCGCTGCTCAAGATAATCACTACGGTTATACGCACGACGAACCTCATTCTTATCCACATGAGCAAGCG
+
220212.3140/36243210423362322202223224224242232312120242523243/631252253133424452222440442121212/41332311122233.21431141432343123022723242554003632433
@Chromosome_1102545_1_0_1_0_0_2:0:0_0:0:0_ca6/1
TTCGGCGTGCGGGTGGCGGAACGGCTGTATGCCCATTTCCACTGGCCCGAGTATGTGGAGATTGTCGATGGCGGTACTCAGGGAGTGAACTTGCTGGGGTATGTCGAAAGCGCCAGCCATCTGTTGATTCTCGATGCCATTGACTACGGG
+
3122222232622253312123223523321256312302.24344214244.123322352202422/2123425/2242131222304202223222.0451343442562-011222622002226243/43343252434321220
@Chromosome_1384614_1_1_0_0_0_6:0:0_0:0:0_ca7/1
GGCGATGTTGGCTATGATAAAAGAGAAGTGGCGATGCGCGCCGCTTTCCTGGCAGTAGATAACCACAAGAAGGCGGCGGTGTTAGTGCCTACCACCCTTCTCGCGCAGCAGCATTACGACAACTTCCGCGACCGTTTCGCCAACTGGCCG
+
1233222243151026324564243243123225432234312332362242/2422222235224322124321322246132/42223273232334152422220523212252/25225122121133-43552121232312422
@Chromosome_1849452_1_0_1_0_0_5:0:0_0:0:0_ca8/1
GACGCGGGTAAGTAAATCTCCGCTTTGTTCCAGTGCCAGAATAGTATTGTTGAAATCAGGCGTTTGCGGGTAAAGCGCGATGGCAGCAATTTCTGCCCGCTTTTGCTGCATCCCTTCATCGAATGCCGGGCGATAGTGATGATTGGCAAT
+
3222032153356223142044214273/20234612422222322523213523344224323/52.43220222232212342242220212230172224261520/22167502223,213/33337404262457413322/125
@Chromosome_153786_1_1_0_0_0_1:0:0_0:0:0_ca9/1
AAGTTGGTCCGATTACTGGGCTTCCGGACAAAATCGTAGCAATTACTCTATAGGCTACAGTAACAGTGCATCCTGGGGCAGCTACAGTGTCAGTGCCCAGCGTTCATGGAATGAAGACGGCGACACTGACGATAGCGTTTATCTCAGTTT
+
222222222712234352252234.62222223124342246312363222913/22342406442/3232443422024424214453322326320551612422224350233441323/443463264172223132121212422
@Chromosome_185559_1_1_0_0_0_2:0:0_0:0:0_caa/1
GACGCACAAATTTTCACCTCTCGCGACGGTATGGCGATGGATACCTTTATCATGCTGGAACCCGATGGCAGCCCGCTGTCCGCAGATCGTCATGAGGTTATTCGGTTTGGTCTGGAGCAAGTACTGACGCAAAGTAGCTGGCAGCCACCG
+
02344/012113224232820-5432223322634222132124325464142124223/22351225103304425222132221/22222322//432233464332/1123221520252234002414252222/02340270334
@Chromosome_3807173_1_0_1_0_0_2:0:0_0:0:0_cab/1
CGGAGATTAAAAGCGATTGAAATGCTCGTGATACTCAACCAGGCCGGTAACGCCATTCAGCGCGTCATCCGCTAAACGATGTACCTGGAAGGCGCTTTCAGTGCCCGGCCAGAGGCAACGCAGATCGTGATGCGCCGCCAGTTCAAAACC
+
3321242252222225314032/5/20102245212222003642414422223124456222242112483422342622124443424122223115222028653322322232240222202344000300222511212232224
@Chromosome_1994505_1_1_0_0_0_3:0:0_0:0:0_cac/1
CCCGCCAGGGATATTTTGGGCTATCACCGCCTGACGACTGAGGATGCCGTAGCGGTCGAGCATATTTTCCGCCAGCGCCAGCATCCTTTCGGTACCGTTTAGTGGCTCCACCTGCAATAACGACCAGCGTCCAGCCAGATTTGGTGTGTT
+
54/3443.2245224044242424262225133425022325130445231223204422014422252803521042422323454352521424333433/222333222365222/34.2424412222406231244452222524
@Chromosome_3860310_1_1_0_0_0_3:1:0_0:0:0_cad/1
CTGTTATCAGCGTACAACCCAGCTGGCACGTCAGCGCGGGCTGAAGGTGTGTTCCCACTTAATTGTCGGCCTGCCCGGCGAAGGGCAGGCTGAAGGTTTGCAAACGCTGGAGCGTGTGGTTGTAACCGGCGTGGACGGCATAAAGCTGCA
+
4221642024043234221223530213310465001240225252553431303442522152154222442/215244514672721422333452212325132332311340211/2203511155322/316213222/604123
@Chromosome_1419290_1_0_1_0_0_4:1:0_0:0:0_cae/1
AACTCGGTGAAAGGGGATGAATTAGCCTATGAATCCTATAGTGCGAAAGGCGCAACCGTCTCGCTGGAAGCGGGTTACGGCGTTGCCCTGAATAAATCCTTTGATCTGGAAGCGGTGAAATACCCGTGGATAGTCCAGCCACAGGCACAG
+
22312342103114423120502232712543350303242321633233342322121142322543224414242224422311445473/2222322/6542332213424511421/32142/3441/052122325232323/2.
@Chromosome_3274369_1_1_0_0_0_2:0:0_0:0:0_caf/1
ATGAACTGATAGTGCGCTGGGCGAAAGAGCTCGAAGCGGGTGAAGGCTTCGGCGACTTTACGGTGCGTGCGGGCATCATTCGCCCGGTGCTCGATCCGGCGCGCGATTTGTGGGATTAACCATCAGCCCGGTCTTGTAGGCCTGATAAGA
+
3222313324223122202224122323233223512023212252333234.2221312230451344/0264.122501624322442/2024262122334211432025132321-1225252-/342213324223433310223
@Chromosome_3624107_1_0_1_0_0_2:0:0_0:0:0_cb0/1
TTACGCATTCCCTACCTATGCGCTATGCCGATTTTCCAACGCTGGTTGGTGCTTTGGACTACGCCGCTCTGAGTAGCGCCGGAATGAATTTTTATGACAGACGTTGCCAACTTGAAGATCAACTGGAATATCAGACTTTAAAAACGCGTG
+
33033242333423233263120322312062405212222241313232224.1212522823243225224220212524202.4144232012.44241414522035272433120223122314132225443424.23312234
@Chromosome_897298_1_0_1_0_0_5:0:0_0:0:0_cb1/1
GCGATTGAAGCCCCCACGGGCGTTGGGACAACGCTCTGTTATTTGATTCCCGGCATCGCCATTGCCCGCGAAGAGCAAAAAACGCTGGTGGTGAGTACCGCCAACGTGGCGTTGCAAGATCAGATTTACAGCAAAGATTCACCGCTGCTG
+
73041442410142-422333210331216552202032.32242.43314131252323015213325/1012334221241555/211245141502322252451213251023412802214604112121121145323331244
@Chromosome_3989235_1_0_1_0_0_2:0:0_0:0:0_cb2/1
TTCCGGAAAGGCGATAAAAGAGCGGCGGGATTTCATATTTCGACTCTGCACCCACCGGGTAAGGCAAGGCACCGCGCTTTTGCGCCTCTTCCAGCACTCTAGCGGCAATCGGCTGATGAAACTCTACAATCAACACCTTCGACTGCGCAT
+
5243241342533421/244363232132143/5235234023221522/614302235650242532245334321130/3.5542361252222/222253212342524844225245122104/1068215122221331246222
@Chromosome_61499_1_1_0_0_0_1:0:0_0:0:0_cb3/1
CGCCATGAACCGGTTCGATATTATCGGTATCAATCAGGACGATCGCGGCGACAACATGATCGTGCTGACCCCGTCCGATCATATGCTGGTGCCGGACTTCCCTGGCCTGTCGGAAGATGGCATCACCATCACCTTTGATCGTGAAGTGGC
+
123541,1371332243202325222224/122122421532031438312/23.135253203.1202232230/3244524/216/2546222112231/3001421423/207222332022312332223246251523222/232
@Chromosome_75887_1_0_1_0_0_2:0:0_0:0:0_cb4/1
ACATTTTTTTAACACTTTGCACCTCAAAAAAGAGTGGCAAAGGACTTGAGAAGGCGCCTCAAATCCCTTCGCCGGCGTTATCCGGATCAGGTTCGACGGGTATTTTCTGAGCGCACGCGTCTGCGTGGCACCCCGTTGAGAACGGCGTTA
+
343222052232.15/66442520223212412112,212304372223333320332232124.234/242042322142354231542/23/2..2263020123315231622215221262/3324031242244212322232.1
@Chromosome_1192308_1_0_1_0_0_6:0:0_0:0:0_cb5/1
AACTGAAAGGGCTGGATAACCTATCCGCCCTGGCTGTGTTGAAAGACAGCCGTTCTGCCATGTCAGCCGTATACTCCAGTCTGCGTGGTAAAACCCTCACGGGAAAAGGGGCACAGTCGCAGAAGGCGTGGAAAGAGTTTGTTGAGGACG
+
/12744322153321542213605255220423515121325224024/35032.2152220332235047/2122722523/31201123262522113343262333322443212212422712331532/23/222/312202322
@Chromosome_1986648_1_1_0_0_0_3:0:0_0:0:0_cb6/1
CCGCGATCACATCATTAAGAGCGCCGAACAGTCGCTAATTAATCTCGCTACCGATCATCTGGATCTGCTGTTAATCCTCCGACCAAACCCGTTAATGGATGCCGATGAAGTGGCGGACGCGTTCAAACATCTGCATCAGAGCGGCAAAGT
+
22232613511153121223104423302222340222304453/6441223322/212522402121322412322/332231812223121232324141/225332320222/0444224124022222316155521401243632
@Chromosome_945222_1_1_0_0_0_1:0:0_0:0:0_cb7/1
TCGCGGGATCCTGATGGGATTAGTCAGAACACCACCGGAAGAGCGCGATCAGGCCGCCATTGATGCCAGTTGCAAAGAGTGCGACGCCCTGTTTGCCCTGCTCGATGCGGAACTGGCAAAAGTAAAATGGTTCTATGGCGACGAGTTTGG
+
2723323023653.76662222224422120222463253134322122252553222012443044231142242341.6120306310512442122/10212252434424242633220212322332023421242153122322
@Chromosome_5127736_1_1_0_0_0_5:0:0_0:0:0_cb8/1
GCGTGGTGGCACTCGGGAGCGCCGCGCAGGATAAAGGTTTGCAGGTCGGTCAGCGTGTCGGGATTGGCTGGACGGCGCGTAGCTGAGATCACTGCGACGCCTGTATTAGCGGTAATCAGATCACCTGCGATGAAGGTGCGGTGCCGACGA
+
24230236442132/123.31424345553/2142230422222015460212253321212223/536220220210222224251262602/20250433024122245423434014404233422233445434313344233522
@Chromosome_700069_1_0_1_0_0_5:0:0_0:0:0_cb9/1
AAACCAATCAAAGGCAGCCTGACAATCTTTCTCAACGCCTTGTCCGTGTTTATACGTATAACCGATGTTGACGTAAGCGCCGACGCTCCCCTGAGCGGTAGCCTTCAGATACCAGTACATCGGTTGCTTATAGTCCTGGTCCACCCCTTC
+
2602/13423225242240451/223204622135242021311241316230310500823282322242023/35212-142/2261/422/22512410221102225432522524012022502334422127236222022423
@Chromosome_4056284_1_0_1_0_0_1:0:0_0:0:0_cba/1
ACCCATACTTCCGGTAACAATACGGCGGAATCAATGTTGCAGAATGAATTCACGCGAACGCGCGAGAACAGAACGGACTGCACCACCACCGAACCGGAGATCACACAACCGCCGGATACCAGTGAGTTAAGGGTCATCCCGTGGCTACGG
+
02314141201652021134112232/3523022232112203224232341226.2124213345133222225.35213301015220441051221205015220622023313233422422245235024242331224143323
@Chromosome_5238480_1_0_1_0_0_4:0:0_0:0:0_cbb/1
CTTCCGCCTGCCAGTAGGCAATGAATGAGGCCAGTTCTTCGGTGGTCACCGGCCCTCTTAGTGCCACGCCCCATAGCGCCGCCAGGCAGATAAAGTCGGCATCGGGTTGCCAGACCGGATACATGGCGAATTTCCCCATCGGTACAGCAA
+
32352222142622422422222.233216222202416325203337344405345374202/3227275322322213144202222123112232026242321634225526226141652342031123236222241324454/
@Chromosome_3031075_1_1_0_0_0_4:0:0_0:0:0_cbc/1
AGCGATGAACGAGGCTGACGGCGCTGTCAAATGGACAGTTAACCTCGCTATGCCTACGCTCTCTTTGCGTGGCGAGTCTGCGCCGGCAACGGCTTTTGGTTCGGCCGTCGTGGGTGGCGATAATGGTCGCGTCAGCGCAGTGCTGATGGA
+
232574225322413232412232044120221231124611321431323222220221352522/2221262212232323214211633/211322440320/44312.1132332332.230-25222232224/50024031463
@Chromosome_2136531_1_0_1_0_0_4:0:0_0:0:0_cbd/1
CAACCTGGAGATTGTCCGTCTGGCGGATGCCGCAGACGAGGTGAAGCGCATTCAGACCGAAGCTGCTGCCGGACGTAAAACGGGCGGCTCGGTGGATCTGCTCTGGGTGAACGGCGAAAACTTCCGCACCTTAAAAGAGGCCAAGTTGTT
+
3300224421222242221212221332213211223522122243023312/0221240222221221131513201222232644164222112118241241243223021612222103012145/2212222512022522/022
@Chromosome_3027042_1_0_1_0_0_6:0:0_0:0:0_cbe/1
ACGAATAGTTTTCGTCAGCTGGGTGCTGAGGTCAACAGTATTCGCCAGAACGGTAGAATGACCGGGAACGAGGAGAACGTCGTCAAACATCAGAGCTTCTTTAGCGATACGTAGCATGGACAATATCTCGACCAGAGTGGTTAATAAATA
+
222223122541223621324512243202426243.22243424225236522423133-22232251231323324330213234315252305222714212022222220222523225121202525320312022215220446
@Chromosome_2006727_1_1_0_0_0_3:2:0_0:0:0_cbf/1
GTGGGTGGTCGGGCTGAAGTGCATGCCGGCACGCTGGAAAATGCGGTAATACAACGTGGAAGAGTGATCCTGTTGTCACCCACCAGCACGGACGAAAATTTTGTCGTAGAGGAAGATCGCGCACCGGGTGAACTGACCGGGAGTGTTGCA
+
12332473513443222222244523.520132331.2064232231343322102222/232251335523024416305622222012452123441103062/2221//22222002221521320334222132220/24302132
@Chromosome_5098248_1_1_0_0_0_2:0:0_0:0:0_cc0/1
ACCTCCGGTAAGTGAAAAAAGCGCCGCAAAGAATAAGGAGAAGCCAATAATATTCGTAGCATCTATGGCGATATAATACCTGCTGGCAACTAAACCAACGATAAACCAGACTTTACCCATTGCTGAATGCACGGGTAAAGTTAGGCTCAA
+
20623314232724222454.22/2202/22233123/41301232323234223223132/222536/351324433222110325203224115325316140222254242/2132424422132/32401214/25023311/315
@Chromosome_414746_1_0_1_0_0_3:0:0_0:0:0_cc1/1
CACTGGAGAATAAAATTTATCCGGTGAATGTGGTCGGAAAACGAAGAGGAAAGGGGGGGGCTAATCGGCAGGGAAGGCCGCCCCGGATAGCGGGCGGCAGAAGGAATCAGAATTTCCAGGCCAGATGGGCTGCAAGTTGCAGGCCGTTAT
+
223222322224413282232253324923223232202251245232335222224222312322/4/23105243/.3243422235212532234222/42200441432116222322220222352320473032223532/351
@Chromosome_2593988_1_1_0_0_0_6:0:0_0:0:0_cc2/1
TCGTTAATCAGCAGGCTGGCGGTGATGGCATCGAGTACGCAGAACTGCGCTTCCTGTGTTGAATCACTCCCCCAGCCATAGCTTTCCGCTTTGCCTTCCCATAGCCACAGCTTGCTTAAGAGTTGCTCGGCGCTAAGTTCGGCTGGCGAG
+
15230262522232413325204.8542041.12.17136753/44232222011321633474533331224442162262722113242235031123215533231333232241442122/21123213.1233114300214523
@Chromosome_2608711_1_1_0_0_0_3:0:0_0:0:0_cc3/1
ATACACTTCTGCTTTTTCTGCCACTGCGCTGAAAGTGGCAGCCTCGACGGAAGGCATTTTGCGACAAGGGTTTAAGGAAGTGAACAGCATGAAAGTGGCTCAGGTGCTGTATCAGGAGGTGGATATTGGTGCAGTCGCGATTACCGATCG
+
223//222533271315333221504032452242232221/53225212221411223232130212351327123232124221303342226,2220251312402/425242602/322202212442.22342223312032420
@Chromosome_1576648_1_1_0_0_0_1:0:0_0:0:0_cc4/1
CATCACTTATCAGCAAGACGTTGAACGATTGGTGTAATTAATCATACGATGAGACAAATCCTAAAGAAACTTTAGTCAAAAATCCTGCGAATTTACGAATCGTCTCAGTGAATAATTCAATCTTTTGACCTGAAATAGATATTTGAAAAC
+
402246222222/22721245212045/353222213233422-224.2420357/252422111421.22542210354544224533/3421223756123041422222311226243623211232.3231322432627320642
@Chromosome_1577594_1_0_1_0_0_3:0:0_0:0:0_cc5/1
ACCCGTCTCCCCAAGTCACTCAAAGTTTTGCTCGAAAACCTGCTGCGCTGGCAGGAGGGTAACTCGGTTACCGAAGAGGATATCCACGCGCTGGCAGGATGGCTGAAAAATGCCCATGCTGACCGTGTAATTGCCTACCGCCCGGCAAGG
+
54223440435026232121125342452432142213622/61243422310/12.4401260063414424523406/031/6722262432210031/5241.2435004214218214144424.2221122042342/422222.
@Chromosome_1258431_1_1_0_0_0_4:0:0_0:0:0_cc6/1
AAGTCAAAATTACTGACGCTATCAATTGATAATGATTATCTCTATCATTATCGTGAAATTCGAGAATGAGAGGAGAAGTAGTCATTATAAGCCTTTTATATATCGTCATCATCATACTAAAGTAGAACACTTTTTATATGAGTTACTATA
+
112364320232336423352232524652//2233222323/823222.2222/44434231642235822212313442352201211442222062221543206004203402230225132175255223111232221232325
@Chromosome_4128535_1_0_1_0_0_5:0:0_0:0:0_cc7/1
GGAGGGGAAGACGGTTGCAATGACGCTGTAAACCCAGGCTACGCCGGTCACCATTGCAACAAGGGTAAACATATTCAGGGAGCGGTTACGTAACGACATTTCGGTCCGAGCGAAGAATGGCCAGCCAAACCACAACACGACAGGGGAGGC
+
422451.210431252223222211422543213/22552325426232333121433052322112553032445023232423554232251212232222324501652212350121//23532255282241/533324532/80
@Chromosome_1950452_1_1_0_0_0_4:0:0_0:0:0_cc8/1
TGGAGAGCGGCTGTGCTGCGCATAATACTTTGAACAGGAAAGGCAGTTCGCCCAAGCGTTTGGTAACGGCCTCTCCGAGCAGAGTCGATTTATTACTCTCAATCACATCACGCATCGAAACGATATCTCCGGCGGCATTCTGCACCCGTG
+
1513315332323/23202213732224320122021232441/162-221632321222062266313201122216322415242051222430522232352532124212643652/435223422222045222222/5342235
@Chromosome_2223854_1_0_1_0_0_3:0:0_0:0:0_cc9/1
AAAACAGCTATCCGCGTGAACTGGTGCGCGATGGGAAACTTTTTACCGGTAACGCCTGACAGCGCACAAAAAAAGCGCACCTTTTGACTGGCACATTCGGCTGCCTCAACCATGCTGAAAAATGGTGCGATCGGACTGGTCGTACCACAA
+
3024135234433513/23-5320242151326201246345263/33202251250200422141251521323305132312/12315162010152413/22/027232532442321362213024125202602322.4254434
@Chromosome_2133811_1_1_0_0_0_3:0:0_0:0:0_cca/1
ATGAGCACCAGGAGGCGAGCGTGGCGGCAATTAATAAGCGTAGTGTCCCTAAGAGCGGGCCAAAAACTATTCCTCCAGCGATCACCAGTATGCTTCCTGGTAACAGAAAGAGAGTGGCAATAATGAATAACAGAATATAGAGGCTATAAC
+
0411524142202554351523370243221224532444315256025322222442245324137021144732120431152221221232263350162332122423532213631523001102412/3222024152.12222
@Chromosome_3868744_1_0_1_0_0_1:0:0_0:0:0_ccb/1
CATCTTCATGGTGGAATTCTTCACATTGGCGCGCAGTGCCTGCCATGCCAAACAGAATCCGTTCCTCACCGTTTAATAACAGCTGGATATCAATGTATTGCTCGTGCAATTCCGCTTTTTTCTCGACGGGCGATTGAGTGTTAAACGTCA
+
223333232000422222223122231232242222322414452227143321253213/231226222233215512422233225226343/80352//684220012224212412354032533423432622732323323002
@Chromosome_4050312_1_0_1_0_0_1:0:0_0:0:0_ccc/1
CGAGGGAAAATCCCGGCCATACCTTGCTGGAGGTTAAGCCAATATTTAATGTGACATTATATCGAAGCAATCCCTCAAGACCGTCGGCACCGACGAACTTTTCCCCTTCATCCAGGGCCTGGTTAATGAGTTGCTGAACAATGCCTTCAT
+
0222211422-325261024124422061223214043435/050225463422451321230334322221442524303023225207222323122222322133265232303225410202/336242112322/22/1252244
@Chromosome_3122039_1_0_1_0_0_5:0:0_0:0:0_ccd/1
ACTTTTCATCAGACATTCTGTGTGAGGACTTCAAAGAACGCTTCTTTAAGGTATGGAGGTGATCCAACCACAGGTTCCCCTACGCTTACCTTGTTACGACTTCACCCCAGTCATGAATCACAAAGTGGTAAGCGCCCTCCCGAAGGTTAA
+
2441233462152412225043//3710222621461425332472002024251222344/2462.3/134222302152254235340322423153433212332332323236352246212152222264023233332453212
@Chromosome_3360887_1_1_0_0_0_2:0:0_0:0:0_cce/1
TCGTCCATAGCCATAAAAGCATTCTGGCGAATGTCGCGCAGATTAAAACGATTGCCGACTTCACCTCCAACGATCGCTTTATGTCGGCGTTACCGCTGTTTCACTCCTTTGGGCTGACGGTAGGCCTGTTTACGCCACTGCTTACAGGTG
+
32232020332322152220132322412347612242152332332223030235,215842413224121422422634224/04202122254432213144322451126753523122225011/142023221102/3332532
@Chromosome_4782653_1_1_0_0_0_1:0:0_0:0:0_ccf/1
TCGCTGGCTACATGTACGCAAGCATCTGCTCGTGGCTTACTACAATCTGGTTGGCATTAAGCCTGGCAAAGAATCGTACATGAGGCTAAACGAAAAAGCCCTTGATGATTTTTGTCAGAGCCTGGTCGATTACTTGTCTGCCGGACATTT
+
452323222222213220321,3426172023522223626522322320423232252223634520124412222232621215251232252402452412521305055532142320222235.31/521023723/.2012124
@Chromosome_1255709_1_1_0_0_0_4:0:0_0:0:0_cd0/1
AACCCACAGATATTTTCACGAATTGATCCTTAAAATAGTCGGTCGTCCTGCGTAACACAGGCTATCATACGGTGATAATTATTTATTCCAAGTTGACGTATATCCGTGCCATTAACCAGTACTTTTCCACTATCTGGTTCCAACAGTACA
+
332422225223412322434422222/23223013220264212263523223/4234232432433162.32430321304243320236223503/322222230533442310242373333122322322132252245363323
@Chromosome_4447244_1_0_1_0_0_1:0:0_0:0:0_cd1/1
TGGTGTTCAACCCTGTACCAGGTCACTGGAAAACCTAAAAGGCACAATCCATGAGAAAAATAAAAACATGGATTACTCAAAGGTGATGGCGTTCTACCATCCATTTAAAGTGCGATTTTATGAATACTATTCACCCAGAGGCATTCCGGA
+
2252442312132222511212522214313221222226142413212412220223222433104322124223223412112626322214523030332523230222432035022424/4122202232222325421213314
@Chromosome_638411_1_1_0_0_0_3:0:0_0:0:0_cd2/1
TGTCAGAGTACGCCAGTGGACTTCCAGCCACTGCTGGCGTGACGCCTGTGACTGCGGCTGACACACAATGTCCCAGCCTGCCGGTAAGGCGCATTGTTGCGGCCACAGACTGAATTGCCCCTGCGCATTGCGCAAAATGTAAAACGGTCC
+
471332341654222424164220614232013236273221312.02,4122313112422234202370320224214232266522114224222223223/5222513/652221013211032212321401.124233253323
@rand_0_0_0_0_1_1_0:0:0_0:0:0_a2/1
ATCAGCGCTCCTGACGTATGCGAGCATTCAGACCCCCACGGATATCTTTTCGACCGCTCTATGACTAACTTTATAATGCCGAACGTCATCGGCCACACTCGGCACTGCGACTACACCGGCCTTAGGCATGGCTGGCCCGTGTCCTCACCC
+
245535202/1422125120642133224131242.85/.2432222144255241052.152331104254242422225222122222432222322/23225022241323322143131422142622222326232224751634
@Chromosome_4513686_1_0_1_0_0_3:0:0_0:0:0_cd4/1
AGCAGTAGTTTTAATCAGGTTGTATGACCTGATGGTGACATAACTACGTCATCGACAGATGAACGTGTAATATAAAGAAAAGCAGGGCACGCGCCACCCTAACACGGTGTCGCATTTTATGGACATCCCGAATAAGCAAAACGCAGGCAG
+
2142034505232/22272642/252.134342.2340/222322143534127222162123432221423222142231422131220302/444.320140622132/11532040224222123224112/243422434220.32
@Chromosome_5031027_1_0_1_0_0_7:0:0_0:0:0_cd5/1
CACCCTCGACCCGACGTTGCGGCGTATTGATGTTGCACATGTAGGTGAAACCGTACTTGCAGATACCGTAGGGTGTATTCGCCAACTGCCGCACGATCTGGTGGAGGCATTTAAAGCCACGTTACAAGAGACGCGGCAAGTCACATTACT
+
0412322224052372122244032224332.122112,2024754233054222042502220-/1473302641155232120202126023325373.4251544242325230436323152263023112221633304223035
@Chromosome_5164841_1_0_1_0_0_2:0:0_0:0:0_cd6/1
AATAATCCCTTTTGGGAAAATCCCATAACAGGCCCGGGTTGCGCACCGAATAACATCAGGTCCGGTATTTTTAGGGGCTCCCTGTAATCCGCCAATAAAAGCAATGTGTCCATTTTGAGTCAGAATGACTGCAAATGTTAACCGGGCAAT
+
2251223222113322630111123262233/2422405146512222321521342223266334264342232222323442222225223112546234300122353203227204224325246233311011203431424723
@Chromosome_5227734_1_1_0_0_0_5:0:0_0:0:0_cd7/1
GGTCCGGCCCTGACCTTTGAAGACACCACCATTACCTACGCGCTGATTGGCTATGCGTTTGTTTCCGCACTGCTGCCGGTGCGGCTGATCCTCGCACCGCGCGATTATCTGGCAACCTTCCTGAAAATCGGCGTTATCGTCGGCCTGGCG
+
.482212.2122323212212022632.32243242024341122264514422332/42161272232541/222223221414434/42/1420242/122221232222503322120243147224342004442522-/332422
@Chromosome_4899627_1_0_1_0_0_1:0:0_0:0:0_cd8/1
CATAAATCAAAAGAGACATCGCTAAAGCCTTTGCCCGGGGCGTAAAGGTGGGTCAGGTTATTGACCGAAAGTAACGGTTTATTCATTGGCTTTTCGCCTCGCTCTGTTGGCGGCAATAATCGGTATCGGAGCAGACAAACATGCGGTTTC
+
332252042223220551623022123322244122431232222/4226330420220404222211273342323330252244412201424033231021/0/2325454023300020433/20211322234542242541242
@Chromosome_1269884_1_0_1_0_0_1:0:0_0:0:0_cd9/1
AATGATTATTGGGATAAAAGATAATGTTTACCGACACGATTTTCGTACCATTTTATTCCGGCACGAACGAGTGACGCCGTTGAGTCAATATAGCGGGAAGGCTGCTCTTTAACGGCTTGCGCCAGAATAACCGGAATTTCTGTACAACCA
+
2743342431522200222033221137132333422/223112223124225051244227213134622074222103023223242222263184202/223/12254042222223351224324112244241413122211.53
@Chromosome_3549152_1_1_0_0_0_4:0:0_0:0:0_cda/1
TTTTCGGATGGAGAGAGTGAGTTAATGACAAAGGTTTTTTCTCCAGAATCAAGAAATTTTCTCGAATCAATGGCGATTAAAGGCATTCTTGTCCGTTACATACTGAGTGATACAGGCAATCTAAGTCAGGCCTATATCGAATGGGAACAA
+
52323.2332332122423212241243425323421415312404220322251305522223022532120226222221223222220252333345.32035323231.72222322-3432522442422002323/12222352
@Chromosome_5159304_1_1_0_0_0_4:0:0_0:0:0_cdb/1
GTAGAACAGGCGTCCATCGAAACATTTATTGCGAGAGCACGAAATCCCTGTCTCGGCGGATATCCATGGCTTGAGAACAATGAACAGCCGAAAGGAGCGGTTGCAGTTTATCCGAAGCAGATTGGCTATGTTGAATATATTGATATGGTG
+
2444223215241422142322312444232/32320241214127/1226332221332522313332133340645223741232241225231040733331163221242362212524222122245300./0142221722252
@Chromosome_4955158_1_1_0_0_0_4:0:0_0:0:0_cdc/1
AAAGAGGGGGTACCACAGCGTGTTTTGCTGAAAGACTTCCAGGACGATATGCGGCTGGTGAAAGAAGCGTTTCCCGAAATGGACTGTTTGCCTCAGGAGGTGCGTGATGTCACATCCCCTCTGAGTGCGGACTACTTAATCCATGATTTG
+
205234224005522/20003314622//1222432204332232420252203132040/22332232212/3550361142222114454243122223143211132532242123235262411113254/6450253232723/3
@Chromosome_2666868_1_1_0_0_0_5:1:0_0:0:0_cdd/1
TAAGCACACCTTACCAATGCGGCGTATACGGATTCTTCAGCCAGCGAACAAAATCGTCCAGCGGTTACGGGCGACTAATCCAGTAGCGTTGCATTAAATTAACGCCGCGTTCGCTTAGCCATCGCGCTTGTTCCGGCGGTTCGACCCCTT
+
82215202242213212120022234243225222330/214322322143202310321026222032525./253152353242433633253252222243324131632235432.313322312234233323332322352721
@rand_0_0_0_0_1_1_0:0:0_0:0:0_a3/1
CCATGGGAGTTAACCCATCAGCTCTAACATGGTAATAGCTGGCTATGTATTTACAAACACAATCTAAGGCCAGATGAGGCAGTGCAGTCAACCACTTGCCGAATACACAAGGCGGAAGGTTCCCGTCGCTACGGACGTGGCTCAAAAATG
+
322281115232552334244425114552222652623163313243321431410222/2120233142243/20222532350415242/1432223/23212.106223/2023152253652441412256.41522/5032101
@Chromosome_551957_1_1_0_0_0_5:1:0_0:0:0_cdf/1
TCCGCCCGTGTATCTGTTCCAGAACGGGCGACCGGTAGATGGCTTCCAGGGGCCACAACCGGAAGAGGCGATCCGCGCCCTGCTGGATAAAGTGCTGCCGCGCGGAGAAGAGCTAAAAGCGCGGCAGGCGATGCAACTGATGCAGGAAGG
+
3022/572/58313415222201/233222/03224242344243520/341/3-105/454223350223433222212423042332322541/4327333230223.0203221334841532202324612002423235302242
@Chromosome_3480233_1_1_0_0_0_1:0:0_0:0:0_ce0/1
CCGGTGTAATCGGCTTTGCCGCCTTTGAATTACAAGGCCCGGCGCAAAACGCGCTGCCACCGTGCTCTGGACAAGCTTTTCCAGCAGATAACAATGGCTATGCGCCGCCACCGTGTCGGAAATAGCAACCTCGCTTGATGCCTCGCCCAT
+
4442/3/424334/1265033444154422212223542330232022452122/23221/2422732723124354423522222223624022232225544121351253223254252281/22135/32122412.422526322
@Chromosome_4489928_1_1_0_0_0_5:0:1_0:0:0_ce1/1
GAAGGTCATATGACCCGCCTGCGTCGCCTCGGTAAAGTCGAGATGCTGGCTCAGGCAGCGGAAGAACATCCTCTGCATGGCGGTACGGGTATTGCTCATACTCGCTGGGCGACCCGCGGTGAACATTAAGACGTGAATCGCATCCGCATG
+
24.3022.22453252110102243412322212,/33322202432253032212400233432-2221213.22204312225330203027232241501242022254243422/25031.3554522513362230232342222
@Chromosome_3267853_1_0_1_0_0_4:0:0_0:0:0_ce2/1
AGGCCTAACCAGTCGCGCCAGATTAAACCGCCCGGTTGTGGTTTGACCGAGTAAAACTCGCCACCCTCTTTAAGTGGTATACGGTAAGGCGTTAAGTGATGCTGCCACATGGCATAATTCGCACCGTAATTTTTGATCGTCATCAGACGC
+
/22112232133334-31322254233245143320245212643441621222435143210422254021122204335523222222130244312214243752222134102152022022332220242222124212326122
@Chromosome_1509872_1_0_1_0_0_5:0:0_0:0:0_ce3/1
AACGACGGAGCGGATATGAAAAAGTTGACAGTGGCGACTTTGGCAGTAACAACTCTTCTCTCTGGCAATGCCTTTGGGCATGAAGCAGGCCAATTTTTTATGCGTGCAGGTTCTGCAACCGTACGTCCAACAGAAGGTGCTGGTGGTACG
+
293322221/3262223221/242235220133/2354252312128220254321203/25302012232/312/2302/315/2524221/24162235524222215113/7333021011532224122331423623242034/2
@Chromosome_1633068_1_0_1_0_0_5:0:0_0:0:0_ce4/1
GAACATCGAACCAATATTGACGGCACAAACGGTACCGATGGCCTTGATGCGGCGATCCTGAATTGCGGCATTGGCTGGATATCCGGCACCGGCACAAATTCCCATCGCACCAATTCGGGTATTGTCGACATAAGAAAGCGTTGTCAGGTA
+
7425/222/12232252//4302004024426332224/0134473621/422420212522/04412323613661432321222623320022100114222116/202422343122252212/232/0365121272422221413
@Chromosome_1563144_1_1_0_0_0_4:1:0_0:0:0_ce5/1
TGATCCGTGATGATTTCGATCCAGCACGCATTGCCGCCAGTTATAAACATTACACTTCGGCAATTTCGGTGCTGACCGGTGAGAAATATGTTCAGGGGAGCTTTGATTTCCTCCCCATCGTCAGCCAAATCGCCCCGCAGCCGATTTTAT
+
13302232634228153220034223242422223215214464320122212/2224234247563245.223243123443326202.220042224221243462221204021223547221226/23434352243242222230
@Chromosome_463416_1_1_0_0_0_1:0:0_0:0:0_ce6/1
ATTAAATACTTTGTGCCGATTACCGATCTGTGGGGCGGTCAGCTGAGCTACATCGGCTTCACCAACTTCGACTGGGGTTCCGATTTAGGGGATGACAGCGGTAACGCAATCAACGCTATTAAGACCCGTACTAATAACTCTATCGCTTCC
+
353425441320411419/502222123531533215215232120135226332264652212320121/52222712224226022114222325222234264/2223.213244333/43/42027412222212224242-0252
@Chromosome_2954074_1_1_0_0_0_3:1:0_0:0:0_ce7/1
GTCTCAAGCCCAATTAACCTGTCGGAGGTGCCGGGTGTCCTACAACACCCGGCATTAACATCATGAAAAAGACCCGTACACCCAAATTGCACCATCTTTCTCATGAACCCTTACCCGAAAACCTGAAGCTCACGCCGAAGGTCGAAGTGG
+
222443/2.0275522232201222422152531222216242521212233222404122322232201024343414021/612143232354356/015323130122332/12244343223151511202242222/23/23400
@Chromosome_1321951_1_0_1_0_0_5:0:0_0:0:0_ce8/1
GATATAAGCACACAAAGGGGGAAGTGCTTACTAATTGTGAAACATAAACTACAAATGATGAAAATGCGTTGGTTGAGTGCAGCAATAATGTTAACCCTGTATACATATTCAAGCTGGGCTTTCAGTATTGATGATGTCGCAATGCAAGCT
+
1311012331024112222725322433222420124202542344342524/1223203/432022322/134022411223342203234223842243/23203431033/42222533451422222535323256.60343/434
@Chromosome_1989787_1_0_1_0_0_5:0:0_0:0:0_ce9/1
GCTGCAATTTATCCGTATTAAGAGGATCAGATGTCCGATAACGCTCAAATTACCGGTCTGTGCGACCGTTTTCGTGGTTTTTTTCCTGTTGTGATCGATGTTGAAACAGCCGGATTTAACGCCAAAAACGATGCGCTGCTTGAGGTTGCC
+
2240324-342222211264.132232341342421442637122271212012126422404/32342640002233322402344220252322433022223407262212152216014332223263322122222573402222
@Chromosome_432787_1_0_1_0_0_3:0:0_0:0:0_cea/1
TGACATCTACCGTCGGCAACGGCTGACCGTTTTGCGCGTCGATAAGCCGATGCTAATGTTTACCTGGCACCTGCGCAAGGCTGGTCGCCGAAGGGCGCAACGCAATATGGGCAGGATCGTCTGCATTTAGCAGATAATTGCTGGCATCGC
+
33033232202044444332624023423240212122035222342224432432141223263254224415242323/424311132131505124225616332023211322222622421021215224133225224225525
@Chromosome_1086862_1_1_0_0_0_3:2:0_0:0:0_ceb/1
AAATTGTCGCTGACAAAAGAGATTAAACATACCTTATACAAGACTTTTTTTTCATATGCCTGACGGAGTTCACACGTGTACGTTTTCAACTACGTTGTAGGCTTTACATCGCCAGGGGTGCTCGGCATAAGCCGAAGATATCGTTAGAGT
+
44252322426/2222346232230332302252220222612357222211122242223342234212221302122231/362.3523622124414402233/343432342213334223230/211220325113232234442
@Chromosome_2770367_1_0_1_0_0_2:0:0_0:0:0_cec/1
CAGTTTTCAGCAAGATCCCCGCGAGGTCAACGGAACCGGCGGTCGGAGCCTGAGAGTGCGCATCCGGTAGCCAGCCATGCAGCGGAACCACCGGCATTTTGGCTGCGAAGGCGATGAAGAAGCCCAGCATTAACAGGTATTCCCCACCAC
+
2524234250221632532512.1254226/113222521321622033323204312/32/032232238222227582243534226.20752135662126/5132203342012422323025224202425272202022122/6
@Chromosome_2737198_1_1_0_0_0_5:0:0_0:0:0_ced/1
TCGTTTCCCGGATCGGGCGGGCAAAGACGGTCGTTACTACGCGATAGATTTCACGCTGGATGAAATTAAGTCGCTGAAATATACCGAAGGTTTCGATATTGAAAACGGTAAAAAAGTGCAGACTTCTCCGGGGCGTTTCCCGATGGGTAT
+
22131054312120321120323242132202501322232143321332253522322021101303322522264/23215/232244/21141343/4441/022222225322334234223322232414205242011132524
@Chromosome_2717178_1_1_0_0_0_5:0:0_0:0:0_cee/1
AAACAAGGCAAAGCGTATTTCACGTTCCTGATGCCTGATTCGTTACCCCGCTGGCGTATCACCGCGTGTGGGAAGAATGGCGACGGGCTGGTCGGGCAGGGGCGTGCTTATCTGCGTTCGGAAAAAAATCTCTACATGAAGTGGTGTATG
+
12225304242121202302126/51234225124352352062234321223222/61423431425-111211/01/4322214523645112/11.2226300222/4,2322446/12242222/22324243320420/462131
@Chromosome_1718089_1_1_0_0_0_0:0:0_0:0:0_cef/1
GCTAACTCTTGCTGAGTGATTTCTGACTGTAAAAAAGCATTTAACAGCAATACTTTAGAGGCGACGCTCAAAGGTACTTCAATAAAGTGATCATGACTATTTAATGGCGAAGGTAACGGGATAAGCTCGTTATCTTCAAAATAAAAATCA
+
22012201342113221224722/534/61222222231232352243404132225522120040/4403282020131322353312045112240343325203353223030123102061334226125/326312155442332
@Chromosome_986468_1_1_0_0_0_2:0:0_0:0:0_cf0/1
AGGCGCAGGTATTGCGAGACGGCAGGTGTGGCTGAGGCGACCCACGGTTGTTTTTGGATGGCGATTAAGTCGTCGTACTTCAGCGCCTGCTGATATTGCGGATCGTCATCGCCAAAATCTTTCCCGGGATAAACATCAATAGTATTCGTA
+
5035231223222424311423552253/423012221302251/2122510/1322/32242124305122102413235327241/44652366112131232212424224615345322445103205243323322002122314
@Chromosome_2300703_1_0_1_0_0_1:0:0_0:0:0_cf1/1
CTGCGGACATCAGTATGTTTTGCCATCCGCACAGGAAGCTTTGATTATGCTGCAGAGTTCCCTGACTCCCCCAACCTTCAGGCTTTTGGGGTAAGTAAAAAAGAAATTACGGTGAAGGAACTTGAAGAAAAGTGGCTGGATCTGAAACGA
+
22331342332221032443.2243402115621322231203241504/842/32162//322128222214207124358503123211122/512352022221033342221322244325124022424212322242222203/
@Chromosome_1398361_1_0_1_0_0_2:0:0_0:0:0_cf2/1
ACCGCTTGAATCGCCAATCTTTGTTGTGAATTACTGGCTTAGCTTTATATTCATTAAGGTAATGCTGATAAATATTCCCGCTTGCAGGGGGACAAGTGACCTGACGCAATATTTGTCTTTTCTTGCTTCTTAATAATGTTGTCACAAAAA
+
/221123425342227712.232422705363231221334048/20/1442432225243072204114225331211434342/4025525143220362202205404214451213030302422223136363224132221222
@Chromosome_5038411_1_1_0_0_0_2:0:0_0:0:0_cf3/1
TGCATCGCCTTTTTTCGCTTTCTCGCGCGCCGTTTTACCGACGTTGCGCGGTGCGCGTTCGCTGGAGATCAGGCTAAAGTCGATTTTGCGCTTGTCCATATTAACCACTTCGACGCGAACTTCCACGCGATCGCCCAGGCGATAAGTCTG
+
224242012322352/1342632232152125122/42321023235322251222432232222252524.2224213325221422321201166225457622/22245410/12232/243412622223137633/223233164
@Chromosome_2326375_1_1_0_0_0_1:0:0_0:0:0_cf4/1
CTCCAGCCCAAAAGAGCTGATTCAGATTGCGGAGTACTTCCGGACTCCACTGGCGACTGCGGTTACGGGCGGCGATCGCATTTCTAATAGTGAAAGCCCAATTACCGGCGGTGGTGATGATTACACCCAAAGCCAGGGGGAAGTGAATAA
+
1314224623215033322/1622276/463421536243240124353551422634326432314222211551/22/2222.0461223222412312212442212245425333224;214241606122622322432204322
@Chromosome_3914186_1_1_0_0_0_9:0:0_0:0:0_cf5/1
CGAATAAAAAAGTTTGACATGTCAGATTACCTTAGTTCGATGCAGTATCTGCGGGGGTATCGGTAGTGGCTTTAACCTGCTCTCCCGGACTCGCTTTTTGTATGCCGGTGACAATGACTTGCTCGCCGCATTTCAGACCTTCGCTAATCA
+
2232631/14302/34474020452232222/122053333222200114235501/2323/3342524432444222401444632462/15323222220132104221521232320220220123242222113244345242622
@Chromosome_2186170_1_1_0_0_0_6:0:0_0:0:0_cf6/1
GATCAGTCCCCAGATAACTTCTTTAATCTTACGACCGCGGTAAACGCGGGTGACAAACATTGCTACGCCAGGGGTGTATGAGATCCACCACAGCCAGTAGAAAACGGTCCAGTTGCCGGTAAATTAACGAGCGCCAAGCAGATCGGTGAA
+
342212123331322442446321422062/36050174532322/120232234022022202313264334324345341142337402131221/22/2/03513212230/13221011267300328224133341151232333
@Chromosome_2431065_1_1_0_0_0_1:0:0_0:0:0_cf7/1
CTGTACCCATGACATGGGCATTTATGATGCGTGAGGCGGGTTTTCCGGCAGTCAGGTCAATATATGAATTGCCATTAAGCGATGATGTACTCGATGAGGTACGCGAGGAAATGCGATCGTTAGGATCTTACATTGCGCTCAACTTAGACG
+
0022/3224330731/133022404333020/30324032422405254225223754322412/3243222334-13124213332223324124621205340522312122212104204131223320332413103220262222
@Chromosome_1648897_1_1_0_0_0_3:0:0_0:0:0_cf8/1
GCTGCTCAAGGAGATTATCTTAAAGGTCGATAATTTTATCGTGCAGCTGCTCGATAAACTCGCTGGAATGATCGGTCAACGCATCGCACACATCCACCAGCCACCCTCCGCAATCGGTCGGACCCGTGCCCTCTTCCAGATCGCTCACCA
+
.301/440224022223111124423421326225352033422431/4422222161123415322252422/62542230424222254003843243431416123/2235225442244222234/34325/-2524202245262
@Chromosome_1395355_1_1_0_0_0_3:0:0_0:0:0_cf9/1
AAATGGTCACGCCACCTGCTCGCGGCGCGTGCTCTGGCACTGGGCATGAGCGCCGCTCACGCCGATGACAACAAGACGCTGTATCTCTACAACTGGACCGAGTACGTGCCGCCAGGACTGCTTGAACAGTTCACCAAAGAAACCGGTATT
+
347324223322/12152182,4262221232151220713233223642052.523225132422222132/2/20233/333322312453333423553062642402134223312134335422233225/302/5012007322
@Chromosome_1594785_1_0_1_0_0_5:0:0_0:0:0_cfa/1
ATCACTTTTTGACATTCACCTTCGGTTAACTCATAGGGAAAACTGTGAATAGGATCTTTGTGATCTTTGATCCCCACGCGGTGCAGTAGTTCGATGGCACGGCGTTCGCGCCAGCCAAAACGCTGCCACCAACGGCCTTTATAGGTCCAG
+
3452124124413523243202031111046121442242212//3212231322113/336223322.23424223326242220420/2204236220/32244.4215224/2332513222232252422500342522220532/
@Chromosome_1459550_1_0_1_0_0_3:0:0_0:0:0_cfb/1
TATTAAAGAGCGCGATGCAACGTCTGGAACAAGGTGAGGTTGTCACTGAAACTCAGCTTGCCCGGCTTAAAGCCTGGCTCTGTGCAATGGGGAAAGATTAACGCCTTTCGCCACAAAGCCATTGAGCCATTCCGGGGCTTGCTCTAGCAC
+
2230254323202312.507022245224012108253464101321422124334233235422072323//250322123210202522012424222122/262023304312122523123533324321213/04/033242.43
@Chromosome_2112589_1_1_0_0_0_0:0:0_0:0:0_cfc/1
TGGCTTTCACGAAGCCGAACTGCCGCTTGATGATGCGAAACGGGTGCTCTACCTTGGCACGGATGCTGGCTTTCATGTATTCGATGTTGATGGCCGTTTTGTTCTTGCGCGGATGCTGCTTCAAGGTTTTTACCTTGCCGGGACGCTCGG
+
33835421211233132232232122540314223232220713223213112421421255211524332152225431312422253224224232455252223240/33412523311054422232225362/133220316342
@Chromosome_2726854_1_1_0_0_0_2:0:0_0:0:0_cfd/1
AAGATAACAACGACTGGTATCTGCGATCGCAAGAAGTAACGCCACCATTGCCACCTGATCCAGACCCTGACCCAACACCCGATCCTGACCCAACACCCAATCCAATCCCCGCTTACCACCCGGTGCTGAATGCCAAAGTTGGCGGTTATC
+
24532224242222623143122420.102524411122263224202212/3332023302202340351403732432220422262404322402.3/4341220/22412332427338211202322351.3620/224425017
@Chromosome_3243024_1_1_0_0_0_3:0:1_0:0:0_cfe/1
CACAAACGATTTCGTTATTGCGAACTACTTGCCGACAACAGTAGTTGCACAATTGTTCACACTGGCGGTGCGGTGTGTCGGGAAAACCGTTCCTGTGTCGGGGAAGCCGCTGCGACCATGCTGCGCAGCCTGATGATTGATCAGGCTTTT
+
0453330204442430444320322223/22652231222221123237524246326.3223310/21/3215225334133314641112/672122322642312133651251422443/21326210531232142222434413
@Chromosome_4507724_1_1_0_0_0_3:1:0_0:0:0_cff/1
CGCGGGCAATGATTGCTTATTATCAGTGGTCCTAGACTAGTCTTTCGTTGAAATATGAAATGTGTGCTCAGTCGCTTGGCCCACAAAAAAGCGCACAGTATGCACGATTAACGGCAAAATCGTACTCCTAAATGCGGCCACATTAACCTG
+
2124.242222752222/220122243/422722.3343223324223/3211224212212230223463234/2.11233620553622134262223202.3210221241223333/63304222222141463525427226104
@Chromosome_912823_1_0_1_0_0_1:0:0_0:0:0_d00/1
TTAACTAATTTAGCGGTACTCATAATTTCATATCCTCTTGATGTTATGTCCCAGTAATTAACGAGACTAAGTATAGCACCGGCTATGTGTTCCGCTATTCTGGCTGTTCCTATCACACTAAAAGTGGTAACAAGCGTGAAAAACAAAACT
+
412321232324522422314013/52345242325/20.33356232026145020223322/110221433175322244032022423323222312244372337242147413231410281122.011230/12324342/317
@Chromosome_195427_1_0_1_0_0_3:0:0_0:0:0_d01/1
GGGGCGCTGACTCTGGCGCATATATGGTTGGCAAATTGTTTGGTAAACATAAGCTGGCACCGAAGTTTTCTCCGGGTAAAACCTGGCAAGGCTTTATAGGTGGACTAGCGACCGCAGCGGTAATCTCATGAGGTTATGGCATGTGGGCGA
+
42/4403/23223414220321133/222231.24213232221153241122582322262224532222212332023134246231232/3733.24233422225122243222242-425132210222142226352022431/
@Chromosome_2706235_1_1_0_0_0_3:0:0_0:0:0_d02/1
ACCATTACACCCATCGTCACCAGTAACACAATGATCAACAGTGAAAAGAAGCGGGTAGTGCTCCCCGGTAGGAGTGAAAAGCGGGTCGTGGCCGTTGTCTCTTTCTGACTCATTCGTGTTTATGACCTGTTAAAACTTCGCGAAGTGATA
+
3514245221042/32022431253134522111/523221331322512125424434217422222420335140/343222322622223121342245103834564204202354323342355420331222333224322323
@Chromosome_3132974_1_0_1_0_0_1:0:0_0:0:0_d03/1
GCCCTGCCTGGCTAATGCCAACAAAACGGTGCGGCTGGGCGGCGGCGCGCATAGCGTTAATTGCTGTTGCCAGACTGCCGTCGGTGCCGTTTTTAAAACCAACCGGCATGGAAAGCCCGGAGGCCATTTCACGGTGAGTTTGCGATTCCG
+
2142202004235152212532224646141231522324223412223125122381/3123153542432332225226221/31422302222245222104254332543242224332122416314212424632432140021
@Chromosome_3134277_1_1_0_0_0_6:0:0_0:0:0_d04/1
GAAGGCTCTTGAGCGAGTATTGGTGCTCCGGTCAGCAGGAGAATCAGAAGTAAGAACAGTCGGTGAGACAATCGCCTTCAGGGATCCCCACCATCTTCGCTCGAAATGCATCGATATTTTTTCAGAATGCTCATTAAAATATCATTTTCT
+
.311422220213250341130202313223114262142212031162532203422/21311345121121322133-3336262241252530230253432/044123121223531312222153321321324532603132/3
@Chromosome_1004441_1_0_1_0_0_5:0:0_0:0:0_d05/1
TCATGATGAAGCAAACGCTTATGCTGCCGGTGAGGTTTACTTCCTGCCGGAAATAGCACAAACACGCTATTATTTACCGACAAACAGGGGCCGTGAAGGTAAGATTGGCGAACAGCTCGCCTGGCTGGCTGAACAGGATCAAAATAGCCC
+
61230/24122623133/54225/1054225242332023110201412370331521232225/015122423251022.2212123312/1323225112342/4102271233/2422141,2242222252230021161452112
@Chromosome_1193073_1_1_0_0_0_3:0:0_0:0:0_d06/1
TCAGCAATGCCCCGGACAGTGTTTCCGACGTCTCACTGCCAATCGGGCTGAATGAACCGAGCACACCACCAACAACATTACCGGCAGCACGGGACGCCGTCAGGTCACCCGCCGCCACACCTTCAGCGGTATGCCCGAGCAGGAAGATAA
+
421250222222124353221242222413314122121213111274272422223323221222342421032/63225223362252/52323324221262-13221323/6313220532242212/1443315172432/3151
@rand_0_0_0_0_1_1_0:0:0_0:0:0_a4/1
CCACCTCTGGGGCTAAGTCCCGAGTAGGAAGCTGTTTCAGCTAATTTTCGTACTCAGGAACTCTCCGCGACGCCGCTGGTGAGTCGGCCCGTCCCTCCTCGCCTCCATCACCAATAAGCCTTTTGACAGGCTGGGGAGGCTTTCCGAGAG
+
4222523431284440342442232433293441211244315022228213242522402413222315260213452246212122210254.3323431022263202230323222341652302244132/041442/5515342
@Chromosome_2697314_1_0_1_0_0_4:0:0_0:0:0_d08/1
GGCTGAAAGCGTCCAGCCACTGGACAAAATCGCGCCTTATCCACAAGCTGAAAAAGGGATGAAGCGTCAGGTGATTCAGTTAACCCCGCAAGAAGATGAATCTACCCTGAAAGTAAAACTGTTAATCGGTCAGACGCTAGAAGTCGATTG
+
31332.222027122214312322235222252220212301460233756/224222222525523/2311127023241134241322/625232221222323422222203250120242273323/0325322426223421202
@Chromosome_1237557_1_0_1_0_0_4:0:0_0:0:0_d09/1
CATGGACTAGGTCTGAAACTCGCCCCCCACCGTAACCAGATGACATTCTCCCAGAGGGGTAAGCAGTAATGAATTCAGGATAAGGTTCGATTCCTTAAGCTCCCGCGGCTGACCGGCAAGCCCCCATTTGTCGCGCTTCAGTACATTGCG
+
652/43130523330533232203823031140322542/2522422243413242023322110202-5252022423322422230222532273121321222310222223143222200242231202424326604/2252242
@Chromosome_4020047_1_0_1_0_0_3:0:0_0:0:0_d0a/1
ATTCTGCCAGATAGCCATCCTGCTCGCTCATCATCTCAGTCGCCTGGGGAATACGCGTCAGCGGCGTGCGCAAGTCGTGACTTACCCCCGCCATCAGCAGCGTGCGGTCATCCGCCAGTTGCTTAACACCAGCCGCCAAATGGTTAAAGG
+
22322201522465262225044316162301154256322222536512213221244054241122205266220412015421020512322222414164/232254153251414/0212212/21222/312322323224431
@Chromosome_2713861_1_1_0_0_0_2:0:0_0:0:0_d0b/1
CCAGTTATTACCCAAAGCGAAAGCCTGGCTGGCGAAAAAAATGCCGCAGTGGCGGCGTATATTACAAGGCGAGACGGGGAACAACGAACCAGACGTGTTTGAGGTCTGTCGTTTAGTCTCAGGTTTCCCCTATACCGATCGGCAGCAGAA
+
423162/2422141252427652.34/302213223443322331112.7040324023722241326243241435112220304302222132721422322512241072222435351213441211503/3151523/3222422
@Chromosome_1268713_1_1_0_0_0_2:0:2_0:0:0_d0c/1
TGCTGGTGATATTTTGCAGGCGTATCCGATGTTGTTGGCGCTGGTTCTTTTTGGCACTTGCGCGCTGCTCTAATCGCAAGGTACGACCACGCCGTTAATTATCCCGCTTGCTCGCGCTTGACGTGCCCACCTGGGCAATTCTGGCGTCCT
+
22125231223231102221332125112232224.053642/2224023043362204532331302225222120432344242422212025333222/14143127721213/522200131132634234/22534213140/23
@Chromosome_3876984_1_0_1_0_0_1:0:0_0:0:0_d0d/1
GAAAACCTCCAGGTATAGTCAGAATTGTTACTGCTACCAGCCACCAGGTGGCCAGTCAGAAGTTGTGTTACCCAGTAAGGAACGACTCTCTTTGTTCGAAAATCAAACAAAAAATGAGCAATACCCGACATTTGGGCAGAAAATTGGATG
+
3203/2/42220312622023422122422212212322432422/10231703415223322235452/45256221252112203420242234432/2114222222263522723244252212324414.42423022/64/342
@Chromosome_265579_1_1_0_0_0_4:0:0_0:0:0_d0e/1
TGAGGCTGACCGTACCGGTTTCGCGTTATTCTCCGCCTCACCCCGGTTCCGTCTTCCACCGCACAGGGCAGGCCACTGCGGGAAGAATCATAAAACCAGCGCGTAATGTTACCGTTGCGCGAGATCTCTTCGACCAGGCGGCCCTGACGG
+
525047314553213232/0911103222245263337102232235313343445/4422114225222/62222.2-13244614622222022422232224112220220806212120262622222334312633242152341
@Chromosome_4636955_1_0_1_0_0_6:0:0_0:0:0_d0f/1
GTTAATCGCTTTAGAGTGTTTGATTACGCCGCCAATGTAGTACAGCGCCTGCTCAGACAGGCCTGTGTAATTGTCGCCTGCGAACAGGTTAACGCCGTTTTTAGACAGAGACATGTGGGAGTGCGTACCGGAGCCGTTATCACCGAACAT
+
432472123012522223/3124252602032332221232212442124431242532225523322154/22237224622532/22222022/2240433232222344212322/163242-/237320/133423227/532335
@Chromosome_4368711_1_1_0_0_0_3:0:0_0:0:0_d10/1
GAGCCGGTCGGCAGCGACCCGGCTCCGTCGCAAGGCGGAAACCCGCGCCTCGAAGAACCGCACAATCTCGTCGAGCGCGTCTTCGGGTCGAAGGTGACCGGTGCGGGTGGCGATGCCATCCCGATGCGCTGGGTGCATAACCACCAGCCT
+
2043202013054343254422230242/023133302643005/223624213212434332133072425244.33223223554.5212421640258263/2521/3421104321224221432034422626425225222424
@Chromosome_1335511_1_0_1_0_0_2:0:0_0:0:0_d11/1
AATTGCGTAATGCCTGGTTCAAATAGGGAAGCAACGTTTGTATCACCGTTTGCATTTTTTTCGGTTGTACCGTCGCATCGACCACTTCCATCTCTTTCAGGAAGATCGCGCCTTTTTCTTTATCAAACACGGGCAGCGCTTTCAGCTTCA
+
252420/402204623523012312022441523/43513011334424342511222/22520.4234245022304242042223732333262131122184324231550222424314222223212242631224244310315
@Chromosome_4087584_1_1_0_0_0_7:0:0_0:0:0_d12/1
GCGTAACTGGCGTTTCGTTAAAGTTGCGACCACCAAAGCGCAGCGCGAACTGTTCTTCAACCTGCGTGAAGCTAAGCAGCGTCTGGGCTGGTTTAACCAGGATGAAGTCGAAATGGTGCCCCGTGTACTGGGCGTAACCAGCAAAGACGT
+
235012/3434145412424221/2212223530220352.216245264252211411260444265112242220232644233112202200122431234262563240335912321422122154235524324222033/234
@Chromosome_4796207_1_0_1_0_0_4:0:0_0:0:0_d13/1
TGTGTTTCGACACACTATCATTAACTGAATCCATAGTTTAATGAGGCCAACCGAGGGAACTGAAACATCTAAGTACCTCGAGGAAAAGAAATCAACCGAGATTCCCCCAGTAGCGGCGAGCGAACGGGGAGCAGCCCAGAGCCTGAATCA
+
2262,21252232033353242512452140333612452/23343222323021322331322/42230/522210222264426301322153432462303.0/224214322240225.261244324353321211543/63022
@rand_0_0_0_0_1_1_0:0:0_0:0:0_a5/1
AATGCAGCGTATATCATCGATTTGGGGTGGGTTCGGAAGCTCTGACGTCCGGTCACGATCTGCAGGTGTGCGTACCGCTTATAATGCGTTTAGTGCCGTTTAAGTTAGGTTAGAGATACCTGTCGATTATCGACCACTGGCGCATACGTT
+
223223222335002222231424234412232132227242/0/2233142202123424311121633203555425302141424262522333232416132423354224333540341232512216316443425423/4022
@Chromosome_2946030_1_0_1_0_0_1:0:0_0:0:0_d15/1
CGTTTTTGGGCCTGGTAAAGCGCATCGTGCCGCAAAAGCGATGAGCGAGCTGCTGGGCGAGGCACCGGTTCAGGATGCCGCAGAAATCGCCGCCCAGAACAAACGTCAGTTAAAAGCCAAACAAACCTCCGGCGTGCAACAATTTCTCGC
+
13242022462/4425222322.23203223.5430223652/5024022332222414/12132223/022022126312211132/223235221220251023126223421224312/2/4734251733422/536223651722
@Chromosome_5271595_1_1_0_0_0_2:0:0_0:0:0_d16/1
CGGTTTTCGCCCGGCTCACACAACAGGTGACATTTTTCACATCGGGAACGTCAAAGGCTTCCACAACAATTTTGTGATCCGGGCCGATCATTTTAAATACGGTGTCGACCGAACCAATCTCTTCTGCATGAGCCAATGGCCCCAGCATTA
+
353420233412.22421242,52241133431224125/323/222537/212401/31224135//22232153362242622333243142/212203022253243142201214242332112/32220423222/422324224
@Chromosome_4815663_1_0_1_0_0_2:0:0_0:0:0_d17/1
TTTGGTACTTATCGCCCTGTACAAGCCCGTCGGTATTGTCAGCACCACCGAAGATGGCGAGCGCGATAACATTGTCGATTTCGTTAACCACAGCAAACGCGTGCTCCCGATTGGCCGCCTGGATAAAGACTCCCAGGGGCTGATTTTCCT
+
4/4155232203222332/0333021135/532525352132230223423622212235522402223033253/4052204020530021624421/234011223323246321441122034337400352512614532422203
@Chromosome_1111707_1_0_1_0_0_2:0:0_0:0:0_d18/1
ATTTTCAGCGTGCTCTGTTTACCCACTTCACCCATCACGAAGACTTTCAGATCATCGTTGCGCGGAATAATTAAAATATCGCCCGGGCGCAGCAGTTTGTTCTGGCGCAAGTCGCCACGCTGCATCAGCGCATAGAGGTTCACTTTGGTC
+
43243313416-411222233412022252222020341345/020100153323202142642205243.112243/22542134442443211622222022343315253953233354.2232.51513452,2224444513534
@Chromosome_1638712_1_0_1_0_0_2:0:0_0:0:0_d19/1
CTTCCAGACGCTCATGTTGGTGCGCCATTTTTAGCACCAAATCGTGCCCGCCGCTGATCACTTCCTGAAGGATGGCTTCGAAAGGACGGTTATGCCAGACCACTTTAATTTCAATGGGAACGCCAGCATTGAGATAATATTTTGCCTGCT
+
64421103226216.12.-342026222146461742673232454222502226553155242523444.622431249-11322431042322213242.544112323222103322513442124221102142420231643,3-
@Chromosome_3661545_1_0_1_0_0_3:1:0_0:0:0_d1a/1
CGCACGACAAACGGCGACAAGTTTGTTCAGCGCGTGGCGATTTGCAGCGCAACATATACATGTTGGCAGTTGGCCCACTGAGATCGGAAATCACGCCCGTAGAACCTGGAACGGTGTCGCGGATCGCTTTTATCTCATTAATGATCGAAT
+
52/32523123253220264452112224435102345/61234042221252111123332/5242411223114422232121322423/5312822113233503131421.11212322/63115434224322225523245122
@Chromosome_1964481_1_0_1_0_0_3:0:0_0:0:0_d1b/1
TCGGGCGCTGATGGATTTTCTCGCCGAGTAACAAATTGGTATTGAATCCTGTCTGACCTCCAGTATTCAGACGAGCACCGTAGCAGAGCTGGCTGCACATCCGCTGAAAACGTTCCTTGAGCATGGCATTCGTGCCAGCATTAACACTGA
+
2153022640113242.2223.53352334512/352222314162/25203513233/552402243/1240035252325-2524420222323224416202223334023085432234224262451122/225424024.4231
@Chromosome_1449821_1_1_0_0_0_1:0:0_0:0:0_d1c/1
CCTGAAGCAAAGCAGACTGTAACTCCACCGCCAGATATTCAATGTTTTCAAGAAACAGCGTGCCGCCGTGTGCCAGTTCCAGCCGACTCAGACGGCCATTTTCATTGTCCGTGCGATCGCCACCAATAAATTCTTCCGCCAGCGCAGCAT
+
3402012314422146030255201234//5324.246224211215/1032222314.233323314022032033225.03342202442104222130155526216440221.3012.243322/222112322221/14023134
@Chromosome_1300366_1_0_1_0_0_1:0:0_0:0:0_d1d/1
CTTCATGAGTTACGGAAAAACGGAACCCTTCCTGTTGATGAAGCCTGGGTCGATGATTTTGTCAGGGAAGCTTTCGGTCGCATGAAAAAAGATTACGTCTGTAAAGACAGCGAACTGGCAACTGAAGGGGCAACAGACCTGTGGGAAGTC
+
3364721022236633234401042425226220212612122423422452443/513222/2//2141324332212223062302/2121521.22/421235/0/2432225214212212262135243322353522/362520
@Chromosome_3799181_1_1_0_0_0_3:0:0_0:0:0_d1e/1
GGTGCCCTGAAATTTTCCTGTTTCCAGCTCACCACCGACCAGCTTAACTGGCCAGGCGCGCATGTTGATGGTGCCATGCCCGGAAGGACCAACGGGAAGGATACCGTTCTGAAAAGGAATATCTGCAACTCCGCCGCCGAGATTTTCAAT
+
/3402/142234503330125042221162063152-322/2422423420321/46322332141255202244222132440322004432222223304430225/444261222322331243410/22/1231313250321025
@Chromosome_3144253_1_0_1_0_0_7:0:0_0:0:0_d1f/1
GCGCTGGTAAATCTATTGCAATCGATGCCCTCGGTCTTTCTCTCGGTGGTCGCGCTGAAGCCGACATGGTACGTACCCGCGCTGCTCGCGCTGACCTGTGCCCCCGTTTTTCTCTGAACGATACGCCAGCGGCTCTGCGCTGGCTGGAAG
+
1201.2330/225244324/3720212353/2406301334232312322251264/3332545222423251354120222012356226121042241.3252225352/241/2202202111162523244433322322222213
@Chromosome_588212_1_1_0_0_0_4:0:0_0:0:0_d20/1
TTTGACGATAAAGGACCTGAAACAGTTAAAAACTTCCTGGACTACTGCCGCGAAGGTTTTTACAACAACACCATTTTCCACCGTGTTATCAACGGCTTTATGCTCCAGGGCGGCGGTTTCGAACCGGGCATGAAACAAAAAGCCACCAAA
+
45303/23334228102613222113382411422333322401313223232/2252126226.0344157328223332313421123/313453702/25234548.44332212/232220222041242352322612521/122
@Chromosome_3241560_1_0_1_0_0_3:0:0_0:0:0_d21/1
GCTGTTTGCCACCCACTATTTCGAGCTGACCCAGCTACCGGAGAAAATGGAAGGCGTCGCCAACGTGCATCTCGAAGCGCTGGAGCACGGATACACCATTGCCTTTATGCATAGCGTGCAGGATGGCGCGGTGAGCAAAAGCTACGGCCT
+
4342522222/6/213222326215312.4.00.64154212211323/22/4232022413322524321332232/33017255541211312286143/3024-0/321134323042,1413122/2021225/232222204324
@Chromosome_4421334_1_0_1_0_0_4:0:0_0:0:0_d22/1
AAGACGATAAAAAAGCAGGCAGTAACGGTAATTAAGCGGGAGAACAACGTCTTCATCACCAGCCATCAAACATGCGGCGCGCCAGTTCTACGTCGTTACTGACGCCCAGTTTTTCCATCAGATTGGCGCGATGGACGTGTACCGTTTACG
+
21123314421002/222245223412231224297554522321242/211322233-2141572222200352514203.3420113.232620222232264211341302/2330225242141210142412/221221253127
@Chromosome_2081323_1_1_0_0_0_1:0:0_0:0:0_d23/1
CAATATTCAGCTCTGCACTATATGCACGGCAGGCACCGATATTTTTCGTAAAGGTGTCTTTATCAGAGATATCCTCACCATTCTTAGCTTTCTGCAGACGTTTTTCAGCATTGTCATAGGCAGCTTTTACTGCATTTGTTGTTGCCGCCA
+
324224303323222234254412222144230312233152222122532122533332315021642302243503.05013250222432/513532012224404345320312233301/233.421122222411213462102
@rand_0_0_0_0_1_1_0:0:0_0:0:0_a6/1
ATTGTAAATCTACGTAGATTTTCCGATTGAGACCTGTTTGGCCGTCCCAATCCGTTCGGTTCTGGAGTTGATGGGGCATCGATTAAACTAGATATGTTAGCGCATGTGCCGCCATTAACATAGAGTCTTCTTGGCTTGATCTATCGACTA
+
062112321421.321525362113611120023524052232412324033.213023220314042333242232344223223020022432/1422123542231262373351532112222232.2423-32222042426245
@Chromosome_2426680_1_0_1_0_0_6:0:0_0:0:0_d25/1
AATGGCAGTGAGTTGTATCACGGTAACCGGGTGCCGTTCGTACCACGGTATGGCGCGGGAAGCAGTGTGAACGGCGTGATAGATACGCGCTATGGCGCACTGATGCCCCGACTCGCGGTTAATCTGGTCGGGCAGCATTATTTCGATGGC
+
3223041236/26552212515220422312248210235233/22123/33223325.3322123233222/21120435433.022333/02223502532224404242453527222010226.4253222125121216422325
@Chromosome_3030597_1_1_0_0_0_6:0:0_0:0:0_d26/1
CTGTATAATGGCAACCTGGTGGTAGGTTACAGTGAAGGTGATCTGCACTGGGTTAACGTCGAAGATGGTAGTTTCGTTGCCCAGCAAAGAGTTGATAGTTCCGGTTTCCAGACTGAACCGGTTGCCGCTGATGGCAAACTGCTGATCCAG
+
33422522363532554423342726233/33/2522/522062101661220252022/522/0276227235032621142433222/0232161/213212.22/223222/56221122341034434222542322232112/11
@Chromosome_3889070_1_1_0_0_0_2:0:0_0:0:0_d27/1
ACCTGCAACTCATCTTCCAGTTTTGACACCGTCTGACTGATGGACGAAACGCTCATCTGTAGCTGTCTAGCGGCGGCGGTAAAAGAACCAAATTCAACTACTTTGGCAAACACCGACATGCGTTTTAGTCGTTCCATTATTCACTCTGAC
+
513221338473321.422425352323217202122123232043222/4/264352321512/21242424414232350331/23/244321/0413413/3130322340345210252044234323022211412020122120
@Chromosome_3090351_1_1_0_0_0_2:0:0_0:0:0_d28/1
TCGGCACTCCGCTGCGGCTGTACAGTGGCTATAGCGACAGTAATCATGACAATCCGCTGCTTTATTTCTGTCAGCATCGTTGGCGAGTAACCCCGCGCGGTGAACTCCAGCAACTGGGATAGAGTAAAGCATAGCGTCCGTGTATAATGC
+
354325422624442142142053331323323152143302313.4133203245042426343522232005124002221311452213370420422/23612223222363031/332226203242122524452/34446422
@Chromosome_3001312_1_1_0_0_0_3:0:1_0:0:0_d29/1
CGTGCGTCCCTGAGAGGACTATAGTGGAAGCGCCCGCCAGGATCCTGATGACAGGTTGTGGAATATGCGTTCCCATCGCCAGCATCATGACAGCAGAATAACCATTGGCGAGGCGGCCAACCAGCCGAGATCACCCCGGTTAACGGCCTG
+
2254/54612222/38211/22432403:2322212232231612222214343534122224224/30242122526010/2/2510353321243354232246320023122333225002132233362.5245502323222224
@Chromosome_3413965_1_0_1_0_0_2:0:0_0:0:0_d2a/1
TCATTAAAGATCAGTATCGCACCTGTGCGACCCGCAAAATTAGCCGTTCTCAGGCAGGTTTAACCGTCGTGACGGCAGCCGTTGCAATGACAGACCACGACGGTATGCGAATTGCGCTGGATGGCCTCGCCAGTAAAGCACTGCGTCTGC
+
2/13136414225440122022/342722223/12322140/322222/22322226401//1704224223411430251232232352224240224062-42242322235524200,130424620002222230220323/3233
@Chromosome_2782323_1_0_1_0_0_2:0:0_0:0:0_d2b/1
AAATATCGTACATACCACCAGAGTTGGCACAGGCACCCATTGAGATAACCCATTTTGGTTCCAGCATCTGGTCATACAGACGCTGAATAACCGGTGCCATTTTGGTAAAGCAGGTGCCTGCAACCACCATCAGGTCAGCCTGACGGGGCG
+
.33212123524/7/12222214312421203414024240222442204/46206122222434211540342423322124102533312022222050122512235/65223232443031225305211276/122512223242
@Chromosome_2421736_1_1_0_0_0_8:0:0_0:0:0_d2c/1
GCTTTTGGTGGCGTAGACCACCTGCGGCGTCTTAGCCAGACAGCGACGCAGCTGCTGCGCATCGCGAAGCCATGTGCGTCGCGCGCGCGTATGCGGATAGTACGAGTTTACCCAATAGCAGCAGCCCTGTTCCTGCGCCAGCATTTGTAA
+
3/22-22352123423585245221020526113322323/136423403521535233221234035426732232223/3426532322322423222112213122251442553322/2353134322222242223532113032
@rand_0_0_0_0_1_1_0:0:0_0:0:0_a7/1
TTCTGTTATAGTCCAAGTTATAGGCCCACAGTACATCCATCATTTAATAAGATTGATCCGCTTCATTTGCCCTCACGAGTGTTTATACCGTCGCTACCAGGAATGTTTAATTCGTAGCGCATCTTTCCCTGAGCGGTATTCGGAAAACGG
+
32362234235051222523012453133313225/02220112322223/341322141223433442324513422244202.23222/1022265422262/2122602222422/320130462523.2/2200212527422123
@Chromosome_2224043_1_0_1_0_0_2:0:0_0:0:0_d2e/1
TGTGCATAGGCGCTTTTGAAATCGACGACGGCGAATTACACGGTGAATCGCCGGGTGATCGAACGTTAACCATTCCTTGTAAATCTGACCCCGATTTATGTATGCAACTCGATGCCTGGGATGCTGAAACCAGGATCCCTGCCCTGCTAA
+
5/12/112/2342/241/243423/21322442222232/33242122242/550143302122006233420231245202355521441113113531365222/4533221230522621/11523423122241252240423553
@Chromosome_4510544_1_1_0_0_0_2:0:0_0:0:0_d2f/1
GGTTAAGTTTAGCCAGCAATTTATCCGCTTCGGCATACATGGTTTTCCAGTCAATTTTGCCGACGCGATTAACAAACTCACGACCGAGGAAAATGTTTTCGGCAATGGTCAACTGCGGGATCAGGTTCAGTTCCTGATGGATAATCCCAA
+
002.032243122442/223222213222123223222012001232355461022232437424232424222353263312424423122030615145/254222434335062624352211321122532222235540322112
@Chromosome_3272284_1_0_1_0_0_3:0:0_0:0:0_d30/1
CGTCCTTTTCGACGATTCTCGCTGGGCAGTCGGGTTTTACTGATTAATGCTTTTTCGGGAGGAAGTGATACGGCAATGATACGTGCCGGAAAGGGAGCTCCGGCTTTTTTATTACCTGAATTGCCTATCATTACAGTGGTTTCACCGGTC
+
6223654201342355247-25521332026632132221221431222.2402/11021620416624222301253223222/21232212042//43/233363122223506653322626152142344252522332620/133
@Chromosome_4724503_1_0_1_0_0_2:0:0_0:0:0_d31/1
CTGATAATAACGAGCTACGGCTTCTCCTGGCTCAACCACAATCGCCCCAGCGTTGCCGTCGATATAAATCGTTTGATGCTGCCACGGAGTAAGGGCATCAATATCTACACCAACCTGTGTCGGAATGTTGAACCAACGGGCAAGAATTAC
+
3/13432223013023254253443322/2106/4330024252252223423412213322142/41252.32126/14.1306102215232120221211312020232/122322428223327023226533331/222622424
@Chromosome_3056801_1_0_1_0_0_2:0:0_0:0:0_d32/1
GTTAAGCGACGCTCTGAAGCGTTAATGACTCGGGCGGGTGATGTCACTCACCCGCCCTCGCCTTTCAGGCGCTATTCTGAAATACTTCCTCACCGCTTTACTTTCTTTCGTCACTCGCCCACCATCTTTCCCCGATTAATGGATGATAAA
+
/012132243322414631522/2424121432424222306311012224211422113532622444333232210252322261322332/44115144/24724362420033022212322451443224124321422624322
@Chromosome_2030958_1_0_1_0_0_4:0:0_0:0:0_d33/1
CCCTTAGATTGGCACCACCACCACCTGGTTCGTTGGGCAGGGGGCGCAGATCGGGCGCTTTATGGTGCATTGTGCGCTGATGCTTCTCTTCAGTGCCCTACTGTACTGGCGCGGTGAACAGGTGGCACAAGGCATTCGCCATTTTGCAAC
+
421256/4002405053621123254331013224541725312655201120036-2201234421235/231/204112122/2220200212306/22-3222545/2202521422/4322122323320321241.442541302
@Chromosome_1626668_1_1_0_0_0_3:1:0_0:0:0_d34/1
GGCGTGCTGATCGATGGTCACATGTTCCGCTTTAGTGGCGGCAAACAATAGCTTATCGATAACCGGCGAAAACAAACGCCGGAACAAGGTACGCTGCCCGTAGTGGAAACTTTGCATCGGCTGCGTCAGTGCTAGACGCATATCATTAAA
+
233246133212054923222212423122614032223532214121222334-222/444251223131252213053333333232262252134423456542222226222212122142543143232/140324/32212121
@Chromosome_40232_1_1_0_0_0_2:0:0_0:0:0_d35/1
AAAAGTGCCCGCGCATGAGCAAAGGTAAAGATCCCTACTACGCCGGTTGCGGTCTGTATAAATGCGCCGACGGCTACATCGTGATGGAACTGGTGGGCATTACCCAAACTGAAGAGTGCTTTAAAGATATTGGCCTCGCACATCTACTCG
+
3351063/7214126112212241402192024203/1323252214/22144212024431341212142352624154220/224.43531326143472323523/41242012312222451322454225216311023424301
@Chromosome_1485123_1_1_0_0_0_2:0:0_0:0:0_d36/1
AAGCCATGAAGGGTTAAGCCGCAACGAGCACGATCAAAAGATGGCGGACGACATTGATGCTTATCAACCTGACTATGTGGTGCTGGCGAAGTATATGCGGGTATTAACGCCGGAATTTGTGGCACGCTTCCCGACTAAAATCATCAATAT
+
412432221102/0062345445022022124330301436344322323133032223222123134222/225222223321124322/224323532426224142.225202/0223223515273225350031404/3115032
@Chromosome_1404723_1_0_1_0_0_1:0:0_0:0:0_d37/1
CGTCCATCGACAGGGGAAACGGCGGTCAGTGAGGATAATTCCATAGATCACAACTACGGGGTTAAATGAGCAAGAATTTGTTTTGCCTGAGTGGTCAGGCGATTACGAGAAAACATCAGTTGCAGACGTCCGCCGCCGACCTGGTGCCAG
+
2361302133136-03242242232532441235224123242222223211322224202243221043/5405232/42223222423242323131442123222142141.03122214504431012142415343522434345
@Chromosome_3303284_1_0_1_0_0_3:0:0_0:0:0_d38/1
TGAGCGATTAACGAAAGCGGTATCGATGACCGATTTCCTGATGCTGGCACTTCCTTGCCATGCACAAGCCAATGCAGAAAAACTCAAGCAAGATGGTATCGGCGCGTGTCTGCTGAAACCATTAACACCTACTCGCCTGTTGCCTGCCCT
+
32241321211222503242/225022353252222422205223/4222212154321132/2054232404405322252324212232342333302221525/61202565322223201324421331622353.7342431222
@Chromosome_1694902_1_0_1_0_0_8:0:0_0:0:0_d39/1
GGCCCGGTCTAGAAGGAAGAGGGCTTTGCTGCGCGGCATGAAAAAGTGCGCGCCGAACTGAATGACACGGTGGTGGATAATGCGAAGCAGGTCGAGCAAATCCTCACAGCGGTGTTCTATATCAACAAACGTCTGACAGGGCGGGTGGAT
+
40254122213323423031222024223113/1223.112403/32320252142240277132205222403421023/213222122006614233-3.4033220472/033334430221220334/32242/112025320262
@Chromosome_875582_1_1_0_0_0_3:0:0_0:0:0_d3a/1
CGATAACCTACTGACTTCGCGGCTTGTAAAAGTGCTCAACTGGCGACGGTTTTACCCACTTCGGTATCCGTTCCGGTGACAAAATAACGTTTACTCACGAGCAATCACTCCCAAAAAAAGATGATACGTCAGAGGATATCGCCCCTGTTG
+
1/31111443325333320322232424132523430513223222212222/2222222223323054532124141254232222234322261231214213532215460/822122512.15222/0420254-1420.534313
@Chromosome_3780543_1_1_0_0_0_5:0:0_0:0:0_d3b/1
GTTCGGCGACCAGCAAAATATCCTCGACCATGGACTGAAAACCGACATGCTTTTCATCCTGCAAACTGACAATGCTGGCGCTTTCTACTGGAATAGCTCGCACATCATCGGTGCCGACCAGCAGGCGGTCAGGCTGCAACTTGTCACAAC
+
461241.3224434303221142031374122244123442461212535225412154621242022106521243422573232042/21332222221014323.2116552646071323344/232202/332216222/03132
@Chromosome_1266657_1_1_0_0_0_4:0:0_0:0:0_d3c/1
TCTGATGGAAATGGATGCCACGCAAGCACCTTCAAATCACCATCATACACTAAATCAGTAAGTTGGCAGCATTACCAAGGGCCTGTATGGTCTCTTCTTCTGGGCGTTCCTGGCTGAAGTACTGACGAATCTTGTTGCCAATTATCTCCG
+
4322332333232/201326124451636421231122/433337142252/16/2322.6220114223/624.224335222214462232220262253212322272452242012512214240222352222342102323220
@rand_0_0_0_0_1_1_0:0:0_0:0:0_a8/1
TAAGCTCGACGGGCCGTCCTACCTCATCTTAATTACTCGCGTTTCTACGATACAGGTAATTCAAGATAAGGCCCTCCCTGTAAGCCTTCAGGGTCTTCAGTAGCCTACGTAACCTACAAATGGACAAATCGGGTGCACGCCAGGCCAGTT
+
4152144235463643461723045451322243622242423452/12451334350021222043221532431205151321322312/412411374252442325522222230325232343232202532426352/224421
@Chromosome_348092_1_0_1_0_0_5:0:0_0:0:0_d3e/1
TGGTGATCGCTGAGTCAGTAGGCTATGCCAGTGAATCATCTTTTCACAAAGCGTTTGTCCGCGAGTTTGGTTGTACTCAGGTAGAATATCCGGAAAGGGTCAGACAGCTTGCACCCTGAATAAAACCGCCGGAAATCAGGGCAAAGATAA
+
221026/1234264412142422412.14232423132315/342111522322530422/242231234411223324232233211722.13205211512112.1631135.42422232222252003431623215233522462
@Chromosome_1548038_1_1_0_0_0_4:1:0_0:0:0_d3f/1
AGCAACTGCGCCACACCAGCAAGCGTCATCGCCGCACCCATTGAAATGAGAATGTCACTGAAAGCGATACTGATCCCCGGCATCCAGATTGCCGTAGCAATCAACGTCGCACCCAGCACCACCTGAAACACACCGCCACTTTTTGCTCCC
+
3322/622/2/14413013424033264332212316424426.5/0250453322232202544022422333222041445322435423022325523436620/113442321232342232424422332222/44203045421
@Chromosome_3695661_1_1_0_0_0_1:1:0_0:0:0_d40/1
GAAGGCCATGGTTTTGCGGTGGTCGACTACGGCAAGCTGGGCGGCTGGGAGTTAGGCTACAGTTCCGATCTTGACCTGATCTTCCTCCATGATTGCCCAATGGATGCGATGACTGACGGCGAGCGGGAAATCGACGGGCGACAGTTTTAT
+
20312252221423421355325222313222322523013122343120741212233222405342232.223415223602310212432104045215137244420224221116332502323352432133232205223615
@Chromosome_5257978_1_0_1_0_0_1:0:0_0:0:0_d41/1
GCCATGTTCTGATAATGGGTGCGGCTTGATGCCCTCACCCCGGCCCTCTCCCTCAGGGAGAGGGTGAAAAGATGTAGATAAGGATAAAACAATGGCTACCCCACACATTAATGCAGAAATGGGCGATTTCGCTGACGTAGTTTTGATGCC
+
22323267341+32533423243520/055322232232214022262202211134222122322223123203/51223232522030242434280502622105231312220234323503346200524227324225320231
@Chromosome_3886058_1_0_1_0_0_1:0:0_0:0:0_d42/1
GTCAGCGCCAGGCGAAATTTCGGCAAATCCCCTGGGAACTTATTCATCAGCAAAAACAGCTGCTGATAAAGTGCCGGGAGGTGGTTCTCATTACGACGTGCCACATTGGTAGTCATCGCGGAAACAGCGGCAGAAACAAACTGATTAAGC
+
10/222015230632534322220243112443325120420230245522212125124324235322343324332221062872323212433411213102222312235446611031240/2242/202324431233422236
@Chromosome_3778608_1_1_0_0_0_2:0:0_0:0:0_d43/1
GACAAGATTTTATCAACACCATCACCTGGTTCTTCCTCACCTGGTTCCCGATTTAACTGGTGCAGGAAAAAGGCATGTCGATTCTGAAAGTGGGTCTGGTCGCCTCGATTCCGGCACTGTGTGGTTTTGCGGGCGGCGTGCTGGGAGGTG
+
332221342442211515223622113232150240023255423521222-352230/2614312212224122212251221140212122230/721221222232221332322031205-3402131324463513132345216
@rand_0_0_0_0_1_1_0:0:0_0:0:0_a9/1
ATGAGGATCGTCTAGGGACACAAATGTGTCACTCAGCAATCGTTGTTGTTTTACATGGCCCACTTTCTCTTTCGGCCAGTTTGACTATTATGCGTTGGTCGGTCTAGCACCAATGGGTGGTCGAGTCGAGTGTTCCTAGCTCATAAGTAC
+
10224144222417.2251234213330122341520224234522024261232262222205222435/3622/222152312513223222422322/3210134234552204346253233321232134522634244202120
@rand_0_0_0_0_1_1_0:0:0_0:0:0_aa/1
TCTTCCTCGGAAAGACATGTCTGGAAACCTGCACTAGGTAATGGATACTTTGCTACAAATCCTGAGTGACTATATCCATGCTGTCCATTGGCGGAGCACAGTCACACATTGTAGTAGGCGCACGAGCACACGAGTTGCCGGAGGTCCATG
+
543-1723323022215/5/22420233501650303111230144252/3445422561112242/221110020242721225623241333522524252212.3152216213412321252262422172026336324451312
@Chromosome_4557929_1_1_0_0_0_2:0:0_0:0:0_d46/1
AGTAATGCCAATCAGCTCCACGCCCTGGTAGGACGCCACCACAATACACAGCGCGGTCAAGAACCCTTTCCAGCCACCCGCAAAGAAACCGCCATGCTCTGTGAGAATGCTAAAACCAATCGACTGCCCGCCATTGCCAAAGCCAAAGAA
+
1122010/4252352123352321020142225263222033212253427030622222154202122225425012602134532122213/5216432125352325232/30242375251061202232034/133271423/44
@Chromosome_1710577_1_1_0_0_0_2:0:0_0:0:0_d47/1
TGTGATTAATTTCAGATCCCTTCGATAAAAAATATGCTTACCGAAAAGAAGAACAGTAAATCATCTCAGCGTGGGGAATTTTCACGCGCCTTATTCTTAGCGGGTCATTTTTTATGTGCCAGCATCGTGGCGAAACGCAGTTTAATACGA
+
356237033224534144423812422221/4241242515482051363637522643433335216241222242263421041024224412234310232433202./042427223322-452532/4/2123041232213632
@Chromosome_4917183_1_0_1_0_0_3:0:0_0:0:0_d48/1
AGCAGGCCAGCCAGTAGAGGACGTTGGTTTGATAACCGAGAAACGGGCCAAAGCAGCGGCGGGCGTAAGCGGGAGAACCACCAGGGCATGGGTCGAGGAACGACATTTTGGCGTATACCATCGAGAGCCCCAGTGCACCGATAATCGTCA
+
14142222262322434823/22052045163240142123.3461721613/233303227131222423412222.2531524222342146022231/3121624264123644332222112223232225111224322322212
@Chromosome_4280811_1_1_0_0_0_4:0:0_0:0:0_d49/1
GGTCAATCTAGCGACTATCGCCATTGCCTGTGCCGTCGGATATCTCAATTTGCGCCGCGTTGGGCCAGGCTGGTGTGTCGACCGCCCACACTTAGTCAAACTGGTCGAAAACCTGTTTAGCCGCGAAAGTTTTGCTCGCACCGAACCGCC
+
62422//12530124345312020461/445222224226211221344034252423.2223222634252202162122245442355237522222162212234234221224526436321023012/00232047323225223
@Chromosome_4601213_1_0_1_0_0_3:0:0_0:0:0_d4a/1
CGCAATTTTGAAGACAGCCCGATGCTCTACATCCCGGAAGTTTACCCTGACTATTGTAGCGAACGGATGATGGTGATGGAGCGCATTTACGGCATTCCGGTGTCTGATGTTGAGGCGCTGGAGAAAAACGGCACTAACATGAAATTGCTG
+
24022202224574124202522-3322223435225231561/44231302443342343343025341231341422332422.26242211422422721242/3302243212032/.2534/42424131443210033034027
@Chromosome_2285001_1_0_1_0_0_1:0:0_0:0:0_d4b/1
TTAAGTTGTGTGGCGAAGTAACCACTCTTAACACGATATAATACTTTTTGCGTACGCGTTAGGATTTTTATAAACTATGCGTCCCCATTCTCGCTATCTTTAGTCGGTCCTGGAATACACATGAAATTTAGAAGCATAGGATTTACAATA
+
5413332332463312402232145621121.152321543232512222325323263334.43404025533321/421013342333261031152533333212232/0222220234211421300650010125/322334311
@Chromosome_1430421_1_1_0_0_0_1:0:0_0:0:0_d4c/1
TGATGGCGTTTACTGCTCTGGCACTGGAACTGACGGCGCTGTGGTTCCAGCATGTGATGTTACTGAAACCTTGCGTGCTCTGTATTTATGAACGCTGCGCGTTATTCGGCGTTCTGGGTGCTGCGCTAATTGGCGCGATCGCCCCGAAAA
+
2322136040522222520113225332/1/2221/32322222342217315231222153012421.46222221031022202024331320320210/261554204141152321144422014424422262243242231.44
@Chromosome_545297_1_1_0_0_0_5:1:0_0:0:0_d4d/1
GTGTTTTATGTCACAAATTATCTACCTGACCCTCGACGGCCTGTCCTGCGGTCACTGCGTTAAACGCGTGAAAGAAAGTCTCGAACAGCGAGCGGATGTGGAACAAGCGTATGTGTCAATCACTGAAGCGCACGTTACCGGGACTGCCAG
+
623233192.4324220024362132172323323/21222222/23/243222122343521122321222253324222222212/1255043210512232343344225525437442321250222120521023/2522011/1
@Chromosome_4591510_1_1_0_0_0_4:0:0_0:0:0_d4e/1
AAAACGCGTGCCGCCAGGCCAACGAGCACCAGCACCGTAAAATAGCTATCGACGTGCCCCGCAAGGTACTCGCCATAAAAGCTAAAGGAGAAGGCCCACATAATCGTGGTGATGATAAGTAGCGCCACAATGGAAAACTCTTTGATTAAC
+
/32.2024504222//5411227511353244822543.2221201262/404153146/02230433333241112622213/203222262642224322232225022332426424213201353323022226/22511223245
@Chromosome_1764173_1_0_1_0_0_4:0:0_0:0:0_d4f/1
GCGATTTTCGTCGCACTGATGCTTATGTTTGTGCGTTTTGTGCATCACAACATCCCGGATAAGAAAGATATTCCTTAGCTGTTGAACATTGTCGAAGTATTGAAAGGCAATGAGCATAAAGTGGCGGATGTCGGTTAGTACAACGCCGGG
+
733332540/3314221//2523321121333262202244235/224.23322241152203602112124335324132572323331.53.22320222352233203417203-22224322341122012/22242253302527
@Chromosome_2880645_1_0_1_0_0_1:1:0_0:0:0_d50/1
GCGCGTGTGTGCATCAGTAAGTTACCAACAGATGCACGGTTTCAGCGCTGAACAACTGCGTAATACCACTCATCTGGTGTGGGCGACGGGAGGTGGAATGGTGCCGGAAGAAGAGATGAATCAATATCTGGCAAATGGCCGTTAATAACG
+
3203123-14.242632222306304334421312164230333344201/3105403411.20223/3220244332224.2342251/522332512242/233323113325130427034262152126302531134-4223235
@Chromosome_560775_1_1_0_0_0_3:0:0_0:0:0_d51/1
GGCTGATACACATGATGCGGGTTCTCCTCATTAAGCTGGTTGCCCCATTCATCATATTCCGCGCTCCACGCCGTATTGCCGTCTTCGCTGATAATCACCAGCGGCAGTCCCCGGTGGTCGCAGTGATATAGATGAGCTTTTCGCGCCGGT
+
3650041410/23033013424351124123252/2121414233103301242251713222212222242302124/533343023/222211/4221233232//145520122224..14-2525221324533223223/02214
@rand_0_0_0_0_1_1_0:0:0_0:0:0_ab/1
TTCCTAGAAGCACTTTCCGTTGACCAGCCACGTATGTGAAATCAGTTATGCGGATGGTAGCTGAACGCGGAAGCGGCATACGCGCGTCCGTGCCGTTCATTGGGATTTCACTTGAAACATCGTAATGTCTGCTCTCAGTATGTGGATTAC
+
22120422000425/232052631233252132202-140342/5152543212341542/334114042222242121/25032221123566545225411240/2202023043203122212223313-22222532252522235
@Chromosome_1116154_1_0_1_0_0_2:0:0_0:0:0_d53/1
TTAGCGTGTAGTGGACGTGGTGGTTGAGGTGTTATGAAAACCGCCATCGCCACTGTCATTTGCTGCAACAACTGCCAACGTCGCCACACCAACAACCGTTGCCACACCGACAACTGTCGCCGTGCCGACAGCGCCAGCAGCCACGCCACC
+
22230253320/222116245221233031/01053/21/3242233116430023/21242420422/22253213132652321320315134320214135322253222324242233232222222/103222423142204242
@Chromosome_2332408_1_0_1_0_0_4:0:0_0:0:0_d54/1
ATTCAGCTCATAACCAATCGACGTCATTGGTTGCCCACTGGTCATACGTGAAGCCAGAATAATTCCGTCTATCGCTGATACCAGGCCTGAGAGAACTAAGATAATAATTTTGGTGCGAACAACCGGTACACCCGCCAGACGCGCGGCCTC
+
2603743/124131225331132122382232331-22/22222/023.2357021103642220522626323223/14-232244221213/22322222331011502222433210/3334475222164/72245/351333234
@Chromosome_124785_1_0_1_0_0_3:0:0_0:0:0_d55/1
GCAGAGCAAAGAGATCTCTACCACTATCGCTTTCGTTCGTGCCCTGAACGTAATGTTGAAGAATAAGTCGATCAAAGATCGTCTGGTACCGTTCATCGCCGACGAAGCGCGTACTTTAGGTATGGAAGGTCTGTTCCGTCAGATTGGTAT
+
4382124343133/2244312632202430131314341223224433422533-422241323422221341123644232142422/41334.23/644410441/231312221202414622525621443522243020422422
@rand_0_0_0_0_1_1_0:0:0_0:0:0_ac/1
TACTCGGGGGGCCGAATCTGGAGCCGTACTGCACTGACAACGTGTTCACCCACATCCGAGAGCAGCGGCACCGGATCGGGCGCGATAAACCCAGCAGGCTCCAGGAGGATGACGCAAGCTCTGTCATGGTATTCTGTCATACGATTGGTA
+
242042217322434112324123045223522630232221352021235234/31140222023235663323420510421222224414222130321013402225233122303224335301312212322346334235332
@Chromosome_4349873_1_1_0_0_0_3:0:0_0:0:0_d57/1
CTCGCGTTAGGCTCATCAACACCGACTTCAATAACGGTAGTGGCAACCAGCAGATGTAGCTCACCTTCTTTAAACGACGCCATCACCGCCTGTTTCTCGGCTGGTTTCATCCGCCCGTGTACCAGGCCAACATTCAATTCTGGTAGCGCC
+
7215343422522314421.0543356233/3134332222222142304122325223124311512215143324322223122/03222321232040322430231223135222212/221214321652.2-322104232233
@Chromosome_948776_1_1_0_0_0_4:0:0_0:0:0_d58/1
AAGCCTGGCACCGGAAGCGATTTTATTTTGCATGCAATTTCTTCGCCAATAATAATCGCGCAGAGTTTAATAAAAGCACAGCTAACCAGAAAGCGAATTTTGTAGCTGAAAACACGGTTAAGCACATTCTTACATTATTGCGAGTATAGC
+
331-03012014/22125/231223125122424122214432222410422342131623224126312626053113655222052202222452222332222134034.22422221122/244222232525/213323121425
@Chromosome_131212_1_1_0_0_0_4:0:0_0:0:0_d59/1
CCTGTGGAACCGCAATCGACACAACAGACTGCACCTGATAGCACCGCAGTTACGCTTCCTGCAACGGTTTCCGCACCGCCCGTAACGCCCGCCGTCGTCAAATCCGCATTCAGCACTGCTCAAATCGATCAATGGGTTGCGCCTGTCGCG
+
26510421352222/43543142021123012422.52/054172235201225123232432346105522242404425144222222231222212422233.0231133323024221262432363123413/42/25213/132
@Chromosome_4315222_1_1_0_0_0_3:0:0_0:0:0_d5a/1
CGAAGCATTGCGTGTTTGCCATGCGGTGCGCAAAGAGCCGGATATTCTTACCCGCCAACGGATGATTGCCGAGATATTTACTTCCGGTATGTATAAACGCCGGATTACCAATGTGCGCAGTGTGAAGGTCGGTTACCAGGCGTTACTGTG
+
21357232311240242314470210212242313.243224222122434133521421224212020/323232334352022201022320323120/2463332444212122422232222342206022152552333336226
@Chromosome_5012918_1_1_0_0_0_5:0:0_0:0:0_d5b/1
CCGTCAATTCATGGAAACCATTCGCCAGCTCAATTCCTTTCTAATAAACCTCAAAGCGTTCAGCGACCCGTTGATCTTCGGTACTGATTTGCGCCAGTGAAGCCTGGCTGGCTGGAAAGTGGTACACAAAGGTCGGTTTTTCTTGGCCAA
+
/23222520422633052612221524232223321214132234/332540024512425231.61411172/5232225423213611225223243422230326222231334234244142123254122032422401325222
@Chromosome_2125976_1_1_0_0_0_2:0:0_0:0:0_d5c/1
GTATAGTTCTTCATAATCTCTGCAAAATCATCGTGTTGTTATATTCTCTCATCACTCTCCATCAAATTTTCTTTTTTTCTCCATAATTGGCGCAAAAGTGTTTTTTACACTTTCATTGTTTTACCGTTGCTTTGATTAATTGACGCTAAA
+
524221122322514352242223016342621533222203265203210313432235151323332533/23/71442622030421122120201202210302224113221432531311422352/01202627321421622
@Chromosome_4897974_1_1_0_0_0_2:0:0_0:0:0_d5d/1
TTGCACCCAATGGGAGCCTCTGCAGGATTATCAATAACGTCAAACTGGTGCTGGAATACGAAGTGGTACACGGTTCGCTGGAGGTGCAGGATGGCGAAATCCGCGCCTTTGCCGAAAGCCAGAGCCGCCTGCCAGAAGCGATGGACGGCG
+
42331222-2542313206132332263112221221/402.222641-23242026442113223/7/2211312225424213231225263444375222126382/5.22437126250220352464202212133422322233
@Chromosome_1321986_1_1_0_0_0_2:0:0_0:0:0_d5e/1
TTGGGCGCCTCATAGCCTTTCCCGGCTAAGGATTGAGCTTGCTTTGCGGCATCATCAATACTGAAAGCCCAGCTTGAAGATGTATACAGGGTTAACATTACTGCAGCACTCAACCAACGCATTTTCATCATTTGCAGTTTATGTTTCATA
+
231033225233211/23202225232.2202426/222432252413322335/33254227330221222212231520242262232043264643322./22,236035222222251.223233102322/22225210343222
@Chromosome_4082970_1_0_1_0_0_3:0:0_0:0:0_d5f/1
GGCTTTCATTCCGGCCATAAAGCCGATGTAGGGGTTAATTACGCCGTAGAACTGACCGAGCAGCACACCCGCCACCGCCGCAATGGCCGCGCCAATCACAAAGGTCAGCGCAATCACCCGGTCGGTGTTAATGCCAAGCAGACTCGCCAT
+
52204324022045241321415321323653244303323112311/61144132242726531222212210203-2422523142/0477321221623102205263.22231122223232265131510442121232053311
@Chromosome_3527267_1_0_1_0_0_4:0:0_0:0:0_d60/1
GGTTGGTGCGGCAAGGCAAGAAGCTGTCCCTCTGGCGGCTACCCGAAGGTCATCCCTATCTGAGGACGGAGACCAGAAACACGTATACATCGCGCTTTACAGAAGTGGCAATGGCGTTCGCCAGCATTTAAATGGAGAGCCGGATGCGCT
+
225.4451123.5243124134251340345222723513822244.2546422/21332223215222/23336/2223312024120/234222422004424123124031542322/47712433232222214222416252463
@Chromosome_4441148_1_1_0_0_0_1:0:0_0:0:0_d61/1
AGCGACATATTTACGGATTTGATGATCCGGGTAGAGATGTCGCCGCACCATCGAGTTTGCGCCATCGGCACCGACCAGATAGCGGGCGGTAATATGTTGCTCCCAGCCGTCTGCACGAAAAATGGCATGCCATTTATCATCCTCACGCCA
+
02.3224/12132144022212.32122236253/4322523235421662511231-2922112031435234/3243//12312215/22242362213534131/0225426/2143203313373.26122343334432222322
@Chromosome_1723063_1_1_0_0_0_0:0:0_0:0:0_d62/1
CAGAGTGCATCGAACGCTCCCAGACGTTTCACGAACGCCAGGTACAGTGCGATGAGAACAATCGGCACCAGGGTGAATGCCGCCGCCATCGGCATATTGCCAATCGCCCCCTGCTGGGAATAAACCATATTGCCGATAAAATATCCTGGA
+
31242546.144241411021303531210332111223252123233322541024241512542224/202/2222103223303202320522231032144273125201122222202214202520453/34432432531312
@Chromosome_220339_1_1_0_0_0_4:0:0_0:0:0_d63/1
TGCTTTACCGATCTGTTTAGTAGCACTCATGCTAAGCGGCTGTTCTTTGTTAAGCAGATCCCCTGTCGAACCCGATCAAAGCACTGCACCCCAGCCGAAAGCGGAGCCTGCAAAACCGAAAGCGCCGCGCGCCACGCCGGTCCGATTTTA
+
21423/210522202132467365103222/622443212433422331322311521114243224532201215022431224213446625222143652.43233023220322323232215234/1443121301542313212
@rand_0_0_0_0_1_1_0:0:0_0:0:0_ad/1
GGTTCGTTCAGGCAAGCGGACTGTTCGTGCTTCTGAACTCCTATGGGGCTAAGTTGCCGCTATCATTCGTATACACGACATGCGACTCACCGTCAAAGTTCTTCATGCAGGCGCACAGGTAAACCCGCGAGGTTCAGTTGAGTTCGATCG
+
2322352321022522412766232202612036422324/25222222130123244322212/324226540222310323242352232264423350.33022320233252.222243/22.23222/4220134.432211024
@Chromosome_3276627_1_1_0_0_0_1:0:0_0:0:0_d65/1
TGCTGCGCCCGCTGACGCCGCGTCTGTATTCCATCGCCTCCTCGCAGGCGGAAGTCGAGAACGAAGTACACGTCACCGTTGGTGTGGTGCGTTACGACGTGGAAGGCCGCGCCCGTGCCGGTGGTGCCTCCAGCTCCCTCGCGGACCGCG
+
07202330010.4313142412/64003322314424243230521012423445/4133226523242222251223423531243221215556114502415224251004122243010343322-326/36/0210234/55622
@Chromosome_1753529_1_1_0_0_0_2:0:0_0:0:0_d66/1
TCGCCCGTGAATTTGCCGATACCGCCCATAAAACGCATGGGCGCTCGATGATTATCCTCGGCGCAGGTGTTAACCACTGGTATCACATGGACATGCACTACCGCGGGATGATCAATATGCTGATCTTCTGCGGTTGTGTCGAGCAAAGCG
+
32655320/224221004652242422312524525213420123044242551233432242222/3432521211645150322122032212010322220422222155.3422634222.222442/1/5222232422133382
@rand_0_0_0_0_1_1_0:0:0_0:0:0_ae/1
GCACCTGCCGACACTCGTGGAGACTAAGATTCCACATTTCTTTAGCGGCTCCGGTTGACGAAGCTGCATTCATGTTTGCCGGTGTTCTCCTCATCCGCAAGGCCCTAGCGGTGCCTCGCGTCGGGTGTAGTTAACCGAGAAAAGGGAGAT
+
2224003656225222131302212242223.302322331122533220255/0/622221312124233111642340420301233202222-312242202122722023220225262212/242220202344/2421632032
@Chromosome_1210847_1_0_1_0_0_5:0:0_0:0:0_d68/1
GTTGTGATAAGCCAACCGGTGCGCCGCTGGGAATGCAGCATGAGCATGATGTTCCCGATTACGCCAGCGATCAGGAAGGGAAGGTGATTGCGCTGGACAGCCTTATCCGGCTGGCGAATCCCCGCACGGCGGAGAGTGAGTCCAGACTGA
+
452244123222332532/1336201222231333422235232515223543203024424252/34410/1323123233201121253120132054/74322440252222242314323435244132347223/1522525424
@Chromosome_2855914_1_0_1_0_0_1:0:0_0:0:0_d69/1
ACCAGACTGACCACGTAATGAGTTATATTGGCCCTGCATTTTTCGCATTTTTGTTTCAGTAGCAGCCTTGGAATCACCGGGCTGAGGCAGGTACATTTTGGAATACTCCTGCATCTCTGGCAGAGTAGTTGCTGCACCTGTTTCTGGGCG
+
2413/32121372224/2323/02/1323230211332.511142122323/332612246230120222014122224.02/2623233134161224236401603256223227231222141152222302/2035222/3411/3
@Chromosome_2969454_1_0_1_0_0_2:0:0_0:0:0_d6a/1
CGCCCGACTCCATCGCGGCTTTAGCGACCGCAGGAGCGATCTCAACGATCAAGCGCGGATCAAACGGTTTTGGAATGATGTATTCCGGACCAAAGCTCAGATCCTGACCGCCATACGCTGAAGCCACCACTTCGCTCTGTTCGGCGTGGG
+
4253634323222022252425004403033210223446133133221401433452221432012120422417224242341322/6-40333212523523343100222213/222/12422.423533342/315412203241
@Chromosome_4793688_1_0_1_0_0_2:0:0_0:0:0_d6b/1
AACGCTCGCGAATTTTTCTCTTTCAACGGTGATCACAATTTTGACGGTGGTTACCGTGGGAAAAATACAGAAATTACATTGATGATTGTGGATAACTCTGTGCGTAAAAAGGTATAAAGCGGGGTTTTGCTGGGGAATGCAGCAGTCAGT
+
24222310314943043321233213231/3/12361221/3512662032242/4332022322524213534502225223126043324323302031/332421222424422227222134432224423202404520412440
@Chromosome_2856837_1_0_1_0_0_1:1:0_0:0:0_d6c/1
ACGATGACGCAAGGCGTGCGCCAGCCGCTAAGGCGCCGATAGAATTGCGCTGCTCTTCATCAATGAATCCCATGCCTTTACGAACGGATTCAATCTGGTCTGGATATTGAGTAGCCAACTGAAGCAAAGCACCGCGATCACCAGACGCAT
+
231313333331/432322234121/10133063533233523-1052622103333232302035202220.222142222333224203202442232220342233322531133345203822213632524303/1725222564
@Chromosome_4153950_1_0_1_0_0_5:0:0_0:0:0_d6d/1
TGTGAATCTCCGTGATATGAAGAAACGCATCTCTGAAGAGACACATCATGCGCTGACCGAGCTTTCCACTAATGCAGGCTACCCAATCACTGAAACCCTGAGCGGCAGCGGCGACCTGGGCCAGGTTCTGGTCGATGGAATCAAGAATTA
+
54110251/22/23221122427332422432022222322.2552242231523252125221/252012322222245230301432121221324534462343241222/243244464440316232203342222312325040
@Chromosome_1753119_1_1_0_0_0_3:0:0_0:0:0_d6e/1
GCGCCGCAGCTGGGGCGTAAGCCGCTCGGGATTAAAGCTGAAGCCGACAAGGCCGGATTATCCCCCACAGAATTTACCGCCCGGGCGCTGAAATCGGGCGATTGACGTATGGCCTGCGAACAACCAGATAGCGGCAGCAATCATCCGCGT
+
2122313/2520232141203224433110112224313523211440420224332236204331123260346426443243122245322523425125412312334013335360232432424424223334432145334./.
@Chromosome_5065817_1_0_1_0_0_4:0:0_0:0:0_d6f/1
GATCAGCAGTAGTTTTTCCCCTCCCTGAAGCGCAGATGTCAGTGCGGCTTCATCGCCGTAGTCAGCCTGACGCACGGTAATGCCTTGTGCTGCCAGGGCCTAGGCTTTAGCCGGATTACGAACGATAGCCACTATTTGGCTGGCAGGAAC
+
2422444535234002103454242350231220051472223/222.22/3211212344221321255252212/22212137113213422112422141244253312/1441241.12122410243442632.1423622/612
@Chromosome_3908869_1_0_1_0_0_5:0:0_0:0:0_d70/1
TCGATCGCGGCGCTGAAACTGGGTGCAGCAAAAGCCATTGGTAGTGATATCGATCCGCAGGCGATTCAGGCCAGCCGCAACAACGCCGAACGTAATGGCATTTCTGACCGTCTGGAACTCTACTTACCGAAAGAGCAGCCAGCAGAAATG
+
25322733414/24/6314/443223322/246262523220131/21/014143213-113222/1101525132.233532302222423/12253220222/16//2054322224225536232124522320342322/422323
@Chromosome_965727_1_1_0_0_0_2:0:0_0:0:0_d71/1
ATTATTTAATCATATTTATTGCATATAAATTCACTTGATGGCATTGTTATCCCATGCCGGAGACACGGCCAAAAATCATAAGATTGACAGACGGGAGTTCCATCATGAAAAACTTAGTTCTTGCCGCTTTACTTGCTTCCTTTACTTTCG
+
523212/344224622244262/2222501235432233222465/2231.333122512222230222223242213/725021453403452033273-2243322552/10222341223435251233202263240/33223224
@Chromosome_473729_1_1_0_0_0_2:0:0_0:0:0_d72/1
GCGCTTCACGCGTACGCAGAAGGTTTTGCCTTCCAGCTGATTGCGATACTGAACCAACGCTTTCTCAAAAATATCGTGCATGTCGGTAAACGGCACGTCTTCGACCTCGAGAATATGGTGGATACCCGGAATACGGGTCAGGGCGTCGCG
+
42233414432222412132012120332342330433422213222422501224322/4141225462122342/2225123323232222323203132011522121235352424252/24/24203211442-45022221232
@Chromosome_792400_1_0_1_0_0_4:0:0_0:0:0_d73/1
CCCGCTGGCGCAACATGTGGGACTGGGGCATCTTCATTGGTAGCTTCGTTCCGCCGCTGGTAATTGGTGTAGCGTTCGGTAACCTGTTGGAGGGCGTACCGTTCAACGTTTATGAATACCTGCGTCTGTACTACACCGGTAACTTCTTCC
+
2113332242251302134404326122212122224023227532725641243262244-22344322222211223352722/012223232632314322122201/14202-322202241333313201522/1/20232431.
@Chromosome_1062602_1_1_0_0_0_6:0:0_0:0:0_d74/1
GATATTCGCCAGCGCATCTGTCAGCCCACTCAACTGGAAGGAAAACATTTATGAGTCTGAAAATGTTCAGGTTTTTACCGACCCACGGTGACGGGCACTATCTGGGAACGGAAGAAGGTTCACTCCCGGTTGATCACGTTTATCTGCAAC
+
23332601320372545412242324455615.23224153225/735613364414242526022234/22224330222202152232216324/43012025222/2232233324/3324351120132,55122/222-365144
@Chromosome_1640933_1_1_0_0_0_5:0:0_0:0:0_d75/1
GCATACCTGCCTTTGTCGGTCTGGCGTTGCTTTCCTCTTTCTTATGCATGTTTATTGCCAGGGGTTCCACAATCTGGTCGATTCTGGCCCCCATTTTCGTACCAACGTTTATGCTACTTGGCTTTCACCCGGCATTTGCGCAAATCCTCT
+
2143123142/341221632203222440324.325/42024227322220372243134552142323/214212412321220515342421342122633334244232/2424/31642322042243512444553232225343
@Chromosome_1433303_1_0_1_0_0_5:0:0_0:0:0_d76/1
AGATTTCCTATTCTTGGCGGGCAACGTTCCAGCAACTCGATGCTGCCGTCTTCGTTTTGCTGTTCGAGCATCACATCAAATCCCCACAGGTGATGCACATGCTTCACCACTTCTTTGCGTCCCCGATCCAGCGGTGCGCGATTATGTGAA
+
323404022132044334122354121/2210402230722314012123234234444202331132310222624221462212135253213322265/51/32204323122441422234235434634421211321132/120
@Chromosome_466524_1_1_0_0_0_0:0:0_0:0:0_d77/1
CATGCACCCACTAAATGCAGGCAAACATCCGGGCCTACATGACGTATCTCTTTGAATTTAAATTGGGGGGCGTCGGCTAATTTCTCAAGCCCTGGCAGCGTGCATAATCCGCGGGCGTCGCTGCCTAATAGTTTAGGTGCGATATAGACA
+
-1231421336372224232234522136225532103643034522300212024232/2424352330262.1/252222/22222452455/7324226221222242322433043232422125002424212542358523213
@Chromosome_847356_1_0_1_0_0_6:0:0_0:0:0_d78/1
GGGTACTGGCGGGATTGACCCGACCAATGTGTATGAACGCTCGAAAAAACATGGGCTGTTCCGGGTGATCCACATCAAAGGGGCATCCGTCTACGGAAAGTCGGTGGCCAGCATGCCCCGTAAGCGAAACAAAAACGGGGTTTACCTTAC
+
230445423242223331353232035245132231115224536620222220224235142327153523232213224220122113282135313133324622535212324270213/1/1142430332133322232-/421
@Chromosome_5189026_1_1_0_0_0_2:0:0_0:0:0_d79/1
GCCGTGTGAAGCCGGTCAGCCATTTCTGGTAGCTTTCGTGGAGCCATTCGTAGCGGGTCTGATACTGTTGTTTCATTTTCATATTCCTCACGGGGGTATAACAGGCAGCAGAATGCCGCCGGCAGGCCGGGGATTACGTCTGCTGCGGGT
+
71223423421231223/223043323465333322237242442374312442122123320/1422332122242343546610005/24300141./123212212222352222212245260233344/4123435424352432
@Chromosome_4555224_1_0_1_0_0_3:0:0_0:0:0_d7a/1
TTAACTTCAATGTCTTCTTTTCATTGCAGTTTTTGCTCACCTTTTTCTTCGACTTCCCGCTGACCAGCGTGCTGGTATTTCGCTTCGATGTTGGTGTCGCGCCGCCAGAAATCTTGTTGCAGGCGTTGCTTTCTGCGGGCTGCTTCTACG
+
26443200122/22/12333132421142522325215224213301,206223423/312262233223242421234413422126543413223/402352242211265423222423213122/023013222511223132241
@Chromosome_3106871_1_0_1_0_0_3:0:0_0:0:0_d7b/1
GTTAAATGCCGGGTTTAATCCCGACATTATTTTTATCCAGCCACAAAACTCTCTGCAACACACTGAATAAAAGTGTACATCGCGGGGCTAACCGCTTTTCCAGCATGGTGTGCGCACATGGCCGTAATGGTCTGCGACTGTTCGCCAAAA
+
22220413502122233334221012822124422/223334321063635242232040507013232343421/5025162/3242275482254/141222223226224220621350345227212233252-134.2222/330
@Chromosome_1157469_1_0_1_0_0_1:0:0_0:0:0_d7c/1
TATATGAAGTGTATATTATTTAAATGGGTACTGTGCCTGTTACTGGGTTTTTCTTCGGTATCCTATTCCCGGGAGTTTACGATAGACTTTTCGACCCAACAAAGTTATGTCTCTTCGTTAAATAGTATACGGACAGAGATAGCGACCCCT
+
43441122220733342622232332625544424/230222222222152214222212/4243310252252320316533321102611220112243005224214014120642342//60212635112404223130+224/3
@Chromosome_4459084_1_1_0_0_0_5:0:0_0:0:0_d7d/1
TCCGCTTTACTGCGCACCACGGTGATCGGCAGTTTCGCTGGCAGACGGACGATAAATTCCGGCCAGATCTCTGCCGGATCCACGGCGTCTGTTGTGGTGCCATCGACCATAGGCAGCACGCGGTCGGCCTGTTCAATTTCCTGCCACGCG
+
42320513335475222132343623222443334331324122113234212341120424324124552022242405224142345341223230221452214644022.03220222232/113104110133502223341535
@Chromosome_4538187_1_1_0_0_0_3:0:0_0:0:0_d7e/1
AAAACAACGTACCACCAGAAATTTTGTACGGGATGCGGTTATGCATCAGGAATTTTTCAAACACCCGCGACTGATGGTTACCGCGATAAAGAATGGCGTAATCTTTGTGCTGCGTTTTATTGACGAAGTGATGCACAATCAGTTCACCAG
+
305/13553052343.25/054212323522/2220122122272433753331614232433612231222122222/245136023116203422/375.512321234203354322242422123343032232/02232324232
@Chromosome_2634166_1_0_1_0_0_3:0:0_0:0:0_d7f/1
CGCCAACATAAGGAACGCGGACCACTTTGTTGCCGATTTTCCAGTTGGCGCCATCAGCCGCACCTTTGACATCGGCCAGGTTTTTCGCCAGATCAAAGGTCGCTTTCGCCTGGTTGTTAGCATCGTTCAGTACGGTGCCCGCCAGTGCAC
+
/312/3221643413052323315162432323146122264225/243414362200322241062323046242332003120342227211301222344162014212435222226024236116.2022217245313121112
@Chromosome_2760065_1_1_0_0_0_3:0:0_0:0:0_d80/1
GATGATTGAAATGGTGGTTAACGACACCGATGGTGCGCAAACGCTCCAGCAACTTCTGGCGCAGGTAAGCCATTTATGATCCTTCACGCGCAGGGAAAACACGGAAAACCAGGTTTACCCTGGCTGGTGTTTTTGCACGGTTTTTCCGGC
+
3/0631341231403414-222122211222323522212502242221/1103434/511231222342231.32343202222023320262433221241./63423322443212-531202222422412422215142322242
@Chromosome_1677299_1_1_0_0_0_4:0:0_0:0:0_d81/1
GCGCCTGTGCCGTCTCGCCTTGTGTCTCAATCAATAAAACATCGTCAATTTCCGTGAAACCGTCACTTTTCTTTTCTACTTTCATTGGGCTAAAACTGTCGGTTACCGCTTCCAGGCGAACAACTGCCTCACGTTCCGCGCGCCAGGCGT
+
645542433220253345233332401244221240422124203211-62.32301221225441347242237311333434423252302326263/22313244302222221320332207535202212232243612/3.342
@Chromosome_2573231_1_1_0_0_0_2:1:0_0:0:0_d82/1
GCATCGCAAACAGGAATGAACAGCAGAAAAAGACGAGGAAGTTTTTATCGCGCAGCAGGATCAGCGCATCCAGGCCGAGCCTGACTTTAATATCCATTTTGCCGGTGCTTTTTGGTGGCGTGCCGGGCAGGAAAAACGCAAACACACCGA
+
3426221221432212032542231233283232453566522212241345527/1242222434520348243434/2032283.3252213221322522221244222222122222420222024406528442152/4420438
@Chromosome_854005_1_1_0_0_0_2:0:0_0:0:0_d83/1
CACAGGCCCGCATCATCGTCGCCCCGGTAGTCATAGCCACTGGCCACCATAATGGTGATCAAATCTGACAGTGCCGGGACATCGCTCATCACCGGATAAATCCGGGACTCCATCCACGAATCCAGCTCTGAATCCGGCACCTGAGCAGGC
+
2232352213221220212232/202324252225343223111122/232224302521/234233304242331331352122333141325.4115515223233342423/44242211/31234133301271123536242222
@Chromosome_1415176_1_0_1_0_0_6:0:0_0:0:0_d84/1
CAGGGAATAGTCTGGTGTACATCGCTGCCTGGGAATCGGGTCCTGTTGTCTCGTATTCCTCTTTTCCCGGACAGTAATTTACTGTTGGCTCCAGTAATCCACACCGTTAATAGAATACCTATCCTGCTCTATAAGAACCAATTTGCAGAT
+
16224252342322332136272222024221233233343420522505222333/244201246.02132455502032325252.4223324543422/121330232332/43650324223055352023264755230344245
@Chromosome_3022009_1_0_1_0_0_5:0:0_0:0:0_d85/1
AGTTGCATTCAGTTTCATTGACGCTCAGCAGAATCCCCCACATCCTGAAGGAGGTGTATTCAGACAGGCATCCCACCTGACTTCGAATGATGATTATTCATCACTATAGAGAGCTTTGATTCTAAGTGTTATATGAAAGTTCCAATTGAA
+
210232452262523031.44421200312/20232522033402124312122//20-/4131201532632254/20/22/0222132223/42322122552412220420225222201250122232122435522172221250
@Chromosome_2896042_1_0_1_0_0_2:0:0_0:0:0_d86/1
GCGCGACCATTCCTGAAACGTCGTGAATCTATCGCCCGTAAAAACCTGGAACTTTGTTTCCCGCAGCATTCTGCGGAAGAACGCGAGAAGATAATTGCCGAAAACTTTCGTTCACTCGGCATGGCGCTGGTAGAAACCGGCTTGGCATGG
+
1210362204322/1342256220242241503452424325322152141227240411222622225463202325242163632250244/1434/3331253232220222222232213446275412024121/43/0120220
@rand_0_0_0_0_1_1_0:0:0_0:0:0_af/1
TAGAACCGACTAGCTTTGCACCGTCCGACGCTATAACTAGCCGGGACCGAAGGGGAGCGACTCAGGCGGTTCTTTCCCGGCATCGAGTGCATAACATCCCGGGTCATCTCGGTCTAGACCCCGGACATGTGGCCGCACTGAAGCATTCGA
+
13766224162222102223144220240232222.2323123430313422203542333302122363213322251.13224/222/232311144246202.26232743152121.1/220443212341202125225455634
@Chromosome_3714447_1_0_1_0_0_1:0:0_0:0:0_d88/1
CAGACGATGCCCTCTTCCGTTACCGTTGGCGGCACAAAGTGAGCGTCAGGTTGAGGAAAGAAGAGTTTGCTGTGATCGTCAAAGGCGCGCGATGTAAAACCGTCCAGCGCCTCGCCGCCGAGGACAATGCGCTGAAAACCGGCGCTGATG
+
326142220/35133221432234411454224551231223202223.15143473224122211222154223251224311041053222013137214232434221625354/723440442/11223235417315334132.2
@Chromosome_5129186_1_1_0_0_0_3:0:0_0:0:0_d89/1
GTCCTACCCGCCGAAGTCACACAGCATCTGGTACTGGAGTGGCGCCATTACCTGCTAAATGTGCGCTGTATCAAGCCGGTGAGCTGGGATCACTATATGCGCCATATGCGAGCCTTGTATAACTTCGCCATTGAACAGGGGCTACTGGAG
+
23232024222422230-2341200247233203251314020432622521205022/33522643522322121221225222337232412323223232111341042222952203232/12060266212133/32222/2363
@Chromosome_578727_1_0_1_0_0_1:1:0_0:0:0_d8a/1
GAGTTAGTGGGGCGTTCGGAAGAGTAAATCCGCAAGCCTTCATCGCATCGACAAAACTATTTCCTTGGGCATCACAGATATTCCGCACGTCGTCAGGATTCGCCAGCCCAAAGATATTTTTACTGCCCCAGGAGACATACGGGAAGCGGC
+
103023211721221/33223/22122//121521433220/24.35022223462811202232/21210262222423/4211323021272042433360221110422042233212211223542/4223222443/62432233
@Chromosome_866960_1_0_1_0_0_2:0:0_0:0:0_d8b/1
TTACCTATATTAATCACGGAACAGGTTATTCACCTGGCTGGCGAAGGGACTATAACTCCAGAAATAAGCCAACGGCATCAGAGATCGGGGCGTTACCGTCAGGTGGAACAGCAGTATCATCAGTTAATCTGGCTTCAAAAGGTCGGGTTA
+
244212512162422402204203322215232052522152444012/32253123/24222213123262723225423451013424.321222/432434,2125622201122120324.2162222231222/23512213213
@Chromosome_1302380_1_0_1_0_0_3:0:0_0:0:0_d8c/1
TGGCGGTAGTGCAACCGTGCGTCTGAACACTCTGGACTGGCTTGGTGGTCAGGGCCGGGAGCAGTCACATAACGAGTGGCATGACGCGATTAACTGGCTGGGAGACTGGTGCCGTGAAGAGCAGCATCCGGTGATCTGGTCAACCACGCA
+
223234132312444203232/3432521252622421423325045442226240-223312222224043432201150/20163222223232225261222222622101011201254.23460232272332622521211122
@Chromosome_687308_1_0_1_0_0_5:0:0_0:0:0_d8d/1
GTACACGTCTTTATCAACCCCTAACGAAGCGCGATCAGAATCACCAAATCAAATCGGTTCGGAGGCGAAGTCTTTACCTACTTTCAGTGGGTTAACGGTTTCGCAGAAACGGAAGCCCCAGGTTAGCAGTTTTTTACTTTCGGCTTCACG
+
1322224422,2534122225236313224/2215223152323.1224424/.23342324032623443435223223123315124/24373122/140113212232222432/45321301405031226243131034322321
@Chromosome_2261562_1_1_0_0_0_3:1:0_0:0:0_d8e/1
GCCGCCATTTACTGCGGCGACGGTGAGCTGCTGCACCATATTCCTGAACAACTGAGTAAACGAGAGTGGTATACCGACAAATGGCAGCGACGCACACACTCCCTCTGGCGGCACTGGGAATGGCACGCATCTGCCTTTACCGGGATTTGC
+
222142431211243240250240035252242421203114321232253534840132222422163422-202313245225245533721405.3435/2222422120041534424412622273221431052232424.121
@Chromosome_194978_1_1_0_0_0_2:0:1_0:0:0_d8f/1
GCATCACACCGCCAACCATACTCGCTGCGAACGAGTGGTAAACCGCTAAGCTGTCCCCATTCCGACGCTGCCAGCATGCAGACCACCAGCGTTACGATGGCGAACCCCACCGGCGGCAACAGAAACAACGCCGCGATGACGACGGGTATT
+
2032442641500336122132524322103321353412244243132/322252211144221435224212/23030452222023260.2271212324323442224122232103452532323003033132.3553243023
@Chromosome_1052512_1_0_1_0_0_2:0:0_0:0:0_d90/1
CGATCTGGTTGATGATGTGGTCAACATAGGTGGACATGTTTTTGATGAAGTAGTAGGTTGCGCCCACTTCAAAGTAGTTCACCAGATCAACATCACCGATACCTTCTACGTCTTTCGCTTTAGATTTGGTGTAAGCGATGGACGGACGCA
+
21212313223303.33042212232222242223543322202062055333233315130625202122213002424442213262214232234452151501234420134222232213/222272112222212236253632
@Chromosome_3126879_1_0_1_0_0_3:0:0_0:0:0_d91/1
AAATTTGCTCAACACCCACGTTCGCCAGACGCTGCCGGGCAAGCTGATAAATATCCGCCAGATACTTATCACCATGCTGAAGGAAAGCTGGACTTGCTTTAGAGTCTACTGCCATAAACGCCTCGCGAACCTCCACCCCCACTTCGAACG
+
31563381442235222122263212341233552124322340953234422/022343202224222265103252221422363422222021112342331052322/41331220223352341274222/22432321722322
@rand_0_0_0_0_1_1_0:0:0_0:0:0_b0/1
ACCAAACATTCTGAGCTGGGCACCATTTGGAGGATTACGGTAGCGCCGTTCACAAAATGATGAGTTTTTAGTATCGTGGAACTGGGAGTCGGTGCGTGGGCGAAGGTATATTAGCATAGTCGGCCGATTTCTACCGCATTGACGATCGGC
+
22242150342244042/13242532232244246132254372230244242152/232422/221222732213422213362424152523232425524/02634224201232320342242222233223512232/3212462
@Chromosome_2588689_1_0_1_0_0_7:0:0_0:0:0_d93/1
AGCCTGATTGAATTGATCGAGCCGAAATCGGTGGTTTCTGGCGCTACGCCGGTAATGCGTGATTCTGAACACTTCTTCTTTGAACTGCCCTCTTTCAGCGAAATGTTGCAGGCATGGACCCGCGGCGGGGCGTTGCAGGAACATGTGGCA
+
303221322024322/342421202541/7224731214.133225440522230251122233442103121147222343222210/61134222222222/305/34246122222/322640612252221524223313221322
@Chromosome_457342_1_1_0_0_0_3:0:0_0:0:0_d94/1
CGCGAGGTCATTGTTGCGTTAATACTTTCGTCATCGCCCAGCAGCAGTTCTGCGCCAGGTTTTGGCGTTTTTGAGGCGCGAATATGCGCAAGAATGCGTTTGTCGTCGAGCATCCGCTCAACCAGCACTTCAATCTTGCCGCCGCTGGCT
+
422/223223332212425242311253222400224452014/3140222/2122320330222244326423120/2221232224533025621224322022121212023042312054516/1441.22/13222233333222
@Chromosome_5259959_1_0_1_0_0_0:0:0_0:0:0_d95/1
GAGATGGTTTTATCGTACTCCGGCTTGCCAGCCATAAAGGTAAAGCAGGTATTGCCGAGATCGTGGAACACCGCGCCGCCACCGCTACTGCGCCGTGCCAGGCGGACGTTATCTTCTTCCATCCGCCGGGTATTACACTCTTTCCACGGG
+
31132242332211043341320332.25223133426242022314412233212324721233225322/0252721204422132221310252325242102042234212342/5633333255210226762351222232215
@Chromosome_4711571_1_1_0_0_0_1:0:0_0:0:0_d96/1
GAGCGGCGAATATATCAGCCCAGACGCTGAGCACGGCAAGAAGAGTGAACAAGTCAAAAAGATTACGGTTTCCATTCCTCTTAAGGTGTTAAAAATCCTCACCGATGAACGCACGCGTCGTCAGGTGAACAACCTGCGTCACGCTACCAA
+
12430233112227322235423612223223125322222123214522001123402224522024426/3226312342021431233246241444112327224432461234/13234222422.33254441226300202/2
@Chromosome_4379344_1_1_0_0_0_5:0:0_0:0:0_d97/1
GTTCGACGCCGAGGTAAAGCGGAGGCTGGCCGATATGGCCCTGCCCGCCGAGCTTCTGGAGATCGAACTTACCGAATCGGTCGCATTCGGCATTCCAGCCCTGTTCGCCAGTTTCGACGCCTTGCGCGCCATCGGCGTGCGCTTCGCCGC
+
41651232365326202270112/22414225316425223411232452225342/6212114234441522622232332222012242022223221115131./422211334504/53220/2122265/122132291424522
@Chromosome_5127857_1_1_0_0_0_1:1:0_0:0:0_d98/1
CCACAAGATATTGAAGTGCAGGTGGATTACTGCGGGATCTGCCATTCCGATCTGTCGATGATCGATAACGAATGGGGATTTTCACAGTATCCGCTGGTTGCCGGGAATGAGGTGATTGGGCGCGTGGTGGCACTCTGGAGCGCCGCGCAG
+
016225122232560374233222421560222313/1422452/205375151222322222308322342233/52222154/02322202221437233712235543534342322022222222222235222/21231522318
@Chromosome_4941234_1_1_0_0_0_10:0:0_0:0:0_d99/1
CGCGGTGCGTTATCAACTAATATTTATCAGGCATATGATTATTTACTGCATGGGGATGATCAATCATTGAATCCAGCCAGTGAATTATTAGGTGAGATTTTTCAATCTTCCCCAGAATTTACCTACGCGAGAGTAGAAAAAGCATTAGTT
+
5242435/0/22512242202242231012125331235332/21431221132/2/322+2/12123232002431412342146244341.3/2203324043232223-736251033223022245235/4425331224..5244
@Chromosome_2948980_1_1_0_0_0_1:0:0_0:0:0_d9a/1
GGTGGAAGAGCGTGACCTGAGCGGCTTTGTTGACGGTGCAGAAAACCCGGCGGGTGAAGAGACGCGTCGCGAAGTGGCGGTTATCAAAGACGGCGTGGATGCCGGCGGCAGCTATGTGTTTGTGCAGCGTTGGGAGCACAACCTGAAGCA
+
13/12332122202243321322222231021153435222362313541226151433232222524255522312222321103613231036212242162022242/6631023032/41241425221122224-1203443233
@Chromosome_2557854_1_0_1_0_0_1:0:0_0:0:0_d9b/1
ATCAAAATGTAGCTATTTCGCGGCGAAAATGGAGCGCGCAATGAAGTTCTGGCGACCCGGTATTACCGGCAAACTGTTTCTGGCGATTTTCGCCACCTGCATTGTCTTGCTGATCAGTATGCACTGGGCGGTGCGTATCAGTTTTGAGCG
+
5341/7/145232321420341.232263205205225424321621331220503/43504323322410233/3263121233634253222212352223251312252150/2211122/53645222365431/02102124354
@Chromosome_4737993_1_1_0_0_0_1:0:0_0:0:0_d9c/1
AGCTCTGCGCCAGCGTAGCCGCTGGCACCCACAATCAGCGTATTCAACATCGGGGCTATTCACCTTCTTATGTCTGGTTGCCAGGTTAAACGTAAAACATTCACCTTACGGCTGGTGGGTTTTATTACGCTCAACGTTAGTGTATTTTTC
+
246.14331222/224/1122328072522202806041342403021465122133434032212333121422223223363421/644110-33322216223232221361522133333/3323142352240453222312225
@Chromosome_3649966_1_1_0_0_0_0:0:0_0:0:0_d9d/1
TCCTGGAGGTGGCCCGTAATTGTTGGCTAAATCAAAGTGCGTAATGCCCAAATCAAACGCTTTACGCAGGATCGCACGCTGTGATTCCAGCGCGTTAACGTGACCGAAATTGTGCCATAAACCGAGCGATAACGCGGGCAGGCGTAAACC
+
2304131422/2614227261-243223223244213124332/4410233225245/52022322/43404334424331442//1226225/362.3452132322242430212/213430332/334/14012202244342432/
@Chromosome_2957890_1_0_1_0_0_3:0:0_0:0:0_d9e/1
AAATCGACTAGCGCGTTGATGACCGTCAGTACCGCGGCGTAACGCACAGGCAGCGACGCGGGAAGCGCCAGCACGTACGCGTCAGTTTTGGGATCAAGAGCCAGCTGAAGCAGCGCCTGTTGCCAGGCACTCACCAGATCCGTTTCATCA
+
22223.420322327412421246222122306023323252215330111202140132223356212561424/122343223725204444314312313323/421244326363414234523172234222201255/25234.
@Chromosome_3181730_1_0_1_0_0_2:0:0_0:0:0_d9f/1
CTTTCAGCCAGCCACGCCGACATTACTCAACTGCGGTAAGCAGCAGCGCGGCGAACTGGTTTCCTGTTTTTTACTGCGTATTGAAGACAATATGGAGTCGATTGGTCGGGCGGTAAATTCCGCACTGCAACTGTCGAAACGCGGCGGCGG
+
405241223034532422400443/4323220/1242232532333231422206330042325624/222056200/3321660222230252432332324522215361023054/2202242445132412443142220314441
@Chromosome_2560958_1_1_0_0_0_3:0:0_0:0:0_da0/1
CTGTAATACCAGATGCCTTCTAAATCCTCAATGGCTTTTGGCCTGAGTATAATAATACGCACATTATTTCCTTATCCCTGCTTTCACCTTCCGTAAGAACGCGTCCTTTTCCCACGGCTGAGCTTCACCACTACTCAACCCTTCTGCGAG
+
2034234202341233332223320.3-433221312/252/33314231012023223443242443301131322134222222302232322152231532222521.01404243315116/243200042230/52111246212
@Chromosome_392694_1_0_1_0_0_5:0:0_0:0:0_da1/1
ACGATGGCCTGAATTTAAACACCCACCACAGAACCAGAACGTTGAATTTGCAGGATTACGGCATTGCCGCCGGAAACAGCGCCAACCTGATTATCCTGCAGGCTGAAAATGGGTTTGATGCGCTGCGCCGTCAGGTTCCGGTACGGTATT
+
/12323444242240152522321321221348320514224261334152413223223-2432312435514121533022312114300452271312227032//4232222503523312225224212414022642213333/
@Chromosome_2805238_1_0_1_0_0_1:1:0_0:0:0_da2/1
AGCCGTCAGTTCAGCATCATCTTTACGTAGCCCTACACCGGTGCCATCAACGAAGTATTTTTTGTCTTTTACTGATGAGCCAGCAAAGGCGAAATCTTTACCAGCAGGTTGCTTCAGGAATCCTTCGCTGGCAGCAACTTCATCTTGTAA
+
242324222436532253344213424324263412124233055122220/234524842266220141016255223/4411/2263142451113252352227/41/40363.3432031303330542212/5322522433603
@rand_0_0_0_0_1_1_0:0:0_0:0:0_b1/1
TGCTGGTGTGTATTGCTAATGCCCAATCGAGCCGCCGCATCGGCCGCTGACACGAGGGACGCGGACCTTATGAGGGGTGAGGGAATAGCTCGCCAACACGCGTTTCAGGCTGCGTTGCAGCCGCGAAAGCACACGGGTTAGGGGCGCGTA
+
222326620022214732422224514022232442333/01/62//03123352223113232224106415510422210233/2221-121/212123223015251/26/32544022221103.312240323124020222222
@Chromosome_2799918_1_1_0_0_0_2:0:0_0:0:0_da4/1
TCGTGAGCCCAGCGTTTATCAGCAATCGGTTCTCCGGCCAGGTTGATTACCGCATCAACGACGTTGAGGTTGCTTTGATCGGCTAGCCCTTGCCATAGCGTCACCCGAGGGCCGAGAACGGAACTGGCTTTCTGTGGGTTACGCGTCACT
+
12031/2112342222227114333244514145021221411243321332124242310665/522111424512222233231345420223012524223134322342/42023223045257627.414212232242555414
@Chromosome_2569017_1_1_0_0_0_3:0:0_0:0:0_da5/1
GTTATCACTGGCCGCATAGTCGGATTAAAAATAGCGTCGAAACGATGATGGTGAATCTGCAAGGCGTGGACATCCCACTGGGCATGATTAGTCAGTATCTTTCCAAACAATTTGAACGCATTCACTCCGGGGAATTATCAGCAATACCGC
+
4215514342723250123023//522221222432222461362263431322321222.5522233314444323161222202435212/2424/21-3416014302612323223425100521212421013124233322315
@Chromosome_1787715_1_0_1_0_0_3:0:0_0:0:0_da6/1
GGTGTCCCAGGTCAGGCTGCTATCCAGTTTTTCGTCAACATACTGCTTGTAATCTGAATATTCGCTGATGTATTGCGCATTTGTCATACCCAGGATAATGCAAGCTTTACGCGCTTCTTGCCAGGCCAGCGCATTCGCCCACACTAACCC
+
151252222122321324374243222112223225223222-222346/122245236022412012323242232443342223250226131573022321263423021262134224325132222/211242312110612543
@Chromosome_4581172_1_1_0_0_0_3:0:0_0:0:0_da7/1
ATGGCTTCACTGACTATAAAAAAAATACCGAAGGGCCGTATGAAGATCTCTACTGTTTCCCGACAATTAAGAGCAATGATAATTGCATCGTGAAAAATTACGTAATGGTTATTAATGAATACCCTTATCGTAACACTCATATTGGTATTA
+
222336233/2322223540/2302032114531102422233220404233/140/23320232321124562131223.62/2342232201233222002611041632351223202/212224021133-22242/415320052
@Chromosome_267159_1_0_1_0_0_5:0:0_0:0:0_da8/1
CGTCACCGGTACTACTATCCGATGCAGGGGCGGTATATCACCCCGGACCCGATTGGGATGAGAGGTGGATGGAATATGTATCAGTATCCGTTGAATCCCATACAAGTGATAGACCCAAGGGGGTTAGATGCGATTGAGAATAGGACATCA
+
224604402/1220/141244226326142202245524222323324.1244215222022325254323/05334433541542022240222932122203/0242441333333/0/212124-240.535232222222356321
@Chromosome_3140096_1_1_0_0_0_3:0:0_0:0:0_da9/1
CAAAGACGCCTTCATGTTATGCTGCGGCAAAATACTGATGATGTGTCGCGATTGCAGCCAACCGTTTCCACCCCAGGCGAGAGACAATGTTTGATAATTTAGCCGATCGTTTGTCGCGCACGCTGCGCAATATCAGTGGCCGTGGACGCC
+
3//213300252324202413334245260221135234321/42312012122-25522522520436233322433233643424242122222422224524225321442247217120/51122442223362745203444312
@Chromosome_1406838_1_1_0_0_0_1:0:0_0:0:0_daa/1
AAAGCGTTATGGAACCAACCTGCCGGGCATCTGGATGCCGATGAAACCTTAGTGGAAGCCGCCGCCCGTGAACTGTGGGAAGAAACCGGCATCAGCGCGCAGCCGCAACACTTTATTCGTATGCATCAGTGGATTGCGCCAGATAAAACG
+
/22243234222241213214223221244254432233263135423244511223221142200254242633223222700424221/11123144221231265122222232136423122242230222226213131121621
@Chromosome_3444633_1_1_0_0_0_4:0:0_0:0:0_dab/1
ATCACTCTGTTGGCCCCCGCAGAATTACATCAGGTCGCCTGGGGAGAAAACGAAACCTTCCAGACGCTGAAAGATGGCAGCATGTTAACGGCGCGTCTGGTGATTGGCGCCGACGGTGCTAATTCCTGGTTGCGCAACAAAGCAGATGTT
+
232232332233/2/332230112323222325261220323214/401124430524022644543242/5222222224212212311534212541234115123144122222334224243/2336222434.21/211322725
@Chromosome_4461867_1_0_1_0_0_3:0:0_0:0:0_dac/1
TAATCTGTAACACCTGGAACATTATCAGCGGTATTACCGTTGCCTTCGTTCTCTATAACCTCACTTATGCCTATATCTCTGCTAATGGTGCGATCATTAGTGAAACGATATCAATGAATTTGGGCTATCACGCTAATCCACGTTTTGTCG
+
22225232112210/21243423424.223322/24323122312011322221122431/012.02320252312452242333122623212021704524132334720/35120425233//1422324121222203521/4302
@Chromosome_2880242_1_0_1_0_0_1:0:0_0:0:0_dad/1
AGCAATGCAGTATCGTCGATGCTGATAACCCTCTGTTTGTCTATCTGCCGTGTGGTGTTGGCGGTGGTCCTGGTGGCGTCGCATTCGGGCTTAAACTGGCGTTTGGCGATCATGTTCACTGCTTTTTTGCCGAACCAACGCACTCCCCTT
+
33434/3535045141112232231122132323565402454223242151282/4271421/221132222324333/242314742/24433123133326322314/142224241213122342.62142732221132325313
@Chromosome_4046636_1_1_0_0_0_4:0:0_0:0:0_dae/1
TGCCGCTTCGACGTCAACTGTGCGGTAAATTTGCCCACTTGTTTGTAAAGAAAGAGAGACGCATGGATCAGTTCGAATGTATTAACGTCGCCTACGCGCACCAGAAGTTGCAGGAAAAAGAGGCGGTGCTGGTCGATATTCGCGATGCAC
+
0520224222523224323423202/40201222202422.2/32222224142321225222014123/25224443/131324424412/2223383.15001210212822225344342.2221234042236224/2163/4322
@Chromosome_3427884_1_1_0_0_0_3:0:0_0:0:0_daf/1
CCGAACGATTTCCGTCGCGATCATACCTCTGACCAATTGCACGCAGAATTCGACGGTAAAGAGAACGAAGAACTGGAAGCGCTGAACATCGAAGTCGCCGTTGCTGGCCGCATGATGACCTGCGGTATTATGGGGAAAGCGTCTTTCGTT
+
255320424362211/22422122/7136202533232225293220635221052222220122252235/41/03222/-222532302343325317224/1464324003474221/32262540122544251534531230433
@Chromosome_4866753_1_0_1_0_0_3:0:0_0:0:0_db0/1
TCTGGTTGCCGGACTCGGTTCTATCGTGATGGGTCTGTGCGCTAATCTGCCGTTGGCGATTGGTTGCGCCATCTCCCTGACGGCATTTACCGCATTCAGCCTGGTGCTGGGGCAACATATTAGCGTACCTGTCGCGCTGGATGCCGTCTT
+
,112325422015611,21194344120212228314113242314210313222542225222522222.5/22/63422122233052332202132224021024221222112241511522102223102153231173224232
@Chromosome_5211723_1_1_0_0_0_3:0:0_0:0:0_db1/1
AGCTGGCTGACTCCAGTTTTAAGCTGTCGAGATCGCACAGTTCACGTAAATCGTTAGGTAAATGGATTTCCATAGAATCCCGCGCGGTGTCAGGGTGCATGAGAAAGGATTTAAATAATGCGTCATGCGGCGTGCTGGTCGTGAAGTTTG
+
363252232732120220/332322256243251020351333224153470324/2235311/125435324223215342/0233214122232222315/432521152/224.0211252550.1423243202042413536214
@Chromosome_2271161_1_1_0_0_0_4:0:0_0:0:0_db2/1
GGATCCTGACATGCCAGGAAGCGAAACGACGTGAACAGCTTGCCAGGATGCTGGCAGGGCAACAGGGCATGGGCGTTGAACAGGCCCGGGCGATTCTGGCCGCGGCGTCACCGCAGCAGCTGGTGGCATCCGCGCAGAGTGAAGCCGATC
+
213331/0243221212323/2252233754322131244243342/13321423231624127442111432212643/2142223022043222453344043331302324106233224211/322.25321232212.3264452
@Chromosome_3636649_1_1_0_0_0_0:0:0_0:0:0_db3/1
ATGCTGCTGGCGGCGATTATATGGAACCTGGGGACGTGGTTCTTCGGTTTACCGGCCTCCAGTTCGCACACCTTGATTGGCGCGATTATCGGCATCGGTTTAACCAACGCGCTGTTAACCGGCTCATCGGTGATGGATGCGTTAAACCTG
+
5232266202.4451/625252/23411023154412443170402222013542316362234322414/12222330216222121220305225/2112332202024112410702223212247422/214514226/6113422
@Chromosome_2306383_1_1_0_0_0_3:0:0_0:0:0_db4/1
AAAATACACAACCGGGTATCCGCAATTTGAAGAGTATCTGACAGGAAAGAGCGATAATACGCCGAAGAGCGCGGCCTGGGCGGCGGAAATTACTGGCGTACCGGAAGCGCAGATAGTCAAACTCGCTGAACTGATGGCGGCGAATCGCAC
+
2225105042622432415416543323020622512433/03230243/435322225451552054233202320/21223324122214423223122323/414242524./3442225232312032423352222323132564
@Chromosome_1938298_1_1_0_0_0_2:0:0_0:0:0_db5/1
GTGGCGTAAATACGCATTGATGGCGCTGGCAATCATCCTTTTCGGTTGGCTGGCAAGCGTTGCGCCGAAAGAGTTTCTTGGGCACTTCACTGTTTTCGCGCTGGCCTGCGTTGTCGGTTATTACGTGGTGTGGGATGTATCGCATGCGCT
+
2226/3221305333130323-223622204103114332232023/42332204220020286532223203222552464413/50222322320421224333/12313412232221352022422223.1224341330222222
@Chromosome_1033245_1_0_1_0_0_3:0:0_0:0:0_db6/1
GAAGCGGCGCGCATGGCCTACGCCATGGACTTCATCAATAAGATGGATAACGGTCTCGATACAGTGATTGGTGAAAACGGCGAGCTGCTCTCTGGCGGTAAGCGTCAGCGTATTGCTATCGCTCGAGCCTTGCTGCGTGATAGCCCGATT
+
04312102231231526450153323535222331213302622221242421402062354-225402333222314422.1.33353.40422/221413313223312220202030134312/24117443552462322222321
@Chromosome_5187190_1_1_0_0_0_3:0:0_0:0:0_db7/1
TTTACATTAAAAAAAACAACGCCGGGAATTCAATCGTCAGTCCGGAGACGACCGTTCGGGTTATCACAGAGTGCGTGAGACAGTGTCCTGCCGGAGGTCACTTCAGGGACTCTGTGTATTTTTTACAACGTGGCTATTCCGTATGAACCA
+
220422312/0323.52224224.336223426421223327242521142222122//23222721254202225223343215322013210322022242532021223121405/032262002331204/222030272452344
@Chromosome_1541087_1_0_1_0_0_2:0:0_0:0:0_db8/1
AACGGTCCAGACTGAAACGGGCGACGGTCTGAAATCCGAATGCCAGAATTATCGTTAACCGCGGTGATCTCCCTGTGATTAAGCTGGGGATCAGAATGCTGGGCCGTCGTCCGAACAGCATACTCAAAGCCGGTCAGCATCGTTATCAGC
+
2/312052254220125012223224124426212221323243632232413252041222162332330232425104533320/44342152330312230220214552352234233022023222423222121247322/253
@Chromosome_5136631_1_0_1_0_0_3:0:0_0:0:0_db9/1
TTTACCGCATCGACACATTCCAGCCATATGTCGATAAAGTCTTATTTTTTAAACATGTTGCCGGGATATGCTTATGTCATCGACACTTTCTGGCTATGTGTCGAAAGAATTCGCTTTTTTAAACATATTGTCGAGATATGCTTAAGGTAT
+
13522233211/365214631235233132322721234152533232364421212351232241522012223223312222232533.1/34512142464:034352014442642315223401341373265324222225204
@Chromosome_1146174_1_0_1_0_0_4:0:0_0:0:0_dba/1
CGCCCGATCGGTCTCGAGCATTTTTGCGTGACGGGCTGCGCCGCGTTCTGTCCAGAGGATGAGGGAGCGAACGTTACGGGCGATTTTCACAGAAGGTCTTAAAGACATGCTGTGCTTAAGTTCCCGCAACTCATCATTCTCAAGTAAGAA
+
14242221202202223214132242142410331233020053025222142113202522003011422224224120642215/221222020023221632411423125234226522713512213333224132632234025
@rand_0_0_0_0_1_1_0:0:0_0:0:0_b2/1
CACCAGTCGTCATCCGCGGTAGCGGATAAAAAAGGTTCGGTGAGCGGTGTAAACAGACATATGATGCCTAAACCAAATCACGATAGAGGAGTATACATAATCCTGTCGTTGTCGCACCAAGGGATTCTATGCCGCGAATTACGTGAGGCA
+
34002.22442202033.2242224231223145224741241.22322035632222332210223420342214324524324//2124214613212122213/22/3213122325202/23223222152423262622226435
@Chromosome_4506535_1_0_1_0_0_1:0:0_0:0:0_dbc/1
GAGTGGAAGCAGTAACGTTAACAGGAAGTTGATACTGCTGACGACGGCTGAAAATGCCGCACAGACGAATTACCGTTAAGGCTGTTTTATCGCTTTGTTGCTGCTGGAGTTGCAGGTGACGTTGCACAATCGCGCCAAGGCGAGTCAACA
+
32.12322221433223213222421212/12624221416133232/355412243122242212612004354312515122242./352542224252222332.52502342544062424522462620/342225234223255
@Chromosome_435537_1_0_1_0_0_3:0:0_0:0:0_dbd/1
ACAGCGTATGACCTCTTGTAATCAGCAGGCGACGGCGCAGGCGTTGAAAGGGGATGCTCGTAAGACCTACATGAGTGATTGCCTGAAGCACAGCAAGTCTGCGCCTGGTGAAAAAATTTTGACGCCACAGCAGCAAAAGATGCGCGAATG
+
05222/0501236436452405/4241221210-64120/352724532302141122221014302331/33313424324772-222112220223.22254212241412532522232523423453312322324102351/321
@Chromosome_767047_1_0_1_0_0_3:0:0_0:0:0_dbe/1
GGCTACACAATGAAAATTGACCTGAACGCCGATCTGGGCGAAGGCTGCGCCAGCGACGCAGAGCTACTAACGCTGGTTTCGTCTGCCAATATTGCTTGTGGATTTCATGCAGGCGATGCCCAAACCATCCAGGCTTGCGTGCGTGAAGCA
+
224233342144224321242024302414152522222220/2324122235341322201543343222223/225422422234322142215524200454352316352312362220312212-54321201133025.10013
@Chromosome_2042162_1_0_1_0_0_3:0:0_0:0:0_dbf/1
TGAATGCGGCGCTGGTGAACGATGCCAGGGCGGTGGATATTGTCGATGGTCACATTTGCGCCGAACACCGGATGTATGGCGGGTTAGCCTTCGCTCAGGAAAAGATCAACAGCCCGCTGGCGATCATTACCCTTGCACCCGGTTTTCAGG
+
42252/3322334323433251211422102211012422/232212324223211214112322523244323/51423202425420222314524232220024.42743.40023222202222114213/2221332832/0211
@Chromosome_1525440_1_1_0_0_0_3:0:0_0:0:0_dc0/1
GGCTAACAGTCTGGCGTTTTCTTTTTCAGCAACGGGAAAGCCGCAACCACCACACCCGCCACCAGCAAACCGTCAGCCAGCACTGACATTATCCAGCTGCTGCAATGCCATTCACAAAAACAGTAAGCAATCACTTTTTACCGTAACCGG
+
124122142332155326252352/4112352225453104031024522233332421343322220434232004342715226604242222221565123635221243622322.201212412422226251125312135223
@Chromosome_2309576_1_1_0_0_0_3:1:0_0:0:0_dc1/1
AGAGATCGTAGCCAGCGAGCAGTCAGCGTAATCAAGGAGCAAAAAGGGCATTACTGGAAATTTGCTGTTACAGCATGGAATGTGCACTAACGCCGCAGCAAAACGGCGCAGACAGAGTTGAATTATGCGCAGCCCCAAAAGAGGGGGGCT
+
12522024622115124.213623512172322/15221/33223334223250330/3.2022022424351102341201222223143631612351110605532521/3224272525062235143412112613234212222
@Chromosome_3343507_1_0_1_0_0_5:0:0_0:0:0_dc2/1
ACTTAATCAGCGATAAATCGTCAGGAATATAGGGGTTAAGCTCCGGTAAGGAGAGCGCAATATTGGTAGCTTTTTGCTGCCAGTAAGCGAAAGTTTGTACGCTGATTTTACCGACCTGATACGGCGCATCGACAAAATAAGCCGTTTTAT
+
2421311023.723336333123425220322224232025224422325446324.151104224712423122202242524332322320242/131622331432/2022325223616433213203.62273222202404121
@Chromosome_2164122_1_1_0_0_0_1:0:0_0:0:0_dc3/1
TTCCACGAGAGAAGGTGTGCGCCCTGTAATGCAAAAGATGCTTTTACCTGGGGATGATCGACCACAATGAGGTCCAGTTCATCCAGTTTACGACGGGAGAGGACAGGGGAGATTTGTTCGATGACCGGAAGGGCAAAAATTTTCTTAATC
+
565214243322123164232211221234223612532423322223241/33251202222222123223/42232351211222224414221423525113027/31242224312/2.2016120221/42032432022152.3
@Chromosome_2817829_1_1_0_0_0_4:0:0_0:0:0_dc4/1
GGCTGGCGGCGCGTTGCTGCTGGCGGCGATTTTGCCTCTCTCCGCACCGTTCAACTTTGCTCTGTGGGCCGTCGGGCGTTTGATTCTTGGCTTTGGTGAAAGCCAGTTACTGACAGGCGCTCTGACCTGGGGACTAGGCATCGTAGGGCC
+
20252112423132353114235062444330323523044222012/22425223650223315233211354/74332263/115132123127323/2046241262/22322222222461132242-42/124246445232253
@Chromosome_2883175_1_0_1_0_0_5:1:0_0:0:0_dc5/1
ACGGCACTCGACGGTTATAATCTTCAAAAGATTGTTGATACTGAATACGTGCTGAAACGACTTCGGCACTGTATTGTTTATCCTGTAAGTGTAGTTTATTCGTATGCCGAACAATATTTGCCAGATTATGTTTAGCTTTATTGAGGGCGA
+
5263241412212222062312232/2416231322332252242311233221420412031240210222/34223224022522/06357222341324245032262142//1321243341304221252264343037224514
@Chromosome_4270156_1_0_1_0_0_1:0:0_0:0:0_dc6/1
AGCTCCCTGCGATGCAAAACGAACTGCTGGATAAGCACTACCTGCGTAAGCATGGGGCCAATGCCTATTACGGGCAGTAATCCCTCACGCCGGGGCTTCATCGCCCCGGCACTACGAATTGATATGTACCTTGCTGTAACGCCGCTTCCA
+
323.221314552234254415343025522223452314025323332/322354523342212231243/122202023344421321323131222/323125322/4322102223353411124342221212552423220841
@Chromosome_4371600_1_1_0_0_0_5:1:0_0:0:0_dc7/1
TCTCCTATCCCCTGGGAACACATCATTATTACCGGAGAATATCGCTTGACAAAGCCTTAGCGTAGCATTCCGCCCCTTCCCGCAAACGACCCCAAACAGGAAACGCAGCTGAAACGGGAAGCTCAACACCCACTGACGCATGGGTTGTTC
+
2023200531212112320422022012012/2222245424260220223211221216242110254126550212322255242225352233203234222202322103311510232126334210041542322321232353
@Chromosome_2659599_1_1_0_0_0_2:0:0_0:0:0_dc8/1
TAAGCAAAACAGAGTGGCGATAATCATCACCATCGCAAACCAGAACACAGCGTGATAAATCCAGATCTCGGCGACGATGCCCGCCACTGATCCTGCGATGATCCAGCCCACGCGCGACGTGTTGGTATAGAGCCTGGTGGCTGAACCCGC
+
1142212133431257222222233/331532221232362232402233022222326202223223522451161.2.41414223226722417221142223420/23360532412231/222144/43221234202.214421
@Chromosome_519981_1_0_1_0_0_0:0:0_0:0:0_dc9/1
CACAAATGTATGTAAATCTAACGCCTGTAAATTCACGAACATATGGCACGAAAAACCAAACAAGAAGCGCAAGAAACGCGCCAACACATCCTCGATGTGGCTCTACGTCTTTTCTCACAGCAGGGGGTATCATCCACCTCGCTGGGCGAG
+
2523/042.1122425/0321313/31200241428122531221223425243412633503122144232125343256243224153201262202423223355432503322452225022223232336621/62252130201
@Chromosome_1789830_1_1_0_0_0_1:0:0_0:0:0_dca/1
ACATTAGCACGGTTTTATAAAAACAATAAAAGCCCTGCTGTACGGAGATATAAATAAATGAAGCGAGTTCTTATTCCTGGCGTCATTTTATGTGGCGCTGATGTGGCGCAGGCCGTCGATGACAAAAACATGTACATGCATTTTTTTGAA
+
1030262142232411623223142135432213323232-322334122220431211/5302.43222233422330502420120222431322223423242322233334243124232342222242.552610434/365022
@Chromosome_4699664_1_0_1_0_0_3:0:0_0:0:0_dcb/1
TGACGTTTTCGCGTGGGGTCATTGCAGACATGGGAGATCCTTACGCTTTGTAGCTTAATTCTTCGATGGTGTGGAAATGGTTGGTATAGATGCAAATGTCGCCTGCAATATCCAACGCCTTTTCAGCAATTTTACGAGCACTCAGTTCAG
+
231201232321203441022355422424/241222531134232244132442212223331112202411432212/3232232450032342227043224504524161-22212230521061121035/33322221342026
@Chromosome_348717_1_1_0_0_0_2:0:0_0:0:0_dcc/1
GACCGCAGCATCCCTGATTCTCCGGGAAATTTACGCGACAGCAGAGTTTTTCCAGTAGCAGCACGGAGTCTCGTGCCATTCTTGATTTCAGGGCGTCACCAATACAGGTGACAAAGAAATTGACATTCACAACTAATACTCCATTACTTC
+
2530132332332132222104223221335352532563332203347,20242142435423247332225205413403246252/322222352223/234203/22433421221222022323/22223521032522083323
@Chromosome_1462151_1_1_0_0_0_1:0:0_0:0:0_dcd/1
TAAATTCGCTGGTTTCCTGAGCGACAATAGTTTCCGCCTCAACCGCTGCGGCTTTACGCTGCGCCAGGTTGTGCGAAATGATGCTTTGCAGATCGTCCACACTATAAAGATAAGCATTCGCCAGTTTGCCAACTTCCGGCTCAACATCTC
+
0/2422212316151012323232223232321123522311124358/232232722263203103025121335214231442443215333222333334656210352222642311223120332205133112.4102112156
@Chromosome_963818_1_1_0_0_0_5:0:0_0:0:0_dce/1
GATGCAGCATACCGAGCAGTGGTTTTTCAACGGTACCACCCACCACCATTTTGGCTTTATTACGAAACCCTTCTTCCGGGCCTGACGCCGGCGCGCACCATTCCTCAACCGGAAAATCGGCGAGCAGATTTTTAAGATCGACGGTTTTAG
+
13132452320233222643171322222364612260215/2262323417233265332-32233222225241224/312.303163462642223562265122124134240424152322226321045230311/0222322/
@Chromosome_1917504_1_0_1_0_0_3:0:0_0:0:0_dcf/1
CAGATGGCAGAAAAAGTACTGAAACAGGACTATGGAAACGTCATATCCAAATTTAGCGCCGCCAGTGAAAATGAAGTAATAGAAATAAACAGCAATATCAGCGACAGTTGCGTCGCTTACAGCCACCAAATAATTCGTGTAAGTGCAAGA
+
23252252644235/1222031624/022351222332533243422.2221540301244331/.0/5222111332312321453325222123122355/2/322151123435251015028233322524/21332302/13215
@Chromosome_5007309_1_1_0_0_0_2:0:0_0:0:0_dd0/1
ATTTTCGTACCTTTTCTGCGCTTTTCCTTGTTGTCATCTACACTTAGAAAAAAACCAGTAAGGAAACATTTATGCGCCTGCTCCCTCTCGTTGCCGCAGCGACAGCTGCATTTCTGGTCGTTGCCTGCAGTTCTCCTACGCCGCCGCGTG
+
24122122423472124532023232342332.020/42312213133333232232220225220213222452342204244155551603336213205222123023244223150322043202322043231522220301510
@Chromosome_1488432_1_1_0_0_0_2:0:0_0:0:0_dd1/1
TCCTGGTTCCTAATCCCGCAACGGGGATAACGGCTTTTTTGACTTTCGTAATAATGGCAGCCATTTAAATTCTCCTGGACTGTTCGTGTTTGGAACGTGTTCATATTTCTGTATCGCATCCCAGTATATCAGCACCCCGAAGGGGCTAAG
+
232222382125223-411437352222216233231322442246433612425122224/525011223221312332120342332232433426/4224-2421121234220202/23202121124333221/33221422223
@Chromosome_2287881_1_0_1_0_0_7:0:0_0:0:0_dd2/1
ACCTGGTCTGAACAATACGATCCCCATACGTGGCGCACTTTCAGGGGTCAGTAGTGCTCTCACGGTCACCTCAATGAACGGTATCGAGCGGCTTTAACAGCTCAGGGAATCGCGATTCGAAGGACTGCGGCTGCGTCTCGCGCGGATTTG
+
222263621125523225/40122243363433212423102223/222212632160531223363422334023223442222432332.133343222223312225152212312235350021121223152250321013/240
@Chromosome_955305_1_1_0_0_0_5:0:0_0:0:0_dd3/1
CCAGGAAGAATGAAAAATCGCAAGCCGATTTCAGGGTTCCCGGCAGCCCGAAAAGCGCCTTTCATGTGCGTCGCCAGAAAAAGGCACACCACAATGAAGGGGACAAAACAGCAGATTGCCCCCACCCAACGTTGTTTATGTTTCACTCGT
+
2/11332166-205-0342412/32312221224122320322013/041713543144220224422224225202325/103333173312303/13223132621022233.222204522-5332223032224420252540122
@Chromosome_636885_1_0_1_0_0_2:0:0_0:0:0_dd4/1
TCCCCAGATTGACCAACGAGGCCAGGGAATGAATCTTCTTGTTCATTGTTTTATTCCTGCATTTTTGCCACGAATTGCAACTGTCGGGCATGGTCGTCCTCAACACGACGCATCCCCCTACCGCGAAAACCTTTGATCCTGAAAGACACG
+
252322234231234343/34332523533324114542224223133234023113104120312200212222/571002623320323212221223122213412411326254/323220423922642344120220227/432
@Chromosome_4859952_1_0_1_0_0_3:0:0_0:0:0_dd5/1
ATGGTTGCACCATTCAACTGGCCTTGGGCAATCGAGAACAGCGTGTCGTTAATCAGCGTCGATTTACCGGAACCTGAAACCCCTGTGATGCAGGTAAACAGACCGACTGGCAGCGTGAGCGTCACGTCCTTCAGGTTGTTGCCGCGTGCA
+
22152121091231020003233/3233/2325642223241326033320312431402502242342225/5/5102022231222122122,2223243/415643232223212221222222210352220224215.4322522
@Chromosome_2934211_1_1_0_0_0_3:0:0_0:0:0_dd6/1
GAAAGCGATACCCGGGGATGCTAAAATGCCTGAAATCATAACCCAACCTTACTTGTGACTGATTTTTAAAAGAACCCGGGAAATTACTCGAGTTCCGCCATCAGTTTGACCAGATGTTCAACCCCTTTCTGCTCGTCTTCGCCTTCTGCG
+
2332243222412422212252//4.250122354124226/1413023251522453624322203343250242420205024241214252353031033223444.4222224042462333214122122213222//5252226
@Chromosome_303531_1_1_0_0_0_5:0:0_0:0:0_dd7/1
ATTACTCAGTTCACGGAATTTAATAACGCTTACCTGTTGTGCCTGTATTACCCAGCGCCCTGATTCTCGTTGTTCTCGTGCTGATTGTTCCACTTTTTTAGCGGAGCGTGTCCAGTATTTAGAGGTGAGCATCAATTCATCAGCCAGATC
+
222222323402232705302222225232724212242384236222/562222.021221/44222134443411324223244243202304212032220/5223321/236201/112223223143042232321226329021
@Chromosome_2540267_1_1_0_0_0_4:0:0_0:0:0_dd8/1
TCTTTTTCCTGAAACAATGCCTCGTTAAGCTGTTTAACCTCAGTCATATCCATATTAATGCCGAGCAGGCGTTCGACTCCGCCTTCTTTATTCAGTACCCGTTTGGCGAGGGCGCGGATATGGCGGATGCCATCTTTCACGGCGATGCGT
+
/446235213227222144222432/6642123724243134445243434325542231252232122354.20344230353-1634521222322154262221022143025252220220022233301223232032222.222
@Chromosome_1909999_1_1_0_0_0_3:0:0_0:0:0_dd9/1
TATTGTTCGACAGATTGTCGATTCATCCGGTTGTATTGTGTCGGAAAAGTGATTGCCGGAGGCGCTTCTGGCGAAACCTTTTACACACGAACAGCGGGAAGAGCTGAAGGCACGAATTATCGGATTGGTACGCAAAAATGAACGCATGAC
+
641231114033311223002362211612225412222232252222433436441212150135136323412444132232204423323422625323233433110341261062024207241312232142311250172114
@Chromosome_2263891_1_1_0_0_0_5:0:0_0:0:0_dda/1
TGGCGAAGGCCACATCGGCACTGAAGAACACCTGGTCTGCGGAGGAGCAGCTTCGTGTAAGCTGGATGGCCGGGATGAAGTCCGGTTGGGGAGAGTGGGCGGACAGTGCGACGGACAGTTTTCCGCAGATTAAAAGTGTGGCCACGCAGA
+
21423214253232403323225234210411031-05220/212232435250222431502023431212105221252223302123652232312326/2124.612223412214144010322332503131153243664321
@Chromosome_1175838_1_1_0_0_0_4:0:0_0:0:0_ddb/1
TGCCGCCCTTCCGGACCTGCTGGACCTGCTACTCCCGGGTCACCTTTATCGCCTTTCGGCCCCGGCGCACCTGCCGGACCTGCTGGATCAGCCACCCCCGGATCGCCTTTGTCACCTTTTGGTCCCTGTGCGCCTGCCGGGCCTGCAGCT
+
42214221124254331411.5452522/722626/63153122621222223242244322113041303225520421132442/02022123204342321231252412122333513331154473263232023311412.122
@Chromosome_3584026_1_1_0_0_0_6:0:0_0:0:0_ddc/1
GCCGTACGGACAACAGAGGCAACAGAGACGCTCTCCGCTGTGTCAAATATCCGGTCCAGCGCACCGGTTAACTGTTCACGGGCCTGAGAGCGGACAGACTCCGTGCGCAGCTCGTCCTGCAGTGGGGTGATCAGGGGGCTGGCGGCATGC
+
22213711/3266502220124232352321122/4531322133225514423-0223250322230233423153432372363220122222322163233003.253212223553152/332.442243222354023/431.22
@Chromosome_849453_1_1_0_0_0_2:0:0_0:0:0_ddd/1
AGACCGGCTGCGCGGCGCTCCATCGTTTCACGGACCTGCTGGGCAAAAATTTCCTGATAGTCGTCACCGCGTTTCGCGCACTCTTTCTCGAAAGTGCTCAGTCCGGCTTCTATCAGCATCACCGCTTCCTGAACTTCTTTCAGACCATCG
+
4342322/12013143.222120-122102/34.23324-113262220263200530322/523.2204342312250222335222225106022244621/2242335/22/12232622222/222431435/244332212341/
@Chromosome_1656996_1_1_0_0_0_4:0:0_0:0:0_dde/1
AGCCTTTAATAATGGCGAGCGCGAAACTCTGCCCCGTGTCATTGGTGGGCGCTATGGTCTATCATCCAAAGAATTTGGCCCGGACTGTGTACCGGTGGTATTTGCCGAGCTCAACGCGGCTAAACCGAAAGCGCGATTTACGGTTGGTAT
+
452242424516042522213464524042353303/221123/13333243742333303122332252.23225432221232310252/22323523201512154214243412131/3136142101242524421005522342
@Chromosome_375203_1_1_0_0_0_5:0:0_0:0:0_ddf/1
TTCCCTCATCAGGGCGATAAACTCCGGACATAATTTTAATCAACGTCGATTTACCACAGCCGTTTTGCCCGGCAAGGCAGTGCACTTCACCCGACATAAAGTCGTGAGAAACATCGCGCGGCGCTCGCGTGGCATGAAACGTTTTGTTGA
+
31/21423/542112230/245524533033661222/2211232221240212343/2402220.42424/22542123224242123233044042/22244223222534/2.223232214.2244252232025254523/3221
@Chromosome_4484417_1_0_1_0_0_3:0:0_0:0:0_de0/1
GAACGCGATACCCCACATGAGTCACAAATTCCGCTTTAACCACTGCACCACGCGTGGGAACCATCGTAACGACGGTATTATCAAGTTCTATATTCGACTTCGAGAGATAGTTATCGCTGATTGCTACCCGATTTTCATCATAAGGGTTTA
+
1301020253.32602314022047132026223215203322622226200546132/42545510111332224245620/424323210232236226301421301222713320232/2121132224252202233353.4224
@Chromosome_1316764_1_1_0_0_0_2:0:0_0:0:0_de1/1
TGCCCGCCTGATCAATATATGCAAGGGTATAATCTCCTGTCTGGTCAATCTTTGCCCGGTTGCTACTACCTTCTTGCGCAACAACCGCCAAAAGTTTTGAGCCTCCCTGCGGTAACTGAGCACTATTATTCGTCCCAGCTTGACCAATTA
+
13214232322233222232452112220525213212/4120321123322333255223264324270400434141232012322232334442211.224/144325723224142.030162264012.2231481211312212
@Chromosome_619547_1_1_0_0_0_2:0:0_0:0:0_de2/1
ACCAAGTGCGGTATATAAAGAAATTTCGTTAACCTGAAGGGCATAATTCAGGTCGAGTAAAGTTTGTCGGGGTGCAAATAAAGAACGCTCGGCATCCAGCACTTCCAGATAACTTACTGCGCCGTGCTGATATAATGCCCGCGCCCGTTG
+
2213.22422122422//423/221333451454624522332354223225424331542241722134225.132/6/023435241323332340053234225323.442324464124204313326132012222424232402
@Chromosome_3871374_1_0_1_0_0_1:0:0_0:0:0_de3/1
CCGAGAACAGCGACGATTGCAGCATTTTGCAGGTTACCGGCGAAGCAGAACCACAGCGCAGTAGCCGCCGCCAGTGTCATTACGATATTGGCAATGCGATGTTCACCACGGTAGAGACTATCCACCATTGTGCGTACTGGTGCTTTACCT
+
45112331022133632223251.535222230322564216364144432023232508224223620303521/24233223304312232/21101324416441/46344141242553522120022182422335233224016
@Chromosome_4208078_1_1_0_0_0_3:0:0_0:0:0_de4/1
TATCCCAAAGGCGAGTTCGTGTCGATTTTCGACTGCGACCACGTACCAACGCGATCGTTCCTGCAAATGACCATGGGCTGGCTCCTGAAAGAGAAACAGCTGGCGATGATGCAGACTCCACACCACTTCTTCTCGCCAGACCCGTTTTAA
+
632234213522211112223232152122214223/430352006252536132344062123232235123244720003322143425214/2434333053/14231422474334242222212212222222021142445431
@Chromosome_977904_1_1_0_0_0_2:1:0_0:0:0_de5/1
CCCAACCGTAGGCGCTTAGGACGATCGTATCTGGACCAGCAGCATCGTTGGCTGGCCGGGTGTGCGTCATCTGGATGGCGAAGATTTTTCTGCGGTCATCGCCCAGGAGCAACAAATGGCGGGCTTCCCGTACAGCGAAATTCCGCACCT
+
346222225213/4202232542224325232256322233232222/4144332274352351254463222103322143225422322112110342124222323123113222423136333122240533.35230/4102232
@Chromosome_3116091_1_1_0_0_0_5:0:0_0:0:0_de6/1
CTTTCCATAACCGAACCACTAGCTGGTCAGTATTGACGTAATACTGCAAACGGCTCAGAAAACGACGCAGTTTGATCTCATAGATATAAGGCAATGCGCCAATTATCTTGAAAGGGTCATCTTCCGGAATGTAAAAGTCGTTCGCGGTTT
+
12/4364262011443440230/5221/2321/03062262/3434/227414232412111282322212222321/32315.32514132201450422/25353220134112422541241332034/322226222535624024
@Chromosome_3356323_1_0_1_0_0_6:0:0_0:0:0_de7/1
ATTGTTCTCGGTCAGTTTGAGCGGATCACCGCTCGTCACGGGGAATATTTACAGATAAGACCGAAAACAGCGAATGCGAAAGCGCTTACCGAAGCAATTGGTGCCCGGCGCGATCGGATTCTGACCCTGCCACGCGGCTTTTATTTGAAG
+
4322632330023252020451142222/3520522241023024233131/27412/4134320143332145122225280/334222333442124143222144642322402022123225215532322233214003.+1332
@Chromosome_97358_1_0_1_0_0_1:0:0_0:0:0_de8/1
ACTGCGCGGACAACGTATTTTCCGCATGGCACCGATTCATCACCACTATGAACTGAAAGGCTGGCCGGAACCGCGCGTCATTGTGCGTTTCTGGATTATTTCGCTGATGCTGGTTCTGAGTGGTCTGGCAACGCTGAAGGTACGTTAATC
+
2325414125423202222324252433230224242352403110733/45246422332442513500251332471530331451222243232333412252423432420423232304222-6242122545047412050202
@Chromosome_2454575_1_1_0_0_0_2:0:0_0:0:0_de9/1
TTTTCCTGTATGGGACGAAATAAGGCATCGGCAATACCTGGAAAAATTTAATATGGTATGAAGGAGAACCTGTCGGTTACGCTTAATATACCCGGTACACTGTCAGCTCAGGGGATACATGAACCGTTTTCTCACCAGCTACACAGTATA
+
53611142254353244024205503022325256313821441232373531152240032133531741323336225220522151305520/2223465322327/-72457222532022024523222/34122.214233250
@Chromosome_3924650_1_1_0_0_0_2:1:0_0:0:0_dea/1
CGATAAAGCGGGTGAAAAGCCCGCTCGCCGGAAGACCAAGGGTGCCTGTCCAACGTTAATCGGGGCAGGGTGAGTCGACCCCTAAGGCGAGGCCGAAAGGCGTAGTCGATGGGAAGCAGGTTAATATTCCTGTACTGGGTGTTACTGCGA
+
411/2122224240014162424.333403117252230/32142122327261133245332222042533243343221522124022413552012011132432331312243221553131203424244123326212200201
@Chromosome_5100095_1_0_1_0_0_4:0:0_0:0:0_deb/1
GTTACTGATACGCTGAATCGTCAGGGGGTGCGCGTGGTTGCGGTGGCGACGAAATACCTACCAGCGCGTGAAGGAGATTACGAGCGGGCGGATGAATCCGACCTGATCCTCGAAGGCTATATTGCTTTCCTTGATCCGCCAAAAGAGACA
+
3322434013252042335520422231332213232/2554145011003423126532232123222223222014-1242/71440132523223026230325481352/3244232/35223533643124702/2212233425
@Chromosome_2301160_1_0_1_0_0_3:0:0_0:0:0_dec/1
ATCCGCTAACTCGTGACGAATTTATTCGCCTGATAGATGCATGCCGACATCAGCAGACGAAAAACCTGTGGTCATTGGCTGTGTACACAGGAATGCGTCACGGTGAACTGGTCTCCCTGGCCTGGAAAGATTTCGATCTGAAGGCAGGAA
+
232110311523232433622313322251723552533560515/10243403813323121720/27224/23055212/465222212303225222526.43632221233351405312212422.42413.5561222342114
@Chromosome_1690810_1_0_1_0_0_1:0:0_0:0:0_ded/1
AGACAAATTTCACATCGGTAATGCCGATAAAGCCGAGGAACGTGGACAGATTCGGCGTCACCAGGTCCGTTGGTCCATCTTTGTGGATCCCACCGCGGCTGGTAATAACGATGGCTTTTTTACCCGTTACCAGACCTTCCGGACCGTTCT
+
1114242032122213213222250/3422243502223122433232230002302242323223023326326625022//3/.25424232053221023232215224322121/5121/1214322522042422/00434/113
@Chromosome_2311801_1_0_1_0_0_6:0:0_0:0:0_dee/1
AGATCTTCGACTGGGACAACGTGCTGGCTTTTGAGGGTAATACCGCGACATACATGCAGTATGCTTACACGAGTGTATTGTCCGTGTTCCGTAAGGCAGAAATTAACGAAGAGCAACTGGCTGCAGCTCCGGTAATCATCCGTGAAGATA
+
411441/26334424/223012312/324423204244245522221172122222163444202441424/242/52214642242253223425323212264323424312252232/22322423320222121242212221/21
@Chromosome_973456_1_0_1_0_0_2:0:0_0:0:0_def/1
CGAGAACTAAAATGCGTTGCGGCACGTCTCTCTCCTTAACGCGCCAGGAATGCGCGTCAGTGGGCGGCGACTTCCGCCAGTTGTTCGCGCGCGACGTCAAGATGCGTCACCAGGCGGACAATCGGCGAGGCGTTAATCAGCACGTTTCTC
+
253252//2162501350346.2423/23232241/21532.43223/523420223351232124222241242212343242141431222143520322122-13/20512322242002321235223324222444/203/2134
@Chromosome_3917437_1_0_1_0_0_2:0:0_0:0:0_df0/1
CGCTTTCGGGTGCCTTTATTATGTCCAGTGAAACCCATAAAAATTAATAAGATGTTCTTCTGCTCACTCTTTAAAAGCTTTCTATAGTTCCCGCTCCCTTCACTATTTTTACAATTCACATAATTTGTCATTATTCATTCCGCAAGATTT
+
2032321222223442133.3321331011/222155252221/25432314111.2432121122342552444211224632222222213124322325142320121261222440/12121333222022022243021202223
@Chromosome_1844796_1_1_0_0_0_6:0:0_0:0:0_df1/1
CATATTACCCAGCATTATTTGCGTCCGTTTATGCTGTGGCGTGTTTCCCCGCTTACCTTAACTTTCATCTCAATGAGAAAGATATTAGCAGAGGTAACCTAAACGAAGGCTGAATTAAATGTTTATTGTGTTCGACTTAAATCAACAAAG
+
24222343/024122222539222224023224/146222332242232224631323426304132/2324133352434210272//2233265333332212214222323443203253222112241222212422542422.02
@Chromosome_632940_1_1_0_0_0_4:0:0_0:0:0_df2/1
TTCTGCGCGAGCTGGATTGCGGTAAGAACGGTGAAACCACTGTAATGATAGGCAATTCAGGTAATAAAAAAACCGGCGCTCCCTTTCCGGCACGTCTCATTGCCGTATCACTTCCTCCCGAAAAAGCATTAATCAGTAAAACCCGACAGC
+
332121422/21436222112221428042202412214222322414/2720215210232513632122/511512120210423332430510125313222254244422416412215234322342643232231162224535
@Chromosome_2028800_1_0_1_0_0_5:0:0_0:0:0_df3/1
AGCCGTGACTGTCGAGCAGCGCGCGAAATTCAGCAATATAATCGGCCAGATGTTCCGGCGGTAAGCGGGTATCCTCAGCAAACGGAATGGGCTTAGCGGCACCTTTGGCATTGCCAAGCAGACCAACAGCTTTTTTACGCATCGCATAGA
+
262231122012243722352430203122132214-333232022/6232420422202122132232225166142222220431312222233542346924225/22222624425371552304032227112304123230341
@Chromosome_615416_1_0_1_0_0_3:0:0_0:0:0_df4/1
ATGCTATGGTTAAGTGAGAATTTTGTTTAAATATTACTTTACAGAAACGGGTATCTGTTCAGTCAAAAAAATAATCACAAGCTCAACCTCTTGTTTCTTGGCGTTATTCAGGACAGGTACGCATATCACAACGAGTAGCAAAAACGCAAA
+
43222424/2024303222128336222545332222224216/4312221233322132602237222/02,6362224214216334234222443032242432323202224122402544224853./00124223024132232
@Chromosome_4773546_1_1_0_0_0_2:0:0_0:0:0_df5/1
CACGGAAGTTCGCGGTGATTCGCGTTTCGATGATGGAGCCATCCGGCTTCGCCATCAGACCACGCATACCAGCAAGCTGACGAATCTTTGCCGCAGAACCACGCGCACCGGAGTCGGCCATCATGTAGATGCTGTTGAAGGAAACCTGCT
+
1224530.02642241622632153223350221122/252050243212222420220.422324332165322533322311301222224141/40221/3223412422534340/335343150433412223231132324242
@Chromosome_3967246_1_0_1_0_0_3:0:0_0:0:0_df6/1
ATGACCAGAGCCGTAAAGCGGAGTTGATCGCCTGCCTGCAACAGCAAGCCAGCGCCAAATCCGGCCTGGAAGAGTGCGAAATGGCGTGGCTGGAAGCCCAGGAGCAGCTTGAGCAGATGCTGCTGGAAGGCCAAAGCAACTGCTGGCGCG
+
231.2521/04242213421,32222202022222043241212/04333552/2562142842225422230605262257022244224514/8/20235322303264022315245224122625220633722215531223042
@Chromosome_3976890_1_0_1_0_0_3:0:0_0:0:0_df7/1
GTAACACCTTCACCTTCCTCAACGCCGGCATTTTAAACTCTATCTTCCTCAACGCCTGGCTGATGGAAATCTTCCCGTTGAAAACGCAGTTACGTTTTGGCTTTCTCATGATGGTGCTGGCGGTTGCCGGTTTGATGTTCAGCCACAGCC
+
2202242332/533/22232/0/5215/361132514.2262323223623425346425463102042025432241221262322024/121420/432117323240440/2217435342/5321/23323220122102261232
@Chromosome_1451026_1_1_0_0_0_1:0:0_0:0:0_df8/1
CACGTACTGGACAGTCAGAACAACGGCGTTAACGCCAACGGCACTGCGAATGGAATGAGCATCTCCCTGGAAGCCGGGCAGAGGTTCAACCTGTCCCCTACTGGTTATGGGTTCTTTATAGAGCCGCAAACCCAGCTTACATACAGCCAC
+
312122322505/33241213225235242321234332222312301134232213/24223024313222520140.501/22115262244353423452227222532/2.22222520/2122/122435324256354234.26
@Chromosome_1631490_1_1_0_0_0_2:0:0_0:0:0_df9/1
GCATCACCGCAGAGTTTCCGCCCATCTCCTCCGACGAAGCCAGCGAAAAATATCTCTTTGCGATGGCAAACTCGCTGCGCTGGCATCCTAAAGATGCAATTCGCCTGTCGTGAACTGAAGCGCCGGTTCCACATCTACCGCCAGCCAGGT
+
43/3242420242322.1/35212231/5112122532333252321/020316233222115122322322540-/105122621522222222124360033202423212322253323121426415103242213412103/235
@Chromosome_62873_1_0_1_0_0_1:0:0_0:0:0_dfa/1
AGAACGCCCGGCACGTGCTCTGCCAGTTGTTCAATGGCCTGATATTCACGGCTTGGCGCATCTTCGCTCCACACCACGTGATGCGCTTCATCGACCACCAGCAGGTCCCATTCGGCTTCACAGAGATGTTCCAGGCGCTGTTTGCTACGA
+
3232241452422132215424621/202414331222303632562120324302405221321332623232/2314213112342/32221030422-22444233353214020412244212226/3102222-12122225273
@Chromosome_2305982_1_0_1_0_0_5:0:0_0:0:0_dfb/1
TCTGCCATGCTTTAATCAGACGAATAGTATCCTGGTGATGGGTAAAGTTACCGCCACCCGCCCACCAGATCATTTTGATATTCGGACACGATTGCTCTTTACCGTTATGCTGATATTTGCCGCCAGGATCTTCCAGCGCGTCGACGATAC
+
22242332223211111/8320251212331022242100053142313642322322114121242425112.312/24442244112224314212452/22545101263332/21224024/422103703432421222424311
@Chromosome_1319294_1_1_0_0_0_1:0:0_0:0:0_dfc/1
ACCACGCCATCGACAGTGAAACTTTTATTGTGCATACGGCGATTGAGACGGGAAAAGTCGGTGATATAACCAAGCGGACGCAGCAAGCGAAACGAGAAAGGATTAAAAAGCCGGACTTCAATGCGGAGATGGCTGTCAAGCAAGCGTAAA
+
20122/222424113212222025221/35232533222212455433341217452232002323422115221.52517052023322242010221220223423202/21424212.10224704212202446224232243022
@Chromosome_3515787_1_1_0_0_0_5:0:0_0:0:0_dfd/1
GGGTTCTGGCGTTTTCTTGCTGAGTTGCGTTTTTTAAATCTTTTAGCGTCAGGAATTCCTGATGACGCAGGATCATGTGCTTGGTTGCCCGGCGGACAATGCGCTCAATATCTGCACCGCTTTGCCCGAGCAGCAGGGATAATAGCTCAC
+
3221443522032343242222221333112232513132415312220223201216/7322332322/3222-222.132421112143214453420622222422241144402/2342023/323323-4612235421362525
@Chromosome_4819703_1_1_0_0_0_0:0:0_0:0:0_dfe/1
GATTTTACACAAGGTAAGATTCTCCTTCAGCAGGTAAGAACTCAATATCAGCATGAATTCAACAATACTACGCATTCAGAAAATAAAGCATCTTTTGATTCTATTTGGCAGCGTCTGACAAATCATGAAGTCACACCGCAACAGCATCCC
+
3220020022.0222/1322224455322232322/1232/305/23212121154321122552412222224/3132.3346130223121603222423140/223051222221225246244215621422232330622/7202
@Chromosome_480670_1_1_0_0_0_4:0:0_0:0:0_dff/1
TCCCGACGCCAAAAACCAACTTCGTGAAGCTGCGCAAGCCGTTGGGGTAGATTTAAGCGCTTTTATTTTGAGCGCTGCTAGGGAACGCGCCGAAAGTGTGCTTGACAACCAACGTCGCCGTGAGCTTTCCAATCAAAGCTGGGAACTGAT
+
35444312111//4:21/523514122726222012122531224320214.492521224522205/4244224423722.313017102200111003622220428/23316.623032022323422142/5253212532/3323
@rand_0_0_0_0_1_1_0:0:0_0:0:0_b3/1
CACCGTCCCTCTCCACTCGTGCCTGGCCAATGGCAGTCCGACTACATGTTCTCGCGGCCGGCCCCGTCAGCTTGTGAGCCTGTAGTATTGGTGCTTATCAGTGTGCGGCCTATGGTAACGGTCAGGTTGTATCGCTGTCGGGCGTCGGGT
+
323553226323/325/221322/1222424.2231324220262233027133152221436202/161151412323144235742532221122244025243339220227314221221225252/0162312222224554252
@Chromosome_787306_1_0_1_0_0_2:0:0_0:0:0_e01/1
GTAATCTGATGTACGGAATGCGTGACTGCCTCGCGTTTGGCGAGCCGATGAAAATTGGTTATTTACCGGATTCCTTTGGCATGTCCGGGCAACTGCCGCATATCTACAATGTATTTGGCATTACCCGCACTATGTTCTGGCGCGGATGTT
+
25523442123212542434223252020142247123214252313220223223/2232152430/20221420220221522224212012311/332423230-002244222222532117203232.33.222233236/3523
@Chromosome_2753248_1_1_0_0_0_4:0:0_0:0:0_e02/1
CCGCGAACAGCTTGTCCGAGCGGCAACGTCTCTGATGACAGTTCGCTTAAAGGGCAAAATGTCACGCCTTCCTGAGCTGCGCGTTTGAGGAGATCCACAAAATTATACTGATAAGCGCAGCCTTCAACTTCTGCATGAATGCTATAAACC
+
21/21222222525226121/32222212124212/55233/0.462450406322246342250231241002252413225532.412221003241206023241320226143322342423554234127422220322124422
@Chromosome_4592253_1_1_0_0_0_4:0:0_0:0:0_e03/1
GATCATCTGCCGTTTGTGAAGAGCGCGGAGCGACCCACTTGCGATGCACCCACAGTGAGGCCAGGATTACCAGCGCGCCTGCAATGAACGTTGGCCAGTGCGGCTGTTGGTGCCAGATAGCCAGGTTTACCAGCAGCCCTGCCGGAACAT
+
13236022521043337112212244321/6311312434222253434042230.43413255420/22111112223532545051332242233225322212352518240325321/23343256261422224/01344223/2
@Chromosome_4050106_1_1_0_0_0_1:0:0_0:0:0_e04/1
TATATCAGTGATGTACCAGATGTTCAATGTGACCTGAACACGACAAATGACGTCACCGTACAATTTACGGCGATGCTAAATCCGGATGAGCGGGTGATAATAGCAAAGCGCCCGCTTAAAAAATATGACTCCTGGATTGAGGATGTCTAT
+
2422305123122705322312331261313244242345225254222227252312/2522324411//200111222242224324324102/2224202232122352214211/524/310022227213232241122232004
@Chromosome_1452549_1_1_0_0_0_2:0:0_0:0:0_e05/1
ATGTAACTGGAGCCGCGGCCAATGTCGTCGAAGTTCGTGGTGGTACAACCACTATCGGTGCAGATAGCCATATTTCTTCCGCGCAGGGCGGTGGCCTCGTCACCAGTGGTTCAGACGCGACAATCAATTTTTCTGGCACGGCGGCGGAAC
+
12330/2212152222162332342222230033220125523242/23/73122420242204/10433431333121522322174225254511211152013/1125224532222234412603347313222334233055552
@Chromosome_1015421_1_0_1_0_0_4:0:0_0:0:0_e06/1
GCCGATGTCACTTTCTTGTGTAATACAGTGGTATTCGATGGGAAAGAACTTCACGCGAGCTACTATCAGTCGTTATTATCCCAGGAACGGGATATGGTAGATGCACTATAAGATGTGTTAAAAACGCTGTAGCAGAATGAAGCGCGGAGT
+
620634004563207022432144334234623743422141010211213-132/322/1363102210221013324223434222223.24213324232113324252/2246230522303344222235463223242453/32
@Chromosome_764291_1_0_1_0_0_6:0:0_0:0:0_e07/1
CGCTAAATAACTCGTAGGCGTGACGATCGTTGTATTTGAGTTGACTGGTGAGATAAAGAATGAGCAGGGCACGCATGCCGTAAAAGCTAAAATATTCCCAGATTTGCAGCGCAACGACATAGTAAATAGCGCGCGGTTGTGATGCGTGTT
+
12522313353272232.4221232204143632113/2323210524202/3004125/16/22401315223126205214024331023/53422542325225152/313326362422222251353424421210241352230
@Chromosome_601209_1_1_0_0_0_5:0:0_0:0:0_e08/1
AATAATGTCGGCGGCGCAGCGCCAGGGGAAAGCTATCGTAGCTACGGGCAACTGGAAGCCGAGTATCGCAACGGACGCAATACGCTGCTGGAAGGCGCCCTGCTCTCAGTTTATAGCCGCGTCTTTGCCGATACCGGAGAAAACGGGGTG
+
32132545221322/545232242554223403231223122122532517/22431122424354021222/431411322321421012253221202252221233333355511223/221532023210525252242/422262
@Chromosome_4720577_1_0_1_0_0_2:0:0_0:0:0_e09/1
TGCTGATGGGGCGTGTTTTATCGTGGCGGCTAAACCAGGTTTCCAGATTAGGCACCCGACGGTGATCGATGTTGCTGTCCGGGCGCTTTAACTGCCATTTTTGCGGGTACTCCGCAAAATTCTTCGCCATATCTTCGTGCACCAGTTTCT
+
12/241.2122252715324412422012355231124402221523-2554247451332210625212222542223240/2723425222512602223332226434222323225324033210223043224201331211151
@Chromosome_1916514_1_0_1_0_0_2:0:0_0:0:0_e0a/1
AATACCGACGCAATCTGGAGCGAGCAGCCATTGTGTACGCGAATGAGTTTGGACATAAGCAACCAGAAACTGGTGTATGTCTTCCAAACGTAGCCATTAACGCGGCAGGCTACCGGAAATCAAAACAACTGACGGCGAGGTGATTGATGA
+
352/72622553111235332415255211444/13/3511212364254/131521334312432312622213332312102212421222223132421035323/442.221211223223332123021261105456021403.
@Chromosome_3279153_1_0_1_0_0_3:0:0_0:0:0_e0b/1
GAGCGTCTCGGGTTAGTGACTCGTCCTGCTGGCGAAGCGATGGCGTTGGGGATCAAATAAGTGCTGTCGCTGGAAACATCCGCTATTGAAGAACGTTTTCATCTGGAGAATAACGAAGGCGCAGCGTTGCTGTTCAGCGGCGGGAACTGT
+
02520/31131325334142303226342423400222463414244434232/22242512224232512/322336422314234046121252022345332.24115236130230250232132202512624322112041.26
@Chromosome_2446450_1_1_0_0_0_3:0:0_0:0:0_e0c/1
CAGCCTTTTCCCCCCAGTGAAAATATAAAATTACTTGCCAGAAGCGATTCTCCGATAGTGGAAAGCCTCGGCAAATAACTGATGATAGCAACATTAAACGAACCAATAACGCATACTTGACTTTTCATAGTTGAGTGGCCTTTTTTTATT
+
3212744244/123424/02303233141151322210260.62/6446232420532832425424/41041242314232302220424432201622.4050402002211222225232222240213532320422553110521
@Chromosome_836424_1_1_0_0_0_5:0:0_0:0:0_e0d/1
GCAACTCATTAATGATATTATAATCAAACAAATCTCTCTTTATTGATGGCCTGTCACATCGATGCCGTCTTCTCATCGGACAAACATAATTGCCATGCAAACTTCCAGATACCGCATGAACAGTCATGGTATTAACACAAGCCTCGCACT
+
2222254241225452224152436223212214412324424232212266245433224232153220421203734224110502454052153422234222/423323132224252151141126006366022.232352222
@Chromosome_4006762_1_0_1_0_0_2:0:0_0:0:0_e0e/1
CGCATCAACAATCCGCCCATATTTGATAATGTCGTTCTCCAGCGGCAACCGCCACCAGCGTTGCAAAAAGCATTCTTTTGCTCCCCGCACGATCGCAACCGCTACCGCTTCTTGCTGTTGTAAATGCAAACCAATTTGCCAGAGCTTAAA
+
2012226351302142210.2413402434436224/.540253204220253332314302245353271225.2634231223222242.353262342342113620212140223222225.225224423331253422322422
@Chromosome_109141_1_1_0_0_0_10:1:0_0:0:0_e0f/1
TTCTTCAGGGCTGAACGGCATATTGTAGCGCAGGTCGTCAAAGCCGTATTCGTTGTTCGTGCGCTAAGTGATGTTAGCTGCCTAAGCTTCGCGCGTTGCCGGTGCTGGCATGCCCGGCAGGTTGAGACCGACAGTCAGGCCAAGGAATTA
+
453320032322422222331-2244522242245534.23434223253422263443710034525252222240352561152245113252112215335/227323521/124130,3211422224552053202532312326
@Chromosome_1062114_1_0_1_0_0_3:1:0_0:0:0_e10/1
GGTGAGGTAGAGATCAACGTGTTCTGCCGCCAGCTCCTGGGCGACGTCTGACGATCTGCCAAAGTAAAGCGAAGGTTAAGGCTGTTGAATCGGCGGGAAGAGCAGTTTTGCTCCGCGCACATGAATATGTTTACCGTTGAAATTGACGGT
+
224//22-344233325/300312613430242332322624135420231324213//2570265131121522224223330250421420222343304325253415321553462054/03021402502222214014262131
@Chromosome_4721344_1_0_1_0_0_4:0:0_0:0:0_e11/1
CGCGCAGCCAGGCATGTTGTGAATGGTTTCACCTTCTGCACATGCCGCTTCTGCCACAATTCGCATTTTCGCCGGGACATCTTCTTTCATATCCAGTTGAACGAGAGTTAGTGGCAAACCTACCGCATGGCTAAGTGCAGCTACGGTTTC
+
1/424522212113230/12222231422324002/53222411335222225440320223245112/50233023534422207223222.1534410645422224241042420142522531255352142.5240432111:52
@Chromosome_512641_1_0_1_0_0_1:1:0_0:0:0_e12/1
CATGAGATGGGCTTCGCTACAGGCAGCGCCTTGCCATCTTTCCAGCTCTTGCAGCGCATCTTTCCCTTGTGTCGCCACCTTATTGGCCCGAATAGCGACGCGGGAGGAATAGGTATCCAGCTCTTCAATAAACGATGTTTGTACATGCTG
+
32231202122123210320110.64422034524312320322216224456227220134.3123522214522222312231421/222223113123/422423233243622/5242243221423512152303405422231.
@Chromosome_556632_1_1_0_0_0_2:0:0_0:0:0_e13/1
AATCGCCAGTCTGGCTCCCACGGAAAATCAAACACTTTCGCCTGCAACACTGCCAGCGCCGTTTCCGCACCAATTGCGGCCACCAGGCCGGAAACAAACTCAAGCATGGCGAACTCACACCGCAACGTGGTACGCAGCAGTTTTTTCCCC
+
213333/2312122324/345/8323343203212432232545543033232220224042212302331/3641212234/1434/2432362/2234245321542024023323316242255263332./2/31223/3-44432
@Chromosome_4158936_1_1_0_0_0_2:0:0_0:0:0_e14/1
GGCGATAACTGAGCATGGGTAAAGGTGTACCGGTAAGTAAAAATCGGCCCGTATTCGGGGCGCACAAAAGCGTATCAGAACAGTATACCGAAAAGAGGCCGCCGCCGCGAAAGCGTAACGTTTCTCATTGAAATTCACTACACTTAACCC
+
52/2263410442024361221220331324232012211221512322225124/2331222424041025424335112134/332021232222/2324222364143133524025622232.32102334517421030124323
@Chromosome_3226802_1_0_1_0_0_0:0:0_0:0:0_e15/1
ACTTCTTCGCAGCGTCCACAGAAGATGCAGCGCCCGAGATTAAACTCCCACGCAAGCTCTCCTGTGGCGAGGTCAGTTTCAACCGTTAAGGCGTTTGACGGGCAGGCATTGACGCAGGCCGCGCAGCCGATGCACTGCTGCGGGTTCTGC
+
14344442542225322243133162514/112230437224252523/440203402302242542317322322222344424342/56/302202232603233-21024/34125133/221213622321232230424216320
@Chromosome_2484049_1_0_1_0_0_1:0:0_0:0:0_e16/1
TGCAGAACTTCCCGCCCTTTCTCTAATAACATTTTTCCGGTGCGGGTGAATTTAGCGCGCTGACCGCTACGATCAAGCAATTGAATATTAAGGTCGCTTTCCAGCTTGTGAACGGTGTAACTCAGAGCGGACGGCGTCTTGTAGAGTTTG
+
3/4232352320,3325/621734140622323421320332/462202112624322440532331044221402234525.333123341202242222223432272326432202565332152042323442322/424225132
@Chromosome_3088632_1_1_0_0_0_3:0:0_0:0:0_e17/1
GGAATTTTGCTTCTTTCAGGGTCTGGAGGTCGTTAACCACCACATGACCCGGTGCAACGGTGAGTTGCTCCGCCGTCAGGTTGCCCAGCGTACGTGGGCGATACTGACCCACTTTATAAACCAGTTGTTGTGACACGGAATAATAAGTAG
+
2214133736123//1/21114232216222262212353223022115335022432,91221223222232232342434340333315232/33412222244201/30265140034532240111224.53042142232224/4
@Chromosome_5030477_1_0_1_0_0_5:0:0_0:0:0_e18/1
GTAGCCGTAAAGCGCCGCACCCAAAGTATTTTGTAGGTGAAGGGAAAGCAGTCGAAGTTGCGGAAGCTGTCAAAGCGACGGGTGCTTCGGTCGTTCTTTTTGACCAAGGCCTGAGCCCGGCGCAAGAGCGTAACCTGGAGCGTTTGTGCG
+
34/3111424442251412342452324224225/440202531212354156223234352212236432222311222244313/5621142552421323024322080/2342230322333234242212426225233352334
@Chromosome_3289450_1_1_0_0_0_2:0:0_0:0:0_e19/1
TTTATTCTAAAGACATCGAGTGTAGTTAATATTCCTTGTAAAAACAGGGATAAACCGAACTAGTTAAAGTTTTTATTATGTTCCCTGCATCAGCGCGGATAAACCGGACTTGTTATCATTTTTTAAGTTGTCGAAATTATGTTCCCCGCG
+
34/242643122445431240232133204440220331/0453047242625/32252123232222125251412331245323442210232/44313302032234522023340.412242/222232222241/2302348322
@Chromosome_5105709_1_0_1_0_0_4:0:0_0:0:0_e1a/1
CCATAAAGCTATGCCACATATCGCGCATTGGCGCGTTGGCGGGATTAGCGTCGGTATCAATTGGCCCTGGCTGGACGACGTTAATGGTGATCCCACGCGGTCCGAAATCACGGGCCCGCCCGCGCGCCATGCCTTGCAGGGCAGATTTAC
+
1442332242/2432220233324222212236211642224040241162/2132528402221/3/82422422542320221221422.1231033133312252125/1020223432/234220324125321054241248336
@Chromosome_1121042_1_1_0_0_0_4:0:0_0:0:0_e1b/1
ACACCATTGAGCTGCGTAATCAGCACGGACTGGCGCATCTGGAAAAAGCCGGTGCACGCGGGCAATACAGCCTGTTATTGCTGGGGATGCTTTCACTTTGCGCCCTGATTCTGATCCTTTGGCGCGTGGTTTATCGCTCAGTCACGTGTC
+
2412113442305223225226213222134240232354122322223222223233121222322722412153126441012804421212/2402423224.22523411522313323241312013622122542211320225
@Chromosome_4116794_1_1_0_0_0_5:0:0_0:0:0_e1c/1
TAGTTGAAAACGTATTACGTGTTTGATGGACAATTGTGGCGACAAGGCCAATTAGACAGGAACAGATTGCGGTTAACCCAAGCAATACGTGACCCGCGGCATAATGCGGAGTTATGTCAACACTACGTGACAGCGTAATAGACCAAATGA
+
3021324514/2433321/2253223322123421204122224433212522/24145271232231/2203422428323/0255/22102233332274222440232433222331024204432203261212424223112336
@Chromosome_4311191_1_1_0_0_0_3:0:0_0:0:0_e1d/1
CTCAAGAGTCAAAATTTGAGTAATTTTACTACAGCTGAATCGATAAAATAGCCTCTGAAGAGCAAAATATACGACCGCTCGCCGCAAGCCGATGCCAGATTTGCGCTTTTTTTTCGTCGTGCCCCGCAAAATTGCATTCCAGTTAACGCG
+
4103.6332/22032414031/22/25255220422253222/65321/42130022212223463/312220/2122322222065/21122311442356343423335502462222124/23420543053922202232242342
@Chromosome_1009544_1_1_0_0_0_6:0:0_0:0:0_e1e/1
ACAAAGATGACGCCAAGAACCATCGTCACTATCAGCCACAGCGTACGCAATGCCGGTGACAGCTTTTTCAGCATTGCCGACAACCACCCGATGCCGCCTACGGCAAAAAAGATCGAACCGATGGCGATTTCGTTACTGAGAGCTGAATCC
+
2451521632001211532424343222323222103222722231245252253234335224232534/153252311312/32322462323/2221225004002220.202321034223240/1203.4254763232430340
@Chromosome_3016722_1_0_1_0_0_2:0:0_0:0:0_e1f/1
TCTTCTGGATAACATTCTGCGTTACTGCCTTGATGAAATTTTCAAAGGCTTCTTTGATTATGACGCGCTGGATGCCTATTCAATGAAGATGACCCGCGATGCCGAATACGATTTAGTGCATGAGATGGAAGCCAGCCTGATGGAGTTGAT
+
24156223442220/2422512423124562322131534233/23123124150131421223133320032362422224120422522232041224212131523523242222122630515562255320222432231/4220
@Chromosome_631494_1_1_0_0_0_2:0:0_0:0:0_e20/1
GAAGCGGCTGCGGAATGGCGCCGACTGGTTTGGCATACTTGCCGCACAAACACTTGCTGTACGCGCCGCAGTTACGGGTTGTACAAGCGGAAAGAGATTGCGTCTTTTCGATGGAACAGCAATCAGTGCGCCCGGGGGCGGCAGCGCTGA
+
032042/421331423/1453042/12/10235.13313501222.231334422353237214214623224122144211122324612311/22520022224204120421214.1222230122/333.4324432402145043
@Chromosome_742641_1_0_1_0_0_1:0:0_0:0:0_e21/1
GCCATCATCGGAATAAACTGTTCATAGCCGACCCATGCGGAGTCAAAGAGGATGTAGTCACACAGATGACCAATTTTATCCACCACCTGACGGGCGTTATAAATCGTACCGTCGTAAGTGCCTAGCTGAATAACGGCGAGGTGGAAAGGA
+
226+32/22716113221255243212610472224341//1152402523202414431045272273325426421322224322342173302222442350102222353224532242-227142//433221222241201104
@Chromosome_3271077_1_0_1_0_0_4:0:0_0:0:0_e22/1
CTCGTGCTGCAGCTTTGTCTTCAGGCAGAAAATTATCCAATTCATCCATACGATCAGGGGGCCGACCATGAAGCCCTGTCGTCCCGGGCATCCACATTTCTATCACTCGCATAAGTTTGCCCGGAGAGAGCGAAGATGAAGGAAGTAACT
+
212221053354103223332310252333420133220242533213233120043562122024145264521231214/62322/44222622203041322125522321282324042022152120/26422/2434121/443
@Chromosome_2730166_1_0_1_0_0_1:0:0_0:0:0_e23/1
TTTTTAACAAATTTTTCTCTTCCCATTGACTTTCCCGGACACCTTGTCTGACCTAAGGTGCGCGAAAGCCACTTTTTCCTTCCTGAGTTATCCACAAAGTTATGCACTTGCAAGAGGGCCATTTTCACACTATCTTGCAGTGAATCCCAG
+
22132222.343622231312414233224331223521210020412331020224122522123231126201920312243322322242222222212112522332220522121/4665502/322-222332221242054.4
@Chromosome_1264507_1_0_1_0_0_4:0:0_0:0:0_e24/1
TAGTAGATTGAATTCAAATGATTCACACTTTAAGTCAAAACAGATTGTGGACTGCCTGATGCGCGATATCCTGTCGCAGGATAGTTATCGGAGTATGATGTTTCATTCACAAATAGCGCTGAATCAGTTGGTGTTGCTGGAGCGGGGGGA
+
223221231126322502242242252263/21017355125221322/242425233322322224/512221322133122412412252231221320321512222032862624244216624171262/133023032424224
@Chromosome_853092_1_0_1_0_0_2:0:0_0:0:0_e25/1
TGGAGACACACTGACCATCGGCGAGTAAAACTTCTGGGTGGACCGGATTTCGCCGGATGATGGCGGAAGCTGTCATCTCTGGCTTGGGCGTGGCGTGCCGCCTGCCGTTAACCGTCGCCGCTGAAAGGGGGATGTATGGCCATACAAGGT
+
222220322213300232./2233234403376241021223242212123322225423214443422302422123225.22333122123452343332221.2634324433312122235212320032222/3431422152..
@Chromosome_4629588_1_1_0_0_0_3:0:0_0:0:0_e26/1
TTTTTTTCAGTTGTTGCATAGGATTTCCTAATAGCCATCACAAAACGTGACAGCTTATGTTGCTTAATTACGAAAAAAGGGCATGTTCAGGCGAATCTTAGTGCGCCTGATCCCAGTTTTCGCCACTCCCCACTTCCACCAGCAACGGCA
+
5232422333251103020041520463345241244222022641041422113334223211212657322021/240422.122312122222242242120032228445422300264622/23/33313727124023201231
@Chromosome_2292145_1_0_1_0_0_1:0:0_0:0:0_e27/1
GCGGGTGATTTGGTAACAAGGGAGTTTGCGGCCTGTGCAATCGGTGTAATCACTGGGCTGAAAATTCAGCCCAGTGAATTCAACAGAGCACTCAAGCGTCTGGATTTTTTGAATAACGTTTTTGTGCTGCTTGCAGAAATATTCGGCAAC
+
62423201231442403262522422233/432084402223313241214405/2232242423322210602322423216463231422640420/33122054533314/333232351222423322393343223223342422
@rand_0_0_0_0_1_1_0:0:0_0:0:0_b4/1
TTTCGGATAAGTCATTTATTAATGAAACGTCTAGGGGCACGGATCAGCCGTCCGACAACGCAAAAGATTGCGTCGCTAACGTAGGAACACTACTAAGGATGATATCGTTTGATAGATAGACTACCACGTAATGCCGGACTAGCCAAGGGA
+
23621351534242/24123024324/0202124220/22431243723/142242253013.23231120523315812062254222022522242302250124/14271333227131532131602253321112334/21/222
@Chromosome_3919362_1_0_1_0_0_2:0:0_0:0:0_e29/1
GTAACGGGCGTCGCTACGGCGGCGCTCTCTTCAGCGTTATGCTTTCCGAGGTTTCTATGTCTCATCGCCGCTCAATCGTTAAAGGCTCACTCTCTTTTGCCAACCCTACGGTTCGCGCCTGGTTATTCCAGCTCCTTGCCGTTGTTGCTG
+
2223200224242/0342122232/22334134111352500/2352232022.3222252323173523/222532042212454526124235251554422134330/142232247543263/32304251152312421221011
@Chromosome_2661025_1_1_0_0_0_3:0:0_0:0:0_e2a/1
TCAGTTGATCACCGCTGAACAAGCTGATTTCACAGATCCCCCAGTCGCCGCCCTGGGCATTCAGCACACGATCGGCCAGTAACGCCTGATGAGCGCAGTGAAACGCGCCTAAGCCAAAATGAACGATACGTGATTGCAACTGCTGGCGAT
+
22256429257315231736124.50251232332146122204241122222412116212252233023535223232213043420612163521322210/213212422423322322234152143552453233223534525
@Chromosome_3936798_1_0_1_0_0_2:0:0_0:0:0_e2b/1
TCCAGCGTCGCGCTTATGTGGTTCTGGTTCAGGGGAGCGTGATCGATATTGCGATTTCACCACAACAAGCAACTATTTCTGCGTTGCTTAGCCATGTGCGAAAAGCAGATATTGTTGGTGTTTCCTCATTGCGCCGCGACGTAGCAGAAG
+
312242014501202232340323213400522032207413264253247121550/35122125047/220223223313/16231112072121/344503212525361223222334205224222231221213414532224/
@Chromosome_4452724_1_0_1_0_0_2:0:0_0:0:0_e2c/1
GCGCGTTCAGAAAATCCAGCACATAGCTGACGTTGAAGCCGATTTCCATCTCCGCACCGCTATAGGTAACGTCGAGGATCTCTTCCGCTTCTTCCTGTTCCGGGTTCTTGGCGGTGATTTTCAGCTGGTTTTCGCTGACATACAGGCGCA
+
32/2331231222122222025424211/5152524223522122432342252122263112224313651062025323620023220/4015122221062202120133332//4524225/532233320422202230112004
@Chromosome_1328243_1_1_0_0_0_5:0:0_0:0:0_e2d/1
GTATATGTGGTTACACCGTCGCTTTAAAACACGCCCGGAAGGCCTTCCTTCACGCTATTAAATCTCCCCTGCCGGATGCTTCAGAATGGCATCCGGCATTACCACAGCAAATCACCCTGATTTAGCGATAAATGCTCTCTGAATCGCGCC
+
213224/1632125122522032301.224/3.44222222122451101.2222/3543212102232-24222540541/122232/2242123522232354633221154.20022131331600612525431525215121232
@Chromosome_3082550_1_0_1_0_0_7:0:0_0:0:0_e2e/1
TCCACCAGCGGTGCTAACTCAACATTCTCAAGTTCGACCGCACTGTCCGCTTGTTTACGGTTGTAGTCAAGCAGTTGTTCGATCAAATTTTGCAAATTACGGCTGCTGCTATCAAGATTGCTCACCACCTCTTTTTGCTCTGGCGTAAGC
+
552240123032.14423521233203/2303322533271622334243/22135531425217/4432120212222112351236022412142212422453253323311357224042031213211342211255411133/1
@Chromosome_460063_1_0_1_0_0_1:0:0_0:0:0_e2f/1
GTGGCGCTTAACCTTGACCCGGCAACGCCGCGCTGGCTGGCAGCTATTCACGCTGAGCCGATGAAGCTCGGCCTTGACCTGCGTGGCGGCGTTCACTTCCTGATGGAAGTGGATATGGACACCGCGCTTGGCAAACTCCAGGAACAAAAT
+
405224222/45322220443024422023304212262101033022222243/5023252212734523.2321322223222523222423122517242203320344242252/2432102331132225522222323224544
@Chromosome_1413356_1_1_0_0_0_4:0:0_0:0:0_e30/1
GCGACTTTCGACTCAGATTACGTCCATCTTTCAAAATCTCAGTCACAATTTCCCCGAGAGTTTCCTGCTGAGTAGGTAAGTTAGCTTTTGCAAAGTAACGAGTGACTGCTCCCGCAGAATATAAAGTCTCTGAATTTTGATGCATGCTAC
+
4541112421242424154224221213/425322230322125312422243430323226110352123453522524643452222222232105632252062101122243127242/14311243/322/22032234022622
@Chromosome_3914132_1_1_0_0_0_2:0:0_0:0:0_e31/1
GGGTATCGTTAGTGGCTTTAACCTGCTCTCCCGGACGCGCTTTTTGCAGGCCGCTGCCAATGACTTGATCGCCAGATTTCAGACCTTCGCTAATCAACCATTTATCGCCAATCGCCTGACTGGCAACGACAGGGCGCGCTTCCACCTGAC
+
213312213114028220315651223121301425153342023222214012021222333402322341224322222532102/332411522322246213226142/255224223121222312-21522.435022504211
@Chromosome_3425012_1_0_1_0_0_3:0:0_0:0:0_e32/1
TGAAGTCAATTTATCCGGGCTACATGATGCTTCATGGTTTGCGATTGTCACGCCGATGTCATTTGGTGTGCCGATTTTTGATCCCGTTTCCATTCTGACCATGACTGCCTTGTTAATCATCGTGTTTATCGAGTCGATGGGGATGTTCCT
+
.4543232420260122351221432421/0.5222322552414712312221225122/334512722263224420333222724432230.0334324322312421251430245223324603252111125242234222431
@Chromosome_4176403_1_1_0_0_0_2:0:0_0:0:0_e33/1
GCCGTTCGGGCGTACCCCGGTGACCTGGTCAGGCGATTGCGCTGCCAGTGATAACAGCTCGTCTCGTGCCTGGGTTAGTTTTTCGTGCCCCAGGTTACCGTTGTCCAGCAGTTCCATATCACAACCTGACGCGGTACCCAGTTCAGCCAC
+
2235412022522223223304/-223244212/024050224/1433532254325324232254233322114222221422220041/2113322238212415240332253513325322234257224453224252.344320
@Chromosome_2581632_1_0_1_0_0_3:0:0_0:0:0_e34/1
TACTATTTATCGTTGCTTTGTTACCTGTGGCTGGTAATTGTGAAACGGGAATACTGTCTAAAGTAATTAATAAATCGTCCGGTTTGCAGGTTGGGGTTATCGGGTTGTATGACAATGTCAGATTAAAGGAATAGACACGTGCATTTTGTG
+
24222023226360232102403520/3211245522222552223632/200223234411312123425535522412/222246134424433223622154242352232355102226221303,22223422522312.44426
@Chromosome_625243_1_0_1_0_0_1:0:0_0:0:0_e35/1
GCTGATTGGGATTACTGCCGCTGAAGCGCGCGATCCGGAAAAAAGCATTCCAAAAGCGGTAAATCAGGTGGTGTATCGCATCCTGCTGTTTTACATCGGTTCACTGGTGGTTTTACTGGCGCTCTATCCGTGGGTGGATGTGAAATCCAA
+
232235220010201/402232223/442224100344623343451332223224253143225703123/221224518424343/2022464233221432234133110230223/342242622102402222420430224254
@Chromosome_2206249_1_0_1_0_0_3:0:0_0:0:0_e36/1
AACGTATGCAGGCACTGGGTTTCTGCTTCTCTATGGTACCGGCAATTCGTCGCCTCTACCCTGAGAACAACGAGGCTCGCAAACAAGCTATTCGCCGTCACCTGGAGTTCTTTAACACCCAGCGGTTCGTGGCTGCGCCGATTCTCGGCG
+
220/2233232262014203125212251622216102343223522222334231652050243351424242501232122224233624112.144048205230/5033222342224421/225134333428242520324221
@Chromosome_1419435_1_1_0_0_0_1:0:0_0:0:0_e37/1
CACCGTGCGGACCGCTGTTTTTCTCCTGAGTACGAATAAGGGTGCGGAAACCAAGTCGGGTCTGGATGTTGTTATTTGCGTCATTCTCAATACGTGAGCCATTGGCTTCGGTGTGCGCATTATGATCGACGCCCATCCAGATAGCCTGTG
+
2644262122245326242422271232125373236322428.223232132754226635.22132223140222232420025320216424/26427222534223123240360222.244227422264313322324041253
@Chromosome_591669_1_0_1_0_0_7:0:0_0:0:0_e38/1
CTGCTGCGCAATCGTTTTACCGTCAATAATCTTTGCTACCATCAGAGGGAGGATTCCGTCTGTTTCGTAGGTCGAAGGGGGTGCGCCTATTTTGTCAGAAGCGGGGCGCGCTGTCAGGTTTCCTTTCAGATTTATCGCGTGAAGCGACTT
+
404336353122010262432122512512223424331/22201//120322/4324015/43223046242528331021212250/245614641425325512222512/22213021414242222.112.311242/2223324
@Chromosome_178242_1_0_1_0_0_1:0:0_0:0:0_e39/1
TGCCAGGTGGAAACCTGCTCAATCTTTTGCGCTTGTGGAGGATAGTCGGAATAGCTGCTTACCCCAACCGGCGTGATCCCGGCAGCAAAGGCAAGTTCAGTGTTGGCGGGAGAAAGCGTGATGACGCGCGGCGCGGCGTTGAGCCACAGT
+
216022223/2227022/50/302421325232424222223232332.202522264621144221233241224242131324423/0224222122101202.343323232233024243431545/216323122441232//32
@Chromosome_2343838_1_1_0_0_0_1:0:0_0:0:0_e3a/1
GGTGCGAAGCATGCTAAAGGTGAATATTTCGGCCCGTTCCCGAATGGCTATGCCGTACGTGAAACACTGGCGCTACTGCAAAAGATTTTCCCCATTCGCCAGTGCGAAAACAGTGTTTATCGCAATCGCTCGCGTCCGTTTCTGCAATAT
+
21225330112371113463022045204135204116812223202113113210/222442143/1643227253584522150/02452/32221222023/030016412201/070422025443211432212201163512/3
@Chromosome_1779684_1_1_0_0_0_3:0:0_0:0:0_e3b/1
TATCTGCAAAGTCGTTGGGGCAGTTAAACTCCCATTCTTACTTTGTAACAAGCCGGTGCTTTACCCACCGGCTTGTTACCCACTTGAACTATCCCACGACTAATCATGCTTACTAAAGTCAAATTAACCACGCAATTATCCACACTTAGT
+
532183242-13210132542202122442221346/112412244030370561533220033212273122412/22303137103/81322321.233/341213132223316333122233134236122423202401255553
@Chromosome_563625_1_1_0_0_0_4:0:0_0:0:0_e3c/1
GAGTGGTGTCCGTTCTGTCTGGTTACTCCATAACCTTGAGAATCTCAAAAGACGATACTGAACAAATTTTATGAGTTGACGGTCCGTAAAAAGTTGTATGGAGTTCTCGATGCAGTCGGCGCGACTATCAGTACCCCCGCTGAACCTTGG
+
222221222422222713321223253031265222215205423331260224424122232221/1222202223423432251324/224432502311115362//1246225155035222202253242222444513112242
@rand_0_0_0_0_1_1_0:0:0_0:0:0_b5/1
GCAATTGTTGTTTAGCAGTAGCAACGATAGTTATGAAGGCAAGTACGTACTAATGACATTATGTTGAGACTTCTTAATAGCTTGATACGTATATAATTCCATTATGGTAAACGAATGTAATGCGGCTCCGAACCGTCATAATGGCAAGCC
+
3232414453221021511343432.2.221522122016344523422224522353.41225243220463253.02331332222122/404203212033601143231312442.3433242242142145353439/2232043
@Chromosome_3831192_1_1_0_0_0_1:0:0_0:0:0_e3e/1
ATTTCACCATTTCAACCTGCCGCTGTTGGTGGGTATGTCACGAAAATCGATGATTGGGCAGCTGCTGAACGTGGTGCCGTCCGAGCGCCTGAGCGGTAGTCTGGCCTGTGCGGTCATTGCCGCAATGCAAGGCGCGCACATCATTCGTGT
+
/202254233122241262542222124/2143124122212322221223/23253242/32324264143323102331222221438303121220232403624242233022.2/531243023252023422524342622502
@Chromosome_3266979_1_1_0_0_0_5:0:0_0:0:0_e3f/1
ACCGACAAATAAAGTGGCAGGATGAACCTGAGTGGCGTATCACCGCACTGGCGCTGATAGCCGCTGTTAGCGCCCATGTTAAAGCTATTGATGAACGGCAGCCTTTTGCCGCGCAGCTGGCGGCGGTAATATCAAAGGTGCGTTTTACTC
+
2212433312122322541225243/20122224251203502232542125424422426/32311610314/432225/21121.200/1325202/2221123522005222231122143/343635012-236225352335024
@rand_0_0_0_0_1_1_0:0:0_0:0:0_b6/1
ATTACTCATGTGACAGGCAGGAAGCGAGAGACATTGTCGCCTAACTGCGTGGAGGGTCTCACACCAGTCGGTGGATCCTACCAATTCTGATCCAATGCCTATAAATGGCACTAGTCAGGTACAGAAAGTAATGTTCTAAGGCATGCCCCC
+
325414.2325142454307422423332342521322253233245060/222434252322223024233220130313253205/32334242213353223344/284304201043301251514/1223222332232012132
@Chromosome_3000299_1_0_1_0_0_3:0:0_0:0:0_e41/1
TGTGCGATTACTACGGTCTCTTCCATCTGTTTTTGTTTACCATACTGCTGGTTGTTACCAGCAATAACCTGATTGTGATGTGGGCGGCGATCGAAGCCAGCACCTTAAGCTCGGCGTTTCTGGTAGGCATTTACGGTCAGCGTTCATCGC
+
2232122122424412222022252224274022134241132010242232133223523422220523223.2/25420..0223/032,202343423222224402321232213232221324221/2-32/22222142036/4
@Chromosome_3890531_1_0_1_0_0_1:1:0_0:0:0_e42/1
CGGCGACCGTTGCCAGTCGGCGTCATCCCCATCAAACGCGCGTTGAGTTTATCCTGCATGTAGCCTTTCAAAATGCCGTTCTCAATCAGCACGTTGTACTGGCCTGGCGTACCTTCGTCATCAATCGCCACCGAACCAGGGCGATCGACC
+
2410221333425//,333625620025154026202.35115243122325233222264023224221152201/5311223012223213224232221/453230/322322222422722360221223242232442/244203
@Chromosome_440335_1_1_0_0_0_3:0:0_0:0:0_e43/1
TAACGTCATCTCTTCCGGCTCAGCGGTGCTGAAGGTGTATTCGCCTTCAACCATAACACCCACGCTGGCGCGACCAGTGGTGCTGCTGGAAAAGCCGATTGATTTCACTTTGCCTGAAAAGTACTCATTACTTTGAAGCATAAACTGGCC
+
21433524220222-24312244/221324.4225/314123221021012222/232243322222131/2213032241423324221222433222011.2222342313622225530424602512522226/212630322225
@Chromosome_3018149_1_1_0_0_0_3:0:0_0:0:0_e44/1
ATCTACCACACGGGCTATGACCATGTGAAAACTGTTTGAACCAAGATCCACCGCACCAAACTCCTGCGGACGAGGGGATTTATCGTGTATTGGCAGAGGGTTATTCAGGTTGTTCGAGTGATTTGATGTAGTCATAAATCGCCAACTGCG
+
32222120232/342123/31325334010234/42622324126514323136332022452223404341332521.04361223421414233236202525506211201352612110313213224202325722121234214
@Chromosome_912339_1_1_0_0_0_5:0:0_0:0:0_e45/1
GAACTGGCCGACCGTAACGCAATCGTCGCTAAAGACGTACGCAAAGCGATTGGCGAAGCGAAAGATGACGACACCGCCGATATCCTGCCCGCCGCGTCTCGCGACCTGGATAAATTCCTGTGGTTTATCGAGTCTAACATCGAATAAATC
+
442214223131125241212334122242242482524522422222110203454626133245/522123341104302231325/12123523422225612234122425242344222212341306243/2250332120223
@Chromosome_3512185_1_0_1_0_0_3:0:0_0:0:0_e46/1
GTTGATATGAATCCTCATCAGGTAGAGGCTGCGATGTTTGCGCTGGCATCTCCCCTGTCGAATGGCGTGATCCTGGCCGATGAAGTGGGACTGAGGAAAACTAGTGAGGCCAGCCTGATTTTGGCGCAAAAATGGGCTGAACGACGCCGA
+
40231503263/142002/3121.1325622222322/5021223.352042222/2124231433323033223512621132222222322313322243.13236232211247421252442531222233212300322234142
@Chromosome_652596_1_1_0_0_0_5:0:0_0:0:0_e47/1
ATTCTTCAGTCAGCACCACCCGGTCAGACCGCCCGGCCACATATTTCAGCGACATCAAACGCTCGTTACGGCTGAAATCGGCCAGCGCATCCGCCACCATAAACGGTTTAATATCGCGCATAAATGCGTCGGTTGCGGTCGTCATACAGC
+
102321222.051543242235221211202203033130/442214363532210232512410232/121302131422663426022054222027432344322045422133222220223126302432325322125264125
@Chromosome_3397657_1_0_1_0_0_1:0:0_0:0:0_e48/1
GAATTTACCTTCGGCAATGAACTGGGCCAAATTCTGAGTAGTTGCAGAAATGATGCGAATGTCGACTTGTATTGGGCTACTGGCACCAATCGGCAGAATTTCACGCGCCTCAATAGCGCGCAGTAATTTAGCCTGCAACATTAATGGCAT
+
4405315222412510222156/23210133472220123437233246212020444221142501461/0321422420.42125250242141211423225-41203102342323/22334214/42160122222212763/1/
@Chromosome_154866_1_0_1_0_0_1:0:0_0:0:0_e49/1
TTGCCTGAGGCACGAAGTCGCCATGCACCTAAATTCATCCCACCGTTAAAAGCAGCATAAATGCTGTCATTTCTTCGACCAGGAGTTTCACTATGATATCCGTTGAGGTTGTATGACAACATGGCCGCATTAATGCCATTTTCCCATAAC
+
202322/2520436433.230265-25/242/5.2210062524220.31/3110222412227222132724324510233124242323546511122.2/43327623201621222132123/22232221223233122122534
@Chromosome_3567186_1_0_1_0_0_3:0:0_0:0:0_e4a/1
CGGCATCAAGTTTCGTCCAAATAAGCCAGCGTCGCCTCATCTTAACGGAAAGGTTGAACGTTCCCAAAAGACAGACAAAGCTGAATTTTACGCTACCGTAGATCTTTCTGCCGATGTCCTGAAGGAACTGCTGGAAGAATGGCAGATTAC
+
322423221225233211241562132221422254/12346122017125-47302345234623320344100313614025305201530223252242256422332424222532524233482/23745223321443202-66
@Chromosome_1487660_1_0_1_0_0_3:1:0_0:0:0_e4b/1
GTTTTTGCCGGTCTCTATCCCAGCATGTTTGATTCGCGCGTTGAGGAAGAGGAAAGGCTTTTTCGCGACTGGGATGCAAGGGTTGATAACCCTGCCGGAGCGGCGAAATTATTACAGGAACTACAACCGCCGGTTCAGCAGGTGATTTCC
+
23313521522222255011122521/2323542122422122415402242223033521322312224214523222423143231332324222342/72352222022022522221.1222/24224/42142223231415360
@Chromosome_1206195_1_1_0_0_0_1:0:0_0:0:0_e4c/1
AGACGCGCGCCTGCCACAATGCCCGAAGCGCAATAAATGGTGAAGAACAGCAAAATAACCAGCGCGGAGATAATGCGCAAAAAGCGGCTTTTATCTTCAAAGCGCCCGGTGAAATAATCCGGCAGGGTTAAGGCGTTATTGTTGTATTCG
+
22132522222322204422311223312242334642424471410323112244143220322437341504120224151243313133432/34222135254202520426102212124422242451222/431332311332
@Chromosome_2015576_1_0_1_0_0_3:0:0_0:0:0_e4d/1
GTATAGTTGAGATCGCCGTACAGGCCCCCGCGAGAGCCAACCCCGTTGTCGCCAAAGAAATAATTGCGGTGGATTTTGATACGGGAGAAGAATGTCCCTACTGAGCCATCGTTGAAGTTGGTACAAGAGATTTCACAGCGGTGGCAACCC
+
423222130012141224/632722423125510252626322/01041421602122231252204220423013324/43446/2220034112/26451223401212354632070415231235245332234342345242236
@Chromosome_1149809_1_1_0_0_0_0:1:0_0:0:0_e4e/1
TACTTGAGCGGTCAGCAATCCGCCATATTCATTTGTTCGAATCACGTAGCAAAGCTTTCAGGGATGACGATGTGTTGCAGGAAAATATTATCATCCGCCTGGAGCGTGGAGGCCGTCAGGAGGCTGTTACAGTCACAACTTCGACCGATG
+
42432224122312327250323022222431222522122373414141212324326242223031/23/2201605334201312422242450213232322421153154726310342/22232724312.3115442471222
@Chromosome_4775875_1_0_1_0_0_1:1:0_0:0:0_e4f/1
CATCCGGATGGTGATATTCGTTATTTATCATTTCTTGAAGCTCATCAGGCTGTCTACGTTCAGCATCATGAGGGCAAAGAGCCTTTAGAGTATCGCTTTTGGGTTACCTACTCTCTTCACTGCTTCACAAAAGATTATGAACATCAGACG
+
6322/18434212/401421302/204144154030422215225432251/024062532/324202,202142232512/423/2721222121123323132.222214343222522452231431224/4132432242522222
@Chromosome_2937765_1_0_1_0_0_8:0:0_0:0:0_e50/1
GTTTCTCCTCTGCGTCTGAAGCTGGGCAATACCCGTAACCGCATTGAAACTGCCGAGCACTTTCTTGATAAGGATGGTTCGTCGTCATCGATTACCGGGAAGCCGTAATTTGTGAAGATCCCCGGTAAGAGCGATGAGAACGCACAGCCT
+
5432221222023230522/4322433431242234231222322552520214223302131432252225622/633013112324322766224252223134235162232343633137331242/2632272322222342222
@Chromosome_2661186_1_0_1_0_0_1:0:0_0:0:0_e51/1
CGCGCACAGAACCATTTATATACCGTGCTGGAAAAAGGTGCGGACGGCAATCAGGTGATAATTGTCGGTGCCGTCCACGAATGCCTTAATGCAAAACTGGATTCCTTAGCGGCAATTATTGAGAAATTTTGCGAGCCACAGGTGGCAATT
+
2511136122741402262/43332142434/214222402/223332223631152234051.25552232312120223252320322221331444430262513221124431223042542421354222311301232434212
@Chromosome_4932758_1_1_0_0_0_3:0:0_0:0:0_e52/1
AAAACGCGCTCTCTGCCCATTCTTTGTGCATCCCCCTACCCTTCAGATGCTCTCCTGCATCACTCCGCGGAGAGCATGAAAAATATCGTGAATCTGTACTCTCCCGTCAACTGCGAAGATCATCATACTCCCGCGTTTTATCAAATTCGT
+
3235222124/32604383235213052202152/32522452231003542233413205222121432125120230123220101332422233343025205032221423/2.4322320211733261/530232252034324
@Chromosome_1954071_1_0_1_0_0_1:0:0_0:0:0_e53/1
TTTTTACTGCCCCCAGGGCAAAGCCAAAACTTTTATCACCATCAAGATACCACCGGGTACTCATATCAGCACGAGCACCTAATTTATAAACATAATACGCCCCGCCTTCAACGCCAATAATATTGAAATAATAACCACTATTGAAATCGA
+
63262302553141202201011352445425221324222204233621225243022316313232.4352-622542223/22203/0514342/2314322622725424122.2247322242122212111/310232352434
@Chromosome_45979_1_1_0_0_0_3:0:0_0:0:0_e54/1
GCGTCAAAGATATCTTCGGACATAAGAGCTCGCTGTCAGCGGCAGGACCAAAATGCAGCCCTGCCAGAGTGGATCAACGCGCTAAAGCTGCGGTCAGCGCCGGAAGGTTCTTCACGGCGTCGCCAACAATGCCGTAATCCGCGCACTGGA
+
3/4,4.322242122227023331423022511055262324822261402132232332325322133232236341114022778253234325124421223222132522222273/430/0224214620-2/203202221424
@Chromosome_3973288_1_1_0_0_0_3:0:0_0:0:0_e55/1
CATACAGGCGAAACGCCAGCGTTTTGTTGACCATTTGCAGAAGATCGATCAGCAGTACGATGTGTTTAGCGATATTCGCGGTATGGGGCTGTTGATTGGCGCGGAGCTTAATCCACAGTTCAAAGGTCGGGCGCGTGATTTCCTTTATGC
+
12423123223224365120541131122511592220234/41536522332163321022232121352632462442541225255322131024213224224136265221.183442242.22236223224553224370233
@Chromosome_4314877_1_0_1_0_0_3:0:0_0:0:0_e56/1
AGACATTACGCTGGTGAAAGCCAGCAGCTTGCTAAGTGAACCGCAGGTTGATACGTCTACACCGCCGAAAAACACTGTGCCCGACACACCGCGTAATCCGTTCCGTGGCGTGAAGCTGTGCAAACCAAAGAAACCGATAGAACCTGTTTA
+
2022332311122231522414320142521344-3622336602222/52230212/160323221142244038321036322522425233243/301123522.42.242222233225212365242233755835322102224
@Chromosome_2679371_1_0_1_0_0_6:1:0_0:0:0_e57/1
GTCCTTCTGGCAACGGCGGGAATGACGCTACTACTGATCGATAGCGAAGTCTTTACTCGTTTCCATCTCGATCTTAATCCCATCGTCTGGTAACTGGTTATCAACCCAGCCGAAAGTGAGATGGCGCGGGACTGGCAGCTGATGTTCATC
+
.21331354352450201552226143223232203312422-724030422334424205063532124332204354511234222224/3-64123442402225234.21543234234345313445244211320/14401214
@Chromosome_1870680_1_1_0_0_0_4:0:0_0:0:0_e58/1
CAAGATTTGACTGAATCGCTGATCCGCAATCGCAAAAATGAAGTGGGTAACGCCTTCCTGAAACTGGTACAGGATAATCGCGACAAGGATTACTGGCAGGTATTCACTGAAGACAGACCGGATACAATGCGTGTGATTGCAGAGCGCAAG
+
2212212344210325352332355215/34231242131212255140213622446241224241622242302222122333544323514223.5042134262303352220212333243373333342500343042222512
@Chromosome_1672748_1_0_1_0_0_2:0:0_0:0:0_e59/1
GGTGATGAAGATACCCTGGCCTTCACCCGAGACGAGCGCCAGTTCAGCACCTTATTGTTGGTTGAACAACCAAACGGCAATTTCGCCGACACCATTGCACGCCAGTATTTCATCGATGCATGGCATGTGGCGCTCTTTACCCGTCTGATG
+
2/0212324312117441542113224243225240432.222212.22214/52221312.335.61212130202230/25443242226132224213/45443542322012522/513/11.02304245222332/1/023231
@rand_0_0_0_0_1_1_0:0:0_0:0:0_b7/1
CTGCAATACGCTAGCGGCCAATCTTGCCCTGGATCCTTGATCTCATCCACAAGGTGTCTAATTTACAAATCCGATTCATCTACTTCCGTTCTACGCACTGTAATAGTTACCAGTATAGTGTAGAATCGAACCTATAAGCCATGTCTTTTC
+
024602222520282542422215230241/532223323020/22332432332.4230235213122230232432214232252331213224462033220241441430522212.25213321223201232242840431411
@Chromosome_3625612_1_1_0_0_0_2:0:0_0:0:0_e5b/1
ACGTTTTTTCGCTTCCGCACGGGCAGGCTTGCCGGAGGATGTTCGGGGAATACTGTGGGGCGACAACATATCGATAGCCGCTGTTACGCCAAATTCGCTTTGGATCCGTGCTGCCAGCGCGTGGATAAGCTGCCCGCGACGTTCTTCGTC
+
2131317/233302227131214236314322724326522122332424522412412213302127422434222230206344124.22322237242322213233543523224032/16422232255./44232334061/35
@Chromosome_1686316_1_1_0_0_0_2:1:0_0:0:0_e5c/1
TCAATATAGTGCAAAATAACATGAGTATTACGAGTGATGCGTTACTTTCTGGTAAAAATAAAAACGGTAAATAGAGCGCAATATCGGAAATAACATCGCCAGTTGCATTCAAAATCGCCCCCAGACGTGTTTGCTGATTGCACTCACGCG
+
122234432322122320302/322324153642221823252021103713334532324255322212436354524406/32533014212213223022/33326352302322145342225.216222421620375122.234
@Chromosome_1505785_1_1_0_0_0_7:0:0_0:0:0_e5d/1
TTATGCTCGGCGTCTTTCTTGTCCTGAACTCCATTGGCTTACTGTTCCGGGCTAAGCTCGCATGCGCAATCAGTATCATTTTGTTGTTGATAGCGCTAATTTAAACCCTGCATTTTTATCCCTTCCTGAAATTGAGTATTGGAGTTTGCA
+
4235335/23552221722362102221121302.3223232344120.2364/625210242462521422223312262422224/0102512223735056306451/6342222224222322253203221200//022125156
@Chromosome_560536_1_1_0_0_0_2:0:0_0:0:0_e5e/1
TGCCCGGATTTCTTCCTCCAGTCTGTCCAGCAGCCGCACCAGTTCAGCCCGAAATACCCCGCCGTGCCCGTCCTCGCTCCCTTCCTGCTGCAGCTTCTCCGCCAGGCTGCGGCGCTGCGCTTTCTCCCGCTCGCCGTTGTCTGTTTCGAT
+
254432315323444226/333/6223144221221222462202144242/3522261436341.222223161214212226122643.35525732312222341113222320123//020/322623422223332402822125
@Chromosome_2279791_1_0_1_0_0_4:0:0_0:0:0_e5f/1
ATCCCATGCAACGACCAATGCGCTTCATCAGCCCCTGCTTTTTATTGTTCTTCAGGCAATCAATGGCAAATTCAATGAGCGCCTCACTACGCTGGTGCGATAGCGGTGTTAATTTCCCATTTTCTGAGATGGTTATTTTGCCGCCATCTC
+
3132225561544/022532332322542423523313223222512032020405/2213262343367222242232303/12235232541352164305222110343358226233350221622622632225/3222231422
@Chromosome_1755623_1_1_0_0_0_0:0:0_0:0:0_e60/1
TCGGCGGCGTGCGGGTGACGTTGATCAACTTTATTTTTATGGCGATTTTCAGTGCCCTGCTGTTCCTTACCTTACCGGGCACAGGCTCCGGTAATTTCATCGCCTTTTACGCCGTATTTATGGGGCTGTTTCTGACTGCGGGTCTGGGAA
+
0323442242223/442233522312203311282223421/2520132235/2143264/404422512222032224322232232233356314223244.4352333520402226424432344224432360112155444322
@Chromosome_4306319_1_1_0_0_0_0:0:0_0:0:0_e61/1
TGCCGCATTTGGGCCGCTCATACCTGAATGCGCATCACGGTAGCGTGCGCCCGGTGTCGGCATATCCACGGTGAAAACCAGCGTCGAACAACCCGCTGCTTTTGCTCGCTCCAGCGCGTTACGCATAAAGCCGCGATCGCGCAGTACATA
+
0/3.214462116226343222442222511514342223221102222243351321243254522310422312233413042224212301124361333302432632222225222416//222232635222232330433142
@Chromosome_2024531_1_0_1_0_0_1:0:0_0:0:0_e62/1
TGTTTTCGCCTTCGCACAAAGCACGCTTGGTGACGAAGTTGAGAATACCGCCGGTCTTGTTATCGCCAGGGAACCAGTTTTGTACCGTGGAATATTTCACCTCGGCGTTTTTATGGATGATGACTTCCACCACTGCCGCGTGTAACTGAT
+
4212/2312546522682204302041362437/53321333134125522421231330222421454224352-22324323313323342243000343378311221162132216544331263122034223534031422324
@Chromosome_2596123_1_0_1_0_0_3:0:0_0:0:0_e63/1
GCGTCTGGCACCGTTTTGCGGGCCAGCGTAATCTGGCTCGCCAGTGGATGTTACAATGGCCGGAACATACGGCTACTGGACTTATCCCTCTTATCTTCACCAAATCTAGCGACAAAAGCGAAGCTGCATTACTTGCCCTGCGTTTACTTT
+
431531202140221/224314523222434244402113344432130243222135/314232/323322423411334121220412242422233242343422122222242112222050214142027305024812322333
@Chromosome_2612559_1_1_0_0_0_3:0:0_0:0:0_e64/1
TGGCGCTCTTTGGCCTGTTGATTGCGCCGCTTGCCGCGCTGGATACGGCCTTTCCGTGGCTGGGGAAGCTCGGCATAGCAGGAACCGGAATGACACCCGCACTGAATGCGCTGTTGCTCTATGCCTTGCTGCCGCTGGTGCGCGGCGTGG
+
4242222025234/42122322223322340203/42347232232024221333224320132305223122121416402651722153203/322322252436043223344234362432205222252224245/22/321504
@Chromosome_3541956_1_0_1_0_0_3:0:0_0:0:0_e65/1
TGTTTTAAAAGCATATCCACCGGCAACCTAAACTCAATTTCCGTCCTTGTCCTTAGTGTACTGCGTACCACTACCCACCCGATAAAAAGCGGTGTAACGTTCAGTGTATTTATAAGCATTGGCTTTGGTTCCTTCTGTTGTTACCGCTGA
+
44442/222214522204632222242644421226134314133242222462132241203051312/227/24324332/2222554232222222253-5231340322412236650414222532513231220452.261724
@Chromosome_1991359_1_1_0_0_0_7:1:0_0:0:0_e66/1
CGGCGTTAAGCTCATTGAATCGTGCCGTCAGTTTTTCCGCCAGCCGACGTGAATTAGTAAAGACAATGGTCGTGCGATGGCGCAACACTTCATCAAGGATACCCGTTTCAATGTTTGGCCAGATGGAGCCTTCCCGACCGGCACGGCTGT
+
42413126032364622222233513721305162702622250132/42535011352021/6153120/32034102112//232235262254307312221412232/21322/135322436212342326/104342542,50/
@Chromosome_3047693_1_1_0_0_0_1:0:0_0:0:0_e67/1
GCGTAAACTAATATGCCGGATGCGGTGTAAACGCCTTATCCGGCCTACAAATTCTGCAAATTCAACAAATTGCGAATCCCTTGTAGGCCTGATAAGCGTAGGGCATCAGGCATTTGCGCCCCGAACGTTGAATGAATTGTGGTTCATATG
+
3331112114263235424322206542331/443132264224122.2343323246354332353/4045250.235331223430424021222.363422221121115352024234.221322154222416142232213351
@Chromosome_4655946_1_0_1_0_0_2:0:0_0:0:0_e68/1
CCCAATACTTTGTTGACGCGATGAGGGGCGACCCGCAGCGATAAACTTTTCGACTAACTCTGCAATTCCTTTTTCCAGTGCCATAGTAGAACTTATTTTGCTGTATGAATGGACAGTCTTATACACCCGTTTTTGCTGGATGGATACAGG
+
4252412/44212135/1225121110532353443264460225312242135244424702204532252234125/343423324321442242302224243422565324-52221323026221210222522122422223.4
@rand_0_0_0_0_1_1_0:0:0_0:0:0_b8/1
ATGTTACATAGTGAGATGAACTAGGTCGTCCCCAGTCACTGTTTTTGCGACACGTCCCGAGGAGTGCAGAGTGTTGTGTAGAGAACCGAAAGATTCTATCCGCGAAGGTGGCTAAATTAGCATGATAAAGTATCAGCTCCTATGCCAGTC
+
52233542243632222243243221532136023222355513425422202253032234222313224232433124246344/33222225/03214151623315025221/232556373223411312403112320222422
@Chromosome_5246514_1_0_1_0_0_1:0:0_0:0:0_e6a/1
ATTATGCCCTGGAACAGGCGGGCAATCCTGACCGTTCACGCGTGCTGATGGTTGGCGACACTGCCGAGTCCGATATTCTCGGTGGCATCAACGCCGGGCTTGCGACCTGCTGGCTGAATGCGCACAATCGCGAGCAACCAGAAGGCATCG
+
22522220151453330413.4421103054423122222521522.00333224010332230214341334010022/42112325212222251014202535212522212131412322/3142241214544324223/44124
@Chromosome_4965173_1_0_1_0_0_1:0:0_0:0:0_e6b/1
CAATGGCGTACAGTTCACCGATTAGTTTCAGTGCTTCTTCCGCCGTCGCGCTTTTGGTACTGATATATACATCGTGGATTTTGCGCCGTGCATGAGCCTAGCATCCTGCTTCCGTCAACGCGCCGCCTTCTGCAGAATGAGTCGTAGATG
+
321341/3522/2323402212243/3322234304-122631320223322332204132/332062.204363052342247232012324,244442222207212.54123325423520158.3552501420244041224301
@rand_0_0_0_0_1_1_0:0:0_0:0:0_b9/1
TCACGGACCGTACCCTGTCCTCCAGCCTGTAAATTTCAAAATGATCCCCCCAGGAATGCCACGATGCCCGTTTTCACTTTACCGTTTTGCGTGGTTGCTGGGCTCAGTTACCCTTATTCTTGACGGCGATCTAACCCTGGCGTCCCTCCT
+
253226375222223240123414223115142322332336222744322353225235022/5122304325211124370221014134221332453403222222323/2437335.4332332035244622322223334214
@Chromosome_737327_1_1_0_0_0_1:0:0_0:0:0_e6d/1
ACCCGGCGATGGCGCAGGATCATGTTGATACCCTGGATGCACTGCAGATCGACAAAGCAACATTTATCGGTCACTCCATGGGCGGTAAAGCGGTAATGGCACTTACTGCACTGTCCCCCGATCGCATCGATAAACTGGTGGCGATCGATA
+
221254221352224220233323221-322,20222/228132242266157242332324223363244232242150433/021512220226.26212216025213324353122432322222242202232303243233344
@Chromosome_174569_1_0_1_0_0_5:0:0_0:0:0_e6e/1
AGTTGCGCCATTTTCACTTCCATTTCGGTTGGTGCACCAAAGCTTATACCACGCTCGGCGGCTTGAATCACGGCATTGCGGATCGCCGGATGGTTGTGGCCCAGCACCATCGGCCCCCAGGAACCGGCATAATCGATATAGGCATTGCCA
+
434442062121232222532320554232032124332312272502332240266622412013340222412222624333421202215202525532322713612/3442222622223/232000402023120124322422
@Chromosome_97944_1_0_1_0_0_4:0:0_0:0:0_e6f/1
TGCTGCGTGATGCTGAGTGCGAACTGTACGTGCTGGAACTGTCGAGCTTCCAGCTGGAAACCACCTCCTGCTTACAGGCGGTCGCAGCGACCATTCTGAACGAGACTGAAGATCATATGGATCGCTATCCGTTTGGTTTACAACAGTATC
+
25132323122/0865422502122113242222735242232345/232314/22215232221232211502225232004232253142412242342221222252434/34/22422134311212441301222232222/324
@Chromosome_3972588_1_0_1_0_0_0:0:0_0:0:0_e70/1
GAGGACCCGCAACCTACCCCACTGGCCTGGCAGCGAATGCGGGTAAATCAGGCGCATAACACTCTGTATAACTCATTGAATCAGGCGATGCAGGAACCAGCGTTCAACAGCCATTATCTGGCAGATATGAAACTGTGGGTAACGCACAGC
+
42220224221325142272025032222302211222433235642/2424231322234320243324/241421222312045233331213210230471121320223-04.104235235472333243022132104232320
@Chromosome_779177_1_0_1_0_0_4:0:0_0:0:0_e71/1
GCGGACGATCCAGAAGCCGTTGCCTTTGTGACCCGTCTGGCGTTCGGTTTCCGTAACACCTTTAAACGTGATGTCTTAATCGACCTGGTATGCTACCGCCGTCACGGCCACAACGAAGCCGACGAGCCGAGCGCAACCCAGCCGCTGATG
+
32533121001612322/4/133222620212261222242322113260231355233324//20/34242321.53-3412202143400152324211334220061212220310123143241/44141240/21212243111/
@Chromosome_4314340_1_1_0_0_0_2:0:0_0:0:0_e72/1
ATCTCCGGGCGCAGCGTATTTTACTCCAGCGGCAGTTTACTCAGTGGTGCCATCGGGAGATGAATCAACACTTCGTGCCCGCTGTTATGCGCTTTGGTCGCCATCTCTCTGGCGTGCGGTGAATCGGGTAATACAGCGACGGAGATAGCG
+
222120225315422132122423522622.62505/1112343221323235/21132221422153222215234235243422/.0462/411342122302122322312443032252133551323444423222113214254
@Chromosome_695657_1_1_0_0_0_2:0:0_0:0:0_e73/1
TAGCTGCGGCACAAGGATTCGCCGAACACCACACTTTTTCCATTGATCCCAACACTGACTGGAATGCGATCTTTTCGTTATGCCTGGCTATGAGTCTGTTTGCCAGTCGACAAACGCTATTGCTGTTGTTACCAGAAAACGGACCGAATG
+
11202023124221242433214342121230122231/22433-3412226222323201321240421/83224325/131224222.232412016124625032/1232422121.3443/2355/32232626/234622222//
@Chromosome_425196_1_1_0_0_0_2:0:0_0:0:0_e74/1
GTACGATCGTTGACGAGGTCTGCATTCAGGCTGTAGTCATTACTATGAATGTCAAACACACCTGCGTAAACATTACCGTGGTTATCTTTAACGTTGCCACTGGTCAGTTCCAGAGTATCAGTTGCAAATACGCTGGAGATGTCATTCATG
+
2362262422431302.24213232134531703201621220203224/23122214/62122355103322023312422322123754232/24222601211032222301213123231252.224221251432/222234031
@Chromosome_2153620_1_0_1_0_0_3:0:0_0:0:0_e75/1
GATTTGCCCTTTCCCTGCCAGCCATCGTGGCGACTCGATAAAGTATTTACCTGAGAGAAACCAGGCTAATAGTATGTCAATACCACCCAGAGGAAACATTATTCGCCAACTAAAAAAAGCGATAACCACCACGCCTATCGCCGCAGACAG
+
122225022472333444442221252435321021./21121142211224242351212242202212/32/23222432224560236126266624214/31120621342253103/24335/22231312/3642122222256
@Chromosome_2048299_1_0_1_0_0_5:0:0_0:0:0_e76/1
TTTGCGCGCCCGCTTTCGCAAGCTGAGTAACATCGTCATTATCCGTTTTATCCAGCAGTTCATCAATGCGCTGTTTTACGCAGCTTTGGTCCAGAAACTGGTTAAACGCGTCGGCGGTTGTGGCGAAACCATTCGGAACGGAAACAACCA
+
235524221-23/2254121400225311243112423533321042622013204.2215112254230324/201103424313421322652214022313012322322.342222406224263/133502242432/21111//
@Chromosome_584551_1_1_0_0_0_2:0:0_0:0:0_e77/1
ATCTGCGGCTGTGCGCTCAAACTCTGCGCCAGCATATAGCCAATCATCGCCTGACTTTCTGCCACCAGCACATCCAGCGGATACGGTTCTACCTCTTTCCACGCCAGATTCTGCAATGCCAGCAGCCCCACCTGCGGCCCGTCGCCGTGA
+
2221141/24604238252224.2/3324020303242523122424233.33.22/20225424471212253423224/3/653124214223322113322013234-243110722312123245241222331232155726543
@Chromosome_2619468_1_0_1_0_0_5:0:0_0:0:0_e78/1
ACCATCGCGGTCATTAATTTGCTGATAGACGCAATCGGACGCACCAGATCCGGGTGGTTCGTATAGATCAGTTTGTTGGTATTCAGATCAGCAATCATCGCGCTACCGGAGGCAATTGCCGCTTGTGAAGCGGTGGTAGCGGCTGCCGTT
+
24323330/0253/6/412521351422201254145225290420152352333242212/14222663323142/01223224325114233603222214232222220401-1/0320245223/220313/22422322242222
@Chromosome_5021887_1_1_0_0_0_7:0:0_0:0:0_e79/1
AGCTATTACCGCGTACTACTTAATTTTGCTTTGGTAATTTTCCCATTTCTGCGTCGTTACTGGAGGGGCATTATACTAGAAATCTTTCCCTCTGCCACCCCCCAAAAAAGTTTTTTTTGCGTTTTTATCTCAAGTGCTGAAATTATCAGC
+
3134111434321251224624230303623531324156224227223241522214132/2344045222323342242712332275205226222221452530224343012160264232310132332033421523233/22
@Chromosome_1622807_1_1_0_0_0_6:0:0_0:0:0_e7a/1
TCATCAATTAAAAACACGACCGCTTCGCGCACAATCGCCCGCCCGAGCGCCACACGCTGGCTTTGCCCGCCGGAAAGCGCGGCCGGCTTGCGTTTCAGGTACTCACGGAGGCCGAGAATTTGCGCCGCCCATTTCACCCGCTCATCAATC
+
132232002556464733554412356132202240522634422432205232302331122/14124122213620232332315412022511063122353324432033242154524/22176133222520223202342223
@Chromosome_4070032_1_0_1_0_0_6:1:0_0:0:0_e7b/1
GCGTGCATGAGAATGAAATATTTACATTATCGCTCTTATATAATATTAATAATACGGGGCTTGGTTCACAGTTCCATGGTATAACATTTTGTAAATTAATCGATAAAAGCACTCCATTATTTATTAATTCCATTAACAACAATGAACAAT
+
.2433247434134242/4514232224512222223246532250022631573220224423344524321253221544225125142/24215222612223222331120/3226222523441022223153342422281111
@Chromosome_2262044_1_0_1_0_0_4:1:0_0:0:0_e7c/1
GCCAGGGCAGACCACCGGGGTGGCTGTGGACCAGCGCCACAATCTCTCCCTGCATCTCTGCCGGCAGCCAGTCCTCCGGAGCCATCCGGAAATACGCCTCCGGCTCGCCGGAGATATTCCCGCAGGGGAGATATCTTTCCCCCTCCGGCG
+
2225103320/224242302224522524321223212253332452323445341220220341522244552225332430222223/3024/13433524/023242/114325643352232402552104132112022512124
@Chromosome_2205083_1_1_0_0_0_3:0:0_0:0:0_e7d/1
GTTTCGGATCGGTGGAAACCTTACGGACTTCCAGCTCACTACCGCGCGCATTCAGTTTCTTGAACGCCTCGATATCTTTTTCATCAACTGAAACTGCGTTATTCACCTGGGTTTTACCCTGACGGAATGCCATACCACCGACGTTAACAG
+
342433635432433244272312203325/232224232422213216420515143412222222403442222230211-240/2132032/222204213412242325312423401724355324222.210524122442244
@Chromosome_3464774_1_0_1_0_0_3:1:0_0:0:0_e7e/1
TTGCTGCCAGAGTGTCGCCTCCGACAGTGATGGAGAACGCTTCGCTGTCTGCGATAGAGTTAGCCACGATTTCAGTACCTTTGCGGAAGTTCGGGAATTCGAACACGCCAACCGGACCGTTCCACAGAATGGTTTTCGCATTCTTCAGGA
+
5433.2034256533123241235262132210532220204242232242.22223320/23242241//522004-04212311345602464213223/324332166023622264623222112521352352222206122104
@Chromosome_891969_1_1_0_0_0_3:0:0_0:0:0_e7f/1
GGGCGCAATATTACATACGGTAGAAGGCACACCTGGCGAGACGGTGATCGAAGCGAAAGAACTGACCAAGAAATTTGGTGATTTTGCCGCCCCCGATCACGTCAACTTTGCCGTTAAACGAGGGGAGATTTTTGGTTTGCTGGGGCCAAA
+
2042332222204221342221.23432122006/2152126173210434106220323.23312212220322548/56232225120222942144224432/0442120/114342223/10032342-3442,242341005332
@Chromosome_1363831_1_1_0_0_0_4:0:0_0:0:0_e80/1
CCTGTTCGCCGCCTAGGCGACCCGCAGGAGCCTCCGCCAGGATACCCGCACGCTGGTCATCGCTCAGCGCACGTGTCATGTCCGTTTCAATAAAGCCCGGAGCAACAACGTTTACAGTAATACCGCGTGACGCAACTTCGCGCGCCAGTG
+
221222211222223/4012222213224212.4002210924232333228252/60431421531324232255//0222/34418222/1234/31241342312202522420-22.55633220220357121253342234135
@Chromosome_4396690_1_0_1_0_0_0:0:0_0:0:0_e81/1
ACGAAAGTAAATTAATAATAACAGGATGAGAGGAGAAAGCGCTCTTCCCGGAAAATAAAAAGAGCGGTTCACTCCTGTGAATGCACTTCAACCGTCCTGGCAAAGAATGTACTTTTATAAAACCCCCTCCCAGTCAGCAGATACAAAAAG
+
2342222/2322042524404333233522350532324023121321423232462262-232222632322322623432213305/253232441322312250055124/432211222142332222/53,62104414223133
@Chromosome_1250365_1_0_1_0_0_3:0:0_0:0:0_e82/1
AGCTAATTATACTTGTATTTATTTTACAGGCACTTTTTCGGTAGTACCTGTAAAATATATCCTTTTTGTTTAAAACAGATAGAAGATCCATTTATAAGTGTGTTTTTATGTTCAACACTTTACCGATGAAGATATGATTTACAGTCGTTG
+
602204213225120022126454211/400320122253444212202533.241132524220332/5322132214216335213161222/14262/2555331242402413213227332122350324414222122341217
@Chromosome_2273524_1_0_1_0_0_5:0:0_0:0:0_e83/1
CTCCACCTCATCGACATAACTTTTTGCCGCGGTCTCCCGCATCCCCAGCCAGCGCCAGTTCGGACGGTAGCTAATCAGAAACATATCCCCGACAATGTGATCCTTATCCAGTGCCACCGCATTGGCCGCTATTCCCTTATTGCGCACCAG
+
2121256321264441361142351215355241220323225522222042143222212342612/40142236212252344/323224322320123.232120201323252042221235622221203226032341322222
@Chromosome_1447381_1_0_1_0_0_2:1:0_0:0:0_e84/1
GGGTGTGGACCGGGGCGTCCCAGAGTGCCAGCGTTTCGTCATCAACTTTCAGTAAGGTGATTGAGAAACCGATCATATCCAGTGAGGTGCAGTACGCGCCAATTAAATTACGTTCGATAGTCAATCTCGCTTGCTGGCAACGTGTGGGCA
+
221320502102//42453/242254/33212732245261031544221202412313-344034623135231322054533214215104/420225322211414234553324/3512222312100222034123432122441
@Chromosome_1853625_1_1_0_0_0_4:0:0_0:0:0_e85/1
GTTACTTGGTTGGTTTTCCGATTAAATTGGTCGCCGGATCCCGTATATTATTATGAATACCTCCGCGATTGTGCTGGCATGGCCAATGCTTTCTATCATTGTAGATAAAAGCTATGCCCCGAGCACCATTATGGTTGCACTGATTGAGAT
+
250332252223532241322421240612113112232422/1223620203242233242205111300322232023212214223231004/2232331232012050221521222224125/2261243023344222652364
@Chromosome_4145203_1_1_0_0_0_5:0:0_0:0:0_e86/1
CCAATTCTCAATTCAGGATTAAAGGCTATTTCTCTTCATACATCCGAAAGTGCAGATCAACTCTGGCATGAACAGACTTTACCCAGTCTTTTTGCCTGGGCACTACCAATCAGTCGTAATGAAATTATGGATTTCAACACGACCTCTGCC
+
3023452222/221324166223422432622/311445332024/225424222323433223243323314102352321255412221234423223244222314342222/243212032372322352121/124023/40003
@Chromosome_1720511_1_0_1_0_0_3:0:0_0:0:0_e87/1
CACATCTTACCAATGGGGGCCGAACCTGCGGATGTACAACACTAAAACCTTCCCGACGCCGCCGGATAGCTGGCAAGTGGTTTTTGTTGAGCAAAATCTGCCGGACGGCAAGAGCAATAAAGGCAGCGTTCAGGCTTATGATGGCCCTAT
+
32222222226336/11200132/221/5301324/105133232/1224225125323/41523613242/.24253/0323012510224422131234/204122/40312224222242324/52462222164185213022223
@Chromosome_349726_1_1_0_0_0_7:0:0_0:0:0_e88/1
CGGTTTCAATCACCTGAATGCCAGCATCCTGTAACACATGTTTGACACCAATCTCTTCGGTCACCATCTATTTAGATTTCACCACGTTCCGGGCCTTTTGGCGTTGGGCAACCTGTAAAATGTAGCGGGTAGCGTCTTCTTGGGTTTTTG
+
4243200/733204/26-11040241200313331342303184/2312222636121212442445222125222422205024424614202/26242232215/7242332224216422154513243423022244320.23522
@Chromosome_475083_1_1_0_0_0_3:0:0_0:0:0_e89/1
TTCCCGCTGAACAATGGCAGGACAAGCGCGTCGTCTGTGATGCACGGGTAAAATTGCTGACCAGCCAGGGGCCGGGGACAGCTCTCGACTTTGGTCTGAAAATCATCGACCTGCTGGTTGGGCGCGAGAAAGCCCATGAAGTGGCATCAC
+
2254432/12524350501312222025223422103422/4332322204311155222/21/16032432141254112243423452432222135222347320424223121244221221123612/52220.4/412322422
@Chromosome_3551060_1_1_0_0_0_5:0:0_0:0:0_e8a/1
TATAATGTGTATAACATCAGACCGGGTTCTGTTGATACCAGCCATGCATTTCTGACAGAGTAGATCTCAAAATATGAAGACAAAGTTAGGTCTAACATGCGGTATTTCCCTTTTAAGCCTGCACTAGATGAAAAATATCTATTTTTCAGA
+
212513172332322303232024422182554/213222501332332212211032205662326245233325220222214/31212424531211433526222.2434422243353422202232226421307121522450
@Chromosome_2256055_1_0_1_0_0_1:0:0_0:0:0_e8b/1
CATTACCGGCTGCACTTTCTGCCGTCTTTTTTGACAACTCAGCATCTGTTGCACTTTGTAATGACTCACTGGCTTTTTGAGCGGCCGCAGAGGCCGAGGACGAGGACGCCTCCTCTGACTGCTTTGCTGAGGCTGCACTTTCTGCCGCCT
+
542242232102224451123234323224232322434306438122311325347431341424223422564652210312222164-213232/023424034211242432422323402/22023422224//24622223222
@Chromosome_4881704_1_1_0_0_0_1:0:0_0:0:0_e8c/1
AACGCCCATTGTTCGCTGTTTTGTGGATTAGCGCGGATTTTATCCTGCAATGCCTGAAGCTGCGCTTCCGGGGTTTGCTGGCTGGCAAACTGATGTAGCGGATCGCGCTGACGCTGATATTCCGGATGTACCGCCTGCCATTTTGGACTT
+
2333225032442122323.13242314315652322233223232442243223622423051223332422414124/2353442222434276232527/475123242222323-243124132243/332223352/32442121
@Chromosome_1393649_1_0_1_0_0_1:0:0_0:0:0_e8d/1
AGTAAATAGTAACAGAACACTTCCTTTTACATTACTCAATGAAGATGACGCATGCGCCAGCATCGCTTTACCATTTTGTCTGAGACTGGCTTCGTTATTAATGTCGGGTAAAATCACAATAAACGGTGCAATTCCCGTTTGTTGGCGAAA
+
022422632022282364333232426422720202125411224012322033132432112332135322242330301140222020522022221410230532423223253422112/6342532133/432423233232232
@Chromosome_952479_1_0_1_0_0_2:0:0_0:0:0_e8e/1
TAACAGGCCTGGCAAAAAGAAGAACATAAACAGCGCCCAGGTTCGGCGTTTCAATGCATTACGTGAAGAATTTACGGTCATAGATCACGTCAAAATAAGAAGAGGAAAGACAACATTAGCAAGGTTGTGTACATTTGAACACAATTGCAG
+
43233312202220/242202/13323021321/3253004331325-5224332232343143122.23220226464332213233/3324232213312302312730232421252353352248223331132/2202247343.
@Chromosome_5218531_1_1_0_0_0_3:0:0_0:0:0_e8f/1
TTTGGACAGGAGAAAAAGTAATTTATCAGTACCATATATGGAAATTAAATTTATTTGCAGAAAAGTTCTCAAACAAATATTTTATACATGATTTTCTTTTATCCATTACAGATAAAATAAAATCGCAAGGTAACGGTATTGCAATGCTCC
+
231.021221622/263230232420564.115335/25522333342241243115413302213322721532325442021200124.02204143432631223236184222.32425322032253213323222243222143
@Chromosome_3194677_1_1_0_0_0_5:0:0_0:0:0_e90/1
ATGGCTGGAAAAACACGCCTGACAGAAAAGAAAAAGGCCACTCGTGAGTGGCCAAAATTTCATCTCTGAATTCAGGGATGATGATAACAAATGCGGGTCTTTCATATACTCAGACTCGCCTGGGAAGGAAAAGTTCAGAACATTTTTAAA
+
22223531325605122125-42312022052324112253542145243224265345224/321223211111322:40132242312224322115.2261/22302/31024105265.5233/4322224244334223221123
@Chromosome_3452641_1_1_0_0_0_4:0:0_0:0:0_e91/1
TTAGCGACTTCGCGCCCTGGTTATGTTGTATGGCGTGGCGTTATTGCCTCTGTCCGCACCGTGGAGCGGCATACCCAGACCGTTGTACGCTATATTTGCGGGGCGAAAGGGGATGCCCGCCATTGCGCGATATTTTATGGATGAGTTAAC
+
1223122210531221642222223216211204525/042/4202521322116235/2205214321242221662723444323023220217414411103222452144/32225123322243554222.32222414234213
@Chromosome_4077246_1_1_0_0_0_5:0:0_0:0:0_e92/1
TGGTGTTGATGTTCCTCGTCATCGTGCTGCCGGTGGTGCACTTCCGCTATGTTGAAAGCAAGGTGCGTTACCAATGATTGAGAACCGTCCGCGGCTGACGATATTCAGCCATACCATGCTGGTCCTCGGGATCGCGGTGATGCTCTTCCC
+
225032230612224222461731541422224/4223235412233021116477070236325422525432452432122423232454201402031132/55124443.122322323422225154225131/43304311412
@Chromosome_2411630_1_1_0_0_0_3:1:0_0:0:0_e93/1
CCCCGCCGTGGCGACGCCGGCCAGATAATCGGCCAGGGCAGCAGGAGAAGGGTGGGTGAAGAGGTCAAGCAACGTCAGGGTGGAAAATTCGTGACCTTGAAACAAAACGTGCAGTTGCACCAGATTCAGCGACGTTGCGCCCGCCTCAAA
+
3452111354641/42.32235123222..22/20124462323322123/3523.2421224122/1432/142223122401323412232622221220162302422/202051003224662.4021322/3622321512/402
@Chromosome_4816827_1_0_1_0_0_2:0:0_0:0:0_e94/1
GCACGCTTCTCGCAATATCTCGTCCGCGTTGAAACTGAATTACAAAGGGGGTCAAACCCCGTCCGCACACCAGGAACGGCCAGGCTGTTTTCCGGGCGTGTTCCGTCAGCCTTTGACGCCAATTATGGGTTCGATTCCCACATTCATTCC
+
/33232235422230301444233133222222445322431420522232122353020013122222622252443222220402441222750240422010.24532224433//227523212423323422734213.212142
@Chromosome_3530446_1_0_1_0_0_1:0:0_0:0:0_e95/1
TTGTTCCATTGCCCCAAAGATTGGCTGTACACCGGAGACTCTGCGTGGCTGGGGTCGCCAGCATGAGCGGGATACCGGGGGCGGTGATGGAGGGCTCACCACCGCTGAACGTCAGCGTCTGAAAGAGCTGGAGCGTGAAAATCGTGAACT
+
12,2523024241202/1332322332422311222125235222843430322233224/212112522622222200242-442521332322452.4121/22424463222/0224225423420122322213221222123414
@Chromosome_2701524_1_1_0_0_0_3:0:0_0:0:0_e96/1
CGCAATTTTTCAATTTGGTGGCCTGAAACGTAATGATCCGCTCAAACGTTTGTTGTTGGAACATGGCGCTGCGGTGGTATGGGGCGGTGAATCGCGGCTGTTTTATCACGGTATTCAACCGTTGAAAGCGGGATTTCATCCACTCACCAC
+
2522154221222012/2213243/2122252252562726032/2242224212252051231212220053223153511123241225535226522212523410233222122012103224372331/2444531324223122
@Chromosome_947438_1_1_0_0_0_2:0:0_0:0:0_e97/1
CGCTAAATACCTTTCTGGCGCTGAAAGAGAAACCCCATTGCCGCGCATTTCTGTGCGGTGGTGAATTTCACGCCAGCAACGCCGTTTTCAAACCCATCGATTTTCAGCAAACGTTGAATAATTTTTGCCCGGATATCGCTTTTTATTCTG
+
223223242222354001234422523-221222133/221132023462202314455042232203305222223245/32223232621511262225520204542/2315222314623422,/052323253232525215122
@Chromosome_3567713_1_0_1_0_0_7:0:0_0:0:0_e98/1
CTTCAACATTGGTATATTCTATACTGCGAAATTTTTCAATGGGAATGTTCAACGGCCGAATGGTTAACTCGATATTGTGAGCAATGTCTTTTTTTGGCACAGCGCGAACCGTTAGATTTCGCGTATTTTTATGGAAGGAGATCATTGAAT
+
22/222321306312/22110222221024233612201213244213253014221332152222322120212622436233202225000332154/4231127/2219036123032.224222200,6525310520320223/2
@rand_0_0_0_0_1_1_0:0:0_0:0:0_ba/1
CACTTGATAGATTGTCGATATAGGCAGCCGTTCTAGCTGGTTTAACAGTGGATGTGAATCTGGCGGCAAACAGGAAGCTTTTTCTGGGTCGTGGATGACCAGGCAATCTAGTTAGCGGCCGTGCGGTCCAGTCATTTTCCTGCGATATAC
+
12515002225545445.3523326223611.013124234053121022.4242114.1211430423217202534342213320432534449332243203242221134252235762214421252231444210/523224/1
@Chromosome_3702664_1_1_0_0_0_5:0:0_0:0:0_e9a/1
AAGTGGTATCAGGTTAGCCAAAAAGCAGGCAGGACGGGATGGATATTGTATTTATAGAACAACTTTCGGTGATCACCAGTATTGGTGTTTACGACTGGGAACAGACCATCGAACAGAAGTTAGTGTTCGATATCGAAATGGCATGGGATA
+
33222272026124235131242322452050813152220122,3204424322122421/42212424603216032212322031.2243/22231343422630244264422/2516124406424343733335/222722325
@rand_0_0_0_0_1_1_0:0:0_0:0:0_bb/1
TGAATAAGGAAGTATACGGTCGGGTTACTTCTACCAGCCCCAGGTTCACCGTGCATACTCCGACGGCCTTATGAAAGGCCAACCTTGGGTTTAGAACACAGATAGACGCGGCCGTCTATGCTCGGATCATGGCTTTGTAGACGACTGAGG
+
522223022442223220132/212201/44221224423220223333.45220261232442222211122536242123214352352243245324132442232222135323264440020142222102/0240202523224
@Chromosome_4497480_1_1_0_0_0_3:0:0_0:0:0_e9c/1
GCATCCTCGGGGGTAAATTCCTGGAAGGCGCAGCGCGTCAACCTGATCTGATTCCTCTGCTGCGTTCCCAGTTCTTTATCGTTATGGGTCTGGTGGATGCTATCCCGATGATCGCTGTAGGTCTGGGTATGTACGTGATGTTCGCTGTCG
+
213303124241343242252222323324222/1222524224223262552152453353122234435//21120237331520212232115411411422220552625222423352112522122022320234235061623
@Chromosome_3225249_1_0_1_0_0_4:0:0_0:0:0_e9d/1
CCTTTCGGCGCGGCGGCGCACTTTTCCGCCAGCAGCGGGCCTGCGCTATCATCGCCTATCATGCTATTGCCAACACAGAGTAAAACGTCAGTCACGCAGTCTCCTCACCATCAAATAGATGGCGTTTTCCTGATGACTATCATGGAGCAT
+
1121221121333243.55102542414122254204144234342,050741222255321012043312253334140/22243314222442442253103222223420243.22426202.231373222232522645331432
@Chromosome_3269652_1_0_1_0_0_6:0:0_0:0:0_e9e/1
GCAAATCAATGGGGGCCAGGTCGGAGATCATTTCGTCCAGGTCAATATCCACGCTTTGTTCAATTACTTGTGTAGAAACAATGACTAGTGACGGTCTCTGTAAAATACAATATTTACCAAAGCGTGCCAACGTTTCCGATTCAATTCGCT
+
1215222223234520235010126222225023/532232043422232222222202241243122142440527352156233221335141211222234/123022225541313303221224320433222222332.51202
@Chromosome_4198155_1_0_1_0_0_5:0:0_0:0:0_e9f/1
ACCGACAAGGGCAGCATAATGCCGCGCTCTTGCCAGGCTGCAAGCAATCGACAGGAGTCTTCCAGTAACCAGTGACCGACGGTAACCATGATCCCACAGCACTCAATGCGATCGATTAAGCTATCCGGCAGGTCCCAACTGCCATCCGGT
+
022242202/131242333/025331042425143223131332246241553/23202642303222222221202043401143224542704571252242213121522232352340222524223332223422322221022/
@Chromosome_4452800_1_0_1_0_0_2:0:0_0:0:0_ea0/1
GATCTCTTCCGCTTCTTCCTGTTCCGGGTTGTTGGCGGTGATTTTCAGCTGTTTTTCGCTGACATACAGGCGCACGCCGCGGAATTTCTCGTTAGAGAGAATTGCCGCACCGGCAAACGCCTGCTTGAGCAGATCGCAGCCAGCTTCCAG
+
10532314215054041042202331212,242115142221/3/04243252724-32532541321520450224243234443222/434.20441.32121244314340313424.23232232222541202302482101312
@Chromosome_1088596_1_0_1_0_0_2:0:0_0:0:0_ea1/1
TTCAGACTCGCTAATGCCTCATTGACGCGTTCTTCATCAGCAGGTTGATGATGTAACGCGTCATCAACATAGCAAACTGCGTCATCAAGAAACGCCAGAATTTCAGGATTAGTTAACTGCTCCCGGTGAGCACCGAGGGCTGAGATATAG
+
4222023/11240621214212126235525/5.623312623423312212/062043022222502513123234525422224302141453524302222112332242341222226222222222125242421.112204233
@Chromosome_1189207_1_0_1_0_0_4:0:0_0:0:0_ea2/1
CTAGCCGCATGACCTGGCGGAAGTATTGAATGTACCGACAAAAGCGCTTTTCCTGAACGGTCGTCTTGGCCTGGCATTTGGTGCCCGTGGTAAGGGTAAGGCGGCAGCACACTATGAGCCGGGTGAGGTGGCAATCAACCTGACAAAAGG
+
2522222332223222-20232454142233234224320042223222222/440212331302223213113410222251025223.452244233324242610226422.2/232220231/0/433434042122331245134
@Chromosome_4389228_1_1_0_0_0_4:0:0_0:0:0_ea3/1
TTGGTCGATGACCGCGACCGGCAACCTATTGGCCGCCCGTACCTGACCCTCGCCAGCGACGTGTTCCCCCGCTGCGTGCTCGGCATGGTCGTCACGCTGGAAGCGCCGTCTGCCCCGATTTATTGTTCACAGCGATAGCACCTGCGATTT
+
25121222225/1024123/3221222254234442225037232335223444322212312124324027214023.1256731526144133126.32325212354230434132422116242310522141473/323221221
@Chromosome_4454816_1_0_1_0_0_2:0:0_0:0:0_ea4/1
GCGCCACCTGTGCAGGGTCCGCGACGTTGCTCGTCACTGCCGCTTGTGGCGTTTGCGTCACCGGTTTGGTGCCGACTTCAAAACGCAGCTGTGGGGCATCCGCTCCGCAGAAACTGGTTAGCAGTACATTGATATTATTAAGGTACTTGT
+
221313333325352112452352461210343332442023043222211124531,0322224222314231323243403531544222322442224240133.22224227333502324/36/2/3223323432351233544
@Chromosome_3090102_1_1_0_0_0_2:0:0_0:0:0_ea5/1
ATGAGCGGGAAGTGCCGGTCGGCGCGGTATTAGTGCATAACAATCGGGTAATCGGCGAAGGCTGGAACCGCCCGATTGGTCGCGAGGATCCCACCGCACATGCAGAAATCATGGCCCTGCGGCAGGGTGGTCTGGTGATGCAAAATTATC
+
22023022233151275/2/351234041253013244213313215313323225312424/2302042223222122513322122/4012262223320323/323011121225223222334225225/2233133306725242
@Chromosome_5106769_1_1_0_0_0_5:0:0_0:0:0_ea6/1
GCACAGAGTTGTTCGATTGAGTGCCCCTCCCGTGCCTTCGCAGAAAGCCCTGACATCACGGTACTCATAAAATCAGACACACATTGTGCGCTGTGTGGATGCCGCATGCCGATATAGTCGTAAATGGTCGTTTCTGCGGCGTGATAATAT
+
2231220/13352215517.5325311560123224432222253430.26245/1341432320421302322142253622416233/0331222/506/22272632122712220204242/20534422132.522232524413
@Chromosome_4855532_1_0_1_0_0_3:0:0_0:0:0_ea7/1
CGGAATCAGGCGTCTGGGTCAGCGATCCTACCTGGGAAAACCATGTAGCAATATTCGCCGGGGCGGGATTCGAAGTGTGTACTTACCCCTGGTATGACGAAGCGACTAACGGCGTGCGCTTTAATGACCTGTTGGTGACGCTGAAAACAT
+
350322242136422/2353232303/252233113452150/34513230024341120334234253333344022401436031131125243322324022321022152210561213123522230032224221223235700
@Chromosome_1851361_1_0_1_0_0_5:0:0_0:0:0_ea8/1
TATCCCCCCGCCTTACGACTCATGCATGCCTCAAAAAAGATGTGACCTTGATCAAAAACAAAAAATATTTCACTCGACAGGAGTATGTATATTGCGCCCGTTACGTGGCCTTCGACTGTAAATCAGAAAGGAGAAAACACCTATGACGAC
+
30/1162123463224411021402321344324345203.3123330201549433003/2/235344222222321226222/433234/230223562144420322321231253151222222045520520102302222322+
@Chromosome_4571290_1_0_1_0_0_1:0:0_0:0:0_ea9/1
CATGACTTTTGTGCCAGCACACGGAAACTATCGGGAACTGCGAGGCGATGCCCATTGATATACAAGAAATTAGCGTCACGTAATATCAGCCCCAGTAAGTCAGGATCCCAGGGAGGCCGGAATTCCACCTGATGCAGTGTTTTGATATCT
+
3222323031051411213/10.31332225521050520021363222212334220231523133324115220242210321263412152/412200223222235423222223304232613425251241/032332320022
@Chromosome_2538103_1_1_0_0_0_1:0:0_0:0:0_eaa/1
GTTAAGACCAACTACGACCATCCCAGCGCGATGGATCACATCCTGTTGCTTGAGCATTTACAAGCGTTGAAACGCGGCTCGGCAATTGACCTGCCGGTTTACAGCTATGTTGAACATACGCGTATGAAAGAAACGGTGACGGTTGAGCCG
+
327041222221132211334532213252223/21/120024224/2205242332422.112211132/25224221512222222/0262315352323653132264432143343316841353652352133363332212232
@Chromosome_166857_1_0_1_0_0_0:1:0_0:0:0_eab/1
CAGGTGGTACAACGCGGTACGGGTCGTCAGCTTGGGGCGAAATACCCGAACCTGCATCTGGCAGGGAAAACAGGGACTACCAACAATAACGTAGATACCTGGATTGCAGGCATTGACGGCAGCACGGTGACCATCACCTGGGTAGGCCGT
+
334224222452220322050046534332/120223.5423020531232132402422632234334/23244330254222212230232112112/22231333212352235372223142/20252112322242122510352
@Chromosome_5005292_1_1_0_0_0_7:0:0_0:0:0_eac/1
GCTTCAACCTCGTAAGGTTCGCCGTCTAAAATGATTTTAAGACCAGCACGAAAATCGTTGCTATAGTACGTTGCCATAAGGCCCTCTGAAGTTTGTTAATTGGTAGTTAAGCCACACAATGGCGCTTATTGTAACCCTAAATACCCCGTC
+
51521027212543252522332/22222632/7222/4226321214222403162546432233252.242220052661./24422/507224/123421222042264425/26/71/322525313123351222424275224/
@Chromosome_687560_1_0_1_0_0_2:0:0_0:0:0_ead/1
TTTGATGCCGTCGACATTCAGGCTGTTATCCCATAACAGGCCGTTACGGTGCAGCTGGCGAATACCGTTAAACGTAAATTCTTTTTCTTTATAGATCGAGTATTCATTAGGTACGTCACGGATCAATGCCTGGCCGATCAGCGCCATATC
+
22221324223622113312350211313422322332520642233223236222220/222525324252163213232244242212102255212335224512.32334334222360423132222322225444440252/25
@Chromosome_4557695_1_0_1_0_0_3:0:0_0:0:0_eae/1
TCTTACTGGTTTATGTGGATGGCCGTGGGGACCTCAGAAATCACCGCCATTGGGGTTTATGTCCAGTTCTGGTTCCCGGAGATGGCGCAGTGGATACCCGCATTGATCGCAGTGGCGCTGGTGGCGTTGGCGAATCTGGCGGCGATGCGG
+
4124313122015322320-182044231433344/3420113122325523/11342310.42445352223222/0322335232.722232331232/5522221332043512342162422322312552536/61123851132
@Chromosome_2989891_1_1_0_0_0_5:0:0_0:0:0_eaf/1
GACAAAGACCGTTTCCGCCAGAGCCTCGGTGGCCTGATCGAGGCCTATGAAGCCGTCGCCCGCCGCCTGGGTGTACAGCTGGACTGATTTTTCTGATTGCTAGTTTATTTAGCCGCAGGTTACTCAGGCTAAATGTCTTCGATACCCCCG
+
252243413122155/34014232203.504423113523/12.2/2200226222122204101/35/1442122220232642322323342212236325256322213274612033-27010022250225/2251225422002
@Chromosome_2129847_1_0_1_0_0_3:0:0_0:0:0_eb0/1
CCAGCGCGGAAACGCCGCACGGGCTGCCCGACAAGCCTGTTGGACCTGAGCGGCATCGGCATCATTGCCTTGCCATAACACCTCGCCCGATACCGGATTACGCTTCACAGGCGATGCGCCCTGGCCCGCTATCCAGTCACCGTTAATCCA
+
21300.1454323242326302214254326333220223624211232/524135213421332/229222/2303222232143322421624223233435212312322/725212215/1303432/.50256212211310322
@Chromosome_1387036_1_1_0_0_0_4:0:0_0:0:0_eb1/1
CTGCTGATGGCTTCTTTGCTTTCCGTTCGGGTGGTCGGTGCCTGGTTGTTTACTATCTCGCTGCTGTTGTCGCTGGTAGCGATTGTGGTGATCATGAAGCTGTTTTATCAATACGAGCAACGATTCGGTATGCGCTCCACCAGCCTGCTG
+
261523333172222/34/52-3311254524234225461412224142433216222022535122321243234222312.2233211205042223012/245020242264/72321632228140/322.40422042214352
@Chromosome_2513215_1_0_1_0_0_2:0:1_0:0:0_eb2/1
CTGGGCGATGGCGATATTACGCAGCTTGCCAGTGTCGGTGACGCGCGAGAGCAGTACCTGGTGCTGGTAGCGGCGACGGAGGACTTTTTTAACCGCCCGACCACGCCCGCCGCGCTGTTGTGTTGTTTCATTTGAAGGAACAGCGGGTCA
+
4102513/136305031/2450531/4522422412413261313251253.2/233201213222312322-3226322222022321320252132421442150223123133414602504214723344244.614021522531
@Chromosome_4734946_1_0_1_0_0_3:0:0_0:0:0_eb3/1
AAACCCGATACCCGCTTCTTTCAGCAGCAGGTGGACAGCCAGTACGTCGGACGGCGTTGTCGCCATCGAGATCACGTAGGCGGCAATGGAGCCTTGCGGCGCTTCCGCAATCACCTGGCAGGTATCGAGCACTTCGCGCGTTTTGGCGCT
+
332222233221232624513335304332262321212324325243/3/7322/05142120455325/5332301322312232323222332424224321343126223102223321/13322205460424222215223272
@Chromosome_4627111_1_1_0_0_0_0:1:0_0:0:0_eb4/1
GTGCTGATCAGCACCGGACGCCCGGCTTTTTCGGCTTCGCGCGCCAGAGTACCGATAACGTCGTCCGCTTCTACGCCAGAAACCGCCAGCAGCGGCAGTCCCATCGCTTTAACCATCGCGTGCAGAGGTTCGATTCGTGCTCGCAGATCG
+
5220213123222/211002224245/2332424425512110312223354222341131-3314223522050222224232320303635444551122445221254421.22323262623.13.223/22/2220224211143
@Chromosome_2044228_1_1_0_0_0_0:0:0_0:0:0_eb5/1
GAGAATAGTGTTACCGCACAGCACCCGACAGGTGCCGCACTCCAGACAACCGGCAGAATCAAAATGAATGTTGCCGGCGTCATCCTGCTTATAAAGTCCGGCAGGGCAGGCTTTCATTAATTTACGGAATTCATTGATATCGGGATTTGC
+
31432242252321520530126.1234133226324325120244243421024134233134312273233233542211141222523232322412262242452225414243212322223/2115322212614320222322
@Chromosome_2117451_1_0_1_0_0_2:0:0_0:0:0_eb6/1
CGGCAAAATTTGGCAGCCATTTCTCGTGCGCCAGAATCATCTCGCGTGCCAGCAGCTCAGCATCGCGATCGGAATGCACCAACGGACTAAGATTTTGCGCCAGTAACACATCGTTAAATTCTCCGCTAAGTGCGGCGTTGCTGGCAGCAA
+
93/2312435232414212.32232612253143240111101241242141221362222232242/4002542220232210533240433/123524323340132433332444002421152143.242/422154222332122
@Chromosome_386681_1_1_0_0_0_0:0:0_0:0:0_eb7/1
GGGGACGCGCACGCCGTTGGGTACGACGGTGCCGGGAACAATTGGCCCCAGCAGTTTTTTACAGGCCGGGTATTCGAGAGCTTCCAGACCGCAGCCGAGCGTGTCGAGCAGGCAGTAATGTGCGGTGTCGTAGGCCACTTTAGAGCTGAT
+
33033425271312222432122200062122125325/13222.22302/030153201126026342211232314232.23/1322346223533204232162121422236332254212152234225221214/455123312
@Chromosome_222310_1_1_0_0_0_0:0:0_0:0:0_eb8/1
TTTTCGCATCCGAAAACGCCGTTGGCGCAGAAGTTTATTCAGTCGACCCTGCATCTGGATATCCCGGAAGATTACCAGGAACGTCTGCAAGCGGAGCCATTCACTGACTGCGTGCCGATGCTGCGTCTGGAGTTTACCGGTCAGTCGGTC
+
4222154332122242212414125102313423124312244342642341322252231222222134241053023542331240265101.4172503433132252551432033320203222144441101212423232223
@rand_0_0_0_0_1_1_0:0:0_0:0:0_bc/1
CCACATCGCCGGGGCTGTTGCCGAAGTAAAAGCGTCGCCTTGTAGAGATGGGCGTTGGGGTATTCTATACGGTTATGAGTGGCGAGGTCCCCAGGTCTAATGCGTCCTGATCTTATAGAGCACGAGACGTTTCAAATGGAAACAGGAAGT
+
1.2102221.222521324032432510214543221322761352410421542421422244/2601334223325/025622310243422563266026/31342522222-122352/70-13222421167542235332.402
@Chromosome_215714_1_0_1_0_0_0:0:0_0:0:0_eba/1
TACGATGCTGGCTACATAGTGTCAGTCATTAATCCTGCGCTGGGTAAAGCTTTCGCTCAGAGTGAAGGACTGCGTAACAAGACTGATACCGTGGATGCGCGCATGCTGGCAGAGTTCTGTCGTCAGAAGCGCCCTGCAGCCTGGGAAGCG
+
4123213211821234212343251./3240/142023107/44303625310232323542411424431222411224441212113322//20331331323210032213253623332325212211224422504321200532
@Chromosome_1430316_1_0_1_0_0_8:0:0_0:0:0_ebb/1
CAAACGGCGAAGGATAGAGCTGAGGCATGGTGTGCTCGTAAGTTAACTGGGCATCGGGGAACGCACTATACAACCAGATAACCATCGCTACATAACCCAGCGGAGTTTTCGGTGCGATTGCGCCAATCAGCGCAGCACCCAGAACGCCGA
+
123522431/032722502424622143/2214/146436134031224102622222221220124220.32425122.3371117322122332245122122/52022232102/35232022223222422442231322.22252
@Chromosome_4009603_1_1_0_0_0_2:0:0_0:0:0_ebc/1
GTAAAGTTCGCCTGATACATAATGCTTATCAGGCTTACGAAGTTTCTGCAATATATTGATTTTTCTAGATGTTGCTAGACGGGTAAAGTGTTCACGCCGTATCCGGTATAAACAAAGTGCACTTTGTCAGCAAACTGAAAAAGGCGCCGC
+
06246422424221336221513201523225333413.23220/2334.1/0454216322245132336235412223120112/232322507233435222302/22404/40123432514251612223320220235162723
@Chromosome_3725185_1_0_1_0_0_1:0:0_0:0:0_ebd/1
TTGAAATTTACCGGCGGATCGGTGCAGGTATTCCACGGCATGGCGGCGTATTTTAGTCTACCGGAAGCGTTGATGAATCGCTTTGTCGGTCTGGTGTCCTTTACCGCGATGTTCGGTTCCCTGCTGATGTGGACCGCAACGCCGGTGAAA
+
204004422123221640132324251232522223260222131321624.1010225222133333223421432254223212222231302361432340222222332602424432221154424222222/12624122440/
@Chromosome_1613521_1_1_0_0_0_4:0:0_0:0:0_ebe/1
TGCATAAATTCGACGGATACATTCGTTTTATTTTCTTCTTTACAGCCTGAAATCAGGGCGCAGGAAACCAGAGCTGATAACAGCACGATTTTTGACTTAATCATGAGATGTTCCTTTTTATTTAATCCACATAACCTCCCAGGGGCGCAG
+
23312022335222133341514/623612224423323235822323123334631/4332/2012434430221/2244524022452734111231362324254132212324/406/3242026212/23202514725142444
@Chromosome_1152485_1_1_0_0_0_7:0:0_0:0:0_ebf/1
TTTCCACTGGTGCCGCAGCTCGTTTAAACCGCGCTCCTGAGCAAAGTTTGGGGTGATGTTCAGCATAACGCCCCATTGTCATTCGCAGGGATGATATCGATCCCAGCATCGCTAAAACTGGTCAGTTTCTTTGGCATTCGAAGCAACACA
+
311434105341224222.42040274262520435213252502023130044452332332412240250222422322121224331126434222745232222300125251055323223121242254223302124124/27
@Chromosome_1646788_1_1_0_0_0_6:0:0_0:0:0_ec0/1
GCTACGTAACACGCCCCGCTGCCGCCATGATGCGGTAGTGCGGTGCAATATGCCTGAACATCATCGAATTCGGTCAGCCAGCGCGCCACATAGCTGCGGACAATATTGGCATGCGATTTATCATCCCGTCCTGTGCCAGGAATAATCACC
+
322442334415232344231412//242322354344320225202202242521222164330112572221222232265312231211323221222025131.2405322431233143/34/4042452343211221223432
@Chromosome_1632497_1_0_1_0_0_3:0:0_0:0:0_ec1/1
ACCAAGAATCAGTACCTTTTTCATGAAAATTATCCCAGATTATTGGCAGCAATATGCCAGGCCATATCACTATTGCGGATTTGAATATGTTTCATTACAGAGTTTTCTCAAAGAACGGATCTAATACTGAAATTGCTTCAGCCGCATAGG
+
6444344222645331221313203632211122214122342322127643235222241231402322231232324524211321232242234532422512422223322252221/33.2102431431212124721210244
@Chromosome_4600860_1_1_0_0_0_3:0:0_0:0:0_ec2/1
CCTCTTTACCATTCCATTTCAATCGCGCGGTATGAACCTGGGCGATAGAAGCAGAAGCCAGCGGTTTGATTTCAAAATCGTCAAACCACGCTTCTACCGGCAAGCCGCCCATTGCAGCTTCAATCTGCTGCTTCGCCAGGTTGCCATCAA
+
1140532312121113420/22232/253222/23263052432132543311454153133016032342144623332562422503/22254242251483424/4226233243121233642652742/3230022424222221
@Chromosome_1814100_1_0_1_0_0_5:1:0_0:0:0_ec3/1
GAATAACTATACTCAAAGACTAACAGCCACGGTCATCATCATGTGGCTGTCAAAGAACCTAAAACCCAGGCCCTTTCCATAACGACGTCGTCAGTCCATGATCAACCAGCCCCAGCTGATCCTGATAAACTGCCTGCCACTTATCGCGTG
+
1432532352132222321223442324443121381324424422243462332241130313222/1245243322304223311252124-3202221133325233233316226232123213333201442442/334122344
@Chromosome_851752_1_0_1_0_0_3:0:1_0:0:0_ec4/1
CCATTGCTCAGGTCGAAGAGATGCAGGCAGTCTCTGCCGTGCTCAAGGGCAAATACACCATGACCGGTGAAGCCTCGATCCGGTTGAGGTGTATATGGGCCGCAGTGCGGCAAACAACATCACGCAGTCCGGCGGCACGGAGTGGAGCAA
+
24314/16432222266322/12023354323124325722225512220.153433041202402223221145444.2.31022142234033312322225316442240134422/2622232226320542343223/2262332
@rand_0_0_0_0_1_1_0:0:0_0:0:0_bd/1
AATGGTTCGACTTTTGGAAACTAGACTTCTAATTGATACAAACAGCTCCCTGAGATTCTGGGGAGTTCAAGCGAATTTACGCCTAGACGTTTCGAGCTATAGACATTCCGGCCTGCATGTATGTCAATATCGTTGACTAAGGCTTTCAGT
+
27014142712222321412021325233334200252322130224232312232435221164223422544322213454233532444140404203152.72232202785423441732323380222221513513231335.
@Chromosome_695894_1_1_0_0_0_1:1:0_0:0:0_ec6/1
ATTCGTAAGCTGCCAAGCATCCGTGCTGCCGATATTCGTTCCGACGAAGAACAGACGTCGACCACAACGGATACTCCGGCAACGCCTGCACGCGTCTCCACCACGCTGGGTAACTGATGATTCGGTTGTACCCGGAACAAATCCGCGCGC
+
2352430122220/26253515121512215422212200243413312/2233243222/21124/2212154114336236455022330100132521100330252425222427/2.3240242422.223/1512223414423
@Chromosome_2252837_1_0_1_0_0_1:1:0_0:0:0_ec7/1
CTACGCCAGTTTGTTATAAAGGTGTTGCCCGAACTCATAAAAATTAACAAAATTTGTCGTTCCGCCATCGGCTAATCGCATTAAGGTGTGAGGCACGATTTTGTTTTTTCAGGAGTCAGCATGCTTGAACTTAATGCTAAAACCCCTGCG
+
214326520272131213/2603113312223252-331232033514433122227614333241203224241133212254214252223223220323222234224428323152245222323312221232352021.04223
@Chromosome_4030308_1_1_0_0_0_1:0:0_0:0:0_ec8/1
TGCGACGGTACTTCCGGTGGTAACGACATCATCCACAATCACCATATGGCGACCTTGCACGGGCAATTCAAGACGAAAGGCATTTTTCAGGTTGCGCTTGCGCAGCCGGGCACTGAGAAAATGCTGGGTCGCAGTGGCCCGTGTACGAGT
+
22332122-440224400563/2672/26622753232542/23314115231642322441144352243422062221310013323245021723411234245316221111031202513323/0225022102212322222/3
@Chromosome_3493682_1_0_1_0_0_2:0:0_0:0:0_ec9/1
CGAAGTTAAAGTCGCCATTACCGCGCCGCCGGTTGACGGTCAGGCCAACAGTCATCTGGTGAAGTTTCTCGGTAAGCAATTCCGATTTGCCAAAAGCCAGGTGGTGATTGAAAAAGGCGAACTTGGCCGCCACAAACAAATTAAAATCAT
+
13421422126114551325/212123252434122112253//632212231322644131/422332302444114223/3221453222121233.44111402332222.33333222422/033225241223.11333221423
@Chromosome_2799227_1_1_0_0_0_7:0:0_0:0:0_eca/1
TCATCACCGAGTTGTGCTTTTAGCAGTGCCTGCCCGGTGGAAGGGCGCTAACGGATCCGCTCATGCCAGTTCGTGACTGCCGGGTACATTGCAAGGTCAATTCGCTGGCGAGTCCAGGCCTTAACCCACGGCCAGCAGACAATATCCGCA
+
132203524237245234412342542/00332533212013424244163/212222323242221233302202011451201203203452242222727222/233233232112413221314232222431/225533222130
@Chromosome_2860341_1_1_0_0_0_3:0:0_0:0:0_ecb/1
TATCGCGCGGTGTCGAGTACAACATGGCTCAGAATGCTGTTTATCGCGTGTGTGGTGCGAAGCTCTACAAAGACGAAAGCGAAGTCGGTGACGTCGCTGGAAGTGGTCGCGTATCAATGGCACATGGTCGGACATCTCAGGCTGTAGGCG
+
262040324320/32212334232532342410223-20222355221222322242533132534//4223323152523412222224422334224733225/104342321631/12332232532/4022213222402223252
@Chromosome_1179140_1_0_1_0_0_4:0:0_0:0:0_ecc/1
GATCGGTTCTTCTTGAATGGGATATGCCTAATTATCGCGGACATTCACTGACTGAAATCTGGTGGGGTACGGAGGATGACCTTGCTGATGCAGTGCTGGTTGCCACGACGCCGGGGCAGGTTTACGGCGATCCGCTTAACCCTGGCTGGT
+
/515170442243202436622/54221076524422232/0241113363122221222423223232225523224441222324112222026340/2422542320209222241334.2232232534330/3/6235524.310
@Chromosome_1533093_1_0_1_0_0_2:0:0_0:0:0_ecd/1
ATGCGCAGAGGGAAACTGATATCGAAAAAGAAAAGCTCCGCAAAGAACTGGACGATTTGCGTGCGGCAGCGGAGTCAGATTTACAACCCGGCACCATTGCCTATGAACGCTACCGGCTCACAAAAGCGCAGGCAGATGCGCAGGAACTGA
+
142374021617.22-234221227223360022313.34103172211123202211212224233732221223332133222242221424236031302023.323222224122222310642132422420030221/635302
@Chromosome_512798_1_0_1_0_0_3:0:0_0:0:0_ece/1
AGCCAGATGCTTAAGCCGACAGGCAGCAATACTGAAAGAATCAATACTCCCGAAATATGGCCGACCAGATGTCGTGTTCTCACCAGCATATCCTTATTAACACAGTGTAGGGAAAGTATACCTGATTGTGGAAAAAGGCTGGCAGGAGAT
+
240122441153043052346320402/423533524132134.23342133232323443427422024264/4422422403272302011111541013633022120113445420043232422222244252.203/1222543
@Chromosome_4701992_1_0_1_0_0_4:0:0_0:0:0_ecf/1
CATCAAACGGCAGCCTTGAACCCAGCAGCAACATGCCATCAATTTGCTTGGCGATGATCAAATCGATAAAGGTTTTTTCCTGCTGATTTTGATGCGTACAGTCGACAATCAGCACCAAATATCCGTGATTTGCCGCCGTAACTTCGATAC
+
24202333022241612383221522214232225152222322121122033532231205425322/022233633221124232202133442442201224262232216423025724022311262252224817222335632
@Chromosome_1305136_1_0_1_0_0_4:0:0_0:0:0_ed0/1
TTAACCACCGATAAGGAGCAAAGTATGCGATTAGTCAGTCGTTTTGGTTATGCTGCAAACCAGATACGCCTTGACCGTCCGCTGACACATGAAGAGCTGATGCACCATGTGCCGGGGGTTTTCGGAGAAGATAAACACTCCTCCCGAAGC
+
4222354322202262041221231122/26117321111530322523242326524210143/113522415324551520230122/112212334230540322/00754.2311.242-0222/2210/2221442222231012
@Chromosome_4649817_1_0_1_0_0_5:0:0_0:0:0_ed1/1
TTACCCGCACCGCGTGAACGGCTTTCCGGTAAAGCCATGAGACGTGTCGTTAGGGGCAGTTTCGCAGGCGCGTTAATGGCATGGTATGACTTCTTTATTTCTGGCACGGCTGCAGGACTGGTATTTGCACCGCTGTTTTATCCAGACAGC
+
40451521222424225243111222231534642321022363223/2.033202222121202632311343225442453363223121232242426346222/202122112323202554232222254443166.35323321
@Chromosome_247393_1_0_1_0_0_4:0:0_0:0:0_ed2/1
TTCTCCCGCCCAGTGGCAGGCATCGCGCAGGGGAGCAATCGCCCTTGCCAACCCGTCAATGTTAAAGGTCAGCTTTCCGGCGGCGTTGTCTGCGCGGGTATCCACCATCAGCGTTTTTGCGCCGATCACTTGCTTAATTTCATCAATCCC
+
6213011:422/320522325455.21343744130232320210122222532053442015402214410011433132232221242542122542112523234/00220322234234510031445231/24204231015322
@Chromosome_3797172_1_1_0_0_0_4:0:0_0:0:0_ed3/1
TCGTTATTGCCCCAATAGTTTTACTGCGAACTGGAGGCATACAGACTTACCCCATCAAATATTGTCTGGCTGATGTTGAATTGAATTTCACTTTTTTGGCGCCTGTTATAGTTCCAATTACGGGTATTGGCTTCATTAAAACTAAAATAG
+
22122262231.2033312424124272245252221312632212523232231322202032224021222242434372222014232212225433333020512223203722225523/12543212520122142.3521225
@Chromosome_3069715_1_0_1_0_0_5:0:0_0:0:0_ed4/1
ATTGCCGCCAGAAAGCGTGCCGATGGGCGTTTCGCTACTGGCGGCCTAGACCGTCATCCGCTGCATCACCTCTTCGGTCAGGCTGCGGATCGTGGACCTTTGCAGTACGCCGTTGGCGCTGATTTTTTGCCGATTGGTTAGCACTGTATT
+
070235202/4234/11145424203222121425226322352-541102231/22222625362234112412-43223332322712223021223211541202/36.402212330/5212332/46243223122521342432
@Chromosome_892499_1_0_1_0_0_2:1:0_0:0:0_ed5/1
TACGCCTGCGAGCTCATGCACCATCTGCCACAGTTCGCGCCGTGAGATAGGGTCAACGCCGACGCCGGGTTCATCGAGCAGCAACACTTTCGGTTCGCCCACTAGGGTACAGGCCAGACCGAGTTTTTGTTTCATCCCACCGGAGAGCTT
+
31/432/02303123254271232244112642/2222234021223133222221313432/4252811342233/4002134233525224.231455344212225223621.0251052463433500452241622532443543
@Chromosome_1622192_1_0_1_0_0_2:0:0_0:0:0_ed6/1
CTGCGCGAGTTTTTTACCTTCTGCTCGGATGCTTCCCAACTTAAAAACTCGAAACCGGATCCGGAAATCTTTCTCGCTGCCTGTGCCGGGCTGGGCGTGCCGCCGCAGGCATGTATCGGCATTGAAGATGCGCAGGCGGGCATTGACGCC
+
54123222230231.22/64523122.32242633222322/242363250312401424222112122432224322661/125212144344223102204223222/3324233320335115227223121215102156040344
@Chromosome_3953843_1_1_0_0_0_3:0:0_0:0:0_ed7/1
GAGATGATGCAGATGCCAGAATTTAAAGAGATTGCCTGAAGACCACTCTTATTTTTTGACATCCCGCTAGCCACATCTACGCTCTAATAGTGGAAGCGGAGGGACTATAAAATGAAAGGTGATGTTAAAATCATAAATTATCTCAATAAA
+
2130242-/3132/02202312262436332225224205045214252223436233442422323/323135122/14362222421212452/263/345421142321343133/2262422123221204823210412302242
@rand_0_0_0_0_1_1_0:0:0_0:0:0_be/1
TCCAGAGGGAATCCCTACCATGATAATCGTCCTCCGTCGTCCCTAATGTTGTGAGCCTGAATCATTTCGTGGAGGGTGAGAACAAACTTGTATTTAATGGGCTGGGTTTTAGTAAACCGCTGTCATGCGTTTGGGAAGACCGCACAGATT
+
1514334222/0435252222331221/21422034522/13435213140035-230224112824232424423226323011124243230211034521404233/4112625432314222243301034331512222323/25
@Chromosome_3366005_1_1_0_0_0_5:0:0_0:0:0_ed9/1
GCGATCCATGCCGAGGATGTTGTCGCTTTTATGCTGTCGTAGCTGACGACAAAATCGCGTCAAGAGAAGTGACCAGTTTCGGTAAACCCGCTTGTAAATGTTCACTAAACGCCTGCACCAGCGCTGATGACGCGCGGTGCAGGGAGCGGA
+
670232-2222242552131136222021436240144143442271132/3463253231223350352-32233223414234520/2001211542241524353222321423242222244133020422336522032222415
@Chromosome_1005726_1_1_0_0_0_5:0:0_0:0:0_eda/1
ACCAGATCCGTTCAGGGTATGAACCAGACGGGTTTTCTTGTCCGACTTGCTGCGGCAACGAGCCTATATACGACGCGCCTGGAAATACCAAACGTTGGAGCAGGAAGAGATCTCGCGGTAGGTGTTCTGTGCCGGCATCCATACTTCCAG
+
40434222243123222321254512535520225232001042403253342402530131201422063223332023321524541214031/1535032.52244413321/243/1430345222021.221321225332.221
@Chromosome_1722797_1_0_1_0_0_3:0:0_0:0:0_edb/1
GGCGGAAATACGCTGTCAACTTCCGGGCTGGGGCGCTTTCTGGTGTTTCTCTATATCTGGTTGCCGTTCATGATACTGCCCGTTCAGTCGCCGCTTGAGCGTTTGCCGCCGTCATTGTTGCAGGCGTCGGCTGATCTCGGCGCACGTCCA
+
232022223162/203206023712635520216414012361001744302/114142233423.200312351/0/221113342322342227202012232527322223034242242042221404021312532213443212
@rand_0_0_0_0_1_1_0:0:0_0:0:0_bf/1
CGTGTAAAATCTTCTGCATCCAGACCGCTTAGCGACACGCGCCAAGAACACCAGTCATCAGTGAGTCATCCCGTGTCCAGGTTCGTCTACAGGTAGCGCAGGGACGTCGCGCAGCAGAGAGGTCATGCCAAGGGAGTTATTGCTGGCATT
+
12032224222362010125222244202525.1122/226233552301022513333/442343421532224224336241-1212052333230212321212233344/03153312322123222/334432222233351332
@Chromosome_713227_1_0_1_0_0_5:0:0_0:0:0_edd/1
GGATGAGTCAGTTTTACTAGTCAGGTAAAGCCTGCGTGAAGCGTTTTATCCACAGGAGATTGAACAAGAGCGACGGCATAAATAGCAGGAGTTAGCGGAGGAACGCAACGCCCTCAGGGAAACATTATCCGCTCCGGTAAGTCGTGAACA
+
231222122434-224113214326126232142322321/512236441324-24224520214/20236233431221024232202412252362422225050124343133323632612214223220213.12341263040/
@Chromosome_2023345_1_0_1_0_0_3:0:0_0:0:0_ede/1
AGAATGCGTTGGTAGTGCGTAACAATGACGAATGAGCACTTGCCATCACGCAGCGAGTTCACGCCATCGGCGACCACTTTAAATGCGTCAATATCCAGCCCGGAGTCCGACTCATCAAGAATGCATAACTCCGGTTCCAGCACCGCCATT
+
023234342422312/0224224223242312333432205230530251342132257337224/41312256313120222.0126.132201421128302262126124224.352244425622532802223221316321152
@Chromosome_3340316_1_1_0_0_0_5:0:0_0:0:0_edf/1
TGCCTTAACGTTGCTGGAAATCCCTTCCGGTTACCTTTCGAACCGCGACAGTGTTTTCGACACTCTGGAAGCGCAGGAAATGTTTTGGTTGTTGCAGGCGGTGATGACGCCCGAACGTGAGAACACCCTGCGTAGTGCGCTTGCAACGTC
+
3312322/142121254430451222232413122242316412622532241124253321/121/432242/322232322322354424122225253322/01041245/541221421112222334134272040371042212
@Chromosome_267260_1_1_0_0_0_2:0:0_0:0:0_ee0/1
ACAATCGCATCCATATCATAACCGAACTGGTAAGCACTGTTAGTAATGCTGTTTGCAGCAATCAATCCAGGTACACCAGATACGGCATAAATTAGCCCACCTGATGTCATATTCTCAATCGCATCTAACCCCATTGGGTCTATCACTTGT
+
6351142221223241430433214263242114212475111210424.123447361122/42245231222213235222224231134212230351320-420502543524531545500242222250265432717134222
@Chromosome_1806757_1_1_0_0_0_2:0:0_0:0:0_ee1/1
GCGCGGATCATGGCGTTTTTGATGGGGTCCAGCGAGGCGCTTCGCGATCGTTATGATTTTATGAAATTCCAAGTCTTCCAGTGGTTGATTGGCGCAACGGATGGCCATGCAAAAAACTTCCCCGTATTTATGCAGGCTGGCGGCAGTTAT
+
12/23270.223622331223.222/0252041515202524224302.2412223282222323714/4112422242030324014250215224002112223124222522023432631204.6463431213322323220244
@Chromosome_4139668_1_0_1_0_0_4:1:0_0:0:0_ee2/1
GCTCAAATACGGAAAAGATCCGAAAATGAGAAAGCTCGCGCAGGACATCATTAAAGCTCAAAAAGGTGAAATTGAGCAGATGAATAAATGGCTTGATAGTCAAAAGTAAATATTGTAGTAATGTGACGGCAAGCGTGATTTTACATCGTC
+
/36/232/20424222132222302222222122261.432223221223214225222325122231221430322223240320144/2433322002/702223603231/352423402272751142242335413214432214
@Chromosome_3143408_1_0_1_0_0_3:0:0_0:0:0_ee3/1
GGCGACGGTAATATGCTGGGCGCGGCACGCACACTCGCCCGTTACGATATTAAAGTTATTGGAATCAACCGTGGCAACCTGGGTTTCCTGACTGACCTTAACCCCGATAGCGCCCAGCAACAGTGAGCCGATGTGCTGGAAGGCCACTAC
+
0/15303263634214214/2111223364544343102242523352362232446235522231232/733121221422813-.5/11542221412445134.223555.221222112352242220234234323412232211
@Chromosome_736381_1_0_1_0_0_3:0:0_0:0:0_ee4/1
CGGATAAAGGAAATCATTGCAGAACATGCAGTCTTGCGGAATCAGCAAACGAGCAGGACTGCACACTGTGCTACATGAAAGTGGAAATTTAAACGATGCCCTGACTACGCAGCGCCGCCAGTTGCTGCATTAACATCTCTTCGATCAGTT
+
3223323/4/342221326243226102.21020642242412342252410543443220232242442362125422/44224/1.33250341551205422133223512134212333312432232224530643225424331
@Chromosome_1776324_1_1_0_0_0_9:0:0_0:0:0_ee5/1
TACGAAAGAATGGCGGTAACGGCTGGCAGTTCTTCAGCCCGGCGATGAACGAAATTATAAAAGAGCGTTTGGTTTTAGGCGCAGCGCTGAAAGAACCGATTAGCAATAACCAACTAAAACTCGTTTACCAGCCCCAATTCTTCGCAGAAA
+
35542420214/2524-22/3131204623240242031322443242202334102241054223521422//2012253.3224228333232.333363-212022415435223230244150532362122024325537.4312
@Chromosome_3916807_1_0_1_0_0_2:1:0_0:0:0_ee6/1
CGCCAGGAACCAGTTCCGGCAATGCCATGGCGTTGATGGAAAACCTTGCGTCAAAATTACCTGCGGGCATTGGTTATGACTGGACGGGTATGTCGTATCAGGACCGCTTATCGGGAAACCAGGCTCCCGCTCTGGTAACAATTTCCTTTG
+
24164.322502023210432113212211374423113441135221424712222224222143132141342245412432112322450221043-632224421203322.3333323215123214352012011412434213
@Chromosome_2832172_1_0_1_0_0_6:0:0_0:0:0_ee7/1
TGCCGTCTTGTAAACGCTGCACCGCCATCGCTATTTGACCACTTATGACCGCAAATTTGCGGTAGCCAATGGCACCTTCAGTTAGCGTGGCTTGCACTGCCGACTAGGTTGCTTCAGCGTTTTCAGGCAATCTGTTGAGGTCGATATACG
+
12140.43.31444212343231035534312252223332423313244224251113334002242222.02222322323022331632220244/221223243234414533121222020241.14622335124332541223
@Chromosome_1843360_1_1_0_0_0_4:0:0_0:0:0_ee8/1
AACCGGCGACTAACGAATCAACTGTTAAAGAAAAGTACATTCAGCTAAGTTGATTGCTTACAAAAGATGAAATTCAGAGGCGGTAGAATTTCGCGAAAAGGTGGGGTGTTGGCGCTACTGGTAGTGGTCGTATGGGGGCTAAGTTTTGTG
+
/231312242302322253/352/322424454132212262120221125462232414021530143121123422425362122254352451520112723721252202141021432035325133022320102265121054
@Chromosome_1236125_1_1_0_0_0_2:0:0_0:0:0_ee9/1
GATCACGTGGCGTAGCCACGTTTCCGGCTCGATTCCGTTAAGTTTTGCAGCTACCGATCAGGCTGTACATCACTGCCGCAATATCGCTCGTCATCTCAAAGTCCGGTCTCGTCAGCAGGAAGGTATCATTCTCTGCCGCCATTTTTCCAG
+
6221822432422/3454522342214220342232451232245314521.22322332223304233221210432223/243220.325622430222326235213263234512244625521332221.232344210342252
@Chromosome_2680781_1_1_0_0_0_5:0:0_0:0:0_eea/1
TGGCTGCTAATACTGCCGTTTTCCACACCGATTGCAAGTAAGATATTTCGCTAGCTGAGTTATAATTAATCAGTTAGCGATAAAACGCTTCTCGTCTGTCAGCACTTGCAATAACAAACTTAACTGTAGTTTTTCATCTTTCACTCTTTC
+
2103336222225423322252251334327231214451/213114022022443/1322/223122272644225422401234222563224.2223402421222122332,330.14243/452123222314221023030205
@rand_0_0_0_0_1_1_0:0:0_0:0:0_c0/1
TCTTCGCTGTATCATATCTGCGACGTGAACTTGAGGGAGTACAGACGGGGAGTCTAAGGAATGGTACCACACTTATTTGGCGTGTAAGGAGCTCAATTTTGTTCGCAGAGATCTGCACTTGACTCTATATACAGATAGGTATAGCACTCC
+
6320354624432/502412120362324115222332542221332422222542023514341/223212324511/2203315224/51242414613233343036052222223/2223134/5623/2104/.22241113124
@Chromosome_2227975_1_1_0_0_0_3:0:0_0:0:0_eec/1
TGTAGTAAACAGTGAACAGGTCGGGTCCATATCCATACCTTGCGGTTGTTCATCGACCACCGTGATGGTTCTGGAACGACGGGCCACACATGCACCATGACTCTGATGTTAGATCCCAGGCGTTTTTCGCCACGGTGCGAACACCGCAAT
+
/2210102261001522421112/32511432332021023623/22643153104260110/322221242233122153512-42242302223242.3122122126812220331222220227363023223433242114210/
@Chromosome_2103153_1_0_1_0_0_2:0:0_0:0:0_eed/1
GTCAGTAAGGCCACGAATAAAGCAGTCAATGTATGGACAATTAAATTATGTTGTGTCTGTTTACGACCCGAACGATACCAACGTTGCCGTCAGAGGCACCCACAGGACAGCACGGCGCTTTCTCTCGCTTGATAAGTTCATCAGTTCAGC
+
10025312//03660610222123124411228522322/211022222123110432/43223212143642220322-200/624221133222552221-23442831523232244427264222313223233213357433311
@Chromosome_1177883_1_1_0_0_0_6:0:0_0:0:0_eee/1
AGCCATCAGGCAAAGTCCTGTCATATTCTCTGGCGGCGGCAGGTAATCCCATGTTGCCAGAGAGGCTCCTAGGTTTTTCCCCGGTATTTGGTCCGTGTAACTGAGCACGGATGCATCCAGTTCAGCCACAAGTAAAAAATCCGCCTCCCC
+
124150143342/01132230250230242212032/032332344211122220044133.2240252323242452202/2550220413214225244042142032132224.3/12442214022253523323212324.4144
@rand_0_0_0_0_1_1_0:0:0_0:0:0_c1/1
ATTTTCAGGGATGCAGTTGCGGTGTGCCCAACCGCGCATATGCTACACGAATCAACATTGGGAAGAGTTTCTGTCAACATTTAATTTTTTGAACCTCGCGTGCAGTGACTTTAGTATTCAGGAGCGCCTGACCCCGGTTTGTTGGGCGGG
+
2322351231.24304.2224312222272122053236342424533256024022322142202525121412003-404225222220632322322122824515420222175353423322321424230122342202.0334
@Chromosome_3253387_1_1_0_0_0_3:0:0_0:0:0_ef0/1
TGGATTACTGGGAACGATTTCCGTGACCTTGCTCAGCGCAACAATATTCAGGCACCATACGCGCTGAACGTTGGTCAGACGTTGCAGCTGGGTAATGCTTCCGGTACGCCAATCACTGGCGGAAATGCCATTACCCAGGCCGACGCAGCA
+
242223/2232221251524022222131405302220415254325216/022/1042002313222262323221211626334420232242/423283221.23225222232522151444354246654453212363223332
@Chromosome_803628_1_1_0_0_0_3:0:0_0:0:0_ef1/1
GCATCAATAATGATGTCGATACCAAAACCGACGGTACCACGCAGTAACCCTGCAAAATAGCCAATAATGGGAGAGCGGAGTCTTTCCCTTTTAATTTTTCACTTCTAAAAGCAGTATGATGTAATCAAGTTAAGTGAGAATAATTAAGGG
+
024262/43544222253233232224/4182433224221123525414451733122/01223211221311427230452332242343243223326322/0434/27522/210212/214322251261322526214262223
@Chromosome_1538880_1_0_1_0_0_0:0:0_0:0:0_ef2/1
TAGTGCGGTTGGCATACTGGTACTGCCGCTTGAAGGCACAGAGACGGTGCTGACCTATTACAAGTCGGGGACCTTTGCGACGGAGGCAATCCGCTGGCCTGACAGTGTGGATGAACACAAAAAGGCAAATGCCTTTGCCGGCACAGCCCT
+
12423222/10113622343261213314.21343/333225634122331232/351313162222011632411235/3511312222233241041312842220322422222244245241310312232152234243271223
@Chromosome_3291443_1_1_0_0_0_3:0:1_0:0:0_ef3/1
GTGATTACGGGTGGTGAGCCTTGCATTCATGATTAGCTGCCACTGACTGGACCTGCTCGAAAAGAACGGTTTTAGCTGCGAGATCCAAACCAGTGGAACTCATGAAGTACGCTGCACACCGAATACCTGGGTTACCGTATCACCAAAGCT
+
312414441412213052.1220511214162144112101223602103535262332/2301204313263322442742/22253/22312223.322121/4030122542233022323472254,225412222114145222/
@Chromosome_5076857_1_1_0_0_0_4:0:0_0:0:0_ef4/1
GTTAAACCAGCAGTGTGGCCCGATGCTGATTTTTTGCTCCTTATTGCGGTAATCCATCGCAATATCGGGGGTCAGCGACCACGGGCCGACCGGCGTCTGGAAGCGGGTATTGCTAAGAGTTCCCTTCCAGCGTTCTTCCTTGCGATCAAA
+
352533016133322524225434222341303322221525124222221/31322233240302702422152212220/2222003423232303223623512/453135233323503203324022724305113633242252
@rand_0_0_0_0_1_1_0:0:0_0:0:0_c2/1
GAACGCAGCTGTCGTGGTCCTGTGATAGGTGTAGCCGCACACCATGACTGCTGGGGAATCGGGAATCGTGTAAATGGGATGGTGTGCCAAGAGAGGAAGTTTTCGACTGCCCCCATTCGTGTCGGCATTCAGCTAAAATGGTATAACTGT
+
24183215443523221323322013222214322434013123205223422323232233132024504440122124451324212433220424452622322155222231333225730/522413501642542462242220
@Chromosome_1221993_1_1_0_0_0_3:0:0_0:0:0_ef6/1
CCTGATTCCGTAATCATCGCCTGCAGTTGTTCGCGGTTGATGCCTTTAACCGCCTGATCTTACCCAGCAATAGTGGGCACGCGGCTAAGTGAGTAAACTCTCAGTCAGAGGTGACTCACATGACAAAAACAGTATCAACCTGTAAAAAAC
+
3022523511222522044522222143433211120212123235125222523321/124321232124132452422121214/414252320230414041252453233246222222233253422503401443212234221
@Chromosome_290518_1_1_0_0_0_1:0:0_0:0:0_ef7/1
AAAGCCATGCATTATATGAGTGATAACGACAGTAAAGATGGCGACCAGAGTTATATCCGTTTTGGTTTTAAAGGCGAAACACAAATTAACGATCAACTGACTGCCTATGGCCGTTGGGAAGCGGAGTTTGCCGGAAATAAAGCGGAGAGT
+
344222403223214322244452214221201222305422/-213034.4352422/224422202112151262631311340502222331223136132224340463012/222342222.031/2222432/01421232433
@rand_0_0_0_0_1_1_0:0:0_0:0:0_c3/1
TGATACACTCTTGCACAGGAGGAAGGGAACCCTTATCGCTAAGCCTTCACGTCCGCACACCGTCTCGAACTGCGCATTTGACAGTTTGGGATCCAATGCCTCCACGCTATAGTGATCTTCCACTGATACGAGCCCCCAGATGAACAACCA
+
221442223532242345526420.2121326210425204121/2-0412233130233341222021223333042301/25102223224122222423250222202/323433120403134245515233313/2431222332
@Chromosome_465431_1_1_0_0_0_3:0:0_0:0:0_ef9/1
CGTCCTTCACGGCTTAGTCCTCCAGGCGCGCGATCTCTTCGCCAAATTCTTTGATATCTTCGAAACTGCGGTAGACAGAGGCAAAACGGATATAGGCAACTTTAGCGAGCTTTTTCAATTGCTCCATCACCAGATTGCCAATCATCTTGC
+
42375122322342221333423642415232432222235333/912/24223.230122511232224072225312221032434022462:2243322322226422223212225305234261241442424320222222527
@rand_0_0_0_0_1_1_0:0:0_0:0:0_c4/1
CTACGAATGGGTTGTCACTGGAAATAGCTTGCCACATGTTGCGACTCGGGCCCCCCCTAGCATCACTACGAATACAAGGACCTCACTACTGCGCCCATATCGTTAGGTGTACGGATTCAGACATGAAGACAGTTTTATCACGATGTATGT
+
123225331542323.23241221223021342,232322336223222242/5124130110112210522/44342242421216/514553,224552152236/12534432224113231323535320343223.742212462
@Chromosome_4870451_1_1_0_0_0_2:0:0_0:0:0_efb/1
TAAAACGAATTTTTATTACGCCATAATGGAAAAAATACTTTTTGATAATTGTATTCTCGATGACTCAAATTTCGCTCAGATAAAAAGGGCCGACGGAACTCTAAATGCATGCTTCGCTATGCATGTTCAATTCTACAATGCAGCAATGAA
+
22220032133244123023/5250331442234233222/22452251232225332202351324232214462.2324232232325413211422443222224122322533303022160233542222433214-123/5234
@Chromosome_4941256_1_0_1_0_0_4:0:0_0:0:0_efc/1
GAGTAGGTAAATTCTGGGGATGATTGAACAATCTCACCTAATAATTCACCGGCACGATTCAATGATTTATCATCGCCATGCAGTAAATAATCATGTGCCTTATAAAAATTAGTTAATAACGCACCGCGATGAGGCAATATTTACTGGAGC
+
1230222242312222732232120122217/004132303632262724/321143/003333323044222032/3221233232522/23.2342144421413232121403442223264434252224/3022123222/2122
@Chromosome_985951_1_1_0_0_0_2:0:0_0:0:0_efd/1
TCGCCATCACCTCTTCGCCAGAATGGCTGTACAGTGCGCCGGTTGGTTCATCGGCAAGAATTACCTGACCGCCGTTCATCAATGCCCGCGCGATGCTGACGCGCTGTTGCTGGCCACCCGAAAGCTGTGCCGGATAATACTCTGTACGGT
+
2515225332232223215221111311311202353445542522/0221210222231554341422130412134222216272021022/562652625612521212434/3224212520234322104252241411222533
@Chromosome_1452830_1_0_1_0_0_1:1:0_0:0:0_efe/1
CTGTAGCCCTGAACATCGATTGTCAGGTCTGTAGCTGTAAAACGCGCAGCACCATTGGCGTTATTGCCGTTGAGACCACCGATATAAACACCTGTACTTCCATCAGTCGTGATTTTACTTCCGCTTCCAAGATCGACACTGGTGCCATAG
+
232451/2223325323233232122333123113235022410032424226232210053025252232431322242322332442/222531143631/233.220-434332342476302234312251322532222225055
@Chromosome_1874428_1_0_1_0_0_1:0:0_0:0:0_eff/1
ACCTGCTGGTGAGTGCTCGGTTTATCTACCGGCACCGGCACCTCAGAATCCGGAACATCGGTTATGGTCTGGCGATTATCCCCGGTCTGTCTGCGTGCTTCTGCCTGCTGTGCCAGTTCCGGAAGGGAGTCACGAACCATACGAGGGAGT
+
432333243402321635140434222243-2222402131411021124232,32005322153202022133202334222222133222322223223132/222/121222293221521/022324444/1.252/11022322/
@Chromosome_2000162_1_0_1_0_0_4:0:0_0:0:0_f00/1
ACGATCCACGAGCCAAAAGATTCGCTGGGTGAAACAGCGTTCAACATGCTGTTGGATCGTATCGCCAACAAACGTGAAGAACCGCAGTCCATTGAAGTGCATCCGCGCTTGATTGAACGCCGCTCCGTGGCTGTCAGCCCGTTCCGCGAC
+
2213228/1223251230305650/22244/1422/211220231302202525243422120424313222233252222314113332030322332122353525442242521024431532143442213121622411120044
@Chromosome_5238038_1_0_1_0_0_2:0:0_0:0:0_f01/1
GTTGCCGTCAAACTCTGCGACATACTGGCGCGCTTTGCTTACCGCATTCATCTGCCCTTCACACTCAACGCGATAGTTCTCAAAGGAGCAGTTCTGATGCAGTGGACGAATACCGGAGCGGTTAAAGGTGCGCTGCATTTTCATCGCCCG
+
03223313345043032432/422/023-204/42434232322224122436432221401323123254622242256422232365233622414151/1264242124223264825221121/0422412/422135/1213220
@Chromosome_4211642_1_0_1_0_0_4:0:0_0:0:0_f02/1
CCTCTCTTGCCTGCACACGGTAAAGGCGATCTGGTTGCCCTACGTCCGGTACCGGGTATCCGCGTTGAACAAGCCCTGACGCTGAGTCGCCCTAACCGTACCGGCGATATCATGACCATTGGCGGTCATCGGCTGGTGCTGTTTCTCTCA
+
1222431343235003223111/02542672432/3242232106/20/1212231441/2324315021211132322211232321/32/22021224.1123353/211121252220.3334233361355224522331032342
@Chromosome_4199975_1_1_0_0_0_1:0:0_0:0:0_f03/1
TACCTATCGTTTGCCATACCGGTGATGTGGCGGGAGCGCACGGAAAACTGGTCGTGGGAGCTGGGGGCGTCTGGCTCGTGGTCGCATTCACGCACCAAAACCATGCCGCGTTATCCGCTGATGAATCTGATCCCGACCGACTGGCAGGAA
+
21214223513/242025212352524600212113453141425231/222252542/25201252322.2723444224/2240//523210213544021203412003532223256/233324524013242012/522223233
@Chromosome_676963_1_1_0_0_0_3:0:0_0:0:0_f04/1
CACGCCTGCCATCGGTAATAAAAACTCAGCCCGCCAGCTATCGATTTTACTCACCAGGTAGCCAATCGACACCACGCCGATTATTTTTCCATCGTCATCAAAGATTTGCGTTTTGGCGCGCATCGCCATCCCCATTGACCCTTTCCCGGT
+
533413122023105453242246302202532133322332230345523252143323324423023425314200231343/22104104334232510123/4/244133412232221143242521523331432233241526
@Chromosome_4961490_1_0_1_0_0_5:0:0_0:0:0_f05/1
ATCTCTGTCTTTTCTATATAATACTATTATTTCAACTTGTGGGTAATGGTATGAGATGCGAAGTGATGATCGATAGTGATGCGAATAAGTGTTCGATTTAGATGCGATTATGAAATATGATTTTATGTGTGTTGCTTAATTAACATATTT
+
02222325232332434114372212106324223122323341113112452123/42/52331232022215231422642233224466135045442123226360242214322321521/3622430223321245/1120632
@Chromosome_3880690_1_1_0_0_0_7:0:0_0:0:0_f06/1
CCTAAGGCCAAATGGGTTACCGACCGCTACGGCAAAATCACCGACGCGCAATATATCGGAGTCGGCAATATCGATTTTCGTTAATTTGCTCGGGTTTTGAATTTGAAACAGGGCGATATCGCTCTGGTCATCGCTACCAATCACTTTAGC
+
2122153512445331274142.13/33234243.124212225252261034/220/211312630212.212242223/22241123244223033262402034244324122310246231523222453/2232482210223.0
@Chromosome_3013289_1_0_1_0_0_2:0:0_0:0:0_f07/1
CAAAAAAAAGCCGACTCTTAAGGTCGGCTTTAATTATTTTTATTCTTTATTTCGTACCAAAGATTTTGTCACCGGCATCGCCGAGGTCCGGAATAATGTATCCGTGCTCGTTCAGTCCCTGTTCAATCGATGCGGTATACAGTTCGACGT
+
2513512221222234325414102231222202264.62325462312224/322412200322142312/22422252024050131543330224/314354431223243246002630216442235332214122653121251
@Chromosome_3255185_1_0_1_0_0_2:0:0_0:0:0_f08/1
GCGTTAATTCCGGACACAACAATGTCCGGGCGCGGACGCATCAGAGCATTCACACCAAGATAGACGCAATCGGTCGGGCTTCCCATTTGCACAGCAATATCACCATTTTCAAAGGTAAACGTGCGCAGGGAGGATTCCAGTGTCAGAGAA
+
44424253222442222/34122224/23322420332511233113100542113224225222222333242042598222241,12112132/42422322320512252231442544616422123112230/221522223122
@Chromosome_625560_1_0_1_0_0_4:0:0_0:0:0_f09/1
TGACTCGCGTCAGACGTCGCGGTGTGCCGATTAACTCGCTGATACTTTCCGGAGCGATCACTTCGCTGGTGGTATTAATCAACTATCTGCTGCCGCAAAAAGCGTTTGGTCTGCTGATGGCGACGGTGGTAGCAACGCTGCTGTTGAACT
+
531142262323-34333210442222242504212/422340212434254212222120501312122025422242511123-012.2211323433502234423452523324223213431415212232132222/2642202
@Chromosome_4827179_1_0_1_0_0_4:0:0_0:0:0_f0a/1
CAAATCTTGCCAACAACTACGACAAGTTTAACTAGACCCATCCGCCGCAGGACTCGCACTTACCGCGCGTTCGTACCCATGTGCGCGAGTATGTGCAGAACGATGTCTATCTGAATAACCTGCTAGCCAACTACTTCCAGCATCTGGGCA
+
2224/433212222172324441100222222402251534452340413442422221215114272223250324222113432422226423632132202.242124234052224223223521/20241103614021223042
@Chromosome_552102_1_0_1_0_0_2:0:0_0:0:0_f0b/1
TCGGAATCGCGCGCAGACCAAACTGGGCGGCAATCAGCTGCTCCGCGTCGCAGTCCAGCTTCGCCAGAATAAATTGCTCGTTGTACTGCGCCGCGAGGCTTTCCAGGATCGGGGTTAACTGCAAACAGTGCTGGCTACGTTCAGACCAAA
+
202323432330222/244362252132112622084422433452223231112206420.42322/652443512122.2330525555409/222221232322123223/414142322104122621210222323345225211
@Chromosome_2622566_1_1_0_0_0_4:0:0_0:0:0_f0c/1
TGGGGTACTCCTTACTGGCCCGGCGGGCAGATTTGCAGGCGACGCACTGGTACGTTGAGTCATCGCTAAGCACCATTGATGCGGCAAAAGTGGCATTTTATCCTGACACCAACCTGATGGCCTTCCTGCAACAGGATGCGTTACACTTAA
+
362136021320722134153222/2/3124035320123/2233021712232315230242210424202522221241212222120454322202240322240224553525//432222/6422622/1225.42262422433
@Chromosome_3864031_1_1_0_0_0_3:0:0_0:0:0_f0d/1
GCTTGCCGGTTCAACATCAGCAGTGTTGACCTCGTTTTCACCCGGCGTAATTGCCAGCAGATCGCGCAGCGTGGTTGCCGGACGCTCATTAACCAGCTTCGCGTATTCCTGATAGTCGCTGGACTCGCCGCTTTGTACCGCCTGTTGCAG
+
58230421102232322044522533326/3442330/12221525263122.222223320452225241024217220243304-2412333011021321/541533223/54455220122342221221022264252122261/
@Chromosome_389652_1_0_1_0_0_4:0:0_0:0:0_f0e/1
CCGAAGTGGCGGTGGTTGGGCTGAAAGATGCGCTGAAAGGGCAGGTGGCGGTGGCGTTTGTCATTCCGAAAGCGAGCGATAGTCTGGAAGATCGTTATGTGGCGCATTCGCAAGAGAAGGCGATTATGGCGCTGGTGGACAGCCAGTTTG
+
22542420202533323424231122/23212220222324414325351123441212201004522223542/3223/7222/44/32403432/222243222122242032//243221/3322531213022204312222/212
@rand_0_0_0_0_1_1_0:0:0_0:0:0_c5/1
TCCCTACGGGTGTTTACTCTGCTACATGAGGGACTGCTTTGAGGCATAATGTCGGGCCTAAAAAGTGTGGGGCATGCGTAACTAACGACTTCAATAGAGTATACTACGCTATGTGTATGCACCCCAACTATTCTATACGTAACGAAGTGA
+
2-/1323251013/2163422322434124/42223046022352023123023324352104.222342322222242201603225.1231311203441065010204121224/212552464/220/113/04622123222248
@Chromosome_4510584_1_0_1_0_0_3:0:0_0:0:0_f10/1
GACCATTGCCGAAAACATTTTCCTCGGTCGTGAGTATGTTAATCGCTTTGGCAAAATTGACTGGAAAACCATGTATGCCGAAGCGGATAAATTGCTGGCTTAACTTAACCTGCGCTTTAAAAGCGACAAGCTGCTGGGCGATCTTTCCAT
+
42021-0242133412554252514422236222012/46432243134352332232/2217124/22622235522222423045033320232233353222261152220244.22852522322133624185222423222244
@Chromosome_1950528_1_1_0_0_0_1:0:0_0:0:0_f11/1
GCATCCATCGGGATACCTGCGGCATTTTCTTTGGCAAACCCGATTTCAGAATTGCGTTTGTTTGGATGAACCTGAATGGAGAGCGGCTGTGCTGCGCATAATACTTTGAACAGGAAAGGCAGTTCGCCAAAGCGTTTGGCAACGGCCTCT
+
52325235401112132065222222203412312122204402/2206402413502434/2313222241322303.2/3324223112302843/3320112123212252352110321424228123236425442321222326
@Chromosome_2592101_1_1_0_0_0_3:0:0_0:0:0_f12/1
GCTTTCTTCAGCGGCAATGGTGTCAAAATCCCCAACTGCCAATAATGCCCGGTAGGTGAATGAAACACCTTAAATTCACTTAGTAAGGTTGAATAATCTTCATTTAGCCATGACTCAACTACCGCTTCGGGAGCTTTAATATATGTACCA
+
012322252132116272242220103135222202/2231122343215424164213041261237222122122202522232423222324252/2231331331222523735226314322/3432314242020122312254
@Chromosome_630859_1_1_0_0_0_2:0:0_0:0:0_f13/1
CATTACCGGAAGATGAATATTCAGCAGTGCAAGTGGCTGATTTTTACCGTCTGCGATGGCAAATTGAACTGGCTTTTAAGCGGCTCAAAAGTTTGCTGCACCTGGATGCTTTGCGTGCAAAGGAACCTGAACTCGCGAAAGCGTGGATAT
+
21.2330430-2024312224211212332224/02621241120615235122221224053101322214232453021232323312322112112333332335/42103124311125222242225211122243320225321
@Chromosome_314841_1_0_1_0_0_3:0:0_0:0:0_f14/1
TATCCCGGTGTTTAGGTTTACGAGTGGTTGTAAAACAAACAGAATAACCGTATCCCGGAATGTCTCCCGCAATATCTTATTGATGCATAAGCAAAAAAAAACTTACCGGGATATGGCGGGATATGAAAAATCACATAACGCTATGAAATA
+
2334226415022115321234421312022233512/3432222421232232264220222222620274202223215222122122011522232065/22/2143452420532223182215431/323104640012223621
@Chromosome_4036537_1_0_1_0_0_0:0:0_0:0:0_f15/1
CAGGCACACTGGAAGTACTGCTGCATCAAGCGCAGCTTTTTACCGGCAGTATGGTTGTCGTTTGGATAGAGAACTTTGGTCAGTTTTTCCGCATTGATGCCCTGCTGTTCGGCACGCAGGAAATCACCGTCGTTAAATTTAGTCAGATCA
+
2122242132112413212212213432230302251221/34143322310230222433441241323572422222/334.440206202352301022044122335320232252022025225132/22223354253232522
@Chromosome_4647489_1_0_1_0_0_4:0:0_0:0:0_f16/1
CTCCAAAGCAGGACGTTTTAATCTTTGTGAACCACTGCAGGTTGCTGGTTTTCGCGCACCGGGTTTTGCTCGTTCACAACACATTGTTCCTGCGCGTAATTGCCATGTCGCACCAGCCTCTTTACCGCTAAAAGTGTTGGCCTTTGCCGA
+
2323135422220234422361422111624332222645240494252/132122232210332104125215524343264322322142232241330102521/322452541421242333125412234032233/34013222
@Chromosome_464908_1_0_1_0_0_3:0:0_0:0:0_f17/1
ACAGGCGCTAAGGCTGAACAGGCTGCCCAGGAGGAGCAGTCGAAAAACGTTAGTATTCATAGTTCGTCCCTTTCTCGTCGCAATTAGCCTAATGGTAGAGGGTAAAAGCAGCGAAAGCATCGATCCTTTATCTCAAAAGCGTTGCGCCTT
+
5.322421412334350241322203341123224523241123214252212135222622322312222322147221233324425122022223/21232141442112221114420223227-232/46242675425334/21
@Chromosome_1748916_1_0_1_0_0_3:0:0_0:0:0_f18/1
CTGATTTGTCAGCCTGCGCCACAGCAGTCCTGCGCCGCCAATCAATGTCATCACACTGCAAATACCGCCGAGCACCATCGCCATGAGTTGTTTCGCTGCCACTGGGAAAAACCACGCGTACATCTAGTGCGGCGTTAACATGCCGAACAA
+
2324636021421622331/412353230351/213152242253417711212.21/145444/314142424/5542232613341373122432232,22515342304243202223023/03323223103122/3513323341
@Chromosome_4646243_1_0_1_0_0_3:0:0_0:0:0_f19/1
CTTTAATTTTATCTATTGACAGGAGTTTCTATGTCATCCCACTTCACCCCATTTGCGCTGAAAGATCTCTCCCGCCCAGGTGGTGGATTTGCCATGTTAGCTGTCGATCAGCGTGAGGCCATGCGCTTGATGTTTGCGGCAGCAGGGCAG
+
0/224233523263434033302231420223125123451352.62050321232223-1202/3/72242272212434522241/220126122202321/2221425522242331451253336721372312444324224222
@Chromosome_1840751_1_0_1_0_0_6:1:0_0:0:0_f1a/1
ATCTATCATCTGATATGGCGTATAAACAATAAAAAATGTTCCTATTGCCGTTAATCCGCATAAAAGAAGATCTTGCTCATAGGTAATCGCCATATTCCTGGCGACCATGAAAGCAATCATAATTGACATCATATTTACAGACCCATTCAT
+
2252424352232422262443262342323200522225/5/4.212124033224022123222732356212342224.23322523532211/16222222225430320322231543002610/7222320211222224/151
@Chromosome_5239704_1_0_1_0_0_3:0:0_0:0:0_f1b/1
GGCAAAAGTTGATCTGTGGATGAAGCTGACGTTGTGCCAGCTGCAGGCGGATATACATCGCGGTCGTACTGGCAAAGAAGGTGATGACGGCACCATCCCAGCCACCGTTATTGAGTTTACAGAAACAGGCGCAAGAAAGGCCAACCATTA
+
232322343223323/320/4231052224322103252363311242232223232.22432/202146322/22412332223642227220.22343154263/511452054053342345.2225322243/3322332314422
@Chromosome_1036079_1_1_0_0_0_2:0:0_0:0:0_f1c/1
GTTCAACACCATGAACAATCATGGGTTTGCCATTAATATCAACCAATGGTTTACCGGGCAGACGCGTTGACGCGTAGCGCGCGGGAATAATGACCACAAAACTCATGATTTACTCTCATCAGCAGTCAGCACGCGGGCTTCCGTTTCCAG
+
524225.2323234222142212133242322304.245/233432412/14423323242302232230242/2321001302564-34412222344442222233215120122222234424143222221422110322212516
@Chromosome_2179588_1_0_1_0_0_4:0:0_0:0:0_f1d/1
GCACAACATCGGGAGGGCAAGATTTGTGACGAGCATCACGGAGGATTTTTTTGCGATGGCGCAGAAATTGCGCCATCAACGATCGGGGATAATTACCAACCACAAACATAATGTTCGTTTTCCGTGTCTTGACATCCTCCGCGCCCTAAA
+
424200301244320/14302212142223.4441423322222122253//41226222246223230445322232012132222222432421326242512250/2040501225242552121243020225234212/130563
@Chromosome_4630711_1_0_1_0_0_3:0:0_0:0:0_f1e/1
AGGCGGATTTTTCGGCGTGAGCGTTGTAAGAAAAAGCCATACGCTTTGTGAGACATTGCCGATAGTCTTTATGTGAAATAGCAGAGACAATTCTGCGATGCATGTCAAATAAGCTATATAAATCAGTGAATTGCTTTTATATAAAACTCT
+
23212202.01334521263342344/212122/200063322239524316331225312512-115/1634/-422434214225245353325/422224241/363025/243632522325037222335.02222421372.44
@Chromosome_3078955_1_1_0_0_0_1:0:0_0:0:0_f1f/1
AGCATTGGCGTTTGACCAACACCGGCAGTGATTAACGTCACTGGTGTGTCATCTGCGACAGCCATAAAGAAATCACCTGCCGGAGCGACCAGTTTCACGACATCGCCAACATTGGCGTGATTGTGCAACCAGTTGGATACCTGCCCACCC
+
22342234220214232232201533522251/2020322222142227/4122223515224043235/313252125432/23342323023223353520222302/033614242322251325212142/217223233132123
@Chromosome_71297_1_0_1_0_0_1:0:0_0:0:0_f20/1
ATGGAAGCGATTAATGAGTCGCTCCATCCACCGATGGATAATCGGGTACGCGAGGCTTGTCAGTACATCAGCGATCACCTGGCAGACAGCAATTTTGATATCGCCAGCGTCGCACAGCATGTTTGCTTGTCGCCGTCGCGTCTGTCACAT
+
43423214430242220322320122233228214041331/123613020252//224541012224453512/244/32,31023224253102236022522215051111542301122241123153530332/232522212/0
@Chromosome_3788398_1_0_1_0_0_3:0:0_0:0:0_f21/1
CATTCATATGGCATCGCTGCATCCGGCGCGAATGCTGGGTGTTGATGGTGTTCTGGGATCGCTTAAACCGGGCGAACGCGCCAGCGTCGTTGCGCTGGATAGCGGGCTACATGTGCAACAAATATGGATTCAGGGTCAATTAGCTTCGGT
+
422253233203162534042422133322244022235444522321314342514/232331332242532122/12122332522432341622132/232/245310252621230302202342213443232336243220124
@Chromosome_4649321_1_0_1_0_0_4:0:0_0:0:0_f22/1
GATTTGCTGTTGTGACCTTAGCCTTGCTGTCGTTAGGCGCACTGGCAACGACTAATCCATGGCCGTCTTTAGGGTTATTGGGATCTATTATATTCTTCCATTCAGCGGGTCCTGGTGGGCTGGGCATGACCATTGCCACACTCTCTTATC
+
20.145/414152322514024/222201422513622211/32125342301232242.2464222232302526221230254132232561/24222205222252044623155212121/23642332/1422212134326423
@Chromosome_3766586_1_0_1_0_0_0:0:0_0:0:0_f23/1
TCGGTAATAATGGCGGACTCGGTAAAAATACTGCCGCCGTGAGCGATGCGGTGGCCAATTAAGGCCACACTGTCATTTAAATTCCGTTTTTCCAGTTCAAATGCAATTGCCTTCAATGCACCTTCGTAGCTGTGGTGAGCCAGCGGTGCT
+
/252-35211/50324111220282443122611522213142/216044203/23/3222422/34222123222214223221374412223//53225433132122322214210233222221232343122123264204341/
@Chromosome_3481659_1_0_1_0_0_4:0:0_0:0:0_f24/1
TTTTGTCCGCCATACGTTCCTGCAGCTCGTCGATAATCGGACGATGAGCACGGTTTTGCGGGTCCAGCTCCTTTTGCACTTCATGGCAGATGCTCAAATAAAGGTGCTCAGCCCATGCGCGTTCTTGCAGGCTAAAGGTGCCGGAAGAGT
+
24350243763111233442226652222425325/.2224213423/12039123/324412232/341231244112331222120213232232330621.22013.5235234253342430512524221123554421244252
@Chromosome_2515238_1_1_0_0_0_2:0:0_0:0:0_f25/1
TGAGTACATCCGCGAATGGAGCGTCTGGTTCGATATCAAAATCGTTTTCCTGACGGTATTCAAAGGCTTCGTTAACAGAGCGGAATATTGATATGAGCTTACGTGAAAAAACCATCAGCGGCGCGAAGTGGTCGGCGATTGCCACGGTGA
+
2222432235523352534202512221520322242222504/226432223222.322047121221423/4102/7232224242410324/34.3352242124333211123122130232112011//5032331/42323322
@Chromosome_4277371_1_0_1_0_0_2:0:0_0:0:0_f26/1
AATCTAATAAAAAGCACATTGTATTCATTAAACAATGTGCTTTTTTTAAAATCATAAGAAATTTGTATTAATTTATTTTAAATATTAATTAATCATTTCCTTATTTTTCCGGAAATAATAATGCGTCGCGCAATAAACGATCATTTCCAC
+
033/323252442263421324.364634201322440041342325720232110135430121742232533224341212221232322443223265131/153213432221334244222221323424212242522223223
@Chromosome_2207033_1_1_0_0_0_1:0:0_0:0:0_f27/1
CGACCACGCCGGAGCAAAGGAATTGCCAGCAGGGTGGGGCCGTTACGGCGGGGCATGATGAACTGTTCGTAGATCGCGAAGGCCAGGAGTGCGGCGATGAAAAGAATCAGTACCAGGTCCGTGATTGTCATTAATCCTCCAGATAAAAAA
+
41322541342122325141272424445442551212222244.354460133332342503212223427322032423231610252223525324125/73740440235606243122224232.12264622240432322134
@Chromosome_3257659_1_0_1_0_0_2:0:0_0:0:0_f28/1
TCCAAATGAGTGGTTGCCATGTTAATTCCCGGGCTGATTTATCGATTGTTTTGCCCCGCAGACTCTGCGCGCTTCGACGCGTCAGGCACCAGACGATAAATAGTTTCGCCCGGCCTGGTCATGCTGAGTTCATTACGCGCACGCTCTTCG
+
3281311231321142221213223305052/22/412023213224151510422102443333022022052/4242242212316223624220223331313633222212035322442222.53452213/4202230234322
@rand_0_0_0_0_1_1_0:0:0_0:0:0_c6/1
GGTAAATTAGAGACAAAGCGTGTAAGTTCCAAGACTGCTGCAGCACTCCGACCTCACTCCGGATTCTTAGACGGACTGACGACATTGGACACGTCCCGTTGTTGCTAATAACATTGGCCACAGAAAGCAATTTTTACTACATCCACCAGG
+
2/3332025245372442222.21022.124224133024/342515134531331021223352133/232205311126132443216202060232254/1214..422322352342340213222.1223235367213220222
@Chromosome_675817_1_0_1_0_0_2:0:0_0:0:0_f2a/1
ATCACTCCGGGTACGCTGGTCAGCGTGGAAAAACCGCACTGGCGGAACAGCGCCTCGTATTCGGTTTTGGTATAAATAAACAGATGCGTGCTGTGCCGCTCATAGGCGAGGTTTATCAGTTCAGTCGCTAATGTCAGCGCCAGTCCTTCA
+
2121/337.3242322204111332223260122432523322202203352223.242124032252722322124212411303022426512232/12/4553221212-2020133242222422232/32212334226522332
@rand_0_0_0_0_1_1_0:0:0_0:0:0_c7/1
TGATGTACTGCGGACGTTTAGAAGGACTCATAACGGTGTAATGCCATACAGCTGCTGCGGGTACTTGTATAGAGAGACCTGGAGCAAATTTCTGGAACTTATGTAGCCAAAGAACAGTAGGATTGCCCTCTCAGGTGGATGTTGGAGAGA
+
3223312320212212362232436215232563121/13304222104224063242212/2231325223235222222512234330/242254413223202032135112344/21/0424123724312526233023203360
@Chromosome_5109308_1_0_1_0_0_4:0:0_0:0:0_f2c/1
GGATGTTTTTGTATTTCCCGGCATCTTTATAGCGATATCAATTATTTACTGAGCGTCGCGACCATCACCGCTTTGATGGTATGAATGGGGTTTTCCGCCTGATCAAAAAAAATGCTGGCGGCAGATTCAAAGACCTCATCAGTCACTTCC
+
22432135032332253232421054015112143224214223231024262233422022413322131200433//2525113/2222224332211222425.2424214421421421222122223322122523225250110
@Chromosome_3535133_1_1_0_0_0_1:0:0_0:0:0_f2d/1
TTCTTCGGTAGCGATCACGGCGGCGAGCGTAGTGCACTGTTGTACGGGCTGATCGGCACCTGCCGGTTGAATGGTATCGATCCGGAAGCGTATCTGCGCCATATCCTGAGCGTACTGCCGGAATGGCCTTCCAACCGAGTTGACGAACTC
+
2224332121422754632215222.330252453144543225242332242413422354422/22323334022/02/3412332/543315322552213202032212/832623022345213102313/335422240141.3
@rand_0_0_0_0_1_1_0:0:0_0:0:0_c8/1
CAACTCTGGGGAGGGGGCTCCTGACACACAACTACTACGTTCTGGATCCATCCGCGCCCGATGAGGCGCCCATTACGCTTGTTGTTAACGTCTTACCTGACAAAAGGGAGAAAGAGGACTCGCGTTATCGAGGATCCTCCAAGAACGGCG
+
2222323225/3352023122220444/32212/222440226623423223032622202522530202024251111/22250243243225321022231044013422361433344522462411/2522243-25524242522
@Chromosome_271500_1_1_0_0_0_1:1:0_0:0:0_f2f/1
GAGCATTTGTTATCAATTTATTCTGCGCTAAGGCGACTGCCTGATAAGGTGTTAAAGTTATAAAACCCTTCGCATAAAGGAGTTGTACACCGTGCCTGGTTTGAAGATTACGCTTTTGCAGCAACCACTGGTGTGGATGGATGGCCCTGC
+
26223231537-3,3202310642660923221303034052222/254244223.24032453400342235027/42233263321315411214212323217323234422432525332222/1203222173/43222041323
@Chromosome_1793497_1_1_0_0_0_3:0:0_0:0:0_f30/1
CGCAATGGATTTCTACCCGACTGCTCTTGATGCAGCCGATATCGGCATTCCAAAAGACCTTAAGCTGGATGGCGTTTCCTTGCTGCCCTGGTTGCAAGATAAGAAACAAGGCGAGCCACATAAAAATCTCACCTGGATAACCTCTTATTC
+
5554225242554212232227052/3141222222422252230+12440232/352522237322+1242242233232421232152452222112232/23115541211222222/140021224205422/0433213423233
@Chromosome_1139438_1_1_0_0_0_2:0:0_0:0:0_f31/1
GGTAGCGAGATACACATGATTATTCGTCTGGCGAGGGGGAAAACAATAACTGTTCTCACTACTCCAAAAAATCTCGCATTAGCATTAACAGGAAAGTCAGACCTGCCAGTAGAGCTAAAGCTGCGAAATGTTGAGATTAAGGTGAAATAG
+
25323712252223115/613101223212/14240331/22224123312-221322522315/41420-3/2200222332351355412122462242223332220332204032338312850232221232202212121163/
@Chromosome_536981_1_1_0_0_0_1:0:0_0:0:0_f32/1
TTTCCACCGCCAGTGCCGTGGTGTTACTGCGCGCACTTGAAGAACGGCAATTAATTGACAGTCAGCGTGGGCAAATCGCCATCGGTTGGTTGATTGTGGAAGACCTGGTAATGGTTCTGACGCTGGTGTTGCTGCCCGCAGTGGCAGGAA
+
22112/1112222302222432432220/222333204222242233223323220632145.1231121234340033762242322342230244422303232352123.2533712442450535413114523232232311322
@Chromosome_2503576_1_1_0_0_0_4:0:0_0:0:0_f33/1
TATGGGTAGCATTAGCAGCAGCTATGCATCACTTACCAATTATTCATTTTCATGGAGGTGAGAAAACTTTAGGTAATTATGACGAATTTATTAGGCATTCAATCACTAAAATGAGTTCATTACATCTGGCCTCAACGCATGAATACAGAC
+
32222442116/522356242122427542323/1221124103123322242533112432021.44.317121432241225421222322/254154432153243204220222526422//222242324422222351522232
@Chromosome_3722624_1_0_1_0_0_4:1:0_0:0:0_f34/1
GCTGTATCCGACTCACGGCGAGCTGAAAGTCGAAAATAAACTGTGGTTTACCACGCTTGATGAATACACCCTGCACGCAGAGGTGCGCGTCGAAGGTGAAACGCTCGCGACGCAGCAGATTAAACTGCGCGACGTTGCGCCGAAGACCGA
+
41012044312364033230213225012342232/223222042503242214622262222242242420323541121245352532152.22015-222235301402240221327023126241452521344312420/2145
@Chromosome_1381942_1_0_1_0_0_3:0:0_0:0:0_f35/1
AATCTTTCCGTATTACTTCTGAAACCGGTCCGAATACCCTCCATGGAACAGCAGTAATTTATAAATAAGCATTAACCCTCATTAATGCCTGCTATTGCTGATTTTTTCCCCGCGACATGCCGTGTCGCGGGGATTTTTTTTATCAAGGAT
+
22340252123122327037542642012322132425222200031325562521430212324304/53251242422226/23228142.531142432123523430220.24534221232106122/14321353221041211
@Chromosome_3801958_1_0_1_0_0_2:0:0_0:0:0_f36/1
TGAAATCGCTTTTATCAAACCGATGATCGCCATGCGTAACGGTAGCCAGAGCGGTGCAACGCTGTACGCCAGCTCCCGCAGTGCGCAAGGGACCGATGGCCCGGATTTCCGACTGGAGATGGAAGGCTTGCAGTACAGAGAAATCCCGAT
+
5432430431512222222112542432323402237252332224545153623/2420020231225442225222642023255242423.2201/750210432-223222255524425452223/22260121-3303055424
@Chromosome_1407621_1_1_0_0_0_3:0:0_0:0:0_f37/1
TTGTTTGCCGTCATGAAAGATGCGCGTTATTAGGCTATAATGCGGCAATTCATAATCTCTCAAAAAACCATGCAAAAAACTTCTTTTAGAAATCACCAGGTTAAGCGATTCAGCTCGCAACGTTCTACCAGGCGTAAACCTGAAAAGCAG
+
22223/5301320453323112412/152303/2354/2224240306221221253214422412222231234363214353/21122122331202433/2264/3522130222435140042332.5254041334/8224.722
@rand_0_0_0_0_1_1_0:0:0_0:0:0_c9/1
TTAGGGGATGCCCTGCCTCTCAGGTTAGCGCTGGCGCTGTCGCTTTAAGTGCGCGGCCCCGGCATAATAGCAGGGAGTCTGGTCTATGCAGGAGGGAAATAATTTCGACTCTTGTGCGACAGACAAATACACATATACCGTAGACTGGCA
+
27322265212211455214314122201212262223213035321221653135432124251221232213625122122024422532231322210102132325223042352024243501201/224134322223532322
@Chromosome_2058398_1_0_1_0_0_0:0:0_0:0:0_f39/1
ACGCTTAAACCAACCTCTCTTTTACCGCTCTCATAATTCTTTATAGTTCCGAGATTTATCCCAGTAACATCAGCAAACTCAGCTTGAGTTAACCCTTCACTTTTCCGTATCTCTTTCAGTTTTTTTTCGTACCCACTTGACATGGTGGTC
+
1512440123424011334252415342.022220132114462222219457413220222011334.51822.2222502233222312456511222211422222122330625223224131-4421261344222764023522
@Chromosome_5207495_1_1_0_0_0_0:0:0_0:0:0_f3a/1
ATGCTCAGCCAGATGGTGGAAGAATATCAGGTCGATGGCGTAGTTGATGTGATTTTGCAGGCGTGCCATACCTACGCGGTGGAATCGCTGGCGATTAAACGTCATGTGCGTCAGCAGCACAACATTCCTTATATCGCTATTGAAACAGAC
+
210314245152.31245334234212223512-2202312184323032261542252/22313245430341521/32442722624212222403221302412245230014142222625.212122213252322333552/43
@Chromosome_4755088_1_0_1_0_0_1:0:0_0:0:0_f3b/1
GTCTGAATATGGGGGGACCATCCTCCAAGGCTGAATACTCCTGACTGACCGATAGTGAACCAGTACCGTGAGGGAAAGGCGAAAAGAACCCCGGCGAGGGGAGTGAAAAAGAACCTGAAACCGTGTACGTACAAGCAGTGGGAGCACGCT
+
265221022325222522/42425202121222362253352221/32331232222251212222262165522044/362225222422/3.25524424112024142/2212222224322313242132502141331:232522
@Chromosome_4600157_1_0_1_0_0_5:0:0_0:0:0_f3c/1
TGCTGACTGCACCCTTATCGCCTACCCCAGTGTGTTTACGAAACTTCGCGATCGCCAGCAGCTTACCGCACTGATTCGCAGTGGTCAGCTGGAAGTGCAGGGCGATATTCAGGTGGTGCAAAACTTCGTTGCGCTGGCAGATCTGGCAGA
+
23522412432201202/41236/33360222242142227/2112705252223305232152/232/0342121252222326224522022264252242423312223/3222/06621222422324222122/2231113352-
@Chromosome_818352_1_1_0_0_0_3:0:0_0:0:0_f3d/1
TTAATTTATGGACTGACGATAAAGACAATTTGTGGAGCAATATCGTCGAACGCCAGAGACATGCGTTACAGGAGATAGGTCAATACACCGGCGCAGGAGAGACTGCGCCGGTTAAATCAGCGGTTAGTGTGCGTTAACCACCACCCACAT
+
111523112252325222132112244/5232442221113122312302341225415.6.41427421322233344633511427023572172383622232022674313312561442-2352331111244222240022320
@Chromosome_585563_1_0_1_0_0_5:0:0_0:0:0_f3e/1
GCTTCCAGCGTCGCAGTCAGACGCGATGTGTCGCTGTCGGTCAAATTCAGATGCCCCACTTTACGCCCCGGACGGACTTCTTTGTCGTACGAGTGCAGATGCTCCAGCAGCAGTTTCAACCAGTCATAATTCACATCGCTACCAATCTGG
+
1322242342222524024223/234420213221422211322152311/412.13142122,11215222352122311321142/22242222220033532207224/42122255/2/03122233124253536/2223522/5
@Chromosome_2719402_1_1_0_0_0_2:0:0_0:0:0_f3f/1
TCGCCGCGTAATGCAGCGTACTTTCTCTTCTCAGTCACGGCAGAATGTGACTCAGACATTACCCGAATTACATCTCGGCAATGCCATTATTAAACCTTCCCGTTATGTACAGAACAACCAGTTGTCCCCGCTGAAAAAATATCCCTTGGT
+
412248511022332122133213242323323226342232212232107413221200103232232242324222242211263242322111243/22202554223233522634422300202011532432222231324222
@Chromosome_3359451_1_1_0_0_0_2:0:0_0:0:0_f40/1
CATAGCGGCGATTTTGCTCGGTTCCGTAGCTGGTGGTGTGCTGGCTGACTGGCATGTCCTCGTCGCCCTGGCCGCATGCGCACTGGCCTACGGTGGTGCGGTCGTTGCCAATATCTACATTCCCAAACTGGCGGCGGCGCGTCCGGGACA
+
105250654133323122156536135342201225202234022262410263424310323562132224043224432444242223221122214322232243334344214222423542362222342122152442222624
@Chromosome_4750307_1_1_0_0_0_2:0:0_0:0:0_f41/1
TCCAGCGCGCCATAAAGCGTTTTACTTAAAAAACCATCGTTATCTGTCTGCGCTTGCGTTCCGGTATTACCATAGGCAACAACATCATAACCATGAGTATGGGCATAATCGCCCAACAGCGTTACCCGTGACTTATCCCTCAGTTGTTGC
+
222322123.032323023400464325321/2223/45/32422523122152522212316284352362141242032042-32211721124254423.237421133562222122231332/1020312213223230463312
@Chromosome_5135202_1_0_1_0_0_2:0:0_0:0:0_f42/1
CGTTACGCACCACCCCGACAGTAGCTGAACAGGAGGGACAGCTGATAGAAACAGAAGCCACTGGAGCACCTCAAAAACACCATCATACACTAAATCAGTAAGTTGGCAGCATCACCCAGTTCGAAATATTATATAGTATGAAGTTTTTAT
+
3252722324223121-2/5121/24023320210223332163.432342202322306214611512412.3362317.41523203235210612/311232421302227/2222232233500127/453312740241323201
@Chromosome_652990_1_1_0_0_0_6:0:0_0:0:0_f43/1
CACTACTTCGGTCGCAAAGGGATATTGCTCCTGAGTGAACGCTTGATCATAACCTGTCACTTTCGCTCCCCCCTCAACAAACGCCAGCGCCGAGGCGTAGCCGATACCTTTACCTGCGCCGGTTACCTAGACATTTTTACCGCTGAAATC
+
2234732213/20140052420432312434240121250352262227441610322155232222223322/022113222120464/62231432151221404222185522152260242242326143272331222202221/
@Chromosome_4445117_1_0_1_0_0_2:0:0_0:0:0_f44/1
CGACAAGGGTGATTGCGTGTTGATGGGTCACATAGTCGCGCATACTGGCAACCTCTGCGCCAATCAACAAACCAGAGAGAAATTCGCTGACCTGTTCGCGGGGAAGTGTTCCCAGCACATGCGTGGCGCGAACTTCAAAAAGCTGCGGCA
+
21223121432423.33351303325334222442215122.0461433212132024721140124.3122412121332422613253233521223507422412121232203921453523222/12040204221333333232
@Chromosome_5182681_1_1_0_0_0_6:0:0_0:0:0_f45/1
AGATTGTTCACATACATGAATTTGAAAAACTAATCGATACTGCTGTCCGTACCTTATAAACTTATTTCAACGCATCTGGCAGCGTCACAATCCACAGTTCACTGTCAGAGTCCGGTGTCTCCAGTGGCTTCACTCTGAGGGTCGTTTCAA
+
6454232322212172225/303224/0222424344232422533132332342022222450624546222100422232323313001214326/44233213421/0104/4134232432222252220124.243451173302
@Chromosome_4224097_1_1_0_0_0_4:0:0_0:0:0_f46/1
CACGGTGAGTCAATTAATGAACGCGAGCACCTGCACGGCACGCCGCGTGAACTGGCACCGCCGCAGCAGTTCCGCGCACCGATGATGGTCTGGATGTCAGATAAATAACTGGAAAATCCGGTCAATCCGCAGGCATTTGCGCAGCTGAAA
+
12207250034332254422413211142./2123632203321232243033322335343222413423222242223333222251233004622/22210/221/12152226324322542515246022322354443432411
@Chromosome_4328088_1_1_0_0_0_2:0:0_0:0:0_f47/1
ATGTCTCAACTCAATGATAGTGACATCATACTTTTTGAGTATAATTTTCATAATCAAAATATAAGATCTAAAAATACTCTTGATATAGCATTTGGTATTGACAGAAATTTTCTTTTTGGATGTGGTGTAGCCATCGCATCTATTCTATTA
+
2/2344225213255213063432421174421/3243/42133245332/13512/3524224324245421322221422243423/642/3/13332244214/124232342221/132033411312425.25/25334022311
@Chromosome_3026390_1_1_0_0_0_1:0:0_0:0:0_f48/1
AACCGAACGCCTGTAAAGTCGAGCAAGGCCGTCTGCGTGTTGGTGCTGCAGTTGGCGCAGGTGCGGGTAACGAAGAGCGTGTTGACGCGCTGGTTGCCGCTGGCGTTGACGTTCTGCTGATCGACTCCTCCCACGGTCACTCAGAAGGCG
+
243245321006233417222.2322122325316424402132622321252254202,00224245222226132324233/25202123/242253334252446312122254251222121224246523254222.56433236
@Chromosome_3202882_1_1_0_0_0_4:0:0_0:0:0_f49/1
ACGTTATCGTCGTTGACTCCGTGGCGGCCCTGACGCCGAAAGCGGAAATCGAAGGCGAAATCGGCGACTCTCATATGGGCCTTGCGGCACGTATGATGAGCCAGGGGATGCGTAAGCTGGCGGGTAACCTGAAACAGTCCAACACGCTGC
+
2.4124222..1120314102203275.3452522221324133362342/42432222312313./210322323425230030122124224345122373272.2322.225322145122022.3623322202323222315662
@Chromosome_516286_1_1_0_0_0_1:0:0_0:0:0_f4a/1
ACGACATTAACACCACTCTGGGCGCTGCATGGTGTGGTAGCTATGTGAACGACTTTATCGACCGCGGTCGTGTGAAGAAAGTTTACGTCATGTCAGAAGCGAAATACCGTATGCTGCCGGATGATATCGGCGACTGGTATGTTCGTGCTG
+
22230/23323221244222304230032.2421220/4041014.4322642305322132131213222203131132132152324232422/13123221232223215442212222325012222322445122322221413.
@Chromosome_5123603_1_1_0_0_0_3:1:0_0:0:0_f4b/1
GAGGAGATGCCCTCCTTCTGGAACAGTATTTTCGCTTCCGTGATCCCGGTCATCCTGATGGCTATCGCCGCCTTTTGTGAAATTACGTTACCGACAACTAACACCGTGCGCGTCTTCTTTGAATTTGTCGGTAACCCTGCCGTTGCGCTG
+
231362311212382/22143242/2/114132342542465122312221244302440530442244510253244126410242023322223022222253622522252432232242534221332633442525333342312
@Chromosome_1169644_1_0_1_0_0_3:0:0_0:0:0_f4c/1
TGTATACGTTACAACAGCTGATGAATGAAATGTCGCTCAGAAAACTCTGGCTTCAACTGAACCCCGTCATCGTACGGGGTTTTTTGTTTCCGGAGGTAAGCGTTCCGGGAGCGGTGCGCCTATTCGCGGGGGCAGCGATAAGCCTTATTT
+
21342014422255232/03401333227233425-1.132561228121322041522/322422/232342/0214145252033220122342202112222322.322234041131-4234241125233521332133252347
@Chromosome_3091507_1_0_1_0_0_2:0:0_0:0:0_f4d/1
ACGGCTGGTCGGCGAATAACTGATTAAAGAAAATTCTGCCGCTATGTACGCAACGCTAAACGTTAATAGTGAAGAGAAACTGCATGAATGCGTAACAATGTTGCGCTCTGCGCGGCGGATAATTCTGACCGGTATTGGCGCTTCGGGTCT
+
3622//6252341/16252425/325330132.22221312/03234-/323/347181422123/3212411424224/22-23322233150222323433440242326125223340/1011.451443123201/2425262242
@Chromosome_4282125_1_1_0_0_0_2:0:0_0:0:0_f4e/1
CCAGCCCGGTCAGTACCCGGTACGGCGGCAGCGGCGCAGGCAGCACCTCATCCGCTTCCGGCACCCGCTCACACCAGCCGAGCAGCCACCACGGCCCCTCCGGTCTGTTTGTCGCCAGATAACGATGCGGACTTAAGCGGAGTTCTTCCG
+
4264118223232021022322231117125133212221/42554465214135242/26004525625240412223121152621412152206323121442+2603341222112364232323422103/22424242221104
@Chromosome_1888838_1_0_1_0_0_1:0:0_0:0:0_f4f/1
TGCCAGTCGGGATACTGTGCATCAAGCACCTCACGGGATTGCGGTTTTATAGCACTGCCATCGCTGAGGCATATCACGTCAAGAAGCTGTATTGCGCCATCAGGCAAAGTCCGACGTGCACCAGGAACACAATTCAGCGTCTCCAGACTT
+
4340322/-/20223222.23312235454012233/42253/.0336160433525.24223090225/4334-2425507/333123212343233212261223523/223231252320154/225225/21540101424254.2
@rand_0_0_0_0_1_1_0:0:0_0:0:0_ca/1
TTGATCTTTCATCATTGAAGATGGGCTTACTGAGGCGTTTAGTCGGTACGCCCAGTTTCACTGTATTCGTCAAAACGAAAGCGGTCTGCATTAGGACAACAGTTGGCATTGAGCGCAGGAAAACAGGATGTTCTGCTACAGCTACGCCTA
+
422233456361134440312224412425-22222222244253222263214/07231241/223223452294341121342322442/0224420322332124222120202466224/25022425354335123024020243
@Chromosome_1708710_1_1_0_0_0_4:0:0_0:0:0_f51/1
ACTAAAAAAAATGTGTTATTACGGCAGATTATCGCCATTATCGATTTTAACGATGTGATAGCAGGAACCGGTGTCGGCTGGATCGATCGCGAAACGGTGTTCGCACAAGAAGGAAATTGCTGGATTTACGACCAGAATGCTATTGCGTTC
+
223122742/632463232/5243652325223323402242052/44441534144323132662242224453/225222235543222232251/2222333233432326123121465314322222252275262021217322
@Chromosome_4364465_1_1_0_0_0_1:0:0_0:0:0_f52/1
GCCAGCGGGAGCAGACCCGGCGCGAGCACCTGAGCGAGCTGCAAACCGTGTTCCGTTTCCGGCCCTTCACCATGAGCCATTACCGGCAGGCCGTCCAGATGCTGACCGAGCTGGCGATGCAAACCGACAAAGGCATCGTGCTGGCCAGCG
+
112323052241322232032422225/23302633423233231132223261232222262344550423050232243322324222/3044402042235332220234.4222236212042.1531333205614323124223
@Chromosome_3883960_1_1_0_0_0_1:0:0_0:0:0_f53/1
AATTCTGCTTAAAAGTAAATTAATTGTTATCAAATTGATGTTGTTTTGGCTGAACGGTAGGGTATATTGTCACCACCTGTTGGAATATTGCGCTAATGCATAAGCGACTGTTAATTACGTAAGTTAGGTTCCTGATTACGGCAATTAAAT
+
42232223211233144344342223343,355004524254322322222/22522412342/22/52222552012233264134022553321414220463/22231022113322222/20221312112220752342122152
@Chromosome_871510_1_1_0_0_0_2:0:0_0:0:0_f54/1
CGCCAGCCTGGCGATTCTCGAATCTGGCGACTGGCAGCAACAGGTGGCGGCTATTGAAGTACAGCTTCGCGAGCAACTTGCCCCCGCCCGTGATGCCGAAATGGTTGCCGATGTGCGCGTGCTGGGGGCAATCGGCGTAGTCGAAACCAT
+
22242333-12242030152214322322225141322151233123333521342452335344325233121222441341245.118322422162022225.22224022252320332106306232226013223242310353
@Chromosome_1915883_1_1_0_0_0_3:0:0_0:0:0_f55/1
ATGTGTTTAGTATAACCGCCAGTGGTATTTATGTCAACCCCGCCAGAGATAATTTATCACCGCAGATGGTTATCTGTATGTTTTTTATAGGGATTTATTTTTTGCAGGGTTGAGTGGCTTGGGAGGTGATCGAGAGATCTGAATTGCGAT
+
325431332314364224220245430241221632224223523232045221254233322221321/123312223240212..2110333363532241362412134131254422472212/2132334223411304424345
@Chromosome_70715_1_0_1_0_0_2:0:0_0:0:0_f56/1
AGCGAGAAGAGCCAGTAAAAGACGCAGTGACGGCAATGTCTGATGCAATAGGGACAATTGGTTTCTTCTCTGAATGGCGGGAGTATGAAAAGTATGGCTGAAGCGCAAAATGATCCCCTGCTGCCGGGATACTTGTTTAATGCCCATCTG
+
2123432201212422022321432422234512334332211300222314332022233/3231130503202224142230/303242263253.22542051213321352112120421004553221244442223432/2527
@rand_0_0_0_0_1_1_0:0:0_0:0:0_cb/1
TCTTCACCCCGCGTCATCTTTTAGAAATTGTCGTGAAACTTGTAACTTTAAGAGAATACTAGATAGCAGACAGCGCGGGGAGACCTGTCCCACGAAGTCTGTCCTGCACTGACTTGTCCTTCAATTCGTGGTGCTATAGAAGCTAGAACG
+
322/2232254234202222/423624232/11.2071/21544215202161462204531511215422342324/51614321322272264225353514221222214452502.223212562231341114501022021210
@rand_0_0_0_0_1_1_0:0:0_0:0:0_cc/1
GTTAATAGGTTATTGACAATCGCGTAAGATAGAAGCTCCCCGGTGACTCGATCTTTGGGCAGCCATATCTCACTAGGTGTCCTAGTTCTAACAACTCGTCCTGTAAAACATCAAGTTCATCGGCACACCAACCATAGATTCATGTAGGCT
+
610222213442251315323022/332426322613123224313672543/5145324222/2224323//23422241825220322345221320522132321042223222221.6421034//31022232222/.511/214
@Chromosome_3649013_1_0_1_0_0_1:0:0_0:0:0_f59/1
GCCTCGTAAGCAGGCCAGCCCTCGTTGATTCGGGTGTCCAGTTCCGCGAAGTGGAGTAGTAAAGGCGCTTCAATCTTCGCCACATCGGCAGTGGGTGCCTGACGACCATAAAACGGCACCGCGCAGGCCTGTTCCGGATACGCGACAGCC
+
1322032634445242524237243145311353321332433144231503220122222243631222322131522012202023526122232103522201324422200221/2226025333432142253/42233/44/22
@Chromosome_827238_1_1_0_0_0_3:0:0_0:0:0_f5a/1
CCCACCTCCGGTTAAGGTTGGAAGAGAGTATCTGTTCCACGAATCAGCGGTAAAGGTTGACTTAAATCGACCAGTAACAGGTAGCCTTTTGAAGAGGATCAGAAATGGGAAGAGGGCGAAGTCATGAGCGCCGGGATTTACCCCCTAACC
+
223232222412113232122/1357454132314511262222212310432113034216442212/.20342335402241332342/2/3322153260253232222443343221333622122325212/6332121232121
@Chromosome_1298406_1_0_1_0_0_7:0:0_0:0:0_f5b/1
GCAGCGGCAGCTATGGATTCGTCCGTCTGGAGGGTGACTTGATGAGAACAGAGGTTGCCAGTATGTCTGTGACCGCGAGGGTATATGGTGCTGCTGGCCATTCTTCCGTTGATGTTAAGGATGATGACGGCCGCCGTGACGGCACGGTAC
+
/2252434012/22/433225232/343242-/620112240212212254/3/.2134252332212312431355/25264234772221222443222332254260334200725/222342422225122322123430410122
@Chromosome_3272983_1_1_0_0_0_1:0:0_0:0:0_f5c/1
TGTGGTATTACGCCTGATATGATTTAACGTGCCGATGAATTACTCTCACGATAACTGGTCAGCAATTCTGGCCCATATTGGTAAGCCCGAAGAACTGGATACTTCGGCACGTAATGCCGGGGCCCTAACCCGCCGCCGCGAAATTCGTGA
+
243023434254402224.542324214102322012322612/242/32124025421122221162227222322232201222/56325113732003/0123123323212262342625120223/2452202231162221124
@Chromosome_3133370_1_0_1_0_0_1:0:0_0:0:0_f5d/1
CGCTGACCTCTGCGGCAAGGGCTTTAAATCGACGAGCATATTCCAGAGCAGTTTCCGGATCATGAATGGAACAAGGACCACATACTACCAGCAGACGAGGATCGCGCCCGGCGATAATATCTGAAAGGGTTCTACGCGAGTCAGCAATCT
+
22323257621221234233212473025/23232222222240125:3341433352130222320432712322332124333502353122/220122025432423424403141442234222234122442323212332332.
@Chromosome_517041_1_1_0_0_0_3:0:0_0:0:0_f5e/1
TTGTGCCACCATGCTGAAACCGATTGCCAAAGGCGATCACGGAGAAGGTAAAAAAGCCTTCTTCGGCTGGTTTAACCGCATGTTCGAGAAGAGCACGCACCACTACACCGACAGCGTAGGCGGTATTCTGCGCAGTACGGGGTGTTACCT
+
/1540123442402253301522244204223222532312256234220034426225322242212121322132422405334321230206101245363214/454140032/3125202104123233432114312302222/
@Chromosome_3716795_1_0_1_0_0_4:0:0_0:0:0_f5f/1
CCTGCCTTAACGCACCACCAGGCCTTTATGAATACGCTTACTGGTATGTCCGGCGTTCAGCGCTTTGTACAGCGGCTCCACCGCCGCAATCTCTTCATCGGTCGCCCGGGTACGAATCGACATATAGCCACTGATTTTTCCCTCGCGCAC
+
2211120521240414263322322422140232322222220323042553222254.3132311124230212534321113302345116402/12063303236212123/21142462202302043520262-3224232/221
@Chromosome_2572512_1_0_1_0_0_3:0:0_0:0:0_f60/1
TTTGCGGGCAATCATAATCCTGGTCGTTACGGGCGAGTTTTTCGATCTTTTGGATGTTTTTTCAGCGTTTTCTGTTGGCTCGATTCATCAGCAAAAATGTTAGCGCGGTCAAGTTTTCACCGTAAGGGTATTTAAAAGGTATTATTAAGT
+
22620424223320223222242121224332313/434102244170022316421521321314652/052123254443210234/32224242220/0252224224310452.21431211232240113125351322141337
@rand_0_0_0_0_1_1_0:0:0_0:0:0_cd/1
TAGCCCCCAGTCCCCAGCGCATTTCAACGCGGGAGACGCACACAAGAACCACCAACACGCTAACACGGAACTTATGCTACCATGGCTGCCGTTCCAATGGGGAATGGGTCTCCAGTCAGATATGCGAATTGGTTGGCCAAAAGCGAATAT
+
3423012532212322023321232222/201/02113003:32133411241334202231224412242724124402042123330234230/6243030236004010223433342504401433331264134211212/2263
@Chromosome_2891930_1_0_1_0_0_2:0:0_0:0:0_f62/1
CCGTTGCGTTGGCCAATGCGGTCACACCATTGAGGAATCCTGGCGCCGAAACTGTCAGGCAGATCCCCGGTTTTTGGGTAAGAAAACCGCTTGCCGCAGCGGCATAGCCTGCCGACTGCTCATGACGAAAACCAATATAACGAATGCCTT
+
40222322625212226232/222230622633532210245224154122323432112542222125424221220053322/51234020213223312/22324462023221225202212232062444240132233202101
@Chromosome_2343420_1_1_0_0_0_3:0:0_0:0:0_f63/1
TCGATGCGAGCATGGCTTGTGTCCACTTATTGTTCATTCGTCAGGGCAAAGTGCTCGGCAGCCGCAGCTATTTCCCGAAAGTGCCTGGCGGTACGGAACTGAGCGAGGTGGTGGAAACCTTCGTAGGTGAGTTCTATTTACAAGGCAGCC
+
342202323.222022233320/365244404032224222/1/222122232/231273424326322245541322241414553533242002002632342552441233032/002333234/2372352202362022252523
@rand_0_0_0_0_1_1_0:0:0_0:0:0_ce/1
CAATCGGCCTTTGCAGCTTGCGTCATGTGACAGGACCACCTCGTGACCTTCTCCTTTCGTCAGTAGAGTGCTCTGGATGCGTCGCGCTTCATTTTAGAAGTACTGACGGGATCGATATCACTCCTCATTCTTTTAATCGTTCAACTCGTT
+
02223222234.0132822264233204444004142214102422332032042320-3224112152234832323221302025212012512333323032402442522332205433222232261213202132322423124
@Chromosome_2974964_1_1_0_0_0_1:0:0_0:0:0_f65/1
GATACGACTTGTGCTGTTTGTTTGAACTTCTGGGGTCGTACCGTCCATGCCCTATCGCATTTTCCTTCTCTTTTTTTTCGCTTTGTTGCCGACGTCTTTGGTGTGGGCGGCACCAGCGCAACGGGCGTTTTCCGACTGGCAGGTCACCTG
+
45203324313242233113824220526213636223221635332414352435422544141422226/.4/121332241033512-2/4322021223.2201/1/31111421331324223220230543.224222226233
@Chromosome_932701_1_1_0_0_0_2:0:0_0:0:0_f66/1
AAAAGAGAGATTGCGGACCGCAGCTATTGTCTGCTGGTCCTGCATAAAGGCAATATTCAGATTTTCAACCGCCAGCACATTACCGGCATCAAGTTCATCACTGTGTGGCAACGGTGTCCCCTTTTTCACGGTAGTTACCGGTGGTTGGCG
+
25152261/5.2236111.6253223223313212622413/5422403422232413541/321233243232/1333245134202252322421224244522325524322/322222222121035322.332232124243212
@Chromosome_4824973_1_0_1_0_0_7:0:0_0:0:0_f67/1
AGTCGGAACACTATCTCGACGCGGATTATTTCCCGTTGAAAGCCACTCTCATCAAGGCGGCAAAACAATGATTAAACAAACTATTGTCGCATAGATGTTGAGTGTGGGGGCGTCATCGGTCTTCTCGGCGGGAACCGTCAAGGTATTCAG
+
3120223663222232422/261622307212223323/2306023223534242323364337220203274223441432302223664120120442.24311242522220222362122/224265051022252134/912111
@Chromosome_4171421_1_0_1_0_0_1:0:0_0:0:0_f68/1
ATTGCCTGGATATGCCTTGGTGCAACGCCGATGGTGTCTGTAACGCTGGTTTCCACACTGGTGGGAATTGAACTGATATTTAGCGCCGCCAGCCTGTTCAGCTTCGCCAGTTTGTTCGTTAAGCAGCAATAATTATCCCGGTTGTCACCC
+
4213113422231422262/2163243424232222212624423/315/433224245142024323422129232222122112322023223574437402121235222/2123/34223420121372/4111513012105322
@Chromosome_1115828_1_1_0_0_0_2:0:0_0:0:0_f69/1
TCGATACATTTGGCGCCAGCCTTTTCGATAATCAGGATATCACCGTAGCGGATCAGCAGATCCAGGCGTTGCCTTATTCCACCATGTATTTACGCCTTAATGAAGGGCAACGAATCTTTGTGGTACTGGGATATATAGAACAAGAACAAA
+
44064304525222230633335323423223210042273/34252544.273211522262.02722274233302355435251340331256323-245222222/2222324237742523231124610/30322122212221
@Chromosome_4910406_1_1_0_0_0_4:0:0_0:0:0_f6a/1
TTTATCTGCCGTGGTCCACTTTCCCATCCAACTTAAAAAATCAGCATGATCCCCGCCCGTCGGAACGGTCGAAGAGGCAAACCACAGATGGTAATAGGGACGCGTGGTCGGGGCCGCATTGATACTCTCTGTCAGATGTTGTGTCGCTTT
+
1043022222222332202522422/235224251/201522022225301452332222422212412130432121224643232353225222/114320123309133322355232/435352272151372227322210034/
@Chromosome_867839_1_0_1_0_0_2:0:0_0:0:0_f6b/1
AGACTCGTAATGCAGGGAAGACATCATCAGATGGTGCTCATACCCACTCGCTGTCCGGCACTGCTGCCAGCGCAGGCGCGCATGCACATACTGTCGGTATTGGTGCTCATACGCACTCCGTTGCGATTGGCTCACATGGACATACCATCA
+
/5423223432304524222242214323023322024132/23024/214332332042120/0432222222231/4130223-2403322444422221131134332032230221322221333/41652243221521045414
@Chromosome_689810_1_1_0_0_0_3:0:0_0:0:0_f6c/1
ATCACATTATTCAGTCTAAAATTGCTATTGGCTCAGGCGGATTACGCGGCAAAGGCTGGCTGCACGGCACTCAGTCACAGCTTGAATTTCTCCCCGAACGCCATACCGAATTTATCGTCGCGGTACTGGCGGAAGAGCTGGGATTAGTGG
+
232022113252232.2533113440212132141133446206236223/3223331043222252222031122221335312402552312//32262032302402257640/222132542242161224230423316322701
@Chromosome_5223191_1_0_1_0_0_2:0:0_0:0:0_f6d/1
TATCAGGACGATTCTGATGGTACATAAAATCAATAGCCTGGCTATGATTTAGGGCGGTGTTTCAACGTAAAGTACGTAGCAGAGATCACATTGATATCTCTGTTATATCTTGCTTGAACTAATCTGGGCATATCAGAGACAGATAAACAG
+
22264231222022222212/4233242120/23233242323162/22526243422221230322422045232143123311312622/13260023/222322322324522323342273673435.112224251233244222
@Chromosome_5059820_1_1_0_0_0_3:0:0_0:0:0_f6e/1
CGTGGATCCCTGCTTCGTTCAGGCTGTCGCCTGAATCATTTGGGTGGGTTCCTGGTTCAACGAGCGGCCTGACTGCACCATCTCTCCACAGGCAAGAACGGCGTGTCCCGCCGCTAAAATGTTACGAGCGCCGTTTACATCGGCGTTCGC
+
01325132460445132242112143443212432121110120253523-35134311420132522545.2632544711354224/222435/25242123021224244212202412602/242210..2202220/4/211222
@Chromosome_3168244_1_1_0_0_0_3:0:0_0:0:0_f6f/1
TACTTTACCAGGGGGGATAATTTTTCGGGTATAATTAATAATAATGTTAACGCTATTACTCCCCATGTTTTTGTATATTCCAGGTTGCAATTTGTTAGGCCAGGTACCTTCAACTACTTCGTTTCCTTTATTTATTAAAACTAGTCCATC
+
0122023234242044256034210445263202664221343140352255/21315232522145/212164322242/5121233532530602222022323111322452/0231422.24720122452425246317203232
@Chromosome_5097222_1_0_1_0_0_3:0:0_0:0:0_f70/1
CGTGCCCGAAACGCAGCGAAGATCACAATTTATCGTTCAGGAAATGATCAGGACAGGGTGGCGGGGATGATGATTTGTTGCGGTTCGCTGCGCCCGGTTACCTGTGCGATCAATTGGCAGGCCGCCTGGCGTCCAGCTTCGGCGTAGCCG
+
252222245642223211312242332261-.22223321261514333411635115432815323204215722230231633226/3202305433223211431-424332322/02623731/2340213241523232556022
@Chromosome_3308600_1_0_1_0_0_1:0:0_0:0:0_f71/1
AAATCAGAGGTGACGTAGGGTGTTTTTTGCCGTTTTTATAGGTCGTTCGCCGAATACGGCGCGTGTTTATATCTGGCAATATCAGTATAAAAAGCGCGCCATAGCGGCTCACCGTGCAACAACACAACATTAATGCGTTCAATGAGGCCC
+
314542102222/2222320232114220214414230622443522023423324236527421/122222230122237330033132322404233252522123312420252451220133044341520542422315314222
@Chromosome_3229915_1_0_1_0_0_5:0:0_0:0:0_f72/1
TTTCGTGGTCGTTGCCGCACACCCAGGCCGCGCCGCGGGAACGCGATGGCAAACGATCGCCTTTGCAAATTGCCATAGTGATGAATGGCAGCAGCGGGCGGGCAATCAGCAGCAATGTGATCATTGGTTGAGTAACGGTGGTGTTAGCAG
+
2251322223112/3561231523023402011021563471040223222323221212.332312202225230213253342232732753-3213232513233262434022221434/26212232220411054232210444
@Chromosome_2664077_1_1_0_0_0_4:0:0_0:0:0_f73/1
ACTTAATGGCGTCAGCAACACCCAGGGCAAACCGATCAATATCACGGTCATCGAACCGACAATGATGACAGTAAACCAGTGTGCGCCAATCCTTACTCTGGGAAACGCAACAACCACAAAAATAATAAGGGGGATAAGACCTGCAACTTT
+
22354241131124543226422522421202832222/1245214255232126231433123822115301325220/3441251433014211/132/22225/2263/2043631/1.2231333222185123424154252520
@Chromosome_1528982_1_0_1_0_0_2:1:0_0:0:0_f74/1
AAGCTACCGGGAAGAATTACTGGTTCTCTGAAGATGCCGCCGTCAACACTGAGGTCAGAAAAAGAGGCGTCTTGTCTGCAGTCTGAGTACTCCATTACGGTTAAAAGTGCCGGAGAGGAAGGAAATAAACGTAATTTTATTGCGTCTGAA
+
534324213253323712/83633232122327531022212542222220232321312124122623212021642401224550251/4235022153322421452/322224020213222/23212043352244443242211
@Chromosome_2920726_1_0_1_0_0_3:1:0_0:0:0_f75/1
CACTCCAGGCTCAGCCAGTTCATGCCATCCATAATGGCTTCCATAGCTTCCGGCGTGGAACGCTCAAGATCGGTGTCTTCAATACGCAGCACGAACACACCGCAGTGATTACGTGCAAAAAGCCAGGAGTAAAGAGCAGTACGCGCGCCG
+
32242.322/2202422242342222243214030242450142222031123032062332/2322222322422422635223432132203223325054225015302343/2631224210232022422234223223532222
@Chromosome_2870251_1_1_0_0_0_2:0:0_0:0:0_f76/1
TACGGAATTGCCGGAACAGCGGCGCGGGTCATCCGCACCATACAGAGGCGCTGGCATAATTAAATCCTTATTTTTCTAAATCAGAATGGGATGGAATCGTCGTACACGGGAGTGTTCTGCTGGTTACTACTTTGCTGCTGCGGGCTGTTT
+
2544522024262202321023322432222256232224.302222052321421222243122226622142212222044221433241254224223243405222333-200224222214234424232422222253133123
@Chromosome_1165194_1_0_1_0_0_0:0:0_0:0:0_f77/1
GAAATTGATCATAAAACCGATCATGAAATCGATCATGACATCTCAGATGAAGAACCCTGCAATGACGCGGGTTCCGGCGATGAAAAATGCGCAAAAAACTCTGAAAAAAACTGCGCAAATTCGGCAGAAACGAAACGGATTCGTGGTTCC
+
332023440445/244252222024422252242242236233351132033532120212514231202441121515/22315221333210654117002/22/113/210432142324142220117222222233322/22333
@Chromosome_1207953_1_1_0_0_0_5:0:0_0:0:0_f78/1
TCCCCAAGCCCAGGCACATCGCAGCGGCAAGCAACATGCCAATCCACATCACACCAATCCATCGGCCTCGCTGGGTACGCTTCAGATAGCTGGCAATCAAGCTGACAATCAGCGCGGCTTCAAGTCGTTCGCGCAACATAATGAGAAACG
+
215323442323113235-2225222523122221422143222202224422123221162042102213234275244222232041,/43/2223245412213122221232231/12322463522453/162/12034231316
@Chromosome_3355522_1_0_1_0_0_8:0:0_0:0:0_f79/1
CAGGATGGGCCCCTAAGTTAAGCACGGAACCACTAAAATCTGGAGTTTCGTCGCACGTCAAGCCTGTAAATGGAAACACGAGTGGAGGTTTTTCACAGTTATCCCAGCTTTCTGTGGATAACATGGTGTAAGATCCTGTTTATTTTCAGT
+
05221311222233510342/2320110/51044453212212134043222245312222/2244222224253.212312113122042/.2434422243254223223332425022/2022161224450233426212.22352
@Chromosome_933451_1_1_0_0_0_0:0:0_0:0:0_f7a/1
GAAACGTCGGGGATAATCTAACCCTTTCATCGCACCAAGTTGCGGAACAGCAGCTAACAGCGCACGGGTGTAAGGATGTTGCGGTGCATGAAAAATCTGTTCGACGGTACCCGTTTCCACCGCCTCGCCCTGATACATCACCAGTACCCG
+
20124247416/02724220224235322222/03/1434222731025212143242121212235241223452223.602/2420253745222212435032202222237223312255400222311324242/322.221/25
@Chromosome_2383647_1_0_1_0_0_2:1:0_0:0:0_f7b/1
ATATATTAGAAACATTTTGAAATCTATTAAATATATTTGTTACATGTAATCCTTAAAATAAAATGAACTTCATAGAATAGTATCCAAATGTGCTTTTTTGGGATAACGGCACTTATTGATATATTCATGAAGATTATAATCACAAGGGAA
+
333/023314333.24432222/212222234/123134306422526312.3243304223325220252252/112205222422/33225221242232222222213413433232242223.15324031430332241241272
@Chromosome_103962_1_0_1_0_0_5:0:0_0:0:0_f7c/1
TGCGCGGTGGAATGATCAACACATGGTAGACGCGGAAGGAAACAGCTTCAGCGTGCCGCCAGATCGCACCAGCAAGCAGGTGCTTCCAATGCTGTATGGCCCGGAAGGTATCGCCGATGAGGTGTTGCAGGGCTATCGCGAAATGGGGCA
+
2031502642223222731/3/3542520524244533623223424432220423132102/302/2644442222220/33434252311223323/4115-4222131220103422021230334222521422225234223303
@Chromosome_2137435_1_1_0_0_0_3:0:0_0:0:0_f7d/1
CAGGCGATATCAGCGTGAGAGCTGCCGGGATCAGCGGTGCATAAATCACCGCCACCATCGCCCACAGCAAAAAGATTATTGCGTACCGTAACGGCGTAACCATTCTTGTTCAAGTGCATTCACCCATCCTGCCTGCGGTTCAGCCAGTAC
+
022114233223646212211152442174442202101331722731/3021014130222302341240221334311232540022222.02323322622423322485631020042233922102023523320221522212.
@Chromosome_3755006_1_0_1_0_0_7:0:0_0:0:0_f7e/1
ATCATTACTTCCGCAGCCATAAGACCATCAACCCTACTGAGATTATTTCAATTGGTTCGTGGCAGGATCTCGATGAACCGCATGGACGAGAGGTGCGCTTCGGTTAAAACAAGGCACCTTACGAGGTGCCTCTGTTAATTAGCTAAGTGC
+
-321232226131221253234531341422522511410323124122223243242221203022224622/14-2052.233226453231222113434253642324312101320/1332214251644326223/52/35132
@Chromosome_1547777_1_1_0_0_0_6:0:0_0:0:0_f7f/1
CCACCGCTCAGTTTCTGACGAAACGCCGGGATCTGTGTGGCCAGTGCCCGGATGGCTTCAGCCCCCGTTTTCAATCGAAGGTCGATGCGGCGGCCAAATCGTTGCAAACCCCCTTAAAGGCAGATGCGTGCCATTCCCGGTGTCGCCAGA
+
2203210243302221-341223302241-/2232022244522122013216263214322022523024425262222644263/2322233.1625342212542622112125325412342122223162254122224542321
@Chromosome_288303_1_0_1_0_0_1:0:0_0:0:0_f80/1
TGTGGCAACAAAAAGCCTGTGCGGAAGAAGATCCGCAACTCAGTGGTCGACACTGGCTGCATGCGGCTACGTTGTACAACATTGCCGCCTTTCCTCATCTGAAAGGAGATGACCTGGCCGAGCAAGCGCAGGCTTTATCAAACCGCGCCT
+
1212235242263124223224223334211220243441123222233440.157412524122-334342334422/04231,222425202214235521210052.224510333213321413422.622692642424433221
@Chromosome_4613640_1_1_0_0_0_2:2:0_0:0:0_f81/1
TGGCATTTCTGCGCGATAGAGCTGCATCCCACCAACGCCGAGGATAGGCAGTATCGCAACCGCTAACGCGATGATCCCCATCCCGCCAAACCATTGCAGCATCTGGCGGTAAAAGAGGATGGCATGAGGGAGCGAATCCAGCCCCACCAG
+
041/01233222222240142223123032433433213344255422403214222324334210434344223512312.342113221322245352422331322225451223652233352232/321265/410241404242
@Chromosome_2448796_1_1_0_0_0_6:0:0_0:0:0_f82/1
CAGACATCTGGTAATTGAACAGTGTCGTGCCCTAATGCGACACGAATAGATAGCGCTGTGCCTAAAACACAAAATCTAACGATGAAATTCTACGTGATTGAAACCAGCATGGATCCCGTCGCTTCAGATACTTTTGCATTTCCAGCGGGC
+
221012297022372033223422574332220121-66516/2122120213224245222412302213122115014462322222/213012324003121222525421240274324371232452333147334210233031
@Chromosome_143073_1_0_1_0_0_5:0:0_0:0:0_f83/1
GGACTGGTGCCGCAGGACTTTAACTTCAACCCGTGTGAAACCGTGCAGCAAATTGTGGTAAATCAGGCAGGGTACTACTGTGTGGAGCGCAAAGAGGCGTACGTCCGCAGCGAAAAATATCTTAAACAACTCGATCTACGGGGAAAACGC
+
12/5224074222126220.22542202343232310422232122333258720242252145233222112534246554/23510050421/24224214222122442.222322422221202544323042/522322231422
@Chromosome_1689363_1_1_0_0_0_3:0:0_0:0:0_f84/1
CGTTTCCCAACCGAATACCTGACTGGGGATATCATGGCTGTGAAGGTCCTGAACCGCGGTGAACTGATTAAGAGATCCATAGGTGAAGAAGAACAAAGGCGCCAGCAACAATAACCAGCCAGCGCCTTGTAGCAATACGTTCCGACGTTC
+
212052320452242423321222512433133522220/112124553//2272225402222241224507200232233612020140265624452522330255/2241500232002423412002527342212420242202
@Chromosome_4004154_1_0_1_0_0_3:0:0_0:0:0_f85/1
ATGCGCCCAATGTTAAAACCGACATGCGTTGTAGCCGTCGCTACGGAGAGGTCGCTACCAACCGTGGTGACTTGCTCAACACCACCAGCGTGTTGCGCATCGGCCAGCGTCCATTTCACGCCTAACTCACGCAAACTTTTTTCATTAATG
+
0/4322142252223220112223454302212202400342325255322-2027321522/3/33342-14252314133242/34410340234322442222255252422322293422413322112/1133223232422324
@Chromosome_593031_1_0_1_0_0_3:0:0_0:0:0_f86/1
ATCGCAGTAGGTGCCACGCGTATTATTTATCCCGCTGATGCTAAACAGACTGCGGTATGGATTAGAGATAGCCATACCAATGAGCGTTTTCTGGTCAATTCGTGGATTGAAAACAACAGCGGTGTAAAAGAAAAGTCATTCATCATTACA
+
22342222551424212224532.2313231/06231243230-122234021122.342332441166013423142423432312322322462225522512224322415433343022/32222342211630131122352/21
@Chromosome_4564611_1_0_1_0_0_1:0:0_0:0:0_f87/1
TACGATCTTGCTGATGCAGCTGTGATTGGGCAAAAGCAACCGCGTGTTGCGAGAGGGCAAACAACAGATCGCTCTCCCCCAGCGCCGCCAGTTGATCAGCAAGTTGCGGAAATTGTCGACCCGGAGAAAACTCAATCAGCGGAAAATGCC
+
321/4502229.32471472342123771017321342113232213143102026721213222220202222133251412033230324223223031112302252102220001/421032335265341002152212342031
@Chromosome_4484442_1_0_1_0_0_4:0:0_0:0:0_f88/1
AAGCTTCGGTTTAACCACTGCACCACGCGTGGGAACCATCGTAACGACGGTATTATCAAGGTCTATATTCGACTTCGAGAAATAGTTATCGCTGATTGCTACCCGATTTTCATCATAAGGGTTTAGCTGTGTCTTGACCGTATAGCCGCG
+
4214223524122520/03224.2120211102455322/3114052222222344342302224/2312512022455224/24022013742443/33432435233563123332223234232211113055222334740-134/
@Chromosome_4426096_1_0_1_0_0_3:0:0_0:0:0_f89/1
TTTGCCGGACGTCCCAATAAACGCTTCTGCACGTTAATGTGGCAGTCGGTTATCTGCTGCCTGCTGGCGGGCTTGCTGATGTGGATCCCCGACTGGTTTGGCGTGATGAATGTCTGGACGCTGCTCGTTCCCGCCGCGCTGTTCTTTTGC
+
22.33033432212622803132412233074/33237312223225302540206/3721542422332232/3236262032264106212452614520352322/0264-653222410111220235122322521452426222
@rand_0_0_0_0_1_1_0:0:0_0:0:0_cf/1
CAACCACTCTCGCTAGCCCTCTTACTGGATTCACCCGTGTGCCAGAAGCAAAGTCCCCGCCTGTACCAGCGTGTCCGACACTAATTAGCCGACTAGTTCTTAGTGTGCCCGCTCCACCCCCGACTTCGATCGGGCGCCATTCCTGGAGGC
+
3.3204322323220324424030249222855.14622224106002222042/322115310203/6413/2432271502441641303321322230222213252467424322221042/342221221221213224422322
@Chromosome_4846904_1_0_1_0_0_3:1:0_0:0:0_f8b/1
TATCTTATTTGGCAGGTGATTTTGCCGTTGGTTGGGGTCTGGTGTTATCTGCTGGACGGCATGTTAATAGGCGCAAGGCGTGCCGCCGAAATGCGTAACAGTATGGCGGTGGCCGCCGCAGGTTTTGCGCTGACGCTCCTTACGCTGCCG
+
410223422222232152250435512404252321512424244/4206240212533423522/32240353234.-43353022/2322233203224222333421.22250234203431444224264224334324/32/422
@Chromosome_1689584_1_0_1_0_0_3:0:0_0:0:0_f8c/1
CGTTTGTAGCACGACATTCGAACAGCGCCGACTTGTCCACCGGCTTATTCTGGCAACGGTAATGGCCTGCTGCGGTTTTTTGCTCTATTCGCTGAAGGTTAGTTTTATCCGTCCTGAAGTGAGTGGGTTGACGGGATGGCTATTTTCGCA
+
/52020021434204362//4322224213230214211.2201262531121232223114251231420442/121444123232202202253223113073622/222210302355422502302322421212/1/20234203
@Chromosome_4313089_1_0_1_0_0_2:0:0_0:0:0_f8d/1
CGCGGTACGCCCAAAGCAACAACAACGCGCAAGCCTGCTCGCACAATTGAAAAAGCAGGAAGAAGCGATCTCTGAAGCCACCCGTAAGCTGCGCGAAACGCAAAACACGCTCAATCAACTCAATAAACTGATTGATGAGATGAACGCGTC
+
3242113033462/3462442124523302/3213224224322215412242122542/224315134213322214224210432342223261422224212323343022233532434242252153222022220026432337
@Chromosome_64020_1_0_1_0_0_2:0:0_0:0:0_f8e/1
AGGGAGTATTCCCTCCGCCACGGGTTGTAGCGGGCGGGTCAGATAGTGTTCGTAATCCAGTGGTGAACGTTGGTAGTCCAGCGGCTCCGGGCCGTTGGTGGTCCATACGTACTTAATGGTGCCGCGATTCTGATAATGCAAGGGGCGACC
+
22414/32226121404453235222132241402432213313242422023278114/133455423222143135224241332311411/3334/155323112121624113203204213522241235333321222332313
@Chromosome_2930813_1_0_1_0_0_3:0:0_0:0:0_f8f/1
ATATCGCCAAAAATGAAGCCCGCTTGTTGAATGCTGTTAAGGAGCAGTTCACCCTTTAGCTCGCTACCGTGATGCGCCGCGACGTTCGTGATAATCACCGCTTCTTTGCGCTTCGGTTTATCCATAACTGGAGCCGGTTCCGCTACAGGC
+
561242122635621532524332623227232/454/30225213252612120.230012402201/344255340.52724236423231440243220428113222545333222.23453331230301432222-51142022
@Chromosome_1512383_1_1_0_0_0_4:0:0_0:0:0_f90/1
GATCGACCTTGAAACCATGGGAAAAAATCCTAATGCCCCGATTATCTCAATAGATACAATATTTTTCGATCCGCGAACCGGAGATATGGGACCGGAATTTAGTAAGACTATCGATCTGGAAACTGCTGGCGGAGTCATTGATCGTGACGT
+
45224/2253431122023321223242424132403333463332242214342219402122012244321642312354014242/35.333313123223755435213322206152322342244/322011512/3/672333
@Chromosome_152472_1_0_1_0_0_2:0:0_0:0:0_f91/1
TTTCCGCACTGTTAGGTTTAAGGAAAGTGGCATCATCAGTAGTCCGTTTTTTGAAACCCATACCGATATTACTTGTCGTGGAATATGAATCACCAGACTGCGGTATAATAAGCTTAGGTGAGCTTGATGATGCATTTCCGGTCAGAGTGG
+
1223/2223121.32160433222411/1672242233421302251225252211436142325224423003322431522445722232230354202222414412214413220227/21244512322411320/43/333228
@Chromosome_2713329_1_1_0_0_0_3:0:0_0:0:0_f92/1
TAAAGTTCAGCAGGGCCGGCTGGTGGTCAACGGTGCCAGTATGCCGCAGAGAGATGAATGCGATGGTTCATCTGCACGCCCTTATATTTTCACTGAAGGCAGCAACAGCGTGCAGGTCATCAGCCCGGATGGGCAAAGCCGACAAAAAAT
+
43422223142222/211220113413226.112423240347585253225233403/16232501042620351213525634250430251//301324273136204222522322272413221323324513212620321135
@Chromosome_1292470_1_1_0_0_0_2:0:0_0:0:0_f93/1
TTTGACCTGCTCATCGTCGCCGTCGCCTTCACCGGTACGGTTGTCGCCCTGTTGCTCTACTGCGCCATCAGGGCTGGTTTTATTATTGAAGAAAATGAAATGGGCATCTGACAGTACTTTACCGTCTTCATCTACTGCGAATACGGAAGC
+
433223223232022214236436.22233061224461.2245342232236222325412422233215236642232232420205435130061/232.232433-/2324240341233,3405211222113/14523323342
@Chromosome_14594_1_0_1_0_0_6:0:0_0:0:0_f94/1
TCCGACTCTGGAAGAGTGTGACGTTTGCCACGGTTGCGGTGCAAAACCAGCTACACAGCCGCAGACCTGTCCGACCTGTCCTGGTTCAGGTCAGGGGGAGATGCGTCAGGGATTCTTCGCTGTACAGCAGAGCTGTCCACACTGTCAGGG
+
436435124272221420342212272332160252102205532042242332231302/4/02043222031621632452-032021632164422212462322313224222222/.2435243632333632342722422242
@Chromosome_2946734_1_1_0_0_0_2:0:0_0:0:0_f95/1
CCGCGCCCACATGGCCCGCGCCTGCCATTGAAAGGATGGGAAATATGCTGTTGAATCCCTGGCTGTCCATTAACGCGAGGTAAACAGGAATAAAGCCCTGATGCACGCCAAATACCACGGCGATCAGGAACAGCCCGGCTAAAACCGCAC
+
622323522/124272135/21204023122215202242321254230353222221423222511201/3131352042231043122401323441463430223138/5251302//20/13352232322233525224263011
@Chromosome_4707773_1_0_1_0_0_6:0:0_0:0:0_f96/1
TTTCACCCGCGACCGCCTTCACAGGGAAACGCTGCGCAGCTTCGGCCGTTATGAACTCACCACCGCTTACACCCCTGCCGGGCACTTACAGATCCAGCATCTGAACAGCCTGCTGTCTGACCGCGATTACACCTGGAACGACAACGGCCA
+
2421323523242262122223/242222134232221353226/2523223443423201202254224252252/12325343132222//425/1211224023222213211233/2242232/428425620142122522226/
@Chromosome_1161279_1_0_1_0_0_3:0:0_0:0:0_f97/1
TTCTGAACCAGTTAATGCTGTACTTCTGTACGGTGGTCTTTGTGCTGTATCTCCTTTCGGGTGGGTACAGGACCATGCGTGACTTCTGGCGCAGACAGATTGACAAAAGGGCCGCTGAGAAAATCAGCGCCAGTCAGTCAGTCGGAAGCA
+
42333223244334185232012423021226/222211011663.43/33524535232214,51173230424232031142247.11324332134345321304322105222223223463406122220344132220526222
@Chromosome_3086372_1_1_0_0_0_2:1:0_0:0:0_f98/1
CAATTCTGTTTATCCACGACGTCGGCGCAGGCGGTCTTTCTAACGCGATGCCGGAACTGGTGAGCGACGGCGGGCGCGGCGGTACATTTGAACTGCGCGATATTCTATGCGACGAACCGGGCATGAGGCCGCTGGAAATCTGGTGTAACG
+
5453242221553711/134234460537121024334342225123233116224231/2832-216.16135224222222361322422252.253315362/2322436436212022222623/460231322/21225/03.41
@Chromosome_4429658_1_0_1_0_0_5:0:0_0:0:0_f99/1
TGGAGGCGGAATTAAAGCGAATACCTTCCGCCGCCAGACTATCAATATTTTGCGTATTCAGCGGTTTACCGCTATAGCAACCGACGATATTGGTGGCCTGGGTATCGGTCATGATGAACAGACATGTGGGGCGTTTCATAGGCTATCCTT
+
1222223227111132215203253/122-732.25..72/22243442343204.200431442223221/223132220420224/232402124530243344341220224242254232.3211235242303154181:23412
@Chromosome_4843265_1_1_0_0_0_2:0:0_0:0:0_f9a/1
TATCTCGGCGAACTGTTCAGCCGTGGTTATTCCGTCGAGTACTTCGTGGAAGGCGGTCGTTCCCGCACGGGGCGTTTGCTGGATCCGAAAACCGGCACGCTGTCGATGACCATTCAGACGATGCTGCGTGGCGGCACGCGTCCGATCACG
+
1224/340232130132.224230243232522413223432143323522525212330142422310033/153422531/223423/2232223-223320331251331626421321263/312333241333323310124353
@Chromosome_4491142_1_0_1_0_0_4:0:0_0:0:0_f9b/1
ATTCACCCTGAGTGTTATTGTTGGTCAGTTTCGCCAGCCAGCGTTTCATATCTGCGCCGTTAGCGATCAGAATGCCGGTGTTAATCTCCTGAATCTGACGCAGATCGTCGGTGGCATCTTTGTGCTCAACAATGCCGGTAACTTTGCCAT
+
0320312562362322222522431233525315124433301213224232412342242123322213124/021.23413022221322202443441.33336243362013222233.25554402234222541123.216425
@Chromosome_875915_1_1_0_0_0_3:0:0_0:0:0_f9c/1
AGTATCACCGGCAGTTGTTCCTGTGTTACCCAATCTGCAAAAGTGAAAGGGTCAGAAAGCGGCGTAAACCAGCCGCCAGCACCTTCCACTAACACCCAGTCTGCCTGTTGTTCAAGCGCGCTTAATCCGGCGCTCATTACCAATGATTCT
+
92/022.132012242220405222225/3326331442032/412102123200205324942220422/223023223231232420412311242134742134332243/2640363/22227322525211515/422222324.
@Chromosome_3134869_1_0_1_0_0_3:0:0_0:0:0_f9d/1
CGAAAATTCTCTTAATAAGCGCCCCACGTTTAAAAGAGCATGACGCAACATCAGTATGACCAGCATATTTATCACTATGATGCTGATCTGGTTGCTGCTTTCCGTGACCTCGGTGCTGACCCTGAAACAGTACGCGCAAAAAAACCTGGA
+
22523228202313/32/31231312226430263242332032233/2412424054543322224/.2422224302202623232152264324.2512523132153042260122214472202441321223223463323212
@Chromosome_3273563_1_0_1_0_0_5:0:0_0:0:0_f9e/1
ACAGAGGCGTTTAATTTATCCGGCAAAATTTACCCTTCGTGCAATCCACATTCCCGTTTTACGCCAAAGAACCGTGTTTCTTCTTCCGACATGCCAGGTTCCCATTTACGGGTTGTACGGGTATCGCCCACCGATAAATATCCTTCGTCC
+
32222302.431124522233532222275220542522432423213235232242252022225222/462641202021325322462132212213202242027213333650324120-.343461142313252542102415
@Chromosome_351551_1_1_0_0_0_2:0:0_0:0:0_f9f/1
GGATATTTACAGAAGAGCAGCATAACCATAACGGAACGGGGTTAAGTCAGGTTGTCCTAAACGCTATCTTCAACCTCGTATGCCTTCTTCAGGTTTATGTCCAGACTTCATATCTCTCTCAACAATCCTCAATAATCAGATACACCGCTT
+
1232422244/2224221343242234232334422/2211421-542642423321/12226143355222336322425114222124/0252423233/4442232522425222474221302262322123.1033227422321
@Chromosome_3384670_1_1_0_0_0_3:0:0_0:0:0_fa0/1
GTAAGCTGTTTAAGTATGTAATGCTTTTTTTTCTTTTTGCTATCATTTTCATTGCTTTTTATATTATTAATGCCAGTAATGATCCGCAGCTGAGACACATCGATAAAATTCTTGTAAACAAAAACAGAAATTATGAAATTTTATATGGTA
+
262235122401232.1224251214325353252722744233222233224225242-23320056263152241222/34142241622322014223007212226162/362136222422623203452022-75203202003
@Chromosome_1584970_1_1_0_0_0_2:0:0_0:0:0_fa1/1
GAAGTCATTATCACCTGCGTGATATAATCCTGCGCGCGAGCAGATTTCACGGAGTAATTTCACCAGGCTTATTCTTAGCTATTATAGTTATAGAGAGCTGACTTCCGTGAATCATAAATTCAGGAGAGAGTATTATGTTTGTAACGAGCA
+
1121253.552204222225/2220202231452324412/32024221420522744435213430722214141212-22142222320/4143021223242232452655142320.02130158543242326524333001433
@Chromosome_3551380_1_0_1_0_0_1:0:0_0:0:0_fa2/1
CCATGAGTTCACCAGATAAACAGATCCCGGCAATTTCCGTCTGAGAGAAAAAAACGTTCTCAATACAGAATGTGGAAATATATATGTCAAGTGAATACTTTAGACCTTTCAATCTATCAGGAAACTGCAGTATATCATTTTTTTCCTTGT
+
33125733230554062101402245023/12342421342412-42/312211335353430352122235302032337152423262031222541253362042422342241122223122511211102201322462226602
@Chromosome_2656471_1_0_1_0_0_3:0:0_0:0:0_fa3/1
TCAATCACATCCTTCATTTCAGGCAGTTTACGGCCTGCCCAGATTTCCAACTCGCGGCGGTTAGGTTTCACCAGCCACGGTGCCGCGTTCAAACCTGCTACTAACGCTTCATGGCTACTATCAAAGATAATGCAAGGACACTGACTACGC
+
55523333.1/432023251/5-303373.02312142344222322223/21204531210454222203225331/1114..123422322333322232212313312/54523204053224024404320142432333012066
@Chromosome_4350602_1_0_1_0_0_6:0:0_0:0:0_fa4/1
ACATTAAACACAGCTTAATCACCAGCGCATTGACGATATCGATAAAGATCTCACCGCCCATCGGCACCACCAAAAACGCCATGTGCCACGGGCCAAAGCGTTTAGTGATCGCCTGCATGTTGGCGATTGCCGTTGGCGTTGCACCGAGGC
+
3321/3222223223322422142343.6210302852132332223342402024563142711433422232325223222134125233/7244.20.60421142//221222415414621523231165212213424152272
@Chromosome_338875_1_0_1_0_0_8:0:0_0:0:0_fa5/1
AGGCACTGCATATATTAGGTGGCGGTGTACTTTCTTACTTAAGGGTATTTCCTTTTCTGCGGAAAAGGAAACCGGCAAATCCCTGGTTTTTCTTGCAAGCAGACGCCATTATTTGTGTCTGCCTATGTTCGTTAATTCGTCCTTCAGGAA
+
2752052331/3322.3214731623223225201512414/202222502112231233/31622-31402243110245251242326344.101136341622462335142225221221224021224313242.2212221240
@Chromosome_2751826_1_1_0_0_0_1:0:0_0:0:0_fa6/1
AATAAATCCAGCGTGGTTTATTCACCGGGCCGACGATTAAATTAGAATGGTCCTCAGCGAAGTATTTATCGCTACACATCCCATAAACTTCTGAAGTTGACGGGAAGATGATTCGCTTACGGTACTTCACGCAGTAGCGGATAATGCGCA
+
422120253215037320/21504.5515112041/23326225221222223645650122415313224351128/641/2430/3230222242025114/1223243212324252026.63340422122202223234210562
@Chromosome_3976613_1_0_1_0_0_2:0:0_0:0:0_fa7/1
TTCCGTGATCAAAATCACCTCTTAAAATGCAATTTAGCAACCGATTGCAATAAAACATTTAAACAGATCACAAAAACACCTAAAATCGCCCGCTCGCGGCATATCCCGCTATGCCATTTTATTTTTGAACGCAGGCCAATCATGACTCAC
+
22034411210224242222214/6231312142/3221083223232204/125320224412121424102242424243322220212242221422343212225.34525211.434232024143123112225224512255/
@Chromosome_2666868_1_0_1_0_0_5:0:0_0:0:0_fa8/1
AAGGGGTCGAAACGCCGGAACAAGCGCGATGGCTAAGCGCATGCGGCATTAATTTCATGCGAGGCTACTGGATTAGTCGCCCGTTACCGCTGGACGATTTTGTTCGCTGGCTGAAGAAACCGTCTACGCCGCAGTGGTAAGGTGTGCTTA
+
1513234420222211212330333/4221233813/4723/212342345311022121023221304522642443026/2124224342221502532224154212122435320432222/2314302322235123642/03/2
@Chromosome_5164135_1_0_1_0_0_6:0:0_0:0:0_fa9/1
CAGATCCGCCATCAACACTATGGATTGCAATGCTGCGGCAAACATTTTGTCGACAGTTATTTCCCGTTCTGTATCACTCTTTTCTGGGAAACAAAGCGATAAATTAATTGTCGCCCTGCGACGAGCTTTTTTGCTCAATCTCCCCGCCCA
+
322203222221542521227222143323403322533322/220643233310322344220252-0222/33244.3603013432+22210426252341231233122234132/603212340515222232.22/22443114
@Chromosome_854563_1_0_1_0_0_3:0:0_0:0:0_faa/1
TCCGCGGCTGGGTCAGCAGTATCGGTAAGGCGGTGACGGCGAAGGAAGTGATCACCAGCACGGTGAAAGTAACCAACGTGGGACGTCCGTCGATGGCAGAAGATCGCAGCACGGTATCAGCGGCAACCGGCATGACCGTGACGCCTGCCA
+
232242302223221220223422422144442/6./333423236422224/53/204321022.4233232562.36314303253343221202324264112332242115234222252/1242022323220222222204051
@Chromosome_3106293_1_0_1_0_0_3:0:0_0:0:0_fab/1
ATCGACATTCCTGACGTCAGCCACGTCTTTAACTTCGATTTGCCGCGCAGTGGCGATACTTATTTGCTCCGTATCGGACGTACCGCGCGCGCCGGTCGTAAAGGCACCGCGATTTCGCTGGTAGAAGCCCATGACCATTTGCTGCTGGGC
+
0.232242220212122133364220422334272233<53252222262502532224//32231391223522212/2322522232546124202252321324303423104215312331323//23221223213233323/02
@Chromosome_843786_1_1_0_0_0_2:0:0_0:0:0_fac/1
TATCCCATCGCCAGCGAGCCATCTCTCTTGCCCCATTACTGGCTTTTGATTTACGGTCATCGCGAATGCGACATGCTTGCTCATATTTCTGCTGCTCAGTCAGTTCACCGCGAAGCAGACTATCAATGTGCAGGTCGCACCACACAGCAA
+
122324014026041224/2122212227621242243/2652252219.233224620012310643210333222222344/04232210134223/3101322384212.325431334175532202221122/334525061124
@Chromosome_4312324_1_0_1_0_0_2:0:1_0:0:0_fad/1
AAACGACAAAACTCAGTTGCGTATTTCCGAAACCGAAAAATATGCCCACGTTACTTTCTTCTTCAACGGTGACGTAGAAGAGTCGGTTCAAAGGCGAAGATCGCATTCTGATCAACTCACCGAAAGTGGCCACCTACGATCTGCAACCGG
+
2423523324-0325512344321432322332132031146422203100313126122522541222252210214163432231112424345131704237320222215232355222342523424222342604224622223
@Chromosome_470590_1_1_0_0_0_2:0:0_0:0:0_fae/1
AGCGCGGTAACGCGGTTGGCGTGGAACTGACGCCGCTGGAAAAACTGCGAATTGGCAAAGGCATTGTGAAGCGTCGTGGCGAGAAACTGGCGATCCTTAACTTTGGTACGCTGATGCCAGACGCGGCGAAAGTCGCTGAATCGCTGAACG
+
535825/02341323232532/2147255/200042206277322413/026244145133331318325243/20142325102005221452232221332154221332243524244414220203.23242444/1534022644
@Chromosome_331122_1_0_1_0_0_3:0:0_0:0:0_faf/1
ACCCAGCGTACCAGTTGATGCAGCGCAAGCCAGTTAAAGGAGATGAAACTGGTGAATTGTCCAGCCACATATCAAACTTCCAGTTGGTATAAAGGCCGGTGTTGTAATCCTTATCAATGTAGCCGAGGCTTTGCTGATAGATGGTTCCTG
+
55412562012314210432422522011021243252222432.2423212536312513536322330222202421212/22223375421522222202232132131213242210623633144253115223/3414422132
@Chromosome_3313273_1_0_1_0_0_1:0:0_0:0:0_fb0/1
CTGCGTGAGCTGAATATCTGCACCGGCTGTGGTCCGGGAGCGATGGAAGCGCCGATGAAAGGTGCTGCGGTCGGACACGCGCAGCAGCGTTACAAAGACAGTGGTTTTATTGGTATGACAGAGCCGTCGATTATCGCCGCTGAACCGCCT
+
34031461/411114/135722200432304232240262322221222453062441232342463045434230232523251233423.13311321232332320554344523336332120/1544/21224301211122252
@Chromosome_956446_1_0_1_0_0_0:0:0_0:0:0_fb1/1
CGCCATTTCACTGATGAACCCATTTCCGACGCGCAGTGTGAGGCGATTATTAACAGCGCCCGTGCGACGTCCAGTTCCAGTTTTTTGCAGTGCAGTAGCATTATTCGCATTACCGACAAAGCGTTACGTGAAGAACTGGTGACGCTGACC
+
7132646224342021231113213125222221202322225412321446413222.51341220402103334230111345132220333312324314016232127550433042/211220420223/.12262622251243
@rand_0_0_0_0_1_1_0:0:0_0:0:0_d0/1
TCCTGATGTGTGGTCTTAAGTTACAAGCTGATCGCATTGTGTTATATTACAAGTACCTGCGCATACCAAGCGTTTATCCTAGCGGGGCCAGTTTACAAACGGAGAGTCACAGGCGGTCGCACGTTTAGTTGAGTTAAAACAGATGGGTCG
+
3242123352232222/./132/22220231643/44253523203233323253203222/2114630341634432264342/3122252/2502622243.41102422430242262122341120236372232/223223120/
@Chromosome_3167563_1_1_0_0_0_2:0:0_0:0:0_fb3/1
GTTGTTCATCCAACTGACAAGTTACCAGGTATTCCATGTAATTCATAACGGCTTTTTTTTGATATTTTGGGTTAAATAAATTAGTATTGTGTAACCGCTCATTATAATGTTTAAGCGGTGGAGTTATTGATCTTTCTATTTGTTTATGTT
+
4435264426124422233511353433/242.22625323400/227262121071.40232032322321133233122126221513243341510032455325321521442536202142132524262314422242132412
@Chromosome_4746313_1_0_1_0_0_3:0:0_0:0:0_fb4/1
TGATCAGATCCACTTTTACATCCAGACCGCGGAAGATCGACGCATATTCACAGCCGATCACTCCAGCACCATAGATAAGAACATGGCGCGGTTCGTGGTGCATGCTAAGAATTGAGTCGCTGTAGTAAATGCGTGGATGGGTGAAATCAA
+
3.2242232272.22462221424221.5412322232352040231422422522123102323122.42231142421103/63326265325524532442933233142240323.503214612344352243216324122/20
@Chromosome_922227_1_1_0_0_0_2:1:0_0:0:0_fb5/1
ACCCGGGATGCTTTCCAGCAGTTTCCTGCGGTGTTTCATATCCGGATCATCGTCTGTCAGGTCTTATATCTGCTTCTCAAGACGCTTCAGCTCTGCTTCAAGCCACAGAAGGAGAGCATCAAAGCTCGGTCTCTGGACTTCCCGCGCCGT
+
4/274213222205543342224433125437347110305121321424361025224/34233422222352321223211000433234553532141322227322.242420232212422233242.30140./4524252142
@Chromosome_406474_1_1_0_0_0_1:0:0_0:0:0_fb6/1
CGATAGCCCGCCTCTACCAGCGGATCGATATTGCGGCTGAAGTTCGCCCAGCCAGTAGCACCCGGGCCGGAACCGTGCAGCAGGACAACGGTTTCGTCGCCTTGTCCGCAGTCATTAAAATGGATGCTCAGCGTTTTACCCGCTTCTTCT
+
62003024172131542122422414427323226024232104462422/113/21220232322221/4022224231214055421223152103/320360322243525242443313212423432022216222122024412
@Chromosome_2157282_1_1_0_0_0_4:0:0_0:0:0_fb7/1
GGTTTTGCACGGTGCATCGGGGATCAGTGACGCCGACATTAAACCTGCAATTTCGTTGGGTATCGCGAAAATCAGCATTCATGCGGAGCTCTGTCAGGCCGCAATGGTTGCAGTGAAAGAAAACCAGGATCAGCCTTTCCTGCATTTAGA
+
2232322224.2/1523422322/2032133222413323233342222124231//212224321231302222060027424/22122122420225220443210233231032022230/22362312010226222546214430
@rand_0_0_0_0_1_1_0:0:0_0:0:0_d1/1
TAGTTAAACGGTGGCGCGCGCGTCAGTCTTATAGCGGCCGTTCCTTATCGAAGCGTTCGATAAATGCTCGCGGTTGCTCCTAGACAGACCGGGTCTGCTTTGAACAAATTTATACCCATGGCCTCAATCGAAACACAGCAGCCTGCGTCT
+
324123242322322.200222262532302/023120142633608112322520333433332202143343325523514/52232113322262432220/32142221243252322321225/4022222442222/2112234
@Chromosome_2896591_1_1_0_0_0_5:0:0_0:0:0_fb9/1
GATCTCTTTCCCGATAATCTTGTTCATATAGGCAGCGGCTTGATTTTCATCTGTCGGGTAGCCTTCCATCTCTGGAGTGATGAATAAACGATATCCGCTGTAATCCGCTTTTCTTACCATCGTTACTGTCAACGTGGCTGCGCCAGAGAG
+
24551412321232324562232212326421221312143322023242041221123432032514323365521222277251161212744121032622235102643433431225222505523232,/41/71241134124
@Chromosome_2794010_1_0_1_0_0_1:0:0_0:0:0_fba/1
TTCTGAGCGCAGCCGTCGTCTGTCTCCGCCTGCGTTCCGTTATCAGCTGAATGAACTTGCGCGCAAAGCGGGCAAACGTATCGTACTGCCGGAAGGTGACGAACCGCGTACCGTTAAAGCAGCCGCTATCTGTGCTGAACGTGGTATCGC
+
/36323746323112332/.321233413322422332332152312261231322241422122144240.2224332541561/315212133/22312222132152126/210404335432421521443441222434412412
@Chromosome_3347925_1_0_1_0_0_2:0:0_0:0:0_fbb/1
GAGCTAAACAGGCGGTAACGCGGAAATACCGCATATAAAGACGCGCGAAGGTAGCCCCGGCGGGCAGGTCGTCGCGGACTCCAGCGTTTCGATAAAGCGCTGATAGAGATTGGCGCGGTACCAGCGCGGTTGCCCGAGTTGATGGGTATA
+
131111552245254642212230150364334222221222225142663262221152123225.2362522262356132232433213521223541112233753/0301233/3332322222222242322133/43122422
@Chromosome_812003_1_1_0_0_0_5:0:0_0:0:0_fbc/1
TGCTGTGTCAGGAGCTGATGTCGGAGCCTGACTTGTTGATTCTTGATGAGCCGTTCGATGGCCTGGATGTTGCCTCACGTCAGCCGCTGGCTGAGCGACTCCCCTCGCTACTTCAGTCCGGTATTACTCTGGTACTGGTGCTCAATCGCT
+
1224111412200345225/24143/53202634247321522235401/202144224214033222313224235322232224210/3242232505231333123222224422352222253200312232/2471212102212
@Chromosome_4595033_1_1_0_0_0_4:0:0_0:0:0_fbd/1
AGCTGGATGATGCCAATTCCAGCGGCTTCCAGGTCCGCCACTTCATCCTGCAGCGCCAGCGCAATCTGTTTGGCGATGGTTTCACGGCTCACATCTTCACGCGGGAACGACCAGCAGAGAATTGTCACCGGACCAGTCAGCATCCCTTTC
+
1733332222222223/252240201/21252110232222335214253520-3035323/530342622434334121022322.35510332362233621124440/033430022203222224525222203522133221730
@Chromosome_629603_1_1_0_0_0_2:0:0_0:0:0_fbe/1
TTCTCAGCGATGCAGAAAGTCGTATTGCACGCAGCCGCAGACCATCATCTGGAAATTTGCGGCGGTGGCACGCACCCGTTTCAGAAATGGCAGCGTCAGGAGGTATGCGAAAACGAACGCTATCAACGAACGCTGGAAAACTTTGGCTAT
+
2221524343202222230224422322253327323012013023423/220352020275211634022420232332451323142/62244223324422326243.224242432//352253133530242//42334324243
@Chromosome_3555117_1_1_0_0_0_2:0:0_0:0:0_fbf/1
AAGTATTCTGAACAGGATAGAGTGCAGGCTATCAACAATGCCGATGCTCCATTTGGCGCCGGCTAACTTACTTTTCAGATATCATCTGATACGCAATTAAACTCACTTAACGAGATATCCAACAGCTGTGCATTATTATTCTTACAGGCT
+
2033343524221522/5422534221524312322212334421/426524331412223/1123512222346332212317211243271321315150303231434121-62223162125/22332231030124323733323
@Chromosome_2950327_1_0_1_0_0_2:0:0_0:0:0_fc0/1
CCGCCACTACCAGCGCCAGACCGATACCGCTAACGGATTCACCGTTCAGCCACAGCCACGGTTGCCAGCAAAGTAAAACCACCTGCGCCAACACCAACAGAAAATAGAGTACACGCCAGGTGCGAGGAAATGTAGCCCGCCGAACGCTCA
+
523542243041231442222401/21123222025232032244111425134231211430/102242573312135024336202232452431/24114243123203331332041.322431.21305126422/2221021/2
@Chromosome_934610_1_1_0_0_0_4:0:0_0:0:0_fc1/1
CGGATCGAGCGTGGTGAAATTCGATCCTACCGCAGCCACCACATCTTTGGCAGCGAATGCACAAGATGCCAGCAACGCTGTCGCAATGCCCAACGCCACTAACCCACTACGGTGTACAGCTCTTGCCATTTTATTCTTCGCCTGAATGTT
+
4251124042032262236/241732320132323013524152223325314362//235223223635223022321252125310254244224221222/25224452274233152210.5241232142314211252052/22
@Chromosome_4876581_1_0_1_0_0_2:0:0_0:0:0_fc2/1
TCTCTGACTGGACTAACTCCCTGTCGAAAACGCCAATGCTGAAAGCGCAGCACCCGGAGTATGAAACCTGGACAGCGTGCATTCACGGTAAAAACAACGTGACCTGTATCGACTGCCATATGCCAAAAGTGCAGAACGCCGAAGGCAAAC
+
242435142022223203253623222212421352112325/15224332423020432225102333420310232712212155-321210332.2324/3422/2346220400342424021422122554226623124201.0
@Chromosome_5251389_1_0_1_0_0_3:0:0_0:0:0_fc3/1
GCAGCTGGGCTACAAAATCGGCGTAGGCGGGACTATCACCTATCCACGCGCCAGTAAAACCCGCGATGTCATCGCAAAATTACCGCTGGCATCGTTGTTGCTGGAAACCGACGCGCCGGAAACGCCGCTCAACGGCTTTCAGGGGCAGGC
+
122223243230342144461122231344121242542323211442114320222/541422123142214222103262.2321332622254216352244222412/22222322330222052521113231140012201213
@Chromosome_3302345_1_0_1_0_0_3:0:0_0:0:0_fc4/1
AAAGCGCGCCCAGGAAGCGGCGCGTATTAAATCCGAGTTTCTAGCAAATATGTCACACGAGCTGCGTACACCACTGAATGGTGTTATAGGCTTTACCCGCCTGACGTTGAAAACAGAATTAACACCAACGCAGCGCGATCACCTGAATAC
+
43223132543242144302431224251324442221/231-222111//2124/10320302252225533134561522242122212225332022222435423304422333421.24230622242142420/222/203024
@Chromosome_4566260_1_1_0_0_0_4:0:0_0:0:0_fc5/1
TCCACGATACAGTTCAAGCTCGTTCAGGTAGTGGCGTTGAGTTTCATCAGGCGTGTAACAGCAAATGCCTTTGGGAACGTTACCATCAAGGTAACCCGGCATTAGCGGATGGTGATAGTGCCACAATGTCGGCAGTAGACGGTAGACCTG
+
42233212332133233041326247113343151334/2324122212423342432312232421222/2223224234223312622613430222221222122322333408204220441113212222332412252532422
@Chromosome_3405812_1_1_0_0_0_1:0:0_0:0:0_fc6/1
GTTGTGCGCAGGAGAATACCGGTGTTCCTGGCAATATTATGGGGCATACCACCCGACGGGAGATCCGTGCTCCTGCTGCAGGCATTATGCGATCCAACGTGAAATTAGGCGATCTGGTGAAAGAGGGCGATGTGATTGCCTGGATTGGTG
+
1122022431322233222212212/202515322.42222124525312322322203223/02046252421223444520.2503354122226432212325722222323320.42232134322224224423/4/37343314
@Chromosome_1299173_1_1_0_0_0_3:0:0_0:0:0_fc7/1
TTTATAAATTCAATAATTCAGAACTGCGGTGCACAGCAATGAGCGTCCTTTCCCATTACTGCATGAATTTTCCTGAAATCGTATTTCCGGGATACCGTATTATCAGAAAGTCACATTCAGCGTGGCCTGATCGTTATAGCCTTCAGCGCT
+
022233242321202145462652233142022/3221021642642322234423323231430022212014105233223382122225312343332.3122121202572253432212233230322231/2832412220316
@Chromosome_5004516_1_1_0_0_0_3:0:1_0:0:0_fc8/1
CTTGCTGGTGAATGACATAAATCATGCCAATGAGGTAGATGAAACGTTCCGTCACGCGATGGCTAAATTGCGCCGTGTCGGTGTCACCCTGCTTAACCAGAGCGTTCCTGTTACGTGGTGTGAACGATAACGCACAAACGTTGGCAAACC
+
152163113225212222.365332223511314100432132015/621351325423701104222122327243543/4223221512320442222322.332/4022422524.42234252202532/425/3022222514.2
@Chromosome_4071580_1_0_1_0_0_1:0:0_0:0:0_fc9/1
CGAAATCATGGACAGTTGTTCATAATAATCGAAAGGAAACAAAAATCATTGTAAACCATGCCATCTTTTTAGAGATTACCAGCAGAAAATTCCTTGTTCGAAATTTAGCAGTGCAAGCTATGGAAAAACTTACAACGGAACTACACTCCT
+
134122332233232121232342444422241002265517242022321429162134415322352415252323223323212422221221436121255223202123151214312131301/73222342544421665332
@Chromosome_4645667_1_0_1_0_0_6:0:0_0:0:0_fca/1
TTACAGACCGATGCATTAATACGGGAGTTACAAGAAATAGGCATCAGTATGATGGAAGCACCCGTGGGCAGAAGGTCCGTGAATGCGATTGATGGCACATTGCTGATTTTGGCGCGTGGCACTGATGAGCAGATTGCACGTGCACGCCCG
+
256/012321/1223235431352232224222240221,0542224225522122324051034236220344522253212135222332222124236253433134113052223364124246122320324506432241.223
@Chromosome_2990432_1_1_0_0_0_0:0:0_0:0:0_fcb/1
CAATGATACGTCAGCAGGGGATGGCGCGCGCATTGAGCAGTTTGATCGCAAAGGTATGGTGAACAACAAGTTCAACTACTTCATTATGAGCAAACTGGCTGAAGCGGGTATCCCGACTCAAATGGAGCGTCTGCTCTCCGATACCGAATG
+
051322063212025533130213141-14122522037102152/3114623225-1140321323222433423341423231112322424/253235/223042/24144142217/31222525332345313334224248422
@Chromosome_373274_1_0_1_0_0_6:0:0_0:0:0_fcc/1
TTATAATCTCGCGGCATAATTTCCAGGGGATTATTTGAGAGAAATACACAAAAGTTAGTTTTAACAAAGGTATTTATCAGGCCATAAAAGTGACCTGCATCGGATACAAACGATTCAGTATCGAAAAATCAATGATACTCTTGCTGATGG
+
25722./26218223344210342322463522242034/112500331351222.4335251675124012214543252512135224/4223218220224215426-4424344235630411653404254343522323/2211
@Chromosome_4806401_1_1_0_0_0_1:0:0_0:0:0_fcd/1
TGGCCAGAATCACCAACTTACGCAACTGATGATTCAGCTCCAGAAAATGCCAGAACTACATAGAACAGAAATGTTGACTGCCTATAATAGTGGACATATGAACGTTATTAATACTATTTTTAACGCATTACCCACTCTGTTTAATACGTT
+
34321122425043523/33042332122232430443225227/20423322553220461242222216431313223223222222620234142222224/7122242144335.2222432423422512013252322232226
@Chromosome_4728016_1_1_0_0_0_3:0:0_0:0:0_fce/1
CGGCACCATATACTGGTCGAAGCGCCCCAACGATAGCGAACTGGCTTTGGATTCGTATTGCAGAATGATGTTCATGTACCAGAATAACTGGCACGCCTGCCAGAACGTCTGCGGCTTATGTTGCGCGTGATGGCGGGAGATCTCCGCAAT
+
242252422631/22243522322133522222333265552522443222132342201412.22511434222564262222222/33244524422271441224211033250201341213242004531312244122423/20
@Chromosome_4801642_1_0_1_0_0_1:0:0_0:0:0_fcf/1
GTGGTGAGGCAATCCCCGGTAGCCTGTTTGATTTTGCGCTCTATTTCTTCCACAACTATCAGGGACTGTTGGCAAAGGGCAGCGGTCCCTATTTCTATCTGCCGAAAACCCAGTCCTGGCAGGAAGCGGCCTGGTGGAGCGAAGTCTTCA
+
22424272112322/22553212222303352243204322143210424242231312243335155234221567141321202025132424522333351242232211/42340023/06820645245130234321/424021
@Chromosome_1864975_1_1_0_0_0_2:0:0_0:0:0_fd0/1
GGTCAGTATGCGATAGCTCTGGCGGATTTGTCAAATCGTGCGGTAACATCCTTTTCTTCCTTGCCATTTCTCAATGATGACAAAGGCTGGATTCGGATTGGTATTGGGACAAAAGTGAGACACACAAAGCTTTGCATCGGCTTACAAAGC
+
1232532152223321.304535171130113/20102.62/22331/213020235234221222424313422233122312234422235212132023/452523226243432/104251212.53347521223321/222232
@Chromosome_849700_1_0_1_0_0_1:0:0_0:0:0_fd1/1
TATTGCCAGTATGGCCTTTAATGAGCCGCTGATGCTTGAACCCGCCTATGCGCGGGTTTTCTTTTGTGCGCTTGCAGGCCTGCTTGGGATCAGCCGCCTGGCGGATGCGGTGTCCGGCGACAGCCTGACTGCCGGAGAGGCACCCGCGGC
+
1242122311101412123421622524134313215224132121344122221/42-212043541/12244124010223056523225152022625132425.32021302012163402023322102551431235.162212
@Chromosome_1082187_1_1_0_0_0_4:0:0_0:0:0_fd2/1
CCGTCAATGCGCAAAATTCGCGCCACCGTCATATTTGTGAGCTACACGGGCATGTCGGTTGTACAAAAAATGTGAAGAGGAACAATTTTTTCCGCACGTTAGAAACAAAACAACCGCCTCAGGCAACATACCGGAGACGGTTATATTTAC
+
26211122/63//523324523/2245524722015201222232152221352303313+24022114/0421394221213122543112212/2233120112/4225044534251533235520533421.1322213253/12.
@rand_0_0_0_0_1_1_0:0:0_0:0:0_d2/1
GTAGTGAGAGGGTAGCTGTCCCTTAAGCCACGCAATTGTACCTCTATAGGCCCCACACGGTGGGACAGGCCGATGAGCAGCTGTGAATCCTGGTGATAGCCTTTTAGTCGGCAAGATATGGCAGTATCAAAGGATGTGGCAATAATGACT
+
20342122340235433333222222/2452303/42223234222122/313224314242/4/22322213112.65332/5232/2321/32222125120/6223122346424325420/12321252-038232202//21222
@Chromosome_636559_1_0_1_0_0_2:2:0_0:0:0_fd4/1
ACGCGAGCCCTGACGCAGCGAGTTACGGCTGCTTACCGGCTTGCCGTGAATCAAAATCAGCGTGTTTTCCGGACCCATACCGCGAATATCAATCTGTCGGTGATTCCCACGCTGACCACTGGTGGAGTTACCGGTCAGGTTAACGCCTGG
+
052512442214/42524822.1444322/21602232/2312243122442203624267214433523360123432322332415422226100426311262522/2232403/2221223113/222.0212/411233432260
@Chromosome_601277_1_0_1_0_0_2:0:0_0:0:0_fd5/1
TATTGCGTCCGATGCGGTTCTCGGCTTCCAGTTGCCCGTAGCTACGATAGCTTTTCCCTGGCGCTGCGCCGCCGACATTATTGTTAGCGGTGCTCATTGCCCCGGAACGCAAGCCAATAGAAGAATCGAAACTGAACGTCCAGCGGCGAC
+
32122322/22202202252231225-13.5525352532422512142263445220443452232220522114261231212254122337233063221312242022306320142363312222220222.1153327123322
@Chromosome_3430016_1_1_0_0_0_2:0:0_0:0:0_fd6/1
TGTGGCGCTGTTGCTGTGCGACAACATCGGCGAAGCGCGCGTGCTGGCAAATGAACTCGATGCGCTAAACCAGACGCAAAAAGAGATCGAACAAGGAATGCGAGTTGAAGCCCTGACCCTGTGCGAGAAACTGGAGCGAAGTCGCGACAC
+
20212231251152242233304434322424232433231321122423132252322110520/0452241015-43505/20313201244322122222232213332531302-25422224252/523222222453/442302
@Chromosome_1886246_1_1_0_0_0_3:0:0_0:0:0_fd7/1
GTTTTATATGTCGCAAATGGTTGGGAAAAGTGTACAGGACTTTTCTATCACTGTAGCTCGTTCAAATTTTGTTGTTTTAGTTCAGGCAACAAATATACACATTGTTCCTGCAAACAATAACTATGGAGGGTATTCTAATAACTCAACAAC
+
24222142215426416063244023133225723450222202421421202022525312583535410334222423321614222062/532452/12202142524252122111232220352230114033224232212332
@Chromosome_320653_1_0_1_0_0_3:0:0_0:0:0_fd8/1
ATATCTTCAGGTATATTGTATTATGGCTGGACACAACGGCTTTGTCTTTGTTGAAGGTCAAAAAGACATTTCTTTCTGGGAAGGCTTATTAAACGATAAAGATAATGATATACGTCTTGATATTTGTAACCCTACCAATAAAGGAACAAA
+
1343124403142214324023121123222423255310420325/34442213223262634102263424225231405243436232243123210224433300242214223043550022242312/24342.222/246332
@Chromosome_4174825_1_1_0_0_0_2:0:0_0:0:0_fd9/1
TTTTTGCGGGTCCAGCCAGATACGCATGGCGTACTCGGAACCAAAGAGCTGTACGCTACCAACGCCCGCGGTACGGCTTAGTGGGTCTTTGATATTAGACGCTACATAGTCCGCGATATCGTACTGGTAGAGGCTGCCGTTATCAGAAAT
+
433142225131432322244102122132344043121312482222223/12420431222426513221232423.75314122232524353223242223532222332222232222243222354132012022/08513251
@Chromosome_1753508_1_1_0_0_0_3:0:0_0:0:0_fda/1
CCGCCCATAAAACGCATGGGCGCTCGATGATTATCCTCGGCGCAGGTGTTAACCACTGCTATCACATGGACATGAACTACCGCGGGATGATCAATATGCTGGTCTTCTGCGGTTGTGTCGGGCAAAGCGGTGGCGGCTGGGCACGCTATG
+
343605/3223-42255/450023522220313365341/52132332204243354322322434324306241120522252123244353422243352222063224222322504102411313223542220524305344522
@Chromosome_4223742_1_1_0_0_0_2:0:0_0:0:0_fdb/1
GAGGGAGTATCTGCGCAGTAAGATGCGCCCCGCATTCGGTGATTGGCGCAGCCTGGTAGCGCACTTCGTTCGGGACGAAGGGGTCGGAGGTTCGAATCCTCTATCACCGACCAAATCCGAAAAGCCTGGTCAACGAGCAGGCTTTTTTGC
+
07344033624233444520224613122322/221311233412632432.226212322262361042251523322343234222255.3260233105124445232253252213412315313412102244240222211133
@Chromosome_3659200_1_0_1_0_0_2:0:0_0:0:0_fdc/1
GATCCTGACCAGTTCGGCGGCTAACATGCAAATTCTCCCGGTGGCGGTTATGTTCCGCTACCGGACTTTTCAGAAATCATTTATTCCCCTCGCGTCCCGCCCGTTGTTACTCTTCCTTGTTCAGGAATGCCCAATATAAGGACATCATCA
+
223222232322221212013220822123222443116021532622022532134234022212132223224022222214314322222244333542532/6./31/31203242231312122226224411231122220432
@Chromosome_4323094_1_0_1_0_0_2:0:0_0:0:0_fdd/1
AAAAAAAACTGGATAGCGTACTGGAACAGAGCTCCCGTATTCTTATTCATTACCACCTATTTTTTGGGTGGGATTACAAGGTATAAACATCTTATTGTTATTCTTATGACAATAAAGACAATCGTCTATCTCTGCAAACGGCCAAAACAC
+
252222013222264232234233632334024203.361143224214322/2522022331322/2544124730512422242/4233223424014.2232153240346/23234322221330125243420422232242133
@Chromosome_4355896_1_0_1_0_0_4:0:0_0:0:0_fde/1
CATCATCGGCGTACCCCGCGCGTTCGCACGCGCAGCTTCACGATACAGATACGGCATCATGCGGCATTTCAGTTGCGTGAAGAAGGCCTCCACATCACAGAACTCATCATCGTAGGCCCACGGCACACGATAAGATTTGCTACCGTGTAA
+
101124053273225134323324122011310433252522030442242314225103123022242221133104031212244212443123310232313325142,34023252344/3/4222032424327225365/2724
@Chromosome_5151044_1_1_0_0_0_3:0:0_0:0:0_fdf/1
TATCTTGGTTTCTCCGAGGGGGAAAGCCTTGAGAAGCAGATGTCCGGAATGAACGCCGAGCAAATTCACAACTTTAAGGTGCTGATGTTAGAGAACACCCTTGAACCGTATAAGTATATGATTATGATTCTGGTTGTGGTCATGGAGTTG
+
2302.2236232142222430322153420321/0253308442242313022203124335/02-225032222113422412113635236225233242031220042442260714224223243321244035400154325536
@Chromosome_2184578_1_1_0_0_0_5:0:0_0:0:0_fe0/1
GCAATGCCAATGGTGCCGGTGCACGCCGGGCCAAGATGGGAAAGGATATCGCAAAATAAATTGGACGCCACCACCACATCGAAGGGTTCCGGCTGCATCACAAAACGCGCGCAGAGAATATCACTATGCTGCTTGTCCCAGCGGATCTCC
+
61573350423212242302423,132022521/302232222424543423112244353.2243242/130512222233325232344216421212.4527652223132122393462344410236274434227433221632
@Chromosome_2494907_1_0_1_0_0_7:0:0_0:0:0_fe1/1
TGGTTGCCAATTCGTGGGTCGAGCCAAACGCTTTCGATTATTTGACGGGAATTCAGACCTAAACTTTCTGCGTAGCTATCCAGTTCGTTAAGGTACGCCATGCGCAGCTCCAGGTAGGTGTTTGCAAAAAGTTTAATCGCGTCTGCTTCA
+
13225220236225023225/2222422130423122407226221264002352322533222/6423225243521237212231235/32524103263524212112524333063246123230224011314132336136512
@Chromosome_2791130_1_1_0_0_0_5:0:0_0:0:0_fe2/1
TATATGTGAAGTTGAGGTGAAGCATGTCAACGCCGGATAATCGTTCTGTTAATTTTTTTAGCTTGTGTCGCCGGGGACCGCATTAGTCAGAGACGTGGCCGCTGGAAAAACGCCTTGCCCCTGTCTTTGTCGAAAATCGCGTTATCAAGA
+
22442/11323243542242551212244242200241522125/33235123112322223271352222322523322230312364222352223312444522222124123522-102232142423120252432/101/6224
@Chromosome_1859701_1_1_0_0_0_1:0:0_0:0:0_fe3/1
TATATTGAATATTTAGCGCGCTAACAATAGAAGGAGTCTACCCATTTTGGGTTAAGAATTATTAATCCATATCAATAGAAGGGTATGAGTAATAAGGTGGGATTATGTTGTATGTTCAAATCGCCGGATGTGTCGTATCCGGCGTTCCGT
+
22331/3314234233310433423424.24542121221132442242/324141324225/22422312224/304422323050222156124132246420244224123033.34025222620.46223522352232241131
@Chromosome_2906703_1_0_1_0_0_3:0:0_0:0:0_fe4/1
CACGGGCTTCCACCTCAACGTAATAGCGCGAATCCACCAGAATGTGCGCACTTTCACGGCTAATCACCACATATCCTGATCCCGTGGAGATCCCCATATGCGGCTGTTTGTTCTGCCGTGAGGAGAGAAGCACTGCATCCAGTTGTTGCG
+
203224/1152/034222134111417232343422000223412/23234722222202312220224223323040.3322/32225321105434433502532211273522223041211002323223//02-23.21253522
@Chromosome_1796078_1_0_1_0_0_1:0:0_0:0:0_fe5/1
CTATTGATAATGAAATGTGTAAGATCTCTTGCAATGCGACCCAGTTCTGAAATACCCAGCTGATCAATTGCCGAAAAAATGGCTATCAACGTAAGGGTCAGTAATAAGACAACCACAATTACAGACATGATTTCTTTATAGTTGTCTCTT
+
22/3323420365410210230422335024422124221/25222120222324326/22153224225261312231223/2332/4221362323/22123332332321422512557232412147223244/224432321213
@Chromosome_4480663_1_0_1_0_0_2:0:0_0:0:0_fe6/1
ATACGGTTTTTGAGGCGGCGACGCGCCTGCATTTTGCGGCGAGATTCAGCCAGCGCCGCAGTGGTTTGCATTTCAACCATAGCCATTAGCGTGCCCCCTGATTCTTAGCCAGGCGCGTAATCATAAACTTCGATGCGGCGAGGACGATGA
+
2156/333.314322032325132231413222-3122/554430764433031620412244425352322142334624.4052323413113323221223226333333254232/151232012302322432343270322240
@rand_0_0_0_0_1_1_0:0:0_0:0:0_d3/1
CGAGGGACATATGATCTTTTTCCCAATGGTTGTAGTCACGCCTTATCCAGTAGCACGGCTCATGTGCTCCCCAAATCTCGCTGCGCTCAGTTCAATCCTCTTTTAACGAAAGAACCCAGTAAGCAGTCCCTGAGCTGGAATATATCGTGT
+
42240644222236015032135344442232/345344232420232541102233730/132263144252333210424141421223154122.2252525342/00663130433202304221123321252224155211/02
@Chromosome_1847863_1_0_1_0_0_3:0:0_0:0:0_fe8/1
TGGGCGAAATTACTGCTGCGATAGCGTGGCGGTGTAGCAGGAAGATCCATATTTTCCGCCACCAGCGCCCGCAATTCAAAATCATCGACATCTTGCATTGCTTCGTTTTCTTCCAGGCAATGCCAGCGCATATCGAGAAGTGCGGCGCTA
+
03422322455322445422354232222/1432035232224424328.23233431143703240213663122500274222222/2021420431422541321232221/432236/2214203024222425235222342274
@Chromosome_3778119_1_0_1_0_0_6:0:0_0:0:0_fe9/1
TTTGTACCTGTTTCGCAGCCGGTGCGGCTTTTAATTTATTCGGGAAAACATCGTTATTCATCGCTTATACCTTTGCTTATTTCTGCAATTCCATACGTTTAATGTCGCCAACTACGATGATGTAGCAGACCATCGCCGTCAGCGCTGAAG
+
020032212544166522.23413206320221625252102523444322833232522412124610235617240233/2.2241024242/3450224283332132026420343401358405202214222142104616/01
@Chromosome_4519227_1_1_0_0_0_5:0:0_0:0:0_fea/1
TCTCACGGTTCCCGAAGGCACATTCTTATCTCTGAAAACTTCCGTGGATGTCAAGACCAGGTAAGGTTCTTCGCGTTCCATCGAATTAAACCACATGCTCCACCTCATGTGCGGGCCCCCGTCAATTCATTTGAGGTTTAACCTTGCGGC
+
1121222/1252442.553-224223124322431.3214322023220323134152326422652152422242212213222233222/2622/223344062361226261232220123202362214566014352./215216
@Chromosome_2430265_1_1_0_0_0_3:0:0_0:0:0_feb/1
CAGTAGCATCAACGCCTACCCAGGAGGCCGAGCTTGAAAAAGAATAATCAGCCGCCGTTTTTCCTGGTGCAAAGTTGTCATTATTCAACTGATAATACGCCCCGGTAAATCCCTGCGAAGGGAATGAAGCTGTTGGTAGGTTTGCATTAT
+
4223311244/24452221332642216224412226324624.2324240213232402/222.2324/106503461313221122133220222/1223533/2-022023152424.0141125232321253435223362,432
@Chromosome_1735564_1_0_1_0_0_6:1:0_0:0:0_fec/1
GGTCCAGCCATTTGCAGTCGTGCTCCTTCACCTAAAAACAAGCCGGTGCCAATCGCGCCGCCAATGGCGATCATCTGTAACTGGCGATTGCCCATCGCTTTGTGATGCCCCTCTTCGTGGGCATTCAGCCAGCGGCGTTTCGCGGCGTGT
+
042542103432133032/4333.231232416452/223243432042243023532/232204305106135//120324351123023222.623433233252/2422225112335324202232212./21/422224323437
@rand_0_0_0_0_1_1_0:0:0_0:0:0_d4/1
ATACCCGGACGTTGAGCGAGCGCGACGAGGTAAACTTTTAGAACGACCAGCAGTTGACCAGTCGTCGAGGCGCGCTACACGGGGGTTCCTCTGTGATGGGAAAGCCATGTCAGCTCGGTAGCAAGATACCAACTACCGAAAGCCGTCATG
+
94522312206110/222322421100431342224333413204/31//386/42143238353320205021333221.45212210481022213135-2436411222/04.133310614253202326/224212223412214
@Chromosome_3112452_1_1_0_0_0_1:0:0_0:0:0_fee/1
ATCCGGCCAGGCCAACACACCCAACACCGCTTTCCAGGCTGGCGTCACCGGGAGTACCGGTCCGTTAAAGCCTCCCGCCAGCAGGTTACGCATCATCAGGTAACCTGCGCGATTGGGTTTCATCGACGCGCCAATTACCGGTATCGATTT
+
11/224132232322212./254554123323412322112355214132273233424/321/2251322/4212522132633322233313322121324210124552342222521221145/2262233312320312251024
@Chromosome_2677418_1_1_0_0_0_4:0:0_0:0:0_fef/1
AAACCCCGCCGGAGCGGGGTTTTTTACAACTTATTCAGCATTTAAGCGCGAACGAAGTCGATGTGCTACAGCTTCGGTTTGTACGGGTGACGCTGTACGTCCTGAGCTTTAACTTTGATTTCTATACCGTCAACAAAGATGGTCAGAACT
+
220323322222407243144542/327244643232222320232224224221123331/224130.22423524221106352342210223222843432.515652220122252251204152322213431320222151163
@Chromosome_2210773_1_1_0_0_0_7:0:0_0:0:0_ff0/1
AGAATTTTTCAGCGGAATATGTGCCATTAACCAGTTTATCCCGTGGTGATATCATTGTTTCAGCACTAGATTTTATTCCTCTCCGGCAGTGGTAGAATAGCGCCTCTACTCAGAGGTGGTGAAATGAACGAAGTTGTAAACGCAGGCGTG
+
54342453431333121322232.3602301132222/10212303333304523251/2513--40/1245/402153543211202524-223212232145133342432122102/340425200222414522114423021532
@Chromosome_3297149_1_0_1_0_0_2:0:1_0:0:0_ff1/1
TCTGTCGGGTGGAAACCTGGACCAGATTAGAAGTGAGTTAGTAACACTACCCAATCAGTACGTTAATTTTGGCTTTAATGAGTTGTAATTCCTCTGGGGCAACTGTTCCTTTCTTCGTTGCTCCTCTTGCCCGCCAGGCGATACTTTTTA
+
234144414142424/406531333654423314144343/2203642363322515524122222104342322333412022521034217132533040032334332424227422262233361/264213202.0202613052
@Chromosome_446898_1_1_0_0_0_0:0:0_0:0:0_ff2/1
AAAGCGCAACCTCAACTGGCGGCGCTCAGTCTGGCACAACCGGCACGAAATCTTCGTCCGCACTGGGAACGCATCGCAGAACACAGCGCGGCGCTGGCGCATACTCGCCAGCAGATTGAAGAAGTAAATACTCGCTTACAGAGCACAATG
+
225222213722/35/2232322221523122122/22223102132121410322235222223242/24353222.12452/02320512422221552022422245320321/5.2123022032422554.22043423221422
@Chromosome_2206759_1_1_0_0_0_1:0:0_0:0:0_ff3/1
GTAGCCACATACAAGCAAAGGTCAGCAGCAGTGGTACCAGGCCTGGCATTAACTGGTCCAGAATATTCTGGACAGTAGTAACGTGTTCTTTGCCCGTCTGGTCAGTAATGCGAGAGACAACCAGCGGGATGTTGACATGTGTCCACTTGT
+
23322/332123320320513364312145405302232233/5321522533222442200/./313222524224212/42254122.232422210420121332243223403263322214533342/2123272213.633234
@Chromosome_3016819_1_0_1_0_0_2:0:0_0:0:0_ff4/1
GATGCCGAATACGATTTAGTGCATGAGATGGAAGCCAGCCTGATGGCGTTGATGTCTTCCAGTCTCAAGCAGCGTTTAACTGCTGAGCCGGGGCGTTTTGTTTATCAGCGCGATATGCCCAATGCGCTGGTTGAAGTGTTACGCGAAAAA
+
21432452535220222163533200455152454532344/222022341324016132220421321320320342260422033543243222133/661221112253/1054352402621222342254060215302200233
@Chromosome_857151_1_0_1_0_0_6:0:0_0:0:0_ff5/1
CCGCAACAGTCCGGCATGATGGTGGCTGCGGGCGATCGTCAGGAAGACAGTGATCATGCTGCCCTGCTGACGCTTCAGGCAGAACTCCGGACGCTGGAGAAGCATGCCGGAGCAAGTGAGAAAATCAGCCTGCAGCGCCGGGATTTGTGG
+
32625225420224225221422466132260211022242230224225122/2122/2433323330122404422523033321533221243313200/2431223/3312152232022424502.4142252/3342/323223
@Chromosome_4500790_1_0_1_0_0_3:1:0_0:0:0_ff6/1
GGCCCAGTTCACGACCGATTTCAGTCAAACGCAGATCCGCATGATCTTCGCGTAGCATCAGACGATATTCTGCGCGCGAAGTAAATATACGAAACGGTTCTTTGGTTCCTAAAGTGCACAGGTCATCAACCAGTACGCCGAGATACGACT
+
364222.5222122342222415352116422302223142052/23222122052403243102422622334333422022.2523451353234521053242.223/232305461863121441030222200126323512/-4
@Chromosome_2744507_1_1_0_0_0_1:0:0_0:0:0_ff7/1
ACCAGTATTCGGAGGATCCGTGCTGCGGGTAAAGCGGCTGGTTTTCTGGCTGTGGCTCCTGATATGGCGCAGCAATGCCTGGCGTGGGGAGCGAACTTTGTCGCTGTTGGCGTTGACACGATGCTCTACAGCGATGCCCTGGATCAACGA
+
241312120563200423325324442530522622342453542222221635243/4/42240243102252635432213224252226232635530423405125442024573/223233142252330291321212320215
@rand_0_0_0_0_1_1_0:0:0_0:0:0_d5/1
GCTTTGTTCGGCGCACGATCCTTCAGCATAAGACTAGCTTGCGCGATGCTAGTCTTCGAATGTCGTACGACCACCTAGAGATACCAACCGACGCAGGGGGAACCAATAGCTAAGAGGCTTCGGGTAAATGGTATAGCCCGGTGGCATTGG
+
31422422543235/20210026341243362454363222361330432610362345311322422/5242232222123324103213422434522341021233122501226/4326213535313622222323232130124
@Chromosome_5267905_1_0_1_0_0_1:0:0_0:0:0_ff9/1
AGAAAGATGAATGGCGTTACTGGCAGGCGGATTTATTGCTGGAACGCGGACGTGAAGCTGAAGCGAAAGAGATTTTGCATCAACTCATGCAACAGCGTGGTTTCTACCCGATGGTTGCAGCACAACCCATCGGAGAAGAGTATGAGCTGA
+
333.3/121124114/41434375243324244222242222634312205223063353482/430353243/2422444202013221222/1221523142/2332502432232223423524521/2122232432643022/32
@Chromosome_4173441_1_0_1_0_0_3:0:0_0:0:0_ffa/1
CAACTTTATCGAAGGCGATAAGGTGAACCAGGGTTATTCGCTGTATCAGATTGATCCTGCACCTTTACAGGCCGAGCTAAACTCCGCCAAAGGCTCGCTGGCGAAAGCGCTCTCTACCGCCAGCAATGCCCGCATCACCTTTAACCGCCA
+
2621223224254233221124/4231204213224/11322221122/222/22536425471560221/5435052214423242042553449231322332223012247324323226032232.45442332022424132028
@Chromosome_634136_1_1_0_0_0_1:0:0_0:0:0_ffb/1
ACCGGTGTGGCCTGCGGAGGTATACGGCAGTAGTAGCCACTGCGGGGCTACGGCATTGGCCGTGGTTTCCCGTCAACCGATTGGCGTTGATATCGAAGAAATTTTTTCTGCGCAAACAGCGACCGAATTGACAGACAACATTATTACACC
+
2243223222232232153423730303321210451231202202/20252232/3120225212334331352325322306225113350222242222225322243413223034231332522252122324224413512410
@Chromosome_1729204_1_0_1_0_0_3:0:0_0:0:0_ffc/1
ATATGGGGCTGCTGGCTATCGGTCAGCCTAAAGAGGGCGAAACGTTGGTAGTAGCTGCGGCGACAGGACCAGTGGGGGCGAGGGTGGGGCAAATCGGCAAACTTAAAGGTTGCAGGGTGGTGGGGGTTGCCGGTGGCGCGGAAAAATGCC
+
2251232011222342/403152611/1242313111426304324224623323253222,0425/1022452345213200/122422323035644256234422352270216327251621224531233224212242443405
@Chromosome_5158921_1_1_0_0_0_1:0:0_0:0:0_ffd/1
AGTGAACGATCCTGGAACCTCCATTGATGTCATTGGCAGAGGTGTTCGTATACTTTCCACTTACGCGCAGAATAAATCTGATGAAATAGAAGTGAAATATCCTTCAGTACATGTTGCACCACTTCAGAATAACGATCTACTGGAAGACTT
+
54/21322523251/1633253423024423-52402202132245020333252252374344274/26.7272134142214221510633334131232354242342331502140425412221523161224522232322321
@Chromosome_992723_1_0_1_0_0_3:0:0_0:0:0_ffe/1
TGCGTGAGTACCTTGCTCAATAATTTGCCCGTTGTCCATCACTATTATTTGTTGGAAACGCGAGAGTCCGCGAAGTCGATGGGTGACCATTAACACCGTTTTCTCCCGCATCATTTCTGCGAGCAATTCAAGGATCTGGCTTTCGGTTGT
+
0/32/4524332213224423430204413004342426225446523253422233253245/0652722144422322152243120353621122225431231233331422223501042235236232223212142022.265
@Chromosome_1677486_1_0_1_0_0_7:1:0_0:0:0_fff/1
CAACATGGCGGGCAAGGTGGCGACCATTCCTGCGGCAGCGGTGAACCCGGACTCAGCGACCCGCAAGGACATTTATTACCTGCAACAGCAGCGCAAAACAGTGCGGCAAGTTGCAGATTACCCATGAATGCTGATTTGGCGAACGGTAGC
+
2144142261124220221502022324312213585402613452362222221131/242222202322232.60522053242/37/2120222426422116142122246423224110052422203242.23343224222.2
@Chromosome_4263162_1_0_1_0_0_2:0:0_0:0:0_1000/1
TGGGCCAAAATCCAGGCGTTATAAGGAGATAAGTCATGATTATTGGACATATCGCGCAGCCCAATCCGTGCCGTTTGCCCGCCGTCATTGAAAAGGCGCTCGATTTTCTGCGCGCTACCGATTTCAACGCCCTGGAGCCGGGCGTTGTCG
+
52322322/4645342204632120343456/232241323200302.523222243252225215332205422601221224272611423132224223325340233742024/3//4022320212144502322222342/2.5
@Chromosome_2943289_1_0_1_0_0_4:0:0_0:0:0_1001/1
TGTCAGGCCAACAATCGCCGCTTTCGTTAAGGCGTACGCCGTTTCGCCAGGACCGGCCACCGTATCGCCAGTGACCGAAGACATCATCACAATGCGACCAACTTTGCGGGCAATCATCTCCGGCAGCACCGCCTTCGTGGCGTTCCATAC
+
25022344242220545434572125232130221125222/1442213232451123222/2331212422442/2122/22244.63.1242322332274/006254744233550345052321243140303-334124321133
@Chromosome_912156_1_0_1_0_0_4:0:0_0:0:0_1002/1
GATGAAAAAACAATCTTTATGTAACGATTGTGTGATGATGTCGATACAAAAAATTTACTTAATCAGCTGGAGATAGCAGATGGATGCACTAAATAAGTGCGTTGAGGTGGGCTGCACAACAAAGCGGCCTCCTGTCAGGATGCCGCTTTT
+
2262502/22043221523312222422502321333323/121622234/4326/122260424143532240142214322442/321453527462-123443420222/2002122112/1421.141223324626222225312
@Chromosome_1918942_1_1_0_0_0_2:0:0_0:0:0_1003/1
TTCAGTGGAAGGTTGCCTGGTTTGCTGTTTTGTGAGTTGTTTTTCCATTTTCGTGCTGGCATTCAGGGCAGTCGCACTCAGAATTTTCTCTTGCAAACTCAAGAGCCTGTGCAAGTGTATGGATTTGTTGTACACCAATGTTGCTTCTGA
+
3233122332362213/23042/5522427052221436321121.23224125125242523532372/22642122.211442211242130222235242332233422//32222333125123133230/2423453230202/1
@Chromosome_1411892_1_1_0_0_0_4:0:0_0:0:0_1004/1
ATAAAAGCGGGCCACGGCAGGCAATCATTCAAGCGATCATAAAATGCTTTACATCACTTGAAATTCAAGTCTGTCCTATGGGCGTGGCAACACCAGAAGAGTGGATGTGGCTTGAATCCGCAGGAATTGAGATGTTTCAGGGAGATCTGT
+
3305/32223202332224234362112314425243313244325125124213203243212441267423205532/4122221251112230122444426524234220232122303/1321155221523312230.132322
@Chromosome_3893150_1_1_0_0_0_5:0:0_0:0:0_1005/1
ACTGGCAACCGGCGAAAACCGGCGTTCTGCCTGAAGCGGCGAACGAAGCATTGAGTGGCAGCGTGGCGTGGGATGGTAAAGTGGGCATTGAGCTGCCTTCCCATGCTGGCGCGACCTATAACGTAGAGCTGAACGGCAATCTCAAGAATG
+
6402263400236330423684323424453242403210231454//1202336123/00423241110/24423349423212332122265300314231623003423232224232/3224124122221234503221222462
@Chromosome_3976860_1_1_0_0_0_2:0:0_0:0:0_1006/1
CCAGCACCATCGGGAGAAAGCCAAAACGTCACTGCGTTTTCAACGGGACGATTTCCATCAGCCAGGCGTTGAGGAAGATAGAGATTAAAATGCCGGCGTTGAGGAAGGTGAAGGTGTTACTCATACTGGAAACAGGCAGATTGAAATAAT
+
222424232420226233320423224322222245522201448114315-34/22040123231332222314626232104222222332240423423232222233425255445242452421322/12042341332314342
@Chromosome_4869543_1_0_1_0_0_2:0:0_0:0:0_1007/1
GCAGGAAGAGAACCTTGAGCGTCGCTTCCGTCTGGCGGCATTGCGTTCTGAACGTGCTGAACTTTACCACCTGCGCGCCACGCGGGAGATCAGCAACGAAACGGTGCAAAAATTACTGCACGATCTCGACTTGCTTGAAGCGTTGCTAAT
+
32222540226/512422.22232134535212/32225,122101231126124002328230.1513332232122420545121523244324324-222220022521234326/.54424353-532223342242222212242
@Chromosome_280318_1_0_1_0_0_2:0:0_0:0:0_1008/1
GATCCAGGTCACCGGCATCCCGTACGCCGGGTTGTTCCCCAATACGCCGTCAATCTCGCCGTAGGTTTCGCTGGAGGGCAAGGCCATCAGTTTATCCGCCGGAATATCCGCTTCATCAGCCTTTATGCCGTTGATGAAAATGGCGTACTG
+
3212/254242122231362225421322124241240222321120645245352022132270232364513242532051443522242333222213323232262342.225340222534030413365322201/22445203
@Chromosome_4172794_1_1_0_0_0_2:0:0_0:0:0_1009/1
GTAATGAAATCAGCATCTGCATCCCTCGTCATGCCAGCTATCAATTTCAGTTGCTTATGTCCTGACTAAAAATAAGATGTGATACCCGGGGTGACGATGTCGCTCATACGTCTTAGTTTCAGCTTGTACATAATGTTGAATTTCTGAATC
+
3400321652220223322412314221232/2221242125204223222/223311/22422/34112113332341434123643322444212214412120222222225123133462402142340120325.45/4132/52
@Chromosome_4720641_1_0_1_0_0_3:0:0_0:0:0_100a/1
ATCGATGTTGCTGTCCGGGCGCTTTAACTGCCATTTTTGCGGGTACTCGGTAAAATTCTTCGCCATATCTTCGTGCACCAGTTTCCGCAAATCGACCTTCTCGCTGCGCAATGCACGGATCACCACATCGGAACATACCCCGCGTTCTTG
+
1240212312442621422114532/51422212201/34212421532324723402422331133024426342621345532210341222220354233532222222211152260332208032122.2232235/32226544
@Chromosome_3515712_1_1_0_0_0_2:0:0_0:0:0_100b/1
TATGCTTGGTTACCCGACGGACAATGCGCTCAATATCTGCACCGCTTTTCCCGAGCAGCAGGGATAATAGCTCCCTATCGTCCAGCTCAAACTGACGGCGGGTGCCGCGTAATTTTAACGCCAACAGCTCACGTAACTGCGCCTGATCCG
+
21251215433332/-26222223533472404256320334206231121123412103134051222223000205251314224162224304022444332223612/42453232/06042/01221343222323184242053
@Chromosome_2240037_1_1_0_0_0_0:0:0_0:0:0_100c/1
GAGCAGGAATTTATCCCCAATATTGAGGAAAACTTTGCCTTCTTTAAAGGTGGATACACGGATTTTGGGCCCCTGGAGGTCACCCAGAATAGCCACATGACGCCCCAGTCTTGCGGCAATCTCACGAACTTTATCCGCGCGCATTTTGTG
+
4022220123414321155213320415212135244402314222121332247252221525225457233131521422121225/23210184322141244446232133325643322210.313123/263422123220315
@Chromosome_296717_1_1_0_0_0_5:0:0_0:0:0_100d/1
GCCAGAGGTTTATTTAAGGGGATTATTTTGTATTTGTTAGGTATATGAAAAGGAGATGATAGATGAACTCTAATTTCAGACACCTTTTAAAATACCTGTAAAGCTCATCAGAAGCTTTATAATGAGCTAATCTATTACCGCTAAGGTTTC
+
524.53111432225222235120333240232252433144221222453.3421323223022622202521423424/632/23513612222132212531.2651423421324241234652731421.242522322232222
@Chromosome_4334356_1_0_1_0_0_1:1:0_0:0:0_100e/1
TACATCAAAGCGAGAATTATTTGATTTTCGCTTCTTTGTAGATCACGTGCTGGCGAACAACTGGATCGAATTTTTTCAGTTCCAGTTTTTCCGGCTTAGTACGTTTGTTCTACGTAGTGGTATAGAAGTGACCAGTACCAGCAAAAGAAA
+
/223321222642616522215.3234222523027444222225322.2122/221213532334224.21224232412123160216012241041351220252123223622231322224620623144325333225233322
@Chromosome_3737828_1_1_0_0_0_2:0:0_0:0:0_100f/1
GCCAGAGCAGCAGAGAAGGTGCCCAGTAGACAGAGGAACAAAATAGGGCGGATATTGGTTTTCTGCCCGTGCTGGTGGTTAGCAATAGATGCCATTACCAGCATCAACACCAGGATGAGGGCAACGGCTTTCAGTGCGCCGACGAACAAA
+
2032241431-24022222422324224651344322212322/162112252206225326543215532214022222222202230310/252221131057222531/3/02412112242223121/03/222/34//3202622
@Chromosome_841360_1_0_1_0_0_4:0:0_0:0:0_1010/1
GCCAAGAAGGGCATAAGTAGTATCACCATCATCTGCATCTTTAGAGGAGAAGTAGTGCTTAGCATTAACTTTCCCGTACAGATCCAGCTTGTTACTGTCTTTATTCTAAATTGCAGCTGCCTGAGCAGACATCGCCATCAGTACTGATGC
+
1/1012121352/1232212452252224220222523123115212382304621222/2632121323222443413421312232240223521232514.24324223253123252764272542034221202122204/1121
@Chromosome_3258756_1_0_1_0_0_6:0:0_0:0:0_1011/1
CGGGCTTCGCAAATCGCCAGCGGCGTATCCACAAACACTTCGATAAAGCGCCCTTCTCCTACGGGTTCGCGAACCATGTGGCGTTCGGCGCGGTGTGGCGAGATAAATGCGGTCTGCACTACCAGTCCGGCTTCAACCATCACATTAGCC
+
212444.12.24245264222230.52022002342222/1323423/244221221223/2222033232/44.243233204/210103445243120542620201222222423112523333035112-42263.3214232301
@Chromosome_2474575_1_1_0_0_0_1:0:0_0:0:0_1012/1
CCATCTACAAAAACTCCTGACCGATACCGTGAAAATGCGTGGGCTGATTGCGCCCGCCAGCAAAGAAACCCGTATTCCAAAATCGATATATGAAGGTATCCAGACCATTAACCGCAATCTGGTTTGTATGCTGGAGTTGCAAATCAATGC
+
1682/3363224/2220224.13162422312322232423421122512.4441/02222242121314334113134242242453330222243320200432222571123/22532242/2263222323122123261334423
@Chromosome_139141_1_1_0_0_0_2:0:0_0:0:0_1013/1
TGTAAACAGCCAGCATGGGGTTATATCTCGGCGCTGGATCTGAAAACCAATGAAGTGGTGTGGAAGAAACGTATTGGTACGCCGCAAGACAGTATGCCGTTCCCGATGCCTGTACCGGTGCCCTTCAATATGGGTATTCCGATGCTGGGC
+
1223223343124233222321424244354522233134222523122440213220322022314223320542250423722043330622/4465211332324124.0322134/2011244/204/332203252122121620
@Chromosome_3041660_1_1_0_0_0_2:0:0_0:0:0_1014/1
AGCAAACCGCCAGCGGCCTGTTCCCGTCACTTTATACCAACGCAGCCCAACTGCAGGCGTTGGGCATCAAAGGCGACAGTGATGTGAAACGCCGTGCATCGGTCGATATGGGCATTTCCCGTTTGCTGCAAATGCAACGTGATAACGGCG
+
43522223222224224225/22523322462333022345212663114624.02212202322231125622415402343225221222.5244223222213133421/1023243125243840132233323222/22305212
@Chromosome_2264448_1_1_0_0_0_1:0:0_0:0:0_1015/1
GGGGTACATCAACCGCTCGCGTGCAACAGGCGTCAGCAAAGGTCCTGGGCAGCAGGTAGCCGTCAGCCGTCTGGCTGAAGAGCTGACAGGTAAAAAGCATACATCACCGAAAACGCGCTCTGCCGGGGAGAGGGAAGAGGAGCAGGCAAG
+
/45642301228444236143..1220.16221460225142.02212231212421452444274446.41322021,532053/25621253123322124223222212233420231162120251220/200/343424354332
@Chromosome_1169277_1_0_1_0_0_3:0:1_0:0:0_1016/1
GTTAATCTTCTGGATGTACCGCAGAAACAGGACTTTGTTGAGCGTATTCGTGCTGCGCTGGGGACGCCAAAATCACCGGATGAAATGACGCCTGAAGAACAGGAAGTAGCGCACAACAACAGGCACTTCAGCAACAACAGGCAGAACTCC
+
22126200232.322532230233242220243125//0512226432557232120221180203222221234254222243/02224223421273432232/2140222221/453145221224341233522423/41342052
@Chromosome_77281_1_0_1_0_0_4:0:0_0:0:0_1017/1
GCAATATGGGTTTCGGAACGGCGCAATGCGCTGCCAGGTAGCAGATTACGCAACGGACGATAGTAGAGCACGCGCAGGATGTGCCCCCCCTGGCGGAAGCTACGGCCCAGATGAGAAACCAGCATTTGCCGCAAAGTCGCTTTGTCCCCA
+
/32222513422232044223243122348312331225412343112412114742122232214243232233145513701521515024222123324221431312/31212260322220,1244232.334012412450324
@Chromosome_2073209_1_1_0_0_0_1:0:0_0:0:0_1018/1
ATGTCGTCCTCTGCGGGTCCGGGGTTGGTTCTGGCAACCATACTCATGGGGTTCACTCCTGAAAAAATCGGGCGGTGGGTGCGCGGTGTAAACGGTCACGGAGTCAAACCGGAACACCGCGCACGCCGCGCGCTGACGGGGTCAGTCGTT
+
4326121.2324242320063222150222422352210221/12211243050314222426614152322215123/2443421222221224522212011331222582/23313323323333341234243422222-/41422
@Chromosome_2044781_1_0_1_0_0_7:0:0_0:0:0_1019/1
CGGTGCGGTTTCCGTACCGCTGTTGCCTTCCTGGCGGGAAGCAGAACTGGTATGGGTGCTCACTAAGTGTCAGGCAAAAATGTACTTTGCACCGACGTTGTTTAAAGACACGCTTCCGGTAGATTTAATCCTGCCGCTGGAAAATCAGTT
+
504-33023/20205/261214322221235222252521301314426.4332123221212124212352223222,54423204424212213222052/32434326202152220555144212032263105333443235212
@Chromosome_1053910_1_1_0_0_0_5:1:0_0:0:0_101a/1
AGCAATCTATTTGCAACCCGGCCATAACGATCATCCTGTTACGGAATATTACATTGCAACATTTACGCACAAAAAATAAACCGCATACTTATTGCGGATTAATTTTTTCTTAGCTGGTCGCACAATTTTCATACTATTTTTTGGCATTGT
+
4227230123313234//41.2322002333520334422511124023/312222234230433432052842226205401032232222231423323518231141240220412222465542233565233214204022/3/2
@Chromosome_4803993_1_0_1_0_0_1:0:0_0:0:0_101b/1
CTTCGGTCACCGCGCTGACCGGCTCCACTGAAGAATCGCAGTTCTAAGCAACAACAACCGTTGCTGACTGTAGGCCGGATAAGGCGTTCACGCCGCATCCGGCAATCGGTGCACGATGCCTGATGCGACGCTTGCGCGTCTTATCATGCC
+
506502/225246600425222212223235,342242443/2212025225646220272221041222492033333202030453222/234224221222315/2212022223/11243143552254225272/2623221326
@Chromosome_2296306_1_0_1_0_0_2:0:0_0:0:0_101c/1
GCATTTGAGTTTAAATGCGTTCCGTTTGAAAGCCTAAAAGAACGTCCGTTTAAATTACGCCTCAGCATTATCACTGGTGATCGCCCTGTACTGGTTCTGCGCATTATTCAGCTGGAAGCGGTGCAGGAAGATATGGCTAACGAATTTCGT
+
322644320212123222252022710.1/2242/33434441112332/3222253225123232/3/0423224314427224242222421233223032342423101423443124212032322/314521025244452.262
@Chromosome_3467380_1_0_1_0_0_1:0:0_0:0:0_101d/1
TTGCAGGCTGTACCGGTAGCCTGACTGACGTCGCCTTGCGCGATGCCGGGCAAGAAGGCACCACGCTCCTGAACGGTACATTCGAAGTGATCTCACTAAACGGCACGCTGGAACAGAGTGGTGAGCATCTTCATCTCTGCGTTTCCGATC
+
220/2213322123523525342323334353236214546632//22320222323022320014650233322311325242413422222104221112222/10221232241541241225132421124230324512412343
@Chromosome_580996_1_1_0_0_0_2:0:0_0:0:0_101e/1
TTTTCCCGCGCGCGGGTTTTAAGTTGGATTTCATCTTCCAGCGTGACGTTATCGGAGAACATCATCACGTTGAGGTTGCGATCCAGCGCCTGGTTTGCCAGCTCCGCAGCATACTCGCCAGCCACTGAAATCAGCGCCAGTTTGGCATCG
+
/2252320024/2323503364264422/1559223.0314004238332.41442302624264325/3022124232930324223/43311223224061/531222.10225252241/4323352422032/1455/22251322
@Chromosome_3102539_1_0_1_0_0_4:0:0_0:0:0_101f/1
CAATTTGAACAAGCAAAGGGTTAGAGTGTCTCGTTTTTGTAAAGTTCCGTAACGCATCTGTTTTTGTTTGTCATGCTGTAGACGGATCATTATCTATCCTTTTAAGTCTCCAGAATCTGAACATCGCATTATCTGTGTAGAAATGCCCAT
+
2212220042322132025424723222253222336144512652343232225223352433/-0152620324143314424322404322532202224234245320542347022322407370.221122.34321/515236
@Chromosome_859344_1_1_0_0_0_1:0:0_0:0:0_1020/1
CACGCAGGGAAAATATCTTTCCTCCTCCGGCGTTCTCACCACGAAGCCGCACGACTCCGCTGGCGCACATCGCCGGGCGTGCGCCAGAATCGCTGATTCTGTCGCTGTCATGGGATTTACTGCGAAAGTTTGTTAATGGAAAGGAAGCTG
+
27241223312322164342.2323513411442012213223421/222341/2242/3524322223.62255333522033111013125244122540214222301223222122222122223312353322421332301222
@Chromosome_1150841_1_0_1_0_0_0:0:0_0:0:0_1021/1
TCGATTTCCCGTTCAGGGTCAACGAGTATCAGCATACCTTCAGGGAAGCTGGGTTTACCACCCTGCGGTGCGGTCATTGAATGCCCCTTGACCTCCAGCCAGAACGACCTGTCACTGGCTTTTGTGGTGGTGGAGATCCATTTAATCGCA
+
31042245520323303/22332350234162141423042241412122442223625104332323422562221251042041/11212412422024421353332525123433432562.03222231022-32622251252.
@Chromosome_5002148_1_1_0_0_0_6:0:0_0:0:0_1022/1
AGCGCCTAAGTCAGCTGCATCATTTTTCGTCTGGTCGGTAACCATGCACTCGGTCGTGATCATCAGGCCAGCCACAGAAGCCGCGTACTGCAGAGCAGAACGGGTTACTTTGGTAGGGTCCAGGATACCCCTGTCGATCACGTTGCCGTC
+
3022113152542142.22522522233322243222412225222221222/43112221034212421321/0611313232023224222124312527450122442620222133243/324134230502302412222/2324
@Chromosome_2577648_1_1_0_0_0_6:1:0_0:0:0_1023/1
ATGACCAAAAACACCCACTGCACTGGTTGTACGCTCTCTGCGGCGTTTCTTGCACTACGCCCGCGTCATACAAACTGGGCTCACACCGTACAGGATGCAAAAAGCTGGCTTTCATCAGCATTAGCCCAGGCCGACACGCTGGAAGTTGGT
+
31232/15126222214222514323412024223312210343010505.21120224422000225410122322.22333255/232512233232422812242543120222442224325321222242222/32120322123
@rand_0_0_0_0_1_1_0:0:0_0:0:0_d6/1
CCTGATCCAGCAGTTTTGTGGCTTAAGACCGCAAGAGCGTGGCAGAACGTTAAGAGACTATCAAATAAAAATCGACCTCGGTAAGCCTTCGCGGAAAATTACAGTCTGTTGTTGTCAGGCGGATTGAACGCAAAGTCGTCATTCCACGTT
+
6222332362210023505323213222225444321233335.11452612432332212142232212/22523234282041045214503302500/0732/55.13315212232112624372555430303225322332/53
@Chromosome_22095_1_0_1_0_0_2:0:0_0:0:0_1025/1
TGAAAAAATGATGAAGGCCTGGAGATGGTTTAGGCAAGTTATGGCTTCTAAAAAAGTCATCAAACCAAATTAAGAACTCTGTTTTATACTCGCAAAATACTTTTACTAACTCATTTTGTCTTGTTTTATTTATTATTACATCATCTACTA
+
02222112022312212011242122.2424225412234325322312324221222212330342233320223542121223143122533.2222420252245223124333322222423220221521322335423232421
@Chromosome_3695669_1_1_0_0_0_4:1:0_0:0:0_1026/1
ACCATCGCGAAGGCCATGGTTTTGCCGTGGTCGACTACGGCAAGCTGGGCGGCTGGGAGTTAGGCTACAGTTCCGATCTTGACCTGATCTTCCTCCAGGATTGCCCAATGGATGCGATGACTGACGGCGAGCGGGAAATCGACGGGCGAC
+
12373280323143134422225022232423342234322322311212223241365421232.32240.302032/3342.904/4224222321322341/363242227332452/3.3146543204/032742222351132/
@Chromosome_2067949_1_1_0_0_0_2:0:0_0:0:0_1027/1
ATGGCAAGGACGCGTTTCAGTTTCGCCCGGGCAAAGTGTGCCACCTGATGAATCCTGACATTAACCAGGAAATCTACGGCATGCCGGAATATCTCGGCGCATTACTCTCGGCCAGCCTGTCTCATTCGGCGGATATGTTCAGAAAACTGT
+
25522432221542223422.52324321235.0232222005353324344623331272123202346.22332524132423232/241463.313/14242406253223344422334122232212245520012441221422
@Chromosome_4808903_1_1_0_0_0_5:0:0_0:0:0_1028/1
CGAAAATTGGGTTCGTTCAGTCGATAGCTCTGGATCATGGTGCCCATACCGGCGTCCAGCACCAGAATACGTTCATTTAACTGAGCATGCAGTTGTTCCACTTTGCTGCTCACACTTGCTCCCGACACGCTCAACCCAGATTTAATAAAA
+
335340243222351523/024303444302305432324423422330333123424321422232243213222711222021.22522634.231424225/213532142524532233421405255233313222035252165
@Chromosome_5217553_1_0_1_0_0_5:0:0_0:0:0_1029/1
CACAGGCTAAAATATATTCTCTAATGCTTGATAAAATCAAGTTCTGTTGATTAAGGGGTGGTACTGGAATTGTTATTCCTCTGATATTACCTACACTGAGATTATATAGACCGCAAGTGGTAACAGCGAGCCGTTGCACTTCTTTTATAC
+
6022231/23321513032/312112/21721/52102222234122652142010/2/42135/2630242222522552230.2444322354354321/-2231421323412/762222112213231201233313.26402223
@Chromosome_4601440_1_1_0_0_0_6:0:0_0:0:0_102a/1
AGCTCTGCCACTTTGCGATAGTCGCGCTTAAAGAAGGCGATAAAGTTTTCACCCAGATAGCGTTTATCGTCTTTGTTTAGCGAGTCAACAATCCCGCAATAAATGCCGATATATTTCGGGTTTTCCGGGTGTTCATAGCTTACGAAGATG
+
224350134426344422222523222232123233023624232332123223122223212242176220532412122/852333113250124424233/3324432632164242322403223252424081347731242544
@Chromosome_3349293_1_0_1_0_0_4:0:0_0:0:0_102b/1
GCCAGTGACGAAACACCTTTTTCGCGGTTCACAGGTTGAATCCTGTCACGCTATAGCTGGCATCCACCACGGTTTGCGGTCCAGACTTACGGGCAGCACGCATATTAACCGTCTACACCGGCGAGAAGCCGCTGACATCCTGACGTCCGA
+
240042504212215211124220322242/511/3314223623221232732265043313241244437332532/42334333202320224222222222222/32512412224124221420322026243322144023240
@Chromosome_1904226_1_1_0_0_0_1:0:0_0:0:0_102c/1
AATCGTGCTACAGTCAGAAAATACATTGATGATAAAGATGCGAAAAAGCACGCCGTCGTCAATGGCGTCCTTATGGTTCATCGCGGATGGGGTAAAGATACTGATGCCTGATATCCGGCAGGTTCTTGAGCGCTGGGGGGCATGGGCGGT
+
0.2353452232512242/525222412342500222131235433123444321.32546252420122/121212036234/35344122011124/322212432232247234/0.34344232271221232220244142/253
@Chromosome_2208737_1_0_1_0_0_0:0:0_0:0:0_102d/1
TAAATCAGCCCCTTCAGCTCCATCAAATGTCGCGGTCCCGGCGTGGCAGTAATGACCCAGCCGCCGGGCTTCACTACTCGTGCTAATTCTTCTGCTTTACACGGCGCGTAAATACGTATTATGGCGTCCATACTGGTATCGGAAAACGGC
+
4220512212244533/23/0432346224124045353180220101023133/06.3203/26233044312/20213131522443232221122532412.2.22221-41105233223201022/2622114.35122034232
@Chromosome_1684597_1_1_0_0_0_0:0:0_0:0:0_102e/1
GATCATATCCCAATCTCTTTTCGCCAGAGTCATTACGATATCCAGAGGGAGATTTTCACGTAGCGCAAGATTCAACGGACCGACACCATCAGGTAGACGACTCATTCGCGTCATTATTTCGACAGAGAGCGGTTCACGGTCGAGCAACCC
+
24/023023220224124422322224/2524322321222414542222221121242222630221122455134321446122334133213036332222/245201442250220251302261212332122/02222122122
@Chromosome_3076847_1_1_0_0_0_3:0:0_0:0:0_102f/1
CTGGTTGATCTGGTTGATAAAAACCTGACCGGTAAAGAAGCAGACGCCGCTCTGGGCCGTGCTAACATCACCGTCAACAAAAACAGCGTACCGAAAGTTCCGAAGAGCCCGTTTGTGACCTCCGGTATTCGAGTGGGTACTCCGGCAATT
+
0320332302/42213025222/312353322152/2/5.52214255001428220034323134430342042232122223.123232222412211232312523325243233/224112246/222353017212042200202
@Chromosome_458558_1_1_0_0_0_3:0:0_0:0:0_1030/1
CAGTCAGCAGGATACGGCGTACACTCATCAAAGATCATGACGGTATCCGAACCAAGATCGTACTGAATCTCCATTGATTTTTCAGGAACGAGGAAAATCGGATCGCCGTTGATCGGGTTACGGAAGTGCACGCCATGTTCGGTGATTTTA
+
3402142122241/6722023/28234226041122212533162102322243/06123425371225-1-223523322311104332242/02724210422523221320482521321043241103422.3.1502-6262213
@Chromosome_3529712_1_1_0_0_0_3:0:0_0:0:0_1031/1
GCTCGATTTAAGAAAGGATAAAGGTGTTGTGTGTGAAGCTTTCACACCATAACATTCTTTATTCTTCATTTTCTGATACTTAACTTCGTCATCAAGAAAAGTGTCATTTTCATCCGTTTGAAATGGGAAAAAGTAAATAATCATATTACC
+
543012133231322/02252012225124420143232400231350323324412221222120043252562220421322312.322252522224402212/.4042123324131330/0422431222232210252233362
@Chromosome_1149990_1_0_1_0_0_1:0:0_0:0:0_1032/1
GTTGCAGAAACTACGTGGGATTATGGCCACTATCTGCCCGCCAGGTGCAACCACACCTACAGCCAGTGCAACAAAGGCGGAATACAGATTTACCGTCTCGATACCGACAGTGCGAAGAGCCTGCCGGTGGGCTGACTGGCTATTGATCTT
+
022363217323441222303152225312202212/3262722214232432426215353212321333322202/5152323422115500124221141.41530200021332352712423222/5412133540420.12251
@Chromosome_230278_1_1_0_0_0_2:0:0_0:0:0_1033/1
CGCCAGAATCACTTGTGCCGGAGTCGCATTGTGTTTAGCTGCGATACGAGCAATAACCTCATCGTTCAGGGCCTTACCATACGCCAGCGTCATATAGGAAGTAATATGGATGCCGTGCTGTTTAGCCCAGACAACCACTTTTCGGTTTTG
+
33246255413.02322323332522/24403222454453533422262402742202622634204412322215320223220203252122/5213111332443432/22223222232253+2213224233152323012452
@Chromosome_2208031_1_0_1_0_0_4:0:0_0:0:0_1034/1
GAAATTTTCTGAAGCATTGCGAACCGGCCTTATTTTTGGTGCCGTCGAAACCCTGCCGCCGCTGATCGGCTGGGGACTGGGCATGTTAGCCAGCCGGTTTGTCCTTGAATGGAACCACTGGATTGCGTTTGTGCCGCCGATATTCCTCGG
+
0422122347/162132.0243354052043520143332346423/2215224230/2254/3302513013222124223014.131352235222212022232323642122264121214133/443232125135102123423
@Chromosome_3628411_1_1_0_0_0_1:0:0_0:0:0_1035/1
AGCTTTTCCGTTCGTCAGCTCAACCATTACATCAATTACTTGCAGGAAACCGGACAACCGAGCAGTGAGTATCGCCTGGCATTGTGGGAAAAGCTGGGGCATCCCATTTTAACCCTGGCGATGATTTTGCTGGCAGTGCCTTTTTCCTTT
+
54.2224413222352123622454/3124//22211211133503/2023423203012122215243436222224422123232/0322231204/033112334022320450261424322223201372321532232222113
@Chromosome_2903619_1_1_0_0_0_2:0:0_0:0:0_1036/1
ACCGGCGGTGCTTGACGCCCAGTGCGGCGTGCTGGCGATCAACCCGAATGACGCTGTGAGCGGTTATTATCAGGTTGCGCAGACGCTGGCGGATAAACGCCAAAAACAACAGGCGCAGGCTGCCGCGCAGCTGGCCTATTCCCGTGATAA
+
.2531031232222311222/2/15442231/23056512323122433202245244322224111276343243150503-52227020123243222551232256/422205234243436.222314461313222222202231
@Chromosome_143202_1_1_0_0_0_1:0:0_0:0:0_1037/1
GCGGCGACGTTCAATATCCACGCCTGCGGTCGGTTCGTCGAGAATCAGTAGTTTAGGTTCATGCATTAACGCACGGGCAATCATTAAACGGCGCTTCATCCCGCCAGATAACATACGCGCACGTTCGTTGCGTTTTCCCCATAGATCGAG
+
253.3244031255/2323324222243642242722213013222200243375324322202222232324222224222003350234235442263002422226433044122325254010232222;2022333232111031
@Chromosome_3630927_1_1_0_0_0_2:0:0_0:0:0_1038/1
ATACGACGACATGGTGGCGGATGATATGGAAAACCGCCAGTCGTATGATGCACCGGTGGCGCTGGATAGCGATATTCGTCAGCGCTTAGAGCTGCTGATTTCGCGTTTTGCGCTATAACCGGAGCAATGATGTCATCTCGTTTGATTATT
+
2251223412522021362236322212222222232422020223332001343332426431222240101313355422/1222122323331232-306624622.322202122340140.23621231244245/4244241/2
@Chromosome_4158695_1_1_0_0_0_0:0:0_0:0:0_1039/1
CTTTGAATTGCCTCCGTTTTCTAAAATTCTCCCGGAACATGTCGTTCCAGCCGTGACTAAGGCGCTGAACGACTGCCGCGAAAATGTGGAGCGCGTAGTAGCGCAAGGAGCACCGTACACCTGGGAAAATCTCTGCCAGCCGTTGGCGGA
+
12612252232451110033326/24222443130653321222011343222594474212423251462154.23342-4560211233217133237335222422212333203/232312402212255023323422584/232
@Chromosome_2127568_1_0_1_0_0_7:0:0_0:0:0_103a/1
CAGCTACAACAACATGGAACCATCATCGCGGCTCAACAGTTGGCTGTTAAACAGATAGGTAGACACCGCTTCCGACACGGAAACCTGAGTTGCCGGAACTTATATCGCCTTAAAACCGTTCACCCGCGCCCGCAGGTTTGCCAGTAACTG
+
4/17334/1233422347345252023423122322/322252132321/104115323.321552164542262032325243233314422352444243243/333/322/6/02151222112134341333/2121433532332
@Chromosome_1091376_1_0_1_0_0_1:0:2_0:0:0_103b/1
AAAAAGTGGTGCGTCTGCACGGCACCGAATGGGGCGAGACGCAGCGTTTTTACCATCATCATGATGCTCACTGGCGGGTGGAGTGGCGAGATGAGCGAAATTGCGTCTGGTGTTTTACGCCAGCAACTGGATTTGATTGCCACGCGCACT
+
531233232251302215551225172182252320232033232222233662325342222212/12017123346/524223224225/2371224432226033222./21/221512132/223437254541330021523222
@Chromosome_110399_1_0_1_0_0_2:0:0_0:0:0_103c/1
TCGATAACCAGTTGCGCGGTCGTTCTGGTCGTCAGGGGGATGCTGGTTCTTCCCGTTTCTACCTGTCGATGGAAGATGCGCTGATGCGTATTTTTGCATCCGACCGAGTATCCGGCATGATGCGTAAACTGGGTAGGAAGCCAGGCGAAG
+
332023323334312522533511422241233312224502032/21213221423222302554/2224425161112226325222125423/14125221.354221414133242322234104231423332342024332402
@Chromosome_2937466_1_1_0_0_0_2:0:1_0:0:0_103d/1
ACAAATGATTTTCTTCATTGAATTACCTTATCCTTGTTTTGTGATAGCCGATTTGACTGCCAGAATCAGGTAAAGTTTCGGTTGGCATACGATGAGGATCATCGGCGAGGAGAAAAAATTAAATGAGTAGTTATGTTGTTGTTTAACGAT
+
0422412143333222112,2322424212734262032052/530221352123360252122434514336022250032216224132322144225263421252224400222.3131334232413203313023225213/02
@Chromosome_3573495_1_1_0_0_0_0:0:0_0:0:0_103e/1
CCCGGCGTTCTTCCAGAAAGAAACCATGGAAGAGGTGGCTGCCATCAAGGATATTGGCAACCACTTTGAGCGTGCCGAGTACATCAAGTGGAATGCTTTCCGTGAGACGGACGATGCCCGCTATATTGGCCTGGTGATGCCCCGTGTACT
+
2322543222205343/22353416326/422233201525221302232342412513222265225351426513/22542222722/532123/242011012353522/32142223342206/2/42124220324722524023
@Chromosome_2713402_1_1_0_0_0_3:0:0_0:0:0_103f/1
CCGTCAACATGGCAGATGATCAAAACATCTCAGGGCAGATCCGCGGCAAAATAAAGAATTATGCTGCGGCGGGTAAAGTTCAGCAGGGCCAGCTGGTGGTCAACGGTGCCAGTATGCCGCAGAGAGTTGAATCCGATGGTTCATTTGCAC
+
/34153251252542132422431203523221211302./31122233223110305420124114.322313132312242232241221233132232522/343220341352/24722244442/22261123642/40413212
@rand_0_0_0_0_1_1_0:0:0_0:0:0_d7/1
CGGAACTAGTAGGCCTCCATATTGTTAGCCATTTTGAGCCAGACGGCAACCCATAAATAAAATATTTGGGTTTCTCAGATGCTTCTTTGCGACGGAAGCTCGTTAGTGACTCCGTTTCGCGAGCAGCCGCCGCGTAACCGTCAGGGTAGG
+
2272232221523224333022143181022122433221.3340341225524372234435622337365/2040442533248/323631422233/033320201521323232322262-.323652213216213231512322
@Chromosome_4243172_1_0_1_0_0_1:0:0_0:0:0_1041/1
TTAATCTTCGCTTTACGTTCTTCGTAATCGGCGATGACTTTCCCGCGCTCACGCAGAATTTCCGGATACTGATCGGCGTTGTCGATGGTGAATTCCGGTTCGCCCATATAGCGGTGGCCGCGAATCACGCGATCGGACTGAATGCCCAGA
+
426333/11044131324445402425130222.1003414302253430422321232133454532275233452522232202012122/22402322470252222460402126420220341350024451232204353246/
@Chromosome_262917_1_1_0_0_0_2:0:0_0:0:0_1042/1
AACTGTCCTGGTTTGACGGGTTATAACGGTCCCATTTAAATTTCACCCGCACGCGGCCATGTTCATCACAGAAGATTTCCTCGCCTGCCGGTCCCGTCACGACGGCGCTCTGCGTGCCGTCCACCAGCGGTTTCAGCAACGGCTGTGGTC
+
20120312-/4222106202220624214132321131212245722124021332124/27504240350413232345123522/14114/2113553325245226233424222024133/2532.2402-332222242220/35
@Chromosome_2907075_1_0_1_0_0_6:0:0_0:0:0_1043/1
CAGCCAGACAGCGGGGGTTGAGCCGACAATAGCGCCGACCATATACAACGGAATAGCGGTGATGGGGCATTCCAGCGCAAACGGAATCGCACCCTCACTGATCCCCATAAACGCCAGGAACATGGCGGTCTTACCCTGCGGATAGAGTTT
+
122134022223402514222601352441264122254123326312333/322754221178142002202121172/24234423442323312561431221632052222122434/522,2/220112124435/230620222
@Chromosome_661717_1_1_0_0_0_4:0:0_0:0:0_1044/1
GTATCGCGCCGACGCCAACAGGGTTGAATGTGCATCACCATCTTGAGAAAAACCTCAAAGGCCTTGAACAAACAATTAATATAGTTAATAAGTCCGAACTAAAGAAAAACTTTATTATCTACGGCCCTCAGCTCATTTCGTGCTCTAATA
+
224132221162622163252/341422326523254324321122223332014233121443632330144252122.302456212.1232432222/23220312342244233014122420224225/5222260223242622
@Chromosome_81572_1_0_1_0_0_1:0:0_0:0:0_1045/1
CGGAAGGCAACATCCCCATCGAGCCAGTGATCATTGCGCACTCGTCAGACAGAATGTCGCCAAACAGGTTGGAGCACAGCAGAACGTCAACCTGTGATGGATCTTTAATCAGCTGCATGGTGGCGTTGTCGATGTACATATGCGCCAGTT
+
52311223352512162/02/24383532422523023223245321234362302224122035/342323316/1522323-72523024/414503543223628243723402321121322242-36223221233112251024
@Chromosome_2211298_1_1_0_0_0_1:0:0_0:0:0_1046/1
CTCATGAGTGAGAATCTGGTTATTTATTACCCTTAACCATTGTCGACCACGATATTGCTTTTACGTAACAGTGGGCAATCTGTTATCCCCAAGAAACCACTTTTAGTGTGCAAGTATTGTACCGTGCTGGTGCCTCTGGCAGTCAGATAG
+
32421220222241422322533412312443112222222052252332212354222524351047220/130524252152223241222454223145223345536356324.22335353322620221510332232263524
@Chromosome_1112782_1_1_0_0_0_7:0:3_0:0:0_1047/1
CGCCAACAGGTTTCGTGACGGCTTACTGGAACCCGCCGAAGTCCAATGGCGTACTGATGAAACTTAGCATTGGGCAATATCTGGAAAAAGATAAAAGTGCAACGATCGACGTCGCCAAACGCTTTGACAGCGGCGTGGCTGGGGTATGGG
+
213272244221212.42034162232222/40222136122.2423302222412/41.222322222322352322532612302.424244220122224215433.1020333322222228243121052222622222415211
@Chromosome_2986197_1_1_0_0_0_1:0:0_0:0:0_1048/1
CTACAAACCAGTGAACTGGCATTACCGGCGCTGCGTGGGCGTTTACAGAAAAACGTCAGCGACGCGCAGTTATGTACCACACTTAAACTTTCAGGCCGCAAGATGTTCCTGGTCCGTCAGCGGGAAGAGGCCGCGCAGGCGCTGTTCGCA
+
331364122210325653553033222322420/23422133120415/322/2524212222512225445432242132232024253533724612430142422222022322113621342.13532220/42004213021232
@Chromosome_2568012_1_0_1_0_0_1:0:0_0:0:0_1049/1
TCACAAGGCCAATGCCAACAAAGCCAATCCCGATATGCAGACCCGCTTTAAAGCAATCGCCTGCCTTCATGCCTAATATTTTAGAAAAAATAATGATTACAATCGGAAGCATCACCGTAGGGCCGAGGTCGAGAATATAACGCATGACTT
+
334111225222/37355423423222/23321122423112255222031/1343230322322302292241/0/4232122122112053333124335512224113132531163223040453232322322312124126364
@rand_0_0_0_0_1_1_0:0:0_0:0:0_d8/1
TAGATTCACAAAGCGTGCACGTAGTGAGGCCTGATTCCCAGGGGGGTGGGGAAGTCATGTAGCTCGGGCGGGTGCCTAAACACCGTCAAACACCGCGGTAAGTGCTTCTCGTTGGGAGGTGCTCCGACACGATGGGTCCCTTGAACAACA
+
3061026450432413535323024303321122212.244213133/31333440433312221334142042323222122222224133131712/2233222622342222222433/6300120/51200235/22225323122
@Chromosome_1571587_1_0_1_0_0_3:0:0_0:0:0_104b/1
TTCCATTGGGGTGGTGACGGAAATGCCCAACTTTAACCGCTTCCTGAAAAGCAATGATATTGATATCGAACTGCACACTGCCGGGCAGTATAAGCGTACTCTGACGTTGCTGGGTGAAAATACCGAAGAAGGGCGGGAGAAATTCCGCGA
+
455433233424212520/2622223212211533-02202103443123343532.23222322220/34411203/342132015222413202006222210225.125012252212122328456123/3112325110124315
@Chromosome_5175851_1_0_1_0_0_2:0:0_0:0:0_104c/1
ACTGGCTGGACTGGAAATCGCTGTTCTGATTGAACGTCCAGTTCCCTGGCTTGTAGTCCACGCCCAGCGTGCCTTTATGTTTCGGGGAGAATGGTACCAGATTGCCGTAGGTGTCGCCTTTCTCGCGGATTTCCGCGTTCACATACGCAT
+
231212525/422334/62245223600422262322226/12117222410213222421/22011465312225252235303222232200255031/2502287.13212322332331202331322326525223212133228
@Chromosome_584905_1_0_1_0_0_3:0:0_0:0:0_104d/1
CGAAGCCATCGAGTTGTTGCTCAAAGAGGGGCATGTGGTGATTTGAAGTGGCGGCGGCGGTGTGCCTGTGACGGAAGATGGGGCAGGGAGTGAAGCGGTGATTGATTAAGATCTCGCTGCTGCGTTGCTCGCTGAGAAGATTAACGCCGA
+
2224224226.2234730302220430252214211222223243222734512203521120225422723222123222133112176244223/1302433223422132/54205325132/412242121212502222002112
@Chromosome_914440_1_1_0_0_0_4:0:0_0:0:0_104e/1
GTGTAAGTGAAAGAAACGAACACACCCAGCGGGCTGTTGTCTTCTTCATAGCGGTATTTCAGGTTGAAACCGCCCATTTTGTTCATTTCGCCCTGAGCGTCGCTCTGTGCTTAACCGCCAGTTACGGTAGAAGTCGCAGCTACGGAAGTA
+
1313212231305252222222323332123/33332320622224112252233272323642511321214424130324410422221442032011114424423421342225220333/34-6222348053324212422225
@Chromosome_2849191_1_0_1_0_0_3:0:0_0:0:0_104f/1
TAATGCTTTAGAATAAAAAATACACACCTTTCGCAATGGGATACCCTATGTACCATGACAATGGTCATTTAAGGATCAATGGAATGATGTGGATTGCGGAAAAATACTTGCAAGATAATAAAAACCCACTGGAAGATTAATTGAGTTATA
+
642/2246244233342432322221512530026432320441270423/33233233445221324265224232421222353222-213232210302262655514521221153261342212002233032421114/20423
@Chromosome_2264001_1_0_1_0_0_2:0:0_0:0:0_1050/1
GCAGACCAGGTGTTCTTCAGTGCCGATGTGGCCTTCGCCAGCGCAGCCGGATTATCATCGTACACCTCACGAAGGCGCTGCTCTTCCGACTCCCGCTGCGCCTGACGGTCGGTGAAGCCGCGGGCTTTTGCGCTGATTGCCGCCTGCTTC
+
12-43362212124430432522114522242333322422521421322313021210223424225253.545312441534130204312430232203225225222232122125423313262213224530322224225142
@rand_0_0_0_0_1_1_0:0:0_0:0:0_d9/1
TAGCCAAGTTCCTCCCGGTCGCGAAACCTGCAGATCGTGCAGCTACGCTGAAAAAGCTGGAATACCCACTCACTCGCTATTGCCGGCCATTGTGTCGACCGCTAATTAACGTCGTCCCAAGCTTCGAACAGCTACCGTCTCCCTGGTTCA
+
/502544222223/44.32220232022/32312222242/12233140326//533543522/21102443220/2334235223/32324263312326443204022321/15222/032,0231233303232133233144,121
@Chromosome_3454713_1_0_1_0_0_4:0:0_0:0:0_1052/1
AAACCATCAGTATCAGCGGTTACCACATGGGGGAAGCGGGTGCCAACTGCGTGTAGCAGGTAGCATCTACGCTCGCTGATGGGATTGAGTACATCAAAGCAGCTATCTCTGCCGGACTGAAAATTGATGACTGCGCTCCTCGCCTGTCGT
+
431433334244124351.5464752443214322221422221/14125232.572253265222221-2224232536112320/32311232322-42221121226242252214243244202543114121/215411326432
@Chromosome_4808265_1_0_1_0_0_1:0:0_0:0:0_1053/1
GAAGCGTGCATCGGCAATTTACCGCCGATAGGCGCGGACATTCGCATCAGATGCGTACACTGTACCTGGTCGATAATAATCGCTTCGTGATCGCTTTGATCAAGCACCGCCATATTGACCGTTTCGCCAAACTCTTCCATTAAATTGCGC
+
242124233124521242732432123513134211434.2332541225122/34122222332412612621023253322511623433352212252334332324201435142320412225222241213222253254/242
@Chromosome_2072912_1_0_1_0_0_5:0:0_0:0:0_1054/1
ACGAAGTGCGGGCCGAATTATGCAAAGCGTGCGCCTTTGCCCGCCGTGGCCTGACCGATGCGGACAGCATGGCCTCATCACTGAAGCTGCTGCGCGAAGCAATGAACCTGAACCCGAACGCAGGTGAGAAACGCGAGATTCCAACCCTTT
+
104235302222421243201246.42222021233223/20222171444215203744521252522213322233232263223151432225322200174123235145241531.231413332052421/222/2332322.7
@Chromosome_911712_1_0_1_0_0_3:0:0_0:0:0_1055/1
ATGATCCCACTGAAATCTATCGGCTTCAGTTCGTAATCCAGCTTCAGCTCTTTAGCGATGGCAGCCCACAGATCAACGTCAAAGCCCACATATTTATCGCCCTGTTTAAATTCAAACGGAACGAGGGCGGTATCAGTCGCGACAACTAAT
+
233203451243134262224224524/3210202244223243130222/4245524320233222363223345062413423225212200123.2446232023334432230302/5112.24-222255123222022652242
@Chromosome_589501_1_0_1_0_0_2:0:0_0:0:0_1056/1
GACCTGAAGCAGGCGCGTGCGGCACTGGAGCGTCTCTACACTGCGCTGCGCGGCACAGATAAAACCGTTGCGCCTGCCGGTGGCGAAGCGTTTGAAGCGCGCTTTATTGAAGCGATGGACGACGATTTCAACACCCCGGAAGCCTATTCC
+
22622/32221411222322..3322141034331222324203131540342224302323/-22422201330221223652231344134232413030333222452224241232342322012146501222321432120.21
@Chromosome_3030613_1_0_1_0_0_3:0:0_0:0:0_1057/1
CCGTCAGCGGCAACAGGTTCAGTCTGGAAACCGGAACTATCAACTTTTTGCTGGGCAACGATACGACCATCTTCGACGTTAATCCAGTGCAGATAACCTTCACTGCCACCTACCACCAGGTTGCCATTATACAGCACCGGAGAAGTCAGC
+
204413232,25224542224430364561214522542324224713450210/2042343012122432202522423225/1744322230123243.43512422423132410512011022260424/5242302122321121
@Chromosome_3319772_1_0_1_0_0_0:0:0_0:0:0_1058/1
GCCAGCCGCCGCAATCATGTAGTGAATAGCGGGGATCGATCGGTTAAGAATGGAAACTGCCGTGCAATGAACGGCATGATTGTGAACAACCGCGTTGGCATCCGGTCTGCTTTGATAGGCCGCCATATGGAAACGCCATTCGCTTGAGGG
+
24031646212130344221113432284334/0204211204/045252533236124234224232202123/2542222513/1243202216212423254132271033522224122211222232.24224343222412423
@Chromosome_3937158_1_0_1_0_0_3:1:0_0:0:0_1059/1
TCGTCCAGCCACGCCCTTTCTTCTTGTAATTAATAAGGAGTCTAATGACGCCTTATTATTTCCCTTTGATTATCAAGGATTAATTAAATGCATTCCTGGCAGGAAAATGGCTTAACATTTGTTAGACTTATGGTTGTCGGCTTCATAGGG
+
.2216514171133245.341122423222522642522222212/024321230232221122242114132344167220342311213215343/22522023.2301242436432632211831444012/22223332223215
@Chromosome_2494642_1_1_0_0_0_2:0:0_0:0:0_105a/1
AACCGCACGCGTAAAGATTTTATTGCCGATGCCATTTTGTCACGCAATCCGCAAGTGGTGGGTATTTATCGTCTGATTATGAAGACCGGGTCAGATAACTTCCGTGCGTCTTCCATTCAGGGGATTATGAAACGTATCAAGGCGAAAGGC
+
2313204225234335522332221022215223222242402323032/3425233243321133452341-12/043232352333/1322221412012532210242032412230/33222211321224.22315353212224
@Chromosome_910863_1_0_1_0_0_3:0:0_0:0:0_105b/1
CCGCGGATCACTTCAATAAAGACCAGCGCGACGTGGTTGGCTATCCAACCACCGAAGGTGCGTGCAAAAGCTGCCAGCAATCCGATTACCAGACCGCCTGGCAGACCGAGGACCGCAATCCACAGGGTCATTTTGGCACCTTCAATCAGA
+
2223167113222320342/4224313227222.1335364423325/452323215225513221224222333123513.2523141432514/2124/022224323322222421243251223321312223343+032212/14
@Chromosome_1278199_1_1_0_0_0_5:0:0_0:0:0_105c/1
GAGTCTCAAGAAGGGGACTTTACCCGCTTCATCAAATGGATCACGGCTTCGGTTACGGCGCACAGCCGCAGCGTCGGGGACGACAAACAACCTGAGTTCAGCCAGACTGGATACATAGTCCGGCTGGCCACAGACGAGCCAGGAAAAGCG
+
5515422465241232242532424023214622331152642424122131522422125/24447654215222522521033/352022433321226632240/14/1222213521220544214211232523354.2232223
@Chromosome_711656_1_1_0_0_0_3:0:0_0:0:0_105d/1
AAAACTGATTCTGATTACCTCACAAAACCGTATTACGCTGCTGCAAAACGGCACTTTTGATTTTGAATGTGGTTCTACCACCAACAACGTCGACCGCCAAAAACAGGCGGCTTTCTCTGACACTATTTTCGTGGTCGGTACGCGCCTGCT
+
511421204232321221141131650425132422245325422322024022014222116242023332222222221622022434224223022240223242612123311/42623321322314514/32542220026043
@Chromosome_1625674_1_0_1_0_0_5:0:0_0:0:0_105e/1
TCGATGACAACACCGGCAGTTGATAATCAATGGCCTGGCCCCCACAGTCATATCCTTACGAATGATTTATTTCTAGTCTTCAGAGCAGCACAGGACAGCAATGAAGCGACTTAAAAATGAACTTAATGCGCTGGTGAATCGGGGCGTCGA
+
34214640220256252//2411230051124223122..424225000.412723441201424342632053252661214222323333432320212252045230/24230222/330222520014222132221152243203
@Chromosome_3017209_1_0_1_0_0_2:1:0_0:0:0_105f/1
GCTTCGTTCGACCCGAGCGTACTGGCGATTAAGATTAACATTCACCGCGTGGCGAAAGATTCACGCATCATCCACTCGATGATCCACGCCGCACATAACGGTAAGAAAGTCACCGTGGTGGTTGAGTTACAGGCGCGTTTCGACGAAGAA
+
21/21124342304412342.331322354.4223211252.12401242253220213214004332322332221325802212325222252415426222520322222.23142222222223273222209/144225472444
@Chromosome_2471301_1_1_0_0_0_1:1:0_0:0:0_1060/1
CCACCGACTATCAGATGGTCCGGCACCGGGATATCCACCAGGCCCAGTGCCTGTACCAGACGTTCGGTGATAAGCCGGTCTGCCTTACTGGGTGTGACTTCACCGGACGGGTGATTGAGTGCCAGTACCACGGCAGCGGCATTGTGGTAC
+
22322222/30562-2621/351213211203152121263420212344044344242322322/5232340423531/4334202302455022020212522-12252261422212240412044223427045122350322225
@Chromosome_3146020_1_0_1_0_0_7:0:0_0:0:0_1061/1
GCAGGCTGTTCCACTCTGGAGCGAGTGGTTTCCCGTCCTGACTTCAACCAGGGGAACTATCTGGCCGCTAGCGACGTATCCAAAATACGTGGTGGCATTACGCAACAACAAGTTCCGTACGCATTGGGTACACCGCTGATGTCCGATCCA
+
45254244342064132523122344.252201512260215211225/3452113244/1.1522211224202401312220.561215214221433432/3242/55222235233304342222242453221410162012131
@Chromosome_2972173_1_1_0_0_0_2:0:0_0:0:0_1062/1
GACAATGTACGTTCCGCTATCGCCATCCCGACGGCGTTCGCCAAACCTTGTCCAAGCGGGCCGGTGGTGGTTTCAACGCCTGGCGTATAGCCAATCTCCGGGTGGCCTGGGGTTTTCGAATGCAACTGACGGAAGTTCTTCAGTTCTTCC
+
222024221332221016322222423122/135513342442232224262320325521213318520/22253422230122/2/34104233220413432331//24423102602/2332323320120022142572355643
@Chromosome_201810_1_0_1_0_0_1:0:0_0:0:0_1063/1
CCGGGAGGCCTGATAAGTGATTGATAAATCCGCCTTTGTGCATCCAACCGCCATTGTGGAAGAGGGCGCGTCAATTGGCGCGAACGCACACATTGGTCCTTTTTGTATCATTGGACCCCATGTCGAAATTGGTGAGGGTACCGTACTGAA
+
12/24242142323025221523232415240431332732231413233336262521522318410043112532223421232452232111363611127403734032242/23053523333610233522/012122325742
@Chromosome_1140764_1_1_0_0_0_4:0:0_0:0:0_1064/1
TGAGAGCAAGGCGACTGTCCTCAGCCGGCATCAAACGATACTGAGCAATAGTCTATTCTCGTACGCTGCAACGTGAGGTCGTGCGCCGGACACGGGTAAACATCCGGCAATTCCAGCTTACGACCAATTCCCCTCCCATAACGAGACGGA
+
2123224232322024/60222322233225131212251.227/2332342202611563122244442332236023224235424625/54525232112312432524/1633260422151113020361323342341234/22
@Chromosome_2400001_1_0_1_0_0_4:0:1_0:0:0_1065/1
GCTGAACAGCGCGCCCAATGCGGACATGCTCAACCCATGATCCAACAACAGCGGTGCCAGAAGAGGGGCAGCACAAACCGCATGCCGGAATTCAGCATCAATCCCAGCAGTAAGCCCAGGCCAGCCCGCTTCCTCCTTAGCGCATAACCT
+
6222024334453224/32/1024221424234223222432243250233322256525252302431203.25242476422222112343222320451252122206024451233312023212212304232542223213320
@Chromosome_5225747_1_1_0_0_0_2:0:0_0:0:0_1066/1
CGACCTGCTGGACAATCTCGACAAGGGCAATATTCAGTTCGACCGTCTGGTCATTGAATGCACCGGCATGGCCGATCCCGGCCCGATTATTCAGACCTTTTTCTCCCATGAAGTTTTATGCCAGCGTTATCTACTTGACGGCGTGATTGC
+
4620242/5232223322332224121123123052523252252212402302420.23322304/024205224221232225436135222314023353333261221133/13401233/3522224/344222232561443/3
@Chromosome_2134440_1_1_0_0_0_3:0:0_0:0:0_1067/1
AGGAAACGACCATTAATTTGCAACAGCATGGTTACCGTATGGTTATTGGCATCGACACGCAGCGGTTGGCTGTTCGAAAGTCCGTCGTGTTCCACTTTTGCCGCCGCATTCTCTTTTTGATCGCAGCCGCTAAGCCCGCCAACAGCCAGT
+
/2204413232542413323252323462.414281044521114253343412/2372731034602722423422521433035226322253023202334202445221223103202/233/3154022223//222/2432324
@Chromosome_2885382_1_1_0_0_0_4:0:0_0:0:0_1068/1
TGCTTAATCCACTGTTTCTCATGTTCAGTGAGTTCTAATGGTTTGTTCAGAAAGGCCAGGTTTCCTGTATCAAGCCAATTTTGTGAAACTTAATAGCGAACTTCATTTGTTAATGCATCAACAAATCTATTGAGTACTTCACTAAGAATG
+
332211/23223222213146202010002120422323230062332012254/22222/126115212022231432101025222224252222162353252//21332622.13331324244332/201251423/31015335
@Chromosome_3834770_1_1_0_0_0_0:0:0_0:0:0_1069/1
CCATTACTGCCAAGCAGAACAACTGGCTTGAGCGGATGTGCCAGACCTTTCAGGTGCTGTTTTTGTTTAGTACTCAGATTCATCGTATTTTTTGCTTACGTTGGGATTGAAAACGGGTCATTCTACCGCCATCTCCCATATATCACCAAA
+
0222242122422/51532151/214322320422/53-40220242563431413242043342345313420334424422/15223512122325211201232333242321222523331220/263335133301221204222
@Chromosome_4683062_1_1_0_0_0_2:0:0_0:0:0_106a/1
AGTTGATGCCTTAGTGCTGAATCCAGGCCGTCAGGAAGCCAGCTTCGACGGGTAAACGCTGGAGTTAACCGGTACTGAGTTTACCCTGCTCTATTTGCTGGCACAGCATCTGGGTCAGGTGCTTTCCCGTGAACATTTAAGCCAGGAAGT
+
102322236231453201324131123225320214162124211022522325244311/4052151130324523122322/02241210323140352112233324241124533202101332523122225142222322312/
@Chromosome_4760542_1_0_1_0_0_4:0:0_0:0:0_106b/1
AAATAAGATGCGAGTAAACAGGGGCTGTAACTATTGGCACGCCGGATTTGAGATCGGAAACAAACTTGACCAGGCGATGCATATCATACGATTCCGGGAAGCCTTTCTTCTTCATCAGACCACGTTCTTTAAGAACCTGATTAGGGTGAA
+
13253223252051322242522214224432720322/04/524122225022322222040402/22/020340210122325312105621246201043403320624201/0302322514731244/22313142252544.32
@Chromosome_2394445_1_0_1_0_0_2:0:0_0:0:0_106c/1
GGACGGCATTGTCGAATTCCATAGAAATAATGAAACAACATCCTGTAAATATGATTACGATGGATACAAAATACTCGCCTATAAAACAGGCAAGAAAGGCGTTCGTTACTTATTCGAATGTAAAGATCCTGAAAGCAAAGCCCCTAAATA
+
44202424.237326342111147112322333274232225123451213213222452401-2.124225143322032/2322421015122221/2381246521241234.10202614215032523112222215411353/0
@Chromosome_2979327_1_1_0_0_0_3:0:0_0:0:0_106d/1
TGGCGTGCTTCATCGCATTCAGGACCGCTTCGCGAATAATTTGCAACAAATGCACCTGCATTTGCGCATCCAGAGCCAGGGTTGGCAGACGGCAGTCGAGGGTCAGTTTGGCGCTGGTGTGATTTTGTAACGTATCCAGCATTTCCCTCA
+
2242426022431344222122310/445212224200122/2-2205230122022302433242134202163/031120422252534022223424522521455221232222323213435223512514332.32312031.5
@Chromosome_3739373_1_0_1_0_0_1:0:0_0:0:0_106e/1
CTATAGACCGAAAGCTGCTTTTTGAAGCGACGTTCGTCACGATTGAAAAATGTTGTGATACCAATCAGAAAGGCGATGACACCCACGTCCTGGGCCAGCCAATACGCGGTCATGATAAATCCTTATCAGGTATGGAAAAGCAAACGGCGC
+
224212343225222213241544040425113.2222332202721348253112526132332244224212/2531122037/4.-23012522226322223523560533242302045/2-44130244002243240412520
@Chromosome_3657457_1_1_0_0_0_2:0:0_0:0:0_106f/1
TTGTCGCCTGTGGTTTTACGGGAGATCACCGCGCCTGCGTTGGATTCTGAACCGGTCGCTGGCAGCGTCAGCACACAGCCCATCGGGATGGCGCTTTTAATCTCTTTACCGCCCGTTTGCAGAATGTGCCACGGATCGATTTTTTCCGGA
+
02023220233.24252223/23222201232/32322342212122521324142321432514332/24523324232442325522213524-2225/23052217231342203325222421.22243/1222223534.25234
@Chromosome_2993796_1_0_1_0_0_6:0:0_0:0:0_1070/1
GCTCCTGTCTGATGAGGACCTCCAGGTGTGTGAACAATTCGGCGTCTGGGGTGAAAAGTCCTTCAGGGGCAAAACCTACGATGGCATTCATAGCATCAGCTTCCTGATTCACGCTGATGGCAAAATCCAACATGTCTTTGACGATTTCAA
+
11/122232322333252104222232022222422742133244022214213334242214234242/26222376612223444224426062323025322242122324722511224343330322222237324/34334255
@Chromosome_3063028_1_1_0_0_0_1:0:0_0:0:0_1071/1
TGTCATTAAAAATCCAGGTTGTCGGTGGGTGGACGCCTTTGCGGCGGTCGCGTGTTTGCGCGTTAACTGTGGTGCGCATGGTGTAACGAATCTCTTCGTCGAGCTGCGCCAGCCAGTCACGAAATTTCCAGTCGTCCAGTAAGCTGGCTT
+
3621123023404254321614222412216231335121224310/302221202322271/270530424231326112522225033532453323420/223/223552524/142215222233222225223632281222222
@Chromosome_2020205_1_1_0_0_0_2:0:0_0:0:0_1072/1
GCGCCAAAGCCGCTGCACTTAGCTATACTAAAGGGACACCTTTCATCCGGTTGGCTCACATTGCCGGATGGTCAATGTTTACACTGACCTGCACAGGAGTGTTTCGGTTTCAGGTGAACATAAGCGCCATCCGACGTTTCAGCGTGAGTC
+
353210121232312411422223122225522302053133262362322234/32224045422024222242262263550222422322144522122252143111203412313102/2225242302053353/112682044
@Chromosome_2427884_1_1_0_0_0_4:0:0_0:0:0_1073/1
GTAACTATAAGTTGTTGCACAGGACAAATATATCTGGCTTCTGTACAGAGTGTTAAATTTTGACCATAAATAAAACCGTCCCTGTCAAGCATGCATAGTTTATCAAGTAGGTCTCCCACAAACTGCATGAATTTTATTTTTCCATTAAAA
+
4246634242221553462134/42432432413045225123322232223222231423422322511162223020221/30521253-34072424314222225/2364542237025271222121321222/56452341442
@Chromosome_4853121_1_0_1_0_0_4:0:0_0:0:0_1074/1
ATGTTGCAGGATAAACCGGTACTTATCTTCTCGCTGGAGATGCCTTCAGAACAGATTATGATGTGTTCTCTGGCGTCGCTGTCGCGCGTTGACCAGACTAAAATCCGTACCGGGCAGCTGGATGATGAAAACTCGGCGCGCATTTCCGGC
+
102420331332/3232324252244035131052/4223303032224311/3-12502/123522155536302233432232002/2430232322222404121351312532354425223142222121233/3420432126/
@Chromosome_4412761_1_1_0_0_0_4:1:0_0:0:0_1075/1
TGTCGCCTGTCTGATTATCGTTGAGTTTTTGCTCGTCAGTTTGTTGACGCCAATGGCCCAGGATTTAGGCATTTCGAAAGGGGTTGCCGGGCAATCGGTGAACGTGACCGCCTTTGTGACAATGTTTGCCAGTTTGTTTATTACCCGGAC
+
35432442/2242112444324032/25/2/3222312013632523513112212331224132125342212228/322610232225342223242344322423333352/23302322.212/3222372121235/23323413
@Chromosome_4394398_1_1_0_0_0_0:0:0_0:0:0_1076/1
TTTCATTCACTGGTGGTGTTCATGCCAGTTCAGCAATGACAGGATGCCCTTAAGCCATCCGTCATGGCTCAGTATGATGACGACGAACACGCTCTGCAGGTGAGTATGTGGGGCCGGAAGCATCATTCCCGTATTTTGCCGCACCTTCCG
+
223/24543202121453254212250244233525125423521324220022423233/224233.05320150/2204416.32715442612154252321144/33123254236225523033122425204022122225312
@Chromosome_4826474_1_1_0_0_0_4:0:0_0:0:0_1077/1
TGTAAGACGGGCGCAGATCGTTAAAGTTGGTGCGCAGCGTGACGCCAAACATAAATGTGTTGCCACGTTCATAGCTTAGGTTAACGTCGGCCCAATCGGTAACGCGATAAATCGCACCGACGTTACACTTACTTTTTTGCTCCAGCTTCT
+
3221/22520214342231324222334112342522232256222231242222231221130153224222232134453251523212021242341212325022234332233235535222242062102134.1122426313
@Chromosome_1478228_1_0_1_0_0_2:0:0_0:0:0_1078/1
CGCAGACGCGTACCCCGGATGCTCACTTCTTTACTGAAGTGCGTTACAAAGGGACCAAAACTGTTGCCGTCACACCAGACTACGCTGAAATCGCCAAACTGCGCGATCTGTGGCTGGCACCGAAACAGGGCACCGATGTGGCAATGGCGC
+
1/544543223703632433223/4351551426336.324.33310337453/55222332232122223032240/320222420522/0.23232224234231322424/2422.202442442412322122/425162242440
@Chromosome_1237618_1_0_1_0_0_4:0:0_0:0:0_1079/1
AGCAGTAATGAATTCAGGATAAGGTTCGATTCCTTAAGCTCCCGCGGCTGACCGGCAAGCCGCCATTTGTCGCGCTTCAGTACACTGCGTACGAGCTCACGTCCTTTATTTTCTGTCTCGTTCCAGTTCAGATACGATTTCCATGCTCCG
+
3343133525354322250211413404331252123256/2312055214232224202/1362228/12623272.432323221002325234322033321122541205320035263/2210221214242123/721221224
@Chromosome_4931075_1_0_1_0_0_2:0:0_0:0:0_107a/1
AAGTGCATCAGCATAGTTGACCAGACCGACGAGTCGCTGCATCAGTTTACGAACTTCAGTTTTGACCCTGAAGGTTGAAATGGCACCGATGATAACGCCATTACTGCGCACCGGAACGGTGTTGATCAGTAATAGCCGGTCTTTAATCGT
+
1324221444224423330012234212242142206135222312336522342231253046332325/23440142522233210340274110422231402522227/2404312420224257323210244462144334462
@Chromosome_792870_1_1_0_0_0_1:0:0_0:0:0_107b/1
GGTGCTGGACGGCATCACAAACGGGAACATTGCGATACCGGCTGTCAGGATGATGCAGGCGAGCGTCAGGGAGGAGAACACAAACGCCCACGCGGCTTTATCCATACGTGCAGTCAGGATGGTCAGCAGCGGCAGAACCACACCCAGCGC
+
/1222323222226233222342221024641211/266322441023044234031521162232252402231222332.2613224-140304135212212277334152155331151532.21331313042122434224515
@rand_0_0_0_0_1_1_0:0:0_0:0:0_da/1
GAAGTGTGTGTTACCAAGTGAGGCGCCTGGATCATCTAATCCTAAAACTCCAATGTGTAATTCCTGTACTCTCTGACCGCCCCTGTGTAGAGGACTTGGCCGCCACCTGGGGTTTTACGTGTGCGCGGCCACGAGAGTTATCACTACTCC
+
2323442/14222133321242223401031411510.241124252202451222223/112443316324422414043422/32/2322241533222224231122/4/2212232232323121/22/56611012330.02024
@Chromosome_2161830_1_1_0_0_0_2:0:0_0:0:0_107d/1
TTAAGTAAGTGGTTTATCCCCTTTTTGCCGCGGCTATGAAGGCGATAGCCAACAATGACCCCACGACTCGTCTCAATTATCTCGACCCGACCTGGCTAAGTCCCAGTCCGATCTCTTGCAGTCGCGTTCACGCCTGAATGAGTTCTCCTG
+
64752251232320211245/24502212660430131363222222422133/2212323121022441430/2452212222623.234253/.2422.1341423232212131024722441234222302432410425242216
@Chromosome_4040060_1_0_1_0_0_2:1:0_0:0:0_107e/1
AACATTGCCCGCGCACGAATCTTGCTGTGCGAGTTTGAACCTGCGGAAATTGTTCTCGAAGAACTCAATGAAAATGCCCGCAGTCTGCGGTTGATGAGCGATCTCAACCGTAACCTGTTGCTGCTTAATCAACTGTACTGGCAAGCCGGA
+
251.344312222122222122386264411332175/225430320202334513202235336304142/122545532221422332314244133322242232420012125211002322.211275203.3214212112214
@Chromosome_52498_1_0_1_0_0_1:0:1_0:0:0_107f/1
GCGACAGGGCCAGGAATCGCAAACCACGGTTTCAGTGGGGCAGGGGCCTCTTCCGGCGATTCTTTGCTGTACATATCCAGTTGACCGTTCGGGAAGCAAAAACGCATACGGGTAAAGGCGTTGGGGTAAAACGCAGTCTTCCCAGCCCCC
+
23151/2621340225/23222226243222552324324220432433302263222122452.343222314041224222022252272386212253743401023022.324634325027320242462147528620262241
@Chromosome_3067006_1_1_0_0_0_4:1:0_0:0:0_1080/1
AAGCGGTGTCGCAACCGATGCCTCATGTTTTCCGCTGGTGCCATGTGCAAACCGAGTGAACGGCAATCGTTTTGTCTGGCAGGGGCGTGAGTATCAACTGCAACCGAATGTTGAGTGGGATGCGCACTATCTTCACGGCGATGGCTGGCT
+
1302202246201342212334/22232-24622/4232223022135022122223222214/1332222313224152235//23232223./12131522402353433432214322122302421/212.14/327251546422
@Chromosome_2050365_1_1_0_0_0_5:0:0_0:0:0_1081/1
AACACATGGCTGGCGCGGGCTGCGCGGATAGCATCCACGGCAATCCGCGTGTTGCCATCAGTACCATTTTTAAAACCTACCGGACAGGAGAGTGCCGAAGCCAACTCACGGTGGATCTGACTTTCTGTAGTACGTGCGCCAATCGCGCCC
+
32222412331322321232331323321323252156131322/3323213626634.3153252.432322002715/301235244623423224242242322212235651224226621162242224223232245322/152
@Chromosome_4396179_1_1_0_0_0_3:0:0_0:0:0_1082/1
GTGCCTGCAGACACAGATATATCGTTAACGTAAACTATAATTGACGGACGATACGGGAGTTACAGTGACTCATGAAACATGAATTTCATAAGCAATGTTGGCAAGTAAATATTCCTGATTACCGTAAAGTATTTCTTAGATATTACCATA
+
1132443233122125532564326223222232/0243423332244230231182534.2/5022200221353220211322232/112620323216422134331222220457134240111323021224240322423//10
@Chromosome_318094_1_0_1_0_0_4:1:0_0:0:0_1083/1
AACGATGGATAAGGCACTTAAAGAGGTGAGACTGTGAAATTAAATATCAGAGTGGATAAACGCCGGCTATGGCAGAAAAAAGAGAACAGCGAGGCATTCAGGGGGTTGCGGGTGGAAAATCTTCAGCATCGGTTCAGTGGAGAGTTGCCT
+
121.265123443322522232245245334142211052//5433302120510223/2444235425410132212132232232220/02422121002232522422354214233533223121055/2/002221342423045
@Chromosome_2950044_1_1_0_0_0_5:0:0_0:0:0_1084/1
GAAATCGCTGCGTTTAATGTTATGCGCTATGCCGTTGATGCTGACCGGCTGTTCCACGATCTCGTCGGTTCACTGGTCGTCCGCTAACCCGTGGAACTGGTTTGGATCGTCCACCAAAGTGAGCCAGCAGGGCGTGGGTGAATTAACGGC
+
//04227421522221332232223323221102255220.2544521334523223212443230344222911130123722232612212222322254/32214142435314512232403324424235421130212202224
@Chromosome_552318_1_1_0_0_0_2:0:0_0:0:0_1085/1
CCTGGGCAGTAATGGTGCTTAAGCGCCTGCTGCCGGGGCGCGTGATGGACAAAATATTGCAGGGGTGAGTTGAAGCGCGCGCTTAACCCCCCATGTCAAAGAAAATATCGACAACAGAGTGCGACTCCATGTCCGTAGAAAATATTGTCA
+
41332/1535021/430132132243325222402.433-2.324422251233453311337423242244211511625033.24222332242432533421/34113202102423221202133532223252012412312220
@Chromosome_2635947_1_0_1_0_0_2:1:0_0:0:0_1086/1
GCCATTCGGGCACCGCTGAGATTATCCAGCCAAACGCAACGATGGGCGTACCCCGGCACAACGCGATTGATTAACACCATACCGGGAATGTTATCCATAAATTGCGCCAGTTCATCTTCACTCAATGCTTTTGAGTGAACAATCAACGCA
+
2223430162425315232424223/343422225460/201232221452/451/5314231223332222/33//26/5422445212212024324200223553213442143425202212132222/3114211020341244/
@Chromosome_3186435_1_0_1_0_0_1:0:0_0:0:0_1087/1
GGCGAGAAGTCCGCGAGCGGCGAAAATTATTCGTCCACTGCTTGATGCCATGCAGACCACGCCAGCGTTTGCTTATCTGGTGCCAATCGTCATGCTATTTGGTATCGGTAACGTGCCGGGCGTGGTGGTGACGATCATCTTTGCTCTGCC
+
25130236420515/1243202401231251/15122433145331332112452223322310412112046621341222331212432121021504422.221362421250326010430312/522221544033213212222
@Chromosome_2527547_1_1_0_0_0_3:0:0_0:0:0_1088/1
GATGCTTTCACCATTCGCCACGGCGTCACTATCGGCAATCTTGGTGCCGATAACATGGCATGTCCACACATTGGCAACGGCGTCGAACTCGGTGCCAACGTCATTATTCTTGGTGATATCACGCTTGGTAACAACGTCACAGTGGGCGCG
+
13432301321/504242332362033232514023226221452322232152240/41403016532/00341126621221451501524233444134202222402312143431323102343432722433014232223210
@Chromosome_2221179_1_1_0_0_0_1:0:0_0:0:0_1089/1
CGTCTATGCACTCAAACTCACGGTTGTGGTGGGTAAATCGCTAAGGCTGTTCTCCAGCGCTTTTTCCAGATTGGCATACAGTGGATAGCTGGCTTTCATCTCGCCTTTATCGCCCGGCAGAATACGTATCCCGCCGTTAATCCATTCTGA
+
2233/01120122/322232225116212222343232212231333012/34651123233052324424372451214155380/3213223442322224.23241223/24/32022121322430222203626532./211532
@Chromosome_1085455_1_1_0_0_0_3:0:0_0:0:0_108a/1
TTTATTAGCGTATTTCTCTTTGTTTTCCGAAGCTTCAATCAGCTGAACAATCGTTTCAGAAAGCGTTTTACCGCGACGCTGCGCAAGACCAGCCAGACGTTGCCAGACAATAAATTCCAGATCGATCGATTTTTTGCGCGTATGCTGGTG
+
245222224153113121252225131532/3422332242.402325343525,2222512.132/42/1252224-222/02440212/100123422142134442202312222232//120303325320230554422252231
@Chromosome_2546448_1_0_1_0_0_5:0:0_0:0:0_108b/1
GCTCGTTTCCCGCCGGGCTGGACAAAAACTGCTTTAACAATTCAGGTCATAAATCGAGTTGTTCCTGCGTTGCTGACGCCAGTCCATTGAAAAACGGGGTAAACAAAGGTACATGAGGAGAATTATCCACCATATTTAACGCCAGTCGAT
+
32435222/22222153225532124264214314216624.131225042422023555/2043226333425324433543232721321342513253223234234,/313045.1122/11363230232202202622332252
@Chromosome_2414631_1_1_0_0_0_2:0:0_0:0:0_108c/1
CCACGCCGTTCTCTATGGCATCGCCGGTACAGCGTTGTACCAGTTGATCGACGTAGATTGCGTGCAGTCGCATGGCGCACTGTTTAAGCGCTTCCAGGCGAGGGAGATCGAGCGCTGTCGCGGCGCGACTCGCCACCTCCAGCCCGGCAG
+
342105232432231212312424120722223432223122132227.4222321162253123332544,4423232612522422422.2446776-7541322251134611243432523523425321121133/410222432
@Chromosome_1839519_1_0_1_0_0_3:0:0_0:0:0_108d/1
GAAATAATTTCCCTGGCTAAATCCTGGCATAATATTGCATTCATCAAATGATCCTGTTCATGAGTCAGAATTAAATTAACTTTTATTTTGCCACAGCCTTCATCCTGACTAATTAATGCGGTCTGAATCTTATGTGCCTGAAGACAGGGA
+
3253321./13322227425034564213/2221/64406042.1333233022213/206413/030430311132359222522322320422224112132.062331221322250443422213325322221212/0534022/
@Chromosome_3057316_1_0_1_0_0_4:1:0_0:0:0_108e/1
TTGGAAAATCAATAGGCACGCCGTCCCAGGCCGGATTGCTGGACGATACGCAAAGCGCCATCAATGTGGTGCGCCATCGCAGTGATGTAAACCCACAACGGCTGGTGCTGTTCGGGCAGAGGATTGGCGGGGCGAATATTCTCGCAGTTA
+
21013232533416450023212232333223.032024522422322473532012262341.22232363233222342130022221/2112022354313102221102060552441221042154222221521/2224102/4
@Chromosome_352819_1_0_1_0_0_4:1:0_0:0:0_108f/1
TCGTGGCGTTCAAATTCCCGGTGATAATCTGCGGCATAATCGACGCATCCACCACACGCAGGCCATCTAACCTGTGTACGCGGCCTTCGCCGTCAACCACGGACATCTAGTCGTAACCCATTTTGCAGGCACCGCACGGATGGAACGCGG
+
023032021235212150832225222703532242242312223/4/2122331234/22221502211302436232225322221230302412632212234.2222324212222312532224222522205542224241523
@Chromosome_260970_1_0_1_0_0_4:0:0_0:0:0_1090/1
AATAGTTTTTACGACAACCGTAAATTCTACCTCGGTTTGTACGTAAAAAATGCTGAAAAATGATGCGGTTCCGTGAAGTGAGCTGCATCTGCCTGTCTGGGATTAGCGGCAGGTCATTGTAAGTAGTAATTAACCACGTTAACAAGGAGT
+
135411222212322261722322422222.43342255.2250226252122162336122012322334622222032631201.122/1014/631212224122201223144132220333123232532323122307003334
@Chromosome_2183662_1_1_0_0_0_3:1:0_0:0:0_1091/1
TGATTTGCGCGTCTTTAAGCTGGTGGCTCGTCGGGCTGGTTTTGCCGCCGTGGCGGAAGAACTGGTCGTTTCACCGGCGTTCGTCAGCAAGCGCATCGCCTTGCTGGAGCAAACGCTAAACGTGGTGTTGTTACACCGCCCCACCTGCCG
+
35102414342223135333773254236332123301223258263122313216323223651223307222222232233212221222523224132201331/2334330021233352431113324041423533116/4454
@Chromosome_4526100_1_0_1_0_0_6:0:0_0:0:0_1092/1
GACTTAATAGCTTCAGTTGTACTGGAGATAGCACCGGGAACGCCACGCCGAGCGCCTGTAAGAGCCAGTACTCCGACTTATTCATATTCATCTAACTTATTGGCTGTAAGCTGTTCTGATGCCGCCAGCAACGCAATGGCGATAGGTAAA
+
22852232022/454117/131231010/0342422314532303121/0234444/5212340630632242273422135211221221222634252212214223042411331222213241/1331/144422722222522-2
@Chromosome_3511700_1_0_1_0_0_3:0:0_0:0:0_1093/1
GGCGTCCTCACACCAGCCCTACGGTCATGGCAGCCGACAGCCAGCATTACGCCCACTATCACGCCCACCATCAGCGGTAATCGACTCATTCCTGCCTCCTCAGACCAGTCCATCCAGCGCGCCTTGCGACGCCCCCGCCCGGTCCGCCAT
+
/246242202232332541/652442123222232342235112225321533232522442652224233440242524/223012243434221312123-20433461402323433/72324022/40235122464236112/24
@Chromosome_169957_1_0_1_0_0_1:0:0_0:0:0_1094/1
TTTGCATCCGCTGTCGTTAACCTTTCCTGCCGGGAAAGTGACCGGTCTGATTGGTCACAACGGTTCTGGTAAATCCACTCTGCTAAACATGCTTGGCCGTCATCAGCCTCCGTCAGAAGGGGAGATTCTTCTTGATGCCCAGCCGCTGGA
+
24133322212543414/23/125543220822253.3205144251244/2621125/42321/35303342232242223311/342221325242443241432523312427233120312322221222320324114/.22/45
@Chromosome_493764_1_0_1_0_0_2:0:0_0:0:0_1095/1
ATCTGCTGCAGGTTGAGAAACGCATTCGCAACCGCGTTAAAAAGCAGATGGAGAAATACCAGCGTGAGTACTATCTGAACGAGCAAATGAAAGCTATTCAGAAAGAACTCGGTGAAATGGACGACGCGCCGGACGAAAACGAAGCACTGA
+
24512222310320331124152323122352113244224240322525123442222422/12422413/12653425231332320483342132/54513232202462020240401253444222204/2364220/222/022
@Chromosome_376180_1_0_1_0_0_2:0:0_0:0:0_1096/1
GATCGCATGTCGCGCGGTTTGGTGATGGCGCAATCTATTGAAGACAAAATCATTAGCACTGTTTTTCACAAGGTAAAAGATCGCTTCGGCTTTCTGAGTGAAACTAAAGTTCGTGACTTGGTGGACAGGCTAATCAAGGCATTGACCATC
+
354202/0136/280322222332221244231212222116621212323233113532342112232722/05/302342212462123/13231425221212141332032425222234225/5313304122230242121253
@Chromosome_304518_1_1_0_0_0_5:1:0_0:0:0_1097/1
ATATGTTATTCCGTATTTGAACATGATCACTAACTTCTGATCCTGGTTCGACCGCATAGCTTGTAACGTCCGCATTTCTGCTAACTTTCGTCGATTCCACGCTATCAAATCATAATGCCTGGTAGTCATTGTAAGCAACATTTGCACCAC
+
3313115217022121522233142204256222333541/.523361532101226312332250231233225/3311/2222/24341222123/2366231422301122534422011.122222332231233/2244532042
@Chromosome_832420_1_1_0_0_0_6:0:0_0:0:0_1098/1
CGTTGATATCACAGTTAAATCTTTCGACGGTGATGGTATCTATGCGTTTCTGTACGACGAAACAGTCCATGTAAAGCGCCTGCAAATGATGAATGATATGCTGCTGGTCATCTCTGATAACAAAAGCTACTCACCGAGGGACCCGATCAA
+
624/23444223644274023332322122124332433/0023440132.07240232623.24233034222152-62420516332323225.30223232516432222122111242225/122432422045522120322023
@Chromosome_2203833_1_1_0_0_0_2:0:0_0:0:0_1099/1
ATGGATCGTCACCGACGTCATTTCAGCATCAGGCCTTTTAACGCCTACCTTGCTGGCTCTCTATGCCGCACCTTTCGTTTGCATTTTGTCGTTACGCCTGCATTATTTCTGGCGTCGAATAGCTATTCCTCAAGCAGGAGCTTGTCATGG
+
2324241420023/113215320624/0/232322022214/205262104212201253142622223333042222532202/02322224501.222512322324413622034/04433212133/3251303552/22212222
@Chromosome_5052092_1_1_0_0_0_4:0:0_0:0:0_109a/1
AATACCTGCGTCGCGCCACTGTTGCGCCTGTTCGCAGGTCCAGTAACCGGTCAGTTCGATCTGAACGTCGCCGTTAAACTCTTCTGCTACGTCCAGCGCACCTTTGGCGGTGTTGGTATCCGCACAACAAATCACGGTCACCCAGTCAGC
+
33522233255211654442531240113232033513/3320232222245232134327/2621501016234232430642223422142323335247126431621323150213/6447002202222/012022513324324
@Chromosome_2334537_1_0_1_0_0_5:0:0_0:0:0_109b/1
ATAGTTGCCGCTGAGGATTTTTAAGAGAGTTGATTTTCCTGCGCCATTTTCACCCATCAACGCATGAACCTTACAGGCATAGCAGTCAAAACTATTATCCGTCAGCGCCATAACACCGGGAAACGTTTTACCGATGCCGCGAAATGAGAG
+
3353122443220121224037414342122431/0542.232221132440734233335/0/42333200440433.22213333453122/2331214/210372220/152/312223.0222624324142343150224133/4
@Chromosome_4926198_1_1_0_0_0_2:0:0_0:0:0_109c/1
ATAAACACGGGGCCTTCTACCTCGGTAGCATCGGCGGTCCGGCGGCGGTACTGGCGCAGCAGAGCATCAAGCATCTGGAATGCGTCGCTTATCCGGAGCTGGGTATGGAAGCTATCTGGAAAATCGAAGTAGAAGATTTCCCGGCGTTTA
+
-4522421511214002212/32/22.41012232224/45005452022023632/0533222324221324323012212223332423212262222432220351226344222124342.22312220312333/4224522452
@Chromosome_20721_1_0_1_0_0_2:0:0_0:0:0_109d/1
TCCCATCTTTATAAGAAGAGCAAGGTGCCATAATTAGAGTGAGAGAGTAGGATGTTTCAGAGTATGCTTCAGATTATTTTTTATTCCTCTGTAGTGAATTAATAATCATCACAGTTAATTTCATTCTGAAATTACTTCTTTTTTGAGATT
+
41222/122224423221302122402121220452223253.1022022122324.236403122233254252222/2442324134224125226222342332132454//022203324321444425202/43563/14360/6
@Chromosome_2398542_1_1_0_0_0_3:0:0_0:0:0_109e/1
AACTGCTGCACGACGGTAAAGAGGTGCTTGAGCATATCCTTTCTGTCAAAGAAGCTATTGCTGAACTGGAGGCTGTTGGCCAGCCGGGCAGCGTGGTGGCTGAAGATTTAATGTCGGTTCGCCAGCGCGGCAGCGTTCAGCATCTGGGGT
+
2245212353221/41122222522323403234533/21323450333/25317122220444334422042325/22425113123422222323622/1321/124062521335323544132232354-150144422243/213
@rand_0_0_0_0_1_1_0:0:0_0:0:0_db/1
GACTGCCCTCCGGAGGGCCTGAGTCACATTAATATTGTTTTGGCACCTGTCACGAGTCACCCTCCAGCCCCCCCCTATCCCCTAAGACTGCTTCAGTGTTGGAGTTACGCGGGGATAATACAGGCGCGGCTCCAAACCGCTATGAGTCTA
+
634012201243062-3/6032322515322113021653251302511262222622123320242236210502/51222127/156251102711,.3225242233222242252/5.42353.230224132/221322042340
@Chromosome_132500_1_1_0_0_0_2:0:0_0:0:0_10a0/1
CGCCGAGGCACAAACCACCCCCGCGTTTGTTCGGCACATGTGGAATATCATCGCCCATAAACCACAGAACGGAGTTAGTGGCGGATTTACGCGAAGAACCCGTACCCACAACGTCACCGACGTACGCCAGCGGGAAACCTTTCTGTAGCA
+
45/13.230532446333420473602233233242512433222//523524333023/3127364/552433424333442332741042042226003532231331122133426230422332223224212340355/112122
@Chromosome_3346378_1_1_0_0_0_5:0:0_0:0:0_10a1/1
GCCATTGGGATTTGACCTGATGAGCCAGAAACCGAAGCGTGGTGACCGTAGCCGTCGCGATGACGACCGTTACCTGATCCTGGAAGCGTTAATTTCCGCGCAGCAAAAACTCTATATCAGCTAGATCGGGCGTTCCATTCAGGATAACAG
+
20223/3123222245120242023327453312241241422236154104042242354301322532012234110261422/4344551/52033223422263/4/227142025323/45281222522133135419322041
@Chromosome_3067101_1_1_0_0_0_7:0:0_0:0:0_10a2/1
TCCCACGGGTCGCTAAAGCTGGACGTCTCTGAACAGGGCGGCGTAATCGAAGGCTTCTGGCGCGATACGACGCCGCTCTTACGTCCTGGTAGAAAAAGCCGTGTGGCCCCCGATGCCTCATGTTTTCCGCTGGTGCCATTTGCAAACCCG
+
14322436233414523245630422622/324421/522202312172734312223126322/222126733431422/3.424132320201/3343252420224232212222332132243240312123//234522625524
@Chromosome_2430714_1_0_1_0_0_3:0:0_0:0:0_10a3/1
CAATTTTTTGCCCAACGACGACTGACTCCGAAATATCGGCCACTGCGGGCCATCGCGTTTTGTAATCAGCATAAATTGCAACAACAGGGGTATTATAAGCACTTGCCATATGTAATATTGAGGTGTCAGGAGTTATTGCAATATAAGCAT
+
231323/1426712022423003223226402012224532434104132321320221212323/50/223450132223123321433623241431262542252320533524/21112232320/82222012221102602132
@Chromosome_3712385_1_0_1_0_0_2:0:0_0:0:0_10a4/1
CGTCTGGTTATTTCTATCGCCAAGAAATACACCAACCGTGGCTTGCAGTTCCTTGACCTGATTCAGGAAGGCAACATCGGTCTGATGAAAGCGGTTGATAAATTAGAATACCGCCGTGGTTACAAGTTCTGCACCTACGCAACCTGGTGG
+
73222152222212532222001312422461115125000222443312141300/241332222312221241252321322325142601232021351221543120523221103333/63432414222023342511/20312
@Chromosome_1168674_1_1_0_0_0_3:0:0_0:0:0_10a5/1
AAACTGCGGGCTGGCAACCTTAAAATCCTGCTCTACCCGAAAAACATCTGCGACACTTTTCTGATTTTTTCGGACCGGATTCAGTTTAATAATGCCATCCGGACGTTCGATCTGCTCCATCAGGTCGTTGTCTGACAACTGGGTGGCATC
+
150224203222222342/4/4344252022114036321545325/21033421.015/5323431231261224532235225221521.21235252342534-3352243/222120222/5242256313026313422053/22
@Chromosome_2235703_1_1_0_0_0_8:0:0_0:0:0_10a6/1
CGTCTCTACCCGAACGGTCCTGCCGATATTAACCACTTCCACGCGGCAGGTGGCGTACCGGGTCTGGTGCGTGAACTGCTCAAAGCAGGCCTGCTGCACGAAGATGTCAATACGGTAGCAGACTTTGGTGTGTCTCGTTATACCCTTTAA
+
234236222232035253341322375052112242240202/23146416214332010.4442521745015235224/21215213225232153432321356/223325324313632/02022122122544252101222224
@Chromosome_3593699_1_1_0_0_0_2:0:0_0:0:0_10a7/1
AGACGTGCCCCGAAACAGAGCGTCACGGTGCAGGGCAGTCCCCACCAGAGGCGGTCGTGATTGTCGTCGGGTGGCGTTGTCCCGGGGAGTGTGTCTGACACGATAAAGTCCTCACAGAAAATCGGTTAAGAATGGTCCGGTAGTGGCGAT
+
20223444505334222534224243/52532244311326/2315302223001/1323123.2213232246123322432412442422320322133050241/2.242-022232132222121230325124222221022222
@Chromosome_1783941_1_0_1_0_0_1:0:0_0:0:0_10a8/1
CGCCATCCCGCCGAGCATACAGGCCTCGGAAGAACCAATGGTGTTGGTGCCAACGGCCTGTCCATTTTTCGGCGCAGGCGCATGCCACAGATCGGCAACCATATTTACGCAACGCAGGTCGATGGCTGCGGATTGCGGATATTCTTCTTT
+
22225/2113142023322343232543401210053222423432416221330/5440244203443120210122234221222226612232/042633344265234.15/422141242322126211/340232213424-25
@Chromosome_3096938_1_1_0_0_0_2:0:0_0:0:0_10a9/1
GACACTGGGTGATGTGACGCACCGAATTCTGACAGTGCCGATTGCGCAGGATCAGGTGGGGATGTATTACCAGCAGCCAGGGCAACAACTGGCAACCTGGATTGTTCCCCCGGGACAATACTTCATGATGGGCGACAACGGCGACAACAG
+
5343212021222304342434235824224323054223322232227322412222542136212222322445602334243022.2/432352425213420234412221421222243112213543302546352421052.4
@rand_0_0_0_0_1_1_0:0:0_0:0:0_dc/1
GGACGTGCCGAGTTATCTAACTCGCGACTGTGCGGTGCTCAACCTTCCCCCACCTCATACTTCCCCGATTTCCAGGAGGAATTTTACGCTCTGTGTAGCCGTAAGGTACTCCCCTGTTGGGAAATGCATTATGAGCAAGGACTGCGGTAT
+
2325463/43/2222214520224152442334234142314231102212322044713412322/2524412315123103622242223/34555044132422/402021612121323443321422242222164232124221
@Chromosome_3266514_1_1_0_0_0_3:0:0_0:0:0_10ab/1
TACCGGTGCGCTAAAAACTGTGGTGCTGGGTGGAGCAACGCGTCTGCGCGTTTCCTCGCAAAGTCTGAAACGTGCGTGGCGCACTCCTGCACTTTTTGAACAGGCACTGGCGGGCCATGTTGGTATTCGCAGTGGGCGTATTGCGCGTGA
+
4341484421166327213232222312224341161142322221325224123132422123242173144522325622114245202236244/323.24330424222345/232105423332322320432233321212223
@Chromosome_4286131_1_0_1_0_0_1:0:0_0:0:0_10ac/1
AAGGTACTATTCACTCAGACCAAATTGCTGGTGGGGTTTTTATTATAGAAATAGGCAAAAATGATGGGAGAATTCTGAATTTTGGCCACGGAAAATAAGTATGTAAGGATAATCAAACATCGTGTGCGCTGATGGCAGAGTAGGTGGAGG
+
23524122224324232122422224222114240/22312622222/5121232321.2324223201635020122322050223221/33183312225353532.22022225202501243632211643351342224214202
@Chromosome_4402373_1_0_1_0_0_3:0:0_0:0:0_10ad/1
CATTTATTACACCAGTAAATCTTATCCACCGATAAGGAGCAAATTATGCGACTAGCCAGTCGTTTTGGATATACGAACCAGATACGCCGTGACCGTCCGCTGACACACGAAGAACTGATGCACTATGTTCCCGGTATTTTCGGTGAAAAC
+
22212342533131423220/10051322142721.214225311245222412/1241116020110224223322422620365343241/234432252332/221511222052314,223222021522311422200222333/
@Chromosome_3931638_1_0_1_0_0_6:0:0_0:0:0_10ae/1
ATATCTCCTCGATCAAATCCTGCGTCGGTAAGATCCTGTTCAAGTTTCTCTTGATCCAAACGCAACTCAGCTTCTTTGTGAATATAGGTTTCAAACAAATACATTAGTACGTAGAACATGGCATGCCCTCCTCAATCGGGCATAGCCGCC
+
0123302232/21432203331422/2249332113322220022332321322:2074221424114322431063002224223443323523236646231214224342040022223322.454024221220222246522514
@Chromosome_1688386_1_1_0_0_0_5:0:0_0:0:0_10af/1
CCTGAAAGGAGCCGCCAGCGATCCGCTGATGGTCCAGTGCGGGCTTCATGCTGATAATCAAATTTTTGTAACTTGTTAGCATAAAAACGACGAATAAAGCTTTGCATTTTTTCAAATGCCGGCGCCCTGTTCTCTTCACCAAACGTGTCG
+
053623122024/342/142501613512022421332225332.1313342121522241231501022546442222012343234225422244122312252322522422/2/15223222333212122642522131042222
@rand_0_0_0_0_1_1_0:0:0_0:0:0_dd/1
GCACGATACTCAGAGGCTTAAACGCAAGCGGCCGTTATCTGCGTCCTCGCGTATTGGATCAGAAAGGTAAAATCCGATTTACTTGGTGTACGTACGGAGACTGTAAGGTGGTCCCTAACACTTTCCCCGATCAATTAGTCATTGTGGCGC
+
4./2426221200422132121221223121552512213233434202524024/6633021543023224115232352444112265243522325222222503233126434322421114.2/221263222222242242214
@Chromosome_3172766_1_0_1_0_0_2:0:0_0:0:0_10b1/1
GGCCGCGGTGGAAGCGCAGTTGTAAAAACTGTCGCACACCTGCTTCCAGGTGCTGGCTTACGAGCCGTATCTGGAGGTGTGCGAGATTATGAATCAGAAGGTGCCGGGCGATTTCGCCAAGAAAACGCTGCTGGTTACGACCGGTTCCGA
+
32125232222022041022215445221452373355174232.3354152414452112333022323/23222224420324322044122331223322222512/5032522016322205505323222324265132154242
@Chromosome_1651820_1_0_1_0_0_7:0:0_0:0:0_10b2/1
AATATCTTTCTCGTGGCAGTAGGCCCGCGGACGAATAACGATATGTTTTCCATCATCGCTCAACAGTTTCGGAGGCATACCTTTCATCTTGCCGCCGTAGAACATATCTAAGAACAACCTTTTCAGGATATCGTCACGATGGTGACCCAA
+
242220434432416325534514.22334445/5221253-522253514422324202325112424525036434108131533/2232541483603320221225423440035.1421504-446411212.312032222132
@Chromosome_944402_1_0_1_0_0_3:0:0_0:0:0_10b3/1
TTATGGCGGGCGGGTGGTATTCGACGGTAAAGGTTATCTTTTTATTGCTCTGGGCGAAAACAATCAGCGCCCGACGGCGCAGGATCTGGACAAATTACAGGGCAAACTGGTGCGTCTGACCGACCAGGGCGAAATCCCGGATGATAATCC
+
5422212423210223342220234/24262.45222462625122024523134205563233235525222332722122224232/0320251/42405610214421125422.22312123234133203352433246355322
@Chromosome_1844597_1_0_1_0_0_6:0:0_0:0:0_10b4/1
GCCGCCAGGAATGAAAGCCAGCTATTTTTCCGCACAGTCTTTAGGCTGGCTTGGTGCTGCGATTAACCCATTAGTGAGTGGCGTAGTGCCAACCAGCCTGCCGCCTTCCTCGCTGATTGTCATCTTAGCGTTGGTGATCTTTGCTGCGCG
+
-6732224122224353122643420113232605232421132443332113201145250322122225532211322442124323422022533223342252333324412220241413322342614223/503262211521
@Chromosome_645934_1_0_1_0_0_3:0:0_0:0:0_10b5/1
CCCGGCGCAGTCGCGGTGTCACTGCCGAGGCTCAAACTGTTCAGCGCGCGGCTCAGTAATAGCGCGGTTGCTCCGGCTATCAGCACCGGGATCAGCACCACTTTTAAGGTATGTAGATTGCGAATATCCAGCGAACCGGCTTGCCAGAAA
+
21424542232400232120225542422.2532222112-23264246422345/141663423221335122250323232232216132-222112630253214533/4243/422212075245002312255221222322102
@Chromosome_2441610_1_1_0_0_0_2:0:0_0:0:0_10b6/1
AAAGTCTGATAAAAGCTATACTTAACGGATAGCTTTCTCGACATAGGAAAGGGACATGATGCGTCGTGTAAATATTTTTTGCTCATTTGCTCTGCTTTTTGCCAGCCATACTAGCCTGGCGGTAACTTATCCATTACCTCCAGAGGGTAG
+
25244216362304222522220532331321144321415361426/522512242.0133202220210524444422221024466112242-433125124225226104223605023042521212232043225014534021
@Chromosome_2072832_1_1_0_0_0_1:0:0_0:0:0_10b7/1
ATGCTGTCCGCATCGGTCAGGCCACGGCGGGCAAAGGCGCACGCTTTGCATAATTTGGCGCGCACTTCGTCCGGCATGTCCTGGTTGGCGACAATCTCCCGGAGGGTGTCCAGTGGTTCGATGAAGGCGGACAAATCCGCGTCGGCATCC
+
32423011752222126311324222422/42.332224432142/241222211314404254240/4.3112223/34232425544513/2426/1231421243014242345.2221212225/30/3222246115232-0235
@Chromosome_167448_1_1_0_0_0_3:0:0_0:0:0_10b8/1
GGAACGCCCCATTGGTATATCTCTGATGTAAAGTGAATGATAACGTAAACGAGAATGATTATTATAAAGATAAGATAATATTCGAAACGCTGGCGGGTTCGTAAGCGGTACGCAATCTGAGCGTTCCTGAAGGGTTAGTAAACAACCAGA
+
/23.13223744431221253322242172222362242260228330322222222/231/2312104842.45132212020322232262223272324312324322232342424222312262235120622335143162525
@Chromosome_1301188_1_1_0_0_0_0:0:0_0:0:0_10b9/1
ATCCTTCCGACGGCGACGGGTGACTGTCTCCGTTCTTTCCTCCATAAGCGCACTCAGATTTGTTTTTACCGCGAGCCGGGTCTGTAACTGACTGACTGCCGGAAAACTGATTTTTACAGTGAAGCCCTCATCCGCCAGGCGGGCATTGAT
+
41236115232243264203//333414.22453413217235424025302240222222322350/4245022424262//64123133221234222732122104414326222.3424434322725263423224212445105
@Chromosome_4352370_1_0_1_0_0_6:0:0_0:0:0_10ba/1
GGCACCAGCTTCAAGTTTGTTGCCCCGCTGATTATGAGCGGTACCGCGCTGAAAACCGGTGGTGCTGATTTTCCTACCATGCTGGCTGCTTTGTTCGGCACGTTGATGCTGGCAAGTTGTACCGAGATGGTGATCTCCCGCGTTCTGCAT
+
2034155/23421421442040243512123432235222/22243112315043235232321225213441244122233322502334330201333022141243323.52223221102532/03552.0324646440231522
@Chromosome_604112_1_0_1_0_0_3:1:0_0:0:0_10bb/1
CCGACAATTAACTCATCATTTTCCAGACGCAGCGGCAGTACCGCATCATGCAGCGCTACGGAGGCTGGCATTTCGGCAATCAGCGAGGACGGGATCTGCCAGGCATCGATGGATTCTCACGCCACGCCGTTTTTCTCTGCCAGCGCCTGT
+
732412122423302422513223517222602434202232282322603254/3263332221142233/3352343232314202222064224220020222424322212412/5333421212222120422121124514326
@Chromosome_5153879_1_0_1_0_0_4:0:0_0:0:0_10bc/1
TTTGTCGCAGTCCTGAATCGGCAGGCAGAGAATGTCTTCAACGTTAAGAGCACGACGGGCAAAAGCCCACAAAGGTGAGTCATTACACCCTGATGGTAAACAGGCACTTCCTTGTTGTAGGAGGCGTTATATTGTCCATAATGTCTGGGT
+
432224122/44223222223105243333442124433323251412322120061412235//22031023235/4032421603202232/22324405702341312655213223516322232303232244022322211322
@Chromosome_2893751_1_1_0_0_0_1:0:0_0:0:0_10bd/1
TTATCTTCCTCAAAGTAAATCCCAATAATCCCGTGTCATCACAAATCATTTATTATGTTATGTTTTATCGTACGCTTTAAAAAGCGTAATCATACCCTTACTTGTAAATCACCGGCGCTTCTTACAGTTGTAAGAATAACATCACAAATG
+
2315232422/22652523340222235443-2205124326225223323722444320231224132313322222324.010313236113022320424231224554223461522022464/3225232022233222212243
@Chromosome_2748136_1_0_1_0_0_1:0:0_0:0:0_10be/1
GAATTCAATGATGAGCGGCAAAAAGCTAACACGTAAACTCCACCTATAGACAAGCGCAACCAGACAATTACCGTAAAATTGAGCGACATTTCTGGCGATAATTAGCAGTTGGTGTAATATTAAAAATCCTACGATGTCGGCAAAATGCCT
+
3432202204227122022424131311532713344.12632442201253234322526303534125323211221312431233232/23234462725521226200121-223/2123252163221321/4450145432213
@Chromosome_3202222_1_0_1_0_0_3:0:0_0:0:0_10bf/1
TCAATGAGTGTGCAGAATGTTCCCGCCGGCCCAATTCGTTAGAGGATCGAGGTGAGAGTAATTTTTCACGCCAGTGCTGGCCTGTTCCCCTCACCCTAACCCTCTCGCCCAAGGGGCGAGGGGACCGTCCGTGCACACATTATCTATTAT
+
2130222256/320251222402/235043224822021315322044232413222322444352032264220471212624232320/252232222027124273227224524472/2122245532324142262412/32222
@Chromosome_3486896_1_0_1_0_0_2:1:0_0:0:0_10c0/1
TCAGGCTTCCTCGTGTCACGGAGGAAGCCACGTCTTGCAGTCATCTTTTCTTCGCTCTATCCTCTGCTGCTATGAAAACATCCCGTCTCCCTATCGCCATCCAACAGGCCGTTATGCGTCGCCTGCGGGAAAAACTCGCCCAGGCCAACC
+
2142141342112//1112532532252/2334241223231212422321622032371324451/123211223227274222132230342/12210241312302231423/2322324227201512542431235412413340
@Chromosome_1107432_1_1_0_0_0_3:0:0_0:0:0_10c1/1
GGTAATGTCCGAGATAGGCGATTAGCTCACCATCGCGCGGTGTCAGCCAACCCAGTTTTACCGGCCAGGTTGGCCATGCGTCTGGGGTGACATCCTGCATCAATTGCGTGGCCTTGGTTGGAGCACGCTCACCATGACGACTGACAATCA
+
220154.4404213214521411253213421320/330224263221232110323225/22143301312215412.330252225232432013.1724221442212346431222210232241371322330022143422222
@Chromosome_4484293_1_0_1_0_0_4:0:0_0:0:0_10c2/1
AGACCAGAAAGACAAAGTTCGCCACGGTAACCGACAAGTCCTGAATCTGCCAAACTTGCATCTTATATCGCAGCAATGGCTCCAAAAGGTACCGGTTTACCATTTGCATTTAACACTCTGAAGAGAACGCGATAACCCACATGAGTCACA
+
/1432524445333131422284332211222430236213020712232324/247322562135034455224301212220313212623031225322331322223132123252343324243530252123222123222312
@Chromosome_1002017_1_1_0_0_0_1:0:0_0:0:0_10c3/1
GAACAAAAGCATCATGGACACGTACCGGCAACGTGGAGTTCGGCCCAGAGTAGAGCATATCCCCCATCCCCAGCAGTGATTCCGCGCCAGCCTGATCAAGAATGGTACGTGAGTCAATCTTACTGGATACGGTAAAGGCGATACGGGTCG
+
5222713403343/1305223321021420/54032234024321.2232212041353231324/62122022312641121362551-222122122342205224532233221432232411526232.4212326112172335/
@Chromosome_7190_1_0_1_0_0_1:0:0_0:0:0_10c4/1
AGTAATCGCCTGGCTTAAGGTATATCCCGCCGCGCCGCCTGCCGCTTCCTGCCAGCCAAAAGCACTCTCAAAAATAGACCAAATGACGTGGGGAAGTTGCCCGATATTCATTACGCAAAACACCAGGCTGGTCAGTACCCAGATTATCGC
+
322142664-.124252524321163132102.3020212482022-1203142052522435103231424222554322324165222021123343642433222121322443.2324224422280232.433232656244403
@Chromosome_551835_1_0_1_0_0_1:1:0_0:0:0_10c5/1
CTTCCGCATCTTCAGAACGGTTCAGCGCAATCGGCGTTTCTGCCAGCAGCAGGCCGATCTCCCCGTTCTGATTCGACAACTGCCAGGCGTCTTTCAGCAATGGCAGGGCATCGGTGTAATTGCCTTCCTGCATCAGTTGCATCGCCTGCC
+
7522223512423265624003242322233212522222222323253161202022232212.612310625311225512122640420033124352013.323242612534224313212120431021230340302230550
@Chromosome_4177985_1_0_1_0_0_0:0:0_0:0:0_10c6/1
CAATAGTATGCAGAGGAATTTGACGTAACTCGAGTAATCGTCTGGCCATCGACATCCTGGAAGCGAGTAATATTTTACTGAAACAGGTATTTTCATCCTGCAACTTTTTTTTGATGAGACTCTCGCTGGTATACATTCTTTCCGCGATAT
+
26-1224323/462224322123422210632-23203223231312232213.3224402626320202222322/204012213-362143113202324213320325022202624362424024223113232226223340223
@Chromosome_1065395_1_0_1_0_0_2:0:0_0:0:0_10c7/1
CAGTCATGGGTGATGACCCCAGATAATAAAAAATCAGCAGATTTTATTATTACACCTCCGCTATTTGTGCTGAATCCGGCTAATGAGAATTTGTTACGCATTATGTACATTGGTGCGCCGTTGGCGAAAGACAGAGAAACCCTTTTCTTC
+
234433302203.21/2502321234225521222510/2151362222122/2221236/23223421220252224.312022203125042312324322411203335621332132422224445122-2212322245224223
@Chromosome_3149624_1_0_1_0_0_3:0:0_0:0:0_10c8/1
ATGAGGTTCGTCGTGCGTATAACCGTAGTGATTATCTTGCGCAGCGACGGTCTATGATGCAGTGGTGGGCTGATTTTGTGATGGCTGCAGATCACGGAAGTATGATTGAAGGAGGGATAAAGGCAATGCGGTTAGTTGGATGACATGTCG
+
45050232542323522323111532430553245042342211/1013330231332221132234212.1223501316241352123042225220122302423452.20532211702212224241130342304212244145
@Chromosome_3576590_1_1_0_0_0_5:0:0_0:0:0_10c9/1
GGGTCACTGGCTGTGTCTGCTGATGATCCTCTTTAGGGGACATTCAGACAGGGGAGACATCGATAAACATCATCATCTGCGTGCAAATAGTTACACAGAATGATCATTGCTACCGGTTATGGCAAAACTTGGTGATGACCAGGTGAATCA
+
22232/1224/20433924-0222420013162421123.32224133262,31272252422122022553222/32/02232232223312213255124413453223/22211225/202123523422/4234232422152422
@Chromosome_5149372_1_1_0_0_0_1:1:0_0:0:0_10ca/1
TGTGACACGCTGGATCCTTTATAACGTAGAGCAACAGGTGGCCGCCTTTGCATTACCTGCAACCTGTCGGCCTGAGGGGTATCTTGCCGCGCAACGTAATGGCACGCTGATTCAGGTTGCACCGCAGCAAACGCGCACTTTTACAGTCAC
+
02232/1323221235122122525112262122225632145242522204220430642442142232222562031402011332226222322224202031632633212582221530724222222220411.1332243152
@rand_0_0_0_0_1_1_0:0:0_0:0:0_de/1
CCGCCTTTATACAGGGGCCACGGCCACTCCATTATGCGCGCGCCATGAAGTATCTAGCGCTGGATACACTTATGGCGCACCGTTACACACTTTATAAGTTGCCCATAGAGCGACAGCCACGTCTATGGACCGGCACAGACTCGCGATTGA
+
530123322224324242242111023221321225102052223453132561423302225020232222125413461133442211855230222021527331242203223332303513522043041002312043312/21
@Chromosome_4881721_1_0_1_0_0_4:0:0_0:0:0_10cc/1
CTGTGTATGCGGAATATCAGCGTCAGCGCGATCCGCTACATCAGTTTGCCAGCCAGCAAACCCCGGAAGCGCAGCTTCAGGCATTGCAGGATAAAATCCGCGCTAATCCACAAAACAGCGAACAATGGGCGTTACTGGGCGAGTACTATG
+
225121333444234205247452223.135425512234602012653232223425425606232213247722222302/053442222263523242331123222242432.212220424126241233442442253123023
@Chromosome_3184010_1_1_0_0_0_2:0:0_0:0:0_10cd/1
TCAGCCCACGGGGTTTCGGCGTACAGCTCATCGGTGTATTGCAACTCGTTGTCGTAGAGTTCCAGCAACAAATCGAAAGCGAAACTCTTCAACTCTTCACGTTCTCCCAGAGATATCTTTTCCATGTTTTTCTGATATTTATAGCCTATG
+
2322.201342030224224242434312025222632/34234042222.5244421225221/4224320/3242542122352012422234032422440204127/045522222325303252221.1202223325413/311
@rand_0_0_0_0_1_1_0:0:0_0:0:0_df/1
GTGTCGAGACTAATCGCAAGGCCGACTGGTGATATAGTCTATTTTATGAGCTGTTGTGCAATAGGGCCTATCCTGTGAGCCGATGGGTGATTTAATTGTTAGTGCATGGGTGCCTTTAAGACATCCCTTCCTAACGATCTGAGGTTCGTA
+
-233542241044222324322022422122243225013223/120322343/321561472030425./36230/021222423432/211222446332314704-23233321232332264255321472222062153313032
@Chromosome_3972849_1_1_0_0_0_5:0:0_0:0:0_10cf/1
GTGCATGGTGTTCAGATGACCAATAACCCGCTGTAAATGCTACTCCAGCGTACCTGCCGCGCCTGCGTGCGGCTGCATCTCCGGCGCATCCATGATATTGGCATCGCCAGAACTCCCCGCTTTGTCATATTCCATCCGCTGCTGACAACG
+
113435441324226202322220323/650321525024032224315.0/25362342554532425//23442322311221321.1221323212322427331443202152022265421263323822134/5311464302/
@rand_0_0_0_0_1_1_0:0:0_0:0:0_e0/1
GTGTGTGCCCCTACGCCGGCAGCAGCCATCGGACCAACAAGCAGGTCAGCCCATTAAGTGGAACCTGGTATCCAACATGCTGTTCGGTTGCTTTTATTTGTATGGGTCGGTCCCATCAAGCTCGAGTTGACAGTTAAAATAGAAGCATGC
+
324253242222223472222/47332/35222421522532202324523342/3241/402222242233221034532234222112234333224322122122/522243431/53/202242163/02240/3532262/3223
@Chromosome_4521614_1_0_1_0_0_1:0:0_0:0:0_10d1/1
CAGGTTAATATTCCTGTACTTGGTGTTACTGCGAAGGGGGGACGGAGAAGGCTATGTTGGCCGGGCGACGGGTGTCCCGGTTTAAGCGTGTAGGCTGGTTTTCCAGGCAAATCCGGAAAATCAAGGCTGAGGCGTGATGATGAGGCACTA
+
32322314222235234116224232231022522026268323062232223122403121132224622212312-42421/54/251420312122252/124152032/312214/30202323314.020320223213322241
@Chromosome_2491682_1_0_1_0_0_2:0:0_0:0:0_10d2/1
TTCTAACGTCTCTTTATATGAAGAAGTGTGCGCCAGATATCCGCAGGTGGCATTTCAGTCATACGGCGGCATTGGCGACATTGATGATGTGGCGGCTCTGCGTGGTACTGGCGTGCGCGGCGTAATAGTTGGTCGGGCATTACTGGAAGG
+
124221202361/.23212024227212244032422004223304524/2352134310232/02164220213/02212424324224221822252222333132224/2252242341244435622/223354432/58412133
@Chromosome_3564987_1_0_1_0_0_2:0:0_0:0:0_10d3/1
GGCAAAAGATTGTATCAATCTCTTGTTATATTCATGGATTCTATATAGTGATACCATAAAAAGAAAGTGAGCATGTGATACATTTTTGCTGATTAATGATATACCTCTATATAATTTTTAGTATTTACTAACTAAATAGCTGCGCGGAAT
+
5232332.142242014222250342262222241205/232316212206312232324031122025232442.43332440312042334322442312611103612232/123333122222441021326/4203053243431
@Chromosome_3001167_1_1_0_0_0_4:0:0_0:0:0_10d4/1
GCCTGCGGCGGTTTCGCCATTAACACCCGCGCAGCTATCCGTACCAGGCCCGCCAGCACCAGCGTTAACAGCAATAACAGCAGGACGATAATCAGCGGGTGATTACGAGCCAGTCCTGCGGTAACGGTCATAAATGCGCTAAGAAAAATG
+
10032322223420333510434412102720434221333533241342332210220261412403.2523216542140222255236222123522225/26//5/35342242224222/2312348624105401222744420
@Chromosome_753117_1_1_0_0_0_3:0:0_0:0:0_10d5/1
ACAGTGACTCGCTGCGGCTGGAACCGTCCTGACCGGGAAACAGGTGCTCAAAATACAGGCTTCTGCCGCCGTTATCACTGAGTATCAGTGTGGTATCGCGCAGCTGTAAGCGGATATCCGCAGGCATTTTCCAGCCGGGGCCGAGGCTCC
+
34256322122200411312520420/1144402521332423241524232311254322121163442055223322/3624033232/30232242222422233221410522243166002220+222112203113354/3/43
@Chromosome_3401231_1_0_1_0_0_1:0:0_0:0:0_10d6/1
TGGGAAGGTTACACCAAAATCCCAACCTGGATCATGCAAGGCTACGCAACCCTGGCAGATGAAGCCGTCGAGCAAATGCGTGAAGTGGGCGTAACCCCGACGCACGTTCTGCTGCAAGCCGGTGTCGGAGCAATGGCCGGTGGTGTGCTG
+
2433131222323221426/24043401212122232442313324225152231/1453010242223324400328/42244322222242.125625224123323246320342201254024/3462222150224130221134
@Chromosome_1979016_1_1_0_0_0_3:0:0_0:0:0_10d7/1
TGGCATACCCTTGAACGCCAGGTGATGGTGATCGGTAAAGCAGAACGACTGTCGACTCTCGAAGTGATGAAATATTTTCATAGCCGCCCGCGTGATAGCCAGATTGGTGCGTGGGTTTCGAAGCAGTCCAGTCGCATTTCTGCCGGCGGT
+
53225.14422125321.336222021244316222331240512227/34463134202206253235454013030342362422657/6127/5/42321/43522334352212352424231224452164202450132402.3
@Chromosome_4741116_1_0_1_0_0_3:1:0_0:0:0_10d8/1
TGGTGGAAGCCATTCGTCAGGGCAAACCGCTGGAAGATCTGCCGCTCGACGAGTTGCAGAAATTCAGCCCGGGGATTGACGAAGATGTCTATGCGATTCTGTCGCTGCAATCGTGCCTCGACCAGCGTGCGGCAAAAGACGGCGTCTCAC
+
23440/.471/1201034242421424.4425244372126524/2432052311134/02/422,3350415023212224472624432102422042122323206212224/2223/02242302133234334022411232123
@Chromosome_2465372_1_0_1_0_0_3:0:0_0:0:0_10d9/1
TTATGGGGGAAAATTTCTCGATGGTCCGGTATCAACAACCAGGGGCGGGAGGATTACAGGAAACGAGATTTTGCCCCGGACAGCCCCGAAATAAAATTCAGTGATCGCAGGGAAGCCCTTGAACTGATGACGCAAATCAAATCGACCGTG
+
220042220203322522023331341202201213421/23211266323212/255225-323342232322331/12562222232133533623234322524/51412102132222243215163102/353222321304428
@Chromosome_1358950_1_0_1_0_0_3:0:0_0:0:0_10da/1
AGTCCAGTATAGAAGGTGACGATAGTGCCGCTGGCTTTGCGTAATTGCAGACGGGCATTTTCTTACGTTAACGGTTTACCGGTGATTTCGCCATCAAGAACACATACCTGTTCTGAACCAATAATTAAATGATCCGGATAACGTGACGCC
+
13422013/21310134220312163222332240442411224241424260224401031/102220222022332222316224/33246207332412112462114531252413550241241163223211231436213411
@Chromosome_2236050_1_0_1_0_0_2:0:0_0:0:0_10db/1
TCATGCGTGTAACCTGACGCGCAGCGGCAGCGGTCAAAGCATCGCGCAGCGGAGAATCCGGATGAACAAAGGAAGAGCCTGGCAACTGCATCCCCATAAATTCCACCACCATCTGGTTGGTGTTGGCTGTACCGTAGAAAGTACATGTTC
+
2103421325/2331/122214/424321340340545452353524323232052423232222344213341327046.44-2312252243226/2-13201112103242246222600122322523215434411424223222
@Chromosome_1913675_1_1_0_0_0_4:0:0_0:0:0_10dc/1
GCAACAGATTCCTGGGATAAGCCAAGTTCATTTTTCTTTTTTTCATAAATAGCTTTAAGGCGACGTGCGTCCTCAAGCAGCTCTTGTGCTAATGGTTTCTTTTTTGCGCTCATACGTTAAATCTATCACCGCGAGGGATAAATATCTAAC
+
32320/12034223120211320233/221220312222/0182133.232740345424322320222/132322232245524621-0221422236122702423133513/1252572331221/53322243652153425/200
@rand_0_0_0_0_1_1_0:0:0_0:0:0_e1/1
GCTTCCGGCACATCGACCCGAAACGGGTTAACAATGTGCGATGCTGATAAACCCGACCGTTCGGACCAGTACCAGGTTGTACCGCGGTGGTAAGGACTTAACGACAACGATACCGCACTCGCCGGCCTCCCACCTATGATGTCGTCCGGA
+
.2216552303221520242441223214412325234242226218232032.3242232302202221.3214320344231221515202454433232/152425134021232062542113/2242222235262324221133
@Chromosome_2718107_1_0_1_0_0_2:0:0_0:0:0_10de/1
TGACGGTAAAGGATTTGCCGCCTGACGGTAGCTCTCCGCTATGGCTCGTGTGGTCTTCGAGACGCAACCATTCATACGTAACCGGAACCTGTTTTGAAGATTCCAGCGCGGCATGACGGAACACAACCGACTCGCCGCTATTACTGTATT
+
4213432234/2.1412342232442322341244332011220223025226/23434241522732232347320232222.22412463232232302222122.440146412412233205412424.31206221433611511
@Chromosome_1253163_1_1_0_0_0_5:0:0_0:0:0_10df/1
CTTCCTCTGCACGCTGTATAATACCTGATGAGCGTCGAAACGCATCTGTGTATTGCAGGCGTTGTTTTTCCATGGTATCTAGCGTTATTTTTTCACTTTTTTCCAGACGGGAAATAATGTTGTCCACACGAACCAGCTGGTTTTCTATAT
+
43324151422223414423222/22222021114533423523621222303062021231022411253123332231313231205/0525202112310500/322433532-650024322511401225222304134532644
@Chromosome_1118732_1_1_0_0_0_3:0:0_0:0:0_10e0/1
TGGTCGGCAATGTGTTCTTCCCCGCTGGTTGGATATTCCTCTGCGCGGCGTGAAGTATTTGCTGTTGAGTTTTTTTCTCTATATCGCGTTATTGAGGCCCGCTCAGGCGATTCACTATTTTATGTTGTCGCCCTACAGCGTGGTGATGGA
+
2122213124431432/444213214254022531103441202321212236226231561224423.422312243122122042322123443223522141221205212224625302237323123632333235210/3522-
@Chromosome_4447073_1_0_1_0_0_4:0:0_0:0:0_10e1/1
CGTTAAGATGCTCAATGATCCAGCACTTAACCGGCACAATATTCAGGTTCCCGATGACGCAAGATTTGTTTTAAATGCGGGGAAAAAGAAATTTACCCGCACAATATCGCTTTACTACTACTGGAATAACGGAGAAGAAAAGGCACTGTC
+
3012132043022023352232225252230842112132340522140324/13035.320322225115721326021223322324243210252/3122524224212225200215.2102055455234302724132532244
@Chromosome_1949468_1_0_1_0_0_1:0:0_0:0:0_10e2/1
CGCATCTTCTCAACCAGGTAATTTTTCAGTTTCCCCGGCGTTAGTAACGCTTTGGTTTCCTGATAGAGATACGTCTTGTTCGCCGAACCGCCACCTTTGGCGATACAGAGGAATTTGTACTCGTCGCCATCAACGGCATAAAGATCGATC
+
26112632362103523254256/7/432627242/1052022622322043451211312451632212264331222103/233232343325240152522212122224337121143335134232/223260341.24403221
@Chromosome_1152827_1_1_0_0_0_4:0:0_0:0:0_10e3/1
GTCCCGGATAACCTCAAGTAACGCACGACGCTTCATGTGTGCTTCATCGATGATCAGCAGATCGATGTTGTCAGGAACCTCACGACGGAGCAGCGTGTCGGCACGGGCAATCTGAATCAGTCGTGACGGGTCATAGTTAGGGTGATCAGG
+
2230/2523/236315221310233432242622124202232443243/222543223223734252514/5342426/242123212/22332452133526232641212430.4/341233322312220423232422327.142
@Chromosome_3596505_1_1_0_0_0_3:0:0_0:0:0_10e4/1
GTGGCGAACACCGGCTGGCACAACACCTGGCGGGGCGTTCTCCGCGTGAAAAGGGTATGTTACTGGCAGCGGTGGTGTTCCTGTTTAGCGTCGGATATTACGTCCTCATCTGGCAGCCGTTGAGCGAACGGATAGTACAACAGGAGACAA
+
/272324352204242/225521222421213432223234.2131144522235131221232242245530/12533026203/25422223212132222422002252214,2232213520323425233130532223243043
@Chromosome_1557683_1_1_0_0_0_3:0:0_0:0:0_10e5/1
CTTCAGCACCTTCCCGGGCTATTGTGGTTCGCGCAGTGGCTGATTTTGCTGACATCACCACAGGGGGCAGACGGACCATTGAACCATGGCCTCCGGAACAAATAAGGGCAAAAATAGCAACCACTATAGAAAGCTCACAAACTAACCGCA
+
552634242362241236423.32122443332241421543/314235225200553142221422423433320223132325023242.6331/212214255421250072342544/5/52222332362422123423324322
@Chromosome_3557270_1_0_1_0_0_5:0:0_0:0:0_10e6/1
GGTGTCTTTTACCTCAGAAATAGCCTGGCTTTCAAACTTAAGTGTGGCCGCCTTGACCTCTGCCGATACCTGCCCTTCTATAGTAAATTTAGCGGCTTTTATATCTATACCTGATGTGGATATCGTTATCCCGTTTGCACCCACTTTTAT
+
342242/34220120132525322322431516322122335206520433113422226233223132222213225224430510/1122441223221632531222232325244232222041.221435/23321233345322
@Chromosome_4848868_1_1_0_0_0_1:0:0_0:0:0_10e7/1
GTATGCACTAGAATATGAAAGTGAAATTAACAGCGAAGCAAATAATTTTAAGCTGTTGTCATCATGTTCCTGGCAGGCATTAACAAACGTTAAAAAACCAGAACCTATTGCTTGAAAATGTATATTCGCTAAAGGTTCATTATCCTTAGA
+
21425441223222232332322422333322222291270314.4.204223444422335320052222211261331222241223/41423232212423270522311121222422342262222701214/242042212321
@Chromosome_245155_1_1_0_0_0_4:0:0_0:0:0_10e8/1
AGAAAAGCGCGCGCGCCAGCCGCTGAACGGGATTATTGTGACACTCGATTTACCCGATCTCCTGACCGCAGACAAACGCCGCCGCGAGCATCTATTACAGACGCTGCGCAGCCGCTTACAGGATATACGCCAGCATCTTCACTGCCAGCT
+
2312223311235342232/64645322252352333142036122222213433324240022/4443212243534224321435422312142/0131122124623740324511142323/220443142242132025211440
@Chromosome_2061841_1_0_1_0_0_6:0:0_0:0:0_10e9/1
ACAGCAGACGACTACTACCGCGTGGACTTCACACCACACGGACTGGCGTTGCACTGCCTGACACCGCACGGCGATTAACTGCTGGCGTATTACGACTCCTCGGCCTCCGTATTTGCAGCAATGCTGGCGGATCGCACTGCTGGCGGGTGT
+
2132333333332/4421151242204422114347244222332354225221102342232,-12223230/343/32/62201.2122243132212313022122242/21524242331222322534332102253.5020122
@Chromosome_251360_1_1_0_0_0_0:0:0_0:0:0_10ea/1
ATGAACAGCCAGACGATGCCGGAGCATCTTTTTGCTCAGGTGGTGACGGATGTTCAGGCCGTGGAGCAACTGCTTCAGGAGCAGGGCTACGAACCGGGCGTGATTATCTCGTTTCGCTACATCCTCTGCACGTTTATTGATGAAGCGGCG
+
2204344//01232/22184222322137224333331/22020242174232260222224243323-23041244/2528212345448242./312245221224233322423231523112652224232202364042323222
@Chromosome_2304529_1_0_1_0_0_1:0:0_0:0:0_10eb/1
AAACGCTGGTTATTGATGGCGATGAGAACACGGTGCTGGTACCAGGCGATCGTTACGCGCAAATGCGTAATGTCTATTTCATCCCTTCCACGCTGGCGCTGAAAAACTGGCTGAAGAAGTGTGGTTTTGTAGATATCCGCATTGTGGATG
+
22533222202332321165232232243212252422145343444133232253232121221233452527263243353/40322201/42053242404523341212401/233310253213234221221123554321/25
@Chromosome_669624_1_1_0_0_0_4:0:0_0:0:0_10ec/1
CACCAAACGCAACGGTGATTGTACTGGTTCTGGTGTTCGACTTTGCACACTACCTGTTTGTCAGCCTGTCTGCGCACAGCGCAACCATGCTGCCGGTTATTCTGGCCGTCGGTAAAGGTCTTCCGGGCGTACCAATGGAACAACTGTGTA
+
222432252222123222244302243172622222430255241345355/37-202231341222622516412232142136225242234/1033316532626053444212424363354.52712232333861220243220
@Chromosome_290916_1_1_0_0_0_1:0:0_0:0:0_10ed/1
TCTCTGCCATTCAATTTTAGGAAAAATGATATCAAACGAACGTTTTAGCAGGACTGTCGTCGATTGCCAACCATCTGCAAGCAAAGCATGGCGTTTTGTTGCGCGGGATCAGCAAGCCTAGCGGCAGTTGTTTACGCTTTTATTACAGAT
+
2643132315622113422/2213213451/623405224223333123223551262231325346/42/421122071212023223234223521//35123333244125344230442220313230225103012152211/50
@Chromosome_2948753_1_1_0_0_0_2:0:0_0:0:0_10ee/1
CCGAACGTCCGGAAACCTTTCACCTCACCCGCGTTGATCTGAAAGAAGATGGCAAAGGGCTGAAGATTGTTCGCCAGAGCCTGCCGTACGGCACCGCCAGTGGCACTCACGGTCTGTACTTCTGCGCCTACTGCGCGCGTCTGCATAACA
+
222063345124213/2354.412423212202523202533543352211222/422412.2122354265234222344352331272422202421522341226404303236042212321222322322222333232323010
@Chromosome_2016684_1_0_1_0_0_3:0:0_0:0:0_10ef/1
GATAAATTATTTTAACTGTAGCAATTGAGCAATGATGTATTTATACACCGGATGAACTTTCACTTATCTTCACACTGACAACTTCGGCACCAGACGTTGCGCAAACAGTGAAGTTTATGCGTAACCTTTTCCCTGGAACGTTAAATCTTT
+
/223/0322523125306522225232144012.20222420472222521142414222260230140302232620635411432/32545422502343423241122233333350252230/2313/256213401511124424
@Chromosome_983655_1_0_1_0_0_4:0:0_0:0:0_10f0/1
CGTGGCAGGCTTTCGTCGCATTCTGGATTTCCTGATGTGGAATTTCCCATTTTGCGCCTTCCAGTCCGCCCATTAACATCGTTCTTTTCCCCTGATATTCACACAGGGAAAACGTGATCTCTGCCAGAGGAATACCTTCGCTGTTGCGAA
+
3245232432153/22221/171225432443222203110264426/32311064225556235242121114224126610022312111621616222132233212227422123/252035122212220222225624422533
@Chromosome_494432_1_1_0_0_0_1:0:0_0:0:0_10f1/1
AATGTTCATGGAGTTCGACGTCGCGACAAACATCACGTCGCTGAGATCGTAATCCCCTTCCAGGTAGTGGTCGCTGAACGCTACGTTCTGCTCTGGATCCAGCACTTCAAGCAGTGCAGAGGCCGGATCGCCTCGCATGTCAGAAGACAT
+
341111/342.25232342023/322362535134512221442132213524421472222234400142353155124143162403621.103224022.22214324113232234321322322542.326217452.322.222
@Chromosome_2762481_1_0_1_0_0_3:0:0_0:0:0_10f2/1
GAGCCAAGCAAAGTATTTTCGCCATCAAAGGCCATGTAAAAATGTTAGCAATTCAGATTCAGTCGACGACTGGCAGCCATCATTGCTGCCGCATTGACCGGACTTGCGAAATGCAAGTCAGTTGCCCGAGCAAGAACCACTTTGTCGAGC
+
34223200212335324/..04452032524220142363231516223535/4135212422432200125245210233022523222/34.20324724.7020,21422421/0/2223133223235/23622612223022210
@Chromosome_5001821_1_0_1_0_0_2:0:0_0:0:0_10f3/1
GTTGCAGTTATCAAAGTAGGTGCTGCTACCGAAGTTGAAATGAAAGAGAAAAAAGCACGCGTTGAAGACGCCCTGCACGCGACCCGTGCTGCCGTAGAAGAAGGCGTGGTTGCTGGTGCTGGTGTTGCGCTGATCCGCGTAGCGTCTAAA
+
2.22511.42350222212132220422.2711323323232022470514452/230223/252522122223244312231141252133252211523010233302463426554554323235342/2220022233222.2243
@Chromosome_2029598_1_1_0_0_0_4:0:0_0:0:0_10f4/1
ATCAGTACCTGAAACCGTTCGGCTACTTTTTTGCGCCGGAACTTTCGACCAGCAACCGGGCAAAGCTCGGTGGGATGATCAACACCGGTGCATCCGGTCAGGGATCGCTGGTCTATGGCAAAACGTCAGATCACATACTTGGCGTACGCG
+
2230230223112045334243317121522222/02242322212226320461742542442232222242122453320/4131222202231313024342233522310003443322262213202230225320524401341
@Chromosome_722350_1_0_1_0_0_2:0:0_0:0:0_10f5/1
GAAAATTGCTCGAAAGTGACTGTTTGGTTAGGTTGCGAACAGCGTGGCGCTATATTCGTCAATTATTGTTTACTTAGTGTTTTTTCCCCACCCTACAGCCATTCTTTCGTCGTACAGGATGAAATTCGGAATTCAACAATAGTGGTGGGA
+
-232/2354221522431342213263/42/3121532231252227118132217042260/22302332442//02242122421/4121133225222210236621.252121125111424252502222220537231242.82
@Chromosome_3080617_1_0_1_0_0_5:0:0_0:0:0_10f6/1
GCCACGCGCATGACCACACAGCTCCGACTCCAGCAAGTGGTCGGGCAATGCGCCACAGTTAATAGCAATAAATGGTTTCCTATTGCGCGGGCTGGCGTTGTGGATAGCCTGGGCGAAGATCTCTTTCCCGGTGCCGCTCTGGCCGTTAAT
+
422024410314532244121423211622542327341052236323127412501152252224234222332152122320/106306142/41441234326122225/2024132322232322222232243512423314.22
@Chromosome_3325037_1_1_0_0_0_4:0:0_0:0:0_10f7/1
TTTCGGCGTCGTGGAGAACTTTTACCGGAATATCAAGCATATTGGCTTTAATCTGATTCCACAATGTGTTGCGACTTCCTCCACCGACTCATAATAATTCAGAGGCCTTAAAGTGCCCGATGTTTTCCAGCATCTGTAGATTGCGCTGTA
+
222123522222412214425427220350202251323231422112222222357311133623414/3/2/222542331332310326-12.36232200122754202230324321232121:421332434142322144124
@Chromosome_11287_1_0_1_0_0_1:0:0_0:0:0_10f8/1
AATCGGGCGAAATTTGCCAACTGTTCCTCACTGCAATGCTGGAGAAAATCCAGATCTGAATCATTCAGGTAATTAACATTCATTTTTTGTGGCTTCTATATTCTGGCGTTAGTCGTCGCCGATAATGTTCAGCGTGGCCATATCCGATGA
+
225341402612623422420206/.2244214254222313522223462522502/52322422224242222522203231220424252422/52432/04122121412133342243402062232026234423/2132332/
@Chromosome_274671_1_0_1_0_0_2:0:0_0:0:0_10f9/1
ATAACGAAAAGCCCCTTACTTATAGGAGGTCTGACCACTTGTGATGATATGGTTGTAGTGGATGTAAAAACATTTAGCAATGTGTTTACAATATAATTACAACAAAGCTCACAGTGTTGCTGTTTTTATCCGCACTTCAGGTCAAAAAGT
+
122121162223116142225249523136.4774023224512021432222552022040424153321525140225152/21.3344/324402232322502.224245300324332302351/32412231425340322402
@Chromosome_4311297_1_1_0_0_0_4:0:0_0:0:0_10fa/1
TAGCACTAAAAATGGCGTTATCCTGCTGTTCTTCACGATAGCCATATCCATCCAGAATCACCAGTACCATAGGTTTTTTAGAAACCGACATTGCGACATCCTCATACTCTAGAGTCAAAATTTGCGTAATATTACTACAGCTGAATCGAT
+
22114123320152222/5453242042220246421434222828224322212223321124121/64.2024//21523360540242445412162034422223520730431262282233322041-7211.14230023320
@Chromosome_1511548_1_0_1_0_0_1:0:0_0:0:0_10fb/1
CAATAGTTTCTGCCAGTTTCTGGTCAATACTGCCGAGACCGTGATTTTTGCCTGTTATGGGATGCCTGTAACGCCAGTAAACTTTGTTATTTCTTTTGTCAAAATACGGAGATAATCCCGGAACATCGGTCTTATATTTTCGCGGGCGCG
+
2232532/023522411105412113223251232324422323-0212016/017236442.10222340.362332422164223413212222515333222.303413-122/232201224002322331/2215/112242423
@Chromosome_288772_1_0_1_0_0_2:0:0_0:0:0_10fc/1
TCACACTCGCGTCGCGGCCTTTGGTTTCCGTTTCGGCGCTAACGTTGCCGTGCGTCTTGCATAGCTTGAATCGCCGCGTCTGAAAGCGGTTGCCTGTCTTGGTCCGGTAGTTCATACCCTGTTGAGTGATTTTAAGTGCCAGCAACAGGT
+
22315224551025322145621232814/2342223332110252242222242224133211.23235223/253222520252222212022/42062151313-223243321325022202224233252221541322620422
@Chromosome_2967039_1_0_1_0_0_6:1:0_0:0:0_10fd/1
AACTGACCTTCCGGCAGCTGGGCAATGATGGTTTCGCGGATGCGCTGGCTTTCGGTTTTATCGCCTGGCACGCTGGCGGGCACGGACGACGTTACCGGGATCGATTCATCACTTTAGGTGATGGTAAAGCCCAGTAGATCCGCCACTTCA
+
232222/242234225224215321/512214/2120221/323325538215352144202642640655226316.061242035412120424633.1530/46-216244222422132202130242203223222345211232
@Chromosome_3957611_1_1_0_0_0_3:0:0_0:0:0_10fe/1
AGTAAGCAGCCCGCTTTGGGCTACTTAAATCGAACGCCTAAAAGATAAACGAGGAAACAAATGGCTCGTACAACACCCATCGCACGCTACCGTAGTATCGGGATCAGTGCGCACATCGACGCCGGTAAAACCACTACTACCGAACGTATT
+
1621523532101321233422012543222/4213224452015.32442102221221111245154202-0222412132221/2203083227432212432241//4.242442.3522223222100124322223132623.2
@Chromosome_735645_1_1_0_0_0_4:0:0_0:0:0_10ff/1
ATGCGGCGTAGACTCATGTCTACGCCGTATTAATAGATAATTCCAATCAAAATAATTGCTACAAATTTGTAACTTTTGCTGTTGTACCGGTACAATGTCTCGGTGTTCAAGTGGCCTTGCCGTTGTAAATGTAAGCTGTGCCAGGTTTTT
+
1214/342332/341611511124513405042322/044426226122221430241222721126244240022313225272122024133373452/3516234222413212/22432321226252433212262332263321
@Chromosome_1798096_1_1_0_0_0_4:0:0_0:0:0_1100/1
GCCATGAACCGGCAAGCGTGGGTTTGGCAGCGAGTATCGGTGTAGGTAAAGGGACCGTGTTGCTGGAAGACTTTGAGAACTGCGATTTAGTCATTTGCATTGGGCATAACGCTGGTACAAACCACCCTCGCACGCTGACTTCGTTGCGCG
+
34202332211224,21/62/44243.24212040122522212250245122043234024211242331.027.102252324532412233342362122324163242412221414/2216141121252250223300221542
@rand_0_0_0_0_1_1_0:0:0_0:0:0_e2/1
ATAGTAATAGATCGTTGCGTCCACTAAGCATGGCGACAGATCACCCCTGTGGCTGGGCATCTAGAATAATGAGTATAATCGGGCCCGCTGGTCAGGTGGAGGTACAAACCTTATAGACTATGTTCGAAATGCTCCCTCCGGCGCCTCAGT
+
221263632213463426421425312223/513415415224.42120532433321534042422024234033122223462424222342132222220136332322212352333032442321-2020416422332344213
@Chromosome_1435158_1_1_0_0_0_1:0:0_0:0:0_1102/1
GGGGGAGATTTGCCCGGCATTCGCGGCACTGGTTTCCAGGGCGGCCCCCGGCTCCCGATCAATGACGGTGACCTCATGTCCTGCCTGATTTAAGTACCAGGCGCTGGCAACGCCTACCACACCACTTCCCAGTCTGACAACTCGCATAGC
+
1747523/320223204232234246422/224121312332341/26322300334461253121/2242104224221423132222.12123431332205/311322224322222430245221201322422/22525182251
@Chromosome_4284550_1_0_1_0_0_4:0:0_0:0:0_1103/1
TCAGCACCGGCTGGTGCACTACACGCGGACACAATATGCAGAGCCGCTTGTCGAAAGTCTCTATCTTTACGACCCGCTGGGCCGCAGGGTGGCAAAACGCGTGTGGCGGAGTGAACGGGACCTGACGGGCTGGATGTCGCTGTCACGGAA
+
,1631222.12202422150033040024/25-13133113232232205253/520/32421203242350342233231022242232251215533241342/2231414103322222425322-243321222132132234432
@Chromosome_3859555_1_0_1_0_0_4:0:0_0:0:0_1104/1
TTTTCACGAACGGCGATTTCCTGATTTAGCTGCGCAATATTATCTTTTAACTGAACGTTGAGGCTCAAATCGCGCTCGCGCATCTCCTCCAGTTTTTGTACGAGACGTGACAGACGTTGTCGTGACTCCTCCAGTTGCTCGACGACCACC
+
322322216/32/2/212423542245532203130274222132220233320444322027/22242/1222264/22312232440232222223422223/124243544422243232224332112243-1423003422/221
@Chromosome_237384_1_0_1_0_0_2:0:0_0:0:0_1105/1
GATAACAGTAAACGAACGCTACACGGGGGATTACTCGATGCACAGATCCTTGCGGAAGTTTATCTGGCGATGACCGGTGGTCAAACGTCGATGGCTTTTGCGATGGAAGGAGAGACACAGCAGCAAAAAGGTGAAGCAACAATTCAGCGC
+
224233213212223234/3424222312151/68332020122243233/4138021234232/22111251212343106203033242/1330242246443241526232421203222034/324351/.214426321233232
@Chromosome_2446719_1_1_0_0_0_6:0:0_0:0:0_1106/1
TAATAATCGCTTCTTTCTGAATAGTTATTTCATCGGACGACATTGTCAGGTTAGCACTGGGATAGATCGCGCTAACATTATGGCCAGTACCTTCATTAACAAGGATCGTGGCAGTTTCGGTTTGCGTTTCTTTCGTTTGATAAATTATAC
+
52002240222275452445132/41171502742.5/62122153422041212.52232554222322320,43211423225238313211/323153442623232531323/362213024222134202333112211522123
@Chromosome_877472_1_1_0_0_0_5:0:0_0:0:0_1107/1
GTAGATGGTAAAACATGGAATAGTGGAAACAATCTGGCCGGGCAGCGGGTCAAATAACGAAAATCGTTCCACTTCCTCGTCAAACAGTTCCACGCGAAGTGCAATGTCATCCGATTCTGCCGGGAAGATATCTATCACCTCGCCACGGAC
+
352343201655420411140146122343623232101441433234325/43222122134445252206230622224313214584232323137412432443252026112440212033233662222220233242404522
@Chromosome_4670924_1_1_0_0_0_4:0:0_0:0:0_1108/1
ACCTTGCACTCTGTCTCAAATTGTCATTGTTTACCGACATATCGCCTCTCATCACTTAATCGCTCCACCATTACAATTGATTAAAAAATATTTCATGGAGTCCAATTAATAGCAGCTCTTACTGCAAGCTGTATTGACCTGAATATTCAG
+
22451222222/23204233343002224225365312345142523102533/333532220504231442302122522421222222242433-230231222332174402157235241021/5253102113234535230462
@Chromosome_1123269_1_0_1_0_0_4:0:0_0:0:0_1109/1
ATGACGTAAACGACGAATTAACACATGGACGGTGCGCAGGTCAGGGTTTTCCACCCGACGCGCAGAAAGCATACGTAGCAGACGTTCACGGCTGAGAATTTCGCCCGGATTCGTCACAAATGCCACCAACATGTCATACTCTGCGCTGCT
+
47111213232232232252/210726228223252403221321104322238214143312111235524202022/40212222420023432311441652222643223102201213311352220302424361241325626
@Chromosome_5009094_1_1_0_0_0_2:0:0_0:0:0_110a/1
AAACCCGGTTATCGTGATCATTAACCTGATGACTCTGGCGGCAGCTCTGCTGCATACCAAAACCTGGTTTGAACTGGCACCGAATGCGGCCAATATCATTGTAAAAGACGAAAAAATGGGACCAGAGCCAATTATCAAAAGTCTCTGGGC
+
2/34223224113232022404221230613230404223241554410241233241242242211522320232312232043322322404232/553230234455122342422333312.322023142623220321424212
@Chromosome_1846185_1_0_1_0_0_1:0:0_0:0:0_110b/1
AAAGCCAAATTACGTCAATATTTTCATAGAAATCCGAAGTTATGAGTCATCTCTGAGATAACATTGTGATTTAAAACAAAATCAGCGGATAAAAAAGTGTTTAATTCTGTAAATCACCTCTGCATTATCGTAAATAAAAGGATGACAAAT
+
1/2224233210451611332132303805222130221/40224132212313211442312122222422/2164444514553022324/22426243204364335204274123012/531224316527124442731323333
@Chromosome_1147848_1_0_1_0_0_2:0:0_0:0:0_110c/1
ACAGGTCATTGACGCTGTAAAGCACCAGATTGTTAAAGAGCATTTTGCGGCGGGTTAAGGCGCGCCGTACGACTGATTTATGTAGCCCTGTGTAAGGGCGCGATGTTTCTGGCTTGAAATAAATATAACTTGCGGTGATTTTCATGTAAA
+
03323342222132222103511223302213350522421212-2222120236450225205123/2412103442234544222432225367322344332142.22323/23/2233145232.322532322232203213321
@Chromosome_1635409_1_0_1_0_0_5:0:0_0:0:0_110d/1
ATGGTCTGTGAATTTAACCGCTAACTTTGCCTTCTTCCCGGTGCAAAAAGCCCTCGTAGAAAGCGGTAAAGAGTGGACGAAACCCGGAAAACTGATCGGCAATGGCGCTTATGTTCTTAAAGATCGCGTAGTCAATGAAAAACTGGTCGT
+
25224311422/233633333/31313245110142244214112330234222444263343537123222622412532521532222221232534002451420421522516230423102033350342141413222414453
@Chromosome_2526632_1_0_1_0_0_3:0:0_0:0:0_110e/1
AGAACTTACCAAAGGTATGCAGTTCGATTTTGTCGCCCCGCGCCATCATCGCACGCACCAGTTGCTGGTTAGTTTTGCCGTCGTAACGCAGGTCATGCGCCACCACCGCGATTTTCGGCTTGCCCGGAGTTTCGCGCACCGGAGGCAAGT
+
121265063121228302/60224521360502222466310310122502/11222252300232233/12223242333602231345122/2234326322421252321322321323402333201235411222154.233241
@Chromosome_2695838_1_0_1_0_0_2:0:0_0:0:0_110f/1
TTGGGCAGGAAATAGCCCTTAATGCAGTTCAGGCCACGGTTAACCGGTGCGTCCGGGTCACCCTGACAGGCCACTACACGCCCCTGCTGCGTTCCGACCAGAACGCCGCAACCAGTACCGCAGAAACGGCACGGCGCTTTATCCCATTTA
+
121033021213521/42130314222/211/62002/2300222322532416223353422/22340312202233222322211222242322/1321322552131402222223224222/152532132+222531242322/2
@Chromosome_4221936_1_0_1_0_0_4:0:0_0:0:0_1110/1
CCCGCTTCTTTCAGCAAGGCTTTCGCTTTTTCAGGATCGTAGGTGTAGTCCTGAACGTCTTCGTTATAGCCCCCCATTGTTGGCGGGATCAGGTTTTTCGCTGATACGACCGCGCCCTGATAAACCGCTTTGATGATCGCGTCTTTGTTC
+
2222034322322322224223223215022422204722.427254222300222321124022322225232223154420.3352547225/323415/24140233303543.42315/51141432262224132/2273522/2
@Chromosome_4823480_1_1_0_0_0_2:0:0_0:0:0_1111/1
CTTTCTCATCTTTCAGCTCTGGCAGAATACGGTTTGCCAGTTGTTTACCCAGCTCCACGCCCCACTGGTCGAAGGTGAAGATGTTCAGGATCACGCCCTGAGTAAAGATTTGGTGCTCATACAGCGCAATCAACGCCCCCAGGCTGAACG
+
3343112522234237221/1603/32266321232222212222221522213031325125254231/2122122215252516122321224424324324163034534222241/3421312344112242315211123242/3
@Chromosome_2858491_1_0_1_0_0_2:0:0_0:0:0_1112/1
CTTTATCCACGCTGAAGAACGTAGCTAACAAGGTGTTGTCGGTTGTTGTCACCGCATTACGACTGCTAACCAACGTGTCAGGAACAGAACCGGAAAATGTTAGCTGGATTGACCTGTTGGCGGTTCCGCTGGGCCACGTCCCGACAATCG
+
42506332402/231443342644/221432/11381422202142/2355/41616154221223.3302272222532202222042222,3/2433201422212222222157232222422422221222720223503234212
@Chromosome_2995296_1_0_1_0_0_3:0:0_0:0:0_1113/1
ATGTCGCTGTCTTCCTGGTTTCTGGTCATTGCCAGGCAGGATAAAACGTCGATCAACGCCGGCATGCTCTACTTTTTTGTCGCCCACGCCGGATCGGTGCTGATTATGATCGCCTTCTTGCTGATGGGCCGCGAAAGCGGCAGCCTCGAT
+
246213222412625312352248011152402/244225433042622532313412422102.2225222222532265232033420442261223442222312/2282445215/03025242325632422/334230341352
@Chromosome_204085_1_1_0_0_0_4:0:0_0:0:0_1114/1
AAACCATATTGCGGGAAAACAATATCCAGCGCCGCCATTTCGGCGTCACGCGTCACTTTCGCCAGGATATACGCGGCACTGATTTCCGGTCCGCGGCTATCGCCTTCCACCACAGCCATCGCAGGCATCGGTAATTTCGGGCAGCTGTTA
+
2011303534422342214605435322444141333122222221222224214206215200212424421215133524035477562232262242441220212222-12/52/22201122225625546222-4232425222
@Chromosome_1136902_1_0_1_0_0_4:0:0_0:0:0_1115/1
ACAGGCAATTATCGGCTGCCAGTTCCCATACCGGGAGGCGGCAGATATCCAGAAGACTCATGACCGGATATTTAAAACTTGCACCGCATTGACCATCGGTTGCTTTGTCGCGGAATATCCAGGGGTGATCTGCGTAAATGAGGGTCTATT
+
221221523454321221515333436322241364023351202312221243233512212444223244264256222022222277271415030332/52.42441233521402231042221220410225221303432120
@Chromosome_1837675_1_1_0_0_0_2:0:0_0:0:0_1116/1
TTTAATGAGAACAGCAAAGACGAGTTTATGACCGGCATCCAGGCTGAAGTCTGGTGGTAATCTATTTTAGTTAAGGAGTTGTGTATGTCAGGATTTAAAAAAGGTTTTTTATGGGGCGGTGCGGTAGCCGCGCATCAGTTGGAAGGTGGC
+
0323223334/322320225564212322514222231132242442123321225251323253321423632122/723241/232201204452426341121343/32323302241222311322/2012220131722322314
@Chromosome_1682848_1_0_1_0_0_2:0:0_0:0:0_1117/1
GATACCAGCGACTTTTATGGTCCGCACGTCACCAATCAGATTATCCGCGAAGCGCTTTATCCTTACTCTGACGACCTGACAATTGTCACTAAAATTGGTGCGCGGCGTGGAGAAGACGCTTCCTGGTTGCCCGCCTTTTCTCCGGCAGTG
+
6374/40223222222132122222302333324220.0312222544053312211/154423030153012/22552/2152160516422/232/2227232222/63234142213123622157265030332304122243313
@Chromosome_1381309_1_1_0_0_0_3:0:0_0:0:0_1118/1
GTTCGACAGGGATGCCGCGCTTGATAAGGCCATGAAATTGTTCTGGAAACACGGTTATGAAGCGACTTCTCTTGCGGACCTCGTCGAAGCGACCGGAGCCAAAGCACCCACGCTATACGCGGAATTTACCAACAAAGAGGGGTTATTTGG
+
2322621334/4041122251/2240032522124142032742122036351122132321/43363120524402323322433220443053.41425023352/2322/312023233322.34231143442224052212.153
@Chromosome_925877_1_0_1_0_0_4:0:1_0:0:0_1119/1
CGGATTATGGTACTGTTTCAGTTCGTCGATATAGGTCCTTATAAGCGCGAGCCAGCAGCGTATCGACAGTATCATCGTCGTTGCCGTACTTCGGCGCACCGTTAATCAGCCGCTGACGCAGTTGCTCCTGAGTCAGGCCATCGAAGTCAT
+
244232341/24452010503224232301041342225532241255360321-0/5324012413222242225242,241432235241522721622/321161321323242322411422342334202313102152/30313
@Chromosome_4779341_1_1_0_0_0_1:0:0_0:0:0_111a/1
TGGCGGGCGCTGGCGTCGGGACGCTGGTACTGGCAGATGACGACGATGTGCATTTAAGCAATCTGCAACGACAAATCCTCTTTACCACTGAAGATATCGATCGCCCGACATCGCAGGTCAGCCAACAGCGACTGACACAGTTGAATCCCG
+
22112365252412231/2141352322446230622122245.526522222522312222/33227203272323133422220402022202-22133220.221216612/212324125203238525355422342/7244222
@Chromosome_716713_1_0_1_0_0_6:0:0_0:0:0_111b/1
AAGCGTTGGTCTGAGATGTCCTTCACGCCTTCGAGCATATCGCGCGTATCTTCGTCGATAAGGTCGTTCTGCCCGGAATCTCGGATCAGCGCCAGCAGTTCGTCACGGTTTTTCGGTTCACCGTGGAAAAGTTGGCCGAGTAACAGGGAG
+
2452142230413211524323501211214332202232142232231221445520227262235143222214224320/03222052033244212442244134042262272223222234211653122/2203641212342
@Chromosome_2175685_1_1_0_0_0_2:0:0_0:0:0_111c/1
TCAATGGCTATTAACCCGACCGACACCATGAAGCCACGGTCGCATTTTGTATTCACGCCGGAACGGATGAGTTAACCAGTCCTGTACATCAGCACCGCAAAGGACAGCTGATACTAGCATTACATGGTGCAATTACCTGTACGGTGGAAA
+
221245/3122252332224024242232323,3323333225043012021343324143323/25122235425312322251622222236244233322503.50/42422/21.56205222/3322456232203325122525
@Chromosome_270781_1_0_1_0_0_3:0:0_0:0:0_111d/1
CCCCCACTCGCCGCAAGCTAAACTCATCCGCATCCTGCCATGCCGGAAACTTTTCTCTAGATTCCCGCAATGCCACCATCGACAGCTCCGCATCAATGCGCGTTGCCTGATGCGCGTCGGCAGTAGCGATAATCTCGCCCTGCGGGTTAA
+
41252521414271.73253352223321012.4341546644213612312200523321214244424320201033522253122022326621232422320/3252221210224-12144210/32223852512123243455
@Chromosome_3865754_1_1_0_0_0_3:0:0_0:0:0_111e/1
GATGCTCTTCATGCATCGCCAGATCGTCAACGCTTAAGACCTCGACCAGTTCCGGGTTAACCCGTTTGCGGAAATCACCGCTTTCATCGAGAACGTAAGCGAAGCCGCCGGTCATGCCCGCACCGAAGTTAACGCCGGTTTTACCCAGAT
+
3040204333142405533120262/315.36452324225122212824232.23224232/22204432412203132310/32423122254252243322527443443523342214310412/245412225221224/21223
@Chromosome_3336085_1_0_1_0_0_2:0:0_0:0:0_111f/1
TTCCCTAACGAAGCGCAAGCGCGGGTAGAAGCCCAGGAAGAGGAAGGCGATTACAACTCCGGTACGGTGCGCTTTTTGCGTGGCGCAGTGAAAGCCTACCGCAGCGGCGTGCGTCGCTGTCATTTAATCAGTTATCAGGAAGATGGCGCG
+
3043223-3221522526353202203222/0321315222/331451222131212233110224523360:202242/442232145121155/22622535562245020322332223/043222/5027111330522/402365
@Chromosome_3231818_1_0_1_0_0_4:1:0_0:0:0_1120/1
GCATTTGCACGAATATACAGCGGACGGCTGCCGGAAAATTCAATTGCGCCAAACGGGCAGGCGATGCCGCACAGCTTGCAGCCTTCGCACAGGCTTTCATTCAACTGCACGGCCCCATCAACGCGGGAGATGGCGTTAACCGGGCAGACC
+
2820004301432424362234/5/2621124232523232254232012126230223542210324221242223.422217252233332020132331224223173344.2571341/244352221212242528232223231
@Chromosome_1047638_1_0_1_0_0_2:0:0_0:0:0_1121/1
CTCAACGATCCGGGATATCTCGAAAGCCATGGCTATACGGTGATGCGCGGCTGGAACAGCAGAGAAGCGATTGATCCATGGCAGGTTGACTGGTCTACAATCACGGCCTCGAATTTACCGTTCCGCTTCCAGCAGTCTCCAGGCCCACGG
+
12012223222121/63325/2312025433321220423322222243422022223222422342031323214232224172221042411531223334//12/12272222404420322522.44533213220232234/221
@Chromosome_2941929_1_1_0_0_0_4:0:0_0:0:0_1122/1
GTGGGTCGATAAAAACGTGCAGGCCTACGGTACCGAAAAAGCAGCAAAAGCCTACCTGAACTGGCTCTACAGCCCTCAGGCGCAGACCATCATCACCGACTATTACTACCGCGTAAATAACCCGGAAGTCATGGACAAACTGAAAGATGA
+
254440222323253213383421220242522411242233430/31132221242022212243340/10541221/222152202234343-3/3/222322220022244452232224431/30226103235221224223264
@Chromosome_1536004_1_0_1_0_0_3:0:0_0:0:0_1123/1
ATGCCTTTAACGGCGAAATCTTTGTGCAGCCGGTCTGGGATACGGAGAGCACGCAACTGTTTCGTACGCGTTTTAAAGCCGTGAGTCCGAAACGGGTGGACACGCCAGGACACGGTATGGGGAACCGTTTTCTGCGGGCCGGTGTGTAGT
+
2222232444224062115221233024422524023262272213/32/253-3122032510-2243532230122332113421/81203120012251621432260220/204423/1236237222222522792441342252
@Chromosome_5129186_1_1_0_0_0_4:0:0_0:0:0_1124/1
GTCCTACCCGCCGAAGTCACACCGCATATGGTACTGGAGTGGCGCCATTACCTGCTAGATGTGCGCTGTATCAAGCCGGTGAGCTGGAATCACTATATGCGCCATATGCGAGCCTTGTATAACTTCGCCATTGAACAAGGGCTACTCGTG
+
1330244134302.52345434036314222232322331331112045212465312242133227221222332453022414/22164222133/24/102/1212321103215411210122112/2213211/24410225148
@Chromosome_1941578_1_0_1_0_0_6:0:0_0:0:0_1125/1
CGCAGTCATCGCCAACATCTCCTATCTGGTGATCTTGTTTTCCGCGTTAAGCTTTTTTACGGACACGCCGGAATTGCGCCTGTTCGGCGATGGTAATACCTGGCACTCGATCGTCGGTGCATCGTCTTTATTGTGGATTGTTTACTTTTT
+
2332440142522/.562161/232424253461232422245235437301/12163243203043531132222713203111243.1402302424242220452023/50/3223212311424733030323/342255256344
@Chromosome_4842466_1_1_0_0_0_2:0:0_0:0:0_1126/1
GCGACGCATTGATGGAGCACGTCAATGTGCTTTACCCAATGCTGAAAGCGGAGCTGTTCCTGCGCTGGGATGGCGACGAGTTGCCGGACGTTATTGATGCGCTGGCAAATGAGATGCAACGTCAGGGGCTGATTACCCTGCAAGATGATG
+
452223353/1232223504032664305221/44424422361324322022424343320431130.2/38221420524/2524.04262542/022320/332222320/42132445302142122222234/823226411/12
@Chromosome_4120778_1_1_0_0_0_2:0:0_0:0:0_1127/1
CCCGGCTTGAAGTTATGGTCAGGGAAGGGAATTATGATCGCAGCGTTGCCCTGATGCGAAACAGCATCTTGACAGAATTCGTTGTTGCGATTATCATTCTGGGCGCCGTAGCGTGGCTCGAAATGCTTGCTCCGTCTCAGGTCAGCTAGG
+
3325316230122242332220311021236/23513201132131265123/42220213252254222022543/125245432424101432522/25121422230212524512322323565245-222323142144221432
@Chromosome_3187191_1_0_1_0_0_2:0:0_0:0:0_1128/1
AGTCGTGCGCTGGAGAAATTGGGTTATACCGTCAATAAACACAGCGAAGTAGATTACAACGTTGGCTACACCTCGCTTGCTTCCGGCGATGCAACCTTCACCGCCGTGAACTGGACGCCGCTGCATGACAACATGTACGAAGCTGCCGGT
+
2232372322220424242331134204222434223331312002422315235/6433055/13212342432526343215232132131442/322323160225102264/3241353225225214354222374142320221
@Chromosome_146835_1_1_0_0_0_1:0:0_0:0:0_1129/1
ATCCAGTCAAGGCGTGCCATCGTCAGCCACCTCTTTAGTGTTTACCGAGCAGCGTTCAGAGAAATTTCAATTGGTTACAGCCGTTACATAGCACGCTTCGGCACGGTACGCAAACTGCTGATGTAAATGCCGTCAGATGAGTAGACACTA
+
364422125321322650322/224121111222240125252572/223513534616232206/232232100015442214243332333145532034423640412/30233303721/01222521532422634530223322
@Chromosome_3894737_1_0_1_0_0_3:0:0_0:0:0_112a/1
TGGCACCGCCGTGTTTCAGCCAGACGTCACCGCCGGTTAAATCGCCTTTGTCGATCGTCATCCAGCCTTCAAGGGAGAACTGTGCCGTTTCCAGAGCAATATTGTCCTGCATGCATTTACCGAGCCACGGCTTCAGGTCGATGTCATCCG
+
1223250330224330342222.32402222422123/256502530230222242422222323302302143613320331021272324412523401422445525614232121222222302432212555202623422522.
@Chromosome_4619932_1_0_1_0_0_1:0:0_0:0:0_112b/1
ACGGCGCGAGCAGGTGCGAAAGCAGGTCATAGTGATCCGGTGGTTCTGAATGGAAGGGCCATCGCTCAACGGATAGAAGGTACTCCGGGGATAACAGGCTGATACCGCCCAAGAGTTCATATCGACGGCGGTGTTTGGCACCTCGATGTC
+
2232243/22323120323322032122343222432217222242.2532233314223225/042213310226034513312352427262245222322324210226363223222105242332533030/43340222442.4
@Chromosome_1447881_1_0_1_0_0_1:0:0_0:0:0_112c/1
TGATTATTCAACTTACGCCCCAGTTCCGCACAGGCGTCCAGTGAGTCGCCACGCTCCGCCGCTGCGCCTACGAGTTTTTCAATTTATACGGTGTTGGCAACGCCGCGTCGCCCGGCGGTATAAAGACTGTCTTTTACCGCAACGTCGTCA
+
2323212532441423322422252244123210342526213322371132212460202423052322233422/2145225211223571301123526235323222414534032221.43222235612221024433232233
@Chromosome_362359_1_0_1_0_0_4:0:0_0:0:0_112d/1
TAATCAATGGCGTGATGGCAGCGGCCAGCTGAAAACCCAAAGCAATCGCTATGTTCTGCAACTGGGAGGCGATGTCGCCCAGTGGAGCCAATACGGCCGCGACAGCTGGCATGTTGGGGTCATGGCGGGATATGGCAACAGCGACAGTAA
+
42532212124221422/423012232343312222/5352422/32722-204111051214236302122412432521123/23441234504532272203.1224/222351115123741224104233030.36215241223
@Chromosome_3110636_1_1_0_0_0_1:0:0_0:0:0_112e/1
GCGCACGGTTTCCCGCGCGCCGGGTGATGAGACGCCGGAAAAGGCCGATCACGGTGGCATCAGTGGTAAAAGTTATATTGATCCAGAAGTTTTGCGTCGTCAGCGTGCGCAAGAAACCCGCGTCTACGGCGAAAATGCATGTCAGGCACT
+
2431230132242533151152/32642/252/3302/23/533323522225222/0322121540537323520341644632322022252404122021/4222232441253234332303235323033035242142202022
@Chromosome_4454826_1_0_1_0_0_2:1:0_0:0:0_112f/1
TGCAGGGGCCGCGACGTTGCTCGGCACTGCCGCTTGTGGCGGTTGCGTCACCGGTTTGGTGCCGACTTCAAAACGCAGCTGTGGGGCACCCGCTCCGCAGAAACTGGTTAGCAGTCCATTGATATTATTAAGGTACTTGTCCCGTACCCA
+
2022233103454342237122531244/322622332324333/522014211222312442552305348412225/54133321323302210232.25220243214223122122023254504213234522542024352474
@Chromosome_2565725_1_0_1_0_0_2:1:0_0:0:0_1130/1
GTTTCATGGAATGAGCAACACTTTGCCCGGCACGGCATTACGAGCGATGTCACGCACCGCCTGGGTGAAGCTTTCAAAGCTTGCACGGTGAGCGATTAATGGCTCCAGGCTTAACTTACGTTCTGTCCGCAACCGGCTCGCCGTTTCCCA
+
371344212242264223535214202221/3423123461314332425/2/2216342342111622232221237244243032422242622032222440222121122330325232336421342/3240222242,123324
@Chromosome_2022634_1_1_0_0_0_2:0:0_0:0:0_1131/1
TGCATATTACCCAAGGCGTGGCAGGTGAAGAGGTCAACACTGCCCTTTACCGACATCATCTGGATCTGGCGGAAGGTGCCGAAGCAACGGTGATCGAACATTTTGTCAGCCTTAATGATGCTCGTCACTTCACCGGCGCACGGTTCACTA
+
14423/212503472320522252122423372550523132043213232232217323211210323241541222421213222230335235232425642302203/32260/22432222224474345332153363/21341
@Chromosome_5154328_1_0_1_0_0_3:0:0_0:0:0_1132/1
GCTCATGGTCTCCTGGCACGGTTGCCGCCCCAACCTGTAACAACATTCCACAGTACAATGTCTGTCAGAGTCAGAGCCTCCCATGCTTCTTGTAGTAACTCTACCAGTTTCGAACATCCTTCCTCAAAATTGTTGTCATATGTCGCATGG
+
4.1622522360237/625211343/4222224562132421144//2444022723133210325223322122322214/0231121/233222523504622412533212242542/20244421452256222222332332323
@Chromosome_4558309_1_1_0_0_0_3:0:0_0:0:0_1133/1
AGGCATGAGCCAATTAGCAGAATAGCAATAGATACTGCCACCGCCGCAACTGGTACGCCGTGACGGGAAACTTTCGCCATCGCCGCCGGTAACTGACGGTTTTTCGCCAGTGCGTAGAGCATTCGTCCGCAACTGTACATGCCGCTGTTA
+
44322640012072213245413421222223/1232323222262641344343242210023224//32331033/311142550/22422322237202121332422306222223022321125235262432224310442424
@Chromosome_4558755_1_0_1_0_0_5:0:0_0:0:0_1134/1
TTGGCCTTAATCGCCACGGGAAAGCGCATTAACTGGAGGAATAAGCAGCAAAACGCACAGACCGTAACCAAACGCGCAATTTAGTTAAAAAGGGACTAGACAGAGGGGTGGGAAGTCAGTATTGTCCACCCCCGCAACGGCGCTAAGCGC
+
/3314522332412224/4514/2212416212112123022433146101222302/331/21214112226132232334635221224320213331/5521442253222424332/2.412414115322614233222433550
@Chromosome_1485335_1_1_0_0_0_5:0:0_0:0:0_1135/1
GATAGCGCATTGCAAGAAGGCTCCGTGCGTGAGCTGAACCCTGCCGGTCGTCGCCGGATAGTGGTTCTGGTCACTAAAGAAGCGCATTGCCTTGGCGATTTGTTGACGAAAGCCAATTACGGCGGCCTGGATGTCGAAATCGCGGCAATT
+
262225441252233123122210032122154471234521235544233425644324221322112230024213220125601222221223/232/2222.224453514243342524442445/3014/21332226024630
@Chromosome_3509970_1_0_1_0_0_3:0:0_0:0:0_1136/1
ATGAGCCTGCTGTCACCCTTTGACGTGGTGATATGGATGACGGATGACTGGCCGCCGTATGAATCCCGCCTGAAGGGAAAGCTGCACGTAATCGGCAAGCGATATACGCAGCGAATCGAGCGGCATAACCTGAATCTGAGGCAGCACCTG
+
12122232220253362312514222202220222252/22503/44/3162.1423.15422231130420232/62353323022113422443223253/132432323422022540223643620112232100420.02/4422
@Chromosome_2548807_1_1_0_0_0_1:1:0_0:0:0_1137/1
AATTATGAAACACTATCGGGAATCGTCTGAATGGCGGGCACATTTGCGACCACGCATACAGTAATAACACAGGAAACTATTTTATCTACGCGTTATCGATAGACTGCATACAGGGCGAAAGGAGGTAAGCCGCAGATTTCAGCCGGATGC
+
25222234.212212212216231235.44023222271/614503230243564/232422402424542240025462352112325222311441120153202355522532232535221/30-35223332211212422/622
@Chromosome_1234101_1_0_1_0_0_3:0:0_0:0:0_1138/1
GATCTCCTCCATGATCCGAACCGAAGAACAGGTAGTTTTTGCGGCCCAGCCTGACCATCCGCAACGCATTTTCAGCGATGTTATTGTCCGCCTCGGCCCAGCCATCATCTGCATAGTACGTCAGCGCCGGCCACTGGTTCAGGGCGTATG
+
332444422023222222242322130-5152613372352042312432232/133126162100422522/43342242342222323044/62512222420511/542.1223222122512322311213342150114122435
@Chromosome_5229776_1_1_0_0_0_3:0:0_0:0:0_1139/1
TGCTGGCTGCCGTCTCTTCCAGCGAAGCGGCCTGTTGCTCGGTGCGCGAAGAGAGATTGTTATTGCCGGTGGCGATTTCGCTGGCACCGCTATAGATGGCATTGGCCCCGTTGCGCACATCACCGACGTTACGCATCAGTTCTCCCTGCA
+
2422.3102203351112232224316131424222226105142230221111224242321442431273242/52132524112143102324325141253032412325832424342244216/22332242512132322552
@rand_0_0_0_0_1_1_0:0:0_0:0:0_e3/1
TCATGAAGGGGGAATGGCTCTGAATATACGCCCTCCTTAGTAAAAAAAGGTGGTATTCATTCGTTCACTACAAAACAGACCTCACAGACAAGGCGAGCGTTTAGTGTTTCCTTTTGTTCGACAAGCACTGTGAAGACAAATGCTTCGACG
+
32411152401243243423505132642216123223231472122521433222521232/063.12323/21321222502444222134213403145233172242221234237312442211513422203525224215422
@Chromosome_3128037_1_1_0_0_0_2:0:0_0:0:0_113b/1
GACCTGGTGGTACATCCTGGCGCGGGTAACCCGGATGGCACGGTACTGAATGCGTTGCTTCATTACTATCCGCCCATTGCCGATGTACCGTGTACGGGCATCGTCCATCGTCTGGATAAAGACACCACTGGCCTGATGGTTGTGGCAAAA
+
632/2513412226625622020042203313224422031243424212442023243452/442112/.422523412404/24022432222351352436212021224212324420133235211325/035244236242223
@rand_0_0_0_0_1_1_0:0:0_0:0:0_e4/1
GTTTTACCTACCGTTAAAGCTGGAGAATCAGTATAGAAAAGTCGGGGTGTTGGTACACAGCACATATCCCGCAACGAATTATAAGAGTATCTACTTTTTAACTTGCTGACAACGCTACTGTACCTAGATCGCGCCGGAGGATGCATCACA
+
34/64852450213/22212322212232235221133/2222023223143447221212431122554242043242013412212.224221.323/2342240503132232371354124223023312023252223/242431
@Chromosome_1450585_1_0_1_0_0_3:0:0_0:0:0_113d/1
ACGATTTCTGATACATCAGAGTGATCTGTATTTCATTCCGGCGCACGCTAACAAATTTCAGCATCGTTTAAGGGCTTGTCTATGCCGCACTTAAAAGCTGAAGCGATATCCTCCGTTGACTTGCTTCTGATCAAAGAGGTTACCCTGAGT
+
4/12250345202302323./50052220201452250233502332241352322223222434103242/22233/13222523/0055215241044554.523233.02224132213425361412225125//32222632322
@Chromosome_115655_1_1_0_0_0_4:0:0_0:0:0_113e/1
ACGCTTTCTGAAGGGCTGGCACTGCTGGCGGAACAGCATCCCAGTAACCAATGGCAAGCGTTGCTGCAATCGCTAGCGCACAATCTCGAACAGGGCATTGCTTTTTCCAATGCCTTATTGCCCTGGTCAGAGGTATTTCCGCCACTCTAT
+
/24343231241326221052115231144324122224213332224344122432314.231322225213232423214222421202130222352232515231423053453236023/202/23/22242322242030347/
@Chromosome_273460_1_1_0_0_0_5:0:0_0:0:0_113f/1
GGCCGAACATGGCCGGGCAAGGCTGGCGGATGCTGGTGGAGTGCCTCTCGGAAGGCCGCGGCATCACCATGCCTTCCAACTCAACCGGCGGCGTGAAATCGCTAGCGCTGGCAACGGGCCCGTATGCTCACATTCGCCGTCAGTTCAAAA
+
012221243324254134687432321334522264464513132242233-12.22223120264123422120244222352322411233654402274134426142313222324604/04225333511/22/22502325541
@Chromosome_4407690_1_0_1_0_0_1:0:0_0:0:0_1140/1
CGATGAGCGGCTGATGAATCCGCCTGTCGGTTCTTCTGTCCTCGAACGCATCCGCGATATTCACGCCAGTATGCGCCGTGTTTATTTGCAGGTGATTTGCCCCCCTGCTGACTCTCAGCCAACTGTATCGCCATTAAGGTGAAGATGTTG
+
022133421123212412315062241231/23224423122002031-32/22223.4225122222150021200154401331223525323321214332212272202.525220242024226051453324824313102215
@Chromosome_4477745_1_1_0_0_0_1:0:0_0:0:0_1141/1
AGTCATGGGGCGAGGAATTGGCTTTCAAAAACGCGCTGGCGAAAGAATTAACTCAAGTGGAATAGAAAAAGAGTATGCCTTGAGCAGTCATGAACTGAACGGGCGATTAAGCGAACTCTTAAGTCATATTCCTCTTGAGGTGATGGCAAC
+
/224121226221061131214110346125112424432134324152122151013242245325534211/2323322221416232.4822124/23230044;13106241220/28361152252221/155324304633323
@Chromosome_2318794_1_1_0_0_0_2:1:0_0:0:0_1142/1
GGTGTATGCGCTAAGTAAGGATTAAAGATGAGCAAAATCTGGGTGTTATCTGTCGATGATTCGGCACTGATGCGCCAGATCATGACAGAAATCATGAACAGCCATAGCGACATGGAAATGGTGGCGACCGCGCCTGATCCGCTGGTCGCA
+
22506252412224/24222312235522543235542422422262312323212412133331132223255223130441244231/122044143232231242513544023221222322502/2045.3322.3223022241
@Chromosome_820083_1_0_1_0_0_4:0:0_0:0:0_1143/1
GACTGATAATCCGATTGATTATTTTGACGATGACCCAGTGACCTGTATCGATATGGCGATGCCAGTCGTCATTATTCCGTCTGAATATCTGGGAAAAACAGGTTATGAATTACCGGCGGAACTGGATGCCGACAAAGCATTATTAGCCCG
+
13424/24624232264231221383573234422222242124452348224224152263220322424242/122222120242252342/23531333/12122132021222242222241222446232245243453423222
@Chromosome_3427915_1_0_1_0_0_2:0:0_0:0:0_1144/1
GTCATCATGCGGCCAGCAACGGCGACTTCGATGTTCAGCGCTTCCAGTTCTTCGTTCTCTTTACCGTCCAATTCTGCGTGCAATTGGTCAGAGGTATGATCGCGAAGGAAATCGTTCGGGAAGGCAATCCCCTGCTCGCGCAGGTTCGCC
+
12/2221222314212221321022421/10412222243412112342510232.3131234204122221105122254222222222224341140603222//2228242/22.21254512221543522/220/4222242222
@Chromosome_4389416_1_1_0_0_0_3:1:0_0:0:0_1145/1
AAAAACCGCGAGTGCCGGTGCACAATACCGTGGCCTTACGGATCGCTAGCCTTGACCCGCGCAAGGTCATCCGCCGGCGGGATGGCCAGGATGCCGCTCGTGACCTACAAGGTGTGGGCGGCGAGCCTCCTGCCGTGACCGCGCCGCTGG
+
422422334262242312244442162432532243432422033400551252/214/0233424434212432241322233103136122462528/05233032132142214012232232113053442/01326312371122
@Chromosome_4354885_1_0_1_0_0_2:0:0_0:0:0_1146/1
CCGCGACATTCAATCGTGTTGATGTTCGTTGCCCGTCGCTGGCGCTGACCGCCAACAGCAGCAAGGTGAATATCAGCGAACTGAGTGCATTTACTGAAAAAGGCATTCTGGAAGCCACCGCCAGTGTTTCACAAACGCCACAACGTCAGA
+
52223434221230245/4257202172225.20026221/312522242432124222231-2222256703204.222107430272140243342222/262514221243230206331312122442721232213322202322
@Chromosome_4608513_1_0_1_0_0_1:0:0_0:0:0_1147/1
AGGCCGGGGTGAAAATCGACGCCGTGACTCATCGGCACATGGCCCATATGCTCCACGCCGCCAACCAGACATGCCGGCGCATCGCCAGTCATGATCATTCGTGCTGCGTCATGCAGTGCCTGCATGGATGAACCACACAAGCGATTAACG
+
3220342523225134462202332262/2261414123412452432514133423111032252330432220201022.224522111332225/032212322104442422222521243233132643/222262424342/02
@Chromosome_4994879_1_1_0_0_0_0:0:0_0:0:0_1148/1
TATGCTTGATGAAAAAAGTTCGAATACCGCGTCTGTCGTGGTGCTATGTACCGCACCGGATGAAGCGACAGCCCAGGATTTAGCCGCCAAAGTGCTGGCGGAAAAACTGGCGGCCTGCGCGACCTTGATCCCCGGCGCTACCTCTCTCTA
+
2533432022230232004023322221254142242141213121120442203223/2224215433222770223322223142330222123224434222242225213215433226132035134232431262146231622
@Chromosome_3424524_1_1_0_0_0_2:0:0_0:0:0_1149/1
GTTCATCCCAATGGCTATCATTGGTGTTATAGCAGCAAAGGTCACCGACATCATCACCGGCAGGCGGATCCCCATAAAGCGGCCGATACCGATACATTGCAATAATGTGACGATCCCGCAGCAAAAGAGATCCGAGCTAATGAGCATCGC
+
22225521214/142234220551134-232013131254163232450134432012122124302222447213/042232130230021121421322222242225465143231262.143235052361262533222220322
@Chromosome_1473222_1_1_0_0_0_3:0:0_0:0:0_114a/1
GCTGCGAACTGGCGTAAAACAGCTTATCAGTATGGCACCAGATATCACCGTGGTTGGCTAAGCGAGTAATGGCGAACAGGGTATTGAACTGGCGGAATCTCTTGATCCCGCTCTGATCCTGTTAGATCTCAATATGCCCGGCATGAACGA
+
230251131122012/540223222253142251413121/2234200321.22401225122414420342.0252240222132245322122-224114042204232322522232370144033225251312212544132324
@Chromosome_2845042_1_1_0_0_0_5:1:0_0:0:0_114b/1
GCCGACGTTGCTCATTGTCGGTTTTGGCGTGATGGGTAGTACCGCAGTCACGGTGTTTTCGATAAATAATTGCTGGCGGGCCATCATGACGATAATAAAACCAAAGGTATAACCGAGATTCTCCAGTAAGAAGCTGCCTGGCACGCCTTC
+
422240610642052/232004422232024042434432223232-2522431333342242333432211142043323153242224114151243224231321223722343121231332135214222/32521323112341
@Chromosome_55613_1_1_0_0_0_5:1:0_0:0:0_114c/1
TTCTGCTGAAACCGTCGCCGATCATGACTGACGAACAGGCTCGCGTGAAACTGGAACAGATTGCTGATGATATCAAGTGTGGTAAAACGACTTTTGCAGCCGCAGCTAAAGAGTTCTCTCACGATCCAGGCTCCGCTAACCAGGGCGGTG
+
434402432/13/2153.22324315212451115211453244232233322/143624422041/224221/02251334423224224112024421233112533232/2441231502232453623411220234230/12473
@Chromosome_4676903_1_1_0_0_0_3:0:0_0:0:0_114d/1
CTGCCCGAACAGCAACTCAGACATTTCGTTAACAACCGGCACATGCTGACTACTTTCATGCTCAAGCTGACCGATAACCTGCCGCGCCTGCGCCATCCCCACGCTACCTAAGCGCCAGTGTGGTTGCCCTGCGCTGGCGCTAAATCCCGG
+
4341111423322222622532224321212322537423222214442332142/0236442440222305206/0424215/.34322325222232202254108472305322242452333316251061435523243.44232
@Chromosome_3999363_1_0_1_0_0_4:0:0_0:0:0_114e/1
GCGCTGATACCACTCACGCGTTAACATCGTATCATGATTGGAGATCAGCACTGGAATATGGCGCTCAACCAGACCTTCGGCGATCTCCGCCAGAAGCGCTTGTTATTCAAGCGTAAAACTGTTTGTGTTATACGCCGTAAAGTTGGCGGT
+
622/01222/222322335/422240221134/453322/222254222242/1//3402346131/204334432411/312304242423220025005/03041452323154225022121223342324025244120154/225
@Chromosome_832561_1_0_1_0_0_1:0:0_0:0:0_114f/1
ATATCAACGAACAGCAGATCACCTGGTTCGATCGTTCCTGACATGCTGTCACCACGCACGTTAATGATGCGGATATTTTCCGCCTTCCTACCATCGAACATGAGACGAGCATCGTCAAACGAGTACTCAACCGAGCGTAGAACTTCTACA
+
22353521123322345233412622220427/2/03246263334244223243202321322262222604045640125214022732221232432220423262332230221447343212242202134252/4214220632
@Chromosome_1284576_1_0_1_0_0_4:0:0_0:0:0_1150/1
CTCCGGTAATTGCGCCTTTACCTGTCCATCCGTCAACAAAGACAATACCGCTGGTCCCATGCCGCTCTTCAATGACGTCGAGGGCTGCACGGTCAATTCCACGATCCCGGATCATGCTGATACCGTAATGCCATGAGGTTTTCTCCATGT
+
220/2/223322212222213134223223232326421/52434232241250520323021231250221/140223054442/42212232335222.112431446222531243222224252/332326614224222/6/562
@Chromosome_18734_1_0_1_0_0_2:0:0_0:0:0_1151/1
AAAACCACAGGTCATTGAATTTACCTGTAAAATAGTATATAAATTATAATTAAAGCGGACGCTATTACAATTAGTATTATTCCCTGTACATGAACTCACTTCAATTTCGAACAACAAAGGAAAAGGAGTTCCAGGAAAAATGTCTGCGGT
+
1043013462311203344412172132232231222332361221244224242275434440020064340.4225222012/2505533244222242/2/23234333262102012222622211.2442462722024321622
@Chromosome_3058927_1_1_0_0_0_1:0:0_0:0:0_1152/1
CTGCGCTTCTCGCTCGCTATCATTCCCGGTAAGAAGAATAATCTGTTTTTCATGCAGATCGTTTTCCTGCATTAGCCAGGCACCGAAAATCACCGCGAACAGACCACTTTCCTCATCAGAAAGATGGACGCCGTATTCACTTTCAAATCC
+
3426211/523602321222224221352414232222441222424232544322433/312122242222041453221126222342/232241224020302123122003/3234142422301221403221220123222322
@Chromosome_4042887_1_1_0_0_0_1:0:0_0:0:0_1153/1
TTTCTGGCTCGACGGTTGCAATTATCAGGACAGCAAACAACGAAAAGAGAAAAACAAAATGAATTACGAATTACTGACCACTGAAAATGCCCCGGTAAAAATGTGGACCAAAGGCGTGCCGGTAGAGGCCGATGCGCGTCAGCAACTTAT
+
432122310640333211053414/412451242312025204233412244223452432612844230324323113523522/0230324304863534245221222623353321140315221222325324232122316222
@Chromosome_3830882_1_1_0_0_0_8:0:0_0:0:0_1154/1
GGGTTAGGCCGCGGGTAAAGTGCTGGCGCCCCACGGCTCCCGTAAGATTATTATGGGTAAAGACACGCGTATTTCTGGCAATATGGTGGAGTCAGCACTGGAAGCAGGTCTGGCGGCAGCGGGCGTTTCCGCAATCTTCACTGGCCCGAT
+
422221354112223422020245225352245321332221///222221422412322233302432230322223241/2233524042202122222/24223122344302232225/321224232923/32251270110362
@Chromosome_4314635_1_1_0_0_0_4:0:0_0:0:0_1155/1
ATCAATTGCGCGATTAAATTGCACACGGATGTCCGCTTCATTTTGCGAATCGTCGAGGAATACCTTCCGTTTGATCACGTTCACGCCAGTGCCTTGCGCGGCGCGCATCGCCTGGTTATTACCGATGGTTACGCTGTAGAGGAGGTAAAG
+
323322012132222425524253331234502222343203223222622422534431000321222475/531422233134042312/2213364332222662114222425143232432152225752643021252112254
@Chromosome_4276459_1_0_1_0_0_1:0:0_0:0:0_1156/1
GGTTGTAGAAACCGCCCAGCTGGTGCGCCATCGCATGAACATAACCCAGAGAAGCATTATTGAACGCCATACCGGCGAGGAACTGGGCATAAGCCATTGCTTCACGCGCTTTCGCATTACTGCCATCTTAAACGGCTAACGGCAGGTTTT
+
13222242336422322433363232516262374402202222433322442121354433222232232.122420024353/3153524232222204321264531212424402332355/224/-23422320/2322503324
@Chromosome_1439296_1_0_1_0_0_2:0:0_0:0:0_1157/1
GCCTTGAATCAAATCAAGATTAAACAGCCACGCCGCCATCATGCCGGTTAAACCAGAGGTGATATGCACGCCCAGCGTCGCCAGCGACAGTGCCGGTCCTAACGCCACACGAAAGGAACTGGCCTGAGTGCGCATCCCGCCGTCGAGCAA
+
.52131144/3.2/21352240234.035404335243322230122424422320205202343141222/06141222467421434254-222552232242222652443524243228325423541/33252232223222433
@Chromosome_2518863_1_0_1_0_0_1:0:0_0:0:0_1158/1
CTCGACCACTTTTTTCACATCCTGCACCGCGTTACGGTCAGCAATCAGCACCGCATCTTTGGTCTGCACTACCACCAAATCTTTCACCCCGACGGTGGTGACCAGGCCAGATTCGGCATAAACATAGCTGTTTTCGGTTTTGTGATTAAT
+
20221244/2224532242443252423233212321223144232021308223237332523324212/213224373230223.424221242333352220212344112423222/224/41224530/1242352211532222
@Chromosome_3311244_1_0_1_0_0_5:0:0_0:0:0_1159/1
TCCCAGCGTCTCTTTGCACACTTCACCGGAGAGATTACACTCCGAGATGACCTCTAACTCTTCTTACAGCGTCGCGATAAATGGCGTGGGCGGCAGATTTAGCCTTTTCTGAGTCACCAGATGACCAATCAGATTCTCCTGCACCCGACG
+
033242213334651212142310-122842212.6324212211564012125223340233363212402423223812/12323322241030/23314521420-24024204222/2642302052/422220422224422173
@Chromosome_372966_1_0_1_0_0_3:1:0_0:0:0_115a/1
CTAACGAACACAACCTCTCCTGTTCGCTGTTTCTAGCCACTGGCGATGTATTGCCGCTGAATGAAAAAGGCGAGCGTGTATGGCCAAACGCGCAGGATGACGACAGCTTTGTGCTGGTGGACGCCTCCTGTTCCGCCGAGGCGGTGGCGC
+
3321245402125432341223240002231220/222312432323033011221153325212432322424.44351422212352227121301252202323.321222132304222222622503246322.22633442312
@Chromosome_2078162_1_0_1_0_0_2:0:0_0:0:0_115b/1
TTCACCGATTACCCGGCACGTGAGCTGTTGGGCATCTGTCAGGCAGATGAACGCCTGATTTATAACACGGTGCTGGGCCGGATTGCGGAGGCTGTACGGTGAGCGCAGAACTCATGCGACTGCTGAGCAACATCATCCGCACTGGGATCA
+
05041343222251267421233.22324314322126342431/02433341243222224502342.223664212333422252242522223514134224123222202213202242233204151382122372/21334213
@Chromosome_2488290_1_0_1_0_0_2:0:0_0:0:0_115c/1
GGAACTGTCGAATGAAGGCTTTTCTGCGCTGGCTTCGACCATAGAAACACTGGCCGCCGCCGAGCGCCTGACCGCCCATAAAAATGCCGTTACTTTGCGTGTTAACGCCCTTAAGGAGCAAGCATGAGCACCGTGCCTATTACCGATTTA
+
433/4105235250323123332224523.0541/00543/065124322520123.2/233/23322222422/220241241323012452301212022121122241628223224322.1544/426222202232340325252
@Chromosome_4250540_1_0_1_0_0_1:0:0_0:0:0_115d/1
TGTTACTTATTAAAGCTGTCCTCTAACTACAGAAGGCCCTACACCATGAAAATAAAGAACATTCTACTCACCCTTTGCACCTCACTTCTGCTTACCAACGTTGCGGCACACGCCAAAGAAGTAAAAATAGGTATGGCGATTGATGATCTC
+
2223232241214121342/3/54112123418013220202126725/20/540422130422432430525021143210323423225524246254/0327127220423220512/16252321264243144104133232232
@Chromosome_4756138_1_0_1_0_0_1:0:0_0:0:0_115e/1
CCGGGCGACGGTTGTCCCGGTTTAAGCGTGTAGGCTGGTTTTCCAGGCAAATCCGGAAAATCAAGGCTGAGGCGTGATGGCGAGGCACTACGGTGCTGAAGCAACAAATGCCCTGCTTCCAGGAAAAGCCTCTAAGCATCAGGTAACATC
+
24223034322003222/112212/29252223512522373424211456/232234530262000422242222233224123135225122213035/223303232/2232/244122324220/225432230324322652343
@Chromosome_2078460_1_1_0_0_0_5:0:0_0:0:0_115f/1
CTGGCGCTCAGTGCGCCTGCGTCAGCGTCGTAGCGGAACACCGCGCCATCCGGCGCGCTGACCACGATTTCTTTCAGGCTTTTGCCGGGGGCCGGATTGGCATCGCCCCACGCGCTGCCAATTATCATGGCGGTTTCCGGGTTGCCGCCA
+
20140220322330112226223224212215223,2654323-222150114145364133024533232102/031223421242142132222334202222230223023322225334322411334242112201442222032
@Chromosome_2176807_1_0_1_0_0_4:0:0_0:0:0_1160/1
GTGCGCAGTGGGCGCTGTTGGGCTCTGCTTTATGCCAGCGCACGCGATCACCTCGACTATGCTTTTCGGTTTTCGTTCCGGCGCAACAATGATACTGGGGTTGACGTTCATTGGTCTTCGGGCAAGTTCTCCGCATCAGGCGGCGGCACT
+
324225343.116342333030.2435272430711221732253212.134242325302215252/22255232/11424206228212/331242041422214220.0222712342375/2211242231352243222130202
@Chromosome_416740_1_0_1_0_0_6:0:0_0:0:0_1161/1
TGAGATCTAGGTCTTCGACTATAGTACGATCTGCGAAACCGAACTTACGCAATACATCAGTACGGAACATCCCGCAGGCACCGCTGATAATAAACGGTGCGCCGCCGAGGAGCTGCTGTAGCGTGCGCTTCATAACAATCATCGGCAGCC
+
21530202110141321.2043212.10221220023422622-23243/22522422234554022311330122042526.2251532421424222233233222220302034412031202621241622422022532352322
@Chromosome_4423121_1_1_0_0_0_1:0:0_0:0:0_1162/1
TGTCGCTGGGTATGCTGGGGATCCACGGCGTGCGCAGCACCAACTATATTTTGCAGGAGGCGGATTTGTTGATAGTGCTCGGTGCGCGTTTTGATGACCGGGCGATTGGCAAAACCGAGCAGTTCTGTCCGAATGCCAAAATTATTCATG
+
533/42243425225272222422301222210601335274226332/16532332332233113222531320325234232422125413131122322442./1232173352253221.2124432211222311420172/115
@Chromosome_1092816_1_1_0_0_0_3:0:0_0:0:0_1163/1
TGGTCATAAGGTCGATTTGCAACTTCGGCCAGCGTGGTGCCGCTTTTTCCAGGCTGGCAGGCCTCACGTGATGGTAACGCGCCAGGATCAGAATGCGCTCTTCCGGTTTGGCATAACCAGAGAGCTTATCCAGCAAAGCGTCAAGTTGAC
+
242331232/141722/11023324214/442-312212.52/121/442230542125/23244221222617/322244122221220240212463032323223222223623342302212440/22411232532241514534
@Chromosome_974656_1_1_0_0_0_4:0:0_0:0:0_1164/1
ACTACACGACACAAACTTTGCCTTCATTGCCGAAGCGTGCGGCATTACGGGTATCCGTGTAGAAAAAGCGTCTGAAGTTGATGAAGCCCTGCAACGCGCCTTCTCTATCGACGGTCCGGTGTTGGTGGATGTGGTGGTCGCAACAGAAGA
+
2532/2222345365132136302442233/33111342030223210222223323/0320140/422/4123043065322220223132412323420142015412101132232241124342221/21/524233021322034
@Chromosome_2664634_1_1_0_0_0_1:0:0_0:0:0_1165/1
CATGGAGAAAGCAGAACCGCTACTGCAATCGCGGGGATCCCGCGCAAGATATATCTCAAAATCGGTTGAGATTTGACCATGTTGTTTGTTTTCCCTTGAAGTCCTTAACGACAAATATCGTTATAAAAAAATGCCAAGCGACACGAGACT
+
222544447157022302113223252202121233512/4300212231302434420333221.22272240224151001324223220425442222233/2122323/132/63221221223422134532225224211342/
@Chromosome_2024542_1_0_1_0_0_2:0:0_0:0:0_1166/1
TCGCACAAAGCACGCTTGGTGACGAAGTTGAGAATACCGCCGGTGTCGTTATCGCCAGGGAACCAGTTTTGTACTGTGGAATATTTCACCTCGGCGTTTTTATGGATGATGACTTCCACCACTGCCGCGTGTAACTGATAGCTGTCACGC
+
2/21232020423223433518018633241425310211/442522043522222204/231305273204211222333.42223243223302331132015231034230222202046224721323130204421223352424
@Chromosome_2797413_1_1_0_0_0_5:0:0_0:0:0_1167/1
AAACCAGAACGATGTGCTGGTGTACGGTCATACCCATCAGCCAGTGGCAGAACAGCGGGGGGAGATTATCCATTTCAACCCCGGCTCGGTGAGTGTTCTGAAAGGCGGTAATCCGGCGAGTTATGGCAAGCTGTATAATGACGTACTTAG
+
6214442/45412323011221822524/312211222-311033500225241152342333308212220122262/12315332325125523042320/3222221252302251224232123242222/232335232326214
@Chromosome_1306570_1_1_0_0_0_6:0:0_0:0:0_1168/1
CCGGCGTGGCCTAATTCTCTGTACGACCGGCGTGATGGCTGTACGCCATCAGACAGGCGGCAATGCCGGCGGCTTCCGGGCTCATTTCAGCGCGGTTACCGTTCATGGCATTGAACAGTACCCATCTTTCGTCATCATCATCATCCGGAT
+
2122131353453251320.23631324032/23522313231243314532432242486243245151433423421234202342313532241363133040205/2122242/221024212531215143113540-211622/
@Chromosome_2728605_1_1_0_0_0_0:0:0_0:0:0_1169/1
TGCTGGTACCGGGTTGATCACCAAAACAGGTTCCGGCGATCTGGTACTTAATGCAGATAACAATGACTTTACTGGTGAGATGCAGATTGAAAACGGTGAAGTTACCCTGGGCCGCAGCAACTCCCTGATGAATGTCGGCGATACGCATTG
+
5463235224331313223/24/32314540038542202624252254324233132303255232332/423112252022222242/2441252/5212522222212232252324313324423422302/72122544151222
@Chromosome_4561490_1_0_1_0_0_4:0:0_0:0:0_116a/1
TTATGCCTCATCAGACACCATGGACACAACGTTGAGTGAAGCACCCACTTGTTGTCATACAGACCTGTTTTAACCCCTGCTCCCTAATAAGAGCAGGCTTTTTTTTATGCATCAGAAAGCTCCCGGAGGTGCTTGCCTCCGGGTGAGAAG
+
43232012102266522222522132224242223233222242223324.6221333/225542212236223414323.53321424333222253225-230232121.3132302224132421235414341250/252054335
@Chromosome_4012448_1_0_1_0_0_2:0:0_0:0:0_116b/1
AGAACAGTGGAACGCTTTCCAGAAACTGGCACAAATGCTGATGCATACGCCGTTTAACGCCGAAGGTATCGTCACAAAAATCTTCACTGACGACAATCGTACGCAGCATATTGGCCTTCATCCGATCCCGGATCGTTCCGGCCTGTGGCG
+
22111222072023243242032123232122222224242422322;133310323222421122210442334523226320425321325434242544224244522421523524143224142223220502213212243223
@Chromosome_3162804_1_0_1_0_0_2:0:0_0:0:0_116c/1
TCAGGAAATACGGGCGTATTCTTTTCTTTCGACAATGAGGCCGTTGGCAAAATAAAATGATTTACACAATCGTTTCTGATGAATATCTTCTGCTCACATAAAAATCACACAATAACTTTGAGATCGCAGATTGTTTTACTTTTACATCAT
+
-3./122223211242320211252/224150222256123720222/2300223021224232642532321222312324222.263460054434043222134022220233/02404351624233214220222226233/231
@Chromosome_3294683_1_1_0_0_0_4:0:0_0:0:0_116d/1
CGTTGAAGTTCTTAGCGAGAAGAGCGATCTCGGCGGTACCTTGCGTCTCGGCGCACAGCAGTGCCAGTTGGTTGACGATAGCCTGGTTCGCCAGCTGTACAATGCGCCGACAATTGTTGAGCGTCATCGTCACCGTTAGGAGGTCAACAA
+
4/2222144223421/12212244402113623323222543222312214441220224314202320032502252302122222462224232262221320224222102602311532724332104236125622363202233
@Chromosome_4910281_1_0_1_0_0_1:0:0_0:0:0_116e/1
ACGCCTGGTCGTTGCCTGGGCGCTGTTTTATCGTTCTCGAAGTGTTGCGTTGGGGGGCATTTGGCGATGCCTGTCGTCTGGGAAGCCCGCAAGCGGTGGCGTTGTTGCTGGGTGATTTGCGCGTGAAAGCGACACAACATCTGGCAGAGA
+
23/20264243324623523223635272442444223222444340-232247513432225233134212326142220724200/22222/642232023531420261341220212/4233203433222214721320133024
@rand_0_0_0_0_1_1_0:0:0_0:0:0_e5/1
GTCTGGATATAGGGGCCTAAATGACTTACAAAAAGAACAGAGGTTGTGGCTTCTTACCCTATATTCGGCGGTGTGTAAATATTTCCGCTGATCCTTGTCAGCCGTGTCGGTGTGATTACGTCCGTGCTCGCGGATCTGGATCTGGGTCAG
+
26322012122235232412322121.2136.132520231132205223221332002232132565/2222140232520032221103322302242322422423/24100142222752520042202421524/4246232421
@Chromosome_2684847_1_1_0_0_0_5:0:0_0:0:0_1170/1
CAGCGATGCCGCACTGGGTAATGCTGAAGCGTCGACACGTTCATCTGATCCCAACGACAACCGCCTCGGTGGTGAACTGCTGCGCCAGTTGGTGAGAAGCGACCACAGCCCTATCCGTGTGTAAAGCATGTATGCGTTTAATGCCTTTGA
+
023304232362542222220512242352154332.42320361204221202222363222125331124/11045/32203622421222/25424126243310123123332007421/.3.5024442235.442343522214
@Chromosome_144520_1_0_1_0_0_3:0:0_0:0:0_1171/1
TAGCGAAGGCAATTTCCTCTCCTCTGGATTTGGGGGATAGGAGTTTTGACGGCTATCACCCTTTATCAACAATGGTCAGGGTAGACTGATTTTCGGCTAAGGAGGAAGGCGATGTTAGGTTGGGTAATTACCTGTCACGATGACCGGGCG
+
2224263222204244242212332.204212233244533222045422221340121/43425.23552021306.22256333425.323211542140224715625112134004266523352237222512123512244223
@Chromosome_503542_1_1_0_0_0_5:0:0_0:0:0_1172/1
AAAGCGTTCATGCAAGGTATCGCCGTTGAGCTTGATCATGATCGCCATCACTGGCATCGGCAACAGGGCAAACAAGGTCAACTGCCAGCTAATTTCCGTAGACATCATAATCAACACAGCGCAGCCCATGACCAGTGAATCCACCAGCGT
+
2122,42311336422105213152223242522222245/425223103221213202324432301321723341412225372014221312322/3302042621222324233642./3-52244442-2232254253126220
@Chromosome_1889762_1_1_0_0_0_3:0:0_0:0:0_1173/1
GGAAAGAGAACAGCTTGCTCTTGCAGAAGCGGCGAACAGTTTTGTGGTTAGCGTTGGTGGTCAGGATGTGGATTTGAGCAAACTCACGTCCGCACGGCTGGCAACGTTGTGTGACGCAGCAGAGCTGAATATTCACAAAGACCCGAAAGA
+
/2634412424252025/252223/13522442.1222032621532222252224542442433.13622122322150252132522430312132/324221522334221232222314/42213240442245612222002223
@Chromosome_1213243_1_0_1_0_0_5:0:0_0:0:0_1174/1
CAGAAAAACGATGAAGTCAGATTATCCTCATAGCGATTCTCGATCATCAGGCTGACAATAAATTGCAGTAAACATAACGTACACAATAATATTCCGGCAGTATGTGTCGCAGCGCTATGTGACAATGCAATATTTAACGGTACACCGGCA
+
2125511702222233222134-42155333103/432312234253222363042432421/2282255/7542122221152225//22400633324226223242/1443304022523152.25312142242422322242032
@Chromosome_1888094_1_1_0_0_0_3:0:0_0:0:0_1175/1
AGTACGGTGACGCTCAATATGCTGTTACGCCGCAGTCTTGTTGAGGAGTGCATACCCGGAGAACTGCTGACAGATTTCCGGCAGATACAGAATAATGTGGCTGATGACCTTGCCACTATTCGTCGCCTGAATGAAGACACGGCGACATAA
+
411322322242265401222214012253534320012413332223212352322321102132212234323422253123522330123263243122222415522053211023222232321622244273134172024032
@Chromosome_3292035_1_0_1_0_0_4:0:0_0:0:0_1176/1
CAAAACATTCACCAAAATTATATTTATTTTTTCTGTATTAGTTTTTAATGATAACGAATCTAAAATTACCGATGCCGCCGCCAATTTATTTATCCAGATTTAATGAGAAATTTATAATGCGCTATTTCAGACTAATGTAGACTTTCGTAT
+
/5723434125042224112022312201153335322221072223042234232452242225214121202//223220221142210034321220333631113522212354323/0202540411402022122342222344
@Chromosome_2228207_1_0_1_0_0_4:0:0_0:0:0_1177/1
TGATTGCTAATGCCCGTGGTAACAGTGCACTTTGGGATGAATATGGTCGTCTCATCGTTAGCGCCGATCGTGGTTCATTATTGTTAGTCGGTCAGCGTTCATCACAGGGTTGGCAAGGCGATATCATTCCATTACGCTAGGCTTTTTCGG
+
32303212222273323446522242242320122-33232465212025102.3102233201044224248324402472332.3233124212332222433034373143622220/34212345524320131233324423213
@Chromosome_877753_1_0_1_0_0_4:0:0_0:0:0_1178/1
GCGTACCCAGTTTGATCTCGAGATGATGAAAGAGCTGGGCTACTGTTCGGGGATTGAAAACTACTCGCGCTTCCTCTCCGGTCGTGGACCGGGTGAGCCACCCCCGACGCTGTTTGATTACCTCCCTGCGGATGGGCTGCTGGTGGTCGA
+
331322323520/04242234521-2225331253224220224123303833132/.32525122344224025252222543140/22226213312324152470102222423412332343531400133112224.222/0122
@Chromosome_3421748_1_0_1_0_0_2:0:0_0:0:0_1179/1
ACCTGCTCGCCCATTGTCAGCGCCCCCACGGGGCAAGCGCCAACACAAGGGGCGTTTTCACACTGATGGCACATCACCGGCGCACAGATGCTGTCCAGTCGCTGTACCTTCAGCCGGGGTAAAAAGACATCGGCATTCAACTCCTGTTCT
+
6252201/22082212/2-0371247202432221522211220022223121.42132123120323252351644224212235240212322034235202312022555250/12232221321124/22103512422233321/
@Chromosome_2474515_1_1_0_0_0_3:0:0_0:0:0_117a/1
CAAAGAAACCCGTATTCCAAAATCGATATATGAAGGTATCCAGACCATTAACGGCAATCTGGTTCGTATGCTGGAGTTGCAAATCAATGCGTACTGGGCCACGCGCCCCAGCCATTTCGTGTTATTGAACGGGCAAAAACTTCGTGATAC
+
445121/2205232633652222.026222252/530433245231242112232223014441214.432251503.341322536433.312/0152220432623/54213/11226/327641/3122422142242124413010
@Chromosome_2625995_1_1_0_0_0_1:0:0_0:0:0_117b/1
CCACGCTGCCGATAAAACAGATGGTGATGATCGACTTCCAGCGCGCGCGGATCTGGTGTAGCTGCTCATATAAAGGATAGGCCAGCGCGACGACCGCCGGTTGCAGCAGATCGTTTAGCACTTCGCTACCTTTAAAGTAGCTGTCGTAAG
+
342243/14226.5/32203422/424231532/233042/02.4211232812422332502314502233/25224430329233222/02223232252424362323322042462303103341221144423232522212214
@Chromosome_1828472_1_0_1_0_0_1:0:0_0:0:0_117c/1
TTCATGCGGAACAATCGCCACAATACCGCCACCAACGCCAGCTTTCGCCGGTAGCCCCACCCGCCAGGCAAACTCCCCCGCGTTCTGGTACATACCACTGGTCGCCATCAGCGCGTTAATTTGCCGCGCCTGCATTGGCGTCACCACAGG
+
41311322631040202143424511,021232/523042422123/2031233322312251611/224254,0232554211124212548124/4114/22121243324/240424212215/02324122222512431535342
@Chromosome_2529483_1_1_0_0_0_2:0:0_0:0:0_117d/1
CCGATCTGGCGATTGAAGCCATCCGTAGTCTGCGTACCAGTCTGCACTTCGCGATGATGCAGTCGCAGAACAATGTGTTGATGATGACCGGGGTTAGCCCGTCAATTGGTAAAACCTTTGTGTGCGCCAACCTGGCGGCGGTGCTCAGCC
+
1202223410253403442222064552-3422/22411242234233243325342025222/3342310341112213334122430243262221233115222801440432521230502/222222535202222324131330
@Chromosome_83758_1_0_1_0_0_3:0:0_0:0:0_117e/1
CCTGGCGGGCGATGGTTTGCAACGATTCAAAATCGCCCGGCGAAGAGACGGGGAAACCGACTTCCATCACGTTAACACCCATACGCTCAAGGGCCAGCGCAATTTGCAGTTTTTCTTTCACACTCAAGCTTGCCTGTAACGCCTGTTGAC
+
320122422032420232225220223110212342221022114.4423056/3132320/2254112/5233423022222022222/1210430262024225222241223/43412326343151/4321216223243222032
@Chromosome_2523814_1_0_1_0_0_2:0:0_0:0:0_117f/1
TTTAAAAACACTGCTTCGGGCACCCACGACGGTGTCGTCGCCGATCGTGACGCCAGGGGCAACAAAAACATCTGTCGCCAGCCAGCATTTCTCGCCAATCACAATAGGCGTGGCGTTAATGGTGAAATGTTGAGTTGCATGGTCGTGGCT
+
23/34320/345222523001.26-2.13302321245132/32422422422131325421313124222228124233043225321423401025573222222213244432115222554252203224242212.074321224
@Chromosome_4813248_1_0_1_0_0_1:0:0_0:0:0_1180/1
GGTCTTGGGCTGATTTTGCTGGCGCTGGAGTTGATTGTGCAGGCCGTAACGCCGATCACCCAGGCAAACGGCGTTCAGGTGATCTTTGCCTCGCTGACCGGCGATATTCTGCTGGATGAGCTGATTGGCGCGATGTTCGCCATTATCAGC
+
/232230411322454164222/202133232222603523423340222533424324232012244343742222214223332432602254242122132465202522352.3243212321303725424223262/4332232
@Chromosome_3722795_1_0_1_0_0_2:0:0_0:0:0_1181/1
GCCGCAGCTGGACGCCCGCGAAGCGTTCCTCAACATTACGGTGACCAAAGATTCCCGCATCCGCTACAGCGAAGCCGGGCATTCTATCGCCACTTATCAGTCCCCGCTGAAGGAAAACACCGCGCAACCAGTGCCTTTCGCACCAAATAA
+
206321556441334.33323212152210002/352212320252441242132222124252052257.21/2230234122123402053221121221530202202321325/231203.43220.1220561225222232222
@Chromosome_916683_1_0_1_0_0_2:0:0_0:0:0_1182/1
CTACTGACGAACAAATCTTTTGCGAAGGGGATTGCAAATCCGACAAAAAGCGGGGTTTTTCAGACCAAAACGCGTTATGCCTGCATGAAAGCAGGAGAGAAGCGGCGTACCGCGACGCCGCTATTTATCGGAAGGTTTATCTTGCTGCGG
+
2220/23224125222243/25212212152422432.36334122/1234.2251022/2.1128531243424233122462431213121202624333212022623213423222.1240212122/033322352025222264
@Chromosome_2434198_1_1_0_0_0_8:0:0_0:0:0_1183/1
ATCATCAACCAGACATCCGGGCGTAGCACTGCCAGATGATAGCAGATGGTTTTCGCATTGGACGGCCCCCCGCCAAGATTCACCAGAGTAATACCCTAACCATCAGCGGTAATGAAATGCCATGATGGCATCTGGTGTTTTTTCCATGCA
+
242342322431433511332136274252233331440212222333276322124435022122323002712102342/222251635222327422622215430323121/24133/222222/322332/52224340223302
@Chromosome_5197435_1_0_1_0_0_5:0:0_0:0:0_1184/1
GCTTGATGTCACGCGGACGGTGGTACGCGAAGCGCTGATCATGCTGGAGATCAAAGGGCTGGTGGAAGTCCGCCGGGGTGCCTGTATCTATGTTCCTGATAGCTCAGGCAGCCACAACACAGACAGTCCGGATTCCAACGTTTGCAATGA
+
822141224423233223232442432321212122/12042221352221021213223312312412301252432421323405225412323-24253234433.23222203233202211521246143007203542216103
@Chromosome_1061678_1_0_1_0_0_3:0:0_0:0:0_1185/1
CGACCCGATACGCTTCTTCCTGATGCGCATAGCCCGAATGCACAAAGCTGTCGATGCCAAGCGCGGCGTATTCGTTGATTCGCGCAGCGACCGTAGGACCATCGCCCACCAGCGCCGTTCCGGCACCGCCGCGCACTAAGCCAACGCCCG
+
432242342/323230121124244522424412434322224401244122244214114474525421234222052.3352053222232021452041/22//423142432323342/444301174422203124512232243
@Chromosome_3444039_1_1_0_0_0_3:0:0_0:0:0_1186/1
GACATCGGGCAGTACATTTACCTGCGCCGGTATGAGCGTAGCCGCAAGCACAGTGCGGCGCTGATGCTGGCTGGTATGCAGGGATTCCGCGATCTGTTTTCCGGTACCAATCCGGCGAGAAAACTGCTGCGTCATATTGGTTTGAAACCG
+
32302622128221324323325/22501221262255223203324602113223-40316423322323232005231211032222542226324345234433303320442212213222112225220/222350.4.122254
@Chromosome_2023336_1_0_1_0_0_0:0:0_0:0:0_1187/1
ATGTAGTCGAGAATGCGTTGGTAGTGCGTAACAATGATGAATGAGCGCTTGCCATCACGCAGCGAGTTCACGCCATCGGCGACCACTTTTAATGCGTCAATATCCAGCCCGGAGTCCGACTCATCAAGAATGCATAACTCCGGTTCCAGC
+
23241.327124.2034333632112355252/32413.10462222-1214/2222113332242201242452244223140242322002120221602222231310272162223222420233326233433232330212212
@Chromosome_3968337_1_1_0_0_0_6:0:0_0:0:0_1188/1
TAATCGGTGCCTTGACGTAACACAAAGCTTTCAATTAAATTTTCCAGCGTTTCGGGGGAGAGGTCTTGCCTCGGAATCAACACGATTTCGCCTCCAGATACGTTGTTAACCAGTCATAAATGCGTGACTCCAACCACATTTGCGGATGAA
+
224621312221/343321223315343415234436851323222721.24636222724062462613323232230021152320421223122342221/24222422252423222445/2354243323434433427431223
@Chromosome_3165006_1_1_0_0_0_1:0:0_0:0:0_1189/1
GATGAGTTTTGTGAGCGTTACAGGAGCGTGGCTATGCTCATTAACCAACGCTATTGAGATATAAATTTCTAACACTTGAAAAACGATTTTCACAAATAAATTATAACGGTTTTTTTTATCATACAGCGAAATAACCTTTTGTTTATTAAA
+
402232352055222252225224212224212243443231412221342302313362243224246230224326820023/63412423631200216041234024343621620242232352134324522414454250.2.
@Chromosome_2371070_1_1_0_0_0_2:0:0_0:0:0_118a/1
GTAATGATATCGGTAATCCGCACGCCATATTTATCGGCAACGACCACCACTTCGCCCTGGGCGATTAAATAACCGTTGATCAGAATATCCAGTGGTTCGCCCGCCAGACCATCCAGCGCCACGACGGACCCTTGCGTCAGACGCAACAGC
+
034212041/04231121222320122424242243/22532163.22//21211224254263253223223210322523412822,20155243242/222120223341265652342164233242245232/2341631-2434
@Chromosome_3329733_1_1_0_0_0_2:0:0_0:0:0_118b/1
CCACGGCTTCAGGTTTAAGCGCGGTCGCGGCGCTGTCGAGATAGACGCCCGCATCCTGTAGTCCGGGAAACTGGGCGCGAAACTGGGCGGGATTAAAAACGTTCATGGTACTCCTCGGCTTGATGCACCGATCGTGACGCAAAATTCACT
+
111/22531464/224406225421420201233532333302313322161151152302/0263223332263320753213/32502250045223/32322354132022223/1222453551342102112234202325253/
@Chromosome_4589650_1_0_1_0_0_4:1:0_0:0:0_118c/1
AAAACAAGAGAAAACGCGTTTGCTGCTTTTACCATGCGACCGCTGACTGTTTTCTGGCGTGAGCGTGATGAAGCAGAGTTTACTGGTGTGGATGACATTCCGGTGCGTTTTGTCCGTTTTCGCGCACAGCACCATGACCGGGTGGTAGTC
+
4452202213152217.22223625143433.41402225301632:2442/2222311/32/213533330231235214222223012213/674202132131502/43322522433220625/4212041214033142321334
@rand_0_0_0_0_1_1_0:0:0_0:0:0_e6/1
TCCCCGTATTTTCCGCCTCTGTTCACAGTAGCATAAGTGGCAATACACGGACATTCAACTGGTGGCCCAGCCTTATGCCTGACCAGACGCAGAACCACCCGCGTCAGCCGATGCGGTCGAAGCGATTAAACTCGGAGTGACATGCTGCCA
+
2213224330012/7115241-22252620642322527272224-12234042,524323433332305345225042331730782222134232232234440343346.243/423242232244213242250312262262412
@Chromosome_5171048_1_0_1_0_0_3:0:0_0:0:0_118e/1
ACAGACTACCTGTAGGGAGCCGCGGTCGCCTAGCATTTGCAGTAGCAGGAGATCATCCAGCCGCAGTACAGGTCACGATGACTCTGGTTAATGATGCCGGCTTTGACCCCGTATTTTCCGGCTCTATCGCTGAATCATGGCGTCAGCAGC
+
2564,7201326223220320150325335/2433324512633434210242232622510/54363224232/72/12.44/22121222134321530212224213215322222234223/523214233243/2/1312.312.
@Chromosome_74240_1_1_0_0_0_4:0:0_0:0:0_118f/1
GCTTCGTCGAATGGCCATGGCTACGGCGACAAATCCCGACGGTTGCCGCGCTTATCTTTATGCTCTGTTTCGCCAGCTTTGCCACCGTGCTATCGCTGGGCGGCGATCCGCAGGCAACTACTATCGAGCTGGCTATTTATCAGGCGCTGA
+
2112334302212423622226522321/2324112334.432224221252231322221203312753214244124244/522303322203242223423333321233622323324224223224303223213452/2/0232
@Chromosome_2171144_1_1_0_0_0_1:0:0_0:0:0_1190/1
GTGTGCCAGAAGGGGAAAAACTAAAAAAGGAATCAGCGCCAGCAACAGGATTCCCGTTTTTTTCTTATTGTTGTCAAGGATGTTATCTTTTCCATAACAAAAGAGTGCCAGCGAGGTTAAACAAATAAAACTGAGTTGGCGGAAAATATA
+
44321341213322122//1412231025222323/041330224131222154251203623235223312222212444223/241201222214125225352/0222221342412232204611232061123264234033114
@rand_0_0_0_0_1_1_0:0:0_0:0:0_e7/1
ATGTATATTTCCGGGATTTTTAAAATGTGACACTGTACATGCTACTTCGGTCTAGTCTTATCGGGTACTTAAGTCTTATGTTCAAGCGGTCCTACGAATTCTCAGTTTTGAAGGGTTCATGCGAAATCCGGTTGAGGAGTCCCGACTGTA
+
2433-53333211313224222/4242200124/2302334221.751423451132242204221/1303202162/33243.206264233/22032221321232211353334222240222252.1212312222012315222/
@Chromosome_228935_1_1_0_0_0_1:0:0_0:0:0_1192/1
GTCGTCGTCTTCAACGTTCCTTCAGGACTCTCAAGGAGTCAGTGAGAACTCATCTCGGGGCAAGTTTCGTGCTTAGATGCTTTCAGCACTTATCTCTTCCGCATTTAGCTACCGGGCAGTGCCATTGGCATGACAACCCGAACACCAGTG
+
2242256202023622232323306/21221503122-21222.4712042/2214122521302354/1142202/134252035232222412223210221-205322242242042222555252241430531221224253262
@Chromosome_798520_1_0_1_0_0_1:0:0_0:0:0_1193/1
ATCGTTTCTTACGGTAAAGAAAAACCTGCAGTACTGGGTCATGACGAAGCGGCATACTCCAAAAACCGTCGTGCGGTACTGGGTTACTAAGAGAATTGCATGAGCAGTAACTTCAGACATCAACTATTGAGTCTGTCGTTACTGGTTGGT
+
6641312232132253222142242343322322722552211012022026332142254241/242363212453/33224122122143332373222224442222225423/32324224027/442265321210232454322
@Chromosome_3448810_1_0_1_0_0_5:0:0_0:0:0_1194/1
TATCCGTGAAGACATAATTTCTCTGAGATGTTCGCAGGCGGGCCAGTCCCCTGAGCCGATATTTCATACCACAAGAATGTGGCGCTCCGCGGTTGGTGAACATGCTCGGTCCGTCCGAGAAGCCTAAAAACTGCGACGACACATTCACCT
+
235112210561242/2360361241033725/5440253335203323344211/125222112320144224272212231113323252252222/2112222/3241226222/0301002472222424344213253322/222
@Chromosome_2757995_1_0_1_0_0_3:0:1_0:0:0_1195/1
TGGCCTTTCAGCGGTGTCCAGGCGCGATTTGCGTCAAGACGCAAATGCAGGTCCGGAATTGCCTCCAGCATACAGATTAACCACCATGCCGTCGCGCACGGCTTCGTACAATCCCACTTTGACCTTCGCCTCCTTCTCGCCTGGCATATC
+
2465217125223532440220643322242222213242/22100362724137//32332436322522.12422454242642323312401122345232.25216350042213231431152122210/422222221322222
@Chromosome_3284085_1_0_1_0_0_1:0:0_0:0:0_1196/1
CCAGTGAACGCGATGTTTACCGATACCGTGGTGGTGCACCATCGAACCGCCGAGGCGCATGGTTTCTTCACAGATGATCTTGTTGAGCGGATTGTGGTACTTGTCGATTTCCTCTTCCGGCTTACAGTCAACGACGTTGTAATCGTAGAC
+
1222310342242234223132220024252422211/221/25/62202052222612213322240541122212601/303235321223432124092322.2120222/414-03442125223324222203222224324130
@Chromosome_2179238_1_0_1_0_0_5:0:0_0:0:0_1197/1
AGAATAGCGAAGGCTGCCTGTGTGCAGCCGTTGTGCGATTTAAGCGTTAACTTTTAATCTTCCTGTAGATAAATAGCACGACAATCGCATCAATAACGGCAACCACGAAGCTGCCAAAATTGAAGCCATCGACTTTACCAAAGCCAAACA
+
2/212622254323232005222052202523013//422123311222422120440233112431432222242553/21242/313250205436243253.2335241520032/3404143542221223270120230320224
@Chromosome_4924296_1_1_0_0_0_3:0:0_0:0:0_1198/1
ACGGTTGATTGTCTGACGAAAAGACTTCAGGCACATTGCGCAGAGTGATGGTGGTTGAAACAATAAAAAAGGCGATCAGTACCAGAGTGAACATCTGAAAGCCAAATCCCCGATCGCCACCGCCGACATACTTAACAAATGGTAGCGTCA
+
213223485/2112221323325217142430144412320/5342231002225/7213602221232422232432/03421252435132442745652662/22023237544122225233222324131262215003122201
@Chromosome_1245395_1_0_1_0_0_3:0:0_0:0:0_1199/1
TACGCTTCTGTTCAGATCAGGTAGCCGCCGAAATGGCTGAACAACCCAGTCCTGCAGAGATTGCAGAGGTTTTGATGAGAAAACTAAAACACAACGGGAAACAATTGTAGCGTATTGCTGAAATTTTCAACGAGAAATGTTATGAGTAAT
+
52335574223/3353/2/241323555733215328334222642212322635052133224311442/22.2.42226616203332600534222242222.7212/335.47022254442443264340286533420.23232
@Chromosome_3141502_1_0_1_0_0_1:0:0_0:0:0_119a/1
AAAAAGTCGCTTATCCGAGTAGTATTCTGTTAGCACCGCTGCAAATTTTGATGATGCCGCTGGTCTGGTTGCTGAACGCTATCACCCGCATGTTAATGCGCATGATGGGCATCATAACCGATATCGTGGTCAGCGGCTCTTTGAGCAAAG
+
160122123223413354.322102/224532321223242055222265541204622522532222537210325152222420332433216220245134453562345/525223312142212332221212412222222126
@Chromosome_4050584_1_1_0_0_0_2:0:0_0:0:0_119b/1
TCGCAACGGCAAATATCCCTCTATCGTCGATGCCTTTATGGTAACGCGGGAAAATACGACGTCAGAGACACAAAAATTGTTGGAGCGGTTTTTAACGCCGCAGGGACAGAGTTTGGTGGAAGATGTAGGTTATGTCCCGATGTATAAGAC
+
41324022-733/426413222362413211220243223352103032242222124322121252462245/402142555522132252244322542250622451413/2233323223312/110232271522214242255/
@Chromosome_3643459_1_1_0_0_0_2:0:0_0:0:0_119c/1
ACATTCCGGCAACGGGTGAGTTCAAAGGTCTTGGCTTCCTCGAAGCGCCGCCCGGTATGCTCTCTCACTGGATGGTGATCAAAGACGGTATCATCAGCAACTACCAGGCAGTTGTTCCATCAACCTGGAACTCTGGTCCGCGTAACTTCA
+
242224231210413222131222632422244422/522313262314231404/2523222214431.11/4432221-22/121222621243234122422231422303340424434251231251234512130231251242
@Chromosome_2513303_1_0_1_0_0_5:0:1_0:0:0_119d/1
TTAACCGCCCGACTACGCCCGCCGCGCTGTTGTCTTGTTTCATTTGAAGTAACAGAGGATCACCCATTACCGGGCGGTTGAGCAGCCAGGAAGAACTGACCGGATAGCGGCTCATCACGTCCACTTCGGCTTGTGGATTGAGGATATTGA
+
22142422/3224212222722432613373124233122221132233143224425334412202223203025243440121112421512322352714223230322421422322/04625222243231363/4533034564
@Chromosome_437179_1_1_0_0_0_2:0:0_0:0:0_119e/1
GAGCCGATGATCCACCCGGTGGTCGGTGTGAGCGGTTCTTCGCCAGCCTACGTATCTATGTTTATCGAAGCGATGGCCGACGCCGTCGTGCTGGGCGGGATGCCACGCGCCCAGGCGTATAAATTTGCCGCTCAGGCGGTAATGGGTTCC
+
212534242133431243294/132254221/22252222333222322222234033243422214022221205323432233521522240132/41422222532334511113/53132212.6130022325121223534754
@Chromosome_2018744_1_1_0_0_0_5:0:0_0:0:0_119f/1
CAGTTTAGTAGCTTTTATTATTAATACCCTCTTGATTGAGTTAATCTCCATGTAGCGTTACATGTATTACACCAAGTTTTTTATGTTGAGAATATTTTTTTGATGGGAAGGCACTTATTTTTAATCGTTCGCTCAAAGAAGCATCGAACG
+
2624221342111433212321542222/3302023302323.223/4542025/2222244274011142220345352212223222341/24222.32112522222/24312523213223452/022723342144430343213
@Chromosome_2728051_1_1_0_0_0_3:0:0_0:0:0_11a0/1
AGAGCGGCACATCATACAATGATGGCCTTGAAATCAGTGGCAGCACCGGAACGGTTATCGACAGTCAGGATGTGGTAGATCTTGCAGGTGGCGACAATTTGCATATCGGCGGCGACGGGAAAGATGGCGTCTACGTGGTGGTCGATGCGA
+
022321353521212042333043334337/462522210241623224130325/13.2523113212315.6335412702/22.2213264421013222322222222330421322/3343112532203230322422214431
@Chromosome_574132_1_1_0_0_0_2:0:0_0:0:0_11a1/1
GACATTCCGCGTTTCTGTACCGCTTCATCGAACATCACGTCCATACAGTTTTGCAGAGCGGCAATACCGCCCCATGCTTCCATGATGTTGCCGGCTTTCATTTCCGGAGGGCATGGTGAGTGTTCGGAAACCAGGCAGTCGATTTCACCG
+
514120021042322623212403/1442215324213263322053221312501411022/022323322223254234/234314215/21021224151221344402323330231321226/2213243321022225424145
@Chromosome_187955_1_0_1_0_0_5:1:0_0:0:0_11a2/1
AGCCGGCATTCGCCGGCTTCATCTTATTCGTCGTGCGAGATTATAGCTGGGATGGTGTCACCCTTGCGTAGCGTCATAATTTCGCAGCCTTTATCAGTCACCACAAAAGTATGCTCATATTGTGCAGACAAGCTGCGATCTTTGGTTTTT
+
5343014232.22125353420430374330132242432032322/4112222030136222542332132101134432221//24260522322222224420320124332/31300212321321/3543533344431522535
@Chromosome_4057784_1_0_1_0_0_4:0:0_0:0:0_11a3/1
AGGTTAATTGGTTTTCCTGACAGTAGGCATTTTTATTGCCATGCTGGATCTGACCATGTTCGTCACCGGCCAGTAACATCGGCGTACCCTGGGAGAGCAACAACGTTGTTAACAGGGCGTGAATGCTGTCGCGCCGCCGTTCAACCAGGT
+
0232232450363422223432/2232452232522/1026.32372330414/433212434/622312242312121222552222322323703222534/220123120043222215214.2401274/2322422/20115402
@Chromosome_39729_1_0_1_0_0_3:0:0_0:0:0_11a4/1
TGTCCGCCAATGATATCCATTGCACCTCTATCCATTTTAGTTCGTTTGTTATTGGGCGGGCGCTAGTCAGGCAAGTCGACTGACGGCACGCGTTTAGTCCTCAACTTTGGCCAGACCTTTGCTGACCAACTCCTGAATGTCGTTTTCGCT
+
5214523/0324232303025263441//212232324422/6223034142334255320224221020302143412245133321104121233432/42222.3346/23252420432204/12223252462442323310223
@Chromosome_2325570_1_0_1_0_0_2:0:0_0:0:0_11a5/1
AAAGTTCCTGCCCCTCCTTTGATCGAGTGGGCAGCCCGAACGATGGCATTCAATTGTTCGGCATCTGGCGCTTCCGGCTGCAAAACCAGCAAATGCTGCTCCATGTCAGCCAACAGTTCGTCCGCTTCACCAAAAAATGTCTGATAAAAA
+
103812242232230332233242/322./1222314361264522241123217321212121022533122413/0222224332222/541.44222/522521132534242/4/22012043624024535224620232/2342
@Chromosome_2504169_1_1_0_0_0_2:0:0_0:0:0_11a6/1
AAATAGTAAAACTTAATCCATATGTAATTATCAACTTTTTATCATTGCCTCCAGTTAATGGAAGGGTTGATAGAAATAATAAAGTCATTGAGCATTTGAATGCTTTCTTGTTTAAGGGTTTAGATAAAATTAATCACGTCAGATGGGTAT
+
01634221005443512222//21442023320125/200212223063220012133/033422.3/440243-1525722212155321752.2133/2223210122722245525232332123721232133345262413/222
@Chromosome_2829661_1_1_0_0_0_6:0:0_0:0:0_11a7/1
GTGCTCTATCCGGCTTTCTGGCCTTTGACTCCTCTTCATCAGCATCCGGCGCTGGGATTGGTATTGAAACTGCGGCAGGCAGATAGGTGCCAATCAACAATACAACAGGCGTCACGCTTCCGCTGAATCAGGGAAATAAAAGCCTAAATT
+
0221233132520532222122203242/.23634123223233627342/4534//2221423/311363523222322141224325221441332222321520521262253202341223332432022232.222421147443
@Chromosome_530269_1_1_0_0_0_3:0:0_0:0:0_11a8/1
CGCGTTACCGTGCTGTCCTGGAGGAATTCACGGGAAACGTTCAGCGGCAGATCGCTGGAGTGAATCAGACCACGCACGAAGCGCAGATAGTTCGGCATGAACTGTTCTGCGTCGTCCATGATGAAAACACGCTGGACGTACAGTTTCAGG
+
222660231205532235341321242523333124224122523232024322234614112212322224300350223122,4331202231142123332223312222302221222/312223235152121422324223122
@Chromosome_2584795_1_0_1_0_0_1:0:0_0:0:0_11a9/1
CAACATAGGCAGCTCCTGCAATTAAATTTTGTCACTAATATAGTTGCCGTGGTCATCGATAATGGTCAGATACCAGTTATTTGCATTATTACTTTTGACATTAACACTCTGACTTACTAAGGGGGCAATCATTATAGTTTCATAATTGAC
+
21422/323231113/221242323413735442246324332543222203/05323023203255211/522471522232222272412452/5502103122320215-632221312122112201523253/406542222125
@Chromosome_1076917_1_1_0_0_0_6:0:0_0:0:0_11aa/1
GGTGATCCAGCTGTTCCTGAACCTTCGCCACTTCGTTGAGATTTTTCTCGCTCGGGTCGTTCATCACCAGGCGCGCAATATCGTGATAGCGTTTTAGATCTTCCGCTTGTTCTTCAATACCTTCGGCAACGAATTCATAAACGCTACCCT
+
222211422432053430044313222412022121432332114316324224/11323272531244234507232283355321222/322343202243123204222335423510223100143220/0531422304222222
@Chromosome_1741793_1_1_0_0_0_1:0:0_0:0:0_11ab/1
CGCCCGTCAAAGCCGCCCTGCTGTACCAACCGGTCCAGCGCATCGTAGCTGAAGTCGCTGTGGCTGCCGTTCTCGTTAGTCAGACTGATGACACGTCCAGCAGCATCGTACTCCATACTGCGCGTCAGCCCGCCCTGCGTGGTGCTGACC
+
53222/4322224573025262210713432222201222131432/40223332222/445222026063243202522023210501223342315/23516623/224412041132254632/342/2308342423062233233
@Chromosome_3618038_1_1_0_0_0_3:1:0_0:0:0_11ac/1
GATAAAGCGCGTCAAGTCAGTGAACTGGCGGTTGACTTAGTCGAGCTTCTGCGCGAGGAACCGCTGGAAAAACTGGCAGTTCTCGGCGATAAAAAACTGGCCTTCCACTGCCCGTGTACCCTACAACATGCGCAAAAGCTGAACTGCGAA
+
13242254/520403223222222222222142023/042156.12252134314202162443222/3324/65451432412312402115/5232364322562252521224403222202302202312100321544321/356
@Chromosome_854685_1_0_1_0_0_1:0:0_0:0:0_11ad/1
GCAACCGGCATGACCGTGACGCCTGCCAGCACTTCGGTGGTGAAAGGGCAGAGCACCACGCTGACCGTGGCATTCCAGCCGGAAGGCGCAACCGACAAGAGTTTCCGCGCGGTGTCTGCGGATAAAACAAAAGCCACCGTGTCGGTCAGT
+
43/2042.2242323233240334/6202145241014.7225201201233432122044645022444325/52029222222522212244263642/0204322322101320764311222213414222413202512041023
@Chromosome_2929908_1_0_1_0_0_1:0:0_0:0:0_11ae/1
GAACACTTGACCACGCACTTCCAGACGCGCCGGGATATTCTCTCCGTGCAGCTTCAGCGGAATAGCGCGAATAGTACGCACATTAGACGTGATATCTTCCCCGGTGGTGCCATCGCCACGGGTCGCGGCACTGACTAAAACGCCATTTTC
+
52105242325243506513044325443342211212255/22312023236151023442512432222.212442235204322232732/2472222335222252202322434142220/120424.23243432222/23222
@Chromosome_2189638_1_1_0_0_0_1:0:0_0:0:0_11af/1
CAGCGGCGGATGACTGGTATCTGTTACCGATCACCGCCAAGCTTATGGTAGAAACGGAGGCCTCCGGCTGGCTACCTGCGGCGCTGGATGAATGCCGCCTGATGCAAATGCGTCGTCAGGAAGTCGTTGCGCCGGAAGATGCCTGGCGTG
+
2432/42622225321312/53625232444345221262.1213074044122253332361241501341353333033344525551322022223251205/21/2.4224244215004242222322611/2242321332133
@Chromosome_691880_1_0_1_0_0_4:1:0_0:0:0_11b0/1
ACCGTGAAGCACGTCTTCATAGTAACGCTCAATGCCCAGCTTACCGATATCATGCGTTGCTGCATAGTTGGCCAGTTTGCCGTCATTATTCAGGCGTTCGAAGTCTTTCTCGTTGATTTTCGACACATAGCCGATTACGTGGGTCAACGC
+
36232423241652463244218242216121222132/322021320013034112222011441/52232/122422224154301122222322023324416221222420243342313224422421222332327224/0302
@Chromosome_253512_1_0_1_0_0_1:0:0_0:0:0_11b1/1
TTCCTGTTCATGCTTCCGGCTCCCGCTGTTTTTCACGAAGCACCCGGTCATAGACCTGGGCGTAGACCTCGTTAAACAGCATCTCAAACCCCTGCTGGCGATCGCAGGCCAGTTCTTCGTAATAATGGCTGTACATTTGCCATGCTCCGG
+
22.56333253422-121332262442222352/263543043631021143230433321344202203233214121621122223/300224.0624323214252321122323232253.2343/21321535133223324522
@Chromosome_5271941_1_0_1_0_0_5:0:0_0:0:0_11b2/1
GCTCGCTTATCTGGCATACTCCGACTAAGTTGTAGAAGGTTCGCCGAAAAACGCGTTTAGCGCGGTTCCCGACATGCCGTGGCGGCAATAACAGAGGCGATTTATGCAACGGGAAACGGTCTGGTTAGTGGAAGATGAGCAAGGGATAGC
+
4313421322.22134/024/054425/323313.432531623552042722233274235411205122251251002224342414364/32355632523445502112/31152252222422/312000341432210123423
@Chromosome_5038427_1_1_0_0_0_4:0:0_0:0:0_11b3/1
TGTCGCTTTTTTTACCTGCATCGCCTTTTTTCGCTTTCTCGCGCGCCCTTTTACCGACGTTGCGCGGTGCGCGTTCGCTGGAGATCAGGCTAAAGTCGATTTTGCGCTCGTCCATATTAACCGCTTCGACCCGAACTTCCACGCGATCGC
+
4/4331/0321222213322120224222442252452422142342/2122101.231/335333/23012340223120233323233363/202122722222430244221452303224225422/6242221166223232352
@Chromosome_5081949_1_0_1_0_0_4:0:0_0:0:0_11b4/1
TCAGGCACGATCTATTCCCAGACTTTTAGAGCGTGGCTAAGGGGGAAACCATGACGACCGACCAACACCAGGAAATCCTCCGCACCGAAGGATTAAGTAAATTTTACCGCGGCTTCAAAGAGTTAGACAACGTTGATTTCAGCCTGCGCC
+
224/20040312323333622422256324242372/3453.7223301224565300332221312202036322322/233414132204254232122724324452023551052225614/121252320131221123442255
@Chromosome_5208141_1_1_0_0_0_8:0:0_0:0:0_11b5/1
TTCGGATCTGGTGGTCGGTGAAACCACCTGCGACCGCGAAAAGGAACTGTATGAATACATGGCGGAGTTTAAGCCCATTCATGTGATGGAGTTGCCGAACAGCGTTAAGGACGATGCCTCGCGTGCGTTATCGATAGCCGAGATGCTGCG
+
2230013032522125744252253335332054100321/23321445362202022121426452224220222242/2422313225241213211612410521-233.461222122502223013/5322323122131/3133
@Chromosome_2004527_1_0_1_0_0_2:0:0_0:0:0_11b6/1
TTGCCGTTAATTTCCGTCACGGTCAGGCAGCAACCGATATGCGCCACGGACGCACCGGTTTCCAGGCCGTCCAGCATGTGGTCGGGTAACTCCACCACATGCGTACGAAAATTTGGTTTCTCGTAAATCGACACCAGTTTTGCGGTGCCC
+
1372202022032252223242341225263311270215132331263/22221202443432/5:534030532201202432/035453221454015352631353242102222613124253214221031345/401251253
@Chromosome_3633982_1_1_0_0_0_1:0:0_0:0:0_11b7/1
TTGCGCGTAAACCTGACCACCAACTGGCAGCGTTACAGGAAAAAATCGCCGTTACGCCGCAACTGACATTCAATGGCGCAAAGATCCTTGAACTGGATGGTCGACACCCCGCCGATGAAATTCTGCAAGCGTCACTACGCGCAATTCACG
+
14233221122.222764221334221125425202414445366733262323545122212334232222520033122/3/24223422320232232344242334622023242441212352220542151233/221126222
@Chromosome_980715_1_1_0_0_0_4:0:0_0:0:0_11b8/1
GGTTATTCCATGCTTTCCGCGCTGGTAGTTGAACTGGTATTGAGTGCTGGTTTCCTTTTGGTGATCCACGGCGCAACCGACAAATTCGCGCCGGCAGGTTTTGCGCCGATCGCTATTGCTCTGGCCTTAACCCTGATTCACTTAGTTAGT
+
2.11222231222422241232204345240250240421443220243220537212002132001182632021343464233224321032342224223442/2742333/3223222522230264242/152513422223321
@Chromosome_4241971_1_1_0_0_0_0:0:0_0:0:0_11b9/1
GCACTGGCGGCGGCGAACAAACGTGTATCTAACATTCTGGCGAAATCTGACGAAGTGCTGAGCGACCGCGTGAATGCCTCTACCCTGAAAGAGCCGGAAGAAATTAAACTGGCGATGCAGGTTGTGGTGCTACGTGACAAGCTGGAGCCG
+
412451112210322-424234222101312.232022/0152222221420442220234-1/222346/4//1210522134125222242522421013041440242452321323/3525202322/34520052332.343322
@Chromosome_3036571_1_1_0_0_0_4:0:0_0:0:0_11ba/1
GGCGCTGGATAACCTGGGCGATGTGATCGACGTTGCACTGGCAATTTCCCTGCACGCGCGGAACGACGAAATTCGTGACGAAATTGTGCCGATCAACAAAAAGTACAATATCGAAACGTTCCTTGCTGCAGTGCGCCGTTATCTGGAGAA
+
2/3-341212160453234221441310232023322242553403016233/3224332122222332.223/224221421222222231/823250335445532121224282551231333335122232331.34101224105
@Chromosome_2526380_1_1_0_0_0_2:0:0_0:0:0_11bb/1
GCGACGATAACTACCCGCTGATTTTGTGTGAGGCGCTGTCGATTGGTGTGCCGGTGATCGCCACCCATAGCGATGCGGCGCGGGAAGTGCTGCAAAAATCCGGTGGTAAAACCGTCAGTGAAGAAGAGGTGCTGCAACTGGTGCAGTTAA
+
231252233222341/12703462/252/150242223-012211202362222422206052453222322442114.1232645231421212242122232246210552321242/246020012524255543222352481123
@Chromosome_3590296_1_1_0_0_0_3:0:0_0:0:0_11bc/1
CAGGCGGTAATCATGCAGGTTTTGAACAGGTGAATCATGGTATTTACCTCTCTGAATCATGACGATGACACTGACAAGTCAGGTGATAGAACGTAAAAGGTGCAGAATACTCGTTATGCCGGTAACTCCGCGGGTAATGCTTCTTCCAGC
+
7/72114332261254321223361112232231212212444542232205140322/20/32244202222741230223142214315232233224122431222231402222/61123333105201312446543221132/2
@Chromosome_1927692_1_1_0_0_0_5:0:0_0:0:0_11bd/1
CTAGTGCCGGTTGCCAGGGCGGCGCAAGATTGAGACTCACAAATCCACGATGACAGGCGTTCCTTAAAGTTAACAACAGTGATCCGCACAGACCTGCCAGCACACCTGTACTGATAATCAGCGCATAGTCACGAGCCTGAACCGTCACTG
+
22421122225532321/312542202501.64434-13230453422242221183/3463321/14423133104232423454331331272135/042331442522222146022/1/220233422203222230124202515
@Chromosome_579394_1_0_1_0_0_1:1:0_0:0:0_11be/1
TTGTTTAATATCGTGATCCTGTCCGGGATAATAAACCTGATTAAAACCGGGCGCGGGGGTATTGGCATTTAATTCGCGCATGGTCTGGCTAAGATGTTGACGGAATAATTCGCTGGAGGAGAAAAAGTTCGGATTAATAACTATATGTAA
+
224225534444222212402211233402/12/20222.44204324022042330023244.4221343135643122242212132/2252621244//222122812115234511240251444535234160124233324210
@Chromosome_4532590_1_0_1_0_0_3:0:0_0:0:0_11bf/1
AAACGCATCGGTGACGAAACCTTCCGTTTATGCCAGGAGTATCTCGACGACATCATCACCGTCGATAGTGATGCGATCTGTGCGGCGATGAAGGAGTTATTCGAAGATGTGCGCGCGGTGGCGGAACCCTCAGGCGCGCTGGCACTGGCG
+
213312.6/10222132242523230232334324/3041312483624021222251223264124122514222222361413234115272212120221/2223323332110202122000025222/241241226/01/2318
@Chromosome_2744457_1_1_0_0_0_5:0:0_0:0:0_11c0/1
CGTGGCTCCTGATGTGGCGCAGCAATGCCTGGCGTGGGGAGCGAACTTTGTCGCTGTTGGCGTTGACACGATGGTCTACAGCGATGCCCTGGATCAACGACTGGCGATGTTTAAATCAGGCAAAAATGGCCCACGCATAAAAGGTAGTCA
+
2232212234/422223234102234122274112222052402422113.23205425/-2335250132222042241/24441/222245433623425261234221320124422152101413410223422022424226254
@Chromosome_2455288_1_1_0_0_0_3:0:0_0:0:0_11c1/1
GGTTAGAGTGAGTCAGCCCGTTCCTGGCGAGCAGGAGACTGATATCACCGCTGGGATAAGGTTGTCTGATTGGTATTATAAATATAAGAAGTCATCAGAGAGTAACGTAAAGGTTTTGCCAGAATAACCTAAGAGAGTAAATCTCTCCGG
+
31122121115225242223332340332/2132222412061444/2032253042112425223118253332280/27342232310123225346421213157312401312352242341241165450224204353022213
@Chromosome_477726_1_1_0_0_0_5:0:0_0:0:0_11c2/1
TGGCTCGGCCGTGCCTTTCATTATCTACTCTGAAGTTAAGCGCAAAAGGAAGCAAGTCTTTGTCTTCTGCGTCGGATTGATCGTGGTTGCGGAAATCGTGTTGTGGAACGCACAAACGCAGTTCTGGCAACTGGTGGTCGGCGTGCAGCT
+
/213333213300212341/04443422375412245231253435221101322132642122103230413302315.042023222245225232054432263030102522524012170233220/252132223732234223
@Chromosome_230960_1_1_0_0_0_5:0:0_0:0:0_11c3/1
TCGTAAGAAAAGTGGATGTCGCGATACGCGCTGGTACGTTAACGGATTCCAGCTTACGTGCCAGGCCGTTATTTAACAGTAATCGAAAAATCATCGCCTCCCCCGATTATATTTCCCGCTACGGGAAGCCGGAAACGAGCGACGATTTAA
+
22323221721300203212313232220324243403201/32542423.221322522645323213314314255242/225312/2016232313221252245022721164223454233311221242221523726312223
@Chromosome_4400738_1_1_0_0_0_2:0:0_0:0:0_11c4/1
CCCTGTCCGGATGTTGCCAGCCCGAGGTTGCTGTTTCCGACATTTGTAAACGCAAGCCAGGTTTTGCCGGTTGCCTGACCACCATTAATCACCAGCTGGTCAGAGGCATTGCTGCCATCAAGGCGAACACGCATATTGATGGTGCCACCC
+
241002222432753/54340341/234402342321012312232454442232222422124223634100323214233403241223322242242212524262123214222124152222222425135354440334422/3
@rand_0_0_0_0_1_1_0:0:0_0:0:0_e8/1
GTCAGGGTGGCTTCGCAACCCTGTGGGAGTAAGAACGAGCGTCATCGTCTGTCTTAATAGGTTTTCATTCGTGTGAGTGGGGAAAGCCTCCCGCAGACAGCCCTCTAATGTATATCGTGCGATGTGACTAGTATATCAACCCTTACCGTG
+
/2321242421426214121/5030/33622223422022.2240223222032/23423352/322422.40432222222352211322324002023224422/33.20/223223243522453/114314112222252311424
@Chromosome_2455773_1_0_1_0_0_6:0:0_0:0:0_11c6/1
CACTCAACTGACCGGCCTAACCCATAAGTGGTTTGACCAACGCATCAAAAATGGGGGCTTTCCTGCGCCCATCATAATGGGGCGCAGCTCCCGCTGGCTGAAAAGTGAAGTGCAAGCCTGGCTGCAGGCGCGTATTGCACAGTCCCGTCC
+
215352232312435211112133/46-1322302113242322372223223,0022227212450233330421/3422331101520233543220133342331154203522223154/0521162.123032222232342211
@Chromosome_2171923_1_1_0_0_0_3:0:0_0:0:0_11c7/1
TCTGCTTCCGTCATGACAAGCGAGATATTACGCGTGTCACCCGTTGAAAAAACCGTGCCAATACTGATGGTCATTTGTTCAGGAACATCATACCTGTTACTAAAGCCGGTCAGGAGTTCGACATTTATACGCATACGTTGCGCAATGATT
+
22211.322031132132153243232133140231522032012331344212023130222/46212454302/15131153330226534111424.53242/14322455234220042401323224403233204222221233
@Chromosome_2226588_1_1_0_0_0_3:0:0_0:0:0_11c8/1
TCGTCGCTTGCTGGCGAAGCGTTTTCTGCGTTTACAACAGCACGCTGCCGTCTGGAGTTTGATCCGTGCCACTCCAATGCTCGCCTTTCAGGGCGGGTTGATGGGAACGGGATGGGCAGATGTATTTTCGCCAAACATTTGGCAGGCTGT
+
332422043405243212022223.64/230330122451200323200242023523.512461623456/322.121021465170223124132232232212203220244203222303250422002212324/2032232201
@Chromosome_98851_1_1_0_0_0_2:0:0_0:0:0_11c9/1
GCAAATCGCCGCAAGGCCGAAGGTCAGCCACAGTAAGGTGCGATCGTACATGATCAGGCTGTCGGTATCTTTTTCCCGCGAGCCCATCACCCAGCCTTTTAGCGCCGTGGAGATCCAGACCAGGATACTAAATCCTGGCAGGCGCGGCAT
+
24202/42214632232232.53552121333223041352412302222:054322221441222622252214414220322324043322-22211122223260425/2222135321112462332240232.225420242131
@Chromosome_2244866_1_0_1_0_0_4:0:0_0:0:0_11ca/1
GTGTGATATTATAACATTTCATGACTACTGCAAGACTAAAATTAACATGACAAGTCTGGTTTCCCTGGAGAATGTCTCGGTTTCTTTTGGCCAACACCGCGTCCTCTCTGATGTGTCGCTGGAACATAAAGCTGGAAAAATTTTGACTTT
+
2212-42432341252222426/231340040/4411423321220342222344213232143023263533233222/3222323352023442021242232321332/215232460202243221221322/5232325363/51
@Chromosome_3647881_1_0_1_0_0_3:0:0_0:0:0_11cb/1
AATACCGTTATCTTTTAATGGGATGGATCCATCCACAACCAACACATACTGCCCTTTCTACTTCTCAAGTGCGTTATGTTTGTTCTCTTCGACCTGATGACCGAAGGCGGCGGTAAGCACTTCGTGATACTCCAGAGAGATAGTCTCCAG
+
522222723243230521282204224332/54512532225232322223142213323214212550.242/40222504345522013/3615432351521222022145022224331152422144203134420453122423
@Chromosome_5262420_1_1_0_0_0_3:0:0_0:0:0_11cc/1
TTCGTTTGCTCTTCTTCGGCAATCAGGCAGATCTGTTCGATGGTGGTTTCCGACAAAATATTGAGATTGTCAGTCGGCAGGCCAAGGCGATGAGCGCGCATTGCCACCTGTTGCAGCGACTCTTCGCCAGTGACATACAGCGTTTTCATC
+
0252312230362320323004333104232122/352130124332325234315142241362222561206203454320312225/5502227002262222032231372023/5223451322252250222/21422251223
@Chromosome_309413_1_1_0_0_0_1:0:0_0:0:0_11cd/1
AATGCGCCCCTTGATCCACGAACGGAAAACGCGACCTACACCTAACGCCTTATGCAACGCTCTGCCGCTAACAATATTGGTTTCACGCCCGCCAATCACGCCGGAAATAACCGGGATAATTTCGCCGAAATTTTGCAGATTCTGGTTTTC
+
/3/2535/22/2412513532./0342/01322331062120203023254523213/2141124122183/602232622322334223122022241346242523302201334312343012022222022320232532223202
@Chromosome_1655877_1_0_1_0_0_4:0:0_0:0:0_11ce/1
CTGATGGCTTTAATCTCTGGATTCTGACGGTCTTTCGCCGGGCAAACTTCGACGCACAGGTTACAACCGGTGCAATCTTCCGGTGCCACCTGCAAGACATATTTCTGCCCGCGCATATCACGCGATTTCACATCCAGCGCATACAGGCTC
+
120541/52040303021335/1242222224/211353222213114204232/212222313411232523450064232220/12630332222323/226124251222431/426133326306322312341213232200232
@Chromosome_5104627_1_1_0_0_0_0:0:0_0:0:0_11cf/1
AGTGTGTTCGACATTTTGTCTTACCGCGTCTGAAAAAAGACGCTGGCCTGCCGTTTTTCTTCCCGTTGATCACCCATTCCCAGCCCCTCAATCGAGGGGCTTTTTTTTGCCCAGGCGTCAGGAGATAAAAGATGGCTAATCCGCTATATC
+
412651213622222/73152223422332203432023240431402000333222252102311433142323232433241214334225221172342222323224202222420022245354262222021334222222310
@Chromosome_1771038_1_0_1_0_0_3:0:0_0:0:0_11d0/1
GCGCCGCGCCATGGACGAAGCTGTTTTTCCCGAGCGTTAAGAACATCGTCTCCCAGTAGTGAAATCTGCCCCCGATGTACGCAATAACTGCCCGTCGGTAGCAGACGCATAATCAGCATTGCGGTGACTGATTTCCCTGAGCCGGACTCT
+
22356/222321262.22222.221023237336/5/6220111111323223342172/3215501400/31323/236352406/22233232551122324273335/022522421/23/54423222222143602036212123
@Chromosome_2620687_1_0_1_0_0_1:0:0_0:0:0_11d1/1
GGAAGGTGAAACCGTGACTTTGCTGGGAGGCGTTGCGGCGCATCAGGGGCTATTAAAGTTCCCGCTGGTGGTACTTTCTGTGGCGCTTGGCGGCATGATTGGCGACCAGGTGCTCTATCTGTGCGGGCGGCGGTTTGTCGGCAAGCTGTT
+
-3412241501032235350550247253510/2220152/122353321.54225301220642212622222202224653360222225224/22110224243405123232/601222424370122221222323132303222
@Chromosome_2808837_1_1_0_0_0_2:1:0_0:0:0_11d2/1
GGGAAGGAGATCGCTACGCAAACGTTTTCTTTTTCTGTTAGAATGCGCCCCGAACAGGATGACAGGGCGTAAAATCGTGGGACACATATGGTATGGATTGATTACGCCATAATCGCGGTGATTGCTTTTTCCTCTCTGGTTAGCCTGATC
+
3442234522132/30325.0422415/241123224422424234023231221343222432232233264323423322123/163324322213212223334222222410,444222245211642222102215232320312
@Chromosome_3011958_1_0_1_0_0_4:0:0_0:0:0_11d3/1
CATTATTTGTCTGTTATATCCGCGTCTTCTGCGTCCAGCACCACTTCTTCAGGGCGCAGGACACTAATCAGTTTGAAGATCAAACTCCAGCCGATACCGACGATGGTCGTCAGCGCCATACCTTTTAACTCCGCCGCGCCGATGTTTACC
+
31126303/2212/340421/5/222502.3334240322..36222/444336336210/213015123140211322.1233322227422211243122323225204244622522272344332213323321425522621211
@Chromosome_2933613_1_1_0_0_0_7:0:0_0:0:0_11d4/1
ATAATTAGTCTGGTTAAATACCAGATCCGACAGGCTGAATCAGTGCCAGCAGGGGCGAAAGTTTGAAGCAGGCCACAAAGAAGCACCTAACAAGGTGCTTTTTTACGCATTCTTAACAAGCTGGCATTACTGTTGCAGTTCTTTCTCACT
+
3134352124232432324322231472245242302543221510243225133321212144432403234212301525202124242/2340312222231/22513520123221252240333320243162035333/23420
@Chromosome_3068607_1_1_0_0_0_2:1:0_0:0:0_11d5/1
TCAACGTTCGTCGGGTGCGAATTCTTATCTTTACCCTTTCGGGATTATTAGCGGCGGTGACCGGCATTTTGTTGGCGGCGCGCCTCGGTTCTGGTAACGCAGGTGCCGCAAACGCTCTGGAGTTTGACGTCATCGCCGCGGTCGTGATCG
+
3322221347432221/24222304303/3022043253223226222323425222323245.226/323144232221.2302213422522212234333223213/7442212222214222263221222132231643224/24
@Chromosome_3788368_1_1_0_0_0_3:0:0_0:0:0_11d6/1
TGTTGCACATGTAGCCGGCTATCCAGCGCAACGACGCTGGCGCGTTTGCCCGGTTTAAGCGATCCCAGAACAACATCAACACCCAGCATTCGCGCAGGATGCAGCGATGCCATATGAATGGCTTCCGCAGGCGTTACGCCCGTCAACTCG
+
341343/2.273821222023324622282030214222/1200312053215234332022226334013.22432/01324133/22122222222542222037021602226522164224/2323174162422./326223234
@Chromosome_5051982_1_0_1_0_0_2:0:0_0:0:0_11d7/1
TGCGTGCGGTTCGCGATCTGAAAGCGCTCTAGCCGCACAAAATCGTGCTGGCAGACGCCAAAATTGCCGATGCGGGCAAAATTCTTTCTCGTATGTGCTTCGAAGCCAACGCTGACTGGGTGACCGTGATTTGTTGTGCGGATATCAGCA
+
334/42522222425/32233/24244213132-22432524322210214/34252343023/5132723423311/222.222003123443024420422224/22223322.3450622234250.2122223.122341322122
@Chromosome_2100924_1_1_0_0_0_2:0:0_0:0:0_11d8/1
CAGGAAGAAGCGCCGGGTATGGTATTCTGGCACAACGACGGCTGGACCATCTTCCGTGAACTACAAGTGTTTGTTCCTTCTAAACTGAAAGAGTACCAGTATCAGGAAGTTAAAGGTCCGTTCATGATGGACCGTGTCCTGTGGGAAAAA
+
2/32312210122323113342446222323/2.233113532212/2424215332342252220213233130653123221262212225232/35214532202360521202222252125154133252212332103/22441
@Chromosome_3397969_1_0_1_0_0_4:0:0_0:0:0_11d9/1
TTTATTCCGTCTTCCGCTCAACTTATGCATTGCTCGGGCGACGACTTCTTTACCCGTGCCGCTTTCACCAACCACCATAATGCTGGATGGGCTGGGTGCAATGCGGCTAATGAGTCTTTTTAATTGCCGCATAACACGGCACTCGCCAAC
+
23/1222,22420412.3.333424416350523123/202622121222322332245322104332102062235335122333250031222212525/2200234252720426323323302122222202123122/1156337
@Chromosome_703262_1_1_0_0_0_3:0:0_0:0:0_11da/1
GGGGTGGATCTACCTGCAAGGCCTAGGAGTCAAACCCGATACCCGTAAAGCAATTCTCTGGTATAAGGAAGCAGCTGAACAAGGGTATGCTCATGCTCAATATACTTTGGGTTTGATCTACAGAAAGGGCACTGGTATTAATGTTAACCA
+
7212222/442422152312/142242362535232223245322123223211253534342522002211622332350212212341416512302/66/132102022301330/4222022423217235/20324476324112
@Chromosome_2059652_1_1_0_0_0_5:0:0_0:0:0_11db/1
CCAGCTTATACGGTGCAATATGTTCCCCGCATTCTGCGGCACAGATCACCTCGAAAAGTTCGTTAAGTGCATCCAGATCATCAGCGTATAAAGCCACGTCATACAGACTCCGGATTGCCCTGGTAAATGAGTCACGGGCTGCACGTTCAG
+
112212-2222320222241432421452222324333233321454424623323242/34233/07327325324225233562521243133543222201.364226.245202/43021256323133222322532.2231333
@Chromosome_1381157_1_1_0_0_0_3:0:0_0:0:0_11dc/1
CCGTTCTCGACCGCTATATCGATCGTTTTGCCGCTAAGCATGAAGCACAGCTGTTTTGTGAAGTGAAAAGCGTGGAGTCTGCGCTGGCTGAATATGTTGCTGCCATCGCCAACTGCTTTACCAGCAAAGACACCCCGGCAGGCTGCTTCA
+
10325225160125621323531.32212143311231/661143315631223420241253033443254433122422345242252241142333312213235530425252441022233025120444225324222442343
@Chromosome_472504_1_1_0_0_0_2:0:0_0:0:0_11dd/1
GCGCCAGCGGTATTGCCGGACTGTGCGGTGGTCAGGCATTAGATTTAGACGCGGAAGGCAAACACGTACCTCTGGACGCGCTTGAGCGTATTCATCGTCATAACACCGGCGCATTGATTCGCGCCGCCGTTCGCCTTGGTGCATTAAGCG
+
4472+32032235432060414/2421222403123214232342242432//223131031220322112102220.3438/21223242023221242211261022125254524/2/112120321165/4414145522253443
@Chromosome_3508596_1_1_0_0_0_6:0:0_0:0:0_11de/1
TGCCCATGTCTGAAGTCCTGTCAGTATGGCTACAGCCTGTTTACTGAGTAGCACAAGATGTGGTGTCCGCATCTTAAAGCCCCGGTGTGAGAATTTTACGCCAGGCAGAGGCTCACGTTCGGCTGGAATAGTCCACATGGCATTGTCAAT
+
022112311/3530331623313243332523522242422/22232301414316140154122203470442252225343352212045520421310463125213222232312222113302223033234/212142505351
@Chromosome_2230101_1_0_1_0_0_0:0:0_0:0:0_11df/1
ACCACCAGCCAGTCGGTAAACAGCGTAAACCCTTCCAGCATGATGTTTTCGCGTGGCGGAATTAACTCTTCCCACTGTTGCTCATCACGCATACGGGTACGGTATAAGCCAAAGTTTTTGCCGTGGCGGTTGGAACGCAGATAAAAACGA
+
43225232424222422320240124253-222233.24455302013743042223321/23321153.320./422222112013123321103614233217424344337232541211215607041322432325122233113
@Chromosome_968190_1_0_1_0_0_3:0:0_0:0:0_11e0/1
TGTTATCCCGAATCCTTGTGAGAGAGATAGTTTTTAAATGCTTCGGTTTGCGGCTCGGTAAAGCAGCTCGCGTCGCCTTGTTCTACGATATGACCATTTTCCATATACACCACTCGGCTGGCGGTTTTACGCGCCACTTCAACTTCGTTG
+
4.221204340/523343021322312213225432/213521226212242241220402402334523120/2322022225332/222122223222244/2373114/1225322144135330/533250272422330272224
@Chromosome_4037899_1_1_0_0_0_0:1:0_0:0:0_11e1/1
AGGCGCTCACGAACCACGGTATGGTCGAGTCGAACCGGACGACTTAGTTTTGAAGGAATCAGCATAGTTAATCACTTCACTGTGGAAAATGAGGAAATATTATTTTTTTTGCGCTTCGTAATTAATAGTTATAAGGTCGGCCAGAAACCT
+
30224232221313243212223302261225424222203344343233212332422543232/0422513434144442331524525222421262121211/22230163422422233231523251434131/43222/2123
@Chromosome_1293373_1_0_1_0_0_7:0:0_0:0:0_11e2/1
ACAAACCCCTTCAGCAATCTACGATCAGGTTGAATCTTCAGTACCCTGCCAAATACGGCTTTAAAGGCGAACCCGATACCTGCCTGTTCATGGTTAATGCTCAGGGAAAGGTCAGTGGCGATTCGGACTTTATCTTTTATACTCATTTGT
+
4322222/223332/1322212/82223223251230436/-2031224220413222025443313012225124142142344143222222003332221.4425522242223104522225322015253352423242233222
@Chromosome_2833027_1_0_1_0_0_4:0:0_0:0:0_11e3/1
AGTCACTCATGGTCATAAAGTTCTCTTCCCAGAAGCGATATCCATCAAAAGTAACGCGGCTGTTGAGCTGGTCAAAGTCTTTGGAAGAACTCACACGGAAGGAGTTACCGTCCAGCGAACCTTTGCCATAAGCGGTGTCTTTATCCAGTT
+
03221241.226122.62425222335/0436142.0215/432133555232322123362523122223115023116425425038422/06420420/263203132442251302223342224455224033626022320222
@Chromosome_2403088_1_0_1_0_0_3:0:0_0:0:0_11e4/1
CGAATGTTATTGGCTATCGTGTCGGCAAAAAGGAAGTTGTCCTGAAACACAAACGAGAGTTGCTTCATCAGGGTGACCGTCTGCATATCACGCAGATCCATGCCGCCAATACGGATATAGCCTTTGTCCGGGTCGGCGTAACGCAGCAGC
+
2012322,014232021222212574.02173322/512332667602552253222/435322425/222/132222251232316402421/2142226622242232532212/321231222332223012342232452140223
@Chromosome_736230_1_0_1_0_0_4:1:0_0:0:0_11e5/1
GGACATCGGCAACGTCTTAACCAAGCTGTTTTTGAATCATTTTTGCGATATTTTCGGTATTACCGGTGTCGCTGCCGAATAAAATGACAGTGATAGCCATGAGTGAAATAACCTCTTGAAACGTATTGAAATGGGGGTGGAAAATTGCCC
+
36332326143231012121443231331423670135121334443/43/22222207123/01/242.222432.35321213541154325032663313234000421453222224123251611/2223322227152232212
@Chromosome_260292_1_1_0_0_0_4:0:0_0:0:0_11e6/1
CGGATCACTTTTATGAGCAAAAAATTTGAAGGAAGCGTCGCGCCTCGCGAGCGTATTAATACATCGTATGTCCCAAAGTCAGATGGCCAGACGGCTGAAGTGGAACTTCCGCTTAACATGCTCGTTGTCGGCGATACCGGAAATACGCAG
+
322541224423242252532333341422322544621122123562203204/2433210220232.214321315322.522274242234143234625420221223363442215/2142/632/2233223232-22040122
@Chromosome_3791801_1_0_1_0_0_1:1:0_0:0:0_11e7/1
AACCCCTGCAGGTGGTGATCAGCCGCCTAACCCGATTATGGCGGGTCTGATGACCACCGTCATTGCATGGTCTACGGGCGTTGATGCCAAAACAGCAATTGGTCTTGGCCTGCCGTTTAGTTTGTTAATGCAGTACGTCATTCTGTTCTT
+
322/00218001043255062323242330240211438612/-121232432243432312051323241222535233212152023-41344234222.324432/0132024244455422022.125222242432255502604
@Chromosome_842756_1_0_1_0_0_2:0:0_0:0:0_11e8/1
TCGCTGTACATATGCTGGCGGTAAGCAATGGAAGGGGCTGATGACTCGCCGTGAGATTGAGCGTGAAGTCTGTTTGTGGGGGCAGCAATGAGCAGAGTAACTGCGATTATCTTCGCTCTGGTTATCTGCATCATCGTCTGCCTGTCATGG
+
44322422.4722642123324443125426242222201232222226423235232236422032223422322321364422747324332025132/232442212.44222123232241233423320231236111312/451
@Chromosome_2170829_1_1_0_0_0_3:0:0_0:0:0_11e9/1
GAAAAGCAAAATGACGGCGTTAAGGAAAAACAAAGCCACAACAACCATCAGGTAATTCATCTGTGAGATGAGTTTTATATTTGTGTTTTCGTTATATAATGTGGTGATGCAAAATAAAATTAACGTCAGCAATAAACTGAAAATAAAAAA
+
350122022412413,2462233424412/33414222261263343422336/224441220653022262/35405264422372226443222153352253114022505322223222234305536201232126212222033
@Chromosome_4741847_1_0_1_0_0_5:1:0_0:0:0_11ea/1
GCCCGGGGCGTAATTTCGTTACGCTTAAAATAACCACTGAAAGCGGACTTCGTGGATTAGGAGATTCCACGTCAAATGGTCGCGAATTGTCGGTCGCTTCTTATCTGAAATATCAACTTTGTCCACAACTAATTGGCCGCGATGCCAGCC
+
1503534431532624/12134052222233345420432350022211222225012312/242125263542024132304502332412251042.0214312141262223314220.3/34334533252542102223320352
@Chromosome_2767078_1_0_1_0_0_3:1:0_0:0:0_11eb/1
GTTCTTTGTCAGTAGCGGTGCCAGAGTTACCGCGCAGGGCGTCCCCGATTGGCTATTACGACTCTGCGCCTGGTAGCCAGGATTACCCTAACCCGCAATGTCCTGGCTGTATCCCGATCGGAGGGACTTTATTGACTGGTCGGCAGAATA
+
1522403624432243422362235133352122224031241236214230212/2222332322222222/1423122822522224254351132224114552.13/4573502517224305452/2332512222144332/24
@Chromosome_3611573_1_0_1_0_0_1:0:0_0:0:0_11ec/1
GAATAGCGGTGAATCAACTGATCGATATTTGCCCCGCGAACTTCATCACCCAGTTCAGTCAATGCGATAGTCGACTTGTTACCACGCACAGAACCAAGCTCAAAAGTGTCGATGCCAAAGGAGATGGTTTCCCCCCAACTAAAGGAAAAT
+
11262232124022223221355022224652130242435222634123233.3343022204.21444.21072324232533140212212443422332241104212362226642241752/320-345252157222312225
@Chromosome_1283336_1_1_0_0_0_6:0:0_0:0:0_11ed/1
GATCTTATGAACGTTGTGTAGCTTCGCCGTCCCCGGGACCGGACGCTGTATGACAGCCCAATGGGCTAGGTCTTCAAAATGCTCGTTTCGGTCTTCGGCCCGCGTGATTTTGCCCTGACCGCGCCCGTATGTGAGCATATTGACGATGAT
+
0/04161333244044130521/230222222442323453424511133245412264350312173322153103241312420331122242222012324133623122321324/220421322432336221223223352313
@Chromosome_1336156_1_0_1_0_0_1:0:0_0:0:0_11ee/1
GGCCAGTTGATGCCGGCTACCAGCGTCAGATTACGTAGTAGCGGAAATAGCTGAATATCATCTTCTGAAAGTTCGCCATTCACGGCGTTCGGTTTGACGATCAGTTTATCCAGCGCACGTAAATCATCGCTGATATTCTTAATCAGACCG
+
220224200243321214233215022626/42311333124213435/224220423351322534161211201221.210333202641350165331422222232322052065122222263.032215241424221230311
@Chromosome_4020754_1_0_1_0_0_3:0:0_0:0:0_11ef/1
ACCAGATAAGTCGTCACCAGGCTGGCGAACAGCAAGGTGACGATGAGCAATAACGTACGGGCAAATTAACTTCGTGGCGACAAGCGCAATCGCCTCATGCTTTAGAGCCGTCCGGTACAAAGCCGTAGCCCAGGCCCCAAACGGTCTGAA
+
2222333620332/2443313/21222232210230223032026223522312122/207402/213022/4742102322442414/32523412132023632224211521/0024225314332222212421213222/12055
@Chromosome_2756431_1_0_1_0_0_3:0:0_0:0:0_11f0/1
GTGCAGCAATTACGCGCTCGACTTCTTCCGGCTAATTACCCTCTCCGCCACTGAAGAATAGATTGTCTAAACGTCCGACAATGGTTAGCTTGCCATTATGCATCTCACCGCGATCGCGCGTAGCGTACCAGCCTTCGTCATTAACCAGTG
+
333.43422220262423434262212221532215222/3223121235224404232122.52522/3212421031042/126273222224563445221234153424.522312/22342424335440212352253722262
@Chromosome_2536692_1_0_1_0_0_4:0:0_0:0:0_11f1/1
ATCCGGCAAGGTATTGTCGCGCGGTGCAACCGGAGCGTCTTCACTGCGCACCGCATCCGTCTCCGGCGTCAGTTGAATCACTGCCCCTTTTAGCATCACCTGCTTAACGCTCAGTTGATGAGTCAGTAGTGGTAAAAGGGCCACGTCCAG
+
423333444162/202244133334342335220223020324143410212213431122221502532332221242620213504/233522401432352423/43223/222242223342532222211231332022432222
@Chromosome_1323580_1_1_0_0_0_5:0:0_0:0:0_11f2/1
CCATCAGCAAGTGAATCTTGCCAGGCTTGTTCCAGACGCGCCTTCACCGAGTCTTGCGGGGAATCGTCGTCCCGCGCCCAGGTGCGGTGTTCGGCATCCAGCGCCTGATGAACGGCGCGGATATCAGTCTTCGGCAATGCCGCTTTCTCG
+
24045222222124115324324424/2102021453240437222022632/212242226432213222242223232222322423222344.233123243330233014303322332204135012544334422223363124
@Chromosome_1488858_1_0_1_0_0_1:0:0_0:0:0_11f3/1
GCCTGGGACACGCGGTATTGTGTGCTCACCCGGTAGTGGGTGATGAACCGGTGGCTGTTATTTTGCCTGATGTTATTCTGGATGAATATGAATCCGATTTGTCACAGGATAACCTGGCAGAGATGATCCGCCGCTTTGATGAAACGGGTC
+
121/421/2221432042422230212241..1253/2.2522423443333152222/422/42/534312131/2247222146345441233243251242221412202423322224224+4324262448/3233222/12313
@Chromosome_716832_1_0_1_0_0_2:0:0_0:0:0_11f4/1
ACCATGGAAAAGTTGGCTGAGTAACAGGGAGAAAAATCCCTTCTTGTTGCTTATCGTGTCACTACTGTGTGAATTGTCGTCGCTCATGGCGTCGTATGGGTTCTCATGTTAGTTAATCAAAACGCCGTCGTTAATCACCACCGACGGGGA
+
23053262330520121213320/02222122220/341531210241123240225522121003201152253023602383/2033213/23252432/21322335442/24232523/2.4023224352315425543/03244
@Chromosome_936046_1_0_1_0_0_3:0:0_0:0:0_11f5/1
GCAAGAGACGCCGTGGATCCCGCTGGTGGTAGAAAAACTGGTGTCGGCACACAGTAAAAACCTGACGGGTTTTTGGATCATGCCAGACACCGGCTTCAGCTTTGAAGACGCGGATTTGCAATAAGCAACGCAGGGAGTGGAAAGCTTAAT
+
26422222120230/22232331571101222424423641222245144143/223272323326523021122/312632302212211233042423423142432/4/22063226213644243624254348242232253033
@Chromosome_2286392_1_1_0_0_0_6:0:0_0:0:0_11f6/1
TATTTTGTCTGAATATGATGAGGCAATGTAATAAAAGATATACCGTTAGTATTGCAAGCCATACTCAAAATAAGCATGCATATAAATTAGTTGAATGTCCAATAGTGAATTGTGCAATTGCTGTTGTGATAGAACATAATATACATGTAT
+
22140.3342452243025222204/1/1530345341/54213222234.354342322262252122221/2014125431531.211422/33162421211215132222124120022416212121021422433234362354
@Chromosome_3076988_1_0_1_0_0_3:0:0_0:0:0_11f7/1
ATCAACCAGGAACAGGTGGTTATCAGTGCCGCCGGAAACCACTTTGTAGCCGCGTTCCAGGAAAACTTTTGCCATCGCTTTAGCGTTTTTAGCGACCTGCTGCTGGTAAGTTTTGAACTCAGGCTCCATCGCTTCTTTCAGAGCAACCGC
+
022122545331724220032232322252122212004213322222222452321223261622225341233142222242210235224140223261225002152015453732/142232/2226221322122244313222
@Chromosome_3009439_1_0_1_0_0_4:0:0_0:0:0_11f8/1
ATGCCAATTGGGTTAAGAGACCGTTTCATTTTTTTCTGATCAACAACGACGAAATTAACGCCTTTGCTTTCTTTGGCGGCAACGTGGTGCTCCACTCTGCCCTGTTCCGTTATTCCGATAACGAAAGTCAACTGGCTTCAGTTATTGCGC
+
2-4024540163-122262/2232351214353/41021642100322252540/5223222206433222012222302502523031602232522222214//36/22310552221221521424222110222326334341232
@Chromosome_1501088_1_0_1_0_0_2:0:0_0:0:0_11f9/1
GGAAGCGCGTAAACGCATGAAAAGGTACCCGCACGAATTTTCTGGCGGCATGCGTCAGCGAGTCATGATTGCGATGGCATTGCTATGTCGACCTAAGCTACTGATTGCGGATGAACCCACTACTGAGCTGGACGTCACCGTACAGGCGCA
+
231221250122/5242211210121422323.42332262141223342213123024522132.231222624132.4235542203632252316122124323222524315321241321733132213101214041151420/
@Chromosome_2728023_1_0_1_0_0_0:0:0_0:0:0_11fa/1
TTGTTTGCCAGACTTACCTGCCCGTCGCTCGCATCGACCACCACGTAGACGCCATCTTTCCCGTCGCCGCCGATATGCAAATTGTCGCCACCTGCAAGATCTACCACATCCTGACTGCCGATAACCGTTCCGCTGCTGCCACTGACTTCA
+
23312012235232433032422333312//023/22224222222236/03213222233243226141012424144323232112132222223/2112233214423265234122442232326216352125225265425352
@Chromosome_2854075_1_1_0_0_0_1:0:0_0:0:0_11fb/1
ATGAGGTTCTACAGCAAACAGCAAGGTCAGACACCGCAAATGTAGTAACTCAGACGGGGCAATCGCAAGCCAACAGGATAAGGACGATTGGCGCAACTGCGACCCTTGGCGTATCAATGGGGCTTGAGGCTGGTTTTGGTGCAATGATGC
+
21323243152422222422541/020437234-32222112522223/250405332.4305210313/.2320233152432/3223242321/2214164/2540031344202226.0/233321214210434523125701021
@Chromosome_4144652_1_1_0_0_0_4:0:0_0:0:0_11fc/1
ACATGTTTATGCTACGTGCCAGTTATTTGGGGAGGGTTCATCGGGACTTATACCAACATCACTAACTGATTATCGTTACTGGGAGCCGATACTCAAAGACAAATGTTGTCAGCATCCCACAAAGCATCTTTTGCTTTGTTATTGTTTGTT
+
0051313132132432221/32223205442443525535/2123224122/5221212624422222/40//02243262341624224254232/0142352652323112232422243625122.24122533222232600541/
@Chromosome_485553_1_0_1_0_0_1:0:0_0:0:0_11fd/1
GGTCAGTACCGCAAGGAAGATGATGATTAAGATAGGTACCGTCCAGACCACAGCTTCCACTTTATTGGAGTGTTACCAGTTCGGGCTGTACTTAGCATCTTTATTGCTCGCACGATACTTCCAGGCGAAACCAACAGCCATCAAGATTGC
+
2422522114024234021221012243211424332121643452314243222223222251234014223355222033205421/2322322/412242425425133323242332222242232234/2412121213344275
@Chromosome_3076943_1_1_0_0_0_2:0:0_0:0:0_11fe/1
CAGCAGCAGGTCGCTAAAAACGCTAAAGCGATGGTAGAAGTGTTCCTGGAACGCGGCTACAAAGTGGTTTCCGGCGGCACTGATAACCACCTGTTCCTGGTTGTTCTGGTTGATAAAAACCTGACCGGTAAAGAAGCAGACGCCCCTCTG
+
5213232231232323431254264222/332012033414322214222134226322411550212201212042302220223/241133443321/1116272/022220242521336324220126442203155432102122
@Chromosome_797387_1_1_0_0_0_4:0:0_0:0:0_11ff/1
GCCAGTTTGCTTCCGTCTGGCGAGAATGCAGGTGCACCGTTGTGACGCGGGAATGAAGCCACCTGACGTACAGCGGCATTTGCCAGCGTCTGAATAACCAGCGCGGAACGACCGCTTTCGAAGGTCACATAAACCAGTTTAGAAACGTCT
+
452821221325225732332232220323231/53622522025224331433321332423453222123524212222105244232253243421/2452221225242230114032212255333422422123110233403/
@Chromosome_4949683_1_0_1_0_0_0:1:0_0:0:0_1200/1
TGATTTTGTCCTCATCGTCAAAGGCACCAAAGCACAGGCGGAAGCCATCAGGGAGGAGTGTCGGGGTCTGCTCGAAGGCAGTCTGAAACTCAGGCTGAACATGGATAAGACTAAAATCACCCATGTTAATGACGGCTTTATCTTTCTGGG
+
35243104343244123-/200432323263020224224045423124203242258-433431025322443343232212221342.42320121233/3343253514122212104240422111/2272353422152323124
@Chromosome_5186947_1_0_1_0_0_2:0:0_0:0:0_1201/1
TGTGGGATGCACGCCTTTACCTTCCCGATGCTTACGTTTCTGGTAAGCGTCGATTCGGGCTTTCAGGGCATTGATGAAGCGGGATATCACAGCTGCGTCCGTTGCTGCCGGTACATCCGGGAGACGCAGGTCAACCCGCACTGCCGTCAG
+
4133245342402332/22232322422432251231412/420053420443231023222/23024-22532221422322335//24/22132012125551152104012232222233424123003314242035316322321
@Chromosome_1602109_1_1_0_0_0_1:0:0_0:0:0_1202/1
TCTCGGTTCCTTAACCCCTTCTGCCGCCGATCCAGAGTTTATCGGTCAGATGCTCCTGACCATGGTCGATGAAGATGGCGCTCCCTTTGACGTTGAGCCGCGGAACGTTCTTAACCGCCTGTGGCAGGAGCTACGCCAGCGCGGATTGTT
+
136432131522205/20022521222143021152722.2222445331/342222542313/0435224113/741412216222224445231324263342/2433/1241123.5135,22220023/61620324402422126
@Chromosome_886419_1_1_0_0_0_1:0:0_0:0:0_1203/1
ATCACACCCGCGCTGGCGCTTAGCAAAGAAGATCCTCACCTGGCTGTTTTTTATCGCGGTGATTGTGTTGCTGGTGGTCTACGCCAAAAGAGTGGACTGGGAAGAGGTCTGGAAGGTCATCCGCGACTACAATCGCGTTGCGCTGCTTAG
+
22252632437451254/431702342123430402202/402223-2220352022231.322212224433204212424023335232222200121012221031523332424227131212212342136421/3462122033
@Chromosome_1642076_1_0_1_0_0_4:0:0_0:0:0_1204/1
TGACGCCAAAGGCTGACAAAATTGCCGTTGTCACCATGAGTACGATTATCAAAGAGATAAAGAGCAAGAAAGGATGGGGAACCTTGTTACCAATTCTTTCGACCCAGCCATAGAGCTTCCCGGATTGGGAGGACGACGGTATGGCTGACA
+
4325215401225334223524342235432330213123222433122221525232322330362353/4/322216321526236562073111353202.1521424422322136023222444262222424/13232132333
@Chromosome_1780831_1_0_1_0_0_5:0:0_0:0:0_1205/1
TGCAGATGATCCAGTTTGTAGATCATCGCCTGTTGTTGTACACGGGCCCCACTGGTGGGGTTACTAATGTTAACCGAGGAAACCGGTGGCCAGTCGAGCCTAGAAACTGTGGCCAGCCAGATGCCACGCATCGGTTGTGACGATTGTTGC
+
022320523214362511225222752334120223027381413312222422422020645474320121022442242254431052243312132521104422232521631353535330215222213453322224242/22
@Chromosome_2540231_1_0_1_0_0_0:0:0_0:0:0_1206/1
TTCGTTGCAATCACGCTCGCCCTTTAAGCTGGAATTTCGCATTGCCGTGAAAGATGGCATCCGCCATATCCGCGCCCTCGCCAACCGGGTACTGAATAAAGAAGGCGAAGTCGAACGCCTGCTCGGCATTAATATGGATATGACTGAGGT
+
3.25348523221223423.22134343321/221245223.2401-34321.2524-22203131350002121413202233001446222113230420230231433301227514201222223311054152002252223024
@Chromosome_4895921_1_1_0_0_0_3:0:0_0:0:0_1207/1
CAACGTGAAGCGCCACGACGCACACCGTTTTTACCTGCGTGAAGGCTACGAGCAGAGCCACTTCCGCTTCACCAAGGCGTTGTATCATGAGCCGGACCCTCACGCTCACCGGCACTGGCGGCGCACAGGGCGTTCCGGCATGGGGCTGCG
+
52322233432022202102231225223342012206232322223122125242213222224244420134211123211145223123231721433412212.02232.2462422234/.352220325132212660022081
@Chromosome_1306925_1_0_1_0_0_7:0:0_0:0:0_1208/1
CACCCGTGCAGCACGGGAATGGCTGATTCTGAACATGGCAGGACTGAAGCGGGAAGAATTCCGGGTCCTGTATCTGAGCAACAAGGATAAGCTGATTGCCGGTGAAACCCTCTTCACCGGCACCATCCACCGCACGGAAGTCCATCCCCG
+
212225/223502332302214/2221400124301312412551153322122/5223243/213512/012426264225212251222052201122025323232522213512407/43041202/6422255533222202221
@Chromosome_3400318_1_1_0_0_0_3:0:0_0:0:0_1209/1
TATTTTTCTAATACGCCTTCAGTCACTTCACCTTCTTTACAGGATACGCCGCTGATATCAGCCGGCAGGCAGTGCATGTACAGGGCTTCGCCATCACGGGTCAGTTCCATCATCTCTTCAGTACAATGCCAGTCCTTGTGTTGCGCGTTC
+
12122/1432121341330202222221.2123/2234431422253223723222/*22422222/4144332322222223221465252252/2212223713443512332134140343/20613022023/2032212335124
@Chromosome_1604461_1_0_1_0_0_2:1:0_0:0:0_120a/1
CGCTTATTTATTAACGGTGAATATACTGCTGCGCCGGAAAATGAAACCTTTGAAACCGTTGATCCGGTCACCCAGGCACCGCTGGCGAAAATTGCCCGCGACAACAGCGTCGATATCGACCGTGCGGTGAGCGCAGCACGCGGCGTATTT
+
1422102312221202323023443543444121-03503522144224/63832042253322241262400141421521253253/371400524123412052222222342342/42432404235222233211322112.415
@Chromosome_4834716_1_0_1_0_0_4:0:0_0:0:0_120b/1
GCACAGAAAATCGCCACGATTTTTGCAAGCTACATCACGAAGTTCCTTACATGACCTCGGTTTAGTTCACAGAAGCCGTGTTCTCATCCTCCCGCCTCCTCCCCCATAAAAAAACCAGGGGGTGGAGGATTTAAGCCATCTCCTGATGAC
+
/1/2433.221304132322004560255/321240/2261242414-26/41202124223262012222123424-63220221333133324/512124.22023/032234222222222262142210/221341221142/242
@Chromosome_78898_1_1_0_0_0_0:0:0_0:0:0_120c/1
TTCCAGGCATTAAATCCTGAAACCATAGCATCCCAATACCCGCAACAATGCCGATAAATACAGCGTTAAAAAGTTGCAGCGTCATCAACGCCATACGGCTATGAAAGAAAATCAATCCGGTGTAAAACAGTACTCCTGCCGCCACTGCTA
+
122202432223325540252333322220521232/212042/12232312222/2204212033327/21312231171524122253522/42435220741322124155222081/23.23232345220;22222242312355
@Chromosome_5175286_1_0_1_0_0_0:1:0_0:0:0_120d/1
GCTCGGCTGCGCGCGCGTTCCGACGGACTGCCACGGTTTCAGGTGCGCACGCACTTCGGGCAGGATGCGTTTTGCATCGTTATCGTCGGCAATACCGATCGGGCTGACGTCCACGGCGGCCAGCGCAGCGGCGAACGAGAGTTCCAGCAC
+
56452213251223231212621350432241.3032302643246122123225//6023223223432520042401/142222212/3433/22243022226022255424245/1201/03312/0265272/.24223712242
@Chromosome_47377_1_1_0_0_0_2:0:0_0:0:0_120e/1
ACCTGCGGGGCACGCCTTCACCAGCAGCTCCAGGGCCTGTTTATCGGCATCGGCCTTCACAACAATGTGCTGATGCTCTTCATCGACATTGAATTTATTGACGCCCAGTTTGACGTCCACATTGACGGGAGAAGTCATAAAACGGTCACT
+
44231202111922416/2233502422253333233436051225120/130453421022130122221122203223232434434412443146222020032062522332232270521322261247241144253/254453
@Chromosome_1282079_1_0_1_0_0_2:0:0_0:0:0_120f/1
AAGCAGCCATGGACGTGGCGGGCATCGTTTTCGCGTACGGCTTTTTGCGTCATGGCTTTTTCCGTCAGCTCCGTTCCCCGGGCATTAACGCCGTAAATCTTATCAGGGAAATCTTCAATCTCAGCTAAATCAACGTCCAGCTGGACTGCT
+
/225141344412/314/422201132242122/22/31603/4322405224123/230323141423223112243725222422232020212222220222402112242/02202123232123101312224224222535123
@Chromosome_5110778_1_0_1_0_0_4:0:0_0:0:0_1210/1
TCTGATCGATGCCCAGGTTGAACAACTGGTGACGCTGGCGGAGAAATTTGACGTTGAGTACGACGGTTGGGGCACTTACTTTGAAGATCGCAATGGCGAATACGGCGACGATGAAGATTTTATCGATGAAGACGATGACGGGGTTCGCCA
+
2.5215133853530212603232222221263202411412502462/423122221302222.3202226305433/22313.65220224342343324222722344444614253222254222562420223510244/21340
@Chromosome_3947322_1_0_1_0_0_1:0:0_0:0:0_1211/1
CTTGATGATGTCGCCTACGCCTGCGTAGCGACGGTGCGAGCCACCCAGAACCTTGATACACATAACGCGACGTGCACCGGAGTTGTCGGCGACGTTCAGCATAGTCTGTTCTTGGATCATTTTAGTGCTCCGCTAATGTCAACTACTACT
+
220022/222341111733.332252322365234/5213074//436206.3412023225002/222523323422325233442512/042134423622522324/133202424033522133/5315231536621.5422325
@rand_0_0_0_0_1_1_0:0:0_0:0:0_e9/1
GCTTCAAGGAGACTCTTGGCTGCCCCCGCAAAACGTTTGGCGATTAAATATGGAGCCCGCCATCCCGGTCATGCCAATGCGGTCGTGGGAGGGAAGTAAATGGCCAGGAAACTAGCCGAGCGGTGACCCATACCCTACGACGGAGTCTCT
+
48521535201131040022521235331321232725124122242030362223315221200322203420333412224232/21124230361.0242121222242124.332/411503213322252322151322433122
@Chromosome_2696671_1_1_0_0_0_4:0:0_0:0:0_1213/1
ATACTCACTGGTCGCTGGCGCAAAGCCAGCAACGGTATCCGTCCACGCTGGTCCGGTGATGAATCTCATTTTCTGACCCATTGCGCCCGTTGCGGCGCCTGTATTAATGCTTGTGAAAACAACATTCTGCAACGCGGCGCGGGCGGCTAT
+
263112652513443421322213222543231210.23572322321223422504231272552224131.452311111402232512323/255212232552043222-2242312333243312073222222-5621304222
@Chromosome_443546_1_0_1_0_0_3:0:0_0:0:0_1214/1
AGCCCCAGCGTCAGCATCATACCACCGCAATATGCCCCGACGGCGCTACCGAGGTTAAACGCTATTTGCCCACCTGCGGCACCTAATAACTCTCCGCCTTTGGCATTTTGCAGTAACAATAGTTGCAGAGGTGCTCAAAGGGCAAATAAT
+
242334320142103203224324344..32224222224562312332323223114-/222232035202424233723236202420342522345535012332423223163323221344434225436522222442340463
@Chromosome_1305874_1_0_1_0_0_3:0:0_0:0:0_1215/1
AAAGGAAAACGTATCCACACCCGTGCCATTCACAGCATCGACACCGATATTAAGCTCAACCGCGCATTGTGGGTAATGGCAGAAACGCTGCTGGAGAGCCTACGATGATGCAGCATGTCCCTGAAGGCGTGATTCATGCACCAGAATCAC
+
600422386431014523013222245/2330620221/012337322152123225112633352340227125112.3342244531-122221322220236023.2312122246152213612142563453232130/314332
@Chromosome_63588_1_1_0_0_0_3:0:0_0:0:0_1216/1
TTGTCGCGGTGGATGCGCGAACTGTCACTTTACTTTTCCCATCTACTGGTGAAAACTGTCTGTACGCACGCAGTGAGTCCCCCGTGACCCGCGTGATGTTCAACCCTGGTGATACTATTACCAGCCATGACGGCTGGCAGATGCAATTCG
+
2232014422212332121523243422244.03132/21333323620403061232240111253022520423431232215233720223130422.352523022462520/30332443233/2222122/7123033230550
@Chromosome_1712689_1_1_0_0_0_6:0:0_0:0:0_1217/1
GAATGTAGTCCCTGTATTTTGCGTTTCTGCTTCTGCCAGTTGTTGCTGAATTTGACCTTGCGGCTTAACTGTCGCTGAAGTCTCGCCAGCGTCTTCTGGTGTTTCTGCAAACTGTTTACAGGTTCAAAGACTGTGCCATCTTACAGCGTG
+
41/3322.2122922422/15122/2032.332334222422221243222344221220332014362212552222212/2333242/4424/0502432322023437422422222235215222231312532615322333142
@Chromosome_391280_1_1_0_0_0_4:0:0_0:0:0_1218/1
GGTCGGCGATGATGACGCCACCCACTGGAGGAATAGCTGCCGAAAGGAAGGTCAACCAGCCGACAAAATTGTTATACAGCCATCATGCGCAGACCGTACCGATAATACGGTTGATTACCGAAAGGGTTTTGCTCGACATCCCGGTAATGT
+
3460022100042/013414312522222124+1/2423/2113532154323422513263755336121531471533522222221/41212022245222432202212510246-224221313222132312-42282352100
@Chromosome_199520_1_0_1_0_0_2:0:0_0:0:0_1219/1
GGATGTCCCCATTGGGGCCGTTGGTGTTCTCCTACGCTCAGCCGTTCAAAAAGTACGATGGAGACAAGGCAGAACAGTTCCAGTTTAACATCGGTGAAACCTGGTAAGTGTTCTCCACAAAGGAATGTAGTGGTAGTGTAGCGATGACTT
+
3251552/64242224244332053233352322112222522632424231320332343232344533226503155143242022254/25/2262433020640411246252133/4234630112215.322210257102232
@Chromosome_3706913_1_1_0_0_0_3:0:0_0:0:0_121a/1
CGAACAGAGCGGGCCCATTGCCTGCAGTTCCGTCTCTGCCCAGCGCGGCACCAGATCGCCAGACTTCAGTACCTGCGGGTACAGCACATAAGCCAGCCAGGGAACCAGCAGCACCAGCAAAATACTGAGCGGCAACATCCCGTGGAACCA
+
25206072432342221325411432203434222132563022312430/2215132522341/2233222344443441414/2262316.42223451232.220313102241213632242325563242342213532424411
@Chromosome_1312061_1_0_1_0_0_3:0:0_0:0:0_121b/1
GACAACTGTCGTGCGGTAGCCGCAGCGGTACGTGATGCTGGAGGTTGGGTGGCATTAGGCTCGGATTCTCACACCGCGTTTACCATGGGGGAAATTGAAGACTGTCTTAAAATCCTCGACGCGGTAGATTTGCCGCCAGAGCGCATTTTG
+
23222145233122/2412320/212/32636/532/24121521202.1021311333432120422334313025402/400426222162215545121423217423236320314343742402542240412321722123210
@Chromosome_3333433_1_1_0_0_0_2:0:0_0:0:0_121c/1
CAAAAACAAACCACTAAAGCCTATTTTTTGTGCAAAATTTGCGTCAGGGAGAGGCTGCTCATTTCATTAAACGCGGCGGTTTGTGATCTTCGTTGCGCCTTATTTTTTAACCTGAAGAAGACAACAATGAAAGGACGTTGGGTAAAGTAC
+
22132101220223232142344201,323212245325120242653322233232152222222430305212222251622420232236412323/23242233242212632230323152232*.122/322022134722523
@Chromosome_4846134_1_0_1_0_0_4:1:0_0:0:0_121d/1
CGTTGGGGGCTGGGGGGTTAATTGCGCTGCTGCGTACTCCGATTATCGATCTGGCCCTGCATATTGTTGGCGGTAGTGAAGCGGTCCTAGAACAGGCGCGGCGCTTTCTTGCAATCCGCTGGTTAAGCGCTCCGGCGTCGCTGGCGAATC
+
531121113356242621/2322342342274/221202221422224312345204350225242042362223284333000221202542.23233523/2412432445/4124612225422423211041262230222/4314
@Chromosome_2072366_1_0_1_0_0_1:0:0_0:0:0_121e/1
CAACTCACGGCGGGCATCATGCCCGCCTGTAACGGAGAGAAAAAATGATTACTCCTGCACAACAACACTGGCAGAACATGATGGCACAGCGCGCAGGCCGGGCGAATGAAGGTGTGGACCACGCCGCGCGTACCGCGCATGAAGAGGTGC
+
323112343/24224,522233.22.344443532222421225/241443.535442504111024602240313513/245434702304222233044/2/21/2222224204242000315331022152213233321222223
@Chromosome_3908613_1_0_1_0_0_2:0:0_0:0:0_121f/1
CGAACAACTAGAAGATAACGACTGGGAGCGCGAATGGATGGATAATGTCCACCCGATGCGCTTTGGTGAACGACTGTGGATCTGCCCTAGCTGGCGTGATGTGCCGGACGAAAACGCCGTCAACGTGATGTTAGATCCAGGGCTGGCGTT
+
47712322274545434422221633325420022.111222041571144/80254513//12212223256442244071442.3411214622324212/22126324410/10432322322453242132330233311/13221
@Chromosome_2685689_1_0_1_0_0_3:1:0_0:0:0_1220/1
CTGCAACACGTCGATGGTCGCCAGTGCTGAGCCGGAGATCATCAGCATCAGCACGCCCAATAAAACCCTCATTGTGCGGCCTGCTTACTGTATTTCTCCCACAGCGGCTTGTTCTCTTCTTCCCAGACGCGAGGATTGAGATCGCCCTCA
+
2323242/33512262432211/33122224152234232//234273212210205502333302232231517422/023321534225241412142214201315/73/301411342226222422257652622/233233233
@Chromosome_2995731_1_0_1_0_0_2:0:0_0:0:0_1221/1
CTGGGCGTGCTATATGCGCTGGCGGAACAGGATATCAAACGGCTGCTGGCCTGGAGTACCGTCGAAAACATCGGCATTATTTTGCTGGCAGTCGGTGTGGCGATGGTCGGTCTGTCACTGCACGACCCGCTGCTCACCGTGGTTGGACTG
+
423022242823123425/32441552225652122220524432222122232544222/313323115223325232.623324411232222322222235422/1226202212502284462224222254404222032220/2
@Chromosome_4962194_1_0_1_0_0_0:0:0_0:0:0_1222/1
ATATTCCAGAGGAGGTCATTATGCATTCGGAAAATATTGCAGCTTACATCGGGCTGGATGTACATAAAGAAACGTTGGCGGTTGCTATTGCTGCACCTGAACGGCTTGGCGAAGTTCGTTATTATGGTACGATTAACAACGAAGCCCAGG
+
34314233242455/02321244223201422152303/042121222340231233163245217260443834221.223323302062222/0442423433/41512324233222342234042355233436215315242671
@Chromosome_97802_1_1_0_0_0_1:0:0_0:0:0_1223/1
AAGCAGCATCAACGCTGGCAGGCCAATATTGCCACCCACACCAACGTTAACCCCCGCCGCTTTAGCCATTTCACCCACTAGCGTGATGACCGTGCTTTTGCCGTTAGAACCGGTAATCGCCACAATCGGTGCTTGTGCTTCGCGACAGAA
+
032313076222234001111203403/210220/40522322522232323/3215/23432323522321223222222/2223/3413201211121422305/261523222226223222/302231362112123441222.14
@Chromosome_530848_1_0_1_0_0_3:0:0_0:0:0_1224/1
GCTGGAAAAACTGGCTGACGAAGTTGATGAGAGCCCGAAAGAAGCGGAGAAAGCACTGACTCCGTTCATCGACCGTGTAAAAGCCCTGCTCGGCGAGCGCGTGAAAGATGTCCGTCTGAATCACCGTCTGACCGATACGCCAGCGATCGT
+
3223312312352132022315212/1223221322442323142221241223432221003300422422560115150101413/3232542622232334522214420//23/1344132213/232322342204.32242320
@Chromosome_1486901_1_1_0_0_0_2:0:0_0:0:0_1225/1
TCCTTTTAAGGCGGTTCTCCAGCACCTGGATAGAAGGGGTCATAATCTCTGTTGCCGTTGGCGCTGTCACCGCCCGACGTGTCGTTATGCTGCCTAACCTTTCTTTCAAACGCGCATGCCACGGCAGAGAATCACCATTCTCGCTATTTT
+
5.0236762333132225202321320122042223154203322212426405311923443253253344232232425313212421621501322342337025332311.2524222322114622226.343023262243122
@Chromosome_1139585_1_0_1_0_0_3:0:0_0:0:0_1226/1
ATCGTCACATGCTCCTGGTCGAACAACTGAGATTTGTCCGTTCATCTCACCCTCCTTTGATGCGAATGCCAGTAGCGCGGATTGCGTCGATGACTTCAGAAACTTTGTATGCCATTACCGTTTGGTAATCATCGTGAAAATCTGTTCGAT
+
24351251224337102122312255222641234.3021201133/212486222311/3224223/0232242124251112132222322222121224222132/34341243435210322522343222531062212354023
@rand_0_0_0_0_1_1_0:0:0_0:0:0_ea/1
GAAAAGCGTTTCCCCCTCCCCCATATCCAGCGCTTCTACCTCCCGGAGCTGTAATGATTCAAGGTAAATTCATTAGTCGAGTTCCCCCGCTCGTCCTAGGAGATACGGTGAAACGCTGTTCGAGCCGGTATTTTGCCTTGTAGACGACCA
+
24/30/2.22322/2523/332117341322/2331211/22232113036322.2211241125230272022222552225.21363363122111235221244236031432/3203025242054302/2722220411215115
@Chromosome_2293950_1_1_0_0_0_4:0:0_0:0:0_1228/1
TGTTTTTACATACAGTATTACTTTTGACGTCTGAGGTAAAGAGATCAGCGACATCAACACCTAAGCTCCTGGCAATATTACTCAGGACTTGTTCAGTGAATTGTCTCTGCTTACCTGTTTCCAGGCGTGAGATATTCGCCACATCCACTC
+
222622561321320625400322053422255311621225153423223224523624342232231220321012254744021422523354226.2124222/0112221.2414323322345/34262323203332236112
@Chromosome_3268679_1_1_0_0_0_5:0:0_0:0:0_1229/1
TGTTTTCACTTCTGACAACCCCGTGGTTGCCCGTTCGTATTAAAGACGGAACGACAGGCAAACTGGCACCAGTCGATCTAGCTAATGAAAATGTGGTCGATATCGCTGCGCCGCGGGCAGATCTCCAGGGGGCGGCCTGGCAGTTTTTGT
+
/223.22224322232224131162405223525141442/2216036222222253.225222/202223424322125420333353543223114461613214231243/2442/2724413222522333461542036201242
@Chromosome_1440543_1_0_1_0_0_4:0:0_0:0:0_122a/1
CAACTACGGGCAATAACCTCGACGTTATTGACCTGATGCCCCTCGTCGGTAAGGCGCTGGATACCACGCAGCGCGGCGTGCTGTTTAATGCAGTAACCCGGTGGGGCACTTTAGTGAAACAGAGACATGGCAATTCCTTGCTGACAACAG
+
22131435222352232255221232303232624221241230212432210.413322640282424222132122216132/23232242422422134361142422743022322513124062201113342541613222.32
@Chromosome_4324225_1_1_0_0_0_3:0:0_0:0:0_122b/1
TGAACACTACAGTTGGGATGGCGTAACTCAAAGATTCGAAGAGGTGATGCATAATTGGTTTGAATAAATAAAAAGGCCGCATTATGCAGTCTTTTTTATTTTTTACTTGTTTTTCATCGCTAATAATAAGCCGGCGTAAACGCCTAATAA
+
40222222341/32422113462302163432212032223424/422214225/022353122201444423/12225423232232330220200421223131620231222220211.12042533344217222.2320022441
@Chromosome_2723912_1_0_1_0_0_2:0:0_0:0:0_122c/1
ACGGCGGTGACGAACAAACGGCGCGATGATGTCTTTCAAGTTCATGATCTTCGGCTGACCATGGTGCAATGACACCATGTTGATACCGAAAGAAACCTGCAACTGGGTCTGGGAGTAGAGGTTGTTGAGCACAACTTCACCGACCGCATC
+
44435522/14053/2204237520423321023222213125220244034.554452762524323/333222312223314334226222242222421234252132350233022124414522/14204345031316043231
@Chromosome_2331893_1_1_0_0_0_1:0:1_0:0:0_122d/1
AAGGAGGAGAACCGGGTGACAGAACCGTTAACCGAAACCCCTGAACTCTATCCGCGAAATCTGCCTGGTTTTTTGATCTCGATGGAACGCTGGCGGAAATCAAACCGCATCCCGATCAGGTCGTCGTGCCTGACAACATTCTGCAAGGAC
+
222230212426-42142152236222202222222229224223322212/222344202122231254444252/64462124/2242336/02112443120142241042443816/22155224622142323326354342924
@Chromosome_3147580_1_1_0_0_0_3:1:0_0:0:0_122e/1
TTTTTCATGATACGTGCTTTATCCACTTTCCATTCGCGTTCTTTGATATCTGAACGTTTATCGTGCTGTTTTTTACCTTTGGTGACGCCGATTTTCACTTTGCACCAGGCATTTTTCCAGTACAGTGAGAGCGCCACTACGGTATAGCCT
+
3/2112211533621/3432122222/1342.2522243.4542/3223223/22342322452221432223341/4/362/244222145543612252202206.233021405322332333031335423254060448412432
@Chromosome_2859895_1_1_0_0_0_1:0:0_0:0:0_122f/1
GAGTATTTTTCCCTGACTGGCGCAACGACCGTTGGTGCCGCTTTGTATGTCGCACAGCCATCACTGATGGTGCAAAAAGGCATCGCCGGGACTTACTGCAAAACGCCATTCGCTGATTCTTATGCGTTCATCAGCAATCCGGCAACAGGT
+
25532033223213212231//20424622/420/641225142443532524055253012635243265402122223336324333541423412312212601213//31212832204522605141442321322221302422
@Chromosome_4386412_1_0_1_0_0_1:0:0_0:0:0_1230/1
TCGTCACCCTTTCTCGGTCCTTCAACGTTCCTGACAACGAGCCTCCTTTTCGCCAATCCATCGACAATCACCGCGAGTCCCTGCTCGAACGATGCGTCCGGACCGGCTTCGTCGAAGGCGTCTATCGCGGCCCGCAACAGCGGCGAGAGC
+
03216/2432115212262501252354292223/44322211172323120241344474221312410222232222384.342212/314321212140045324211022235323/252243342223632312.2411054110
@Chromosome_4406898_1_1_0_0_0_2:0:0_0:0:0_1231/1
CCTCTGAAGACGTTGATCACTCCCCGCTCAAACACTTCATCCTTATTCTGGTGCAGTTGCTCAAATGTGCTCCAGATGTTCGCTTCACTGATTTCCGGAAAGTTATCGTACTCCAGTGAGCGGTACCATGTATCACGGGCCTGCGCATCC
+
24322042221012052121322323/21122221332235212202/222236433325022221142331242663310227342124203320421310164251422/223226221332434220222127257/2921125342
@Chromosome_4067721_1_0_1_0_0_5:0:0_0:0:0_1232/1
GTATTCGCCCCCTGAATGATTTCGATGAGCTTAGTGTGGACGCGATCTGCCTGGGATGATAGAGGGTGAAAATTGACCCCTCTGTTCAAAAAAATTGAACCATTCGAGGGTCCATCAAACTTACTTTGCGAGAGTTACTATGGAGGGAGA
+
232211422312231332272024102243211124136131202.34/312612/22221255/22401.4215212124431313512312222511322042341223032136222421533021412625/13422222410343
@Chromosome_4510767_1_0_1_0_0_4:0:0_0:0:0_1233/1
GCTGAGCTTTGAGTCGAAAGTCATCATTACGGATGAGCCGACCGATGCGCTGACCGATACCGAAACCGAATCCCTGTTCCGGGTCATACGCTAGCTGAAATCGCAAGGCCGCGGTATTGTCTATATCTCCCACCGCATGAAAGAAATCTT
+
1/0243221250010422241223512252352122043237360223532222423472333525125360/425254222111332322/10313221405/02231222602355344213/24232222/2116042452323322
@Chromosome_1821840_1_1_0_0_0_3:0:0_0:0:0_1234/1
CCGCCAGAATAGAGTTCGCAACTGACGCCCGCAGTACCACCGGCTTATTGGTCGCCGGGGGAACTACGCTGCGCAAAATGCCGCGGGTACACATTAACACATCGGCATGTTCAAACAGCGGGGCGATATTTATATCAATGCGTTCAAGTC
+
5225/72/3733043323224/422232140343031620422335221212144324222241.323333441242622242044/2320643421632252221101524243422240423124314422222/2222322221125
@Chromosome_2006091_1_1_0_0_0_4:1:0_0:0:0_1235/1
GCAGGAACCGCATACGCAGCATCATCATAATGGATGCCGACGTCAGGCCAATATTAAAGCCTATCCAGAAGCCTACTGGCCCCATAGGTATAACGACCAGATCGGTCAGTGCCAGAATATAGCCGCTTGGCAAGCCCAGCACCCAGTAAG
+
20242344423223434/444224422202212122422334202141044145426120223235222223423324424505025333.3432236242255023522731/322225222423531103222212211112316424
@Chromosome_4574108_1_0_1_0_0_4:0:0_0:0:0_1236/1
GTTGGGATCCAGCAAGGTTTGCTGGCCGAAGAAGTACGCGTGGAACTCCCCGGCGGTCGTCTTGATATCGCCTGGAAAGGTCCGGGTCACCCGTTATATATGACTGGCCCGGCGCTATATGTCTACGACGGATTTAGTCATCTATGAAGC
+
413255302022232032234224236222425603342/2242213422140222122517/262322414042232142321232/432200143.22021621342522224112152234322413.3333544222412221425
@Chromosome_3009662_1_0_1_0_0_3:0:0_0:0:0_1237/1
CTGGGTCGGCGCGTTAGGTTCTATTTTACTGGCGATGGCCAGTCCGCAGGCGGGGATGGCGGCGCTGACCGGTACACTGGCGGGAACGCTTCAGGGGATGATCTGTTTCACCCAGCAAAATGAACAGGAAGCGGACGGCATTGGTATTCA
+
031111132535211402624553122152362281424260216454125.23121343256013.0253222332232045304132223222320232344332126484210425/02232252222324422434325210332/
@Chromosome_4193463_1_1_0_0_0_1:0:0_0:0:0_1238/1
CGTTACGTTATGAACGGTTAATGCCGCAGGATCGACCTGACGGGCGATATAGACGGAAGTGTTCAGGGTATCGCCGCCGAAACCGCGCTTAACGTCCGCGCCTTTCTCGGAAAGCTCAATCATGCATTCGCCAATCACGGCAATCTTTTT
+
4236224222232522001132222224063232332/32412424222212603252256544224200631912502422224310124.6564114212212411132252162222453-23425211433223212522305503
@Chromosome_2775881_1_0_1_0_0_2:0:0_0:0:0_1239/1
GAAGCGGGCCGGTACGCTGGTGAAGTAATCCAGACCATTTTCGCTGGTTTCAAACAGACGCACGCCCGGATCGCCAAAGCGCAGTTTGCCGCCCACTTCGTCCTGGAATTTGTTCCACGCCTGCGGGGAGTTCCAGCCCGGCGCCCCGGC
+
431/422242261.173432221222245-24452320211/204/42232126223221113/2252533231326532/242442233221122221202132220221102123425404353121122244.25313324636402
@Chromosome_4556747_1_0_1_0_0_0:0:0_0:0:0_123a/1
CCCGCGTTGCCGGTGCTGATCTCTGGGAAGAGCTGATGGCGCGCGCAGGCAAAGAAGGGACGCCGGTATTTCTTGTGGGCGGTAAACCTGAAGTGCTGGCGCAAACTGAAGCTAAACTGCGCAACCAGTGGAATGTGAATATCGTTGGCA
+
324224243220203273241422323422313422422152743223223212032522165422232232436432/23110.21136322336424331242002212334434402222164241222272222//4222152010
@Chromosome_1260889_1_1_0_0_0_3:0:0_0:0:0_123b/1
ATATAACGCAAATGAACAGATCTTTATTCTGCCACATATCGCAAAAACAGCACATTGCAAAATTTATAACCATAATTAATGGCAAAGTGCAGAAAATTATTCCACTGAATGCTTTTAATACAGTTGGTTATCTAAAAAAATATCAATTGT
+
4552221242342321123144345323512/1214212742133222153234421412142213101420235350545424222321252442212322235220734122-3.222212324152225.53212234330222125
@Chromosome_4743185_1_0_1_0_0_2:0:0_0:0:0_123c/1
CGGGGATCGTTAACTTTCTCGACCGTTCGTCATTGAGCGTGGCAGGTGAAGCGATTCGTGGCGAGTTAGGATTATCGGCGACAGAGTTTGGTGCTTTGCTTTCTGCATTTTCTCTGTCTTATGGTTTTTCACAACTACCTTCCGGTATTT
+
622135022303332320232042412/14202324262122311233112/5352320022024323214362202.43225137.533542142454223232021222442232212223122354214212124152//0315226
@Chromosome_1186906_1_1_0_0_0_1:0:0_0:0:0_123d/1
GTCTGTTCGTCCAGTTCATTCAACGACTGGCTGGCAGCTTCCCGGCGATGAGCTGCGGATGCGTCACCCTCTGTTGCCATATCCGCATCAGCATACTGCTCCAGAAGCTGCTCGCGATTCATGCCCTGCATGGATTCACGCTGCTGCGCC
+
22226126623600362226221132250142442102221342212123544441652603212312011225332023021224.012313/248231520016/12231334002236224232153112522140223.6432/25
@Chromosome_1373989_1_1_0_0_0_4:0:0_0:0:0_123e/1
CTATTACCTTCTTCCGCTTTTGCTGCACCAGCCACTGAAGAACCGGTGATTGTTGAGGGTTCAGCCACAGCTCCAGATGATGGCGTAAATGATTACAGCGTAACGTCTACCTCTGCTGGTACCAAAATGCAGATGACTCAACGTGATATT
+
2120513222243212/21223542242201257225222243125542222342215232323324253/11/4322522223212/231211434252222412223422222202422422340621122221214203044/2132
@Chromosome_2157368_1_0_1_0_0_2:0:0_0:0:0_123f/1
GATACCCAACGAAATTGCAGTTTTAATGTCGGCATCACTGATCCCCGATGCACCGTGCAAAAGCAGCGGAACAGAAACGGCATAGCGTACGCGTTTGACGACCTCAAAGTTCAATTGTGGCTCTGACGTATAAACCCCATGCTGGTTGCC
+
25211/320822202132322112224445620223574222322202.5.16/.2533115030213530411/2305034232342221221232566124222312432071234231043233012320202221/2344241042
@Chromosome_1541919_1_0_1_0_0_1:0:0_0:0:0_1240/1
AGTAAAAGGTGCCGGTACCACTCTGTGGGTTTACAACGGCAAGGGTGATGCTTATGCAAACCCGTTGTCAGACGCTGACTGGCAGCGGCTGGCTAAGGTGAAGGATCTGACGCCGGGCGAGATGACGGCAGAATCCTACGATGATAACTA
+
/03112262222522122043204051230124223221120427240414231522.145110/23152562335322/4223421225326212337203/421212223123222212322261312222313230.2123402221
@Chromosome_5152010_1_0_1_0_0_3:0:0_0:0:0_1241/1
TTTATCAACTAACGAACGTGCGGCCCAACGAATATGATCATAAGTATCAACCGACATACCGGTTAATATTACCAGTTCTGTTTCATTCGGGATAAAGAAATCACATTTGCAGGCATAAGACATATCTAACTCACGCACTGCCGGAGCCGG
+
/34032363/22222141264233122323532222363412024224420522123304360133523244204722222054240250245222322442040225433222/15164322220505353232-26222262142002
@Chromosome_3477118_1_1_0_0_0_6:0:0_0:0:0_1242/1
CGCGCAGTGACTGTCAAACCGTCCCTGCTGATGTGCAAAACCATCATCGCTTTCGGTTCTCCGAACAAAGCGGGTACTCACGACTCCCACGGTGCGCCGCTGGGCGACGCTAAAATTACCCTGACCCGCGAACAGCTGGGCTGGAAATAT
+
4236244412342703452132243204322221301242/3441404420413/2224223621322.114223132342124220/4522403.141032305242373220231.432242/63223760/5231206232244242
@Chromosome_5095887_1_1_0_0_0_4:0:0_0:0:0_1243/1
CCGTGCCTGCCGCTATCTCCGCCTGGCTTGGGGTCACTGAGGCTCCGATGTACGGCATCAACCTGAAATATCGCTTCCCGATGCTGTGCGCGATGATTGATTCTGGTCTGGCAGGATTACTATGCGGCCTGAACGGCGTTATGGCGAATG
+
2552025322221612343213024433254222102/34432262235041.0322222/31224122222/4242443/55282304136155222240222427022531524/242223322522221315222124/32131155
@Chromosome_1459907_1_1_0_0_0_5:0:0_0:0:0_1244/1
GTGGGCGCAGATGTTCATGTGTTTGTTCGGGGGCATGCCGCGTTTGCCGAAGGCGTTCGTGAAATACTAACGCCGGTGGATCCGCCAGAGAAGTGGTATCTGGTGGCGAACCCTGGTGTAAGTATTCCGACTCCGGTGATTTTTAAAGAT
+
0231226212440233222462104254/521/23235024310242342120424301440120532332203413224223142222142421034332202512164121432232223342243612024132046322145.221
@Chromosome_3444332_1_0_1_0_0_2:0:0_0:0:0_1245/1
GCGCATAACGCCCCGTCAGTGGGAACACCTGACGCGCGCTCTCAACCTTGCATAAGCCCAGGCGATTATCAAAAGCGATATTTAACGCGCGATTAAATTCATCTTCACTTGCCTGCTGCATCCGCTGCGCTTCCGCTGGCGACCGTGACC
+
21226212355311544334012222212311222224/52/65524423422214521124./14224226142124123244441154303232242215314342224233321335.41002243542223/11252232125623
@Chromosome_3837971_1_0_1_0_0_2:0:0_0:0:0_1246/1
TACCCAGACCTGCGCCTTCCGCAGCGCCTTCAATCAGTCCTGGAATATCGGCAACAACGAAGGTCTTTTCGTTGTCCATTCGTTCCACACCCAGACTTGGCACCAGAGTGGTAAACGGATAATCCGCCACTTTCGGTTTAGCCGCCGATA
+
234323221063325233243232513336463321432274.142233020223212342022422354424324412550622251452154203102324152443234423222152131423532.3214020042233234332
@Chromosome_4708512_1_0_1_0_0_2:0:0_0:0:0_1247/1
ACCGCCACCGGTAAGCAGGCGAAAACGCAGCGCCGCAGCCTGGCGGATACCCTTCAGCAGCCCGGCGGCGAAGACGGTGGCAGTGTGGTGTTCCCGCCGGTGCTGGTGCAGATGCTCGACCGGCTGGAAAGTGAAATCCTGGCTGACCGG
+
121214594243531213260222232223/24141132242334232/422522223123221323.56333/2223242212,3236/42333426125222223327205244325214213/102542560231373223322242
@Chromosome_4829281_1_1_0_0_0_3:0:0_0:0:0_1248/1
TTATCAACCTCAACTTTACCGTACTGGCAATTATGACGGTGGATAAATTTGGTCGTAATCCACTGCAAATTATCGGCGCACTCGGAATGGCAATCGGTATTTTTAGCCTCGGTACCGCGTTTTACACTCAGGCATCGGGTATTGTGGCGC
+
434223233124422223122230335242302063223422436232322334221222422314443/502323362.32212432542632324333212143/24/4225325213315143111532433110042502245314
@Chromosome_3692906_1_0_1_0_0_2:0:0_0:0:0_1249/1
CAGCAAAGGGCTGAAACGGGAAAGCCCCGCCCGAGGAAGGGGCCTTACAGAAGGAAAGGGTTATGATGAAGCTCGTCATCATACTGATTGTGTTGTTACTCGTAAGTTTCGCAGCTTATTAACAGCCAATCAGAGGGGGAAGAAATCCTC
+
11216/242434222165150203//11222-203211532212312223243222232122022113/232331547350322122112136223112123322322325232321222315214323445122324220022133202
@Chromosome_1752007_1_1_0_0_0_4:0:0_0:0:0_124a/1
CGTTCATGAGTTGATTTCGTGGCGCACGCTGTCGGGACGCCAGCAGCTCTATCAGGATCATCCGTGGATGCCTGCTTTTGTTGAAAGCCTGGTGGCTTATCGCCCGCCTATCGACACCCGTAGCGTCAGTGAGATGCGCCAGATACCGCC
+
423422431205313222224222404444136232325022312/44/312331012272122344522235221241242222102/01114312122022322/2223.1434225420412343237723//14322562112511
@Chromosome_4461535_1_0_1_0_0_0:1:0_0:0:0_124b/1
TTAATTAATACTACAGAGTGGCTATAAGGATGTTAGCCACTCTCTTACCCTAAATCCTCAATAACAAAAATAGCCTTCCTCTAAAGGTGGCATCATGACTGATCAAGCTGAAAAAAAGCACTCTGCATTTTGGGGTGTTATGGTTATAGC
+
02231223/32233305/1363+44125502052522420410112224332625335322/4120.523221424046313420222333353334110374/3222023122226322122252352321564261645332242123
@Chromosome_3414876_1_0_1_0_0_4:0:0_0:0:0_124c/1
CTGACGCCTGCGTCATTAAAATGTTACGTAGCCCACCCGCTTACGCACTGATTACTCATCTGGATGTCAGCAAAGCTGAAGCCTTACCAGGCGTCGTTCACGTTATTACTCACCTGAATTGCCCGGATATCTACTATACCCGGGGTGGTC
+
2223330222211311402224131413403253122112440612443335041232262322/.+2102212841.52002221223434/463532151.232342233122142.2237212-722/3226425421140122252
@Chromosome_2281556_1_1_0_0_0_5:0:0_0:0:0_124d/1
GTAACGGCGTCAATACCGCCAATAACGCACCGGCAGAAGATCCGGATATTCCGGCATCAGGATAGTACGGTGCCGCATCGAGAACGAATGGAAACCAGGTATCAACAAACCGCCCGACACATTTCAGTTCATGGGCGCGCAGGAGCAATA
+
33131214223232518/1322236512202/121222221411213331222231.22/4232252343243322212323/252413231241332-523231322220351642220240,232/32224262114/0231134223
@Chromosome_2107661_1_1_0_0_0_3:0:0_0:0:0_124e/1
GGCAGGTAGCGGGGATACTGACTGATAGCCGTCATAGATTTGTGGCGGCTGTTCAGTATGCAGCGGTAACATCGCCAGGGCGCACTCTCGGTCACCCCAGTAGCAGCCAGGGTCGAAAATGTACGGGCCATCCGGACCCACCGCACAGTT
+
345212212224226103122221143324/1242000/3.6324200225542/622233443432420342021422222534201652222202061222/0222234523/2523262353472300542102223122722.222
@Chromosome_210007_1_1_0_0_0_6:0:0_0:0:0_124f/1
GGGATAACTGGGCGATGGGGTGGTATGCATCCTAAAGGCTTCGTTAAACTCCTCTTCGTCATACTCGCCTTTAATGTGGATCAGCGAAGCCTGCGATAACGCCGACAGCATTTTGTGGGTAGATTGCGTTTCGAAGATCACTTTTCCCGC
+
3522242334225325442222122.2022424131253622223322232144460142122/3053535122242213822422122234.24.222032200134323242/63242321244222231255115042601/41263
@Chromosome_435984_1_1_0_0_0_5:0:0_0:0:0_1250/1
CGCTATCTGCCAGGCTAAATACGGCCAGACGAACGCCCAGCCGACCAACACCAGCCATCACCAGCCGGACGGCGGGTGCGAAACCAGCGTTGAAGCAATCGGTAAGAACATGCCAGCCAGGCCGACCGCACGGGGTAGTCTGACGCGACG
+
756132252/2323432712562224533232213411540/2422135223/312330323415223.03222541322452.2/62424421232200443322142213222323223422425345532542/514322/503313
@Chromosome_2425084_1_1_0_0_0_2:0:0_0:0:0_1251/1
GACTCTGGGGAGTTTGTCGCTGGCGGTGACGCCGGCGTCGCTTAATTCCGGCGCGCTGACAACAGTAGACGAGACGTTGTTGGCTGATGCCGAGCGGGAAGATTGTTTACTGGCGGTAAGCACCAGCGTGCGTTCGTCTTGCTGTGAAGT
+
34.213132/30332022322224312352032222/21613040320.245566111434243123320222233/510/6302121/023422/22422220/427455-53422432022023635223.122142312242/4242
@Chromosome_313380_1_0_1_0_0_3:0:0_0:0:0_1252/1
GTTGGCATTGTGGAGCCTATGTTATGCCTGATCGCGAGGTGATTGGTGTGCCTGACCGTCCCGTAGCATTCTGCGGCGGATCTGCCGCCATCAAAGGCTATATTGTCTGGGGCACGGTGCATGAATGGCGAAATAATGTTTCTTCTCTGA
+
31202121232215556344/11/2235122323221323231202223412222222325//24521021422332232202225223.2.2432031.04212121651443222622223032321341325325424433033204
@Chromosome_4469250_1_0_1_0_0_4:0:0_0:0:0_1253/1
CTTACTGGTGACAGTCTCGTTGTTCGCATCATTCCTGCATTGCTGGCAGGTGTGGTGATGAGCAGAATCATTACCCCTCTGCCCGGATTGGATATTTCATGTCCTGAAACAGACTCTTTAAGTTAAGCGGGATACTTTATCTTTGGCCTA
+
2.1252224143122557330.3240431454133/2122322316373320104621240003323304140223523100332524322124.22-3322437232170414021412203534712443403332304511220/22
@Chromosome_1951324_1_1_0_0_0_1:0:1_0:0:0_1254/1
CACGCGCTAGACGGCCGTGGCCTTTGAAGTCACCGGTGATTCGTTGGCGGCAATAAACGCTGATTCACCCGGTTTAAGCTGTAACTGCTGAGAACCTTTCCACAACGTTGCATCGCCTTCGACGCAGAACAAAATGGCGGCACTCTGCTG
+
41513032/41242503321121235201542123220562143140321553224322334624131327132/2320000265225250224223220431/0224422222352141041272222226311662022303543132
@Chromosome_2616420_1_1_0_0_0_4:0:0_0:0:0_1255/1
ACACCGTAACCCGTCAGGATATCCGCGCCATGCAGGATCAGGTGATGGTATTAAGCCGCCTGAAAATTCCTCTTTTCTTTGCTAACGACGTGCTGCACGGTCAGCGCACGGTGTTTCCGATTAGCCCCGGTCTGGCCTCGTCTTTTAACC
+
22220314254323332669225127422222332022322125.23132132424432332233332342142303020131322121323462232242273204433200542.14322222221043/122762320130131542
@Chromosome_2346416_1_0_1_0_0_1:0:0_0:0:0_1256/1
TCTGAAAACGCAACAGCATCGTTCGACGCCAGCTGAAAAAATCCTTATCCTGCATAGTAAACCGCAACGCCCCTGAGAGTGAGTATCATTTATAATGATAATTCAAACTATCACATAAATAAGATTTATATATAATTTATATTATTCAGG
+
34172224512363201142211135354150122225522234.42455424504150522222422412432152443212331410053512232442200032323423062303102//220041262/2233142326412340
@Chromosome_167065_1_0_1_0_0_3:2:0_0:0:0_1257/1
GTTATCTGGCTAACCAGACGCCAACGCCGCTGAATCCTGTTCCGCCAGAAGATATTGCAGATATGGGCGGGGACTACGACGGCAACTTCGTTTGCAGCGGTGGCACGCGTGTCTTGCCGGTCTGGACCAGCGATCCGCAATCGCTGTCCC
+
222/1432522222337452341223432/2/427514314223748-33.31484303162/423142215024162242/10232363111033314422344634202413/2252/322454542112222444573324222111
@Chromosome_4599749_1_0_1_0_0_3:0:0_0:0:0_1258/1
TCCTTCCATGTGCGGCCGCGTATTGGCTCACTGGTCGCGAACGACGCCGACAGCTACCGATATCTGGCAGAATCCATCCGTATGCATCCCGATTAGGATACCCTGAAAGCCATGATGCAGGATGCCGGATTCGAAAGTGTCGACTACTAC
+
7/3146234/33223322442320250310632542224340/2/6424223044244320514005304330044323252512222-53353302422/23601244312252221244233330.4222335212.42235231/22
@Chromosome_519752_1_0_1_0_0_4:0:0_0:0:0_1259/1
TTACTACGCCAACGGCGGGCATCTGCTGGCCACTCTGTTGGGCCTGTTTGTGGTCACATCCTGTTAGGGCTAAGCTGCCTGAGAGCATCAGAACGACCGCCAGAGGCGTAAACCCTCTGTTTTTGGTCATATGTAAACCTCGAGTGACCG
+
271.431021/303323231/.212222202421222253410322234424133264/225415332520253431344.22402223424.0024503512222213/2426123225234462424324226222213334021225
@Chromosome_4369186_1_1_0_0_0_2:0:0_0:0:0_125a/1
ATTGAAACGGATAATCGGCGCCACGCTGGGATTTAAATCCATGAAGACGGCTTACGCCACCATCAAAGGTATTGAGGTGATGCGTGCACTACGCAAAGGCCAGGCCTCAGCATTTTATTACGGTGATCCCCTGGGCGAAATGCGCCTGGT
+
5264214222162442111325233264232254//32212/12433423230232123253352426130505216231412223332342315142132245431/13111/2242/2222422332/22072532210212251222
@Chromosome_3780688_1_0_1_0_0_2:0:0_0:0:0_125b/1
CGAACGCCATCTACAAAAACTGAATCAACGTCAGCGAGAAACCTGTCCGGCTTCAGAACTGGTTGTCGGCCTGCAGTGCGGTGGCAGCGATGCCTTTTCTGGCGTAACGGCAAACCCGGCGGTTGGCTATGCGTCTGATCTACTCGTGCG
+
31515221222231233352443411423.50233343/51160/24423232442223414465212113223724/22234/14415/330212323215312352260322421104224355413312754111122441622302
@Chromosome_4963516_1_1_0_0_0_6:0:0_0:0:0_125c/1
CGGCTTAAGGAAGCCGGATTACTGGCATCAACAGGAAGTACAGGCGACTCGTATGACAACGCGATGGCGGAGACCATCAATGGTCTTTACAAAGAGGAGGTCTTACACCGGAAGAGCTGGAAAAACCGTGCAGAAGTGGAAGTGGCCACA
+
2535333253262.41332.124124122233135110220622572330569223220222352534426222222.6222310150434220234232282222221633342252422326230122522532523415.2221230
@Chromosome_827760_1_1_0_0_0_5:0:0_0:0:0_125d/1
CACAAAATTGCGAAAATTTTTTGTATGGATTTTAGCTCTTTCAGCCGAAATTTAAGGGGTAAATAGCCTTTCCTAAAAGCAACTGCACCAACCCAACTGAATGGGCTACCGCTTACGTTGAGAGCAAACAAGTGTATAGCAGCAATGAAC
+
221235/36223/22232144323.27/32264322432/21302222333244311325/2224220232430324722200214242324126452622132204203264322020212251244324221/322201322534420
@Chromosome_2992271_1_1_0_0_0_5:0:0_0:0:0_125e/1
AACTCTGTATAATGTGCCGTCCCGTACTGGCTTCGAACTGCTCCCGGAAACGGAGGGCCGTCTGGCGAAAGTAAAATATATTATCGGAATCAAAGAGGCAACAGGGAACTTAACGCGTGTAAACCAGATCAAAGAGCTGGTTTCAGATGA
+
03222355043032235231273124+2440522434023220225204222228153224222241.532013351422252.112221204443302412250212303025121012124223130502-3524320220200211/
@Chromosome_1150336_1_1_0_0_0_4:0:0_0:0:0_125f/1
TGAGTTCGGCCAGTACATGACGCCTTCTGGCGTGGCCCGTTTTATGGCCTCCTTATTTCCACCGAGCACAATGAAAACTTGCCGCCTACTGGACGCAGGCGCTGGTTTAGGCGCACTGTCTTGCGCCTTCCTCGACCGTTGGCTGGTTGG
+
-244124422222632.3122,02/13411632127532141341271223422.122242122123212433/2206242422221132214243440/10233222532224222212434533152002262425224222520234
@Chromosome_4953174_1_1_0_0_0_6:0:0_0:0:0_1260/1
AAAGAGCTGAAAGACGCACTGGATCAGTTAAGCCCCGGCCTTGATGTCAGCAGCCAGAGTCGAACCAACTACGGTATGAAAATGCGTGTCCGTCCACTGGTTGTCATGATTGACGGTGTGCGCCTCAACTTTTCACGTTCCGACAGCCGA
+
20133./21222232575312224425432146224236042123303366141424444213152222320141343333122042422322112453444244213234232/22612422251222252212122221320201225
@Chromosome_4637782_1_1_0_0_0_3:0:0_0:0:0_1261/1
AGATTTCGTTACCACGACGACCATGCCCAATCCAGGAGAGTTAAAATATGTCCGCTTAACACGTACTGACGATGCTGAACGAGCACGAAGTGAAGTTTGTTGATTTGCGCTTCACCGATACTAAAGGTAAAGAACAGCACGTCACTATCC
+
2222224302.625002322/22.431135126022213112/12311743123232243152242123720422223222234222234265532552332.32210332232314320245221431243653222223522152230
@Chromosome_3878236_1_1_0_0_0_3:0:0_0:0:0_1262/1
TCTATAATCCTGCGACCCCACGTTACAAGAAAGTTTTTTTCCCAAAAATTTTTGTGTTCTGGCATAGGCTATTCGAAGGGGTAGGTTTGCCGGACTTTGTCGTGTGAACCTCAACAATTGAAAACGTTTGGGTGTTCACCAACGTGTAAC
+
2200222222221013140012243223/81222016.45236231222422223222121/5/13625/212234162342414214522132222221244224232-33120343122/3440111412533232/26223412/62
@Chromosome_1387300_1_0_1_0_0_3:0:0_0:0:0_1263/1
GGGAACGAAATTAACCGCCACACTCAAAAGTACAAACAAGGCGAATAGTGGCAGCGCCAGACGGCTAAAAATTTTACATCCCACGAAATAGACAATTAACGCATCCAGATACCACAAGCTGGTGCTGGCGGTGATCATCCCGTGCAGGAA
+
16125.32243.3322022622562344231522025242420345333.5441222242423220111/55132226424022232260624453533./4320221213033322425420-134663/2/2331.642023423234
@Chromosome_3353715_1_1_0_0_0_3:0:0_0:0:0_1264/1
ACCTGCTTTCGGATACCCGGCTGCATCGCGAATTGTTTGCCGAGGTTGATAAAGGCTCGGTGGCAGAGTGGGCGGTAAAAACGGTCATTGAAAAATTTGCCGAACAGTTTGCCGCGCTAAGCGATAATTATCTCAAAGAGCGGGCTGGCG
+
15623122520221225/4402455251251223456/53/12221312225252225211226134430.212354321022/20220522233231332,225232465123213023110322242444303267212123021202
@Chromosome_4846793_1_0_1_0_0_4:1:0_0:0:0_1265/1
CGCCAGTCGGGGGTCGTAGCGCTACTGTATTCGGTGGTTTATTTGCTGGCAGGGGAACACATCATAGCGTTACTGACGTCGTTAACCCAGATTCAGGAGCTGGCCGACCGCTATCTTATTTGGCAGGTGATTCTGCCGTTGGTTGGAGTC
+
43225333123242210232222.2215232226343222323220155032/22534536222504102261216534522120122233/50443221562/2223263222433212245420212322321262451212332322
@Chromosome_441815_1_1_0_0_0_0:0:0_0:0:0_1266/1
GCGGAACAGGCGCGTAAGCTGAAGAAAACCGAAAAAGATTCGCTGAAAGACGAAGTGCTGCACTCTCTGCTGCCGCGAGCTTTCAGCCGTTTTAGCCAGACAATGATGTGGATCGACACGGTTAATGGTTTGATTATGGTGGACTGCGCC
+
6/025031331124322342234022462224/42225423232/2534362212242225232/0/2341333330325132035524532432.25222233047041722/0322322243625213432512234223/4325206
@Chromosome_2499965_1_0_1_0_0_2:0:0_0:0:0_1267/1
CTTATAATTTTGGGCATAGCTTTTATTGTTCTATCAACTCTCTTTCTATCCGTTAATGTAGAGACAGTGACAATAAATTCCTTTGGTAAGGGTATATTTCCTTCACATTGAATTCTTGAATTACCTTCTAGCCCAGTAAAATTAAAAGGA
+
0323553231560432224211314244312/543323341531132402412370231222342230202/25211342143323520422422246/12/.2202320524325022132002343/122422433262252422222
@Chromosome_747843_1_1_0_0_0_0:0:0_0:0:0_1268/1
GCAATCTGGCGGTCAGTAACCCTGAGCTGGATAAACTAATAGCCGCACGCGTTGCTGCATTACGGGCCGCTAACCCGGATGCCAGCGCGAGCATTCCGGTTGAACTGGTGACGGCATCGGCAAGCGGGCTGGACAATAATATCACCCCGC
+
2542132425222263135207,0322641.0412244526352323357.2202250222153411/613512742122711554232/20322/2222204212502/324222232151311241421232215321533325/413
@Chromosome_1010639_1_0_1_0_0_6:0:0_0:0:0_1269/1
AGGACCGGTTTCAAAACTGGTGGTAAGAATAGTTGGTAAGTTGAAATACTTAGCCAGGTCACCCAGCGCCATCACGTTATTTTTAAACATGTCAGGTTCGATATCCCGTACCAGGGAAAGTACGCCAGCCTGGTGATCAACAAGCAAAAC
+
210334244222232/2524361.12/326221332334330222231234111472172423240062112420550235236/4223200.323561/23213/36601346370341012124222223324222433423222303
@Chromosome_1727913_1_1_0_0_0_5:0:0_0:0:0_126a/1
CCGCCGGAATTGGTCTGGTAGTCCAGAACACGCTGATGGTGCGCATCACCCAGACCTCCTATACCATTCTCATCGCCATGTTGCTGACCTCACTGGTGGGGATTGTGCTCTTTGTTTCTATTTTATGGTTTTAACAAGGCATGGCGGCGC
+
1044121/1322244222/2271223203450272022/234442322422211322035/2312022211213270211224523232203514322442430312573254123320222002533121222755324350//.1333
@Chromosome_2889681_1_1_0_0_0_1:0:0_0:0:0_126b/1
GCTACCTCAGGGGTAGCGGTATTCGCTGCGGGGTTGACTCTGGCTGCACATAAATTCGAGTTCAGTGCCGAAATTGCTTATAACACCTTCCTGAAGCTGATTCTGATGCCACTGGCACTGCTTCTCGTTGGTATGGCATGTCATTTGAAC
+
0122220-21211301525422202225216212422262320260142421025235221232022321434453221/251354212/122432,22212370222224/02022012332225210532331232220-12035625
@Chromosome_3799555_1_0_1_0_0_3:0:0_0:0:0_126c/1
TAGGACCTTCGATAATCAGCACCATTTCGCCTTTGCGACGGTTTTCATGTTCTTTTGCCCACGCCAGCAGCTCGCCAACGGGCGCGCCGTGAATGGTTTCCCAGGTTTTGGTCAGCTCACGCGCCAGAACCACGTAGCGGGATTCGCCTA
+
2323134421323/3422052224201/3442244201222052311511242231363022221172322312140226203/14213325132200222521133212122122114343/124223434222252232526233331
@Chromosome_978849_1_0_1_0_0_2:0:0_0:0:0_126d/1
TATTCACGCGCTTTTACCGCCCAGGCAGAAAGCCCTCGCAGCGCCGCGATGAGTAAATCCTGAAGGTCAGAAGTTTCCGCCGTTTTACCACACATCCCCTGCGCGTATGAGCAGCCGTTTCCTGCCGGAGTACGGATAGTCTGTTCACAT
+
322202.2152423332/413541564252563421230522/4534052522325222521542/5612425212236322223/22002414233120242012464.24312311/351003341.335420255421222142332
@Chromosome_1328081_1_0_1_0_0_3:0:0_0:0:0_126e/1
CCGGTAAGAAAACAGCCTAGCCAGGCGACGATCAGGTTTCGTTTCCAGTTTATAGGCGTGTCATGTTCACAGGGTGACATAGCAATCCGCTGTTGGTGCGCCAGGCGCGGTGAACATAAGAAGAAAAGATAAGCACACTAATTAAGCGCC
+
22233/32124/0302522464125.22022316230642224406242322242324112352322513424420462234423//22031313103132222222243/23504322564626120234282/4.3331122242452
@Chromosome_3492833_1_0_1_0_0_4:0:0_0:0:0_126f/1
GAAGTTGCACGCCAAATGGCTGTAGCATATGCCGGACTGAAAACGCGCTACCCGCATAACGACACGCTCTCTCTGGGAATGTCGGACGATATGGAAGCCGCTATTGCGTCAGGTAGCACGATGGTTCGTATCGGCACTGCAATTTTTGGT
+
2101223227243201022232213212626310244/2222112042222413222121111311321364053232322100.712523.412652044223162348240201/215131321220722/1415/135404624300
@rand_0_0_0_0_1_1_0:0:0_0:0:0_eb/1
CTCGCTGAGTGACGTAAATACAATTTACGAAGAATGCTACATCGCGCGTACGAATGTATTTTTGGGCGAAAATGATTGCCGAAGGTATCGTCTTGTTGTGGCACGATGAGCGCATGCAGTGCACGGCTTCTAAAGGGGAAAAAGGTTCCG
+
.21346.221.3/5325422322/20225322132364310511753423013223202456115201/02222332.24203.3/31312201223313132105452333224243321325123522422501/2323214523332
@Chromosome_4966954_1_1_0_0_0_5:0:0_0:0:0_1271/1
TTTGCGGATGTCCGTTGGATAAGCGTTAAGCGTACAGCGAAGGCCGTATTGACGGGGATGTGGTATTCAGCTGGCAGTGCTATGCGCCACGGATGCTGTTCGCTGACCCGGTTGACCGGCCAGTCTGCTATGACGCCAAGCACATGGCGA
+
53.23320323423122/301122102211322.24132412112/213203201130120331.5/35222334425240325333310342330/33/.150522423254251635510623323424123522281212/211522
@Chromosome_4443942_1_0_1_0_0_2:0:0_0:0:0_1272/1
TTCTTCACAACCGTTCAATTTGAAGGTATCGAAGCCGATTTCGCGCAGGGTTTTAATGCCGTCGATAACATCCGCCGGACGACCGCCGCCGACCCAACTGTAGGCTTTAATTTTGTCGCGAACCAGGCCGCCCATCAGTTGCCAGACCGG
+
4621243232/52142/3422432606060344223341.23120.236924512232326335423.321/222126622403161202323201383432102214.214220210/02344113-2212222546242142322414
@Chromosome_3272591_1_1_0_0_0_4:0:0_0:0:0_1273/1
GTGCGCCCGGGGGCGGCAGCGCTGAATGTCGACTACATATGGGATATGATCCTCATACCTGTCAGTTCACTGATTTTGAGCTAACCGAACGCAGAGACGCTGAACGGCAGGACCGATTTGCGCAAACGGCAGACGAGATACGCATTGCTG
+
3362132330042442/31242572522.1724642340102322132321532131443320024512223303263/53023330/3223302/1260200204256222/023322242224110:253232632622302222223
@Chromosome_3435893_1_0_1_0_0_3:1:0_0:0:0_1274/1
CACCAGCCCAACGATACCAAACACCAGCCCAATGCCGTGAGTGACGCTGTTGGCAATTTCCTCTGCCAGCGAATATCCCTGCTTAGTGAGGGGCTTCTGAACCATAACTAACTCCGGAGAAACGTACACGCACATGTATACCTCTCCAGC
+
30821.04003121311302/23022210234365/3212453.025033231312222342661/211206821320002012223224226122203234033312115131212041422243443201252412252232422533
@Chromosome_4988757_1_1_0_0_0_3:0:0_0:0:0_1275/1
TTTAAATAAATTGCTTTCCGGACAAGAACAAAAAGTCACTCTACTGAAGAGTGCTAAGACGGAATGGAAAAAATATCGCACCGGTGAATCACTGATCTATTCATTATTTTCCTGGCTCCCGGCGGTTCGCAATAAGCGACAGTACCAAAT
+
01416/24432144263222023252204412632.42334.3132224024252/33224.324342142225272023234321224132444/234423/3223222/25/53234333133037144512442332122253042/
@Chromosome_4694715_1_1_0_0_0_3:2:0_0:0:0_1276/1
TTGTCTGGCAGTGCCGTCGTACCGCAGAATTCTGCGAGCATTTAAAGCGTGACGGTTTAGAAGATTATATCCGCAGCAATACCGGTCTGGTGATTGACCCGTACTTTTCTGGCACCAAAGTGAAGTGGATCCACTACCATGTGGAAGGTT
+
232.223254271422406.4233252.324312424225220232522232-522344226201351102314232.022242524432322524223332120430/216042/3252331224151622414232322222525155
@Chromosome_1773978_1_1_0_0_0_1:0:0_0:0:0_1277/1
ACCCAGGCAATAAACCGAACTTCAAACGGGTATCGGTAAAAAATATCGGTGAAAGTGCCTCCCGTCGCCTGCAGCTCTCCCGTGGCGACATTGACATTGCCGATGCGCTGCCGGTGGATCAACTCAACGCCCTGAAGCAGGAAAATAAAG
+
/2454544232252215222233022243223232332/105434113345543332235412152162203052151040432131604100214.020203124322350525222227226352/35566511125133-5154262
@Chromosome_4010321_1_1_0_0_0_3:0:0_0:0:0_1278/1
ATTCCTGGAGTTATTTCAACCTATTGACTTTTAATCTGATTTGAGGACGATTGTTTATTAAGTTACATAAATGTAAATAACATGCAATTTACATTGCCGAAAGCGTGTCCGATATCGCACAATAACCGCTGATTTCACAGCATAGATCCC
+
223/2352430.206344213142304222572222223006324242413224/221504722/11423220/22022023432331222123322/122143/1251422622412226312102212301004332133321.0012
@Chromosome_3518851_1_1_0_0_0_2:0:0_0:0:0_1279/1
ATTGTTGGGCGATCTTCTCTTTGATCTGCTTGTCCCATTGCCCTTAGCGTTTTTAGGTAGTAAGGATTGCCGCTTGGATCTACTTTATCGTAATGGCTAGGTAGATCATTGAGGGACAGTGGTTGTCTTTTTACTTTGAATTTTGACTGA
+
213.22424422120275252222656,22/12113-1422222221125/40223222327022132232334272240020422432/53/342226242320413325242/33/53022402211.22422323131121223435
@Chromosome_1290984_1_0_1_0_0_5:0:0_0:0:0_127a/1
GTTCGAGCCTGCTGAGTCGGGGGCCGTATGTTGAAGTTGTCTTCGCTATTATCGTTGCCTGGACGGCGGTCATGATGCTTAAAATCGGTGATGACGATGATGAAATTGAGGATTACTCCCAGCATCTGGCTTACCGTATGGTTACACGCT
+
22323122303322315143321/4.426224120224242122221/322231211423225285302.102332321335223333323.301622322240323331114212121624/441242023332012235035220/25
@Chromosome_3456898_1_0_1_0_0_3:0:0_0:0:0_127b/1
TGGAAAAACGTGGAATCGATGAGATCTGGCACGCCATCATCGACTTCACAACCGCGCTAACTGCCAGTGGTCGTTTACAACAAGTGCTGCAACAACAATCGGTGGAATGGCTGCGTAAGCAGACGGAAGAAGAAGTACTGAATCACCTGT
+
33422/4013232630146244324332/42323112220510252131/12642/43412441222231322242433544213525715212232252221-323120343224222452537421322044342124/232/22175
@Chromosome_2889445_1_0_1_0_0_5:0:0_0:0:0_127c/1
AAAGCCGATGGTGAAAAGACAATTCGGCATTTATGTAAAATCAATAACATGATTAATTATGAAACCTGTCGACGGACATAAATCCACAAGGGAGCCGTGACGACAAAGCCCAGTACGCTCACAGCCAATGACGATGTACCAGTACGGGTG
+
22123351326242322445321324656412432221342./242352322242/61242236323452063431023422356474225231321442216126613332424530/.032233122512115342303222222243
@Chromosome_103415_1_0_1_0_0_3:0:0_0:0:0_127d/1
ACGTATTGACGTTATGCTGGACAGCGATGGACAGTTTTATCTGCTGGAAGCCAATACCTCACCGGGTATGACCAGCTACAGCCTGGTGCCGATGGCGGCACGTCAGGCAGGTATGAGCTTCTCGCAGTTGGTAGTACGAACTCTTGAACT
+
21212122344212522032420344424636053142231121342332325224220252/222322752231221032228552112523222123111232854214332547212/422224250/6122323532237322711
@Chromosome_1352957_1_1_0_0_0_1:0:0_0:0:0_127e/1
ATGTAGCGCCCGTTACCGTCAGTGGTGTTCGCCAGATTCAGCAACTGGTCACGAAGCCCCTGAATATCCGTAGCCAGCGAGGCCCGGTCATCGTCACTCAAGGTGCCATTGCTGGCGTAGACAATTTTTTCCTGAGCATTCTGGAAAGCA
+
222237.225327/3611220122342702.222022125312202044543723242754243334331233121422124203522703022/422454401223113312234-024231202432222321231125232122122
@Chromosome_1391182_1_1_0_0_0_1:0:0_0:0:0_127f/1
CCGCTATCAAACACGCCAAGCGCAATTTTTGTTCCACCAATATCAAACCCGTAATACATTGCCGCTCCTTGTTTTAATGTAATGCCTTTACTGGCCGCTAAGGACTCGCGCAGGGTCAATATTACTGGCGCGCCGCGCCGGATACCAACT
+
0215223255214/24321523235625222415212325072333422520442510421221482050235.13203/220231733235020/.563263243526221534213212./231113143430222222421833235
@Chromosome_4697875_1_0_1_0_0_2:0:0_0:0:0_1280/1
TAGGTGATAGCGGCAATGATCGACAACCCGCCAAGAATCAGGAAAGCGACAAAATCGGCCAGCGTATGGCATGCCACTGCAACCAGTTCCAGCCCGGAGAGACAGATGAGCACGACGGTAATAATGAGCGCCCGTTTCATCTCTTGCTGG
+
242/223125242222434321461364231226220226235432.2245453232422232243244313426221124/156232543514344333313242-53202322024121410423520022233223242213214.1
@Chromosome_4864521_1_0_1_0_0_1:0:0_0:0:0_1281/1
TGGCAGAAAAGGAGGGGATGATAGAACAGATAACTGTTTATGTTATTGATAATGTCTTCCGCGATCTGGGCGATTACCTGGCAACACATGCAGATCGCTATGTTTCTATTAACCTGTCGGCCTCCGATTTTCATACGTCACGGTTGATAG
+
20254313412622055325222355202422042101352523612272322242332613122252222153422/42455/32213233322123250553322332/30032023.41526448/203552522444122251241
@Chromosome_1235980_1_0_1_0_0_1:1:0_0:0:0_1282/1
AACTTAATTGTGACAGAATGGCGATTGAGAAGGTGCAATTGACTTATTCGGATTCGGTCGTGGCGAGGTGGTGACCCTGCATTCTGCTAACCGGGTTATGAGTCAGGTGTCAGCGATAGACAAAGGGACTTATCTGACCGGGCCCCTGGA
+
2133222220422412253313323212120314322/2032121022231202/40424333432301242252221110001211342302444661226235523421525252302245234021122243713152132221202
@Chromosome_3987842_1_1_0_0_0_7:0:0_0:0:0_1283/1
GGTTCAGGAGCCTGACGCGTGAACTGCGCGCCATCCCAGGCAATGCTGCCGTTTTCACCCAGCGCGATATTCACTGTTCCTGCGCCACGGGCAACAATCGCTTTCATCTTCAGACGAACGGTTTCGTCTTCTTGCGGTGCGGAGGCAAAG
+
2122212212241323344240343224/22323241312057/2332430722125242020135411213343222422244342/5322134220203/2153632133502322222414824312221/7452211135031423
@Chromosome_1291236_1_1_0_0_0_5:0:0_0:0:0_1284/1
ACATCATGGCACTATAGACGATAAGCGGTTCACGACTTACGGCAATGATTGCCGGTACCGAGTCACACGCGAACCTTACGTCCGAGAGTACAACCACAGCCACACACAGGAACAGCGGGGTCGCATACAGCGCCGCTTTTTTACCACGGA
+
324222223161.1013242532334*41524432/21122253121331.2522444234272232224232/201523241421233052231722441024123104323421223112250422/424321522223322222232
@Chromosome_1329518_1_0_1_0_0_4:0:0_0:0:0_1285/1
TGCCAAGATGTTGGCTGAGAGCGCACCGCGAACCACCATTTCGTTTTACAAGTATTTCCACATCGCCGATCCTAAGGCGACCCGTGACGCTTTATATCAGCTGTTTACCGCGCTGAATGTTTTTTGGCGAGTGTATCTGGCGCATGAGGG
+
1421225322343232230123237-522231402214.525332210522125043443720343/21514101353431222422222422620223/3/12322242433544224022/212241130425322121242/42132
@Chromosome_1164791_1_1_0_0_0_1:0:0_0:0:0_1286/1
TGTTTTATCCGGTTTCTTCCACCACCGCACCGGACAGGCGGCTTCGCGGGAAATCGCTCCCATCTCGTGAAAAATGAGAAAACCCGGTGTGCATCGTTTTTGATTATCCCCGCACACTCACGCAGATAAGGTCGCTGCAGTCTCTGTTAA
+
5431101220042220232414042501222225324616362225225233722223344252202832222222032243120222223330252312222231212/632506624223128520124362222132221373/143
@Chromosome_503170_1_0_1_0_0_2:0:0_0:0:0_1287/1
CGGGAATGGCGTCGCTATCTCGGGGCTGTCGCCTTGCTTGTCTTTATCGCGATGCTGCAACTGGTTCCGCCAAAAGTGGTTGGTATTGTTGTCGATGGCGTTACAGAACAACACTTTACTACCGGGCAGATCCTGATGTGGATCGCCACC
+
1202044112522/433712522025061020152222250622233133031351/24232242223421514/33242533142,234213413632337320614232322232353202332313422535431352624122422
@Chromosome_1639604_1_0_1_0_0_1:0:0_0:0:0_1288/1
TTTCGAACGGGATTTCACATACCATCGAGGTTTCCAGCGCCTGAGCGAAGCTCGGGTGATGGCCGCTGCCGATGGCGTCCAATCCCACCAGGTCGCCAGCTAAATGGAAACCAGTGATTTGCTCGTCGCCTTGCTCAGTGATGGTATAAC
+
21122.35320-14323/224432241/203/45223232025/443411/1/2225/33432333/20033612241023/142/3322232202024221.024222124/5442213840343122122423152224544242223
@Chromosome_2270832_1_0_1_0_0_6:1:0_0:0:0_1289/1
CACCGCTGCCGGTGCATGATTCGCCATGAAATGTTCAAACAGGGCGGTTGTGGATGCAGAGACCGGATCGGCCTTACCTGATCCCGCAGCCAGCACAGCCCGGGGGTTCTCCACGGTCATTCGAGGGCAAGCCGCCAGTTTTTCATCCTG
+
/24401125/5347122334111212024202323355412222224/3240235244252213254511222101451042322264521233424315/2230242322442613352320126222231221052124341122124
@Chromosome_2467642_1_0_1_0_0_0:0:0_0:0:0_128a/1
ATATCCAGAGCCTGCCCCGCGGACAGCAGAAAGAGGCTCTGCTTGCGTCAGCCGCGCTGCCCCTGCTGTTCCGTCCCCGTGAGGTTCAGGGGACAATGTTCGGTGATGGTGGTATGGGAGGATGGCGAAATATGCAGGGAAATACCCCTG
+
0232310122224134322333143222214352233223312232262252131443.122111233225312233333224022523.432053422232433124232321443523212633244234622234522122226442
@Chromosome_1121509_1_1_0_0_0_3:0:0_0:0:0_128b/1
CCTGGCGCAAGGTCAGGCGAATAATGCGACAACTTCCGCTGGAGCGACCCATACCGGGATTTACGATTTGATCGAACAAGATCTGCGTCAGGCTGCTGAAAGTGCACTCGATCGGCTGATTGATATCGATCTTGAGTATGTTAACCAGAT
+
2322333222333/30114-32222203302302252262551503263362243233250222421220230043245303232323321344352262322262300.31314/0233521312112223102222115267402115
@Chromosome_1655983_1_1_0_0_0_9:0:0_0:0:0_128c/1
GGAACGAGGAACTCTGTACCCAATGTAACCACTGCGTTGCCGCTTGCCCACAATCAGCTATTCGCGCAAAAGTGTTACCGCCCGAAGCGATGGAAATCCCCCCTGCCAGTCTGCAATCGCTGGATGTGAAATCGCGTGATATGCGCGGGC
+
34221412-20230222.1113422233127/562252045222320123362252224443312424332041652124320131/3332416522107545/2.2223/22.12225262212622221.351431342252204402
@Chromosome_2724123_1_1_0_0_0_3:0:0_0:0:0_128d/1
GGTGTATATCCGCGCTTGCGCAGAAGTGGAAGTTGACGCCAAAACAGGTCGTGAAACCATAATCGTCCACGAAATTCCGTATCAGGTAAACAAAGCGCGCCTGATCGAGAAGATTGCGGAACTGGTAAAAGAAAAACGCGTGGAAGGCAT
+
4532/325312023211312332223252212320121223212312220702336352512222.222/222022025225722313252215032722422/1723613225123223325/52422224/31222212176432301
@Chromosome_873238_1_0_1_0_0_1:0:0_0:0:0_128e/1
GGAAAAAGTGCGCGATGCCGGGATCAAAGTCTGTTCTGGCGGCATTGTGGGCTTAGGCGAAACGGTAAAAGATCGCACCGGATTATTGCTGCAACTGGCAAACCTGCCGACGCCGCCGGAAAGCGTGCCAATCAACATGCTGGTGAAGGT
+
4423.220224340567122422522625212331223224633242212224554214322232322231-4202122121361322.31454221223234334/3401522242323410442122226224142202312130111
@Chromosome_846764_1_0_1_0_0_3:0:0_0:0:0_128f/1
CCTCTAGCGTGTTTTATCTCTGCGAGCATAATGCCTGCGTCATCCCCCAGCAGGAGCTGGACTTTACTGATGCCCGTTATATCTGCGAAAAGACCGGGATCTGGACCCGTGATGGCATTCTCTGGTTTTCGTCATCCGCTGAAGAGATTG
+
44346652203023223232322512422323302322372222151614/.22250220236011102643212122454221043232222224246322244332222723141122321712125343312221522423120323
@Chromosome_4784765_1_1_0_0_0_2:0:0_0:0:0_1290/1
ATCGAGTCGTTCCTCGCGGATCACAGAAGAAGCCAGTTCGATTTGTTGAGCGCGTAATGACGCGAGATCCATAATCACTCCTTAGCGGTGATACTGTTCAGACAGTCGATGCACTGCCTCCACGAACACCCCAGCATGTTCTGGCGGCAC
+
63423224/2222221323231233353123246414022610034222243223/32414225223232012322322222225242435034446234222-/43155522422022223023232232231222/202343222025
@Chromosome_936492_1_1_0_0_0_3:0:0_0:0:0_1291/1
TTTAAAAGCATCCCCAGCGCAAATGCCGGAAACGTGATCCCCGACACCGCAATGGTCATTCTCAATCGATCCGGCCAACGATTACGCCAGACGGCGGCGATAATTCCCGCCGCCATACCAAATATCACCGCCCAGACCATACTGGTTATG
+
6270241222/22222520/1425323420442224246165311022411002302322422023462124/11200341322744325332333.2212231224134323242143224054432224341634333./55233323
@Chromosome_3915363_1_0_1_0_0_1:0:0_0:0:0_1292/1
CTGGTGTTCCTGGTGATGTATCTGTTCTTGCAGAATATGCGAGCAACGCTGATCCCCACCATTGCGGTACCCGTGGTGTTATTAGGAACGTTTGCCATCCTCGCCGCTTTTGGTTACTCCATCAACACACTAACGATGTTCGGGATGGTG
+
3214454233562/33745322241103/1623042664433212021072212133562133426333223/03125//22424332211220221/4123424223421237422522123223025324312142324612/12115
@Chromosome_4529524_1_1_0_0_0_1:0:0_0:0:0_1293/1
AATACCCGGCAGCGCGGAGGAGGTGAACGGTGGGGTGAACAGCACACCATCTTTCACTTCAAACAGGTTTTCGCCGGCGCCTTCAGAGATATAACCGTTCACATCCAGCGCGATACCTTCCTGATAACCGTGGCGGCGCGCTTCGCTACC
+
2222/2422232530433222134233312214454421744104200//344414227/2343214532141422121460253423512023/2222213222212220445034420523423424224122432212504332222
@Chromosome_1955346_1_1_0_0_0_2:1:0_0:0:0_1294/1
GTGTATGCATATTTGACCTACATGGGCCTCGGGCTTTGCTACAGCCTGGTGAATATTCCTTATGGTTCACTTGCTACCGCGATGACCCAACAACCACAATCCCGCGCCCGTCTGGGGGCAGCTCGCGGGATTGCCGCTTCAGTAACCTTT
+
2122213512122/352423222220232/532245034333142052322140322130233214023223505144322425134434423312330124224265224112210225021322410212231221542502323424
@Chromosome_4568173_1_0_1_0_0_3:0:0_0:0:0_1295/1
CCAGGAAACCGGGCGTTTCAATGCGCTGCGCGTTTCTGGTCAAACCTGGGGGTTGTTCTTCTAACGCCTGAATGTATCGGTACAGAAACTGGAAAACGCCATCGAGTTTTATGGCGCGATTTCGCATAACAAACTGCACGGCCTGTCAAT
+
136302222302114121/02412626323421334324237135536131321222220233132132441222224632132100145214/20602/224242550111235330422420222403322221221.2214523/66
@Chromosome_4672067_1_1_0_0_0_3:0:0_0:0:0_1296/1
ACTGGCACCGGCTCCGGCAAATTCTTCCGTAACGTCCAGCTTGATCCTGCAGCTAACTTAGGCGTCGTAAAAGTCTACAGCGACGGCGCGGGCTACCATATTCTCTGGGGGTTAACCAACGAAGCCGTTCCAACTTCTGAACTTCCGGCT
+
16422234432721322220234222552242622351014331222-215332/530336517245/3233120264543212426243332253426/20622460322255432222311303322424552224322325324502
@rand_0_0_0_0_1_1_0:0:0_0:0:0_ec/1
AACCCCAAATTATATTCTTTCAGTAAGCCTGTCATATCTGACGCGGGTGACTCGCTTGTCGAGTTCCGTGTATAGGCAGAATTTCACTGATCACAACTTCGCACACACCTCCACCCCGCTTAACAAGTGGGTCGTTGGCTCACGGCTTCA
+
04513212/624452026243/2/13133020/52323012442262342022531340342342524242424231204313022643462225433500233422524223032153/35242422-12251/222342133822.22
@Chromosome_394872_1_0_1_0_0_3:0:0_0:0:0_1298/1
CTCGACGAAGACGCCATTCTACCGTTGCAGATGATTCCACTGCGTGGCTGCATTGATGACCGTATTCCAACCCACCCAACGATGTATCGTTTCTATGAAATGTTGCAGGTGTACGGAACAACCCTGAAAGCGTTGGTTCATGAGAAGTTT
+
2143504422223322322324042/35/41323323355.313225252231542023232022522451412502442223022/22322323012342.3554322032222263/542122340.22423203212233-5220/2
@Chromosome_434410_1_0_1_0_0_7:0:0_0:0:0_1299/1
GTAACGTTTCTACCGCAGAGTTGCAGGATGCCACGCCCGCTGCGCTGATGGCGCATAAGACCTCGCGCAAATGCTACGGTCCGAGCGCGCCAACTGAAAAATGTGCGGGTAACGCTCTGGAAAAAGGCGGAAAAGGATCGATTACCGAAC
+
22236225021352224233232/52452342142/52127234212123330512102123230653242/31234524325/23422204221420324642325211224516044113124/-11322521/226332242222/2
@Chromosome_5219166_1_0_1_0_0_2:0:0_0:0:0_129a/1
CAGGTTTCCATATGATCAACGATCAGCTTTTCCACACTCATCAGTTAACCTCCTTGCCAGACAGCGCAGCGCCGAGAATATCGCGCAGTTGATTACGCAGCGTCTGGATCTCCGCCTGTTGCCTTGCATACTGCGCTAACAGTTCGGCCG
+
2662141.3643230.23050361/23322402352513122/2122211221644/4243434542427502314240245423103452032122415104.42231241411134265211.2222/2532325/232101443410
@Chromosome_3687163_1_0_1_0_0_3:0:0_0:0:0_129b/1
CGATTTTGATATCGGGCCATTAAAAAACGTCTCCACTTCTCTAACATTTAGCCGAATAAACTGGGAAGAAGGCAACCAGGATCAACTGTACCTAAATATTTCGATTCCCTGGGGAACCAGTAGAACAGTGAGCTATGGCATGCAACGAAA
+
424423422241232262142126602/2233.34252131322523732142230514332222232233.2.3433-3123123320203222422333344323.4114301422223235353242112425123104424-2012
@Chromosome_3134469_1_1_0_0_0_3:0:0_0:0:0_129c/1
GAAATCATCGCCTCTCGTTGAGTGTGAATGATGACAGGCAGATAAGGCAAAGATGTCGCGGAATTCTCTTGTAGGGCGGTACTAAAACGTGAAGATGAAACGATACATAACTTTGGTGGCCCTGATAGCGCAGGCCAGCGGGTGTAACTG
+
221280624510334246031302322141200222323543424233/20352032/232452322/1233555221224426122/023222232/122532/222242432525322432212632345425212242225403311
@Chromosome_3117842_1_1_0_0_0_1:0:0_0:0:0_129d/1
CCTGATGCGCCCAATAGGCGGTTGGCTATTTGGCCGCATAGCCGATAAACATGGTCGCAAAAAATCGATGCTGTTATCAGTGTGTATGATGTGTTTCGGATCGCTGGTTATCGCCTGCCTCCCAGGTTATGAAACTATAGGTACGTGGGC
+
3242352172142232222233142123265/024327522222434312221112/33301602214145622620542212214144222202323230/1232214323422552223321052/55122222223230263/2334
@Chromosome_1903690_1_1_0_0_0_7:0:0_0:0:0_129e/1
AAAATTCTGCATATCATGATAATAGTGGTTAGATTGCCACGCAGCCGAACCCGCCGATGCGCGGGTTTTTTTGTACCCAGAATCCTGTGGCCTATACGGAAAGTACACAGAAAGGAAGGTACGCCCGAAATTAATAACAAAATCTTAAAA
+
2460322242202234026443332/2633222251322310/52242362224123132262/22223223432554452233233252243322.1243222322124115422421302126134204222223210/254222222
@rand_0_0_0_0_1_1_0:0:0_0:0:0_ed/1
ACAGCAGTGTCTAGGCGTATTGCGGACTGGGAAGGACTATGGTCAAGCAGTGTTTCTAGGCGGGCACAACGATCATCTACATTTGTACTAAACCTCTCGTACGCAGGCGGACGACTCTTGAGCCCACAACGGATTGTGCGTTGTGAATGG
+
223332532335322320332010464216/115125203234362531221222222143423333302322322222.435512022221336022214312363347026320214223/3135262642123211125242/2542
@Chromosome_3581138_1_0_1_0_0_3:0:0_0:0:0_12a0/1
CATCCCCCTCTGAAAATTAGTCATCAACTCACCAACACATCTTCTGAAATTTGTAGTAAACTTATTGCTTAAATAAATGATATAATGTCTCTTCCATTGCACGGAATCAGCAAAAACTGTCATTCTGGCAATCTTAACAAGAACATTTAT
+
22/321-22322244020221432523/152144142222421331223242602240121432243.0223422122662202323032032.22351.32354014325324122453321:222201.323213302/30222232.
@Chromosome_325893_1_0_1_0_0_3:0:0_0:0:0_12a1/1
TCCGCCGAGCGGTGGAGGTAACGTCACCGCAACGATAAACTCACCGGGAAGAAGGGCGGTTTCAATGTGCGGCGTTTTCCCCGGTGGGTGATAAAAATCAGCCAGTGTGATACTGCGAGGCTTTCCCTCCGGCGTGATGGTTTCCACCAC
+
42242021222250433255124/6122224526333223/446402222223442235223123231022/4420222141214331445421270222111222212102/2022131241024212248122260234301123422
@Chromosome_2047179_1_0_1_0_0_4:0:0_0:0:0_12a2/1
GCATAGACGTAACCGGTATCACCTTCGGCACAAGAAACAGTGACGTTCTCACCGTCTTTCATCCGTTCTGTTGCATCTCCACAGCCCACTACCGACGGATTGCCCAGTTCACGAGCGATGAGCGCCGCGTGACAGGTACGACCGCCGCGG
+
42222123333103334238104153212232222332404023323214013223223422/222142324432222454324242543533/22221225146225212271/460/043222523323052-324516334201222
@Chromosome_491652_1_0_1_0_0_5:0:0_0:0:0_12a3/1
GTGTGCGGCACAAAGAACAAAGAAGAGGTTTTGACCCATGACAGATAAACGCAAAGAGGGCTCAGGCAAATTGCTGTATTGCTCTTTTTTCGGCAAAAGCAAGCATGAAGTCCGCAAGCTGATTGCCGGTCCATCCGTATATATCTGCGA
+
2331/233032/32452221/22332.252/541222315332122/342632224322522172/5224431235243232454323332.225201622412.3532304212222422304223324221222222,2422043/22
@Chromosome_111862_1_1_0_0_0_3:0:0_0:0:0_12a4/1
CCCCAGCTGTGGCGATTTTTCCGAAAGCGATGATTGGAGCGAAGAGCCAAAGCAGTGACATTTGTCTGATGCCGCACGTAGACCTGATAAGACGCGGACAGCGTCGCATCAGGCATCTTGTGCAAATGTCGGATGCGGCGTGAACGCCTT
+
2332242121.23122252212325112024/22/4223213111434334433120356532313252/22132202522233/423733222330424451222/221341032512422294215422042502011235252122/
@Chromosome_1301009_1_0_1_0_0_3:0:0_0:0:0_12a5/1
TAACATTAAATAATCGCAGGGAAGCCCTTGAACTGATGACGCAAATCGAATCGACCGTGAACAGCCTGCACAGTGAGGCTGAGGCACAGTTCAGGCCTGAGCTGGAGAAAATCGTCAGCGGGATTGAAACAGTTTTTCGTGGTACGGCCC
+
503302512.222310014303132223503023222322224412322132335415561-452243230433034322312056/46354363211423343744.3303222233/2222221242652400026205424122512
@Chromosome_5010614_1_1_0_0_0_1:0:0_0:0:0_12a6/1
CGGTGAACAAGCGACTGAGCGTGCAGCAACTGCCGGTAATGGCAACGAAGCGGCAATTGAAGCGCAGGCAGCTGGCGTTGAACAACGTCTGAAAGATCTGGTTAACCAGGATGGCGGCGAAAACTGGGCGAAGATCCGCGACGAAATGGG
+
12232313145532243232413/15222220320421422323-5135352132452/25214201236230.21253231220555233241231332252353125232332572322226422252622143/113133260414/
@Chromosome_4370178_1_0_1_0_0_1:0:0_0:0:0_12a7/1
CCTCGTGATACGCCTATTTTTATAGGTTAATGTCATGATAATAATGGTTTCTTAGACGTCAGGTGGCACTTTTCGGGGAAATGTGCGCGGAACCCCTATTTGTTTATTTTTCTAAATACATTCAAATATGTATCCGCTCATGAGCCAATA
+
6632//0322221024601251031221341414620310282226454222511/2.32433207372422054515242352233224231222224322424330222122332337242261214222521313233230523223
@Chromosome_4293751_1_1_0_0_0_3:0:0_0:0:0_12a8/1
TCGGGGTCAGTTTTTCACGATCCAGCATCGCCTGAACGTATTCCGGCTCAACGTAACCGCCTTTCACCAGCTGCTCGCCAGCAAAACGAATCGCTTCTTGTTTGGTTGCCGCTTCGCGACCGAGGAAGATGCTCTCCGCGCCTAGCTTGA
+
032423551022331232122335210221022345222435244155233445/23215600222/212462201332200443245113263242241222234432257/520631523322154122225221033242/223224
@Chromosome_3747762_1_1_0_0_0_1:0:0_0:0:0_12a9/1
CAAGCTGGAACTGGATGTAGACGATCAGAAAATCGCGCATATAGTGAAAGAAAAATTATCGCAGCCGCTAGCTCGCCACGGTGAATTGGCTTGCGGTTATGTACGTACTGACTTAGGGTGTGGTTTTCTGAATACCGATACGCTGGAAAT
+
343222/25224222424511/4231342534611742521/2/426233146235241-1324551323121225004123422241244403233241223231022110423422423333/3142622512720332.23226420
@Chromosome_4453226_1_1_0_0_0_1:0:0_0:0:0_12aa/1
GCGGATTTCCCGAACCTCGATGACTGGCAGAGTGAAGTCGAATTTAACCTGCCGCAGGCAACGATGAAGCGTCTGATTGAAGCGACCCAGTTTTCGATGGCGCATCAGGACGTTCGCTATTACTTAAATGGTATGCTGTTTGAAACCGAA
+
42522313261424225223102/3301122/034212232040212222103251324232342131233232425323524230202/223261342234122333320315222222225311232022622143255212332433
@Chromosome_3398863_1_1_0_0_0_5:0:0_0:0:0_12ab/1
TGAGTTAATATCATCATGATCTGTGAACCATCAACGTCTTCAATGATCGAGTTTTAAGTAAGTCGGGAAGGTAAAGTTATGGAGCTTGCTACTACGAAGTCAGTATTGATGCAAATTCAACCGACAATTCATCGTTTTGCCAGAATGCTT
+
231532326542152335243232522132022513252/135221312023225130352424648224123224312523331224.32034052223102232511233612223222421/0140641322622265221405243
@Chromosome_2443170_1_1_0_0_0_3:0:0_0:0:0_12ac/1
ACGTAGCCGCGATCGCATGTTGGAAATCATGCGTGATAGCCGTTTAGGCACCCATGGCGGTCTGGCATTGATATTTGTTGTACTGGCAAAGATTCTGGTATTAAGCGAGTTCGCTCTGCGTAGCGAACCGATCCTTGCATCGCTGGCGGC
+
2215201332215251240330334323/0322322023340314332132204123332431133021472324112341322122222232121644/24610312212133153123225232352224032222223322104421
@Chromosome_824958_1_0_1_0_0_3:0:0_0:0:0_12ad/1
CACGGTTTAGCCGTGTTAAAACCTTCGTTGACGGCGCTATCACGGATCACCTCCTGACCGTTGGTATTGGCATCAACATCCAGCGAGCGGCCCAGTTGCGCCACACCATCACCGAAAGCGTTGAAACGGCTGTTTACGGCGAGGAAACCG
+
016251242233022323222122213342212/0134223.23223121023415422122521101231144110331020325220335423222223323450332224236312244702221636323502421243242024/
@Chromosome_5046914_1_1_0_0_0_1:0:0_0:0:0_12ae/1
GAACGGGCGAGTGATGTAAAATAGCCCGATCCCATCATGCTGGCGGTACATCTCACCGTGGGGTGGCGAGCGGTAATCCCCAGTGCCGTCATCGCGCCCAACGACGCACCACCGACTGCCAGACGGTCATCAAGCAGCCAGTTTTCTTCG
+
445202033021021/304322322252424001263332122112233.5260321123521226422262502522622234224126/312043235121344/4252421342251320262413523445335422251022412
@Chromosome_1374010_1_1_0_0_0_2:0:0_0:0:0_12af/1
GCCCGTTGCATAGTACTGGCACTATTACCTTCTGCCGCTTTTGCTGCACCAGCCACTGAAGAAACGGTGATTGTTGAGGGTTCAGCCACAGCTCCAGATGATGGCGAAAATGATTACAGCGTAACGTCTACCTCTGCGGGTACCAAAATG
+
2233323414304030002232.232223222442231246013302322234182314333225144064242222/6264021215433330232022112323405431220512420202-3503212421211.22323242520
@Chromosome_4629428_1_1_0_0_0_4:0:0_0:0:0_12b0/1
GGTCCAGTTGTCCATCAGTTGATGAATCTGATTCGCGACGGCATCAACATCATCTTTATGATCTTCAAATACCAGTTCATCGTGTACCTGCATGATCATACGTACACGCGGTTGCTCAGCCTGTAACCACGCATCAACGGCAATCATCGC
+
043252352222022043224222662122312.3133254344481252243330032252102125240624532652373221/342212.4262311230222122144142.2423242412544523143/4134212204211
@Chromosome_4067635_1_0_1_0_0_3:0:0_0:0:0_12b1/1
GTTGGCAAAAGAGAAAGTATGCCAGGAGTCCAGCCAGCCATGATTTGCATGACCACGTTCATTTGCTTTGCGGTAGTAGATCATTTGTATTCGCCCCCTGCATGATTTTGATGAGCTTAGTGTGGACCCGATCTGCCTGGGATGATAGAG
+
5222-113243203502243225242122223022223-20532326334/02331424422242225423321/32310320242336033213312103233.33025432132221324534/3612252.223442/262232213
@Chromosome_4527371_1_0_1_0_0_1:0:0_0:0:0_12b2/1
CCGGTCAAGTGTCCGCACCTTTTATCGGCACCGACGCATTTCAGGAAGTGGGTGTCCTGGGATTGTCGTTAGCCTGTACCAAGCACAGCTTTCTGGTGCAGTCGCTGGAAGAGTTGCCGCGCATCATGGCTGCAGCATTCGACGTTGCCA
+
2512122242225204124412022253122132332204230024312222321.2252/33212322441212035254262413320221342206132222243533312342422424223322241/24223274253841366
@Chromosome_1787654_1_0_1_0_0_7:0:0_0:0:0_12b3/1
GAATATCGGCACTGATCGTCAGGTTTAGTTGTTTCCGCAATTGTGGCGTCCAGGACAAGCGGGTGTCACAGGTCAGGCTGCTATCCAGTTTTTTGTCAACATACTGCTTGTAAACTGAATATTCGCTGATGTTTTGCGCATTTGTCTTAC
+
00342154023/43412224232323222332442241022021041263224/321324422022022242334/126/321/4324451.21322754202342/430333322524311342235342325222232235331/363
@Chromosome_4435362_1_0_1_0_0_3:0:0_0:0:0_12b4/1
TCTTCCCGGTGAAAAAAATTTGGCGGAAGAATTTGCAGTATCCCGGATGACCATCCGTAAAGGGATTGACCTGCTGGTAGCGTGGGGATTGGTGGTCCGCCGCCACGGCAGCGTCACTTACCTGGTGCGCAAAGATGTACTGCATCAAAC
+
241242132213234141023222322322322422231245324122432222322422/23421432212222157335044121/37214112021413523222.13421324152133523203230366424/45222113542
@Chromosome_1996566_1_1_0_0_0_3:1:0_0:0:0_12b5/1
GAAGTGTTTTTGGGATCATTACCCGACGAGCGCCAACATAGTGGCGCTGCCAGTAGGCTTCACTGAGAGAAGTGATTTGAATTTCCTGACCTGTGCGCGGTGACCGAATAAATTTGCCGTTGCCGACATACACGTCGACATGATCGGCTG
+
26432552331222152222213020362362112223121223203231222234311523.22442454453424231.732232324233323434022/123030.0042203224221/24113200323221432341223/21
@Chromosome_346475_1_1_0_0_0_3:1:0_0:0:0_12b6/1
TGGCGTTGAGTTCGCCTCTATGTTCGCTAATTTTGGCAGCAAGGTAACCATTTTAGAAGCAGCTTCGCTGTTTTTGGCTCGGGAAGATCCGGAGATTGCTGATAATATCGCGACGATTTTACCCGATCAGGGCGTCGATATTATCCTCAA
+
4.261322314013244332222233423533001122.2512322363.4/3402315212243.42423/12226412126522541442122012413142242/523/.134222232224023321003252.//221220/36.
@Chromosome_2619933_1_0_1_0_0_3:0:0_0:0:0_12b7/1
GCACGCCAATCGCCAGCGTCGAACTGGAAAAGCTAAGGCCTTCCTCTTTTTTGATATTCAGGAAGCTCGGAATACCAAGGTAAAGCAGGTAGCCGGTGTAAAACAGCGCCACCGTGCCGACCAGCGCACACAACTAGACCAGCGGATAAA
+
-344512.1222432224242022225312212/42320/.21351242732302132021322362125333563320212422233125203020024-2122203412222432.2354723-00302163254-/23342550243
@Chromosome_4376963_1_0_1_0_0_0:0:0_0:0:0_12b8/1
ATCAAGGGCACTGTTGCAAAGTTAGCGATGAGGCAGCCTTTTGTCTTATTCAAAGGCCTTACATTTCAAAAACTCTGCTTACCAGGCGCATTTCGCCCAGGGGATCACCATAATAAAATGCTGAGGCCTGGCCTTTGCGTAGTGCACGCA
+
012/4/222424232132622252532122123012432063202423/5-6/404235241351222102232524132303322423312252414160232223442232424212224145/225240525-03312422324234
@Chromosome_4019473_1_1_0_0_0_1:0:0_0:0:0_12b9/1
GCGCATCGTGGATAACCATAACGGGATGCTGGAGCTTGGCACGAGCGAGCGGGGCGGGCTTTCCATTCGTGCCTGGCTGCCTGTTCCGGTAACGCGGGCGCAGGGCACGATAAAAGAAGGGTAAATAAACTGGAGGCGAAGGTGCCTCCT
+
333/35422223222213/0/2122-261303/253230622210213022222381420233322/4312432523322522352212222222313142203244622242223432020343304212436242/256302345624
@Chromosome_2836939_1_0_1_0_0_0:0:0_0:0:0_12ba/1
TCAAAATTGAAGAAACAACATTTGCAGGCGCGCTAAAACGTTCTCCATAAGCGGCTTCCAGTACAGGAATAATTTTAGTCCCGGTGTCGATTCCTACCTCATCCAAAAGTTGGATTGGACCTACCGGAAAACCAAATTTCACTAGCACGG
+
1312212124223.32143.31332255455125115342142340031363334225104152242101062442242222121.3034034133213451302225743115325320241622353532222431322251244242
@Chromosome_4666877_1_0_1_0_0_2:0:0_0:0:0_12bb/1
TATAAAACATCGCGCTCAATGGCGAGCTGATTAATAGTGGCAATCGCGTTCTGGTCCGAGAGCAAAATGATCGGCTGGCGTTCGTTTTGATGCCGTTCCAGCGCACAGGCAAAATACAAACCGATCAGATCTCTGTCGAAAAGGGGAATA
+
423223703/32242331223440625234.62612225/300.131432322202432112465231712342432143111224.5213352123122242121251412443345211202252412122463422232625255.0
@Chromosome_2998764_1_1_0_0_0_1:0:0_0:0:0_12bc/1
TAACTCAGCGCACCTGCTACAAGGAAAAACAGGCTTTTAGCGAACGCGTGGTTGACGATGTAGGCGATGCTACCCTCCAGCGCCAGCCGCGAGCCGAAGATGGAGAGCGACAAGCCGAAGAACCTCCAGCCAAGTTGAGTGATGGTCGAC
+
3201302206226/0423224121221202324023.334655631150/232112083333443552222333.2222/352443622224362213224213.03122624041532.213251072932233224243621752230
@Chromosome_2586717_1_1_0_0_0_2:0:0_0:0:0_12bd/1
AACACTTATTTAATACTGCGAATATTCTGCGGACCTTCGTCCGAAACTCTACAAAGTCGATTGATCATACAGGCAATGCTTCATTATCATCCTTCGTGGCTGTGTAGTGGATGTACAGCTCTAGTTTGTGATGCACTCATTCTATCCAGG
+
1122332232/2522113134/3222355244323433216031023233125/332212232/5.4222335243132450331421212/231204633122242.1.2542253420226222132225635262802/10512152
@Chromosome_3994181_1_0_1_0_0_3:0:0_0:0:0_12be/1
CTGTCATCCACAGTTTTGAGATTGGTTTCAGTAATCTTTTGATTTTCTGCCGTAAACACCAGCGCATGTTGCGCGTGTCCACGACGGTAGTAACCGCCGCCGTAGCAGTAGCTGTCGCCACGGAAAAAATGGGAGATTTCACTTATCCAG
+
25622.32324023322/44503322660222213362222523431134320522132323622104454//421/2531234252.162210135244312112420632325044304334234112/5231242243002273232
@Chromosome_3997103_1_0_1_0_0_7:0:0_0:0:0_12bf/1
GCGAACTACCGGCGGCTCGTCGGAGTCAGTGACCGCGCGTTTGATTATCTTCACTACCGATTTCGGATCTTCCAGCAGGCCGATAACGTTATTGAGGTTATCGTGGGACTTGGACATCTTCTTGGCCGACTCCTGCAGCGACATTACGCG
+
.4372411403221201753222342436212345221223122302-422242550101272522232522223232/5242.2322224222122/0221360222414242213452321045/3213/213424231422421222
@Chromosome_2134699_1_0_1_0_0_5:1:0_0:0:0_12c0/1
GCAGGTGGTACGCCGGGCGAAAACATGACGATGGATAATAAAGAGACAACTCATGTCACAGGTAGCAAGCTGCATATTTCGGTCAACTGGCAAGGGGCGGCAAAAGCGTATCCCTTTGATGAAGTGATTGTTGACAGTAATGGCAAGAAA
+
143222122123/22413232312323203421.00312241244222221150214/523.2241522551341322122363121205313222814323134423012.3122222022/324014034403302032324322100
@rand_0_0_0_0_1_1_0:0:0_0:0:0_ee/1
GACATACCTACTTTGTCTATCTCATCACTCGGTGTCTTTAAACGTCCATTGAATTCTCGGTTGGGCTCTAGGAAATCGTACAGGTTCTATGTAGAGTCATTCTTTGATTAGCCTGGTGTGGTGAGGCTCCCTACGCATCCCTCATCATAC
+
2324222536124242113235732440452225247214244232120432/2201122321232/6121014142322232347225/43412333124/22641243102532411111323420/32422102423/131234232
@Chromosome_3077639_1_0_1_0_0_3:0:0_0:0:0_12c2/1
GACCGCAAAGTTAGCCTGGGAGCCGGAGTGCGGCTGGACGTTGGCGTAGTCAGCGCCGAACAGTTCTTTCGCACGATCGATCGCCAGTTGTTCAACGATATCAATATACTCGCAACCGCCGTGGTAGCGTTTGCCCGGATAACCTTCAGC
+
225321-242130206404122251224045222263324212243572314322540234246212/203326312.6334224531/0212226264231222252240325276206643402682843222625231121243275
@Chromosome_948589_1_0_1_0_0_2:1:0_0:0:0_12c3/1
AGATTCAAATTTTCCAGCATAACTTCCCGACGCAACGTGATTAAAAGGGAGCCAATACAGGCACGTCGCTGAGAATAAAGTGCAGGTTAAACTGGGTAAAGCGGCATCGTCTTATTTCCCTCAAGCGGCCTGTTTACGGTGGGTAATTGT
+
532112321/2023614333020224011243034.51322223503361223141245302534725222132232/222224224321223.1522405222520623200255242231215234304662332124223.232527
@Chromosome_3156376_1_1_0_0_0_3:0:0_0:0:0_12c4/1
CAAGTATTTCCGGCAATGGTTCTACGTCTTCGTTATCTTTTCGTTTTGTCTGGAAAAAGCAGATTGTTGAGCGGACAGCTTTCCAGCCTTCACCCCAAGGGCGATGGGCATGTAACTTACGAGCCGCATCAATTAATTTTGACCTTATTC
+
252426220234260232.52.24225421430/5222503025522-322122322322222122422024263222422225222242.0330335334545523223122542123/333362/13123402023320132439521
@Chromosome_3019683_1_0_1_0_0_4:2:0_0:0:0_12c5/1
AAGGCGTGGCTGGCTGGCGGTTGAACATTGAAGAAGAAAGTACACCTGAAATCGCCGCTTAATGCTTTGTGGGCCGACGAGAAATGTCGGCCCGCATGATTCAGGCACTTTCGCGTATGGGTTCGATTCCATTAAGCGTATCAATTAACG
+
453315222622322314243.3036152264404426042312223532223424143521502412322322213035.7/4243244132/2.62245423233422244204223/3/2411221251132422214202413355
@Chromosome_145433_1_0_1_0_0_3:1:0_0:0:0_12c6/1
TGAGTAATCAGAACTTAATTACCTGGAAAGATACGCCGGTCTATAACGCCCCGAGTGCGGGCAGTGCGCCATATGGGGTACTAGCGGACAATCTGCGCTACCCGATTTTGCATAAACTGAAAGACAGGTTAAATCAAACCTGGTATCAGA
+
32412300235324322766233314212622232322422524432,12130213413213411322122/4233324323422/5213312522352224113222452231242055030223224325123124.14120532222
@Chromosome_1593886_1_1_0_0_0_2:0:0_0:0:0_12c7/1
AGTCAGCGTACTCGCATGATTTTTCAGGATCCTTCGACCTCGTTGAATCCCCGTCAACGTATCTCGCAAATTCTGGATTTTCCACTGCGCCTGAACACCAACCTGGAACCGGAACAGCGTCGCAAACAGCTTATTGAAACGATGCGTATG
+
45151.52311220112121/51141224332223235472345625241469222432/2326.230134/21212123/2213522322743022223132312054123/3124/45421246232551274223233413244522
@Chromosome_1845464_1_1_0_0_0_3:0:0_0:0:0_12c8/1
CCTACGGGCATTTAATCGGCGATGTAGTATTCCGCACCCTGGCAACTTACTTAGCCAGTTGGACGCGTGATTACGAAACGGTTTATCGCTACGGGGGCGAAGAATTTATCATTATTGTCAAAGCGGCTTATGATGAAGAAGTATGTCGTG
+
444222223670240.2261328224/6225431323315/232123132/2222/25/3432212302322/4224251213421241132354402414222.20202./2326/224/4-2422243/025414362341448614/
@Chromosome_220688_1_0_1_0_0_3:0:0_0:0:0_12c9/1
CGAATTTCTTCACGTTCTCGGCGTCTTTGTTATCTTCACGCCTTACGATCAGGTTTACGTACGGGGAGTCTTTATTTTCGACAAAGATACCGTCTTTAACTGGAGTCAGGCCAATCTGGCTGGCATAGGTGGTGTTAATAACTGCCAGAG
+
2040125310524243244724031324042323232302124.4122313124002231415320/12130232341/4223-12112120210/22435515/232431126222232/13325322023224501222242342310
@Chromosome_974982_1_0_1_0_0_5:0:0_0:0:0_12ca/1
CTCTGTCGCCTGCGCACCCAGCGCCTGCGGCATGGCGTTAGCCATCGAACCGTGGTTAAACGAACCTAACAGGCGACGCTTGCCGTTCGTTTTCAGATAACGTGCCGCCCATACCGTGGGGGTGCCGACGTCATAGGTAAAGATGGCGTA
+
352243522352332134442220126/04202423422332443724322220012422442322430252242225125452222223233342.533132.542525/422342323423273330224331233431622143722
@Chromosome_1316497_1_0_1_0_0_1:0:0_0:0:0_12cb/1
ATTAAAAATATTTCCGCAGACATACTTTCCATCGTAACGCAGCGTTAACAAAATACAGGTTGCGTTAACAACCAAGTTGAAATGATTTAATTCCTTAAATGTACGACCAGGTCCAGGGTGACAACATGAAAAACAAATTGTTATTTATGA
+
2532325431/326222325203123123333242/2/1552113222303311424230433512264402122351023322442112023-41624323422222326222122222423210523313042231434234362232
@Chromosome_1405377_1_1_0_0_0_1:0:0_0:0:0_12cc/1
GCCAGTCTGCCGTCTTCTATAACGGTGAAGTGTGCCTCGGTGGCGGTATTATTGAGCAGCGTCTGCCGTTGCCGGTCTGATTATTATCTTTACTTAAAACAAGGAAGCAGTGAACGTGGCAAAGAATTACTATGACATCACCCTCGCCCT
+
22815.10.22242023126210322221624334522122223244/23213432363413412213/332262241452232241/32423445/22220234222255212354024432044442241043242224225231052
@Chromosome_4087116_1_0_1_0_0_4:0:0_0:0:0_12cd/1
TATTAACAATCTGCCTGGGGCTTGACGTTTTGCCGGAGGGGGAATTGATTATTGTAGAGGCCCAAAAAACAAAAACCCCGGACTCTCATCCAGGGTTCTCTGCTTAAAAGCGGAAATTACGCTTCAATAGCGGCTCGAAGTTTTTTCATC
+
2210153131243102225/2420222022145232211/12332022212/244422211402411202222240012334223201233130255105/21332//32521334122232122.262/21341310225252212322
@Chromosome_1925743_1_1_0_0_0_3:1:0_0:0:0_12ce/1
CAAATGGTGTGGTATTAAATGCAGCGCGAGCTGCCCGCAGACTTGCGGCAGCAAGTATTGGACCGCTCGACAATACCGTCAGGAAGAAAGCCAGCGTAGTGTAACCGTTATGCCAGGTTGGCACGGTGTCGATTTGATACACGCAGGTCA
+
02153232313625/343210523421.322223.3221122324521.34022552/2225522122336222123211522333221220152328/425234322121503211240023423444221122624541221242352
@Chromosome_989197_1_1_0_0_0_1:0:0_0:0:0_12cf/1
TGACCCCGCACCGATAATGGTGTGGATCTCATCAATAAACAGGATGCTGTTAGTGTCCTGCTCCAGCTGCTTGAGCAACGCTTTAAAACGTTTTTCAAAGTCGCCGCGATATTTAGTGCCCGCTAACAGAGAACCGATATCGAGAGAGTA
+
3220305422142271363//22264032224/2426404323452245204242332224/21322/222/3222402403021312/23221223/2202416244260233210234143/271322432/1021433213220322
@Chromosome_4715532_1_0_1_0_0_4:0:0_0:0:0_12d0/1
CCAGGCGAGGAGCGCGACGTCACCGCCGGGGCGATTCAGTCGGATATCAACCGGCTGGCACAGTTGTTGTAATTTCATAAATTTAATAATGCCCGGTACTCATGTTTTCGGGTTTATGGTTTCTAATGAAATATATTGAATTATCATAGG
+
230224132232323342450022514222124362122620226242205321104422420425223005/42220622214-12515322332134432273024253,423232/5125222/1473212152.236742261050
@Chromosome_2032910_1_0_1_0_0_3:0:0_0:0:0_12d1/1
TGGGACAGCCAATATTTTAATTAAAGCATTTGTTTCCAGCGGACCATTTTTATTACCGCTAATCATTAGCCTGTTAGTGTGGGCTGAACTGTGGGGCGGTTGGTCCTTTATGATTGCTGCAGGCATTATGCTTATTAACGCTCTGTTTTT
+
1224332241122414321223233122203-2204312025235107210232122230252125/022207632422220152623421423.3651623254364512222122332264320232323362522221332324122
@Chromosome_2759513_1_0_1_0_0_3:1:0_0:0:0_12d2/1
ACGTTCACCATATAAATAATAAAACGCAAATGTGCGGGCGCTAAGGTTAGCACGTGAATCAGGCTCGACGGCGAGAGAAGTCGCCTCCAGCATGGCGGCAAGGGTTGCGCCATTATTGTTGCTACGCAGCGCCACCAGCTCCCGGCGTTG
+
21232224324142321604312233512222222145222202540165532422212525453130232130455/263/,42.413721-253432305/404252/3521034234223123234027272230323234257234
@Chromosome_2577866_1_1_0_0_0_2:0:0_0:0:0_12d3/1
CACAGGTTTCATTAATAACGCCAAACTTGCCCGAAGCTGCCGCCGTGCTCGACGCGCCACACGCGCGCACCGAACAGGAAATGCTGGAACAAGGGCTATCGCTGTTGGCGATGGGCTGTGGCGCAGTGCTAATGAAAGGTGGTCATCTGG
+
3/254:/3532242541113243546354246451122433313/6202611320232523632036316252222212543212222114132123212034422023212203214322222341212634.2135222100232443
@Chromosome_2013951_1_1_0_0_0_2:0:0_0:0:0_12d4/1
GTTCAAGCGTGTTCTGCCAGCTGAAGAGTATGCGGAAATTCACTGGGATCAACTGGAAGCGGGTGACGTTAATTTCATTAAAGATTTTTACTACCGTCTGGCGCACCATGTGGGTGAGCTGAGTCACCTGGCTGATGGTTCATATGCCAT
+
422233131132432/2231/12312422642332321345/21222352222132432124032/20213020342212222212333203/2308225206553654222234242222022.2275332023312432202232131
@Chromosome_1834730_1_0_1_0_0_2:0:0_0:0:0_12d5/1
CGAAATGCCAAATGTATCCATCACCAGTTGCCCGGCGTAATACGCCACCATCATGATGGCAAATACTTACACCGAGGCCATCAACGACTGACGATTACGTTCGGCACTGTTCATGTTGCCTGCCAGGCCAAGAAATAACGCGACAGTTCT
+
02223323431312335234322202222243/2/135201240201.2-02223434422224.2503213302/0320342424223323362/22532123242341202654.6,//34222323301311143002234235121
@Chromosome_3441102_1_0_1_0_0_0:0:0_0:0:0_12d6/1
CTGTTTACCCGGCGCAGTTAACAGCACCAGCGCCATAATATCGGCGGCGACACTGACCACAATTTTGCGTGATTTCAGTTCGCTAATAAGCGCGGTGTAGTCGTGGATTTCACCGGTTGTGCCAACCTGCTGTAACAGCACGCCGAAGAC
+
5372230224224341323242323334352024212215172/42211623333244616/152450315216214123542630303324463120222141/452324333436242331074222051124222224322322031
@Chromosome_3108284_1_1_0_0_0_1:0:0_0:0:0_12d7/1
CGAGCACGATATTTAACTGGCGACCATACTGGCGAACCAATCGCTGAAACAGATGCCCCGCCAGCGCCCAGCACACATTACCAAACGTCCCAATCATCGCCAGCAAAACGCTGACGCCAACTACCCAGCTTAGCGCCTGTGTTTGCGGCA
+
31.52122343/224323303362234122/4221522124552125422313512524122222221062033305311224321223442520823246222012134351113126022612632250.23122252/153213131
@Chromosome_84175_1_1_0_0_0_1:0:0_0:0:0_12d8/1
AATATGTCAACCGATGAAAAGTGTCGGTAGTTAAGCAGAAATTAATATCGCTTACTTTAACCACCGCAGCACAATTAGCTAATTTTACGGGTGCAGAACTCACGCTGGCGGGACGTTTTTATTGCGTCAGGGTTGACATCCGTTTTTGTA
+
1021/51333224352416242322345344223242.222223342322544/223122052314/0334233/42531362422221262224.323421532351431222415335232352161212424150324212553224
@Chromosome_1917853_1_1_0_0_0_1:0:0_0:0:0_12d9/1
GATCTCCACCTCACCCGTGGAGAACTCCTCAACTACAAACCCCGTAAGGAGAATGAATTTATGACACAAGAAGAAAAAGTGATGTTTCTGATGCGGCTGGCTGTCGATACCTACAACACACAATTCAGGGAGAAAGATATACCTCAAAAG
+
/5272/21228532322231222021212423221121002612312242325/4525333513132222/43/22222410442315220420422422257242320222224222022402321.22.422523353230222/351
@Chromosome_2036566_1_0_1_0_0_2:0:0_0:0:0_12da/1
ACCATGACTTCCATAAAACGCCGGAAGCCGAAGCAATCATTGCCCGTCTGCGCAAAATGCAGTCCTTCGACGCCGATATGCCTAAGATTGCGCTGATGCCGCAAAGTACCAACGATGTGCTGACGTTGCTTGCCGCGACCCTGGAGATGC
+
420121351.303222175261253432332202.246022362223423222226206533221/242612727153202211022402302/2241536224/4323202337234422622502/12232/2402221140233212
@Chromosome_2649835_1_0_1_0_0_2:0:0_0:0:0_12db/1
GATGTTTCGCTGCCATAATCATTGCAATAGCATCATCATGACCCGGATCACAATCCAGAATAATTTTTCTCTTTTCCATTGTTTATTTCCTCTGTTTCCAGTTGCGTTCTTTTTTCTACAGCAAAGAAAATTCGACCGGGCCGATGATTG
+
23021/3325221425424122232/243334331332632212/4202223420231112.2202140265445202224044512/222233234335132123172322242234235/322564212121.02322523432421/
@Chromosome_1346545_1_0_1_0_0_3:1:0_0:0:0_12dc/1
ATCTGGCCAATGCCTCTACGCCCGGTTTTCGTGCGCAGTTAAACGCATTGCACGCAGTGCCGGTGGAAGGGCTTTCACTGGCTACGCGCACGCTGGTAACGGCGTCAACATCGGGTGCAGACATGACGCCCGGCAAGATGGATTACACCT
+
224022/254403631231232/21131215242253022332303234264212230221333226323232221203125035043212320753232122130443355326022213251321.2301210/33221325223232
@Chromosome_243731_1_1_0_0_0_3:0:0_0:0:0_12dd/1
ACCAGGTAGGGCCAACCTTGGACCAGGTGTTTACATCTGCCGATGACATCAAACTGGTTGTTCCACAGTTTCTTACCCGTTACGGCCTGCAAAGCTATTTTGTAAAACAGCGCGATGAACTGGTTGAACTGACGGCGATTGATTCCTGGG
+
1225245221227235212/3225222352314423520122431512332422452005451232030221262/22223414223141422425222632223242.33232/2322225434250232223/5675351234/3/22
@Chromosome_1017679_1_1_0_0_0_4:1:0_0:0:0_12de/1
TGGGTAACCGAATCTATCGGTGGTATGGGCCTCGACGGTCGTACCCTGGTCACCAAAAACAGCTTCCGTTTCCTGAACACCCTGTATACCATGGGTCCGTCTCCGGCATCGAACATGACCATTCTGTGGTCTGAAAAACTGCCGCTGAAC
+
21224305024202222351632232/2274/404126414222221112/2247423/22/283464324300602252313445124426255121226223522343424234252202223213224/51/342441242212413
@Chromosome_1904528_1_1_0_0_0_2:1:0_0:0:0_12df/1
ATTTTCACTAAATCACGACTTCGCATCACAATTATTGCTGACCCACCAGATTCCCGCCGTCGCGACCTCGATAACATCCTGAAAGGTTAACTCAACTCTCTTATCCACGCCGGATTTGCGGACGACGACGAGCAATTCGATGACATTCGC
+
22324321411244242224454222332026412251422512244142422221411120333514024023122252212249324262234221822010313623203423473222632225125252204103221433-014
@Chromosome_3175846_1_1_0_0_0_0:0:0_0:0:0_12e0/1
TATGAAACGCCTGATGACGCAGATCCCACTCATCAAGCATTTTCTCGCTGGCGTCACAGGCTTCCAGCTTACTGAGCAGATGCGCTTTTGCGAGAACGTCTGCCTCCCATTCATCGCCACCGCGGGCAATCGCCAGACTGACCAGCATCG
+
6632132/2/1234536122143222400-244021333285232251334/513252342134422356226411314223423211/232161235224422502223615220232244214247232022251.122422152642
@Chromosome_2663935_1_0_1_0_0_2:0:0_0:0:0_12e1/1
GCCAACATTGACTTTTACCGACATTAACCGCGTCAGCGGACTGCTCTCTGTTCCCACGAAAGATGCCTCACGAGATAGCTTTCCCGGCGATCACGGCATGATGCTGCTTATTTTTTCGGCATTCATGTGGCGTTATTTCGGCAAAGTTGC
+
42413302733213203022422022253223.21200341121422233124403101/231243102320122205224122242223432221124012034220733434232.222232124/322342412.221042232213
@Chromosome_662454_1_0_1_0_0_2:1:0_0:0:0_12e2/1
CTTGCCACCAGAGGCTTTATATTGTTGCCAGGTTTTTGCGGGATCTTAGGAGGCAAGAATTGCCGCTGCTGTCGCCGGGCTTTCTGGCTTGATAACCCCAACCAACAATGTTCTTAATTGCACTTTGCCAGAGTCTACCCACGGGCGCGC
+
32232/130321227131552423/21221673422414254132222523003642122547042-624112225342022/426243526452223112224211/2.224103435322235334/11.132526232482211233
@Chromosome_1108194_1_1_0_0_0_0:0:0_0:0:0_12e3/1
GCTCCAGTGCGCCGCCGAGATTTGCCAGATTAGTATCGTGTCCGGCAATAAACAGTACTGAAGTGGGTAATGTCACACCATACGCCTGTTTTTGCGGTGGATGGGGCGTCAACGCTGCCATGATCAAATCCAATAACGGGGTGGCGCGGC
+
35223322220222022/237503323025222244022222403322230222520052203222-63/30202142152213623223323231430404242212322522322302123222221322323424222322312221
@Chromosome_4272839_1_0_1_0_0_1:0:0_0:0:0_12e4/1
TACCCGGACGAATCAGTACCTGGGTCACATAACCATCGCTCGGCGCACGCACTATCGTCTGCTCAAGGTTCTATTTTGCTTCCGCGAGCTGTGCTTTCAGGCTGGCGATTTGAGAATGTTCACCCAACACCAGGCTATCCAGCTGGCTCT
+
2222240335121432422131442225227475232402022/13332332252233341/232313003121223756113422222//03322.42232222131226424222032372101541232653224121327261222
@Chromosome_1415221_1_0_1_0_0_4:1:0_0:0:0_12e5/1
TTGTCTCGTATGCCTGTTTTCCCGGACAGTAATTTACTGTTGGTACCAGCAATCGACACCGTTAATAGATTACCTATCCTGCTCTATCAGAACCAATTTGCAGATACGCGCATTTTGCTTACGATAAGCGATCAGCATATCCGTGGGGCA
+
212023652222223303541122223222334133423214254/3/2425434432332./13523251442222222124332300323354223231312042033312240413/132322222461322622242035030224
@Chromosome_564129_1_0_1_0_0_3:0:0_0:0:0_12e6/1
AAACCGGTAACTCTCAACCTTTCAAGGCCATGTGTCAGATCAAGTCGCGACTAATAAAAATACGTCCCTCATTACCGCGCCTTAACCCATTCCGCCACTTCCACCCACTCACCGCGAAAGTCAACTTTTTCCGCTTTTTTCTCAAGCTGA
+
4022012242523363111242121/33.4111331322222212/34043202224025343232302223120132262423024634434335252312124203701.22232341203342252212242332321252142562
@Chromosome_741506_1_1_0_0_0_1:0:0_0:0:0_12e7/1
TATCCTCCGGGTGTGCTGTGCGTTGTTCCGGGTGAAATCTGGGGTGGTGCTGTTCTGCGTTACTTCAGCGCTCTGGAAGAAGGGATCAACCTATTGCCAGGTTTTGCACCGGAGCTTCAGGGTGTCTATATCGAAGAACATGATGGTCGT
+
32102352122340242423222221202320244234532351204225254352422252422352213224210214231123256423244305213214347352212222221103251042121023742/2252312-3811
@Chromosome_2813322_1_0_1_0_0_4:0:0_0:0:0_12e8/1
CCCGATGCATCCGTTAAGCGTCCAGCGGTTCGTAAAAATGGGTTACCCCTTTACTCAGTAACGCCGGGCGCAGCCGATGATTGTAGATGATGTAGCGACAAAGGCGAGCCGTGGCGCTAAATCGGGCATGAAAATCATCAGGTACAGCTT
+
223202112352161.331524230135232322330102540320432252041023222/4420122334244002302224343422/73021303244102431320026251253234523125645233043733426232423
@Chromosome_1376421_1_1_0_0_0_4:0:0_0:0:0_12e9/1
CCAATTGCCGGTGCTGTTCAGTATTTTGCACCCACACCGCCGCCAGTTCCAACGCGATATCAGCATCTCCGGCATACTCCCAGTCGATGAGTTTTAACCCTGACGAGCTATGCACTAAATTTCCGGCGTGGACATCCATATGCAATGGAC
+
2124234523221212134222563211345/232332011342443222413152315222702344222423034040022223222/2551221445424216562274341324016222325/4122124221/32432122231
@Chromosome_618289_1_0_1_0_0_3:0:0_0:0:0_12ea/1
CGAGTAAAGTTGGCGGCATAAAACCACCAGAAATTATGATCCTATGTCTCCTTGTAAACTTCTGCCATTTTGTGTGGCCCTTGCGCTAACCGGTTGTTCACTGGCACCGGATTATCAGCGTCCGGCAATCCCCGTGCCGCAGCAGTTCTC
+
1282224322431122234013222312300253243228204/-433251544232123211251221212223203221144222103243253524262512221/0424422/203314422353022332343.23223222244
@Chromosome_1037606_1_1_0_0_0_1:0:0_0:0:0_12eb/1
GCAAATCTTCCCCCAGAGAATTATCCATTAGTCGGAACAGTTCGTATTCTCGCGGTGCCCAAAGCATTAGTCCCGGCCCGACCATCGCCAGTAACTGATCGCTGCGCGAATCTTTCAGCATGCTGCGTAAACAGAAGTTACCGTGAATCA
+
12282/322635413220217332231222231332641132203214/23235242222422022204362533423241222111522242332248335773222153214012233462232222522244001224322421232
@Chromosome_51269_1_0_1_0_0_2:1:0_0:0:0_12ec/1
ACCGGGCGTCTGGCACTGGAAAGTTTAGGTCTGGGGCCGTATGAAGCGCGAGAACGTGCCGATGTGTTCCGCCGCCTTAATATTCAGATGGTGGAAGAGATGACAAAGGTTGAGAACGACACCAAAGCCCGCGCGGCGGTCTATAAACGC
+
125144463024323232/4-22354343542220233424261224244212255122420554422/142144420252225420522210-42233521035022323/055501320242112211082/5/40341243335204
@Chromosome_3541801_1_0_1_0_0_1:0:0_0:0:0_12ed/1
CATTTTTTTTGTTGTTTATCATAAGCAAACAAAGGAGAACCACTATCCCCAGGGGCTCCATAGTCAGGTAAAGGGCCGTTTACAGGATTATAAGTTTGCCCGGGATTAGAGACTATTGTTGCATCAGATATCAGAGGAACTCCTGTGGGT
+
214135242504241.2212533224244211440224263012222525222/42332241015232142103222715122803216252222266242131//15220/45622426142.27222252132252312244226203
@Chromosome_668116_1_1_0_0_0_2:0:0_0:0:0_12ee/1
ATTAACGACCTGGATGCCAAACGCATCGATATTCTGCTGGAGCAACCCGCCTATGCTGGTTTGCCAATCGCCGGCGCGTTAAACGCAGAGTTGGATCGCGCCCAAATGTGTTCGCCAGAAGAGATGCCACACGACGTGGTGACAATGAAC
+
2134/22413522221412235332223136332252441220021232422242234123252325-3212-3220222/02141024212324462242420416123321035232303201.12413/213534422212234223
@Chromosome_877894_1_0_1_0_0_2:0:0_0:0:0_12ef/1
GGTGGTCGATGAATCTCATGTCACCATTCCGCAAATTGGCGGCATGTATCGCGGTGACCGGGCGCGTAAAGAGACACTGGTGGAGTGCGGCTTCCGCCTGCCATCAGCGCTGGATAACCGTCCGCTTAAGTTTGAAGAGTTCGAAGCATT
+
/6210232244232401202250002232442422220/21223522602323542524057222313222/410233335232221132352323100222/332312353/222222223.222332444513422221313374301
@Chromosome_4418681_1_1_0_0_0_1:0:0_0:0:0_12f0/1
TGCTTCTTCACCATTGGTTTTTTTGTCTTTGGCCCGCCGATGTTAATCGGCATGGCGGCGGCAGAGTGTTCCCACAAAGAGGCGGCAGGGGCGGCGACGGGGTTTGTCGGCTTGTTTGCTTATCTGGGGGCGTCGCTTGCTGGTTGGCCG
+
24/222212233312222144152655722322212351443254422342.4223621344/2521267322235045631/23223221022/225554431.4.324220225142204242222222243322545/232124231
@Chromosome_5112987_1_0_1_0_0_5:0:0_0:0:0_12f1/1
CCAGCTTTTCACGCTCTATCGCGATGACCGCATCCGGTGCGCGGGCGACAAAGCCTTCATTCGCCAGCTTGTTCTCGATACCGCTGATTTCACCTTCAATCTTCGCCACTTCTGTCGCCAGCCGCGCCAGCTCATCTTCTTTGTTGATGA
+
3171332024223222742225/132822532122036/5321152222121/32213322433303020233714.036412042/1322221222032342235437222421220430223311252221342231520231.1333
@rand_0_0_0_0_1_1_0:0:0_0:0:0_ef/1
CGTTTGGCTCTGTTAGTCTGAGTACAGTAATGGCTCCCCAAGATACTCCACGTGAAGGGGATCAAAAAGAACGTTTGACATAAATTGCCGCGACATTGTCACCCGTTCCGGAACCTGATTGACGCGAATACAAATAGATGCCCAACCAGA
+
.24522531/322320423510/131512232212232232242.420/225630322222120722123/202446424222222260252412245242258250232232351344412423221.202241046204320554416
@Chromosome_2667027_1_1_0_0_0_7:0:0_0:0:0_12f3/1
CGGCAAAGGCATAGCTTTCCTTGATAGCCTGCGCCTGCGCACCGGAGGTAAATAGAGAGATAAACAGCAGCAGTATGCGCACAATCATCTGCAACGGATTTACTTTTACTCATCATTAGCCGCAATCCGGCATGCTTTCACTATCAATAA
+
22211432.6222222724/002231314631231342162133311220423114350623642422452544252213022023222002315355412325453242024621041220252211533/242122212222213402
@Chromosome_4474335_1_0_1_0_0_7:0:0_0:0:0_12f4/1
ATCACCAAAGAACATCCAGCGCCGGTTCTCTTCCATGGCATGCAACATATCCTGTGGCTGGCAGGTGAGGGGGTAAACCACCCCACCGAGAAGCATCCTGCCGATTTTCGCTTCGGGGAGCAGGCTGTGACAGGCTTTAACAGCGCGCGC
+
7235211/38110214222265322412152152432222214344212532251123253122422312233320.220225423213243/343122242-43222243422320242416142211225243454515121331243
@Chromosome_4887691_1_0_1_0_0_6:0:0_0:0:0_12f5/1
ACTCGTGTTAATGCCACCGGTTTGATCTCCGGCATATCGCTGGCCCCCGCGCCAATCAATGCACGCAGAGATTCTCGCGTTTCGGTGATTTGGCCGTTGTGGGCACCAATTTGTTTATCGACCGCCAGAATCTGTGCCCGCGCGCCGTGG
+
253225/22241212213214320122222426422033221242322232520/3.61134020472222222243223014023253154224553230234,223222524424/21412261222452572202220.32231542
@Chromosome_1073354_1_0_1_0_0_3:0:0_0:0:0_12f6/1
ATAAGGGATACGAATTCCCTGATTTTCTAATTGCTCCAGCAACACCTGTTGGTTATTTACACGAAATGCCTGTCCCTGCCAGTTAATATCTACATTTGCGTCCGGTTGGTGCGTGATGTTGGCGGTATCATCAGCGGCAGCTGCGCCGTA
+
3121243302252252431/24022133222321241326422520522223250222222123051012232112314/443/2/0312254231112113232635445243240143114241255623353332320422222144
@Chromosome_2576319_1_1_0_0_0_0:0:0_0:0:0_12f7/1
GCAGGCGCTGGAAGAAGAGGGTGTGGTGACGCGTTCGCGCGGTTACGGCACGCAGATCAACAACATCTTCGAATACTCGTTGAAAGAAGCGCGAGGTTTTTCTCAGCAGGTGGTATTGCGCGGGAAAAAGCCCGATACGCTATGGGTTAA
+
21220521/2326614233132322/242243123085424201424/22021122212111332302562112332322-22223223224.14520251225512752243012/232323322222224421322213622552220
@Chromosome_2560663_1_1_0_0_0_5:0:0_0:0:0_12f8/1
ACCGTCATCGTTCTGGCCATTTTACGCCCGTCTGTAAGTAAAAATCTTACATCAGTGTATGTCATAAACCGGATAGCGTCACGAAAGTATTAGAAGATATTTTGGCACATGAAGATGCTCAGGAGGATAAGTATGGGCTGGGAAACAAAG
+
5623442213321216224251/123442121321/133532242422422222.3185322242222322603161205223303303032322052330424232241234252427222214112/212014213531223333243
@Chromosome_1084625_1_1_0_0_0_4:0:0_0:0:0_12f9/1
CAAAGCGATGCAGGCCAACTAGTGGGCGTTCACTATGAGGTTTCCGGCCACTCCATCCGCTTACGTCACGCAGTGAGTGCAGATGTTAGTTTTGCGACTTTAACGCAAGTTGTCGCTGCCGACTGGGTAGAAGCGGAGCAACTCTTTGGC
+
265427422/43025222023023-220344322321122225122132215414524411232425/1232310/113422330230004233244252110432/241235523102254221325232/3133232322342/441/
@Chromosome_336579_1_0_1_0_0_4:0:0_0:0:0_12fa/1
TGAAGTTAAACGAAGGCTGCCAGCTGTCATAGGAACGATGGCCTCTTTGTGAGGGCACTGAGTGCAGTTATCTGTTCGCGTTACTCTAACTGGCACTCGAACGTCGGCGACGGTGTTACCGGTGGATCAGACTGTTCCTGTGGCGTAAAC
+
52255.2562432246144222211412203224/2222731122222423166323.225/23252034226325343243224220534/4322623223224035223414152502362400121133113222437512232653
@Chromosome_966396_1_1_0_0_0_1:0:0_0:0:0_12fb/1
AGATCTTCCTGATTTATTACGGGCCGGGCCAGTTTCCGACTTTGCAGGAGTATCCGGCACTGTGGCATTTGTTGTCAGAACCCTGGTTATGTGCGCTGATTGCGTTATCGCTGAACAGTGCGGCGTATACCACGCAGCTGTTTTACGGTG
+
164222203123401241246222052242218327322034200.2031410121134.552323623132613345/2222243202/21211345140136453300226122224452316211322/01622222512/102335
@Chromosome_2348596_1_0_1_0_0_2:0:0_0:0:0_12fc/1
CCAGCGCACTCTCCACATAACCCAGCGCGCCCATAGCATTAGAACCGCCAACCGGAATGACATACGGGCGAAAGCCTTGTGCTTCGACTCGCGTCGCCAGCTCTTCCAGTTGGGCATTGGGATCTGTCAGTGCGTCACACATTTCAATCT
+
42621633322203355324603244222324424412/4422023526242230322204214523543122152323430223635132123422704214422133/4224212206322224221254/304/0243222222234
@Chromosome_1384243_1_0_1_0_0_4:0:0_0:0:0_12fd/1
GCCTCCCGGACCACCAGGCTGTCATACTCACGGACAAAGGTTTTAACTGCCAGACGACGGGCGGGCGGCGTGGCGATAACCGACAGGTCACGCATTCCGCTCAGTGCCATATTCAGCGTGCGTGGGATCGGCGTTGCAGCAAGCGTCAGA
+
5213205221114/2232322542054522223335232223222431502222143333240432053244030434222235224430422252332221213217211456221142511141245021232244/35462322134
@Chromosome_2684903_1_1_0_0_0_4:0:0_0:0:0_12fe/1
AACGCTAGTATCGCCACCGATGCATACGCTACTGCGTATCGCCTCGATCCGAAAAACAGCGATGCCGCACAGGGTTATGCTGAAGCGTTGACACGTTCATCTGGTCCCAACGACAACCGCCTCGGTGGTGAAGTGCTGCGCCAGTTGTTG
+
222254/32233130500122.321232/4/21123422425--4232512.344144223020114204123223642331215/3423222313543263234143313413232132442222242111214263322222120250
@Chromosome_5110907_1_0_1_0_0_1:0:0_0:0:0_12ff/1
AGACGATGACGGGGTTCGCCACTAATTAATTGATTAAAATGCCCGATAGCACACACTAGCGGGCATTTTTGTAGAGTTCGCGTAGCATCCGCACTTCACAATCTACATGGCCCGTGCAGCCAAGTGCATAGTCGATATGTTGAAAACCTA
+
2222203214.2241.42/236132331422,2420453010111322/4741220525412526221242234225422122100142323034/025/21252221221000421300223352/2251522/02221214322/134
@Chromosome_1380443_1_1_0_0_0_2:0:0_0:0:0_1300/1
ACCACCCAGCGCCCCCACAACAGTGGCGACATCTTTACCGCGACCACCGCCAAACTGATGCCCTATCACGCCGCCAGCAACAGCTCCGAGCACCGACCCGGTAATGCGATTTTCATCCTGCACCGGTCTACGATGGGTCACTGTGACGTT
+
44523243/2422213522224135223221122512222431241232450241342242543122413232405275125222232042243425214322242342302200152/3252/3224252222222115222/332/31
@Chromosome_461215_1_1_0_0_0_2:0:0_0:0:0_1301/1
GTTGCTCAACTCTTCTTTAATACGTTCGTTGATCAGTACGTTCGCATCGACCGCCACCGCAAGGCTTAAGACGATACCCGCGATACCTGGCATACTCAGCGTTGCGCCTGGCAACAGCGACATAATGCCGACGATTAAGATCCAGTTGGC
+
012534203123312121641023/5512235222512152842224304226313330142313223432231542235221204122525072222242333222332324.31204221300/324222054222412222113302
@Chromosome_4097355_1_1_0_0_0_2:0:0_0:0:0_1302/1
CTTTCTGCCCGGTGGCGTCGTACCAGACATGCAGGTTATTGGCCTGCGTTCCCAGCTTACCGCTCTGGTCGGTCATATCCGCTGGCAGCGAGAAACTTAACTTGCCATCAAGCAGGTTGACGGGATTCCCGGTAGCGTTACTTTCCGCGA
+
0/33332130222232312351125312034122222222220002222352351342320232523422322020/314331124413442232623322.31242216335.253232222044634124152422002225023224
@Chromosome_2389008_1_0_1_0_0_1:0:0_0:0:0_1303/1
TGATAGCGAATATGCAGCAATCTTTGTTCCTGGTGGTCATGGCACACTTATTGGTTTACCTGAAAGCCAGGACGTAGCTGCCGCTTTACAGTGGGCAATCAAAAATGACCGTTTTGTTATCTCCCTTTGCCCCGGCCCGGCGGCTTTTCT
+
242332212212522126242242324432/24320326225542242020/636225124242/5232262432424143133321124222146223/2623736623423,3324420,53213434422132222313242512/3
@Chromosome_1700534_1_1_0_0_0_5:0:0_0:0:0_1304/1
GGTACCTGACTCTTTCTGTTTTCAGGCTAACCGGGAATCAGATAGACGAAGGCCCCGACCGATATTTCTATCAACCGAGGCCAACGATTGAACCTAGCAATTCAGATCTTAGCCTCTTACCCGCCATCCGGCAAGGAGAAAGGCTATGAA
+
3224022131012./6002224242321342212422675121.3246120255222522222330332324753342230211/234/302122734/12.42/135312332232223322220232202233322344424024422
@Chromosome_1076815_1_1_0_0_0_4:0:0_0:0:0_1305/1
CCGCTAGTTCTTCAATGCCTTCGGCAACGAAATCATATACGCTACCCTCAACGTTACGCGGCGGATCCTGTTGCAGACGGGCTACAATCAAATCTTGCTCGTAAATAATGCGACCGTCATCAAGCCCTTGTTCACGGTTGAGGATTTTCA
+
4222324223232151214323/36/08313113321452632322313133333313532122352203126432412.21102412203224461/2128291251222105454212023253120234152550122222213223
@Chromosome_4205952_1_1_0_0_0_4:0:0_0:0:0_1306/1
GCGAAAACCCGGCCAGCACCACGCTTTGGCTGGATGTTGGCCCGAGCAGTGGACTGGATCTGAACTATCAGACCCTGAATGTGAAGAATGACCTGTCACACTTCCCGGTGCCATTCTTTGATCCGCGCGATAACCGCACCAACACCTTGC
+
271622222/122132220/0223244420/123/4123433414513212242631152330455327222221242022322322611342232211442414243314325226023354213073123354542362024135422
@Chromosome_2384080_1_1_0_0_0_5:0:0_0:0:0_1307/1
TCAGCGGAAGCCCAGGAATCGCCACCCCTTTCAACTAACATATCGGTATAAGCTGCGGCATCATAAGTAACCCCGTAGTTACGGCATAGTCAAATGATCCTAACTCGTTATGTTTAAAACCGGCGAAGGTTAAACGGGTTTTTTCTTGGT
+
2331343641/51/244244152222344236/33254424/24222230222325/132252320524243121221322422321203230222433212232010331032032320533232/27052.52434153122342224
@Chromosome_380516_1_0_1_0_0_8:0:0_0:0:0_1308/1
CTTCGCGAAATGTCGTCTATTCCGGAGACAGGCGCGCCCATTAGGGAGGCGCTTGCGCATGGATTATTATTACACATTAAAAATATCTACCCTGTTTTTCCTGAATCACTGGTGATGTTATTGCGCTCTGTTATGGACGAAAAAACATAC
+
2103222342323013034502512232370231525.23214230325020/442114222320/2434226256413413131220/4113222124743203153225243041540125442354441244102261622222142
@Chromosome_1661329_1_0_1_0_0_2:0:1_0:0:0_1309/1
TGATCAGCGGACGACTGAGTGAGCTGACCCAGGGGCAAGGCGGGTAAAGGCAACGCGGTGCTAAATTTTGGCCCAGGAAAATTAAGCATGGATAACAGCCAGCTGCCTCTGCAGTTGACCGGTGAAGCGAAACAGGCGGACCTCATTTTA
+
523225353221213202221250257222325111202330222322/22523355412443224242234263222.31221374235216162322540224321331400044334110122372250302112124022235352
@rand_0_0_0_0_1_1_0:0:0_0:0:0_f0/1
CCCACCTCCGTTTGAGGTCAATAACGTTTTTTCGGGGACTCACGGGTTCTACAACATCGGGTGCGATAGAGATCGTAGGAGTGGTATTCTAATGAGGATACGTAGCCCCCTATACCTCTCAAGGGTAGTGAGATAAAGTTAAATCCTAAG
+
11230222022520203411323521325133/351/1/12223231214352/702422/32322216212222251520022422321122224/11361032234221221202043452030110232322342330313201042
@Chromosome_1746898_1_0_1_0_0_2:0:0_0:0:0_130b/1
TTTGCGCGGGTGTTACGCGAGCTGGGGTTTAACGTTCGCAGCTTGTTAGGGCGCGTAGTGTTATCAAATCCGCCAGCATTACCGCCGCGCACCCATCGTTTGCTGTTGGTGGAACTGGAAGAGGATAAATGGATTGCTGATGTCGGTTTC
+
22345172//123224312224120022242344632434242222231023435433262.006271234352122052416125322101512432152332102/22336046224432323439.323442303.23542323224
@Chromosome_964141_1_0_1_0_0_1:0:0_0:0:0_130c/1
GGCATGATGCTGCGCTTTGTACTGCGTTCTGAAACCAAACTGGCACAACTGCGTAAGGCGCTGCCGTGGTTACAGGAATAACTACCGCAACTGAAAGTTATTACCGTCAATATTCAGCCGGTACATATGGCGATTATGGAAGGGGAGACG
+
2132225535224322122222301422325261332132.6145331242/2233302/2304226221230/22232124.51224222332512/1415153342322/23422402432321211542321612262022212213
@Chromosome_279634_1_0_1_0_0_6:0:0_0:0:0_130d/1
CATAATCTTCAACTCCAGCTCATCCGGCACTTCGTTAAACGACAGAACATGCAGCCCCGGCGCAAACAACCTTGCATAAAGCGCCAGCAGAGGGGGCAGCTGCGGTGGCACCAGCAGCACCGGGTCTTTCCCCGCCGCTTGCATCTGCTC
+
552223222440322222321/4023212.53262323360230203122101515223135322/2220340/423/2/4422642640425325253222042215232332452256720312622242/24332032121203234
@Chromosome_4768500_1_0_1_0_0_5:0:0_0:0:0_130e/1
TCGTATGAAGTTCAACCGTTCTCTACTGCGCGAAGAAATCGAAGGTTCCGGGATCCTGAGCAAAGACGACATCATTGAGGTTCTGAAAAAGCTCATCGATATCCGTAACGGTAAAGGCGAAGTCGATGATATCGACCACCTCCGCAACCG
+
23232522344243342.232/52012133222231433432123432243121/513335523424125053,1223432/2222244112103132331531312162222222132442224232641123402206246251/531
@Chromosome_1404766_1_1_0_0_0_2:1:0_0:0:0_130f/1
AAGTTCGCGCAACCCAGCTGGCAGGCATTCGCGCCGCCGTGCTCTGGCACCAGGTCGGCGGCGGACGTCTGCAACTGATGTTTTCTCCTAATCGCCTGACCACTCAGGCAAAACAAATTCTTGCTCAATTAACCCCGGAGTTGTGATCTA
+
00322535116314324212531212263242134/2275202245545132122333622333213462024/1042415/613111423233432211/2230/4227534222121112/022066220452532115223121232
@Chromosome_55422_1_1_0_0_0_5:0:0_0:0:0_1310/1
CGTGACGCCCTGACTCGCCTGAACAAAGGTCAAATGAGTGCACCGGTTCACTCTTCATTCGGCTGGCATTTAGTCGAACTACTGGATACCCGTAATGTCGATAAGACCGACGCTGCGCAGAAAGATCGTGCATACCACATGCTAATGAAC
+
,32231142222244223434340331242432143/24212022343202421213222230531522244124522432523134/2412232232012211224124352226441223842143112.526232123412225283
@Chromosome_3425669_1_0_1_0_0_1:0:0_0:0:0_1311/1
TCAGCATAATGCTGACCTGGTGAAGGAATCCGTCTCTGATAAAGATTTAAAGGTCAGGACAGTACGTATGTGGCTTCTGATGCGCAAGCTGAAGAAAAATGAGCATGGAGAATAATATGAATTTTTTAATGCGCGCTATATTCAGTCTGC
+
53403332120430222230241242342323023311223/23640024421262123312221023022431122224252235022221222234202233/242225321031/4222414322/2232302422132254/1212
@Chromosome_84660_1_0_1_0_0_6:0:0_0:0:0_1312/1
TTTATGTTTCCCGAATTTTACTCATTTTGCTTTTTCTTATTTTATATGCATGATAAATCATATTCTTCAGGATTGTATCTCTGCATTCCAACAAGGGAAAGGGAGTTAAGTGTGACAGTGGAGTTACGTATGCCAGAGGTACAAACTGAT
+
115321143462020541/42712231321222220732425263335315022222103752232/22522313411343222011231312244200222241434441.35423243835322321/14363422222225132222
@Chromosome_2789949_1_0_1_0_0_1:0:0_0:0:0_1313/1
TTGCCCCCGGAAGCGCGGTAATACCTTCGGTTTCCGTGGCCTCGATTTGCTCCAGACGCGTAAACTCGGCGGCAATATCAGCCTCGGATTTGCCCGTCATAAAATGGCGCAGAGAGGTGATCGCCTGTTTACCGTGAATGAAAGCCAGCA
+
727122/5-1550206143920/2.532417153222122210232314421/144543223222.32203321222534215/12-2112324033332120433302722331535603/382401122025621525233423.613
@Chromosome_483445_1_0_1_0_0_2:0:0_0:0:0_1314/1
ATCTGCTGGCTCAAACGACGGGTCATGCCCATGAAGCCCAGCGCATACAGCGGCATAAAGGCAACGAAGAAGCCGATGATCCAGAACCAGAACGCGCGTTTACCCCAGGTTTCATTCAGTCTGAAACCGAAGGCTTTACGCCACCAGTAG
+
334302240//2221434232235230124222755242133244402211222112246323342311336214222224100/3.172120330302432223224134123620232253/2.1221224232322233222222.4
@Chromosome_4389644_1_1_0_0_0_2:0:0_0:0:0_1315/1
TGGGCTTGTCTCGGCGCCAGGTATACGTTCTGATCAGGCGTGCCCGGCAAGGCAGCGGCCTCGTGACGGATCTTGTGCCCGGCCAGTCCGGTGGAGGTAAAGGTAAGGGGCGCTTGCCGGAACCGGTCGAGCGCGTCATCCACGAGCTAC
+
02/5142050.32121216322372/23235435433223722322432122223611412204224311123323212334222223241425625283223144250013034222314430.2223322322323443312210560
@Chromosome_2284343_1_0_1_0_0_3:0:0_0:0:0_1316/1
GTCGCCCTGCCACTGGTTATCCCAGCCCTCGCGCTTCACTTTAATGTACGGCGGGTCCGTGACTATCAGGTCAACAGAATTTTCGGGTAACGACCGGATAAATTCCAGGCAGTCGGCGTTGATTAACTCACAACTGGATATTTTTACAGT
+
202244204313342443225223533.220353223124233212/332232220311143622432322244022361202243422234231323342/3213151502252132242/033224214326233413/244212233
@Chromosome_5082381_1_0_1_0_0_3:0:0_0:0:0_1317/1
AACTGATGACATCTTTCGGTTTCTCCCTCGACGTGCGTGAACCGCTTACCCGTTTTTCGGTGGCGATGCAGCAAATCGTCGCCATTTGCCTGGCTATCGATCTCTCCGCCAAAGTGCTGATCCTCGATGAACCCACCGCCAGCCTCGACA
+
/1/532153432214217212412221321342210321332724423222452413183323642403442240041255222243321///325402/3/233142221262333202414142222243132321224234224053
@Chromosome_1533570_1_1_0_0_0_4:0:0_0:0:0_1318/1
CATGTTTGTATAACCAACACGGGCAGATTTAATCAGATTAACAGTGCAGATCCGGTCATTCCCCATGCTGTTCATGATGGCAACCTGAAACGGCAGTGTTTCCCACCGCCCCGGGGTATAAGACGACTGTTTAGGAAGGTATTAATGTTT
+
0222202412214227143-23322/3345224314400/233332125002425260042222225225/25202132.62223013221342224/22440.1222443626/2/563232323432222322256523202241232
@Chromosome_4862999_1_1_0_0_0_3:0:0_0:0:0_1319/1
ATCGGCTCTTTTCAGAGGAATTGTTTGATGGCTACCCTCACCACTGACGTGGTTCTTCTTCGCTGGCAACTTCTTAGTGCCGTAATGATGTGTCTGGCCAGCACACTCAACATCCGTTTTCGTCGGTCTGATTACGTCGGGCTTGCGGTG
+
231322/07134422232121212602512023532721204.53525200432222224223/342225332303112222212301015/2024313223252442302/41112232123332422123524241232444/03443
@Chromosome_816727_1_0_1_0_0_3:0:0_0:0:0_131a/1
CTTGCGGCAAGTCATCGTGCGTCAGGGCGAACTTCCATACGGCGTTAACTTGTTGCGCCGTTTCAGCCAGAGAAGCGACTTGTGTGAAAGTCGGACGCTGTTCCGGCGGCAGGGTTAGCGCCCAGTTAGACGTGCGAATGACATGCCCGG
+
2244342222/431321222223331302223231212305032230129222123212314320202251011/3412423203222202.20263432335032365134225323/32452023522.44342423/.425222203
@Chromosome_2601520_1_0_1_0_0_0:0:0_0:0:0_131b/1
CCGTGGAGCTATCGCGGCGTTATTCATCCCGACACCGATCCGATTCTGCTAACGTTGATAGACACATTAGCGGGTGACGGATTCGGTAAACTTGCCCCTTCTACGCCACAACCTCCTCTGCCAAAAGATGTCACCTGCGAACTGGAACGT
+
520324013/22220/13341421640352122364232223413225302625235231524-32152515253252241524241332204240220224212105032245312222122433324214022/20363522222203
@Chromosome_5082087_1_0_1_0_0_3:0:0_0:0:0_131c/1
TCAGCCTGCGCCGTGTCGAAATCATGGCGCTGCTCGGTGACAACGGGGCGGGAAAATCGACGCTAATCAAAGCATTAGCCGGTGTATACCACGCCGATCGCGGCACCATCTGGCTGGAAGGCCAGGCTATCTCACCGAAAAATACCGCCC
+
122842.152224/0261043331120423230145.223234423333523036102114232/4213531234422212242230133141/323261423422222503221533322123443/22232/4.253222/2225216
@Chromosome_3354726_1_0_1_0_0_3:0:0_0:0:0_131d/1
GTTTAAATGACACTACCTGTCTGACCGGATACCAGTAACTTACCCATCGCCAGCCGTCAAACTCTGGTGTACTGCTGGTTTGCATATTGATATCTGCATCGCCGCTCACCAGCTGCAAGAGAAACCATTTTCGTTTTTGGCCGATACAAA
+
53333.327464632431133122123014442041224222234/623342111032123220332242233461.53130133111.33257432462324513263225131422.211242242101112263521/3323522/1
@Chromosome_2287911_1_0_1_0_0_3:0:0_0:0:0_131e/1
CGGGGCAATTTCAGGGGTCAGTAGTGCTCTCACGGTCACCTCAATCAACGGTATCGAGCAGCTTTAACAGCTCAGGGAATCGGGATTCGAAGAAATGCGGCTGCCTCTCGCGCGGATTTGCGGGACTGGTGATGTTCTTGCCGAACATCC
+
012446322442434042162314320336413246413235242502/1424232/2257/20/2033/1423123141/4245422332233311-231311/4322/2131510032233322623252415222232231123032
@Chromosome_1760596_1_1_0_0_0_1:0:0_0:0:0_131f/1
GTTACCGCCCATTACCATTACGACGTTAGCGTTTTTGATATCCACCCAGTGGTTGGTCATCGCACCGCGACCAAATGTTGGAGCAAGACTTGCTACCGTTGGTCCGTGTCAGACGCGCGCCTGGTTGTCTACCGCCAGCATCCCGAGAGA
+
425252224422253222/22220326631342333461250/421213232/02/74214322324265133544/2312514022222533244522235223232326212/1230154224327.723634212321212/23104
@Chromosome_1426026_1_0_1_0_0_3:0:0_0:0:0_1320/1
AAGGCTAAAGCGTTTGATAACTATTCTCCGCTTTCCGGGTTTATTCCCGCGCCGGAATTTACCGGCGACCCGCAAAATACAACGCTGGGCCTGAGCGTAAACGGCGAGCAACGTCAGCAAGGTACGACTGCGGACATGATCCATAAAATT
+
855342332220123452030325/31052222232511523430252323204130323244342.04.54422124313220.22152222322330432344022411022/32,04246234133225824222321246221222
@Chromosome_266520_1_0_1_0_0_3:0:0_0:0:0_1321/1
CTCTACGACCCGCTGGGACGGCGAATGGCGAAACGGGTATGGCGGCGGGAGCGTGACCTGACGGGGTGGATGTCGCTGTCGCGTAAACCGGAGGAGACATGGTACGGCTGGGACGGCGACAGGATGACGACGGTAAAGAACGACACCACG
+
462021512225325022/22332132232222220022332042/32212062152454432641332121232253236313232322222221/12132522225423234221232623200322305/12424246031235522
@rand_0_0_0_0_1_1_0:0:0_0:0:0_f1/1
CAGTAAGAGTGGAATGACAGTAATACGCCTATAGGCGAAGCCACGTCTCGGGGGCTAAATACTTGAACTGGATGCTCATACGGATCACTATTGCATCTGCCGTTGAGTAGGTTTCCTGGCGAGAGTGTACCTTGCTGGTATCGTCATTGA
+
42/421042320022624125322403/222311323412141233113222401.064/22425323443214446354523514/2242222524502/3424113332430221226325506222241222332444403432234
@Chromosome_2638990_1_1_0_0_0_3:0:0_0:0:0_1323/1
GCACCGTGACCACCCATTGAGTGACCGCTAATGGCGCAGCGGTCGCTGACATTTAATTGCGACTGAACCAGCGCCGGTAATTCATCGCGCAGATAATCATACATCCGGTATTGCGTCGGCCACGGCGGTTGCGTGGCATTAAGATAAAAG
+
15412223641412335/2226232522024/202723222103145101344424421544243632061202811224454248242.223252/1222554420222423424086.332.3561352242.542260241344311
@Chromosome_347005_1_1_0_0_0_6:0:0_0:0:0_1324/1
AACGCGTTTCGACAGGAAATCCTCATGAATAAATATAAGGCAGTTATTATTGGTTTTTGCAAGGCTGGAAAAACATTAGCCGCCACACTGGCAAAAGGAGGTTGGCGAGTGGCTCTCATCGAACAATCAAATGCAATGTATGGCGGGACC
+
301425310202424225232242445036310312252221424224344132523344032113242222324041222216453/323125213243143343214274,624/45242132.20442/435342222233251022
@Chromosome_3812218_1_0_1_0_0_6:0:0_0:0:0_1325/1
ACTTCATCAGGCATGGCACGTTACCGCGAGAACCAAACGACGCCAGGCAGAACGGCAATGTCATCAGCAGATACGGCGCATAAGATGCATTGCTTTGTGCTACGTTGAACAATGTCGCAGGCTCCACATGCCCCAACAGGCTGCCAAAGG
+
21332/342232425332226712/21432203124410633232322234420021522443123423352022234122233142352421163/30632023355323/20232722382222242221255323442235325/31
@Chromosome_3281817_1_1_0_0_0_3:0:0_0:0:0_1326/1
TGCGGGGAAAGCAGAAATTATCCGTAAAACTGTTGCTGCCGAAATGCCAGCGATGCAGTGTCTGCAACTGGCAAGAGCAGAGCAACGCCGCGGAGCGACGCTGATTGATGGGCAAACGGTAACAGAAAAAGCTCAAAAGCTATGGCAGTA
+
31575223212542532222142532221412262124042352132154324422234023223255/13147434/323241331432222233222113323332222024221422132220234221226402122123455230
@Chromosome_189323_1_0_1_0_0_4:0:0_0:0:0_1327/1
TCTCGCAAAGGTAAAATCCTTTTCGTTGGTACTGAACGCGCTGCAAGCGAAGCGGTGAAAGACGCTGCTCTGAGCTGCGATCAGTTCTTCGTGAACCATCGCGGGCTGGGCGGTATGCAGACTAACTGGAAAACCGTTCGTCAGTCCATC
+
323343232/021-223242423224254.02222225242028233001225226462251235433230332204352112224/12102243/3414333423162234022254244,523222/142304120022227664344
@Chromosome_2799018_1_0_1_0_0_5:0:0_0:0:0_1328/1
CGTGAGCGCGCCGCCACATTACAGTGGTTAATCTGGCAGGTAGGCGGACTGGGGCCGATGCTTGGGCAAAATCATCATTTTAATCCCGCAGCCCCCCAAACCATTCCTCACTCTATTGAACGTTATCAGGTTGAAACTCAGCGTCTTTAT
+
32103512/24415112243122312123321351141226323232413533114214322/2241/412143022/2125422222344231020222232122242122213522214214/223/5224113346.2304223422
@Chromosome_3764576_1_1_0_0_0_3:0:0_0:0:0_1329/1
ACTGATCGATCACTTCATCCTGAAGATCCGTATGGTACGCTTCCTGCGTACACCGGAATTTGATTCGCTGTGCTCCGGCGACCCACTCTGGGCGACGGAAGTGATCGGCGGGATGGGGCTGGACGGTCGTACGCTGGTGACCAAAAACTC
+
23235221033020212223234244732422232122322/4223424422343151322032112142324123313242504312053572/452242/1225223332336232322221212211.422/22/221+53345322
@Chromosome_3855079_1_1_0_0_0_4:0:0_0:0:0_132a/1
CAAATGACGTTGATTGAGAACGATTTCAGTACGCGCTTTTCTTATTGTCGAGGGAGCTAGAAGGGATTTGAATGTCAAAGTGATGAAGATTACTCTTCATCAAAACCAGAGTTAAAGAGGGCGATAACGGCGGCCAGTGCTTCGTCTTCC
+
233301224232010163601213322233334262422/3.52403322211052015132534332.2352542332221552440341341200425126/5134043224552321243462231213252340412314302213
@Chromosome_37154_1_1_0_0_0_5:0:0_0:0:0_132b/1
TAACAACCGTGAGCTTTTACGCCTTTGAGGGGTTAATTCAGGTGGTTCACCCGACGGAGTTTGTCCATCACAGTGCCGTCTTGATTGGCGATGTGATTGTGGGACCCGGTGTCTACATCGGCCCACTCGCCTCACTGCGTGGTGACTACG
+
324222330.22123223216024523423342233224//22/220842241121222-3223320/443243124116223202420/435022254423354254411522214123416254022423122244331342225140
@Chromosome_1942477_1_0_1_0_0_3:0:0_0:0:0_132c/1
GAATTTATGGCTTATGGTTATTGTACGCCTCTGGTCCAATGCACTTGCTGTGATCCGTTGTTCTGTATGCGCCGGGGCTGCTGGTTTTCCTGTATGCGCGCAAAACGCATACATATGATAATGTACTGAACCGTCAGGAAATGGTGCTGA
+
313243031.3213234443124324432025111/2525323333225324030356332322434063431242211514043022234203122211341103331225/0333222/32223211241//336322/02550/342
@Chromosome_3181438_1_0_1_0_0_6:0:0_0:0:0_132d/1
AGCAGCAGCTGCTGAACTGGCTCGTCAACGAAGGTTACTATGATGAAAGCGTTCTTAATCGCTACTCTCGCGACTTTGTCATTACGGTGTTTGCCCACGCACACTCCAGCGGTTTTCGTTTCCAGACATTCCTCGGGTCATGGAAGTTTT
+
4414303224423252342202/422332114422222342022223110240244522024512452332337212324152414002031.2232325342312222312-2233225212/32122222033412210323302441
@Chromosome_1355300_1_1_0_0_0_4:0:0_0:0:0_132e/1
AACCTTTGCCATGCCGGAAGTGCCGCCAGCGCCAAAGCCATCTGAACCTGCCGCGCCTGTCGTCGCTCCATCACCGAAAGCTGCACCGGCAACACCAGCAGCTCCTGCACAACCTGGGCTGTTGAGCCGCTTCTTCGGCGCACTGAAAGC
+
3051434202220522222232513/2412342435243223332543224333033015353724223843332142123212031231231412232222220152212432232122141431443223411023212250227322
@rand_0_0_0_0_1_1_0:0:0_0:0:0_f2/1
AATTCCGCTGCCGGCTTACGTCATGGTTGATGCAATGCTTCTTGGAGAGCATAGCTCGGTTCAGCGTACAGAACTCCGTTCATCCCCTCCCCTCCGGACTCCTCGAAAGCTTCCAAGCACCTCGCCAGCCCGCAACTTTCATCCGGGGGT
+
21212262422455435104101/253533102234122352-1234324325/610/63073214552222134334220523432242334261843525453645120453232231032714314341433322322226131236
@Chromosome_4930089_1_0_1_0_0_3:0:0_0:0:0_1330/1
ATGTTTTTCCAGCGCCATTTTCTTTTGCCGCCAGCCGGTGAGCGCCTCTGCAAAGCGGGAAGCCTGGAAGGGTTTGATCAGGTTATCCACGACACCGTAATGCAGCGAATCTTAAATGGTTGCCGCATCGGCTGCGGAGGAGATGACAAT
+
23432612212243641326123520522222343625364254522524232231033533122/311122/83623302123222.2314332333933/2431222/6222543441352522220121023162143253242221
@Chromosome_3377826_1_1_0_0_0_3:0:0_0:0:0_1331/1
TTAACTGCACTATAACCAGCAAGTTTAACCAAATGATTGTAATGCTTAGCCATTATCTTCTGAAATATCGTTTAAGAGTTCAATATATGCCTGCGCTTTACTCTTAACACTATCATCCTCACCATTGTTAATAATGTGATAGAAACATTG
+
223402554242241232/4122/34332/6/.112250233033265/24533503422221/24-55/14285505502304622452350431113/47.04/23400225140215/1401112/5226330/3042226132742
@Chromosome_1738880_1_1_0_0_0_3:0:0_0:0:0_1332/1
CACCTCCTGACCCACACGCGGTATCGCCGGGTTACCGAATCCGGTGCCTGCCCACGCCTGTACCACACGGCTCCAGCATGAACTGTCCTGGTTTGACGGGTTATAACGGTCCCAGTTGAATTTCACCCGCACGCGGCCATGTTCATCACA
+
7244222441/222227222221/30331143602322621236420424321326232135-23923324211225322022130525140351212425231242221233/63045103/14225363433552-512524112532
@Chromosome_2129785_1_1_0_0_0_3:0:0_0:0:0_1333/1
GGACGAGGTGTTATGGCAAGGCAATGATGCCGATGCCGCTCAGGTCGAACAGGCTTGTCGGGCAGCCCGTGCGGCGTTTCCTCGCTGGGCGCGGCTCTCATTGGCTGAACGTCAGGTCGTTGTCGAACGCTTTGCCGGATTGCTGGAAGG
+
6333032021022251311254/23441551221523244402412421201325123324324321442/2233/026242353403.3233014232123125011352713222524410334223521322352220101421221
@Chromosome_2253465_1_1_0_0_0_4:1:0_0:0:0_1334/1
ACGAAGTTAAAGAGGCGGGCATACTCTTCAAGGTTGGTGATTCCCAACCGCACCCATTTCGGATGCAACCATTGCGGTAGACCGATGTAAATCATAACGCGTGAAGGATCTCTTCCACGCTACGCACACGGGCGATGCGTGGGTAGATAT
+
224212543422433/3302224321322311/234621576212212205/223002454313222034442423230452404723322201222282/40214522442/534434223.615332221444243020422427/35
@rand_0_0_0_0_1_1_0:0:0_0:0:0_f3/1
CATTGAGATCACCCTACAGGGCTTATTATTGTGGTCACGATGACCGTGAAGAGAACCGGGTAACGCGCGATAAACCCTCTTATGCCCTGTACCTCTCGCTGCACCCGCTTGTTAAAAAATTGAGCAAATCCTCAAATATCACATATCACC
+
34312224/3211022232123-23412252512220123333113323/3434323222072304/423311322213/2233222221022223443.23-36223.04462254112002223321011212223222325332202
@Chromosome_538846_1_1_0_0_0_3:0:0_0:0:0_1336/1
ATTCTTTACACCGCAACCCTGAAAAAGTGACTTTCCTATGGCTATGAGTGAACAACCCCAGCCTGTGGCGGGCGCGGCTGCGTCAACGACCAAGGCCCGAACATCGTTTGGTATTTTAGGTGCTATCAGCCTTTCACATCTGCTGAACGA
+
23233243221302322/2212/2421/63105232213/264222502220312272263322231441222/21025252352115/52233232284324423223432226/6222424/3423.621223522233/221531/1
@Chromosome_3106076_1_1_0_0_0_2:0:0_0:0:0_1337/1
TCGTTACGCTTGCCTTGTACCATCTCACCTTCGAGATAGCAGTTGTTGATGCCCGCTTCGCGCAGCCAGTTTGCCTGCTCATGCACACGTTCACGCTTACGCACAAACACAATTGAGCGGGTCGCTTTAGGCTGTTTTAACAGATGCACC
+
44362413/1221224222310112014423232326543202323223375232311.222154243002240461222614143/2622041314225320422130201322224652123.232123410.142220313332134
@Chromosome_3249102_1_1_0_0_0_4:0:0_0:0:0_1338/1
TGCTGCAGTTGCCGAATATGTCCGTGCTGGAACTCGATGCAGGCTCAAGCCCTGCGGGGATCACCGACAAGCTGATTATCGACGCCAATACGCCTGTCGCCCCGGACAACCGTGGTCACTACAGCCAACCGGTAGTGGATTTACCGGAAA
+
53232312411215207423243741523524224312525342235327032010022213240242/3332023120223512253.2325/5256425233240555.222112215114121223223241532/10.12722425
@Chromosome_588148_1_0_1_0_0_2:0:0_0:0:0_1339/1
GTGCCATTGCCAGCGTACCACGGGTATTTTTCAGGCCGTTGTTGGCTTCGTTTTTGATCGGTTCTTTGGTGGCTTTTTGTTTCATGCCCGGTTCAAAACTGCCGCCCTGGATCATAAAGCCGTTGATAACACGGTGGAAAATGGTGTTGT
+
310325321122232222222402224252333222223.2242223123234322255622052246022534/224243224221522213-22353222124242114132223324162332351527634520202.23322232
@Chromosome_965193_1_1_0_0_0_3:0:0_0:0:0_133a/1
AGCACCCCGAAGTGAAAACTGTATCCTATGACAGTTATCAGAATGCCCTTATCGATCTGAAAAATGGTCGTATTGATGGGGTATTTGGTGACACAGCGGTGGTAAACGAATGACTGAAAACCAATCCGCAACTGGGCGTTGCTACTGAAA
+
535553222142500432422234322420222224233175520222231712222027122113122/222222322022225/1134.3264553422513532222234222162222320/1104263/0121064022304221
@Chromosome_1452180_1_1_0_0_0_4:0:0_0:0:0_133b/1
TCACGAGCGATCTGGTCATTGATATGAGTACAACCGATCAGATGGCCATTGCAACGCAACATGACGATGGCTATGCCGCCAGCCGCATCAACGCCTCGGGTCGTATGCTTATCAACGGTAGCGTTCTTTCCAAAGGTGGGCTAATCGATC
+
2122556224403222131221324322425232125/2024233322442223224230225550/3322173225153224235/1/3/1121/2523./223212512224652431202227413232422433332213023222
@Chromosome_4003532_1_0_1_0_0_5:0:0_0:0:0_133c/1
ACCAACTCTCAAAACGGTACTCCTTGTACGCTAAATACCTGCGCGCGTCAAATAGATGCAACACGTTCAGCGTAAAAACATTACCGCTTTTACGGCTGTTTACTCACAGGAAACCAGTCGTGGCGTGATAAACACCACTAACGCGCGTCG
+
466422+332413432/200350711224/20203212432322-02123203241222124531202234/0112221/4221042133422342/12332523230224243213523125622423206242232220242331122
@Chromosome_4046173_1_0_1_0_0_6:0:0_0:0:0_133d/1
TGCCGGGTTTTCGAGAAGACGCGCCAGCTCCGACCGTACGCCCTCGGCCTGGGACTCATCGGCCAGCCAGACATCGCGTTGGTTATGTTGTTGAATCGTGAGGATAACACCCTGCGTCGCCATCTAATCAACAAACGCCTGCGCCACGCG
+
3422226032222242205003222252/12220214224336256222013512242233223261210023220314121/20742241242222312025/5341422446022233223025103331061257220322322134
@Chromosome_2720750_1_1_0_0_0_6:0:0_0:0:0_133e/1
ACTAATGGCGGATTATTTTTTCCGCGTGTCGCTGGCGATGCAAAACAAAACGCTGTTTTTCTCCCTCGATGACACGCTGGTTAATAAAGCCCTGCACACACTGAATAAAAACCGCACGGCAATGGTGGATGTAATACCCACTGATGGCAT
+
16112020234111523206245132622222240753203222323.250421442341143242222222202020322433227531232022415235223570313244522332132250137024/24542222201022145
@Chromosome_4498916_1_0_1_0_0_2:0:0_0:0:0_133f/1
ACGAGCAGAAGCTTCCGAGCAACGTTTCGACTCACGAGCGACACAGACATCACGTTTTTCACTCCTGCTCCCTTCGAGGTATGCCGCGTGTCGTATAAAACTTTCTTTAAGGCTGAGAGTCAACCATCAAAAAGCGGTCAAATTATACGG
+
11032032021121631353303212414323202423/222226052042301136452270222334102323862233221043303410221/4223242332362311312.47213.455030231433434443265302/11
@Chromosome_4549005_1_1_0_0_0_2:0:0_0:0:0_1340/1
GTCAGCTTATCGACCACTACCACCGCGTCGCTCGTTTCGTTGATGATATAACGCACCAGCGCCGAGCCAATAAACCCGGCACCACCTATTATCAGAATTTTTCTCATGAGCGCCAGACTCCTTTGGCATCGACGACATACTGCTGATGGA
+
1232512/12404203242/25251445414-14733232/4014543224256222233223141420142321.3124376424224353412231221221324243402332233523250523532435,230610242222231
@Chromosome_2047916_1_1_0_0_0_1:0:0_0:0:0_1341/1
AACGATCGCGCCATCTCTTATCGTGTCCACCAGGGTTACGATCACCGTGGCGTGGCGCTCTCCGCCGGTGTTCAGCGGATGGTGCGCTCCGACCTCGCATCTTCTGGCGTGATGTTCTCCATTGATACCGAATCCGGCTTTGACCAGGTG
+
52513654122/222157301223123015612504141580122221421312241124353232216142223243333217132125243./22124442/420422342226/024122.41333201324261211442242222
@Chromosome_281576_1_1_0_0_0_1:0:0_0:0:0_1342/1
TGGCGCGAACTCCACCAGCAGCCTTTTAAAGAACGGCATAATCTGCGCGCTGCCGCGTTCGAACATATTGCGATTCTGGTCGTCTTTAATCAGCACGCGTAATCCCTGCGGGACAATCTCCATCTCCAGATTCGCTTCCATATGCGCATC
+
123245224322231225322332003237522310232163321153232233302.222.22202/223.214321223323232133022/04462225253252424522236424531102272263312332522/25232/21
@Chromosome_4074235_1_1_0_0_0_3:0:0_0:0:0_1343/1
CTGGATTTGCTGAGTCTGCATCTGGGTTTGCATCCGCTGCTGGCTGGGTATCTGATACCCCGGCTGGTTAGGGTTGTTGAGAGTTTTAATGGGCTGTGCAAAGCCTACAAACGGCAGGAGTGCCGTAAGAATCAGAAGTCGTTTCATCGC
+
23113324101242023323144243220422202328020522323041222304732/00323251216112/23222432242422213/6222241042004422322222023436/3403122133242402430221233064
@Chromosome_3387869_1_1_0_0_0_3:0:0_0:0:0_1344/1
TCATCCCCGTTTTGGATTCTCCTTGCTATAGGTAGTTTTATCGATAACCAACGTGGTGCACCGTTAAGTAGTACTTTGGATCCTGCTACTGGTGTCGATACTTCGGAATTAGCAAGATTATTTAACCTATTCTCTGCAGCGGTTTACCTT
+
251225242124131513/32421424325535124230225221353/423032131.0424234313232420263224344222422655522312251553224354128234424222365441-2422223362411223/212
@Chromosome_5080450_1_1_0_0_0_6:0:0_0:0:0_1345/1
AGTCGCTTGCATCTCACCATGAAAAATGCAGCTACGGTAATGGATTTTCCTGCTCTGCATACCGTCTTAAAACTGGCGAAAAATGAAAATGAAGACGAAAACAAGCGAAGACATTCGGCGCGAGTTGGCTATAATACTCGGCACTTGTTT
+
241004202443201523411224233232301342054242442541323.32245305624233420213/20142244/132.311344125412346210227523/35253434522/364324610435212052331411422
@rand_0_0_0_0_1_1_0:0:0_0:0:0_f4/1
ACGTGTTCTTCGTCGGGATCCCTTTGAGTGTATCTGCGTAGCACTGCTTTTAAAGCAGTAAGAGCTTTGTGTACATAGTCTTTCAATAGAATCTTCCCTTGGTAGGGTGCCTTTGAGTAAGAGACTGATGCTTAGACGCTCAGATGGTTC
+
3224224/6166.342/02252324/234263131514234567210334222557322612312762305324005102522325413212532204/412431/233241632-2423322402222215665633316222122322
@Chromosome_2474955_1_1_0_0_0_2:0:0_0:0:0_1347/1
AGGCCGGACATGTGTCGCTTCGCAGGGCGTTGTATATGCCCGCAATGGTAGCCACCAGTGAGACTGAGTGGGGACGGGCGTTCCGCGACCGTCTGGCGGCTAACGGCAAGAAAGGAAAGGTGATTCTCGGCGCGATGATGCGCAAGCTGG
+
201023221226313232415323/25/12122221/24./424225461314112122021231222743222324323/201412433221010423433232122222325323324241222423225232213232512232314
@Chromosome_2810017_1_1_0_0_0_4:0:0_0:0:0_1348/1
CATAATCCACATGCGGCGCAATATCTCACCGGGCGTATGAAAGCCGTACCGAAAAACGGGCAAGTGCTTGCGGTTATCGGTATGCTACATGATAAAGATATTGCCGGAACTCTGGCCTGGTTGAAAAGCGTGGTTGATGACTGGTATTGT
+
3012143222421273442215222/1322222242223326023200422222413330243234433242423023/113205/2322624432221245203335223/3404222241102102222/242827622220232302
@Chromosome_4556070_1_1_0_0_0_2:0:0_0:0:0_1349/1
CGAACCTTTTGATGATCAGTCCAACCACAATCGCCCCGAGTGGGATGAACAACGCGCCGCCCATCACCACCAGTGAGCCTATAAGCGTAGGCGAGATCGCCAGTCCGGAGTGGTTATTCAGCACTTCCCAGGTAAAGTTGTTGGCTGAGT
+
/244415520224043236.22033242453124433221303112/3211122223212322322331504112422542211123224125622222/0.220233202250323012312304512722223142220422223422
@Chromosome_2518440_1_1_0_0_0_5:1:0_0:0:0_134a/1
GAAAACCCGGGGAAAATTCCGATCGATTTAATTGAAGTGCGCTCCGCCTATTATCTTGAAGAGGATGATGTGGTGCGCTTCGCGGATCGCCACGGACGGGTGTAAACGTCGCATCAGGCGCTTTTTGTCGGATGCGGCGTGAACGCCGTA
+
22/31021215022204413643200503722041317441225222021123/524425122141425264153010321023733342334221120552132432432132416225524.54153212222272252223253333
@Chromosome_5013208_1_1_0_0_0_1:0:0_0:0:0_134b/1
AAATGAAAACATATGCTACAGAATGGCGCTTATCACGCCATTCTTCGCTGTTAATTCAGTAATTTTTCAGAATTATGCCCGGTCAACGCTAAAGGCGATGACTTCAGCCAGTGTCTCCGCGCCCAGCGCCAACATCACCAGACGATCACC
+
5422./2360213302/5/422.0223215325201225432322522242242202223301144/23235532037122207221431203342625512243223551302410202222220424342142238122224212564
@Chromosome_1433339_1_1_0_0_0_1:0:0_0:0:0_134c/1
TTTGCGCGGCGACCGTTCGCTGACGCTGCGTTTCATTCCACATAATCGCGCACCGCTGGATCGGGGGCGCAAAGAAGTGCTGAAGCATGTGCATCGCCTGTGGGGATTTGATGTGATGCTCGAACAGCAAAACGAAGACGGCAGCATCGA
+
2235413201222/233541352025236444322533/-3035226122121643324354222333222/3234243431263224252/41273551642224131221222322154231434242313232831343/2312216
@Chromosome_1057816_1_0_1_0_0_5:0:0_0:0:0_134d/1
GATATCGGCAAACTTGATCGCGCGCCGTGGGCGATGACCTCGCTGAAAAACTCAATGAAATGGGATGAAGAACGCTTCGGCCTGGATTATGACCTCGACATCTATATGATCGTCGCGGTGGATTTCTTCAACATGGGCGCAATGGAGAAT
+
253153223.2243422221224372/4/3327054314212222210622/232223323142623312251222231343206226240.226022223223823322652043230-153223324222222203452133342002
@Chromosome_1860180_1_1_0_0_0_4:0:0_0:0:0_134e/1
GACGGTTTTTTTCAGGATGCTGGCGATAGTATCCAGGGCTTCATCCCAGCTATTCCGATCGAATTTGCCTTCACCGCGTGTACCCACGCGTTTCATTGGGTAATTCAAGCGATCGGGATGATTAATACGCCGGCGGATGGAGCGACCGCG
+
243.222332412/12122254322022322/264324222/2346321041324252232/212224/15345213230223533324420123423302171222626126/236340223222210323/234.2.42332210014
@Chromosome_3049134_1_0_1_0_0_5:0:0_0:0:0_134f/1
CTTTGTAAAAGGGCCGCCAGTTGGCAGCCCCAGGATTTTTCCGCTAAATAATTCCCGTTGCAGGAAGGCGGCAACTGAGTGAAGCCCCAGGAGCATAGATAACTATGTGACTGGGGTGAACGACCGCAGCCGACGCATCTGCGGCGTGAA
+
024/023232637134402221121531432032224262110422512232245650563221222551104332411334021325312221122122202234212242232011622.22123234113-3221530242253224
@Chromosome_1620311_1_1_0_0_0_4:0:0_0:0:0_1350/1
ATGATGCGCAGATGATAAAGCGCCTAATGTAACGCTTGCTGATCGTGCGCTTCGCCGCCATTTACCGTGATACGACGTTTCTGCCACCATTGACGCCAGTTTTCTGTTTATACTGCAAGAAGTTGGTCGTAACTCTGCTGCGCGCACTTT
+
2221/24/5323132033262/422102.25432052/325316622/422231421624433313322215143323305232/20213412233334112314327.22343221220225232253533224/43421122822026
@Chromosome_341809_1_0_1_0_0_4:0:0_0:0:0_1351/1
GAGCCAGATGCACCAGTGTTTAGCGGTGCCGCCAACACGGGGAGTGAGCGTCCTTCAGCAGGAAACTGGACAGAGAAAGGTAATGGGGTCTACGTGTCGACCTTACCGCTGGGATCTGCCGCGGGTGAGTTGTCTGTGATGCCGCGAATG
+
2402114233263524544223212335/43344225130433224332223330652322222222131023033025322/332123220122232.622221222102411136322212412221/22222423243112145322
@Chromosome_2627795_1_0_1_0_0_4:0:0_0:0:0_1352/1
CGCGCCTTATATCTACGACGAATTGGAGGATCTCCCCTACCGCCAGGTCGGTGTGGTGCTCGGAACAGCAAAAGATTATCGTACTGGCGTAATTAATTAGTATTATCGCTACCGCATTCAAGGAGCTATTAATGCCTATAACAGCGGTAA
+
/5443121223.422213220224.2221241444122321243014003224623164/2214320/4412030324513033230123251.42213302223233323221322522552321323123323327/24/02133245
@Chromosome_3889793_1_1_0_0_0_3:0:0_0:0:0_1353/1
GAGTTGATCACGACCTGTACCTTCAGCGGCAGCTTATCTTTTTCGGTATATAACGCATAAACCGGGCGTGGATCTGACTGATAACGCGGCAGCAGGATCTCCAGCTCACCGTGATTGATCTCGTTGATCTCCCACATCGGCGGCACGTAG
+
2323/332225/2.23520022116221/52143232121122234234/420203332433268451125231321/43/222222233122342212212315326222242/032342132530242222.342222015345-222
@Chromosome_571222_1_0_1_0_0_3:0:0_0:0:0_1354/1
CTTAAAAAGCCGGAGCGGACCCGGTACGTGTGCGTCAGGCGCTGATGGGCGGCTTTGCTTCCTCACGTATTCTGGAAGTTCATGGCGAGCGTATGATTAAACGCACCTTTAATCCGGGCTTCAAAATCGCTCTGCACCAGAAAGATCTCA
+
35/2112.221.2115425323.246612/4445243324123022411120024382451605323422532133224222422232152223442212/3526234333023322226333213332230221452431252854243
@Chromosome_2716114_1_0_1_0_0_3:0:0_0:0:0_1355/1
GTAGCGTCACCACCGCTATTAAGCAGCACAACCGTGGGCGCCAGCGGCTGATTGCTGTTTGCCGCTTTATCCCACGCATATTGCTGAACCTGTGGCATCACCGTGGACTTCAACTGCGCTTTTTTCAGCAACGTCATGGTTAAGACGTTG
+
224452222322412022220431230/013443213121/2622052133523132424221553/43242114321126222535123222314622464445.5232200433422424223232414/112021125401433233
@Chromosome_5197354_1_1_0_0_0_3:0:0_0:0:0_1356/1
ACTTCCCCCAGCCCTTTGATCTCCAGCATGATAAGCGCTTCACGTACCACCGTCCGCGTCACATCAAGCATTTCTGCAATTTCACGCTCCGGCGGCAACCGTTCGCCAGGATTGTACGGCGTCTTTATGATCAGATCGCGGATCATCGCC
+
22321116140322224213232017214024431310325122310242022/4133113206235244433322224022232321452315226121215231150252323245432562214/2142322423/220/./34311
@Chromosome_2405009_1_1_0_0_0_3:1:0_0:0:0_1357/1
ACACCAGACTGAGCATGACAAGACTTTGCCCCTGCAACCATAGCGTCGATAGCTTTTGTTCATGACTGAAGCCGCCGTGCATGCGCATCAGCGCGTGACGCAAGGCCTGAGCCGTTAAGTGGGTTTCAGCATTACAACGCTGCTGCTGGC
+
3143132121446133503221221323022242180223204552123.321/3.111331222572132/3332223112/2224.2125322442064202223125242/23201340524221120244/334032323225412
@Chromosome_4129368_1_0_1_0_0_3:0:0_0:0:0_1358/1
GCTACCGGCGTCCCGTTATCAGCCGTTCCGCTGACTATTCGATTAGCTGGAAGACTTTTTTACTTCCATCCGGTGAGAATGCGATAACATCGTAAGCCTCTTTTCGGGCTCCCATCTCCATTCCAGGGCTTCCTGCTGGCATACCGGAGG
+
042222214534723052222123352823322552221322232312541421222214/2/2222241222/11222541/0344441236434/2333322534/2324525223252/5.21422012323120462321412252
@Chromosome_947120_1_0_1_0_0_5:0:0_0:0:0_1359/1
CATCAGTTGTTCGGCAGCTGGTTCTCTTAATCTTCTGATAACCGGATGGCGCGAAACGTCCTCCGGTTATACGTCATTAATACATCAATTTAATACGGTGCGTCTACGCGTACTTCACATACTCATCTTCCGGGCAACAATCACTCGCCA
+
132241462223,/1/141005253414255123725220.238/22204322510224231232221221431242301632201.2211232121425222233-2022412021332100212.11104126627213/42121526
@Chromosome_2268216_1_0_1_0_0_2:0:0_0:0:0_135a/1
CGGACGACGCCCCAGCATTCTGATCCCCAGCTTAATCACAGGGTGATCACCGCGGTTAACGATAATTCTGGCATTCGGATTTCTGACCGTCGCCCGTTTCAGTCTGGACCGTTCCTTTACCAGCTTCCGTCTCACCCTGGTTTCCCGGGC
+
235224223233132232442303122423232233260202212405/221202252221243/42564212221202172520201201312235/2/5027/2462110332//13202501014332362/242212443212220
@Chromosome_2784843_1_1_0_0_0_3:0:0_0:0:0_135b/1
GTGAGTAACTTAATAGATATGCGATCCCTGAAGATATATCCTGTGATCTACTTCAGGCATTATAACGGAACAATGTGAGTCGCTTTTTTAGTGCAACTCCTATGCATTTTTACTTTCGTCCGAGTTCCGGATGAACCTGCCAGGGAGGCA
+
35422413462303222252131752333532363214130423222350232212341303.5302245311542025432222.62512424315623333235226/2141523142140232423223232221222422243126
@Chromosome_3011938_1_0_1_0_0_2:0:0_0:0:0_135c/1
GCAACTCTGCCCGGTCGGTACATTATTTGTCTGTTATATCCGCGTCTTCTGCGTCCAGCACCACTTCTTCAGGGCGCAGCACACTAATCAGTTTGAAGATCAAACTTAAGCCGTTACCGACGATGGTCGCCAGCGCCATACCTTTTAACT
+
5052635122227201624222944334314422263545322202332.11312//12222/223222233220343221320521530651101132063527223/55233641412427014222420222424135221321322
@Chromosome_3164654_1_1_0_0_0_4:0:0_0:0:0_135d/1
TGGAAGTTATAATGAAAATATATCTTCTTAACACATGGAGCTACTAGCTCATAGTATTTTAAAATTAATTTGTAAGGAAGCTGCATCAGAGACGTATCGCGGTCCTCTTGAAACTTTACAAAAGATGATGTCTGAATGTATATATCAAGA
+
053312321222424124112253122332432222642212322221514424332332262231223262324422352350222/754203102215153520124314422262230972042/2321332221132223420422
@Chromosome_22775_1_1_0_0_0_2:0:0_0:0:0_135e/1
CGAAGCTGGCGACAAAGCTGCTGCACAGAAAGCATTTAACGAAAGGCAACCGATCGTGGACCGTCAGGCTGCTAAAGGTCTGATCCACAAAAACAAAGCTTCACGTCATAAGGCTAACCTGACTGCACAGATCAACAAACTGGCTTAATC
+
114232222/4100241323471244310222332252322523246423101122/423134322222025631315224522123233322233/60430443432430542222131131404002202342222247525272116
@Chromosome_3819108_1_0_1_0_0_3:0:0_0:0:0_135f/1
AATGGATCAAGTAACTCCACAGCCGGAATATCCTGCTGTTCGGCTTGTTCGGCCAATTCACGCAGATGTTCCAGGGTCACCATCCGTTCAACCGGATATTTACTTACCGCCAGACGACGCAGGTAAATAACATGCGCGCCACAACCGAGT
+
514441011223123210422236234215.362426/323112231300245722354/12210336/223173230223/3530204362322532222343/413122242/252332/4264300044-22233746236222222
@Chromosome_1088371_1_0_1_0_0_3:0:0_0:0:0_1360/1
TGCCATTATCGGCATTCATGAAGCTGCGCTCCCGGTGGCACGCCGCCAGGAGCTTGCAGAATGGACTGGCTCTCTTACGCCGAAACAGGAGTTTCCTGCGGAACTTGAGTAGTCTGGCGTTGCAGACGACCAATCTCAGGCAGTAATGCA
+
02232321.323224330301201405212212223202433127330522/2233/21112.64212422220330204242223/3122344055212043522912232312223324022/3202221223032/21305243/10
@Chromosome_5011539_1_0_1_0_0_3:0:0_0:0:0_1361/1
GCGGGAATTGCAGAGAGGTCTGGAACAGCGTGTGCAGCATATGGAAGCCGGTCTTGTCGGCGGCGAACCAGGTGCGCTCGATTTTCATACCGCCGAAGCGACGCACGTTGACGCTACCATCCGGGCGACGGCTCCATGGGCACCCCCACA
+
3514232522331-2652/031222322233341222022024314251641235232221242/2.204/4/54422242242512102-30/6224044.021123/252236322252/32/454212443223222/910,22324
@Chromosome_1487346_1_1_0_0_0_1:0:0_0:0:0_1362/1
TCATTCGTGGCATCGCGATATCACATATCATCAGGTCTGGAGTGAAACCTCCCAGCAACTCAAGGGCATCCACCCCATCTGCCGCCAGTACCGTTGTCGCTCCCAATGAGGAAAACCATGAATCCAGAAGCGAGCGAAATACCTGCTCAT
+
121352852223434100337222212013250252015212354121224432-1232475/2320303532472241222212126/5622322222//43442224.2224522322124522323222121322183325152322
@Chromosome_1292776_1_0_1_0_0_1:0:0_0:0:0_1363/1
CTGTCTGAAGACGCCTCAACCGAAACCGCAATGGTCTTCGGTGAACTGTATCGCCATGGTACTGAGTGGAAGTTTAAAGCTGTTGGCCTGGGTTTTGCCGGTGGTCTGTCAGCGCTTGCTTCCCAGCACGGCGTCAATGTCTAAAAGACG
+
121102622441/24373325253422123/52223/22431245124242223011422432222/65522322224143222423/22422222426221230144442322322252413211413222223332224642033023
@Chromosome_3495927_1_1_0_0_0_2:1:0_0:0:0_1364/1
GAGGTTTATCAACGGGCGATTGCGGCATGTCATAAACAGAGTGAAGAGTGTTATGAAGTGCCGATTCAGCAGAAACGAGATTTCGATATCGACGAACAACGGCGACAGACTGTTCTGCAATCACAAAAACTCAGCCGTAAATTGCAGGAT
+
4322424.52703332211222336221413113223333212221622213123133520342510122225332643335422012310.4021432427223502200232442322353340056642215623332233232223
@Chromosome_1741883_1_1_0_0_0_2:0:0_0:0:0_1365/1
TCCGACGCGTCGTAGTGCCAGAGGGTGATAAGCCCCTCATCTTCACTCTGCGTGAGTTTTCCGGTCAGGTCATAATAATAACGTTGCGTCCGCCCGTCAAAGCCGCCCTGCTGTACCAACCGGTCAAGCGCATCGTAGCTGAAGTCGCTG
+
20323220221342525542232323464113322432425/31243234202322252524422424342362332323312441442362513227722322012223301/204312213211265202643554222023054021
@Chromosome_2898939_1_0_1_0_0_5:0:0_0:0:0_1366/1
ATTCAACATGCTGCTGGCGGTCTTCGATCGGACAGCGTTAATGCTTATCTGCCTGTTCTTTCTCATCCGTATCCGCCTGTTTCGCGAACTGTTGCGCAACTCGGCGCACTCCCGAAAAGAATTGCTCGCCGTTACCGCCATTTCCTCGCT
+
1153.12153132/424232242724242124/2334211504232334124453/432232312454211225222312213/26222222322422215022022223.6422250/3234012224034432253244/23321040
@Chromosome_2606582_1_0_1_0_0_2:0:0_0:0:0_1367/1
GTCCACGCAGAAAATAACGTAAAAATTGATCGCAGCATTCGCGGAAGTTTTTATGATCCGGTGCGCGCATCATCGCTGGAATTTCCGGCATCGAAACGCGGAACTGCTGTTCGGTGAGGATAGCCAGAATGTCATCGGTTTTCAGCGAAA
+
2362222421202202222224/1372624422321-253251252313263052/1523.035411225222423334232546417433323022514222220424-431212/012022511226335522210205031324222
@Chromosome_1730384_1_0_1_0_0_4:0:0_0:0:0_1368/1
CAGCAGGCGCAAGAAAAGGGCGACATGGAACAAATCATTAATCTAGACAGGCTATCTCGCTTAGCGATTTATCATCGCTCAAATATGCACATCCTGTGTGAGATGATTGAGCAACTGTGGGTCAGGATGGGGCCTGGTTTACATTATCTC
+
3242422321222620525321152/51402/25421242134022220232/32274224042123/204122142533204332242225235432452/2532332142220323461022222232332033.0234334532632
@Chromosome_2057962_1_0_1_0_0_2:0:0_0:0:0_1369/1
TGGCCGTGGTATTTCCACCACAAGTCAATAAGCACTGACAGAGGACGGCGATCAATAGAGTTTCCTTTCCACTCATTGTTATGCTGTTGCGCCAGCACCCACCGCTCATATCAAACTGCATCCGATTTCGGTTTAAATTTTTTGCGGATG
+
42644221222411/33222601423245202360122.2235424/1422222524644220246243252221435522223522232140743221541/233451112103421152234231504/1113324631243622134
@Chromosome_3457745_1_1_0_0_0_3:0:0_0:0:0_136a/1
AAACCGCGCGTCGCATCCCCTGAAGACGTTCACATTCATCGGAGTTCATGGTGGGCGCTTCGCCCAGTACACGCAGCTCTTCTTTGATAACAGCAATGGCTAACGGCGCTTTCTCAGAGATGTGGTGCGCCATTTGTAAGGTGAAATCTT
+
032432133273/333522241243623115224552251//20326320437112231232226.4213322332242231/2222142114521525255410412434222202635413212212021524510333130241245
@Chromosome_1328378_1_1_0_0_0_4:0:0_0:0:0_136b/1
CCGTAATCCAGATGGCAAAGGGTATCAATTGATTATGCTGCCGCCAGAGTGTTCTCTGCCACTGAATGATGCCGTAACTACCGCCGCGTGGATGAACAAAGTGGTCGAAAAATGCATCATGATGGCACCAGAGCAGTATATGTGGTTACA
+
53/523224312223122124120222/525221212223/213/6222124223345334232214423222626122/111655682433130242222275202342322/4422243232/45332432421082332236343/4
@Chromosome_3853919_1_0_1_0_0_3:0:0_0:0:0_136c/1
AGAGCTGTATCAAATCATTACGGATACCGAAGGTACTCCGGATGAAGCGTAGTTATTCGGTAATGTCTCTTTTAGACGTTGTGAGGAGAAACAGTACATGGTACTGATGATCGTCAGCGGACGTTCAGGTTCAGCTAAAACTGTCGCCGT
+
3122236202227553553233424225552441523531024223321444522212232245313423322214/2412252412313432122321343/3310244223312402241/1133342223222362133.3202041
@Chromosome_1938551_1_1_0_0_0_3:0:0_0:0:0_136d/1
TTCCGGGCCGTCTGCCGACGCAATCCTCACAGCTTTACGGTACTAACCTCGTTAATCTGCGGAAACTGTTGTGCAAAGAGAAAGACGGCACTATCACTGTTGATTTTGATGATGTGGTGATTCGCGGCGTGACCGTGATCCGTGCGCGCG
+
542234211432321242331/242020214324742222522223135453022105124422123327644405/534312002233334122224335542224520/62/2346232/0212602440/23165770203242233
@Chromosome_813590_1_1_0_0_0_2:0:0_0:0:0_136e/1
CTAAGCGGGCATTCAGGGAATTAATGATCTTGTCCGGGCTGGTCTTTTTTACCAACACCAGAAAAGATGTTGAATACTTCACCAAGACCGTAAATCAGACCCAGGATGATGGCCATCACGACAGGTACCATGATTACGGCGAATACCAGA
+
2133.13155222/145253045555/20223023013055/4135.//442/22314302012/02313320.4/240244262232230522223244340542/1544003221242652333022253423421335220254160
@Chromosome_4506617_1_1_0_0_0_3:0:0_0:0:0_136f/1
TGGTATGACGCGCAAAGCCTGAATTTGATACAACAACAAATTGATGTATTGATGACCGGTCACGCCTGGCAACAGCAAGGGATGTTGACTCGCCTTGGCGCGATCGGGCAACGTCACCTGCAACTCCAGCAGCAACAAAGCGCTAAAACA
+
2211152121402325132322141012121204522306/421122720332253232422062/21355744224302214.21560/214321204222153222/23221412233.3342201/22425321122222311/535
@Chromosome_64663_1_1_0_0_0_1:0:0_0:0:0_1370/1
GCTCGGCACCACCGCCTGCCGCTTCTTCGATCCGCGCCTGGCATCGTCGATCACCATGCGTGGTCATCAGATCATGCGGCAGACCAAAGCATTGATTGAAGCGCAGGGCTACGACGTTATCTACGGAGATACCGACTCGACTTTTGTTTG
+
322225123242042225420212523224/2223345226321223122241324302430110322254321233425.732430220134325420322351210204322241201423223432222222134241242346717
@Chromosome_5081695_1_1_0_0_0_4:0:0_0:0:0_1371/1
ATGCGGCGTGAACGCCATATCCGGCCTACACAGAGCACCGAACTCGTAGTCATGATAAGACGCGGTAAGCGTCGCATCACGCTTCAGCGCACCACCGCCGGATGCGGCGAGAGCGCCTTATCCGGCCTACGAATCGGCATCAGGCATTGA
+
2232502240313252224233221242/1026432253224110//2220032433124123121252222430/22.26/122325222221522212242122230223460223023245332703/3270128334521232131
@Chromosome_5185075_1_1_0_0_0_5:0:0_0:0:0_1372/1
GACGAATTAGACAAAGTGGTGTCCACCAAATAAGTAGTGGGAACCAAAGTGTCAGATCCGCAGAAAAATGTGAATCCCGGCAGGCGAAAAGGGTGCCCTAATTATCCTCCCGAATTTAAACAGCAGCTCGTAGATGCCTCCTGTGAACCC
+
4243540221202226280322823131222202232333232232/1344220.33022222233442441212231662.233342242245.413213125132232123223032122-222242622044332322651313212
@Chromosome_2595879_1_0_1_0_0_2:0:0_0:0:0_1373/1
TATCGTCCGGAAAAGAGTGTCTGGAACCTGTATTTATTGGCACAGTTGCCGCGTGAGATGTCTTTGACCTTCTGGCTGCGTATCAATGAGAAAAAACATCTGTTCGCGGGGGAGGACTATTTTCTCAGTATCCTCGGGTTGGATGCGCTA
+
2021528112042502715225154212152132454220223102231212132241425323/1124423/034365432312352261222515222254241322232222122220103244402434212165.4262222134
@Chromosome_4738424_1_1_0_0_0_2:0:0_0:0:0_1374/1
GCTGTGCCGCCGTCGGATAACAGCCCGGCACCGCAATCAAATTCGCTTCTTTTAATTTATTACCGCACCACTGCGCCAGACCGTAGGCTGCCTGTTCCAACAGTTCCGGGTATTGAAGGGTAAAGCCGTAATATTTTTCATAGAAGGTGG
+
2.24133322322236441421205.412331223211213212222322142126022456323243422214224421334221324202.454154212132053224204202123352224312532342251252523235222
@Chromosome_55816_1_1_0_0_0_0:0:0_0:0:0_1375/1
CCAGCAGGCGCTGAACGGCGGCCAGATGGGCTGGGGCCGTATTCAGGAGTTGCCGGGGATCTTCGCCCAGGCATTAAGCACCGCGAAGAAAGGCGACATTGTTGGCCCGATTCGTTCCGGCGTTGGCTTCCATATTCTGAAAGTTAACGA
+
1231541122132452512312342013440213,514414222430372203514246225.4532942553222323262235215145251332230120./03224202310224/3234124424223425//422422330422
@Chromosome_1645994_1_0_1_0_0_6:0:0_0:0:0_1376/1
AATTTTACCCAAAGCGGCCTATTATTTGATTCCGCGGCGTGATAGTCGCCAGACACCACTGACCCCGTCAATAATCACGCAATTCCGGGGAGAATGCGGCTATCTGCAAATTTAAACCTGCATAAAAAAATAGAGTCTGTCGACATCCGC
+
3533535222333532222232242212213462442132334133422132222441052203223440/123102244341325252228/505212221132120252112722345412206214252.61/46224323122223
@Chromosome_993079_1_1_0_0_0_4:1:0_0:0:0_1377/1
GCTGGGACCCGCAACAGGGCGAGATTTTGCTTAACGATAGCCCCATAGCCAGCCTGAATGAAACGGCTCTACGACAGACCATGAGCGTTGTTCCTCAACGAGTGCATCTGTTTAGCGCCACGCTGCGTGATAATCTGTTACTCGCCTCGC
+
22422444224/35331550.0232352552142321.243343443.4224234102/3052532122231321.2225313/13222247265522024234225/2/20.025125431420241322115234225241532272/
@Chromosome_3336009_1_1_0_0_0_3:0:0_0:0:0_1378/1
AAGCACACCGTACCGGAGTTGTAATCGCCTTTCTCTTCCTGGGCTTCTACCCGCGCTTACTCTTCGTTAGGGAAAAGTTCGGAGACAATATCACCGTCGTCATTAGTGACGCCCTGGGAAGAGCAAAAACCAATCATCTTCTCAGCTTTC
+
226504/0422233//5220242040233/52112.24210323342610221244343424122221211562122/1232/3/223/232022424212205222521325332252347300221.22.434422622.3232242/
@Chromosome_1069389_1_0_1_0_0_3:0:0_0:0:0_1379/1
GACGTCACGTCCTGGCGTGGGCGTGGTGGTGGCCGATAGCCAGAACAACATTATTTCCCCTGCTGGTGGGACACTACCGCTATCTATTCCTGATGATGCAGACAGTATCGCGCGAATGAATGTCTATCCAGTCAGCACGCCAGGCGTACC
+
02122234214/221553/.312/244//422223542/26523320503232443442145315233232141653331423201121523253326220301242303163301312423/502052333204417254044422244
@Chromosome_1421413_1_0_1_0_0_1:0:0_0:0:0_137a/1
GGTATAGCCATGGTGCCGGTGTGGAGTCCCCGTGGAACGCGGTGGCTGGTGTGAACGGGTCGTTCTGACCATCAACGATTAAACTGCGCTTCGGCGCAGTTTTCGTTTACAGGATGTTGAAAGAGAAAATTCTGGGGCAAAAAAAGCCCG
+
2215257522224254101453224123/2216223434.013231223121202363214222244420223462126213241353/4034423546224005341242414353.22160423223305241232232320222612
@Chromosome_1031027_1_1_0_0_0_1:0:0_0:0:0_137b/1
CAGGCCAGTCCTGTGTCATAGAGAATCGCTTTGCCGTTTCTGGCTATCACCATTGCCAGCCCTTGCCCGACATCAAGCATGTACACCTGCCGCTCGTCAGGTCGAGGTTTTTGCCACAGCGGCCAGCACATCAGCAAGCCTACAGCCACA
+
025413422212121451212413222006432352/2453612212223343326/335532123532172224226/42313/14242237652304320/01264204411020524042211321402532222/23250323034
@Chromosome_3695528_1_1_0_0_0_4:0:0_0:0:0_137c/1
ACGGGCGACAGTTTTATCTGCGTCTGGCGCAACGCATTATGCAGCTGTTCAGTACGCGTACCTCTTCCGGCATTTTGTATGACGTGGATGCACGGCTACGCCCGTCCGGGGCCGCGGGAATGCTCGTGACATCCGCAGAAGCATTTGGCG
+
43342010521260.22222761321222234122/52221431222112223125544352363121324054226/2262241-41412223231161222122322256.422414212/232212342221140333432220222
@Chromosome_3063830_1_1_0_0_0_3:0:0_0:0:0_137d/1
CTTCCACCGCCAGAATATGTTCGCCAAATCGCTGGTGCAGACTGGCGACTTTTGCCGCCGACAGTTCCAGCGTGGCAACCTGCGCGCCATCTTCGATAAATCGCTCGACCAGCGCCAGCCCTAATCCCGATCCGCCGCCGGTAATAAAAA
+
4156122224/6221133321333/6322/01722324132431/2320/152541201240/2641302252102/33213232022342122722254221322022420351116041123223504222022214222521/2222
@rand_0_0_0_0_1_1_0:0:0_0:0:0_f5/1
TGTTGGATCATCTGGCGGTTGTACAAGCGCTGAGTGTCTCGCAGAATCTGCGACACAGGCCACGGACGACGCGGATGAGACTCGGAATCGGAGAGTATTATTACTTGGCTAATATGCAAGTCGGTCGACATTCTTCTGAAGCTCAATTTA
+
2256122213613201355025230121422221243433663/122023334125042423032222221122243232423332323572222224224/4264341421131162413305014122635044221303212/21/2
@Chromosome_1596732_1_1_0_0_0_2:0:0_0:0:0_137f/1
CGCCTTCGGTTTTGCGCTGATTGTTGCCATCCCCGTGGGTATGATTGCCGGGATTACGCGCCATAAGTGGCAGGATAACTTGATCAACGCCATCGCCTTGCTGGGCTTTTCAATCCCGGTGTTCTGGCTGGCGCTTCTGTTGACGCTGTT
+
231212123312322115262722244-443.424341121223232426224437522323243423/204122421332343043432115242314220033/46214012332114234545422323213/33232213344313
@Chromosome_444862_1_0_1_0_0_2:0:0_0:0:0_1380/1
AGGGCATCCAGCGCATCAAGGGCGGTATCCAGCGTTTCGCTCTCCAGCGTGCCAAAACCTTCATCAAGCAACAGCGAGTCAATACGTGTTTTATGGCTGACCAGATCCGAAAGCGCCAGCGCCAGCGCCAGACTAACGAGGAAACTTTCG
+
43222342.2012425/134277343221411521222005.13123/522117513312302714222023223-172323324313312242222022232104244214522212322441471125444341423460/221022/
@Chromosome_1063661_1_1_0_0_0_1:0:0_0:0:0_1381/1
CCGATGACTCACAAGTCATTGATTACCATCACAGACCCCAGTTCACGCCAAATCTGCAAACCCGTCTTGATACCGCGCTAGAAACTTTCTGGCAGGCATTGCACCGCCGCGATGTTCAGGTTCCTGACCTTCTGTCTCTGCGTGGTAATG
+
342411433245422040241322422222231221511026322212.15212522124422136.2221/3324211144250223/34222223324/8221336343243244411/3/12-313122236343202234232322
@Chromosome_2775221_1_0_1_0_0_5:0:0_0:0:0_1382/1
TCCCGATGTTCAGGTCGGCAACCACCCAACCCGGACTGACTGGCACAATCGCAAAGGCCAGCAGCAGCGAGGCAAAGGCAGTCATCTGTGCCAGGGTAAAGATGACGCGATCCTAGAATTTCGGGATCGAGTCTTCTTTAAAGAACATTT
+
622233.111232122434345441222422.3103243221217/301323222212203122133-2.24344223222202/3722422233223101340224545238322-1/1321/43122244421332551010433242
@Chromosome_3432683_1_0_1_0_0_2:0:0_0:0:0_1383/1
GCTCGATGCGTGCCAGATCCTGTTTCACTTGCGCCCCTTATGGTCACTCATTTGATCCATTATGCCTTATTGTGCCGTGACTAAAGCGATTCTGATACACTAGCTGCAAAAGCCACAGCAGAATCGCGAAGCTTACGTTATGAATTTGGG
+
42225022/24024211333122222242703212222423225326421222020130222142446212//0531152113142562544372243/23211/24.142222-/2523354030143212145332172121142225
@Chromosome_1030748_1_0_1_0_0_4:0:0_0:0:0_1384/1
CTCGTTTATTGCAAACCTATTAGCAATTCCCTTGGTGACATTTACCACGGTTCCGTTGATCCTCGCCGCGATGGTTGTGCATTTAAGCGGGCCGTTAATCCTCGAGCAAGGGTTATGGTTTCTTGCCGACCGGTCTTTGGCTTTACTTAT
+
222.7443.3001225232331433412213640502313423521443225642122212314256205253115.5022353412/32111421212333202530333424221223513123.343431/012322020/220123
@Chromosome_4740810_1_1_0_0_0_4:0:0_0:0:0_1385/1
GCAGGCAGTCCAGCCAGGTATCGAGCGCGTCGAACAGACCTTCTGTGTCTTCCTGCATATCTTTGTTGTAAGCCTGCGGCAAACCTTTAAGCGTCATCATCATGCCGGTTAACGCCCCCTGCACCCGACCGCATTTACCGCGAATCTGCT
+
2315222243223522232/52225061210372101634220243/64323223222314232322324222632/02256121411321222/27126313/22123315223/1121/031242/2612362036330016322302
@Chromosome_1988838_1_0_1_0_0_3:0:0_0:0:0_1386/1
CAATCGGTACTTTCCAGAACACGGATAACGGCCCGAATGAAGAAGCCGATGCACTGTGTCTGATCGAACAACTGGGTAAACGCGGCATTGCTTATCTGCATATGTCAGAACCAGATTGGGCGGGGGGTGAACCGTACACTGATGCGTTCC
+
332041243015523202210524020414226211502184222325510232024204410122231143224224021/3342142325320233121332560412320253335312253122/2245223522223242132..
@Chromosome_1245203_1_1_0_0_0_2:0:0_0:0:0_1387/1
GTCCATGCTTGTCCGGAATAATCCCACACCCACGCTTAGCAACAATTTCTGCATTAACAGAGCGATCTGCACCTTCGCCAAACACAATCTGTGGTATTCGACTATACAGCGCTGTCAGGGTATTACCTGCGCCACCGTGATGAATAAATC
+
/1401.244222134512032233321233251222361364/22104422032225251.22/33333.0522313020561200252134222405210/202416063210532231212425133224222422334223622232
@Chromosome_394385_1_1_0_0_0_0:0:0_0:0:0_1388/1
ATGTCGTAGACCCAGCCGTGCAGGGCGATCCGCCCCTCTTCGAGCGCCAGGCGCACCGATGGATGAGTTTGCAAATTAGCCAACTGAGCAATGACGTTTTCACGTACCATCGCCGCAGCTTTTGACGGTAAATCGGAATGCGGGCGCGCC
+
22243223233332233/2142422/333321125201/32124325322214514211722412/223111221403222243443523252442223213323525310226320220234223213344524323313221251423
@Chromosome_3617503_1_0_1_0_0_6:0:0_0:0:0_1389/1
AGCCACGAACGCGGTACGTCCGTTGTTCAACATCTCTTCATAGCCCTTAGTTTTACGACGCCCCAGCGCGGCGGTACGCGCTTTCTCCTAGGAGATGTAACCCGCAATCGGCGCGCAATCGTCCATGCGACTTCACGCCAGCAGATGACC
+
1331240222103212.21322424253423224142422012/213445020230245242532034316222225313/1543304210134232610404264.4222222122342323/71235162204452224302342242
@Chromosome_1663773_1_1_0_0_0_2:0:0_0:0:0_138a/1
GCTGATGCGATTCGCCATGCCGCAGATGATGAAAAGCTGGCAGGCATTGGTTTTCATTGGGGATTTTCCGACCAGAGTCATTTTTCAACAGTATTTAAGCAACGGTTTGGGATGACGCCAGGCGAGTATCGGCGTAAATTCCGCTAACTA
+
32/22353203224245212243365322522352255325023231720240314233/2222412/2212242102032522222244220224253212222422221434002222211002123322611242223022232141
@Chromosome_4849432_1_0_1_0_0_6:1:0_0:0:0_138b/1
TTTGTTCTATCAGTGCCATTAGCAGGTAGAGATATGACCGGAGTTTAATGTGTGATTTTTTATTTATCGTCGAACCTGGATTGTTTATCATTGTCCTTTACAAGGCTAAAGGCTAATAAGATTATTTCCATCACTTCCTGAGAGCTTCAT
+
2301032215201232334242352340/23023342214321511642492.22243/0023422442324/2122213423124333232/142512222524324171324443113442321133321223516322483413233
@Chromosome_4810343_1_1_0_0_0_6:0:0_0:0:0_138c/1
TCTTCTGGCGGGAAGCCAACCTCTTCGGTGTGGATTTTCTACGCCCGACAGCAAATCTCGATTTTCCCTGCGCGGGTATCGGCCTGTCCCTGTTCGTCAAAGGCCATTACCACCACTGCCGCACCGTAACAACGCAAGAGCCTCGCGTGA
+
243322443233-0005332-171536422613232303026322204243354522642142222135522641122-33/32024124520014422432.2221215221233/02202121203634221434132402054/-32
@Chromosome_3173605_1_1_0_0_0_3:0:0_0:0:0_138d/1
ACGGGCCGCAGGAGAGAAGAATCAGGCCCTTATCACGGGCGCGTGCCACGATCTCGGCGGTGAGTTTTGCGTCCGGTTTGCTGTGATCGCCATCTTCAGACAGCTCGATGGCAATCATCGCTCACAGCCCGCGTACGTCGCCGATCTCCG
+
2501252340312240222/322221323232221422034-23233222223431822122431/3142121325321330221322532122232/4445132.1224143153503223/1243/2256425332131233430335
@Chromosome_2371688_1_0_1_0_0_3:0:0_0:0:0_138e/1
TGCCGGGTATCTCCAGCCAGCCGCTGCCTGACGGTGGACAAAACTGGTCGCTCCCGGTGCAGACGCTGGTGTTCATCACCTCGTTGACGTTTATTCCGGCAATTTTACTGATGATGACCAGTTTCACCCGCATCATCATTGTTTTTGGTT
+
42542221212042532462213523342/2023231.142222323222222134434242220220-272323/33502324242622.22611141353.51122135221120221224423244320202312531233603253
@Chromosome_3931540_1_1_0_0_0_2:0:0_0:0:0_138f/1
AAGACAAACTTGAACAGGATCTTACCGACGCAAGATTTGATCGAGAAGTTATCTACAATGCCCTGCTTTGGCTGGAAAAGCTTGCGGATTATCAGGAAGGACTGGCAGAACCGATGCAACTGGCCTCTGATCCACTCTCCATGCGTATTT
+
1212322423142231252243222422213422.20252722541453261521223024042042.42//212244/21.102222332225-273214051234232633222432232223.222325032/22302251426424
@Chromosome_1133165_1_1_0_0_0_5:0:0_0:0:0_1390/1
CGACCAGACGGGCGGCCTGTGGGCTTCCGGCGCACTATACGGAAAACTGGCGACCGTCTTTAGGTCCACCGGTACTGGCGCCGGTCACGAACAAACTATTACTTCAACCTGGACGACCCTTGCGCATCACGGCATGGTAATTGTCCCCAC
+
7.1241/22146212152212241/1212/422271224122.452242203212114223252120220-24.4322424342016202501452222052022422422202343242122432242452222116323033305423
@Chromosome_1099240_1_1_0_0_0_0:0:0_0:0:0_1391/1
ATAGGCGTTGCCTGCGTCGGATTGGGCCGCGCGGCCTGCACGCAGCCCCAGGACGCGCAGGTTCCCCAGGCGATAATCGCGCTGGCTCCGGCAGCGGCACGTTTGAGTTTCTCAATAAACGGTCGACCGCTGCTGATACAGAACATCCCC
+
221423221/32341222113265381133243032253322222232420514/321111222345004351312432216114010322332126284116242445242252123321012532314203.0271;62423302223
@Chromosome_4747271_1_1_0_0_0_0:0:0_0:0:0_1392/1
GCGGAAATGCCGATAAAAAGAGGTGGGAGCAATGCCCGCTTCACGCGCCACTTCACGCAAACTCAGGCTGGCGAAGCTGCGTTCAGCACTTAATTGGCTAAATGCGGCTTCCACCAGCGAACGGCGGGTTTTTTCTTTTTGTTGCGCTCT
+
203/231323233225224215121643224544111234224231205024223313322222523323242642323262431223012202393622623233144422321226222923312323144241272332161/2041
@Chromosome_1721346_1_0_1_0_0_2:0:0_0:0:0_1393/1
GTGAGTTCTTCTCTATGCCAGGGCCGTCCGGCTCCGGCAAAACCACCTGCCTGCGCCTGATTGCTGGCTTCGAACAGCTTTCCGGCGGGGCTATCTCTATCTTTGGTAAACCCGCCAGCAATCTGCCACCGTGGGAGCGGGACGTGAATA
+
223421113421/40152/05013/21122060232.552232233223322233250722252010452422212232242112205324310242212125/3313012333532522033252423333430203303724221332
@Chromosome_1197097_1_1_0_0_0_2:0:0_0:0:0_1394/1
CTGTTTCCCCACGGTGATGCCCGCAGTTGGTTTACCTCCGGCCCACAACTTGCCGAAGTAACAGCGTTTCGCAACAGCTCCATGCAGGCGGCCTATCTGATCGTCGCTTGCCGTGCGCTGGGACTGGATACCGGCCCGATGTCGGGTTTT
+
33/4.221/262316212333312300212221242026225223123232005/2/431244200235224222160003322115530222242242232303302533223032142222533521215221135232/24/20132
@Chromosome_3103826_1_0_1_0_0_8:0:0_0:0:0_1395/1
CATAAGCCCGCCGATTTCATTCGCCAGCATTTCCCGATGATTTATGAAAAATTGCTCGGGCTGGGGATCGATCTTACACACGAACCGATACGGATTGTGCCTGCTGCCCACTATAACTGCTGTGGTGTAATGGTTGATGATCATGGGCGT
+
244344522422335323244320232222222622340334232221224202443321225247432.422331220233001252323522204212301214226022222074.2/02133344262324321584224182113
@Chromosome_3365907_1_0_1_0_0_3:0:0_0:0:0_1396/1
TGTTTCGGTGGTTAACCCGCTCACCGCACTGGATTACGCGGCAAGCGGTTTAGTGGTGCGGCGGTTCAGTATTGCGGTTCCGTTCACCGTCAGCCTGATCCGCCCCCTGCACCGCCCGTCATCGGCGCTAGTGCAGGCGTTTAGTGAGCA
+
3535242241224112521222824236422352222322123012232010224222222235122274222/5225203.551472332225222333422371236222/3344003432224512233223155254123/20.53
@Chromosome_2036824_1_1_0_0_0_1:0:0_0:0:0_1397/1
TATTTTTATTAAATACGGTTGAATATATTTTTTTAGTTCGGCGGGGAGGATATTCCCGCCGAAATATTATTGCTTATGCCTGATGTAAAATACTTAATACTGTGCGCAAATCATTTACCGAGATTTGCCCTGGCGCAGAGGCTTTTTTTA
+
2223605214322336/2312024213222222111/2322222222122520102/21204233302321241235352265542233222/4422022212252535112/3112122254239414222324222412331244347
@Chromosome_5195409_1_1_0_0_0_3:0:0_0:0:0_1398/1
GATATTAACGGCTAAAGAAAGCGCGCTGGATCGCCAGTTCGACACCGCGAACTTCGGCCAGGCCTTTCAGACGACCAATTGCGGAGTAACCTGGGTTGGTTTTCTTCATCAAGTCGTCCAGCATCTGATGACCGTGGTCCGGACGCTTCG
+
30222334233253102333332223632251021124142224322321222233334220122434422/513231212222227254102355232523.45133367532326/20302/22/22333032232002352057432
@Chromosome_573444_1_0_1_0_0_4:0:0_0:0:0_1399/1
CTCGCGCAGCGGCAAAAGGTGGTATCACCACCATGATCGAAATGCCGCTCAACCAGCTGCCTGCAACGGTAGACCGCGCTTCAATTGAACTGAAGTTCGATGCCGCTAAAGGAAGGCGGACTATCGATGCGGCACAACTCGGTGGCCTGG
+
11243012232124472332311131/2242551324262210322332222221231121053424213222235522043111.1232633213425212103012223112225314432014302062245212421432222513
@rand_0_0_0_0_1_1_0:0:0_0:0:0_f6/1
AAACCAAATCGGATATCACTTGGTTTGCGAACACGCGAGGCCTTCTTCGTAACAGAGATACCGGTCGTAACATCACGGTGGAGCTAACGGTGAGTCTGCTATATTATCCAGGGACCTGGCAGTCGAGGCTCGCCTGGTACCCACGATAAC
+
5/0864433432435242124224322321135223221213124141344312614322322123135313244332335241143222210261132222322124333342223/12221112601331/143231224323/3255
@Chromosome_1056110_1_1_0_0_0_2:0:0_0:0:0_139b/1
GAACACAGGCACACGAATGGTTCCAGGCACATCAGCAAATCAGCCCGGAACTAGCCAACAGCCAGCGAGCTGCACTTGCTGCCTGGCTGGAAGAGTATACCGACCAACTTGGCATTGCATTAACCGACTGCATCACTATGGATGCTTTCC
+
22320113233555121.1221324341731.1423413152255220333,23322/2222023063525131212262.3333312212.241131261422248437522232432432222320332024173232252521206.
@Chromosome_3969161_1_0_1_0_0_1:0:0_0:0:0_139c/1
TCAAAAACTGATCCGCGACACCAGCGAGCGCGGGCACTCACGAGAAGCAGTGATGGACTCGGTAGTGCGTTCAATGGAAGAATATATCAACTACATCACACCGCAGTTTTCCCGCACCCATCTTAACTTCCAGCGCGTTCCCACCGTCGA
+
233201251433030074534002322142422463302112/042222334433442232220232222152532413234232/02-220/322251522/233012024243211334125222400225204431/3222133122
@Chromosome_780642_1_1_0_0_0_5:0:0_0:0:0_139d/1
CAGGTTGCGACGGTGGCATCGGCTACGGATTCAGGCAGGTCAGGTACCAGAATATCTACGCTACTCATTGTGTTTCCTTTATTTTTTCGACGTTCAGCGCGTCATTAACCAGATCTTGTTGCTGTTTCTAGTGAACGGACATATACCCTT
+
623254213231225/432242223/1432-6202233222321165/24022232622301302232220424422225223523431.202223.24220200272222022/21135/502205242523/3533235224522316
@Chromosome_3721935_1_1_0_0_0_0:0:0_0:0:0_139e/1
CTCGACGTAGACTTTTTCCCACTGCGGATCGTCGGTAATACGGCTGATATCGCCGACATTAGCAAAGCCGTGCGATTCGACGTCGGTTTCCGCCATCACAAACAAGCCGTAGATATCACACAGTTCGTAAAAACGCGGATCGTTCGGGTA
+
224152231333422/6213522153314433322/2415.143011321222231/2452324632133225442214242232225414243522613443231332722222114312123524232322012262/320/223724
@Chromosome_1186976_1_0_1_0_0_3:0:0_0:0:0_139f/1
ATGGCAACAGAGGGTGTCGCATCCGCAGATCATCGCCGGGAAGCTGCCAGCCAGTTGTTGAATGAACTGGACGAACAGACGAAGCGACAGGCTGTGATGAATGAGCTGAAGGCGAAGCCGCGTTCTGAACTGCTTGAGGAATATCGCAGA
+
801115404323115142522252552133431721624322232350022132/02140524222563202223243432224642/23342210233232322021421202422227432521122825212232442223423123
@Chromosome_3859503_1_0_1_0_0_3:0:0_0:0:0_13a0/1
TTTGATTTCAATTTTCAGTTGGCCGAAGGTTTCCTGCAGTTCTGCTTCCGCTTTTTCACGAACGGCGATTTCCTGATTTAGCTGGGCAATATTATCTTTCAACTGTACGTTGAGGCTCAAATCGCGCTCGCGCATCACCTCCAGTTTTTG
+
0421222523220742446.023232153425144/522531/1322224263121132422442422232532452155232625/52212232324063522220020423343212703232/423374224222115242222541
@Chromosome_4236136_1_0_1_0_0_5:0:0_0:0:0_13a1/1
GCCGCGTGGGGGTACCACCATTGGCAAAATGATAAGAATGACCAAAACGGCCGCCGGGTGTGCCGATTTGCCCCAACATTGCCGTCAGCGTGACGATCATCCAGTGTTTTTGCTCACCAAACTGTTGGCGCTGCATTCCCCAGTCAGCCA
+
5220424500723424125622411242132132432213322432223142121232/42121/3040343423125463312542332202225224401235642.352243240322232210213032126322314611252/3
@Chromosome_2730718_1_1_0_0_0_2:0:0_0:0:0_13a2/1
CAGCTGCTTAACGGCAGCATAAGAGAAGGTCATATCACGGTCGTGATCGATAAAAGTGTCCATCTGCTTGAACTCTTCTTCCGTGTGGTCTTCCAGCAGATGATTATCGTATTTGCCCATCTCGACCATTTTCACCACGTGGTCGTACAG
+
2321642422331222215423063343412/51222432122280523323222122233444220332221.442840330362+32323132402251312523113122225402322234136222222211243032322/522
@Chromosome_735033_1_1_0_0_0_7:0:0_0:0:0_13a3/1
GTCAGCGTGAAATGCCCGCAACACATGGCATTCGCCTGACTAACCACAGTCTCTATCTTTACGGTCACTGTGCCCAAGGCGATTGCCGCGAAGATGAGCATGCGCACAAAGGCAAATAAGCCAGCCTGAACGAGAATAGCCAACCTGCGG
+
023222234121442510232215642223244530232363422247222152631/222424213114/1222852202142422352221.23312522322226123614121021014553430322133333445234532102
@Chromosome_1826940_1_0_1_0_0_5:0:0_0:0:0_13a4/1
AGTCAGAAAATCAAAGTCGGCTCGCACCGCAACTTGCTTCATTAGCGAATTGAGCGCTGCCACGCTAAAAGGAACCACAATTGGGCATATCGCCATCGTGGCAATACCGAGACGTGCGGAGAACATTTCCGGTATGGAGAACGGCGAACC
+
623232326212153342244232622423240412241301222002220132250225134321025243222624521312255242122122331722/224332022253232364111433212230631122632/7322/-2
@Chromosome_3463468_1_0_1_0_0_3:0:0_0:0:0_13a5/1
GATCTTCACATTTCGGGTTACCCAGCTGACCCTGCAGATATGCTTCGTTCGCTTTGTAGTAGTTCAGAACGCCTTCCCAGGTTGCCCATTGGGTATCGGTATCGATGTTCATTTTTACTACGCCATAGCTTACGGAGTCTTTGATTTCCT
+
03453462221324723301153121242433422414/422541321232226123/13072231420222/230242620023045/4121221621222214223122022/54214204/28138112312122235240262012
@Chromosome_1569640_1_1_0_0_0_0:0:0_0:0:0_13a6/1
GCTGGAGCCACATGGCGTTGAGTTTCAGGTGATGGCAACGGGCTTTACCTGGGATACACAAAACCGCGAGTCTGATACCGCCGCCTGCCGCGAAGTCTGGCAACATGCAAAGCGGATGCTTGCTGATTCCTCACTGGATATGGTTTTGCT
+
5321562442323413200224233243/422412234124241502524211342012224103042311122246320122/31232232222252203521220104221.22324.25133322312223210333124/424423
@Chromosome_3844486_1_0_1_0_0_2:0:0_0:0:0_13a7/1
TCTTCAGGTACTCACGGAAAGCGGCAAAGTAGGCTTCACGTTGAGCAGGGGTCGCACTCTTGTAATACTGGCCCAGCACCAGCGCACCGGCGTATGTCACCTGTACGTATGGCAGCAGTTCCTGATCAACAATGGTACGCAGATAATCCG
+
33434384244322423246114234432212122205420424252222332/32223014252323324310402/6424123224530132412415212232/33/311240371145313/20261221026252310220/353
@Chromosome_2617121_1_0_1_0_0_2:0:0_0:0:0_13a8/1
GCTTCCGTTCTGGTCAGGGCGACGCGCTGGCTGTCGTTTTTCCTGGCTCACTACTGGAATTGTGGCGGGTGCTGAAAGCCTGCGTCACCGCCGACAAAATTATTCTGATGGAGGCTGCCAATACAGGCCTGACCGAAGGATCGACGCCAA
+
42242352222313223344234203623322222252526.12645322112244036231212221304341522314251.2824162122212012212521533341552632534123122206434132223.1232822203
@Chromosome_3045312_1_0_1_0_0_2:0:0_0:0:0_13a9/1
GTTGTTGTCGCACCCTGCTAGCGCCAGCATTAGCATGCCGGCGGCTACGCGTAACTTTTTCATTTTTCATCCCTGCCACAATGGCCCGTTAGCAACGTCGAATAATTATTATGCGTGAGAATTTACGTTATGTAATTCAGTATCACGCCC
+
23223/2350622252244.42313421226/23147312232/2453251222125222525425141112431463432143723251222132202/1121423/22/22342547.05342433/242522465/01221202613
@Chromosome_3664037_1_0_1_0_0_3:0:0_0:0:0_13aa/1
CGTTCTGGCGAATGGGCAGTACGGGTGCCCAGTCAGCGCTTGGCGACATCATCCGTGCCGGACCGCCCATCAGCGGGCCTGGTACCTGTAGCCCGGCCACCGTCATTGAGACATTTTCTGTTAGGCGGTTGCTGTAAATAAGCTTAACAA
+
1226154302242141102542012122235122124/2232322323232342101417511202210322233222/451223232113-433202335444312414/35334/053232521403232445232233334532322
@Chromosome_2628002_1_1_0_0_0_0:0:0_0:0:0_13ab/1
CAGTGGAAACGTTGGGTGATAATAATGAAATCATTAGTATCGAAAACTTTGCGTGTACGCACGATGGAATCCAGCGTACGAAAGCCTGCGTAATCGAGAACAATATCTGATGGGTCGACACCAGCAGCGATTAAATCTTTGCGCATGGTC
+
2131120.334/2221432234632/4024232442032/22135122/2322032135252204513/222523200231022:3222434/332422142322/2243422442223715321220112724230402145215442/
@Chromosome_5199702_1_0_1_0_0_1:0:0_0:0:0_13ac/1
TGCTAAACGTCAGGAGCGCGCAAAATGATGCGCCAATCACTTCAGGCTGTTTTACCTGAAATTTCAGGCAATAAAACGTCACCGCTGCGTAAATCAGTATGCAGCGATCTCCTCACTCTTTTTAATTCTCCTCATTCGGCATTACCGTCA
+
05421335226232342422560225335204143514221234/63225/3212235/3253422/122444.44020322531251233232142/207563/.2224253003275420233232/,322.23/432323223/222
@Chromosome_4708359_1_1_0_0_0_4:0:0_0:0:0_13ad/1
AACCCTGATGAGTGGCCTGAAGCTCCCCGGCTGATAAATCGTGTGGATGCGGCTCCTGTCGTTCTGTATCGTGGTCAGCCGGTCGCCGTCCCAGCCGTACCAGGTCACTTGCGGTTTCTGTGACAGCGACATCCAGCCCGTCTGGTCCCG
+
/414032441423514420112313242523232323222143452422231354222211125113022532263322122425502452550262313212/2231224233422232/63222234123523362132622323221
@Chromosome_995502_1_0_1_0_0_1:0:0_0:0:0_13ae/1
CGACCAAAAATACGCAATGATTCCATGCCGCGCAGGCGATCGAGGAAATGCCCACTTAAGCGAGCAAGAGCGAGAAAGTTACGCCGGTTAGCATCGGCAGCCCCCATCCCAACCAGCGCCATAAACAACGGAATTAACGGTGCTGTGCCC
+
6211024543242445320432824221422222512125221210303212322023233030/2342224222022222363245243514//30330322412/23551/222/203334212222422402061122532311222
@Chromosome_988494_1_1_0_0_0_0:0:0_0:0:0_13af/1
AAGGCTTCCAGTTCCTGACGGAGCGCAACCAAATCCACAGAACACGCTTCCAGCGCCTCCCGGGCAGATGGGTTACTGAGCAGCGCCAGTAACAAGTGCTCGACGGTCATAAACTCATGACGGTGCTCGCGCGCTCTGGCGAAAGCCATA
+
2357253122223222.24243515223216330412322032372321421621324122325/333222321225634-4424052142322542323139423223020151425232454052152403.0.4/320331152321
@Chromosome_277468_1_1_0_0_0_2:0:0_0:0:0_13b0/1
AATTTAAATATGATTCAAAGGGATATTGAATACTCGGGACAATTTTCAAAGGATGTAAAACTTGCACAAAAGCGTCATAAGGATATGGATAAATTGAAATATCTTACGAGGCTTCTTATCAATAATGCTTTACCGCTTCCAGCTGTTTAT
+
8235210233423632222001333232234.24.32222242222014461323412/225221222032452502251/233/4211622442/442325562/2625222527422034224.04232314/222221111002112
@Chromosome_2908546_1_1_0_0_0_4:1:0_0:0:0_13b1/1
GTAACTCTCCCGATAATATTTTAAACTATACAGTTAATTCAATTTTTCTTTGTGTCCCCTCACAAGGCCGACCTGCGTCACACTCCCATACAGCGGGATTAATTCTCCAGTAAATGCATTATTTGTCTGTCAACGGCGATTTGTTTTGCA
+
22252/222432302123232246155/14401364443313230202220211/2150251142225540472524432303.522226433444312461655053/31134223/0435153/276223235215010142312153
@Chromosome_46852_1_0_1_0_0_1:0:0_0:0:0_13b2/1
ATCGGTGCCGCAAGTGCTGGAAGATTTCAAACAACATCCGGCCGTTGCACCGCTGATCGCGGGTGGCAAGCTGGTGGAATATTCCGCTCACGTAGTGCCGGAAGCAGGCATCAACATGCTGCCGGAGTTGGTTGGTGACGGCGTATTGAT
+
0533542322022223122422130564145252320141455210222243122232323/1/210225/1630405221123233224041302225266242623322304212/016232231.1342273135012311302650
@Chromosome_4497535_1_1_0_0_0_3:0:0_0:0:0_13b3/1
ATGGCTGCCGCTGTGATGATGGGTCTGGCGGCATTCGGTGCTGCGATCGGTATCGGCATCCTCGGGGGTAAATTCCTGGAAGGCGCAGCGGGTCGACCTGATCTGATTCCTCTGCTGCGTACTCAGTTCTTTATCGTTATGGGTCTGGTG
+
301255145322242225163211242/33/121326222434734242335125222235/53.026222232214323313/2234/052.22462252014222222250232022125.224437426224526212021223332
@Chromosome_2479116_1_1_0_0_0_1:0:0_0:0:0_13b4/1
GGCGAAAGCTCGGTAGACCGTCATCATTTTCAGGCCAGTTTATTCCTTCCGGGCGCAGGGCATAACAGGCACGCATAACATCCAGTTAATCCCAGCGCGAGTTATCATGCTGCCAGCTCCAGGCGTAAGGATCGTAGAAATTACGATAAA
+
41.2222/4320313400235.2051334421202022132131.22624022512121042/12422/024042123432372142103054022354452201.322230223434.0221.623222552042332.4222023204
@Chromosome_3271723_1_0_1_0_0_2:0:0_0:0:0_13b5/1
CATAGAGACTATATATTCACATAAAAAATATAAATTTTAAAAAAGGCTGCAGGAGACCAAACCATCACAATTCAGTACGCGGGGTTTTACCCCATAAGCGCTAACTTAAGGGTTGAACCATCTGAAGAATGCGACGCCTCGGTGCCTCGT
+
5122480252212213432422210132224202312225223442334/221023332210622221022202122132/124232224252532022322/22223653222/2267323/222333523/224310110104/5322
@Chromosome_1680750_1_1_0_0_0_0:2:0_0:0:0_13b6/1
CATAGCACAGGTCGTATCGACTTCTGGCCCTGGCGCTTTACCTTACCAGGGCCAGACGACACGTCAGGCACCAACAATATTGCGCAAATCAAACACCCGACACGCCTTGCCTTCTGAACGCGGGATACTGCCACAGTTAACGATCATCAC
+
24231223/514241235433214/1400230201022426425222132563403326335426/3222422254423225531224244221125150202412462243215143150520333440/201324532262/035444
@Chromosome_3879845_1_0_1_0_0_2:0:0_0:0:0_13b7/1
AACAGGCGTTGCAGTACGAACTGGGAAAGAATAAAGCTGAACTGGACGAGTATCGCGAAGAGCTGGTTCGCCACTTTGCCCGCAGCGCGGAATTACTGGATACCATGGCGCACGACTATCGCCAGCTGTATCAGCACATGGCGAAAAGCT
+
1232422252342554223432222032224243322226112323231223023222234443412222325232174220221243233222223023632132312037222352352121225241302221.4422121612430
@rand_0_0_0_0_1_1_0:0:0_0:0:0_f7/1
TCTGGGGCATACCTATCCCCGCAGCTACAATATCCAAGTCAGGTATATCGGAGATCGATTTGGATACTGTGAATTTAGAGAGCCTGTCGAAGTAAGCGGCTTCCTTACAAGCTAGGCTCCACTCCGCGGATTGAGGAGGAGACAGACCGG
+
22425344223442205126/501114102424422125214223232222243224422134203301421122263120202533501124654625334432522252251332441024425141313232342222224320112
@Chromosome_3231895_1_1_0_0_0_1:0:0_0:0:0_13b9/1
CGCCTGAGAGTGATGCTAAATGAAAAAGAATCTGCGCCGCAGCTCTGTCACCACTGAGAAGATGCACCCTGCGCGGTGGTCTGCCCGGTTAACGCCATCACCCGCGTTGATGGGGCCGTGCAGTTGAATGAAAGCCTGTGCGTAAGCTGC
+
313223132222323016463251222-326422234222222533222431335522062125122322312220231220-25023232522145444221556540222244331030432222210/2122250422332312222
@Chromosome_2394986_1_1_0_0_0_3:0:0_0:0:0_13ba/1
GCGGCCGTCAGATTAAAGCCGCGGGACAAAGTCCATAATTTCCAAGAGTTGTTGAATTTCCCAGCTTTTTTGCAAGCCTTTGTATCATACTAACAAGTAAAAAAGGTTCAAACACCAAAATTAACCTATATTTCTGGTTAGCTTTAACAT
+
12132352212212223222111121374232551022304924222522241532242324312325123364312222/2/2323224103145453222220552222213121024125221216335122131344621424230
@Chromosome_5183220_1_1_0_0_0_4:0:0_0:0:0_13bb/1
ACGTCCCCATCCCGTCAGCACTGACGGAAGAAGCCCTGGAGCAGATCGGTCAGTTGTACGCCATAGAGGCTGATATAAGGGGAAAGCCGGCAGAGCAGCGGCTTGCTGAACGTCAGCGAAAAACGAAACCGCTGTTGAAATCCCTGGAGA
+
311325233100321323222236122421431124247225253.2251-202200142134232334223/241262/0.3025/22224222550222112222422161245221221264-175122322/22322216422524
@rand_0_0_0_0_1_1_0:0:0_0:0:0_f8/1
GCTTCCATATAACAGGTAGGATCTAGCTTCGCACGTTGTTCCTGCGCGTGGAAACTTTCCAATCCTATCATGACAACTTCGGCCACCCTGTTCGCAACGGGGCTCTCCTTAACCGGGGCTGATTTCCCGGCGGATTTGCGACTGACTCGG
+
251224620231242143214322511325322220321421043325333442161632044022625204/34222262232051224/3420312242/226255/22533231102325621122234322323/16204203243
@Chromosome_4526878_1_0_1_0_0_2:0:0_0:0:0_13bd/1
TCGTGATTAGCGTGGTGGTGATTATTATCCCACTGTGCGGGGCTGCACTTGGACGAGGAAAGGCTTAGAGATCAAGCCTAAACGAACTAAGACCCCCGCACCGAAAGGTCCGGGGGTTTTTTTTGACCTTAAAAACATAACCGAGGAGCA
+
2244222/2752122531322222222334312223013224453342424523332222344361022042243212422/5343212432551630614/214222121812142245202422/15322422220425323433522
@Chromosome_4356913_1_1_0_0_0_5:0:0_0:0:0_13be/1
TAAATGACTAACCGTGGTTATGGCGTACTGGTCAATAATCGCCAGTGTGTCTCTTTTGAAGTGGGATCGGAGAAAGTCTCCAAAGTGCAGTTCAGCGTTGAGAGTGAATATCTCGAACACTTTGTTATCGACGGCCCGACGCCGAAAGCG
+
1322215/7333222-/203321232353542424425113223233204213223223224213212024266433322202223134-342245212202.34222132422324346//222.222251321362533221343614
@Chromosome_1830598_1_1_0_0_0_4:0:0_0:0:0_13bf/1
CCCCGGTGACCATTACTCCGCCAACTCATACAATTTCAATAAATCCTGCCACGGGTGAACAACTTTCTGTGCTGACTTGGGCTGGCGCTAACGATATCGAAAACGCACTTCAGCTGGCGGCAGCAGGCTTTCGCGACTGGCGCGAGACAA
+
243420232/334325.24233024712254/213423320241/1221243422622342642123322242533205312322413317222225223263/2042022325113125123323422402102241207641322343
@Chromosome_5059137_1_0_1_0_0_4:0:0_0:0:0_13c0/1
TTGGCTGGATCCGCTACCGGAATAGCCGTCAGGTCGCGGGTGTTGTGAAAAATGTCACTGTCAGCCAGTCCTGCGGTAAGTGGTACATCAGTGTTCAGACTGTAAGTGAACTATCCACTCCGTTTCACCCTTCAGCATCAATGGTCGGGC
+
220252121171322/43/2203252232024223144233222423.1434642235322102244220112320223421123022223045264223532382232355.2222222242431222022322422223652442510
@Chromosome_2694781_1_0_1_0_0_2:0:0_0:0:0_13c1/1
GATATCACGATGTTTCTCGTTAGTCCCCACCATGTCCGCAGGCAGACGGTGAGCAAAGGTGCCCACTTCACGCGCAGTACCACACGCAGAAGGCTGCCCGGTCAGGGAGAACGGACCGCAACCCGGCTGGGAAATTTTGCGGGTCAGCAG
+
23232135313424283531041432224234223211334312122522331/544046221/241012522-555242416212-5420313-7112280132203522102336141021124423322324332053451205022
@Chromosome_5180683_1_0_1_0_0_3:0:0_0:0:0_13c2/1
CTCAAGGAGTCTGATCTGAAAACGAAATATATAGTCCCTCTCGTTTTGTAATATCGATTGGCTTTGTTGAATCGGTTACGTACCCCGGGGCCGGTCATATTGTCAGGTAATACACACGCTTTCAGACATTTCGGCTTTCGTCATTTTGGT
+
242534/573320213222242223043/5081433102131224/424322312332220/1//23332442202222564211262232352213252345232233724303352011343224210232222324/22/2342232
@Chromosome_4027673_1_0_1_0_0_4:0:0_0:0:0_13c3/1
CCACCGGTGATTCCCATTAATGGCTTCACTTATTCAGGTGCGCGATTTGCTGGCGTTACGGGGCCGTATGGAAGCGGCCCAGATAAGCCAGACATTGAACACTCCACAGCCAATGATTAACGCCAAGCCGCAACAACTGGAAAGTATGGC
+
0421836120224222131200327251-3102051762123213542233524221432341271241122216313034023422231102040242442233600642234213113242424223001246312442611123257
@Chromosome_2744380_1_0_1_0_0_2:0:0_0:0:0_13c4/1
AGCGAAGCCGATCTGGCAGCGAATAACCACTAATTAACACAGGCCCACAGCCGATCCCCATGGGCCTTTGATATCAATAACTACCTTTTATGCGTGGCCCATTTTTGCCTGATTTAAACATCGCCAGTCGTTGATGTAGGGCATCGCTGT
+
232322.55/22222232222527425223222322255113611/252352323423116323224623352052323236222/3234/03322322241232243/22235224233228026074442211332142236523125
@Chromosome_2453778_1_1_0_0_0_3:0:0_0:0:0_13c5/1
CAAAGGTAAAAAATACTATCACCTGATGCTGCTGGTTAACGGGGATACCTGGTGTCGTGCCGGTGATTACCGTGTTCCGCGATCACTGGCCGGGATGATTAAACAGGCGTGGTGCAGTGCCCTGGGAGTGGATGTCGGGTGCCATGCCAC
+
222200123222412331023222634244532232042331/24303263222142221212022224222374.3//2444042132225240322422245322512220342202122533314432215021243205152311/
@Chromosome_1817651_1_1_0_0_0_1:1:0_0:0:0_13c6/1
CCAGGTAATTCCAGCCATCATTTTTGGCTGGCAGAGAGCGATTTTTCCCGTATCGCTGGCGTAATGGCCTGAATAATGTCATCGGTAGACAGTTCGCTGGTTTTGCCGCTTAAGGCGATGGTTCCGTTGCGCATCACGCTAATTCGATCG
+
311332222122322221434/2220233353.22252612542253.33210/112234/71133242732/54425332420255120384222213223/6432220101113551543335322252212.123154223212/31
@Chromosome_2496984_1_0_1_0_0_1:0:0_0:0:0_13c7/1
CCATCAATGATGATGTCGCCTTTATCGAGGTATGGTTTGAGGGAATCAATTGCAGCATCCGTGCCTGCACCTGCTTTCACCATTAACAGGATGCGACGAGGCGTTTCCAGAGATTCAACAAACTCTTTCACCGTATAGTAAGGAACCAGT
+
20012021-4.415/226022222312253022120432334222237223360022103522102352157342/3622101126452432203203.022422235202-53123002142034244224315122014142242203
@Chromosome_4220039_1_1_0_0_0_5:0:0_0:0:0_13c8/1
GAGTTCTGGCACTATTGTAAACGCAACAAAGACGCGGTCGTCGGGCTGGTTTACGTCGTCATCGTGCAGTTCATCGCGATCTTTGCCAACTGGGTTGCACCCTATAACCCGGCGGAACAGTTCCGCGATGCACTGCTCGCCCCGTCAGCC
+
4302262525152/22112423531022401034332226032533115223432422221042342/42334144258132220.2421232252/22043322432445222003253022331322221234340252551122220
@Chromosome_3600559_1_0_1_0_0_4:0:2_0:0:0_13c9/1
AATGTATCCACCAGTACGGTAGTTGCGGGAGTCCGCCATATTGGCTGGCTGTTGGTTCAGCGCCTCAAGCCCCTGTTCTGGTTGGATAACGCCCGTTATCCAGTCGGTACATATCCAGTGCGTTTTCCAGCGCCACGATATCGGTGATGG
+
14431236426222222412222.32121422612.2222233112235233521170031226252122332222532242221201243232/2143237222622402.031522822022224230133524034435223.2303
@Chromosome_3942224_1_0_1_0_0_3:0:0_0:0:0_13ca/1
TCCGGGATCAGGCAGATAAAGGTAATATACAGCGCACCAACCAGGGTCAGGCAGGTCATTACTTTATCGATATACTTCGCCGTTTGCTCTCCCGGACGAATTCCTGGTACAAATGCACAGGACTTCTTCAGGTTATCTGCTGTTACACGC
+
240326523422221123322302522331342252142243124225154321022615430372213014543342432225/0025222232632153452030455222/21431612432234222153222523662.3634.2
@Chromosome_2698031_1_0_1_0_0_0:0:0_0:0:0_13cb/1
GCTACATCACCGTTCAGCTTGCGTCCATAAGACGGAACGATCGCTTTCAACGTAGCCTGCCATTGCGGGCTGGAAACGCGATCGCCAAATACTTTTTCCAGCAGATCCAACATAATCGGCGCGGCGGTTGACGCCCCTGGCGATGCCCCC
+
03/33127470321202323442230751231421424224323231212/1,424311224011222442215203302272633244412135/222223123423254525443321322320825532244122352302364014
@Chromosome_4406535_1_0_1_0_0_1:0:0_0:0:0_13cc/1
GGCTGGCGTTTTCATTTATCTGCGAAAAGGAATATCGATTACGTCTGCAATCACAGTCTCCCGTCCGGAAGTGGTCAACGGGCATACGGACGTTATCTGCTCCACCTCAGTCAGCCACATTCTGGCTGTGCGAAAGACTACACTGCTGCA
+
213220/222044456134342232223135250823225323423/5210622414440212113220363442114634143/5110231114262202321/234/124325022.2201242511132423123124433250222
@Chromosome_3077632_1_1_0_0_0_4:0:0_0:0:0_13cd/1
GTTATCCGGGCAAACGCTACTACGGCGGTTGCGAGTATGTTGATATCGTTGAAAAACTGGCGATCGATCGTGCGAAAGAACTGTTCGGCGCTGACTACGCCAACGTCCAGCCGCACTCCGGCTACCAGGCTAACTTTGCCGTCTACACCG
+
1345221:2200445733223333131/22340012244/./444325523202342222/30224253.430415472330222223212553423341212122/1012212233242212621225332242202341046235431
@rand_0_0_0_0_1_1_0:0:0_0:0:0_f9/1
ACAGTCGCCATCAGAATCGATGGCTAGTGCTGCAACGGGACCGCTGAGGGGCCTGACGATGCAAGCAAACGACCCCGGCCCACATATACTTCGCCGATTGTGCGAACTCGTAACTCATGCTTAATCCTATGTATCCGATTCAAATCGGCA
+
2024123013121224322.2/1/225232203353443433226324/25232232311122103222413420632/23223201122240432/323326135214312.3/22203224324542222331521230230222332
@Chromosome_4633812_1_1_0_0_0_5:0:0_0:0:0_13cf/1
GTTTCGGAGAGTACTTCGCAAATGCAACCGGACAGCTGGGCGACCCTTCTTGCGCAGTGGGCAGACAGAGCGCTGCGCTCCGGTCATCAAAATCTGCTTTCCGGAGCGCAGCCAGAGCTGGGGCGGACGTTACTGACGACCGCGTTGCGA
+
/56331./52523/32342206342221053/3172532132222221144132223313025232242251144260346231420223144221124531422142320222531241203222244324231110625024/22212
@Chromosome_2977262_1_1_0_0_0_1:0:0_0:0:0_13d0/1
GAATTGCCCGGCGGACGCGCTGCAACTGGTCACTGACGTCGCACTCTCCGGCATGGCGAAATCCCGCCGCTTGCGCACCGCGCGTCAGGAACATCAACCGTGGCATGCCAGTACCGCGGCCCAAGAAATGCCGGTAATGAGTAAAGTCGA
+
1260224232322321222726214242534163434020/245430322/32232011624023232/241225255/522332531315122543334232202422423303334142422342.332344242320//1/4.1254
@Chromosome_482918_1_0_1_0_0_1:1:0_0:0:0_13d1/1
TGCCATTTTTCAGCCCTGCCTTAGTAATCTCATCGAAATGCTGGTTTTCCAGTTTTTCGATTTCTGCCACCGGCACGTAGTAATCCACGTCCTCGTCGAAGCTTTTCACGATCCAGGTGATGATCATGCCTGCGAAGCAAGCAATCGCCA
+
54530123232222/32243213133223032-33122232352222212312132150223102306/231/02224420332/2232212316013422132323.2620323222372/0644331013221504522322341422
@Chromosome_4449981_1_0_1_0_0_1:0:0_0:0:0_13d2/1
AACAGCAGCGTACGAATGTGCGAGCCGTCGACGTCCGCATCGGTCATGATGATGATGCTGTGATAACGCAGTTTGTCCGGGTTGTACTGGTCACGACCGATACCACAGCCAAGCGCGGTGATAAGCGTCGCCACTTCCTGAGAAGAGAGC
+
22232342253234.24.2243,32021444025/23253302134622/354624022312223224132122234241./05.305234432232132450711046524414422203222322221333352204/1222252063
@Chromosome_460318_1_1_0_0_0_3:1:0_0:0:0_13d3/1
ACGCAGGATATTGATGTTCTGCTGCACCGCATATTCACGCGCTTCACTCAGACGAGCATCGCTCATTACCGCACGCAGCTGGTTGCTGCCCTGGCTACTAATCACCAGGTCCGGATGGCGCGTGCTCAGATACGCAATGGCTTCTTCACG
+
0321232/2032524342242443322234221..3232332/5423./3102541124223712/120042323/442.5232152442217331436.25545240634233832122203125513221316222123042331403
@Chromosome_1634991_1_1_0_0_0_2:0:0_0:0:0_13d4/1
ACTGAGTCGCAACGCCGGGGACAATCTCCCCTTTCTCGTTCTGATTCACCAGTCCTTCAAACAGATCGCGAATGACCTGAATCTCTGGCAGGCCCACGGCTTTAGCGTGATCCAGCGACGCAGGCTCATTTTTAATGTGGCGCACCAGCT
+
112241/122025222121/33350252423322272201454354222224223/101354221045.2222022444411222122.31225414222202221132/221040513222212112265412152222422522332/
@Chromosome_3617844_1_1_0_0_0_6:0:0_0:0:0_13d5/1
TCCCGACAGCCATCTGTGCTGCGGTTCGGCGGGAACATATGCGTTAACACATCCCCATCAGGCACGCCAGCTGCGGGATAACAAAATGAGTGCGCTGGAAAGCGGCAAACCGGAAATGATCGTCACCGCCAACATTGGTTGCCAGACGTA
+
223623/313/323242/521222422212/220212211244053322/0624322232634326721232202153220441203111112053223422222225237453321124654221024021255234232240302682
@Chromosome_178747_1_0_1_0_0_2:0:0_0:0:0_13d6/1
GCGGCAGCGATCAGTTTATCGTCAGCTTTAAAGCCTGCCGGACAGCCTGGTAACTGACCGTATTCATAACCAAATGCCGTGACATCCGCGTCGTGATAACGTGCTTCGTCCGAGACAAGGATATCGTCCACTTTCAACGTTGGTGCCAGG
+
52272262222323224533222.1/031214352141223232424/531122023144312.42234323203/21241303330030302232212203/25354522432233501233223402211431222411032555221
@Chromosome_3132232_1_1_0_0_0_1:0:0_0:0:0_13d7/1
CCTCGCGTCGTGCAGAGGCGGAAGCTCTGGGTGTACCGCCAGATCTGATTGAGGATGTTTTGCGTCGGATGATGCGTGAATCTTACTCCAGTGAAAACGACAAAGGATTTAAAACAATTTGTCCGTCACTGCGTCCGGTGGTTATCGTCG
+
514123206252531053221171240343225862/56233541/7.2/22321024540232131322443212502446420023133/.22711122322403042534552/.2/74221.122511221323264202422442
@Chromosome_4547958_1_1_0_0_0_4:0:0_0:0:0_13d8/1
CTGGCGAAATAGAGCGAGCAGCCGATTCAACGTAGGTCATATCCGGCTCATGATCGCCTTTAAACGGCGTGGGTACAGCAATCAGCCAGGCATCCGCTTCAACTGGCGTCGTGCTCGCTCGTAAAAAACCGCCTTCTACGGCGGTTTTTA
+
42215022222535122310153222124200022452033342415215222243/237323201121/241421442124324132222222115021231332420245223424234265212232.22522622/033212/112
@Chromosome_2749271_1_0_1_0_0_3:0:0_0:0:0_13d9/1
AACATCAGCAAGCACTGGCAGCTCTCCCCTTTCACCCATTAAGCCTTCGCGCCTGGCCGCACGTTCACGCCTGGCATCTGTTTATTATTCGTGTCGATGAACAACGTTGTGGTATCAGTCGCGATGCGTTGATGGAAGCGTTAAAAGAAA
+
24522624300021434120472132222343323153014111320312225234021.2333435461023222702224512234332223223325612421.21621222222232223540233/015034234226222222.
@Chromosome_3129846_1_1_0_0_0_4:0:0_0:0:0_13da/1
TTGGCGATACACTCAATATAAAGGACTACTCTTGTTCAACTTCTTCGACGAAGTTGGCGTCTTTCACTGATGTTGCGGCACGACGTGCTTCGCCTTTGTGCTGCAGTTTATTGAGCTGCCGTTCCAGCTTGTTGATCAATGCGTCAATTG
+
03302211414442042223.325430023542222353223254152/022325266113222220521122/4335224542247132232013236323221323442261423215530323212322222422422323460224
@Chromosome_3950765_1_0_1_0_0_2:0:0_0:0:0_13db/1
CCGTGACGTTTAACTTTCCCTTTAACTACCAGGGGGTTAACGACTTCGACTTCGACTTCAAACAGTTTCTGCACAGCAGCTTTGATTTCTGCTTTGGTGGCGTCTTTAGCAACTTTGAGTACGATGGTGTTGGATTTTTCCATCGCAGTA
+
12243312245243041204224312053322143402502502332222212234.20326221233412423002.22/122204015032533620640323432234354322234222215332622412133323203225324
@Chromosome_4901299_1_0_1_0_0_4:0:0_0:0:0_13dc/1
TACGCCGTTCGATACGCATCTCTGTGGTGTCGAGCGGCTCGCGAACCGCGAGCTTCGCCAGCGTGGTGCGGTAGGCGCGCAGCAGGAAAATTGCTTCGACGTTATCGCCGCTGGCCTGTTTCAGCGCCAGCGCCGCCAGTTCGCGGGCGG
+
3111232420/45232412254222333144132443234243212422341222103512633243221304412422222141322412324620/233342013/234232322/232.7.22123362122122453421142231
@Chromosome_3081205_1_1_0_0_0_3:0:0_0:0:0_13dd/1
ATATTGAACGCCAGCTCTCGACCCGCAAACCGGCAGGAAATTTCTCGCCGGATACGCCGCACGAGGGTGAAAAGCCCGCGCCATCCACCCAGGAGGTCACTCCTGATGAGCCATAAACCTGCGCATTTATTATTGGGCGATGACGATCCG
+
22223022202432/2.0703424220321212222323232610323/35/002264/52032222242221/2225203/35222242242/145223392352531345422231424412432/234411206122321250/124
@Chromosome_1254132_1_0_1_0_0_3:0:0_0:0:0_13de/1
ATCCGCTGGCGACGTCGTGTTCCGGTTATTCGTCAGACGGAGACCGCTGAATGTGGACTGGCCTGCCTGGCAACGATATGCGGTCATTTTGGTAAGAATATTGACCTGATATCTCTTCGCCGGAAGTTTAATCTCTCGGCCCGTGGAACA
+
5244104422232,253153031333001223222-22333/03124262354/1323223222324134223241432.55132252533434/2002153224215332222330632222432220453541424322141232162
@Chromosome_1171510_1_1_0_0_0_1:0:0_0:0:0_13df/1
TACCGGACGTGGAGGTGTACCAGTCATTCCACTGACGCGGCGTGACGTACAGGACGTAATATGGATCTTCTCCGTGAAGTTCATCACCGGACAGACGAACCGGCTGTAACGGATGCGCCATTTCGTCAATGAACAGGGAGAGATTGTCCA
+
3232344421022314512332461621145.423245331224522327012253223212232443002220222254332212222023/0254313122.4/21233432451242432223026301210223242142122212
@Chromosome_4834194_1_0_1_0_0_5:0:0_0:0:0_13e0/1
TACGGCATCCCAGGTAAACGGATACAGCTTGTCCTGGAAGGCTTTGTCCGGGGTGAGTTCAGCCAACAGGCGAGATTGAGCGTAGCCACCAAAACGGTCGTGCGCCCAGAAGATAATGTCTGGGCCATCGCCAGTTGCCCCAACCTGAGG
+
1314541314337221222224242331221/233421402242505622212351233142312402022312131113015114122455522232562121412//3323/33242110506/201413155525453633221042
@Chromosome_1702873_1_1_0_0_0_4:0:0_0:0:0_13e1/1
TTTCTTGAATCGCTGAAGCTGGTTGTCCGCCCTAATCACCCGCTACTGCAGGAGAACGTAACGCTAAGCCGGGTGCTGGAATGGCCGGTCGTTGTATCACCAGAAGGCACTGCGCTACGCCAGCGTCCAGATGCATTAGTGCAGAGCCAG
+
26632/02230564226124525,21352343/42012120222424456520434232333222224032451223543510452242223561.265122138/343422.3123147423332824402514333274213352740
@Chromosome_814466_1_0_1_0_0_2:0:0_0:0:0_13e2/1
ACGGTTCTGACGCAGTTGCCAGCAAAGGGGTAAAGGTGGTCGCCACCTTCCCGGAAGATTCGCATAAAAAAGTGGAATATCCGGTTGCTGTTGTGGAAGGGCATAACAATGCGACAGTGAAAGCATTTTATGATTATTTGAAAGGGCCGC
+
232222324.44213422-1224/232122/34214444//0223//2264423222324313062245331/25.14223322122014244232333362323221/22012221023225423242133252233753421223522
@Chromosome_3886761_1_1_0_0_0_6:0:0_0:0:0_13e3/1
CGCAGGACGTCCACAAGCAGCTCAAACGCCTGCGGAGAATTTTCGCCTGGGCGGGGGAACAGGAAACGCGTGTCACCATTTATAGCTGGGTCGCGGCGGCAACGCGTTATCAGCTTCTCAAGCGCGGCGTTATCAGTAACACAAAAATCA
+
240/42/22442322124333223333330062131/4222222253234-2533/212524223214216222243146255531422/154320237202212025213223115230112202223143521132336302304332
@Chromosome_735627_1_0_1_0_0_5:0:0_0:0:0_13e4/1
CTGGCAAATATTGTTAATAAAAACCTGGGACAGCTTGCATTTACTACGGCAAGGCCACTTGAACACCGGGACATTGTACAGGTACAACAGCAAAAGTTACCAATTTGTAGCAATTATTTTGATTGGCATTATCTATTAATACGGCGTAGA
+
20241251054322232221232103023023024242224325222322223.4240252360431121/224540214010/122/2.222312230246421023220432321301023263100323212021267322340223
@Chromosome_3036396_1_1_0_0_0_3:0:0_0:0:0_13e5/1
ACTATTGAGTATGTGATGCTTGACCACGTTAACGACGGCACTGAACACGCGCACCAACTGGAGGAACTGCTGAAAGATACGCCGTGTAAGATCAACCTGATCCCGTGGAAGGCCTTCCCGGGCGCGCCGTATGGACGCAGCTCGAACAGC
+
.4313322264522501/22221444212522002022551613122342402/235322222212416201242205332253613220206232311444161132220314210523242223326222202143524042330231
@Chromosome_1268832_1_1_0_0_0_0:1:0_0:0:0_13e6/1
TGCCATTATTCTCACCTCCACATTCCGTGCGGGGATGAGTTCGCTGGCGGTAATTCTCGGCATTGTAACCTTAGGCTCCACTTTTATTGATGCGCATTTAACTGAGATTAAAGATATTGCTGGTGATATTTTGCAGGCGTATCCGATGTT
+
2310322103624043222725/6232333044154220/2232332422322/221423233712202212421/35423274442222.33222111220302421430/26323510401223222224712/25341236035423
@Chromosome_5132780_1_1_0_0_0_3:0:1_0:0:0_13e7/1
TAAATCCAGCACACCAGTGTTGGACTTCAGAATAACGAAGCCAAACTCTAGCCCTGAGACACCAGGCTCTTGATTATTCTTGATACCGTATTAATCTGTACGAAGGTTTGACCCGCAACCAGAGCCTTCAGGTTGCCACCCTAACCGGTG
+
213230026111351221/112221222322/533314364222222132723204425012431/25272/1222522224023252214123022242323/2.23322114132/25/32122341322652120332231231144
@Chromosome_831483_1_1_0_0_0_4:0:0_0:0:0_13e8/1
CGGCTTTGTCTGCATCGCGGCATCGAGCGTACTTATACCCGTGATTTGCTCGTGGAAGTTTTTCTCGACGGACGCGGTAACGGCCTGAATCACTAATCCCCCTTCCTGTTTTCCTAATCAGCCTGGCATTTCGCGGGCGATATTTTCCCA
+
2212422330140252231404331321425223203/0312224542/053522/3405225222311322112213622.3423322462344234/122022012225325150144034214423102/55031422242226122
@Chromosome_2984163_1_1_0_0_0_3:0:0_0:0:0_13e9/1
TTGTGGGCACTGGCTTCTTCATCAGAGGTGATCAGAAATGCCAGTCGCCCCGTATGGTTGGGATGTTGTCCGACAAAGCGTTCTGCCGCTACCACCATCGCCGCCAGCGGTCCTTTCATATCTGCCGCACCGCGTCCGAATAACATGCCA
+
2212422035042440247003.2142322272435442022223421244320352/215/32246513351203//444414551021312442124333013522625003322532.142222/2338032223252327122123
@Chromosome_2575106_1_0_1_0_0_0:0:0_0:0:0_13ea/1
TGCGATATCGAACTGAAACAGCAGAGCGTTAACGTTGGCGGCTGCGCACTGAATATTGCCGTGGCGTTAAAGCGCCTCGGCATCGAAGCGGGTAATGCCTTGCCGCTCGGTCAGGGCGTGTGGGCGGAGATTATTCGCAACCGGATGGCA
+
5/212210225411423222231561033553024074042331253112632332522215632211252232020002440240322242402217/02532204222232536512033203140322422333342/117426432
@Chromosome_3899250_1_0_1_0_0_3:0:0_0:0:0_13eb/1
AATTGGGTTCATAAGTTATGCGTATTCTCGTATCAGACCAGGAAGGGTAAACAGACATTTCCCCTGCCTGCATCCGATTACTCTTAGCTGAACAGGTCGCCGCCGTGCATGTCGATCATTTCCAGCGCTTTGCCGCCACCGCGCGCCACA
+
66031421236223330312222020/1102023-2211.423242262232321343115510405210441221.362240232221222223224332242120/2323122/242323222002232534034.6233/4224332
@Chromosome_1977699_1_1_0_0_0_1:0:0_0:0:0_13ec/1
AGATCAACGCCCTGGCAGAAGAAGATAAAAACAGCGGTAAAGCACCGCGCGCCCAGTATGTACTGGCGGAGCAGGTGACTCGTCTGGTTCACGGTGAAGACGGTTTACAGGCGGCAAAACGTATTACCGAATGCCTGTTCAGCGGTTCTT
+
2242351233244201221323122202332224334123342.332232102243/32032444134624522334422502435402222443326334522144121226323225122317024020221752232212/101323
@Chromosome_34561_1_1_0_0_0_2:0:0_0:0:0_13ed/1
CAGCTTCCAGCGCGCGCGCCACTTTCAGCGGGGTCTGACCGCCGTACTGAACGATAACGCCTTTCGGCTTCTCAATACGCACGATTTCTAGCATATCTTCCAGAGTTACCGGCTCGAAGTAGAGGCGATCGGAAGTGTCGTAGTCGGTGG
+
052112431122430342312104613023440131341562247142220124242/223142/2321323/2327402124532624422233.32043632025322026232221534522022255424325/652532114942
@Chromosome_5237604_1_0_1_0_0_1:0:0_0:0:0_13ee/1
TTACCTGTTACCCGGCTACGGTAGCTATCCCAGTTGAAGATCACCCACAAACTGTTACCCAGGCGCATACGGTCCATCACGCGTTCGCCCAGCAACTAGGTCATCTCTTCCATATTACTGTTGGTCAGCATCCCGGTTGGGCGTTTGGAA
+
32251424202201531223/53/222/522212222421204432222322005220321233442521242247303/22533234226134251421253052422202..333243122324/1/106223323613261451054
@Chromosome_2574409_1_1_0_0_0_3:0:0_0:0:0_13ef/1
TCGCTGACCAGCTTTCTCCGTCAATGGCACGAGAAATCGCCCTTGCGATGACTACCGCGCCTGCAACCGCCAGATCGGATTTATGGGTCGGGCTGGACGCCAGCGCCACATCATCAATAAAGGAATCAACATTGTGTGCCGGAAGCAAAC
+
62336123213252222133255225252.0242313224-32121063031424252234821/124236212101235352.24424252422222/245251244023722324022242142362532323212044//0225213
@Chromosome_2481004_1_1_0_0_0_3:1:0_0:0:0_13f0/1
TGGTTTAAATCAAACCTTGAAGCACTACACTACTGAACATAACTCTATTGCTGATAATTTTAATTTGTCTGTGTGGCCGTTGGTTGCAGTTTTGCTGGTGATAACGCTCAGGGTGGTGATGAAAGAGTTGAAGAAGCCAAAACTCAAAGT
+
04270224022221312222431332222203534253022122144226023325225224333250524224003424432222132445720/223322511050234323221346421034521222133302424133223243
@Chromosome_4018539_1_0_1_0_0_1:0:0_0:0:0_13f1/1
CGATCCGCGTAACACCTACGCTTCCCCGGAACAGTGGCAGGAAAAAGCCGAAACCCTGGCGAAACTGTTTATCGACAACTTCGATAAATACACTGACACCCCAGCGGGTGCTGCGCTGGTAGCGGCAGGTCCGAAGCTGTGATCAGCTGA
+
232/1104124/2/315162/2232322222025224./2034.1424310112233224313041432/2122221221062231342264/324312244624221423021232222023312432643252222222332212422
@Chromosome_4178235_1_1_0_0_0_3:0:0_0:0:0_13f2/1
TTACATAGCATAGACCGTCTATTAATTAACCAGTCCCCCCCCATGCCGCTGGTGACGGCGATTCTTGATAGCTTCAATGAATCCGGGGTAAATTCACCGATACTGAGCAATATGCGCTACCTTTCCTGTTTATCGATGTTTTCTCATAAG
+
24441105210/511422144/2145224421243113.121222230324332/452/2/220/22/1243325122532326650432322322424523243032223212113602122032132514221070657123232344
@Chromosome_2443382_1_1_0_0_0_3:0:0_0:0:0_13f3/1
GGACTGGATTTCGAGCATTATTCTCGCGGTATTATTACTTTTCCTTTAATTGGATTATTGCTTGGCGCGATGAGCGGGCTGGTCTTCATGGTGCTGCAGGCATGGTGTGGCGTACCACTGGCGGCTCTGTTTAGCGTACTTGTGCGGGCG
+
355416342-2002212233431222103544022262242543105-2221223323/4343144232352212231/52122433262412321103223330123/6362213532241221255/141322253/51222120032
@Chromosome_4633827_1_0_1_0_0_1:0:0_0:0:0_13f4/1
CAGTAACGTCCGCTCCAGCTCTGGCTGCGCTTCGGAAAGCAGATTTTGATGACCGGAACGCAACGCTCTGTCTGCCCACTGCGCAAGAAGCGTCGCCCAGCTGTCCGGTTGCATTTGCGAAGTACTCTCCGCAACCGTTGATTCAAACAG
+
46220104443/2415-423215434182211525454231533521114043152262250433214342220523642031243222/52622334242214571522/220/04342223322212324221322353420353132
@Chromosome_2921677_1_1_0_0_0_6:0:0_0:0:0_13f5/1
AAATAGTCGTCTGCTAAATGAAGCGCATCAGGCAATTTCGCAAAACGCAGGTAGCAAAAAAGCGCCTTTAGGGCGCTTTTTTACATTCTTGGGTCGTGCAGGATGACTCGCTTCGCTCGCCCTTCTGGCCGTCGCCGCGAGCGGCTCCGT
+
3525223202240122524130412312322443132245223/2424322242012120341311124.232524152211537234/3624322253312042221331741222122142426231032522122252217024125
@Chromosome_3427488_1_0_1_0_0_1:0:0_0:0:0_13f6/1
GGCACCGCCTGGGATCACCTGCATCATCGGCGTTTCAACTTCCATAAAGCCGCGGTTCACCATGAACTGGCGAATTCCAGAGAGGATCTGCGAGCGTACTTTAAAGGTGTTACGGGATTCATCGTTAGAGATGAGATCCAGATAACGCTG
+
033212311222242251212144221632332224348522522.3131.222222/4162323127526420523232340125242261332202012322436032446221122,225324221222140312350532220126
@Chromosome_566304_1_0_1_0_0_5:0:0_0:0:0_13f7/1
TTTTAAATCCCCAAGTTGCGTGATTTTCTTATCCTCTGATTTATCAGTATTTTTACATGATAACCCCGTTCAATTTGTGGACTAAATCTAGTTTTGTAAAAATTTTCCAACTTTTGTATTGATGTTGTTCTCTTCAGGTTTTAGATTGCC
+
3224-13514433/6042123022453432/21436234352111513.40222232-4531.24332214225/23123522/263343322351022220240522023720222141213142522322213482/12142203234
@Chromosome_4160909_1_0_1_0_0_2:0:0_0:0:0_13f8/1
AGCTGACACCGGTGGCAGCTGCAGCGGGTCGCCGTCTCTCTGAACGCCTGTTTAATAACAAGCCGGATGAGCATCTGGATTACAGCAACATTCCGACCGTGGTCTTCAGCCATCCGCCGATTGGTACTTTTGGTTTAACGGAACCGCAGG
+
232234525224234/2233440724222251025222132123432253572643332233313232327.22532580221034243/312622/254522272/4341232232822214405.02.224321135634130222/2
@Chromosome_803679_1_0_1_0_0_4:0:0_0:0:0_13f9/1
AAAAATTAAAAGGGAGAGACACCGCTCTCCCATTATTGGCTATTTTGCAGGGTTACTGGGTGGTATCGTCGGTTTTGGTATCGACATCATTATTGATGCCATCACCGGTTTGTACCTTTTTATTGATATCCGGACAGCGACCACCTTTGC
+
4322242233115324334125/01235041622504514246122422322413332332223432322222/2333221322122273320354223222322/21222124232103433124/36235463210/60242422052
@Chromosome_1199023_1_1_0_0_0_2:0:0_0:0:0_13fa/1
GCCCTGAAAACCATGCGCAAGCAGCCGCAGCTGCAGGGGAAATTGCTGGCGAAAGGCTCCTGGGATTATCAACTGGTGGATGAACTGGTGCCGCAGCCTGGCGATAATGTGCTGCCGAAGCCGCGCTACAGCGGTTTCTTCAATACACCG
+
2/22352244244243242202152255233203.2122123252234334235256224032260321342223121322210.2232220323323424352533/42232112271126222232322252203224412404/42/
@Chromosome_1076793_1_0_1_0_0_2:0:0_0:0:0_13fb/1
TGCGCGGGCAAATCGACGTTAATGAAAATCCTCAACCGTGAACAAGGGCTGGATGACGGTCGCATTATTTACGAGCAAGATTTGATTGTAGCTCGTCTGCAACAGGATCCGCCGCGTAACGTTGAGGGTAGCGGTTATGATTTCGTTGCC
+
3311502231253214242133242234132232125233224123723212252405245202.11251244223024114043331522122/2225221117421031312202321333454412432260125426722457122
@Chromosome_3119578_1_1_0_0_0_2:0:0_0:0:0_13fc/1
TCCTAAGGTAGCGAAATTCCTTGTCGGGTAAGTTCCGACCTGCACGAATGGCGTAATGATGGCCAGGCTGTCTCCACCCGAGACTCATTGAAATTGAACTCGCTGTGAAGATGCAGTGTACCCGCGGAAAGACGGAAAGACCCCGTGAAC
+
423262024263102222214212331244523020222222122143132342234244303042124122451423252430222263223221422.3222212242446226332212142421/13/433343255423272332
@Chromosome_4775308_1_0_1_0_0_3:0:0_0:0:0_13fd/1
CTCCCGCGATCTGCTGGGTATCACCAAAGCATCTCTGGCAACCGAGTCCTTCATTTCCGCGGCATCGTTCCAGGAGACCACTCGAGTGCTGACCGAAGCAGCCGTTGCGGGCAAACGCGACGAACTGCGCGGCCTGAAAGAGAACGTTAT
+
22122324442224225123232415/3342135222/4340222332124254122220241222/05032320131154344-432531265202.432021111613/34/2.3052413225644222223425122234126131
@Chromosome_1414458_1_1_0_0_0_2:0:0_0:0:0_13fe/1
TGATACAGCTGATGTTTATTCTAAAACCCTACTCAAGTTCTAAGAGAGCACGGATTCCCTGTCATTAATAATGATATCCGTTAGTGTAATCTTATGCATTTCAATGTACTGCAATATTTGCAGATAGAGATCAGAAAGAATCACACTGGT
+
4262224331613452013-6230203213231342202251033254120207632324434133222623536123123721222145214.23241043337522233441003222/14632442320132314306213122123
@Chromosome_2375957_1_0_1_0_0_2:1:0_0:0:0_13ff/1
GAAAGGGCTAAACCGTGAAGGGGTGCATCTGCATGATGAGGATCCGGCCCGCGTCTGGCGGACGCAGCGTGAAGGACCGGAAGGACGGCGTGAAGGACTGGACCATTTTTTCTCCGCCCGTTAAGCGTTATCGCTCGCGAATACCAGATT
+
233422123225223122/3.3314514214241,343663426122860.3042232332706502.-20.001223423143.21552033412421/2303612/23/335235253522/0525221322/1,2212222232231
@Chromosome_683902_1_1_0_0_0_5:0:0_0:0:0_1400/1
ATCAAAATTGGAACGCTGGTGCCGGATTTCCGTGGTCGTATGGATCGTGCTCTGGATATTCTGACTTCAACGCCACCAGATGTGTTCAACCATAACCTGGAAAACGTACTGCGTATTTACCGTCAGGTACGGCCTGGTGCAGATTTCAAC
+
3222234.3222352423122322345623341214422436422412321203141214531330222232252474232251372//43622032200222024212542232252225-2062012334103322273120644434
@Chromosome_5160889_1_1_0_0_0_2:0:0_0:0:0_1401/1
GATGGTTGCTTTCATGGTCGCCGTTTGTGGGGATGTTCATCGCACGGGCCTCCCGCGGGCGAACCATTCGCGAGTTTGTCACCGGCGTGCTGTTTGTTCCCGCGGGTTTTACGCTAATGTGGATGACGGTGTTTGGTAACAGCGCGATCT
+
220220122432512421213032512331624334323422/7134132.521222112243012325335211483444427622251/22431405/225/24/21332132.7133223021442214422402323225221352
@Chromosome_1606944_1_0_1_0_0_2:0:0_0:0:0_1402/1
GCCTCGATACCAACATCTATTACATGCAGGGCTACAGCGGCCGCGGCGACACCTGTACCCATCTTGCCGGGCGTCTGATTGCCGAACTGCTGCGCGGCGACGCCGAACGTTTCGATGCCTTCGCCAATCTGCCGCATTACCCGTTCCCCG
+
2.0343021342403/32012013122/25310353221355232532023352421224351/1224234514532232333132433/122312222653003/4614/022435143224204/224453/1232236224142252
@Chromosome_4783958_1_1_0_0_0_2:0:0_0:0:0_1403/1
TGGCAGTTTATCGACGTCGGCTTTGCAGGTGACTGGCGAGGTAAAACGCCGACCTTCTCCGTCTTCAAAATAGAGCCCTAACCCCATCGCGTCCGGCACGGTGAGGATATCGGAAAAGAGGATCGCCGCATCCAGCGGGTAGCGACGCAG
+
454212252231024221223212224253132361232512122/422352142223122/11330-5413062232/3417.322222546322126203513457202212007361222014230232422522231240221520
@Chromosome_4156351_1_1_0_0_0_5:1:0_0:0:0_1404/1
GGCTTGAGTCGGCTGCCGCGTGCGGATGCTGGAGCGTAATCCACTCGTTGCCTCATTGCTCGACGACGGCCGGGCGCGTGGTTATGCGGATGCGGAAATCGGCGGGTGGTTGCAGGAGGGGTTGCAGTTAATTCACGCCTCCAGCCTGAC
+
1322202252120212422421/32224111402232423320532452531212232/44321336355642524372/20.53323020245/4222223212344213312530012124122562152344412230/022222.1
@Chromosome_133592_1_1_0_0_0_5:0:0_0:0:0_1405/1
TACGACGATCGCCCTAACCTTCCGCAATCATCCACTTCAGCAGGACGATGTTAGAGTTCAGGTATTCGATGATCGGTTCTTTGTTCAGCTTGATAGTACAACCAGCGGCAGAACGTTCAGCGGACGCATCGGTCAGTTCGAATCCCTGCT
+
124322353330122643522/22016261022627705223/321/316232120326114.253262332223312225/5132220302130522202322423211572422222743522215222/042403243122204332
@Chromosome_3846883_1_1_0_0_0_3:0:0_0:0:0_1406/1
TATGTTGGGTTCAAGGTTAAATTGAGCGCCATGCTTAGAAAATCAACGCAAGACGAAGGGTGAATTATGGAGCAGTCTGTGGCGAAGTTAGTGGATATGCGCGATGTCAGTTTTAGGCGTGGCAATCGCTGCATCTTCGATAATATTTCC
+
1133233214262123272231414244222232320142233220251322021242023164.4223221252122241222412312222112221352453143322132125453543/24230121220142152110242222
@Chromosome_254895_1_1_0_0_0_4:0:0_0:0:0_1407/1
TCCTCTCTTTTCTGCCGTCCGGCGAAAACTTCCTGCCACTGACGATGTTCGTGTCCTTCATCCTGCGCGATCAACTTGACTGGGACTTACATCTGGGGCTGGTGCCGGAGCAGGTGGGCGCAATGCGCCTGGGCGATAACAAAAGTGTGC
+
42362114027222532427232243/13338522222130123324252232223323/1321232222205122245113251222522042354170/404238540410.3.242241233432242434241-6452424/3123
@Chromosome_2808486_1_1_0_0_0_7:0:0_0:0:0_1408/1
GAGAAAACGAGGTTGTCAGGCACCGAACCGGTGCTGAGCGTCTGTTTCGGTGCGTTGCGCGGTGTATTGATTGTTGCCGCCATTCTCTTCTTCCTCGACTCCTTTACCGGGGTGTCGAAAAGCGAAGACTGGAGCAAATAACAGCTGATC
+
22242305232424442222533323222255420206225424530506250231334112226224/2123/242123012154223453135124251/4223412013222223234221.6/21143245222522631222032
@Chromosome_1329262_1_1_0_0_0_2:0:0_0:0:0_1409/1
TAACATCCCCACATTTTACGCTACATTTGCGCATTAAAAATTATTTGTTATTTACAAGCGCGGCAATTTCGCCCAGTCTTCAGCCACAAATCTTGGTTGCGGGCGAAAAAATGCGACAATACATACAATTGCCCGAATAGGTTGAAAAAC
+
13/22433226102226322014212313/5222233445/52224513512042534216215052.355422711125142331142432356143424132246232032222223311362353/022544243245412302122
@Chromosome_1509589_1_1_0_0_0_1:0:0_0:0:0_140a/1
GTGATTTAAATCAATTTTTCAATATTTTCGCTACGCAAATATTAACTCGTTCGCCACTTGCCGCGGTTTGCCCACGCCTGAAGGCCAGCAATTACCTCCGCTTTACAAAGATATGCTTTTCCATACAAGACCTGATGCTGCCACCCGAGG
+
35333433004252222624026222554226222235372/2222/34/036452324112322321232240110044343233222224264222333.123201132/2232212001224632263223141/338233532622
@Chromosome_3016522_1_1_0_0_0_6:0:0_0:0:0_140b/1
CGGCACTTTATCTGATGGGATCTCCAGCAGCGCGTAACGGATGCTATCGCCACGGATAATTTCCAGCGCCAGATAGGTGTAATCATCTTTCAGGAACAGCACCAAGTCAGTGTCAGGACTGATTAAAATCGGCGTAATGTACTGACGCAG
+
2222/4121022222/51032302212331122414244842213222624544144321323/222232302230203023140565323125232310.1252553122321304221.22426160444250252121213454244
@rand_0_0_0_0_1_1_0:0:0_0:0:0_fa/1
GCGCACTCCCCTCCCTATTGGTTATTCAAATTGCCCCGTCACGCGCTATTCCGCGTAGTCTGTGCGCGCATAAGGTGGGCTGATTTAATTACCTTTTACGACCTACCACCATCAGATTACACTCACTAATGCCTAGGCTTGGCAACACGT
+
312113453132233433670345245/231234322321004224224234241225204223222704434252223/21321223244721121/022203625213132326033243222142034415363512222244131/
@Chromosome_746582_1_1_0_0_0_2:0:0_0:0:0_140d/1
CTACACTTTCTGATCCAGCGGAAGAAAAAGCAGTAGTGCGTTATTCCCGTGAACATAATCTCGGCAAGATTATTCTCGGTCGCCCGGCCTCGCGCCGCTGGTGGCGTCCGGAAACGTTTGCTGACCGACTGGCGCGCATCGCCCCCGATC
+
3022420223424203/5302222242231432311350503423322225352220136233112223224404432/1522242323135231365351662334222132721032312251220202161.033431114434504
@Chromosome_4039891_1_1_0_0_0_2:1:0_0:0:0_140e/1
AAGTGGTTGTTAGCAAACTCCGGTTTAGCCGTATGACGCTACCAGTTGGCAGCGGCGGCTTTATCGCCGGTCATTTGCCAGTAAATCACCCGGACTTTGTTGGCGTTAGAGATCCAGTCGCTTTGATATTTGCCATTCCCCAGCAGGTTT
+
2430502551352223222232343113226202/0153221235501202134621423343200222//2013222212/34261113/222/4260426252465223212442123042324312211221131335132201224
@rand_0_0_0_0_1_1_0:0:0_0:0:0_fb/1
GAAATCGTGGTATCATAATCAGAGAGGCATATGCCTCTGGATGTCGGCTGAACAACGGCAAGATACGCGCAGTTATCACTCCTGTCTTTCCACTGTGATCGCATGCCCGAAGACGGCATGCAGCGCGTACCGTACAGCAGCTCGAACGGG
+
224321313111122/222123336022/22220442632515533/5323122132623120424344222240522332200273/02232232534352232155220/2242212431113323424-14324254.533455172
@Chromosome_3785781_1_1_0_0_0_3:0:0_0:0:0_1410/1
ATTTTTCATCATGATTTTCAGAAGCACGGCAAAACCGATTGCTGGCATGATGCCGCCCGCGACGCCGGGGCCGTCGATTAATCGTTGCGGCAGGACATCAATGATGGTTTTTGCATGTTCCGCGCCGAAGTAGATAGGCAGGCAAGCGCA
+
/22222/22321322236123224232/2553222740016321212121205234341133361312421112232204234345224323442331/35/3221622320214/24253232425/232432232624/223720202
@Chromosome_3860501_1_0_1_0_0_2:0:0_0:0:0_1411/1
GTGGGCGGTTTGTAGCCCCAGCTCCGGCCACACTTCTTAACCCTGGTCCTTATATTCGCAAAGCAGATCCAGCACCGCATCCGGCACGCAGTCCGGGCGGGTACCAACACACAAACCGACAATATTGGCCTGGCTCACCGCCTGCTGATA
+
4226-23222513202443363134272423/51222030311322323232034222032430430424411011//4223.2153212231222/2232132352222160545221232422445/326262235331522122252
@Chromosome_1537019_1_0_1_0_0_1:0:0_0:0:0_1412/1
GGATTATCAGGACATTTTCCGCCAGCAGGTCAGGGAATCTGCAGAGCGGGAAAAAGCCGGACTCTCACGTCCCGTGTGGATAGCGCAGGCGTATCAGCAGCAGATAGCGGAGAGTCGCAGGCCGGAAGAGGAGACAACACCACGTGAGAC
+
3222/13025/.42230222212133245211224284423223542222224221/242233/31222/2243425326340142225224242254221234205234231242022432331440251232.33352101/733223
@Chromosome_901492_1_1_0_0_0_3:0:0_0:0:0_1413/1
ATCAGGCGTTTACGCTACGTCCAGCACAAGTATTTCCCTATCTGTTTGCCGACATACGCATATGCTCTAACCCTCATTGATCCTATGTTACCCTTGTTTGCCCGTCCGCCACTGGACGGGCTTTTTTTTAGCTGGCTAACTGCTGACGGA
+
22614523352452.321323322/12113210126522223332352231715243325322113342223432262222264254315652625224422212271422222421112442143144252312122144222233213
@Chromosome_1109961_1_1_0_0_0_5:0:0_0:0:0_1414/1
ACAGCGCCAGTTACCTGAAGTGCGCAGCGAGCTGGACCAGGCGGAAGAAAAACTTAACGTTTATCGCCAGCACCGCGATTCGGTTGCCCTTAACCTGGAAGCCAAAGCCGTTCTTTGGCAGATTGTGAACGTTGATAATCAACTCAATGA
+
24425.11234165502232322522342321213531321624531223220052222322/41322321424222233432454422.2322320620032123022603254202314232200522231252/3/30412212232
@Chromosome_3649957_1_0_1_0_0_4:1:0_0:0:0_1415/1
AGAAAAAGCGGTTTCCGCCTGCCCGCGTTATCGCTCGGTTTATGGCTGAATTTCGGTCACGTTAACGCGCTGGAATCACAGCGTGCGATTCTGCGTAAAGCGTTTGATTTGGGCATTACGCACTTTGATTTAGCCAACAATTACGGGCCA
+
2323203115132422252224422302562/04335.322224422/2342422122550252215420127235622264733/10023331225433/42352/4232421/34022352342201252112114222433343222
@Chromosome_2136361_1_0_1_0_0_2:0:0_0:0:0_1416/1
TTGCTGGGATTGTTATCGCTGTTTTCTATGGCAACACATGCCAGTGACTGGCAGGAAATTAAAAATGAGGCCAAAGGGCAAACCGTCTGGTTTAACGGCTGGGGCGGCGATACCGCAATTAACCGCTATCTCGACTGGGTTAGCGGCGAG
+
2433251423022/232120214242/42232/23.0302311102251424338.242/243622034/5222522333332632325234322423242323622545/42252224123322414.322524/11222243331211
@Chromosome_4773856_1_1_0_0_0_3:0:0_0:0:0_1417/1
CACTGTTCGTGCAGCAGCGAGTTGCGCGGAACGAGGATATCAGCAGTACCCGGCTTCAGAACGTCTTCAGCAGTTACACGACCCAGTACGCGATCGCGCAGCGGCTCTTTAACGTCACCACCCTCGATGACCAGAGTCATCATGATACCT
+
21330334142222245121432223122525242232442312032225242220422422122320241042225123.22122222341242/42311112132282234023421142143322112233423442.352002431
@Chromosome_2328278_1_0_1_0_0_2:0:0_0:0:0_1418/1
CGCAGCGCTTCTTCAGGCTGATTAACATCATTCAGCAAGCGTGTTGAGAGCATGATGCCGGTATGAAGCTGCTGGAGATCGTCAACGCGGGAATCTTGCGTCAACTGAGTAATCGTCTGGTGGCTGTCAAAACGGAAGTGACAAACCAGC
+
43/152145212232222123431232212224222331422323/2222232/0253262054222343523/4210236852144301213024421212224423102252324212344/221232462-2220031453222121
@Chromosome_782453_1_0_1_0_0_5:0:0_0:0:0_1419/1
CTCCGCACCTGATCCACAAAGTTGCGCTTGATCCGCTGACTGGCTCGGTGCCGTATCAGGGACGCGAGCTGGCGTTGAAACTGGGTCTGGAAGGTAAACTGGTTCAGCAGTTCACCAAAATCTTCATGGGCCCGGCGACAATTTTCCTGG
+
312224222/42/1/5/22242//44354/23113232022113325131123202226222244214221250/23325222321211270432244231161260/323353202442401234426321220643212225543502
@Chromosome_3539658_1_1_0_0_0_2:0:0_0:0:0_141a/1
GCACTATGGACTCTGGGTGGGGACTCTGCCATCCACAGTCTTACCGTCAGAAACAGCCGTATTAGTTCTGAAGGAGACCGTACATTCCGTACCCTGACGGTGAATAAACTGGATGCAACACGCAGTGATTTTGTTTTGCGTACGGACCTG
+
24214242/20145121/./4355/52213454222523343271233232122154344320124442223232311231044/34232337333230/13646522223322532232340415302422321024233732224211
@Chromosome_874895_1_0_1_0_0_5:0:0_0:0:0_141b/1
GTTAATAAACAAGCCATTGCAGCGGCATGTGGTCGGGCAGCCGCACTCTAAGAGCAACACGCAGATCTACAGCGCCAGAGTGCTGACGTCTTGCTGGCAATGCTCCCACAGCGTAAATACACCCACGTACTGGACGCGGGTAGTTGACCT
+
226163422422312225235421101/2223222304324262422223350342324/323122322422232/22292/4.2413234.13101414122233030422/400052232014262235222433742112011303/
@Chromosome_53871_1_0_1_0_0_1:0:0_0:0:0_141c/1
ATGACGCTTAATCGACCATACGCTTTGCTGTTCGGTCCTGCAACCAGACGATTCACCACCTCTTTTTGCAACATAAAGTGCATATCGGCAATGGCATCAGTATAGCTAAACAGATGGAACATCAACGGCGTGGAGATGTTATAAGGCAGG
+
526125202/612125/2220244230653224321522233523232121142122244514034320232231222042357252/4212/42542361750432061321322542342322342623.122624142223221222
@Chromosome_552518_1_1_0_0_0_2:0:0_0:0:0_141d/1
AATTAAAGTCAGCCTGATCGAGCCCGGTCCCATTCGTACTCGCTTCACCGACAACGTTAACCAGACGCAAAGTGATAAACCAGTCGAAAATCCCGGCATCGCCGCCCGCTTTACGTTGGGACCGGAAGCGGTGGTGGACAAAGTACGCCA
+
6222212243345/324530/21312332425322213322232142521222322.624522325023244242222/22024425322152212/144223622/20144122243211201136103432022212122-/321144
@Chromosome_409733_1_0_1_0_0_3:0:0_0:0:0_141e/1
GGGCGCGGGCGCAGGTAACGCACCGCTGGAAGTGTTTATTGCCGCCGCGGATAAACTAGGCTGTCAGCATGGGACCGATCTCTATGCGTTAATGGATGCCGCCGACGAACTGGTGCGTCCGTTGCAGGATCGACCGGTACGAGTCGATCG
+
03244323322132/02334512215/2321242//241553/032412345362221322532/3353443/2142312214063425312522/2/2212331522133303125131353312221324102.0201242404//32
@Chromosome_4453822_1_1_0_0_0_2:0:0_0:0:0_141f/1
GGAGTACTACAAGATCAAAGTTGCGGATCTCGTTTCCAAGCGTCGATCCCGCTCGGTGGCGCGTCCGCGCCAGATGGCGCTGGCGCTGGCGAAAGAGCTGACTAACCACAGTCTGCCGGAGATTGGCGATGCGTTTGGTGGTCGTGACCA
+
23/7232232042242.12233322/4323325112.31215233015020343031302/20333212022223223242371214402153244155543223114032/003136322424013412052255222442.4562033
@Chromosome_1801756_1_1_0_0_0_4:0:0_0:0:0_1420/1
GGCATGACCAATCTATCGGGGGTTTATGGCACTCTGCTGCCGGATAATAACCTGAATTATAGCGTTCAGGTTGGTAACACCCACGGAGGTTATACATCGTCTGGCACCAGTGGTTACAGTTCTATTAATTATCGTAGAGCTTACGGTAAT
+
.23323224112202443272243/75102303.33612320,32022233212322523601422/213/1022265322642610,341232322345/43022323013432322132264.1822222254222323342222125
@Chromosome_232945_1_1_0_0_0_4:0:0_0:0:0_1421/1
GGATGACCCGGAGACATTACGGCCTTCACAATCATCCTACCGCCAGGTTTCAATATCCTATTCACTTCTCGCAGTGCAGCACCAACATCATGCCAGTGATGGGCAGAATAACGGCTGAAAACAATATCAAATGCGTTATCGGCAAATGGC
+
141334225551322056012202102222025241022365206346220104311464652215221513312314236526245252402352-2234227001044221222331241013424222555/213014035002224
@Chromosome_2362652_1_0_1_0_0_1:0:0_0:0:0_1422/1
GCAACTGCCCGGCAAAACTAATTGTCGGTTGCGGCAGTGATTCCTGCGCACGCGCACTCATCGCCGTGGTCTGTAACTGGCTGATAACCCCTTCAATCCCCTGTATCGCTGACATTTTCATCTCCCGGATAATTTCTGGTAGCAAAGCCT
+
21223222122.62542224112604522423205/10/3112232123/125135524531252411335153//154455/5242534222444/14/2113134331310242322/21415222422/222442122411411122
@Chromosome_4949667_1_0_1_0_0_4:1:0_0:0:0_1423/1
TCTGCCGCTATGCCGATGATTTTGTCCTCATTGTCAAAGGCACCAAAGCACAGGCGGAAGCCATCAGGGAGGAGTGTAGGGGTCTGCTCGAAGGCAGTCTGATACTCAGGCTGAACATGGATAAGACTAAAATCACCCATGTTAATGACG
+
21223225223262133021312322222422132321112340142252012222/32221244/12622022424412452/.211225213032/2556222431122232221122226741331242313300142412214345
@Chromosome_593328_1_0_1_0_0_2:0:0_0:0:0_1424/1
AATGTTTTGGAACTGGCGATTTTATCGCGCATGAAATTATTTCTCCGTCCAATTCAATTACAAGAATTACCCGCAGAAGCCCCGGACACACTCAAGTTTTCGCGATCCGGTAACTATATCAATGTTCATAATCCATCACCTTTTTATGTC
+
252262122222322220223132222222334124023103132.5012402230/1412622134324622044202222324524/153264325122/224445/42225223050532214723134232232343212246312
@rand_0_0_0_0_1_1_0:0:0_0:0:0_fc/1
ACTGAGCGCTTGAGGCTGTGATAATCTGATGGCGAGCCAGGGCTCGATCGTCGCCGGGCTCAACCCGACGATGTCTACGACCTAATTGTTTTAAATATACTCCTAAGACAATTTATAGTGTGTGAACGGCTACAGCGAGTTTTCCGTTCG
+
2/534324214233026241102236453362222511223212233322442/2244-1227221314652821032231104//1112.21632220423322242432443321214//2122170211024245524113113/21
@Chromosome_5276251_1_1_0_0_0_6:0:0_0:0:0_1426/1
AGGTCAGGGACTTTTGAACTTCCTGTTTCGATTTAGTTGGCAATTTAGGTAGCAAACATGCAGACCCCGCACATTATTATCGTTGAAGACGAGTTGGTGACACGCAACACTTTGAAAAGTATTTTCGAAGCGGGAGGTTATGATGTTTTC
+
2032/233222/253324202403245241210/24232-22224125245643322244324162400/75123422621333254/42222735222256422222222613222112242/435424245410322452213142.0
@Chromosome_3679092_1_1_0_0_0_1:0:0_0:0:0_1427/1
ATGGCTGGTCGAAATTGAAGCGAGAAGGGGGAAGAATGCGGCAGATAACCCGTATCTTTACGTTGCCTTACGTTCAGACGGGACCGAAGCCCCGTCGTCGTCATCAGTTACGGAAAGGGTTATGACCGTTACTGGTGGTAGTGCGTGCGG
+
2072426212243143552225312323213624132426022352446631322/22/3/2.252032312224122321633432220133122422024/22252330/222322133422/02322342311334725/2001542
@Chromosome_1647393_1_1_0_0_0_2:0:0_0:0:0_1428/1
ATATTACTGGGCAAAAACGGCTGGAGGAGCAGCTGGAACATGCTGCTCACCATGACGCGATGACCGGATTACTGAATCGGCGACAGTTTTATCACAGTACGGAACCAGGCCAAATGCAGCATCTCGCCATCGCTCAGGATTACAGCTTGT
+
2241444121231211222023233243313234243211223322222321122323242513005333223143112220212622233215512530202241/.252132024245421042224412240223842242430432
@Chromosome_1313356_1_1_0_0_0_1:0:0_0:0:0_1429/1
ATTATCATCCGGCATTTTACTGTTTAAGCGAAAGCGTGAGTGCCCCTGACGCTTTATTTTTGATTTCCTGCTCACGGTGAGCCGTCTTTGCACTACGCGCCGCCAGCCACAGGCCGCTGTTTTTCATTGCGTAACCAAATACCAGCCCAA
+
133//2222421212223436242244433233222643/2133682233273220/221223/2232302322123312223221522221423522415102121232122/35103115722231321/31222100/522421512
@Chromosome_2560565_1_0_1_0_0_3:0:0_0:0:0_142a/1
GCGTCCGGCTTTCTATCCAAATAACGCTTAGTTATTAATAATTAAGAGTAACCGCCGCCATTAAAATAGTGGGCACTGACGAGCACTCGTTGTGATTTCTTTGTTTACCATCCTATACTTATCCTCCTGAACATGTTCATGTGCCAAAAT
+
21042/3201132121308202032023222211222033045./1322323235162416/32423022221232124206322222127147224242211132232222234221332.5293022320425242221552224032
@Chromosome_2388278_1_1_0_0_0_5:0:0_0:0:0_142b/1
CCGCCGTACATGTGCGCTATCTCTGCTCTCACTGCCGTAAAACATGGCAACTGCAGTTCACTTACACCGCTTCTCAACCCGGTACGCACAAGAAGATCATTGATATGGCCATGAATGGCGTTGGATGCCGGGCAACTGCCCGCATTATGG
+
0132231332242/2324214333542045242216221222332510643342235472262022.2242403042342225435134124435216233113221343233522423241222211342316332461/105./2214
@Chromosome_4082283_1_1_0_0_0_8:0:0_0:0:0_142c/1
TCGCCACCCTGACCATGATCTACATTATCCTCGGCCTCGGGCTGAACGTGGTTGTTGGTCTTTCTGGTCTGGTGGTACTGGGATACGGCGGCCATTACTCCATCGGCGCTTACACTTTTGCGCTGGTCAATCACTATTAAGGCCTGGGCT
+
012324/220341.2235223251285730025242301225/363147222220023210/24221132263412122323423/0624215374552534133312032242222420250401424101341252141232122122
@Chromosome_5156120_1_1_0_0_0_6:0:0_0:0:0_142d/1
GAGGCTCTGCTGAAACAACGTGAACAGGACAGCGATCGTTACACTGGGCGGCACGACGATTCTCAGGTTCCCCGCCAGTTGCGACAGTCGCGGCATCGTCGTCCGTTACCGGCACACCTTCCCCGTGAAACACACCGCCTGGAGCCAGAA
+
22022523332222332133123532224222122041424511313624222221224422432222112212013323212752341142012024/022/4241.32024022130221215522246224324424222222/32/
@Chromosome_467216_1_0_1_0_0_2:0:0_0:0:0_142e/1
AAAGCCATCAAGGCCTGAAATTAGTAAGGGGAAATCCGTGAAACCTGCTGCTCGTCGCCGCGCTCGTGAGTGTGCCGTCCAGGCGCTCTACTCATGGCAGTTGTCCCAGAACGACATCGCTGCTGTTGAATACCAGTTCCTGGCTGAACA
+
11235222222236233023002210323334511242022224563746332246223264232424122122064403625042146/.422/11213242232/33522042122354243220122825.2242432032322202
@Chromosome_4982724_1_1_0_0_0_2:0:0_0:0:0_142f/1
ACCGTAACGAACTCAAACGTGAAGCAATCAACATTATGACTTACTAATACTGATGCATATATGTACCATGGGGATGTATCAGGTAATATAAGCATAAATCATATTATCAATACTACCCAGCAACATAACAATAATGCCAATCTGATCTTT
+
4225651443223333223228333/3221222231363253534231432-1423124242524522312326413442132221332242132030242252262/223220125122022520341420241/24200024112212
@Chromosome_4903803_1_1_0_0_0_2:0:0_0:0:0_1430/1
GCAAATCGCCGTCTGGGGCACGGCGCTAGCGGTGGTTCTCTCCATCCCCTTCGGCCTGATGAGCGCCGAAAACCTGGTGCCGTGGTGGGTTTACCAGCCCGTTCGCCGCCTGATGGACGCCTGCCGCGCCACTAACGAAATGGTCTTCGC
+
202255320422523223322232322142322132324/1/2215122/21333.23226112205152412/110333233244135105/621224233421202331142325232232302533823/14202230333334220
@Chromosome_2265179_1_0_1_0_0_3:0:0_0:0:0_1431/1
AGAGGTTTCCCCCATGATCCGTAGCTGCCCGGCGGTAAATTTCCCGCTTTCTGCCTGACGGGCCAGATTTTCTGCCGCCTTTCTGATACCACCACCGGCTTCATCGCTGATCACCCCGGCCATTTTCCACAATTCTGCCGTTGTGCTGGC
+
4002422244506513302245/362532222334//143232422302440311644241323232.326223434112351422072222122254136322311330212223323113352.0/2220222/1222322/033121
@Chromosome_4103881_1_1_0_0_0_4:0:0_0:0:0_1432/1
ATCGACAAACACCCGCACGTGGCCCGCACCGGAAAGCCGTGACGCCAGCACAAACTCGCATTGGCGTAGTGAAATCACCAGGCCGGGCACCATGCGTGCATACCACGCCCAGTGCGACAGGGCGATGGCGATAATTACGTTGGTCAGCCC
+
22544223531242332232324.31322/222321152221/124224231201213223307003632233113635343425221023124140132242023425224222023322502053433.2052224543341523026
@Chromosome_3605134_1_0_1_0_0_3:0:0_0:0:0_1433/1
CCTGAGCCTGCGCTGTCGATCATCTGACGCAGAATCGGTGCCAGTTCGCGTACCGACACATTACGTACCGGCACTACTTTGGTGACCATTTCATCGCCCGAGTAGTTGTCGCTGCCTTCACCGACCAGGGGCAGCGGCTCGACTTTCGCA
+
24116425328224222223021123422252232611232231120263232222.23331003431233202146462322/532226223345236023422222122212342326312234422556324052531243233332
@Chromosome_3740957_1_1_0_0_0_3:0:0_0:0:0_1434/1
CAATGCGCGTGTCTACTTCGCCATTGAACTGAACTAAGGTCTGGCGTTGATGTGCAATACATCAAGATCCATGCGCTGGATAACGTCGCGGTCGCTTTAGCAGATTTGGCTGAAGGCACAGAAGTCAGTGTCGATAACCAGACTGTTACG
+
333323.223453233.26226553243433140.3421432/24452522420221526224233634.2132354116.32231422223523.60233254304207432244522202445413320230/244230466044405
@Chromosome_1091472_1_0_1_0_0_2:0:0_0:0:0_1435/1
GCGAAATTGCGTCTGGTGTTTTACGCCAGCAACTGGATTTGATTGCCACGCGCACTGGAGAAAATAAATGGCTGACGCGTGAGCACACCTCTGGCGTGCAGCAACAAATCCGCCAGGCTTTGTCGGCGTTGCCGTTGCCGGTTAACCTAC
+
42261302233222244524023415221523322.253/.02333225323034265424312134122/2212234542122522140225416202250624140140320033302260020/241-5312621322201222152
@Chromosome_660152_1_1_0_0_0_4:0:0_0:0:0_1436/1
AGGCAGGCGTTCCTCTGCGTCATATACGAATTTGCGAACCTTTTGGCCCGGAGCAACGACAAGGATTATGGCTCTATCACGTTATCGAACCGGAACGCTGAGCTGCTATGTGCGCACGAGTCAGCGGGGTAAAAAGTGGCGGCATTTTCG
+
2242311112445124241120221225335252312227503211222332222442221257/-542323283235231145302465214432/1332231130124232271/123411332251142112271130421232334
@rand_0_0_0_0_1_1_0:0:0_0:0:0_fd/1
GTCATGTTCTGTCCGCACTTTGTTTCTACGTTCAGAGACTGATTGATGGGTATCTGATTTCTACGAGAACTGGCCGGTTATGTTTTAGGAATCTAACTTAACAACAGCATTCACCCACTTAGTGGTTGAACTACTCCAGTCAAGGTACAT
+
2143464433234233213224134063123325242352262224220221202232232245243240232423510225312121044135123422222/2313/34216311223412412432244331234623443143250
@Chromosome_2177656_1_1_0_0_0_5:1:0_0:0:0_1438/1
AAAATATCAGTTTAGCTTTGCCTTGCTTGCTGGTCCTGGCTGGTTGTTCAACCTCTTGTCAGCCAGAAGCACCTAAACCGCCGCAGATTGGTCTGGCAAATCCGGCGTTGGTCTATTGCCAGCAGGAGGGCGGGACGCTCATTCCAGTGC
+
111222433222037221/241732232103322442112/224253422335/052235245442/03423023453512.2113322224432443212//475302224232218210212365332/222224244343322123/
@Chromosome_4486373_1_0_1_0_0_2:0:0_0:0:0_1439/1
GCGCATCAACTTTTATGCCAAAGGAGTACAGTGTTTTTTTAATGGCAATAAAGCAAGCGTGCAGATCAGCATCTGGATTATCCTGAACAAATGTCACATCCTGACGTTCAAACATTTTACCGTTGATAAAAATATCAACGCTATAAACAA
+
22/4153253224622121522032222131231022615252035126623113/23812234224122233.221222220521131423022325110343/33330132237021426202722012254/2232202112/2112
@Chromosome_3145712_1_1_0_0_0_2:0:0_0:0:0_143a/1
GCGTTTTGCTGTTTACTCTGACCGTGAAGCAGGAAAAAAGCTTACGCTGCAAGCAGTTCTTTCGCATTCGCCAGTGTATTACGTGTGACTTCACTGCCACCAAGCAGGCGCGCCAGCTCTTGTAACCGCGCTTTTTTATCCAGGGATTGC
+
242541303402144225244201333234311125422246223320.42034220532122218431222342232043272240175535304233202253212443322332/113146344121538421140122250/2432
@Chromosome_26054_1_0_1_0_0_4:0:0_0:0:0_143b/1
GGCTGGTTCATGTCTTCCCTAATGATCTCCACCGCGATGAAAGGCTAAGCGCCGTATCGACAGGTACTGACCCACGTCTTTACCGTGGATGGTCAGGGTCGCAAGATGTCTAAATCCATCGGCAATACCGTTTCGCCGCAGGATGTGATG
+
222245232146/22321243464254/36731352525236225332424125242.2241122/2412222121832332406123202331244241202/01/32662/233223133300155234222213223/232122222
@Chromosome_4196745_1_1_0_0_0_2:0:0_0:0:0_143c/1
ATTGGTGCGTTCGGGTCAATGGCGTTTACCATCGGTTAATACGGCGTCGGCACACTGGTGCAACTGGGGCAGCTGATTATCTGTTTCTACATTACCTGTATCCTGTTTGTGGTGCTGGTATTGGGTTCAATCGCTAAAGCGACTGGTTTC
+
1535242352021/2222.63342242342132136222242/5226/462232223322245222242308263/4222232534264/2.4334303222223220200303/32216541326517422223/23212/51320344
@Chromosome_148111_1_1_0_0_0_4:0:0_0:0:0_143d/1
AACGCAAAATTGCGCATGGTCTGTACAAAGTTTTAAGTTCGATTGCTGACAAATTGCATGCTGGGGAACGGGATCTCGATGAAATTATTACCATTGCGGGCCAAGAACAGAATGAAAAAGGCTTCCGCGCCGATGATATTCAGATTCGCG
+
3032230152301103213224212312432234252225316220222212370114162433/1224651322224205147.425131245322242.1224422222522753211731331.2383222223322/4110414.1
@Chromosome_2934457_1_1_0_0_0_2:0:0_0:0:0_143e/1
ATCTCTAATCAGGGCTATGATTTCCTGCTCCAGCTCCTCATCCTCGAGCAGCATAATATGCCCTTCAAAGATGGCTTCTTTTTCTTCACCGAACGTTTCACCAGCTTTCGTTTTGATCGTTTCCAGCTGGGCTGATGCCTTGGCACGACC
+
115522202134322231543253214522250542212112302241421144462225212320543221222242011124311013254344064621322222236345340322522204022632302223611404432222
@Chromosome_2433021_1_1_0_0_0_4:0:0_0:0:0_143f/1
GACTCCAGCACCACTGTGGCGTTAACTGACACCAAACATTTCGGTAAACATCGGTTGTTGCACACACACCACCATGTCATGCGCAATGTTTGCCAGCATGATAGAGAAGAAAACTATCCAGAAAATGGATTGTGCTTCAAGCGCCATAAA
+
13232524314352124222-123253113244322124102223362232234222424220/3302344320.41413233222432312025331232622723124330365314/5523222250-2612204215225133320
@Chromosome_1685820_1_0_1_0_0_6:0:0_0:0:0_1440/1
TGTTAACCCTGAACTGGATTTAGTCCGCCAGCTGGCGCTTAACGGCAAGACGCGCGCCACACGGGAACAAGCGATGAGAAAACTTGATCAGTTGTATAGATCCACAACGTAATATTTCTTAACCCTATGATTAATTGGGGATAATTATTC
+
423133201334213/362224322123542223/330334515144626412,0342334/422640252202222020213424440042022.02/03332222523.1010220222/12144145232260255232/2.14520
@Chromosome_1051115_1_1_0_0_0_2:0:0_0:0:0_1441/1
AGGCGCAAACCGCGACTTCAGCTTTATCATCAAACAGAACGGCATGTTCTCATTCAGTGGCCTGACAACAGAACAAGTGCTGCGTCTGCGCGAAGAGTTTGGCGTATATGCGGTTGCTTCTGGTCGCGTAAATGTGGCCGGGATGACACC
+
40123/6532243252224432332323232203322044252123203517022432322422302211341/232321236822421043222423.233372342412020223121524226212243222343452322154131
@Chromosome_3925415_1_1_0_0_0_1:0:0_0:0:0_1442/1
AGAACCTGAAACCGTGTACGTACAAGCAGTGGGAGCACGCTTAGGCGTGTGACTGCGTACCTTTTGTATAATGGGTCAGCGACTTATATTCTGTAGCAAGGTTAACCGAATAGGGGAGCCGAAGGGAAACCGAGTCTTAACTGGGCGTGA
+
24024231224022//322322211213231214353032632182322244.431534223233222023432405323042234622453211244212743452222023242755012/3//4222222257.123522-230336
@Chromosome_4852140_1_0_1_0_0_3:0:0_0:0:0_1443/1
AGGCCGCTGCGGATATACGTGTCAATAAAATTGATGCCGATGGCTTTATTTTCGACCTGGATTTCATTCTCTGCCGGATCGGCAGGAGTGAACTCTACGGCTTGAAGTACTTCCGGGCCACCGTGCTTGTGAAGTTCAATTCGTTTTGCC
+
21214223042241222023623422432322661341422/32532224122212446240224222/.20432004220343222013031/052415385235214331220/3231352542132341434033404125222232
@Chromosome_656961_1_0_1_0_0_5:0:0_0:0:0_1444/1
TATCCACTTCCAGCTCCGCCAGCGTGGTCGGCAAATGAAAACGCTGATACGCCCCGGATAATTGCGCCAGCACATCATCCTGACTCAGCAAGGCGCTTTGTACCAGAATGCAAGAAGCGACTTTGGTGCCGTAGAGAAATTTCTCGGTTT
+
42002321552122611231214232100523231202334321262124435-014532222302/0212304123501242053/5324232424452222022372/142//23232241422321330222222244224332082
@Chromosome_4380182_1_1_0_0_0_1:0:0_0:0:0_1445/1
GTTACGGCCGGTGGCCTGCACCACGGGCGGCTACGGCGTGTTCGACCATGCGGCCTTGCAACGGCTGTGCTTCGTGCGCGCGGCCTTCGAGGCGGGTATCGGCCTGGATGCCCTGGCGCGGCTGTGCCGTGCGCTCGACGCAGCGGACGG
+
625211/23432711235364223053223222422121132325423222022262245215524121232212/24122213233404251202516311222435303253233220355441401224223342/23242224103
@Chromosome_5093459_1_1_0_0_0_2:0:0_0:0:0_1446/1
TTATGAAACGAGACGGCTGCAAAGTGCCGTTTAAATCAGAGCGCATCAAAGAAGCGATTCTGCGTGCAGCTAAAGCAGCGGAAGTCGATGATGCCGATTATTGCGCCACTGTTGGCGCGGTTGTCAGCGAGCAGATGCAGGGCCGCAACC
+
22221222/24/1220312221223222322212231.23/251241602523232130240222002352323331034223021261244244214234842522832332201032221334-221022321234261352031433
@Chromosome_3184590_1_1_0_0_0_5:0:0_0:0:0_1447/1
AATTGCCATGCAATAGAAAGATTCCTTTATTTGTTTATGTCTATATATTACCCAATGGAAATAGTCACTTTTTTCTACCCTAACATACTGAGAATCTGAGGCAACCCCTAAGGCCAAATGTGGGATGAATATTGATGCGAGCAGATCGCC
+
2312222444314035202422622222214073332224322/43223/,222244233135112233202423222152222451223221351312322333244312100122215132334361251324251044432024452
@rand_0_0_0_0_1_1_0:0:0_0:0:0_fe/1
ACTTCCTGTGCCATTGGGGGCGTAGTTCTCTTTAATCAAGCTAGTAGAACCTGGTATTACGGCAGACAACATAGCACTGCACCCCGTTTTAGAGACAGAAGGCGGACACCTGCTGACACCCCCTCGCATGAGGATGTTGTTTTCGAACCG
+
233042163-26/222321/7332314213323334242230322442012122361131255034733762232522242245223232222431123332255334232421613224/56232163622422820262426441242
@Chromosome_2724373_1_1_0_0_0_1:0:0_0:0:0_1449/1
CCGACGTCATGCCAACGAAAATTCCTAACCTGCTGGTGAACGGTTCTTCCGGTATCGCCGTAGGTATGGCAACCAACATCCCGCCGCACAACCTGACGGAAGTCATCAACGGTTGTCTGGCGTATATCGATGATGAAGACATCAGCATTG
+
.21312420/40522161/21144203330134623336514230432232245511.443222243242233212423.20022442/33202024400413214003216/2232202520461245524375150222255512/33
@Chromosome_427782_1_1_0_0_0_3:0:0_0:0:0_144a/1
CCGCGCCAGGCAGTCAGGCGACGTACTCTAACATTGCGTTCGACCTGCTGGCAGATGCACTGGCGAATGCGTCCGGGAAGCCTTATACCCAGTTGTTTGAAGAGCAGATTACCCGTCCATTGGGGATGAAAGACACCACCTACACCCCCT
+
2520221332223426232531241222224320222243235402241453124025322422221444232.12533222/265462/42643.333223022220//212244260352131353040253232052/24170.232
@Chromosome_777650_1_0_1_0_0_1:0:0_0:0:0_144b/1
GAACCCGACGCGCGCCATCGGCCATATCAAGTCGATGTTGTTGCAACGTAATGCGTAATTAAATGTTGATGCCGGGGAAATCCCCCGGCTATTCAGGAAATCTTTAAAAACTGCCCCTGACACTAAGACAGTTCTTAAAGGTTCCTTCGC
+
43255302543522205142134231320123016332314222545332/12322272260332222123213255/21234430532242331661223224444224325730110421.32513520202152342130234222/
@Chromosome_4489975_1_0_1_0_0_1:0:0_0:0:0_144c/1
CGAGTATGAGCAATACCCGTACCGCCATGCAGAGGATGTTCTTCCGCTGCCTGAGCCAGCATCTGGACTTTACCGAGGCGACGCAGGCGGGTCATATGACCTTCCGCATCAACAACGGCCAGACCGGCAGAGTCATATCCGCGGTATCCC
+
234200141026451430234322212210422013161253225252403232.2132223132222232/3/2202223252212125423220252033502322135333342125243453001122142122233252322412
@Chromosome_3821329_1_1_0_0_0_3:0:0_0:0:0_144d/1
AGTTCGTACACGTATCTGCGAAAGCGGGTACCGGCATCGATGAACTGCTGGACGCTATCCTGCTGCAGGCGGAAGTTCTGGAGCGGAAAGCGGTACGTAATGGTATGGCGAGCGGTGCGGTTATCGAATCCCTCCTCGATAAAGGTCGTG
+
1033//32515205232/324023310204323230222423343221223212521/2202202611242330412513021452214162/211522222322222352145302722153212410222323206/44545/333/7
@Chromosome_1790708_1_1_0_0_0_2:0:0_0:0:0_144e/1
CATTAAAGAGAACTGGCATCGTTTAATGAATCGTCAGCGGTGGCTTGATTACTGGCAAAATATTTATTCGCGCTCGCTTAGCGTTCTTCCCTACTTTCTGTTCTTGCCGCAGTTTATTAGCGGGCAGATCAATGTGGGCGGACTAATGAA
+
22502214423342232/4221422223324343324230235222441312223300234/4122343040240443511232436417426322201226/135/3/3232425/320272240322231424.25636422343434
@rand_0_0_0_0_1_1_0:0:0_0:0:0_ff/1
CGGGAACGTTTTACTTGACTACCCCTAGCGGTTTCCCAAGTAGGTACATAGGCTTCATAGTGTTGTGCTGCAAGACAACCAGATGGGATGCTTCCGACAATAGTTCGCAGATGGCTCGTTACCGCGTGGGTCCTGCATGTAGGAAACCAC
+
222212232/222.2.2321142823710102032631003434313212231222136110533-12033225441/5242221222202232302/32216241223223321120121/2023/401433323/3224/22322414
@Chromosome_141699_1_0_1_0_0_2:0:0_0:0:0_1450/1
GCGGCATGTCCACCACCCGTGATGTGAAAATCCTCAAAGATCTGGATGAAGATATCCGTGGCAAGGACGTGCTGATTGTTGAAGATATCATCGACTCGGGGAATACACTGTCGACAGTGCGTGAGATCTTAAGCCTGCGCGAACCTAAGT
+
4243/242342721//6232225724425215222.3/23222.04/3143/7422.13266703.32102212522320121130200211253733013312235022222430222125426242/4224422101/3310236221
@Chromosome_1916166_1_0_1_0_0_4:0:0_0:0:0_1451/1
CGTAAAGCGGCGGGGCCTGCGGGACTATTGCCGAAGTGAAGTTGGCCGAAACAGGTCGAAATGGGTCTCCCACCTACCACACCACCAAAGTTCATCAGGAGGTCTTTATGACACGCAGAACTCAGTTCAAAGGCAATTCACGCTCGCATC
+
235230343302435833436442621.31235101112/04042442421122026333330103542400431213232282202422442.352/224243322.32/332241322424122622122611123344222124141
@Chromosome_4174470_1_1_0_0_0_6:1:0_0:0:0_1452/1
CCATCAAGCCCATTCATATTTTGCTGAATCACCTGAGTGACCGAGTCTTCTACCGTTTTCGCATCGGTACCTGGATAGGTAGCGCTCTCGGTAATGGTGGGTGGCGCAATCTGCGGATACTGCGCAACCGGTAAGTTCATGATCGCCAAA
+
/12.322.415324-3343225440255323221262-32135552202224235405334124052253133/422032132221252253222223012336256334143321222220452212232255/3,4230121200130
@Chromosome_1975073_1_0_1_0_0_1:0:0_0:0:0_1453/1
TTCATCCTGATGCTCGAAGCCATTATCTTCTTCGTGCTGTACAGCCAGATGCCAACGTCACTGAACTTCTTTGCGATTCGTAACGTTGAGCACTCCATTCTGGGTCTGGCCGTAGAACCTTAGCAGTATCAGGCACTGAACCCGTTCTGG
+
24234233184345222222132431234210132/2024111/43/1231503/4424252253462132/22432432330134342343223222/02322/303212222321211235535221312314104212223213425
@Chromosome_1038493_1_1_0_0_0_4:0:0_0:0:0_1454/1
AATATGTTGCTGCGACTTCCGCTGGTGTTGTTAATTAATGGCGCTGGCCTGGCGCTGCTGTGGTTTAGCCGTTTTCAAAAAACCGGGAAGATTTTTATTAGCATTGGGTGGCTGGCAGTCTTGTTATTGAGTTTGCAACCGGTAGCCGAC
+
403124.612325512/216162362423021252322302724521222442215222014245232231414412410123252123151542322213232201+12-4242121242103224012123023343132132422//
@Chromosome_2577034_1_1_0_0_0_3:0:0_0:0:0_1455/1
GCGAAAATGGCCTGCTGCGCGGGGCGTATCATTAGTTCTCCCCGTCGGTAGCAGCGCCGGTTCAGGCACGATTATTTCTCCAAACGGTGGATTTCTCACAAGGCGATTTCACTGCGGTACTGGACGTAGAAGAACGGGGAAAATTATCGG
+
32234210220214.2642221240324254213251222212243023142254333601641213222400232321241331243743262223323222012211270117525.3210271224441202203232223422122
@Chromosome_4143195_1_1_0_0_0_3:0:0_0:0:0_1456/1
ACCATGTTCACGTAATAAAATTTTAAAATGGATTTCGGACAATAAAAATATGCTGATTTACTTTCTCTTTGATCTCTTCAAATGTAAGTCGCATTCAAGTTTATCTAAGGTTATCGACGTCAAGATAATCCATGATAGATATATTTCTGC
+
5052331232222324221222021524/20230534062261132422532234522302232232650275232243/2523021102232/245240041222423221313220312204253250162212315543524.2304
@Chromosome_7619_1_0_1_0_0_1:0:0_0:0:0_1457/1
TTCTTTGTAAAGTTGTGCAAGGGAACATTCGGCAAACGAGGTCGCCATGCCGATAAACGCGGCAACCCACATCCAAAAGACGGCTCCAGGTCCACCGGCGGTAATAGCCAGCGCAACGCCGGCCAGGTTGCCGCTACCCACGCGCGCCGC
+
44044/32231124012352334223132334323223412224434432122/2421244322242122.73222332252312233232.32255223/051.6/2221143272233225123335252123120446443253233
@Chromosome_2081953_1_0_1_0_0_3:1:0_0:0:0_1458/1
ATGGAAATATCATTCACCTGAAAGGGATGACAGCCGTTGGCGAAGGCGAATTACTCATCGGCTGGAGTGGTATAAGCGGTGCCCATGCTCCGGCATTTATTCATTCACGACGGGATACGACCGACGCAAACTGGTCGACGTGGGCCCAGC
+
22132342222330235234322224324633331210.101234404023112022134005012610232031533413437240315144302125222223122223313122033342242221424213141022802502613
@Chromosome_3066984_1_1_0_0_0_2:1:0_0:0:0_1459/1
TCATGTTTTCCGCTGGTCCCATTTGCAAACCGGGTGAGCGGCAATCGTTTTGTCTGGCAGGGGCGTGAGTATCAACTGCAACCGAATGTTGAGTGGGATGCGCACTATCTTCACGGCGATCGCTGGCTGGGCGAGTGGCAATGTGTCTCG
+
0223222222261/2332542422/432030211/1342/133204146204456342244222/20322331320231344350/2/46200234062362432234632321313422122222134412212124424106424316
@Chromosome_2004602_1_0_1_0_0_9:0:0_0:0:0_145a/1
ATATGGTCGGGTAACTCCACCACATGCGTACGAAGATTTGGGTTCTTATCAATTGACACCAGTCTTGCGGTGCCTTGTACAATCCCCGTAAGCATACTTACAACTCCTGAAATCAGTTAAGACATTCTGTTCAGCACAATAGCAGGTGGC
+
0/23224123223204233224242631022422352514/4025112221321121233333034152114043224221032213412123132133/333242013202530321224/2241222242333331020246113101
@Chromosome_3540701_1_0_1_0_0_4:0:0_0:0:0_145b/1
TTCCCCCCGGCACCTGTGGAATGGCGACATCCATATTCCCGGTCAGCTGACCATGAAAGATAACGGGTTGTTTTGCCCGCCCGGCCAGGATCCTATCTTTTACTGTCTGAACTGCTTTGACTTTGTTCATGCCAATAAACTCCCACTGCG
+
22222221202620223352212434.125/2/243/03524125422055523/223520/20603142231424010233222225/2242223432102241012234243026252312130222542022332142440221402
@Chromosome_1976132_1_0_1_0_0_5:1:0_0:0:0_145c/1
CAATGGCTGAATTACATCCCCACCGAGCTGCATAAAGGTTTCACACCTCCGTTTCGCCGTGATACACCGTAAGAGTACAAACCGACAGTTTGCGCGCAGCTGGAGAAGAAGCTGCAATATGTGAACGAGGCACTGAAGGATGAGCACTGG
+
3132321/0103413223424422123/15325221225133620402424204433632.53217402221012132133512123.2412132322113612123430622221123.22412222503253622/44/31422224/
@Chromosome_4591128_1_1_0_0_0_4:1:0_0:0:0_145d/1
ACTTCAGGCTGTAGCCCAGTTTCTTCGCCACTGCTCCGAGCGCATGGCCTTTCGACACGCCGCCCGCCATCACTTCCAGACAGGTTAAGGTAGAGAAACTGACGTTGACGCGATCGCCCCAGCGAGCGTTACTCACCTGCTCCAGCGGCA
+
5612232023.2545443222044212204/2233322122643/2632232543321022412221125222301221122122402226232/2232122422517342122223-31333222232324203253222222234424
@Chromosome_1069296_1_0_1_0_0_1:0:0_0:0:0_145e/1
TCCAGTCAGGTGTAACACGGGAAACGAAGGGTTAGTTAACGTCAACCTGAGTCTGACGGCAACCTCAGACCCCTGCTATCCCCAGGCGATTAAGACGTCACGTCCTGGCGTGGGCGTGGTGGTGACCGATAGCCAGAACAACATTATTTC
+
212/124001202444220144413024302622322335213132203332421222/1222236142335232-1212/3443415225/542332125257122332125.73.43215/42233242112022223312/422425
@Chromosome_2740765_1_0_1_0_0_6:0:0_0:0:0_145f/1
GGTGGAAAGGCGTGCAACCCATCGCCTGGGGAGATGCACTGCGCGAAAGCGAATTTACCCGCTGGGTGTATCAGGGATTGTGTGGTCTGGAGACGGATCAGAAAGATGCGCTTTAATACTGTCATTATGGGCGGCGGCCTCGCTGGATTA
+
4401621.532322342215422552220331143/24242222624133622637131202224264220323210254122001013132150:42/3348472-32233220422525324511/343455235235324132526/
@Chromosome_2654275_1_0_1_0_0_0:0:0_0:0:0_1460/1
AATAATCTGCCCTTGAGGAAATAACCTTAGTGTTTGATGAACGTTTCAGGTTTCTACTGAAAGATAAAACCATTTAAATTCATAAAATTACATTTACAAACCGGTCATTCCCTTTGCGCTCATCCAATGATACAGGGCAGGAAATTTCTG
+
4241322221/2421023431.32210220026723221212222321223411232014632240262412233113312243503222452322212231.32264334331232203224194110123242223322221342224
@Chromosome_190514_1_0_1_0_0_4:0:0_0:0:0_1461/1
ACATTCGCCGCGTTGCTGCGCTGGAAGGCGAGGTTCTGGGTTCTTATTGGCACGGTGCGCGTATCGGCGTTCTGGTTGCTGCTAAAGGCGCTGACGAAGAGCTGGTTAAACACAGCGCTATGCACGTTGCTGCAAGCAAGCCAGAATTCA
+
64206242222012207122043312434212332/453221423352255250025/213222220220246251123523236431222322272215341512331622/2443141522242124323312301224202122225
@Chromosome_2667668_1_0_1_0_0_3:0:0_0:0:0_1462/1
TGGAAGGATCACAAACTTAGCGATCCGCTCGCCACGCCTCCGCTTGCCAGTGGTACGTACCGAATTACGTCCTGGAAAATGGGGCAAAATATTGTCTATTCCCGCGTGAAAGATTACTGGGCAGCAAACATACCGGTAAACCGTGTACGC
+
22.23633257411315432262432100322320221332322/422.572261234013021262262232221427212442/41352234142330333422//5331422211420412323654222232.0512322101133
@Chromosome_1747677_1_0_1_0_0_0:0:0_0:0:0_1463/1
TTCCGGTTGGTTATCACGAATTGTCACCGTCACTTCAATCACGCCGTCACGCCCCAATGCGCGCCCCTGATGGCCTTTAACACGCAGCACCTTGCCATCGTGGGGCAATACGTTGTGATGTACCAACCATGCACCCATCGGGCCATTGGC
+
3223630222252031342422401216532222328252113/32.141211220060/25221221243220233524151391612252/33123451344/544225024025324122220/31622212221122232216312
@Chromosome_2402565_1_0_1_0_0_3:0:0_0:0:0_1464/1
CGCCAGATGACGCGCCAGGCCAGGTTATCCGCAGGATTATTGTCTTTCATATTCCACCACCTCTTCCTGTGTTCCACCCGGCACCCAATGCTGGGCCTGCTGATAGTGTTGCCAGAGCCGTTGATACAGGCAGCCCTGCGCCAACAGTTG
+
311542222334424332624132340104403633233243342225254220.225202422052333/2222124136124212826221225321333130553231231612235340153244123524523422241212452
@Chromosome_3517205_1_0_1_0_0_5:0:0_0:0:0_1465/1
CCTGACTACCTGTTGCATGAGGACAGCGTAATCATCGATCAGGCTCCGGCGCTGAACGTACTGAAAGTGGGCAGCGTCGGCAGATATAACGCAACGTTGGATGCGCAGCGTAGGCCTTGCGATATTCAGCATCTCAGCCCGGCAACGGAA
+
2122223111353351144322342341025/4224/332343524202224322233312-23220234122321112625/3145222103/14423332242312010223101524242202725224422232162622425203
@Chromosome_3883993_1_1_0_0_0_3:0:0_0:0:0_1466/1
TTTTTGAGAAACATGCCTGCGTCACGGCATGCAAATTCTGCTTAAAAGTAAATTAATTGTTATCAAATTGATGTTGTGTTGGCTGAACGGTAGGGTATATTGTCACCACCTGTTTGAATGTTGCGCTAATGCATAAGCGACTGTTAATTA
+
422235302324222240130553324203521123521223107/0522124*22431122222222353.1312662051244322445,2032256233.3011232142332241.234.42.80323244141303325221245
@Chromosome_1267429_1_1_0_0_0_2:0:0_0:0:0_1467/1
ATATGTGCCGACTTAATCTCCAGTTTTAGCCGCTCATCACTTTGTTTTCTGTCTGAGGGTTCATGCTGTACCCAGTTGTAGGTGATGACTCCAACTTATTGATAGTGTTTTATGTTCAGATAATGCCCGATGACTTTGTCATGCAGCTCC
+
332322342204233004322240722052513242233222.0223452432235234333524220505525153622332320222/2334143213220252610111150712522222211051053521255212.4252252
@Chromosome_1170240_1_1_0_0_0_2:0:0_0:0:0_1468/1
GCCTGCTGTGCTGATTGCTGAACACGGGACTGGAGATAGTTATTTTTACGGATGAGCGAAGCCACCGCGTCAGCAATTTCCGGATACATCTCCCTGATACGGGCAATCTGCTCATCAGAAATTTTTTCGTTTTCCGGTAACGGTGTCGGC
+
4321225343133341200433042354252321283222332242313222544312122264303422144230643127264124234123/2/24217654/2252544224312424222422.433131323321532221212
@Chromosome_1159423_1_1_0_0_0_4:0:0_0:0:0_1469/1
ACAGGCGGCACCTCCCGGTGTCACCGTACGGCGACGCGCTTACTGTTTAATTCGTGGATCAGGACTGTCGAATGTATCCGGTAATGGCAGTCCGTCACCGTATGACATACCATTGGACTGACCAGCAAGCGCGATCACATAGTAAAATTC
+
202322323142222/213200226122125270025223132243320422222142232231454434.42222624124344512521/322223025/323513102233223242523302//17323222202/2322323322
@Chromosome_4611001_1_0_1_0_0_3:0:0_0:0:0_146a/1
CGAGGCTGGCGACGGTCTCAGTGTCGAGTTTATTAACTGAACCTGGGGCATCAAATACCAGTTCGGCAATGCCATCTTCCAGGCAGTCAAGGTACAGGGTGTCGCCTTTGTAAAGCATGTCAGTTTCCTGAATCCGCAAGGTGATCTGGT
+
22522213242315221144/2222225222532212/6033213212505144423245415320222363232242263017433324214112123122215/33123202723-13225100312435223241631233523334
@Chromosome_4677333_1_0_1_0_0_10:0:0_0:0:0_146b/1
CGACCGAATGTGGCTTTGAGGATAGTAACTATTTTTCGGTGGTGTTTACCCGGGAAACCGGGCTGACGCCCAGACATTGGCGTCATCTCAATTCGCAGAAAGACTAATACGCCATGCCTGTGCCGCCGATGTTAGCGGCGACGATAATCA
+
224284322324225/61344242232502266063433022550222423342422223232062161524120/22242233234230411343222225520433.1134222532132523/432302443311204232616212
@Chromosome_1474562_1_1_0_0_0_4:0:0_0:0:0_146c/1
TGTTGTTCACTATTATCTGGTTGCGGGAGCGACTGCTACAACCGTGGCGGCAACTGCTGGCAATGGCGAGTGCCGTCAGCCATCGCGATATTACCCAACGCGCAAACATCAGCGGGCGCAACGAAATGGCGATGCTTGAAACTGCGTTGA
+
214230233032361120422223442322524246252122212324212203/723514222325212555213440320252322/4555242446546721222362220520232010352320352242422416523247325
@Chromosome_1306928_1_1_0_0_0_3:0:0_0:0:0_146d/1
TCCCGGGGATGGACTTCCGGGCGGTTGATGGTGCCGGTGAAGAGGGTTTCACCGGCAATCAGCTTATTCTGGTTGTTCAGATACAGCACCCGGAATTCTTCCCGCTCCCGTCCCGCCATGTTCAGAATCTGCCATTCCCGTGCTGCACGG
+
13346/12564624530213322322233221/242/22222326225022306222452424225232323326530232124523127521222243353221323312223424343131322231514425412202024171522
@Chromosome_26445_1_1_0_0_0_4:0:0_0:0:0_146e/1
AGCTACGACGCGCCACACTGTCCGCTTTGGCGGTGTATTGACGGACTTTGATGATGTCGAGGTAGAAGGAACCCATCTCAACGGAGCAGAAGCGCATCAGACGCTGTACCACTTCGTGGAAAGCGTATGCTTCGTACGCCTTGAGGATGG
+
242120612432242242228/044+423223312222261244132130333334322132324124422234322-202122423405135340212611182233224332257332110346224212533321213422024227
@Chromosome_535657_1_1_0_0_0_0:0:0_0:0:0_146f/1
TAAAATATGAAAAATATGTAGGCATGATAAGACGCGCCAGCGTCGCATCGGGCATCGAGAGCCAAATGCCAGATGCGGCGTGAACGCCTTATCTGGCCTACGAACCGACGATAACTTAACGATCCCAGTAAGACTCTTCCAGGCTGTCTT
+
0241.2333011211402312424422202340/2152404212223/412323113461305415142152331/24222226142232,4322350242244331802234.213453323223032323212222245232235202
@Chromosome_3398912_1_0_1_0_0_4:0:0_0:0:0_1470/1
GACTGCGTAGTAGCAAGCTCCATAGCTTTACCTTCCAGACTTACTTAAAAGTCGATCATTGAAGACGTTGATGATTCACAGATCATGATGATATTAACTCAGGCGAAATTGGCTTTAATAAAAACATAAGACTTTGATCATTTTCTAATG
+
/420723222222212.2/53242233.32022242432411123424213./51555323442745332063/12321435324252321230214.3623532234220225161014123015534274142312031210242264
@Chromosome_1489588_1_0_1_0_0_3:1:0_0:0:0_1471/1
ATCGTCGAGGGATTTACCTTGCTCATCCATTGCTTTTTTGTTTACAGCTGGAGTATGGCCTGGGCCACTCCAGGTTTTAGTTTCGCCGTTTTCGTCAACGTAGCTATATTTTGCCGGACGCTGAGCACGTTTAGCTTTGGTGCCAGATTT
+
23*2.322221515142233200324323222240202422044222422024242505622231.202222213223622222-3436403426120034222752273365130421342242241240142134/224124032201
@Chromosome_3090305_1_1_0_0_0_4:0:0_0:0:0_1472/1
GAACAATCCGCTGCTTTATTTCTGTCAGCATCGTTGGCGAGTAACCCCGCGCGGTGAACTCCAGCAACTGGAATAGGGTAAAGCATAGCGTCCGTGTATAATGCGCCGCGCTGTTATAACCGGAGTTTTCTTTTTATCTGAAGTCGAATT
+
122702.22222421052222240132623342200132322231222225002425272522325111202445.45433212564122522462202000432242052321422322125342015224124323044332242023
@Chromosome_3443123_1_0_1_0_0_2:0:0_0:0:0_1473/1
CAGCGTGTTGGGTAATCCAGGAGAGATCTTTTTCGCGAGTGGCGGAGTTAACAACGAGGCGGAAGAACTCTTCAGTAAAGTAGTAGACGATGAGGTCATCTATCACACCGCCAGAGGCATTCAACATCCCCGAGTAAAGGGCTTTGCCGC
+
2113243462257251424344322262023042162241323022212222300/22235645204211233144200262222242220122222245/22122252132222//203361232044402252230023144524564
@Chromosome_2388810_1_1_0_0_0_4:0:0_0:0:0_1474/1
AACGATTTATGGTGCTCAAAGAATGGCATTACTTTTTCATCTATGTGCGGCATAGCCCAGTATTCATACTTGGTCATCAGACCGGAAATGGTCGCCACTTCGAATTCGAAACCTGCAGCATGGAGATGATACAACGGCACCAACGTTTCA
+
02235312452423522334332256242/14223321322315512221002222440463.83322354463322424221271132132340331/2562.010/22412043623331232041312522152202322341131/
@Chromosome_337016_1_0_1_0_0_1:0:0_0:0:0_1475/1
TCAGACAAATATCGTTAATCCGTCGAATTTTGAATCAACGTTTTTTCTTACGACCCTGAACGGCCTTAAAACGTGGATTAGATTAACAAATCACATATAGCCGTCCTTTTCGCTTCACAATCTGACAGTCTGGATGGCGTTCTTTTGCGG
+
212652301225224/422112022342211242/556322132.2245322220435224/30.213411322232253104222525005316223513342002235021.32.22320413121121430/4322522213/0443
@Chromosome_3981777_1_0_1_0_0_0:1:0_0:0:0_1476/1
GCACTCCATCGCTAACATGACGCTGTTCGCGCTCTCCTGGTTCGGCAACCACAGCGAAGCCTACACGCTGGCGGGTATTGGTCATAACCTGGTGTGGGTGACGCTGGGTAATACTTTATCAGGTGCCGTATTCATGGGATTGGGTTATTG
+
212224412424122222224252222211241351243171241131224/2221322522222232234463232222/53512143143042043222224032332521132243242252222025122442302013232.122
@Chromosome_3080554_1_0_1_0_0_2:0:0_0:0:0_1477/1
TAGCGTTCCGCCTTCCGCCGCCTGGGATAGACCTTCGCGATTGCTGACAGCGCCAGTAAACGCGCCACGCGCATGACCAAACAGCTCCGACTCCAGCAATTGCTCGGGCAATGCGCCACAGTTAATAGCAATAAATGGTTTGCTATTGCG
+
725401-03/34723135263622372222202.32361425222222250423214544243340325/662/1101422112252303.14421314228323113232212322633132424005252652232231622222344
@Chromosome_675635_1_0_1_0_0_2:0:0_0:0:0_1478/1
TGACTAAAAACAGATGCAACCAGTCGCACTGTGCCGCAGCTTGTTGAATCAGATAACGGTGACCATTCGTGAAGGGATTGGCGTTCATCACAATGCAGCCAATCTTGTTCCCTGGATAACGAAATTTTTTCAGCGATTCGGCATCGCGTT
+
435422250352.2220.202220142112352521312334424182324553223255335116253320/2/4121401241532422442242421032252213.3346320322/2/352325123605524120224247224
@Chromosome_1059210_1_0_1_0_0_3:0:0_0:0:0_1479/1
GCGTAATGCCTGCCTGCGCTTCCTTGCTTTTGGAGAAACGCATCTGGCTGACGTGCTGGTGAGCAAGCAATACCATGAAGCAAACAATATGACCGATGCGCTGGCAGCGCTTTCTGCGGCGGGTGCTGGACAGCTGCCTTGCCGTGACGC
+
03/3-4/22230201223242242222.00541332233/242642324423422-314221.407342454/2222563242232623232224732242/242262512213223361.4320223332125642302324127221/
@Chromosome_1828520_1_0_1_0_0_6:0:0_0:0:0_147a/1
CGGTAGCCACACCCGCCAGGCAAACTCCCCCGCGTTCTGGTATATACCACTGGTCGCCATCAGCGCGTTAATTTGCCGCGCCTGCATTGGCGTCACCACAGGTTCATTAATATGAATAGCTTTCACCTGATGAGCCAGAAAGACAAACGG
+
242235172422216234414142232027011.34555/224437742543621212422235152223145201.332324121322255324016022343252422/332422321222325722237432622223122243132
@Chromosome_3423085_1_1_0_0_0_4:1:0_0:0:0_147b/1
TTGCCCGCTGCATAACACTATTCCGGATTACATCCGTGTGGCACAGGAAGGAAAGATTATTGAAGGGGCAGAACTTTGCCACCAGACCAGTTCCTTACCAGAAATTTGCGGCAGGGTATGTCCAAAGGACCGTCTTTGTGAAGGCGCATG
+
45222227/2522220523243.425420226/3342/4022220401313/21203041/221/64003502222/2326.21203322224231912335213222/33./2762643123054062+33445312323323462325
@Chromosome_1184773_1_1_0_0_0_3:0:0_0:0:0_147c/1
GAGCCATCGCTGTATGTGAGATCAAGGCCAATAAGTACGTGCCCTTCCTGCTGCGCTGGTACGATACTGTCAATCCTGGCCTCCTTTATCGTTTTTTCCCCGGTTGAATCAGGCATGCCAATACGCTGTTGTAGTTCCGGGGCAAACACG
+
1222.2225252112012122302432222231541365212226223322532444233222422/41142424153253053/26432/0224212634422242633222220242324311022-42213/2122633312253.0
@Chromosome_966231_1_1_0_0_0_5:0:0_0:0:0_147d/1
CAGAAGGTCAGTGGCAGTCCTGTAGCGCCCTGGGACTGAGGAAAAACGATACGCTGGCGATCCTGCTGCCGTATGCCTTTAAACGCTCGCTCTCTTCTAATTCCAACGAAGTGGTGCTGGTGTTCAAAAGTACGTCTCTGGCTTACACCA
+
22242211152423333062122422332451261422246032223212221.25312233332242140323053243331464524442452525422/233322522241223320220622413132133424361232332204
@Chromosome_1449161_1_0_1_0_0_4:0:0_0:0:0_147e/1
AAACTACCGCAGCTGATTTGCCGTTGACGTTGGCAATCGCCCGCGAGGTCGGTAATTAACTGCTGACGGACAGTTTACTCGCTGAAACTAACCGTCATCTAAATCAACTTAATGCCCCGTTAGAAAGTATGGATGATGGCGTGATTAGCT
+
/4246120220022324322022124155.52240312423422522132332.22634224324022368132221251204125133.540253344114126122172124220222310226426223125143121113102022
@Chromosome_3633331_1_0_1_0_0_5:0:0_0:0:0_147f/1
CAGCTCGGCATAGTCATGGTCAGCCTTGCGGGAGATGGCAGTCTCAATATAAATGCCCAGGCAAATAATTAATTGCGGGCGATATTGCGCCATTTGTTGGTATAAACGCCGTTCGCGCTGCGCCAGAAACTTGCTGATTTTCCCGGTCGC
+
32232203393452245133242201223453232254442221224134114432831212124233433410221412541.31224636225333/04412204322203325301212.21245232216222/132544523213
@Chromosome_2175528_1_0_1_0_0_0:0:0_0:0:0_1480/1
GGCGATATTTTCAATGTGCAACATGTTGTCGGCATTGTCACTGCGCTGGGTTCGATAAACAGAAAACAGAGTTCAGCGTTAGCTGTCACTTGATTGCTATGTTCCACCCCGCCCGGTATCCAAACCGCATATTGCGGCGGCACCATCCAC
+
434.3232312113215.564310332214652231202122530322.36233124547222124312423231,4232513433623032022224224522315444/2120024265222/2/617213225242157/2223315
@Chromosome_3135717_1_0_1_0_0_5:0:0_0:0:0_1481/1
GCGATAATTTCAAATACATCAATGATACCTGGGGTCATACGACGGGCGATAGGGTCTTGATTGAAATCGCAAACCGGTTAGCTGAATTTGGCGGGCTGCGACATAAAGCATACCGCCTGGGCGGCGATGAATTGGCTATTGTGATCTATG
+
30234262204222242321523/484/3242132222212125220345231244222242523222452222232324422/4233462203320224212/2262222122241634020325/22522224423243115512222
@Chromosome_4073782_1_1_0_0_0_5:0:0_0:0:0_1482/1
TGGATATTCTCAAGGAGGGCGGGAATGCCGTTGATGCCGCCGTGGCGGTGGGCTACGCGCTGGCGGTAACGCATCCGTAGGCACGGAATCTGGGCGGTAGTGTTTTTATGCTGATCCGCTCGAAAAATGGCACTACCACCGCTATCGATT
+
30502164512150553142250410220502324332/21035325434452324230312343222262132/222356211224224132332/22323242366533342/11320312526211345124452222323212331
@Chromosome_1181644_1_1_0_0_0_3:0:0_0:0:0_1483/1
TTAAATTGTGCACCTGCAGCCCACGCAAGGGAGGTTTCTTTCGTGCTGTTGCTTTCAGAAAATCAGCCACTACTGTTAATATTGTCCTTAATTTTCAGGTCAGCGCTAACTTTAGCAACGCCCATCCCTGCCATCGCATATAAACTCATG
+
25332362301422224043123/343584213231522/322049221232322432411342232311464233051122263232270321732.61244334521232211143242510222..032244/35501233231322
@Chromosome_1394733_1_1_0_0_0_1:0:0_0:0:0_1484/1
ACTCCGATAACCCGGCTAACCCGTACATGGAAGGCGAAGTTAACCTCGGCATGATCTGGAACGGCTCTGCTTTCGTTGCACGCCAGGCGGGTACGCCAATTGACGTGGTGTGGCCAAAAGAAGGCGGCATTTTCTGGATGGACAGCCTGG
+
2325021/702103042124203222323420633724353/3.041214201443-2322023231222041231420242.41242202421322212612232240022354224533453-4212245522244222232220533
@Chromosome_2839399_1_1_0_0_0_5:0:0_0:0:0_1485/1
AAAAAACTGGCGCGCGTGCTGGTTGATGTCAACAAAGCTCGAACCATGCGTCAGCGCCTGAAACTCTTCAGTCGCCTGCGTTTGTGCGACTTAATGCCCGTACCGCCTGCGGTAGCAGAATATTCTACTGGCTTGCGGATGGGCGACACC
+
3213012240324112443633040552122242222334232632222422540312332240225212/233143312326125/2334412124224334132402304203623001321012135101002342213242/2102
@Chromosome_1022297_1_1_0_0_0_2:0:0_0:0:0_1486/1
CGTAGCTCCATAAAGAACTCAAATTCCGTCATGTTGGAGTTATTGAGTTTCGACCAGGCCAGCTCGCCATCTTCAATAATAACAACCGGCTTACCTTCCAGTAAATCTTCCAGTTTTTCACTGTGCGCCATCAACCATTTTACCAGGCGG
+
224203222546221/413-/3222004443222.26152/02522263224562334322165121312330352122404422222204202142232006245633211235251223226/2.22043212345522333022422
@Chromosome_517075_1_0_1_0_0_6:0:0_0:0:0_1487/1
CGCTGTCGGTGTAGTGGTGCGTGCTCTTCTCGAACATGCGGTTAAACTAGCCGAAGAAGGCTTTTTTACCGTCGCCGTGATCGCCTTTGGCAATCGGTTTCAGCATGTTGGCACAAAGAGCCGGAGTCAGGACCAACGCTACCAGTACCG
+
34102242226223222444344420122451230310211204233133222115222424122045744342272222633132065423243410432332012.422622121543243023325122133212242226612122
@Chromosome_456858_1_0_1_0_0_2:0:0_0:0:0_1488/1
GCGGACTTCCGGCAGATTGTCGGTTAATACGTCGATACGTCGATGCATATGAATGCCAGCCACGACGTCGGGCGGAAAACTTTGTGCAGGATTTCCGCGTACGAAATCAGCCAGTAAATTGCCGGAAAGCGAGCTTTCCGCGAGATGGGC
+
012233261442235322332045223533723234242462.3022242222250212/63443532222345123424/13720332211212344212332122422234222310.1422223105326/2146313842504533
@Chromosome_1932641_1_0_1_0_0_3:0:0_0:0:0_1489/1
GGTCATTGCTCTGCTGGTCGGGACGCGTTTGCATTGTCGTCTGCACGCCTGAAAAATAAGGCCGGACTGCGGTAACTACACGTCCGGACTTATTGCTTGCTCAAACCAAGGTTAATAGCCATCCTAAAATAGACGAAGCGCCAGCCAATT
+
1222142231333243/132642363321323233323223512543412124220202122/6/3232235431322443210422/3/243322/22212321322442231542622213223044222323220202422302102
@Chromosome_4551746_1_0_1_0_0_5:0:0_0:0:0_148a/1
ACTGTGTGGCGATGGCGGTTTTACCCGTCGCTGCGAGCACTGGCTGGAGCAACGTTTTGGCAGCGCCAAAGTGTTACGGACGCCGTACTGCACCGCTTCGCTGGAGATGGCGACGCTGCTGCTCGATATCCAGCCTGGCGATGAAGTGAT
+
164202012526/111122/232123223473234.115232221250521532240104261522242252431622472340002232002206205522138202324/21532020224213316124323522210323112/40
@Chromosome_4005655_1_1_0_0_0_6:0:0_0:0:0_148b/1
TGACAACGATAAGCTGGCAGCAGGGAACGCGGGAGATCAAGGGGCTGACAACAACCATTACCGCGTTAATCGTACTAGAAACGTCACTCGGCCAGGATGCGTCTTTTCATCTCAATCAGCGGGGAGCCACGCAGCAGGATGCGCAAGGAC
+
14324280742322344253125.2416141442/1612202/525233222232114222232123043052112233/242431222232222324232/6222292/2672335235222312231.1121/25221315105252/
@Chromosome_2904935_1_1_0_0_0_8:0:0_0:0:0_148c/1
AACGGGCCGATGCTGTTGTTAAGCGACAGGTCGCTGATTGCGCCGCCAAAACTTACCGCCTGGATCGAAAACGTCGCGGCAGAAATTGGCGTGCCGTTGCCGACGGATATGTTCATCAACGGCGGCACGCACGGTGGAGCGGTGCATTTA
+
4522/3222345113332222533221124023033/51222134224020154202254243223232523323066302.3622351325121341012234244/12253203121320361244203233441202252/223223
@Chromosome_1145288_1_0_1_0_0_3:0:0_0:0:0_148d/1
CCTCCTGCTCCTTAGCGAAGAAATATGCAGCGGCCTGTAATGCGACATCTTCTGGATGTTCCGCGATAAACATAACATTGCCTTCCGTATCAATTACAGAAATAGCCTCATCATACAGGACGACAAAATAGGCGATGATTTTATCATCCA
+
20423213302400162233140412152546302042202252/2134/4353321022211253216002542223622342223225224321452023262142323212231536330232304540323424032212103250
@rand_0_0_0_0_1_1_0:0:0_0:0:0_100/1
AGATAGAAGGCATCAGGAAGGTTTCGTCAGGGTTCCTTAATTTTACGGTACTCTGGCCAGACAACCGGGCGTGAGTATAGTCGGCACGAATTCCGATCAATGCGGCGGGAAAATAACATCTCGGGATGCCATACCCTCGGAGTAAAAGAC
+
1213132303032343424543222243420247042243213220/532334222123142323334324310104113012222302860551020242442113/222243463224622222.32221617252235131022223
@Chromosome_4567747_1_0_1_0_0_2:0:0_0:0:0_148f/1
GCACCATTTCCCGCTGCGCTTACCTGCACCGACACCGAAGGCGCTCTACAGCCAGTGTGAGATCCGCCATCTGGCAATTATCGTTAACCTGGAATATGACCCGACAGCGGCGTTCCGCAATCAGGTGGTGCATTTCGATTTCCGTAAGCT
+
24241/21225204283.742210222353452212223232604151625322422211-221103521/511324225363022704312212331322223214251232332242203303232230/222223213224222/23
@Chromosome_4742032_1_1_0_0_0_3:0:0_0:0:0_1490/1
GGTGTGGCAATAAACCATCACGCCTTCACGAGAAGCACCACCAAGCAGTTGATACAATGGCATATTGGCCGCTTTAGCTTTCATATCCCACAACGCCATATCAATGGCAGAAATGGCTGACATCGTGACGGGGCCACGTGGCCAGTAAGC
+
52542232201220.544105234242123216.23221/40042223/22222424343/24244322142253542410220251102254222312422322220433223342/23212432514223244321335326215363
@Chromosome_1839667_1_0_1_0_0_2:0:0_0:0:0_1491/1
CAGATTCAGAACTGGCCACTAGCTGAGTTGCGCCCTGCCAGTCTTTTTGCCCGGCACAACGTATGGCTTCCATCACGTCAGAACGTGCCTGCCCCGCGTTGACCAGTAACTCCATAACAAGTTCTTCATCTGCAAACATCACAATCTCCT
+
2225523404322122/12247511122316322225121045212/1133302202442154202362432527442342152222111225131422454923/21.21171322202252303642347213436222255512221
@Chromosome_3000632_1_0_1_0_0_6:0:0_0:0:0_1492/1
TGTTTGTGCTAATTGGCTTAGGCACCAAAACCCGGCTATTTCCCATGCACGCCTGGCTGCCAGATGCTCACAGTGAAGCACCGGGTCAGGTCAGCGCCCTGCTCTCCGCCGTATTGCTGCACTGCGCGCTGTTGGTGCTAATTCGCTATT
+
32261202122233224.26152332021032222044241323335512322223421336511102122236112312312146340/342141224232922423252223202352422232002404230375451142243232
@Chromosome_5113518_1_1_0_0_0_4:0:0_0:0:0_1493/1
ATGAGTTCACCTGGATCCAGTTCTGTGTCTGGTATCTCGAGCTGACCAAGCCGGTAATGACCGGTGGCACCGAAGCAGAACTGCACGGTACTCGCCATACGCTGGTGACTGTACTGGAAGGTCTGCTGCGCCTCGCGCATCCTATCATTC
+
045222242102332322221133662331242404232213224232443203224204432320403422222242432222332242/64124153231120222132326543220225226/13225232121122322312126
@Chromosome_400708_1_1_0_0_0_1:0:0_0:0:0_1494/1
GACGTCTCGTTGCTGCATAAACCGACTACACAAATCAGCGATTTCCATGTTGCCACTCGCTTTAATGATGATTTCAGCCGCGCTGTACTGGAGGCTGAAGTTCAGATGGGCGGCGAGTTGCGTGACTACCTACGGGTAACAGTTTCTTTA
+
62212/4/53033.3/1/101132223553/6212/32/5/3223022/321-5/:.312232312032523214134/44223271153233522233022321210502334/223605234201124/32/2225523522221444
@Chromosome_2476594_1_0_1_0_0_3:0:0_0:0:0_1495/1
ATCGGCACGCACGCAGAAACTCCGTAATGAAGATTAAAAGCGCTCATAACTCATCTGTCGACCAGAAGGAGCGCCTCTGAATTATCCGACGGACAAACCGGGAACAGTGTAACTTCCCGGCAGGAGGGAAAAAATTGAAAGGCGCATCTT
+
2251214232212242142324330113224244122233653412221513.24223322321603021221132211243063322221222123014315223715215223112244123222/2321212/2402133242/220
@Chromosome_2773965_1_0_1_0_0_2:0:0_0:0:0_1496/1
ACTCGCAAGGTCGCAAGTATGGCTATCAGGCCACAGATATAAAAAGCGAACTCCATTGCCCCTCTCCTTACGGTAACAGGCTCTTGACGTCGATAGGCTTGGCTTCGTTCTCTGCTTCCCCCTTATCTTTGCCGTCGATTGCCATATCTG
+
15213324320322415.22222422222.3223211156512622422130432242022210232505425102453242242/5/4135/241/34423240232452242221222422-653272223/223.236222201331
@Chromosome_1847306_1_1_0_0_0_3:1:0_0:0:0_1497/1
ACCAGACGGTACCCGCTGGCGTACCATCTTCACCGCCCTCCGGTCCGCCGTAGCCGGCAATGGCAATACTGACATCAGCATCCGCACCCTCTATGCCACCGGTTGCCATTTCTGCTGCCACTTTCTCACTCACCGCAGAATCTCGTTCAA
+
5126122.052420104633/15142323255222352632732232/32/713/4222462325223225/3340450422212262662122203342424413122220034/2263655221002211562222123212132463
@Chromosome_3475381_1_1_0_0_0_0:0:0_0:0:0_1498/1
CATTCAGGCAATTAAAGATTCCACCATTAACAATGGCCCTTATTATATTCTCGCACCAGGCGTGGCAATGCCTCATGCGCGACCGGAATGTGGGGCGCTTAAAACCGGGATGTCTTTGACATTACTTGAACAAGGTGTTTATTTTCCGGG
+
436512341430122022/3/2414122220221322331222411344123/132226222223-02151/43312322230012432/2224624320.24221221303225232330002.3102223225421322312722512
@Chromosome_1976874_1_1_0_0_0_5:0:0_0:0:0_1499/1
CCGGTAAAGGGTCATCCTGAAAAAGGCTGTATCGTTGCACCGGGTGTCGCAGGGTTTCATGTGAGGCACGGTTTGCCTGCCAGCGATATCATTGCGCCGAATCTGGTTGAGCTGGAAATACTCTGTGAGCATGCGGTAAAGAACGTCGAA
+
322/466502133426502622320301052323223230022413425221203302536222365530522601231327260126532122332533222021412321225322243332120243222222224101/4131323
@Chromosome_3856264_1_1_0_0_0_6:0:0_0:0:0_149a/1
TGAGAAAGCCCTGGCGTACAAGGAGCGCAATGAAAACCGTATTCGCGGTGCTTCAACGATTTCTCAGCAGACGGCCAAAAATCTCTTTTTATGGGATGGGCGTAGGTGGATACGCAAAGGGCTGGAAGCTGGATTAACGCTGGGGATTGA
+
2/25224324435054232033303252313223004424264220125/45121424222231/23/3/31021320312332333216155251/204431623232552223145.2252423212322254222411334633614
@Chromosome_4868523_1_0_1_0_0_7:0:0_0:0:0_149b/1
TGACGCTTCCGGCCTGGTGTCGTTGAAGTTTGTCGTGGCAGTGCCGATGGCGACGATGATCTTCACCGTCGGCTGTGCGTCGGTCGAATTTATGAAACTAGCCATTGGCGGTATTCTTGCCGGTTTTGTGGTGAGCTGGCTGTACGGTCG
+
2121222332364552523202214004:2212221321222551342244241.232102233244042632224//023404112/35225220225332222105223222122740222523320022222132213542243331
@Chromosome_2528112_1_1_0_0_0_5:0:0_0:0:0_149c/1
AGGATTACGACATCTTCCTGCGGATGGTGGTGGAGTATGGAGAACCGTGGAAAGGGGAAGAGGCGACGCAGATCCTGCATATCAATCAAGGTGAAATGCAGATCACCTGGTCACCGAAAAAATTCTCCGGGTACTCCCACTTTTACCGCA
+
225313231314241214442133222210153533124112232420322312530/125210254624/3214/2243534203251233332222230245126-32044/25222213131411222122/364222231032221
@Chromosome_951972_1_0_1_0_0_2:0:0_0:0:0_149d/1
TTTGCCCGTACCGTCAGGGATTGCCTGAATGGCGATATAACTAGGTGCGATACCTACCAGCGCCGCCAATAAAATGTGCACCGTTGCCGGAACGCCAAAGGCCGTCAGTGCCATCCCTACACCTGCGCCTGCCAGCGTGCCCAGGCTATA
+
20552222322223213343/12032222323/323012023.222232326032322210223422343332032222/223243244332424222423160341222531920302232232341210162325/225245301034
@Chromosome_2534813_1_1_0_0_0_4:0:0_0:0:0_149e/1
GACTCCAACTCGCCATCCTTATGCAGCGGAATAATCTGCACCTTCTGCACGCGATGGCTTTCCTCCTGCAACATTTTAAGCAAATAATCCCACACCTGAACTTCTTCGCCAGGTTTTGGAATACGCTGTAAATATTCCATCAACAGCCCG
+
1232434635.12214232/6141144/122254342513324526223124022221.32052230320/2222243/26324424.262312522302.2324242442113012233102.2221423531132222242/575311
@Chromosome_3694251_1_0_1_0_0_3:1:0_0:0:0_149f/1
CCTGTTCGGAACGGGTCACTAATAGAGCCGAGAGTTCGTACTCGGCAATCAGTTTCATGCCGCGCTCAACATTCTCTTCTTCGGTCTTACATTTACCGACAACAGCTTCAAATTCCGAGAGATTCGGCGTTAACAGCGTAGCGTCGCGGT
+
560020222252242/8312225/4230312412332123421021122834222202133241242232235221/232233044245222312422228225222241232232222123314223282314062522/212210231
@rand_0_0_0_0_1_1_0:0:0_0:0:0_101/1
CCAACGGAATGCAGGAATTAGCTTGCAGGGCAAATTCTACTATCGCCCCGTGGTCCCGCTCGGTATATAGAGGTTCGACCTGGTAGCAACTGCTGAAGGCGGCATGGATATTATATCTCATAGCAGCATATCAGGTCTGATTAGAAAGGC
+
334321332316553420635524242224223022611231412523222422502343222320111225/724211/222033223312243205123543423245/312645241234117224363142122522274434223
@Chromosome_5048218_1_0_1_0_0_4:0:0_0:0:0_14a1/1
AACGACAGATTACAGGAATGACTTGAACGGCAGATCCGGTTCAATAGTGCAGCAAGCATCGAAACCGCGCGGATAGTGGTACTCGAAGTTGTCATTATCCAGCGGCCAGGTAAATTTGCCGCCAACCTGCCAGATAAAAGGCTTGAAGCC
+
1242220243032224022230412563244133362223/232.5//322220/32032122242213/20002143/27/032242612240/22220123023042222022142/040343332/2242021422025242.3103
@Chromosome_3863238_1_0_1_0_0_1:0:0_0:0:0_14a2/1
CGTCTTTTGCGAAGCAAAGGGCCAGGCGCACCGTTTAAGCTTTAAATCGCCGATTCTGCTCTACTCCGATTTCAAACAGCTCACGACGATGAAAGAGGAGCACTACCGCGCAGATACGCTGGATATCACCTTTGACGTCACTAAAACCAC
+
73214033352222224/26202421164205202242023233312322258324223532422224552.33.2434504332/7034532722222213321/255122243513546/2126222133/02222208032225131
@Chromosome_2122356_1_0_1_0_0_2:0:0_0:0:0_14a3/1
CAGACGAAGGTTTACCCGCAATTTGTGCAACCTGCGCCCGGCTCATGCCTTTTTTGACGTCTTTCACCACAGGCTGTACAAACTGGTCTTTAGAACGATCATAAGCCGTACAACCCGCCAGGATGGTTAATACCGCCGCTGCACTCAGAA
+
42440064.27.124222052.3522213202223266231560430225322/0731132222211443132405264342223202.213220232341/5226222.02202053222326/0203.22322021232222212213
@Chromosome_2321098_1_1_0_0_0_3:0:0_0:0:0_14a4/1
GGCATTAGCGCAAACTCGGGCGGTAATGTTACAGGCCAGTACCGCGTTGAACAAAGCGGGCACTCTGACGGCACTTAGCTATCCGGCAGATGACATTAAAACGTTGATGACGACGGCGCGCGCCGGTCTGACGCAATCCACCACGCTGTT
+
12/4342121102502011005452223351056242132322.122.21021330522232121312023232/404231124222/22243541/112542213212120222204225322213252632452125252212400/2
@Chromosome_2749686_1_0_1_0_0_7:0:0_0:0:0_14a5/1
ACCGGTATTAATCAGGCGCAGCCCCACAGCCTGTGAATCGTTGGGGACAGAGTATGAGATCCTGCTGATTGATGACGGCAGTAGCGATAATTCCGCGCATATGCTGGTCTAAGCCTCACAAGCGGACATCAGCCATATTGTGTCTATTTT
+
0130240224121245231436.42341432332224216215511334120442212021250031204/233242343322421612215140412442214332722212254421222232.122224/32314314202323711
@Chromosome_3010327_1_1_0_0_0_2:0:0_0:0:0_14a6/1
CAGCCAGCTCCTGATCACGGTTATTTAGCGCGGCTTCCGCCTGTGCCAGCAAATCCCAGCCGTTGCTCTCATCTTTATTATTACAGGTGTAGCGATTCAGAATATTGGCCGCTTCTTGTGGTTGACCGCCTTGCAGATAAGCGTTCGCCA
+
355//22402255623230343232221255342200124265125264453234134232322412022023315322623112410/041314223124124212022253221401142234212216123204224.662032242
@Chromosome_838117_1_1_0_0_0_4:0:0_0:0:0_14a7/1
TCAGGCTCCAATGGCATGATTATGGCTGGTTGATTATTGGAAATCAAATGTGCTGAAAATTAGTCTGCCAAGTCTTCCTCAGTCGCAACTGGGTAATTCCAAATATCAACAAAAGCTATAGCCTACTGCCATTGGATCCATAAGTTATCA
+
21312222513/333314/352302222310221312030/143414256644556435661232342132212245522211285124422176355213222214406202222323351221252242224/263322/12231323
@Chromosome_1534762_1_1_0_0_0_1:0:0_0:0:0_14a8/1
CACCGTGTTTTTTTGACCTCTGATAGACAATTTCACCATCGATCCCCCCGGTGTCCCAGCAGACACGGGGAATGGTCATTTCGGTTCCGTCTGCATGGCAGTATTTTTTGTTGATCGCCGCATCCACACGTAACAGCGTCTCTTCCTCAT
+
5522342342143542212422022252422223433324-5/342402322622224922433043262224540221231102.021224320/47212542331422224522202320123/514654614423.22.23224202
@Chromosome_2508011_1_0_1_0_0_1:0:0_0:0:0_14a9/1
GATTCTAATTCATAAGAGGTGTCAAAGTGGTTTTCGACCGCGTTCTTGGACGCATGAGTTACCAGGAGGATTTCTGTGATCCCTGCAGCCACAATCTCGTCAACAATGTACTGAATCATTGGCTTGTCGACGATCGGTAGCATCTCTTTG
+
23213132453502212022432104121326/422522333322302322103252222637/252114231222/1222312463303333442421515614322533422142151255242222612325220353225332322
@Chromosome_4692093_1_1_0_0_0_2:0:0_0:0:0_14aa/1
ATAATCCCGATCTGGAGTTTTACCTGCTCACCGTCCCCGATGGCAAATTAAGCCCACGATTGGCGGCACTGAAACCAGGCGATGAAGTGCAGGTGGTTAGCGAAGCAGCTGTCTTCTTTGTTCTGGATGAAGTACCGGACTGCGAAACGC
+
53101214/2241225/142212116042207330143422235202602122426354323/144252010222241021230335132412310024344321/24322252351423403281234332312341325431322362
@Chromosome_2609649_1_1_0_0_0_3:1:0_0:0:0_14ab/1
CGTCTGTCCGTTGCGGTTTCAGCAACCCGTAACGCCTATGCCACGCGCGTAACGTGACAGGGTTACTATCACAAAGCAACGCCACTTCACCAATAGTGTAAAGCGCCATCGGCTCACCCTTGCTCGCGAGGTCCCGGTTTAACTTTAGAC
+
223414/42022322212234224612436432/05410234231230/2224230121523443403422443214.53410/043223222413374531240011121/334/542512444235231043525125/143245113
@Chromosome_359818_1_0_1_0_0_1:0:0_0:0:0_14ac/1
AGTTAATGCCAGTGAGAAAATTAGCCTGGGTTATTATGATCAAAACTCCGATACAACACTTGCTGTTTCGGAAGGTGGTAAAATCTCTGCGCCAACTATTAGTTTAAGCACCAACTCTGAGTTAGCGTTAGGTGCACAGGAAGGAAGCGC
+
2310243021225510223212252222/14225224223022300/02202633025.2436243222053/2342262024421/3154443113052333331213226266232.2352104734/11335242225521023/25
@Chromosome_2202949_1_1_0_0_0_1:0:0_0:0:0_14ad/1
CGTACTGCCGATGCCATCCTGCGTTTGATGGGCGGGAAACGTCAGGCCAATGTTCAGCACGATGCCGATAACCCGATGCCGATGCCGATCTCGGAAGGTGCATTTGCCGAAGAAGAACGTTACATGATTAACGGCGTACTGACGCTGGCG
+
02246222504233223525402222223235232322.3453231312240212202.0133527021261.21226544252440/2/22232222242522242522221202213/1134222425/2072102231255222232
@Chromosome_4937014_1_1_0_0_0_6:1:0_0:0:0_14ae/1
GGAAGTTTACCTCGACGAAATGGTAGGTTGTATTAGCGCCAATATGATCCTTGCGTATCCGCCGGGAGTTCCTCTGGTCATGCCGGGTGAAATGATCACCGAAGAAAGCCGTCCGGTACTGGAATTCCTGCAGATGCTGTGTGAAATCGG
+
2321320255:2222042260330/2222753225.22222422353/3233320520223402542/362/12563124330231322475634221222632114226051222530323612223115322222422/322462423
@Chromosome_330251_1_1_0_0_0_2:0:0_0:0:0_14af/1
CTGGTATGAATTTTCTACCTCCAACACGGTGATTATCAAACCCCGTGATTTCAGCATCAGTATTATCTCCGATGAATATACTCAGACACCGACGCGGGAGGGATATGTTGGCAGCGGCGAGTCGGCACTCGATTTCGGCTATATCGTAAC
+
111302120422523036043133413322224221123/312440652222/22224353115/03/430063423106245/2251255233614212445431220332111201322526236425-4235253424422232575
@Chromosome_5234371_1_0_1_0_0_2:0:0_0:0:0_14b0/1
CGAGATCATTAAAGTTGCCATGCAGCGTGCGGGGAAGTGTTGGGCGCTGTTTTTTTTTCTGTTTCTCAATGATGTTTTGTAGGCCGGAGAAGATGTGTAGGTCGCACCTTATGCGACCTACACATCAGTCAGAAATTACCCTTCACGTTC
+
3132242203242421/32234232432042235/00222323536132221322425043021212316233322223042230134241354.02.222123352313423532621.254032124743234225542223322452
@Chromosome_4517034_1_1_0_0_0_3:0:0_0:0:0_14b1/1
CTGCTACGCTCACCTGATAAGTGATAACCCGCTAACAGCACATTGAATGAGCGATAAAAAGAAGCGCAGTATGGCGGGTTTGCCGTGGGTCGCGGCGATGGCCTTCTTCATGCAGGCACTTGATGCCACTATTCTGAATACCGCCTTACC
+
102302222230.12131222332153034232343.4532-323424205232522222334323232-0221122126221238222132321343.14145621203232334/3203341520323525321604123/223/034
@Chromosome_5100417_1_0_1_0_0_2:0:0_0:0:0_14b2/1
CACAGCGCACCACGCTGTTTGCCCGCCTGACGCCGATGTATAAAGAACGCATTGTGACCTTACTGGAGCGCGAAGGGCATGTGGTTGGCTTTATGGGCGATGGTATTAATGATGCGCCCGCCTTACGCGCTGCGGATATCGGCATTTCTG
+
202240213112432123024221742612246223.522223/2211220542244142122726144422432326-22221324321442/1011223233167123020133510230325122/275324254324022345312
@Chromosome_1873875_1_1_0_0_0_1:0:0_0:0:0_14b3/1
CAGATTGATAAAGCATCCGGCTATCGTGTCAGGTCCGGTGTTTATTCGTTTGTCGGGGGAAAACGTTACGATCCGCCGCAAATGATGTATTCTCTTCGTGATAGCAAGGGGCGCGACCTCTTTTTCTCGGAAAGCCGGGATGAGTTACTG
+
/31233242222322/225343210222323332222233332221213/53211333412402/543.33413442412343322223413/23.20342626223222212.330204142123232122410230222235222220
@Chromosome_3236469_1_1_0_0_0_2:0:0_0:0:0_14b4/1
CACCGCAAAGCGGTGCAAAAGGTCATTGACTAACTATAGGAGATTTAGAATTTTATTAGCATATACGCGGAAGCGGTTCGGTGTGTGGTAAATCGAGGGTTCGTTTCACGCCATACAGACCGCCAAGACGAACACCTTTACGTTCCACCA
+
3230224422/66233/2242/23262222426714223232521054322221121/304530523331/2222202/22343/2232336033.4212235202/52/335339420322446.251533224222342352242253
@rand_0_0_0_0_1_1_0:0:0_0:0:0_102/1
AAGACCCCAAGGGCGCGCATCACCCTGGGAGCGCCGGGAGCGGTATCCCTCATCCACCGCATCTCGTACTTACAGCCCGGGCATGCGTCTCTTAAGTTCAGGTTCATCAGTCGCTGTGTTTCGCAGGGCACGAATGTGGAATAGGCCCTC
+
3242321222204/2151423321123323513524224444425320452222021424233455822535/2264342332/-2.145064311502/224553523231214421244213/22022261222/2322233422111
@Chromosome_1221403_1_0_1_0_0_6:0:0_0:0:0_14b6/1
CTCGCTAGCTGACCGGGCTGAACTTCCGGGAGGCCTTTGCCCTCAGTCCCTGACGGCGCAGGCTTGCCGCCACCGTCTTTACGTTAAAGGGGTAACCCTGAGCACGCATTTCATCCTTCAGGCGTGGGGCACCGTAACGCTGTTTTGACC
+
20235451442253224240112242410203402172223325214333424116420010522412132324532313421222126412223222400232413/0243/1164222103221353-242/2225221222022053
@Chromosome_414810_1_1_0_0_0_3:0:0_0:0:0_14b7/1
ACTGAGCAACTTAATCTCGGGCTGACGGCAGGTAAAGTGTGGTACGACACCCCAACCGATGATTATAACGGTCTGCAACTTGCAGCCCATCTGACCTGGAAATTCTGATTCCTTCTGCCGCCCGCTTTCCGAGGCGGCCTTCCCTGCTGA
+
226641214024523362662223112.43122246436122334315224144132005233310445254213/.022332632522/621245244225421145112222234582242224332521412463213131254311
@rand_0_0_0_0_1_1_0:0:0_0:0:0_103/1
CGTCCTAAGTATGAGACCACCCTCCACAAAAAAGTACCCGTCGCTCAGATTACGCGCCTACCTCTGAAATGCAGTTAAGGGAGGCGTGGAAGTTCTACATATCCGCACCTTGATGGTCCAATTGTCGTTGCTAAATGAGAATCACATGTC
+
621221252402654124233332322222252231023202/22241/0542321022243335642/44124620401324122343/02142334-1214625322222123225/2423423133443222232220323222232
@Chromosome_148059_1_1_0_0_0_6:0:0_0:0:0_14b9/1
ATTGCAGGTTGGGGAACGGGATATCGATGAAATTATTACCATTGCCGGGCAAGAACTGAATAAAAAAGGCTTCCGCGCCGATGATATTCACATTCGCGATGCCGACACATTTCTGGAAGTTTCTGAAACCAGCAAACGGGCAGTAATTCT
+
3123215252125232232410522521102562342226634333242202422212/1630341222502//172346404324222231/.23142323223132051//0223220420233422024225/1.230612313022
@Chromosome_1560674_1_0_1_0_0_2:0:0_0:0:0_14ba/1
AACATTGTGCCGGAGTCACACCTGCCCCAAAAGCGCGCAGAGTGGCGTTTTGAATCGTCGGGCCATCCGCCAGTGGGTCGGAGAAGGGGATACCTAACTCCAGCACGTCAGCACCGGCTTCAATTAGCGTATCGATAATTTTCAATGACT
+
32431213234123243324231222332222113363221320465722222351022243021212/134361323235224115224122750222153.04321/721/1505212423.22614252273262242242433323
@Chromosome_1658818_1_1_0_0_0_7:0:0_0:0:0_14bb/1
AAAATGATGATTTCCGGCAGCATGTGTAACCACTTTAGCGGTGAAGGCAAACTGTCTAATGGTGAACTGACGGCCTAAGGGCTGGCAATGACCCGTTTGATGTGGGCTGACCCGCAGCTTAATGAACTCGATAACAGCATTAGCGAAATG
+
241232122244332241262131225205221340532/21126131315/33225450353322252//5342234021222312/221453223232220124623620340224222120352122.2345033434263521233
@Chromosome_2600146_1_0_1_0_0_5:0:0_0:0:0_14bc/1
CGCGTTTGATGGCCCATAGCGGTATTCCGCATAAAGTGCCTGACGCGGTACTGGAGTTACTGGTCCGCACCTTCCGCGATCTGCGAGCCATCTGCGAAAAGAAAACGTCAATGGATACACTAACAGCGATTATATCCACCGCTGAAGCCG
+
122533222201202222342223224422231222134442324224521422360222/2133332327452222/13231622221403431631232242553533251224323032332244/32230222541242211313/
@Chromosome_3356226_1_0_1_0_0_2:0:0_0:0:0_14bd/1
GCTGGCGCAGCGTCGCGTAGGATCACCGTTGCTGTGGAGCCCGAAGGAAGAGGAAGACCGACAGCTACGCGAAGACTGGGAAGAATTAATGGATATGATTGTTCTCGGTCAGGTTGAGCGGATCTCCGCTCGTCACGGGGAATATTTACA
+
3021331232612455151425/11252232443012322241252325240204032410241023222110137/233733124241222//52333221243223222421222.220/2623237413123315321222423214
@Chromosome_4798494_1_1_0_0_0_1:0:0_0:0:0_14be/1
CACTTTAAATGGCGAACAGCCATACCCTTGGGACCTACTTCAGCCCCAGGATGTGATGAGCCGACATCGAGGTGCCGAACACCGCCGTCGATATGAACTCTTGGGCGGTATCAGCCTGTTATCCCCGGAGTACCTTTTATCCGTTGAGCG
+
21212032222524224313004242.2224440023-024325232244233244122101123232/110541424353222433/1323/2142/401312221440411132224123132.422251221030232124422321
@Chromosome_2284364_1_0_1_0_0_4:0:0_0:0:0_14bf/1
CCAGCCCTCGGGCTTAACTTTAAAGTACGGCGGGACCGTGACTATCAGGTCAACAGAATTTTCGGGTAACGACAGGATAAATTCCAGGCAGTCGGCGTTGATTAACTCACAACTGGATATTTTTACAGGATTAAGCATGGATCATTAAGC
+
15131031/45/22223267226242022232/2212322442232143523421373742/355914732-2270002432120243234571305124733317452201023222431120/3122261221224222144453042
@Chromosome_2753784_1_0_1_0_0_4:0:0_0:0:0_14c0/1
TCTGGCTCTACTCGCCACAGTAATTTATCTCTCATTGTTTATTGTCTATGCCATCGTCACTTATGCCCTGCTCGATCCGTTTATTGTATTCTCGCTGGTGGCGGGAATGTGCAGCTTCTGGCTGGCAATGCAGGCACAGGCGTGGAAAGG
+
4522512422653423327224215/22222-3222434.4324032432232043223.202333214222202222/3023225/012522632./023-52313/13404222.24152000222313.220752476442/43112
@Chromosome_2517511_1_1_0_0_0_3:0:0_0:0:0_14c1/1
GGCGCTTACGTTGATCACCTGTTCGGTTATATCAACGTCAAAAACCTTACGCCGCTCAAGCTGGTGATCAACTCCGGGAAAGGCGCGGCGGGTCCGGAAGTGGACGCCATTGAAGCCCGCTTTAAAGCCCTCGGCGCGCCCGTGGAATTA
+
341342112553322204443/4226222126442222222243243374/012222222422443362220123245342022523032425534133203231134426147/.245224/021112224222632252233123222
@rand_0_0_0_0_1_1_0:0:0_0:0:0_104/1
TTCGGCACCTGCGAGCTAGGTTTTGGAAGAACTGATGTACGCAACGTCCAGACGTGGCTCCGAGGTGACTTGCGGTTGTGAAGGCGCCTTTTTATCAGGGGCTAATGCAAACACGGGTAACTAGCGTCAATTTTCAACTTGAGTCGCATC
+
312122.23246453323542205223/26313534012324242322342242413221320123232241345324321023624232/432/33121425014223/136/321233453322346.13413343/20422544314
@Chromosome_2851640_1_0_1_0_0_6:0:0_0:0:0_14c3/1
GTCGTAGCATCTGCCGGAATAGTTCGATTGAATTTGTTTCAGCGCCAGATACAGTGCGCGGAATAATGCCTGTGAGCGGTTGGCATAATCCCATAACCAAACAAGGCTGTTTGCTTCTTTTGCAGCAAGCTCATTGGATTTCTTCTCTTG
+
20/32213.2123202214521.3042322421224212222332336234632302404242540331223332220251203223.32312220./0321334312123.623412/5422222423222720222212321564312
@Chromosome_3123783_1_1_0_0_0_3:0:0_0:0:0_14c4/1
TGCGCCACCACTGACACGGAACAACGGCCAACACGCCTCCGGGTCAGCGGGGTTCTCCTCAGAATTCCGGCAGAGAAAGCAAAAATAAATGCTTGACTCTGTAGCGGGAAAGCGTATGATGCACACCCCGCGCCGCTGAGAAAAAGCGAA
+
312/34522322134322832/5143245322441245+22223221344223343225/2225353222222222213212222252212123202210253125014202205234231220323124302423453/3227225421
@Chromosome_3086297_1_1_0_0_0_3:0:0_0:0:0_14c5/1
GCGGCGGTAAATTTGAACTGCGCGATATTCTAAGCGACGAACCGGGCATGAGCCCGCTGGAAATCTGGTGTAACGAATCCGAGGAACGCTACGTGCTGGCGGTTGCTGCCGATCAATTACCGCTGTCTGACGATCTGTGTAAGCGTGAGC
+
1642253422/1353272202312433231134022102122322/2222216/32552132222213122223422222223451223212242222623264/2312032322241233322232.301032540714230324312.
@Chromosome_2456957_1_0_1_0_0_5:0:0_0:0:0_14c6/1
CAGCAGGAGTCAGTCAGCTATCAGGCGGAAAAAGGTTGCAGTTAAAGATCGTGAGAATCGCTGTTTCGTTGCATAGCAACCCGAACAGTTCTAGTGAAAGATTTTACCTGCATCAGCACATGGTCAGGCGCCGTCTGTATGGCGTGGAAT
+
42351/22312222632234332245213152023340414/12212241212332334142/2210222212441252343223323330223505.254321603304034222223423422-25122223233113232/402262
@Chromosome_3703360_1_1_0_0_0_2:0:0_0:0:0_14c7/1
ATCCACCAGAAATCACTCGGGATCCTTGTCGCGCTTTCTTTTGAATTTCGTCCAGATTTTTGTCTCATGACGACGCCACAGACGCTGGATGTTGTCATGATGACGCAGCAGGATCAGGCAAGAGAGCATCGAAACCGGGAAGGTGAATTG
+
213/04546230362222232512422322202352402221251232261134/722/21022320223328033-122344442240134222222/31211236132102223142232252152423222212424//12014252
@Chromosome_2425933_1_0_1_0_0_3:0:0_0:0:0_14c8/1
TATTCGCGCACCTTCCCTTCCGGTTCGTTAATCGTCAATATGCCTCAGCACTGGAATCAGGATGTGCAGGAGCTGCGCGCCGCAACCCTGGGCGATGCGCGTACCGTTGATATGGTGTTTGGGGTGTACCGGCAGAACACCCGCGGGAAG
+
22.01363260/136/2335125340.312424204321232/2422422224324120256232445421221121240622234252422230227104022502/235232222126123322441253624020233122123240
@Chromosome_3559285_1_1_0_0_0_2:0:0_0:0:0_14c9/1
GGCCTGTGGACTATCGAAAAGCACAGGAACTTATGCCGGGAAAAGATTCCCACTATTTTATCAGACAACAAATGAGATCGTATATAGGTGATGTTCTTAAGTTCAAAATATATGTGAAAATCTATCCCGGTAACAATGATAATCAACTTA
+
722312265225332682412333113023225121222222403633423312/221225223280335332222320330025325512225221334232214222622/32/130221022427122535212362222122123/
@Chromosome_2135280_1_0_1_0_0_0:0:0_0:0:0_14ca/1
TCTTGTTGATGATTTTACAGGCCATTGCTGCACCGCTACCTGCGTTTTTGATCACCTTTGCCAATGCGTCGCTATTTGGCGCGTTCTGGGGCGGCTTGCTGTCGTGGACCAGTTCGATGGCCGGCGCGGCGCTGTGCTTTTTTATCGCCA
+
64314216261/252342622222125032324414321215432224231222051/234210023202332520422121330214524434422952310232052231/22122322322122232.0221302533140032253
@Chromosome_2217812_1_0_1_0_0_7:0:0_0:0:0_14cb/1
CCAACAAGCGCAGGCATGAACAGGCGTCATTATATTGGCGCTACCAGTAAATGCGACGTTATCCGTTGATTATCCTGCGACGCTCGCAAAGAATTTTTTGTAATCCGTCGGTGCAAGCACTTTTTCAAGCTGTGCCTCAAGCTTATGTAA
+
330022336241431233462222223015235255511425222322045224430/11224312/32212012232547230554225634205320203313221312241225134455120222222223535321215332544
@Chromosome_3959778_1_1_0_0_0_3:0:0_0:0:0_14cc/1
GACTTCCTGGGGCGAGATAAGTAATGTGTTTTGCCATCGTGGTGACCGGGCCAGCATACGGTACGCAACAGGCGAGTAGTGCTTTTCAGTTTGCGCAGGCGCTGATAGCCGAAGGCCATGAGTTAAGCAGCGTCTTTTTCTATCGGGTAG
+
8412310/442024242263222454723653102.52201420342252462213152122/22422222/422/02242433232121423224224412240622/.3514112112212212441226444321220314222131
@Chromosome_511424_1_1_0_0_0_3:1:0_0:0:0_14cd/1
CATGGATGTCGACATTCTGAAGATCGATAAATCTTTCGTTGATGCGCTGGAATATAAATATGTCACGCCGCATATCATCGAAATGGCAAAAACACTGAAACTGAAAATGGTAGCGGAGGGCATCGAAACCAGTAAACAAGAAGAGTGGCT
+
43324222221242/1431731341522/2220222322322313372120414423335423432264420424532303222423101303642122124243422033532161252723524/23/835203221211342/4042
@Chromosome_4741452_1_1_0_0_0_4:0:0_0:0:0_14ce/1
ATTAAAAATAAGCACAACAATAGAAATGAATTATATTCAATTAATTAAAATATGTATTGATTGGTGTATTGAAAATATGATTTTTATGGGGAGTGTGAAGGTAAAGAAGACACAACGATAAAAAGGAATGTGGCAAATAATGGTTCTGGG
+
22563421530032324460235212533234/012423415242225142323422504/2214313332022304332202243430223/213224001424120/1540322622231343650234222/150312250402/21
@Chromosome_5215989_1_0_1_0_0_2:0:0_0:0:0_14cf/1
CTGCCTTCATATCGTCGTTTCCCCAACAATGATGTATTTAAACGGGAATTAAAAGTTCGCGATCTCTATAACTTCCGCAGCCGCAGCTACTGGTTACGAAGACTGGAAAACGATAAACGCAGAGAGCGCGTGGAAGAGTTTACGATTGAG
+
22312542662424/23232422443241120203255521233312222314264331/632250023302232142222423120232634344365522333132201243323242233422/22252712202221522223060
@Chromosome_2308734_1_0_1_0_0_6:0:0_0:0:0_14d0/1
TTTAGCAATTTAATTCCCATAATCAATGCGAATATAAAAAATATTATTAGGACAACGCTATGTTCACTGTCACCCGCTCAACAGATCACGGTAATCGTTCGTTTTTTATACTGCTCAGGGAAAAAAAAAGGCCCCTGTTCAAATTGCAGG
+
21232262232221121122242243243203231101114.2/44312252112322342322523414324522223721/23422520166.7321222-50321.2231212235235.5423227255524512512.2222311
@Chromosome_4463401_1_0_1_0_0_8:0:0_0:0:0_14d1/1
ACTCAACGGTATTGCCTGCATCATTCCGGTGTTAGCGCCAGTGCTCGGACATCTGATTATGCTTACATTCACGTGGCAGACTCTGTTCTGGGCGGTGGCAATGATGGGCATCGCGGTACTGATGCTGTCTTTTTTTATGTTAAAAGAAAC
+
2442331343541363312222513503022215242430/5243235222131//233204213014102311436/3//0/2252/24223324331431221251504034310641332212232212412363442250222213
@Chromosome_972193_1_1_0_0_0_1:0:0_0:0:0_14d2/1
CGGAGCGCGAATATTTACAGACTGGCGATGCGGTAGATAGCTGGAAAGTGATTGTCGTTGAACCGGAAAAACAACTTACGTTGTTATTTGGCATGAAAGCGCCGGGGCTGGGACGACTGTGTTTTAGCCTGGAAGATAAACGCGACTATC
+
43114320/8321513133423334041/12112552022442312500221221423362240311233444202234250-23203253222215/212324/1/.40404123223202233213123/14323223224//46433
@Chromosome_1118910_1_1_0_0_0_5:0:0_0:0:0_14d3/1
TGATGAATCTGAAATATAGGCTTACAACAGGTCAGTTACCGTCCGTCGACGCCGCCGCGATGCTGTTATTGGTCGCTTTTATCGTCATCAGTCTTTTACTGAATAAGGCCTTTTGCTCATGGTTATGCCCGGTTGGTACGCTTTCTGAAT
+
30032342235/3562225051321243/325/32122241220233420300231142222221230-172202203222212241230213235134324442221212232253524411232222543422222251322211253
@rand_0_0_0_0_1_1_0:0:0_0:0:0_105/1
GCCTAACCTATTAGTCCTGTATAAGGTGGCGAGGTTGCACGAAACTGTCCGCCCAGCACTGGCTCACCTCGGTATATCGGCTAAAGCGCCGTGAACATCCGGCTTACAAGGTCGACCCTGCCTGATGACCACGCCCACGTGATTTCTGCT
+
3132234/02235222/2526011025242502/42222232/2224322126152142326234232112220232/2522241242134142233212225252513/122624701.24432163/24/44022553/322732511
@Chromosome_5227774_1_1_0_0_0_2:0:0_0:0:0_14d5/1
TATCTACTTCGGTGGCGTGATTGTTCACGATCCGTACTGGGGTCCGGCACTGACCTTTAAAGACACCACCATCACCTTCGCGCTGATTGGCTATGCGTTTGTTTCCGCACTGCTGCCGGTGTGGCTGATCCTCGCACCGCGCGACTATCT
+
41212422611124344231.225223220035124135/1401213223242205426223242224433220432223232.225622126126226420131172350032324202326221213331013226-12/22222125
@Chromosome_1332053_1_0_1_0_0_3:0:0_0:0:0_14d6/1
CGAATATTATTGATGAGATAGTGCAACAGCCGACGCATTAAATACTCCTGTAAAAACGGCCTCATTCTGGAGGTCGTAATGATGATTATTGGAAGCGGGAAAGCCGGAATGGCGTCAAATGAAAATCGCTTTTTTTGTCTTGCGCAAAAT
+
326214133211/1232127034251232610333342./20221/0-11422342218122116162412200434/22252.1333143123622222032236112312/2211022/122615413-232..32264,26/5.223
@rand_0_0_0_0_1_1_0:0:0_0:0:0_106/1
CAGAAGTCATCCTGAATCGCGTTATAGAAATAAATTACACTATTTTCCTACGACGGTACTCGCCACGTACGGCCCGCTGGAGCTAGAGTTCTGAGAGAAAATCGCAGGCCGGGCGTCGTTTTCGTATATTACCCACCCAGTACAAGTGGT
+
4212245222133151522022232203324223337122353322143532202311432121122120012231212332322220301243327/224053323222322322242202112401/14023303240215232322/
@Chromosome_908180_1_0_1_0_0_3:1:0_0:0:0_14d8/1
CCCGCGCCGTTTTGCAGCCAGTTCCAGAAATCGAGCAATCCCCATGCGCTCAATAGCAACATTACCGCCACGCAAACGGTCAGAATACACGCCGTTTTTAGCGCCGCCGAAAGCCAGCCATTCAGCCGTTTTTGTAGCTCCGGATAGTTA
+
4122235022403222422.322244222343304223521322462220222133423232205313343522122213243931124440.21232/123324121501423246442.27542322150103322251212642422
@Chromosome_3338744_1_0_1_0_0_2:0:0_0:0:0_14d9/1
AGGAACAGATAGATAACGCAGCCAAAGTGCCGATCATAGTCGTAATCAGCAATGCGATGGCGCAGATAACGATGCAGCGCCAGGGTATAAAGCTGATATTGCAGATCATAGCGGTGTGCCTGCATCGCTGCTGCCATAGCCTGTTGGGTG
+
44221024025523252021211421122230122420265412213333726043223310222322136262212423211233202314423124421433226722442422222264222033413263216222-702620232
@Chromosome_3919024_1_0_1_0_0_2:0:0_0:0:0_14da/1
GGCGATGATGAATGGTTCTCGATTGTACGCTGGACGCTTTTCGCCATGGTAAATGCTGAAGAGATGGGCATCAATTCCCAGAACGTCGATGAAAAAGCGGCTAATCCAGCAACGCCTGATATGGCACATCTGCTGGGTAAAGAAGGCGAT
+
345033112253343533224/2142341631363222344344663732423040123051142022412645223234413241134212121121/1421511230515322043341220022323253332144334/32/3122
@Chromosome_3876208_1_1_0_0_0_4:0:0_0:0:0_14db/1
GGGCCGGAGTTAATCCGTATGGATTTGTCACAGCTAACACCAGGTCGTCCCTATCGGCTGCGTGCATTCTATGAGTGGTTGCTGGATAACCAGCTCGCGCCGCACTTGGTGGTGGATGTGACGCTCCCTGGCGTGCAGGTTCCTATGGAA
+
/2223333223222252143353222652023373401150121012/50021144251202414642302333313024212423264/0202,42/2222/20.32022362050212242353312302252203430321442321
@Chromosome_4350764_1_1_0_0_0_1:0:0_0:0:0_14dc/1
TGGGGCTGAAACTGTGGGAGCTGGCTTCGCTGGCGCTGCCGATGCTGGCGATTCTGGTGGTACAGACCATCTTCATGGCGTTGTATGCCATCTTCGTTACGTGGCGCATGATGGGCAAAAACTACGATGCGGCAGTGCTGGCTGCGGGTC
+
12245127272335022224262320422722/223322524414422122343456123202/20523116325222005222341514333345444142424212452032253422240821233323121232.32522142174
@Chromosome_3711238_1_1_0_0_0_2:0:0_0:0:0_14dd/1
CCCATGTCGTTGATCATTTGGATGATGTCTTAGATCTGATCTGAATCGACGATATCTTCCGGCAGATGGTCTTTGACCTCGGCATAGGTCAGATAGCCTTGCTCCTTACCACGGGTGACAAGAAGTTTCAGCTGTGACTGCGGGTTTTGC
+
122332122543425223402222143032022232222324224546224011012.0222/024252223222284323243312632232231522152215232262332240434222421403/24242202244215432433
@Chromosome_5015981_1_0_1_0_0_2:0:0_0:0:0_14de/1
GCGAGCAGCGACGCGCTGCGGTGAGCAGGATTTCCGTCACTTCTTCGCTATTGGCATCGGCAGGGGCCGGTATCGTCAACACCACGCGCGTGGCCGAGTCAGAGAGCGACCAGTTGATAAACTGCTCGGTCATAAACGCCTTGTTCGGCA
+
2132222133522222242222422112342310214322023342250234133251253342321320356413241341202223321220/1242422235322232632422313.3542201213221422/236252541220
@Chromosome_700486_1_1_0_0_0_3:0:0_0:0:0_14df/1
CATAAAGATAATGAGCAAGCCATCTACTGGCTGAAAAAAGCTGCCCTACAACGCCATACTTTCGCTTCCAACGCCCTTGGCTGGACACTGGATCGTGGAGAAGCCCCCAATTAGAAAGAAGCGGTTGTCTGGTATCAGATAGCCGCGGAG
+
06232412232232223263213331320203224142123263343241332504311224211255311222224052202253272100324122322122/3843/4313262427132343/52524210227424202220022
@Chromosome_1100889_1_0_1_0_0_2:0:0_0:0:0_14e0/1
CCCGGATAATGCCAACGACTTTGGCGAGAAAAGTCTGCTGATGCCTGGCGGCGCGGTGATCAACGGCGACTTCAACAATGTGCTGCCAGTGGATTTGGTTGATCCGCAGCAGGTGCAGGAGTTTGTCGACCACGCCTGGTATCGATATCC
+
362343421122321023/241628623232252132224220241352345/32/2242274532114/1605620313072245031242227/211522122232/4333222104012033250224143242442352:221431
@Chromosome_3724778_1_1_0_0_0_2:1:0_0:0:0_14e1/1
CCGTACCTGCCAGTAAAATGTAGGAGAGCGTTAACAGCAGCATCAGCGTTGAAGTGACGGAGGTATTTGGCCCCAACATTTTCGCCCGGTTGGTGGAAACCCAGGTGTAGAAGGCGAACAGCACCATACTGATAATGGAGGTGGCAACCG
+
05243325-2.41261225/3213142322523212333413222/122/20254125325330322222233251/5032225332423224-21/3132335423320533443422412420122/332222526210224442210
@Chromosome_1747773_1_1_0_0_0_2:0:0_0:0:0_14e2/1
TTCTTCCCATTCCAGATCCGCCCAGGCAAAAACGAAACCGATGGTCGCATGTTCTCGCTTGCGATTGGTATTGTGGAAGATCCGGTGACTGGCAATGCCAATGGCCCGATGGGTGCATGGTTGGTACATCACAACGTATTGCCCCACGAT
+
1244322.5022424-0222424320/16225/2222402132/2222512442352341.0262242121341323422331513252432.45641/655522337342212324242421033112253222321331222413022
@Chromosome_4157827_1_1_0_0_0_4:0:0_0:0:0_14e3/1
TTAACCGATCGGGCAAAACGCGCGCGTCCGCAAGGCGAAAAAGAGCTGGCACAACTGCGCGCCTTCGCCAAAGCGGAATTTGGAGTCGATGAGTTGCAGCCGTGGGATATCGCGTACTACAGAGAAAATCAAAAACAGCACCTCTACAGC
+
060.130224.35/402433343521163421023213626015222/12305222021221222223214123345232232515/34545/3132233232324.1614621411211322.4063.333323411132334223221
@Chromosome_770799_1_0_1_0_0_0:0:0_0:0:0_14e4/1
TCCGGAGCCTGTCATACGCGTAAAACAGCCAGCGCTGGCGCGATTTAGCCCCGACGTATCCCCACTGTTCGTCCATTTCCGCGCAGACGATGACGTCACTGCCCGGCTGTATGCGCGAGGTTACCGACTGCGGCCTGAGTTTTTTAAATG
+
222433/23213332302323502222203511/3.3222122312225154204330232477/2323223241222.212020222.3442613141525223232424422312127232223322432222242210422327323
@Chromosome_4018992_1_0_1_0_0_3:0:0_0:0:0_14e5/1
TATTACAACGTAAGACGCAACGGCCGAATTTATCTGGCGTTGATTTATCCTAAAAATGACCAGGATGATTTAACAGAAGAACAAAGAAAGGCATTGAAACTATTGTCAGAGAAGCTGCTTTAATGTTGAAGCTCCACAAATTCCACCATG
+
013322//332235222324524324232-22234252402463423243358223142330001412462236220043320123234312513245226.44415623222462112.112022231234.23254141225252322
@Chromosome_170199_1_0_1_0_0_2:0:0_0:0:0_14e6/1
CGATTGGTCGTTACCCGTGGCATGGCGCGCTGGGGCGCTTTGGTGTGGCAGAGCGCGAAAAGGTCGAGGAAGCTATCTCGCTGGTTGGCTTAAAACCGCTGGCGCATCGGCTGGTCGATAGTCTCTCTGGCGGCGAACGTCAGCGGGCGT
+
13432312/36115242242222322413/3242502332222/24351322230322/22441121322625/4324/22/23225334332240260245022230120113252121202221345026201211321233100325
@Chromosome_408697_1_1_0_0_0_6:0:0_0:0:0_14e7/1
CTGCACGCGCTGTTTCAGGCGATAACCCGGTACGTAAGCCTGCACCGCCTAAGCCATTTCATTGATTGAGGCTTCGATATCATCTTGTGAAACTTCGTCGCTGAATACATACACCGTGTCACGCAGCATCAACGGTGGCTCTGCTAGTTT
+
3212202122222246235.24.2121211141222521632244142132.12112333321211126022432143/3223.4/2220345221223304321261534211410204225233121545201427120326232223
@Chromosome_2855737_1_1_0_0_0_4:0:0_0:0:0_14e8/1
AGTGCCGCAAATAATCAACAACAGAGCAATACCCAACAACCGACAAATACCCAACAGCAGCAGAGTCAATCCGGATCATATACCTCAAAATTAGGCATTCAATTTACGGTGGAATGATGAAAGTAACTGCAAACGGTAAGACATTTACCT
+
6424134226422002/3122223214215214343111223523233214441312211134233234222303525/26522212011/33512054202/453/3122333232133431621413246422262123302345423
@Chromosome_1484611_1_1_0_0_0_2:0:0_0:0:0_14e9/1
TTACAGCGGCGCGTCATTTGATATGATGCGCCCCGCTACCCGATAAGGGAGCAGGCCAGTAAAAAGCATTACCCCGTGGTGGGGTTCCCGAGCGGCCAAAGGGAACAGACTGTAAATCTGCCGTCATCGACTTCGAAGGTTCGAATCCTT
+
31230222530222042234443226122441310222321231223422312342/32/424223030424862211323443220562234222324444222611020342222234322424043421241224043313222435
@Chromosome_3225617_1_1_0_0_0_5:0:0_0:0:0_14ea/1
GTAGAAGAGGCGCGTATCCGATCAGTGAAAAGGTGGTGTTCAGTCAACTGAGCCGTAAATTTATTGATGAGAACGATGCGGCGCCCGCCGAGGCGCAGCAAGTGGTCTATTACAGCCTGGCGATTGGTCACCACCTTGGGGTTATTGATT
+
14352220323425353422531332221104422354510352122217022030232/4223244321245224122321231032262241523112422/5103033422042332434221//3222234324223415442444
@Chromosome_231530_1_0_1_0_0_3:0:0_0:0:0_14eb/1
CAAAATAGAAGAGATATTTTGAATTTATTTGTCATTAAACCATCAGGATGCGTGATATGTCATGCGATTTACTGATCTCCATAATGAGCAAAATTCTGACCGGTGTAATCACTTGCTTACATAACAATATACAATTGCTCGTTGAAAGAG
+
2224324317152125231552334202203322/20655422223/22132323222122024203262024122530513222,042212225330222213223212640430/213234216-22202236143162250225222
@Chromosome_1532280_1_1_0_0_0_3:0:0_0:0:0_14ec/1
TCATTTAATGCCTGGGCGAATTCTTGTCCCTGCGCAGATAGTCGCACGTCGCTACCCATATCTAGCATATGGCCACAATGGCGCATGTAGCCCAGTTTAGTTATGTCATCCGTTATTAGATCTTAATTACTGATATAACCGTGCTCAATA
+
23313422232234322227203142623245/12/1224012335244122424333032//41222402212/51252323242345/2425/8616325212343552.42201522202224211043323322232254244410
@Chromosome_4068137_1_0_1_0_0_2:1:0_0:0:0_14ed/1
ATTTAATAAACGAACCTTTCTTACCGTGAAGGATAAATTTCGGCTAGTCGATTTTCACCAGATGGCTGGTTTTGACGATGGCTTTCAGGTCGCCATAAAACAGTTGCGCTTCAAAGGTGTCGTCAGGATTGGCTTTATTACGCAGGCTGC
+
1/24223114232133/322240134/2/22054.230314241432/23122032352020232120024221/2222214243423433045/5212321442223267532222403217425321244732502/35321222/22
@Chromosome_1217417_1_1_0_0_0_1:0:0_0:0:0_14ee/1
TGCGCATTGATTACGCGAGTGTGTTACAAGCCCGCGGTTGGCCTCGTGCAGCAGAAAATGAATTAAAAAAAGCAAAAGTGATCGAGCCACGTAATATTAATCTGGAGGTTGAACAAGCCTGGACAGCATTAACGTTACAAGAATGGCAGC
+
323/2320223/2223.54311/161523150032122231524442231021123635211/0426002111/3222203253155222354404513015222251222252424242072.63131242/23444415222422241
@Chromosome_4993212_1_0_1_0_0_0:0:0_0:0:0_14ef/1
GCTAACGCTTTTTGCACCTGCGGGTCGCTGAAGGTGTATTTCTCAAACTCTTTACAGGCGACGCACCAGTCGGCATAAAGATCTAACATCACCGGTTTGCCTTTGGCTTCAACGAGCGCCTGATTTAACTCATCTACCGTTTTGATTTGT
+
13122325241405232342232342232241/1243221222212125221/2202412323223211352534310142022323224130202/3220324554/23221/1/020410.3432221221.3213133241240442
@Chromosome_1375677_1_0_1_0_0_4:0:0_0:0:0_14f0/1
AACGCTGCGAAATGCGCTGGCTAATAACGGGAAATTTACCCTGGTTTGCGCCCAGCAGCTCTCGATGGCTAAGCAACAGTTAGGTTTGTCGCCGCAGGACAGTTTAGGTACCCGTAGTAAAGCCATAGGCGTTGCCCGCAATGTAGGCGC
+
03204302143414.32211344012225420323221323/132143232213445443114252233325302312521224122322424431014231434451422534422212603136225426520112244.22423021
@Chromosome_650188_1_0_1_0_0_1:0:0_0:0:0_14f1/1
AACGCACTGACTCTGGCCTGTCTGCTGCATCCAACCCCCGCGCTGAGCGGTTTCCCGCATCAGGTCGCGACCCAGGTTATTGCTGAACTGGAGCCATTCGACCGCGAACTGTTTGGCGGCATTGTGGGTTGGTGTGACAGCGAAGGTAAC
+
33221223022442.223163753354204232254440324225.023021322112226552203163224.23/3610423242222222212235361325422104242203/236.3223143443245/32232223132302
@Chromosome_2720020_1_1_0_0_0_4:0:0_0:0:0_14f2/1
AGTACAACAGCCAGTTTATTGGCCAGGACATAAACCAGGCGCTGCCTGCCGATATGATTTTTCTCGATCAGGGCGATGCCCAGCACTGAATGGTCTGGATGGGGCGTTACGTGATCTACCACACCGGAAGCGCCACGAAAACTGACAACG
+
22243202242232/203312243122332333224222510/52140334421211-2-41325260321342631212324124222/2/231520506223215435324441122/312220102423136435513665141.22
@Chromosome_5134975_1_0_1_0_0_2:0:0_0:0:0_14f3/1
GTATGCGCGAGGTTACCGACTGCGGCCTGAGTTTTTTAAATGGCGGAAAATCGTGTTGAGGCCAACGCCCATAATGCGGGGTGTTGCCCGGCATCCAACGCCATTCATGTCCATATCAATGATTTTCTGGTGCGTACCGGGTTGAGAAGC
+
20100/52322-433232/123112232342422001622502154152614120232226/6112045425/114212255143422133432234210-5222223523520423420231.34042252233211330023226525
@Chromosome_1401785_1_0_1_0_0_3:0:0_0:0:0_14f4/1
AACAATCGGTTCAGGTTTCGTACCAGACTGGTCAGTTCTCGCGTTGAGGCTGGATTGAGCAATTCGCGGTAATGTTCTTCCAGTTCGCGGACTTCTTTTGCCAGGGCTTCGATGGGGCGTAAACTCCACCAGGCGGCGACTCACAGCAGC
+
22531322/3224628413233222255302262184271040041232221243226222/311355-4/262216222133320315321342323002520266312234242304237432-2234318225/2/32242112553
@Chromosome_2574688_1_0_1_0_0_1:0:0_0:0:0_14f5/1
CCAGCGAACAGCTTTACCAGGTCGTTGGCGCAGGTACCAGCACTATTGAGTCCGTTCCGTGCGCCATTGCGCTGGTTGAACTGGCACAAACCGACCCGAATCGCTGCGCCGTCCTGTGCGCTAACCTTGGCGGCGACACAGTCACCATCG
+
32413.042/.222/0414341452/0222652221422122632243315212512242353/3322342222222523423237542523025224/222210032012221420302613224324132.45232424322274123
@rand_0_0_0_0_1_1_0:0:0_0:0:0_107/1
GTGCTAGGTGAAAGGCCCAACCCCAACCAGAGAAGATAATGGAAGTACTGGTACCGTTCGCCGTATACAATAGCGTACACCGCTCAGTGTCTCCGAAGCAGCGAGTGTTAGGCCCGCTGGGAACCTGTTCATGACTGGCTTCCTTCTTAT
+
6522221542473322232150122221212133211522321224223273232.0232213433423232223201222131231434421221425326232230122223630/41522222325213323225250504243432
@Chromosome_1957617_1_0_1_0_0_1:0:0_0:0:0_14f7/1
ACAGGACGTAACATAAGGGACTCCTCATTAAGATAAAAATACTGGTCAACCTTTAATCTGATTACTTAACCAATTCTGTGTTGCACACAGTTATCTGTGAGAAACCCATGGAAGAGAAATGGAAATAAAAAGAACTGACACCGCGATCAA
+
52622043126032233234221132341/133./3/0225252231/24312311110645311/54233/224422262252422521555423002664361121533422322122224144233322342235124342122332
@Chromosome_4947694_1_0_1_0_0_1:0:0_0:0:0_14f8/1
ACGATATCCTTCGCCAGGCTTCCGCTTATTTTGCGAAGGCGGAGTTCGACCGCCTCTGGAAAAAGTGATGCCACTGCTGGATAAGCTGCGTGAGCTGTACGGGGTCGGACCGGTATGCAGTGAACTACATATTGCCCCGTCAACGTATTA
+
22503142354416202/42312224224223/22522.65222334322322024621353312216202212552563-142524442262143243230413130512215241512202222214232435334153337331432
@Chromosome_4838920_1_1_0_0_0_3:0:0_0:0:0_14f9/1
GTCGATATACCCCTGCGCATCTTTATCCATCAGAAAATTGCAAGCGCATTCAATTTTTTTCATTTCTGTAGACTTTTACACCTATAGTATCATTACTGATTGAGACTTCGCGAAACATATTTATTGCATGATTTTTTCGTTCCGTTGTTT
+
2611542224342222242423221324215222330023132122233332252-3422324122322025123523011224122240232224513215033222382354242321223322422632512124037314.04313
@Chromosome_4866796_1_1_0_0_0_2:0:0_0:0:0_14fa/1
GATACCCGTGGCAGAAACTACCGTAAACAGCACACCCATGAGGAACACGGCACCCAGCGCGACAGGTACGCTAATATGTTGCCCCAGCACCAGGCTGAATGCGGTAAATGCCGTCAGGGAGATGGCGCAACCAATCGCCAACGGCAGATT
+
22213242433322223/2322721221223203243521233102223-214212264523031220222430/443/43322632653475441467132143501232205/22.33223131204204441023054321253131
@Chromosome_2005245_1_1_0_0_0_2:0:0_0:0:0_14fb/1
CCATACCCGGCTTGGTTTTTGCCAGACCTTCACACTGGTTACGGGCAACCTGGAAGAACAGATAGCCCGGCGCGCCCCACAACAACGCACGCAAATAACCCACGGCTTGGTCCGCCAGAGCCGGATCGATGTTTTCCATGGAGCGGATAA
+
52232112332512242/222202201334305225.424251232103423131162225263122/23236110212533403//1021252622322152422242211022/32132/4122222213121222740220433420
@Chromosome_261372_1_0_1_0_0_0:1:0_0:0:0_14fc/1
AACGCACTGGCCTCCGGCGAAATGCTGCCAACCACTGAACTTCACTGGTGGCGTACCTCTGTGGAAGGCAAACAGGAGCATTATTTCACTACCCGCCTGACTGATACGACGATTGTCGATATGAAACTGCATATGCCGCATTGCCAGGAC
+
3215645460222372250232321210524422452542213442112622354343141333220220123212535415423252432421/305263444/2323220312125111341222202312246.34212/224223/
@Chromosome_4403113_1_1_0_0_0_5:0:0_0:0:0_14fd/1
AATCACACCTTCAGGGACAGGCTGCATCAGGGCAGGCTCTCCAGCATCGTTTCTGCCATCACCCACAATGCGCGATTGAGCTTAATGTTGGTATCAATGCTGTGAATGGCCCGGGCATGTATACGTTTTCCTCTGGCACTGCGACCGGAA
+
1/2.2621.//20442341302322.41360122112102220424423014162/522300432405440125632233253221321321143/5142342212121021240121227284415322361210222/1252334140
@Chromosome_1303491_1_1_0_0_0_2:0:0_0:0:0_14fe/1
CCAGGCTTTTCTGCAATACCGCCTCTGACCGGGCCAGTGCCTGACGTGCCGCCAGTGGTTTCTGGATATGCTCCATCGTCAGCATCGTGTCTTCATAGCCCTGCTGACGCCAGGTGTCGGTATGTGCCGATGTAAAACTGAGCAGACCGC
+
20/6/721034120223520.440//4430322252222223222502323522214/21231412422322322244412220225236/224433327/51034530014521122224322362/2235222452352223530022
@rand_0_0_0_0_1_1_0:0:0_0:0:0_108/1
GTCATTAAAAGGGCAGAGCAGTGCTGTGTACACCCTCCCTGTAATCCCTCATATCCATATGACCCGATTGAGGATACCGACGCTAACGAGGCATATGAGCCGAAAGCAACTGAACACCTACTCACTTTTAGGACGACGCCTGACTCCCCA
+
22104310524044422/31.154423334231333020634223310430042324222010242123433212482224.43.2225220244301242552224336131022-224323212531225214/11420353223430
@Chromosome_2769871_1_0_1_0_0_6:0:0_0:0:0_1500/1
GCAGACACCAGCCCAAAGGTAGAGCTAACGGTAATGACCGGGACAACCTGAAAGCTGCCGAACAGAATCATAAATTCGCCGACGAAGTTACCGGTGCCAGGCATCCCATGCGTTGCCACCGCAAAGAACAGCGACAGTGCTGGCAGCCAT
+
3/23347222024331220215140004/44312423323364224/3231253/22420024532/22/22222164222562622334322322202223230320162430332312132332/16114252134532643254221
@Chromosome_4020705_1_1_0_0_0_2:0:0_0:0:0_1501/1
AGCATGAGGGGATTGCGCTTCTCGCCACGACGTTCATTTGCCCGTACGTTATTGCTCATCGTCACCTTGCTGTTCGCCAGCCTGGTGACGACTTATCTGGTGGTGCTGAACTTCGCGATTTTGCCGAGCCTCCAGCAGTTTAATAAAGTC
+
4338211064/54323301/1351214122256/2412244223322833/22.64515423835/42213232542211433622244212122420257231223423214132202322,2.23.44621226131213205012/3
@Chromosome_3080699_1_1_0_0_0_3:0:0_0:0:0_1502/1
GGCGATTGTCACCCGCAGCCCGCTGATGCTGCGTTTGCTGGAACAGGCGCGGCTGGTGGCGCAATCAGACGTTAGCGTTTTGATTAACGGCCAGATCGGCACCGGGAAAGAGATTTTCGCCCAGGCTTTCCAAAACGCCAGCCCGCGCAA
+
5220.422230225421312124522524022656373233532211531142212303342521222/10/22/2226.2733322224442731/4622322422/23244332220322222334222224352161.361425332
@Chromosome_4801118_1_0_1_0_0_0:0:0_0:0:0_1503/1
AACAACAACCGATGAACTGGCTTTCATAAGGCCGTATGGCGAGCAGGAGAAGCAAATTCTTACTGCCGAAGCGGTAGAATTTCTGACTGAGCTGGTGACGCATTTTACGCCACAACGCAATAAACTTCTGGCAGCGCGCATTCAGCAGCA
+
341223335223324553022202523323522226/22312120443422630543155143103234233312154241/15005213342224220241112123204424223122031012320241/2324/225312221124
@Chromosome_4692992_1_0_1_0_0_4:0:0_0:0:0_1504/1
CCGAGTTGCTGCATTTCAGCGATAACGGCATCGTGGCGTGGTTTAGCCAGTATCGTAAACGCCAGTTCGCTCAACGGTTTGCCGAGCGCCGCCGCTACATTGCGCAGGTTATCCGCCAGCGGCAGGTTCAGATCAATGGTCCCTTTGGCT
+
53551632274132420222/4.2232222116254222522023175222122313240233321.223122/22361224347222433.3152314121422244042525255232122432524232422122234143215050
@Chromosome_391428_1_0_1_0_0_3:0:0_0:0:0_1505/1
CTATCTGATGAACCGTCGCCGCTATGAGCACTTTGCGACCACGCGTATGATGAGTGTCAATTGGGTGGCGATTCTGGCGGTCGCCTTGGGAATTGCTGCAGGCCACTGGTTACCGGGCATTGTTCCGGTCAACGCGGTAATAGGTGGCGC
+
1223348551402/220522242232/3203130202012212/22231324.2622243114202532124323/34212214515463532346522222314432244423443261425212420222312306025/22222424
@rand_0_0_0_0_1_1_0:0:0_0:0:0_109/1
TCTACAGTGAGGGGAGACCTATGCCAACGGGGCCCCGGCCAGGCGCTTGATTAACGCAATCAAGCCTTGGGACAGCCTAGAAGGGATTTCCATTTAACCTTGCCGATCGCCTACGTCTATTGTAATTGCCACGCAGAAAAGCCCGATACT
+
4/33223.41522212432212222/35120351361292232423.5/2425431612312044245222032123424522126/532517525/4522323462173223232234213433222143122/2/0014320215312
@Chromosome_726491_1_1_0_0_0_1:1:0_0:0:0_1507/1
CACCAAGACCATCGTTAACGGTAACGAGGTCGTAACTCAATAAGAGAAAGTATGACACCAGGCGGACAAGCTCAGATAGGTAATGTTGATCTCGTAAAACAGCTTGACAGCGCGGCGGTTTATCGCCTGATTGACCAGTACCGGCCAATC
+
51225223232215/223143212612233032212223122426102222235203554283221423722133351312402214:2232/24030223212142322032233614327/362/00232215224453042222312
@Chromosome_1561910_1_1_0_0_0_3:0:0_0:0:0_1508/1
CCACAAAGCCTGATGTCTGCTCTGCGCCAGCCGGAAGAAGCTTTTGTCAGTGCGCAAAAAGATCCTGAATTTCAGGCTCAGTTCAACGACCTGCTGAAAAACTATGCCGGGCGTCCAACCGCGCTGACCAAATGCCAGAACATTACAGCC
+
2/203/4445452.5221221022421242202/7.2322221262230238026/8525134342662423432031210133323220331543226124224332210044420262144243305222042005143030.32204
@Chromosome_1216855_1_0_1_0_0_0:0:0_0:0:0_1509/1
TTACTGTCGGAAAAATCAGTGAAAGCCCAGGAGACACCGTACTTACGCCGCTCATTTTGATACCAGCGAACATAAGCCTGAGCACTGTTGCCTGTAACACCATTTTTCATTGCCCGTAATGGAACGCGGTGAGAGAGGCGTTCCAGTTGC
+
2332242102322341423251242122+23432220114/32033421222/25200512143414412032034202131./223236105304314112322521124033215121522.-322412234220455502242/214
@Chromosome_4475963_1_1_0_0_0_3:0:0_0:0:0_150a/1
TCTGGCAAATCTTCGTCATGTCCGGACCGCACTGGGGCCTGGTGCCGCTATGTATCAATAACTTCACCGTGCTGGGCTACGACACCATGATCCCGCTGTTAATGCCCGCCATTATGGCGCAGGTCGGGGCGGCGTTCGGCGTCTTCCTCT
+
02403021624/15402361212123/21222264401533123243243603216342462224003214/12331240152354264434321263163222121223324220224420231222053224333353/3224/2315
@Chromosome_4585910_1_1_0_0_0_1:0:0_0:0:0_150b/1
TTAAGCCTAATTCCGCGACGCCGTAGCCGGTGTTCCAGTTGTACTGTCCTTTCGCACTGAGCACCGCATCACCGAGGTGATAGCCGATTTTAAGCTGGTAGTAACCCATATATTTGGTGATATCCGGGTTATCGTCAGTATTACCCACCA
+
443232/33222423520423436245311136215213502244-1520342322.36230216342314220313222102213315514342223252.7212353262414154430/22225212135366412231234/2233
@Chromosome_3977432_1_0_1_0_0_3:0:0_0:0:0_150c/1
TCCTGGGTGCCTGCGTATGCAAAAGGCCTGGGCATGAGCCTGAACGACGCGGGCACGCTGGTGAGTAACTTCTGGATGTCATACATGGTCGGCATGTGGGCGTTCAGCTTTATTCTTTGCTTCTTTGATTTGCAACGTATTCTGACCGTA
+
22/211222222414/3242..2510134662033310333231522222456332112.1320231451201014120202042.2222220421260.242032633322020222320221332.4252143502322022322215
@Chromosome_4762434_1_1_0_0_0_4:0:0_0:0:0_150d/1
ATGAAGCCAGCCAGTTCCAGGATTTTCGCTTCCCACTCTGCGTCGCCTTCCAGCGCTTTCAGAGCAGAACTACGAACGATCGGAGTGTCGGCGCCCGGGAAGTCGTACTGAGTCAGAAGTTCACGAACTTCCATTTCAACCAGTTCCAGC
+
722,3234233311321342021352233304222352912223471231/12241542222412215133022252211422243/42732432222/400202222523262134012331532423222-323255226211452/4
@Chromosome_4969336_1_1_0_0_0_2:0:0_0:0:0_150e/1
TTCCATCTTTCACATAACGCCTCGCTGAACAGTGACATTAAGTCGGAGAACAGCCATATCACACTGGGAAGTGACAGGGCATTTGTGGATAAAAATGACGGAACAGGAAATTATGTCATTCCGGAGGAAGGTACCTCTGTCCCGGACACC
+
42232522422316252021203305218221624423351222522/0130222352241232441323133322210424212260/1340432122345200132235224213212423513442120252352252113103222
@Chromosome_3152101_1_0_1_0_0_0:0:0_0:0:0_150f/1
GTTAGCAAGTCCCGGAATACTCTGAACTATTTTGTTAACAAAATCTTGGGGTGTCATACCAGTAACCCGGAATTCGGCCTGTTCATGTAATATTGCCATATGTAGCAAAACTGTTGTCATTCCATTACGTAACCACGAGCTATAAGACGT
+
2532113002241322022243/2421223033205202451340553141335120/444562533623264224211032032223224/12250131112537220144133322211525152102406247246342136/2423
@Chromosome_3813231_1_1_0_0_0_1:0:0_0:0:0_1510/1
CGAAGGCGACATCAGCAGCCGTTACATTGGTAACATCAAGCTGTTTGCTTCTCACTCCACCATCGAACTGCGGAAAGGTATGCCGGGTGAAGTGCTGCAACACTTTACGCGCACTCGCATTCTCAACAAGCCGATGAACATGCAGTTACT
+
22032222233120424054.25322221322025221422321414242051410222250/-5224040242451802213271222202461-222230025241431233112232324372.304/4213232125444222221
@Chromosome_3800392_1_1_0_0_0_3:0:0_0:0:0_1511/1
AGTGCACGAATGGCGAGTAATTGCCAGTTGATCCTGGTATCATCACAGCTTTGCTGCATCTGCTGAAGAAAAAAGGCAGAATCAGCCTGCGCCGTGCCCTGCATATAAGCAGTGGACTGATCGGGAGTATGGGTGCCACAACCGGCGGAA
+
311220243121222271422/2/421322130213220/2322422124214283322421223247172026022230323223430411223333442322234057517332532222432223/0223322026/6212321023
@Chromosome_3378633_1_0_1_0_0_2:0:0_0:0:0_1512/1
CCCTTTCACTACTTCATTGAATACACTGAATCCATTAATACTTAATGAGGAATTAGTGCAAATCATTTCAAATAAAAAAATCGATGGTCTCTATACCTATCCGATGGCTGCGACAAATTTTTGTAATGATCACATATCTCAAAATTCATT
+
4352311735233623251015322246230222332.24220334724433224223533321536752223412315224120241221222343557/4210222223026/21312244161/45000251323246322122314
@Chromosome_2854670_1_0_1_0_0_2:0:0_0:0:0_1513/1
GACCATAGCATCTCCCTGAACATTAGATCTAAATGCTGTTCTGTGCTGACGCAAGAGATCAAACGTAACATCCAAGTCAGTTGCAGGGTTTGCTAATTCTTCACGTAGGTTACGCAAGGATGTAAGCAGGATTTGATTGGCAGACGTCCC
+
2223452422013232224173232113231/62232422422242.52243422422122223143234534215441530232331242322102222//1103253212352/5136403121222342/.5132233344232222
@Chromosome_3403231_1_0_1_0_0_3:0:0_0:0:0_1514/1
AGGATTTGCTGATTGAAAGCGGGATTGTTCGCCAGTTGGGCAACAAAATTTCGCCGCTGCTCCCGTATGAAGAAATTGATGCCACTGGCTGTTACGTTTTCCCTGGCGGCGTGGCTGTCCATACGCATTTCAATATTGATGTCGGCATCG
+
25622602345422230/4443423344254142215350523230234315344232250255212120222422452/3242/22133236023552413.25231252/15501152/45423,4/420222223244224051323
@Chromosome_2795599_1_0_1_0_0_3:2:0_0:0:0_1515/1
TTGATAACGGTATCCGGGCGCTTATTCGCCATACCCGCGGGAATGAGATTCTCTTTATTCCTGCGCTGTTTATTCTGTTTTCACTTGGTGGCGCGGCATTTGGTCTGGGAGAAGAGGCCGTCGCCTTTGCCATTATCATCGCACCGCTAA
+
5231430002522052046422/.4253144362/224/4200423552240263212332246223322422321250431433246223321216212232/2533222353203532132251316201224206225413/7222/
@Chromosome_3125977_1_1_0_0_0_5:0:0_0:0:0_1516/1
GGCAAACTCGATCCGGTGATTGGTCGTGATGAAGAAATTCGCCGTACCATTCAGGTGCGGCAACGTCGTACTAAAAATAACCCGGTACTGATTGGTGAACTCGGCGTGGGTAAAACTGCCATCGTTGAAGGTTTGGCGCTGCGTATTATC
+
321224412/2420216232132514051132360223122124304141541213124321234223351223245452425341331332303.242223220026222214221364522412413224254352322442444334
@Chromosome_2188929_1_0_1_0_0_3:0:0_0:0:0_1517/1
GAAACAGTAATACTGGAAGGTGAAGCTGACCATCGGGATCAGTATTTTAGCGATGAAGAGCGTGCCAGCCAGCAAAGTATGTTGCTCTGTTGTTCGCGTGCGAAGGGTAAACGCCTGGTGTTGGATTTGTAGTTTGCCAAAGCCGGATGA
+
221162322132302321.03312202122232222100032112342323036222151121/32312413130302421223333.2322243/32322511131352464225/1242242/4352212501522422225322211
@Chromosome_473413_1_1_0_0_0_8:0:0_0:0:0_1518/1
AACAATTTAATAATAAACTTCATGGCGGCAATGGTTCGTTGGCAAGCCTTAAGCGACTTGTATAGGGGAAAATACAGCAGTAAACACCTGCGGCTGCGTCCAGGCGCGGAAGTATACCGTTAACATCGCTTTGCTGCGCACATCACCTTA
+
36352412432141422332443114633202.224.12223422251342424-0235/5122353122/21442333324305555053120362023232222223335.1822330/25/33512420322163223124124423
@Chromosome_3998297_1_0_1_0_0_3:1:0_0:0:0_1519/1
CCGGAATGTCGTCATCAGCGGGCGGTTTACCCATTGTTTTACGCAGAGTCGCACGTTCCTGACGCGTCCAGGCCAATGCCCGCTCCATCAGAACATCTGCGCCGTTACCAATCCATGTAATAACGCGTTCTTCACCTGCGACGGGTAACT
+
2323326212342321135243-5421431522113512166321542332//2231222032020022252541352521/30237323633403202401016232240322301/423/1222134222321232/422/2543353
@Chromosome_1388830_1_1_0_0_0_2:0:0_0:0:0_151a/1
CAATACCATCAGCCCTAGTGAGGTAGTAATGTTAAACGCCGCAACGGCGACAATCAGGCTCAGCAGCAAGCCCATCATATTTTTTTCCATGCGTACGGCCTGGAACAGCTCGCCTTTACGGTCACGCCAGTCCTGCCATTTGCTGCCTTC
+
.22351123212333241/11224713153311411144023632140242220232332221//2523332.242152410335734242252232252641/2622221013242722214422222355410111424351302524
@Chromosome_4010453_1_0_1_0_0_2:0:0_0:0:0_151b/1
TGAAATAACTCCAGGAATTTGCTGATATTCCGCCTTCAGAGGGTTTTCTATGATCAGCGGTTACTGTGATGTGCTTAATGATGCTGAAGTTAAACTCCACGCTTGCCGATAGCCAACCGCAGAATCATGTATTGTGTCTGGTGCGACTGA
+
22273363325232032/402233243534/32424121432341032212241233132421234233413452025/4132310221/421146221401423104162213227320324217232532302020124232220260
@Chromosome_866833_1_1_0_0_0_6:0:0_0:0:0_151c/1
TGTTCCGTTATTCATATAAGTAAACTGGGCGTTAGTTGTACCACCACCAGTGGAGGTGGTGGGTGTGGTAATGCGGATCGTCTTCGCTGACTTTATCCCCATTACTTCAATGACAGCTCCGGCGAGATGAATATTACCGCAGTCAGTATC
+
41/225442412222215124422223311121122024253521232201321222225314222303124222201143222/0232132422433026223341131323-223244252111124313422521333522542402
@Chromosome_1298559_1_1_0_0_0_4:0:0_0:0:0_151d/1
AACCCAGCCAGCCCCAACCCTGGGCGCGGAAGTCGTTATTGTCCGTTGACGCTTTCAGGCTGTGGCGGGTTCCCAGGGCCACAATGTCAGCCCACAGTCCGGAGGCGTTGTGTATCAGATTCAGGCATCCGCCCAGGCCGCCGGCATCAT
+
232424606363121514334241132313252202435232322228213032222032620221.012.22123133227532/21422013223334652341516103212153323-42223220/2240316123233243554
@Chromosome_2515854_1_0_1_0_0_4:0:0_0:0:0_151e/1
CAATGTCTTCCGCACGTTTTATCAGGCGGTTAACCCCGGAAAGCGGAGTGTCATACAGCGGAACCACCGGAACGCCGTTCATCTCTTCGAGACGTGAATGGAGAATGTTGAAGGTAAAGACATCGGGGATCAGCAGGACCGAACAGATGG
+
32324213722118227512222522222524222/22403630332321423020452305431516525742232214425014552253242252212243432042122152431607552333261323121432221021-232
@Chromosome_2573505_1_0_1_0_0_7:0:0_0:0:0_151f/1
CACTAAACGCTTTGGTATCAAAAAGGTATTCTTGCTTGGTCTGGTCACCGATGCGATCCGCTATGGCTTCTATATTTACGGTAGTGCGGATGAATATTTCACCTACGCGTTACTGTTCCTCGGTATTTTCCTTCAGGGCATAAGTTACAA
+
01222264115312243043265312526240/2142126510222232132053//3511025223612/331/20221/233232332044./23222/4155223432332523232212720315322330224134440222223
@Chromosome_982545_1_1_0_0_0_1:0:0_0:0:0_1520/1
CACGTACCAGTCGGCAAACATGCTCTACCGGCGTTAACGAAAGCAACTCACCCGAGTTGGTGGTGGCAATGCGCTGCAATGGCAGAAGATTCAACAGATGCCAGGCAACTGAAAGCATAATGGGGTGTAAACGGGTTTCTGGATCTGCAA
+
23166036222585262222232224211213142202133141202323364245225123522431201/243432400033423/22121210223432204321220202122223532003332242322254253222244222
@Chromosome_3224641_1_1_0_0_0_6:0:0_0:0:0_1521/1
CCACCAGCTTTACCGAATATCTGCCGATGAGTGACAGCGAATACGCGCAAAAGCGGGCGCTGAAACCTCTCCTGAGCATGCCTTATAATCGCGAGCAAAACTGGCATTTTAGAAAAGTCGGCGATGCTGGCGTGACGCTTGAAAAGAGGC
+
413236220311222/4242152225322530212425322232547527135136342324421.212/32222.4213430400126/002331233521/15043235224201125221402213311223.30324247511512
@Chromosome_5274578_1_0_1_0_0_1:0:0_0:0:0_1522/1
GATTTCGATGTTTCGCGTCTTAGCGAGCTCAATGCGCCAAATATCAACTTAGGCAAGCCCTTTATTGTGATTAGCGTCGGGGATGCGCGTGGTATTGGTGTGGTGAAAGCGCCTGAAGTTAACGGAACGGCACTGACCATTGAACCCGGT
+
1341162324.42/25322022043423/4254123514325220536212514/2152/123505462432223.71021251.322512463111430212013252724230132522265121162/321252/4/3241024252
@Chromosome_894452_1_1_0_0_0_2:0:0_0:0:0_1523/1
GCCGGGCAGCATATCGCTGCCATCACCTACTACTTCGGTTCGAAAGAAGATTTGTACCTCGCCTGCGCCCAGTGGATTGCCGATTTTATTGGCGAGCAGTTCCGTCCGCACGCCGAAGAGGCCGAACGTTTGTTCGCACAACCACAGCCT
+
/4622424556464/4382512/222214323222/2203303622112301232420402.52033122002442323341030622354407233421.3322243523222521224244222410420242412223244413323
@Chromosome_4716235_1_0_1_0_0_1:0:0_0:0:0_1524/1
CGCCCGACGAGCTGCGCACCATTGCACGCGACTACTGGAATAACGGTATTCGTCATATCGTGGCGCTGCGTGGCGATCTGCCGCCGGGAAGTGGTAAGCCGGAAATAGATGCTTCTGACCTGGTGACGCTGTTAAAAGAAGTGGCAGATT
+
223341/233550232022223023331224404234223233321/31417163223524212432/22122225233252.63362204223322242/3222645221401224201322021312242302402522213232644
@Chromosome_3410659_1_0_1_0_0_7:0:0_0:0:0_1525/1
AGCCGGTTCTGGTTCACGCCATCTGGTTGCCGTGATTGGTTCAGGTCCGGCGGGTCTGGCAGCAGGTTACTTCCTTTCCAGAGCGGGCCATCCGGTTACGCGGTTTGAACGCGAAGCCAATGCGGGCGGCGTGATGAACATTATCATTCC
+
205362044323252223223/20611.234532602224/235254212424013322210,22113245141225/132122451452262245323123252352421/1622322323052223630102222525204201/532
@Chromosome_3032233_1_1_0_0_0_3:0:0_0:0:0_1526/1
GAGAAGGACAGCGTGGAAATTTACGAGAACGAGAGCGACCAGGTAGAAGCGGTTAAACGCTTTTTTGCTGAAAATGGCAAAGCACTGGCTGTTGGGGTGATTTTGGGCGTTGGCGCACTGATTGGCTCGCGCTACTGGAACAGCCATCAG
+
03422144521/22432122024222232.0523214440/46146323243352463302122323225301220433325532221142012522324/22322-3263221114423423332142121321424/16213522236
@Chromosome_1894534_1_1_0_0_0_0:0:0_0:0:0_1527/1
TGTTCTGGGACTGGCTCAGCCGGGAAGCTGATTTAAGTGACTGCCGCTGGCTGATGCGCCGCCGCTGGATGGATACCGATGAGGCAAAAGCCACATTCCCGGGAATGGCTCAGGTTATCGATTATGCCATTGATGACTGGCGTGGTTTTG
+
20242042.22232252212316324220123262332/0431033/13352213/22541217200222222120215040/141222020/251400.3302323322.182343222322120525122323232351421/242/1
@Chromosome_1515900_1_1_0_0_0_4:0:0_0:0:0_1528/1
GCAAGAAACACTGACTGATGAGGTTGACGATGGATTTTAAAGATTTACCTCCTTCAATCCAGGAGATTGCAGCACAGACACTTCGTCATCGTCTGAACGAACTTGAATTGGAATCGGTAACACAAAAAGACACTGATAATCTGGCTCGTA
+
12/2224334433220221320224112133654312.32452123221102/322142/321212542252234453/1/0453215241222224354212111201/242/04554/313202102232423024324342134422
@Chromosome_2184015_1_1_0_0_0_1:0:0_0:0:0_1529/1
GGCACCAAAATAGATGGCGTCGAAACGGCTAAGTTGCTCATGCCAGTCGTCCGGCATCATTTTACCGTGATGGCTGTAATACTCGCAGCTCGCCCACTCCATTTGCTCAAAACTCAAGGCGAAGCCCCAGCGCTCAGCGGCAGTCTGTAA
+
220212542235/1223423324022322233004020222212221525214250223161230/444643422423632305220102312213233225232375.36222222.11224132622223035023222735/42435
@Chromosome_5113057_1_1_0_0_0_7:0:0_0:0:0_152a/1
GATGACAAAGGTCCGGTATACGTTACTAAGATCATCGACGGTGCAGAGCTGCTGATCCCGATGGCTGGCCTGATCAAAAAAGAAGATGAGCTGGCGCGTCTGGCGAAAGAAGTGGCAAAGACTGAAGGTGAAATTAGCCGTATCGAGAAC
+
1524/4/24323/03155202441222345322421.23/631253232133/032120212213223222121224/3042431352534.3/531122205320221322/237133322-34152223222211112242223.331
@Chromosome_3497452_1_0_1_0_0_6:0:0_0:0:0_152b/1
TATCAGCTGCGGTCTCTACCGCGTTATACAGGTTGACTGGACCGTCTGCGCTCATGGACGTGGACGGGCGCATTGCGCCGACCATAACCACCGGTTTGTCGCATTTCACCTTCAGGTCGAGGAAGTAAGCGGTTTCTTCCTTCGAGTCGG
+
24122504122220205400601433342216421/62/52230224020162436423422445011112241233033525222312046322422424124322010220444312243013223/0242235222213233043/4
@Chromosome_3670147_1_1_0_0_0_2:0:0_0:0:0_152c/1
AGATGGCAAAGGTCAGCGCATCGTCATCAACATGACCGTGTTTTAATTTATTTGGCGTCTGTGCCATGCGATCCGCCGCGTTGATTTCGTTGAGAGCGAGCGTAATTAACCGCTTGGCAAACAGCATCAGTTGGGTGTCGAACAATTCAT
+
102452452473203015132221453253/022225124221344122382240342/24323431331522340522222431234132220213035441/2322222142023123222/31312412223220342224104213
@Chromosome_843321_1_1_0_0_0_0:0:0_0:0:0_152d/1
ATTTGAAATGAACCTTTGCCGCACAGGAAACCAGCCCACCGAGGCTCGCCAGCACTAACTGGTATCCTCAAAGGCCCATTCCAAAGGGGCAGGTTCGGTGTAAAAAAAACATGCGTTGCGGTACGCATTTATTGCAAAAAAGCCCCGCAT
+
22255304252135212657-2221420213.45340223332212122253254012502313-1431333222222464231022221244021321426450031152222233/44342221531304532232212224234160
@Chromosome_1840712_1_0_1_0_0_3:0:0_0:0:0_152e/1
CTGCGCGCCGAGATATTTGGTCGTCAGGAATGCTTGCCCATCTATCATCTGATATGGCGTATAAACAATAAAAAATGCTCCTATTGCCTTTAATCCGCATAAAAGATCATCTTGCTCATAGTTAATCGCCATATTCCTGGCGACCAGAAA
+
72043120613742324/5224442202232144424606223720221323/1373232233324311233023210101115022145342224222743231023233414/14134021142322322525322332043242223
@Chromosome_3631850_1_0_1_0_0_4:0:0_0:0:0_152f/1
ATTAACGAGAGCGCCACGTCCAGACATGGCCCACCGAAGTAAGCAAACGGTGCTCCCAGCACACCAAACAGATGACAGAACATGAACAGCAATACGATGTAGCCGCTTGAGACGATGGTTTGCGCCACGAGAAAAGCGCGCTGTTTTCCC
+
22422262225132324234022010333524325342220323600234410233263124-11205/222314/50203451244412424344132235520222205243421222225201222232315442222232532222
@Chromosome_2637359_1_0_1_0_0_1:1:0_0:0:0_1530/1
TTTTACCGATGGCGCATCGCGCACCAGCCGCCAGCAGATTAAGCCCACCAGCCCGTAACCCAGCAGAATATCGCCGTCCCAGAACAATAAACCGTGAATAAAGCCCAATAAGACTAACAGCGTTAACCGCGAGTGGATCCAGCGTCTGCC
+
2241221//42452234422.22052332222344/12436232132242351330/222114104244223311222223/1/331702432330223223423232624240254244231224293332222022445142432232
@Chromosome_4723045_1_0_1_0_0_1:0:0_0:0:0_1531/1
TGATGTTTCCTTTTACAGTTCCAGTTCATGTTGCAGCAGGCTGGCGATAGCGTCGTCAGAGGCGGCGTTAACCAGCGCGTTACGGAATTCTTCGTGCATGATGCGGCGAGCGAGGCGCGAGAAAATGCGCATGTGCTGATCGCCCGCAGC
+
2342134423224222432252503/4212333/2213423422240524115523212222222413103.2322244122324541/110222120223340302027-213460333224254433023336310/21243227015
@Chromosome_4548188_1_1_0_0_0_4:0:1_0:0:0_1532/1
AACTAACCGGCATCATACCACCAATCACGCGATCGTTTTTAAACAGCTCGACCATAACCTGGCCCGGTAAGACGCGTTCCGGGCAGTAAGCAATGTTGACGTCGCCTGCTCGCCCACCTGCTGTGGGAAAGTGAGATCCGGACGCATCTC
+
/234223241010232322/42203000/22222322203236210412513331225223124251245122622402032642143560010211/24012142/42022261235/2452460/4932233/322255/322/54/2
@Chromosome_424865_1_1_0_0_0_0:0:0_0:0:0_1533/1
TGGTGTCGGAAGTCAGGGAAGAATCTGCACTCACGTTAACCTGAGAACCGCTGTTGATAGCCAGGGTATCGATCAGAGAATCTTTCGTGGTTTCCCAATCAGAACCATTGTTCAGAACAACATCGAATACGCCACTATGGAATGCGTTAG
+
12123.2413033623022423245242222253212142/34132250362124212222302/13242024202023324/022434522432222112433220221142113425204215252322242730115253/244202
@Chromosome_307198_1_0_1_0_0_4:0:0_0:0:0_1534/1
CTGAATGTGCTGCGGCGCATCGAGCGGCGCGGTGCTACCGAAAAAGCCAAAAAAGTGAGGCTGCGATGCGGGGAAGTTTTCCGCTATGCAATCGTCACTGGACGTGCTGAGTATAACCCTGCACCGGATCTCTCCAGCGCGATGCAAGGT
+
3131032222411335220/322433223/32222640425212621325513/2314445223351213243014322232513135043103620422/435122234173423223235224202217422232.021251437132
@Chromosome_5135463_1_0_1_0_0_3:0:0_0:0:0_1535/1
TTTCTCGTTAGTGACATCTGTATGATCATTTTATTACCCCTAAGTCAGTGAATACTTAAATCTAGTGTACATATAGAATAGAATCGTTATTTTCATGTTTTATAGTTATTTGCTTTTATAGCCTTTATTTTAAATCAAAGCAATACTATG
+
332221243454/22/112211411/133222233034422122242-4652304440166152241223102302/210435242122232.2310342332421212222005222732132332521255632/242/232423352
@Chromosome_4117202_1_1_0_0_0_2:0:0_0:0:0_1536/1
ATCCGGTACCTTGCAATTATTTTTTAGCAGAACCTGCTTCTAATATTGAAACGATTGAGAACAACGTAAAGCATACCGCTCCTAAACCGACCAAAACCCGCGAAGGAATAAAATATCCCATGTCGGTCTGCGCCATTTCGGCAAGAAACG
+
3232332224302222324403322250352222253252042224505212221122036235232.43302313132421221225212/41222220222354225412235242/224523201212533002127.42422/231
@Chromosome_2138999_1_0_1_0_0_4:0:0_0:0:0_1537/1
CAGACAAGGACTCCGCTAATGCTCTGCGTGAAAAATGTTTCGCTACGTTTACCAGAAAGCCGCTTGCTTACAAACGTAACCTTTACGGTGGATAAAGGTGACATTGTCACCTTAATGGGGCCGTCTGGCTGTGGAAAATCCACTCTGTTT
+
233722221431832110142352224322223202420130034116032236412500241762122221045252214323322/312.2222313502522433031240114433223/34/51731142252301253422642
@Chromosome_3475071_1_1_0_0_0_4:0:0_0:0:0_1538/1
CGCGGATAATTACTCTCTCCTCTACAGGATAATATTATCGAAAACAAGTCTGCTCGTGCAAAGGTCCAGGCTTTTGGGGGCTTTTTGACTGCAATGGTCATCCCCAATATTGGTGCTTTAAGTGCCTGGGGCTTCATAACTGAGTTATTT
+
.312/5121242230223413542/2011/20/343023212220531000123422421322243446412321343433021540551232323333330224302-31433322113334126444421212712222255133312
@rand_0_0_0_0_1_1_0:0:0_0:0:0_10a/1
CGGACCAACTACTATGAAGACCCTAAGGGAGGGCGGAATTCTTGTGCCATACCATGAGCGTCCCTTGCCACAGAGGGTCTCCGGCGCGGATCATTGGATTGAGAGTTGGTCCTTTACACGCAAGTTAGAGACATGTCTACAGTTGTTTAC
+
23/223235423/221361122124231433/254253522335422032265122/251202220253/204222/22122222204132221104-2264/2401022452145.232222127522722523223331-12233022
@Chromosome_3543811_1_0_1_0_0_1:0:0_0:0:0_153a/1
CGTTGAGACCACTCGCATCTCGCCATAACGACTGCGTTTGCGAATGATCCTGTGCCCCAGAAAGATAAAGCCGTCATTAACATGGGTGATTTTAGTCTTATCCATGTTCAGCCTGAGTTTCAGACGGCCTTCGAGCACACCCCGACACTC
+
2311245722333250302341230.12/4002222222332612432146208232055442112334334222-1223313012/23202033207400521217221034552343261212.023213422423113242203462
@Chromosome_349095_1_1_0_0_0_2:0:0_0:0:0_153b/1
TAGCCTGTTCAGCAAAGGTCAACAGCTCCAGTCCACGCACATTTTTCAGCAGCGTAAGTGGCTCGTCCTTCACTCCCAGCTTACGGGCCAGGCTACAAGATGGGTGATACACAGCTCTCCCTTGCAAACTGGCACCTACATCGTCTACCC
+
216131441122304534222332222724332045/14612212144224104032122442170025020335/426233.5334252057213432272232/26/2142316221224213/241262536104125340012234
@Chromosome_3039741_1_1_0_0_0_0:0:0_0:0:0_153c/1
GCGGCAAGTTGGGCTTATCTCGGAAAGTCGCCTGCGAATTTAAGCTATTCCGAGGCGGCAATGCTGGCGGTTTTGCCGCAAGCGCCCAGCCGTCTTCGCCCGGATCGTTGGCCGGAGCGTGCCGAAGCCGCGCGTAATAAAGTGCTCGAA
+
31333422.21243123216222432273521/22132322223522224132224105264323521/-22/22532154242410052215452/414142111252/4414243421043120152242225514304214222341
@Chromosome_3934953_1_0_1_0_0_4:0:0_0:0:0_153d/1
GTCTGCAAAAAGCGTATCCAGAGCAGTAGCAATCCGTCGTCGAAGCCAATAACCAGCGTCCGCCAATGTGGCTGCGCGTTAATCGTACGCATCATTCCCGCGACAGCTGGCTTGCATTGTTGGATGAAGCAGGAATGAAAGGTATCCCAC
+
2313223/54622243342/222340/23011632423001223/5232222633582143215121321232113-34330234302325251243.21242252232350/7120221221310342403262534/32224336212
@Chromosome_2916097_1_1_0_0_0_5:0:0_0:0:0_153e/1
AGGCGTTTTCTAACGCAGAAAGCAGCATGTACAGCATCGAGCAGCTGCATAAGTTTGCTTTCCAGATTGCGATTGATGACTTTGGCACCGGATATGCGAACTACGAACGGTTAAAGCGTTTGCAGGCTGATATCATCAAAATTGATGGAG
+
2321122125224343322261103325202/12132542425330/203323122022/4222224534032342261/324554013332221222213321120013223/323302245143362.25525301121623201302
@Chromosome_2336199_1_1_0_0_0_2:1:0_0:0:0_153f/1
GTAACTGCAATGAATTTTAATGATAGTGCTTTTTGTATCTTGTTGACATTAATCAATGAATTTGAATTCATGATGAAGTGATGATTTTATACAACGTTTTTTCATTTTTGCGAGATGGCTCTCATTATACATGTTCTGTTAATTAATGAG
+
3232.321424442122214320004322021022222412220262127115222.18221013/343526341023223313124/2120352062523231244444224212/342122222222124-23/24242452230511
@Chromosome_2981181_1_0_1_0_0_1:0:0_0:0:0_1540/1
AAATCGATGGGGCAGATCCAGGGGGCACTGGTCGGGATAGCGATGGTTCTTTCGGCGGTATTTGTACCAATGGCCTTCTTCGGCGGCACCACCGGTGCCATCTATCGCCAGTTCTCTATTACCATTGTTGCGGCGATGGTGCTGTCAGTA
+
23433/12231450120453322230013/2223020522022412/3222222211312420424322/032/144133133200221226403536324/602463105622312020122514122322223532322243203202
@Chromosome_1427482_1_1_0_0_0_5:0:0_0:0:0_1541/1
AGGTACTGGATGAAGGCATCACGAAGCTGAATGAAGCGCAAAAATCCCTGCTGGTAAGCACACAAAGTTTCAACAACGCTTCCGGGAAACTGCTGGCGTTTGAAAGCCAGTTAACCAATGATTTTTCAGAAAAAAGCAACTTTTCCAGTC
+
3222424254322212222263.2/21241234141122211303261621204466220621122354621242422/332232525631412112222/000210352132323223222454301242243422212/322724533
@Chromosome_35812_1_1_0_0_0_3:0:0_0:0:0_1542/1
ATTTGATCTGCGCGTGCATTTCCTGCACCGAAATTACTTTTTCCGTCGCGTCGGCATTCAGCGCCATCGCGGTAGTGAAACCACCGTTCAGGGTGGTGTCATAATGCACTTTATATTGCAGGGCACTGCGACGGATCACGCGGGAGTCTT
+
624332310/7711533325232022530222532412436/3241201306053223309433234144130722202/3042222552310242221/3222/22232422/23125/022222225352202424123364320334
@rand_0_0_0_0_1_1_0:0:0_0:0:0_10b/1
CAAGCTGGATTTCCCGCGTAGTTCTGAAAATCCTCCCCAACTAAGAATATATTTCGTGCTAATAACTGCGTTAAAAGTATCCTCACCGCGCATTCATGCGGCCGGATATGCCATTACCGTGATCCCATTACTCGAGCAGCAGCGGGAGTG
+
232650622242445/7224302234232133532422220012232022324312/2.302241752222152212323321312522444322203244331012/2225422342262021264311422324/21/0224223333
@Chromosome_2902838_1_1_0_0_0_4:0:0_0:0:0_1544/1
ATTACGCCATCGTTCCTGCGCATGTTGCAGCAGATTGTTACCACTTCGCATCAGCGGCGCAAATGGGTAGGCATTTGCGGTGAACTACGCGGTGAAAGCCGTTATCTGCCGCTACTGCTTGGGCTGGGCCTGGATGAGCTGAGTATGAGT
+
2210221333225203223432203422342323222252232116522245225145.552132304541440323372346238/1/2262111231242243-22223152156222822455432032-6324233/224212/41
@Chromosome_4940653_1_0_1_0_0_2:0:0_0:0:0_1545/1
AGGATCGCAAGTTGATATCATGAAAAGATAAACATTCAATTTTTACAATGGATTGCGGGATATTCTCGGGTTAAATTTATGTAATAAAAATTATGCGGCAAATAAATTGCCGCAACATATTATACCAACAAAAACATACAAAAACTCAAC
+
.22422.64311/24-22152453223033240403221441322222541//733244324228432552432552231353223242221/70231101414233412030321150423242022412502321303/122224222
@Chromosome_4209145_1_1_0_0_0_2:0:0_0:0:0_1546/1
ACGCCAGTCGGGAGTGCATCATGAGTAGCCTGACCCGGTGGTTGCTTATCCCGCCGGTCAACGAGCGGCTTATCGGGCGTTATCGCGATTATCGTCGTCACGGTGCGTCGGCTTTCAGCGCGACGCTCGGCTGTTTCTGGATGATCCTGG
+
222334230222011122244213413231412351.042246442134224653231232354.424412211112034/2424542/32241142322252/1054212212221224024222422212225/25220734654231
@Chromosome_4812586_1_1_0_0_0_5:0:0_0:0:0_1547/1
CCGGCTAAGATTATTCCAGCCTGTTTCCAGAATAAGTGTTTCATATTAATAAAGAGACAGAGTACTGATTGAGCGCCCTGTTTGTTGTAAGGAAAAGTGACAGATTTGTGAATCAGTCCGCGTCATACCCCAGATTCGTTGCCAGCCAGC
+
21422220/3202324.2315425122143112013401121171310342480/1534.5132/412243333303523422163214221236011341233121433253/113441022220232522125042222/34135932
@Chromosome_4020100_1_1_0_0_0_1:0:0_0:0:0_1548/1
TCCGCCGCCGCTGCGTGAGTATGGCGCTTCGGAGGTGCGTTCCGCTACCCGTGCCTTTAACCATATGGCGGCTGGTGTTAAGCAACTGGCGGATGACCGCACGCTGCTGATGGCGGGGGTAAGTCACGACTTGCGCACGCCGCTGACGCG
+
10073521222143342223532233/634303323150415423/1323232525330333.-32-425200323371204232340324363121222/1131032206202/2222323222/4/2542122321222236221234
@Chromosome_2107860_1_0_1_0_0_4:0:0_0:0:0_1549/1
GTACAAGATTCTTTGGCGGTCAGCATTTGGTTATTGATCAGCAGTCATTGGATAGATTATTAGCAGCATGATATGGGTTGAGGATAATGGCCGCTCCGTGCGGCGTTTTGATTAAATAAACCCAAGCAGAGAAAAGAACACATAACCTGC
+
61/44222/.044224226315222510342332272322221203122243/11221/35333212330120211524222344111222222621223442441132/352221320122342323422220/156021212142112
@Chromosome_1315002_1_1_0_0_0_2:0:0_0:0:0_154a/1
CGCCGTTGAGGTAGAAGTCCCGGGATTGTTAACTGACCATACTGTTTCATCTAATGGCCATGACTTTTACCGAGCCTTTAGTGATAAATGGGAAAGTGACTATACGGGTAACTTAACGATTAATGAAAGGCCCAGTGCACGATGGGGAAG
+
52136243420253232222212452003213123402225431224/2222448263222232313122310262634031222402/2/02214346051231/31223022124320344443520012341732237241223425
@Chromosome_1418626_1_1_0_0_0_4:1:0_0:0:0_154b/1
CCCAGGAAGTTAGTCAGATACCAGTATTTATAGGTCGCTTCGGTATTACCTCGGGTTAATGAATATTCGTAGGCACCGGCGAAAATCCTCGAATCCTTAATCAATTCCCCATTCGATTCCCCCTCAACGCTGATAATCTCTATCCCATTT
+
5221224.2356402123472445220440122364013422136232232213540232236323740/2335244/55232341215123/75333204/330341322232011202022366324/21445/26426103720023
@Chromosome_433831_1_1_0_0_0_4:0:0_0:0:0_154c/1
TCCGGGCTTTTGTCACAGGGGCAAACAGTAACGGTAAGAGTGCCAGTGCAATAATGCTTTGTTTCACTTTATTTTCTCCATGTACAAATACATTAAAAAATAAAAACAAAGCGACTATAAGTCTCGGCCGTGTCAGCTTTATGACAGCTG
+
:2412322-2232221/.24424321240122243222225213221223423212122/340161222524222.3242232232530/32242-32203312/550030121235.22125533524222233246431330233532
@Chromosome_1611257_1_0_1_0_0_1:0:0_0:0:0_154d/1
GCGTTATAAAAGGTGAGGGGAGTTTCGCAAAAATTGTTAAATCTCAGGCGTATAATGGATGGCAATTTTCATCCATAGAAGGACGCTTACATGTTTAAAAAAGGCTTACTTGCTCTGGCACTGGTGTTTTTACTGCCCGTTTTCGCCGCT
+
33223322222053223225336432226222321242213046225226011244150120312022432033131213322405521222212224134342/22323131342/411225441162012325222122222044263
@rand_0_0_0_0_1_1_0:0:0_0:0:0_10c/1
GCCTGATGCTCATAGCACCAATCTACCGCCTTGCGACGGAATGCAGCCTTGCTTGTGAACAAAGAGTGCCAGTGGTTGCTCCAAGTAACTGGTTGTCAGGTCACTATGTGTATCCTCGAAACTAATATATATTATCCCCTAAACGGAATC
+
1144322242532014124404051222.0522321244530245152232332533/253220106572231124427224426222522322032/242001221/235423622522244213211225542526124407/32533
@Chromosome_3193870_1_0_1_0_0_1:0:0_0:0:0_154f/1
GCGATGTACAGTCAACTGGAAGGGCTTGGGATGACGCAACAGCAGTCCTCCGGCTGGATTGCCCAGCAGATCACCAACCAGGGGCTGATTATTTCCGCCAATGAGATCTTCTGGATGTCAGCCGGGATATTCCTCGTCCTGCTGGGGCTG
+
4241223312624243301224223510425022324512222322422323232455122225063564552/20223/2021043550242213/37/24/223321214212011232232213221221126212/2133263255
@Chromosome_2211518_1_1_0_0_0_2:0:0_0:0:0_1550/1
TCCCGACGTTGCGTTTCTCTTAAGAGCGTTTACAGGAATATGTCGCAATGTTGCATACCGCAGCGCGCAAAATTTCTGCCCAAATGGGTTATCACGACTATCTGTTCTGATGAGAGTAAGAACCTGTCGGAATATCAAACAGACAGGTTC
+
566312.1042224201222522323423212223/325122020332264333052633255201/2222122222421233-136234343246221441334143533/50065122342114528223034521224053331041
@Chromosome_1546765_1_0_1_0_0_6:0:0_0:0:0_1551/1
TCAACGGAAATAGAGACGCCGATCCGGAGCAGGAGGTGATCAGCCGCTTGCGCATCGAGCAGTGCAGCGACCTGAGCGCGGTGAGTGCCTCCTTTGTACTGTCCACGCCTACGGAAACGTATGGCGCTGTTTTTACGGGGCGTATCATGC
+
236534222/12.2222010132225520102201/3163120243534353540221422432102272221322233272230112342503442320422333223/3052343162263/2/1/714220212213/2232.2026
@Chromosome_1115358_1_1_0_0_0_5:0:0_0:0:0_1552/1
ACATTCTGGGACGATTCGGCTACTGGCCAGGTTCGTCAAAGTCGGCAAATGTTAGGCGCAGGGGTTTTTCCCGTAGAAATGACGTGTCTTAAACCCGCACCATGAATAAATTACAGTCGCATTTAATTGCCAGCGTACTTTACGTAATGA
+
214324123/1224622324/42113352022-253324142382132222332204624531224332211535204423202301422224514242253255342410243121322302234244223322254022122232320
@Chromosome_504988_1_1_0_0_0_2:0:0_0:0:0_1553/1
CCGGCGGCAAACAGTTGTAGCCCAACATACGCCGCCGCCAGCCCTGCAACCATTTTCAACGGCAGGTTATTTTTCGCTACCATATTGTCGATAAAATAGCTGATAAGCAGGGGCCCACTGACTTCTGCCGCTGCCGCGACCCACATCATC
+
2112164432213232131221112422/0254/363234352333004525125022/1422142222221503221222333212646220212133620212520243423140321115320235515203343245233432224
@Chromosome_2939636_1_1_0_0_0_6:0:0_0:0:0_1554/1
ATGCCGCGGCCGTCAAAGCGAAAGTGACAAAATTGCTGGCAATGGTCCAGCTTGCGCATCTGGCGGATCGTTATCCGGCGCAGCTTTCCGGCGGCCACAAACAGCGTGTGGCGCTAGCGCGCGCGCTGGCTGTAGAACCGCAAATTCTGG
+
2134202652254122411451234153136432421535022/17342204026341220223542432210.01222400232232232234220262224312232520/22223/202012214223365236224312122144/
@Chromosome_815966_1_0_1_0_0_2:0:0_0:0:0_1555/1
CAGGTGAAAGCCTTTGGCGCACTGGAAGAAGTCTGGGGTAGTAGCGTGATGAATCCGTGGCTGCCGAAAGAGCAACAAAGTAGCATTCTGGAAGTGACGGTGCTTGAGCATCATCCGCATTACGCGATGACCGCGCCGGCGCTGGGCGAT
+
2/4424501125402600221216424222053641042241/331221125032051252124/633146010111//24322123452212622221224133211231102127122/22344242245323.01024/61132220
@Chromosome_996681_1_1_0_0_0_4:1:0_0:0:0_1556/1
ACGGTTTCTTCTATCGCAACCAGAAAGTTGCTGTCATCGGCGGCGGCAATACCCGGGTTGAAGAGGCGTTGTATCTGTCTAACATCGCTTCGGAAGTGCATCTGATTCACCGCCGTGACGGTTTCCGCGCGGAAAAAATCCTTATTAAGC
+
2245125/312243242234/3235222222011144.33322333/3323422532425222.223723222426543.13011313/233220324242453220225445332122524522122254/1.2142013116211243
@Chromosome_1882224_1_0_1_0_0_5:0:0_0:0:0_1557/1
TGAAGGTTTGACCACGTCACCGTATTGCCATTAATGGTTATATTCGGTACTTTCCGGTCCTTAAATACAATATTCCACGGAAATAATGAACAGACTGCCTGCAATGTTTTCCCTTCTGGTTTATTCGTATACGTTTTTGATCCCGTCTCC
+
622334233100342012231112//4643/1.23631.3132324341214/2223122453121222302034324141435223225212324244/22220222234425242232021433212542142141323231422/2/
@Chromosome_1272594_1_0_1_0_0_2:0:0_0:0:0_1558/1
CCTAGCTGGGAGTTTTCTGTGCACTAAAAACGCCTGTAAAAAACTTACAGGGGTATAAGGCTTAGCCTAACTTGCGTCTGTTGCATGGTGCCGGGTGCCTCCCGGTGAATTCAGTCGGTGTCACTGAACCCGCGTAGGCTTCGCTCATAA
+
223451340221122062/23222253622/32317133242.23012223411231221340143313232/24/2510132272162713132723521222232/112213233324144726444224232235211424302212
@Chromosome_574386_1_1_0_0_0_4:0:0_0:0:0_1559/1
CAGGGAAGCCCTGTTCAATGTCGTAAATCACATCACCACGTAAGATGGTTTTCGTGATACGCGCGCCAATGGTACGGCCAACATACGGGCTAACTTTATGGCGATATTCCAGATCATCATTGGTAAGAACATAGCTGCTATTCGGTTGAA
+
.32322121230233222214245621323222232124421215224263442232013/2022321122524314413341422111212432121222372223275133314.132423062222.3222333252154413.331
@rand_0_0_0_0_1_1_0:0:0_0:0:0_10d/1
GAGCCGAGCCTTTAATTGGTCCGCTTTCTGTTGTTGTGAATCCCCATCAGCCGGGCCCGGAGCCGTACAGAGCTGTAAGGCGGCCGTTCTCAAGCACTAGTCTAAGGCAAGAATACTTTGGGAAAATCCCTGAAGCTCAGAGGGGTGCAT
+
5127222242242225433226.132120/12236223220254122235/30243322212362332012334642221220/02/40510/30122233015453302123156403424236131335213422315022/11144-
@Chromosome_373550_1_0_1_0_0_1:0:1_0:0:0_155b/1
GTTGGCCGATCACCGCGCAACGTTGATTGCGACTGGTGTTAAAACAGCTTCCTGTGGTTCGCTGGGGGATGTATTGAAGACAACGCATTTCCGATGATTGGTGAGTATAAGATTGTAGAAAATAGCCGTGGTGAGCCTGTATGTGTTATC
+
2110233212243353123221232463312211222323521022334421301232433232015.431241533050111634221202232221423247324052234203220443212222442243421-131223532222
@Chromosome_808703_1_1_0_0_0_3:0:0_0:0:0_155c/1
CCTGACCGCAGAACAGGCAGCAGAGCGTTTGCGCGCAGTCAGCGATATCCTTTTTCGCGAATCCGGAGTGTAAGAAATGAGTCTGAAAGAAAAAACACACTCTGTGTTTGCCAACGCATTTGGCTACCCTGCCACTCACACCATTCAGGC
+
22/414402145321323154222335161/225124201024523523032/532132522522222342342521/5214521022532/1.140/0-230254151521242553022122.3022581426032023432113316
@Chromosome_4703331_1_1_0_0_0_2:0:0_0:0:0_155d/1
TCGTCGGGGTTTTGCGCCTGCGCTACTGTGCCACGACTGCGGCTAGATGGCCGAATGCCCACGTTGCGATCACTACTACACGCTGCATCAGGCGCAACAGCATTTGCGCTGTCACCACTGTGACAGTCAGCGTCCGGTGCCGCGCCAGTG
+
21204623232354123273254264024412.2122532242440/552133212183302013/3001341042032326130/121245222/423423301125103147/2321226452122222222/241432/33220332
@Chromosome_4277710_1_1_0_0_0_3:0:0_0:0:0_155e/1
GCTTCAGCGAAGAGCAGCAGGCCATCTGGCAAAAAGCAGAGCCGCTGTTTGGTGACGAGCGGTGGTGGGTGCGTGATCTAGCAAAAGAGACGGGTACCGCCGAGCAGGCAATGCGCCTGACGCTACGCCAGGCGGCGCAGCAAGGAATAA
+
2221202225243.23212342232422/32262414633235304225284024/107244214/213112242423222202623224025122224144300322004143244214320023/3234355522221/072122243
@Chromosome_4010130_1_0_1_0_0_2:1:0_0:0:0_155f/1
ATCATGATCAGGTGATCGTCCACAATCGGCACAATCATCACTGCTTCCCGGTTGGTTGGACGCATTCGTTCATAAACACGCCGCACGCCATTGCTGGACTCCAGACCCACGCTCTCGACGGTAAACAGTCGGGAACGGGCTACAGTTTCA
+
510234125212312331521022626232523256134202222116123262021430226221212486272244/234222/235533122441272334/32544420320323224217210243425262261163305/252
@Chromosome_1778185_1_1_0_0_0_2:0:0_0:0:0_1560/1
GATTATGTTTTCCGCTACGGGGGCGATGAATTTATCATTGTTTTGACTGAAGCTTCTGAAAACGAAACGTTACGTACCGCGGAACGTATTCTCAGTCGGGTGGAGAAAACCAAACTGAAAGCCGCAAACGGCGAGGATATTGCCCTCTCA
+
26267223224,24224622422230625434032121220422222323520334.5421/244842.203542125456244224221353/3230132231.2522320/2123012324312.1212221/242443142122232
@Chromosome_2857309_1_1_0_0_0_2:0:0_0:0:0_1561/1
CAGACGTACGCCAACAACATGAGCAGCATTGCACAGCAAAGCTCAGCTCTTGCCGCTGCTAATGCCAACAAACCATCAAGTCCTCAGACAGCAATTAGTGGCGGAACGTCTGGTGCGATTGCCGGTGCAGGTCTTGCCAGCCTTTTGGGA
+
411.35/22327282235242512110222321345/250225322515322012222222222122723232632/522321124/21425504/444432201232231834233032523104120323/12220022051632514
@Chromosome_1979446_1_1_0_0_0_2:0:0_0:0:0_1562/1
GTCTATAAACGCGACCGCATCGTATTGAATAAGTGTCAGTTACAAAATCCACAGCGTTGAGATTTTTCCAGGGGCGGCGCACAAGAGCGTCACCCACTGACAATCCGTAAAGAAAACCATGTCTGATAACGACGAATTGCAGCAAATCGC
+
422331121232262.123123271214433133/323132243633232/712/1222220420352300211415305340254412203424262342232141322/411.33222221202421522/42221220244224222
@Chromosome_2798466_1_0_1_0_0_3:0:0_0:0:0_1563/1
CGGCTACAAATGTTCACCGCTGTCGAGGTCGATGGTCTTGATATGAAACGACAGGCCTTTTTCCTGCAACGCCTCACAGGCGGATAACACATAAGGGGAGAAAAAGTGGGCATCTGACCAAAGCGTGATAGCGGGTTTACTCATTATGTC
+
022422344110530225416333224.4414243432222622345222372341253632612220413115451527223231302305242.22234222134.221525544223422323631300422342221342021253
@Chromosome_4198319_1_1_0_0_0_3:0:0_0:0:0_1564/1
TTCTTTGATCCGCAGCAGATGGAAGCCGCCCAGAAGCGGTTGACGGAAGAGAGCGTTTTCCTTAATGCACTGGAAAATCATCAGTTTGCAATTTGGTTACAGCCACAGGTCGAGATGACCAGCGGTAAACTGGGCAGTGCGGAAGTGTTA
+
113302524321210235172503035131235212242213124230444261024143420452425224220232/2252371022251321424740227433342322223333441511/022422264312044322224434
@Chromosome_1073712_1_1_0_0_0_4:0:0_0:0:0_1565/1
AGCCTCGTTACGTGATCTCCAACAACGTTGTCCGGCCAGTGTAAAAATGGAGCAATTCCGCGCCAATCTGGTGGTTTCCGGCGCGTCAGCCTGGGAAGAAGATCGCAGGAAAGGGAGTCGCATTGGTGATGTGGTGTTTGATGTGGTTAA
+
132324022302/4322312032.2422215324541226252331032252323113212.62122402232305353304304.35022443210454632363412322241250124223040231/444,234236642432232
@Chromosome_599805_1_0_1_0_0_2:1:0_0:0:0_1566/1
CAAATAGCGCAGAGAGAAACAGAGAGTGTCTTTACCGCAAGAGGAACGTTTCGCTAACTGCGAGGCAATTTCTGCGTCCGGCTTCGGTTTCGCTGTAAAGGTTTTGCCTTTGCCGGCGACAAAAAGTTCATAAACAATGCCGCTTGCTGG
+
22201/543432240112042222220222322212022222240235/4513223631155301322542230421221325234214/224222523243633215336423032532382031222225224635020354123422
@Chromosome_1016854_1_0_1_0_0_3:0:0_0:0:0_1567/1
AGCAAACGGCTGTTTAGCAACGGAAGTCAGAGACGCTACAGCACCTTTCTGGTCACGACCGTGCATCGGGTTAGCACCCGGTCCGAACGGCGCGCCAGCACGACGACAGTCTGAGGTGTTACCAGTTTTCTTACCATACACAACGTTAGA
+
11224123/0223222315142143262342422121223063423322424.44233032703062246022421421112420534133022132232113222323110245/35444144/233643213014/222001526226
@Chromosome_1154196_1_1_0_0_0_2:0:0_0:0:0_1568/1
CCAGGTATTTCCGATCAGCCGATCGATTTCATCACACAACGTCACCCAGGGCTTACCCGTGGCAAGTTGCAACAGATTCATCCCGACCCCGTGAGCACAGACGCAAATCCATGAACCGGAACCATCCTTATCATCACAGCGAAATTTACC
+
02526434324131123112124523213512220532142051453/2/4122331222722062252235412112523232221.23615252220451122122021242302543.2633243221423564042/853235275
@Chromosome_2620756_1_0_1_0_0_3:0:0_0:0:0_1569/1
GGTACTTTCTGTGGCGCTTGGCGGCATGATTGGCGACCAGGTGCTCTATCTGTGCGGGCCGCGGTTTGGCGGCAAGCTGTTACGCCGTTTCTCGAAACATCAGGATAAAATTGAGCGCGCGCAGAAACTTATCCAACGCCATCAGTATCT
+
243262344412122234252/314223412552251.5252322.22241210522222223221263354/22754401211321253/10032723344562361162130344432242332244423240225124241541232
@Chromosome_548043_1_1_0_0_0_5:0:0_0:0:0_156a/1
AGTCCGTTGAGAAGCTGCTGCGTGTAGGTGCGATAACCGTTTTCGCTGCGCATCGGAGGCGTCACCAGCCCCTTCTCTTCATAGAATCGAATGGCTTTGCCGGTCAGGCCGGTAATTTTTGCTACATCGCTGATGTTCATCGTTCGCGCA
+
524232335/5424/4,323113422221226203/5422020222123226222024401222503.30022217433312121325340442223423222022.234232422232.320222722223226323300322342522
@Chromosome_2306436_1_1_0_0_0_1:0:0_0:0:0_156b/1
GGGATTGCGCATACCCTGATGACACAAGGCAAACATGATAAAGTGTTCCTTGAAAAATACACCACCGGGTATCCGCAGTTTGAAGAGTATCTGACAGGTAAGAGCGATAATACGCCGAAGAGCGCGGCCTGGGCGGCGGAAATTCCTGGC
+
222133023211024125221322222322123312.232/2012722445402254232303623242205244022222402224423422336315326203321222534344111121212620243232/22223/00345141
@Chromosome_2947704_1_0_1_0_0_1:0:0_0:0:0_156c/1
ACACCCTGCGGATTTCTGACCTGCTGCATCACAGCGGCGGTTTCCCGGCAGATCCGCAATACCCGAATAAAGCGGTCGCCGGCGCGTTATATTCCCAGGATAAAGGCCAGACGCTGGAGATGATCAAGCGCACGCCGCTAGAGTATCAGC
+
122:2/3512652131243032/-1222/11223452313513134022133630262/1/12034122262446211252532332120123321333343222261255104610136121422554420003203226542140112
@Chromosome_3253929_1_0_1_0_0_9:0:0_0:0:0_156d/1
TTCCCGCGCTCATTTATCCCCCAGGAAAAATTGGTTATTTACCAGTGACATAATTACCGTGCAAGGCACCCTACTGAACACTGTAAAAGATCTTCACGATACGATGACCTGCGGCAAATTAACCAGGTATAATCCACGTATTTCCACACG
+
1622122312/1324236031544214203025212253/451232233133.2324524441222246155102316342522222441252222233234/07362522021433420341324554213020323082331//6303
@Chromosome_5273789_1_1_0_0_0_1:0:0_0:0:0_156e/1
AAGCGTGACGTGTTCTTGATCCACTTCGGCGCTTAGCGTTATACGACCGCTCTCGGGGGTAAAATCGATGGCGTTATCCAGTAAATTCCCCAGCGCCTGATCCAGTAACGCCGGTTCAGCAGCAACATTAACCTCGGTGGGCGTAACATG
+
64-205130513343212422202231232342533224543123205211213144223014223724222322143124221/2273/341112544103-242621013322111152/1122325232384344443422235532
@Chromosome_3962034_1_1_0_0_0_9:0:0_0:0:0_156f/1
CTGCGGCGGTCATGGCCACGATCACTGTCATGAACACGGTGGCGAAGGCTGCTGTGGCAGTAAAGGCAACGGCGGTTGTGGTTGCCACTAATACTGAAAAGGTGAAAAAAAAGCGGGGAATATCCCCTATTTTTACGCCTCAATAATGAG
+
220221232331352322261223024222124453232522326235212222432672403/40242202363052115122333732332134112362442022431340262/3233222224123432.155102131222002
@Chromosome_3312422_1_0_1_0_0_2:0:0_0:0:0_1570/1
GAGAAAAACTGCTGCGTTACCTGGTCTCATTCCGTCATCACAACGAGTTCCACGAACAGTGCGTGGAACGCATCTTTAAGGACCTGTTACGCTTCTGCCAGCCAGAGAAAGTAAGCGTTTACGCACGTTATACCCGTCGTGGCGGTCTGG
+
02432240./14242303523333316202.02225562252521124..12622526450.0552634223-504482531236224/2133341/46/11/1522232134/3232224.2322332312146212941221224250
@Chromosome_927836_1_1_0_0_0_3:0:0_0:0:0_1571/1
TGGCGAAATTCATTTACTGCCCTACCACACGCTGGGTATCAACAAATATCACTTACTTAATCTGCCCTATGACGCCCCGGAAAAACCGCTTGATGCGCCAGAGCTGCGCGATTTTGCCCAGCAGTATGCCTGCCAGAAAGGGTTAACCGC
+
-220213422222/6132422/2-432321533213201/20223152230123312703542222145163232241522355322225302/226632/3332523224223225534/61272420322324453112433023225
@Chromosome_2469432_1_1_0_0_0_2:0:0_0:0:0_1572/1
TGCAATAAATGAAAAAAGCCGCGTCTCCCGGAGAAGACGCGGCCTGACGGGTGAATTGAATAAGGTTTATTGTCTGAGAGGCCTTTCACTGGCGAGCCACGCATTAAGCGGCTTTCCGGTAACAATGGCTGGGGCTATATTTACCTTTGA
+
42212246/432420222-4/222161223/42225251232202544113210454.24043422323225235.31252032/132232/01252530320226025213442132201332423044626522/30453566.3/2/
@Chromosome_3865761_1_0_1_0_0_4:0:0_0:0:0_1573/1
TAAAACCGGCGTTAACTGCGGTGCGGGCATGACCGGCGGCTTCGCTTACGTTCTCGATGAAAGCGGTGATTTCCGCAAACGCGTTAACCCGGAACTGGTCGAGGTCTTAAGCGTTGAGGATCTGGCCATCCATGAAGAGCAACTGCGCGG
+
23334120022213335523132224424325205012-4223/322/121122/23123242715131222226233614100242022351212422124123532443422234/36201421212322223222436753232240
@Chromosome_1927750_1_0_1_0_0_5:0:0_0:0:0_1574/1
TCTGTGCGGACCACTGTTGTTAACGTTAATGAACGCCTGTCATCGTGGTTTTGTGAGTCTCAAACTAGCGCGGCCCTGGCAACTGGCACTAGGCGGGTTGATCGTGGGTCTGCTTTCCCTGTTCACACCTGCAGTGTGGGGCAGCGACTA
+
1342622221222148533042224244622222102134215142361520242100002241127123221442344223214225210/312163/22/2121244224123.21532225332463/162242242222330/221
@Chromosome_2128859_1_0_1_0_0_1:0:0_0:0:0_1575/1
CGCGCAATAACGGTCCGAACACCTCTTCATCTGGTACGCCAGCAACGCCTGTCATTTCAATGATCCCCGGCGTCAGCAACGATGTCTCTGATTGTAATAAGCGCGGCGCAAGCCGGGTTCGTCCGCCCATCGCTTCCAGTTGCTGCCAGG
+
3522442222234272242512320433451312335122/2216242212342/23112454243412213244222321122313323412227752206103244232223222/432632222231252443/2401023133-23
@Chromosome_2189790_1_1_0_0_0_1:0:0_0:0:0_1576/1
TGACACGCAAATCCTTGCTGCCTTCTGCGGACGCCCGATGTCATGGGGTTTCGCTTCCATGGTGGAACAGTATTCCGGCGTTACGCTGGACAAGAGTGAATCGCGCACCGACTGGCTGGCCAGACCGCTGACCGAACGTCAGTGTGAATA
+
2452217322432153/2242.422212243332//22032421264561/423132224520132232123380457222354/3244201322222241,5125022425/3022201/14242511542221420332211222703
@Chromosome_2612845_1_1_0_0_0_3:0:0_0:0:0_1577/1
ATCTCCACGCATCCGCTGTGGCGCTAGTTGTTGCATATGCAGATTGCCATTATTCCGCTGTGGTTGCTGTACTCCGGCACGCTTAACGATCGCTCACTAATGAAAGAATACGCCAACCGTCAGGATGAGTTTGACGACGCGCTGGCACAA
+
21142322442222/02342326112212/22233526333221032/461212245122321222321232321313033012120526223583642132220144622362420501324312222243221123220332122225
@Chromosome_2699861_1_1_0_0_0_5:0:0_0:0:0_1578/1
CTGGCAGCAGAACGTGATATTATCCTGCTGGAAGAATGGGCGGCGGATCAGGATCCACACTTCCGTCGTGAGTTTTATCAGGTGTTGCTGCCGCTGATGCAGGAGATGGGTAAAACTATTTTCGCTATGAGTCTTGATGATCATTACTTT
+
2511442035564232242252224322240452//234421421352122121442222203622135422222333232220221452421142433452130310432054.3033/22/662212/31204445422214215235
@Chromosome_1336899_1_0_1_0_0_4:0:0_0:0:0_1579/1
CTCTGGCCGGTGCGCCGATTTACCCAGGTCAAACAGCCAGCCGCCACCTATATAACCAATAGTGCCGCCAATCGCCAGACCCAGACGGCTACACCCCATATAGCTGCCGCGAGCTCTTGCGTCCGCCAGCGAAGCAATTAAGGTTTCACG
+
2222222.0223202.031/252062./32243/7550323340312352112..41242/2322362022413224442/5337121527231223454/422404432312342013222336-022312242233222522212232
@Chromosome_2187632_1_1_0_0_0_6:0:0_0:0:0_157a/1
ATCTACCGGGAATTCATAAATGACCGTCATCGTCCCTTTGATCGGGGTGACGTTTAGCATCGTGCACGGCCACCGCCAGAAACCGTGGAATGCCGCATCCGTACCCTCTTGAAACTTAAACGACTGTTCGGACGGTTTGGCGAAACCGTA
+
212441325211072321314424516322222321322020142524/226142302525235322441213/223222362/02221323254322222522335334111332132735513/14523262425.024202140232
@Chromosome_2012985_1_0_1_0_0_2:0:0_0:0:0_157b/1
AGAAACACGGCGCGCGCCACCAGCTGCCCAGCCACAGAATGCTGGCGAATGAACTCTGCCAGGATTTCAGCCGGTTCTGGGTCGGTTACCGCATCAACGGGGTGACGCATCCCCTGTAACCATTGCCGCTTCGCCTCGTCAACTTCGCTG
+
246014251413141522302502011224258230222345421/3223363233462,2422/4/25246221243623250262513036233022321/2022234010222354212261124220210/24522242/7533/.
@Chromosome_4606537_1_1_0_0_0_2:0:0_0:0:0_157c/1
CATCCAGCCCCATTTTTGAACCCAGCCCGGAGACAGGCGAGGCAAAATCCAGATAATCAATAGGCGTATTTTATACCAGAACAGTATCCCGCGCCGGGTCCATACGGGTGGTAATCGCCCAAATCACATCGTTCCAGTCGCGTGCGGTGA
+
023343/2221/21502342612222/31205222/2122113522222830/5223224031525/43223366014642344220234243243024125232342216314145336225222434-260525122/2/12031322
@Chromosome_3637703_1_0_1_0_0_2:0:0_0:0:0_157d/1
AGCAGGTAACGATGGTGCGGGAACAGCGACCAGAGGATCGGCAGAATCGCTTTGTAGCCGGGGTTCACCGTCCACAGCGGCTCAAAGACCAGCACTTCCGGGCGCAGCAATACGTCGATAAGACGCACTTCGTTTTGCGGATGACCGGTA
+
42/24224213270651222240334242-203352433333252624222522336851250132102222232222252201221122213423331246220107302/322310353124-3213051042322254213221242
@Chromosome_2124449_1_1_0_0_0_2:0:0_0:0:0_157e/1
AATTTTATAACCGTCGTGATCAAACCCGGCGGGTGTCCGAATTAACGTTTTCGCTTCTTCCAGCGAATTAACCGCCCCCACCCACAGCCAGTTTTGAATAATATGATATTGAGTCATTTCCGGGTGCTGTTCTTTCAGTGCCACCGCACC
+
23224331025233510223/35103142234221220222232232.2/633503341/24324614222/12322032345325472101314246252332422232420342,144025143245332031102132422.12541
@Chromosome_4976392_1_0_1_0_0_3:0:0_0:0:0_157f/1
TCTGCGATGTTGTTGTCGATTTCCACCCAGCCATTACTGCAGTTCACGTTCAGGGCCTTCCACTGTTTCAGTAGGTATGCGAACGCTTTTGCCGTATCCGAGTGACGCGACAGTGTTTTTATCTGTTGCTGTATCCGGTCATACAGTAAC
+
363342241152222324160223422261125735.332321323312474-223323102221122723310313214532345/313255/1132132631352/4107223204545241203/3122102/24142222124211
@Chromosome_4209200_1_0_1_0_0_2:0:0_0:0:0_1580/1
ACGATAATCGCGATAACGCCCGATAAGCCGCGCGTTGACCGGCGGGATACGCAACCACCGGGTAAGGATACTCATGATGCACTCCCGACTGGCGTTTTCAGCCCGGAGTAGTTCAACAGGCACCAGTTCGCCAGCGTCAGTATCTCTTCA
+
230203132122264421243422522232232502232202221354212332534227240412523646373220523322333515231215.42022252133533363421123432228222133212122327140/26222
@Chromosome_3497597_1_0_1_0_0_6:0:0_0:0:0_1581/1
GTCGGTACCGTGGGTAATGACGAAGCCGTCGGTTCTATCGCAGTCGGTGTTAATTTTTTTCGCTGGAGTCAGCCAGACATTATCGTTCATGTCCTGGGAGCCGATATTCACTACCTGCTCGCCTTTAACGATCGCAATCTCTTTTAGTTG
+
204632225322413234721252323/020144732753423213.35223222649544222245132584224302112633212315213-221242443324702023215205521152223264131122542.0820/2210
@Chromosome_3698137_1_0_1_0_0_2:0:0_0:0:0_1582/1
GATATCGGCAAAGCGATTGAAGGAATCGCTGATTTTACCCTGCGCTTTGGCGTCTAAAAACGGCTGCCAGGCTTTGCTTACCAACCATTCGGTCAACGCCAGCTTTGCCATTGCCGTTTCGGTAGAGTAGACCGCCGTCACGGCAGAAAC
+
2224274022020623722222535352342212540.421244531433/23530311/0.55482222232132251224332122124222043524202314436214342333112304322125/322253/224232251442
@Chromosome_5261624_1_1_0_0_0_7:0:0_0:0:0_1583/1
CGACTACGATGTCGCCGATCACATTGCCGGTAAATCTACCGTCCATGATCTCCAGTTCATTGGCTACCAAGGCGGTCAGGCGCAGCCTGTCGCCCAGATATTCAGCAAAAAAAGTAAAGCCGCCGGAGGCAATCGCCACTCTCCAGCCCA
+
2240534332/4222533542.2202/27/231112114.262/242143432521145124405.04142/22351011224623222124403/1263132225332421111612314202/4122015333413342332442222
@Chromosome_1567077_1_1_0_0_0_4:0:0_0:0:0_1584/1
TGTCTGCTGCGCGAGGATCTCACACATTAGCGGATGAGTAATATCAATATTCAGCCCAACAATATGAATTTCATGATTTTCCCAGACCGTGGAAATTTGCACGCCGGGCATAAGATTCAACGCCAGTCCCGAACGTGAAATTTCCTCTCT
+
323244222252425221421110257243164214321222314223342333612310412204422/52224143223222025232353211223133252432312312622125137224433422324511204232231233
@Chromosome_3172525_1_0_1_0_0_2:0:0_0:0:0_1585/1
AGATTACTTAGAAATCAAATATATGTGCATCGGTCTCTAACTGGAGAACGCGAATGAGCAGCAATAAAGAGTTAATGCAGCGCCGCAGTCAGGCGATTCCCCGTGGCGTTGGGCAAATTCACCCGATTTTAGCTGACCGCGCGGAAAACT
+
342123222122322325442223322.10533342542123223262721320224226233543632164112024320231024/234202622/2221124422134203122224026532222//2424234202222/21333
@Chromosome_3510407_1_1_0_0_0_4:0:0_0:0:0_1586/1
GTTGTATGTGTTAGCTGCATCAAATACCAACGTCAGCACTTCAGGATACACAACAAGATATGTAATGGAGTTATCTTCATCCAATACTATTCCCCACGCCTGCTCAATCAGATTTCTGAGAACCACCACCTCAAGACTCTTACACCAGAT
+
42223350354341501332313432133272224122222430213/524113241520134250/262222155231/41/1225123424424353533225634/625223122233/5645/22320133223322535224022
@Chromosome_1368292_1_0_1_0_0_3:0:0_0:0:0_1587/1
CTTTAATCGCACCCGCGCCCGCTATCTGGAACTGGCTGCAGAAGATAAAAGTATTCATACCATTGATGCCTCCCAGCCGCTGGAGGCCGTGATGGATGCAATCCGCACTACCGTGACCCAATGGGTTAAGGAGTTGGACGCATGAGATGG
+
3324241342221421422223313222230327404335222221013/30014521203022353/4323310242212222322212/423230321142/1242163333431321244324213560421231612126151322
@Chromosome_2256854_1_0_1_0_0_1:0:0_0:0:0_1588/1
TACCAACAATAAATGCATCCGTTCGCCAGTCGCCACTACCGGAACCTTCATAAGCAAGGTAAATGGTCACGGATTCGGTCGGGTTAAACTGCACGCCAGCCCCCCACGCCAGAGACGTGTTGCTGTGGCGACCGTCATCACTTCCGGTCA
+
540147372422550511353023320222542130220223056222420305222433302542221452421/222305141211322303564232011.0311011443217322152311242212/30003122323210112
@Chromosome_4129075_1_1_0_0_0_5:0:0_0:0:0_1589/1
ACATTATCCCCTCACGAGGGCCACGTATTGCATAAGGTGAGAGATCTCGTGTGCGGGATGGCCATCCTGCCCGACAGGGCGCACAGTAGCATTCGATACCAGGACCATCAACTTTATTTCTGCTCCGCCAGCTGTGAGAGTAATTTTAAA
+
1231223051232622423112222243527324245242431334223323221353202043.121522422233223522323222232332163224204.1204253224202222552235512215231-2162213242+32
@Chromosome_2680671_1_0_1_0_0_2:0:0_0:0:0_158a/1
GTCATTACTGGGTTACTGCAGCGAATAACGATACGCTGGCAATTACCACCCCGAAAAAGACGCTGGTGCTGAACAATAACGGTAAATACCGCACTTACAACTTACGTGGTGAAAGAGTGAAAGATGAAAAACCACAGTTAAGTGTGTTAT
+
762331152203.511352244011233212133132562462521/252324442535/651234252423221223315132130123124422202721212031132314412230022274141522020734025222402435
@Chromosome_1783050_1_1_0_0_0_3:0:0_0:0:0_158b/1
GATGGTGAAGAACCGGGATACACCCTGTACGACCTCTCTGAACGTCTGCGTCTGCGCGGCTGGCAGGTTCCGGCATTCACTCTCGGCGGTGAAGCCACCGACATCGTGGTGAGGCGCATTATGTGTCGTCGCGGCTTCGAAATGGACTTT
+
353248212535222343242423214052433232351454314322042533262424/52166222/22123821223422222124623320542344147342222432/12521422350216242233242325222222226
@Chromosome_3395897_1_1_0_0_0_3:0:0_0:0:0_158c/1
ACCACATAACGCCGGGAGATGACGTTGAGTTATAGGATCTTCTATTAGCTGGGTAAACGTCGTTGCAGACCCGATACGTAGCGAGCCATCTTCCGCCAGCGTAATTCCCCGCAGCTCCGCCAGATTATGAATATCAACAATATGGCGATA
+
4/022220211112/1322242531320253343332012542202525/122542133232444422020233333224423034/322261050412252172433320212666241723043114212322122121232/42421
@Chromosome_254621_1_0_1_0_0_6:2:0_0:0:0_158d/1
ATAACGGTAACAGCCTGGGCCGGCACGCTCTGTTGACGATCCTGTACCGACCAGTGGCATTCGGGGCCATGGCCTACATTTCCCTGCTGTGTTAACAGACAGCGCGCCGCCCGTCCACTTTCTAGCTCACTGCCGTTAATGACCTGCAAT
+
522/3312345/2235/3263443252522222322221362422252/22223241013321122222332242333213322422220203413231041122224422512114425543330213032564363532-00320142
@Chromosome_3089874_1_1_0_0_0_2:0:0_0:0:0_158e/1
GTCGCGTGGTCTTTGGTGCGCGTGACGCGAAAACTGGCGCTGCGGGATCTTTAAGGGATGTGCTGAATCATCCGGGTATGAATCACCGAGTGGAAATTACGGAAGGAATACTGGCGGATGAGTGCGCGGCGTTGCTCAGTGACTTCTTTC
+
135412121721024.3271012225/4022/23327263222/432321131133342242633422221422014142222/3132304232/0442201342231.331023253223022222113121141323.23724261/3
@Chromosome_3978225_1_1_0_0_0_2:0:0_0:0:0_158f/1
CTTCGGCGGTGTGGTGAGAGAAGTAAGACGAGAGGAGTACGCGGTCATAAGCGATGCGCGGTTCTTCACAGAAAACGGTAATATCAAACTTGGCCGCATCAGATTTATCAAGAAGATCTTCGATAAAGCGATGGCCGACCATACCGTTAC
+
226232552231220300243234323325154370204+44242232223324442221413271443222232234222242543522233220343332.412455420241-1432234242250225250152104222302254
@Chromosome_2625585_1_1_0_0_0_3:1:0_0:0:0_1590/1
CCGGGCCAAACTGCGCGCGGAGCAAATCACAATATTGCATGACGCCTACGCCAATCGGCACAAACAATAGCGCCATATATCGAATCAGTACGAAGCACCCCGGAATGACCCATTTCGCCGGAAGAATTTGCAAGGCCAGCAGGACAAACA
+
2122232122020.12002422353322424/4424622343422422103244023/22113323532230312/26111.:212222212524122/322132522322123252421.23243332526242223122022222253
@Chromosome_5225236_1_0_1_0_0_3:0:0_0:0:0_1591/1
CACCATCAAGCTATGCGGTTTTTCATCGCCCCACGGCCTGTCCCAGTCGGCGCTGTAGAGGCGCTGGACGCCCTGGAACAGCAGGCGGATAGGTTCGCCGTCAATCCACAGCATCCCTTTGTAACGTAGCAGTTTATCCGCCGACTCCAG
+
322532241213622231121/02024252426322365223221232424221423232222242125202323132522122202145122472232554541342544302234/122032/0421223421147212212524612
@Chromosome_2787050_1_1_0_0_0_1:0:0_0:0:0_1592/1
CTGAGGCATCGTGGTACATCGCCAGTAAAGCGATACGTTCGGCGTTGACATTACCGCCAAATTTACGATTTTTGATAGCTGCCAGCGCATGGGCGACCATCGCTACCTGCAAAATGTGTTCGGATACATTTTCCGTCCGCACGTTGCGCA
+
242220422263211223220324/5323144/2241252322602/232-50/,4242232352355243250/2243/8-22224.31402232150130423454405213222132323/03522232/54.13334431022502
@Chromosome_2391614_1_1_0_0_0_6:0:0_0:0:0_1593/1
AAGCAAAGACCAAAGAAGGTAATGAAAATGCTGCCGTTACTACGGAGAGTACTACATAACGCTTTAACATGTTTATATCCTTGTCATGTGTATGAGTTTTGAGGATAGCGAAAAAGCGTCCACGGTAACCTTACAGCAGCATTACACTTT
+
34143/103023520213023322153502452223220442224157222122326314127/11323421324252523551252001222221122134343221072300523233223214272/222631401323/1421832
@Chromosome_1867359_1_1_0_0_0_4:0:0_0:0:0_1594/1
ACAGTTCGCCTCTATCAGGCATGATGCGGAATTTCTGAATCCCATAGCATCTGGCTGTTCTCCGGTACTGGTTACAGCTATAAAGCGGTCATGAAAACAAACCTTGAACCCGTTGCGCTTAAGGAACTTGTACCCACTCTGACAGAGTTC
+
463622232220612342431322352142253206242135502123032323322352213222424213520223414513712232232142421.22222434323252231223321222212352240213212/25157433
@Chromosome_3917007_1_1_0_0_0_1:0:0_0:0:0_1595/1
GAACTCAACAATCAAAATAGCGTTTTTGGCCGACAAGCTAATTGTCGTTAGCAAGCCCACCATAAAGTAGACGTCATTTTTTTGATTAAAGAGTGTTGCCGCCAGTAGCACGCCGACAATCCCTAACGGCACTACCAACATAACCGAGAC
+
221122345511323025031322322253035425311332232/21232332122442322232231326/33.5232..422422242423221221244024/2223531221042302255221112342242421242252143
@rand_0_0_0_0_1_1_0:0:0_0:0:0_10e/1
CACCGGAACAGCAGCTTGGGCCGAGTGCTCACAGGACTATAAGATATGTGGGTCGATGACAGGCATCTTAAAGTATGTCCCTTGATGTGTTTTTTCAAGGGGCTGTCGTGGGACCTGTGGACTGCGCCAGTAAGAAGAAACAATGCTTCG
+
22213143216030246422222214224/32432422121232253323225224122025110232144242141283141//411121/322513333303/222124033120312256431414203232442432214204041
@Chromosome_1469349_1_1_0_0_0_3:0:0_0:0:0_1597/1
TTTTTCCTACCTATTTTTTACATTTTCGATAAATTGATCTGCAAAGGGATAACCATAATCTCAAATGCTCAAGAGGCGGTAAAAACCCGCCACAAGGAGTCTTCGCTTATTTTCCCGGTTCTGGCGCTGGTAGTGCTGTTCCTGTGGGGA
+
13021233112414/3512342313304122221/3582342320752012235214322212404034232221053232112262214232333222321325121/3113435712123322/206423212422442311020272
@Chromosome_1390916_1_1_0_0_0_4:0:0_0:0:0_1598/1
TCAACTTTTCAATCCACTCAATAATCGGGGTAAGTTGCAGTGAAACCACCACACTGATAATCACACCACACAGGCTGCCGAACAGCGTTGCCAGCAATCCATACCAGACAAAGATGGCGCGAATTAAACCATCTTTCGCCCCCAGCGTTC
+
01433234451234/222222112252774222244234101222/1421352252422212122122332/3143362122132223523222114-3421232743163022141524202223233232322232322435210/50
@Chromosome_1411622_1_0_1_0_0_1:0:0_0:0:0_1599/1
AATAAGCCACAATTCCTCCTTGCGGTCACAAATCTCGGTCGCCTGTACACGACCCAATAATACTTTGTACAATATACGCTAAAATTGTACAAAGTATAAATAAGATTTCAGCTAAATTGGATGAAACATTATTTTTAATGTGGATTAAAT
+
202.2/2/02332327561642532322135102311334.44420034123142/3322144283222212113325124362023213203222023232221411530001223207122042330332233255152121133226
@Chromosome_4072031_1_0_1_0_0_6:0:0_0:0:0_159a/1
CAACAATAATATTTATTTTACTTATGACTACTTATCAGGACGCACTCGCGAAAGCGAACCATTACCTTGATGATGCAGATCACCCGGTCGTCATTACTCTACATGGACGCTTTAGCCAGGGCTGGTATTTCTGTTTCGAAGCACGAGAAT
+
20162132,2343430312232136/22322/321326222322-2522124322233320182224222453134.46421345532.2042/4226222.4420.01263220123210/2224622415223105120223352233
@Chromosome_3070427_1_0_1_0_0_1:0:0_0:0:0_159b/1
ATGACCACGCGCGGCTCGCCCTTCATCACCCGTGCAATTTCCACCAGTTGCTTTTGCGCCGGGCTTAGCGTTGAAACAAGTTGTTCAGGACTAACGTCAACGCCCAGCGCCTGTAAGCAACGTTGGGCATACTGCGCCATTTGCAGGTAA
+
1407/24242522223202305.22321222233301324332172023/02212321325223331.34344/-3212222/22302062273/4221311322/-42/364420/242333461440220222242423123264343
@Chromosome_166895_1_0_1_0_0_4:1:0_0:0:0_159c/1
GAAATACCCGAACCTGCATCTGGCAAGGAAAACAGCGACTACCAACAATAACGTAGATACTTGGATTGCAGGCATTGACGGCAGCACGTTGACCATCACCTGGGTAGGCCGTGATAACAACCAGCCGACCAAACTGTATGGAGCCAGCGG
+
22205236422213522522441422564262302113105212422213222245252363221431405/32/22451233242122/523/251220323/246252/23235111221262.224222502214/01.31204452
@Chromosome_131037_1_0_1_0_0_3:0:0_0:0:0_159d/1
GTGGAAAGGCCACCAGTGATTTAACGCTGGCGTCCCACGGCTGGTCAGTTACTGCCTGAATAGCAGCATCGCCTTGTTTAAGCGGATTATCGTGCGACCATTGCACTGCTTGAGCAACGTTTGCCGGATAGGTTGATGCCATTAAAACTT
+
4234331225226444322230422/125512.522032215222044022402472442262/02152123712332344324242402301324014213205212222221332/423435/224/444444020334202122432
@Chromosome_4588460_1_0_1_0_0_5:0:0_0:0:0_159e/1
GCTGGATGGGTTATCAGATGCTGCGCGGCGCGCTGAAAAAAGAGGCGGGTTCTGCAGCTGCGCCACAGGTCGAGCTGGCGAAAAATGGGCGCAGTTTCCTGAAAGGTTTACTGACCAATCTCGCTAATCCGCAAGCGATTATCTATTTTC
+
02362521343504252123112621212/3/2402311422344694326221225452351232520331222231022276321212/346226353054321/1354643124423303437122122245022253430342604
@Chromosome_4184343_1_1_0_0_0_1:0:0_0:0:0_159f/1
ATGTTTCGCGGTTTCAACGTCCTCAAGCCAGGATTCGTCACGCGGCGTGTCGCGATCGTCCCAATAACGGTTGAGCAGCGATCCGTCCGGCATCCGCACAACATGGCGATAGGCCTGATTAGGGATCAACGATACTGCACCGTCCATCCA
+
24522212242343.2101132124322222222223132/416114342/333225/3322103035220213443/3322231034323242552324/2226122203512-3/1260025214230314.30312422/4332222
@Chromosome_1184849_1_0_1_0_0_2:0:0_0:0:0_15a0/1
ATTGGCAGTATCGTACCAGCGCAGCAGGAAGGGTACGTACTTATTGGCCTTTATCTCACATAGAGCGATGGCTCCACCGCGCATAAACCTGTAACAGAATACGGCAGTGCGCACCCTGATGATCAAACCGTGCTGGCGATACCCGTTGAT
+
232321301227214535/42308022126123521222230222332412220224222333724541243133323552140110650262213313405454313145445563/23232020513404233022402113426224
@Chromosome_3149909_1_0_1_0_0_6:0:0_0:0:0_15a1/1
TTTAAATCAGCCTTTGCGGCTCGAATAACTGCGGTTTTTGCTGAGTATTCCCATTCGTCAGCGATTCTAAATAGCATTGCAGAAGTACGGACTCAGTGGAGCCTCGAATTTGCCCATTCTCGGTACTGCTCAGCTAATATCCTTTCTTGG
+
2282620232333255102105232/122422221303426224203121/0147354344222204024144262351243323214201535213224214243/27142454321240283214511232452523423.0103223
@Chromosome_4626654_1_0_1_0_0_2:0:0_0:0:0_15a2/1
TGACAAACATCATACTGTAAAAAGCATGATAATAAATTAAAAGCGATGTAAATAATTTATGCACAAAGTTATCCACATGAAGATTTGCGAGCGATCCAGAAGATCTACAAAAGATTTTCACGAAAAGCGGTGAAAAACTCATGTTTTTAT
+
422122402445331631033622532.525402320312/23122421542343035042335525136413535232511423460432232344125472224.042/40213432210224222/242305506232033221225
@Chromosome_5096355_1_0_1_0_0_1:0:0_0:0:0_15a3/1
AACAGACGGGCACCACCACCAGATAGAGGTAATCCGGCACAATGCGTTTAAGGCGAGTTTCAATAACGCCCAGCGCCAGCCCGGCTAACAGTGCCGGGATCACCTGCGCCTGATAGCCTACTTTGGCGATGCTGAACATGCCAAAGTCCC
+
222122004324332-17533324/1332322222541112232226322322032254326361.234025122536.235142250520251324032/020/233222129122251422302202232351532232/63112722
@rand_0_0_0_0_1_1_0:0:0_0:0:0_10f/1
TGGTGTTTTCTTCAGAGTAGAATCCTTGCAAATAGCAACCAAAGTGGGTGGGCTGCTATCCAGGATGGTATGAGTAAGAGAAACCCCTATGCCTCCCCACCCAAAAGTTTGCTCAATCCAACGATCGGCATATATATGAAAGTAACGAGG
+
3263222761434322261213525332224201225211250/241343332252325114/0213322413255142022122222.35334131324234433222143533163232003030/33025042202422242222/2
@Chromosome_4034943_1_1_0_0_0_2:0:0_0:0:0_15a5/1
GACCAGGAGGCCTGGACTCGCGCGGCGATCCTCAATACCGCCCGCTGCGGTATGTTTAGCACGGATCGCTCTATTCGCGATTATCAGGCTCGTATCTGGCAGGCAAAACGCCAAGGAAGCTCGATGGAAAGCAAACGTCTGGATAATGCC
+
211242024322206232241123642564144115520244252420233221154643132-102361253522132252623332031333332423212225223/212132223232232232334244223322322520124/
@Chromosome_5124220_1_0_1_0_0_1:0:0_0:0:0_15a6/1
GCCCGCCGAGCGTGCTGCCGATACCATTTTGTATAGAGTGCAGGACGGCCTGTGCAGCCATCCCTTCGGCAAATCCGACGACGGCAGCTACCAGAACGAGGGCAATAAAGCCGTTAACTTTAAAGCCGATCATCAGGATAAGAAGCAGCG
+
223221203222/22333232414/3361/55623444123222752024223436432421322232222421122127232222323030/132032/53636343422542532216222520124322542413232246712221
@Chromosome_1386513_1_0_1_0_0_1:0:0_0:0:0_15a7/1
GAGTACCACCGGACCGGCGTGACGTTCGGCAATTTCCGCTACCAGCGTTGCACAGGCTGCGCCGGTTAACTCGCCCAGCAGACGCTGCTCACCCGCTTTGACGGGCAGCGTATAACGATATTGTTCAGGCATCACGGTTGTCAGATTCTC
+
07326044042202255286222/4242/234222421254133425122124332624451104262242312514624/32142213122224215422442222122248/24235103528022/212422523512432535232
@Chromosome_124161_1_0_1_0_0_2:0:0_0:0:0_15a8/1
AGGCATCTTCGAAGGCGCTGGCTGGAACGTGATCAAAGTGATGTGGGGTAGCCGTTGGGATGAACTGCTGCGTAAAGATACCAGCGGTAAACTGATCCAGCTGATGAACGAAACCGTTGACGGCGAGTACCAGACCTTCAAATCGAAAGA
+
43/243322/542-670222/3232223243430521233232533322223332321312232.4111023322420033254241020012114325002200012327522121.43265/222132223662/5225121232214
@Chromosome_4396369_1_0_1_0_0_3:0:0_0:0:0_15a9/1
TCTGACAAGGAAGCCCATATCATTTCCCTGCACCCGTGACAGACTGGTGAACAATACCATATCTGTAAGATATGATAAATGAGGAAAGTGATGACCGTTAGTCATTTTATCTCCAGTAACGTAAAACCAGACTTATCGTAAATAAAAATA
+
2262/332203352422133233022302222132622222241243404/32102141.2550021602204254/231223253326200212226303200501233513420222333331342245304220532012351/036
@Chromosome_3799241_1_0_1_0_0_5:0:0_0:0:0_15aa/1
GATCCTTCCGGGCATGGCACCATCAACCTGCGCGCCTGGCCCGTTAATCTGGTAGGTGGTGAGCTGGAAACAGGAAAATTTCAGGGCACCGCCGCCATTACCGTCATCGTGCGGTAAAAGAAGACGTTGTGTTTTGATTAACGCAACGCT
+
2510305211233212241308222322221521202402552224462233322454.02110/21222325222/52414452560/2612262212430522224262222325211323223326522251224224/244131/2
@Chromosome_4214995_1_1_0_0_0_1:0:0_0:0:0_15ab/1
AAACAATACAAGAATAGCCGCGAAACGTTGTCATTACAATACAGGCGGCTATATGACGCTCGCAGAACTGGGCATGGCCTTCTGGCATGATTTAGCGGCTCCGGTCATTGCTGGTATTCTTGCCAGTATGATCGGGAACTGGCTGAACAA
+
/12032554422042/344263233444212413312432226/3443276212133222140233/2.222346213222521220052222224252252342104222/222451222322241145/2240152322521221222
@Chromosome_1570468_1_1_0_0_0_3:0:0_0:0:0_15ac/1
TAGCCAGCCACATAAACGAAGAAACTGGACGTCAGCCACAGTGGTTTATTCTCGATTTGCTGACCTGCACGTCCGAAGATTGCCAGCAACTGGAACAGCGCATCGTCGTTAATTATCCGCGTCTGGATGGTGTTTTGCATAATGCCGGAT
+
4/312421224452222242243/210241/23/2//2424224/81234320231222622240522522232226227250741343222.1/13036331412/0224/232231652241-2422241263232022134322422
@Chromosome_1101580_1_0_1_0_0_2:0:0_0:0:0_15ad/1
CCGCGCGATCCCAAAGGGCAGATTGGCGCTTATGAAGCGGCGCTGATGAACACCAAAATTGCGATCCCCGAGGAACCGCTGGAGATCCTGCGTACTCTGCACAGCTTTGACCCGTGCCTCGCCTGTTCAACACACGTGCTGGGCGACGAC
+
42622226322/2/6223/2243324215213541.3112/33521221213253012222261124243324445312226243432212142134531372225621031/3/2221315302102332033542/434202232145
@Chromosome_1774507_1_1_0_0_0_0:0:0_0:0:0_15ae/1
CAAACCCTCGACCCGGCGGTAACAATAGATAATAACGACTGGACAGTGACCTACCCGTCTTATCAGCGGCTGGTTCAGCACAAAACGGACGGTGATAAAGGCTCAACCGACGTTGAAGGCGATCTGGCAAGTAGCTGGAAAGCGTCTGAC
+
24212222212321422211141.23051222234332222223205521/443235232312/23244121232453033301232224024022312333223434431222034633325049030325021.242/4222120124
@Chromosome_3844572_1_0_1_0_0_2:0:0_0:0:0_15af/1
CCGGCGTACTTCACCTGTACGTATGGCAGCAGTTCCTGATCAACAATGGTACGCAGATAATCCGGGTTGGCCCGAATTTGCGGCTGCTCATTCTTCAGGCGATCGAACGTTTTCTGCGCCGCCTCGTCCATCAGCTTATACGGATTGGTC
+
/223292222013.211/40234.14244132613242421352/23022333655320420223441322332553232322313412263332223334052222213453221113232222222/23222222122323432/443
@Chromosome_215625_1_0_1_0_0_7:0:0_0:0:0_15b0/1
TGAGCTGGCTGAAAAGTCACAAGATTGATTATGCGCATATCTGCATCGAAGCTACCGGCACCTATATGGAACCTGGCGCTGAGTGCCTTTACGATGCTGGCTACATAGTGTCAGTCATTAATCCTGCGCTGGGCAAAGCTTTCGCACAGA
+
23426353124227322021//22018432222324213222322/443222422222441233160/232404331220442345432521224102504/3436321423132232252221/5164/12325201222242523220
@Chromosome_2065869_1_0_1_0_0_3:0:0_0:0:0_15b1/1
CTGCGGAGTTAATGCGACTTTCATCGCGGACGTGGTGCCACAGTTTGCTCTGGTTAATGGGCTGTACGCAATGGACGAGGAGTAAACCAATGACGACACCAACCAGACGGATAAGTTTCTATCTGAAGCCCGTCGCCGTCAATAGTGAAC
+
221230222222262524343022422231432/133232202428312342220200222124502232/2036030263224246351423372134522363623412234235224/25232142232222231221222231262
@Chromosome_5114273_1_0_1_0_0_2:0:0_0:0:0_15b2/1
CTGGTTGGGTGGAACTGACGCAGGGCGTCGGTGTTTTCCGGCCAGCCTAGGGTAGAGAAGGTCCACAGTGCAGAAGAGAACCAGGTGTCGAGAACGTCTTCGTCCTGACGCAGGGCAACGTCGGCCCCGAGGTTTTTTTCTTTACGCACT
+
422462231324326232/2432433416043422662312323312225121260243522243420132053032014152423206442232533352242402206202344542422332/332122132120222222143222
@Chromosome_1646600_1_1_0_0_0_2:0:0_0:0:0_15b3/1
ACTGAACATCATTTTACGGCACTCTTCCACCGGCTGGCGCAAAAGATTCAGGCTCGCCTGTTGCGGATATTTACCACTGCGCAGCTTATCCAGCACCCCATGTTGCAACCCTTCCCGCCGAAACTCCAGCGGCTGACTTAGTGTGATGAT
+
1222213232314222322402/3134225303422362351464251124034243536342243/34221222230131312622333233350632303123441220232./2123233232240360411250343043632225
@Chromosome_366424_1_0_1_0_0_2:0:0_0:0:0_15b4/1
ATTAATAAGCAAGATCATACCTGTTTAAAACCTTTTTTAATTAGCTGTCTGAACGATGATTTAACTCTACTACGAATTATTTTACCGGCTCAACCCGATCTTAATTGCGTAACCCGTTTTGGCGGTGTCGGCCTGACGCCTGCCTGTGAA
+
23210634313452341220424230104222232202233622,4374102111121114261221323342522233120321223002120221040021120632/30053322225322221146324.13.40245-4430221
@Chromosome_3280099_1_0_1_0_0_6:0:0_0:0:0_15b5/1
GTGTGGCACCTACCGTTTGCTGTGCGACGGATCAACACTACAACAGTGGCGCTAGCCGCCTTCCGGATTCGGCTTCACCTACCGCTTTGGATAAATAATAAGGATAATTTATGCCCATCTAACACCTGCTCCGCCAGAATCCGGTGATTG
+
323523223223212523210643335.342032326323534446613/0322332322423132323371322223563224222222128202064220622343222334122253411130-02.131574633123/1.23302
@Chromosome_695188_1_0_1_0_0_2:0:0_0:0:0_15b6/1
AACAAAATAACCGGCTCGCTGCCTTCCAGACGCAATTGCTGAAGAATATGCAACGCGCGCTTACTTTTTCCCATCAACAAAGCATCTACCCAATGAAAAGGGGTGAAATGCGCGGCATCATTCACCGCCTGTTCAACGCGCGGTAATGTC
+
22272322222025264722341120422410622124222233/5236223502314430532150237245173224323232413223065223625425320/02252740112/6121021/230412242225320.151-524
@Chromosome_3558868_1_1_0_0_0_4:0:0_0:0:0_15b7/1
CTCTGGATAAGTTACACGGCACGCGTTTGAGTTGTGAGATCGGGGAACAATACAATTCGTTACATGCCCGTTTCATTCATGGTGTGGTCACAAAAGTGATATATAATTATGATTACAGCATGCAACATACCTGCACTATTATCTTACAAC
+
1132.202212124232341412323134222203342263232232224262303132537222242022652223202224244541/4745431342312342242522110524-2202524324400103325222420143213
@Chromosome_4680120_1_0_1_0_0_1:0:0_0:0:0_15b8/1
GATTGCCTCGTTTGAACCGCATGTTTTCGTCGGCGCAGTATTACCGTTCCTGGTGGGCTTTGCACTGGGGAACCTTGACCCTGAATTACGAGAATTTTTCAGCAAAGCGGTGCAAACGCTGATTCCATTCTTTGCCTTCGCGCTGGGCAA
+
222/2232512012365/1453621702433342531132422435322212421212013223222302/323213020526413/212271014022557213312224222332212/44222022541135243202322222425
@Chromosome_3570153_1_1_0_0_0_7:0:0_0:0:0_15b9/1
TCTGTTTGATAACGCATCGCGTTCACTGTTCCTGATGTACGATGACGCCCAGTCCATTTACGGGCGGGTGCGGGGCCTGAACTTTTCTGTGGCGAGTGTGGGGATTCAGGCACAGGGACGCACTTCTGTCCTGCCGGTCAATTATCGTAA
+
4223534/422122322213132204422151222224522234/4332243231221224432/20543031412242012434213444513.313330133104445222140222223-512252035300322242522446222
@Chromosome_3636981_1_0_1_0_0_1:0:0_0:0:0_15ba/1
CCGCGTTCGCCGTGTCGTGAAAACCATTGATTGCTTCGTAGAACAACACAAATGCCAGAGCCAGTAATAACAAAAGCCCCGTATATATATCAAGGCCAACAAATAAATTTAGCATATATTAGATTACGCCATTTTGAATTTACGAACGGA
+
3/20035234001033131/24222220230332122232204123332232222012403.02334402142231244324221212.4215222142404421/22533322.0114253232143412353721.2223423441/6
@Chromosome_265780_1_0_1_0_0_4:0:0_0:0:0_15bb/1
CGGTCAACAAATCGCCATTCACCGGGAAGAAGGCATCAGCACTTACAGCAGTTATAATCCGCGTGGCCAACTGGTTAGTCAGAAGGATGCGCAGGGTCGTGAAACCCGTTATGAGTGTAGCGCCGCAGGCGACCTGACAGCGACGATATC
+
263212420242012122242222242.4523344011204355442.02431120223222252021323223.64322421242425/3032423122064/0332363212235215032112023433013202165123620132
@Chromosome_1747110_1_0_1_0_0_6:0:0_0:0:0_15bc/1
CGGCGAGTATGGGTTGTTGCAGGAGGGTGATGATTGGGTGTTGCAGTTTAATCATCATCAGAATTGGCAGTCGATGTACCGTTTTGATCTCTGCGAGCAGCAAGAAAGCGATTCTGTGATGGGCAATTTCTGGTCGGCGCACTGCCCGCA
+
3023./0522062342324554282021435222233322025330162202//122122320221233454221241461322244421031322321222233135241444422242122612502325214423234332561231
@Chromosome_4717228_1_0_1_0_0_2:0:0_0:0:0_15bd/1
CAGGGCGGTCACGGCCAGAGCGCGGGGGCGGGCACAACCACTCGCGACTGGAGGCCAAATCAACTCCGTGTTGACCTGTTAAACCAACATTCTAATCGTTCTAACCCGCTGGGTGAGGACTTTGACTACCGCAAAGAATTCAGCAAATTA
+
5201343222422323320023642432222/2/222323532125104441323222302333223223203232114123243132112/4525225063422423232353223023033712105.454226421.2223212402
@Chromosome_4523838_1_1_0_0_0_2:0:0_0:0:0_15be/1
ATACCAGTGCCCCTTCTAAACTAAAGGGAGATCTTAACTATCTGCGACTGGAGTGGGGACCAGATTTTCAACAGCATGAGGCAGGTTTGATCGGTGCTGACGAAGTGCCCATTCTGACAACCAGTTCTGGTGAACTGGCACAGCAACAGA
+
3432232532212222212123622322/23.4312221242222523524232/32232123222822545523222321133023052233122302131427424222322211433222134133322233121421022112252
@Chromosome_2315611_1_1_0_0_0_2:0:0_0:0:0_15bf/1
ATGAGCGCACCGAAAGTGGTCGCTAGAGGTGCAGGGCTGGTCACGCTGCGCATTCGTGAAATTGGCGCTGAAAATAACGTCCCGACGCTTGAAGCGCCGCCGCTGGCGCGAGCGCTGTATCGACATGCGGAGATTGGTCAACAAATCCCG
+
4462123434215422020201032343122404121512324322032123212250541221223312614413203342426111232232122421143265142322232212232/14524/2144324133250225642125
@Chromosome_3342794_1_0_1_0_0_4:0:0_0:0:0_15c0/1
GCTGTTACGGGCTTTTTCAAAGATGACGTATTGTTTTTTATCGACCACTACATCTTTGTTTCGACACCACTCTGAACCAGCAGCGCCCAACTGTTTTTGCACATCTCGTGCCAGCGTTGTTGCCTGGGCCTCGGTCATGTTGCCGATAAC
+
343413320222221002756.2221413/24.2010262255204122233522530154144223222/604/2226223153242233222422026/165032223121433430332/316272422745424244221221112
@Chromosome_5062301_1_1_0_0_0_1:0:0_0:0:0_15c1/1
CACACCAGTCTGTGACTGAAAGTGCATCGCCACCATAACCAGGCCGACGACAATCAGCGACACAATGGCGACGATTTTGATCATCGCAAACCAGAACTCCATCTCACCGAACATTTTCACGGTGGCGAGATTGAGCGTCAGCAGCAGCAC
+
332202622224-24352250314410523222220341/222323503253140164120032231125035502365/4/222422213130243134413052554540620/22131/233020320142113223/106234225
@Chromosome_4829111_1_1_0_0_0_3:0:0_0:0:0_15c2/1
GTTGCCGCCTTTGCCATGTCCTGGGGTCCGGTTTGCTGGGTACTGCTGTCGGAAATCTTCCTGAATGCTATTCGTGGTAAAGCGCTGGCAATCGCGGTGGCGGCCCAGTGACTGGCGAACTACTTCGTCTCCTGGACCTTCCCGATGATG
+
235241/3222422243233552277323122413423225/64232/001231302212236312214442242124633231210422243121253311132433234831623432/24241/1402323426422140/335/72
@Chromosome_1169817_1_1_0_0_0_3:0:0_0:0:0_15c3/1
TGTTTTTCCGTGGTATCTTCCGTCACGACGTCCTGTGCGTGACTGTCAATATCCACATCCCCAAGTCCTTCCAGCATTTTTTCCGGTTGTTCCGGGGTTTCTTCACCCGTAAATTCAAAACCAATAAATAACTCCGCATGGTCTGTTTAT
+
222003302321221224005244434234/2242423123022542112254513022124642122573401352321411222021552242312322632211224220484.372434301414111071322222242421632
@Chromosome_4702721_1_0_1_0_0_0:0:0_0:0:0_15c4/1
CAGAGCCGGAACCGGACCGAGAACCCACAGTTTGTCGTCTGCCAGCGGGCTGGAGAGGAGCAGATTACGCAGTTGTTGCAGGAACAGCGGCGCATGCTGATTGTTATGATCTTCCGCACGCACAATCACATGGCTGGTCCACGGCGGCAG
+
5432251312113520144512546033124144323204440124240./271.5225023453222422153/2554331242223370322332163433225202220.2322224222134102531241135212425223322
@Chromosome_372958_1_1_0_0_0_2:1:0_0:0:0_15c5/1
CCCTCGGCGGAACAGGAGGCGTCCACCAGCACAAAGCTGGCATCATCCTGCGCGTTTGGCCATACACGCTCGCTTTTTTCATTCAGCGGCAATACATCGCCAGTGGCTAGAAACAGCGAACAGGAGAGGTTCTGTTCGTTAGGACGAATA
+
2334252222212223222-3131235042344222233222440424325122225521312022252323210331232342244522222242241042511322/4244321215122211123223044222/2106..732235
@Chromosome_1295484_1_1_0_0_0_1:0:0_0:0:0_15c6/1
TTCAGAATACGACATATCATTATCTGACGATGAAAACTATGACGATGACTATTATCGTGAACGCCCGTGCCGGGGGAAGTTTTCGGCTATGATAATACTGAGGATAATGATAAGGCGGCATCTGATTATGCATTAAAAATAAATGAAAAC
+
21235221345212441515342023212212223641344245322.21325337100602144422212442232222433620533243/-0425152421.6243130444342241553012124222402201122231//322
@Chromosome_1800123_1_1_0_0_0_1:0:0_0:0:0_15c7/1
GAGCTGAGGGATGACCAGGATGCGACGTTAAAAAACGGCGATAGCAAAACGGTTATTGTTGATGAGATCACTCGTAATGCACAGTTTCCACTTAAGGCAAGAGCTATCACGGTGAATGGAAACGCAAGCCAGGGAACGATCGAGGCGCTA
+
253.25223262142522/2202322530224.242142142224-231-3201/0323522242222213233222.255222222311552042231244233371410224153322322223421222522322212341112324
@Chromosome_1603892_1_0_1_0_0_1:0:0_0:0:0_15c8/1
GATGATCTTTGAAACGTACCAGCCGGGCACAACCACTGGGGAAAGAATTAAGCATCAGGGTGAGGAAATAGGCACTGTACTGGAAGGTGAAATAGTTCTGACGATTAATGGTCAGGATTATCATCTCGTCGCGGGGCAAAGTTATGCCAT
+
2231533030223122420635241142731330431112241240133224021412265324202/34363235435252242211/732362523202/321.33424144436524513131324223233822332520442243
@Chromosome_4133867_1_1_0_0_0_1:0:0_0:0:0_15c9/1
TGTCAGCTATAACGAGTATCAGTTTGTTATTGTGCAGGCGCGTTCTGACGGGTTTGTCGAAAAAGTCTACCCCATGACGATTGGCGATCATGTGAAGAAGGGGACGCCACTTATCGATATTACCATTCCGGACTGGGCGGAAGCACAGAG
+
2342246311/623224312331/142222342265422052614353275253002132432416/21253462/314832245325224042505.42/12022422224303214522003422223642432132430/2310322
@Chromosome_2732037_1_1_0_0_0_4:0:0_0:0:0_15ca/1
GCGATGGCATCCAGATCTTTCTTATAGGTATCGATCGGCAGGATACCTTTCGCGTAAGTGGTTTCGTTAAATCACCGGCACGTGCCTTGCTCTTTAGCCAGCTCATTAGACGCTTTCAGCAGGTAATACTGAATCGCTTCGAAGGTTTTA
+
4222432242354322252005421243324453242503123244253214352222223222/2103232452323254262511142222258242422225232322236405647.4332355153434241222231.220202
@Chromosome_1236082_1_0_1_0_0_5:0:0_0:0:0_15cb/1
ACAGGAGTCAGCGATAGACAAGGGGACTTATCTGACCGGGCCCCTGTAAAAATGGCGGGAGACAATGATACCTTCCTGCTGACGAGGCCGGACTTTGAGATGACGAGCGATAGTGCGGCAGTGATGTACAGCCTGATCGGTAGCTGCAAA
+
21220113222343/324252/20322222426252222226622323021005324225.422451336502325002223325442343332213393623556262514333328.3402254324202326534522411322502
@Chromosome_1606665_1_1_0_0_0_4:0:0_0:0:0_15cc/1
GGTCGCGCGCGCCGTAGACTACGCCGCCGCCGTACAACAAACGGTTGTCGGCGGTAAGACGGTGGTAAACAAGCAGATAATTACAGTCTTCCACACAGTAGTTTTTCGGGATCAGCGAACGGGCTAAATCTTCCGACAGCCGTTCGGTGG
+
30/1242321142/00322234125243222204522323022251423352.33734223224062263124211243-14244233652133413257232322243222252322324642221314/3211133743213544244
@Chromosome_3524550_1_1_0_0_0_2:0:0_0:0:0_15cd/1
AAAAGCCTCTGTTTTTGAACTATGGAAGAACGGAACAGGCTTCAGTGAAATAGCGAATATCCTAGGTTCAAAACCCGGAACGATCTTCACTATGTTAAGGGATACTGGCGGCATAAGACCCCATGAGCGTAAGCGGGCTGTAGCTCACCT
+
343112422202322411./24.5214225124/241/4202641242332201723234342122432442243352137415161321/42/.513352026225303/112132122231344/43223124442/2232244/223
@Chromosome_3482635_1_0_1_0_0_2:0:0_0:0:0_15ce/1
CAGCACCGCCATCAACTCTGCTTTCGAGCCTGCTTCCAGCCCCAACGGTTCGCCAGAATGAATCAGGGACTCAATCACGCGGCGGTACTTGTTAACTTTGATCGGATAAACAAGGAAGTAATCGCCGTTATAGCCGTAGGATTCCCGCGC
+
21250242521232113341321472627226211242401243432306204/324325022422101232552323520367403212161432430322252450123232252212242202.44244241322151211034630
@Chromosome_1059164_1_0_1_0_0_2:0:0_0:0:0_15cf/1
AGAGCGAGTACCGTGTTGAGCATGAAGATATTGCAAAACGCACTCGGCGTAATGCCTGCCTGCGCTCCCTTGCTTTTGGTGAAACGCATCTGGCTGACGTGCTGGTGAGCAAGCAATACCATGAAGCAAACAATATGACCGATGCGCTGG
+
36232/1014223122241/3461221324223334282115202414324232/52112332265021420215232.7222222214350444622/062122303241130222338223254011324542422342210542023
@Chromosome_2265075_1_0_1_0_0_5:0:0_0:0:0_15d0/1
TGCTGATTCAGGGAGGCCAGCGCCTTCACCGGATCTGCTGCAATCCCTTCAAAGGCTCTTTCCACCCTCCCGGCATCGTCCCCCTCCGTCTGAAGCCATCTCTGAGAGGTTTCCCCCATGATCCGTAGCTGCCCGGCGGTAGATTTCCCG
+
3124241//33222222.154015232624425042024/14/22322/225223222323422122/432223203232351213261321151202222203227313322232222241231-237237341422225/24442225
@Chromosome_2193971_1_0_1_0_0_1:0:0_0:0:0_15d1/1
CTGCAACAGTTGCCCTTTGCTGGTTTCCCCCTGCAACAAAACGGGAAGCGTCATGGTAGCGCGGAACTGCTCGGCCAGATCGCGCGTCATGGCGTGCGAGGTACAAAGCATAAAACAACGACCGTTGTTAGCTTCGATGATCGGTCGCAG
+
220132303225345231114024421325321/362112/342222310211469514021341334223313323254222242/23251335332342262522262224022321/102062225552032343/25102225263
@Chromosome_2979787_1_1_0_0_0_8:0:0_0:0:0_15d2/1
AGATTGCCAGCACTCAGGCTACAATGGGGGGATCAATAAAGAAATTCGCCATTAAAAGAGGACCTCGTGTTTCTGCGTATCGTTGTAGGCTTGACATGCTTCACTGTGGCGGCAAAGTACGAGCCAATCGTGGAGAAAAAAAGGAGTTAA
+
2/0142/321524123223230214323322544//232200328222632/352224232220222//422363623440221521022353731624542254615223222324221522140232412423411222733240221
@Chromosome_5099533_1_0_1_0_0_2:0:0_0:0:0_15d3/1
CTGGTGGGAAGCGGCACTGTTTGCGCTTTCGGTCGCCGTTGGCTTAACGCCGGAAATGTTGCCGATGATTGTTACCTCGACGCTGGCGCGCGGCGCAGTAAAGCTGTCGAAACAGAAAGTGATCGTCAAACATCTGGATGCCATTCAGAA
+
422932113227412242044352311220224325352301//53231010425411344313325321222214522/4252340222313142253555341243/3342220443104263361056001222353434424036-
@Chromosome_626324_1_1_0_0_0_2:1:0_0:0:0_15d4/1
GTATTAAGCGCCCTATCAGTATTGATGTCACCAGTATTCGTTTTCTTGATGAAGACGAAATGCAACGTCTGAATAAAGCGCACTTGTTAAAACCTTATTTAACGAGCCGCCATCAGGAAATTAATGAGTGGAATCGCCAGCAAGGTTCTA
+
.476242354032231262252/4302533325543.20233323131232223231134233312422335324442144212214/224246411222422432122023/3111255423224204322305434262442132040
@Chromosome_3580309_1_0_1_0_0_3:0:0_0:0:0_15d5/1
CACTTTTTTCTGCCGGAAAAAGGCACCCTCATCTCGGTGGCACCACAGGGACTCTATCAGGTAGTCAACCCGGCAACGCCACCGTCCATTCCTGCCATTCAGGAAGGGTTAATGACCAGCATTCAGACTCATGAAATCATGTAACTTACA
+
12530341532452022333,252122221203273422215213237133202153345323272223223402412224022112222122222123252340123132243/2.22,030523235223133/14242122420232
@Chromosome_1951305_1_0_1_0_0_4:0:1_0:0:0_15d6/1
TAAAGTAACCACCATTAGCCAGCAGAGTGCCGCCATATTGTTCTGCGTCGCAGGCGATGCAACGTTGTGGAAAGGTTCTCAGCAGTTACAGCTTAAACCGGGTGACTCAGCGTTTATTGCCGCCAACGAATCACCGGTGACTTCAAAGGC
+
1024622141024-13335530124443212533322212235130.42524002222332/222255223.66/122/503125400224645522241223413571/3331360514611425122651227322442321612133
@rand_0_0_0_0_1_1_0:0:0_0:0:0_110/1
ACGCAATACGGAGAAGAACTAGCTTCTCGGCACGGGACCGTTGGCATCCCGAGCTAGCGCTATACTCATAGCGGAATCGTTCACCGGGCAGACTGGGCCTCGATCCGTCGCTATGGTTACGTCCCGAAACCGATTCCACTTTAAGACGGA
+
23315/514236/2242324221001252.0412222312322140402242522122220221222203/2223422222.64623533222/2231223230122120221222122141515323112342422221122/251242
@Chromosome_1022564_1_0_1_0_0_0:0:0_0:0:0_15d8/1
CAGTGATTGTACGCAGCGTTACAAAGTGGTGCCGGAGTCGGCGGACTATGCCTGTATTCGTTGTAGTGAAATCATTCATATGAAAGCGGGGGAAAAACAATTATGTCCGCGCTGTGCAAATCCAGAATGGACGAAGGCAAGTCGGGCAAA
+
32/533224630034012320442.52222441523433232332322/1/238420211522502252252212222246234022/3333241/6422531501431222.3332432222144013222343242422122222241
@Chromosome_1806449_1_1_0_0_0_4:0:0_0:0:0_15d9/1
AAAGGTGCTGAGATTCCCGGAAGTGCAGATGCATGAAATCCTCAGTGACTTTGCCAGAATGATTCCGGCAGCACTGGATAACGTGAAGACTTCATTACCGACAGATTTCCCGGAAAACATGGTGACGGCAGTTGAAACCAATGTGTTGAG
+
5436/232314523036041333162311243540/20423225031262724313210013221/222530233-122247032244124225433232426230025220321213146133461552222212132424422101/4
@Chromosome_2069207_1_1_0_0_0_0:0:0_0:0:0_15da/1
TAACGGGCTTATCTGCCCTGACCGGACGTGGCGGCAAATTGTCACGCTGGAAGATGTGGTTAATCACGGCTGGAAACACACCGATATCGACGAAATTCGTGATGAAAACACCGAAGACGAGTTCCTCAATCTCTATATGTGTGAGTTTGT
+
112422122130261/13023245033222./032422032402212223422222333.211352422224/121-302222153.1226311333242245212231515/32/32514/2120083432012./223351222223,
@rand_0_0_0_0_1_1_0:0:0_0:0:0_111/1
AGCCTGTAGTGAGTTAAACAATCTATGCTCCGTTACCGCACTAGAGCGGTCCCGGAGTTTCCGTCGTGCGTGTGTAGAGGATGTAAGCACTGAACATGTTCTGCACGAGTTTGGAGCACGACTCTTGACACTAAGGCGGCCGCGTTACTT
+
52034116254332322224402/34232312/222221501332222611212321024254234220512803/4322442222430223311452523244005422213022422002323344332232263/3123533424/2
@Chromosome_2396279_1_1_0_0_0_4:0:0_0:0:0_15dc/1
CTGCAAAGTTGTTAATTAATGAACATTCGTCGCCGAAAACGAGTCTGTATCATGAGCGTGATGCAGTCTCTGCAAAGGATCTTGTTGATAAAATTGACAGAAACGTTGCCACATTGAAGGGAATGGAGGAGCAAAAAGTTCTGGGGCGCT
+
34103045473015327320633334335252551244240400243031224420024513121343/22422/432622221223034125/52222231210242042250424452312220764413222250312232222220
@Chromosome_3563874_1_0_1_0_0_5:0:0_0:0:0_15dd/1
AAAGCAGAATACGGTGTTCCCCCGAACGTTCCATACCCGCTTTCATATATATTCTTAAATAAGACAGACTGATCGAAATATGAGGCTGACTTGAAGTCTTTCAGCAATTCCTTTTTAGTACAGTGTGACACCGTGTATTTTACATTTTCA
+
8322355/2543182122342401424321311624202202421.04052230-4226362262433102252321434/33100423152/22+2423470326114232/3455223225352252012141232223225322222
@Chromosome_535987_1_0_1_0_0_3:0:0_0:0:0_15de/1
TTCGCGCGGGCAGACGCCACATTCTCACCCGCTTCACAACCGTTGGGGATCGTCAGGATCAGCCATTTTGCACATTCCGGATGCGCCAGTTGCATAATTTCTTCGTTCGCTGCATTGCCCAATACAGCGCGGACCCCACGCTCTCGCAGC
+
222/22.22353144222222352234842212336644353632235342521263031215442337/23144503461125422032006321623232205534202255242443132531411424323431230443222.12
@Chromosome_2670763_1_0_1_0_0_2:0:0_0:0:0_15df/1
AATGCCATGGTCGCGACCCTCACCTTTTTACCGTTTATTTTATGTAGTTCGATAAGCACCCTGACCTCACTCGATTTCCTCGGCTTCGGTCTGCCGCTCGGTTCACCGTCACTCGGTGAACTGCTGTTACAAGGGAAAAATAACCTACAG
+
46243-3433423214232503332422321161520122321322260621.328224/2232/430605/222353544212222222422.23/44563/3/31320441374052101/0307382212332223/6633632113
@Chromosome_206591_1_1_0_0_0_2:0:0_0:0:0_15e0/1
CATAAACTCCGCCGGATAGTGCGCTTTCAGCCATAACGTTTGATATGACACCAAAGCATACGCCGCATAGTGCGATTTGTTAAATCCGTAACCCGCGAATTTCTCCACCAGGTCGAAGATTTTCATCGCCAGTTCGGCGTTGATTCCGTT
+
/144142420423324273564227432232230221204623123231221/063226/422313422224142502/22503262026112312233223123212421222311026431232434111341233123212644532
@Chromosome_2494293_1_0_1_0_0_4:0:0_0:0:0_15e1/1
ACATTATTATTTTCTACTCTCATCATTACCCTAACGGACGAAAGAATTTTAAGTCGCCATAGTTTAGCGCTAATCGCCATGAATGCTATGGGATAAATGATAAAAATAATGACTTATTACAAAGGGAACATAAGAGAATCAGGGCGAAAA
+
22420552322/23123363125221722234227232546723023143332342234442101321425035043121231352334664426242113521232023/22422535305/21223112204/142223233225243
@Chromosome_2346653_1_1_0_0_0_6:0:0_0:0:0_15e2/1
GGCCCAGGGGCGGATAGTCGAGCAGGGGGCCGCAAAAGCGTTATTTGCCGATCCCGAGCAGCCTCGCAGCCGCCAGTTCCTCGAGCAATTTCTGCTGCAATTATAAGGAAAAATCAGCCCCGACGATTCACCTGTCGGGGCTGGACGCCA
+
2024222323/424/131064232724522524322221341312114422212622122232334/25632242003041312426512423025234320622422323242422332211206113334212031121123223121
@Chromosome_1373531_1_1_0_0_0_5:0:0_0:0:0_15e3/1
TCGAAAACACGCGACTAGTCGTGAATTTAAAGGCGCTGTCTCGGCGGAATACGGTTGCTGGAACAAAGAACGGTATGTGGCGGATTTACCAAGCCAACTCACCGAAGACGGTAAAATCCGCGCGCGAATTGTCGGCGGCTACCAGAATAA
+
2025723251442222202252422244231432042122262140443210123212523221225222154242453228215031324162122612322.2130265/115120722.043541/2/2334032.12302115254
@Chromosome_2783615_1_1_0_0_0_1:1:0_0:0:0_15e4/1
AAACCCCAGCGGCTTTTTTTTAGTAAAAATCCTTCCTCGCATAGTGCAGAACGTACAAAACTGTGCATTTTTCAATCACCAGAGATTCACGTCCCGAACGCACAAATAATCGCCTGAAAAAAATCACCTCCTACAATGATGTTAAAAAAT
+
3452014344224032222/2334203432202114142256/022432322325012/32146422154223/603/2245325422262223223322216542222025333133211524251423312.2202453602343123
@Chromosome_1097549_1_1_0_0_0_2:0:0_0:0:0_15e5/1
CTGATTGGTATGGTTGCTAATATCTTCCTGCACCTGCCTGCTCTGCATCTGGCGATCAGCGCGGTCTTCATTCTGATCTCCTCAGGCGCTATCTTGTTTGAAACCAGCAACATCATTCATGGCGGTGAGACGAACTATATTCGTGCCACG
+
642320322031/01.243225433445226204212521323534262141232431130422243152153/3332123.220122323211131/225222131021352241325542/22224535/2124-/254433333952
@Chromosome_3991342_1_0_1_0_0_2:0:0_0:0:0_15e6/1
ACAAAACCCATGCTCAGACCAAAAGCGATACTCCCCGCCTCGCGACGGTTCATATAGCCTTCAATCAGTTGCGGCAGGATCGGGCGGATGCCGTCATGAAAAACAGCCGCCGAGCGATGCGCCAGAAGCGATGTCTTACCCGTCAGGCAC
+
1160422231/412222401522144233302303132022222525223255222222423326224212121320424142-/222203544334443233222522/212123/263452432421310211311242212412311
@Chromosome_2536205_1_1_0_0_0_0:0:0_0:0:0_15e7/1
AGTCACATAAACGCCTTTCATTTAACCAAATCAGCTTGACCGCCAATGACAGCACGCTGAGCGGGCAAGCACAGGTCACGCTGACAGAGAAACCTGAATGGCAGCTGAGACTGCAATTCCCGCAACTGAATCTTGACAACCTCATCCCGC
+
304.2312613211821514122322123152443151251121233155120220523122533124205652125202732-242333332022/33231022115422321223312252623223125315201473112142721
@Chromosome_3865369_1_0_1_0_0_4:0:0_0:0:0_15e8/1
TCAGGATATATGGCCCAGACGCACGGCGATCAGGGGCTGGCAGCCGATCCTATCAAAGCGTACTTCAACGGCACCGCAGGCCAGATTTTCGGTGTGTGGAACGCGGGCGGCGTGGAACTGTACCTGACCCGGGATGCCAACGACTATGTC
+
22/442320/22432213655321024322223232122333222/84213022221033322543331522222/2322632161022521212/114022421222225233333442102234742231224225121142265424
@Chromosome_3465854_1_1_0_0_0_5:0:0_0:0:0_15e9/1
CAGAGCCATTGTCGATGGCACCCAAACCCGGGTCAGTGCCGCACACCGGATCAAAACGTTGGTCGGGTGCGATAACGAATGGGGCTTTGCTACCCGAATGCTCGACACGACGTTAGCTATGGCTACTGTTGCTTTCAGGTAAGACGCAAG
+
8423232435222153.4425642133224214442123215252/.2224332324125221443222003440426.26/54/22422/31231225/221210044122211562233022242/5122722300954124345206
@Chromosome_1365017_1_1_0_0_0_3:0:0_0:0:0_15ea/1
ATCACGTCAGCATCGCCATACGCGATAATACGCGCAGCATGACCAATTTTGTGCACGCCGGAAGTACAGGCGGTCGCGATAGAGATGCTTGGGCCACGCAGGCCATACATGATAGTCAGATGACCTGCCACCATGTTCCCGATCGTTGAC
+
2/22041521220220352232554332103145302.22210/46223252433312451154732531.3065125362244225523442324564243520244171232.41151134355513221023322422233233212
@Chromosome_255645_1_1_0_0_0_2:0:0_0:0:0_15eb/1
ATTTTTTTGCGATGGCGGAGCTGTTGGACCGCCTGGCAAAGGGTGAAAAGGGGACGCCAGAAATATCCCTGCGTGACGATCCGGCACAGGAAACCCTGCGTTTCAGCGCCGATGCCAGCCTTGCCTTCCCGTGCAGTGATATCAGTGCGC
+
4302224233/5422322225235662252/262162.42313534020205722454323226423341534331220302224223043221222/1.21224223654172124421220342220541322322023322425212
@Chromosome_1354799_1_1_0_0_0_1:0:0_0:0:0_15ec/1
GAATGTTGAAGAGCAATCTGTTCAGGAAACCGAACAGGAAGAACGTGTACGTCCGGTTCAGCCGCGTCGTAAACAGCGTCAGCTCAATCAGAAATTGCGTTACGAGCAAAGCGTAGCCGAAGAAGCGGTAGTCGCACCGGTGGTTGAAGA
+
25422322563322432223353145422/262530212235144354502//452423232230243222227321205336432242232242262431346322152122222224250420142232523217/002141412215
@Chromosome_4954088_1_1_0_0_0_0:0:0_0:0:0_15ed/1
GCGGCGGAAATAAACTGGGTCTCACGGCGTAATAATTTTAACGCACTGGATGAGGCTGCTTTTGCTGATGAGTATTTTACACCTGAATATATTTCAGGCTTCTCCGGACTGAAGGAAGATATTCGCCATCAGTTACTGGATGAGCAGAAA
+
31214713133317534222524012222232344/246213232545222142135422202442252611.0.3023223062345/2230/215/5212623423441261630225024332552263222354423/22210410
@Chromosome_4676827_1_1_0_0_0_2:0:0_0:0:0_15ee/1
ACCTGCCGCGCCTGCGCCATCCCCACGCTACCTAAGCGCCAGTGTGGTTGCCCTGCGCTGGCGCTAAATCCCGGAATCGCCCCCTGCCAGTCAAGATTCAGCTTCAGACACTCCGGGCAATAAATAATATTCTGCATAACCAGATCGTTA
+
233312341.1555232/2232413/6265200222322332163332323220211534222124/2332232220214123144512210351222427331/432142402224221533/521.4322022354205222232143
@Chromosome_429519_1_0_1_0_0_2:0:0_0:0:0_15ef/1
CATTCCGTATGGTCTGGTGATTGCCGCTATCGTCTGGTCGCTGATGGGGACCGGATTGCTGGCAGTGGTAGGGATCAAACTGCCGGGGCTGGAGTTTAAAAACCAGCGAGTAGAGGCCGCCTGCCGTAAAGAGCTGGTTTATGGTCAAGA
+
3701233252212334015232422322435522512425623240434023562021910142.22533252221225202414353222350/112.5224535233125626224.4154532223242322522224122040324
@Chromosome_3161768_1_0_1_0_0_2:0:0_0:0:0_15f0/1
GGATGGCCTATGAGACGCGTGGCCAACCCCGGGATGTCGTGTTCCATAGCGACCAGGGAAGCCAGTATACAGGCCTTTAATATCAACAACTTCTCTGGCGTTGCAGAATAAATCAAAGGGTCAGTCGGCGGGGAAACTGCTGGGATAACA
+
4115232212220222252222512/212103/33312411222242213030120443262222323236522314423223462332422424302226622222440255561263321213322.334-62226222013105442
@Chromosome_1600196_1_1_0_0_0_1:1:0_0:0:0_15f1/1
AATCTCCATCATGGTGGTGTTTATCTTCCTGGTAGTTCAGGGACTGCATAAAGGAGAAGGCGTTGGCACCGTCTGGTCACTTCAGCCGTTTACCACCGAGAACGCGCACCTGATCCCGATTATTACCGGGGCGACGATTGTCTGTTTCTC
+
26155224222132524744265223/234652525422323250222213432033322324422355213-22202324314242230212012275262234212344221/45301202232315242225022212622214/31
@Chromosome_5033822_1_0_1_0_0_8:0:0_0:0:0_15f2/1
CATTCAGTAAATATCCGGACTTCTGCGCATTCATCCGTAGCGTGCGTGCTTATGAGAAAAGCTTCTCGGGCAATCAGGAAGTGATGGTCATGAGCCCGGATAGCGATTTCTTCCGCTACATGAAGACGCCGACTTCCGGAACGCGTTAAC
+
5/24260502022422222312222322213260224221425520416/23223/2-642125327224502322/3212133224434242432222151242222224334325245243322322234545532302533242214
@Chromosome_1636138_1_0_1_0_0_2:0:0_0:0:0_15f3/1
AACCTATATCGATAGCCGTAACACCGGCAATTCTGATGTTATCCGCGCCTCATGGGTGGGGGATTATAATGAACCCTCCACTTTCCTGACAGTATTAACGTCAACGCATTCAGGAAATATTTCACGCTTTAACAATCCGGCATACGACAA
+
534032246424572134/6/022133222253442154122/221:352322122412/237331829322063342232312523021241122232302322032222331232412425642162232022230220/13225/24
@Chromosome_2279183_1_0_1_0_0_2:0:0_0:0:0_15f4/1
TTTATCAGGATTTATCGGTTCCGAATCCCGGGATATGTTAAATCTTCAGCCCGCCAGCGGTAGGACACTGGCGTTTTTCCTGATGGCTGAAATATATCTGACAATTGCAGTAGAGGATTAACCATGCATAACGATCAACATAATTATGAT
+
4502241232024327113453223/322/12422304222232723141123023605522252212024103.2/3232552410432424233226223222215422304421074530223530202322220120210300452
@Chromosome_3090170_1_1_0_0_0_3:0:0_0:0:0_15f5/1
GTCTGAAGTCGAATTTAGCCACGAATACTGGATGCGTCACGCGCTGACGCTGGCGAAACGTGCCTGGGATGAGCGGGAAGTGCCGGTGGGCGCGGTATTAGTGCATAACAATTGGGTAATCGGCGAAGGCTGGAACCGGCCGATTGGTCG
+
114433314124453322404232523210231401412244462201522342132202255144330112232123232135.227322135530330223215524223231002464324142632455322225/-314233062
@Chromosome_2170047_1_0_1_0_0_1:0:0_0:0:0_15f6/1
ATTCTGCTGTATCTGTTCCTCAGCAGAACGTATAAGAACGTGGAAGTCGTATACATCCGCCATCATACCCAGGCGAAAGAAGTCGATGAACATGAGTTTTTCTACTCGCAGGAAACAGGCGGCACCATTTTTTCCAGCGCCCTGAAACTG
+
/42//221/233-/122142.3123322525223423321042/10220320522312202412222322334.5252152322/32250224343022222222424305022022/02125442233121452.13111323343252
@Chromosome_48467_1_1_0_0_0_2:0:0_0:0:0_15f7/1
GAGCATAAAGAACAGGCTAATCACCACGTTCCCCAGTGCCGCGTTTTTGCCAACCCCCAATCCCAACAAACCAGCGATTTGCGGGCCAAAGGTGTAAATGGCGAACATTGGGATCACCTGGCAGGTCCAGATGGCGGCAACAAACAGTAC
+
3341222255220242/12224211125122455254-72520244355223632524/22234213230312224322141-2402220222236342213335212120422/2222113424232212121/231232223444430
@Chromosome_3996494_1_0_1_0_0_2:0:0_0:0:0_15f8/1
ATAACGACGCCTTCTTTTTTGATAAACGTTCGACGCATAATATATTTTCAATAAAATGAATGTTTCTATCTTCATTAAAATGAAGATAAGTGGCAACTGTGAGATGTGGAAACGGCGAGGCGCTTCACATTGTTTCGGATTATTGCAAAT
+
14161242/4561322024121122341354572123212341/3323/334223005243244212210414213421/353222404212225530163224240322/330223243005403435024405245222125321521
@Chromosome_5244905_1_0_1_0_0_6:0:0_0:0:0_15f9/1
GAAACGGGCGTTATCCGTCATCTGGCGGCTTAATACCCGCCAGTGGTGGAATTGCTGGGTATGAGCACGGCTGGCCGCGGTATCTAAACGCGCGGGCAGGTCATCCTGTAAGCCTCCGGCAAACAGAATACGGCTTTGTTCCAAATTATC
+
328/1234242212313.224121425435616453215142231230423423132421224720262433152321421242242524224244222322212524452263225232411632222025423222212223322325
@Chromosome_2121102_1_1_0_0_0_3:0:0_0:0:0_15fa/1
CTGAAAGGTATTGGCGGCAACGTATATAACGGAACATTAGGGATAATGTCTTTAATGGCACCGTTCTTTATTGGCATGGCGCTGGCAGACGAGCGTAAAGTCGAAGCGCTGGCGGCGGGGTGGTTATCCGTTGCAGCATTTATGACCGTC
+
201502320212122222225214231123020722324033326320004252234230252123131435032220547222322224222222.24220323340226240232125402223432055220322523412/24612
@Chromosome_3236009_1_0_1_0_0_5:0:0_0:0:0_15fb/1
ATTCCGGCGAATATTCATTGGGGCGCACAGACGCTAACCGCAGGCGATGTGTTGCTGGTGAGCGGGACGTTCGGCGACCACGGGGCGACTTTCCTTAACCTGCGTGAACAGCTGGGGCTGGATGGCGAACTGGTCAGCGACTGCGAGGTG
+
12552132421430222352023122253/3124234/22326421344202/22226432121.4326442102232104523125013322242312333412313023124233105423032112156122242232322252320
@Chromosome_220219_1_1_0_0_0_2:0:0_0:0:0_15fc/1
AGCGCCGCGCGCCACGCCGGTCCGAATTTATACCAATGCAGAAGAATTAGTCGGCAAACCGTTCCGCGATCTCGGTGAAGTCAGAGGCGATTCTTGCCAGGCCTCCAATCAGGACTCTCTGCCGAGCATTCCAACCGCGCGTAAGCGGAT
+
21/222-132364231424.22222321402.526/3223132124023211221/534301230412014142223324222/34220223213334521042462/34222253223431222420432/121322135220215322
@Chromosome_1245369_1_0_1_0_0_1:0:0_0:0:0_15fd/1
AAATCGCCTGCTTTATGATGATTCACTACGCTTCTGTTCAGATCAGGTAGCCGCTGAGATGGCTGAACAACCCAGTCCTGCAGAGATTGCAGAGGTTTTGATGAGAAAATTAAAAAACAACGGGAAACAATTGTAGCGTATTGCTGAAAT
+
241322303140273.2242/23423/44022332245322435432/151/3445220214112235133311342403422242432367/41222120422/22.021322212433344202152125501223433235515422
@Chromosome_1870822_1_0_1_0_0_4:0:0_0:0:0_15fe/1
AAATCCTGTATCGCCTGAGTGGAAGGTGACTATGCGCGGGATGCACGCCCCATGGCCTGCATACTTTCACGCCCGCCGATGGTGCATCCCTTGCCTGTACGTGGCTGTGACACCACACCGTCAACATCCTGCCCTTTCAGGGGGACGTAG
+
034245.4123.23354420132300425423642236324421225122242420411222325662353234326543023433612245/222103353246222423164221221213.11722312013111222312252222
@Chromosome_1668788_1_0_1_0_0_1:0:0_0:0:0_15ff/1
GCTCTGTGGGAGGTTTAGTCAGGTTCACATTATCAGTACTGATGCAAAGGGGATTGCCTGCACCTGCCAGGTTGTTTGGCAGGTGTGCCAGCTTTTCATACAGTGGGTGCCCTGAAAATAGATGTACACATCATGCATAATGTGACAACG
+
02213215435422423322561223322634232523145/154224.25432625321234312322142.32673/3/4452323462220132332441251245220202247633234553022//220236/33012244042
@Chromosome_428488_1_1_0_0_0_3:0:0_0:0:0_1600/1
GTTTACATAAGCGGATTAACACGCTCAGGATCACAAATGCAGGCACTGGTGAGCAGGAAAAAGATCGTGTTTACGCGCCGTTACGTTTTTAACACTATTATTGCACTAATTCGCCCTTTGCAATCCATCAATGAGTAGTATAAACACGCT
+
3123151063221334/325213003222155473/1422/3/5.00125,125222433400213.43102133253052133211251.38233532233474251221402006427/5424.342243522232215424322124
@Chromosome_367482_1_0_1_0_0_4:0:0_0:0:0_1601/1
ATTTTATCTCGGTATGCAGCGCGGCAGAAATAACCCCACATTTTTAAGTGCTATAACGCTGGAAGCCGCATTACAAAAACGTTGCCGGGAAAATATTCATCGTTTTATTCACAACATTATTTATGACATCCCTGGGAAAGCAACTCAGGC
+
3221422224213534213225206425411112242442064/22242122/430362111033133431214.5222513222222//33214322942245323323221240/14213245443412322563412143/221532
@rand_0_0_0_0_1_1_0:0:0_0:0:0_112/1
GCGTAAACCTACCAAGTCACGAAACCCCCAGCAAAGTGACACTTTTGGTAAGGTATGAGGAGTAGGAGACAAGAAATATTACTGCGAGAGGGTATGAGCTGTTCGTCTAAACGCCTGACAGGGTTAGCGTCGTCTCAAGCTGAACCCAGA
+
523222313212224443233213/221433332202/2332242133222632421242524202325/02232210332521421022323340323523353200335382026224432122202222205172221323103031
@Chromosome_3609403_1_1_0_0_0_5:0:0_0:0:0_1603/1
AAACCGCTGACACGCCTGATGCTGGGCCGTTCCTGGTGGGATCTGAACATCAACGATGATGATGAGAAGTATCCGGGAGTGGTGAATACAAACGGCGAAACCGTCACACAAAACATCAACTTGTACTCAGCTCCAAACAAATGGTTTGCA
+
15142222.22/2213372/32242240142223167243354/22525203524.44/21432632124214233022426-212202122214062111115/212313032213335212222/54112362222/03022253236
@Chromosome_1188812_1_1_0_0_0_3:0:0_0:0:0_1604/1
TGACTTAAAGCCACCTCTCACCCGCATTTTGTTTTTGCCATAAGCGATAAAAATATCGCCACTGCGGGTATTCCGGTAAACGTCAATGCGGATTTTGTCATCCGGTGACGGTGCCGTTCTTTCATCTCCTTTCGCCTATGACTTTTCCTC
+
722.323232020722485645122412332/222323221242332253/1333101641331424664541235242320227151122532430220221202203383252025224.22222343045232222242244262/2
@Chromosome_5122008_1_0_1_0_0_3:0:0_0:0:0_1605/1
AAAATAACCTAAAGCGTGTTGCCTTGATAAATCTGATACCCGAGGTCAACAGTGTTGTGGTTGTGATCGTTATTTTTAATTTTGCTCAGCAACATTTGGGCGGCCATCCGACCAAAACCAAATCGGGGAGTAATTACGCTGGCGAGGCTT
+
12440252146136142/225222124223130263441/25352/442360222532122242322024232/2452/3222533272322044232225113220522124432642/063620/112142121224/55.5326212
@Chromosome_1085126_1_0_1_0_0_4:0:0_0:0:0_1606/1
AAGGAGATTCTTTCCTTCACTGGCCTAAAAAGCTGATATTCTGTAAAGAGTTACACGGTAACATTGAGATCGCTATGAAATATCAACAACTTGAAAATATTGAAAGCGGTTGGAAATGGAAGTATCTGGTGAATAAGCATCGCGAAGGGG
+
1/2/1212233-2124234225121122221320.33/3252263.32424440202343335043026223242220432233036213003//.2421/42213322212231523.52122252423223222234221/332212/
@Chromosome_384891_1_0_1_0_0_2:0:0_0:0:0_1607/1
GCGGTGGATGCGAAAACCGATCCTGATTTTGTGATCATGGCGCGCACCGATGCGCTGGCGGTAGAGGGGCTGGATGCGGCGATCTAGCGTGCACAGGCCTATGTTGAAGCGGGTGCCCAGATGTTGTTCCCGGAGGCGATTACCGAACTC
+
1245244562024521225224/432222/4323225342242542223224325431211112732230423352723221163314452652253222.322322202223130232221123326234650330251221/442343
@Chromosome_4902959_1_0_1_0_0_2:0:0_0:0:0_1608/1
CGCGACGCAGGGTGCGCAAATGGATAACGTTCTCGCGCTCGGTAATCCCCAGCGCGTCAGCGACGTGACCGGACGCGGGGCGCAATACCGACAGCAGTTTTTCGCTGGTGGGATGGCTACCCTGGTCCAGCAGGTTCGGGCTAAAACGCG
+
13211062542212211525301233022422214172322222222/21/21324153523221043152224263226452352402518224330022240254224831/122224422422022322113/53343/31234122
@Chromosome_24911_1_0_1_0_0_2:0:0_0:0:0_1609/1
TGGTGCGTTGACTGCCGTTCTGCGCTGGCGGAACCGGAAGTTGAGTATTACGACAAAACTTCTCCGTCCATCGACGTTGCTTTTCAGGCGGTCGATCAGGATGCACTGAAAGCAAAATTTGCCGTAAGCAACGTTAACGGCCTAATCTCG
+
2623274123200244102/4022112432312505433342201622222141212406353033152603231/0230433226530052211232210342422420223222354123.25236203/033453124234532330
@rand_0_0_0_0_1_1_0:0:0_0:0:0_113/1
GCTATATAGCCTTACCGACGAAGTGGAAAAGTCTGAGCGCAGGGTTCAGGGATATCCAATAGGCAGTTACAGAATATTTGGCACGGGGTCCCGACGTACATACATAACACTGAGTCGGCCCTCCCGCGAACGGAGTCGTAGATGAGACAC
+
1332232247112034221633/420441422/22000224623323424/2423237233.320/22523412235222235146233242722224/52332513022111402333.2264111312342440222333-3634221
@Chromosome_1374400_1_0_1_0_0_2:0:0_0:0:0_160b/1
AATAATGGCGATGTATACGGCAGCAAAACGATTTTTTGCTTAAGAAATCGTGAGTTAAGGTTGAAAGAGCAGGTTTAACTCGACCATACTCTATACTCGCAGTGTGGCGCGGCGTAGCATGGCGCAACGCATGGCTATTAGAAAAAGGAA
+
42440525244226324132/511124/122/4442215205630242122232213342214225/03/42232204323522422342252/22622523442/33/3162/055452141521302321132026530541322166
@rand_0_0_0_0_1_1_0:0:0_0:0:0_114/1
AGCCGCACACATTGTAGGCCTTCAACGGATGGGCAGAGTGGGCCTGCTCTTATCCGCTTTTCAGGCATCCGCTACGTCTAGGCCCCAGTTAGAGAACACTTCGAACGGTGCAGCAGCAATCGTACCGGTACTCACCCAGCGTACGATCGG
+
242041362410522222221012236345425231322122304632427225120234234153230213342401133,32232523322120300435426342354225.14222423424524272225045220244212220
@Chromosome_2851654_1_1_0_0_0_2:0:0_0:0:0_160d/1
AATTTATCGGCAAACAAGAGAAGAAAACCAACGAGCTTTCTGCAAAAGAAGCAAACAGCCTTGTATGGTTATGGGATTATGCCAACCGCTCACAGGCATTATTCCGCGGACTGTATCTGGCGCTAAAAAAAATTCAATCGAACTATTCCG
+
3413241224321231130/51224423022245215//12220232223123315224115.4222262/0324346112016450122322/2572233055274112.01242311020533212042144633223113253303/
@Chromosome_5132401_1_1_0_0_0_3:0:0_0:0:0_160e/1
CAGGAAGACGACCGTCTCGAAAACCTGATTGTCTCGACCATGCTGACATTCAAAAGCGCAGGCCCGGACCGTAAGAGTATCAATTTCGGTCTGTAGTGTTTGCCCTCTGACGGCAGCAGCAAAGTACCGCTGATGACGCCGCTGCGCTTA
+
0/233/1-/2522312624330/523035/222252153122311012222046/32622231/1253322424132/244220224.372.354212344144312224211324241/732232133332231212523232112/22
@Chromosome_993897_1_1_0_0_0_4:0:0_0:0:0_160f/1
GGCCCAATTGCTCAATCGCGTGGTGGCGGATGTTGATACGCTCGATCATCTTTATCTGCGCGTTATCTCGCCGCTGGTGGGTGCTTTTGTGGTGATTATGGTGGTGACAATCGGGTTAAGTTTCCTTTATTTCACCCTCGCCTTTACGCT
+
3356342332112322413223322042252/22221.1232243361346202223512243250222420432033312401324252242124212321433142232313141421424131303452312255426324214224
@Chromosome_2128769_1_0_1_0_0_1:0:0_0:0:0_1610/1
CCCGCTCGGGGGAAACCAGACCGCAAGAGAGTCCGAAGAGAGTGTTATTCGCCATTAGAATCGCTTCCTCGAAAGAATCATAACGCCAGACGCGCAATAACGGTCCGAACACCTCTTCATCTGGTACGCCAGCAACGCCTGTCATTTCAA
+
432122124120336432221512522474.327.10425323227322233402223412431220234230.22242.422322332113010222313113731,42246133324/442220212422522345110612132531
@Chromosome_4078540_1_1_0_0_0_4:0:0_0:0:0_1611/1
GGGTGATGCAGGGCAAAAATAAAGAAACGTATACCGGCGTGGCGAAGTTCCTCGACTTCCTCGCGGAACCAGAAAACGCTGCCGAGTGGCATCAGAAAACCGGTTATCGGCCAATCACCAAAGCAGCGTATGACCTGACCCGTGACCAGG
+
4614532332143263203022221212243022532211232/025234231222012332232235212234358213222621001042211215122532/30314443104262/22122137426124223/412120252213
@Chromosome_4801098_1_1_0_0_0_3:0:0_0:0:0_1612/1
CAGAAGTTTATTGCGTTGTGGCGTAAAATGCCTCACCAGCTCAGTCAGAAATTCTACCGCTTCGGCAGTATGAATTTGCTTCTCCTGCTCGCCATACGGCCTTATGAAAGCCAGTTCATCGGTTGTTGTTGCCTGTTCAGTAATCGTGCA
+
4543421422022552255243022232032144332422025242243/056302242112222510512.222/22-645503223/4255322/23233011052512122413123022342233023335213332224212303
@rand_0_0_0_0_1_1_0:0:0_0:0:0_115/1
CTCCGGACGAATGAACGAACAAACAAAAAGGCGTTATTCGTAGCTTGCTTACTACGCGTCGAGAAAATGACAAAGCTAGGAGTGCATGCTGTGGCGCCCGACGCTTAGCTGCCTGTCCAAACAGATAATTAGGTGATCCGACTGTTGCAT
+
12423262222203420/72022227232252002224/25422124425/2223523102020244451224122225020432223342213242244434236022163322324041312212422022264222-2532452252
@Chromosome_3408599_1_1_0_0_0_3:0:0_0:0:0_1614/1
GGAGAGATTAAATATTTGAACGCAATCGTTTAACTACATTTTCTAAATTTTAGTATACCTTTTTTGCGCTGTAATAAAGTCGTCAGGAGTATCAATATCTGAAATTATTTCTGCATTTTCTATCTCGACGGAATACTGAGCTCCCATAAG
+
33025225455203020222222523534222452305312122043212221631331202330126232492/54212221421251/4261243242232231321422232453222332053063152322652222050.5422
@Chromosome_5056455_1_1_0_0_0_4:0:0_0:0:0_1615/1
TGGTAACAGTTTCGAGTGCATTGATTTTCTCAGCGCGAGCATTAGCAGCTGCCATAACTTCAGCCAGTTTAGCTTCCAGTGCAGCGCGACGTGCTTCGAAGAATTCAATGTTTTTCTTGGTAGCTGGAACAGCTTAACCCTGCGGTACCA
+
312121124/44/1220054225212037022305250224202032/5134432320313324322421124423/232442/215320222201232125062423022125301721221214222/523222.1221213132024
@Chromosome_3017088_1_1_0_0_0_0:0:0_0:0:0_1616/1
ATCGCCAGTACGCTCGGGTCGAACGAAGCCTGACGCAGCAGTTCCAGCACATGCTCAAAGGTGTGATAAGGATAATAGAGCAACACATCGCGTTCGCGAATGGCATCAAAACCATTGCGGAACTGGGCTTTATCAAACCAAATATGGCGT
+
520113332213741243331441432532322313.212231242.21442235/230210052213253222152/522334240266204240423202363242222222/220463621222212221201324024/45/1443
@Chromosome_191034_1_0_1_0_0_3:0:0_0:0:0_1617/1
TAACCCTTGTGGGGCTGCGCGGAAAAGCGACGTACACTGTCGCTAGTATTAATTCATTTCAATCGTTGACAGTCTCAGGAAAGAAACATGGCTACCAATGCAAAACCCGTCTATAAACGCATGCTGCTTAAGTTGAGTGGCGAAGCTCTG
+
/2314225245/31232122243054232023222.522/2463300332301311272255322/4322230203626/2321241402/12242224322012123502212.6/2363024144232433222/3124223141220
@Chromosome_3856205_1_0_1_0_0_4:0:0_0:0:0_1618/1
CGCCAAATTCGGCGATATTCAGGTAAACCGTCGGGATACGCTTTTTGCTCCAGACTGTTTCTATCCCCAGCGTCAATCCAGCTTCCAGCCCTTTTCGTACCCAGCTACGCCCATCCCATAAAAAGGGATTTTTGGCGGTCTGCTGAGAAA
+
4224422232200052611224432/2642534350012/203354232263232312322232294232221540223722322423041301112420/331/301222114252422526413234.251-31422223332/3/12
@Chromosome_2236554_1_0_1_0_0_2:1:0_0:0:0_1619/1
CCGCATTCGCTTCATGCAGGGCTTTACGAATGATTTCTGGATAGTGTTCATAAGGCTGGTGCGCGGAGAGCATGTCGTTATAGTAGGTTATGATGGCGATATTGATACGCAACATGCTTTTCAAAGAGGCTTTGTCTTCTGGCTGGCAGG
+
250214373233214211230112232052505222332122221214332/0425332232122041222222022431321421/12.0135120/1234222122425562372021521031243323531232024152041221
@Chromosome_2998202_1_0_1_0_0_8:0:0_0:0:0_161a/1
TATCACGCATTTTTGCTGGTGTTGCTCGGCGCGATGGCGGAACTGGTACTTTCCTCGACGCTGCTTGGTCAGTTGTTGTTTTTTGAAATTAGGGCGGCTGCTCCTGGGCGTTGATCAGTTATTACCAGAACGATGAAACGCAGCGTTCAG
+
2223510233241331353152216324504541.230332332332255425224125/2252226422/1023224221412.2023211213113222320535340112223112232532523260434051223-252325224
@Chromosome_3401282_1_1_0_0_0_2:0:0_0:0:0_161b/1
AACAATAATGCTGTGCAGATTTTGCGGGCGGTAGACGTCGAACAGATAACCCAGCACACCACCGGCCATTGCTCCGACACCGGCTTGCAGCAGAACGTGCGTCGGGGTTACGCCCATTTCACGCATTTGCTCGACGGCTTCATCTGCCAG
+
022443/444342.0232322220141205415222133243223212022221451420121213312025500231322420322121525225/03125563144.12232223432223.2654422124241341243/132541
@Chromosome_3836881_1_1_0_0_0_1:0:0_0:0:0_161c/1
GCAGGATCTGACGCACGGCGTCCGACCCGGCCCGCCATGTTGCAGGCACATTGAAGCGCGCATGGCCTATCATGCGGAAAACCGTATCGGCGATCATGTTGTCCGACTTTTTCAGCATAATCTTAAGCAGATCGTGCAACGGGGCCGACT
+
-55316434223033134212323222112202223/43241304404525222342445/22052242/022452425122243263134232000221422446223223022441222826233.3252272502520133244362
@Chromosome_3255276_1_1_0_0_0_2:0:0_0:0:0_161d/1
CACCCGGTATACAAACGCTGGCGAAAGCCTTGCGTGAGTTTGCTCACGTTCAGGTGGTCGCCCCCGATCGTAACCGCAGCGGCGCTTCAAATTCTCTGACACTGGAATCCTCCCTTCGCACGTTTACCTTTGAAAATGGTGATATTGCTG
+
23322133213123302142124214222243274123420222221422244/3401341./44/2/324222412232132461504231110422447322522231322222266000132232122/215273245/3222444.
@Chromosome_205450_1_1_0_0_0_4:0:0_0:0:0_161e/1
TCGAAGTCAGGCATGGAGACACGTTACGGGTTAAGGAAACGTTCGAACAGCAGGTCAAATTCCAACGGATCGAGGTCGGTGATTTTCCGCGCGTAGGCCACCAGTGAACCCGCACCGGAGCCTCGGCCTGGCCCTACCGGTACGCCGTTA
+
422102.260245032223232123022322236235224220011211422421120644221314232127142031.33562231121003323/43232222242342213/4422352232240412223133223211223202
@Chromosome_3124775_1_1_0_0_0_3:0:0_0:0:0_161f/1
AGCGGTTGATGCGGTATCTAACGCTATTCGCCGTAGCCGTGCGGGGTTGGCGGATCCAAATCGCCCGATTGGTTCATTCCTGTTCCTCGTCCCAACGGGTGTCAGGAAAACTGAGCTTTGTAAGGCGCTGGCGAACTTTATGTTTGATAG
+
2332427122323221412222111224022432422033142202333323232042232230223222444412722242132631214444052252523441023222//2323517042222636223.211303232225513/
@Chromosome_1877087_1_1_0_0_0_2:0:0_0:0:0_1620/1
GATAGCGCGGCCTCTGCATCTGAGTTTATCCGTGGTCTGAAACAGAATTACGCGCAGTAATTCACCATTCCCGTTAATATTATTTCCTGATACCCGGTCATTGTGCCGGGTTTTTTTATGGAGTCTGTTTGGCTTATTCCGATGAACAGC
+
012422343322213353151130222144/44211/25225063222411202232123/0221332203253420.232242038402331443512.2/35540/2./532/43231232242251145062164415212225222
@Chromosome_4243912_1_0_1_0_0_0:0:0_0:0:0_1621/1
GTATGCTTCTGCCACTGCTTTGGTCAGGGTGCGAATGCGCAGAATGTAGCGCTGACGCTCGGTGACGGAGATGGCTTTACGCGCATCCAGCAGGTTGAAGCTGTGGGCGGCTTTCAGAATACGCTCGTAGGCTGGCAGCGGCAGCGGATT
+
243225222224442/32331-332233233532002322432,6112321234223.221122444524223/2.2/341/2422422123143134223432124/4223322.4242421.42212324022521253221323300
@Chromosome_1850633_1_1_0_0_0_5:0:0_0:0:0_1622/1
TGACACATTGAAACGAACAGAAACTTCTTTTTCCGAAAACGGTGTGCCTGGTGCCATCAGGCAATGGACAATGTCGCGACGTAGAGTACGATAAATTTGCTGATTGACAGGCTGTGTGGGATTAAGTTGCGTTTCGACGGTCATTCGTTC
+
00317232.15424611063047124322132223122241422235223/7024254233342/2235223352134355/22233/22222622301243231213624523431/241/2204143312233264122253242232
@Chromosome_5235183_1_1_0_0_0_2:0:0_0:0:0_1623/1
AAGAGATGAAAGAGTTCACCATCGACCAGCAGAAAGACATGATTGCCTTCTCGGGTAGCCACTTCCGTTTGCCGCTGCTGTTGCGGGTTTCAGACAAACGCGTGGAACCGCTGCCGGAAAGCGAATACTCAGCACCGCTGCGTTTCCAGC
+
0032231425141525312324/3222212163323223317223234462323.211232414323242311001223232211732222121614/22232122245625/25131240252220/21342331322240263223.0
@Chromosome_4450846_1_1_0_0_0_3:0:0_0:0:0_1624/1
TCGAAACCTTCATCAATGTGACCGAGTTCGAGTATGAAATTCTGGCGAAACGTCTGCGTGAGTTGTCGTTCCTCAACTCCGGCGTTTCCATTCGTCTGCGCGACAAGCGCGACGGTAAAGAAGACCACTTCCACTATGAAGGCGGCATCA
+
22243.21312243344314032410034132544222442022220422242342033125112.342/44202.36334202223372322/10222.//222041/52265222544222033143222222213533534153222
@Chromosome_2520266_1_1_0_0_0_4:0:0_0:0:0_1625/1
GGACTGGAAAACGTTATTGAAACTGCCGATCGCCTGCGCGATGAACCGCTGATTTTTGCCATTGTCGGGCAGGGCGGCGGCAAAGCGCGTCTGGAAAAAATGGCGCAGCAGCTTGGACTGCGCAACATGCAATTTCTCCCGCTGCAATCG
+
12527502252321122224460424422525121232523125620412123-31223121222522512252632445723/63032.2.222512210302214202022732223210/229327412320461233522425222
@Chromosome_2262518_1_0_1_0_0_5:0:0_0:0:0_1626/1
GACAGTACAAAGGAGGCACTCACCGCGCTCAGTTCGCTGCACTGCTCGATGCGCCAGCGGCTGATCGCCTCCTGCTCCGGATCGGCGTCACTGTTTCCGTTGACGAAGTTCGTCGCATCAAGAAAACGGGCGTAAACCTTACGCCGGACC
+
2134222322/2222122242333022234220222243422510343238240422425534222312302510141212123/222112203107422502222872222323322301/2212010132321232235223244273
@Chromosome_1501377_1_0_1_0_0_2:0:0_0:0:0_1627/1
GCGCGCGATGTCTTTTATCAACCCGTCCATCCTTATTCTATCGGTTTGCTCAACGCGGTGCCGCGTCTTGATGCGGAAGGTGAAACAATGTTGACCATCCCGGGTAATCCGTCAAACTTGCTGCGATTACCGAAAGGTTGCCCGTTCCAG
+
1403123242/2.2264323/632113355.434362324212325223322153435220553200112222432333226222555007223441404210329/2121322325232332243222221110130434624224202
@Chromosome_4353005_1_1_0_0_0_3:0:2_0:0:0_1628/1
GACCCAGCACGATCAACATCAGCGCGACGACAAAACCGACATAGCGGCTGGCAACACCAGTCAACTGGATCACTCCCTTGTTTTGCCCGAAGCAGGAGTTCGGGAAGGTGTTAAACAACGCCGAAACAAACGAGTTCAGCGTTTGACAGC
+
4023415023322541022.52243232053304256225236222212246.160221202012208232464212/35252233111232212513204132424532642210132424313/230322/12422403423425252
@Chromosome_3197654_1_1_0_0_0_3:0:0_0:0:0_1629/1
AGTAAAATAAATTTTCCCGATGCATCCGTAGCTCAGCTGGATAGAGTACTCCGCTACGGACCGAGCGGTCGGAGGTTCGAATCCTCCCGGATGCACCATATTCTCCGTAATCTTCAGCAATGAAGGTATCGACGAGGTAGCGGTATTAAC
+
500442746302222122231221323225272242512324.5523322332223532221473107521201422302226/53424123212532142432/2022425410242314.4411330015322703122135432225
@Chromosome_4796174_1_1_0_0_0_1:0:0_0:0:0_162a/1
GCCGCTACTGGGGGAATCTCGGTTGATTTCTTTTCCTCGGGTTACTTAGATGTTTCAGTTCCCCCGGTTCGCCTCATTAACCTATGGATTCAGTTAATGATAGTGTGTCGAAACACACTGGGTTTCCCCATTCGGAAATCGCCGGTTATA
+
5/12025232322123/34233222146531244251222124233152240222521234412312202330241225/73214/222212324224322521101222233135220422221421220223523223220-323323
@Chromosome_2132599_1_0_1_0_0_2:0:0_0:0:0_162b/1
CATTAAAAACCATCTATCAAATCACTTAACAACAGGCGGTAAGCAACGCGAAATTCTGCTACCATCCACGCACTCTTTATCTGAATAAATGGCAGCGACTATGAAATTTGTCTCTTTTAATATCAACGGCCTGCGCGCCAGACCTCACCA
+
440342223.1142222/212421161251523021224302630204126/25434012322341323643335260225242320454214223374322224321804222212523422630/61454222142430343322042
@Chromosome_3728153_1_0_1_0_0_1:0:0_0:0:0_162c/1
AGAGAATATCCGCGCGGTCTTCTCCTGGCAGATCCAGCCTGGCGATAGCGTGCGTCCGCAGGATGTGGGCTTTGTCCCCGACCTGATAGCGTGGAACCTTAGCCCCGAGCGTGGTGGCGATGGCGGCAACTGGTACGAACGTAATACCAA
+
44336242154234/32522422.420244410225220122224225222512223314221242214111242022233431361422.10242112402.2224034/331533422252.22124.52162222254102224327
@Chromosome_3362939_1_0_1_0_0_3:0:0_0:0:0_162d/1
GACCACTGAAACGGTCGGTCTGATCGTTGGTGATGTTTCCGATCCGTTTTTCGGTGCAATGGTGAACGCGGTCGAACAGGTGGCTTATCACACCGGTAATTTCTTTTTGATTGGCAACGGTTACCACAAAGAACAAAAAGAGCGTCAGGC
+
020211242522/34032-122322053212420820221232202/4212430143344214325524133/6313231131332262242026221604322523325454342524242414/2361321/421.025222233322
@Chromosome_1170829_1_1_0_0_0_2:0:0_0:0:0_162e/1
CCTGCTGTTCTGTGAGGATATTGACCATCGAGCGGTTGCGGTTGGCAGCGGTAAAATGCGCCACCTGATACAGCTTATTCGCCTGGGCTGATGTTACAGTCGTCATTACTTCAGTTCTCCTTCAGTAAGTTACCCGAGCTTCTCCAGAAG
+
1330226922322532214223024422/52220025.6522232327015.3424022222434045031221.232231424431222561002/3515154440/24205-/0732302412302423/002433020013103124
@Chromosome_1035418_1_0_1_0_0_5:1:0_0:0:0_162f/1
TTTGCATGTTGAAAAATTGGGCAATCTTTGTCTGCATCCTGATTTGCTGCCGCTACTCGAGCGTGCGCTGGCCGGAAAGCTCACTGCAACGCACAGCGCGCTACTTTCGCCTTTTGATCCTGTTGTCAAGGATCGCAAACGCGCAGAGCA
+
2222223222213224466243442332342325124124221112542412322123302460422501424232311323212/2132531672152322232224240036222232221452214232/1205744422213224/
@Chromosome_4608326_1_1_0_0_0_3:0:0_0:0:0_1630/1
TTAACGGCAGAAATGCTGGCGCGTATGCACGGTATCAGCCGTGAAATGCAGGATGCCTTTGCCGCGCGGTCACACGCCCGCGTCTGGGCCGCCACGCACTCGGTCGCATTTAAAAATGAAATCATCCCGACCGGTGGTCACGATGCCGAC
+
224422211572-4241566333435222303111372453212432521322522623220131332/22222523025.533222240210103523123216202315.322243223-242311312018532/13212420323.
@Chromosome_1673778_1_1_0_0_0_1:0:0_0:0:0_1631/1
ACGCCTCCTGCAAAGGCTGGGGCACCGCAAAGGTAATGGTCACCGCATCACGGGTTTCCGGCTCGACTTTTGCCACTGTTAAGGAATGAAACGTTGTCATGGCATCCTCAAATACATTTGAAATAATCGAAAGGTTCGCGGCAAATATCG
+
.22214133/22332222/4301452523002324222272232012332020152232411241272123332122200213/422532243235225231226523324241104514202420135000242022415602163442
@Chromosome_3670801_1_0_1_0_0_2:0:0_0:0:0_1632/1
CCGAAGTTGCGCAGCATTCTGACGATGATCCGCAAGCGCCGAAAAAAGCGCTGCTTCAATTACATTACGGGATCGATCGCGCTACTCGTCTGGTTGATCAACTGCTCACTCTATCGCGGCTGGACTCACTGGATAACCTTCAGGACGTCG
+
22012224443123263102/32432212221,402322021340124331416421154613-5134232022/332312202310413220351322224642222210432341234233253332001201322205334422341
@Chromosome_4554800_1_1_0_0_0_3:0:0_0:0:0_1633/1
TGCCAGAACGGATTTTCCCGGTTAAGCACACAAGGAGTGCCCGCCTGAATCAGTAAGCAAAGCGTACCAATGCCCTGCTGGCGGGCAAAAATAAAGTAACCAAGATCGCACTGACGAAGTAACGCCAGATACGCGTCAAATTCCAGTTTT
+
2213142632102351342452..22204242154314254644.3222133424040/2738605324130/0262124/2/3/54652021232233232210123214234371241124623014141022201120123341116
@Chromosome_1397245_1_0_1_0_0_1:0:0_0:0:0_1634/1
AATTCGCTGACCATCACCATCTTGCCATTTTCCAGTTCAACAACCGACTCCAGCGTCATGCCTTTGTAGTTACGCTCACGAACGTAACCAAGCAGCCCTTCAGCGTGGTTGTCGTCGTTAATCTCTTCAACACGTAAGTCTTCCGGGCGC
+
5423452365232-4344644322103432724322210231442.63444506224334230/3230362213151223/27334223132555025.31210225123/313342414242352301.3122.2021006247222.2
@Chromosome_1372256_1_1_0_0_0_1:0:0_0:0:0_1635/1
GACATTTGGCGCAACGCGCTATATTGCAGAGGATAACGAAGGAAACGCCGTTAATCCTAATCTGCCACGCACCACGGTTAAACTGTTCACCAGCTATCGGTTGCCTGTCATGCCAGAGTTGACAGTCGGCGGTGGTGTTAACTGGCAAAA
+
221243/222256332-24241/202232454342252242533221434523253012032024/234-2323260123142542533322154242522324524531,2222622552221641621544/132523222/0112.2
@Chromosome_4913835_1_1_0_0_0_4:0:0_0:0:0_1636/1
GTCCCCGTCAGGTATGGCTGCGCGGTGAAGAGTTGATTCTGACGCCCAAAGAATATGCTCTGCTGTCACGGTTAATGCTAAAAGCAGGCAGTCCGGTGCATCGGGAAATTCTCTACAACGACATCTATAACTGGGACAATGAACCCTCGA
+
42222544123323243231443224/3126240225232126334234223222330122315523433212114314/302253242245121323201322422222202/22533.1316422+425254223.3324353/2312
@Chromosome_1856622_1_0_1_0_0_2:0:0_0:0:0_1637/1
GAGACGCGCCGCCGAGTAACTGGTAAAGCGGCATGTTGGCAGCTTTGGCTTTAATATCCCACAGCGACATATCAACCGCTGAAATGGCCGACATCGTAACCGGACCGCGACGCCAGTAAGCACCTTTATAGAACAACTGCCAGATATCTT
+
2.23024302002/2331622622.240424/2233122123//5632323/520/20504653211223431231224212534451232240//27102224213210220452221252.321114262232244523344222105
@Chromosome_4827125_1_1_0_0_0_4:0:0_0:0:0_1638/1
GCACATACTCGCGCACATGGGTACGAACGCGCGGAAAGTGCGAGTCCTGCGGCGGATTGGTGTAGTTAAACTTGTCGTAGTTGTTGGCAAGGTGTGCAAACAGGCTGCCGGTGGTCAGCAGATGGTCCGTCAGCCACCAATCTGCCGTTC
+
2151333-74327/242232313212422412232220222334432222013242221/320544323225333744311245222432122451/8220044115425441523222322435.62321421252/1315224.0413
@Chromosome_4342195_1_1_0_0_0_6:0:0_0:0:0_1639/1
TTGGGCCGTGCCCCATATCGAGTGCAACATGTGCCTCGATGATAGAAAAGACCACCAGTCTGAGCGCATCGAGCACCAGAAACACTTTGCGCAGGTAAGGCATTACACGAGCAACGATAGTGGTGAGTACTGCGGCGGTCGCGACGATAA
+
251625362272442047232657241442224212525225415264323.24432527222245322217422025161412223101503233344122420222162415210122132611224340459222440222322214
@Chromosome_4168319_1_1_0_0_0_5:1:0_0:0:0_163a/1
AGTAAGGCGCACCCCTGCCCGGTTTCGGCCAGAATGCCCCATAGCCGTAATCCCACAGGTTATAGGCGGTATTAACCGCTTCTCTCGAATGCCACACCTGGATGCCCTGCATATTCACTTCCAGGAAGTTATACGGGACTTTATTGATAA
+
21222532722252223/340202224532252622422010312352435254152833.021252212622200464222822/23024312427122434204232422033333241142234342233/222023135203012.
@Chromosome_931314_1_1_0_0_0_4:0:0_0:0:0_163b/1
```
