## Supplementary material for "FastqPuri: high-performance preprocessing of RNA-seq data": EColi_reads.fq (part 3 of 36)

```
CGAGCGATGTCGTTTCGCCGCTTGATGTTCCGGGGTTTGATAACTCCGAAATAGACGGCTACGCGGTGCGTTTAGCCGATATTGCCTCCAGGCAACCGCTGCCCATTGCCGGTAAATCCTTTGCCGGACAGCCGTACCATGGTGAATGGC
+
0/202042213413404221223.242341210.-25242233-2245402425262213122583344125222232223123322200113132350232554501231221533433012203121223252.332227/2231230
@Chromosome_3762571_1_0_1_0_0_2:0:0_0:0:0_163c/1
ATGCGCACCAGATGCCACTGGCAGCCGCCCGCTGCGCGTTACTAACTCTATAAATGCAGGGATCTCATCAATGACAACATCCTGCGGACTGTGTCCTGCCTGTCCCATGATAATGGCGACATCCGTGGCATGGCCTTTGCCCGTCAGTGA
+
64222.2320244232223210/35/3014222524421204032.22243232421432222220222432451221/342541112415422222022060201242014/302732112247512247321331/223424141253
@rand_0_0_0_0_1_1_0:0:0_0:0:0_116/1
TTGCAAGCTGGAGGATGTACAATACGAGTCTCACTTTTTAGTCTTGTTCAGTGCGGCAGCGGCACAAGTGCTAGTAGTTTCGCTCACCAGGGTTGAGTTGTCTGGATGTGGGGATGGGCGTTCTGTGTAAATAAGCAGATATTACCTTAG
+
1125021722721024231224463300741222624342/5.322222/24226122302435125323526/33223227521333294501//10222020423501233/24223/32222152223232:413234222522515
@Chromosome_1262249_1_0_1_0_0_2:0:0_0:0:0_163e/1
GACGGTGAAAATAAGACTCATAAAATTACCGCCTGGACGCTGTGGGCTGGAAATGACGACAGAGAGGTTATGCTGACCTGTCATTTTCGCAGCGGGAGAAAATATACTCGTCCGCTTTCTGTATGTCAAATAACGCCAACTGTAAATTTG
+
22115201-021244201441333222242.20103213222322210112321723522234211521214250212332222322030402022243221.23327112322452124233121322052222333230823.03345
@Chromosome_1880261_1_0_1_0_0_2:0:0_0:0:0_163f/1
GCATATACAGGAGAATTTTGTCGTCCATTCTCTCACCAGAAACGAGTGCCATATCGGCTGAACCTCAGCAACCAGTTGACGGGAACTTTCGTCCCCGTCGCGGTTTTCCTACTGCTTACACTGTAAGAACGCCGCAAACTCCGCCCCGCA
+
1552/5262344152321224312.23101261352521/22200120314315422712224114112222262225722564334532310342222213431233422212432362562424322412132324342234434321
@Chromosome_2982184_1_0_1_0_0_2:0:0_0:0:0_1640/1
AGAAAGTCTATGTGCAGGCAGCTGCGCCGTATCGCATGCTGCCAGATGACGTTAATCTCTGGTATGTCCGAAATACAGATGGCGGCATGGTGCCCTTCTCTGCTTTCGCGACCTCACGCTGGGAGACAGGCTCGCCGCGTCTGGAACGCT
+
462322342525222122214/275212226//4434/23213.23324211623551312255424236/02232232212222613521420445142222382121415231023231315224362561/3402422532156126
@Chromosome_3979691_1_0_1_0_0_2:0:0_0:0:0_1641/1
TTGATCCGCGTTGAAGGCATTAAAACCTTCGAAGAACTGCTGGCGAAACACGGCAAAGGTTACGGTTGTGAAGTTTGTAAACCGACCGTCGGTTCGCTGCCGGCCTCCTGCTGGAACGAATACATTCTGAAGCCGTAACATACTCCGCTG
+
3/311602522343236523346334.3642244362323521152252220232/232531042534214144242224034421122540223321275//02101222232244222351422124212323423230031121222
@Chromosome_5098029_1_1_0_0_0_6:0:0_0:0:0_1642/1
AAGCGTCGTGGGGAAAGCTACAGTTTCCCGGGTGCTGAATAGCGAAACCGGCGTGAGCCAGCGCACCCGCGAGCGTGTTGAAGCAGTGATGAATCAGCATGGATTTTCCCCTTCCCGCTCTGCGCGAGCTATGCGTGGTCAAAGCGATAA
+
013243223422/00323322321222142/1422321222113422644522222243250322323262222322142422362325132146063343446256551223222723204243242.032243222022223240252
@Chromosome_2552201_1_0_1_0_0_3:0:0_0:0:0_1643/1
ATCGCCCGTCTGCAAACGGCGGTGGATAAAGTGCCGGGCGTCGATCTCTTCCTGCAACCAACGCGGGACCTGACCATCGATACTGAGGTCAGCCGCACACAGTACCAGTTTACCTTGCAGGCCACCTCACTGGATGCGCTCAGTACCTGG
+
232322222143021242224212224434032123123212221213233/041242442-2126628332223223252022452242262223205235254123223351122422010003344424405304433322535332
@Chromosome_2912860_1_0_1_0_0_2:0:0_0:0:0_1644/1
GGATCGATATAACCAATCGCCGCAATGAACGCAGGTCCCATTACTGCGAGCCTCATCTTGCGCGACGCCCGTCCGCTGCTACTCTCAACGCGATAGTTCGTCATCTTGTGCCTCTAAAACATAGCCTTTGCTATGTTTCATGCTATGCCA
+
22442/0/23415322/2220346233223322242023422411222542022452432333534220520222232202063123042/02414424202224222521325145230203012122/3321222403143322213/
@Chromosome_1195701_1_0_1_0_0_3:0:0_0:0:0_1645/1
CAGGAGTGGAAAAATGTGGCAGACCGAACCAGGCAGCATGGCTAACGAGAGTAAAATCGACGGCTTTTCCCAGCCCTAAAACGTTGGTCATCACGCCATACAGCAGACTGGCGACAATTAAACCTACGAGAATCAATAACCGCTGGATCA
+
4212510120432/2502445244315300141334215832615/503313235123233222504722336413612303102263232/215142/0225453335541033502322121320333.1321004223732255205
@Chromosome_757170_1_1_0_0_0_2:0:0_0:0:0_1646/1
CTTGACAGAAAATAAAGCCATATTATTATCGCCATAATATACTTACTATCAAACCTTACGCCAATAATGTCTGATACAGTCCCTATAAATATTAGAGCAATAAAGAATACTATGCCTGTTGGAAAACATATTACCATCATTCCATAAGAC
+
2-272/132223302225223323322122422323322320221104222031212332241426123232422232400455221316021422332312421213311250143224250134252012521723420225322122
@Chromosome_2284428_1_0_1_0_0_5:0:0_0:0:0_1647/1
GGTAACGAGCGGATAAATTCGAGGCAGTCGGCGTTGATTAACTCACAACTGGGAATTTTTACAGTATTAAGCATGGATCATTAAGCCTGTCTCTGATAGGCTCATTCTGCTTTTGCGCCAAGCAGATGGGCCTGAGGTTTGCTTGTGACC
+
21124052212322233062233322331/3223221222321232302233214230152231427231512322/21210220132053/24532345/213/3652132412313543453122221130142312/2224042233
@Chromosome_1669465_1_0_1_0_0_1:0:0_0:0:0_1648/1
GATGAATACGATCTTCTTCGACTTTCGCACCGCGCACCCACTGTTTGCTGATAGCTGCAAGCATCGTCGGACTACCCTGAACAGCGGTTCGCTGCCTGTAATGTTTCACCGCTCGTAAACCACCTAATTCTTCACCGCCTCCTGCGCGAC
+
641553114122/34342322342220223222132523424252132302553523272,2002413225/503435111214224.22242563332312232522236621/42476442221245217143,22222223413126
@Chromosome_4910754_1_0_1_0_0_3:1:0_0:0:0_1649/1
GGTAAAAAGGTCATTAACTGCCCAATTCAGGCGTCAACGGGTTTGATTGTACATTCCTTAACCGGAGGGTGTAAGCAAACCCGCTACGCTTGTTACAGAGATTGCATCCTGCAATTCTCGCTCCCCTTTTGCGGCGGTCGCGCTGATTCT
+
36.465204332321224224145623/2241272202224133335220413033144312642332323333122322423523224/05/262252/2/02253223223/22221232226232251.1531535424/2026422
@Chromosome_1124566_1_1_0_0_0_2:0:0_0:0:0_164a/1
CCGAAGCAGGCAGCAGAGAACCAGAGGCTTCTTTATCGCCTTTCACCGCATAAACTGGCTTAATATCAATAGAGTACAGCGTGTCACCACTGTCATTAGCACTGGCGCGCAGCTCATCGAACTGCTTACGGAAGCCGCTACTCATATCCG
+
44542222212621134611242424642522432414232222243220325620132.43253323253221252246/123224212433210/54230222331234/3213331502421132242423222274/108231223
@Chromosome_1590728_1_0_1_0_0_4:0:0_0:0:0_164b/1
TTTCGTGTTCGAGTAAAGGGCTGAACGGGGCGGCGCTAAACCGATCGGGTGCTCGGGTCAGCCATTGTATCCCCTGAACGGTAGCGTGCTCAACAGAATGACGGTCAGCCCATTGGTTAATTTCAGTTTCGCCCTTGCGCAGAAGGGGGC
+
50225223402063152620422641122252/551152222425200223/322222230222752.024274356223022024502272122213-0224064/2224526252222222222233021024403223222113104
@Chromosome_3669874_1_1_0_0_0_3:0:0_0:0:0_164c/1
CTCACCTAATGTGTAGCCAATACCATGCACGGTACGAATAAAATCACTACCGAGTTTGCGTCGCAGATGATGCACATGCACTTCAACGGCATTACTGGTGACCTCTTCGTCGAAGGCATACAGTTTCTCTTCAATCAGTTTGCGCGGCAG
+
22262.1/2/22//52052353332243322233035264223350442/556/0234355262201227543222122231223122131202021222523362123204323325234-444143321320021/42220-243112
@Chromosome_2529947_1_1_0_0_0_3:0:0_0:0:0_164d/1
TCAGGCGCTGGAAGACGAAAAAGCCAAACTGAATGGTCGCGTAACGGCGATGCCGAAAACCCAGCAGGAGATTGTGCGCCTGACCCGCGATGTCGAGTCTGGTCAGCAGGTCTATATGCAACTGCTGAATAAAGCGCAGGAACTGAAAAT
+
423211220522/52222.3223261232320212234222202224152221022244420101322243.2024.242221122023223230225255202124212423824425220220333043252317322221/124212
@Chromosome_4089610_1_0_1_0_0_2:0:0_0:0:0_164e/1
GCCAACACGCTGTTGTTCACCGCCAGAAAGCTGAATAGGGAAGTTCTTCGCTTTGTCCAGTAGCCCCACTTTATCCAGTGCCGCCGACACCCGGCGACGAATATCGCCACCGCTGGCACCGGCGATAATCAGCGGGATTGCCACGTTATC
+
5232/23/22015/4254/14710222222/21040/43242656434-2620531220-233342232422623322044422042332523301440222/.2332152022150535222043424455232824020102214122
@Chromosome_4943500_1_0_1_0_0_1:0:0_0:0:0_164f/1
TTTGAAGACGTTGATCCCTCCCCGTTCAAACACTTCATCTTTGTTCTGGTGCAGTTGTTCAAATGTGCTCAGAATGTTCGCTTCGCTGATTTCCGGAAAATTATCATATTCCAGTGACCTGTACCATGTGTCCCGGGTCTGCGCATCCAT
+
24323223332/32252421570/002/313/112220022321254/2103342/234232422352323152214432222254622312215212522222221.224123252322243532122103/22433312330242222
@Chromosome_2396859_1_0_1_0_0_8:0:0_0:0:0_1650/1
CACTAGTATCTCAAATACCGTATTGGCGGTGAAGAATCCCGCATTGCGCTGGGTGCCTATCAAGCCATCTCCCTGTCTGATGCGAGACAGCAAAGTGAAGGTATCCGTAACATGCTGGCGCTGAATATCAACCCGTTACACCAGCGGGCT
+
330043221572223/336343222472225416/4324127225124233/4322421315/24/242472342111/214/273525465225322212.24222226252126313/2422123104334253520131312/2322
@Chromosome_5059975_1_1_0_0_0_3:0:0_0:0:0_1651/1
ACCCGCCAGCCGGATGGCAGTTTTATTCGTGCGCGGTAGATGAAGGGTCAACCAAAAGCCAGCTAAGGATTGTCACTTTGATGACCTTCCGTCTGGCTTCCAGTGCCTGGGGGGAAACCATACTGCTATGTTGACATCCTCCACGCCCTG
+
2722312463222/222222/33322442002212223110345552426222442224023321563320221022225702234411434223142334125323323542204412243321/402331235424102/45314124
@Chromosome_4601256_1_0_1_0_0_2:0:0_0:0:0_1652/1
ACCCTGACTATTGTAGTGAAGGGATGATGGTGATGGAGCGCATTTACGGCATTCCGGTGTCTGATGTTGCGGCGCTGGAGAAAAACCGCACTAGCATGAAATTGCTGGCGGAACGCGGCGTGCAGGTGTTCTTCACTCAGGTCTTTCGCG
+
222313452224332200233332240634517232531322215443322641220/353243223.23422402/324-12321/3243205232242523152514/24221432122334404022233244042224132442/4
@Chromosome_4594623_1_1_0_0_0_2:0:0_0:0:0_1653/1
AATGCCCGTCCGGTAGTTGTTGGCGTCGAGATTGCCCTTTTTGAAATCCAGACGCAGGGTACGAATTTCCGTGGTTTGCGGGAAGGAACCAATCGTGGTGGTCGGCCACGCTGGCAGTTTAAAACGCGCACGCAGGGCTTCAGCACGCAC
+
11121512225440134222243/52521/40125266312143222245224/60233214421242252252334224220124202132323642243101442222235225222523.351433412/12434246411251222
@Chromosome_3895805_1_1_0_0_0_6:0:0_0:0:0_1654/1
CAGCGTTAATGGTTTTTCGGCGCTGGGGCTGGTGGAGATGACGCGTATGCGCACCCGCGAAAGCATTGAGCACGTACTGACTAACGAATGCCCAACCTGCCACGGTCGCGGAACGGTGAAAACCGTGGAAACGGTACGCTATGAAAGCAT
+
3-42232.322421142322434021422032-3232225340/24322/25324243424242222/31435224230222354423/4021322561534232120021342215343221/24624512522030622102202434
@Chromosome_172010_1_0_1_0_0_5:0:0_0:0:0_1655/1
GGGGCTGGTAGTGAGCCTTTTTTGTGGGGCAATCAATCAGTTACTGGTTATCTTCCATCATGACCAGTTGTAAAGCATGTTCCTGTGGGGCACCGGAACGCTTACGCAAACCGACTGGGGCAGCGTTGAGCGTTTATGGCCGCAGTTGCT
+
31141220218241326322242011132134202222227216324701322242/3316212432432032210021235312222224236242322421332342./02242334423224244222350/232326121221003
@Chromosome_518660_1_0_1_0_0_2:0:0_0:0:0_1656/1
AGGCATGTCTTAACGGCTCCTGTTTAAGTTAAGACTTGGACTGTTCAGGATGAGCACCGCTTGCGGCTTGCTGGTTATTATCAGCCGTAACTTCTTGTGCTTTTACCTGGACACCAGGACGCACTTTCTGCAGCCCACTTATTACTACGC
+
132423223/143424327213/3112242532540202122212/417446422425223272331236222124223/222134222232212224211330224123532224242441235320/341232112135221126232
@Chromosome_237571_1_1_0_0_0_2:0:0_0:0:0_1657/1
CTCATCTTTTGAATCGTTTGCTGCAAAAATCGCCCAAGCCGCTATTTTTAGCGCCTTTTACAGGTATTTATGCCCGCCAGAGGCAGCTTCCGCCCTTCTTCTCCACCCGATCAAGACGGGCTACATGAGCTGCAAGCTCTTCATCTGTCG
+
2222241114113212044532122222235221415203331423202222234032524422142432231332/3432522232.214220311222/20201346530243221322331122124321112334312222/1322
@Chromosome_38869_1_0_1_0_0_5:0:0_0:0:0_1658/1
TCACTTCCCGCAGGCGGTGTTGCCGAACGTTCGCTGAAGGCGGCTGCACCATCAACGTACGGATCATCATCGGAATCCATTCGGTAATGGTGCCGCGGTATTTCCGCACCTGTCCCCAGAAGGCGCGGGCGCTGTATTTCTCGACCAGCA
+
65/22.222212334724125042232252415.26333/4/2213230032122242122262,55433225226512322242102412233213201211.1052223/23122/3124234/63344125/523242224463332
@Chromosome_3494489_1_1_0_0_0_1:1:0_0:0:0_1659/1
GCCCTGAGCGTAAGCCACATCGTTGTCCAGATCGTTAAGCAGATGCTGAACATAATCGTCGTGCGGCACTTCTGCTTTCAACGCGTGAGAGTTGAAATCGCAGTACGGCCATTTCTGCACGCACCACGGGATGTGAATGTAGAGACTCAG
+
/14421174/353.412121212210325023321751,3232224112672332222224123314112/243533124242113/01543232265212437522234/22232122453302432222135543.272521226122
@Chromosome_810313_1_1_0_0_0_3:0:0_0:0:0_165a/1
CAGCCCAAAATTCCATATGTTGAAAGCTACCCGACCGGCACACCACAAAGCCCTTACGGCAAAAGCAAGCTGATGGTGGAACAGATCCTCACCGATCTGCAAAAAGCCCAGCCGGACTGGAGCATTGCCCTGCTGCGCTACTTCAACGCG
+
34221125246642032242342222262553212/1324404513/102215302113125523252.2122252302427546126352221423233502222222332/242344125221433342/425523243332224120
@Chromosome_1372343_1_0_1_0_0_1:0:0_0:0:0_165b/1
AGATTAGGATTAACGGCGTTTCCTTCGTTATCCTCTGAAATATAGCGCGTTGCGCCAAATGTCAGCTGCCAGTTGTCGGTAATTGCGCCGTTGAGTTCAAATTCCACCCCTTTACTGACTGTCCCATCCACCGCTTTATAGGCGGTTTCG
+
023021/3232223432210323220442243312351240322213721132233441203326014//252/451221322252233233423121232271143242/33234242302242223223/520441140312222242
@Chromosome_3582679_1_1_0_0_0_1:0:0_0:0:0_165c/1
CGCCTGTTTGAGTTCCTCGAGGTATATGCTTTTTGCATTTTTATTAATTAAAGAATGGCAGGAGTCAAAATATGAAATGATTACTTTTATTCGTTCGTTATGGGATGATGGATTATCCGGAAGGTTACTTTTTTTGTAAGTATTTAACGT
+
22/321102203622232631230232/227570240422224755620542545262403252162321221212221225141323313253343430322221552522333114322213522420128341222373223362/0
@Chromosome_1662549_1_1_0_0_0_4:0:0_0:0:0_165d/1
GTTTTTTAGCCATAATGGCAATGCACCACTAAATGTCCCGGACATGGCGGATTGTTTCGGATTTACGGCGCTAACCAGTTCGCTGGATGAGAGATTATTCAGCCGCAACAGCGCCGGGTCATGTTGCGGCATACGTAATTGTTTCATCAG
+
422222454223223.33332420525.28452520412522114/412113342/3121542552225.2201430523225310-412531012132034455252224253116241222426534042332122243324233102
@Chromosome_4317411_1_0_1_0_0_2:1:0_0:0:0_165e/1
CTTCCGCTTGCAGTTTGGATAACGCTTTCATCTCACATCCTCAGGCGATAACGCCCAGTTGTTTACCAATACGCGTGAATTCTTCTACTGCACGCGTAATTTGCTCAGGGGTATGCGCCGCAGACATCTGGCTACGAATACGCGCCTGAC
+
333222222203332765501166025422220546320/623222422321434331115235443222423256323342245/15242152232222234142-225422/225212422140231.31322321513/22423003
@Chromosome_3201568_1_0_1_0_0_2:0:0_0:0:0_165f/1
CTTAACCGCCGGGCTGGTAACTGAAAAGTGGGAATAAGATAAGTTTTCTTGACTGGGAAGTAAAATACCGTATGCGTTCAGTCCGCAAAATTTCGCCAAATATCCTGGATATCTTCCATCAGATAGCCACGATAGATCAGAAAACGCTGG
+
1022231154242102232343431221226402001332342111023232/2205426503312223/12311235265145241223542228415200322/22243203/12/2722222231222342234501.242201321
@Chromosome_4589501_1_1_0_0_0_0:0:0_0:0:0_1660/1
CCCAGTCTTTTTGCTGCTGAAACATCGGGTAATCTGCCTCTTAAACCACGTAAAATCGTTTTTTTTAGCGTGCCTGACACAACGCTGCGACAGTAGCGTATTGTGGCACAAAAATAGACACACCGGGAGTTCATCATGACCTTAGAATGG
+
-1232444224422302401233424202202/2022333033513352312622216/02222232643221120/4222232/130223436342042-21253222324333222111/02312412123112/2173412213442
@Chromosome_165588_1_1_0_0_0_6:1:0_0:0:0_1661/1
GCTGTAAGGCGCGACCATGTTCAGCGCCATGTAAGCTTCGTTCGCTTTACGCCAGTAAGAACGCTCGCTGGAGAGGATCAGGTTTTTCACCAGCTGTTGCGTCAGCGAACTCGCACCCTGTAACGTGCGTCCGGCAGTCAGGTTTGCCAG
+
22232301313536222262232214030434427233344242332232011221320242232132366210122223204/22224223521220012/.13322413314-6461/2342322445342123//234543204241
@Chromosome_2661943_1_1_0_0_0_4:0:0_0:0:0_1662/1
GGCTACCATCCATTGCGATTTGCCAGGTCTTATGTTTTAGCGCCGGATTAGCAAAACGTGCAATAACCTTGTCCGCATATTGTGTTAAATCGACATCTTTAATTTGTAGTATCGGCGCTTGCTCATTCAGCATTAATGTTCTGGCGGCAT
+
067./22112232205424101123421324043220341114/0222235020..2621222242225113204//4202233241152222032272/43143133222034102322133303.23223223322/24420043204
@Chromosome_3787262_1_0_1_0_0_2:0:0_0:0:0_1663/1
CAATTTGCAACTGCGACTGGAGATGGTGCTGGAGCGCGAAGGGTTAAGCGGTGAAGAATTCCGTGTACAGACACTGGAGTGTGGACATCGTGGGCTGACCAGTCTGGTGGACGAGTTAGGCCGCTGCCATGAAGAATGTCCGGTCGAGGA
+
2263334222321223242233223431245.234./532-130654122120104032252322432203/23422342204524230212002221242264123221221203543/143222124422224423222320111223
@Chromosome_3916872_1_1_0_0_0_1:0:0_0:0:0_1664/1
CAACATAACCGAGACAGGAATTGACCAGCTTTCATAGAGTGCAGCAAGGCACAGGAAAACAACCACAAAGGAAATTGCTACCAGAGCGGGAGCCTGGTTTCCAGATAAGCGTTCCTGATACGACATACCCGTCCAGTCATAACCAATGCC
+
4222425225///232213435/32422/431433230324.423432412122240331024-3301243236/721122405275344504202434633352202732322154233413311322272222440033422102260
@Chromosome_3294391_1_0_1_0_0_2:0:0_0:0:0_1665/1
CTCAAGTCACTAGCTAAACTGAAACTCCAGACAAACAACGCGTACCGAGGGTACGCGTTGCCGTTCTAACTTTTTTACTTACTTCGCCTGACGTTTCTGGAACTCGCTGGCGGCTTTCACAAAGCCTGCAAACAGCGGGTGACCATCACG
+
4234310012614164024231422322/22131423125042214222022531120225225342252023313421302232124221261252421140/2221622245432252102422323022225624363204232333
@Chromosome_1278153_1_1_0_0_0_0:0:0_0:0:0_1666/1
CTTCGGTTACGGCGCACAGCCGCAGCGTCGGGGACGACAAACAACCTGAGCTCAGCCAGACTGAATACATAGTCCGGCTGGCCAAAGACGAGCCAGTAAAAGCGTACGACGAAAACTGCGTTACGCTTACCGGCCGTTGCAGCAAGACCC
+
22342236425245251513143225132353/14332213/3423244011433221324112303232453023221224/10320302223424444,3223422522225231313242444.2023/5121223/133220225.
@Chromosome_1284364_1_0_1_0_0_3:0:0_0:0:0_1667/1
GAGATGCTCGCAAACCATGCAACCGTGTAATCCTGCAGAGGGCCATACTGACCGGGAGATCAGGCCTGATACCGGCGCCCCCATGATGCCAAAAGGAATGAGCCAGTCATCATCACTGGCTGCAAGCCAGGAGCAGCCACAGGGATCGGC
+
123236433254352254-0328436552420620234420221.02/22243324353322122143220243225422/253457330231722222233020376111613212334023654133023212343223322312523
@rand_0_0_0_0_1_1_0:0:0_0:0:0_117/1
CAATCGTTGTCCATTTAGGGAAGGGTCGACCGTCATCATACGATATAGTGCACTCGCACAATACTTCCGGTTGAGCCAGGTGGTCGTCCACGATCTGGGTTATATGTGTCGCTCTCTACAAGTGCTAATGGCCAGGCCTCCGCGGAAAGC
+
426242225222/3422261331422251003623031113411,0/030/22424212215361453223312/3222200322344231230222222./141442222243372422/22423205/24421023224244422402
@Chromosome_3706756_1_0_1_0_0_1:0:0_0:0:0_1669/1
CGACAGCAGTTCGCGCAGCATTGGCTCGTACATCATGTGGATGGGGATTGTTGCCGACTGCGTGACCAGCGCCATTTTCTTGACGGCGATGGCACCAAACTTGCTGTTAATTGGACTGATGAAAAGCACATCTCACGCCACGCTGAGTTG
+
22364,15226341-533221422122216372822246332102222353215134424233122322141121./32413/443413222211323333222242126251222222433325425232243322510/420124303
@Chromosome_2865758_1_1_0_0_0_5:1:0_0:0:0_166a/1
TGAGTTTCGACAAAGAAGCGATACGCGAGAAGATGCTGGAGCAGCTGTTTGTAGAACTTACACTGATTCAGCGCAAATTCAATAACAACGGGAAGCTGGAGCTTATGACTAAGGTCGAAATGAAGCAGAAGCTCGGGATCCCATCTCCTA
+
32/221234232210422523233545034231244222246434432021221241120253022122424/210/312132411265.22341/0112332221.23221328922042222/1/415622422.0230112222243
@Chromosome_4989370_1_0_1_0_0_4:0:0_0:0:0_166b/1
CCCACTGCGTGCCGATGATAGAAAGCACCAGCGTGGTTTTGCCCGTTCCCGGAGGGCCTTTAACAGCAAGGATATCGCCATGTCTTGCATCCAGAAAATGGCTTAAGGCATCGCGCTGAGCCTTTGCCAGCGGAAACTTATCTCCGGAGT
+
4622240734225-02/3225222.224/62422124212152622112721412/2420542/2424322312222337222232213244221.422222233.15031522225404213004451224522022423235322344
@Chromosome_1969191_1_0_1_0_0_2:0:0_0:0:0_166c/1
TGCGGGTGATTCCAACCAAATATCCTTCTGGCGGTGCTAAACAATTAACCTACATTCTGACCGGGAAGCAGGTTCCACATGGCCGGCGTTGATCCGATATCGGCGTATTAATGCAAAACGTCGGCACTGCTTATGCAGTGAAACGTGCCG
+
3002025245/22.2122241322122244.46353132553314235/5662223524421532324512313025133413473333613524202424425027343320223/222212323512260522043022422041022
@Chromosome_3572442_1_1_0_0_0_4:0:0_0:0:0_166d/1
CAGGCCGTTTCAGAGCTGGTTCAGAGAGCGCGGGTTTTTAATGAAACTGTCAATGCCGCGATAGCCCGGGGAATACGACAGGAAAATGAGCAACTGGCCAGACGTCGTGAGGTATTTCATACCGCCAGACAGAAGGCCAGCCGTGCAATG
+
23254122222471012633423442302024322346242/49222/223/0022122570012320211304243243/0342431114-2025332401336/32313242213212234034333321/20434202361431222
@Chromosome_4188524_1_0_1_0_0_5:0:0_0:0:0_166e/1
AAACAATTTCACTCCAACTCATAACCCCAGCAGATAAATCCAGTTGGTAACTTTTATTTAACCTGAAACCAGTTCTATCCACTATTTATAAAATTATGTGAAGCATTTCATAGAAGAAAAATCACTGGCCTGAACATTAGCCCCTTTTTG
+
2132230322320044242255222224121325131112/22423232/4224202253041242/2121227353424441062261310-221224224236156324151223554232/252330222/02242253052.2046
@Chromosome_2516355_1_0_1_0_0_2:0:0_0:0:0_166f/1
GCCAGATTTTCAGTTGCGTGTCGAAATCATTATTGAACGCCACCAGTCCGGCGCTAAAAATCACGCTTAAGGTCCAGTTTTGTAGCAACAGGGCAAATTCTGTCGCTGCCCGAACACAGCGCCATGAGCGATAAAAATCGGTGATGCCGC
+
1224402222532220232253722/281232442123436623303443002154232702330423/43222233242232222/44211222522233220034323022110134230222.238254332202332444142122
@Chromosome_2292745_1_1_0_0_0_4:0:0_0:0:0_1670/1
CATGAATGCAGATTACCGAATCACCTGGCTGTAAGTAACCACAGAGTACTTTACCTGACTGTGGGGGGAGAGTTGTGCAGGAACTTAACCGCTGGTTTCGTGACGGAAGAGGACTTTATGTCCATGTTATTCGTTGGGAGCCAGAAACAC
+
252122142411353213132734224/22524324252332321332266004234201144122034053421.6010252222636321420144253223223303126312505340223222252/25331322/101212132
@Chromosome_1333310_1_1_0_0_0_3:0:0_0:0:0_1671/1
TTGCCAGACAATTTATTTCGATATTAGAAGCAGGAATCGACAAAATTGAATCCGGTGATTTCCCGGTAAACGAGTATCGGCGTCATTAACATGACATGACCATCCACCCAAAAGGCACCTCACCTGTGCCTTTACCATTTCTGGGTTGTC
+
32/00222702/200275243213140620625062225132302223131233353344642310740443342222620131511251452522223320232221431221172232322751042442922122422211113432
@Chromosome_1598876_1_1_0_0_0_2:0:0_0:0:0_1672/1
GCATCCGGTTAAAATGACACGCATTGCAGCGTGCTTTAATGGGTTTCTCACGATCGTACCGCTCTGCTCCTCGCTAAGTTGTTCTGTGAGTCATAGTTATAGAGAAATCACGGGTACGTATGTTGAACAGATGGCGACGCCATCTGTTCA
+
4473334333322323201441212342222223435235022./025412.36/155025442252445431.0/52362322/3122/0113840121232234212612022526243634112022222122326121/4444403
@Chromosome_1458718_1_0_1_0_0_2:0:0_0:0:0_1673/1
GAGTCGCGTACGCAAATACACGTTTAGCACCACGTTCTTTCAGAGCTACAGCAGCTTTACACAGCGTACCGCCAGTGTCGATCATATCATCGACCAGTACGCAGTCACGACCTGCAACGTCACCGATGATATGCATCACCTGGGAAACGA
+
215034.2221242223232224313203332402332441224343/2312243423327223182021223234243634532224433242.34313233/6324232542734232227321232204332222222473370424
@Chromosome_4254069_1_1_0_0_0_4:0:0_0:0:0_1674/1
TTACCGCTAGAGCCACGCTCCCGACACCGCCAGCCAGGCTGGTGCCGCCAATCACGCATGCTGCAATTGCGTCCAGCTCGGCGATATTCTCCGCAGAAGGTGAACCAGCGCCAAGTCGGTAACTGAGGATTAATCCGGCGATGGCTACCA
+
62415262412322325/133334235256202642665511052433130330333503241222022222512513173322535142212250127232009342423540225453134245322245034332043022215531
@Chromosome_2444718_1_0_1_0_0_5:1:0_0:0:0_1675/1
CTTTAGCAGGCGTGATAATTCTTTAACATGTAAAAGATGTGTTATTAAAGGCATACAAACTGGACGTATTGTACTTTCTTTTGGTGGTTGACCTAAGGTAGCAGTTTATCCTGATGCGCTGAGATTTCTGTAATATCTACGTCAACTTTC
+
2/201162533416423322343442022323424222323015330.35020412552201332124/123424/0220722432230242241204632132262231222/32230124121333625240224222//14442222
@Chromosome_1541683_1_1_0_0_0_3:0:0_0:0:0_1676/1
TATCGTCATCACGACGATACTCATAGCCCTGCGTAACCATCGTGGTAATCAGTCCTGCCAGTGCCGGGATCGCAGTCATCGCCGGATAAATCCGGCTTTCCATCCACTGAACAAGCTCTGTATCCGGTACCTGTGCCGGTAAAACCACCT
+
206122232033202132462003/634232353122504522255122.55221254332233270445362422/2443034141361463412342352200311202222343445003243530531342375163532522116
@Chromosome_4779185_1_0_1_0_0_0:0:0_0:0:0_1677/1
CGGTGATAAGCGGCGTGTTGAGTGCCACGCAGGCGGCATTAATCTCCTGGCGAGTCGCCATATTGTCGGTACAGTCGAGCACCACATCGGCCCGTGCAACCGCATCTTTTAACGCCTCACCCGTTAACCGTTGTTGTAATGCTGTCAGTT
+
22/01315240/423422553/3213212522120121601210542215227525/231324/2152122144452324225222320645.40201/36402232322201422232222120364242011222332211304/142
@Chromosome_2895133_1_0_1_0_0_1:0:0_0:0:0_1678/1
TAAGATGAGAGAAGATGCGCCACCATTAAACCTCACAGAAGAAATCACGCCTACTTATCCGACATAGGCGAATTATCTTATTCATCCTGTGCGATAGCGTCTGTCACATGGCAGGTGAACAATCATGTCTGATGCTGATGTGAACACCTG
+
10244202234.44636322331240226.43543233252462.122331235622234121.35721234244220207103224154232221332292132422724232242232222222212541011232202222523355
@Chromosome_2007346_1_0_1_0_0_4:0:0_0:0:0_1679/1
GCAATGGCACCGTCGCCGACCGATAGCGTGCCATTGTTACCGTACTGTGTGCATTTGGCGATCCCACCGGTTGCCACTTTCAACCAGCCAGCCCCCGGAACCACGGTATTTTCGGCTCTTCCGCCAGCTTCAACAATCAACTCGCCTCCA
+
4214342132024201022451553124212241-2622422520222103242252221/13820122222242233242442/4432325425451211,1323325345.1242122413131121412411602225176003213
@Chromosome_4143567_1_0_1_0_0_4:1:0_0:0:0_167a/1
ACAATACATTTGTGACAGTAAAGAATGTTTGAGATGTTTACCAATAGATATGAATTAGTTATGTGGAAATTTTTCCGACAGGCATCTTCAACAGCGTTAAAATACCCGTAAACACAAGAAGATAACGACACTATCTTGGAAGTTAGTATA
+
7/142425233341630310122121232223224233221302051235232031223214202/22212/422242126424223221222222/2202412/33122.31223546314/123342244664322232444323322
@Chromosome_1917768_1_0_1_0_0_5:0:0_0:0:0_167b/1
CGTCGAGTTTTTCATCAAAAAATGATTCAAATGCATCGTAAAAAACGGCAATAGCACCGCCCTTATCTATCGCGGCAGGAACTGCCTTTTGAGGTATATCTTTCTCCCTGAATTGTGTGTTGTACGCATCCACAGCCAGCCGCATCAGAA
+
22243203-3322/233213225344232425/221342142132325414230413312222233364143135311./343612/223203332112502//24/23502367/2411222224125422235528224143242233
@Chromosome_3252180_1_1_0_0_0_5:0:0_0:0:0_167c/1
ACGTGGTTTCCGCTGCGCAACATACGCAGCCTGGTGGATTCGCCAGACGAGTGAACGGGCGATTATGAAACAAACCCGTACTATTCGTTTGCCGATTCACATCGTAAAGGAGCTGAACGTTTACCTGCGAACCGCACGTGAGTTGTCCCA
+
3030022142622/023.1.2035321.13312/526222234335220312362422002130413210325224325311226042332221122262302542132022223322233313220343344/324.232432412123
@Chromosome_3623686_1_1_0_0_0_0:0:0_0:0:0_167d/1
TCATTAATAAATACTATTTATTCTTTGTTTGTATTCATTGGGTTGATTATTAAGGTGTCGTTCGTTGCTGTTGCAACCTGTTTTTCACCGTTAATTATTTGTTATCCACAGAGATATGGAATGCGATCTGCTGATGATTAAAATTGAAAA
+
/24415130261212221122322.0/372/2344211212330236100122204622423423223225122232050552334323260323121452031/428142/2263324/332433320220623325123433317202
@Chromosome_1176567_1_0_1_0_0_0:0:0_0:0:0_167e/1
GAGCAATGGATGGGGGCTGCTGGCACTAAACTAGGATTGGATAAACCTTTTATGATGAGTCAAATGGTGGGGCGAGCTATGGGTTGTAAAATAGAAACCGCTTACTATAAATGGAACTCTTCGGATCAAGTTGAAAACTGGGGGGCGGTT
+
251220142/300322230331503222332.5643232202253322522523345222114032202502422320206/2233/.20201230333552425143154232111203331322234231202222523622062503
@Chromosome_1956431_1_0_1_0_0_3:0:0_0:0:0_167f/1
TTTGCCACGCGCTATCAGCTCTTTAATCGCCTGTAAGTGCGCTTGTTGAGTTTCCCCGTTGACTGCCTCTTCGCTGTACAGTTCTTTCGGCTTGTTGCCCGCTTCGAAACCAATTCCTAAAGAGAGGTTAAAGCCGACAGCAGCAGTTTC
+
1045436110121323324642315232225/524231122312243244220322211227/345432645/0412322232122/102225022412652225233233532323222425110223/71222031224322342.62
@Chromosome_53572_1_1_0_0_0_3:0:0_0:0:0_1680/1
TCACCACCGAAGCCTTTAACCAGCGTCGTAAAACCATTCGTAACAGCCTCGGCAACCTGTTTAGCGCCGAGGTGTTAACGGGAATGGGGATCGACCCGGCGATGCGAGCGGAAAATATCACTGACGCGCAGTATTGCCAGATGGCGAACT
+
222234342421443162442223412734122251122321743223702114162021245231321322524222642263230152322.2452223353214/02223122522542/203356222223522322.45/35211
@Chromosome_2342021_1_1_0_0_0_3:1:0_0:0:0_1681/1
GCAACGATGATCGCCCGTCAAATTATTATTTCTGCGCTACGCGAATGGATGGCGGAGTTGGGTAAACGCAGTAGCGTGGCTGTCTCCTGGATTGGGAAGGTGAAAGCCACTGCCCAGATGGTGGCGTTGGCCTGGTTGCTGTGGCGTCCG
+
/314222422314241222222522335424311824234212022/2103024002343223/122120640241222401132263126/23/25222125251121222133542224222323002351302/5323235221232
@Chromosome_3430157_1_1_0_0_0_1:0:0_0:0:0_1682/1
TGCCGGAAAGTGCCGTCCGGGGATTAAAGCGCTGCTGGAAGTGGCAAATCACGATGCGCAAAAACTCGCCGCCAGCGATTTAGGTTTTGCGCTGGGGCCACGTCTCAATGCTGCCGGGCGACTGGACGATATGTCCGTCGGTGTGGCGCT
+
1/23.222523224.532522422132301552.46373220501423236122/3414222223223421210344/144002402/222/1212400304244311242021021252213431312242323412124322121423
@Chromosome_1079401_1_1_0_0_0_3:1:0_0:0:0_1683/1
CCGTCGCCATGATGGGCAAAATATTAACCGGAAGATACAGCATGATGGACGTTACAAGCAGCGCGAGTGCCCACTGCAGGCTGTTTCTACGCCGAACGTACCCTTTGGTACTACAACGCGGGCACAGGGGTTCATCAGCAGGAAGGATTG
+
4231172/2423363242122242422220225121402233022.4730520/344410305222621424202122526152323254122124552234335222432235402624143141102152223124320221626023
@rand_0_0_0_0_1_1_0:0:0_0:0:0_118/1
GGGTGACGACAGAGAATCGTCAAACTATTCGCCCGTTGCCGCGACTTGCGCGTTTAGCACATTGTACTCTAAATAGAGCATTGCCATTATACAGGCTCCTAATTCCTTAAAATCGGAAGACGGTCGCGGAATGAGTATTGGCGATCAACA
+
322211543417241421020241652232152514/3523421220244252/232/532422463262324-4222242325121311232341234024523153230414233423102632222222222320342221243332
@Chromosome_5188907_1_0_1_0_0_5:0:0_0:0:0_1685/1
GCCTTTCCGGCTCCCATCAAGCTGGGCCGCATCTCCCGCTGGCTAAAAAGTGAAGTGGAAGCCTGGCTGCAGGCGCGTATTGCAAAGCCCCGCCCGTAATTTCTGACCGTGCTCCGTTCACCCGCAGCAGACGTAATCCCCGGCCTGCCG
+
121350223242232230//5253421482/2234323233242221162432233425502222/4211341121/211020222/2313/44321/2154124212221324222042123622231346634323222322120231
@Chromosome_4691784_1_1_0_0_0_3:0:0_0:0:0_1686/1
ACGAAGGGAAACTGCGCATTCAGACGGTGGTCAGTCGGGAAACGGCAGCGGGGTCGCTCACCGGGCGGTTACCGGCGTTAATTGAAAATGGGGAACTGGAAAGCGCGATTGGCCAGCCGATGAATAAAGAAACCAGCCATGTGATGCTGT
+
21512243.20662232230042/2/23612202-0253224134232220522532232222/30322242244512220233433122223244531125240221/134302237215362203125237235122-4323452:31
@Chromosome_615654_1_0_1_0_0_2:1:0_0:0:0_1687/1
ATGCTACCGCTCCACCCTGATAACACGATCTGCACATTGTACATCTTAACGTTGTTAAATACTGGCTCAATAGTGGATATTTTAAATTAGGGATTTATCAAATTCACTTGATAAATAGATTGAGTGAATAATATAACAATTCATGATGAT
+
3/35233562322/1415244.421122123233234/334003251/32735213424325034222435253222243342513105243052225231021163545232224030401/4223624/3412303243125233332
@Chromosome_3128892_1_0_1_0_0_2:1:0_0:0:0_1688/1
CCATCGATCGTTTTATTCGCCTTAACCCGACCCATCCGAATATCGAATATGTCATGTACAAGCGTGGCCTGACCAATATGGCGCTGGATGACAGTGCGCTGCAAGGGTTCTTTGGCGTTGACCGTAGCGATCGTGATCCTCAACATGCAC
+
23231323124312261254422252/322052441322726522243423255556222445252/3414021625225122353000223344453420523135-3231224302322221541/223225223.222202262332
@Chromosome_3252129_1_0_1_0_0_3:0:0_0:0:0_1689/1
TTATCCAGTTGCTCTGCGATCTCTTCCGCACTTGGTTCATGGTCCAGCTTATGGGACAACTGACGTGCGGTTCGCAGGTAAACGATCAGCTCCTTGACGATGTGAATCGGCAAACGAATAGTACGGGTTTGGTTCATAATCGCCCGTTCA
+
/24212522315020324312121423311205242110122223/2040245212042362242430524300221626222512423345224235422333402242323322223127223207/424142224203223010424
@Chromosome_300122_1_0_1_0_0_3:0:0_0:0:0_168a/1
ACTGTAGGTGTAGTTAATCATTATTAAAAATTTAATCCGTGAGTACATTGGAATAGTGATTCCTTAAAATCTGACTGGTGCATCCACATCATGAAAGATAGCGGTTGGCCACCGCGCCCCGAATAGATATTCCTGATTGATTCCGCATGT
+
3123/220301302.14450212232102224114451333344132221405320232413.3633222323227341651322202210421212202221441122223222321/0520422323502423022321334452121
@Chromosome_1758526_1_0_1_0_0_1:0:0_0:0:0_168b/1
ATCGTCACGCTTATCATCAGTAAAATAACGTAGAGCGGTAACCTTGCCATAAAGGTCGAGTATATTACCATCCTTGTTATAGACTTCGGCAGCGTGTGCTACGTTCGCAGCTAACAAACCAGTTACAACCACCGCAACTATTTTTAATTT
+
/52434215011236244236220242440452124224241232212644234231122220242031152323420430724324113342232563332/23122221202322432325/52/25126222302222321123135
@Chromosome_5258084_1_1_0_0_0_4:0:0_0:0:0_168c/1
GCCTCTATACGTACCGGTGAAGCCCAGCATACCGCGAACGTTGTTCACTTCACGGGCATCTTCAAGGAAAGTTTCAACAATATACTTTGCACGCAGCGGGTCGCCTGGCATCAAAACTACGTCAGCGAAATCGCCCATTTATGCATTAAT
+
2423533231/43.04423/235132240153244342/2023342254251233141422122226233.332235/12223044162532122122422313011323221223/221232222221330221341224233531213
@Chromosome_4034676_1_1_0_0_0_1:0:0_0:0:0_168d/1
GTGGCGGTAACGCCAGTCCCGAATGTCATGGTTTATACCAGCGGCAAAAAAATGCCGATGGTGGTGGAGGGCAGCGGCGAATATTGCTGGCTGCTGACCACCGAAGAAGGAACACAGTACAAAGGCCATGTAACGGGGGGCAAAGCGTTC
+
2521302242233324243212122612334215512613242330224223322214420024150142531122230232132543070305212232123122247321.24022510232172234321032444233/1233220
@Chromosome_2923119_1_0_1_0_0_2:0:0_0:0:0_168e/1
CCACCGAAAAGTAATCTACTGCCATGCCACTCAGAATCGAGCCAACCCATGCGCCGATACCATTTACCATGGTCATAAAGAGCCCCTGCGCGCTGGCACGAAAGCTGGAATCAACTTCCTGTTCGACAAATACCGAACCAGAAATATTGA
+
4341343123222313011422323262334221212/.293232300302230243223/042356230302202503423424322563022223025625314222345/2142226534514/21256123/32223443122362
@Chromosome_746964_1_1_0_0_0_3:0:0_0:0:0_168f/1
CGGCTGAAAGAAGGCAAAGTGTATATTGCCGGGCAGGCGGAGCGCGCCATTGAACATTTTTTCCGCAAAGGCAATCTGATCGCCCTGCGTGAACTGGCACTGCGCCGTACCGCCGATCGCGTAGATGAGCAAAAGCGCGCCTGGCGGGGG
+
3032422/202231035524/330012420112353212161233224252222252420243323-32021433-222623220-5322242323223253222021222255/1233421143/2122242/2331121633241546
@Chromosome_3706785_1_0_1_0_0_5:0:0_0:0:0_1690/1
ACATCAAGTGGATGGGGATTGTTGCCGACTGCGTGACCAGCGCCATTTTCTTGAGGGCGATGGCACCAGACTTACTGTTAATTGGACTGATGAAAAGCGCATCTCACGCCACGCTGAGTTGGGGCGACTGGTTCCTCGGGAAGTTGCCGC
+
22234246/26324545232342015405/.0156026031202/4466132134225031114212527124/21221242302/.222344160313321212422/34644230244314234023423211222300253035060
@Chromosome_1044115_1_1_0_0_0_6:0:0_0:0:0_1691/1
TGTCATCAGCCTACAGGTTGAGACGCGGCAGAATGCGGTTCAGCGCCGTAACGCCTTCTTTCGCCTGCTCAAACTGAATCCGCTGCTGCTGGTTATCATTTTCATGAAGACTGAACGGCCGCTCCAGTTCGACGCGACGGCTGTTCAGTT
+
/210332602/22115.21415332301524347242320312422522213226222124155220322453/022424212221424215252425220323041/52233422012312223120/6321/25534/3146.12223
@Chromosome_1345491_1_0_1_0_0_6:1:0_0:0:0_1692/1
TTTTCCGTCGGGTAGAGAGCAACGGTTCGGTGTTCTACAGCCGTAACGGACAATTTAAGCTGGATTAAAACCGTAACCTGGTGAAAATGCAAGGTTTACAGCGGACGCGTTTCCCGGCAACCGGTACGCCGCCGACTATTCAGCAAGGGG
+
52222250224342321221420362502564222123.1032222223132233422034130/32443544114321213322333322222130244252452222662132403243222251444321122-2420164111333
@Chromosome_2587732_1_0_1_0_0_3:0:0_0:0:0_1693/1
TGATGTTCTTCACACCATTAACACCCGGCTGACTCTTCACGCGTTTTAAGGTGGCGATATTGTGCGACAGTTTCCAGTCGATAGCTTTCGCCACGGTGATACGCAGCAGTTCGGCGCTACATTGCTCTTTTAACTCTTCAAACGCGCTAT
+
13232322423225022254221333154420326245305042260304124105332/035321221233255.321332223111422203223222224211032324333/2/13332312/22552240223342273311221
@rand_0_0_0_0_1_1_0:0:0_0:0:0_119/1
ATCAGATATTGTGCCCAGGGGGGGTAAATGTGTTAGAGCAAATATATGATCTATGGTCATCCGCCTAACTGCATTCTCAGGTTCTGGTATTCGTCTGGGCAACGTCTTCGTCTTAGAACTGTAGGGACAGGATGCAAATCCACCCGATTG
+
44/12212061327325223242241355232631022310134332132214231143624132233315042351435251214/22231334702223136052026354321111322/225535142215311422126225142
@Chromosome_2342141_1_1_0_0_0_1:0:0_0:0:0_1695/1
TGGAACCAGAGTACCCGGTTTGGTGCTTTCCTTGACCCTGTCGCAGATAAAGTTCTCGTGGCTTTCGCCATGGTGCTGGTAACCGAGCATTATCACAGCTGGTGGGTGACCTTACCGGCGGCAACGATGATCGCCCGTGAAATTATTATT
+
2312122/3402322131320212223224312132232310335222142220333533202520243732121/452/23412232242242223213234532252212343340212.2212331222334174522242114322
@Chromosome_4780549_1_0_1_0_0_5:0:0_0:0:0_1696/1
ATTTGCGCGCCCGGATGCCCTTTCGCCAGGTCAGCGGCGTGGGCGGAAATCTCATAGGTGATAAGCCCCTGCTTAACAACTTCTTTATTAGGCAGACCCAGATCCTCTTTTGGCGTTACGTAACAGAGCATCGCGCAGCCAAACCAGCCA
+
2222433522314/20223311445332225231414162332164532133537225040132211011432332223362143452524.2.31322222212242223343132245232221127441422322331274221412
@Chromosome_2049292_1_1_0_0_0_1:0:0_0:0:0_1697/1
GTTTGCCGCGCGGATACCAAATTGCATTGCCAGATACAGACTGGTGCGGGTTTTACCACAGCGAGAAACGCCGAGCAGGATCACCTGAGCCTGGTCCAGATTGCGCAACGAAATACCGTCATCGTGGGCAAGGGTGTAATCAATCGCCGC
+
/230222422212213226223512252/342.124222/123142323122.62/252233422215-2562154252324/2222//51253/235253022225444/23216330222404//2240/20244440240222442/
@Chromosome_1163914_1_1_0_0_0_3:1:0_0:0:0_1698/1
GCGGACATAAAGAAGCCCCGTATCGCGAGGCTAATTAAATTGACTTTGTGATTTGCAAAAAAATTATTTCAGGCATTGCGTCCTGATGTATTCCTGCAGGTAGTTAACCTGCGCAGATATCTTGTCGATTCCACTTCTTAGACGGTAATA
+
10503123145/5223032223025256243103144246214272214312240150454312712427233/223/121533.23333363233211/2242323330423121241305100041310213615653253724.021
@Chromosome_535753_1_1_0_0_0_7:0:0_0:0:0_1699/1
GATCGGTGAACGTGAAATTGCCCGTACTATGCTGGAACTGTTGGAAACGCCACCAGGGGGTGAAGTGGTGACGGGGTAAACGGTGGTTGCGGGATGTAAAATATGACAAATTTGTAGGCATGATAAGACGCGCCAGCGTCGCATCGGGCA
+
23231250224/3322212273242253225114423421233414142376111232322151533222222322024421226621032253463202131323.40355222012322232232002212.232220517215.335
@Chromosome_2045090_1_0_1_0_0_4:0:0_0:0:0_169a/1
TCTGCCATAGGGAGTGATGCTAACGCATAACAATATTCTCGCCAGTGAGCGGGCTTAGTGCGCGCGGCTGAATCTGACCTGGCAGGATGTCTTTATGATGCCTGCGCCAGTCGGCCACGCAACGGGCTTTCTGCATGGCGTAACAGCACC
+
2323221302530413520024210223.20333222422433432313432161351212/82532121402622122525/242470233424022524334323620552222316232/214303732223333/322322204/2
@Chromosome_157763_1_1_0_0_0_2:0:0_0:0:0_169b/1
CGAGTTGGATGAAGAGCCGTCACCGCGTCGCCGTACTCGTCGTCCACGCAAACGCGCACCGCGTCGTGAGGGTACCGCATGGCAGTGGCGTATATTGCCATAGGCAGCAATCTGGCCTCTCCGCTGGAGCAGGTCAATGCTGCCCTGACA
+
2232/7233333/3272130531072004322023243354221122124100122/322052/2201246346312434343427.320373232154042/131032124.52522154241212/852225632421126442324/
@Chromosome_4601970_1_1_0_0_0_3:0:0_0:0:0_169c/1
GGCTGACCAACAAGAATGTGCCACTTAATACTAACGTAGCGCCAATTCCCAGAAAATAACGCGATTGTCCCTGACGTACATGATTTGACTGAAGTTCGCGGGCAATCTTATCAACACTGTGCTGTAAATAATTGCCCTGGCGCAAACTGT
+
3221125222323031523/23552052233/222124252002221033063424224022253352533112212362/22114266112256313/22924420222642320/532522421221443332042445/32114223
@Chromosome_2043580_1_1_0_0_0_2:0:0_0:0:0_169d/1
ACCATCTGCGGCACCATTGCCAGACCGCCTTCTGGCACCATATGCGCGGAATACTCAAGCAGTTTGCCGCCGCTAATTAGTGGGCGAATGGCGGGGTGTTGTTTAAAATCTTCCAGGATTTGCGGCACGCTTTTTTGCGCATGGGCGATA
+
/3625231024442242/23221/343312222212452011222232//20253205244022146123-212222261402322.135322132032613354232232423330233135252222042523522205212322332
@Chromosome_2482409_1_1_0_0_0_3:0:0_0:0:0_169e/1
GGTTGTTTATGGCGTATTTGAAGGTGAAGGCGCTGGTACGCTGGCGAGCACTCGTCCGCTCTGGTCTGGCGATGCGCATGTTATCACGATGATTACCGGGGCGACAAGCCTGTGCTTCTCCTTTACCGGCTTTGACGGCATCAGCAACCT
+
23224462/1233342314112542422515364222234453228302332-237355225121422/24422721624481532.2021224325152/2/022242212/2252223023443321222023023527223453224
@Chromosome_1327046_1_1_0_0_0_4:0:0_0:0:0_169f/1
TGCCGCCGATGGTGCACTACTCCCCGCCGTACAGACACTATTAGTTTATAACTCGAGCAACCAGATCGCCGGGCGTATCTTCAGCTATAAGCAATCATTTCGTGATATGGGCAACGTTACGGGACCATTGATGGGAGCAGCGATTTCAGC
+
12262/53230443.203323311353422632223232223-424232547220243022200321121233532442062522222120202224441235322234242/22164061252301222202124116353/32.233/
@Chromosome_4505572_1_0_1_0_0_2:0:0_0:0:0_16a0/1
ATATCCCACAGACGACCAGGTGCGGTATTGTTATCTGCGAGAATCGGTTCAAGTTGTGCGCTCAGCGTCATGCGTTCCTGAACTTCACTTAACAGTTGTTCGCGTTCTTCTTCTAATAGCTGTTGATTTAACGTCGTTGCTTGCACGATC
+
22324422/22122222121502-14223602046321330822221444232244422111413233/3223/3/15.423123424222211414333132422172042642363252102230.2111223354212833224221
@Chromosome_3914560_1_1_0_0_0_2:0:0_0:0:0_16a1/1
ACTTTTCATCACTGATCCCCTGCTGCTGAACCTCCTGGGGCAGCAACGGCGTGGCGAGCTGGAGTTTGTTCTGCACCTGCACTTGCGCGATATCAGGATCGGTCCCGGACTGGAAGGTAAGGGTAATTGTCACGCTACCGGCGGAATCGC
+
263436322/326444114713/32223314233422243131723212233/5/2424032442234210535730314242224124222334422643373232321113213143215232053546122332442221/434032
@Chromosome_4309028_1_0_1_0_0_1:0:0_0:0:0_16a2/1
CCATGCCCATAAAGGTGGCAGGATCGGCACCCAGCGCCGCACCAAGACGCGACATTTCAGCCAGACCACGGGTGATCAGCGCCGTACGCGCATTCGCACCAAAACCGATACCGTCGGACATCCCCGCGCCAATGGCAATGACGTTTTTCA
+
422282440211404442423402213322.2123124323414/41222.102122331/32420561504132/2222343221333422030224322423562/423123244532542224322323652232230/23220222
@rand_0_0_0_0_1_1_0:0:0_0:0:0_11a/1
TTCATGCGCCCTGCCGCCAGATCAACAACAACAGGCATCGTTCGTGAGGGATTGTTTCACATGAGTTGTTAGGCTGCACTCGTTCGAACGTGATTTATAAATAGTTCCACTTAACCGAGATCCCAGTACAATCTCCGCCAAGTTCTTGTG
+
3220332102322.4421412222333433/34225//243342124262225204354312222425331422242223442/271122352222224132023342211421231224331232202444525133351223/23224
@Chromosome_210427_1_0_1_0_0_1:0:0_0:0:0_16a4/1
ACACCGGGGATGGACGAACAGGGCAATATGAGTGAGGAGGGGATCCCGGCGGCGCTGGTGGCAAAATTCCTTGACGAACGTGGGATCGTAGTAGAGAAAACCGGCCCTTATAACCTGCTGTTTCTCTTTCGTATTGGTATCGATAAAACC
+
4663334.242112142424222221/222242143224212433122322122333303614/223332/42335142032242233344122224436221022212210262//22/.42112533211206232602224262554
@Chromosome_510731_1_0_1_0_0_3:0:0_0:0:0_16a5/1
CGCAACGCTACTCTGTTTACCAGGTCAGGTCCGGAAGGAAGCAGCCAAGGCAGATGACGCGTGTGCCGGGATGTAGCTACCAGGGCCCCCACCCATTTCTGCCTCCCACCGTTTCGTCAAAAAAAACCAACATGGCTAAACCTAAACCAC
+
022.4252637003605223532353214543232.5010/43224243222323124*204232252331025301223313423225232332.23432.546232331223531262236/4342/32505144033224/251312
@Chromosome_2868727_1_1_0_0_0_1:0:0_0:0:0_16a6/1
TTCGTTCAAGTAAAGATTCATTTAATTGGAAGGCACCCATGCGAGCGCCTCCCGCGATTGCGTAAATCATGGGTGGTTCCTTATGTTGGTTTTATTAGTAGGTTATTTTTGTAGCGAATACTTCGCCTTTTACGATGGCTGTTATGATAT
+
34644223342320472123321120225524036232562420235245422233242232133032223433251343053220622222221222452422252433523550432212424526.422351342231443243202
@Chromosome_1190651_1_1_0_0_0_3:0:0_0:0:0_16a7/1
ATCCATCGGCTCCACATGTTTCACACCATTGGTGGCCTTCCGCACAGTATCGCGGGAAATTACCAGCGGCAAATCCGGTGCACCAAGGTGACGCAATACCGGCGGCGTACGCCCGATGTTTAGCGTTAAATCTGTGGTGCGCAGAGATTT
+
503232545234223231125033334/221205432342313223222047246560413551022420222533533442235423342253212422151232233/322121223223223403625212222424207222.162
@Chromosome_121270_1_1_0_0_0_3:0:0_0:0:0_16a8/1
TAAAGTGTTTGGCGAGTTGGAGTTCTGGTTTGCCATTATCAAAGTTATCGCGGTGGTAGCGATGATCCTCTTCGGCGGCTGGCTGCTATTCAGTGGCAACGGCGGCCCGCAAGCGACCGTTAGCAACCTGTGGGATCAGGGTGGTTTCCT
+
64442214121131224.70022260132252152252/215215300830331155/3/53033412763324023153243532724224523.222334/2322304/21423322202315222.355324343213221436203
@Chromosome_67577_1_1_0_0_0_3:0:0_0:0:0_16a9/1
ATGGTGCTCGGCTCCCATATGCTGGAAGTCTGCCCGCCGATTGCCGTAGAAGAGAAACCGATCCTCGACGTTCAGCATCTCGGTATTGGTGGTAAGGACGATCCTCCCCGACTGATCTTCAATACCCAAACCGGTCCAGCGATTGTCGCC
+
1213/3420324433042.01223343421242221361252222253222102.361312244/34443221322230213/33222132142322/3233532122141322323252/37324012242/22312534431532021
@Chromosome_4204062_1_0_1_0_0_3:0:0_0:0:0_16aa/1
TCCAGTCGAGAATATTATCGAAAGCTACACGGTCGTTAGCCGCCAGGGCAAAGAACATACCGTAACTTTGCCCTTCGGCGGTGGTGATTTTGCGCGCGTCGCTGGGGTCGATGACGCGCCTTTCCTGACTCATGTAATCCTTTTTAAACT
+
232142123224224256133124454355334024161510501322224430223332422332241122132123332204342261212153223/14345120242243222321152331012.22114221223231032223
@Chromosome_3010102_1_1_0_0_0_4:0:0_0:0:0_16ab/1
TTTGCCCAAGATCGATATCAGTAGCCAGATCGAGATATCATGCGTTGCCAGGTTCTGCCGCCAGTAACGGTTGCAGCGTTTTACGCGCCTCGTCGTATTTATTGGCTTGCATCGCCTGTAAAGCACGACCAGATTACGCTGCTCGTTGCT
+
23222213122220324412421453433424221113631230332233/232224220223221/220232242115020132/3426243410052224222463335.221252/333/4262321302321/3204232202313
@Chromosome_4251298_1_0_1_0_0_3:0:0_0:0:0_16ac/1
AGTAGCAATTTCCTGCCAGGATGCGGATCTCGCAGGTATTAAACGTATTGCTGCCGGTACGCAAACTATGACGGTGTATAAACCTATTACGTTGTTGGCCAATACTGCCGCAGAAATTGCCGTTGAGTTGGGCAATGTTCAGGAACCAAA
+
42222342453202445206512216331334447126413244331301251332224024222222322523222323132312221/1512222260043043512332533225222227212625511213315622434/2425
@Chromosome_5259840_1_1_0_0_0_3:0:0_0:0:0_16ad/1
CTGGCAAGCCGGAGTACGATATAACCATCTCCACGTCGATTGTGCTCAATGCGCTGAACGCGCTTGGCGTCAGCGCCGAAGCGTCCGGGCGTAACGATCTGGTGGTGAAAACCGCCGAAGGTGACCGCAAAGTCTCAGGATCGGCCAGTC
+
32321215132263342325333222422322121112222554220420312212242003230513320222624312232221231252325635233138224222/04233/2141531320/242450123.232321525122
@Chromosome_2753911_1_0_1_0_0_5:0:0_0:0:0_16ae/1
ATGCAGGTACAGGCGTGGAAAGGCAAAAGCGCAGGATTTTTACTGCTGGGAATCACCTGCGGCATGGGGGTGATGACCAAAGGTTTTCTGGCCCTTGCCGTGTCGGTATTAAGCGTGCTGCCACGGGGAGCGACGCAAAAACGCTGGAAA
+
202/22116132222221320420221232222222256141122451530124221231223241223223368044232241122010123022222523411332346520222324235112434525221413222342252201
@Chromosome_3792533_1_0_1_0_0_3:0:0_0:0:0_16af/1
AGATTTATAAGGACGACAAACCGGGCTTAAGCGCAGCGATGAAAGATAACCTCGAATTTATTAATAACCACCCGAATCTGGTCGGATTCCTGATGGGGTTATTAATTTCGATGGAAGAAAAAGGAGAAAACCGCGACACCATTAAAAGCC
+
34/220422.120444012112222632224/232.0202322221423422434331202221520120314534313135112432274222.223135122243/4243233220530012114233242001/2322352440142
@Chromosome_2604183_1_0_1_0_0_4:0:0_0:0:0_16b0/1
TTATCAACGACTTTGTACTACCGCCCAGCCTACGTAAAAAGAAGAAGCGTGGGATCCGGCAATCTGGCTGGAAGAACTGGCTACCCTGCCCGATGCCACCCGCAAACGCTCACAAGCGTTGGTCGCTAAGGGCATCACCATTGAGTTGTT
+
123222122134122033233040/13557132/6/34252332332133233221032430601122322222031122023222420333237322/43421223212246212222/232-52222614/22224221522442234
@Chromosome_3279688_1_1_0_0_0_2:0:0_0:0:0_16b1/1
CACCTTGATCCCATAAATCGCGGGAAATATCCTGCATTAACGCAGGCCACGTACGGTACCATCCCGGGCGTTGCAAAAGCGCCGGAACATGCTGACAACGCTGTAGAACATCCCACAGCAGGCTGCGCTCTACGTTGTGATGATAAAGCG
+
52244222121212024431222450422222224220212001223222032134222223437-33123232024042210421/230234222244012223133322232210250425302531232322233432254115325
@Chromosome_4803583_1_0_1_0_0_4:0:0_0:0:0_16b2/1
TGACCTGGTCTGGTGTGAAACCTCCACGCCGGATCTGGAACTGGCTCGTCGCTTTGCACAAGCTATCCACGCGAAATATCCGGGCAAACTGCTGGCTTATAACTGTTCGCCTTCGTTCATCTGGCAGAAAAACCTCGACGACAAAACTAT
+
2422223121334542224420211120021532233204/62112312522222221213222212232225234,2140/327203222.2333234642-338/23842241302222224443426212724223122222202//
@Chromosome_991663_1_1_0_0_0_1:0:0_0:0:0_16b3/1
ATCTCACCGCTCCCTTATACGTTGCGCTTTTGGTGCGGCTTAGCCGTGTGTTTTCGGAGTAATGTGCCGAACCTGTTTGTTGCGATTTAGCGCGGAAATCTTTACTTATTTACAGAACTTCGGCATTATCTTGCCGGTTCAAATTACGGT
+
2233252212323/2.2323241413523032124222025231/2.412033333222015212152204622313024235225125250223123254201531043122/25321022422422320102143221/316232143
@rand_0_0_0_0_1_1_0:0:0_0:0:0_11b/1
CGGGGGCACGATTCACCTCCTAGTTGCGTATACCCAACAGAGAGCTCAACTCTTTGCGGTCCGTGCATGTGTGTCACCCAGCTTAGGCTTGCGCTCCAACGGATAATACCGGCACGGATTCAAAAGTCGGTTCCCCATGGTACATTCTGG
+
421122324124152312022/4111223/33/1//22223332222112222032332233331442024220241342313205203112220042/241321204123.33521222023312223235/452.02331401.3432
@Chromosome_1428293_1_1_0_0_0_3:0:0_0:0:0_16b5/1
CGGTGAAGGAAAGCCACACTGAACAAGATCGCTAAATAGCGGAAAAGTCACAATTTCGCGGAGACCCGCAGGCTTGATAAACAACATAATATTCTGCCTGAAGTTATACTGTGTTTATATACAGTAGTCTGTTCTTGCCAGCAGATCAAT
+
01220230243632342124212102320321111124224213222360122301242243122222025211153230151213224.43641345222334104204113526333323314421464123531304221433/422
@Chromosome_3119566_1_0_1_0_0_0:0:0_0:0:0_16b6/1
GCTATAGTAAAGGTTCACGGGGTCTTTCCGTCTTGCCGCGGGTACACTGCATCTTCACAGCGAGTTCAATTTCACTGAGTCTCGGGTGGAGACAGCCTGGCCATCATTACGCCATTCGTGCAGGTCGGAACTTACCCGACAAGGAATTTC
+
221120/2700413053331270222225252614/360102112/221/2223233233317322132224241510230235233312153026452125222322512622243//1105254226223255452341222423624
@Chromosome_1770561_1_1_0_0_0_5:0:0_0:0:0_16b7/1
TAAAGCCCGCGCCAGTGGAACTGCGGTACTATTAATCAGCCATGATATGGTCGTGGTGTCGCAACTGTGCGATAGCGATTACGTGATGTATGCCGGAAGCGTAATTGAAAGAGGCGTGACGGCAGACATTATCCATCATCCCCTGCATCC
+
41312532122342822023323232/3522532335265222225325416522320232323412252512/3232234242/2553224123214340/20243332254024342403022232321/5132/122232202/126
@Chromosome_1745141_1_1_0_0_0_4:0:0_0:0:0_16b8/1
CCAGACTGTGCATTGTTGAGAACGCACTAATGACATGAATCGCTCCCCTGCGGCGACTCTTAGCATAAGAATGCCGGAGCGTTTTTCCATCAATTGCAATGAAGTCTTTATCGTCTGAAGAATGACAATCACGCATCCAGTTAATAAAGT
+
5212232174313122/20213.12402543301102326043311021541132603241422/2310126233133442332424352143346244023032/24/2222341214224344321428.283424263041222222
@Chromosome_2430722_1_1_0_0_0_5:0:0_0:0:0_16b9/1
CATAAAAGATGCTTATATTGCAATAATTCCTGACACCTCAATATTACATATGGCAAGTGCCTATAATACCCCTGTTGTTTCAATTTATGCTGATTACAAAACGCGATGGCCGGCAATGGCCGATTTTTCGGAGTCAGTGGTCGTTGGGCA
+
21031//22/3222/14302432162354212224.020320154432244343246/622422153331122241022342224122523/11101142335/13.246422232251262325361132220622202012222/4/2
@Chromosome_1412397_1_0_1_0_0_1:0:0_0:0:0_16ba/1
CGCTGTGTAGATTTCCCCGTCTTTACGCTGCCCAACCGCTATGGCTGATGGGCTATCTTCATTTTTTTGCACAATGGCTTCAAAAGCGATTATCCGCCGCGATAAGGGATCGAGAATAGGATGAAAGGCAAAGTGGTCGTTTATAGTTGG
+
322322250.4313.2332260132332-201204/4312002112221313520226215141243521354552/3.411123432183/542121235223312325126253-5.34013/3603233421443524041128445
@Chromosome_895511_1_1_0_0_0_5:0:0_0:0:0_16bb/1
CGACAGCAATTCGCGTTGGCGTTTCTTATCGACAAAGTGAACGTGCTGGGTCACCTGATCACACGCGGTATTGCGGCGTGCCACTTAGTTTTCCATCGGGTTGTGCAACAGTTTTTCCGCCAGGGCTTTAATATCGTCAGAGAAGGTCGC
+
1224421123643223445313020351212123/203334/3225321762125223/0/21234//44422312/330221622202226423215.0152342220222222224222222233322311.12/4232203262334
@Chromosome_4226710_1_1_0_0_0_2:0:0_0:0:0_16bc/1
TCAATGCTGTGAACTTGCCGCTGGCACCGTACTGGATATTCCATTCGGAGAATATCAGGCCCATGATTTTAAAGGGCTTGCCGGACAACCACCACAAAATGTTCAGAAGGTACAAAAAGAATTAAGCTTTGACTGCAATAATATTTCAGA
+
3241424/312460-321300423553621321223132452223134314230511242225202225051122313222142314442220222432225/20412020634/51271122162/24232302444116022220232
@Chromosome_1538287_1_0_1_0_0_3:0:0_0:0:0_16bd/1
TAAGCGAACGGTCGTGAACAGCTGGCGGCAACGCTGGCGGCGATGCCGGAGATGACGGTGGAAAAAACCCGCCCGATCTTGGCTGCCTCACCGCAGGCGGATGCCGGGCCCTCACTTCGTGATCAGATCATGGCCCTGGATGAGGCAAAA
+
1333/147223352231321232322333/3332224222243341222203222111235.44026262322314335224725/224542240/235112-004042262222222222326130223152212226-7014341120
@Chromosome_5244714_1_0_1_0_0_0:1:0_0:0:0_16be/1
GCATAATCTGCCAGCATCTGCTCGGCGCTGCGCACGCCGCTGCGGTTCTCGCCAACGACAAAAATATCTGTCACCACTGGCAGCAGAGAAAGTAAATTCATCAACTGGAACTGGGCTTCCGGTTTGTTCTTCGGCCAGTAGTAAATCAGC
+
224130321214.2542226635232221224214223/2/42.0132121532352244233/35002122322100322422253333110342/423232322220412/22022232412252/2312221343216252432232
@Chromosome_1949104_1_1_0_0_0_6:0:0_0:0:0_16bf/1
TTTGGTGGTAAACACTTCGCTCACGACAACCGCGTGATTCGCCTGCCACGTCACGGCGCATCCTGCCCCGTCGGGATGGGCGTCTGCTGCTCTGCTGACCGTAATATCAACGCGAAGATCAACCGTCAGGGGATCTGGATCGAAAAACTG
+
21250222.223430024023222212621242222242241213210632500432312/324544311210321223321322122222.123/322244424320211222/030332222242/3222302230243226103224
@Chromosome_2396268_1_0_1_0_0_6:0:0_0:0:0_16c0/1
AATATTTCTTTAGCGCCCCAGAACTTTTTGCTCATCGTTTCCCTTCATTGTGGCAACGTTTCTGTCAATTTTATCAACAAGATACTTTGCTGAGACTGCAGCAAGCTAATGATACAGACTCGTTTACGGCGACGAATGTTCATTAATTAA
+
62412214222732162334122221454232243623154322233050432340220521/25242435337124321342/6242123214222513214223/5242515551223221213233311233220215432203621
@Chromosome_356616_1_1_0_0_0_2:0:0_0:0:0_16c1/1
ATAGTACCAACCGAAGGTTTTAGAAACCCAGTCCAGCGTGCGGCCAATCCACAGAGCCGAGAAGTCGCGAAACAGGATCGTTGTCAGGGAAAACAACAAAATCAGTCCGGCGGAGGTGTAAAACACCACGGGATTGATTTTGTCCTTTTC
+
1241203225222332225242233424462426262426212252243222//721163/81.25422/2212222223121322341432254232/3235311342/2034223522323223002225513343562613404102
@Chromosome_453227_1_1_0_0_0_3:1:0_0:0:0_16c2/1
CCGGTAAGGTAACCTGCCAGCGGGCCGAGGTTTTCCTGCGCATAACGCGAGAAAGAGCTGGCTGCCGGGTTATGTACCGACATTTCCCCCAGCGCACGCATAATGATAGAAGCCGCGATACCACCGATAATATAGGCCATCAACACGCTC
+
205226246/54233120322222201622223342025123422303367211243422424236421320114/22252722244142635342023444202/223232344220441276/2344122133214320422453222
@Chromosome_2759844_1_0_1_0_0_1:0:0_0:0:0_16c3/1
CCCTGGCAAGCCGCCATCATCGCCACCCGTCCGCCAAGCGAGTACCACACCAGCCAGAAGTCAAGGATGTTGTAACTAACCAAGGTTTTACGCAGTAAGTCGGTGACATCATCAAATCCATCGACGCTAATCGCCGCCGAACCACCATGA
+
024244323/110.023422221153322530222222250364234510236442113335516200425025240328212411353142021222216233-32232321/324125222421024218210221331224312252
@Chromosome_3633764_1_0_1_0_0_4:0:0_0:0:0_16c4/1
AGCCCCAGATAGCTCCGCTCGGTTTGCCAGTGTTGTTGCAGCGATTTCACCAGGTCGGTGGTCAGTGTGGATTTACCGGTGCCATCACACCCGACCACCGCAATCACCCCCGGAATCTAGTTGGGCTGCGGAGCGGTTGTACTATTAACA
+
2350242134323430241312/32222102022141243232542,5332222211420.0102352032503253232622451412222203142400211120/223424722106132125240155222831443320242124
@Chromosome_4142564_1_0_1_0_0_3:0:0_0:0:0_16c5/1
TTGGCTTTGCGAGAGCCGATTAAAACAGGACGTAACTGATTCAAAGTCTTCAAAGCGTACTGAGTGTTCATAAGTGACCTTCCGTATCGACGAGTTAACAAGCATAACGCAAGGATTTACAGCATATAGGCTGTAATGCTCATTAACAGA
+
3150432253324323322273/302424740321623132222312232332401324523322541322024243/234224732331230421132632113222422132236234.232022433614/0224032221232622
@Chromosome_3155611_1_0_1_0_0_3:0:0_0:0:0_16c6/1
TTGATCAACTTAGAACGACCTTTGAAGCTCCGGATCGGCAACGATTATTGATGTCGTTCGCGCACAGGTTGGGACTATTGCATAGCCATGCTGTGGCTAACTAGATTGTTGAAGCTTGGTTACAGCCCGAAGGGCTGCTTGGCAAAATAA
+
2324552540120043305333132802221/04113236232134222421332042122330012221122252210234433222243/2252102363231330720413/23344221225222/21250052/53342201314
@Chromosome_983740_1_0_1_0_0_3:0:0_0:0:0_16c7/1
TTTCCCCTGATATTCACACAGGGTAAACGTGATCTCTGCCAGAGGAATACCTTCACTGTTGCGAAACAGGATTGTGCTGTCACCTTCTTTTTCCATTGAGATGATCATGGTCAGCTCAAGCGTGAACTGCTCGCCGTTTTTGCCTTCCAG
+
422245253/4/3062322344247125223241252243411412251/12532232233225323144.115340/3235434344222052230543142436222222.14223213023/222543232201231/42161/223
@Chromosome_4326611_1_1_0_0_0_3:0:0_0:0:0_16c8/1
AAAGAGTTGCATCAGCATGGAATGGTGTCTGGCGATCCTCATAAAGGAAATTATATAGTATCCGAACAAGGTTTAAGACAAATTGACCTTTCAGGTAAAAAAACAACCGCTGTTTTAAAAGCAAAAGATCGCATTGATCTTGAACGGCAC
+
20.2524/261222303/223221422343254431208342533355223243226224/213433234122012/2423/38252422202/533342322232454532321364352/412.34341413320322/323434/23
@Chromosome_2876009_1_0_1_0_0_3:0:0_0:0:0_16c9/1
TCGTCTCTAAAAATAGATCGGCACTGGGGCGGACCATAAACGAAAATGAACGTTCCCCTTGATCGTTCAGATCGACAAGCACCGTGGATGTCCGGTGCCATTCATCTTGCTTCAGATACGTGATATCGACTCCCTCAGTTAGGAGCGTTC
+
22352303214622222333333322/1233533332221131423033233252453233202322022212672400724422433433/124223264424142/003542/62336332/66225022162224523222512031
@rand_0_0_0_0_1_1_0:0:0_0:0:0_11c/1
ATATTCATTCAACCTGGAGTGTAGGAGCGGCATTGGGCAATCGTGGGCTGACAGCGCGTTATCCATGATCATCGTTTTATCGTCGCGGGTCCAGAGGAAGGTTGTCAGACGAATGCCGTTTCAGTTTAGTGGGTATATGGACTAGTAGAC
+
32263/32/614432.35432332622/232152262202223223514334225374230332442312425422104424232244/5212301353144241322/03132112326112312143406112.24722441652021
@Chromosome_3229370_1_1_0_0_0_6:0:0_0:0:0_16cb/1
GCCTGACGCCGTATGTGATAGTGGTCGTAGTGCTGACTATCGCTACTGCGCTGCCGGTGGTGACCGTTGGTTCTCCGCTGCCGCAACTGGGCGATTTGATCACCTAACTGTATCTCTTAGCCATCGCGCGTTTCCTCTTTGCTATTTCCG
+
3333320225432039313233232022/43243242321231334/533332321/9222353322224221/1132/4232412/4/5221002413242140233423232112322312435255222552333912232324213
@Chromosome_685173_1_1_0_0_0_3:0:0_0:0:0_16cc/1
GGTCGGACCCCTGGTCCTTCCTGTCATCTATCGGGCGATTAAAACTCACTATCCGAAGCTTTTACTGCGCAACCCGCCCATCAGCGACGCGGAAAACCAACTCAGTCAGTTTCAAACCGATCTCGTCATCGATAACATGTTTTGCACCAA
+
2323223532133-62024152235122222332221322441/2253421603/52/2/1433255131324332/43163242224/52222//3134065135024222321215222604221042310/4432448345220323
@Chromosome_3814589_1_1_0_0_0_3:0:0_0:0:0_16cd/1
GCAGAATTCTCTTTACCTCTGTTGCAGAATCTTGATCCTGAGCTGAAAGCACCACAGATTCTGGTGCTGGCACCTACCCGCGAACTGGCGGTACAGGTTGCTGAAGCAATGACGGATTTCTCTTAACACATGCGCGGCGTAAATGTGGTT
+
4533422242342232242310142303/2152232230223624230405221327233032122/252/26205235532233.31342332144333311222522222202214235232321/43224045213/0224221543
@Chromosome_2985967_1_0_1_0_0_3:0:0_0:0:0_16ce/1
TTGCCACCGGGTTTTCCCCGACACCGTGGAAAAGCAGTAACCACTGTTGCGCAGGTTTATCCGGGCTTTGAACAACAAAATGGTCATGTTTCATGGCGAACTCCTTAACTGATGTCATTAATTTTACGCCGCTGACTCACAATGACCAAG
+
142225221322124223430.02442/442236512522222424533023103234821332/34434120022224220323422/2421202322434255342221012772202/44123302234344311232121-24321
@Chromosome_1497660_1_1_0_0_0_6:0:0_0:0:0_16cf/1
GAAGCAATAGGCAACTTGGTTACCTGGTTAATAACGGTTTTCGCGTTGTTCCAGAAAGTCGGGCTGCGTTCAAGTACGATTCGTTCGTTTACGCCCCAATCTTTTAAGGTATAGGCACCGTTGGTGACGATATTACCAGGCTGGGTCCAT
+
6625542231/102.20446526325/453702235102232230315232222260221332622220253401120034/2557232342124422533205202543213223221.435335223123213343235433133221
@Chromosome_3021076_1_1_0_0_0_7:0:0_0:0:0_16d0/1
CTGCTCTGGGCAGTCGTGTTGATGATCAGCATCTACAGCTATCAAAATTACATTCCCTTTTATCCTGGCTATACTACGCAGCTGACCATAACCTCCTCCAGTTATCTGGTATTCTCTTTAAGTGTCAATTAGATGGCTGTACTGGCAACT
+
221255242222130/32251131241032424312156312452322222141320011244222203222322223/05421323402222262232221223312332531622142/22245.1055312/521351-22225242
@Chromosome_3084943_1_0_1_0_0_4:0:0_0:0:0_16d1/1
GCCAGTTTTACATTCAGGCCAGGATCGGCATCGTTAGATTTCGCCTGATGCTCCTGATCGGCACACTCCGGGTTGTCACGCAGGCGCTCCATGTGCCAGGTAGTTTCTGCCCACCAAACAAGCAACGTAGTGCGGCTTTCGCTGAATACA
+
514/2122522422640342140342232232203224533230/522315221/13443362311312561433223204222255362121221501013212444320220/32235367042//51525625302312552323.2
@Chromosome_4250171_1_0_1_0_0_2:0:0_0:0:0_16d2/1
TTGAGCCTTCATAACGAACGCGATCGAGCTGGTCAGAATAGGCCTGCATATTGAACTCCATAATCAGGTAATGCCGCGGGTGATGGATGATGTCGTAATATTGGGCACTCCCTTTCAGTTGCTCAATTATGTTATTTCACACTGCTATTG
+
72611222236252320240344232215025212307322424/3222.232230242100203421523254231041241150228221334103027302242132322221325661033401423631523244222/332402
@Chromosome_4329657_1_0_1_0_0_4:0:0_0:0:0_16d3/1
CTGGCTGCTGGCTATATTTACGATCAGGATAAATCCCCGGTGGCAGAATATGAAAACGCTCGGCTTCAGTCTGATAATGTTTCTGGAAATCGGCGTTTTGCTTAACTGTCAGCATCAGGAGCTGTGTCGGCTTGCCCTGTTCGAAGGTTG
+
34321435111324222302142422/3420552-/2335325/22223623.40321252242421243222.022212032424223327222221222.322213255313245422720453322/01125321412253322221
@Chromosome_2742356_1_1_0_0_0_2:0:0_0:0:0_16d4/1
GCATCAAGCAGCTGCCGCACCGGTTTCAGCGAGGCAGCGGTGTTGACGATTGGTGCGAACGGCGTGGAAACGCTACCCATCAGGTCGGTATGACTCAACACAAAATTACGCAGCGACGGGCGCGTGGTGTCATATTTTGCCCCCGCGCGC
+
1232221031224261432254/13022133333333062334252322342023.203321402306222122/52230.2322251551/4222302224531233604534332344542265124042-235232214531222.5
@Chromosome_2137791_1_1_0_0_0_1:0:0_0:0:0_16d5/1
TGCCGCTAAGATCCACAGCAGAAATGCGCTTTCTTTCACTGCAAGGGTGAGGCCCAGACCGATGCCAAGTCGGTCCATTGGCGGAGTGAAATACGGGAAATAGTCATATAGCAGCCCTCCGTCAGCAAAGAGCAGCAGGGCGCTGGTGGC
+
434244051256223215342465422251222202032272323242.023222415511/664235230132420024435302133473222223212232262122.142052322115342312202252333162723120612
@Chromosome_799020_1_1_0_0_0_4:0:0_0:0:0_16d6/1
TAATTGGCGTTTGGCAGGTAAGTTGAATCAGGGTAATTTTTGATGAAATTCTGAAATGCCACCATTGCGTCATCCTGGCGAGATTAATCCTGCACCAGCGCAATAGCGGCATTGTAATCCGTGTTTGCATCGCCGCTTTTCACCGGCGCA
+
423312056233232422224/2223132/2262533/21221221624031416222302442224721103122221132432210321231032546221133220175232114223424123442236314/23-0126042322
@Chromosome_5235744_1_1_0_0_0_3:1:0_0:0:0_16d7/1
GATTCTACGACGATACCGTTCTCGATGAAGCGTGGAAAAAGTGTGAAGAGCTTTCCCGTTCTAGGCAGCGATTCTTACTGTTTACCCTGACAGTCGATACCCATCACCCGGATGGTTTTATCTCGCGTACCTGTGACCGCAAAAAATATG
+
3020302212640222242232232242352164212145333334/0441225/3362154322.5424522216222425222212421/60422221323474224256343402231322/2125432423311023524426155
@Chromosome_3165336_1_1_0_0_0_2:0:0_0:0:0_16d8/1
TGGTGTTTTGGTACGTGGCACGCCACTGCAATGGATTTATCCATCAGTACTCATTCAAAAGTACCTGGAAAAAATGCCTGCTATGCCAAGCGGGCAAATTGCTTACATGTGGAATTAAGTAATTAACGATAAAGGCAGAGTATTATCATT
+
334502122332432121325201521662/4604232212313.20/7434223335316621.0122034542244232272/2225264/342210361543630212022323602412/22202422242124930402533114
@Chromosome_4115785_1_0_1_0_0_5:0:0_0:0:0_16d9/1
TGATCGATATTTTTTATCAAACTTGCCATGGTGTTGATGAGTGTTAACTTTATCTGAATGCTTATCTTGATGGTTTGAAGAGAAGCTCTTAAATATATTGTGAAATACTTTCCTAAATAACCTGTAATATTTTTACTTGTTAGTAACCAA
+
02432164245222422333242224/223353234618.04221123123223224132562542314025130224106225434322204224423345223225224213250251243544423222342521423320236312
@Chromosome_5087359_1_1_0_0_0_4:0:0_0:0:0_16da/1
GACTTCCCATTCGGAAGCATCGGTGGTCAGCTTTTTCGCCTGCCAGTGCCCCTGCTCACCCACCAGCTCCTGCTGGCTCCAGCAGCCCATCGCCTTAGTCTGTTTCAGGTTGATGTCATTTTCCGGCCAGATAATACGGCCCTGTCCCGG
+
25111232/22254325552263212122622022204322,13312221203203414430353423231313424212530421122422544125524133202.2532605005113521032235272124033242122/2035
@Chromosome_3817889_1_0_1_0_0_5:0:0_0:0:0_16db/1
TCGTTGACGAAGCCTTCCGGGAACAGCGGGCGAATCGGGCGGTCAATCAGACGCGCGATCAGGGTTTCGCCTTCGCTTGGGCGGACTTCACGACGGAAGAAGCTACCCGGGAAACCGCCAGCAGCGTTGGTACGCTCCTGATAGTTAACG
+
445220123222221222600131232110324212212512223243421100042200250462.6/30630022422300/3334/1231217112220231345363022352242122182234222534223112012123/32
@Chromosome_3260808_1_0_1_0_0_3:0:0_0:0:0_16dc/1
TCGCCCGGTTGCAGGTCGATACGGTTGTCATCAATCATCATCAACATACCGTCGCGTTCCAGAGCCGGACGTTCCGCAGCGAGGTATAGCGGAACAATGTCGATATTTTCCAGCCAGATGTCTTGCCAGATATCCTGCTCGGTCCAGTTA
+
31253.33232.42321.3422/221122224223245442254222323521122021242342/414423552431520031323433223425223043152221422521100223023022222442132323614322432226
@Chromosome_3947454_1_1_0_0_0_1:0:0_0:0:0_16dd/1
CAGTACACTCTCTCGATACGAATAAACGGCTCAGAAATGACCCGTTTATTTTTTCTACCCATATCCTTGAAGCGGTGTTATAATGCCGCGCCCTCGATATGGGGATTTTTAACGACCTGATTTTCGGGTCTCAGTAGTAGTTGACATTAG
+
223254146102312202233221230142220141/32632215232422/212322236223260410512213304311032302121233602/3511.42202222502246323202122022243404021122534220232
@Chromosome_3695867_1_1_0_0_0_3:0:0_0:0:0_16de/1
AAGAGCAATAGCTCGAGGCGCTGCGTCAGTTCAAACAGGCGCAGCTGTTACGCATCGCCGCAGCGGATATCGCTGGTACGCTACCGGTGATGAAAGTGAGCGATCACATAACCTGGCTGGCAGAGGCTATGATAGATGCCGTCGTTCAGC
+
322022113422214512521331152220326222243402522332422254435200404225222262323225112442233442224273314221252120414/13010242432230423311342213232213212353
@Chromosome_2111938_1_0_1_0_0_1:0:0_0:0:0_16df/1
TCTCCCGCATGGAGCAGGTTCTGCCATGGCAGAATATGACCGCTGTCATCGAGCCGTTTTATCCCAAGGCGGGCAATGGCCGACGGCCCTATCCGCTGGAGACCATGCTGCGTATTCACTGCATGCAGCATTGGTACAACCTGAGCGACG
+
26425145242/12252122224323422321522122121224344212452335211134243342541501212.3242710113334552251626356424502543122831621/1544102217115222434421432225
@Chromosome_2915423_1_0_1_0_0_4:0:0_0:0:0_16e0/1
GTAGTCGCCATTTAGCGCTGCCGCCCCCGGGCGCACTGGTTGCTGTTCCATCGAGAAGACGCAATCTCTTTCCGCTTGTATAACCCGTAACTGCGGCGCGTACAGCAAGTGTTTGTGCGGCAAGTATGCCAAACCAGTCGGCGGCATTCC
+
14023422142323405323300406052621125322523224344242232126323340220121321032423.2437202432223230122252231231232242623223322232324323247212322222323/2333
@Chromosome_244377_1_0_1_0_0_3:0:0_0:0:0_16e1/1
GCGGTCGCCCCAGTCGCCATAGGCCAGTGTGGCATCGCGTACCGGGTTCAGGAGCGGCAGTTGAAGGTTGCCAAAGTCATCTTCCCCCTGCGGAGGCGGCACGTCCATAAAGGCTTTGGCCTGCTTAAGCACGGTGACGCCAGACTGATA
+
44310125/652222222221024553062253123/23442340/6155232353242152/4301114223324242420323241422.12/3052433742232223243411252233/.212322313/242323123113325
@Chromosome_1512956_1_0_1_0_0_6:0:0_0:0:0_16e2/1
TCAATCCCCTTTTCTCATTTCGGATCATTCGGGTCGCTAATCCCTGCAACAAATTCTCCGCAAGAGGTAGCAAGCAACTTATCGGCGTCAGGCTGGCTGATATGGCCTGCCTGCATAATTTTGTTTACTTCGTCAGCGGTAACTTTTACC
+
227512242122334223512521203211224/2/232354052251234424525275523334431252242/4.2742242322334312333225033321/6122201212453232323212320222624004122121230
@Chromosome_362139_1_0_1_0_0_2:0:0_0:0:0_16e3/1
ATCCAGAGCCGAACCCTAACCCGACACCTACGCCGGGTCCGGATCTGAATGTGGATAATGACCTGCGACCGGAGGCGGGTAGCTACATTGCGAACCTTGCAGCAGGGAATACTATGTTCACCACGCGTCTGCATGAGCGTCTGGGTAATA
+
25.02231314522423122444343108636321/33254222222413234152232/212422240225225222062234423332222222/24013631214630/363222623584622441052222412225252226/3
@Chromosome_3886961_1_0_1_0_0_3:0:0_0:0:0_16e4/1
TCCGGGCGCGTATTCTGAATAAGATAAGTTTCGCAGGATTGGGTAATCAGCGTCAGCGATAGCGTATTGATCGCTTTTAAACGTCGTTTGGCCCGCGCCCAGCGGAAAGATTCCATATTCAGGTTGCTGCCCATGCCTTGTAGCGCCGTG
+
232442624321320/214524224.043152332344432.22112021022332.-433232/223024.3125323243.2.22321223463514202,/52-242352202222441220441/24154253/3243243233..
@Chromosome_3994870_1_0_1_0_0_3:0:0_0:0:0_16e5/1
CGGCAAACCAGCGCGGCGCATGACTCGCGCCTCTTTGTAATCCACCGCCACAATGCCGCTGTAGCCCAACGCCAGCAGTTTTTCCGCCAGCCATGGGTTACGGCCGAATTGATTGGTCATGAGATACAGTTCAATGCCGTAAAGCCGCGC
+
213123226222532132134344323233252243310342232224352/434516423/42323274-1/2253452272.2023125024024032123461221522430061234223013425223420534243/2422322
@Chromosome_3507516_1_1_0_0_0_3:0:0_0:0:0_16e6/1
GAGGTCCGTTGATATGAATTTGGTGCCCGGACTCGGAGTCGAACCAAGGACACGGGGATTTTCAATCCCCTGCTCTACCGACTGAGCTATCCGGGCAACGGGTCGCATTAAACCTGATTCGCCTCGTTTCGTCAATCAAATTTCTTCAAT
+
.82735432302232222314022422412332324424412261122221321/26125322/26242225243-2/222112222/1401035/0200223243222204400/122021262022.232340322125120324144
@Chromosome_3339094_1_0_1_0_0_1:0:0_0:0:0_16e7/1
CGGCAGGTAAAACTCCATCTCCACCTGTTTATCGCGGTCGGAAAGCTGACTCAGGCTAACACCCGTTTCATTGAGAGGTGCCTGGAGGACAGCCGTGATCCACTCGGTCATCACCGGTTCCCACTGCGATTCAAAGCCGCCGAGTTCCAG
+
336223222553533/302.22021321223322153322204322212/341/251322//225241224625/312242.22303321241422/03632222-02242030222222182431252471341431212123422322
@Chromosome_2096774_1_0_1_0_0_2:0:0_0:0:0_16e8/1
CGGATGTCGGTGCCAATCGGCGCATCCGCAGGCCGCTCGATAATGCCGCTATGTTCGTCAGAAATTCCCAGCTCAGAAAAGGAGCACAGCATCCCTTCTGACGGTTCACCACGCAGTTTCGCCGCTTTAATTTTGAAATCACCCGGCAGA
+
23321022133423/74.361/6003320346051213136225424245521021315/442/1126415122323/513262251543310/1232245.144222033321142232322,22226412634224242123232/75
@Chromosome_943708_1_1_0_0_0_5:0:0_0:0:0_16e9/1
TAGTTTTCAGGGCTTCTCAAGCATGGCGTGCTTCTGCAGGCTTAGGATACTCAGCGTTAAGCTCATCAGACAATTTTCAAGCTTATCGGCGTTGACGGTAATAACAGTCGGGCAATCATGGTGCCCACGCTTCAAACATACTGCGGCTGT
+
22326143/22022313.7-25222/22462/521523182222544253201222222/32434232222436432342232425126126503/2332422222/352322252342224434243446335/162331022412422
@rand_0_0_0_0_1_1_0:0:0_0:0:0_11d/1
ATGCGCGGTACATAACGAGCAGGATGGGTGTGCGAGTAACGTCCAATCAGCTCTGATTTTCCGGCCCCCAACGTTTTTCGCCCTACCGCGTCTGACTAGTCACATCAGCCCACTTCGCTCAGTAGCAAAGAGACCCTTAGTTGATCCCAC
+
223235122/36026235323117314251222403252/3421223132420502.2024275211534342122412411052301/042224201.31224421231232125261/143223036123343122325424124214
@Chromosome_2814356_1_1_0_0_0_2:0:0_0:0:0_16eb/1
TCGACAGCAGCGGACTGTTTGCTCTCGAACCCGACGCACCGCTGGTGGTGCCGGAAGTAAACCCGTTTGTACTGACCGATTACCGCAACCGGAATGTCATCGCCGTACCAGACAGGCTGACCAGCCAGCTGCTGGCGGCACTGAAACCGT
+
2232-403226222334121402142333233323792220/2603330222214262044222342112123325232433434/22/032652461223330114464233012222/202723226332672620322225222-22
@Chromosome_1174123_1_0_1_0_0_3:0:0_0:0:0_16ec/1
AGAATCGGGGCTGGCAGCGCAGCATTATCAGAGTTTTGTTGAGCAACTTGGGATCAAACAGGGGGCAGACAGAGCATTGTCTGACCGTAAAAAAGTGTTTAACGGTGGTGGAGTGTGAGTGTTGTTGTTTCGGGGACGCTGAAATCTCCT
+
12332345322224642210352326131301523205525220100415313/3250332337772505251444321730322314434225-2225432252411324.322022323232423.4421225323631216334236
@Chromosome_214630_1_1_0_0_0_6:0:0_0:0:0_16ed/1
GGTTCTTCACGAGCACCGAGATAACGCTCATTCATCACCCATGTTCCGTCTTTTTCAAGGAAGAGAGAGGTTTCGATTCCTTCGCATTCAGCACAAGGCAGCAAGCCACGCCAACTTTGCGGCATCGGTTTCAGTTCGGCAGCCTGCGCC
+
112335643020535232223223244422322212.22273200432212141123312140134/41241-0232742420325102332556162/23252234452422230232226322243/053204114111315024537
@Chromosome_2748669_1_0_1_0_0_2:0:0_0:0:0_16ee/1
AATGGCGTTGGAAATTGGCAAGGGCGTTGAAGTGATTACGCCTTCCCTGACCTGGGTTTCAACCCGCAATATGATTTCCTTGTTGGGTGCAACGCCGGTAATGGTGGATGTCGACCGCGATACGCTGATGGTCACGCCTGAAGCGATCGA
+
15212421423024614421435423204132/222440324223336042472333/4213243242/020122302422402434253/0051/305434422003382442112102:3145202112624242221203212.402
@rand_0_0_0_0_1_1_0:0:0_0:0:0_11e/1
TAATCACGCAAATTGATAATCGGCATTCTGTGACACCTCGACGCTCGTGACCACGCGGAATAGCAGCTAGTCATTGATACAGCGGGATCGCAACCAGATATAGGCGCTTCTCAAGTGCCTCTGCCTAGCCCTTATCCGCACAAATTGTCG
+
2532222122263431224630255222365401/23422251/434/25921242232220042123332422342211227214544232323522411220206310234221075/243135202/22331326/33012232333
@Chromosome_4654020_1_1_0_0_0_2:0:0_0:0:0_16f0/1
CTGATAGTAACGCTCTAATTCTTCTTCTGTTTGTGGAACCCGAAGGTGATACATAGCGATACTCTCTCTTGTTTCCCGTGACAACCCTGGAAGCTGGCTCATACCTGGAACCAGAATGTCACGGGGCCTTCATTGACCAGCGATACCTGC
+
26122334323321225312222552543532424124212/23/214522432623642344363231232223324/2250422122223231223212231322.232341328212322220112215213331412721203242
@Chromosome_362244_1_1_0_0_0_1:0:0_0:0:0_16f1/1
TTTTCAGCTGGCCGCTGCCATCACGCCATTCATTATGACCACCTTCATGGCGCATCCACATAGTGGTTTGTTTCTGCTCACCCGTCACCATGTCGGTATAGTACGTATTACCCAGACGCTCATGCAGACGCGTGGTGAACATTGTATTCG
+
254332242471211422312142044222014332031241122344223430444003134223103/24124214732323133223023242421042/26031321113241321323022223222222.61323222434341
@Chromosome_3583938_1_1_0_0_0_3:0:0_0:0:0_16f2/1
AGCGGACAGACTCCGTGCGCAGCTCATCCTGCAGTCGGGTCATCATGGGGCTGGCGGCATGGTCGGGAAGCGCTGTCATGAGCGCACTGACCAGCGTATCCAGTTCCCAGCCGGTGCGGGCCGATACGGCAACAACCGGATGTACGGGCT
+
4354212222/4213214352514243/4/35222233544134234022216146230843333212013/222263524122442.526622320243334433312224314/42151222212320223-3232011228022427
@Chromosome_3215386_1_0_1_0_0_3:0:0_0:0:0_16f3/1
GCCCAGTGCCGCCGCCACGGCATCGAACAACCGCCCACACGATGACGCCAGCGGCGCGTTAATTCCACGCTCAGTGGCCCGCGCCAGCACGCTCCAGTTTTGCTGTTGCACACTTGGTGTTTCAGAATAATTCTGCCACTCCGGGACAAA
+
132222322023124351/42352232414423223233203062564222554223234011224124220211231324144/21543146126212132/326/2220542223201442105202211234312631342122353
@Chromosome_1164464_1_0_1_0_0_7:0:0_0:0:0_16f4/1
ATGTTTGTATTTGGTTTTCCGGGGAAAGCTGCTATGACCTTTAAGGAAGCGTACCTTCAGGGTTTCAACTGGATGGCTGAGCTTATTCAGCAAGGTCTGGCGAATCTGGAGGCGGAGCGCAACGCTGTAATGGTGGAGTACATGAAAAAG
+
22122330122122224422/3243022034224221422322425224222034230246-2131355.22322212323526222441353322033/221543322012203335222322331485320063./321533050213
@Chromosome_2821071_1_0_1_0_0_0:0:0_0:0:0_16f5/1
GTTGAACAAATTACGGGCGTTGCGACAAATTGCAGCGGCATTACTTATCCGCAAGGTGGTTGGCTGTGCCCAGCAGAACTGACCCGTAATGTGCTGGAACTGGCGCAACAGCAGGGTTTGCAGATTTATTATCAATATCAGTTACAGAAT
+
14.23252333521243311031222232262343422253242124332223271302/222333241213242224245254313264222034111.20017343322321715245401204322223523413302123242452
@rand_0_0_0_0_1_1_0:0:0_0:0:0_11f/1
GTCGGTAATTGTACCAGCATCACCCCCGCAGATCTATCGAGAGGGAGCTTGATATTTAATATCCCCGGTCATAAGCATTGCGACGCACTGACATCGACACATAGGGCCGGGGTTAGTCTATTCCTATTTGTAATCGGACGCGCCGACACT
+
23223452452500432301321332220001223331223/2/6323243733231352042632205262122420464312133263222535241320253222218432423210032623223423321033322242444322
@Chromosome_723007_1_1_0_0_0_8:1:0_0:0:0_16f7/1
GCGCGCGCGTCAAAAATGCGATGTCAGCCTGGGGCGTGGAAGCACGCGTTCCGTTCCTCGACAAAAAACTCCTAGATGTGGCGATGCGCATTAACCCGCAGGATAAAATGTGCGGTAACGGCAAAATGGAAGGGCACATCCTGTGTGAAT
+
281224255024121031//3522526122-03213153140262222321221/222221/230352441352443201252212.031224201520233222522026240222015523553.4032/2204331/2231124122
@Chromosome_3797343_1_1_0_0_0_3:0:0_0:0:0_16f8/1
ATCTGATAGGAAACCCGGCTACGCGGTAACCAGCGTTCTAACGTAATACTTAGATTCAAAGAGAGTGCGCGGTCATTATTTTGATCCGTGTAGCGACTGTATTGATAATTCAGGCTGTAACCATTTCCCCATTGCTGACCGGAAACCCCA
+
672014225242314221113/3633544033123455241252/22414/373222/022234321224630244243240/2334625221523324221/21422//212253144251203220/120521203022212/513/4
@Chromosome_5141350_1_1_0_0_0_3:1:0_0:0:0_16f9/1
CGCCGGGACATAAAGCGAGCGGTACCCGCGTAGAACTGCTGCGTATTCGGATCGGCAAGTTTGGCAAAGAAAATCCGCTGCGTACCTACAACCAACTGGCCGTTGACGATTTCACTGTCGCCCAGCGCCGTCGTCCAGAACGGCAAATAA
+
40202133121216/45365./422222221232554362522251222452211/22222223/2342302225352212120222222023213/2032425222452232304202212320404332-2443/0324312315232
@Chromosome_2667341_1_1_0_0_0_2:0:0_0:0:0_16fa/1
GCGGGCAGTAATGGGAGAACCATCATGAAAACGGGCGCGCGGATTAATAGCGACCTCCACCCAGGAATAATCGTCAGCATAGGGTGCGCTTTGAGCAATCAGCGGGTAATAACTGCCTGGTTCGTCATCGGAAGTCGTAAATAGCGTGTC
+
423065322224223322264330212422123442323135/3253213441/323600221322431224224243341513334421320140230558535122014206211644453522130245542242121432035005
@Chromosome_4380473_1_1_0_0_0_1:0:0_0:0:0_16fb/1
TCGGCGTGCAGGCAGTGGCCCCGGAAGCGGGCGAACTGATCCAGACGGCCGCTCTGGCGATTCGCAACCGGATGACGGTGCAGGAACTGGCCGACCAGTTGTTCCCCTACCTGACGATGGTCGAAGGGTTGAAGCTCGCGGCGCAGACCT
+
4322315221/5145304337122364113513203211203223223/43274442432222/20/54112215/27122652/32252312223234010252152202221321432521224022122222422020225243232
@Chromosome_2458520_1_1_0_0_0_1:0:0_0:0:0_16fc/1
ACAGTCCGTGAAAAGCATGCCTGCCGTCGGTGCGATCGCATCGTTCAGGCCCCGGCTCCTTCGCGCCCCATCGAACGGGGGATCGCCGGACCGGGGCTGCTGGCCCGAGTGCTGACCTAAAAGTATGCAGAGCACATACCGCTGTATCGC
+
4241//2443.4421032222340212542442244512233145020522222331444326352243336023422122/423313513422020255535//232251222242/622.11/2431525402345225122222362
@Chromosome_960102_1_1_0_0_0_4:0:0_0:0:0_16fd/1
TACGGTTTTTCGCCTGCGGGCGAGTCATAGCGTCATTCACGGCTGCTCTCCGGCATTGAATGTGTGCAAGCGCACCATGATGGTGCGAATTGCCGGCGCGTGTGGTGCGCCCGCCCGGCATCTAAGGCTGCGGATTATTTTCCGCTCTTC
+
41/05132622332131.5222337153331123/224231031/051//33322/352212222/2.223524024342121484/311325721202331221222213/232331011222331242235412//223640520233
@Chromosome_1597764_1_0_1_0_0_4:0:0_0:0:0_16fe/1
CCGCACCATAATAGATGGATTGCATCAGGCGCTGGTTATTAATCGCCAGTGCCAGCGCATGGCGGACAGCGGGATTATTTAGAGGCGGTTTGGCGGTGGTAAATGCCAGATAGGCGACGTTCACCCCAGGACGCAGCGTTAAACGCAAGC
+
2/2645423331361235/1/2322200323223531323223632122324430132231833136420121522/12232111231124262342224164/202313122222624211315532225112222222436045/22/
@Chromosome_16746_1_0_1_0_0_3:0:0_0:0:0_16ff/1
TCTGTGTGGTGTACGCCGCACGGGCGTCTATATTCTGGTTGACGTAGTGTTGGGGACTGCGGTGTTGAAATCGGGGGTTCACGCAACCCTGGCGGGGGTAATTGTCGGCTTCTTTATTCCTTTGAAAGAGAAGCATGGGCGTCCTCCAGC
+
-1505324133440225025273123202333/321/2130252321.2202/322/3/332211.222125242243534343542/423121533511/35261133242224.6215422562233/22.223323205/127533/
@Chromosome_1978591_1_1_0_0_0_2:0:0_0:0:0_1700/1
AAGTCGTGTACCGGCAAAGGTGCAGTCGTTATATACATGGAGATTTTGATGGAAAGCAGTAACTTGATTAAACAATTGCAAGAGCGGGGGCTGGTAGCCCAGGTGACGGTCGAGGAAGCGTTAGCAGAGCGACTGGCGCAAGGCCCGATC
+
33271424033445200432332522144.32/122222122/513321672034132423343124422322226240035143230224252+0142152233/5225223312332133322223243140312251122/243124
@Chromosome_2628329_1_0_1_0_0_1:0:0_0:0:0_1701/1
TCCGGCTATGCACCAGGTGCCGGAAGATGCGCAGGGGTATCCCGCCGTCACACCCGAACAGTTACTTGAATTACAAAAGAAACAAGGAAGGTAGTTATGGATGTACAGCAGTTTTTTGTCGTTGCCGTTTTTTTCCTTATTCCGATATTT
+
22742422-/3204034224222361435246466232722311424162210/331223226722233320245123502142324202102222-2232234221360342141314522.332122401332122034212223023
@Chromosome_3419977_1_1_0_0_0_2:0:0_0:0:0_1702/1
TTTGGTGCGTCCGGTGCTTGTAGGATGTCTCCAGACATAATGATGTCCTCACGAGGATGTTAAAGTTTTATTATTAGTTGCGTTCGTACACCAGACGACCATCAACGTAGGTGCGGTAGATCGAACGGACATCGCCCAACGTCATCATCA
+
223221211352133023122033475222337525222642232/3215230230213652121333/522223345256242331231221220213221322241502342106263632/142225434213331334/3232320
@Chromosome_2207638_1_0_1_0_0_0:0:0_0:0:0_1703/1
TCGTTATCAATAAAGCAATGAAATAATATATTCCAACAGTTGTTTTATATTCTCAAAATATGTTAAGGTTGCGCCCTCATTTGGGGAGTAGCCGATTTCCAGATTCCGGAAATGTACGTGTCAACATACTCGTTGCAAAACGTGGCACGT
+
/23222337441/52242324426342223122631242172422227225220434224426.3231252320331222312201324543414254514102102521014525332121-23235422224252212222153143/
@Chromosome_1821183_1_0_1_0_0_3:0:0_0:0:0_1704/1
ACTAAATCTTTACAAACCGCAGTAGGAATATTAAAAGCGTATAGCTATCTCGACGCCATTATCGCCCCCGACGCCAACGCCCTGCCCGCTGCCGCACAAGCCGCAGAAAACCTGAAAAATGACAAAGTTGCGATTGTCGGATTCAGTACG
+
.13202312/223432432241807234222223.42423324102234114221122225132852222333312215.3523/033206222/3333142/53222252112253221312244122223033715442112222212
@Chromosome_3601236_1_0_1_0_0_1:0:0_0:0:0_1705/1
ACACTGCTGGCGGTGAGGATGCTTAAGGTGAGGGAAAAACGCGCCGTATTCAGCCCGCGCGCAACACGCCCCGTCACAGGCAGGCGCAGCACGGTTTGATCCCAGCGCAGGCGCATAGCAGGATTTTTAAGTAGCCGTTGCCCCAGCACC
+
504320220302233/24264623313324222022330222531202210354/.2232121123425/1634023525215231222322244220622/6220112531252325264323/4222423032242310215/36303
@Chromosome_2565224_1_0_1_0_0_3:0:3_0:0:0_1706/1
AAAAGCTGCCGGGAGACTGTTGGTAATCACCGTGATATTTTTGGCGGTCATTAATCCTTCGGCGATAAGCATCGTCGTACTTCCGCTGTCGAGAATAACGGTCATCCCTTCGTGGATCATTGTGACCGCCTGCGCTATTCTGTTCTTTGG
+
21233332123223522424114/123022236221042421032432122/213531003234/32253.12/2321432365110412342262132622232/121214514514432112242335/1550224203232424153
@Chromosome_4068072_1_0_1_0_0_2:0:0_0:0:0_1707/1
TGCGATTCCCGGTTCGCCCGGCATAATATTAGCCTTCGGGCTGGTTTCCTGCTGGTCGATACCGTATTTAATAAACGAACCTTTCTTACCGTGAACGATAAATTTCGGATAATCGATTTTCACCAGATGGCTGGTTTTGACGATGGCTTT
+
123243132023342222402221322430421053333/2222503365232222222124124422135501331223364621525126320022224232/2123342221.3245250013122233162204122322202323
@Chromosome_4605706_1_1_0_0_0_7:0:0_0:0:0_1708/1
TGCCTAGATTCTGCCTCTCTTTATGCGGGCCGCGCGTCACTGTCAGCCCCCAGGTAATCAGCGGCGCTGCATCTTCCGGCCAGCAGGTTATCATGGGAACGCGATTGAGATCGACGTCATCGCCAGAGACGAGTTTTTGTTGGCAGGGCG
+
3325330312251130122243042342354/3140101200212446222522302212343441342300111215023243310242141202123125023212/3330332226346/23244513//42530532/25237232
@Chromosome_3187737_1_1_0_0_0_4:0:0_0:0:0_1709/1
CTGCATAATGGCAAACAGTTTAGCTGCTGCCGGGTTTTTCTCGGCACAGGCTTTGTTGGCAACGATATGCATGGTGCTGACCGGGGAGCCATAATTCGCACCATTCGGCAGTTTGGTATCGGCGTTTTTATCGCCCGGCAGTGCCGAGAA
+
232334453308322226350252222-24021252263236/2205122573224142225246/021224232554/43124123.427315201512210/2452222721644222453433262230222446321226562133
@Chromosome_5149830_1_0_1_0_0_2:0:0_0:0:0_170a/1
ATATTGTAGTGGCATATCTACAGATGCCAGATTGGTTACGGCCATCTTAATATCGAACAGTGTAGAGGATTTGTGAAGGACCACTGTTGGTTGAGACAGATAATGATGACCGAAACCCATTACATACTCGTAACGCCCGTTAAGGCGTAA
+
4.223232232113231/3620.2521222222152/2313222432645425422306304502122122522232522.143323223320222203310132220454/23233122222322452/1.242210225435322122
@Chromosome_3878233_1_1_0_0_0_5:0:0_0:0:0_170b/1
ATAATCCTGCGACCCCACGTTACAAGGAAGTTTTTTTCCCAAACCTTTTTGTGTGCTGGCATAGGCTATTCGAAGGGGTAGGTTTCCCGGACTTTGTCGTGTGAACCTCAACAATTGAACACGTTTGGGTGTACACCAACGTGTAACTAT
+
12110/3231420223163222434322224044053244413343206224523243206251/23302352325312252232243222222221/0/431022243222215323212324231133502/2323236621473302
@Chromosome_1007587_1_0_1_0_0_2:0:0_0:0:0_170c/1
GTACGTGGCCCGGAAATGACGGCGCTACGTGATGGTGAGCGCGGGAAAGATAAGCTGGATGTGCCGATCAAAATGATCTGGAACTATGCCGGTAATTGCCTGATTAACCAGCATTCTGAAATCAACCGTACCCATGAAATCCTTCAGGAT
+
2422334173331515232332072172224232332352221224252222442513617152122250422343201213/254422243.23122443222211231411032222/342252233444226252022321555432
@Chromosome_114141_1_0_1_0_0_2:0:0_0:0:0_170d/1
GAATGGTTATTCCGAACACTTCGTGCAGTTCGTTGCGAAAGCGCGTGAAGCGTGGCCGACCAAAACCATGTGTGCTGGAAACGTAGTGACTGGTGAAATGTGTGAGGAGCTTATCCTCTCCGGTGCTGATATCGTTAAAGTTGGCATTGG
+
-320414223.46214243620240621262236122430024035233322112332243227212234243240012332535434532321/32622724413254523405.2144422222122333222325322321632514
@Chromosome_974190_1_0_1_0_0_4:0:2_0:0:0_170e/1
TCGGCTGAATACTGCCCAGCACCGCTGCGCCACCGGCTTCAAACAGATAGTTATGCGCGGCCTGACCGACTATATACTCTGCGCCACGTTCGCAGCGACTGAGCAGAGCGACCAGGTTGGCCTGAGTGCCGGTAGGCAGATAAATGGCGG
+
32521142242222124613221122252.5422223132352642403233312422222043.2220236424203242112344/43322222251235222012./2512325/51/21503254212365221126212232236
@Chromosome_3714627_1_1_0_0_0_1:0:0_0:0:0_170f/1
ATCAGTTCTACAAATCGCTTGCATTTATCATGATTAACAATCATTATCATTTACGAAAATTATTTAGATATATCTGATTAGTATCACGAAGGCGATAACAATGAATAACTCCCCCCGCTACCCGCAGCGCGTTCGCAATGATCTGCGCTT
+
1435043524373.340252223262223141233/316555344115222111323343224242252221104213233042.213210534/3821521122233314120322622432013113522105542312323263224
@Chromosome_755047_1_0_1_0_0_4:0:0_0:0:0_1710/1
CAAAGGGCTCCAGGTGACGGTGCATTAGGGGTATGATGAGAAAGGCCGGCTGACCGGTGAGCGTCAGACGGTGCATCACCCGCAGACGGAAGCACTGCGCTGGCAGCATGAGACCAGACATGCGTACAACGCGCAGGGACTGGCGAACCG
+
23220553144251221322222/202334332102022466011034263343340232242232624432103032022524;.2332522212544234122142243233443227244342226/202220232/0323/22123
@Chromosome_5097582_1_1_0_0_0_5:0:0_0:0:0_1711/1
AATCAAGATCCTGATCCAACGGCAGTATGACCTGGGGCATCGTAATATCAGTTATCTCGGCGTGCCGCATAGTGACGTGACAACCGGTAAGCCACGTCACGAAGCCTACCTGGCGTTCTGCAAAGCGCATATACTGCATCCCGTTGCCGC
+
543313/23132222224316322422235202.2/3512242021225222312.22242/2212242212233213142322521220242302755031230340212/6222243232/322633112/330234243/2143144
@Chromosome_5025883_1_1_0_0_0_3:0:0_0:0:0_1712/1
ATCGACCACCAGCCGTAGCGTTTGTGCATCTTTAGGCGATCCAGTGCGAATCGCCTTCACCAGATTATTGCCGCTGAACAACAACGGCAGTCCCTGAATCACGCCCGTTTGTTTGATATCGAGCGCCACGGTGCGGTTGCTTTGATGGCT
+
31221122422252724232334256135112344452203214431334342425353222211622321432506235210/45.52223243321/343242552224.3432134122//30412524202142050334314223
@Chromosome_4708291_1_1_0_0_0_4:0:0_0:0:0_1713/1
TCGTGGTCAGCCGGTCGCCGTCCCAGCCGTACCAGCTCACCTGCGGTATCCATGACAGCGACATCCAGCCCGTCAGGTCCCGTTCACGCCGCCACACCCGTTTTGCCACCCTGCGGCCCAGCGGGTCGTAAAGATAGCGACTTTCGACCA
+
224222223223246124327113232422222361524223220527/36222521036322/2103240023222622215043213.0/12421240301223042402/7222236/2143323/5/2224632013142014322
@Chromosome_590205_1_1_0_0_0_3:0:0_0:0:0_1714/1
CATCGCGGTTTTACCCATTCGCTGGTGTTTGCATTTGTTGTCCCGCTGTTATGTGTGCTGATTGGACGCCGATGGTTCAGGGCTGGGCTGATTTGCTGCTGGCTGTTTTTAACCGTCTCGTTTCTATCGCACAGCTTGCTGGATTCGTTA
+
23412222104523533223222121044/11505423-431414121313112137542214414342234222/32342245.22023212244345322223533211221222226242.534432/2544122225444652212
@Chromosome_3781561_1_1_0_0_0_2:0:0_0:0:0_1715/1
GCACGGGCGCGGGGATAGTTGTTTGTCCGCGTATCGTGACCTTTGATTCAGTGGTCAGTACAGCGTGAGAGCGAGCATTAGCGGGCATGATTCACTGTCCTTTTACAGCCTGTTTTCTGCTCAAATTATAAGCTTGAACTAAGGTTATGC
+
2303422171152352032223/531321262.1012322236/3/22231125/222724017342362232224443224357323244227/3013221433224233232335212122322432132321422563610552242
@Chromosome_5221119_1_0_1_0_0_5:0:0_0:0:0_1716/1
CCAGCTCGTGAATGATCGCTTCTTTGCGATCGGCGCCCTGCCACTTGCGGGTAGAGTAATCCAGCGAGGCATAGTCTGTGAGCAGTGTTTTGCGGGTGTAATCTTTAAAGGATTCGGTAACCAGTTTACCGTCGGCGTCGTAATACTGAA
+
0/52355202273/126223235224320235342/2/22352315352522220263625222334.53142322344424214.33322.2221220222413422/2512522252210242423512745201215/4.2222142
@Chromosome_1218414_1_1_0_0_0_6:0:0_0:0:0_1717/1
GCCGTCGCTTATCGTAACCTGCAACTATAGCAAAACTCCCTCACACTGTGGCAAAAGGCGCTCTCTCTGGAGCCGCAAAATAAGGATTAACAACGGGGACAAATTTTAACCCGGGCAGATGCTGGTCACTATGATACTGCGCTGGTTAAA
+
236213513224322325542222326426132325321/4052413231405242714323253220432232322111542422631325424226230323532-721223/23323432221322405122343225221421202
@Chromosome_976690_1_1_0_0_0_2:0:0_0:0:0_1718/1
AAATAACGTTACCGAAGGCTTTATCGCTGGTCGTCTCACTCGCGAACTGCTGACTCGCGTTCCGGACTTAGCTTCACGTACCGTGATGACCTGCGGCCCGGCTCCGTATATGGATTGGGTAGAGCAGGAACTGAAAGCGCTCGGCGTGAC
+
262502323/126230232325//13234421524412422516225/0233330163/6203132182.22322231330323122020120245322222132222214353022024322225/225142312423242222-2142
@Chromosome_130478_1_1_0_0_0_4:0:0_0:0:0_1719/1
TGTGCGCCGATTCGGCTATAGCATGGGTGTTGGTACCACGTACGCACTATTCAGCAGTATCGACTGGGACGACGACGATCATGACCATCATCATCATGACGATGATGATTATCATCACCACGATGGCGGTCATCGTGACGGTATTGGCTG
+
5432442243/43/24235226233210424/34162202510213522211332242523/224/2223321/42233442232425222221443450212422022232513322230322/42-02203111122326-1212402
@Chromosome_2342660_1_0_1_0_0_4:0:0_0:0:0_171a/1
TCAATGGTTTCCAGGGAACTGGAATTTTTGACCTTCGCCCGTTTTTTACGGTGCCCCCCAATCGCGTGATCGTGTGATTCATCGCGACTATGCTGGATAACATGCAGCGCGGGAGAATCTGGCGGCAAACTAAATCCCTTACCTTCCGGC
+
3122312543524732333404324442414//5402252651222223232252534151214532223423/42232223111224122541126322022222226123223.3-35224140243214332/442223330256,4
@Chromosome_3169942_1_0_1_0_0_4:0:0_0:0:0_171b/1
TGTCACCAGACGGGCCACAACAGCGGCGTGATCCATACCGGGGTCTATTACACGCCCGGCAGCCTGAAGGCGCAATTTTGCCTGGCGGGAAACCGCGACACCAAAGCCTTTTGCGATCAAAACGACATTCGCTATGACACCTGCGGCAAG
+
522423322322113362344223122222323424423030221252515645436/3/232222/332243225.41056412/6212020224122500222252225233521333222412126225451233527122542221
@Chromosome_4733639_1_0_1_0_0_5:0:0_0:0:0_171c/1
TACCGACAATTCCTTCAGGATATTTGAAGGGATATCCGGAATTTGAATAAAATGCATACAGAAATATATTGAAAACGAGGGTATTAGAACAGAAGTATTTCAGAAAACCCTCGCGCAAAAGCACGAGGGTTTGCAGGAGGGGAAGATTAG
+
/232/22233031232333230244/31241242322221162/03611303222322211323/4222543.-4223331-/302//133446034142312511427452322112/2525333221252231224222222225322
@Chromosome_1313720_1_0_1_0_0_1:0:0_0:0:0_171d/1
GCTGGTAGTCAATAAAGCGGAAAACCCCGGCCTGAACTTCATAGGAAAGTATCGTCTTACTGGTGTTTACCGAGGAGAGGATCTCACCGGTACTCACATTGACGACGCGCAGGTTCACGGCAATCTGATCGAGCTGGTATTGCGTGTCTG
+
3022245423322222342202021032/41121320202311244222222123331222022232020200243425243515321353323222/3520422422331362222425513624222024/32222225225112242
@Chromosome_4094731_1_1_0_0_0_3:0:0_0:0:0_171e/1
CTGGCGGCAAACAGCAGCTGTGGCACCAGCGTCACCAGCAGGGCGACGGCCATAATCGCAGGCGTATAAATACGGCTGAAACGTTCGATAAACCGCTCAATGGGGGCGCGGCGCTCTTCGGCTTCTTCGATCAGTTTCAGAATCCGGTCA
+
2412122162132204231050531227311222121/23/202222204313324122322322333623233320244222222752232222422230323231253202222451/444255/12442021021341334222227
@Chromosome_171054_1_0_1_0_0_1:0:0_0:0:0_171f/1
CGGCAAACAGCCGCTGGCGATGGCGCGTAAGTCACTGACGGAAATGGCAGATTTACTTAACCTGCAAAGCGCAGCAGAAACGCATGTAGCGCACTATGAAGACTTTATCCGCAGCATGAAACCCCGCTTTGTGAAGCGTGGTGAACGCCC
+
4322223411223222412323332240.5224225321351322732211322006-21443262552133212123220122332222241/0224212522222223//3216335752.3421161302014112021/2374373
@Chromosome_4042646_1_1_0_0_0_1:0:0_0:0:0_1720/1
CCGACCAAAGGGGCGATTATTCCGGCGGCGGTGGGCGTGGATATTGGCTGTGGAATGAACGCGCTGCGTACCGCGTTAACGGCGGAAGACCTGCCTGAAAACCTGGCAGAGCTGCGTCAGGCGATTGAAACGGCCGTGCCGCACGGGAGT
+
21432130343451/030212232613025322222222114333242421522311223422121320132720432/41144365/02/143/33523133325222243332121/3422201422252503304223420022311
@Chromosome_251360_1_1_0_0_0_0:0:0_0:0:0_1721/1
ATGAACAGCCAGACGATGCCGGAGCATCTTTTTGCTCAGGTGGTGACGGATGTTCAGGCCGTGGAGCAACTGCTTCAGGAGCAGGGCTACGAACCGGGCGTGATTATCTCGTTTCGCTACATCCTCTGCACGTTTATTGATGAAGCGGCG
+
254842521224322/3442452251225134352463442034210223132/12023533321223232313214373/301222133431122322/62432224331135112312.42322412222404433134223715481
@Chromosome_667943_1_0_1_0_0_5:1:0_0:0:0_1722/1
ACGCCGCCCGGAAGGTCCCAGTGAATGGAATCGCCAACGCGCAGCCCCAGCAGTGCGGCACCTACCGGAGCCATAACGGAAAGCTGAGTATTGCTATCGGTCATTTTGGCCGTACACACCAGCGTGCGCATACGCACTTCGCGATCGCTA
+
233223321422/2142322214242222122426223215422403.71212443351/222134502426030212432432542067122123314201212252431053213205422002234412230115422332521230
@Chromosome_3586233_1_0_1_0_0_4:0:0_0:0:0_1723/1
CGAATGTCACCCTGACATTCGGTGCCACCTGGAATATCCCTGATAACGCCACGGTGCAGTCGGTGGTGGATGACCTCAGCCATGCCCGACAGATTCATTTCACCTCCACCCGCACAGGGAACTTCGTACCGGCCACCCTGCAGGTGAAAA
+
22321232/25211/232232111/42202/027442646332222212525222244243255/223414211221536163222241324231523122622621362254212430/024243224042222324212250522/52
@Chromosome_1058906_1_0_1_0_0_2:0:0_0:0:0_1724/1
ACGTCGCCCGTCATCAGCAAGGGCAGCCGCTGTCTCTGCCGGTACATGTGGCTGACGCTTTCCGCGCGGTGCTGCTCGATGAGAAGATTGATCCGGCGTTGGCGGCAGAAATCCTGACGCTGCCTTCTGTCAATGAAGTGGCTGAACTGT
+
202243222222471322112121120203123/220121/2141112624222034232226/413240.334453630122732214235/312102212225423123020123332324222223.32.53423524302524030
@Chromosome_616371_1_1_0_0_0_2:0:0_0:0:0_1725/1
AGCTAATCCCCGAAAAGAAAATGCTCAACCTGGCGGATGAAGTCGGCAAAGTGCTCGATTTTTTCGAGGCGTTAGCGGAAGATCGCGGCGTGGAGTTGCGGTTTGTTGGCGACAAATGTCAGGTTGCGGGCGATCTGCTGATGCTGCGTC
+
234/220216214211221301302213332/5412412320/42020222023223.356341122642122223331241343236424234333/12-22132221243222251/416.423422353342214165524242041
@Chromosome_152693_1_1_0_0_0_6:0:0_0:0:0_1726/1
ATTTGCAACGGATATTAATGTAGAGTTTACAGCCACTGTCAAAGCGACAACCCGTAACATCACACTTACTGGTAATAACGTCACGAATGATGGCTATTATAACTACACATTGCGAATTCCTAAGATGGGTCTGGCTAAGATCGCGAATAA
+
3224313222423425212322232/32344520334302561.52132545336333.524172332124322213373222/24240212214122043163471633513012231253521220/122401321424222322534
@Chromosome_435833_1_1_0_0_0_1:0:0_0:0:0_1727/1
GCGAAGCGCAGCCCGGACCGGTGATGTTCGTTTTGAGGAGTTAAAGGAGGTTCCTCCCCATGCGCCGCCGCTTTTTTGAAAAAGTTTTCATCATTCATTATTTTTGGGAACATTCAGAAACAATTTTCCCAAATTATAGAGACGGGGCTA
+
22.2152125254541020244252062222225242532201233/23203432232222421212457214.233252/25520234323102512222622112444324324222/573-22214225301222322323343224
@Chromosome_346666_1_0_1_0_0_2:1:0_0:0:0_1728/1
TTTTAGATTAAGTAATCCGGTGCTGTCATATACTCCTGGCGTGGTGGTTATTCCAGGAATTGGCAGAACCACGGTTTGTGCACCGGTATTAATAAAAATTTTCTCGCCATGAATTTCCAGATTTGCCTCAGGCCGATGATCACGCAGGCT
+
3235024424345124246242203210025132321253342.33252322221124/46.223322123364226/207324323242444/2212/252410226122342332212122233252123422224201224211400
@Chromosome_4354045_1_1_0_0_0_1:0:0_0:0:0_1729/1
CGCGGGCGATGTCGGCACCCAGGTTAGTCAGCGTAACGCGATCGTTATCAATACTGCCTTCAATCAGTACATTGGTGTCAGGAACATCATTGAGCGAAAGCGATCCGGCACTAAACTGAATCTGCGCCTTCGTACCCAGCACTTTACCGG
+
41431022333131244312524534224227443323232-435342322212222223342123.433232212/2416423233421133241.2355536110.232032332213643033036652202272224113442222
@Chromosome_159664_1_1_0_0_0_2:0:0_0:0:0_172a/1
TGGACCAGACAATGCCGCAGTGCGTATCCGCCAGCGGCATCCGGTCACGCAATTTACTGACCAGCTGCGCGGCATTATTCACGCCGACGAAAAACTGGCACGGGAAGATTTTATCATTCATCGCCGTGATGGGCTGTTCGCCTACAACCT
+
2242100624110326143225441202424216214344243421336002422332/220450216261516213432430432314022242432400203226553424321446332323600345613/440432352222523
@Chromosome_3160653_1_0_1_0_0_2:0:0_0:0:0_172b/1
CCTGGACATATCTCCGATTTGGTTCTGGAGCATATACGCCAGAGTATTCATTACGAACCCGTGATTGGCATCATGGGCAAAACAGGTGCCGGAAAATCCTCGCTTTGCATTGCCCTTTTTGAACATCCTCTCAGCCCAGTCAGCCATGCA
+
3136334253463624226322201322/035.2232053214213212234122025422326333441132432331234302231022212332124412411240274112231223204042/302233222642/324.22524
@Chromosome_5265780_1_1_0_0_0_1:0:0_0:0:0_172c/1
TCCTGGCTGGAGCAGAAAGATCAGCGCCTGGCGCAGGAAGCTTCACAAGAAGCGGCGCGTCGTAAGTCGATCGAGAAAGAGCTGGCGTGGGTACGTCAGGGAACTAAAGGCCGCCAGTCGAAAGGTAAAGCACGTCTGGCACGCTTTGAA
+
3224021362503325252525325202/13222372543404032162322223233424232225252214111420452423222221122325632212355222.411/244231414423202042232/20432321332402
@Chromosome_5095149_1_0_1_0_0_2:0:0_0:0:0_172d/1
CGCTGGATTCTCCCAGTTGAGATCCGCCTGTGCTGGTGCAAAGAGATGCAAATAGTACTGTTCGCTTTCCGCATGCCAGCGCCACGCACTACCGCCAAATTTTGAACGCCAGTTGTTCGGTGGCTTTTCTGGTTCGCCATCGCGCCAGAT
+
212153336237671523222513222112222423122234243122114222402122322321/13132422671512202114323.22522/42122-12233155/35242222221233542340230235322035423441
@Chromosome_2366350_1_1_0_0_0_4:0:0_0:0:0_172e/1
ACTTCGTGCGTTTCGCTGCCGTTCTGGCCTTCAATGACACAGGTTGCGCCGAGCGGCAATCGTAATCCGGTGGCTTCCAGCACCAGCCCGGTAGCGCGGGTTAATCGCACATAGCGACGTACCGCATGCAACTGCGCCATTTTGGCTTCA
+
222562323.75222/2.2,22215054246444423253325.324232351221111202331511346340141/1015420124272323112222/222122212224213111354652222212222/1/13412221333-2
@Chromosome_3334179_1_1_0_0_0_3:1:0_0:0:0_172f/1
CCAAAGGTGCAACCAGTAATGCGGGAAAATATCTGGCACAAACCCAGAACGCCTCGGACTTGATTGGTGGCGTGAGCAAAAGCGCTGACCGCTATGTCGACCACACCATGTTCAATATGGTGCAGTCGCTGACCATTGCTGACAGCCTTA
+
10240233/331310027/153.21312222122224222421124753522423210722313422232433131233222144224243223224522320214542171130341/11133302424/21232242/7154212211
@Chromosome_3188624_1_0_1_0_0_4:0:0_0:0:0_1730/1
CGCAGCAAAGTGGTTGGCACCATTAAGAGCGGTCTGCTGTTGGGGATATTGCTGGCACGAACCGTTGCCGGGTTACTGGCACACCTCGGCGGCTGGCGCACCGTCTTTTGGGTTGCCTCGGTGTTAATGGCTCTGATGGCGCTAGCATTT
+
/543232404112221163222/0320112621441233222562405324433533202374113124422162151721223222232425242423044712/22.34223.26223220362411312122322232245342241
@Chromosome_5033391_1_1_0_0_0_1:0:0_0:0:0_1731/1
ACCGGAACTTTGCCCTTCGTCTCAGCCGTTACGCGCTCTGCCGCTTCGGCAATGGCGTTATCTGCCGCCGGGGTAGTAACTTCATCTTCTGTACCCGCGGAACCGGAGTTCAGCGCGTCACGTACTTCGAGGGTCAGACGACCACGGGAA
+
226302220023524.3/3323302243222224520222031302.134402/23222425523.44320/21102232332222306/22323452511202/22424/303025213432023413413242023031324721323
@Chromosome_4337588_1_1_0_0_0_2:0:0_0:0:0_1732/1
ACAGAGGCGGCCAGTTTTGCCGTCGTGATACGTTGGCTTCCATCGCTGGATTCCAGCATCAGCGCCAGAGACTGAAGTATTTCCTCGCGACGGTTCCTTGTCGCAGTTTGTTGTTCTGCCATGTTACAAAATACCCCTGAAAATAAGCAC
+
54122142222/2/35/2223221230232201251222/52243222223240214225/22202.42232136121752002226430222421222033241231412/212103365243334222523233352426307350/2
@Chromosome_1731845_1_1_0_0_0_3:0:0_0:0:0_1733/1
TCAGGCTGGGTTGCGCTATGAGCGTAGCCTGAGCGCGCAAGATCATATGAGTGTGATGATGTATGCCGGAGAGCGAGAAACGACCCAGTATCAGTCAGTACCCATGGCACCACAACTTAACCCGTCACATGCGAGCGGCGTGATTACCCT
+
23223212221525235231225322322.101254330237222432041222245312122305212213342523233221617423131512/24022416102230523513312425-/-222024222.11224025/15024
@rand_0_0_0_0_1_1_0:0:0_0:0:0_120/1
CAGCTGTTTGTAACTATCTCATGCAGCTTCGTTGAGACTGGCGGACGTTTGATGGGTCCGTCGTGTCTGAGCGAAAGCGGCGCGTCCCGGTTCTTGTTATATACATTACAGACTCGGGAATTTAATTAGCAGCGATCGGGATGACATATG
+
131221332330011434224113230521143231514222223155/44335261424220413223645021143230142233220/003452223225342044211315422340132621443553221221/4512233232
@Chromosome_2912159_1_0_1_0_0_3:1:0_0:0:0_1735/1
CACCAGTACGACCGGAAAAGTGGAACGCCGCCGCAGCTGTAGCCATCATCGCCAGATTGACAAAACCTGCAATCGTCATGGCGATAGCCACATTCCATTTGGTGTCGGAATAACGTTGTTGACGCGAACCGCCATGTAAATGCTGAGTGA
+
42222/3402/23424222124264022242320432/22422/24262222040222322153346332211312224201314312202454132524322123275247341242/243325152372110242232.1244220/3
@Chromosome_2932733_1_1_0_0_0_1:0:0_0:0:0_1736/1
TTATTACCGCTGGTTGGTTCAACCAGTTCAACGCCTGGTTTCAGCACGCCGCGCTTTTCGGCATCCCAAATCATGTTGGCACCGATACGGCACTTAACGCTGAAGCTGGGGTTACGAGATTCCACCTTCGCCAGAATGCGTCCGTTACCG
+
3426327324223432223221022.1233543030123120312204614422722222223425.222214236442212132222522/423212353413/0022351/212.222223358/22222222062231233124224
@Chromosome_3160262_1_1_0_0_0_5:0:0_0:0:0_1737/1
TCATTCAGTTCGGACTCCAGCCAGCCAACGGATTGCCCTCCCAAGCGTTTTTGTTTTGGAAATGTTCCATTGTAGCGTGGCGATTTTGGATTAAGCCAGTCGTATATGGTTGAGATTGAAATTCCCATTTTTTTCATGACATCTTTTAGC
+
45212103.34454221032323122322162322312025//21124462333224425213153465122210/22141303633222233221021103222324232222225422/32032201121143432232422222424
@Chromosome_124463_1_0_1_0_0_1:0:0_0:0:0_1738/1
AAGGCAAAGCGACAGTAATCCTTGCTCATACCATTAAAGGTTACGGCATGGGCGACGCGGCTGAAGGTAAAAACATCGCGCACCAGGTTAAGAAAATGAACATGGACGGCGTGCGTCACGTCCGCGACCGTTTCAATGTGCCGGTGTCTG
+
323322232/435053244033426230241432151.44041244254122712227021043324313223022632222131.21525266252323312342310222442232151133/421452252112132.2215354.2
@Chromosome_4653904_1_0_1_0_0_2:0:0_0:0:0_1739/1
CCAAGTTTCTCCAAAGGCGCATCACCGGATCGCGCAGAGGCGATATATGACTATTTCGTCGAACGCTGCCGCCAGCAAGAGATGAACACGCAAACAGGACGCTTCGCTGCCGATATGCAGGTATCGCTGGTCGATGATGGCCCCGTGACA
+
120222422232522/0322224425222/222222331452/25922413231323222322241122.24403222133212542036414202124233133232221112142422/51522322450322122212331202311
@Chromosome_4561373_1_1_0_0_0_4:0:0_0:0:0_173a/1
AACGTTGTGTCCATGGTGTCTGATGAGGCATAGGCGACATCTGTCAGTGGACGATAAGCACCGTAAACGGCTCTGCGTCATTGCGGAGTCTATGAGGCACTAAGGCGAACATAAGAGATGGAATGACCATCTACCCGTTTATTATGCCAC
+
0210150432224/221222233/222103521534/215332222212423624554.2122226032226023325214321322624./226021342245231252311214536222633241242140124.0/.325232222
@Chromosome_4431313_1_1_0_0_0_3:0:0_0:0:0_173b/1
TGGCGGTGATCACCTGGTGGAGGGTCCGCAAAACAGATACCGGATCGCAACAAGGCTATTTTCTTGCCGGACGTTCACTAAAAGCCCCGGTTATTGCCGCTACGTTAATGCTAACCAACCTTTCCACGGAACAACTGGTCGGCCTTTCCG
+
313242/312621.4621331/14/3040126523123104323326351222234121421/1325034433310621235224122123242032446/3132235333332323142446552/31202222203221110063210
@Chromosome_255249_1_0_1_0_0_3:0:0_0:0:0_173c/1
AATCAAAGCAGTGGGGCACCAGGCCACAGATTATTTCAGGGGATCGTCCCGGATTTGCCAGGATACCGGAATACGCCAGCATTTTGCTGTGATTAATCGCCAGCTTATCGCGAAGCTGGGGGTGGCCCAGCCCGACAAGGGAGTACATGC
+
25334142433232224440543435502433/244212144233522224312165511231411122202132733201542023432423400313104/1123222103342/354416225244222262232203232252205
@Chromosome_1353976_1_1_0_0_0_2:0:0_0:0:0_173d/1
GAAGTTGTTACTCAACCTGCCGCGCCAGTCGTCGCTGAAGTCGGAGCAGAAGTTGAAACGGTAGCCGCGGTTGAACCTGAGATCACCGTTGAGCATAACCACGCTACCGCGCCAAAGACACGCGCTCCGGCACCGGAATATGTTCCGGAG
+
30424243031621.21232544634522222421132502432523333143434452243333444332122524121732123551125121232254244234160462360233248222322/52302321126.3433104.8
@Chromosome_2764031_1_0_1_0_0_3:0:0_0:0:0_173e/1
TAAGGCATAAAGCTGGGAAACCGATAATTCAGAGTGGTGCAGATCTGGCCATTCAATCATAATGCTCTCCTTTTAGATGTATGCCTTATACTAGCCGGAATATTTCTTGAAACGTGATGAACTCATGGAATTAATTTTTTTAGGTACTTC
+
422433042/1412120120234212023022010/32453232140322111033202/30311330242722732/3/62222322324222202142423125121112/1222423-314240222/23/7001433532122.42
@Chromosome_63358_1_1_0_0_0_0:0:0_0:0:0_173f/1
GAAGTTTTCCTTGATAGCAAACTGGTGTTCAGCAAACCGCAGGACCGTCTGTTTGCCGGGCAGATTGACCGTATGGACCGCTTTGCGCTGCGTTATCGCGCGCGTAAGTATTCCAGCGAACAGTTCCGTATGCCGTACAGCGGCCTGCGC
+
322322/20011442222124024133242625341422312426321155242323332324223214233120/113012245233226123273432222234241141101520533/2622342516143022452622333202
@Chromosome_1187404_1_0_1_0_0_2:1:0_0:0:0_1740/1
TGATGTTTTCCGTAATGCCGACGACACCGGCCTGAAACCGTCCGTAGTGAAGAAAGGCGAGAATCAGTATGCCGTTGAAATGGATAATCCTGCGTTCTCTGAAGATGTGGCAACGGAAACCATTAACACCCTGGCTGACAGAAAGCGTAT
+
222551221221073-322212412243232325220254122232402/232321422233453222312223353213452/25225035-0521425122232242326.4420220522262232.31443.21313123722362
@rand_0_0_0_0_1_1_0:0:0_0:0:0_121/1
TCGTTACCCGAACTCGGCTGCAATTGGCCCCAATGAAATCTCCACGTTACACATCCGCTAGACAAGCTTTAACTGGTGTGCGCGTGCCAGAACTCAGGAGCTGGGGCTTGTTTTGGCGCTGGAACCCGCCCTAAGCATGTAATAGGCAGA
+
3212221244/33074.22312512322212325122112233412324042232452232005427422222-224332201213344342400534332123452222213.2222244223232435512324223/3423325.52
@Chromosome_4659451_1_0_1_0_0_4:1:0_0:0:0_1742/1
GGCGCTGGTAACCCATCCTTCCACCATGGCGGTAATCGTGCCTTTCACCCAAAGGGCGGTGTAGATATGCACCATGATAACCACAATTAACGCCACTGCGGCAAGTGAATGCAGCATTAACGCGCATCGGATCACCGGGATTGAGAAAAA
+
2213312222112223042224343432622454633120422221242542222312313433203262.632/24312222413/4024435202224320216022123327454/02311/3232153272223342425/42100
@Chromosome_1351042_1_0_1_0_0_4:0:0_0:0:0_1743/1
ACCTCCATGTCCAGCTTGATCAATAACGCCATGAGCGGACTGAAGGCGGCCCGGGCGGCGTTAAATACGGCAAGTAATAATATCTTCAGCTATAACGTTGCCGGATATACCCGCGAAACCACTATTATGGCGCAGGCCAATAGCACGTTG
+
301342241222423221012233226316422533223223201222323321251322/3422232113142242210364022124112153253232225222232513224,06152142332211273222/253123244344
@Chromosome_539520_1_0_1_0_0_5:0:0_0:0:0_1744/1
TAATCCTGAATTTGATAATCCGCTCACCGTATTACGCCAGCAGGAAAAGTGGGGCAAGTTCCCGTTGCTTTCCGCGAATATCTACCAGAAAGGTACTGGCGAGCGCCTGTTTAAACCGTGGGAGCTGTTTAAGCGTCAGGATCTGAAACT
+
22422443/542211442120223340321242242.22224323/525150426/2232332234221232232432341542156432/003602332232333542212.32722130.222223/22334232222/312234343
@Chromosome_3489178_1_0_1_0_0_5:1:0_0:0:0_1745/1
GTCGTGGTTACGAACTTCACAATATGGAGATGGGCGATCTGTATCTGATCAATGGCGAAGCCCGCGCCCATACCCGCACGCTGAGCTGGAAGCAGAACTACGAAGTGTGGTTTTCATTCGTCGGTGAACAGGATCTGCCGCTAGCCGATC
+
2621226133210322222223/3312212274310423302322232122351205342022222320222452334/53251282734323/3433222.221224322321224323215224222013141432202312223322
@Chromosome_4681391_1_0_1_0_0_5:0:0_0:0:0_1746/1
CGACTGAGCGGCAAGATCGAAGATTTTTCCCTCCGGTTGTGGTGAAAATAACCCCCTGAGTGTAGGCCTGATAAGACGCTATCAGCGTCGCAACAGGCATCCTGCTCAAATGCCGGATGCGGCGTAAACGCCTTATCGTGCCTACAAATG
+
627212.5131322432212200222/335/2243252322223621142312132343342223367003232214201222052534213222120222223122224332642324443323/2304563023232622/2224/1/
@Chromosome_4736258_1_1_0_0_0_4:0:0_0:0:0_1747/1
TACTGACAGTATGCTCGGCAAAGTGCTGGGAGAAACCATCAAGGATGCGTTGGGAGAACACATCCTTGAACGCGTAGAAACTATCCGTAAGTTGTCCAAATCTTCACGCGCTGGCAATGATGCTAACCGCCAGGAGTTCCTCACCACCTT
+
13202225132660223/2152023/23122320202003322437148536234226234251234220355/252630332351335620.24641212/305324221144142222426222461132513343220245615822
@Chromosome_4718119_1_0_1_0_0_3:0:0_0:0:0_1748/1
GTCTGGACCCTGACGCCGACCCAGTGGAGCAACTATTTCTTCGAGAACCTGTTCAAGTATGAGTGGGTGCAGACCCGCAGCCCGGCTGGCGCAATCCAGTTCGAAGCGGTAGTCGCACCGGAAATTATCCCGGATCCGTTTGATCCGTCG
+
25254-1324220214232132212350542221152110322215521530/2621113221604562153233215/6235241305522223505722503242312245226322723551215301222042262.4/21/2222
@Chromosome_2228365_1_1_0_0_0_1:0:0_0:0:0_1749/1
CCATCGCTTGTGGACTAATAGGACGATCGGGGCGCACCAGGTGGCTCATGGGGTTGACGATTTTTCCGTCAATGACATCAACAGAGGCAATCTCAACGATCCCTCCCTGCAAACCGCAGGTTTCTGTATCGATAATGCGCAACATGGGAT
+
/1234.2532041443322132143430273412424043312334235222053612244/1252332212112231104202415123403335/301123222326330333422.3220222242740442242325132212332
@Chromosome_1121136_1_0_1_0_0_1:1:0_0:0:0_174a/1
TGCACTGGCTTTTTCCAGATGCGCCCGTCCGTGCTGATTACGCAGCTCAATGGTGTCGACCAGCTGACTGACTTCGCTACTAAACTGCGCGAACTGGGCGATGTTATTTTGTGCGAGAGTTTGTAGGTGATTGCTGATTTCACTGACCTG
+
42424132421222241504224314123223312244252/20254157/3312245045232323421233.3422542-03445223220221313242020.51202/24150236243204.2634523312242-2/4102213
@Chromosome_4368747_1_0_1_0_0_3:0:0_0:0:0_174b/1
ATCACCACCCGCACCGGTCACATTCGACCCGAAGACGCGCTCGACGAGATTGTGCGGTTCTTCGAGGCGCGGGTTTCCGCCTTGCGACGGAGCGGGGTCGCTGCCGACCGGCTCATCCTCGATCCGGGGATGGGATTTTTCTTAAGCCCC
+
2/23123524/221112/4/212022620/123422222123423/25454432642322312023605351632122434341423212022222512253231621223641623122104530/321313252331524/2223442
@rand_0_0_0_0_1_1_0:0:0_0:0:0_122/1
TGGCCACCGATGGTCGAAGCACTCTCTTGGAATCCAAAACCTTATGAACATTGTACTTATGATAAATAGTTGGTCGCCCAGCCGTGCCTTTGCGTGAAACCAATCGTAACGCCTGACTCTCGCGGCGTAAGATTCCAAGCTGGTCTCCTC
+
2242110212632134250/51023321222134/2332252125044222134/.4422323242142102232212252431223/44/14421230341322522022112222313222/2232.221234-44523232222331
@Chromosome_2185835_1_1_0_0_0_5:0:0_0:0:0_174d/1
CGCCGGAATGCAGGATCAGAAATGCCTGCACGGTGAAGTTATCGGGTAAAACGGTCAGCGCGGAAACTCCACGAGTAAAGGTTGCTGCGGTGACAACAAGGGAAAGAGTCAGTGCGCCGACAGTGGCGATCAGGAACATCAAATCAACCA
+
23222754120/323531222332512323.51124332431232222/25115134221150533/2552144422.3234123542612203322233255423232033442314264532331242422264221322232222/2
@Chromosome_456078_1_0_1_0_0_2:0:0_0:0:0_174e/1
GTGATGAAGTAGGACTGGATGGCAAAAACGATCCGTTTTGCCGTAAACCGTTCCCTTTGCAGGTGGAAAAGCAAGATACGGCGTTATTCGCGCTCTACCAGCGAATGATTGCGCTGCGTAAGAAAAGTCAGGCGCTACGTCATGGCGGCT
+
33112233122323023322330/22322232223232212224243302252-4/242/311524514125213332223224222222303242341202231324222245432053222151223332132532565752/02125
@Chromosome_745437_1_0_1_0_0_1:0:0_0:0:0_174f/1
CGCGCTGCCGACTACTTCTTCCAGCGTTAACCACTCTTTCTTCAAATTAAAGCCGCCGGACTGAATTCGCGCCATATCCAGTAGATTATTCACCAGTCGGGTAGTGTTCAGCACATGCTGACGAATCTCGCTGGCCTGGCCGGCGTGGGG
+
61342302431354221544122231444640344222221632614634514-50222/03122321222142420322334142/400334242424412062112314233325422/23522247122102213213213120123
@Chromosome_5000455_1_1_0_0_0_4:0:0_0:0:0_1750/1
TTCATCATTGTCGATCTTCTCAGATATCACACCGTAGCCATCGTTGAAAATAACGATGTCGCCAACTTTCACATCCAGCGGCTTCACTTCGCCATTTTCAAGTATACGGCCATTGCCGACAGCCAGCACTTCGCCGCGGGTGGATTTATC
+
44451.3522451144503220-21/32222232252222223535.52225112032211/5423522212302614252240222/254753382411/4132102224722502221232533231235255312351212222315
@Chromosome_2712880_1_0_1_0_0_5:0:0_0:0:0_1751/1
TCGCCCAGCAGTCTTATCTGAAAAAAGAGAGACCCAGGTTGTGTGACGGGATGGATCACCAGTCAAAACTTTTCACCAGCGTCAGCTCGCCAGAATTACGCATCGGTACAATAAATGTTTCCTGTTTCTCATTGACCGATCCTTGATCGC
+
624522110331222.3044251217624021323212345222012342222242033432022/20/321412251211241113414334241343412202222224221222304324220224212333452422222453124
@Chromosome_2212463_1_0_1_0_0_6:1:0_0:0:0_1752/1
ACCGTGAATATCAGTGCTAGAATCATACCCCTGTTGATTATTCACCAAAGATATAAAATTCCTATGCCAAACGTTCAGGCCGACGGCCTGCCATTGCCCAAGCGATACGGTGCGATATTAACCATTGTGATTCGTATTTCGACAGCGGAC
+
322352/112215422242/24204220242312352432.2435221243245232211212132222323227122061323325402401402221242234/20232233323223424//33342323.1211231243/22322
@Chromosome_988880_1_1_0_0_0_3:0:0_0:0:0_1753/1
CAATCAGTGGGTCGATTCCGCCCACGCGCGCAAGCTGATTCAGGTTCGTCGTGAAATTCTCCATACGTTCCTCGCCACCAGCTTGTTATTCGCTGTTTGGCTGGCTGCCAGGATCAGAAGACTGTGTCGGCACGTCTTTACGCGTGCCAT
+
2221342235325244/12322442421425222524037444414425113252240220453-/0023104121/42221132236/4441321153213172242/2272425550252/122652135232135302432232252
@Chromosome_4883195_1_1_0_0_0_7:0:0_0:0:0_1754/1
AATCCAGACGCTTAACCCGCACAGGAGCGCCACAATTCCCAGCTCTACCAGCGCGAAGAACAGAATGGCGAAATGCACCAGCAGCACCAGTCTCGCCATTGGCCACAGAGAAGAGAAACCAAAGTTTGCCACCGTCACCGCAATCGGCGC
+
21346272321/224220261202012431224323212233/2012704232234142322203222213/2/20513332444524202423222533523/121312112222322/221322122/57222221522501423212
@Chromosome_255792_1_1_0_0_0_1:0:0_0:0:0_1755/1
ACCGTTGTGAATACAGAAAGCCAGGAGACATGGAAATGGACGGAAAGAATCGGGCAGCATCCTCTTATCTGAGTCCGGGAAATCCCCCGGCAGATAAAGAGCAGAATGATCCGCTGGCACAGGTTTTCCATAATGCCTGCTCTTACAATT
+
/351121232233333223532232222222254270222424410313742/4443222/.75220522222201212.204.32222332524463321/21255222323242242222226123-21/512422223124/0462/
@Chromosome_5072825_1_1_0_0_0_3:0:0_0:0:0_1756/1
ATGACCGATTTTCGGGAGAGCGACATCATGAGTTTATTTGATAAAAAGCATCTGGTTTCCCCCGCCGATGCCCTGCCTGGACGTAACACCCCGATGCCCGTAGCCACGCTACATGCGGTCAACGGTCACTCAATGAGCAATGTACCTGAC
+
4/22231322243443170.25323300245123434/22134122243224452311222320524611324263252432342522134226344222442524633/321242262-312/22/04211323060342124422063
@Chromosome_4037922_1_0_1_0_0_5:1:0_0:0:0_1757/1
GATTATTTACGAACCGCAAAAAAAATAATCTTTCCTCATTTTCCACAGTGAAGTGATTAACTATGCTGATTCCTTCAAAACTTAGTCGTCCGGTTCGACTCGACCATACCGTGGTTCGTGAGCGCCTGCTGGCTAAACTTTCCGGCGCGA
+
23622252221113110124122262283222023343142-23/202135321/353323231222223222230332420522366/212332/434235222341422121322214032242232312453102224212125342
@Chromosome_2669734_1_0_1_0_0_3:0:0_0:0:0_1758/1
TGTGTTCCGCAACGCCCTGCTGCTGGTGATTGCCGGTTTTCCGGCGACGTTTATCAGCATGTTTTTTACCGGCTGGCTGCTGATTGAAGTGATGTTTTCACTCAATGGCCTTGGCTTACTGGGCTACGAAGCGGCCGTCTCGCGCGATTA
+
2216.34224432120233.522311422/3226552.6103/242263323203503225215123332331/2436144422524325221635522002267216322232252226221023352351/21102143222352033
@rand_0_0_0_0_1_1_0:0:0_0:0:0_123/1
CATTTGGGCCAAGCGCCTCAATTCCGGGCTCCATCTCAAAATAACAAACACATGCGACGAGTGTGATGAGTCCGAATTTGACGAGGCATAGACCCCTCGGCGACGTCTATGCCCATGGCTCTACCCCCGAGCGTTCGAAACATCTCCTCT
+
23535323305051223420434251754332623323212/342132122632242220210164386264404.32222256132.23/13211232235222213322252122522452323347222.4223524122-226101
@Chromosome_1965383_1_1_0_0_0_2:0:0_0:0:0_175a/1
GGGCGTGTGCTGTCTGTATTCCATAACCGTCGCTGGGATAGCGATTTCTTGACGCTAAAAGGTTTACTCGCGCAAGGCGTGCTGGGTGAAGTTGCTTACTTTGAGGCTCATTTTGACCGCTTCCGTCCGCAGGTGCGCGATCGTTGGCGT
+
40232211122041312222242/1312221122322244111524223413010212222232330234021343322342222203262127224103233241347210233/3301443312262322032512420512301742
@rand_0_0_0_0_1_1_0:0:0_0:0:0_124/1
GTCAGCAGCATAATTTTTTGCATATTGGAAGGAAAACCCGGTACACCTTTGTCCGTTCCTCACTCGTACCGATGTCAGGGGCGATCTGGCTCATGGGGGTTATCCGGAGAGGCAGTGGGGAGTATTGGAGTTACAGACCGACATCCTTCT
+
522144234041020441553511031721224123142112330222/224303212302222243132424323255232322/5320233242231222221240212301122432231503233343432122231354121120
@Chromosome_1319928_1_1_0_0_0_2:0:0_0:0:0_175c/1
TTGTTCACGCGTCGGCTTGAGTTCATATAATTCCACGCCATAGCGGAGCAATTTTTTGCGCCAGCGCGCGTATCCGGCATGGACGACAGCAACATCGTTACCGGCAAGAGAATTGCTTAGGATCGCAATCTTTACCCCTTTTCTCACCAT
+
2.6322412222422232022212623225313247323123344242513245342/321333236220232553321242250324221240253/1324342522222431521113222324026033/222123024323-3213
@Chromosome_2644894_1_1_0_0_0_3:0:0_0:0:0_175d/1
TCGCCGGGTAGAGGAAAATCGCGACGGTCCCGAAGATAACAACGGTTGCAACAGCCACGGTTACTTTACTGGCTTCCGGTTTCACTACCGGCTCAGTCGCCAGTACCGCGGCAGCACCACAGACACTGCTACCGGCGCCGATCAACCAGC
+
4212111132142444403456.3323221242362112272/222024331430324.53322532554313.22031225122146334.22533334443242423235324321221334/1334133322022822323246024
@Chromosome_1330694_1_0_1_0_0_3:0:0_0:0:0_175e/1
TTTACCACCCCAAGGGTCGTCGCCCTGACCAATTAATTTCGATTCCAGCGTGACGGGTTAGGTTACGCCATTCAGCGTCAGATCGCCGGTAATATCCAGTTCGTCACCGTCTTTCTTCACGCTGGTGGAGGTGAATGTTGCCTGTGGATA
+
13034323232222421253411.1221235553221423256122203502542222203102221532224325357224245021220200222222230324.3012225244221452265122300132223242643220021
@Chromosome_519722_1_0_1_0_0_0:0:0_0:0:0_175f/1
TTGTGATCTGCAGAGGTTCAGTTTTGACTGTTACTACGCCAACGGCGGGCATCTGCTGGCCACTTTGTTGGGCCTGTTTGTCGTCACATCCTGTTAGGGCTAAGCTGCCTGAGAGCATCAGAACGACCGCCAGAGGCGTAAACCCTCTGT
+
230243450210032125322/2263252242547221324522032:22423222222442553/021412/2232230234434220252/425222/40228233223222710422022222223122102236220525221.33
@rand_0_0_0_0_1_1_0:0:0_0:0:0_125/1
GCCACACTTGACAATATTATTTGGCGCGCGAGTGCCTCTCTAATGATAGATCGGCCTAGGCAATTCCGTAAACATGTTAGAGAAAACTGATATGGCTGTGTATCATAGAGTAGTAACATATCAGCGGAGTTCGAAATAAGGAGCCAGCTC
+
5110342223121532353131/242431524455022-25312/2734335201225442220242/22453134253422313224424400232233520222232221573162//210022/23131211623320434222322
@Chromosome_2949084_1_0_1_0_0_3:0:0_0:0:0_1761/1
CTTTTCTGTACCGTCAACAAAGCCGCTCAGGTCACGCTCTTCCACCCAACGGAAGCCGTGGATCTCTTCTTTCACTTCAATGCAGTCACCAAAGGCTTCCATCGCCGCCTGAGCGACAGAGCAGTTTACGCCGTGACGCAGAGAAAGAAT
+
5523466033232342361321222221122522125211122242242323125042442212322632227338224502.54423213310233434442.02144/423213.434352132131432232531232250344123
@Chromosome_2499970_1_0_1_0_0_3:0:0_0:0:0_1762/1
AATTTTGGGCATAGCTTTTATTGTTCTATCAACTCTCTTTCTATCCGTTAATGTAGAGACAGTCACAATAAATTCCTTTGGTAAGGGTATATTTCCGTCACATTGAATTCTTGAATTACCTTCTAGCTCGGTAAAATTTAAAGGATTATA
+
22235102323/-335323251621415224621/26422110422222322121425232253632164/3122431346203321141222213222224214122512027353242121230221332221312241232154441
@Chromosome_3310412_1_1_0_0_0_4:0:0_0:0:0_1763/1
GTTGCTTTATGACCACTCATGACCGCCTTCGTCTCCAGTTGCAGGCGCTTGAAGCGTTACGGCGTGAACATCAGCACTAGCGAAACCATGAACCCCAGCCGCATCAATTTAATAGTACCCAACCGTTCTTTATGGACACCATGGAACCAC
+
054022/34602202235331230/62312202252222201222314/233.44134512/2544220013342252304244122224246322213532211245154351224242142243227222327224133323/22532
@Chromosome_881263_1_1_0_0_0_2:0:0_0:0:0_1764/1
TCTCGTTTTGACGTTTTAGCCGCCAATGTACGATAAGTTTTGCGTAATACCGGTGTTGTTTTGATGCAGGAAATGGGTCTGTATCTTCTCCCGCAGCGCCGCTGAAATACGCGCTTCCAGCGCCTGTTGCTGGGTATCGTCTTCCAGCAG
+
5134311233323352424222322432/4554/272261332431303332224332223344433542301524335/+0432322652223115/32224331/0452332223232222212216265235612722326167250
@Chromosome_250434_1_0_1_0_0_5:1:0_0:0:0_1765/1
CCACTGCACAAAGTCCTGTTGCAGACGGTCACCGTTAATGCCGGTCAACATCCGGTCGGCAACAGGCGGTATATAACGCAGCGGCGAATGCAGCAGGGCCAGCAGCAACACGCCGCCGCCCAGTTCGCTGTGCTGCATCTCAGCCGGCGC
+
22241313221142021532-1252261033021303213244312224504234/21125222431322462634232203222205821123211323220337221/242023002702251215222322322331/252242222
@Chromosome_4931537_1_0_1_0_0_3:0:0_0:0:0_1766/1
TCCAAATAATACCGACCAGATAATGCTCCAGCGACTGTCATTGATTTGTTGCGTCACGCGGCTTAACTCAAGGCCGATCGCCACCACGCCAATTTGTTTATGATTTTCATCGTAGACGGGGGTAAATACGCGTAAAGCCTGCGCCAGAAA
+
212/2.333521321312242122122223032442221/1576221241132510313222232316/112124364,234.34222341432313351122322243.11322222027322231453113143.3362222240252
@Chromosome_598655_1_0_1_0_0_3:0:0_0:0:0_1767/1
TCAGCAAGGGTTGACCGTATAATTCACGCGATTACACGGCATTGCGGTATCAACACGCCCTTAGCTCAGTTGGATAGAGCAACGACCTTCTAAGTCGTGGGCCGCAGGTTCGAATCCTTCAGGGCGCGCCATTTCTTCTTCATTTATGCC
+
5334231222425324204115452/2512224325423.022321523233221230/2232160/22114023202/123121262552622336232451215522212734812222124026.0001221446263352244122
@Chromosome_2931570_1_0_1_0_0_0:0:0_0:0:0_1768/1
AAGTGCACTATTAACTTTCACAGCACAAAGATAGATGAAATCGTGCTTTTTGCTGTTTTTTCGAACATATCCTAACTGTCCATTGCGCAATTACCCGGTAAAATACGCAGAATTTTCCTGGGATTGGTCAAAAGGAGCTCATCCTGATTA
+
2133332313124.232123252211224122/42426241222442224104142222423/2222313123332-0212244//243613300320520032232072122-653234253262551331421103532132242224
@Chromosome_2074415_1_1_0_0_0_3:0:0_0:0:0_1769/1
CTGCCAACATAAGCCACAACATCCACGGCGTGCCCTGTGAGATGGCGACTGTTCATGGTCTGGCTCTTGCCTGTGGTCACGAGCAGCTTCTGACGATAACGACCGCGCATTCCTTCGGTGATACCAAAATCCACTTCCGAGATTTCCAGC
+
2.231221203223322305163235244522253331032/40052/45340512642341351232220222432322132254202212252324553121/422243032322217553523422034243214433322212/25
@Chromosome_3307098_1_1_0_0_0_2:0:0_0:0:0_176a/1
TACCTGGTGCTGGTGGGCGATATCAAGCGTATCGAGCTGAAACCTGTCGCGGGGCAATAAGATGACGACACAATCCAGTCCTGTTATTATTGATATGACAGTCATTCCGGTCGCCGGGCACGATAGCATGTTGCTTAATATTGGTGGGGC
+
2421232214032273222252/304317212421/522352644332132233313432512140272044520232240244140131300.2222/2233343522421/0.2202212253422-452222473624031205121
@Chromosome_3600920_1_0_1_0_0_2:0:1_0:0:0_176b/1
GATGACAATAATCAGCCACCACGCCCGCCATCATCACCACCAGCGCCGGTTCAAACAGCCCTAACGCCAGCCCCACCTGGGTTTCAAATTCCCGTTCCTGGTTGACTGCGGCCTGCTCAAGCATGGTTTCCAGTTCGCCGCTCTGTTCGC
+
52222203323622314212312/232125132223324.10123233525120542/24226547131524224545544114215422232822422402312222122244332222420631222242322245320313352110
@Chromosome_4844621_1_1_0_0_0_3:0:0_0:0:0_176c/1
TGATCCATGCAGCGCGTAAACCTGTCCAAGAATAGCCAGCAGCTTTGATAATTCGGGTGAATCCAGTGGTATTATTGGCCATTGAAAGAACCTTTTTACATTATGAGCGTCAATATCAGTGTGCCGTTAAATCCGATGATTCGGGTTTGC
+
2222223.420321/62323425,132163423/261354223241510242232201/23481221622322202212201231223225832353.2250/332412363322212/1323034323337008001222353434232
@rand_0_0_0_0_1_1_0:0:0_0:0:0_126/1
CCGTAATGCTGGCCGCCCCCACTTGTTATGCTATGGTTGGCTATTGGTAGCTCAGGATTAGGATTTCTCTTTGTTTCGGAAACGTTACCCGGCACCATGCGGAAGCGTTTACCGCATCCCGGAACTATTAAATCCGCATTTCATCAACCA
+
43244333032243425332252654211422322432222224/4122362521523221/4324641422412320321222424/2231453222533232/714224570422323320222563514/21202533/52143203
@Chromosome_2635276_1_1_0_0_0_3:0:0_0:0:0_176e/1
CAACAAATCAGGCGATGTAACCGCTTTCGATCTGTGAGTGATTTCACAGTATCTTAACAATGTGATAGCTATGATTGCACCGTTTTAACGTTGTAACCCGTATGTAAAAGTGAATAATCACTTTCACCGATGTAATAGCGTCATAACAAC
+
1122221252.22-441414120222/22342324352314232022225345412352533213421/32322232362424002220202220483224312131224223221524433055522224222422/4552134114,2
@Chromosome_3409276_1_1_0_0_0_5:0:0_0:0:0_176f/1
TCGAGAAGGTGCAGGGCAAACCAGCCTTTGAGGTATTCATCCCAGGCTTTAAGCAGGGTAAATTCGGTAGCCCTTGCGGTGTTAAAGCACTCGTCTTCGGCATCGATACAGGGCTTTTCCATCTCCAGGCGGTCAAGAATTTGGACGGTT
+
5042130206321311221.222157623124357/522232333062042221513222/3332403423621242124435/24212222352252201212223.434332124343224226620313132351523245033452
@Chromosome_3722296_1_0_1_0_0_3:0:0_0:0:0_1770/1
ATGAGTTTGGTGAATACCCGCATCCGAAGCCGCGCATCATCCGTGAATATGCTCATGCGATGGGGAACGGACCAGGCGGGCTGACGGAGTACCAGAGCGTCTTCTATAAGCACGATTGCATTCAGCGACATTATGTCTGGGAATGGTGCG
+
2272232232222202123115204122022133622325030322533116723223241084/3450/231413421223201504032330145122406522022342224222237462343204432421340223123043-1
@Chromosome_3228540_1_0_1_0_0_6:0:0_0:0:0_1771/1
ACACGTAACAAACGGCGTAATCACCATTCAGTTTGCGTTCGTCGTTACCAAACAGCACCGACAGCCAGCCACCCCGCTTGTAGTAGAGAAATTCCACCACTTCCGGCAGGTAGATCACCTTCACGGTCACGGTCAGCTGATCTTTGGTCT
+
32220323002421121412221350428233232413244225011002,2106210231422/62421610527223322442520132241242143132413126623223322237222222235134214.4221403225421
@Chromosome_4061298_1_1_0_0_0_3:0:0_0:0:0_1772/1
TACCGATGTGTGGGTGATTGAACCGAAAACCGGGTGCAAACTCGCAAAACTGGAGTGTCTCGACTCACGGGAATTCTTTAGCGGTGTCATTCCGCGACGTAAGAATTTTCTCCGCTATCAGTTGGCTGTTGTCTGGCATGGTCAGCAAAA
+
32222235225222243214124543005321420142205/10222302422130204205322031223022412232232100034/2223231326313.122242414012/4/3/6323245433315122/324.00223220
@Chromosome_886514_1_0_1_0_0_2:1:0_0:0:0_1773/1
GATAAAAAACAGCCAGGTGAGGATCTTCTTTGCTAAGCGCCAGCGCGGGTGTGATTTACTCATCAGGGTTTTACCCCCGTGTTTTCAGTTTCTACCCGATCATGCGTTTCCATTGTCGGTTGTTCGGGCGGATCAACCTGCGCCAGCCGT
+
351202024012224/11222415.40132//201440/2242422051151333/43202023251334403222243227222352322525222213266142024.2632530.23120621122/4322035-234323152223
@Chromosome_3189301_1_0_1_0_0_5:0:0_0:0:0_1774/1
CTCAGCCTGGCAACATGGCGGTTGGGCTGGCGTTTGTCTGGCTGGCGCGACGATTGCCGTGGTTAACTTACTGGTCTGGTGGCTAGGTTTTCATCGTCAGGAAGCCGCGAATTAAGCAATCAGCAACCGTTTTCGGGGCTTTACAATTAT
+
-3927221.3113332231522102353//1121002212365024275022222242223044344241552210631634223031202423360.5102204021523223623222023253204031203242213221524511
@Chromosome_2274156_1_0_1_0_0_4:0:0_0:0:0_1775/1
GCACGGACACACGTAATGCCGCGTAGGCATACACCACGCAGTCCAGCGCTTCGTTACGCCGGTTTTTGTTATCCCACAGCAGATGCATCGTTCCTTTTTCCCACTTCTCCACAAGCTCTTCCGCGACCAGTTGCTGCGCCTCTGTCTGCG
+
031/22220323402/644223322/2152331624321522456/3221222345222331251/360223233222532113341254122322522122/43224233132/2233332242452321335214023/22223143/
@Chromosome_290444_1_0_1_0_0_3:0:0_0:0:0_1776/1
CCATAGTCGAAAGAACCCACATCTTTATACTTCAATTCGGCAAAAGCGAGACGCGTTTTTTGCTGTGCAGTATCACTCTCCGCTTTATTTCCGGCAAACTCCGCTTCCCAACGGCCATAGCCAGTCAATTGATCGTTAATTTGTGTTTCG
+
2/43054525022270222202163212222423420.2212232322242223/4224221242/52222212/222343447250224240224313310621242324222242323223135220142232270423325.23123
@Chromosome_4009014_1_0_1_0_0_2:0:0_0:0:0_1777/1
GCGTTAGTGGCGAAGACTGGCGCGCAGGAGTACGCACCGCACGTCATCAACACTCCGCTGGCATTCCTGATTAATAGTGCTTTGAACACCAATATCTTTGGTGAGCCAGGATGGCAGGGTACCGGCTGGCGTGCAGGTCGTGATTTGCAG
+
24233224625406222323310143534502233234124/024351420354221220332302164332012//2/4434274431036236222123/2253131246/31223301123624144214335.2222202542222
@Chromosome_3827641_1_1_0_0_0_5:0:0_0:0:0_1778/1
TTACCCCGACAACATTCTCAATATGGCTAATCAAGCAGGATTTCAGACTTTCTGGCTAAGCTCGCAATCCGCTTTTCGGCAGAATGGTACAGCAGGTACCAGTATCGCCATGCGCGCCATGGAAACAGTCTATGTCTGAGGACTTGATGA
+
0223201335820212225301362221425111267115353321253221224334312312740522221225442/432222425324224631233210202443/322333244223051212221522043122422504/32
@Chromosome_5133413_1_0_1_0_0_4:0:0_0:0:0_1779/1
ATCCAGACCCAGTTGGCTGGCGAGGATCGGCTGAATATTCTCGGGGAAACGATCCATCAGGATCTGCTGGGCCAGTTGGTCAATTACTTCAGGGTGTGCAAGCAGTTGCTGGTAAGCTGTTTCATCAAAACCCCCCGCTACCTGATTATG
+
5322302212202213325214222043.3732152222423234243323212421-023212243362221431204434/202620330132322522142522322424222242362412221012233-002233242524423
@Chromosome_2702634_1_0_1_0_0_1:0:0_0:0:0_177a/1
TTTCGCCACCGTGACGGAATTGTTTAGCCGTCATGCCAAGCGTTTCGTCAGCTTTGCGATAGTAACTGCTGCTGTCGGGGAATCCGGCGTTAAGAATAGACGTCGTCACGCTCTCCCCTTTCGCCAGCGATTCGCGCAAACGGCGAGCGC
+
2230428/4323202224212053141345420322220222554231262362342234322113321220422013213324872223344221332352215325153404455220273102321322123122142272222032
@Chromosome_1942282_1_0_1_0_0_6:0:0_0:0:0_177b/1
CGCCATCGGCCTCACTGTGGTCGACCAACATTTGCGTGCAAATTTGTCTGGTACTCATCTGGCTGACCGGTTCGGATTACAACACGTTGCTGACCATCGCCTCAGAAATTATTCTGGTACCCTATTTCCTGGTCGGCGCGTTCTTGCTGA
+
43223202223225322220432122272302415232313-/2203/53/21-2451533002222212246/453234261123221246226.22323105/321/22243622432450001242211222212242.53622233
@Chromosome_4913683_1_0_1_0_0_1:0:0_0:0:0_177c/1
GCGCAGCGATATTGGTCGGCGCAGAAAATGCATCAGATTCAATTAGTTTTCCTCATTCGCGACCAGCATATAGCCAAAGCCGCGCAAGGTGCGGATACGGGCTTTGCCCACTTTGTCGCGCAGATTGTGGATATGCACTTCCAGGGTGTT
+
1/12122222264222135210631/53220203113310332311242310432534224423301314/312222422024114212422212417203/1255422321514363322415332320.3262252134253333223
@Chromosome_3425135_1_0_1_0_0_4:0:0_0:0:0_177d/1
GTTTGTCGAGGCGATGGGGATGTTCCTGGCACTGGGTGAAATAGTCGGTCGTAAACTCTCTTCACACGATATGATTCGCGGGCTGCGTGTCGATGGCGTAGGGACAATGATAGGCGGAACGATTAACAGCTTCCCCCACACGTCATTTTC
+
2345531212422/222512440122231404314464221411413412322223430034242432421223240124202222/223343224366532322231024133437320350234242233221332364131322232
@Chromosome_3802975_1_0_1_0_0_3:0:0_0:0:0_177e/1
TGATAATGTTGTCTTAACGGCGACTGCCAACGATCGCTTACATGATGAAGTGTATGCAAAACAGGTGCGGGCGCTGGGTCATGCGGGAGATGTATTGTTAGCCATTTCCACCCGTGGCAACAGCCGCGATATTGTAACAGCGGGAGAAGC
+
42323222359224202631403230434/122/03030221242/122213632242242363121221442633215314254512223033222271232/2234222242444262325352243014032147203343222124
@Chromosome_785855_1_1_0_0_0_1:2:0_0:0:0_177f/1
GTTATACCGCGACCGCTAGCACCGTGCCCCCCGCGACAATCAACGGTTCGGCAAAAGAGATTCCGCTCAACAGTGCCTGTTTCAGCTCCGTTTTGACACTTTTCACCGGTTGCGTATCTTGCTGTACGGTACGCGTCTCATCGCTACGCT
+
013622.13422301332022632322431343113215243.1320122512.203233324/22643222126222032212032172421064.34672662121322112230000222424237214723212420224441331
@Chromosome_132569_1_1_0_0_0_2:0:0_0:0:0_1780/1
AGACGTCGACTTCGATTGGCAGTGCACCCGCGTCATCCATCGTGTTAAAGAAGATGGGTGCAATTTTACCGCCGAGGTACAAACCACCGCCGCGTTTGTTCGGCACATGTGGAATATCATCGCCCATAAACCACAGAACGGAGTTAGTGG
+
021221315/23042222422024232223/32254/2222123582211207020222505212/.0424322222226324.522141344301232354323/42/01.441235011124/2222223.212/2230259222243
@Chromosome_3261002_1_1_0_0_0_3:0:0_0:0:0_1781/1
CTGAACAAATACGGTTGTGATGCCGCCTTCGGTGGTGCGCGCCGTGACGAAGAGAAATCCCGCGCTAAAGAGCGAATTTACTCTTTCCGTGACCGCTTCCATCGCTGGGATCCGAAAAATAAGCGCCCGGAGCTGTGGCACAATTACAAC
+
1322212105312122313213.1340222134243222350365233223662346322762222552124022221312330241224221/346313232216343222132223222142512216173444.2421322244525
@Chromosome_4934225_1_1_0_0_0_1:0:0_0:0:0_1782/1
GTAATGAAGGTATTTCTGTTCGCCATAATCCTGAGTTCACAATGATGGAACTCTACATGGCGTATGCGGATTACCACGATTTGATTGAACTGACAGAGTCCCTGTTCCGCACCCTGGCACAAGAGGTTCTGGGTACCACTAAAGGCACTT
+
03/34523223444146142213324422/26241222125314322322415122225232342223353751222133/2222421315233.240040445122452230220364/2111261234134222/3312303231235
@Chromosome_368307_1_0_1_0_0_4:0:0_0:0:0_1783/1
GTACTGTTGGCGCATCCGGCACCGGCAGCCAGGAGCTGACCGTCCGCATTCATGAATTTGGTGGCGGTGTTTCACAACTGATTGGCACCGGCGGGCGCGACCTGGGCGAGAAAATCGGCGGCCTGATGATGCTCGCCGCCATCGGGATGC
+
33524441454323420212323032322123323430221222422452414223341562204611/1524322022323222224221240550444226512440.04423400203223.2053422413242224322311125
@Chromosome_4390409_1_1_0_0_0_2:0:0_0:0:0_1784/1
GGTTTGAGCATGATTTACATGCGCTGAGTGCGCAACAGAAGGCGGCCTTGCAGCCCCTGGTTTAACTATGCAGAAATCGTCCTGAGGCACTGATAAATACGGAGAGGACTCTCACGTATGGTTGATTGACACCACAGTGCGAATTCGGCG
+
223230231261525032533211322042215/311124464120222213132/222445323521223/3/21234212122132422143262342442621251493213213025022122222122314222123230/0222
@Chromosome_3274171_1_0_1_0_0_2:0:0_0:0:0_1785/1
GGAAGAAAGTACATATTCACCGGGCAGATTATCCAGCGCCCAGGCAACGCGGCCTTCAGCGTCCAGTTTTTCCAGTTCGGCGTTAGTTTCCGCCAGCGCCAGAATGCGATCTACCTTCGGTAGTTCGTTCAGGGCGTTTAGATCGAGTTT
+
4454822453324240251201,213204331301112252424321222613233442232421323422240326/32/432.22302130522114241221333162/0327234242/222222321.22515342201126030
@Chromosome_627309_1_0_1_0_0_4:0:0_0:0:0_1786/1
TGCCAATCAGGTGAATCTGAGGGGAAATAGCCGGGCAGATGCACGGCAAGAGAGAATTACACTTCGGTTAAGGTTATGTTTTGCGGCAGACGAGATTTCGGCAGCGTAGCGTTAAAATCTTCAACGCTGTGATGACCTACCGTAACAACC
+
201222552040220/222232142214412020123432426242211213222142.67242423-32526021765544333445/21,234213444433443321402/723231254472.21623222224320111302343
@rand_0_0_0_0_1_1_0:0:0_0:0:0_127/1
GATGATGGCAAGGATGATATCGTGCAGAGGACGTGAGATCCCACAATGTATTCAAGCATTGTCTCAATTCGGTGGGCCATTACCCAATTGATGATTCGGGGCGTTTACAACAGTTTTAGGGTTAAGGGGTAGTGAAGGTTGACAATAAAT
+
20142324542231553331122033/234223222322412122-52;5224431022130242/22223362224262512213123.20421353240/.452374301623204220052/5024151152521424214242420
@Chromosome_1923317_1_1_0_0_0_2:0:0_0:0:0_1788/1
GGTTGCCTGTAGTGGGCCCGTTCGTTTCCAGTTAACAGCTGTTGGCCTTGATATCTTGAGAAACTTACAGGCCTCTTTGAGGGTGATACTGTGTGAATCCATATTTTTGCCATTAAAAACCGCCCGAAGGCGGTTGTCAGTTGATTGATG
+
532202322234322462333426.34222212346112225221242131223421457214324034524331223222033424222233471102422113261225322202622441512222224219114344225314/54
@Chromosome_3420697_1_1_0_0_0_2:0:0_0:0:0_1789/1
AGGCTGAAAATCAGAGACTTACCATCTTCGCCAGTCAGACTTGGCATCGCCACCAGACCGTGGTATTTCAACGCTGGGTCAAAGATTAAGCCGATAATCGAAATTGCGATAACCACCAACAAGATCCCGCCGGGTACGCGGCACTTCTCC
+
16235531.04334325/61622434221123133521121235734232122212222244422231222226223252302222323.53230223442/3353233213333.12223230122222223326/2213632232133
@Chromosome_3473719_1_0_1_0_0_5:0:0_0:0:0_178a/1
CAGTTGAAATTCGCGCAGAAGGACATCCCGCTTGCCATAAATAGCAGCAACTTTGGTTTTCATTTTTACCTCTGTAATCAGTGTTTACGTTCGGCGGTTAATTGATTAAATAGAGTGGCGAGTTTTGGATCGCCAATATAGTTATTAATC
+
31532/131345222222454223522233522414202222402222230223130355022/3130122351112241440224333222141232/2244524200602/04233242.4241213242232122217246124226
@Chromosome_3713201_1_1_0_0_0_2:0:0_0:0:0_178b/1
GTTGGCGATTCTGGGCAAACCAGCATATGAACAGGGATTCAGCCAGCGCGGTGCACCGTGGGGGAAACAAACGCTCACCATTGGTTCGACGCAGATTTGGGTGCTGCCAAATCCCAGCGGTTTAAGTCGCGTTTCACTAGAGAAACTGGT
+
223423534623343142212322310522414221423135222221445314014442315561425142211/625122222332203632124222.4204222314513242561031222221445231331112462224332
@Chromosome_3736776_1_0_1_0_0_2:0:0_0:0:0_178c/1
GTTTACCGGCGTGAAGATGGCGCCCGCCCATGAAGATGAATCAGGGATTGGCGACAAGCCGCTGGTGCGCTGGCTACGCGGTCATTTGCGCATGACCGACACCATCGACAACGAGCATTTCTTTGTGCGTAAGAATGGATTGCTGTACGC
+
/24/2722335220634331203231210642235424225423230244201032233014.24233226243522050225233511222222/420222230122312431/232.222330042425422325452/2345.3334
@Chromosome_3798221_1_1_0_0_0_3:0:0_0:0:0_178d/1
ATTTGTCGCACCGCTAGTGCTGTCGGCTCCACACCCTCCTGAGGAGGCATAAGCGCAGGATGTGGATATCAACAAAAGTCCTGTTATAAGAGGCGCTCTTTTCATTTTTTTATCCTTACCGGCACTGCGCCGTGCCTTGTAATACAGAGT
+
4122142212432/5723213442202643201213741443425103332843122412222114121122222/432103231220222401724312/3521411623/20221024436215214212/13346222623252123
@Chromosome_2913436_1_0_1_0_0_1:1:0_0:0:0_178e/1
CTTCCTGAACTCCGACGTTGGTCTAGGCTTCGTGAAAGGCTTCTCCGAAATGTTCGAAAAACTGCTCGGATTTGCCAACGAAGGGACTAACTTCGTCTTTGGTAGCATGAATGATCAAGGCCTGGCATTCTTCTTCCTGAAAGTGCGGTG
+
4222432322241572424425025326212125143402256/2323222/3/232274226524044222/4032323.4214416232232431524422221525511042240223120222405202431162421/0214325
@rand_0_0_0_0_1_1_0:0:0_0:0:0_128/1
TCCTTGATGGCTGGCGGGTTCTCTACACCAATGTTCGAGCTCTTGCATAGTTTGACCGTAGGGCAGTCAGCCATTAAAATTCGAAACGAGTAAAAGTGCTCGGCTTAATCATTGTGATGCTCCGTACCCTGCACGAATCTTCCCACCCAC
+
2435032421455//2512221200420/.2/42121433224624421230133220242243422231332310233221222/21431222300233/65531/12525.440334112743/232222233112122222305521
@Chromosome_1829553_1_0_1_0_0_0:0:0_0:0:0_1790/1
ATGGTCGCTGAAAGGCCGAACTCACTATCATTAGCCAGTTCCAGCGCATGTTCTGCATCTTTCGCAACGGTGATTGCCGCAACAGGGCCAAACATTTCTTCCCGAAACGCGGTCATTTCTGGGGTAACATTCGCCAGAACCGTTGGCGGA
+
223.1543/23121362431/352241262153326623773224323230145232643305122425331341332.214131332543423151245360152734504224443212131411251220413133122042332/2
@rand_0_0_0_0_1_1_0:0:0_0:0:0_129/1
CGCCGCAGTATCTCTAACTTACAATCAGCACCCATGCACATGACTGGCTGTGCAGCATGTATCTCAGGGTACCAAAAGGTTCGGCTGGGAAAACAGGAGTGGACAATTTTGAAAGGATTGCGCCAACAGCGGGTAGCGCCTTCGCAGCAT
+
612142140422-33142/.11332254.124326122642443034252422122320121134232316223224/41217656243216423423222642210242/332235352433232414212333253320233/52223
@Chromosome_2241412_1_1_0_0_0_2:0:0_0:0:0_1792/1
CAATACACCTGGATACTAAAATTGCTGAAAACTCGCATACCGGGTGAAATCCAGCCGTATAAGCGCAAAGATCTTTATCCCATCAAATAAAAAAGCCTCTCGCGAGGAGAGGCCTTCGCCTGATGATAAGTTCAAGTTTGCTTCAGAATA
+
5434/32323332423302332.5332253/42/322221233222632440234/2/32010101352222262132/1431342320020212213232122252210231/623232112252452125342214105211424542
@Chromosome_1349149_1_0_1_0_0_6:0:0_0:0:0_1793/1
TGGGAATTACCGTTCCGACGGGCACCAATATGCAGCTAAAAAACGTAGCTGCGGTAATGGTGACAACGTCACTTCCTCCGTTTGGACGTCAGGGGCAAACCATCGATGGGGTGGTCTCCTCCATGGGTGATGCCAAAAGCTTGGGTGGAG
+
515134.031342210005234253/3324028423312222632043252046/2124232130/2322411231022322312222233231407312232343233222333244344//123233228422252322332524113
@Chromosome_4330655_1_0_1_0_0_2:0:0_0:0:0_1794/1
AGCCTTTGAAGATTTGCCGCGCCGTAGGTTGGATAACCACATAATTTTGTCCAACACCAGCGTGATCAAGTTCGCGACGCATACGTTTCCAGCTTGCAGGCGGGTAACTCATGGTTGTCTGCTTCACCAACTAATCAAGTCCCAATGGTG
+
132433533402012420222024.22213222032223214223233/31371224143225412222243231253420423322121215422733242-01251452302363214420/2234-22523232310101.1562/3
@Chromosome_4393424_1_0_1_0_0_1:0:0_0:0:0_1795/1
GTGCGTTGTTTTCATGACCACACCGGCTGGTTTAACAACATCCGGAGGAACATTCTCATGACCACCCCAGTTTCGCTGATGGATTACCAGATGGTCGATATGGCGTTTATCACTCAGCTGACCGGCCTGACCGATAAGTGGTTTTACAAG
+
2//541224422254524443342.1712132212142424320531412251324.1133443021230223264.2136223221423262224/33512213023/022/44021245770.3324425422521216522724401
@Chromosome_4913355_1_0_1_0_0_8:0:0_0:0:0_1796/1
CGAGGGTGCCGCTGTGAATGGCAATGGGCGTTTAGTTATCGGCGGTGCGCGCTTCCAGCTCTTTTTGCAGCACCGCCAGCGGGCGGGTGATGCGGCGTACCGCTTGATAGCAGATAAATAGCGTCTGGCTGACCCTAAACACTCCGGGGA
+
4255432584255032312152522214226222212120242241325331221335233622164712./25421214/0425222/214215052542432223441453252344522421223243323122325/6223311/2
@Chromosome_3148661_1_1_0_0_0_2:0:0_0:0:0_1797/1
ATTGTTCTTGCTGATGTTCCTGCGGATCGATCTGTTTAGCCAGTAGTGAGCGTGACGCTGCACGGTAGTTTCTGGCATCGGCAAGGGTAACTGACGGGTAGGAGCCTATGCTCTTCTTTGCTCGTTTCTTGGTGACAGGGCGAATGTAGC
+
52325122534214265261241224022321313122321437215131123143422632610011523.44220121322/1152210/62233/41-4.20472120212243124315143223202232232223072323121
@rand_0_0_0_0_1_1_0:0:0_0:0:0_12a/1
TCAGACCTATTAACCAGGATGTAGGTGCAAGCGGAGAAACAAAGAGCAGGTCAACCGGGTAAGCACGTGGGTGGATTCGGGTGGCGGACGTCCCGGTCGGGGTGCGTGAAGAAACATTGCGCCCGCTAGTATGCTCTGTGCCTTGGATAC
+
14215/322222320221412522222231222/2/2242522022220132112353225/4/4223152342430222/50312232023541424423224222012225231312404242-2013102303232/31245-3432
@Chromosome_312611_1_1_0_0_0_1:0:0_0:0:0_1799/1
CAGATCTGCCAGTTGCGTTGGCCCCAGGTAAACAGGTGGCACGTTATCGCCGTGTTTTCGTCCTTCGCTTTCAATCCAGTGTTGAGCACGGGCGTAAGCATCCGTCCCGGCAAAAATGATTACCTCGGTGAATTTATCCTTTGGCTGATA
+
224222301426/3320232.3422462422.2423231/0-214022310324/2255275523/323251152233342322022112.3304541260542313443212131222263422213/12.423233425742347232
@Chromosome_2013501_1_0_1_0_0_4:0:0_0:0:0_179a/1
TGAGTCATCTCTTCGCCGGTGATCGTTTTGAAGAATTTGGCTTCAAGCGCCAGATCGCCCCGGTAATTACGGCGTTTCAGCGGCGAAACGGTCATTGGCCAGACCCAGTTACACAGGGTAACGGCGTTATGCCAACAGACCCGCAACAGC
+
31121503/350422/44422213143022421243433323/3401345.52252221251332805/244532105322354021044206124142525545342025422,2/222204462223214232.24253322042030
@Chromosome_3723879_1_1_0_0_0_2:0:0_0:0:0_179b/1
ATGAGTCACCGATGGAGTGGGCCACGCCAGGCTGAATGTTGTCGATATTTTCAATCGCTTCAACGCAGCGTTGCCACTTCTTGCCAGAGGCGTAAATCTGGCGGAACTGTTATAAGTTATCGATGATCCTCATTGCTTATTCTCGCTGTG
+
2223352254324534/22.2222412033.2425435440425322/03241822-222253222034633/216124122/221/42234,4218402253522545052323222232430122/321522222040222254/220
@Chromosome_3315199_1_0_1_0_0_4:0:0_0:0:0_179c/1
GCTGCTGGCTCTGTACCTGATCCCGCAGTGGAACGGGGCAGAACTGCAAACGCTGTCTCTGGACACTGCATCTGCAACCGGAAACGGTCTGTGGATGACCCCGTGGCTGGCAATTCCGGTAATGGTGTTCTCGTTCAACCACTCTCCGAT
+
/1222123222132222/31224/232232223222432217332./3243331244401210342225432224214321234222232242312122125522242344323123222052-25223602122421021223531031
@Chromosome_2261612_1_0_1_0_0_3:0:0_0:0:0_179d/1
AGTGTGTGCGTCGCGGCCATTTGTCGGTATACCTCTCTCGTTTACTCAGTTGTTCAGGAATATGGTGCAGCCGCTCACCGTCGCCGCAGTAAATGGCGGCGTGATTCAGCACCGATGAACCAAAACAGCACAGCAGCACATCGCCCGGCT
+
23023223312325321221222252-4423.731326122/123424222221222..20112222322261033122242224503343242312205241322221210335/05/1124221520123215021320423251341
@Chromosome_2504326_1_0_1_0_0_2:0:0_0:0:0_179e/1
TATTTTCATGAGCCATCTTAAGGTGTCATTCTCATCCCAACCCTGAATAACAATATCATTTGTACCCAACATTAAAAAAACCACATCACCACTTTCTTTTATGAGATTAGCATCAAGGATAAGGTTATAATAATCTTCAGATCTAATACC
+
13223353523230/640052251.21312240222301032313121221221543522705322102-324420243423332235025322.8232433143253426303102442223324143242241102423328234121
@Chromosome_2627003_1_1_0_0_0_3:0:0_0:0:0_179f/1
GCAGATAGTCACGCAGCGCGTGTGCCTCGCGGCCCGGCAGATGAATACGCAGATCCAGACCGCTGTTCAGTTCATTCATCAAATGACGGCAGTGACCACAAGGCGTGTAGTTAACGGTGATGGCTGTAAGCGCTTTTTCACCACTCAACC
+
1231254222225/1235225436212242222/204222131244121522122241025611046202412334023325323215223/61410131322243334223241932221316062343.1232242242322123/22
@Chromosome_437251_1_1_0_0_0_8:0:0_0:0:0_17a0/1
CTGTTAGCCCCAGAAGATACCGCTGATGTGCTGATTATTTTCCGCTGCTTTTGCGAAGCGGAAGTAATTGCTGGGCCCATGATCCACCCGTTGGTCGGTGTGAGCGGTTCTTCGCCAACCTACGTATTTATGTTTATCGAAGCGATGGCC
+
7220313433322261211633/223312232713203355002542222223312522/53/302373528241402324.3022223400245222323223122443242241144132432221223/1028016/3102242122
@Chromosome_5186248_1_0_1_0_0_4:0:0_0:0:0_17a1/1
AAGTGGCAGGTGTAGTTAGCATTGGGTGCGGCCTGTGCAGTACGGGCGCCCGTCAGACGTCCGTTACCATCAAGAGCGATAAAGGATTTTGCGTACATAGTCATATACCTCAGCCGCCTGACGACACGCAGGCAACAGCCGTCCCGGTAC
+
324122454003122113123/1524232425124602.02234415406133123153422442424222220223.223022210405253/22421.43412115055241443122222643141.2.332240213423113604
@Chromosome_4858297_1_0_1_0_0_2:0:0_0:0:0_17a2/1
AGTTTTATCAAGGAGCAGCACATGTGGTATCAAAAGACGCTCACGCTTAGCGCCAAATCTCGTGGGTTTCGTCTGGTAACGGATGAAATTCTGAATCAGCTGGATAATATGCCGCGCGTTAACATCGGCTTACTGCATCTGTTGCTGCAA
+
2200723234123113224442062222235242512233531222231222312424032232622252622223304311224524012212621223303345421222222332544424514012231102324212252/1321
@Chromosome_2628270_1_0_1_0_0_2:0:0_0:0:0_17a3/1
CTGGATGACCTTTATATTTTTAAACGTGAACCGCGGTTTTTAGGGCCGCTGGTCCCTATTCCGGCTATGCACCAGGTGCCAGAAGATGCGCAGGGGTATCCCGCCGTCACACCCGAACAGTTACTTGAATTACAAAAGAAACAAGGAAAG
+
421202124442212222462243334622022-/23012132442225124214423524323211222,42221110245225/3520/.3342341302333214212212322335/51426222223/32242122633222222
@Chromosome_2540625_1_1_0_0_0_3:0:0_0:0:0_17a4/1
CATTTTGCGTGATTCGGTGAGGTCCTGAATCACCAGTACCGAGCCTATATTGCTGCCGTCCAGAGTACTTAACGGCGTAATACTGTAATGCACGTCGTAGCTGCCGCCGCTCCGGCACTGCAACAGCACATCTTGTTCAATCGCGGAACG
+
2322/2324462235133342.212332322212362233323422114145214214022321212/4224320144422422743214.4262422232344320542302/00322305343302211215441134421352/520
@Chromosome_1820174_1_1_0_0_0_0:0:0_0:0:0_17a5/1
TCAGAAACGACGCACCGAGATCGGAACGTGCTGAACCAAAATACGATACCAGCAGCACAGCGGCGACCGCAGACGCCAGCCCCGTCATGGCATAGAGCGCACATAAGGTGCGGTTAACTGGAATCGCGCTATAAAGCGCCACGCGCGGGC
+
22223503522333.132233322246215255276143130254/542323203344400325332050421212463410223423623416142433/1327434452322212233211522632152202232734753/11322
@Chromosome_5054904_1_0_1_0_0_5:0:0_0:0:0_17a6/1
AGTGGCGAAATTATGATTGATATAAATCACGCCTAAGCTCTGTACGTCGTCCATATTTCTGGCCTGGTGGTTATTAATTTCAAAGGCTGCCCATGTATTCGCACTTAGAAAAAGCACAGCCTGAAGGGCTAAAACTCGACTGGACATAGA
+
3422342222222542524210123134222031221122431122325253245602223311122324205432322122358301244311-12235032.4234322152121421112352132327140241022043222125
@Chromosome_4536053_1_1_0_0_0_2:0:0_0:0:0_17a7/1
GGCGGTGATTTAGGTGAATTCCGCCAGGGTCAGATGGTTCCGGCGTTCGATAAAGTGGTTTTCTCTTGTCCGGTACTGGAGCCGACCGGCCCGCTGCACACCCAGTTCGGATATCACATCATTAAGGAGCTGTACCGAAACTAATAGCAA
+
3321201223232152222222234124621112.222321443452012.2213034423242223003147122542025323.1200221512322052202422522642441241102053223322122562242252222513
@Chromosome_571504_1_1_0_0_0_4:0:0_0:0:0_17a8/1
TATGAGGAACAAATAAAATAAAGATATTATTTTTAATACTGAAGCAACATCTTTGGCTGCTTTCTTTTTTAATATTGCTGGCCGATTCATTTTCTGATATCGGCCATTTTTATTGGGGGTATCAGGCCAGTTTATGGTAAACCATTAATT
+
1324221133511212235112033/263142422312.52222052242222122151222222222332081/322532222522452/402253312.2/43462000126223211-25252423210313211275222202402
@Chromosome_2184221_1_0_1_0_0_5:0:0_0:0:0_17a9/1
ATTTCGTCGTGAATTCCACCAGTACGTCAACCTGCGCCCGGTTCGTCTCTTTCCTTGCGTTCCCTGCCAGCAGGCGGGAAAACAGCCAGGCGACATCGATTTTTACGTGGTCAGGGAAAACACCGAAGGCGAATTTTCCTCGCTCGGCGG
+
5221233223203223/1244232225520202150312144444151353222233552624.33362225342134222022303020322263024260222/12412222/2..2423034287243123322223325743/423
@Chromosome_504085_1_1_0_0_0_3:0:0_0:0:0_17aa/1
GATACCCAGCATCTGACCGGGGTTCAGGGCGAAATTGACGTTTTCCAGCGCAGGATGGTCAGTCTGCGGATACGTGAACTGGTGAATATTTACATCCAGTTCGCCACGCCCTTGCGGCACGGGTTCGCTACGATCGTTCACCACCGGCGC
+
6532250343203332241222135422062/3212125140314364422142/23/3103412321112250.42242142/42142514024-13131122.232020/3212443142/225253233142235320.21222612
@Chromosome_887761_1_1_0_0_0_2:0:0_0:0:0_17ab/1
CAAAAATGCCAGCGACAGCGCGCCAACCGCGTTGCCGCTGCGGACATGGCGACACCTTTCTGATCATGCCCCTTTAAGTGCGGAGATTCATTTATGAAATGTAGCTGGCGCGAAGGCAAAAAGATCCAGTTGCTGGAAAACGGCGAGCAA
+
10423314640043212230202212322231513/243337222242220244222224223314321253313245251253423/0232364052133/04304545643/411122134452231012/1323432.362352645
@rand_0_0_0_0_1_1_0:0:0_0:0:0_12b/1
GAACCGAGACTAGGGGCCCCAGCGGCACCATGTCTTCGTCTAGTTAAATGGGTAAAAGATACCTAGGCGCGACATGCGTTAAACACACGGCGAGGAAACCTTCGACAACCCTGTTGTCAGTACGTGGGCATCTCAGGCTACACCCATCTG
+
1-2324021256612132/122124211423112026202232223263/2222/22354232225-0112./2443233622342120153//2432332202222245523.23246232241344/203216532014332123431
@Chromosome_1255077_1_1_0_0_0_5:0:0_0:0:0_17ad/1
AAGCCAGTGTGTTCCCCGAATCCCAGCCGTACCCTCGATTTTTGCCGTGGCAATACCATACAGGCCTTCCATAAAATAGGAGCTGGTCCGGGCCCCCCTGACAAGAGTTTCTTCCGATATTTGCCGGTAATAGCCGTATGTCACCAGACG
+
2102133123212221321424.13453372312402132321142221267462224301322.32222201.2121523033331343321/4044421420231.6224324311122/4233455323234/6:442254-21122
@Chromosome_388793_1_1_0_0_0_4:0:0_0:0:0_17ae/1
GCCGATATCCGATGCGCAAAAGAACACGGTGCCCGCTTTGCCGCCAAAAATGGTGTCCATCGAGGTCGCCAGCGTCACCGCATATCCGCCGACGTCACGCTGCCCGCCTTTAGGTTTGCCGGTCGTGCCGGAAGAGTAGAGAATGCAGGA
+
2572333332102-245152236421/2452311124..2202116122343640215324052453021252320332641031624042425124/232222303/24104622234.212432122504332114422/4446602/
@Chromosome_5076660_1_1_0_0_0_2:0:0_0:0:0_17af/1
GCAACTGTAGTTCGTGCTGCCTTTCGCTGCCTTTGGCATTTAGGGTGACGAGGTTGATATTTACATCCGGCTGCGAAATTTGCTCAACGCGTACGTCGAGTTTCCCGGCGATCTGATCGGTGGATTTAATGTCGCCTTCCACGCGAACCT
+
221225216531521/20222231313022215.312652/322215242424232.1223423223432112215154.212102522523226.3103223441445.0753212322/52422224372232222324342312322
@Chromosome_3004842_1_0_1_0_0_3:0:0_0:0:0_17b0/1
CCCTACTGGCAGATGATGCGACGTCTGTGTGGCAGGCGCGTAGCATTCAATTCATTCATCTGTTGGATGAAATGGTGCAGGAACCGGCCATCTATCTGATGGCCAGAAAAATTGCGTGAGAAGGATTTCTCATTAATAAGGACTGTTGAT
+
21.110222312102323423222.320423412411451/5443221321340312320223121242228125521232333202403124424231062.34232222/21142220/0203222030532226321.242242124
@Chromosome_2234187_1_0_1_0_0_3:0:0_0:0:0_17b1/1
TTTGGTAAGCCGGAAATTGATGGCAGCCGTCGTCTGGGTGTTGCGCTGGCGACCGCTGAGAGTGTTGTTGACACCATTGAACGCGCGAAGCACGCCGCCGGACTGGTAAAAGTACAGGGTTAAACCTGGCAAAAAAACGCTACAAAAATG
+
.36340.223/220124343212223343240423250434336211511143106222101224312515325122204124200020322232222222342425121422133142123431341352/1222432.13630641/4
@Chromosome_4499609_1_0_1_0_0_3:0:1_0:0:0_17b2/1
CAGATGACGTTCGCCATCCAGGGCTGGAACCTGAAGTTTAACCATTGATTCGACCTGATATTCTTCGGGCAACAAAGCGATTTCATCTTCCGGCATTCGCTCTTTCAGCGCGTAGAAACGGCCTTGCTCACCAGGAAGATGGTGGCAACC
+
13342231322323242322252403222371513523241153330224/202542/424212307332224320324227325234563/4250434252221330244432322221/0302632-243323024544631054422
@Chromosome_1170061_1_0_1_0_0_4:0:0_0:0:0_17b3/1
GAAGCGAAGGGGGTGCTCACTCGCGACGGTCAACACGTCATTCCCTATGAAGTCCTTGAGGCTGAACGTTCCGGTAAGCAACGGGCCGAACAGTAAGCCGCACTTCTTCGTGGGCAGATAGCTGAAGAAAAACGCAGGGGGGAACTGCTG
+
231.53113146124064362223.3230532271354322134261422113263132231533/142553.122324/4525244332333541322226/232031253112/2145242332450232124552163231054222
@Chromosome_1655186_1_0_1_0_0_2:0:0_0:0:0_17b4/1
ATCACCGGTGTTGGTATAGCATTGCGTATCCAGCACCAGAATGTTGACGTTTTCCGTCAAACTCAATACATGATCCAGACCCCCAAAGCCGATATCGTAAGCCCAGCCGTCGCCACCAATCAGCCAGATTGATTTTTCCACCAGTGCATC
+
434122.222232-220/1134052221-31422423222232254321412322282431260555210322312-2219422246/2043412253242433032334043124211324.21522022/321133121401153122
@Chromosome_3276118_1_0_1_0_0_2:0:0_0:0:0_17b5/1
GACATCTCGCTGATAACGGCGCTCTACGCGCAGCTCACCTAAAAATTCATCCGCCGCTTCGGTGTCCATGCCACCAAATTCGGCAATCACTTCCAAAAGTGCCTGCTCAACGTCTTTCGCCATGCGATTAGCGTCACCGCAGACATAAAT
+
224033223423123022043252222442722452024522255322313252213/226-222323/123/1411155/0311110418321234422200023/1310/3123014424301356.252212212033262241323
@Chromosome_3713534_1_0_1_0_0_7:0:0_0:0:0_17b6/1
TATATCACCATCCAGAAGCGATCTGCTGGATGAGCAAAGGGAAAACCAGTCCCAGCGGATGCAACCCCAGGGTTGATACCGCAAAACACGAGCCGTAACCCTGGAGCCAAAATATCCTCAACCATATTTACTTCTTACTAACATCACCAG
+
244322214222222322412512221323022411221306133224220422125332242/404624.32/3043254233-12223300252223202351/22521254423632312/224204224132233257312102/5
@Chromosome_2671636_1_1_0_0_0_3:0:0_0:0:0_17b7/1
TGTGTGTAAGGATGAGTGGGTGAGGCAAATAGCGTAGCGGCGTTATTTTGCTCGACACAGCGACCGTTTTGCATTACCGCCACGCGCTGGGCCAGTTTTCTGACAATGGTGAGGTTATGAGTAATACACAGCATGCCCATATTCAGCTCG
+
02542123032334212222402344242122532232225232722222222042312401-220150531222223322312/02/34224241202211233183434242242712221233211344332322204240212321
@Chromosome_3244208_1_0_1_0_0_4:0:0_0:0:0_17b8/1
TGCCGGAAAAGTTTATCGCATAGGTGCATAACCGGGACGAGGTTCGAGCGTAAAAATTATTCACCAGTTGTTAGCGGGCGTACATATTGCTGCCGGAGCCGAAGCGATGGCACTTGCAGCCCGTGCGGGGATCCCGCTTGATGTGATGTA
+
/3420244200.022251322214212012213/22222330252362342122/2220022023021624116025223310164021124233221.42450822233321232022244221342522223/2433/3513123253
@Chromosome_4000482_1_1_0_0_0_3:0:0_0:0:0_17b9/1
AGACGCCGAAGCGTACTGAACCAGCTGCCCCTGTGGCGAGCACGAAAGCACCGGCTGCGACTTCTACGCCAGCACCAGAAGAGACGGCGACTACGGCTCCAGTACAGACGGCATCCCCGGCGCAAACCACGGCAACACCGGCCGCTGGAG
+
/343/244052332-22202212124232212121/262432222754020622716152421343110202322352321/2235324.362221231234342402422013214122422832122344142617532316454-23
@Chromosome_1321058_1_1_0_0_0_3:0:0_0:0:0_17ba/1
ATTAATATCACACCTGTGGTTTTTACTGGTGTTAGCAATCATGACGACGCTGTGCGTATGGATATTTAAGCGCTTCAGAAATAATTTAGAAAATTCTGATAAAACGAATAAAAAATTCTCGATGGTAAAACTATCGGTGATTTTTTTATG
+
.5/.342232.242122575322400135223320232131545032124402/51122214443220633402432222610202232331124112230210114255422344221345502222012222323230031/232121
@Chromosome_3173409_1_0_1_0_0_3:0:0_0:0:0_17bb/1
GGCGGCACCGGGCGCGCGGAAGTGATGGATGCCGTCGCTCCAGGCGGTCTGGGCGGCACCTATGCCGGTAACCCGATTGCCTGCGTGGCGGCGCTGGAACTGTTGAAGGTGTTTGAGCAGGAAAATCTTCTGCAAAAAGCCAACGATCTG
+
22622121220222531332114343.22232232345330603/223322212741222321422423232217252234622421522441314/2535230/22222435.522124426312205232234230231214234/24
@Chromosome_4180368_1_1_0_0_0_2:0:0_0:0:0_17bc/1
CCGCTTATCTGGCGGATGAAATCGCCAAACTGGGGCCGTATGAGTTCATCTGTACGGGTCGCGCGGACGAAGGCATCCCGGCGGTTTGATTCAAACTGAAAGATGGTGAAGATCCGGGATACACCCTGTACGACCTCTCTGAACGTCTGC
+
4431.212010224242222211422/242242136321222332213382241203134442232231252212116427322503127432422232452422252214103455/42422242323623215232614146444251
@Chromosome_2339207_1_1_0_0_0_1:0:0_0:0:0_17bd/1
GCCACGATAAAAACACTTCCCAGAGTTCTGTTTTTCACGCTTTCTTCTGTCCTGAAGATCTTTATGAGTGATATCTGCGGCGCAGGTTAAGGCATAACGGCTGCTTCGTCAAACCGACGTTACATATAGTGTAAATATAAATGTACAATA
+
4335422223345410232460/022222223402631230236264522134124224312041512/2243214724251222442152343/1612242/242321334322344123332262233.12414252150/1543031
@Chromosome_1832889_1_0_1_0_0_2:0:0_0:0:0_17be/1
ACGCCAGACCTCCCTGAACGTCATTAAACCGTGATGTTACCGACTCTCTGACGCGGAACAGAATCAGCGTCAGAGAAAGGGAAAACGCGATCCTGATCACAAATGCATTGTATTCACATCATTAACCGTTTTAAGATCATTTCATCACTT
+
2024243332211234844231-41222322.-2224/.022:40215322321221522211120223-2222112321222421212426232242624232443122220/235122221223546234644236210421023242
@Chromosome_151547_1_0_1_0_0_3:2:0_0:0:0_17bf/1
TACTGATGCCGCTTTTGCAAGTGCTGTGTTTTACATTGGCAACAAGGTCAATATCCTGCCTAGCGATGGCTGGATAGGTAATGGGAAACTGTAGTGACAGAAACAGAATTATTCTCGTCACCAGCTTACGTTGAGTGGGATGCATATATA
+
2252227263233133023-0223242224332341232222513513.250246422413332312312273336225212315/2138144421342221200002022362221521225204332232225122014303323623
@Chromosome_4817866_1_0_1_0_0_2:0:0_0:0:0_17c0/1
CGTGAAGCGGTAGGTACTCGTACGCTGGATGAACTGCTGGAAGATAAACGGGTCACTGATGACGTTGTCAGCGAACAGGTGAAATCGCGCATGTTGCCATTTGGTATGGAGATTGCTTCATTAGGGGTGAAAGATATCGTCCTGCCTGGC
+
0552523343242421223362334332221242/2422/1202023204212202224122254732222302041252212/02461536332251234125243202125432410335231/05622445233323151303-438
@Chromosome_1251885_1_0_1_0_0_4:0:0_0:0:0_17c1/1
ATGTTTATTTCACCGTTGCACAACAGTGTTTTTCCCAGGGCATCTACTGGCTGACGCAAGGCAGTACCAGACGTCAGATAAATGCCTCATTACTCCTGAAAGAAATTGAACATCATACCATGAAAAGGCTGCAACCCATGGAACAGCTGA
+
232434553522211244261716/213311234422230732206220212533227524033353435/43213221331222/5105221023125/30013025/2533503131.22321222212421/452113054222125
@Chromosome_3304430_1_1_0_0_0_2:0:0_0:0:0_17c2/1
AACACGGCCTTGGCGCGCGTGACGATGCGATGGGAATGCAGTATCTGATTCCTGGCTGGACGTTCGATAACAAGCGCGCGTGCATGGTGCGTTAAGACAGAAAACCAAAACCGGCTCTATCTGGAGCCGGCTTGAGACTGATGCTAAACG
+
232245120513332221132412223412622222133224233321303053222432022632322444/32320354246630-42221612416112645251321121113331421052263222224253-31342202135
@Chromosome_5256874_1_1_0_0_0_2:0:0_0:0:0_17c3/1
GTACGCGCCGATAACTTCAGCGTTGCCGTCCATTCCCGCCGGAATGAAACCGGTAGAACCTTGGTGTGCTTTCGCCAGCCCCAGACGGGTCAGATTCGGCAGATTGAGCGGGCCTTTACGACCGTTATCAGCTTCGCCTTTGGCACAAGC
+
24210121315222132210222213253242012342322102252321221225112522521611332112122222542334322204224241131112222242627524420/324222211354250322222203/42443
@Chromosome_1204257_1_0_1_0_0_2:0:0_0:0:0_17c4/1
GCCTGAATAACAAAACCGATACCGTTCCAGCCTGCCAGCTCAGGCTCGAAACAGAGTTTTTCCAGCAGATCGAGGGAGATCTCCAGACGATCGGCCTCTTCGGCGTCAATGTTCATACCAATATCGTACTGGCGCGCCAGCAGGGTGAGT
+
371322224206252312022422211/22/01245310713302402423333212321131213620452222652443232014214522431/2142222643251441522.234204114211231314342026220153452
@Chromosome_2484573_1_0_1_0_0_4:0:0_0:0:0_17c5/1
TAAATGGACTAAATTAACACCATGTTCACCATCAGGCGCGGTTTTTCCGGCAAAAAAGCGTGCGGGATGACGACCCGGTCCGACCAGGCCCGCAAGACGAAGAATATCGACCGAAGTACCGGGTAAATTGTGCAGCCAGTCTTCGAGTTC
+
33233215744542232322327750223222220222/32/022233422222220222443432025.2214263212224224400452/21224/221326122046242203402435233225224231322202313652445
@Chromosome_4287921_1_1_0_0_0_3:0:0_0:0:0_17c6/1
TTTGTTGTTATAGCCATTAGATCCTTATTTGAATTAAGGTGCGGTGGTGCTGTTAGCACTGTATCCATTTTTAACTTACCATTAGTTCCTCGCCCCCACCACGTCCATTGCGTGTCAGGTCCTATTACATTTGTATGTAACTCTTTAGCT
+
121223343222222404222524222144241301256224116431423454442322132224240422/25263122/340423242325222112242361032241623221205212263214321344644314314.3521
@Chromosome_5214005_1_1_0_0_0_2:0:0_0:0:0_17c7/1
GCCGCGTTCGGGTTATTTTGTCGCACAACGTAAAGCCCAGCCGCCAGTACCGCCGATGACGCGTCCGGTGCAGCGCCCGGTGGAAATTACCCAGTGGGATCAGGTGCTGGATATGCTGGTGACGCATAGCGACAGTTCCATTGTTCCGTG
+
352202323123022021524201254222225323324133542231554212632/46031203422224624422443.212222223152322502.3423224524232123640326213202026323422221422223313
@Chromosome_5068702_1_1_0_0_0_0:0:0_0:0:0_17c8/1
CTGACGACGTCCATCGGTTTCGTCCCGTCGTAGACCTGCATAATGGCATCGCCTGCATTCCGTGCAAGCTGGCATACTTGATCTAACATTTCTCCACCTCGTCTCTGTGAGCGGTGTTAACTTATTGTTTTACTTATACCCTATCGTTAA
+
422202/1222534236052101132.282225112122225.222332024100221226301424422524223110352.35233202423734216202/222422214321242422341322333121322522242222110.
@Chromosome_3217496_1_0_1_0_0_5:0:0_0:0:0_17c9/1
TATTGGCTTCAGCTTTGTCAGCCCGTACATTCAGCCCCGCGCCGCTGTTGCGGATCACCGGACGTGCCACCTCTTCCATCGCGCCATACGGGCAAGCCACCACGTAGGTTTTGCAACCAAGGCAACGTTCCTGCAACACATGAACAAACC
+
5211423001164454643654407351302223001111223232422302225432312203113253222222320333224212434120225323242215052243321113231222231243241025520212272224/0
@Chromosome_3496118_1_0_1_0_0_2:0:0_0:0:0_17ca/1
TATTAAACTCATCACGCTGTTGGTGAATTTTTTTAAAGGCTTCTTCGCGGGTCATTTTCTTACCGTTTGCATCTTTTCCCCAATATGCATCCGCTGCTTTCTGCGCCGCCACCATTTGCTTATCAAGCGCTTTCACTTCCTATTCCAGCG
+
24032224383./12255423223444222433220313123123324220222432223312632021122212412011/42062235301252205612211535242414451102220221322524212243222102204342
@Chromosome_540119_1_0_1_0_0_0:0:0_0:0:0_17cb/1
TTCCGGTGAACCTGAAGAAGAAAGTGACCTGGGAAGACGGGAAAAGCGAGCGCGTGCTTTACACTCCTGAAATCGCTGAAAACCAGCAAATGATCTCGCTGTTATCACCGTTCCAGAACAAAGGCAAAGCGCAGCTGGAAGTGAAAATAG
+
25420432300121202003220252225205252313412611332222116342321/13221223222321125402230423014242211452232522122.4/202541334433325410421462222234526022/221
@Chromosome_3510352_1_0_1_0_0_2:0:0_0:0:0_17cc/1
GGCTGTGCCTAACGATACCACTCCTTATCTTATGGTGCTGCTACTTAATAACGATGTCTGCTGTAAGAGTCGTGAGGTGGTGGTTCTCAGAAATCTGATTGAGCAGGCGTGGGGAAAAGTATTGGATGAAGATAACTCCATTACATATCT
+
27/42/22024323415410221222/0242322231522/26/21322153032.12542334624244211322.213302242311021322222051443253243222215252115322331.222231/34441242343244
@Chromosome_4443563_1_0_1_0_0_3:0:0_0:0:0_17cd/1
CTTCTGCCATTCCAGCAATTTTGTAGCATTCGGTAATACCGCCTGCATGGAAGAGATCCGGTTGCAGAATCGAAATACCGCCTGCCTCCAGCACGAGTTTAAAATCGAAACGTGAGAACATGCGCTCACCCGCCGCCAGTGGAATCTGCG
+
25123252420232421344725542/-4434312142222550303222533401222222251222642232203213144245041232527512272325342/34242622313/322223137235023522242.2302132/
@Chromosome_2958613_1_0_1_0_0_3:0:1_0:0:0_17ce/1
CCGATGTCGATATTCAGTACCCGACACGGCCGTTGTTCAGAAAGGGTTTGCGCCCCAGCTCCGTGGCCGGCGATCACGGATTCGAGGTGCGGCCCGGCGTTGGCAACGACAAAATCCCCCAGCGATTGAGAGAGCGCCATCACCCCGGGC
+
3422023112115./32421/33244312233251033431125302231122/6142622515202021/3332205145412213342312100225513.1/2343312144213112.1035224442223232623325/33126
@Chromosome_5104596_1_0_1_0_0_5:0:0_0:0:0_17cf/1
CTAAGGTCGTTTATGGAAATAATATGTTTCTGATATAGCGGATTAGCCATCTTTTATCTCCTGATGCCTGGGCAAAAAAAAGCCCCTCGATTGAGGGGCTGGGAATCGGTGATCGACGGGAAGAAAAACGGCAGGCCAGCGTCTTTTTAC
+
4/22232260464154240234142131143613212235310352354530533243421/62422243332214242321212042341521212502.235224/233243331253423300151.2522233/326545522224
@Chromosome_3823051_1_1_0_0_0_4:0:0_0:0:0_17d0/1
TCGCCTAACAGGGCATTGATGATCTGGCTGATATCGAAGGGTTGACCGACGAAAAAGCCGGAGCACTGATTATGGCTGCCCGTAATATTTGGTGGTTCGGTGAAGAAGCGTAATAAACTGTAGCGGGAAGGAACAGCATGACAGATGTAA
+
053004/4223022322.122232243322152322442126712124532122234223211320423231222204431634345426211222213070122026246432222241624030221202222220333022420300
@Chromosome_1708985_1_0_1_0_0_2:0:0_0:0:0_17d1/1
TTCCATAAAATGCATTTCAAATATCCTTTATAAATTAAACAAAATGAGTAAGAAGATGCAGAGCGATAAAGTGCTCAATTTGCCGGCAGGCTACTTTGGTATTGTGTTGGGGAAGATAGGGATGGGATTTGCCTGGCGCTATGCCAGCCA
+
3.41221212554223326210225553422242//36426332245324623/2022325510431522542/5122231233242515324203212322322425143101353126225232026455222314442325224104
@Chromosome_1142293_1_1_0_0_0_6:0:0_0:0:0_17d2/1
ATCAGTTTCCCATACACTAAAATTCACACGCCCGACAATGCGTGGTAGTAAATCAGAAGAAGACACAACTAACACCCCGATGTTTGCAAATAAAGGTGGTGAGCTTACTTTTTTCCAGATAGACCAGGGACTGCTTTTTGATAAACAGCG
+
114202/02427231415225131.222141134222223306222422/201224213/2322543353421543535/2201014/3/433213652313/1/12222223332352/2133305210//222836223135313432
@Chromosome_2251774_1_1_0_0_0_3:0:0_0:0:0_17d3/1
CGCAAGTGCGTGAAGTGATGGAAGCGCTGGTGCGTCATTTGTGGCTGGAAGTGAAGGGCGTGGATTTGGGCGATTTCCCGGTAATGACCTTTGCGGAAGCAGAACGCCGTTATGGTTCTGATAAACGGGATCTGCGTCACCCGATGGAAC
+
15/244414233231022122223232241375144222140122442111132249121224532-/121/420222202122242234321113534113262221521602342/4352323252242231222/122320263.12
@Chromosome_3067751_1_1_0_0_0_2:0:0_0:0:0_17d4/1
CTGAGCTACGAAGATGGTGCGTTTATCAGTTGCGGCATTGGCACGGCCTATGAAGGGATTTTGCGCGGCGAAGTTTCCGGCAGTGATAACGTGCTGGTGGTCGGTCTGGGGCCAGTCGGCATGATGTCGATGATGCTGGCGAAAGGTCGC
+
242234123/1242112142236/22344531543/3324423552307222342541233022511415333816423253535244242132241302212250/12232.332/43242242622307224156.224422631313
@Chromosome_1311476_1_1_0_0_0_3:0:0_0:0:0_17d5/1
GGCAATGTAATCACTCAATGTGCTATATCCATGTGTGCTGGCAACGGTATGCATATGACGGTCGACGGGATACATAACTCTCTCCTGTATTCAATTCCCGCCAAGGATAGCAGGAATCCTGATGCTTTATTAGTAGCCGCGTGCGCGGCC
+
4325421624221823412444234122127115331135522240252221132021132/3232232/4244562211242130532251222234223312212/334235224264332212372/34272033403012161110
@Chromosome_1226592_1_0_1_0_0_1:0:0_0:0:0_17d6/1
TGTACGGGAGGTCCGGGTTTATTTGCTATACACTTTTCAAGTGCTGCTCGTGCAGCAGCAGCATTTTCCGGGGATCTTTCAATTTCCTTTTTATATCTCCGCTCCAGGATTTTTTTATCTGTTGTCCACATTTCCATCATTCGGTCATAG
+
22233422432322135230002111242031303202525312322.8/312432/32012224321322353/42022114434233232134712212243302505201343112224/312222232272325326222221452
@Chromosome_841804_1_0_1_0_0_4:0:0_0:0:0_17d7/1
AACTAAAAATAACCTCTGAAATTATTTATTGGTTATTTGTTTAGGTTTTCTTATGTATTTGTGGTGGTGTTTTGAACACTCGGTAGCATGCTCATAAATATCATTCAGTGGTTTACGTACTTAAAAAGTTGGTTATGCTGTTAAGAGTGG
+
223532224343104331222346263412541231222531222522222201331421413334233.5552004420-31/234231512224320307812145222122045242424026/71.42210/12301451444342
@Chromosome_1378743_1_0_1_0_0_6:0:0_0:0:0_17d8/1
AATAAATTTAAGGGGGTCACGTTGACAACGCCTTTGAAAAAGATTGTGAGTGTCGGGGGCGGTGCTGGTGGGCTGGAAATGGCAGCACAGCTGGGGCATAAGCTGGGACGTAAGAAAAAAGCCAAAATTACGCTAGTCGATCGTAACCAC
+
334554242323443434.43204213220622145323251322123423324220234325/1231/22243152/2240291243442143222346/2437226632234333124/043/5/02042113241111202200484
@Chromosome_1748606_1_0_1_0_0_3:0:0_0:0:0_17d9/1
TCTGATACCGACGAGTAAAGTACTCAAACGGCGCGCTCCACACATGCACCAATCTGGTGAACGGGAAGAGCAGGAAGATGGTCATTCCCATTACCAGATGCAGGCGGAAAACGATCGCTAAGCCGTTAAGCATTTCTGACGATCCACCAC
+
522232271433125402160402/2525220233226210215343753024/23346422362423523254232240451200042231523222212154450233724/422214212312353224242533322143232322
@Chromosome_3076568_1_1_0_0_0_6:0:0_0:0:0_17da/1
TACCTGGTTTACGCACAAGCGAAACGGTTAATCTGTTGGAAAAAGGCTTCTTTCGGGAAGCCTTTCTACGTTCTCGCGCCATCAAATCTGTCGTAACTGCGCCTCAACATACAAATAGCCAATTCCCACCACCTGTTGTGCGCGGCTTAA
+
024/4226241224222/36222202132/1221454241251239422/1225222310522224442122421214214431241231222142314212212222222422310241241213208265241/4143223233,322
@Chromosome_4138907_1_1_0_0_0_2:0:0_0:0:0_17db/1
TTCATGAGCAATAATGGCCTGTTCATGCTGGTCCAGACCGGCCATACGAGGTGCAGTCCCCTGGATCCCGACAGGAGCCGCAGCAGACTGCATCTGGTGAGCAGGTGCCTGTGCATTGTTGACCCGCGCATGGATATTCACGGTTTCAGT
+
00222520212212252322312.3101511232053111-2563224126/2221052511332212252553631132322224162221132322420.13001345225212.112100162224424242413234222232231
@Chromosome_2980804_1_0_1_0_0_2:0:0_0:0:0_17dc/1
TCAATCGTCTCGACGAGCTGGCGCAGTATTTCCCGCACGGACTGGAATACAAGGTGGCGTATGAAACCACCTCGTTTGTTAAAGCCTCCAATGAAGACGTGGTGAAAACGCTGCTGGAAGCTATCGCTCTGGTTTTCCTCGTGATGTATC
+
.2244256342243641322332-4224125263124422222322022223232231122135024353036221332152/033322/21354541002223452425422145232411223.244223540334142224233136
@Chromosome_1485086_1_1_0_0_0_3:0:0_0:0:0_17dd/1
AAGATGGCGGACGCCATTGATGCTTATCAACCTGACTATGTGGTGCTGGCGAAGTATATGCGGGTATTAACGCCTGAATTTGTGGCACGCTTCCAGAACAAAATCATCAATATTCACCATTCATTCCTGCCTGCGTTTATCGGCGCACGT
+
362201222522242334523012434322524412522432/3315213531232241233233323414341/2120123320/2054343433523112221322322322114555453321221242423322212035152.37
@Chromosome_508138_1_0_1_0_0_4:0:0_0:0:0_17de/1
GGCGGCGCGTTGATTATCGGCGTGGTAGCTGGTCTGGCGGGCTTGTGGGGCGTAACTATGCTCAAACGCTTGCTGCGGGTGGATGATCCTTGCGATGTCTTCGGTGTGCACGGCGTTTGTGGCATTGTCGGCTGTATCATGACTGGTGTT
+
1413333122423/2332232032224463244332302236620451522240235423107/234222253330/5333323543200313222124143023412444424/6231244540.31/121142242-52622524222
@Chromosome_4064120_1_0_1_0_0_2:0:0_0:0:0_17df/1
GCAGGCCCATGCCAGTTAACGCTTCGCCCAGTGCCGGACCTACGCCAGAGTCGACCAGCACCTGTTTGAACACGCCACCTGCACCAATCACCAGCAGAATGATCCCCGCCGGTTGCAGCGCGTGACAGCAAATCTCCATCACTTTGTCTT
+
453222322132122632621024324511221315124562825232244243236220021231221245/342211.4230516323313422531434244331224232355213600122362334242312147322232233
@Chromosome_537030_1_0_1_0_0_3:0:0_0:0:0_17e0/1
TTCCACAATCAACCAACCGATGGCGATTTGCCCAAGCTGACTGTCAATTAATTGTCGTTCTTCAAGTGCGCGCAGTAACACCACGGTACTGGCGGTGGAAAGACATAAACCGAACACGATACTGGTCATTAACGACCAGCCCAGCACGGC
+
/3213333512212211114443242422/2162232326242403/5123/35206030232310122313522223222713511,4221413150323522320024.234212212124333522223143312144422322222
@Chromosome_974706_1_1_0_0_0_0:0:0_0:0:0_17e1/1
TTTGTGGCGATGGAGATGAAAGCTGGTGGCTATTTGACTGACGGCACCGAACTACACGACACAAACTTTGCCCGCATTGCCGAAGCGTGCGGCATTACGGGTATCCGTGTAGAAAAAGCGTCTGAAGTTGATGAAGCCCTGCAACGCGCC
+
32312312612110242224422222020//2643/2/0222323342241242042332323232324323142330231/40/014523202424421302350732.513532222126022453/22-2/2213011416234022
@Chromosome_149766_1_1_0_0_0_3:0:0_0:0:0_17e2/1
CGATCCAACAGGAGGAGTTTACCCGGATCAAGATACAGGTATAACATACCCTCTCCATTTCCAGGCCACGCTACAAGAGGATGGAACTATACCAATAGAAGCTGGTGAGTTCAAAGCCACCAGTACTTTCCAGGTAACCTACCCTTAATA
+
542032222502314520022234533146205023454535222224312343224120222444051300533244462/311220611322442122210343233332212/2253.31/2223/242222222530312211600
@Chromosome_3017601_1_1_0_0_0_2:0:0_0:0:0_17e3/1
AGGTTATTTAGCTTCAGGGTGATACCGTTGGGCAGCCCTTGCTGCGCGTTGGCGATTTCGCGGTCTACCATTTCATATAACAGACGGCGAGAGTTTTGCGGTGACACCATTAAATAATTAAATGTCACCGGGCGGTATGGGTTTTCAATA
+
44245234262524411222312216402420752422102320313342204432154/2330200/0562412321313122131232122334255323/.22502521333/2227435032421321341232426333423215
@Chromosome_4805091_1_1_0_0_0_1:0:0_0:0:0_17e4/1
GCCCTGTAGATAAACGAGATATTCGCGGTAGCTTTCGGTTTTGGCGTGCTTTTGGCAGCCGATAGCCATATACAATTCAGCAGTGGTTTTACCTGGCAGAATTTCCCGTAGCCACTCGACCAGCGCTGCGGGCAGCGGTGCATAAACCAT
+
33234132406213/3224524-4434223242631434331301235322220333351235/221321230312123402,513201/3123322404332//432222402.3383325122230112212261243123335/222
@Chromosome_4346249_1_0_1_0_0_4:0:0_0:0:0_17e5/1
CGATTTACTGCAAAATGGTGCTCAAAGAGCAGCGTTTTCACTCAATCATGGACATCTATGCTCTCCTCGTGATCGTCAATGATTCTGACACCTGTTATCGCGTGCTCGGGCAAATGCATAGCCTGTACAAGCCGCGTCCGGGTCGCGTCA
+
2/525251152222134312321320242/2247222224242232330536235312220434123022222/233243221634122251384643234122520.212234122240121412262263222432523232222222
@Chromosome_2571594_1_1_0_0_0_3:0:0_0:0:0_17e6/1
CAAAAAATGGCGGAAAATAACGGCGGCTATAAAGCAATTTTTTACGGTTACAACGACGATCGTGTTTACAGCAAATTGACCAGCGAAAACCCGATTGATCTGGTGCGTTATCAGTTAGCTAACTGCTATATGGGTCGGGCTGGGTTGATA
+
3212443053203255242214/2342112232252430641210303224.223222/22442213322153.32//6433513242213-025242421222142272263/12324244321223203220/222822255320222
@Chromosome_3313168_1_1_0_0_0_3:0:0_0:0:0_17e7/1
CATCGCTCCCGGACCACAGCCGGTGCAGATATTCAGCTCACGCAGGCCCAGCTGGTTTCCGACGCGACGGGCATACAAATACTCGTTTTCGTTAATTCAGTGACCGCCCCAGCAGCCCACCATACTTGGCGCTTCACCCACATGCAGCGC
+
13115113233202354122142122/223227532223222202232123156/21/20214./53322201412046252433/05232343034021321232113222622122002214422/4222124042072246324/6/
@Chromosome_3396883_1_1_0_0_0_1:0:0_0:0:0_17e8/1
ACGAATTTCCGTAATGGTTAATGGCTTCTCGCGTGGTTTCGCCAGCATTGCCGTGGTAGCCATAATCAGGCCAGGCGTACAAAACCCGCACTGCACTGCGCCGGATTTCGCATAAGCCTGCTGAACATGAGAAAGTTTTCCGCCCTTCGC
+
433314672266/23563255203024220224233223/112233220332200222212442281422422.41.0324337023431521331243322.2422241431135/024/1542202251222215232242003/233
@Chromosome_2054948_1_1_0_0_0_5:0:0_0:0:0_17e9/1
AAGTCATCCAGAGTTTTTCCCCGGATATGACGCCGGAAGATCCCATTGTGGTGGAAAGCATTAAACTGGAGTTGGCAAAATAATGTCTATTGTGATGCAGTTACAAGATGTTGCGGAATCTACCCGCCTTGGGCCGCTTTCTGGAGAGGT
+
/2022242222/325222523453304.5202523132435522025022122136432322505212412382122223523252322103433021036132121432522222612/342212123342550512532/36203521
@Chromosome_2211576_1_1_0_0_0_3:0:0_0:0:0_17ea/1
ATTGCGGTACCGGTATTTGATCGCTTTGGCGTGGTCATTGCCGGTTTGAGCATCTCCTTCCCGACGTTGCGTTTCTCTGAAGAGCGTTTACAGGAATATGTCGCAATGTTGCATACCGCAGCCCGCAAAATTTCTGCCCCAATGGGTAAT
+
02322234202322347/03202243033222322522532233404222131422244315212243223200221024312;13621/2316322263212412622134262030312241203121122222351641252212-/
@Chromosome_590683_1_0_1_0_0_3:0:0_0:0:0_17eb/1
CGATTTTGCAGCGTTTGCGCGTTTCAACCGCACCGTCGACTTTCACCTGGCCTTCGGCAGTCGCGATTTTCGCCTGCGCGCCGCTTTCGCTCAAGCCTTCCAGTTTTAGCAAGTCGCACAGCTCAACGTGCGGATGTTTACCTAAAGAAA
+
22243222/222432242225032420/23/2/32312/30213443122221554233430352212345542232532120244436354252222622126/111=342513/24325434224.3340233336425342332332
@Chromosome_201823_1_1_0_0_0_2:0:0_0:0:0_17ec/1
GACAATGTGAGATTTCAGTACGGTGCCCTCACCAATTTCGACATGGGGTCCAACGATACAAAAAGGACCAATGTGTGCGTTCGCGCCAATTGACGCGCCCTCTTCCACAATGGCGGTTGGATGCACAAAGGCGGATTTATCAATCACTTA
+
2222511/301322237220221422.62355300341420022231234526313421113320220033.440242/3313232223122212/1433/25022/12430254/5422522134213602545262532222432234
@Chromosome_1394198_1_1_0_0_0_3:0:0_0:0:0_17ed/1
CGTTATTTCTGCAATGATCTTTTATTACCATTTTACTTTTACCAAAATCGCGGTTCATACAGAAGGAATCATTGTTGATGCCGTTTGGTACAACAATCACTCAAATGACGTCGATGATAATGGTTCCTGGTATCCAGTGGTTGCCTTTCG
+
0252224404232233/2/22244543220036101221412224211224232071321242420123422224222/322345323254325201225233/3222111222221221322222422263213306321423012534
@rand_0_0_0_0_1_1_0:0:0_0:0:0_12c/1
GTACGGTCTAGAAGATAATTCTTGGACTCGCGAGCTCAGTAGTACTTCCACGCTGATATTCTGCAGATAAATGCATTTAACGTTTTACCCGTCCTCGCACTCTGTTTGCAACGTTTGCGTATTACTCTCTTTCCCTGAGAGATCAGCACT
+
245422/24231232343303223430444641221313421124261232514021221212221274132226332313321241173226345242231343422/32/02231253203222122550232612222202222412
@Chromosome_1974269_1_1_0_0_0_3:0:0_0:0:0_17ef/1
GATTGAATTCGCTTCAGACATACCCAGTTGTTTAACCAGGTAAACAGCCATAATTCCTAGTAGGCCGTAATAACCAAAACGTTCCAATAACTCAATCGAGAAGAGGAGATAGAACGCCTTCGGTTGTTTGAAAGCGTTCAAACTGACGCT
+
3453223464102020226122024232//3342411450332232204212.6201222233342443455222032412//11232233225312504136232213224132133224242414523632436214422332/3226
@Chromosome_5273240_1_0_1_0_0_3:0:0_0:0:0_17f0/1
AACGCGGCGATGGCTCCGGTCATTAAGCGTAGCGAGCGGCGAATTTTATGGGCCAGCGCCATTTTGCTGGGAATTGCACTGGTGATGGGCGCAGGCATGGTTTGGTGGCTCAACCGCTCCATTGCCCGGCTCACTCGCTATGCCGATTCC
+
1144253.232246622201.4/541133203.04/2123232334314513501224355/333./20532111142620443424012142234003405414221223232232222532422321321132122244022232105
@rand_0_0_0_0_1_1_0:0:0_0:0:0_12d/1
TGTTTTTGTATTAACCGCCAAAGATGTTGGCACTAAACTTACCGAATCAAACCTCGACACTATATGAGCTATTCGCTCACTTCACAAGAGGACTACAACGGGTCTACCCGAGAAACTGATCCGGGGCCTCCAACGAAGCGACCCGCTGTA
+
1422112325332334254141413/202645331/22414132623205262125221221132444/43/2127225215223261/13222223/2/22252352215212.2432204223.54.523215123426222512305
@Chromosome_4767553_1_0_1_0_0_2:0:0_0:0:0_17f2/1
CAAATCCGTGGCGTGACCTATTCCGCACCGCTGCGCGTTAAACTGCGTCTGGTGATCTATGAGCGCGAAGCGCCGGAAGGGACAGTAAAAGACATTAAAGAACAAGAAGTCTACATGGGCGAAATTCCGCTCATGACAGACAACGGTACC
+
5222203235315120212255222423121122153352281324212352232353123002155244223551/22423132023434/21244444041332432222223322415731204/6433124421/422.1221132
@rand_0_0_0_0_1_1_0:0:0_0:0:0_12e/1
TCTTTCGGGGGAATACGACAGATCTTATCAATGCTTCCGAATAGCCAGGCCTGCCCCCATTTACCTAGTCGACCGCTTTCCTATAGCCGCAAGATCTGGTCTGGCAGGAGAATTACATAGCTGAAAATTGCGGATTCCCGTAGAAATCTT
+
434233121220344533213.2512635.5/2213.243122122412222322253241233731262227247/3252032552204242210243.32./1252224324235320223215253344312245122805321311
@Chromosome_1871050_1_0_1_0_0_1:0:0_0:0:0_17f4/1
GCCAGCATATCGTCAATAATCCCTGCCAGACGGTCATACTGTGCCTCTTTGCCGCTGTTACGCACACGCTGCATGATTTCCGCCGCTTCCGCGTTGGTCATCCCCGAACCGCCGTCCGGCATTTTCGGGTTGATTTTCGCAATATGCGCG
+
133321323232246616252414132222420212212332024150224520351200221302233474243532010223222331235521038431/00524222774122.31222332222202364224235352/30623
@Chromosome_4298778_1_1_0_0_0_3:0:0_0:0:0_17f5/1
CGACGCTACTTGCTCCCAGCGCCATTGAAGACGCTTTTGACGCATTGGCGGTGACGCCAAGAGCAATACTCATAATCTCAGTAGCTTTAGTGGCATTTCCCAGGGCAATGGCGTTTGCTGCTTCCGCTTTGGAAGAGTCCCCCATAGCAA
+
5222043134/2260222634/12353153202225442122.22222332124522231121333242-0362723225416/2332315332.2/322233562./372752/34123244042222//4122512241211343423
@Chromosome_3010153_1_1_0_0_0_2:0:0_0:0:0_17f6/1
TGCGTAAATCGCGGGCATTTTTCAGGCGATTGATCGCTTCATTGGCTTTGTTTTGCCCAAGATCGATATCAGTAGCCAGATCGAGATACCATGCGTTGCCAGGTTCTTCCGCCAGTAACGGTTGCAGCGTTTTACGCGCTTCGTCGTATT
+
22334522212252/3/4223326021156110323662245341212230252222112522422124431422023242215252224/232222321/23312320543233233623/6322131322042222322212442264
@Chromosome_4843688_1_1_0_0_0_2:0:0_0:0:0_17f7/1
AACGCGGTAGAAGATGAAGCGCGCAGCAAAAAGATCTCCCATGAAAAAGCGCAGCAGAACGCGATTGCGCTGATGGAAGAGATTGCGGCGAATTTCTCTTACGAGATGATCCGCCTGACTGACCGCATTCTGGGCTTCACCTGGAACCGA
+
2251344/52643132111212222213336225330212222323/32222273221.222/14425402443115222220321022103422132253612413432533413221402122411243284.243244312512541
@Chromosome_3073212_1_1_0_0_0_3:0:0_0:0:0_17f8/1
GTGGCGCGGTCTGTGTCAGGGACGCGACGTTAACGCTCTGATGACAGCCGGGCAACTGAATAACTGGGGAATGTCCACCCTGGCGGCAGAGATGCTGAACGCACTGGACTGCCAGCGCACGCTGCCGCTTTACCTGCAGGCGAGTTTATT
+
232314720202324325222312232132222422311224223322411535243352202132400262222622452231221230923321228/424212214633122222445431/242/121121535142210341142
@Chromosome_2625677_1_0_1_0_0_0:0:0_0:0:0_17f9/1
CCGATTGGCGTAGGCGTCATGCAATATTTTGATTTGCTCCGCGCGCAGTTTGGCCCGGTAGTGGTTTCCTGTGCTGTCAGTACGCTGGTGGTTTTTCTGGTGGTGAGCTGGAGTTCACAACTGGTACACGGTGAACGTAAAGTCGTAGGT
+
3441243222404231435323212442/225432322432125223132032224414422113121242132201235332222442/042233234212804226524322265123222222252221212332332552367222
@Chromosome_2061206_1_1_0_0_0_3:0:1_0:0:0_17fa/1
TCACCATCCAGAGGTGGAAAACTCGGGGTGGTGAGACGGTACAGGGTTTCCACAACCGGCTATACACGATCCCGGCCAGACCAAAGTCGGCCCCATACGCCCCACCATAATTCGTGTGCGAAAAAGACGTGGCGATGCGGTACGCAGAAA
+
2023322422112422215172234243232230313232423233222320213224353/342121442224223223215222/13112254108222524231322232122333332222513002/102422322124222432
@Chromosome_823446_1_0_1_0_0_5:0:0_0:0:0_17fb/1
GACCTCTTCTCGCTGGCAGTTTACCCGTCAGCACAGCCGGTGTTTATGGAGCTCGCCAAAAAAGGTGTGGTAGCAGATTTGATTGGCGCAGGGGCAATCATCAGAACCGCGTTCTGCGGCCCATGCTTTGGCGGGGGCGATACGCCAATC
+
2322304235326621162046520243.02233021/2205022220232526322.242222434442415433321/4142241120248251522312422233112220210627/432436517122/263302673/222422
@Chromosome_2645702_1_1_0_0_0_4:0:0_0:0:0_17fc/1
GATGTCCGAGGTTAATCAGATAGCTGTCGTGGGGAATAATTTGCGCCGATGTGTAGTGATATTTTTCACAGGCCGCTTTGAATTCATCGATGGTTTGCGTCGTGAGCGGTGCGGAAAGCCACTGACGTTGGTTTTTCGTGAACAAGGCAA
+
302322042524242622327132141/362324242234223223342-2244422/223355322/223334132242512143035.403223311756303341214222033311120426252432221221/15234/22363
@Chromosome_749148_1_1_0_0_0_5:1:0_0:0:0_17fd/1
GCCGCACAACTGGCTTCGTTGGCTGATGGATCGCCGGAAGGCCGCAGTATTGTGATCCGCGCCAAGCAGCGTTTTAACCTGCACGAGCGCGATGTGCAGTCGCTCCATGCCACCTTTGTACCGTTTACTGAGCAAAGCCGGATGAGCGGG
+
423231352/32105241342633250/44552423422233131236021263323175242022222325341222322232233321231623253231512332234212222201222100421375623262260.44401521
@Chromosome_423687_1_0_1_0_0_2:0:0_0:0:0_17fe/1
GGGATGACAAATGCACTCCTGGAAAAAGAAACTTGTAGTATCACAATTAGCATTGGCTTGCACACTGGCTATCACCTCTCAGGCTAATGCAACTACTTATAATACAATCGGGTATCACGATGACGCAGTCACTCTATTCAATTGGGGCGA
+
3244012132430321233264323421352213231223213214241262012.22022232522221122/222020231233321433620212321322632322/2624222322/202222//4.352104423342325232
@Chromosome_2187762_1_0_1_0_0_3:0:0_0:0:0_17ff/1
TTTATGAATTCCCGGTGGATTCTGAAACTACTCTGCAAAACTACGATATTTACTTCACCAATGAAGAGTTAACCGACGAGCAAAAATCGCTGATTGAGTGGTATCGCGATGTGTTCCGTCCGAAAGATTTACGTCTGGTTGAACGCGTAC
+
132254262/2/630201221332414234250442222/32221185322211020243462224122323723223324221221113054222421322541222452413/42211007342233222332321201222324522
@Chromosome_4332987_1_0_1_0_0_4:0:0_0:0:0_1800/1
TGACCAATGGTCATATCGATATCTTGACGCGCGCCACGCAAATGTTCGATCACGTTATTCTGGCGATTGCCGCCAGCCCCAGTAAAAAACCGATGTTTACCCTGGAAGCGCGTGTGGCGCTGGCACAGCAGGCACCCGCGCATCTGGGGA
+
32421212422214702323332412221031245112254525362222030222223,22224413522/226114256032252742200465222422244362222264.100102/62.23322132504325123220/4134
@Chromosome_2607203_1_0_1_0_0_5:0:0_0:0:0_1801/1
TACTGACGATAGCAGCGCAGTATTGGTGTACGTCTTTCCAGGGTACGTAATGCCAATTCGGTAAAGCCCTCTTTCCCTTCGTGGCTGGCAACGTAGACACCGCTCATCCGACTGCTGACAAATGCCACATCTTTCATTTGCAGCAAATAA
+
324331322266/2514524224222213243314242001120221/2212343432522311162214324522/322402350344223328332222440222202201225241021220224332223030422232102221/
@Chromosome_2360392_1_1_0_0_0_4:0:0_0:0:0_1802/1
ACCTAATGCTATCCGAACCTGGAACAAAATGGTCAGCAAACAAGGTAGCGAGATATCTCTACATTTCTGTTTCCACATTGAATCGCCGTCTCGCAAGCGAGAGAGTAAGTTTTCAAAGTATATTGGACGACGTGAGGTTAAATAATGCGT
+
423220121322102122334102413122324335362.222433215323503622142.341731524520223321/5234243423422/1224326/24433236132/25231722044521411525313242520233222
@Chromosome_3262734_1_0_1_0_0_2:0:0_0:0:0_1803/1
AATAGAACGTCGCTGCCGTGACGTTATGCGGATAATGCTACCGTTGGTGAAGGAGCTGGCGAAGGCGTCTTGATGGGTTTGAAAATGGGAGCTGGGAGTTGTACCGCAGGGGCGGGGACTTCTAAGTGATATCCATCATCGCATCCAGTG
+
222222/233122120213131322026122/2222552323030221223204271062542121033033331132227422424425332526204.37214243222662145532142000/4/233331112334223313332
@Chromosome_1822713_1_1_0_0_0_4:0:0_0:0:0_1804/1
CCCCAATTGTAGATAAAACTGATGAATTCGCCTCACGGCATCACCCCATTGAACAGACGTTTTTTACGCGGCCCGGTCATTAAAGATTCCAGTTTCGCGACACAGGTTTTGTAGTGAGGCGTGGGTTTATGGAATGCGCCTGCGTCTTCA
+
23424221212302341212432330025430233272043212521233332231436254304324213442322.2404133243232234122442221101333243525124205220322243220201204.2320/24121
@Chromosome_4514760_1_0_1_0_0_7:0:0_0:0:0_1805/1
AATGAAAGATGTTGCCCGCCCGGCGGTCGTTTCTACCTCAACAGTTTCTCACGTTATCAATAAACAACGCTTCGTCAGTGAAGCGATTACCTCCAAAGTTGAAGCGGCGATTAAAGAACGCAATTACACGCCATCAGCTCTGGCGCGTAG
+
22//0414425332/123222231023226223522155622023434312255/2462/410242223341234160/2264043333422402402330541412/322304221222142223/32742422214126230212112
@Chromosome_1291483_1_1_0_0_0_5:1:0_0:0:0_1806/1
TCAGATTCAGGTTTGCCCGGGAACATGACGCTCCCGAGAATGCCCAGCGCCAGTACACCCAGTACTACCTACAGGCTGGTTGTTGCCGCGATGCTGTAACCATGATGCGAGATGTGATCGGTCGCATTCAGGTCGAGTTTTGCCGCGATG
+
2212431126204224261242234/66421421410215/042641422.355535331145/155423145223222122122112/5132142232224212121-256454310412323312514042434234/1313711726
@Chromosome_2268918_1_0_1_0_0_1:0:0_0:0:0_1807/1
AACACGCATACCCCGTAACGCCAGCTCAACGGGACGACCTGTCTCCGGGCAATACCCCATTACTTGCAGGCACTTCCGTACCCGGACGGCTTTAACATCATCCGGAGCATCCGTGTTGTTCAAATGCTCACCATCGTCTGTGTGATTTTG
+
22212221242002653314332241410222215314322242305236232322527372010332412233631/3321.24/2252003222257221221302642434312104273323312122055126/56113112545
@Chromosome_1426911_1_1_0_0_0_1:0:0_0:0:0_1808/1
CTCTCCATGTACTCAAGGTATAAGGTTTATCACATTTAAAAACACAGACGTTTTTTAAAGATTGAGAGTTACCTGTTGATAATCAGGTATCGGGTAACTCTCATTATGACAGAGCGCTTTCAAAAACAGGGCTACGAAATGGCGAGCATC
+
343235063024/32282422323233122717223121243241045341333334320333203324022284223220212226314225405432134216222331252.23537222323242221.14231.22345320463
@Chromosome_941110_1_0_1_0_0_4:0:0_0:0:0_1809/1
CCGGTGACCGGTGATGAATATAATGCTAAAAACGCCATCTTCACCGTTTCGGAAGCGATGGAGCACTTCGCCTATTTGCCGACCGGATTGTATGTATTTGTGTATAAAAAAGATATTTATTTGCGGGTTTGTACATTGTTTATTTCCTTT
+
355411423220333252231353343214/4-23212422225342241323214233421/103312/1132322012313423041-22722/33211243210122252225373222322222415/323153263322022362
@Chromosome_4211746_1_1_0_0_0_2:0:0_0:0:0_180a/1
TTTGATCATCTTCAAACCAGACCATACGGTTTGAGAAAATCTCGCCAGTAGGCAATGGGGAAAATATGATTCAACGCGGTATCCAGATCGTTAATCCGACAGAATGAGAGAAACAGCGCCAGCCGATTACCGCCAATGGTCATGATATCG
+
332614622301/33022222234441202233232224320335233224/343222353202344225311252/4235423244132322442343240-541724/20221223325223223352224121135433.444/264
@Chromosome_2011941_1_0_1_0_0_3:0:0_0:0:0_180b/1
AATGCGTGTTCCGGACAGGCGCTGACGCAAATGGGCAGAAAGCCTTTTGCCAGTCGGGACTCAGCGCAGAAATCACGTTTATCTGCCACTTTAGTGACAGGGTTAAGGTAGCGAACCTGGTACGGACAAGCGCGAATGCAATAACTGCAG
+
0062222131224/2055214320226/20324.442233/3313/22244343351422363/3520/423/24221215324232222423414020423844650211527/23201102225212023023422422131424.22
@Chromosome_3292818_1_0_1_0_0_3:0:0_0:0:0_180c/1
ATAAAATTTTTTCCATTGATGTATTTTCCTTCTTTTTTACTTTCACCATATTTATGGTCTTTACCTGTTTATGTGTCCTTCAGAAAAGAGCATCAGGTAAAAGTTATCATTCAGACAACAGCGGTTCCGGTGGAAGCTCAAGTGGCGGCG
+
2223142/52441/2212222214/2412222236022122/.21222233613602/4213122-12110027213062222022322/581811104241022246352320222224222221022344323452/22226532222
@Chromosome_1874900_1_1_0_0_0_3:1:0_0:0:0_180d/1
TGCGTGACCCGCGATTCCGTGGTTTTACGGGGGATGATACAGAAGTGCAGGCCGGTCTTGCACGTGGCAACGCGCCGACGGCGGAAGAACTGGTGCGTTCCCAGATGGCTGAAGGTGATGCCGGTCCTACAGCACAGGAGATAACTGAGC
+
22422122722541/532/22.21333252262/352010163322123124163213562-523420232222441623325342203223230356024253301542315443522123343242442.422433142232652243
@Chromosome_4992564_1_1_0_0_0_2:0:0_0:0:0_180e/1
CGTTAAAAACAACCGCTATCCGGGTTGTCTATTTATCGCTGCCTGAACGTTTTATCCCGATCCTGGCCACCCTATTCATCAACTGGCCGATCAGCAAAAAAGCGCGGCCTACGATTTCACCCACGAACTGTTAACCACGCTGGAAGTTGA
+
223642532531.5.4533/41212822252611434002424113432217553222233121320.2.541223/20232434321302324/342/2336332,/12552/.04253252321224315032212246210353423
@Chromosome_5164497_1_1_0_0_0_4:0:0_0:0:0_180f/1
GATTCGAAAGCCGCTAAGCGATATAGCCAGTAAAAAACGCTCTGAGTACCGAAAACGATACGCTTTGCTGGATTACATCCATGAAACTACTATCCGCTCTTTGGATGCATATCCTGTACACTCAGAACATCAGAATTTACATTAGAGTTT
+
.2124222002464320222202221421/42/3233622542221242425466152621-54069323222120652432/4232142222232203573322224232.22240021122/32732316222224252235322310
@Chromosome_3646509_1_0_1_0_0_2:0:0_0:0:0_1810/1
GCCATCAGCTCTTCACGCGTACCGAAAATCACCGCGCCCGCCGGGCACACTTCTACGCAGCCAGGCAGACCGCCTTTATCGAGAGGTTCCACACCTTTCTGGTTGCACAGCTCGCACTTATGCAGCGCACCAATCGGGTTGTTGTAGTCG
+
204222223224543222525222352162142213243432203252131222412442302322222243222112424122142223252341225113423232212422222210524131524,33222223154345613325
@Chromosome_167724_1_0_1_0_0_4:0:0_0:0:0_1811/1
CACCCTGCGCCGCAAGAAAGCGCATGGGGGCCTGCTGCAACTATTGCGGCGCGACAGTCTGCTACCGGCACTAAAACCGATACGCCGATTCAAAAAGTGCCACAGTCTATTTCTGTTGTGACCGCCGAAGAGATGGCGCTGCATCAGACG
+
3432232214323553263326126/2223244322332122222433183/231222364463322055432133322312311,22432111221345522241323322212340221211265203352363302.2213312421
@Chromosome_1790445_1_0_1_0_0_3:0:0_0:0:0_1812/1
AGCCTTTCAGTAATAGCCATTTGCCTGGCGAAACATGAAAGTTCAAGTTCTCTAATATGATCTTATTATCAGGCGTACGAATACCCGCATTAGCCACTTGTACCGCATGTTGGCAATTTTTAGACATATTCGTAGGGCGCTGTTCAGTGA
+
4331532431240/3/2345221024142214-2021226422221232621101427232222312/3112052212122351322221223232124112223322422145320233212122352402104334231033365241
@Chromosome_671915_1_0_1_0_0_4:1:0_0:0:0_1813/1
AACAGGCAGCGGCTAGGCGGCAGTGAATGGTCGCGGCGGGAGAGAATTTCGCATTCGGGCGTCAGGACATCGATATCCCATAACCGCCCGAGAGGATGTCTATGTTCAAGCTCAATGGTGGCGAGCTTGAGGTCGCGAGACGGGGCGGCA
+
2225221713142225322023452526223120335202231223042204/00028225/341422116132325622222.12204224125332222513351/26222322023254/52231522/212252022223725243
@Chromosome_1062676_1_1_0_0_0_2:0:0_0:0:0_1814/1
ACGCCAAGATTGCCGCCTTACAGCAGCAAACGGCAGATCTGTTTTATGAAAATCCTCTGGTGCCGAAAAAAGTCGATATTCGCCAGCGCATCTGGCAGCCCACTCAACTGGAAGGAAAACAATTATGAGTCTGAATATGTTCTGGTTTTT
+
32/4222.2/353435512/4417.42220252221/64241553112130531321210222204224230-242532241633223520431121542252212223632502243322/5622322222316603634013225122
@Chromosome_3508383_1_0_1_0_0_2:0:0_0:0:0_1815/1
ATCAGATATAACCCGGCTCTGGATATGGCTGGTGCATTGACCACGGTAAAACGCCAGCATCGCCCCGCTCTGAATCTTTCACGCCTGTCTGAACTTCTGTCGAGTATTGACGGTTATAAAGGCCAGCCTGTCACCCGGCTTGCCGTTATG
+
415231/4222322/4/14543//14204423/42523200342302225334633662.1314231274521432225323445424323311242440332220242322551324245222233-4324413/23243445422040
@Chromosome_5093755_1_1_0_0_0_2:0:0_0:0:0_1816/1
TAGCGCCCGTCATCCGTACGCTCTGCTTTTTACTTTGAGCTACATCAAAAAAAGTTAAAACATCCTTGATGCAAAGCACTATATATAGACTTTAAAATGCGCCCCAACCCAATATGTTGTATTAATCGACTCGAATTGCTACTACAGCTC
+
30542133627322223314/240124324314420220322322240314-2444422122552432122542222212144/222004324223222212212423022411172335725315221312413021445443/5222.
@Chromosome_1697551_1_0_1_0_0_3:0:0_0:0:0_1817/1
GTAACTGTGCAGAACGTGTTTATGTACAGAAAGGCATTTATGATCATTTCGTCAATCGGCTGGGTGAAGCGATTCAGGCGGTTCAACTTGGTAACCCCGCTGAACGCAACGACATTGCGATGGGGCCGTTGATTAACGCCGCGGCGCTGG
+
-423223630.20142444.542243121122202411033211123215423233225142422326/02142533122352134024245325422422223232212422142/21244232151122026/672244220322325
@Chromosome_1739174_1_1_0_0_0_3:0:0_0:0:0_1818/1
AACCGCAATCATCTGATTGTTGCCAATGGTTTCAGCATGGTTGTTTATCACCTCAGTGGTGCGGTTATTCAGCACCTCGGTGCTCATGTTCTTCTGCGCGTGGATGTAGACCTGTTCTTTCCCTGTCGAATCGTCAAACTTCAGTTCATT
+
33220/23224353344012214231/221022337421/4202232.35113253342422/24102421/1434.2211222200214222122214403432623244207424214432433222322222325654136422311
@Chromosome_4357905_1_1_0_0_0_2:0:0_0:0:0_1819/1
AACTGCTGACACCTATCCAGTGGGTAATGATGTCCGATACCGTCGACTACGGCGAGTGGTGCAATGGTAAACGCCTGACCGGGATCAGTTTTGCTAGCACGCTGTTTGTGCTCAAACTGGGGTTGGCCTTCGGCGGCGCTCTTATCGGCT
+
324312212/231133.12725051201333334212071222264131202532212323311185211332223/2262236211233,/4031140213233202102241332022204510455430323022004431423232
@Chromosome_5234195_1_0_1_0_0_4:0:0_0:0:0_181a/1
CGCAACGCCACGCCGGAAGATTTTGCTAAAGTCGGTCGACTGATGGCGGAAGGAAAAACCACTGCTGACATGATGTTAACTCATCGCTATCCGTTCGCCACGCTGGCAGAAACCTACGAGCGCGATGTGATTAACAACCCTGAGTTGATT
+
15322232132023/2223325033/4224/2234225222322222221232204221147444225222432153234303210323133016244202262.144242402142213222632550222224331403221231120
@Chromosome_1739253_1_0_1_0_0_2:0:0_0:0:0_181b/1
TGAATAACCGCACCACTGAGGTGATAAACAACCATGCTGAAACCATTGGCAACAATCAGATGATTGCGGCTACCAACAATCAGATACAGACGGTGGGTGTTAACCAGATAGAGACGGTGGGCAGTAACCAGATAATTAAAGTGGGTTCTG
+
4324.2252342825214333204/2/413622418002223513/26/3412343421324528323232322233/4311233345/1243//8210365.32324217024426324544231223226225.32032312562234
@Chromosome_4441347_1_0_1_0_0_4:0:0_0:0:0_181c/1
TCTTTGAGAATTCGATAACTAACTGTTATTCATGGAGTATCAGCAAATACGGTTATTTTATCTTTGGCGGTGCTTATCCAATGAAAGACGGTCAGACGCGTCTCACGACGCGGAAAGAGAAAATGAGCGCCTTTCAGTTCCAGTTTGGTA
+
26472234134452446212222323311356232424252210242342/6322443/5424301013421026345332352022223103232120162445341212-3222723/232502521332351530655242241254
@Chromosome_4459289_1_0_1_0_0_3:0:0_0:0:0_181d/1
CTCTCGGCAAGGACAGGTGAAGGCGTGGAGGTGCTGCGTAACCATCTCAAACAGAGCATGGGCTTTGACACCAACATGAAAGGCGGCTTCCTGGCGCGTCGTCGCCACCTACAGGCGCTGGAACAGGGAGCGGAGCATTCGCAGCAAGGT
+
213922221223.0223232021521602121226224025403422263222/21.10211202/201/202024212323354135130233232141412/4532225242134123110232030444135402332223253221
@Chromosome_1719586_1_1_0_0_0_5:0:0_0:0:0_181e/1
AATATTTTACCCGGCGCAATACTGATATGATGCTTCAGTGCCGCCAGGCTTAATTCGCCGGCATCTAACGGCTCGGGGAGCTCCAGCCAGAGAAAGTAACCTCTGTCACTATGATGAATTTTAACTTCCGAAGGCAGATAACGCAGCAGT
+
4322002632521246/94222522142531212222422232552/045.34/0314513223223234242232/23322.03443624355141221453231324374142550324434/21003221241221/8241242341
@Chromosome_4608404_1_1_0_0_0_3:0:0_0:0:0_181f/1
CATGCGCCGATGAGTCACGGCGTCGATTTTCACCCCGGCCTGACCCGCAATGTCGCCAAAGCGGCGGGCATGATGGGCTTAACGGAAGAAATGCTGGCGCGTATGCACGGTATCAGCCGTGAAATGCAGGATGCCTTTGCCGCGCGGTCA
+
243022021231333424642215620222243552433142/223222202531020622321223451222255622232234214441204410632404624624212103320132323/04123225344/2352232353320
@Chromosome_2722272_1_1_0_0_0_3:0:0_0:0:0_1820/1
GGTAGGGGACGATGAAATCGCTCCGGAAGTGGACGTTGAAGACGAGCCAGAAGAAGAATAATTTTACTTCTTCATGCCAAAAGGGAGCTATCTCCCTTGTTTGAATTGAAAAGTCCAGGCGGCAAAGTCTGGGCTTTTGTCGTATTAGGG
+
1/351232433222721455132333431224/44330422/22200227303352/203253324220432212624133325121322222233/320/001301322222632362.23322232122213423/422017212222
@Chromosome_4818967_1_1_0_0_0_3:0:0_0:0:0_1821/1
GCGGGAATACACAATAATAATAAGAGCTGACGGCGTGAAATAACGCCGGGCTTTATGCCCGGCGCATTATCGTCTGGTACATTAAGCTATCCAGTTCCTTAACGTCCCCTACTCTGCTATCCGGTAACAGCGGTGGAATTTCCCCACGCG
+
120101/25202431412023362516322/424223434212322551.212422/11122/322120022/312417/252364312424403311103244.20/3154340200/2242451125220313222463322230232
@Chromosome_141882_1_0_1_0_0_4:1:0_0:0:0_1822/1
CCCGTCGCGAAGTGAACGTCCCGCTAGAATTTATCGGTTTCTCGATCCCGGATGAGTTTGTGGTGGGTTACCGCATTGATTACGCACAGCGTTACCGTCATCTGCCGTATATCGGCAAAGTGATTCTGCTGGACGAGTAAGTGTGAATGT
+
474522222243281422342442110436/243245025021230022240/322252442452/103233332222215413233261421133124144624132322022322011323213122453423334114263231332
@Chromosome_1445842_1_0_1_0_0_4:0:0_0:0:0_1823/1
GCCTGGCGTAATAGATCTTGTTCTTCTTCCACGGTCAGGGTTGATTTTGCCTGTACCGTACATAAAACTGGTTAAAAATAAAAGCCTTTACCCGAAACAGGCGGAACGGGACGCAGAGTAGGTGGAGCGACTTCCTCCGTTTCACCAAAG
+
2421424.32241225263322423/5415222/2222231362224304222/3226321245222.252326/33422042223323446214304123362422252223102/34/2432170213313151322223132533/0
@Chromosome_4886065_1_1_0_0_0_2:0:0_0:0:0_1824/1
AACATCGCGCTGTTGAATGCGATGGGCCATGTCATTATTGAAGAAAATCTGTACGACAAAGCGGTCGTCGCTTCCCGTACAGAAGGCTTTGAAGAGTATCGTAAAATTGTTGAAGGCTACACGCCGGAGTCGGTTGAAGATATCACCGGC
+
2/225122525033112533012023022223272.22202532603530710232342522022122/16232/0232220042222/0522271232212422-02232242272329203232542222233041241212351324
@Chromosome_4651436_1_1_0_0_0_2:0:0_0:0:0_1825/1
CCAGCAAAAAAGTCTGAATCACTTCCCCTTGCCAGGGCCACGGTGAAGCCAGGGGCATACGTAAAGTCAGGGAATCTGCTGTTTTGTCAAGGATTTCCCACGTTGAGTAACAAGCCATACCATGCAACGCATGTGGTGGTTTATTGGCGG
+
004522126012234646135111.42112222/320527241332232342122/3032.12234/2522423542222233422726/112326122255223624213233222231221525542412242012400152112004
@Chromosome_2000726_1_1_0_0_0_3:0:0_0:0:0_1826/1
TCAGGAAGTGTTCAACGGTGTCTGGGATGCGCTTTCCGAGGGGCGCGTGGAACTGGCGATTGGCGCAACACGCGCGATTCCGGTAGGCGCTCGTTATGCCTTCCGGGATATGGGGATGCTAAGCTGGAGTTGCGTTGTTGCCAGCCAGCA
+
223122422212222421/2332/2/5432112324242223240241124312234022356224/325531-223224771121332533223-541250022213222524322132210444434624523232322200221322
@Chromosome_3490876_1_1_0_0_0_0:0:0_0:0:0_1827/1
GAACGGGCTTCCACGGTGCTAAGACGTTCGTCATGGAGCTTTACTTCAACACCGAAACGACCATGAATACGGTTGGCAAATTTACGCGCTCTGGCAGTCAATGGTTGCTCGGTGCCGTCCATATTCAGCGGCAAACCGACGATGATTTCG
+
527224301/232442442422220/555620152361312243146342522/333/22246/3516202/211304152131422511-3122502326632154742203322020221122303.22/21312533/400322221
@Chromosome_3598749_1_0_1_0_0_3:0:0_0:0:0_1828/1
TTCTTCCCAGTTGTTGCTGCATCCGCCCGGAAAGCGTGATGGTTACTAGCATCATAACTGCCAGCAATACCAGCACCACGACCAGTGCCTTTCCGCGTTTTGGTGGTGAGGTGATCATGATTATTGCGGCCCGCGTAACAACCAGATGCG
+
26/2246222222223433303/3142012421232122232023222012332320143/3121322414221202054124232622443224235421732522042401230023114132232/321324232223721233224
@Chromosome_3217255_1_0_1_0_0_2:0:0_0:0:0_1829/1
TGCGTCGTATCCGGCAGTCTCAGGTCGGCGATACCGCCAGCTCCGTATTCGACGAATATTTCCGGGGATTCCTTTGATGCCAGAACAGTTCTATAAGATTTTTAGAACATCAGCGCCGTACGGCGACGTTTTTCTGCGCTCAGTTGTTCA
+
40220220214/2223036130322213023622/24433652324424211/03333223222/322131220412332:50021221212023224224/26221301402212223432542244542111122452/6504215//
@Chromosome_797945_1_0_1_0_0_2:1:0_0:0:0_182a/1
GGGGATGGGATCCGTGCTGAATTTGGTTTCTACAGATGGGCGTTTCAACGCGCGACTTCCGGCAACTGATGGACAGTTCAAATTCCCTGCCTGGTCGCCGTATCTGTGATAATAATTAATTGAATAGTAAAGGAATCATTGAAATGCAAC
+
623222.3623./14323352313553220056/4402222332352022251323153/3225/12231262622522232684321413421212/2024522534313323265.4121523/445202022.4422223/242552
@Chromosome_3458820_1_1_0_0_0_0:0:0_0:0:0_182b/1
AAAGTAATCCATATTGTCGTAAATCTTGCGCAGGGAATCGGCCGAGATTGTCAGGCTGGAGGCGCTGGCCCCGCTGATTTTGCCGGTTTCCAGTAAATGCACCACCGATTCCTGTAGCACTTCCGAATACATCATAAACGGAGGAATTTC
+
24202225150122214220214254412/756422102015404742263325120512340142322540423224621316112/24221212412222334/2214404245036224312311022/52//13402123324324
@Chromosome_3120893_1_0_1_0_0_1:0:0_0:0:0_182c/1
CTAATTTTTCAACATTAGTCGGTTCGGTCCTCTAGTTAGTGTTACCCAACCTTCAACCTGCCCATGGCTAGATCACCGGGTTTCGGGTCTATACCCTGCAACTTAACGCCCAGTTAAGACTCGGTTTCCCTTCGGCTCCCCTATTCGGTT
+
22210241/54703002162/02222324323224322131234322551232250222123/30243293/23230211643220502240232256122250153233123224222022.231/2.222/315434324134/3222
@Chromosome_1481531_1_1_0_0_0_7:0:0_0:0:0_182d/1
TCGAAGTTCTTGTCTTTCGCCAGTTTGTCAAACTCACCACCCAGGTCATCGTCCCAGTTCCGCCCTTTTTCGATTTTCGCCATCCGTTCCCCGGCAAGCAGCGAACGCGGACGGGCAATAGGCTGCGATTTGCTGCCTTCCGGGGCGATA
+
4332513/02126/323131325042223231220452515554143123303402122312401312412.33.2//4122335334233032.102222432133522724421211702//52531202612444124232/27221
@Chromosome_2999504_1_1_0_0_0_1:0:0_0:0:0_182e/1
GGCTGAACGACAAATGCGCAAAGCAGGACAATTAACGCCGCGAGCAGTGCCATCATTGCCGGACCGAATAACGCTTTTTCCGGGATGTTCTGGGGAATATTTCGTGCAGCGTAAGTCATGACTAACGGTACCAGCAGCACTTTGGTGATA
+
133.3215410334102421433332242724112323222211431222344235322552312345303/22512232240324232242222202422523022344013356214514341262215/4/2.3320612/022200
@Chromosome_598528_1_1_0_0_0_4:0:0_0:0:0_182f/1
ATTATACGGCCAACCCTTTCTGAGTCCATGGCTTTTGATCTGGTTGCTGAACAAGTGAACGACCGCGTCTGATTTTCTGATTTATTTCGCTATAGCGGCAAACAAACACACACCGCTGCGCGTCTGAATCAAGACAACCCGTATTTTCAT
+
1143/2113/2255/2420723223020221334212131223221/24431441335223272321103624226025223222123664001034424263315455252436424203243303242242.2231210341123221
@Chromosome_1708974_1_0_1_0_0_2:0:0_0:0:0_1830/1
GCTAGAGAAAATTCCATAAAATGCATTTCAAATATACTTTATAAATTAAACAAAATGAGTAACAAGATGCAGAGCGATAAAGTGCTCAATTTGCCGGCAGGCTACTTTGGTATTGTGTTGGGGACGATAGGGATGGGATTTGCCTGGCGC
+
1/0333232/5254525420215542343425122272/413522153520543332432142331430423423942312133652222042133123/207522/2012222531271231/24303332224243313112422232
@Chromosome_4665375_1_1_0_0_0_3:0:0_0:0:0_1831/1
GTTGGATTCACTAATGCCGTAGATGCCATAAACAGTCCGCTCTTCACCGGTAGGCCCCTGTTTAAAATCTTCCAGCCAGTCAGCATAACGCGCCAGACTACTCTGTACAGGGATCTGTAACTTGTTATAGCACTTGATATAGACATCCAT
+
316461/224426222110242232013722112323424322133713021321235.326-53/433522242133313224142242553453/2/532744351620512245263042130220232520122353012210134
@Chromosome_4187885_1_0_1_0_0_7:0:0_0:0:0_1832/1
GTAAAAGATCTGCGTGATACTATTTCACTGATTGGTTAGTTAAATGCGCTGATTGTGACGCTGTCGATCACCTCGGTTGCCGGTTCGGCGCAGCAAATGATTATTAGCGCCCTGCACCTGAACAGCATTGAGTGGCTGAAACCGAGGTGC
+
232/2312332532120232/2/11-46022621.401423135423503430434221332/462412/11502122236232222324/22363241203110434243542421223012322232-23420253220233531254
@Chromosome_556256_1_1_0_0_0_1:1:0_0:0:0_1833/1
CATTCTCCCAGCGGAAACTGGAAAGCCAGCTCTGCGGTTGCCCGTCTAATGCCCCTTCCGGCAAAATAAAATAGAAATTAGGCCGCAGACTTTCCCAGTCCACTTTGCGCAGGCTGGTCACTTTAGCGCGGAACTCCTGGGTATCGCCCA
+
3342242023010122642337/42442230//34434222222431252223426210/2542533031362351442213372.229404442243121150.35124211541102403322512222242651262243755.253
@rand_0_0_0_0_1_1_0:0:0_0:0:0_12f/1
AGGTTTGTTCGCTATGTGCGTGGATACGCATTGGGTAATTCTTATACTAGCATAAACGGCTCGTGATCTGACTGATAGATAGGTAGTCTTGGCCACAGTGGCGCTCAACGATTCTAGACCCCACTCCCCTAGCTTTGACTGAGTGCCCCA
+
0220213652/2230223623,23033205./2/241204322332060332251123244222520614334023232532222103722227344242222322422220150144234124/14363314/6/12623422422410
@Chromosome_3978687_1_1_0_0_0_3:0:1_0:0:0_1835/1
AACCTCAAGGGTGTTTTTGCTGGTGTGAACGCGGACGCCCATACTTTCGATTTTGCGACGCAGCTGCTCGCCACCCATCTGAGCTAAGCTGTTCCGCCATCAGCATAGGGGCAAATTCGATAACGTGGGTTTCAATACCTAAGTTTTTCA
+
/4223212/322422/374222621.3424222244324325223232253231240324523213022225102362022532232240372621535221/25622/22223240212224231524311221425321654222232
@Chromosome_4792946_1_1_0_0_0_2:0:0_0:0:0_1836/1
TTAAAGAGATGGATGACAACGAAGGATCGCTGACGCTTGCAACCCGTTTCGACCTCGCCATCAAAGCCTTCGAACACACTGCCGCCTACGACAGCATGATTGCCAACTACTTAGGCAGCATGGTTACGGCTTACCACGGTGAAAGCAAAG
+
132221232224215.2872/02422041232200334014313230224232222013441034/12002222422326120114237212424/12212223252242501132222332222122304102235244243/121530
@Chromosome_763393_1_1_0_0_0_1:0:0_0:0:0_1837/1
TATGTTTGGTTATACCGTTCCGACTGCTATGTTCCAGTCGATTAATGCCTTCGCAGTTATGCTGTGCGGTGTGTCCCTGGCGTGGGTGGTTAAAGAAAGCGTCGCGGGTAATCGTACCGTGCGCATCTGGGGGAAATTTGCTCTTGGCCT
+
33436432223.3354214303225253233245335241222242233154425435344720200-45313102224/034125/352422223226421243302121223222402/23013312215740211545225232233
@Chromosome_4526362_1_0_1_0_0_4:0:0_0:0:0_1838/1
CTTCTTTTACAGTTGTTTCTGGTACGCCTACCATCGTTAAGCCGGGTAGACCTTTACTGATATGTACCTGAACAGTGATCGGGGGCGCATTTACTCCCAGGACCGCGCGGGTATGAACAATTGACAGTGACATAAGCCCTCCTTGAGTCA
+
2243502633422315031425202432314262524223250433250222343402212423/1312142214101421232341203425443326267424/22124055732413151342225121.56352/22552242223
@Chromosome_2396221_1_0_1_0_0_7:0:0_0:0:0_1839/1
TGCTTATGCTGGCAGTGATCCTGCTGAATGTTTTGCCGTACTTTTTGAATATTTCTTTAGCGCCCCATAACTTTTTGCTCCTCGTTTCCCCTCATTGTGGCAACGTTTCTGTCAATTTTATCAACAGGATCCTTTGCAACGACTGCATCA
+
.1203231221252142223542202252243323245212133322402521222321/0/652112304111345542/01432472521/14223244625243322334222041225263235452643232423562/7222/3
@Chromosome_2370407_1_1_0_0_0_5:0:0_0:0:0_183a/1
GCGAGTTTTCCAGCGGCGGGTTAACCAACAATTCCCGTAGCGGCTCGATCATGCTGAATGGCAGGCAGATGTTAAATTCGCCGGTCAGGTTGTCAGTCTCCACATGGAACGGCTTGTTAACCACAATGTCGTTCGGCGAGGTGGTGACAT
+
421222232/2520222/2452232316421132252225020225/222224540.222//21.30/521522410305.24/312223233633215235220412262252221112223230224-044440273423537/3377
@Chromosome_1650891_1_0_1_0_0_4:0:0_0:0:0_183b/1
AAATCGCTTGAGCTGGTGGTGTACTTTGAGCTGGCGTGGGACCCTGAAGTTCATGTACATCGCATCGCTCCTACAGCTCGTGCAGGAAATAGCGGTCTGGCGATCAGTTTCTGTGGTCCGGAAGAAGCACAGCGGGCCAATATCATTTCT
+
243211323224335/02323220232411232435204245200/12/223132522332201222554252321322231/216223324361210823035235131330410241413410240220234131221214.235042
@Chromosome_2807554_1_1_0_0_0_3:0:0_0:0:0_183c/1
CGTCGCGCCGGGCGAAGCGATTTACATCACTGATGAAGGGCAGTTGTTTACCCGTCAATGTGCTGACAATCCGGTCAGCAATTCGTGCCTGTTTGAGTATGTATACTTTGCTCGCCCGGACTCGTTCATCGACAAAATTTCCGTTTAAAG
+
33114320354424441222342022250226201471432022322231235233243131041344/31223346115202441310442614243153440122202052/2/243250144310222142.2/223312/275602
@rand_0_0_0_0_1_1_0:0:0_0:0:0_130/1
TCAATGTACATTCACGAAGTGGAGTTATTTAGGGTGAATGGATAGATCATCCACGCCGTCAACAAAGTGGGGCAGCATCCATTGGCAATACCGCTAGCGATGGTTGGTATCGCAGGGTATTGCGAACCAATCCGTTATCTAGACCCGATG
+
302321/21402/133.11121234023245412.7122412522022020/222552722211124/1024112244620223146332,42342331221123233434351533143353032244433542242304302234440
@Chromosome_534656_1_1_0_0_0_2:0:0_0:0:0_183e/1
TTAAGATCGGTACGGCTGGAAGTGTTACACAGGTAACGATAGGCATAACTGCCAATTTCAATATTGCTGCACATGAAGCTCAGCAGCACCGAACGGTCGTCCGCGAGCACCGAGTAGTTGTGCATGGTGTTACCAATGGTGCCACCCGCA
+
3322412226534541114612303124312422312005233212431153443/1442223/03121551231223012442352043262222332230441/3423103420/412260422462272225312222522042525
@Chromosome_1627115_1_1_0_0_0_7:0:0_0:0:0_183f/1
GATATTCGTCGAAGGTCTGCTGCGCCCTGAATTTTGGGTACTGATCGACCTCCAGCGAACCGTCGAAATCAATACGTGGTTTTAACGGTTCGCTCATCGCAATTTATCTCCTATTAAAAATTCAAGCGCGGCATCAGGGCGAATATGCTG
+
1237101222224.222302253232244222523022222232314244342/520423051472234325233423104213-426422/022.23225212/2/2310225143022331612220231522323224541232015
@Chromosome_680128_1_0_1_0_0_4:0:0_0:0:0_1840/1
TGGCTGGACGGTAACACTTTGTGCCCCATAATGGCACTGATAATCAGCAATAACAGGCCACCGACAAATAACACACCAGTGGCGGAATACCCTTTAATGATGTAGCGAGCTACACCAACAATATCCACAACCCTAATATGGAGTTCAATG
+
512401410304141242/123344242742013522203136/521332223221534220273012124434240022222/53433412322-163114562624822132/2232/345414132323302421222222221421
@Chromosome_676923_1_0_1_0_0_0:0:0_0:0:0_1841/1
CAAACAGGGCGCGCTGGAGAAAGGGGAGAGCTACTTCATTACCGGGAAAGGGTCAATGGGGATGGCGATGCGCGCCAAAACGCCAATCTTTGATGACGATGGAAAAGTCATCGGCGTGGTGTCGATTGGCTACCTGGTGAGTAAAATCGA
+
261256243510322225424244534223330344123442030421/12224125523423312240412372332/362122133433124102525451123224423/231225223133352222/4252423502/2324251
@Chromosome_4543288_1_0_1_0_0_1:0:0_0:0:0_1842/1
GTTAACGAAGTTAACTTCGACAAACCTGCAAACGCCCGCAACAAAATCCTCTTTGAGAACTTAACCCCGCTGCACGCAAACTCTCGTCTGCGTATGGAACGTGGTAACGGTTCTACTGAAGATTTAACCGCTCGCGTACTGGATCTGGCA
+
3335441330442363212334123253,23202226220242643222/22222222623/333533235225233404222322422232243502421226/5161380522022202313423522/3222423322205342422
@Chromosome_189771_1_0_1_0_0_3:0:0_0:0:0_1843/1
CCCTGTACCTGGGCGCTGTTGCTGCAACCGTACGTGAAGGCCGTTCTCAGGATCTGGCTTCCGAGGCGGAAGAAAGCTTCGTAGAAGCTGAGTAATAAGGCTTGATAACTCCCCAAGAATAGTTCGAGTTGCAGAAAGGCGGCAAGCTCG
+
232.133012312353253232024201123032201342210224525240232042520223113243022361-02342533345143212442420522722.20220272535530221123314322422/2214431222122
@Chromosome_1785235_1_1_0_0_0_1:0:0_0:0:0_1844/1
GTCGGTAATGTCTCAGAAGACAAACTGGTGGCGTTAATTACGCGTTACTTAGGATCAATCAAACACTCTGATTCGCCATTAGCCGCAGGTAAACCATTAACTCGCGCGACGGACAACGCATCGGTTACTGTAAAAGAACAAAATGAACCT
+
232602620/32232321432023231422404313222042213321.444323.621532223222321/32315374224122401223013.2213272252240144222/3325510212213532232551042141713222
@Chromosome_300411_1_0_1_0_0_5:0:0_0:0:0_1845/1
CCCCTTTGCTGTTCAGAATTAACCTCTTACCGCATTGGGGCTTTTTATTTGTCTGGCACTAACAGGAACATTATCTATGAAACAAGAACTGATTATCAGCAAAGACGGGGAAACGATGATTGTTAGTGATGAAAACCTCATTAAGTTTGC
+
04324652224252211235421262633111332323223124/1323552812123350136320222.3242232243433626122332/2122240125223133430420332/15722.2551313144/1135225031282
@Chromosome_863029_1_1_0_0_0_1:0:0_0:0:0_1846/1
CTCGGCTGACCGACAGCCTCCACGAATGCCGATTTGCCAACGGTGTTCACACTGCGAACGTAAAAATAATAATCATGGCCCGGTTTGATATTGATACTGGCGGCTATCCAGTCCAGTGCCGTACCAAGATAACGCGCGCTGGTTTCAACC
+
323413225422152634/112240/33542225563212232631622212322523141222021027341254333136/64820245321542235535400252247220152331121223/221213342544242242224.
@Chromosome_2630417_1_1_0_0_0_2:0:0_0:0:0_1847/1
CCTCACATTGCTGCTCATTTTCCCCCATGATCGAAGCGATCAATACTTTGTCCGGGTAATCTTCCTTCAGCTGACGCAGGGCGGCCAGATTCTCTTCCAACGGATGTTCAGCAATGTGCTCCATATTTTTGAAGCCGATAAAACCGGTAT
+
4162223/1222424223/522225162112222263225432332322212151222/2224422/2422235222213624352142026414253/34222214330225327113560.321441422222221322661106204
@Chromosome_1685145_1_0_1_0_0_5:0:0_0:0:0_1848/1
CGCTGCTCTACAACCGTTATTGACACGTTTCAACGATCCTGAGGGGTGGAGTAATCTGGCGAAAAAGCAGTATCTGAGCACGTCGATGGAACAAAAAATTTGGCAACGTGCTGTATCGCATTGGAAAAATAATCCGAAAGCAGATTCAGC
+
332343232112523222153//3222022341322255/2141532001320255322033/2453325324354222132430754/3243232423503233222414426222220025022215022314222423225252212
@Chromosome_5097756_1_1_0_0_0_1:0:0_0:0:0_1849/1
GCAATTAGTTGCCGAACATTTGGGGGTGCTGAAACGGCGTAATATCGACGGCGTAGTGTTGTTCGGTTTTACTGGCATAACAGAAGAAATGTTAGCCCACTGGCAGTCATCGCTGGTTCTGCTGGCGCGTGACGCAAAAGGTTTTGCTTC
+
31237/4251246422233323222343302252332342252321645326422213.20/22123242321214113212303233422020/4126535334232242211120/4/254325302324121533322223332322
@Chromosome_772673_1_1_0_0_0_4:0:0_0:0:0_184a/1
ACCGTAATGCGTGAAACCTGCCATGAAGTTCTGAAAGAGCTGGGCACCAAAGATGACCTGCTGGAAGTGGCTATGGAGCTGGAAAACATCGCGCTGAACGGCCCGTACTTTATCGAGAGGAAACTGTACCCGAATGGCGATTTCTACTCT
+
1033434/1315142202320171232224214010222341451142112321324644522232812242532521522233213323121122231233325342420352122222242123422404242452202122212080
@Chromosome_3339969_1_1_0_0_0_1:0:0_0:0:0_184b/1
CCGATATCTTGCATATCAGCGAACTGCTTCAAGAAGCCGGAACGCAGCTGGAAAGTGAACATGCGCTGGTACGCTGGTTAGCGCAACATATCCTCGAGCCAGACAGTAATGCCTCCAGCCAACAAATGCGCCTCGAAAGTGATAAACATC
+
506147520254223234322314051210452626313242233326/231304302124522121212215222246543/3422522264222.2642202231320222/34233326/452342563225426235321244447
@Chromosome_1816062_1_1_0_0_0_2:0:0_0:0:0_184c/1
ATTGCGTCAAAGATGTTCTGTTACCCGCGCAAGCAGCGGATGTGGCGATTGTCGGCATTGGGGCCGTGAGTCAACAAGACGACGCGACAATCGTTCGCTCCGGTTATATCAGCCAAGGCGAACAGTTAATGATTGGCCGAAAAGGGGCGG
+
602631442113121.42404241221415021212523144454/641522124223/2745022242124541.22323142152230230224431624142/1/314131323/324222012223120202224423202/2242
@Chromosome_2214449_1_0_1_0_0_3:0:0_0:0:0_184d/1
CTGCAGCAAACCGGTGCTGGCAGCAACCAGAGAGGCATCACGGCGCGAACCGGTTGCAAAAGCGTTGATGTCCGGCGCATGGTAGATAGCCACTTGCGGCATAGCGATCCCTGCCTGACGAGCCTGGGTTGCAACAGTATTAACCAGCCA
+
4212228203225220142422244202/2226342226242524421632236232122302421322522411151211224422124243214224225240852223322620342323233/5442232-114325521211222
@Chromosome_4699300_1_1_0_0_0_6:0:0_0:0:0_184e/1
AGCGAACGAATTCACCAAAGTGGGGTACGTCGGTAAGGAAGTTGATTCTATCATTCGCGATCTGACCGATGCCGCCGTGAAAATGGTACGCGTCCAGGCTATCGAGAAAAACCGTTATCGCGCTGAAGAACTGGCAGAAGAACGTATTCT
+
2333241472213225216240314201211523021214/12420/12222445/224015322222223143242304221435615.513222.5325422242130243210232202/2203/.224124122222222.33302
@Chromosome_1286720_1_0_1_0_0_3:0:0_0:0:0_184f/1
CGATAAAAAGAACGGGGCCTGTCAGCGTTGCGGGGAACTGGCTGGCAAGCTGTCTGTAGGCCAGCCGCATGACTGAGGGTGGCACGGGAATGTGCCTGCCGAGTACTTTGCTGACAAACAGAAAGGCGCGTTTCGGGTTACGTCTTTCAG
+
22311862107/2123423/1223535521130222322512342/222/222343132622253.2254263232-2125240431632322565/23331244352224212313122222322212223252434230043432211
@Chromosome_5129172_1_1_0_0_0_5:0:0_0:0:0_1850/1
AGTCACACCGCACATGGTACTGGAGTGGCGTCATTACCTGCTAAATGTGCGCTGTATCAAGCCGGTGAGCTGGAATCACTATATGCGCCCTATGCGAGCCTTGTATAACTTCGCCATTGAACAGGGGCTACTGCAGCACTTCATCAATCC
+
2421122134203225123020/12322.1042222224022340422225340563-243122231322232403202272222122212420125506142/12/23223332401123201232441.5422221031541222202
@Chromosome_449957_1_1_0_0_0_3:0:0_0:0:0_1851/1
AAACCAGGGCAGGTAACCAAAATATGCACCCAGGATGAAAGCCGGGAGGCAGCTAAGTAGCAGCTCCAGCACCAGCCTTTTCCACGACAGCCGTTCCAGCACGTAAGATACACCAGTTAAGAAATCATAAGCCCTGCTCTGCGTCCGATG
+
24/412124330242442421063251263062222/04521/63064221430.5312222-0/1625222222/22122/0211/64422/23/1052202524/33124414424255/0133424222244333531321343223
@Chromosome_5183454_1_0_1_0_0_2:0:0_0:0:0_1852/1
CGTACGCATCCGCTTGCAGCACACCTCTGAAGCAAGCAAGATGAGTCTGCGGATGGATGCCTTTTCTGTCCGGGCTGTAAGCGAACCTCACTGCAGGTGCCAACGCTGGCCCGGCATTGCGGTCATCACGAACATACGCCCACAACCGCC
+
/125245403353543011222122/231134253322322113.212/6313233240035623112252241464240234334132/025220515242325/02423202152252312213312314322310144322644441
@Chromosome_822652_1_1_0_0_0_2:0:0_0:0:0_1853/1
CACCGCCACCCTCACCGACTGCCATTGTCCCAAATGCACCGTAACGGGTGTGGCTGTCTGACCCGAGGATCATTTTGCCGCCGCCGGCCATCATCTCACGCATATATTGATGGATGACAGCAATGTGCGGAGGCACAAAAATACCGCCAT
+
222/0135102012332412022/3432320100/242322043242345331425232304232375.2210113024543153742032202222251041024/232014425441301/234434242033223311020432445
@Chromosome_3002375_1_1_0_0_0_5:0:0_0:0:0_1854/1
ATTCAGACCGTAGGTTTTACGCGACAGGGTCAGCCATTCCGCCATCGTCATCGACTTTTCCCCCACGCGGAAAAATTGCATCAAGCCGGTATCAAAACCAACAAAATGGCAGGAGAGGCCAAGGTTGAGCAAATGACTGTGTAGCCGTTC
+
31225030221641260221234-1334/322413211040.21/60230132242523223.32-/2223313122/0121-221022224122263141431531435222222552/203343134212022268250601222004
@Chromosome_5067535_1_0_1_0_0_3:0:0_0:0:0_1855/1
CATCGTGATCGGCTTTGAGTGTTTCTACCAGCTTGCTGTCTTCCGCCGCGAGGGATTTTTTAGTGCCGATGTCGTAAATCGGCCGAGCTTCCGCTTTCGCCTGCGTCACCTGCCATTTACCGCTGTCATTCCTGAGTTGTAAGTCGACCA
+
2203332246311112223542316224201042123422152222/322322251433/2002322524462/12241020421313202352/24412254352/220352/2142/2353301222410321412223234122322
@Chromosome_4083375_1_0_1_0_0_1:1:0_0:0:0_1856/1
CGCAATCAGGCGCTTAGAATTACGCACCGGGCGGTAAGCCACCCGTTCGATACTCCAGCCGGAGGCGCTGGCAATGACGATTGCGCCGACGAATCCCGCCGCCACCAGCAGCCAGCCGGTTTCAATGCCCATCATCATCAGCGCGGCGAT
+
52222423522222112403121433612202242102332252216/44520422034242224222462341313221351224173224130214422461313014452.3353242323441332422/4252353512/24722
@Chromosome_4488401_1_1_0_0_0_1:0:0_0:0:0_1857/1
ATCATGATGCGGGTTTTGTAAGTAGCGATAACATGCACATCATCGAGATGCCGCATGTGGAAGAGGTGATTGCACCGATCTTCTACACCGTTCCGCTGCAGCTGCTGGCTTACCATGTCGCGCTGATCAAAGGCACCGACGTTGACCAGC
+
122553532252422232576223464204312021114452422035333.2415423301322144324/54/.2421510232522232/22343.042221212/343142302220244321040134.4522212244223224
@Chromosome_3214387_1_1_0_0_0_5:0:0_0:0:0_1858/1
GATTTTCACCAGCATCTCCGGTAGTTTCAGTGGCGTGTTATTGCCGAGAAGATTTTTTGCCAGCACCATCGCGCTAAGTTGAATCGTCTGGAGGAACGGCCATACCTGATCGTTAATTTCGGCGCAATCGCCCAGCGCGTAAATATCGGC
+
2022562303524430223.411452234252153232221323127225242220523254203233232512222/215064213212442233/23323222322133211222310133252266136232352124225022222
@rand_0_0_0_0_1_1_0:0:0_0:0:0_131/1
GCAGCCCTACGGATAGGGCCACGTGGTTCTAAATGCGCAGGGAGGTCAGGCACTGCGGAAAGCCAGACGTTTCAGGAAGATGAGTGAATTAGGATCTGGATACCAAGATCTATCCTGATGGTCCAGATGTCGCGCACTGCGTAACGTGAC
+
642203212122/12335352312233424353/6232320531104262/152220632023024420231012/03222114432213212222.42/21223333132222225224324/43323263152433124422315342
@Chromosome_4210807_1_0_1_0_0_1:0:0_0:0:0_185a/1
TCCCCATAATTACCTTTTTATTCTTGTTTGCACAAATAACGCATGGCAAAACATTCCTGCCGAGCGGCTTCGCTCATGGTTGGATAAAATGAATAAATGGAGCAGGTTAAACCATTGTTCGCTTTTGGTAATTAATCCCGGAAATAATAA
+
20223253412223222440524244152222352212233242111232222643224520/221224320432322210234122532524412224466.242521221.103212423204220242223441/412237220213
@Chromosome_733331_1_1_0_0_0_6:0:0_0:0:0_185b/1
TGAACGCAGCAATATCAAGGCCGAACCTATCAGCAGCATAACCGGACTGAAAATCGAGGTTGGCATTCCAAGTGGAGTGAGAAAGGTTAGTTTTGTATTTGTCGCCGTCGGTAACAGCTTTACGTTCGCGTTCACGCTGCCAGTAATATA
+
23450172222/21271433516322212.4124220224232433/3222227222231123322426234203413324434463122422612221323333224022223514312/045223211432122/5/23212334121
@Chromosome_3926591_1_1_0_0_0_4:0:0_0:0:0_185c/1
CAACTCGACTCCATGAAGTCGGAATCGCTAGTAATCGTCGATCACAATGCCACGGTGAATACGTTCCCGGGCCTTTTACACACCGCCCGTCACACCATGGGAGTGGGTTGCAAAAGAAGTATGTAGCTTAACCTTCGGGAGGGCGCTTAC
+
3523223132332035232123333220105323540/41220233203324232315222/244022204152/123222144122252222223422442503512122/511222314124251132/120226122/722432332
@Chromosome_49611_1_0_1_0_0_1:0:0_0:0:0_185d/1
CTGCACCTTTATTTGTGACGACGAAACCCTCGAAGGGCAGGCGCGTCACTATAAGCAACGTCTGCTGGAATGGCAGGAGGTCCATCATGGATAGCCATACGCTGGTTCAGGCGCTGATCTACCTCGGATCGGCGGCGCTGATTGTACCCA
+
232260232413304122430122130124232320224204423//435332142/2332223308623132/403402230201424/43025102611432413111222311261/31.322471321325230003561232135
@Chromosome_1402248_1_1_0_0_0_3:0:0_0:0:0_185e/1
GCGAGAGCAATCTGTTCTATACCCTTGCGAAGTGGGAAAACAATAAGTTGCATGTCGAGTTACCAGAAAATATCGACAAGCAGAGCCCCACCATGACGCTAATTTATGATTAGAACGGGCAGCTTTTATGGGCGCAACGTGACGTGCCCT
+
121223212514032273232,222120243123325241,32131521222124136343/4222133142623/12232235222.2322221/2217252322333.5146222421022532241212323151220233222222
@rand_0_0_0_0_1_1_0:0:0_0:0:0_132/1
CGCTACGACTGCCTAGTAGGCCTTCGTTTTATTCCTGAGCTGTTAGCGCTTATCCCGTACGTCAGAGGCACTAGTTCCAACGCTACCCGCGGCATTCGCTACAGTCCAAATCCTGTAGGCTGTGTTGCAGACAATGTACTCAGCCTACTA
+
43253322/606352263/35435332525/31323341223155503214-21522220325245222010020230421323363432/64630430241323232322225621240621752223162325262420237204143
@Chromosome_294299_1_1_0_0_0_4:0:0_0:0:0_1860/1
TTCACTATCAGGTGCATAGACACATCTTTGATCGCTGGATGTGTTATGCGCCTACTGGTGGTTCAATCCTTAAGCCAGTTCAACTCACTAAGGAGTTTTCTTCCTTCGTTCTCTCGCTGTTTACGCTCTAGCCAGGCTTTGCCTTCTGGC
+
414542422245453263322103423282325340733014223/254332462525412333223222232020214322122363211222512/22264123255023142221222223272275221121233121/2214032
@Chromosome_5228865_1_1_0_0_0_6:0:0_0:0:0_1861/1
ATACGTTTTAACATAGTTTCTCTTTCCTGTGGAACGCTGCAAGATTTTCGGCCTGGAAAGGCAAAACTTTATGAATATCCCGCGGAGATTACGCCGAGTAATTTTATTCACTCTCTGAAATTAAAAAGCCATTATTTACATAAACTATTC
+
4240.33021410243-3122103235350143422224322241250421232226640222242.40224563202213142254242322.2222454065222214242452/2642141/42221222-2232434031342213
@Chromosome_371776_1_0_1_0_0_2:0:0_0:0:0_1862/1
TATTAAAAAGTAAGGACGTAGGATGAAAGAAAGCAATAGCCGCCGTGAATTTCTGAGCCAGAGCGGTAAGATGGTCACCGCCGCCGCGCTGTTTGGTACCTCTGTGTCGCTCGCCCATGCGGCGGTAGCTGGCACCCTAAACTGCGAAGC
+
3445442523226212143023445154023252221211233420523.2612222532543122623212232111521232212465343502220422222312521202343223322242222422434243332/2223-012
@Chromosome_2304903_1_1_0_0_0_2:0:0_0:0:0_1863/1
AAATATACGGGCAATGCGCCGAAGTTAACGGCGTTTGATCTGCCAGCTATTCAGGCATAAGAAGTGAATAGCGCCCGGAAACGGGCGCTGAGGTTATGCAAACGTAAAACTGCCTGATGCGCTATGCTTATCAGTAACTACATAGTCCCT
+
4234214221252422126252350533242124202/564-124142222240220524222444245/43323311322033133222430363/31303213322212223241321..44232/35235524252202.0511222
@Chromosome_709690_1_1_0_0_0_5:0:0_0:0:0_1864/1
CACTGGCAGTCGATGAAACTGATTATTCTGCCGCAGGCGGTCCGCGCGATGGTGCCGCTGCTGCTCACTCAGGGCATCGTACTGTGCCAGCATACCTCACTGGTGTATGTGTTATCTCTGGCCGATTTCTTCTGTACCGCATCAACCATT
+
31222224205510312244442227245143/22/2433323342202632025351313323042524342211224252222421424444242322232240123642221122442/4214234240222607364222051551
@Chromosome_4154935_1_1_0_0_0_2:0:0_0:0:0_1865/1
CGCATAGGTTGTAGGTGACTGAATAACCGAATCTATCAGCGATCACAGGGGCCAGCGATAACGCTATCAACGAGCCGATACTGATCGACATATAGAACAGGGTGAATGCGCCATCAAGCCGCGGATCTTTCGGCGGATAGCACTTCGAAA
+
214122122502262214121/2/2252.2322222432202140020203.123225213022122123243552121534221/40522332233244622222254352102//51222112/524225223222030122424723
@Chromosome_2082277_1_1_0_0_0_3:0:0_0:0:0_1866/1
TCGTTTTAGTACCGTAATCAGACGGCGATGTGGTTTTCGTCCCCAAATCAGTACTGGATGCGCTGGCGCTGTGGGTGTGCGATTTAATGCCATCCTGTTCCTGAGACAATACGGCACGACCACTGGCAGGTTTGCCCTTGATAGTCCAGC
+
2223342242022022233402213253/3250/31235112012302215432223212331224204344231501322212232231.03/2242612/032032126222722144132242322434222422213524112021
@Chromosome_2093615_1_0_1_0_0_1:0:0_0:0:0_1867/1
CGTCAAGGGAGGTCTCTATGTTCCGTTGTCCGCTTTGTGGCGCATCTGCCCGTATCCGCACAAGTCGTCCGGAAAATGATTCAAACACCGTGCGGCAAAAGTATTACCAGTGTAACAACCTGGAATGCGGCGTATGCTTCTCAACACTGG
+
32021334532233323142133230142124/2/3120414222321262230/-32442211230212233/63324/422//232424030/34342434/222242/223442125254262121220022222440012342222
@Chromosome_4229313_1_0_1_0_0_3:0:0_0:0:0_1868/1
GGTTTTTGCCAACGGTACGGTTCCAGATACTGTTATTACGTAGACGCCACGGACCAATGTTCAAACCGCTGCGCAGGTTCAGGTAATAACTGTCACTGGTCGAATCTGAAGATGAACCTGTACCTTCATTGCGTCCATTGCTGCCACTAA
+
4212216655452015222/41300160/21220/2223324143224/25152244122303250244522176242422454252081123145208220512153-21222341203124/20112203231223412042102/22
@Chromosome_4290758_1_0_1_0_0_1:0:0_0:0:0_1869/1
CACAATCTGCGATTGCTCGCCGTGAACCATACTGTCGAGCTGGCTCTGGATCTGCGCCTGCTCCGCCACCGAGCCTTTCACCAGCGCATCCTGCGCGAGGAAATTTTGCCGCGCATCGTCGATGTCACGTTCCGAGAACGGATTCACCGC
+
3420201224212254222332123242243234234/221442064236324,2331240232312122422-21342.3414232222106213413032503173222524302271623023242222133522023223245323
@Chromosome_1000894_1_0_1_0_0_1:0:0_0:0:0_186a/1
GCGCCGCCGCAGCAGTATCAGCAGCCACAACAGCCAGTTGCGCCACAAGCGCAGGATACCCTGCTTCATCCGCTGTTGATGCGTAATGGCGACAGCCGTCCGTTGCATAAACCGACGACGCCGCTGCCTTCTCTGGATTTGCTGACACCG
+
722322233.322021244/.42442334230242222/01253115223212322134322220242243214122222522434234222134144132612231221223342401522522234211222322622/042102120
@Chromosome_255019_1_1_0_0_0_0:0:0_0:0:0_186b/1
TCTCTTAAAAATGGCGAAAAACTGGCGGGAAGATCGGTACTGGGCAACTTTGTTCTGGGTACACGAGTGCCCGATCTCAGCGGAAAATTCCAGCTCAGTATTACCAGCCTGACCCGAAAACAGTTCCTCTCTTTTCTGCCGTCCGGCGAA
+
231122/532.35463402122333121530334404423358042123231202/272/.23202103227/122454623/13522/2134023323.233103221521/3.4462224515442355133261044133/533522
@Chromosome_597991_1_0_1_0_0_5:0:0_0:0:0_186c/1
CGTAATATGGTCACTTCACGATTAGATAGCACAGTGACCGTTGAACTATTCGTACTACATTTATTGCTTTTTATCTAGTTAAGTGGTTCGCTGGGAAAAAACGTGTATCCGGAGCGGATCATCTGATCGGCATGAAAAATATCATTCTGA
+
2.6132325221311122/22321312264324214212305411337231032423125225032/2223132424240113322222222415-2222212213602402435212225234302402/7333240340243152/54
@Chromosome_260921_1_0_1_0_0_3:0:0_0:0:0_186d/1
GATATATATTATTAAGTTATTGCTGAATAAGAGATTTAGTGATTTTAAAAATAGTTTTTACGACAACCGTAAATTCTAGCTCGGTTCGTATGTAAAAAATACTGAAAAATGATGGGGTTCCGTGAAGTGAGCTGCATCTGCCTGTCTGGG
+
2223242440134224212200242035/512.332122321552422334452413063235052233322123007643342041234112344310400243374034322721124522030620401220/04220322102126
@Chromosome_4905371_1_1_0_0_0_2:0:0_0:0:0_186e/1
CGCGATATCAACCAGAACGACGGCATCACCGTGGTCGTCACGCTGCATCAGGTGGATTACGCCCTGCGCTACTGCGAACGCATCGTCGCCCTGCGCCAGGGGCACGTTTTCTACGACGGCAGCAGCCAACAGTTTGATAACGAACGTTTT
+
21261441312020241512632230122422223512132444320422/224223//32/232032-542414253140441320221424523255:22332144223423152231242332215421/23222212222412303
@Chromosome_1760891_1_0_1_0_0_4:0:0_0:0:0_186f/1
TTACGTTCCTGTCTGGCGTTTTGCGCTACCTGATCGAAATCGACAAAATCTACGCCGAATACGCTAAGCATTACACCAACGCCAGCCTGCTGGTGCGTGATGATTTTGCTTTCGAAAACGGTCTGTTCAGCGGCTACGACGCTGAAAAAC
+
53100325//21222121214232221222424.62.3252244225316323022322523.22222154341.23/2/2120034221353352311211326240323234120432412420231131623332342535522422
@Chromosome_375626_1_1_0_0_0_1:0:0_0:0:0_1870/1
CCAGACGATGACTGACGAAGACCACGCAGATCCCGCGGTCACGCAATTGATGCACCACCTGTAATAACCCTTGCACTTCCTGATGGGTCAGCGAAGCGGTTGGTTCATCCATCACGATCAACCGTGCGTCCTGCGCCAGTGCACGGCAAA
+
4122252104351122323226252/4442216052203422334566232212121252422213510345231341//54234045241422362362/22232225001403441242114542422321562514361222/5103
@Chromosome_148038_1_0_1_0_0_0:0:0_0:0:0_1871/1
TCGCCAAGCCAGGCGGCTACCAGAATTACTGCCCGTTTGCTGGTTTCAGAAACTTCCAGCAATGTGTCGGCATCGCGAATCTGAATATCATCGGCGCGGAAGCCTTTTTCATTCAGTTCTTGCCCCGCAATGGTAATAATTTCATCGAGA
+
252431203234231014/01252326112132626712671622/620530250623/2234422221458223247413/2223333233422425242220/511421332222533221422522422/51/25322622343630
@Chromosome_4139317_1_1_0_0_0_2:1:0_0:0:0_1872/1
GATAACATTAATACTGCAAATAAAGTGTTCCTGGCTTTCATAAAAAATATCCTTTTAGCGTTGCTGCCCGTTAACTGTAGCAGAATCTGATAAAAATGCCCCCTGTAGGGGGCAAAGATGTTGCCATATATCCGGTTACGGAAACATCTA
+
7323521026223223133202024324332211442445221.4222232212250726342331231024252103237232330323323452525024342321424255232223112240204622040322222164164.23
@Chromosome_47585_1_1_0_0_0_4:0:0_0:0:0_1873/1
GGGCTATTCCTGTTTTTTTGCAATGAGAGTCAGTACGGTGTTACGTATCAAACCAACAACAGCCGTAACGGAACTCCACATCAAAGGTGCCGCGCGGGTATTCCCACTGTTCCAGCGCCGACCCCAGCCCCAGAATGCGACAGGTGCCGC
+
23320056231222243121325105220/332462104244262323027731/21221442121/32232.224033/2260520120221/2422212/3221233/14124410237242322/2124213132213412223322
@Chromosome_3155070_1_0_1_0_0_5:0:0_0:0:0_1874/1
GCACGGAAATAAGTAAGTCTCATCACGATCGAGTACGACATTAGGGATGACAAACCACACACAACTGAGGTCATCCACATTGAGACAGGTGGTCCAGACGTGGCAGAGCAACTTCTTATCCGTCGCTTCCCTTCTATTGGTCAGATTAAT
+
142122313311313232111320234440333.2143430424222143522423272632150531427220327/3452342/3202212221143122212133223262212212223240232224723552232134227213
@Chromosome_711402_1_0_1_0_0_4:0:0_0:0:0_1875/1
CCCAGTTGTCTGGTTTCTTCGCTTTCGCACCTTCACCGGCCAGCAGAGGGTCATCCATCATGAAGGCAACGGCACGACCGCTTTCCAGGGTGCGGAAAGAGTCACCGTGATCTTTGGCGCTGAAGATGCGCATATTCATTTTTTGCTCTT
+
23246142352424/25522215222022222/22412222422221431333221223232240052220102353522222352.031242443042525354/42322223212221232222223013444417232632625533
@Chromosome_4192431_1_1_0_0_0_4:0:0_0:0:0_1876/1
GGCGTAGAAACACCGGAAGAGTGGCGTGATGTTCAGAACTCGCCCGCATTCTCCGCACGAGTCTGGTTTCTTTCACGCCCGGCACCGATAGAAACGCTGAATACGGCGGTTCTGGCGCTATAAGCTGCCTCATTTTCCGCCTGGCTAGAC
+
6242413/202.50204642125242222432411336224412561132523041214222352124133222425352222142003214/6312502223532652224241443353732-2022240062522243535521043
@Chromosome_1416883_1_0_1_0_0_3:0:0_0:0:0_1877/1
ATCACGGTTGTTTTTATGTATCACCGAACTAATCCTCATCGCAACTATTAACAATTTTGATGTCGAAGAGTTATTTGTTAAACAAAATCGTCACCCTAGAGTGATCAATGTCATGAAAATAAGGTGAAAAATGATAATGCCGACTTATTT
+
223540003423243235271122055654423243220548265022/1424542233536302521122224132422153/401213221550434330266154534221400421112523251253122215274325422/15
@Chromosome_561294_1_1_0_0_0_5:0:0_0:0:0_1878/1
GAAAAAAATTCATCAACATAATCGCCATGACGATCTGCACCGTGAGTATGATAAGCAGCAACTCTATCTGTACCTTTGGGACGTATTCTTTTCAGAGGATATGACTCCTTTCTTAAATTATCAGTTGCTGCCTTAGATGCAAAATATTTT
+
/242512344123024313340352685082333042242523474265525422220525236438424243131223235022343212147/54733333224324240.2/221633226023/4422120202522303202130
@Chromosome_5130759_1_1_0_0_0_4:0:0_0:0:0_1879/1
CAGAGCACCGGCCTTCCCGCCTCACTGTTTGAACGCTTCTGGCTGATACCAATCCACCGCTTCGCATAACTGGAGCAGTTGTTCCCAGCCTCGGAAAACCACCACCATTCCCACGCAGGTGGCCTGCTCGATCACAGCCGCGAAGCCGCC
+
123723043/3301212032503231322222330231434221/3233552223230260462133132213/2225360124302030452/3326252222224312324301243/333232512522211252322082334322
@Chromosome_36032_1_0_1_0_0_4:0:0_0:0:0_187a/1
GACCGTTTTTTTTGCCCATAAAGTAAATCTTTTGGGTAATCGATATTATTGATGACATAAGCAGGATTTAGCTCACACTTATCGACGGTGAAGTTGCATACTATCGATATATCTACAATTTTAATATGGCCTTGTTTAATTGCTTCAAAA
+
342216232453352222311313303283032121223333024242230612122331.1336002424222163415422422207312511255232211/272232325222324/2/334242113324222344222244635
@Chromosome_1804960_1_0_1_0_0_3:1:0_0:0:0_187b/1
ATATAACGAGCCTGGAATGGCAGTATAATCGTGCCATCAATCAAGTCGGTTTTAACACTAAAAGTGGCCCCATCAAGTATTAATACCTCACCCGTACGGGCCAAAATTTGAATACCGACATTTTGGGCAGAGCCTGCAGCGGAACTCTGC
+
24/5223232153021223423132252532321232212321221203025213022161023542423433322242/23424422412143005122162542353223404222227332302622/2406132422231235433
@Chromosome_565844_1_0_1_0_0_3:1:0_0:0:0_187c/1
ACGCCGATAGCAAGTGAAAAACCTTCGTATAATAGCGAATCCCAGACCCCCATATAGATTTGTCGGGAGATGTGAAACTGGCTAAAGGGGTAACTTTCATTCAGCCACGCCAGCAACTGGGCGACGGCCTGGGGGTGGTAGAGCAGGTTG
+
5422533241441223/2220244364242226240443422226122/2434121422122243224133231/4266014/4453232240434232222234344113103522322422413422210021203422253321732
@Chromosome_4129153_1_0_1_0_0_5:1:0_0:0:0_187d/1
GGGCAGGATCGCCCTCCCGCACACGGGATCTCTAACCTTATGCAATACGTGGCCCTCGTCCGGGGTTAATGTCTGCTCAGTAGCAGTCTGGTTGTTGTGTTGCACTGCATTGTCATTTTTCACAGTAACTCGCCTTATGCATACCGAAGC
+
21232413414132302334325/224424222522224460322024423212202/22/243420332220/1254312622222035262-62223245432255433423223233211226/32252232222220542522212
@Chromosome_200024_1_0_1_0_0_3:0:0_0:0:0_187e/1
ACTTTTGCTCAGAAAGCGCAGGCTTTTGAGCAGGATCGCACACGTCGTTCCAACGAAGAACGCGGCAAGCTGGTTACTCGTATCCAGACTGCTGTGAAAACCGTTGCCAACAGCCAGGATATCGATCTGGTTGTTGATGCAAACGCCGTT
+
24623310222224.1421253/1/46320714/24334023424352//152443240232212523123512322301341141132222212243406213202123/222113324312233122322311.52422425144222
@Chromosome_4116701_1_0_1_0_0_3:0:0_0:0:0_187f/1
GGAGCAAGAGCGATGGAACGCCGGTACAGGCTTATTCTTCATTAATCGGTAATTGCCTCATTGCCGTTCCCGTTTTACTTACCGTGCTCGGTTTCATTTGGTCTATTACGCTGTTACGTAGTGCTGACTTAACTCCGCATTATGTCGCGG
+
325242411223202431222313733032202225312004326520224223320222351432210432235333631436650462232243.22422222311/40226232313300020.51222323010262231222233
@Chromosome_4581290_1_0_1_0_0_2:0:0_0:0:0_1880/1
TTCGATATTTTTTTTATAGTCAGTGAAGCCATTACCGATATCAATGACATACCAGGTATGCCAACTACCTTCTGGTAGGGGATGTTGATTTTGAATTTCATTCTGATGCTTCAGATACCAATTTATTTTATCGCTGTCAGTCCATGGCAG
+
32204523012/122141512422242124323.24204204223922216222305352143./3312124141242112522232034/2423222223533335222222232234/433322253123214214051214205223
@Chromosome_1952806_1_1_0_0_0_3:0:0_0:0:0_1881/1
TGCAAGGTGGTCAGACGGAACATCTGCCCCATTGCTAATGCACCTTCAACTTGCTGTTTCGCCAGTTATTTCGCTTGATCTTCCTGATAACCTTCCAGGTTCGCTACCTGAGTCATAAACTCAGTTGCCATATCCACCGGAATGGTCAGT
+
7425251/2243364203234332224232226841340432030452320234422325353452242023/12532222244212222222542443332323222131151221322214303122522132316442312240205
@Chromosome_1604335_1_1_0_0_0_4:0:0_0:0:0_1882/1
ATATTCACCGTTAATAAATAAGCGGTTTTCACTGGCGAGACTTAACGCTTTATCCTGCCAGTAAGCGAGATGATTAAAATTCATTATGACTCCTGTTTCACGTCTATCAGATATATGCAGTTTGTGAACGTCAGGGCGCAGAGATCCACG
+
2224243322/222222/0212421223133321334222241011314232333222242224523332.04556422314322114/1233243213231223232140224244233250331462312433214133524125134
@Chromosome_11332_1_0_1_0_0_3:0:0_0:0:0_1883/1
AAATCCAGCTCTGAATCATTCAGGTAATTAACATTCATTTTTTGTGGCTTCTATATTCTGGCGTTAGTCGTCGCCGATAATTTTCAGCGTGGCCATATCCGATGAGTTCACCGTATGGCCGGGAAAGGTGATTTTTGAGACGCAGCGTTT
+
2542352223231125-022131234/225332025262324222253232415522123/322232421.322492201255243223.612302243323223242/33624/24324520336100-45222435433604223221
@Chromosome_39990_1_0_1_0_0_2:0:0_0:0:0_1884/1
GGTGCGACCATCCATCGTTTGCCACTGAGTGATTGATTCGCGGGCAACATACTGTGGATTGCTTTCCAGTTCCGGTACGGTCAGTACTTTGGCACAGGCGATATTCAGTTCGGCAAAGCGTTCTTTAACTTCTGCGATGGTATGTGCTGC
+
44622204040011222.23034422/614123353/512241326433421223322523221431363124226202722223101154226010412335224225241373002620244/4322224423344106430222222
@Chromosome_3865219_1_0_1_0_0_2:0:0_0:0:0_1885/1
CTCTACTGCACCGAAAACAACCCACCGTTTGATAACGGCCTGCTAAACGCGCAGTTGCTGCAACAGGCGAAACCGTTTGTCGATGAACGCCAGAGCAAAACCTCCTGGTTCGATATTCGCAACACCGACCGTTCTGTCGGCGCGTCGCTT
+
12202502/12113623254.241210235232523637144225/22252232224.233223321222373237423/3342322220313125/222820423441124525420422.5041324101322423523214245432
@Chromosome_4722031_1_0_1_0_0_2:0:0_0:0:0_1886/1
TGGGATCGCTACCGGAACACCCATGAAATGTGCCAGTGCTTTAGCAGTATCGAGGGTTTTTCCGCCACCGATACCGAGAATTGCGCCACACTGCGCAGTCTCCGCGATGCCACGCAGACGGTCGATCTCATTTTGCGAACATTCACCGCC
+
4213331220220125215422254302134112224202224231032432434/131232237640424213460.42462144433144524022/331015200242222334345042.32232622620/222/1220762472
@Chromosome_4960313_1_0_1_0_0_3:0:0_0:0:0_1887/1
CTCCGAACAGCTATGGTTGTTTTACCCGGGCTGTGCAGTGCTGTCATTTGGAGCAGCTCTGGCAACACCCGCTTATCAACTTCTACTGAATGATAAGCTGGCTGATTGCGCAGGCGCGGGATGGCTCGCTACCAGTCACACACGTGGCTA
+
.2421434022022312332014321264.714212333233242523310433222055052522226252521221213/23321222201232315323223033536324203411251024347462423323222242413331
@Chromosome_2216909_1_0_1_0_0_8:0:0_0:0:0_1888/1
GTGAAGCGCGACGTCACGCCCTCACTTAGCGTCGGATGCTGCGTCTCTTCCTTTAATACCGGAATTTGATCAGCACGCGTGATATCTTCTACAGCGAAGGTCTGGCCTGCGATTGCAAACAGGCCAGCTAACGCGGTAAGCGTAAACAAC
+
1453224052062/22162220535113232373.02322520252322421232353164111312/64142322022235432331222122403242502112442433532404141232322624240103116224122.2632
@Chromosome_1748039_1_1_0_0_0_2:0:0_0:0:0_1889/1
TCGAAAAGCACAACGATGATTATCGTATTTCGCTGGAACAAGGTACGCCGGGCTTTGAACCGCCGCTGGAGGGTGAACCACGTGAGGCGATTATCAACGCGCTTCATCTCACTGAGGACGATATTCTGCCAGGCTTGCCAATTCAGATGG
+
2221523334023:6035223322221/34353-43231.142334137123421324444344224532.012453.4235352/35024632/3144342242364204122224/23/44201622351242232332212212311
@Chromosome_2491061_1_0_1_0_0_2:0:0_0:0:0_188a/1
ACTTCTACGGCGTGCCGTTCCACCCGGAGCGTTCTGGTGCCGCTGGCGCTAAGTTGCTGAAAAACTTCCTGGAGATGTGATGATTATTCCGGCATTAGATTTAACCGACGGCACCGTGGTGCGTCTCCATCAGGGCGATTACGGCAAACA
+
4207522124254.04/22212232601/41630024344243522236233303022460324151356524214/44222032423434712132320/402023225342122345202224421322/327134231124133/22
@Chromosome_764472_1_1_0_0_0_7:0:0_0:0:0_188b/1
CCGACGCCAAGAGACGCAAATTGTTTACATCATCACGCTTCAGCTAATGTATATTTACGCAATCAGACTGCATATTGTATAAATAATCAGATCTGTATCAAAGTTTTAACTTTAAGGAAACACAAGAACGCCGCGCAACTATTACGTGAA
+
22041142052242215352312424233231210312022265132424032450/22135323202423.143231122625/2332140220222406433412323222522233364.00/101022123422302415240314
@Chromosome_1500591_1_1_0_0_0_4:0:0_0:0:0_188c/1
ATTGACCGCCGTGACGTCGCCGTCCGGGGTACTAAAGGTGACACGCAAATCTTTCACGTTCAGCAGTGCGTCAGCCTGTTGTTGTGCGAGCGGCACAGTTCTAGTTTCAACTACGCTCATGGCTGCACTCCTTAACGATCTTTCGTGTCG
+
035/2/512421222213303332502031232213424224/0204412315120523113322402222622123102143621314610284352212231502/44/61423/433221/20342122350432404224320012
@Chromosome_1090065_1_1_0_0_0_3:0:0_0:0:0_188d/1
GAAACATCACTGTATGAGCACTGGTATCAGCAGCCGATGTATCTGCTGGCCGGTGCCGTCTGGTACAACGTCCTGACACTTATTGGTTATCTGCTGTTCCCCGTCCGCCCGCTGCAGGACAACCTGGCGCGTTGCTAGGAACAACTGGCG
+
2134222130323332332442223021232/212151/33520221124302432255122222263241332324213223220266422323454251634225321323222312431623331/142422212242123+15621
@Chromosome_4196688_1_0_1_0_0_4:0:0_0:0:0_188e/1
AGTCCCCAGTACAAACAGCAGTTCTTCACGGATGTAGAGGATAAATTTGAAGATACTGAAACCAGTCGCTTTAGCGATTGAACCCAATACCAGCACCACAAATAGGATACAGGTAATGTAGAAACAGATTATCAGCTGCCCCAGTTGCAC
+
14022353242323333122354641128412445002224247232214172421434-13410102312222221634544/4232421220322023271341544/2312402253123132423344522122425353344432
@Chromosome_428019_1_0_1_0_0_3:0:0_0:0:0_188f/1
GTTCACGGGGCGGGGCGCTGGTATGGGTTGCCAGATTCACTAGGGTAATGGGCGTCCCATTGTAGGTCGGCACGCGTGCGCTTGGCGGAGCATATTTACTTAGCGGATCGTTTAACTTTACGGTCCCCTGGCCGAGCAATTTCACCAGCA
+
403235/045132232142145130542422.32411222240221244034322244533435323205224032021243322/423011000331213146545322214622123621222103.1242223121242024,5324
@Chromosome_2004220_1_1_0_0_0_1:0:0_0:0:0_1890/1
GCGAAAATATTAACCTCGGAAAATAATCGCCAGATCTGGTTTAAAGTCCAGGATAGTCAGTTGATGAAATATATCCTGTACAAAGGATTTATTGGCATCGACGGTTTTAGCCTGACCGTCGGCGAAGTCACGCCAACGCGTTTTTGCGTC
+
22452122/6010225215211044432531331-4522424432524522223242/5/332232242202233214223251422-.2422213222431440642203452222203052012132222222201221113502223
@Chromosome_3021264_1_0_1_0_0_1:1:0_0:0:0_1891/1
TCATCAGGGGCAGCAATAATGACAAGGTATAATTGGTGCTAAAAATCGTGCTTTTTTCATTTAACAGCATGCATAACAGCAACAATAAAGCACCTAATGCCAGTAGCCAGAGCGCGAACTCTTTTTTGGTGACTTTGGCATCAACCTGCT
+
2322/512422.242421245353222142353334642.22430050454-22503211213535051243306512323221223321571134523262522214234032611213213222322222233324212223722/32
@Chromosome_2692809_1_1_0_0_0_2:0:0_0:0:0_1892/1
ATTACCGCTTCGGTTGGCTGGAGGGGAACAATGGCAAATCGTAAACGTGACGCCGGGCGCGAGTCGCTGGAGAAAAAAGGCTGGTGGCGCAGTCACCGTTGGCTGGTGTAACGTCGCCTTTGTCAGTTCTTCGTGCTGGGGATGTTTTTG
+
2212626244203/25245463200022/3224202/43//202433.53523202322434236221021220312243620312524/5243333222111222354422333/2235/53222/3/4113210211323022/2233
@Chromosome_760114_1_0_1_0_0_3:1:0_0:0:0_1893/1
ACATATTTCTATTAGTACCGATTACAGATAAGCCTGGAAAGTAGAGCTTAAATTGTCAGGCATCCTACTATTGACTATTTTTGCCGATATTTCTGGTGCAGAAAGTTGGGAAGATATAGAGGATTTCGGGGAAACACATCTCGATTTCTT
+
4323/2323232552422/210221/313521323/42232/11221/53450233322353/2423225245146223322230221224552424222212245115122232122222042352213-7325223441130324432
@Chromosome_3316230_1_0_1_0_0_5:0:0_0:0:0_1894/1
GTAACCTGCCGGATACCGTGGAAATCGATTCCATCCCTCGTTTTATTCAGGATGTGAATACTCATGGTCGCCTGATGCTGGCAAACGGTCAGCATGAAGTGGAGTTCCCGGATGATTAGTGCATGAACTTCCATGCACACAACCTTTCTC
+
24/10044224212237233432073212212222331224510115243005257221322222332122242140032236222341221521724452232132424232402222524233231242/424222022312325132
@Chromosome_5080166_1_1_0_0_0_4:0:0_0:0:0_1895/1
AGAGGCGCACCGTTCGTTGACCGCTTCATGTCCACCGCGTTGTTCTATCCGTGCAACTACGGTTACATCAACCACACCCTGTCTCTGGACGGTGACCCGGTTGACGTACTGGTCCCGACTCCGTACCCGCTGCAGGCGGGTTCTGTGATC
+
224332247351152314232542522623311312223212.514213623323/4400020125230522620220132222454322.15141102223222355202234224024232131142520202162/50222311322
@Chromosome_118410_1_1_0_0_0_2:0:0_0:0:0_1896/1
TTGCCCGTCAGGTACGCCACTATGTCGAATTGCTGGAAGGCACCAACACGCAGTTGTTGGATACGCGCAAAACCTTACCCGGCCTGCGTTCAGCTCTGAAATACGCGGTACTTTGCGGCGGCGGAGCGAATCACCGTCTGGGGCTTTCTG
+
133201522212220302/2345153524222.13312233/422432531123222241262221001522442420/425322332632/3453212224322232122.22214133292220220310242/12112123103041
@Chromosome_521135_1_1_0_0_0_4:0:0_0:0:0_1897/1
TCTGTGACGAAACCAGCTGGCTGTTATAAGACGCCAGATCGTTTTGTGCGTTTTGCAAATCGTCCGGCGCCTGGGCAACGCGAGTTTCCAGCTGGCGCAACGAAAGCGTACACAGAATTTTGCGCGTTTCTTCGCCGTTATCGACATCGC
+
1324055225225322225222/43132242324222323262225272523650232251622813242252422342514562443123221342613/241225421224222314336045532233133453-203332500344
@Chromosome_3630548_1_1_0_0_0_5:0:0_0:0:0_1898/1
CGGTTGAAGCGGCAAACTTTCCGCAGGATCGCTTTCAGCCCACCACCATTGTGAACACCGATGATGCCATCTTTGGTACTGGCTATTTTGTTCTTGGGAAAATCGAAAAAAATAAACGCCGCTATCCGTGGGCGCATTCCATTATTGACG
+
24552230022431121352215350222225323024212621204465350125222214614125423/44511,22441/4412352122271203325363354324/52562202540222423/60403606/4220525342
@Chromosome_2024936_1_0_1_0_0_4:0:1_0:0:0_1899/1
GGTGATCGTGGATCGCCTCACCAAACGAACAGAAAATAATTCCCTGCTCCGACAGTTTTTAGCGATAAGTAGTGGCAACCGAAACTGAGTCGAAAATGGCATCCACCGCCACCTCTTTGCCTCCCGCACGGGAACGCCCAACTGCTCCAA
+
232544342031253224/12440255223/522322242433222/1003342/42602321123322232011332223/2132223/32222/2223432252223121232025.2224212231323243/23222521221342
@Chromosome_4770387_1_1_0_0_0_1:0:0_0:0:0_189a/1
TTGATCTTAGAAATTACACCCTTGTTACCGTGACGACCTGCCATCTTGTCACCAGGCTGGATACGGCGATTAACCGCCAGATATACCTTAACAATCTTCAGCACGCCCGGTGCCAGATCGTCGCCCTGGGTGATTTTGCGGCGTTTCGCT
+
33231212/122222223232.16.2/2223233104232322134323320/5432/23343223331623141030/2202232301122220423/1462.64445012443263212622220.22323-2117200251223323
@Chromosome_3779126_1_0_1_0_0_6:0:0_0:0:0_189b/1
CCGGCGTTCACCGGGAATGATGGTGCTTCCGAGAAGCCGAGCATAAAGCGCATATAGAACATGGAGATCCCTGCCCAGGCCACCGGGAACATATCAACAAAGCCTTGCAGGAAAGTGAATAGCGACCAGAAAAAGAGGCTTTAGGTATAA
+
30222222.5122/120222223/222213452221231430425212423-4322114225213231203124/2/6/607326002222462321221544623542256222231226224721.53225.2226221322155522
@rand_0_0_0_0_1_1_0:0:0_0:0:0_133/1
ACTCGTCGCTGAATCTCGTGCCATGTCATCAGAATCTGGAAACCGTTAGCTCCTGCCGTACGTCCAGCAGTATCTAGACCAAGGATGCACCCAGACCAATCTTCACTGGTCGGCATTACAAACCAAGCAGCCCACTGTCATCCCAGCATG
+
5202531245263202280244222.41/42205112232223632240322225512536204232321/233204184353220440220231325522.117211/312/454232321/212220532331120324223415154
@rand_0_0_0_0_1_1_0:0:0_0:0:0_134/1
GTCGTAAGTCCACCTAGGTTGCTGAATTTTCCCATACCCGTGTTCACGGCGAATACCTTCTAATGTCCAGCTCGATGATCATAGTCCGGGTGTCGGAACGATATTCATCTGACCCCATCACTCTGCCTCCTAAAAAGTCGCTTCTAAGAT
+
522142/23541234251924233114310333341255210323334232244252322223322724122702124/1314211/42220234212202423122112244530332243610222155412322132322221.253
@Chromosome_1232911_1_0_1_0_0_3:0:0_0:0:0_189e/1
GGATGAGTGCCATCATATTGGCGCGGTTTCATTTTCTGCGATTCTGAAGGAAACGAATGCCAGATATCTGCTTGGCCTGACGGCAACACGAATCCGACGGGATGGTCTGCATCCCAGTATTTTTATGGACTGTGGTGCCATTCGCCATAC
+
15023721364103125113021056423232041012226/33322411043502503512350251./022222152402023/2252/2222251123236442202032421601232425643212134232152364/316007
@Chromosome_3200676_1_0_1_0_0_2:0:0_0:0:0_189f/1
AGCGATTTATTGCTCAGATCGGTCGCGCCAGTGACTTTCGCTACCGCCTGTATCAACGTGCGGAACAGGTCGATGTCATAGTTAGAGTTTACGTGTTGCAGCACCGCAGCAATACGCTCCAGACCCATACCGGTATCTACAGACGGCTTC
+
2324.243311626132222.21211223223222231045125431413522272223134/20121242322222552221334552234510234022222422361322532220642252042021242.233332531134225
@rand_0_0_0_0_1_1_0:0:0_0:0:0_135/1
GTCCTCCGAAAATCCTAGGTTGAAGATGGTTAGGGAAACGGGAGCCAACAAGGCGTCCGTATTGAATAGAAACCGGGGCTTGACCCATTTGTTAATGGGAGAACTAGACCAGTCAACGGTAATTACTTTCTAGGAAAAACTGCACGCGAC
+
2224214120223012242235332320541441522632043125212224215622/3232251222.442334274422561.1232226304222321223722./4013313/2524221521114.262/13223222430102
@Chromosome_3445853_1_1_0_0_0_4:0:0_0:0:0_18a1/1
TAAAGCACCGGGCGTAACGCTGCATTGCCCTGATCGCGTGGCTAACGTTGCCCGTACTCTGAGTCACGTTGAAGCAACGCTGGAGAGTGGCGAGACGCTGACGGGCCGCGTGCTGGTAGCAGCTGATGGCACCCATTCAGCGTTAGCCAC
+
422324412306644133412.1355.31234831202212242214//5044243632225/25722/25215131222522304223426322212//2/34144231230373452342237214/22221243211262/243253
@rand_0_0_0_0_1_1_0:0:0_0:0:0_136/1
TGCAGGCGTATTAGTAAAGTTACACATCTATCGCACTAGCCCTCGATGCAATGATCCACCGGCAGTACTCCGGATTACCTCTCAATGAAAGACCCCGCCCCATCTCGCCTCGTTGCGCCGACTATCGTTTTTATCACAAAGTTTGTGGCT
+
2143113/322532322214622230724232145222222410312530322321222132325154226-724542455652101305531223310362222424233322324133223533251130242522035/36524123
@Chromosome_3784366_1_1_0_0_0_4:0:0_0:0:0_18a3/1
GCGGTCGAGCATCACGTCTTCCTGCACCTGACGCAGACCAGAACAGGCTTTCGATGGGACCAGTTCTTCTTCAATCGCCGCCAGAGAAAAAAGGGCTTCACGCAGGGCGAAGGACAGCGCCGGGCCAACTTTCAGAATGGTAAAGTGGTC
+
3212444225712224813/34233422203262422223144/11201/221325302225335332342202442342213342012223122441330642112343234.42453242542424222/225223533254022322
@Chromosome_3747159_1_1_0_0_0_3:0:0_0:0:0_18a4/1
AAGCCAGCAAGGAACCCCAGTAATGGTTCTGCTTTCGCGCAATTCTCGTGTTGACGCTTATCGTAATGAGCAACTTTTGGGATCGTTTTATCTCAATAGTGGTTCGCAATTCATGGATACCAGTTCCTTTCCGCCGGGCAGCTACAGCGT
+
360222323202412201/72231/12213523522/32332342042542534.54220222.2204426322/2123322122/4222/200/2304421330222342232422221141121142065433532063220304236
@Chromosome_1807541_1_1_0_0_0_1:0:0_0:0:0_18a5/1
CGAGTTAACGAAGTTAGCCAACGGCGCGCACACCTTTAAGTATGCACCGGAGTGGTTAGCCAGCCGTTATGCCAGACCGTTGTCACTTCCGCTGCCATTGCAGAGGGGGAATATCACCTCAGATGCCGTATTTAACTTCTTCGATAACCT
+
3133316301223202.2232144632702332032222423134113-65350322252706/16020/3332205244402224524030/1232121232424.5241441122202332425443322320228521144044223
@Chromosome_1582142_1_1_0_0_0_2:0:0_0:0:0_18a6/1
GTTGCGCACTTCCGCGGCCCATATACCAGCCATAGGCAGCGGCTACAGGCAAAAGCAGAAACAACAACTCCAGCATAGAAAGTTATTCCTTCGCCGCTGACGAGTGCGGCACTGCAGCCACGTCAGTCGCGGGTGAAAGCTGGTTTTCCA
+
242/144413462232342521232350312/1233024251022221320042222143323553124322344122322221213543243231222512234222322322622212016216120262/23250224562352012
@Chromosome_2058193_1_1_0_0_0_4:0:0_0:0:0_18a7/1
ACGGGAAAAACAAAAGAGGCTGCTGGGCAGATCAGTCCCTCTCTCTCCCCTGATGGGCCAGAAAACACATCGTCTCCTCAAAAATCCCGCAAGACAGGTACACGGCCCGGCTAATCATGGAACGCTGGGGGCATGGTGGTCTTGTAACGC
+
61526183/2412532251121.1133111124061332231141042513222452203226-322115213117522432/4524601322352024,2322141305242243215235321322224.333032160/2052402/
@Chromosome_1946357_1_0_1_0_0_4:0:0_0:0:0_18a8/1
TCAAGACCACGTTCGAGCATATCGTCACGGTTGAATCAGAACTCCCCACAGCGGCACGTTTTGAATGGGTGCATCGTCATGTGCCGGGGCTGATCACCCTTGATGCTCACCGCACGCTCACCGTTCTGCACGACCCCGCCACTTTACGCT
+
26202401322244.12421140224.2642023-452/12512423/320021261442263105322/4/262401323201245222544232241521422202043022231044/41.2304523122452243.342532214
@Chromosome_1801308_1_0_1_0_0_3:0:0_0:0:0_18a9/1
TTTCTGCGACAATGCTACCATTTTTATTCTCTCCGTGTGTGACAATTGCACCCAATGGAACGCTCTTATTACCGTACTTCAACGTCATTAATACTTTCCCGCCGATTTGTGCATTAAATGTTTCTCTGGCAATAGCACCGTGAGTTGGGA
+
063112123521715323224621212032220042142202.23233324.24202322720223453303122521303322442021523/3204212223300121/120133145005222214634322431432321212222
@Chromosome_3881232_1_1_0_0_0_4:0:0_0:0:0_18aa/1
TCGAGCGTCACTTCTACTTCCAGTGGTTTGCCGTTACGCAGCAGGCCAGGCTTCACTTTCGTGCCCGGCTCGGTGGTCGCGCGACGAGAGCGCAACTCAGCAAAGCTATTCAGCGGTTTGCCGTTGACGCTGGTAATAATATCGCCCGCT
+
420225244323342252033760231432340046235344424129261122342222232213242622.21243155122213442441652222/212/534704-214243222324101/24342342124244234/12124
@Chromosome_174354_1_1_0_0_0_1:0:0_0:0:0_18ab/1
TGAGCGCCATCCGCCTTGCCCGTGGTTTTACCGGTCGCGACAAAATCATTAAATTTGAAGGTTGTTACCACGGTCACGCTGACTGCCTGCTGGTGAAAGCCGGTTCTGGCGCACTCACGTTAGGCCAGCCAAACTCGCCGGGTGTTCCGG
+
1332426.425113222332325/212043502322/251241442541622247275352//443223016232232132522342244202212//22232301/12.442333/020260222004143233262047113221232
@Chromosome_1352439_1_1_0_0_0_4:0:0_0:0:0_18ac/1
TCATCGAGATTGACACCGGAAATCGACTGCTGCTGATTGGAAAGCTGCGTCACCACATTACCTTGAGTGGTGCTACTGGTTTTCAACGTTGCGGTTTTATTACCGATATTACTCACTAACGAGGCATAAGCGTCATTAAAAAATTTCGCA
+
2224333523222220/221/3724522213/1201114322425222356502422225202313515234223421311225231445352232622223126221332443232231/16414412012342214112/33124223
@Chromosome_4768705_1_1_0_0_0_1:0:0_0:0:0_18ad/1
GTTGTTCTGGTCCATAAACTGAGACAGCTCGCTGGAACCGAAGAACTCTTTCACTGCTGCGGAAATCGGCTTGGCGTTGATCATATCCTGAGGCATCAGGGTATCCAGATCGCCCAGAGACAGACGCTCTTTCACCGCACGCTCTACACG
+
/2222514332151/212321223232222431/103232033234254012/322231313632.2052012121422403241434112342403211313522224354241/24311.13.3142302321242222023232242
@Chromosome_35052_1_0_1_0_0_7:0:0_0:0:0_18ae/1
GGCATGGTGCTGATTGGTGGAATCACGGAGCACATCGAGCAGGCGGGCGTGCACTCCGGTGACTCCGCATGTTCTCTGCCAGCCTACACCTTAAGCCAGGAAATTCAGGATGTGATGCGCCAGCAGGTGCAGAAGCTGGCCTTCGAATTG
+
313/5522422225/132121210421210500355222252245/24225212232522275422342412403/0641412012141/420-51324123611302222022242/2144/225263/244345/13255362.21/2
@Chromosome_4895446_1_0_1_0_0_0:0:0_0:0:0_18af/1
TGATTATTGAGTAAAAATTTCAGCGTTTTTTCCGGCAGGCCAGCGGTGTCAGACAGCCACGCCACCCGGCTATGTGCCGTTTCCAGCAGATAACCGAAGGTCAGTTTTGAGTGGTTAAGCGGCAGCGGCGTGACCTGCAACCCCTGCAAA
+
2222430123231350222215221223422745420/2340512222121310012322242224332126240223002/33132222332//724322623/221232222311231426122212263213313563040201205
@Chromosome_3294389_1_0_1_0_0_4:0:0_0:0:0_18b0/1
TCCTCAAGTCACTAGTTAAACTGAAACTCCAGACAAACAACGCGTACCCAGGGTACGCGTTGCCGTTCTAACGTTTCTACTTACTTCGGCTGACGTTTCTGGAACTCGCTGGCGGCTTTCACAAAGCCTGTAAACAGCGGGTGACCATCA
+
3222255/126273223253242333122042334301122355232452215354224106412225122121133.412213270224645215124021532353242412223321251241024054222-342238/3422310
@Chromosome_4945846_1_1_0_0_0_2:0:0_0:0:0_18b1/1
TAGTCGGTGGCAGCCAGGTTTTCTCCTTTGCGGAACACGGTCTCCTTTAACCCGTCACCGTCACAATCACCTTCATATCACTTCAGTTTCTCTTTCTCAGCTGTTTCTTACTTTCACATTCAGGAGGACTATTCTCATGAGAATCATCAC
+
22123435663224221023522344243213301356220235202234242023357223311/13241231132222125412430123332.2/23104232202272222130642224422224122223204122223/22/2
@Chromosome_2825246_1_0_1_0_0_4:0:0_0:0:0_18b2/1
GCGGAAGAACGTCCACCGCCGCGATAATCGCGCAGACCGTATTTTTGTTCGTAGGTGTAATCAGCATGGCCTGGGCGGAAAACGTATTTAATTGCGATGTAATCCTGAGAGCGCTCGTCAGTTTTTTCGATCAACAAGCCAATGCTGGTG
+
23720231242430213225622/234311123102/3022224/41121424322352222223221242433/6202421312322/13224241343114111321120223224201132322442343/52224/3324102442
@Chromosome_1058009_1_0_1_0_0_2:0:0_0:0:0_18b3/1
CCGACACCGCCACTGACAAAGATTACCTCGATATTGAACGCGTTATCGGCCATGAATATTACCATAACTGGACCGGTAACCGAGTCACCTGCCGCGACTGGTTCCAGCTCAGCCTGAAAGAAGGTTTAACCGTCTTCCGCGATCAGGGAT
+
4122232242235202222/412224/223642341312243223313214824/234122.1211503505244243320223312232236603/24222031.142123034/22450252222422222100/251/204/20326
@Chromosome_1837619_1_1_0_0_0_3:0:0_0:0:0_18b4/1
GTAATCTATTTTAGTTAAGGAGTTGTGTATGTCAGGATTTAAAAAAGGTTTTTTATGGGGCGGTGCGGTAGCAGCGCATCAGTTGGAAGGTGGCTGGAATGAAGGAGGAAAAGGCATCAGCATCGCTGACGTGATGACTGCAGGCGCTCA
+
135202222232223212124023.302263213311214336231323525.33.4532632210324212283120322533202502432422422/231223/0/42331022425202322114012348102514201602334
@Chromosome_3230804_1_1_0_0_0_3:0:0_0:0:0_18b5/1
ATCTGGCTGCTCGGTGTGATTGGCTTTGGCCTGCTGGCCGGGATTATTCCGCTGCACGGCTGGGTGCCGCAGGCACATGCTAACTCCTCTGAGCCAGCTGCCGCGTTGTTTTCTACGGTAGTCATGAAAATTGGCCTGCTTGGCATTTTA
+
622/23203023521132312225244313222310142332314/2133336512223504032435224233302222032322230/1234-5717042242227311113320/10233.083233022/434.342323433131
@Chromosome_4325176_1_0_1_0_0_2:0:0_0:0:0_18b6/1
GCAATATTCAATATTCTCTGTGAATATAGAAGAGGATCAAGTCTTGTCCATTTTTGAAATAACCGCTTATATATGCGACTGAATCCAACCCTATGAATACCACAATTATCATTAACAAAGGTGTAATTTGAGTATCCTGGATTTTTGATA
+
17/2244542425334523113235432132332222121343/22022014326321/10562/2233224305042223525125232414422531214223102622163202322454151236342302231022233206743
@Chromosome_5118069_1_0_1_0_0_6:0:0_0:0:0_18b7/1
ATGACGTTTAGGCCATAAAACAAGCTAAAATCCTGCAAAAGACGAGTTTTAACGGGCGTATTTAAAGTGATAATCCTAAGATATCTGGTGCGGGATACGCTCAAAATCCAGCTGGCGATACTCTTCATCTTGCTTTTGATCTTCTTCTGT
+
642222/21243203048302202421313323241664243345224127523254141046542134223022624554/2/242/4224123122512323.4104314132212/2322242223432.71222323134222263
@Chromosome_854340_1_1_0_0_0_2:0:0_0:0:0_18b8/1
CGCCTGCTGCCCCTGCTCTCCGGGCATCCACGCCAGCGAGAAGCTGGTATCTCCGGCAGATTTCTGCCCCTGCCCGGTCGCAGTCCAGTCCGCATCTTCATCATCGAGATAGCTGTCGTCATAGGACTCAGCGGTCAGTTCGCCGGTCGT
+
23341612332322143330220732223123454001634421242324032/22022106222302.3231361252222624535540320242233202222234522144433344163237422.2314332522/13233222
@Chromosome_3697100_1_0_1_0_0_4:0:0_0:0:0_18b9/1
GCTCCTGGTAATAATCCTCCAACGCGGCAAAGCTCTGCACCAGCGAGCCACTTTCGCCAGACGGACGCAGCCGCATATCCACGCGATAGACGAAGCCATCCTGCGGTGGTTGATCCAACACTTTAATCAGCCGCTGCCCCATGCGGGTAA
+
212214342151244022321232330/4153230232322/203256521422103703/0444223311442244632400/423246202200144642/2220242323632214342112252.064200324222632111322
@Chromosome_594176_1_1_0_0_0_3:0:0_0:0:0_18ba/1
GAACCATTGTTGCGTAAACGCCACGGGCCAATATTAATCCCGCTGTGCTCGCTAAAAAAATAGCTATCGTTACCATTACCTCTGTTACCGGTGAAATTATAATTCAGGAATAAAGCAGGAATACCTTCATCCCACTCTTCAGGCGGAATG
+
22.2154222212232211254322252455222/132522122422-232332344234442442242214522363444/35604122314122413213523625042220122222222233202142232125423012235203
@rand_0_0_0_0_1_1_0:0:0_0:0:0_137/1
AAACCCTAACTGTGAACGCCGACCCAGGAACTTCTTTCACTACGATGAGCTAAGCGTGGCACTAGAACCAGGCATGACTGCCCTGCCTCTACTACACAGAATCACACCAACAACCATGGGCCTCTCCACCGGTTTAGAGCGCTGAAACTC
+
340012224/022411332122401311222.024224422222212213232232323232005315/35123/043224522322145225214333232252122542232321011222/1422133330211/242012335311
@Chromosome_3125707_1_0_1_0_0_5:0:0_0:0:0_18bc/1
CGTGGCACATACGCAGGGCAATTCTCCACGCGCCAGCGCCGGTTTGAGCATGTTTCCGGCGTCCATTGCGCCATCGGCTTTACCCGCGCCGACGATGGTATGTAATTCGTCGATAAACAGGATGACGTTGCCTTCCTGTTTGGCAAGATC
+
/222333243213532202522223324132/33404320025/223/4244351222322220213202503265252323113222222161541222333134230322/343553301242125220222100242/222221423
@Chromosome_438219_1_0_1_0_0_3:0:0_0:0:0_18bd/1
TACACGCCATCGACCATTCGTGAGCGCCTGACGATGCGCGATTTTATGGATACCTTACGTGCCAGTGGGATCCAGACGGGCGGACCAGATAGGCTTTCACAACGTGACCGCCAGGCCTTTGCCGCGGAGCTGGAGAAGTGGTGGCTGGAA
+
013123344543235/3335123221111352131313312232314423223420322275005120/2+3/433322562321061130232213302642651061214302222211553/1224443162233./7451303021
@Chromosome_216973_1_0_1_0_0_3:0:0_0:0:0_18be/1
AACGGATTCAGTGAGCACATCTGGCGAGTCACAATAAAGGGAATAAATTCGACAATGCCACGATAGTTATAACCGCTATCTTTGATTTTATTGGCAAACGCGGTGATATCTGTGGCTTGTTGCGGGGTAAGATCCGGGACCCGTAAGACG
+
2322413402523424221142016225/3242101325231252312113438262412052032533208.23211223323242/21011/311-23650231223222/243332136330342/442123222136325213331
@Chromosome_3068313_1_1_0_0_0_1:0:0_0:0:0_18bf/1
TGGCGGTGCTGGCGAATATCTTGCTGACCCAGCGAAGCAGTAAAGCGAAACGCTAAACCATAACGCCCCTGGCGCGGGTGCGGCAGGGATGAAAATTAATCGTATTGTTAATGAGGGATTTATGAAAACGATGCTGGCAGCTTATTTACC
+
2442/2242/4413244205204133123215412416223240217434/023251/232343265232473233231432412101422125232232343.2132235021225312244322322222332262132523252350
@Chromosome_2574122_1_1_0_0_0_3:0:0_0:0:0_18c0/1
AAACGCAGCGCCCAGTCGAGCATATTACGCCCAATCAGATTCGGATCGATCTTGCCTTCACGTTCCAGTAACGCATCCGCCAGACACAGCGCCATCGAGGTATCGTCGGTGAATTCGGCGCGGTTAAAATTACAGGGCGCGTTATTCTCC
+
220/312242401422131012202235233122142420122224225245521/3222212183230/462343222422523302412433112153126532430321052620102221313426.45252.5123325242621
@Chromosome_4050291_1_1_0_0_0_2:0:0_0:0:0_18c1/1
TCATTAACCAGGCCCTGGATGAAGGGGAAAAGTTCGTCGGTGCTGACGGTCTTGAGGGATTGCTTCGATATAATGACACATTAAATATTGGCTTAACCTTCAGCAAGGTATGGCCGGGATTTTCCCTCGATACCGCCACCATTAGCCGTC
+
622016110662030322323075.4535132022242122110123141/24240012121532224132621022302224223423261/16221222422/34203145232310102231234526222202223123222022.
@Chromosome_1082761_1_1_0_0_0_3:0:0_0:0:0_18c2/1
GTTCTACCTAGGCTGGCTGGGCAGCGTAGGTAAAGGCCGCGCGCTGGGCGTTGGCGAAGTGAAATTCACTGGTCAGGTACTGCTGACAGCGAAAAAAGTGACCTACCGTATTCACTTTAAACGCATTGTTAACCGTCGTCTGATTATGGG
+
221332/7062221533.022243614225216417/412/4242232143/3120431/32312634230653322215231034202122242460422221433/32151542534332/4/1421132320624224422250323
@Chromosome_643727_1_1_0_0_0_5:0:0_0:0:0_18c3/1
GGAATGCCGCTTGTGGTGCCGCTCGGACGAACGGCACCTTCAACCGCAAATAGTTCAACTAAGTGGTCTGCCATCATGGCATCCTGTTTTCTGGATGCCATCGCATACCCCAATAACATGCTACCACAAGCCACCATCCCGCCGATCAGC
+
7.322313.23722222105124020524011101143132.10122242/233523565624414305222212232584212214202212220211143221312232332146054/6312213213242223213142221205/
@Chromosome_2271846_1_1_0_0_0_2:0:0_0:0:0_18c4/1
GGGGGTATGCGGCCATTTTCCGGAATGACAGGCTATGACGGCATTGTCGCCTGTCTTCAGCTGGCAATGGTGGATAGCCAGGTGCGGGGCGTACTGCTGGACATTGACAGTCCGGGCGGGCAGGCCGCCGGTGCGTTTGACTGTGCTGAC
+
454442221232220044322223232430226264452.01234322212422011255215642222331425323242423313142/25322/54/31451223115215122542241442043232211276225525125300
@Chromosome_381212_1_1_0_0_0_3:0:0_0:0:0_18c5/1
CTTATTTCCGATAAGTTTACTTGAGTCTTTAGCTTCCCATTTCAGCACACTCTCCCCTGTGTGAGCTTTTTTCATTGGTCTGCCCCGTCCTGAATAGCCAAACAATGGCAATGTTCCAATTTGCAGGGATGATAATAAGGGGATCTGATT
+
3552/21231392132312154404343302255642021432322222321322202123120000452042561/43152542224363423380453203324432522232122412242114610444.41325232-104.22/
@Chromosome_1985556_1_0_1_0_0_3:0:0_0:0:0_18c6/1
CTTTCGCAACTTGAGCAAGCACCACCGTAAGGTACGCTGGCCTCTTAATTACTTAATTACACCACAGGCATAGCGTTCACCGCCACCGCCCAGCGGTTTAGGTTCATCGGACATATTATCGCCGACAACGTGGACCATCAGCGCTTTGTC
+
302221232232/313532.24442130122121132225-22315213201235122121202302342322550254144227325032322312.714236304125112103/31222235.323744412221133522222321
@Chromosome_4268396_1_1_0_0_0_2:0:0_0:0:0_18c7/1
ATCCCGCCGGTAATGGAAAGCTCAAGGCCGATATCGGAAAGCGCCTTCATGCGTGCCAGATCGGCTTCGCCCCACTGTTGCCCGCTGGCCTGTGCATCACGACCGCGATGATAAATCGCCTGCCGCACGCCCATACGAAGCCAGTCGCGG
+
32232232121343422243324142/455464822012723324422142222200322352415421352242232625226131201214322342022442411/2322232241252.032211222310343322211222431
@Chromosome_1919631_1_1_0_0_0_4:0:0_0:0:0_18c8/1
GAAGGTAACTGTACTCTGTGTCCATCTCCATACGGATCACGTTATTGCGTGGTTCTGGTGTGGCATGCTGCCGGTATTTTCCATCTTCATCCTTGCTGAATAAGAAGAGGTGAAGGAAGCGATGAGTAAGGCTCAGAGTGGCGACGGGAA
+
20314234212223420233314121242112332204/33312/242221313363314204221352233/32143722213/22/120202335332642323422043233551.216444413.214220410233634423233
@Chromosome_1276548_1_1_0_0_0_2:0:0_0:0:0_18c9/1
CATGCTTCATCATTTTAAACAGGCAGCTACGCTCGCGGACAACAGTATCCAGAACGAAGCCATTTGTGCAGAACAACCTGTGAAATCCTATTCAACAACCCTACTGACAACTGTAGCGCTACGAACTGATAAAGAGCTGTTTGCGGCTGC
+
63221223241042522121230022222040212360404223123241063524211213215421422/224423620112223324151233222542671222221532112120434142021502122022313341245322
@rand_0_0_0_0_1_1_0:0:0_0:0:0_138/1
TACGCAAAAAAAGGTAATTAGCCTAAAGATGCGAAAAGGAGCCCGGCGCGACAAGACATCGACCTAAGGACGAATCTGGTCGACTCCCCCCCGCTCCCGTCATAATCTTTTGCGCTACTCTTATGCTCTAATACGTTCGCTACTCTACCC
+
52113351112223335143342226/221422233232324133233/14303532011124431115332232223222542224342234223212022212442222451205303223222232232212336412221024235
@Chromosome_3227071_1_0_1_0_0_8:0:0_0:0:0_18cb/1
CGGCGAGATTTTAGGCTCAATGCTGTAACGCGCGAAGTCTTTGTACGGCACCACTTTGCTCTTTTTCTTACGCACATCGACCACGGTCATGCGGTCGGTACAGGAGTAGCAAGGGTCCAGGGTACCGATAATCAGGGGCGAATCGGAAAC
+
04061422142.22221252324235232312242222332120244312641021152252235232240303722333533252224431523222241/2234302121145222422414431514123143/7241302645632
@Chromosome_254582_1_0_1_0_0_2:1:0_0:0:0_18cc/1
GCCGTCTGCGGGCGCAGACAAAATGTGCCATCGTGCAGGATAACGGTAAAAGACTGGGCCGGAATGCTCTGTTGACGATCCTGTACCGACCAGTGGCATTCGGGGCCATGGCCGACATTTTCCTGCTGTGTGAACAGACAGCGCGCCGCC
+
333221232/21314222125235332044024224521156/2450114312131235512030522222123223236203221423/320513123131243235542120435316452064104254220312152120061033
@Chromosome_2078080_1_0_1_0_0_7:0:0_0:0:0_18cd/1
GACGATGGGTTATAGCGGCGTGACCGCCCGTATTGCCCGCGTTCATCAGATCGGTGAGCGCGATCAGGTTGCGCCGGGCATTTTCACCGATTACCCGGTACGTGAGCTGTTGGGCATCCGTCAGGCAGATGAACGCCTGATTGATAACAC
+
23/12322226103324513133145421223422544516365532324610543400/21025222413236111321253422152221042/02125230542325322252443202352423/103223245226012222113
@Chromosome_2938285_1_0_1_0_0_1:0:0_0:0:0_18ce/1
GCAGGCCAACAATCGTTACTGGTTTGGATTTTTCGCGCATAAAGCGTGAAACGCCGGTGATAGTGCCGGTTGTTCCCATGCTGGAGACAAAATGGGTAATGCGCCCGCCGGTTTGCTGCCAGATTTCCGGCCCGGTAGTGGTGTAATGGG
+
34433033313225128325202311506512423244024/222211212222211141212132222322430215422224311/33021442223304502/231153333/22202203825136222322.2023322223321
@Chromosome_4692633_1_1_0_0_0_5:0:0_0:0:0_18cf/1
TTGGCGAGCAGGAGCTGGCACGCTGCAAAGCAATAGGCATCGAAGCCGGGAAAGTATTGCGCCTGGGCGATATGGCGCGCAGCGATAACGACATCTTCTCTGCCACCGGTACTACCAAAGGCGATCTGCTGGAAGGCATTAGCCGCAAAG
+
32156322243225141344474.2/21142221232260/04215213022223024222214/12412322324454.24504114341471331/2301200222212112322652716530222433222252022432002113
@Chromosome_1859389_1_0_1_0_0_4:0:0_0:0:0_18d0/1
AACTCTCAACCTGCTCTGCCGCGCTTCTGCTCGCCCTCGCCACACCCGCGGTACTCGCCGCGCCGGGATCCTGTGAGCGCATACGGAGCGATATATCACAGCGCATTATCAATAATGCCGTACCCGAAAGCAGCTTCACGTTAAGTATTG
+
0313322251232443235143/5.4216223522142432042121222224/1141.4222242222/22114122122243222224543267121232522351251203604224321122113521-45333322621254222
@Chromosome_661766_1_1_0_0_0_3:0:0_0:0:0_18d1/1
CGCTTACGTGCGCAATTTAATGACCCTTTATTCATTCGCTCAGGAAAAGGTCTCGCGCCGACGACAACAGGGTTGAAGCTGCATCACCATCTTGAGAAAAACCTCAAAGGCCTTGAACGAACAATTAATATAGTCAATAAGTCCGAACTA
+
320612254622227222022252422101222141322233342423025413234442222225221425203212202566333152101330302224222502122454422223323342246122222331324354532104
@Chromosome_3759337_1_0_1_0_0_3:0:0_0:0:0_18d2/1
GAAAGCACCGTCAGCGGAGACTCTTGCTCGCCCTCTGACACACACGCCTGCTGGGTAAACACCACACCATTGTGCGTCTCAATATGCACAATGTTGGTATGCCCGCCGACGATGGTGACACAAGCCCACTTCTTACCGTGCCAGACTTTG
+
2201430112025300353313203222/42322261422242223/222225232343123425342225223233232/513021232021122215211224522421122223322332233332225102324235124222405
@Chromosome_1945582_1_0_1_0_0_3:0:0_0:0:0_18d3/1
GAGCGCGTGCTGGATAATTTGCTCAATAACGCCCTGCGGTACTGCCATTCAACGGTTGAAGCCAGCCTGCTACTGTCGGGGAATAGAGCGACATTAATTGTTGAGGATGATTGCCCAGGGATTGCCCCAGAAGACCGCGAACATATCTTT
+
/12/23303231334213535034242632246242448242422240122023222322/411.2223252236844123122335304/121132143520244303232242224505525224624332442132120231-4233
@Chromosome_2394671_1_0_1_0_0_2:0:0_0:0:0_18d4/1
CAGTCTTTATCGAATGAAATGGAAAACTGGCCAACGTATTATCCCTATCAGTTGAGTAGCGAAGAAGTGGTCTAGGAGATGATGTCTCATTGATTTTTTTGCGCTGACTTCAGTTATTTAACAGAACAGTGCCTGGTAGTAACAACAATA
+
531522222423251222335023423410422223533222.231631222141223163442424501130332302262225042524443216-222033222352523237334433514321032421/542.322/3124444
@Chromosome_3467740_1_1_0_0_0_5:0:0_0:0:0_18d5/1
GGTCAGTAAGCCGGTCAGCATTCCGATCACCGGACCAAGCAGTACCGCGCTAATAAGTGAGCCCATGGAGTCGCGAAATATACGTAATTTGACCATGCTGGCCAGTTGCCCGCCGATCATTTTGATGGCGATAGATATAACGATCAACAC
+
32245203232111025134/213452224..23620234213233145240/3332126532522146132432226/242223322442/524632.224503125313705202241/04332122444223513243232202042
@Chromosome_5017798_1_0_1_0_0_1:0:0_0:0:0_18d6/1
TGCCCGTTAGAGACTTTCAGCTTGGTCAGTTCCAGTAGTAGCGTGTCGCCACCCTGCAACAATGAGTTCAGCAACTCACGCTGAGTGCGCAGTTGTGCTTCCAGAATACGGTTTTGCTCGGCGGTCAGCGGCTGACCGTCGGCCTGATGG
+
2102261226230222452224303204423212233212132/223235332551/44213230/304551-33310346263/2232121.233224136223401452424211521422023542/10132521322212234212
@Chromosome_139973_1_0_1_0_0_1:0:0_0:0:0_18d7/1
TGTTCCGGTGTGCGGTTACCGCCCCAGATATCCGGCGTGGTCACGCCCATCGGCAGATAGACCAGATCCAGCTTCGCGTCATAGGCCGCTGGTGCTCAGGAGTTTGGCGAGTTAAAGGTAAAGGTGTGTTCGTCAGACGGGATTGCGTTC
+
3126203343112311422332225002723412212226311225622216251033124252403242420311532346203013/022324523423582312522612232/2456322732323112235/0125222320126
@Chromosome_5271341_1_0_1_0_0_5:0:0_0:0:0_18d8/1
GATCCATAAAATATCCTCATCCTTTCAACAACGAGCACCTGACATCACGTAATTGGATAATAGCATTTTTTGCTGTTTTAGGATTCAGTGTTTTTTTCTTAATAGAGTATGTTTTAGGGCTCGACGGAAATAAAAGTATGGAGATTTTGT
+
50222223314022522624223.2201711521253214/2524330007303411542352223/426135423322323202252343148244211204253563224231/10420.44252222243221/2213032122173
@Chromosome_4335346_1_0_1_0_0_5:0:0_0:0:0_18d9/1
TTGTAAAAATTCCCTCATCATCTCCGGGCTGAGTAAAGGGCTTTCTTTACGCATCCGCACGTTGTAGTAACGCCTCGCCAGTTCAGCAATCCCCTTTAACTGGGCAAATTTCGCCACGCCCATTCCATGAACGCCACTAAATTGATCATA
+
142224212143322333222/320525412223222202/2422532/4331122102220522311423144/2422332222162423436224/55223361542213332225124221+2222422213220324022272323
@Chromosome_2756249_1_1_0_0_0_4:0:0_0:0:0_18da/1
GTTGCCGACAAGGAGTTTGGTCATCGACCGGTGGCGGTGATGGAGTCTGACCACGAGAGCGTTGATCTTAGGGAATGGGTGAAAGATAAGCAGGCCCGTTTCCAGCAACCGGTGCGTTGGTTAACGTTGCCGCCTGAACTGAAAAACGGC
+
314234233222343322402/3222253225232202/4302/32..2642222115331232222022232242220621323731/0305/3212321322540232514552//63120222515123502223415223102113
@rand_0_0_0_0_1_1_0:0:0_0:0:0_139/1
TCTTAGACAGGTAAGTGAAGAAGCGCATATCCAATGGGCCATGATGGATAGTAAATGATATGCTACTCTTCTCAAACATCGCGTGGCCATGAGTGCATCGACGTACAGCGAGACGTCGCAGATATGTTGGCGATGTGACGAAGCACAGGC
+
1422222.311322122114322/2221223232553222242243122205/34417621224.3122322522512234433212224550012364522/1123441431211/2271522434354121303/1310/41223243
@Chromosome_2524598_1_1_0_0_0_3:0:0_0:0:0_18dc/1
TGTCCGTAAGTTAAAAATGCATAAAGATAACGTGATGATCACCGGCGATGCGCTGCTGGATTTTGGCGACGGGCATAAAAGAAAGCGTAGTGCTAAACCGGGTTGGTATATTTATCACAGCCTGCCCGCCAGCCATCAGGCGATATTTTT
+
222513334324221125523324123258430213453440342412322143314225422322100513023.22312222240234203362203425022-242455124001232213422/11/2230/4123132228.15/
@Chromosome_1126654_1_1_0_0_0_1:0:0_0:0:0_18dd/1
TCGAGATCGTTACGCTCAAACTGCGTGGTCGCAGGCAGCACGATATCGGCAAAGCGGCAGGTTGAGGTCCACTGGTTATCTATGGCGATAACCGTTTCCAGCTTGCGCCAGCCTTCAATAATGCGGTTGATGTGCTGATGGCGATGGAAT
+
/22534532224033433253122116222325124351323222532222332237123201222321221224222123221432222133235222322224222221124311223202302./4224311122122322521124
@Chromosome_916851_1_1_0_0_0_4:0:0_0:0:0_18de/1
CTGTGCTATATCTGTATGTAATGCAATCATCCCTCAAGGATCGACGGGATTAGCAAGTCATGAGGTCTTATGAATGAGTTCAAGAGGTATATGCGCGTGTTTGGTCATTCTCCCTTTAAAGTACGGTTAATGCTGCTCTCTCTGTTGTGC
+
2501322204242336421255322224022212631/223322752132522514202522311232.216/423232333122313293324222323222021312104215212422222201212422652142412022.4212
@Chromosome_4237888_1_1_0_0_0_2:0:0_0:0:0_18df/1
TACACGGCGGTTTTGCGCCTTACCTTCTGCGGTGCTGTTGCTGGCGATTGGGTTAGCCGGGCCAAGGCCCTGAATACGGATGCGGCTGGCGTCCACGCCCTGGGTGATCAGCGCGCTGGCAACGGAATCCGCACGTTGCTGGGAGAGACG
+
412312236423222232422027331262223440040323194211222816123425531221401403/25222232/2352243541200146/235242232233225102172114322432204422462531326302124
@Chromosome_4014732_1_0_1_0_0_2:0:0_0:0:0_18e0/1
ATTACTGCGGTAACCACTATCTGTTCAATGCGATGGATATTGCTGAAATCCGCAACAACGCGTCTCCGGCAGAGCCGCAAGTTCATTAATGAGTATGTCCGGCAGAGAGGGCTCTGCCGGATTTTACGACGTAATGGCCTGATGTGCTGT
+
3220435122242261326212143054/40241023235222423412062148132/2334103212422344207225641.353213524/2231522212242/352230233206221//515121204331444421215612
@Chromosome_4195728_1_0_1_0_0_4:0:0_0:0:0_18e1/1
ATACGAGGGTTGGCGTGACTGTAACCGCTCTGTTGTGTACTTTCGGCGAGCGAACCGGTATCAACCAGCAGGCGAATTTCAACACGATCGCTGGGACGCTGGGGGGTGGTCAACACTTGTCACTGTAAACCGTTGGAAAGCGTCCCCTGT
+
62322/2/432.1351212222423022223221502245343223322240.03423121222255224325222622124214024242.425224422231461404120512254521/3161223452222121534322204/4
@Chromosome_3538292_1_0_1_0_0_5:0:0_0:0:0_18e2/1
GGGAATGAGCCGCTTTATTATCGTTTTCGGTGACCGCCTGGACGGTCACTTCTGAGAAAGGCATTTACACAGAATCTTAAACATGCTCGCGCCAGTCGGCAAAACTAGTTGACTTCTAATACACTCCCCCTTACCGAAGACCTTCAGTTT
+
441234323211045242223222323542.12.220/23216213510340023231202322410323324232212221524/2155223302012232102323232342122215224145223222233052424023121214
@Chromosome_4118196_1_0_1_0_0_4:0:0_0:0:0_18e3/1
AGCAGAATTGCTGTTTTGCATCATTTCATGGGACATTGCGGCCTGATCGTGACTGCTCATATCCATCATTGTCTTGCTGTCTCCCGGAATTGCACTTTTTTCAGCAGATGACTGCATCTGGTTGGCAGGTGCCTGTGCATTATTTACCTG
+
22225225333430331272042/0352332132724-1222342/33234323533241324324323412004262343323245221425333121642112226232230202167452333321213140233254302432024
@Chromosome_1218429_1_1_0_0_0_4:0:0_0:0:0_18e4/1
GGTTATGCAGCTGTCGCCGTCGCTTATCGTAACCTGCAACAATGGCAGGACTCGCTTACACTGTGGCAAAAGGCGCTCTCTCTGGAGCCGTAAAATAAGGATTATCAACGGGGACAAATTTTAACCCTGGCAGATGCTGGTCAGTATGAT
+
032323/6403422123224324151560252/2202016531113213433352442221233232241052133211313/342222223124214233234220243232450/323334145524212362133325336122132
@Chromosome_5219388_1_1_0_0_0_2:0:0_0:0:0_18e5/1
AGCATCCGTATCCGGCGCGCGTGAAAAACTACAGCAAAACCAAGCCGATGAAGTTTGAAGAGTTTCAGGCGGAGATCGACTGGTGGGGTAACGAGGCCGATGGTTTTGCCAGCCGCGTCGAGAGTGAGCAAGCGTGGAAAGTCAGCATTG
+
2/11335232613234/200243315012350512024152034.20/41322242313266351252323635410/224132323104125.21101344124433.244.4342022/25326311422133222448213232211
@Chromosome_4942317_1_0_1_0_0_3:0:0_0:0:0_18e6/1
GCTAATTTGGTTTATGGACAGAGTAACAAGCCATTCGCCAACGCGACCTACAGGTTGTTGCATAATAGAAACTCATTCGAAAAGGGAATGATGCAATGATAATTGCCACAAGCTATTTTTACCATCTATAGATGGGTTTATTTACATATT
+
2612211342412324622023/5403/232151022/2550220120452155462/012322/200332452522224421263222231224303326322120324212252/224220615125210154107545202542222
@Chromosome_95381_1_1_0_0_0_4:0:0_0:0:0_18e7/1
AATCGTAATCCGGCGTTAAGCGCAACAGCGTCATCGGTACAACGATGTCGTTGTTGAGATTGCCTGCAGTATATAGCGTGTTGCCGCACTGGCTTAAAATCGCCGCCGTCATCTCTTTAACGGAGGTTTTGCCGGAGGACCCCGTCAGAG
+
12124212120422430132403221.401323223423441452121321233/12222423520012325512633221332322322/2232452421226014432520222412421023252/71323-242320502251252
@Chromosome_2573313_1_0_1_0_0_3:0:0_0:0:0_18e8/1
TGCGCTGATCCTGCTGCGCGATAAAAACTTCCTCGTCTTTTTCTACTGTTCATTCCTGTTTGCGATGCCACTGGCGTTCTATTACATTTTTGCCAACGGTTATCTGTCCGAAGTCGGCATGAAAAATGCCACCGGCTGGATGACGCTCGG
+
21211/22522113/3422422314212221354234222214/2143254040.231350232522520441522220343132227432232222.38/43351573222351324232332.0461524051332352123355122
@Chromosome_3789331_1_1_0_0_0_1:0:0_0:0:0_18e9/1
TGTTGATCGTCTCAGGTGCGAAAACCGCGAGGCAGCTGGCCATCATGGTGGTAATGCTGCTGGTCATCGCAAAGCCGCGATCGTGCGTTTCTGCGGGCATCAGCAGGGCAAACGCGTTATCGCTGTTGATCGCGTTTTGGTAGAGAGCGC
+
4202042232243142424212/2/22121325247234513/2423321/2222202411522340/1102123234204443231621340412541603/23145625251/24122632132142625.3.212322162222214
@Chromosome_3892265_1_1_0_0_0_3:0:0_0:0:0_18ea/1
GGGTTAATAATCCCGGGAATGAACGTACCTCGCTGAAAGGAAAACTGCGCGGGCAGAAAATTGATGCCGCCCCAGAATTTTATGGTGTCACGACGCCCATACGCCAGTCGTCATTTAATGTGGATTACGATTTACACTGGCGCAAAGCAC
+
52522432027433/2-22-4225022.4167253023042251222213/63220233434232232544421224/35233123611123121-36442//23212312202043457222246343222424011233212422224
@Chromosome_4818293_1_0_1_0_0_3:0:0_0:0:0_18eb/1
TGCAGCGATGCGCGAACGGGTATCGCAGCAGTTAAAAGAAATAGTACGGCGCTACGGGGTGAAAGTGCTGTATGCCTGTGAATCCGGGAGCCGCGGCTGGGGGTTTGCCTCGCCCGACAGCGACTACGATGTACGGTTTTTGTATGTTCA
+
72235232142422261252222424152040312150412143340221523112222293223321063211071242423223121050412324222481247242130112045240023524223222224421040124242/
@Chromosome_364692_1_0_1_0_0_0:0:0_0:0:0_18ec/1
ATTTGGTGTTGAAATCTGGCACCAGAATTGACTCCTGCCCGTGCAGCAACCAGCCCACTTTTTTATTAATCGTATGCGCGGTGTCCTCCACCATAATATTAGGGTAGAGACGCAGTTGGCTTTCGGCGATGGGTTCCGGCACAAAGGCTA
+
202024242202615/20234422222131620422302222/1122/244320452145212122224246235433222415223143344225146224221412130223533221244273022022223330212/23112335
@Chromosome_4508450_1_1_0_0_0_1:0:0_0:0:0_18ed/1
AGGTAATACGACGGTGAACCACGCCAGGCGAATAGGGAACTTACCAAAGTGCCCCATATCAGCATACAGCGCCTCGACCCCCGTAATCGACAACACCACTGCCCCTAATGCAATAAAAGAAACCGGTTTGTATTCAAGGAAGAAATGCAC
+
2/441121122222434165222/5312133025252223/202211204214451221332122322424533121523123135162333143413033321/233425123104331223531523222123246112222222415
@Chromosome_2960893_1_1_0_0_0_2:0:0_0:0:0_18ee/1
CGACCTTGCCGCGCGCGAGAGCATGTTGCTGGCTTCATGTATGGCGGGAATGGCGTTTTCCAGTGCGGGTCTTGGGTTGTGCCACGCGATGGCGCATCAGCCGGGTGCGGCGCTGCATATTCCACACGGTCTGGCGAACGCCATGTTGCA
+
115232221421531/23831222.300.31224320522221122213205/505.3316333222/322111032312332202222/2/0115342332027331260422232121032320031222222543473121012321
@Chromosome_1426152_1_0_1_0_0_6:0:0_0:0:0_18ef/1
ACTGCGGACATGATCCATAAAATTGTTCCGCTGATCGCTTATATGAGCAAGTTTTTTACCCCTAAGGCCGGTGACGTTGTGCTGACAGGCACTCCTGATGGCGTCGGCCCGTTGCAAAGCGGTGATGAGCTGATAGTATCTTTCGATGGG
+
00043/260332353242370255310423223223221245222232234222312/22023-20325532434414302224/34222325422324426321343522414232215014542232342543233224351112252
@Chromosome_2066977_1_1_0_0_0_4:0:0_0:0:0_18f0/1
ACTGATCCAGCCGCCATGCGGGTCGGAAGGGTAAAAAGTCGTTCAAAAAAATTGTGCAGATTTGTGCACTTTCGTGCAAACAAAAAGCGCCCCTGAGGCGCTTTAGTGTTTTATAGGTTGTGTATATTGGCTGGGTCCTTATCCTGCTGT
+
23225520332353313205232425523102240602325522.3242142233122223226433022222222012234143262753232222364034453.122322/0457461412//244230/23233452/21324440
@Chromosome_4751835_1_0_1_0_0_4:0:0_0:0:0_18f1/1
CGCTTGCAACACCGCCAGTACCGTTTCACTTCCTGCATTAAGCGAAAAGTTCGACTTCCCGGTTGTTGGTGTCGTGCCGGCAGTTAAACCTGCTGCACGTCTGGCGGCAAATGGCATTGTCGGATTACTGGCAACCCGCGGAACTGTTAA
+
44242312112532/440535632245432.541223.231232.2322135023221521/1222213122222233112214433523323232324232224333104243212012312240542022325142232/2-452202
@Chromosome_4825316_1_0_1_0_0_1:1:0_0:0:0_18f2/1
GATGCCGCCGCGATTAAGGCCTTACGCCAGCAAATTCAGGCGTTGAAAGTTACGGGCAGGCAAAAAATCAATCTTGATCCTGATATCGTCCGCGTTGCCGAACGCGGTAACCCACCGTTGCAGGGCAACTACACGCTGTGGGTCGGGCCA
+
20032/3143321052434252203234353325/2234023/51255/32-14345243362234231324134242212224223022222232220344522105621341121032236202333317135311312054225443
@Chromosome_3264911_1_1_0_0_0_3:0:0_0:0:0_18f3/1
AGGGAAACACGAGGGCCTGGTCGGGAGCAAAATAATACGCCGCCGGGATGTTCCTTTAAATCGTCAGCAGTGGCTGTTTGGGCAACGCACCGTCAATCAGGGGCCGTGGCTCAGCAAGGAGGAACCATGTACCTCTCAAGAATAACCTTA
+
12202536/22/12042/22764254212232231202320323464322524521430300332124/211333223222032222302133232/2544241415401432334632224221645135325322122353125.244
@Chromosome_2004459_1_0_1_0_0_0:0:0_0:0:0_18f4/1
CCCCCACTTTTAAATCGCCAAGATTGGTAATGCGTAACGTTTCTTTCATCAGGTCAAAACTGACATGGTTGCCGTTAATTTCCGTCACGGTCAGGCAGCAACCGTTATGCGCCACGGACGCACCGGTTTCCAGGCCGTCCAGCATGTGGT
+
214622264823223104332162234/20121242222254222222221-742310243232123/33/01351.2212/4523261.71.3241234213442355225342042222224142123236602232232/3442016
@Chromosome_193483_1_1_0_0_0_5:0:0_0:0:0_18f5/1
GTGGGCAATTGACGTACGCATATCCGGTTCCCCCAGCTGCGCCAGAACACTGCCGTCCTGCTAGCGCACGATTGAGTCAATCACTGACTGCGGGTGAATCAGCACTTCCATTTGGCTGGCGCTGGCGTTAAACAGCCAACGCGCTTCAAT
+
2133242053422213422202422/32146242211523222323/243521332212284313122344/2113412/32063435122224227511141353342333201222161123030422/2222122246422320204
@Chromosome_4578986_1_1_0_0_0_6:0:0_0:0:0_18f6/1
TGAGCCAGCAGGCGACAAATTTTTATGATTTTGCCTGTTGTGCCAAAGGGAAATTGAACGTTAAGCAGCTGCTTTATCTTGATGGCACGATTGCACATATGTATATGAAAGGCGGGGCAATCCCGTGGCAACGCTATCCGTTTGTCACCA
+
16220224/1403222142323327222025243652263025241222222122432225224234133422224235121/37334421304516255421222223222326/3201345034235925533025233323222622
@Chromosome_2468816_1_0_1_0_0_2:1:0_0:0:0_18f7/1
CTTTTTCGTAACACTCTATAACCCAAAAACCCATGAAGTTGTTGGCTACCGTTACTTTGGTTTAGATGACCCGGCCTACCTGGTTTGGTTCGGTGCAATTGGCGTCCATGAATTCGCGTATCTGGTGAAAAACTACGTAGCTGCGGTTAA
+
41322222415322330422311212552244232242223/5234124220332202520553362204923222222213423240244.22222332225301.224152420562332543/113433223320/23222731651
@Chromosome_598640_1_1_0_0_0_5:0:0_0:0:0_18f8/1
GAAATGGCGCGCCCTGCAGGATTCGCACCTGCGGCCCACGACTTAGAAGGTCGTTGCTCTATCCAACTGAGCTAAGGGCGCGTTGATACCGCAATGCGGTGTAATCGCGGGAATTATGCGGTCAACTCTTGCTGAGTCAATGGCTTCTGA
+
2162315240224221/3334232220722447243/1.220226232322422444/2134252134324250522244/222433422/2612340/213233234425304012423332220221252422223345523222231
@Chromosome_4551166_1_1_0_0_0_1:0:0_0:0:0_18f9/1
CGGCTTTGCGCAAATGCGGCGCTGGCTAACTGACGTAATGCGGGAATATCGGTCTCTTGTGCCACTACAGCACCACTATCACTGACATTGTTCACGGGTAGTGCCAAATCAACTTCACCTTCTACCAGGGAGAGTCCCAGCTGTTGCAGG
+
52021264202321222323232-3040272123221300252103102152362242121285-20436321504252326822/20/4242221432224131224334323021/32331223320532231222513214412112
@Chromosome_464902_1_1_0_0_0_4:0:0_0:0:0_18fa/1
CAACGCTTTTGAGTTAAAGGATCGATGCTTTCGCTGCTTTTACCCTCTACCATTAGGCTAATTGCGACGAGAAAGGGACGACCTATGAATATTAACGTTTTTCGACTGCTCCTGCTGGGAAGCCTGTTCAGCCATAGCGCCTGTGTTCAG
+
53272411213224222520332212223122322123203122124005/3234240223.2222251202532214446532132112413334441223400/2322224305314621201222333252123/224133343432
@Chromosome_2514856_1_1_0_0_0_3:1:0_0:0:0_18fb/1
GTTGAGTGATGCCATTGGCGTCGTGCTGAATAACCCGGACCTGGCACCGTTGATTAAAACATTGTCGCTGGCGTTTGTGGTGATCCCCCACGGGCAACAGTTCCGCGCGTTGATGCAGAAGGAGCTGGAGTTCAAAAAAATCGGCATGAT
+
117035442/121035002424332752152/213423012201433332202245122104.2442323222422242334522422/4/14232224244435723223222231432221223223015121252202243343120
@Chromosome_3925859_1_1_0_0_0_3:0:0_0:0:0_18fc/1
CTAATCTGCGATAAGCGTCGGTAAGGTGATATGAACCGTTATAACCGGCGATTTCCGAATAGGGAAACCCAGTGTGATTCGTCACACTATCATTAACTGAATCCATAGGTTAATGAGGCGACCCGGGGGATCTGAAACATCTAAGTACCC
+
1232412/746147041244.05132323234234025223212221504241342246516262331325404231550412542034252/31/25042510531122433125033022.07412112022/12432233/544312
@Chromosome_3752943_1_0_1_0_0_2:0:0_0:0:0_18fd/1
GCTGGGCCTGACGATGCTTTTCGCTGCATTTGGTCTTATGAGCCTGATGGTGCTAATTATTTGGGTGGTTGATCCGCAATAACGCCTGAATGCGATGATTGCCACCACCGTGGTGTTGCTGCTACTGGCACTGATTGGCGGTATCTGGAC
+
322225432220242211242110222231045323544142222124225153232/41223031-524242622423316422110202222312302/223134510042432224221264.2344/1251032412633263532
@Chromosome_100687_1_1_0_0_0_1:0:0_0:0:0_18fe/1
CGACGACATCCGCCCACGCATACGCCGCCGCCATATCATCAATAAATTCCGTCACTTGATGCTGCGGTTGCCCCGCTTCGGCATACGCCTGTTCAACGGATTGTTGCGAACCTTTACCGCTCTGATGCCAGATAGTGACTGAATCACCCA
+
2421242323325422351204223232/42.62042522302/522234143554/2122221/422123323.35254313421225/043032/21252622542411036422113611313242351232222622/24533452
@Chromosome_2860347_1_0_1_0_0_2:0:0_0:0:0_18ff/1
CAGCCTGAGATGTCCGACCATGTGCCATTGATACGCGACCACTTCCAGCGACGTCACCGACTTCGCTTTCGCCTTTGTAGGGCTTCCCACCACACACGCGATAAACAGCATTCTGCGCCATGTTGTGCTCGACACCGCGCGATACACCAT
+
34220111332/2023344511512302232221311/42524320325443225323332244223204300232326232214852257424232.33201656-42522335230222215101224253010/2402442416622
@Chromosome_4928683_1_0_1_0_0_3:0:0_0:0:0_1900/1
AGATGGCGACCATCAAAGGTGACATTACCCAGCATTGCAACCAGAGACACGACCGCAATCGAGACCGGACTGGCAATAATCCCCATCTGTGCACCGATAGAACTTGCCGCCATCGGACGTTCCGGACGGATGTTGTTCTTAATGGCGACG
+
3233403366214333045441-212226303042522-2505433.3121431223/4611223432224/322342231210620033414221231434/54445443262222414223244332420222726033224541220
@Chromosome_1240550_1_0_1_0_0_4:0:0_0:0:0_1901/1
ATTATTTTTGTGAAAGTATTAACAACGCAAACTATTTTTAATTATATATTCATGATGCTCTAGGCATCACATTTTCTTCATGGGGTATTCCCTCCGCCGGCACAATGTGTTGCTGGCGTTTTTTTTATCAATTCTTACTTTTTAATCCCA
+
223442222522332224522233142426236433/232157222521333222243220308632420016225244520233/473123222142426010241122137240021232222224222325212234225/014244
@Chromosome_919473_1_1_0_0_0_3:1:0_0:0:0_1902/1
CAGTACCGCCTCTGCGGTAACTTATCCTCTGCCAACCGACGGGAGTCGCCTGGTTGGTCAGAATCAGGTGATCAACCTCCCTGAAGGTAACACTCAGCCGCTGAAGTATTTTGCCGCGGAGTACCAGATGGGGCTTTCCAATATGATGGA
+
35423/323520224222422237232124522232032234/35253242221222/523433315212/2522222022212204.02/2223222114222324223163/3244254215442311332410/1421223121225
@Chromosome_811346_1_0_1_0_0_0:0:0_0:0:0_1903/1
GGACGATCAGCGCCAGACGCTGCTGTCCCCAGGAAAGACTATGGAACGGAGCGTCAGCCGTACGTTTATCAATGCCGAGAATATCCAGCCACTGCTGCACCAGTTTTTGCTGGCGATCCGAAACGGCCTGATAAATGCCAATCGAATCAA
+
22742223232241342234.45322042322463213202220222446403453312380235222374224252152442532423122240224313235.51223334354313/2331222132124/2142.2.223/23-45
@Chromosome_2683981_1_1_0_0_0_4:0:0_0:0:0_1904/1
GACCACTTCAAAGCCAGGATCAAGCTCCAGTAACTGACGAACACCGCGTAGCATAAGTGGATGATCATCCACCATCATCACCTGAAAAGGCGTTGCTTCAGGCATAGTAGCCTCCTGAGGTTTCATTAGAATCATTATGTTTGAGCGTAG
+
030122124251605242222023231234245241330217232232214242222225212244242122211244403372232/413454350245530223423133423246420224422202615125415225042/2421
@Chromosome_1872690_1_0_1_0_0_5:0:0_0:0:0_1905/1
AACAGCTTCAACCTGCGGGACCGGTCTGCCTTTGGCTTCCGCACTGCGGTTAACATCCGAAAGCAGATTGCCTTCAGGTGCGCGGGTCACGCCCTTACGGGAATAAAACACAACTTCCTTGTCCGTCTCACGGGTTTTCAGTGTTCGGAA
+
222504222535202211532/12542245420,2327000420372322222222319241214013022202522222234/34321523527432222303212321212315323153152222/24152/212222001135221
@Chromosome_1398022_1_0_1_0_0_4:0:0_0:0:0_1906/1
GGAACGTGGGTGATGTCCCCGTTATCCAGCATGATGCGTCCGGGATCAACAGTTTCCAGACCTGGAATCAGGCGAAGAACGGTTGTTTTACCGTAGCCAGAAGGGCCAAGCAGCGTGAGGAACTCGCCATTGTTGATAGTCAGATCCAGC
+
22222224100260443331/32054.7134543233234032242422224322325312202252224345305522323112202/2505022122032233/013235142/122222271621233030542203/342223222
@Chromosome_4351839_1_0_1_0_0_7:0:0_0:0:0_1907/1
CGCAGTGGCAACTTCAAGAACTATGACGGGTATCGAGTTAAGCTTTCCCGGGTCAAATTCTAAGCTGTTAATGAACAAATGGCATGGATTTTAAGCAGAAAAATACCATAAGTTATATAAAAACGTACATTTATCTCATTTAAATATTTA
+
322332222232332322250222130423031.8232232242523212122110241122221/5403222564222212522234535221002253222362134115220222/1231/0/32233142223/513424203302
@rand_0_0_0_0_1_1_0:0:0_0:0:0_13a/1
TCCTGAGGGTTCGTTTCTTTAACCAGCAAGCTTCGCATACTTTAAGACAACGCCTATGATTAGGAATATGTTTGATCGGGTTATGTTGTATCCTGTGGGGCAATGTAGGATGATCCACCTGAATAGCATTTTCGTCGCCTCCAAAACAGT
+
23210312437321244353221324302441113342023200233/5176343121334213234152221322223324223223124322242233/23.2603524324320352221132352230414303302241321341
@Chromosome_4405957_1_1_0_0_0_5:0:0_0:0:0_1909/1
ACAGATAGCCGCTGCCTGTAAACTGAATCCATTCTGTTCCGCCGTCGTCACTAGTCTGGTGTGACAGCGAGTACAGCCAGGCGTTGTCCGTTTCCGTGATATGTGCGGTGCTGCAACGTATGCAGGTAAGGTGTGTTAACGGTGGTGGTG
+
3224346/1/2420323102/2323220222124444212303/227.22653231143623512025512343126125/44122235201215822332624552522232114/521536322323332422202523202252111
@Chromosome_595828_1_1_0_0_0_1:0:0_0:0:0_190a/1
TCAGCACAACGCTGCTAATATTTTTTTCAACATCGATGGAATTCCCCATCGTATTGGTATCAAGCGCGATACGGTTATACCGATAAACCGTGGCATACGGCATCACCGCATAGCCGCGCCAGTCGGTTAAAATGCCAGTTTGATTTTCAA
+
10221353322433121442342122422423224652.2/112003212342264432221.0/20252211412340041132.2053332322222/203325142323022226244230/2451310.2222300232322/.13
@Chromosome_4104303_1_1_0_0_0_5:0:0_0:0:0_190b/1
GGTTAATGATTTCCCGCTGCCGCTACCGCCGACTAACACCAGCACGCGCCCGCGTTGCAGGGTTAACGATACACGGTGTACCAGCGGCTGCGCAGCCTGTAGCGCGATATTACGTAGTTCGATCTGTTGAGGCATTAGTGTGCGTGCTCC
+
20/21022214424222212/232541300423110233262034422252.-3604260432355412222422232212333352421241420/522204032226212132200012228425122222232223111/3254415
@Chromosome_152946_1_0_1_0_0_5:0:0_0:0:0_190c/1
TTCAGGTTAATAGATTGCGCTATTTTTTCTGCTGCTGAACTTTGTTGATAATGCGCAAGACAACTTACGGGTTTACTTTCTCCGAGCCATTTAATGGTGATATTTCCCTGCTGCTCAATACCACGAACAAATGCTTGTCCACCCTGTCCA
+
231/3421221225242132304426211323243122242634/20/32312633200321322423223312122442152/6220222224232222232225216314323222/05221234523331/60121432334.24.2
@Chromosome_4681596_1_1_0_0_0_3:0:0_0:0:0_190d/1
CGCGGAAGATCGCGAACAGATTTTCCGTCCGTTCTATCGGACAGATGAAGCACGCGATCGTGAATCTGGCGGTACAGGATTGGGGCTGGCGATTGTTGAAACCGCCATTCAGCAGCATCGTGGCTGGGTGAAGGCAGAAGACAGTCCGCT
+
24222224213212256313520422222224121355222002232213252042.235022244312224513312122224221344223634/12351341336343423422421424207414144242216322222422225
@Chromosome_3872346_1_1_0_0_0_3:1:0_0:0:0_190e/1
GCGTAATCAGGGGATTGTGAAGGCGCTGAAAGAAGGCGATATCCAGACCGCGCAGAAGATGCAAACCGAATGTAATAAAGTCAGTGATTTACTGATCAACACGGGCGTATTCCGCGGCCTGAAAACTGTCCTGCATTATATGGATGTCGT
+
103222263322332236241242222453427222422225221225012142212100121132112217033211234240254222324/13133224512/40222325462021226412204232243041222221321224
@Chromosome_3117324_1_1_0_0_0_1:0:0_0:0:0_190f/1
TCATGGTTCTCGGTTTTACCGCTGCGGGCTCGCTTTGTTTCTATACCTTCACCACTTATATGCAGAAGTATCTGGTAAATACTGCGGGAATGCATGCCAACGTGGCGAGTGGCATTATGACTGCCGCATTGTTTGTATTCATGCTTATTC
+
44312302013/210253/01324141462402123332.0.2220146222222441621.2244.11412242142212123010243221203331530530314/52633335/13423331432/004/03022015/3236355
@Chromosome_1563543_1_1_0_0_0_5:0:0_0:0:0_1910/1
GAACAGCGGAAGAAAACCATGACATTTTAACACGCTTGTTACAAGGTAAAGGCGACGCCGCCCATGAAGCAGCCGTCGCTGCGAACGTCGCCATGTTAATGCGCATGCATGGCCATGCAGATCTGCAAGCCAATTCGCAAACCGTTCTTG
+
43432233.123134330132312122351101221014232141231232812152/01326422401202412052232516253530020122123643321/46126322323234652227210222044233422452221421
@Chromosome_3376354_1_1_0_0_0_7:0:0_0:0:0_1911/1
GAAATGGTCTACATGCATGATATTCTAAATTCGGACCCCAAAAAGAAACCAAGGTTTCCGTTAAAATAATTCCTTAATGCTGAGAATGTTCTCACGCAAACAACATCATGGACATTAAAATCAAGATATGTGCATGTTAATTCTGTCAAT
+
4023.453311512203424476132321220120/232/3404432332532320231125343543242232553421.4633.322102305452311124221/22201/222223423424274211413323/25252241142
@Chromosome_1361493_1_0_1_0_0_2:0:0_0:0:0_1912/1
TTGGAAAAAATGGTGGACACCACTGACGAGTGGATTGTCACTCGTACCGGTATCCGCGAACGCCACATTGCCGCGCCAAACGAAACCGTTTCAACCATGGGCTTAGAAGCGGCGGCACGCGCAATTGAGATGGCGGGCATTGAGAAAGAC
+
4232131222622445554237511423524312212228535431233234335222052252231054024230234170.1334224171522222241422342232214031332232211524202331241/31251122321
@Chromosome_2105271_1_1_0_0_0_4:0:0_0:0:0_1913/1
GATCCTTAAGAAAGTTTCCGGGAGCGCGATTGTCTCTTTTTTTGTTGTACGGACTCTTGATAATTGAAGCTTTTGAAGACAGTTCCTGCCATCGTTATGTTGGCGGGGGGCATGTTTGCGTGACTGAATGCAGCTGCCGATGATTCCGTT
+
226312226322222322/12222243143/34032142532325624412322632422440532142/44233427533623022444522724031125/134220462222321223424123202351364314.4242117334
@Chromosome_3408958_1_1_0_0_0_0:0:0_0:0:0_1914/1
ATTGAGCGTTGTTGTTGGTATTCATCAAATATGCGCGTCAAAAGTTCCTCAAACGGAATGGGACGCATAATATCCCCCATAACCCTCTCCTTAGCTTATACAGATATCATTGAGTGACCGGTGTTGAGAAATCCGGTGGTTTAGGGGGAT
+
63233232230131411222522345414223433141/702102304124222.211212/2020522425252253302212422653471222352306202232/2322115321223245122324251/261220122322230
@Chromosome_3633678_1_1_0_0_0_1:0:0_0:0:0_1915/1
TGACCACCGACCTGGTGAAATCGCTGCAACAACACTGGCAAACCGAGCGGCGCTATCTGGGGCTGCGCTCCGGCGAAGACGGCGACAAAATCAAACGATTGCCGTTGGTTGGCGTCTGGCTGGAACGGCGACTGGCGGCCAAATCCTCGA
+
2255310410023323641433//2132354244111-35024233211422/322223721254354.22401332254542250225/2232210331214242.2343404222121243540226242442132406243333232
@Chromosome_1289777_1_1_0_0_0_2:0:0_0:0:0_1916/1
TATTCCGGCACATGAATGGTGACTACACCATCAGTCTTGTCCCAGCTGGGAACACCTTCATAAATAAAGGCGTAAATCAGCACTTCGCGGATATGCTTCCATTCACGTCCATTGATATGCAGCCACTCGCCGTCTGATACATCACCCGTC
+
32322.1156013323121242212242/1222122332411222/242305223243003230112333/1333225123335402553543404542123523332314533331123232422/22422330362233322223222
@Chromosome_1499929_1_0_1_0_0_4:2:0_0:0:0_1917/1
GATATGGAGTCCGGTCACTACTTTGGTGCTGACACATCCGGTCGCGACCTGCTTGTGCGCGTTGCGATTGGCGGGCGTATCTCACTCAGGGTCGGTGTTGGTGCGGCACTGGTGGCAGTGGTCGACGGGACACTTTACGGTTCGCTTTCC
+
2220512224035421024131362222230343364504820236101626-321222252331423343212124203124/1646142405313221235/2333323572412325203316341312/42223231222310422
@Chromosome_2698549_1_0_1_0_0_6:0:0_0:0:0_1918/1
GGTATCGATATGCGGAACCGACATCGGTGGTGCGCCAAGGGACGCTTTACCGTAAACTTTCGCCAGATGGTGATTAACCACGTCCGGGTTTTCCGAACCAAGGAACTGTCCGCCCACCGGGAAATCGGCGTAGTCTTTAGCTTCCGGAAT
+
/6302123./22522450386241.42.2036050512262234365/1222222653653250315562213221555325521332.13325210222323/422245220242402//3.543125224211122252233244113
@Chromosome_5109474_1_0_1_0_0_6:0:0_0:0:0_1919/1
CAAACTCTTCCGCCATTTTCTTTCTAAGCGTCGTCTGGTCGTCATGGAACGCGGGCAGGGAGTGGAGGAATTTGACCTCCGGGTTACCGGTCAACTGCATCATCTTGCTCTTCACCTGATAATCAGGCAGTAATGCAATCCGTTCTGCCC
+
206326222222422450221/3242122212221/232//23232422332222233022423.22412222022232262221555525224441/55341402.3/2332214243222122041272522632221162/242236
@Chromosome_1033029_1_1_0_0_0_2:1:5_0:0:0_191a/1
TCGTTAAACAGATGGACATTCTGCGACAACAGAGCAACCTGGTTACGTAACGACGCCAGGGTATACCCGCGCAGATCGTGACCATCCATTTTCGCCTTCATCAATATCGTAAAAGCGAGTGATCAGGCTGGCGATGGTTGATTTACCTGA
+
512242222.611325242221/213534/33134/050424243,33/3031233420233252354142354140/3032-2232176235443312450303223260222522323122332333353023222454322424422
@Chromosome_823704_1_0_1_0_0_4:0:0_0:0:0_191b/1
ATCGCTGCGACTGCGGCTAACGGTGGCTATTTAACCTCTGCCAGCGAACTTGATTGCTGGGACAACGTGCCGGAGTACGCCTTCGATGTAACGCCGCATAAAAACCGTGTCTATCAGGGCTTTGTGAAAGGTGCAACTCAGCAACCGCTG
+
222252231223/4342233023/116243/233335141223424241063523202133/4552025222031121424113011523112244434236422233135132121421242415234341333635122122222282
@Chromosome_3773503_1_0_1_0_0_1:0:0_0:0:0_191c/1
TTCTGTCGTCAGAAGCGCCCTGCAGCCTGGGAAGCGCCTCACCCGCTTGAACGCGCGTTGCGTGCCCTGGTAGTCCGCCACCAGGCGCTGACAGATATGCACACGCAGGAACTGAATCGCACAGAAACGGCGCGGGAAGTCCAGAGACCG
+
22520421245043322264244-3024122423341205323332331132113/3532/10244432150221303303222/22421.42340222422433532203423232332430302251544062232230351345222
@Chromosome_3894690_1_0_1_0_0_3:0:0_0:0:0_191d/1
CAGATTATCCACCGACAGCGTATGCGTTTGCTTCTCGCCCAACCAGCTGGCACCGCCCTGTTTCAGCCAGACGTCACCGACGGTTACGTCGCCTTTGTCGATCGTCATCCAGCCTTCAAGGGAGAACTGTGCCGTCTCCAGAGCAATATT
+
/103422133235422441254212222430231321244/2242244123140204125/41272021556234122/2231352121125234202620143/8.12122222542542626112428424234-320224/122332
@Chromosome_5002421_1_0_1_0_0_3:0:0_0:0:0_191e/1
ATAAGATTCAGACACGGACGACGCGAGTGTCGTCCAGCTCATTGATTATGGGGAATAACATGCACGTAAAATACTTAGCAGGGATTGTCGGTGCCGCGCTACTTATGGCGGGTTGTAGCTCCAGCAATGAATTGAGTGCTGCCGGTCAGA
+
1122224415125343202742/2431222434112232/222232421422351/232225212/12244232122027231/323365241222424215230121.1422022412-132422203020252304035421125402
@Chromosome_2138433_1_1_0_0_0_4:0:0_0:0:0_191f/1
CGCCAGCGTGTACTGGCCCGCCACCAGTGGCAGAGCGGGCAATAGAATGGGCAAGTATAGCCACCACTGGCGACGCTGTGGCCCCCATTCCAGCCACTGCAGTAACAGGAGCAAAGCGATGAATGTTGCTACCAGCCCCAATGTCAGACT
+
42254412414224011452121142.3222212235/1453432253/23132322322204123355231/1251222342252823322/212424233423111443212.01402133202122523402224332584130421
@Chromosome_329255_1_0_1_0_0_4:0:0_0:0:0_1920/1
GCTGGCGTAACTCAGGCTGATGAACCACGTCTCCCGGACGTAGATACCAGGCATCGCCTTCCTCTTCAGTCGAATCACATCCTGGCATAATCAGTAGCTTAAACCATGTGTTGCCAGTGTTACTTACCGTTCCTGTCACCCTGTCGAAGG
+
30072533/2213342224/35303252522222/2212423225222434101222223328532552452124351532272232242222436012122422532342225042132222422331032422324/32231240324
@Chromosome_2833388_1_1_0_0_0_2:0:0_0:0:0_1921/1
CCGGCTGGACCGTTTCGTATTCAGGATCTTGGTGATTCTGTCTCCGGTACGTTGCATATTCGCATTGAAGAGCAGAACGGCCAGGTGCAGGAATATGACATCAGCACCGCCTCGATGCCATACCTCACACGCCCAGGTCAGGTTCGCTAT
+
22223352426443353223322634/6222140441234524321220161325222203352423241223//22104332414412333222122220122432131441322/243422231/21212035234236222235201
@Chromosome_1752599_1_1_0_0_0_2:0:0_0:0:0_1922/1
AAGTATTTTCGCAAGTGTGCGTGGGTCATCTTGGCAAAGAAACCGACGTGGTATTACAACCCCTACTGCATGACTCTCCGGCAGAGCTCTCACAGCCGTGTGAAGTGCTCGACTGGCGCAAAGGCGAATACGATCTGATTCCAGGCAAAA
+
21035322444222323123224122261220312232232437302443422241223024223226216/82344311252522244522335344022132463225647114250/2233263232543081222226/2434135
@Chromosome_2257545_1_0_1_0_0_3:0:0_0:0:0_1923/1
CAACCAGCAAATCGCTGATACTTGCTGTGGGATACTAGTTCTTTACCAGCCATGCTGACACCGAAAACTCCAGTGTCATGTCACCGTGACCGGCAGGCATATCAATAACACCACTGTAAATCAGCGTATTATCCAGCGCGGTACGGTTAT
+
/20654054152423202223212342245220406413522/116203223222260234/1332834222554212244442120212414222221228212201224312222345402125293245032322822/432/4221
@Chromosome_308479_1_0_1_0_0_1:0:0_0:0:0_1924/1
TCCTTGACGCGTTAACGAAGCTGGAGGGCGCTAACTCTTCTGAAAATGACGAGGCACAAGGACGCGATATTGAAAAGAAAGAGTTGCGTACAGAGGATGATTTATTATCCCAAATCGCAATGCTGGAAAAAGAAAACGCAGAGTTAAGGG
+
222104022203/2/1606422352153244/2431224012333335/25622322/32223524324542331531343322313325222421022/42/36252052363525321331125522334316222222243221022
@Chromosome_3795645_1_1_0_0_0_3:0:0_0:0:0_1925/1
ATGAGCGCCAACTGTTTCGGTATGCGTTTATGTCCCTGGTCGTGTCGTTGTGGCATTCCCTGATGACCTGTGTTTTTTATATTTGTTATTGCAGGGGACGAGTTTCTGTCCCGGAACTGCCGCCATAATCATTGATTGCAGCCCATTTCA
+
2425430116722222422002451102054325421442433534/422111/2032213230222021222314431122235341.122322326124222224142525222103222224051222051/2225422/1232-55
@Chromosome_4452388_1_0_1_0_0_4:0:0_0:0:0_1926/1
CCCTGTAATCGCCCATTGAGAACAAATGCCTCCTGCTCATGGCGAATGACGCGACCAATCTGCAAACTGCGAAACGCCCGACCATGGCCGAGCGCATAGATGGCTTCCAGCACGCTGATTTTGCCACTGCCGTTGGCACCTTCCAGAAAG
+
2233422150322324/2222223.22322/63013222224523251.2132/22223421416251224011230222232221/112041224225434102122224303322324324055543023373225030222131251
@Chromosome_319525_1_1_0_0_0_3:0:0_0:0:0_1927/1
TATGATTGTTATATTTTTGATTATCGTCGCCACTCTCGTATCCATTATTATGAAAGTTGAAATGATTATAACATGCTTAGCGTGCGCTTGCCATCTACCCTACAGTTGTTAGCAATAAACTTTATAACACAATGTAACACATTGAATTTA
+
33514322241-43234450241320323132123237144124340332324322346226231/221300322332332421332353202215422123222361725212232432132/32242231323242452552245221
@Chromosome_496304_1_0_1_0_0_3:0:0_0:0:0_1928/1
GCAAAAGTGAATGACCAGGAAATCAGGCGTGGGCAGTTCGAGAACGCCTTTAACAGCGAGCGTAATCGCATGCAGCAACAGATGGGCGATCAATACTCCGAGCTGGCAGCAAATGAAGGCTATATGAAAACCCTGCGTCAACAGGTGCTG
+
02353322255232152412214235222522312256213026115002246654-1132202333051262622202222312154231263402223247242353612222002210542407522231313220042.2245363
@Chromosome_1319832_1_0_1_0_0_3:0:0_0:0:0_1929/1
CGCCTGTTCGATATCATGGGCTCACCCAGTGAACGCATCGATATTATCTCTTCCTATTTTGTACCGACACGCGCAGGTGTGGCGCAACTCTTACGGATGGTGAGAAAAGGGGTAACGATTGCGATCCTAGCCAATTCTCTTGCCGCTAGC
+
23311244.435/222013341527/235322205246014311176230232222-45235241223/25013423441442424325332314222.2/420622223250/152322212/03401122512-84214422321261
@Chromosome_2893051_1_0_1_0_0_7:0:0_0:0:0_192a/1
AACCCGTAGAGGATGCCGCGCCACCCGCTGTCTGAGCAACGTTTTCATAGGCTTTTACATTCACATAAGGCTAACACTCATCAAACCCTTTCATCGAAGCAAAAATGAGACGTGGATTGATTTCTTGCATATGCTCCCAGGTGAAGCCCA
+
51463232/122313644422232253.6052342226121324472314242320414212330153424162322133002261110332100362322351123422123245242422532361202430113.403222102352
@Chromosome_3908674_1_0_1_0_0_3:0:0_0:0:0_192b/1
TTTGCTGAACGACTGTGGATCTACCCTAGCTGGCGTGATGTGCCGGACGAAAACGCCGTCAACGTGATGTTAGATCCAGGGCTGGCGTTTGGTACGGGTACCCATCCAACCACCTCTCTGTGGCTGCAATGGCTCGACAGCCTCGATTTA
+
255124024261232314222222102514421222.555522032432425442223430132122/342223201244433326452150114220423121334232102143141523142311203523/232323202121521
@Chromosome_5187144_1_1_0_0_0_2:0:0_0:0:0_192c/1
GACGACCGTTCGGGTTATCACAGAGTGCCTGAGACAGTGTCCTGCCCGAGGTCACTTCAGGGACTCTGCGTATTTTTTACGACGTGGCTAGTCCGTATGAACCATACGGAGATTTAACCATGACCTACAAATACAACCCCTTCTGGCAGC
+
3210/2322142332534/0522/443223253222434205134503346/22/73233327212622312451552001/413123527126244422310314263233111/32424012204524322132222.22/0531224
@Chromosome_3236307_1_1_0_0_0_3:0:0_0:0:0_192d/1
GCGCCGCGTCTTTCCCCAGTCGATGGGAATGTAACGCTGCCAGCACTAGCTCTGCCGCGTTGCGTTCAACGGCGATCACCAGTTTGCCTTCGTTGGCAAAGTCCAGGGCGTCCAGTCCCAGCAATTCGCAAACGCCGCGCACGGCAGGTT
+
4625862423420102222223242012221206434265/3242142322423202124321362254235133341014122332324221/23311122122222342/2/22212041033014433352.201344352432/22
@Chromosome_677089_1_0_1_0_0_0:0:0_0:0:0_192e/1
TTTTTATTACCGATGGCAGGCGTGTTTGTCGTGCTGTTAGGGATTCTGATGTTGCTGTCGTGGTTCCTGGCAGCGCATATCCGTCGGCAAATGATGGGCATGGAGCCAAAGCAAATCGCACGCGTGGTCCGTCAGCAAGAGGCGCTGTTT
+
423336333/17253230422232623023421-445221322202022042301211252250122532523313314/522332042/2324522236222422421223222244322222432222620212/.223124312431
@Chromosome_3603339_1_1_0_0_0_2:1:0_0:0:0_192f/1
AGATCCTCCACGTTCATCCCCTATCGCTCTCTGTTTTGCAGGAGCTGCAGCGGGGGCTGAACGCGCCCTTTACGCTGCGGCAAATCGACGATGCCGAATTTGAACAGCGGCTGAATGCGGTCTGGCACCGGGACTCTTCCGAGGCTCGCC
+
223523246221122112/3/52.413/35222/1232264123662422124422324223331125222602643/63131534643126420105222206214340314414326232232323352.257433334315234422
@Chromosome_1011878_1_1_0_0_0_4:0:0_0:0:0_1930/1
AGGGTGAATAACGCTGGGGCCCTCGCCGCCTGGCTAAGCATCGCGATACTGCCGAGAATGACGACAAAGACCTGAACACGCAACACCAGCAGTCGACCAAACTTATCCGCCAGACGTCCAATCGGCCATTGTCCACGGATACCGGCACTG
+
2751422223223312/234521012736/21337/323322-325245346/42324224702354025222332003222714222236237320322252.26340321302106222/326103//22201523432342/12520
@Chromosome_2666303_1_1_0_0_0_1:0:0_0:0:0_1931/1
TAACTCAAACAGATGCTGAGTCAGCGGCACAATCATCTTTTGCGATTCGGCAAAGTTAATGAAGGCATCAGGGGGAATTTCTCCCGCGACAGGATGCCGCCAGCGTAGCAGTACTTCCAGGCCCGTTACTCGCAGAGCTTGTGTATCCAC
+
/1322430312232403452423.442662102122236435312223315442334.05,36222211/226123322332233300212223121.0.232324652333314142643324712250.462256/225425272162
@Chromosome_1456297_1_1_0_0_0_4:0:0_0:0:0_1932/1
CACCATTACCACCAGACCCAACCCCATGAGCACGTTACCGAGTAACGAAGCGTTTTTGCGTTTCATATCTCACCTCCGGAACTTTCTGGGTTGTAACAGGGAATACCCCTCTTCCTTGTGTGTAAAGTATACACGACACCCTGTGGGTTA
+
712323333//22222031032504,4811142104242252222221213223611231224263212431213541232023432222223373522,3.22522522522041/203245/32/331043210222141362024/2
@Chromosome_2295696_1_1_0_0_0_9:1:0_0:0:0_1933/1
AAATTAAATTGTTCCAGATTATGAATGCGGAAATTCCCAGCCAATGCCACAGCTTCGGCACTAATCTTACTGATAATTTCATTAACGCCTAGAGCAGAAATAAGGGAATGGATTTGATTAATTGCGGTTGCGTCTAAGTTCTGAGACATA
+
3205161/0522224215322134-21213331342.4412112422/7432343223232232123122/4212522.564444120243.32210/122052242652622432224323322503222211112413200/533422
@Chromosome_2251400_1_1_0_0_0_3:1:0_0:0:0_1934/1
CCGGTAGCGAAGTTCCTTAATGCAGAAATCCTCGAAGCCATCCTGGATCGTACTGCCGCGCAAGGTGGCGATATGATTTTCTTCGGTGCCGACAACAAGAAAATTGTTGCCGACGCGATGGGCGCAATGCGCCTTAAAGTGGGTAAAGAC
+
2423233304225232134343332242352231343.52242201030336225222432023022322231222231443420522022273220433413/2225442512355624335204203227132227222521213022
@Chromosome_2804114_1_1_0_0_0_2:0:0_0:0:0_1935/1
TGCGTAAAGAAGATAACGAACTGCGCGAAGCACTGAACAAAGCCTTTGCAGAAATGCGCGCTGACGGTACTTACGAGAAATAAGCGAAAAAGTACTTCGATTTTGATGTTTATGGTGGCTAATCGCCATCGGTGAAAGAAAGCCCGCTCC
+
33121223222203211/037322244362.232214212113/2675252112152222421413211532221322551326522454220532312/252313422244522022232.3241362322754420306133103521
@Chromosome_2907634_1_0_1_0_0_2:0:0_0:0:0_1936/1
ACGATAGATATAATCAGCGCACCTATGAAGGTGGACGGCACCGGCGAAGAGGTCGCCCATTGCATAGTGCTGGGATCGAAGTTCAGCAGTTGCGTCGGCTGGGTAGACATCAACCCGCCGAGAAAACCAGCCGGGAACGCCAGTTTGCCG
+
/31312452422432205523234224265022142223/022212242022463323245114213426422023556641912/3032212222222.2225/324151343204232523242222112023232342545422532
@Chromosome_3118835_1_0_1_0_0_3:1:0_0:0:0_1937/1
GTTCCTTCAGGACCCTTAAAGGGTCAGGGAGAACTCATGTCGGGGCAAGTTTCGTGCTTAGATGCTTTCAGCACTTATCTATTCCGTATTTAGCTACCGGGCAGTGCCGTTGGCATGACAACCCGAACACCAGTGATGCGTCCACTCCGG
+
/504240332242/212/422331/3132.3423142/014024224242114505124635032226251304212230303251212/30622432324340672222112/22/7222212522225264/2330204224460052
@Chromosome_552291_1_1_0_0_0_4:0:0_0:0:0_1938/1
TGCTGCCGGGGCGCGTGATGGACAAAATATTGCAGGGGTGATTTGAAGCGCGCTCTTAAGCCACCATGTCAAAGAAAATATCGACAACAGAGAGCGACTCCATGTCCGTAGAAAATATTGTCAACATTAACGAGTCTAACCTGCAACAGG
+
24221032331/2674/55322223723233222532146364631302/0222125200.35143202051121245124423222341332423324/2322033.2403315163414422241222453363526213/2444124
@Chromosome_2844544_1_1_0_0_0_1:1:0_0:0:0_1939/1
TTTGCCTTTTTCTGTTTCTATAGAATCAAGCAGCATACAGGGCGGCGATTACCAGGCTATGATCAAATCAGCAAATCAGGGCGTCTGGACATCAGTTGACGTGCTGTTACAATCGCCCACACCTAAACAGGCGGATACGGTATCGTTCCG
+
32322433123450322421321022342200242040242033321122023212322424114212/220122561232012253522132/312212244222.21231/6220212032041303423062233222425442252
@Chromosome_337927_1_0_1_0_0_3:0:0_0:0:0_193a/1
CTTCGCTTTAAAAAAGCGTGCACCTCGTAAGTGCCCTTATATAAATAACGAGTTTGGTCAACCAATTTTTTGACATGTATCACAAATTTGAATAGATGTATTACATCGGCTATCTTTTATTGCACCAACGTCATTGATATATGTCGCCTG
+
22237222343/2121231225222242214221/442222924/511213020422221222/22/2145250823133.2122/3.40022422122603641.231244233432022324022224202233014-1235335024
@Chromosome_1574975_1_1_0_0_0_3:0:0_0:0:0_193b/1
ACGGTCGCGGAAGCGATAAAGCTCTTCCACCAGTGGCGCACGCGTTTCACGCGATTTCGGGATAGTGTTGGCAGCCAGGACCACACCGGCAGCACTGTCACGCAGCACGAAATAAGCATCTGATTTTTCGCACGGCAGCTCAGGTAATGG
+
2123225214022323/1321323224123321135024242320232123332222243-23122222331/54212121252243325321225215301202/021243222722321332/2236201364410124234212237
@Chromosome_5186587_1_0_1_0_0_5:0:0_0:0:0_193c/1
TTGGCGCGCCAGTCGTGCTCAACTCCGGCTACAGCGAAAATTGCGCTCACCGGTGCAGTTAGCTTTGGTATGCTCCTTCGCCATATAGTCAGCACGTTGCAGCACCTGCTGATAGCCGGTGTCATCATTACGCGCCAGCCACACCGCCGG
+
3044352/42212222225223205302221032222221211324420231522560232452322344244121/1312212/1234222362053232325235343123548233221230234433233214.40/1012441/6
@Chromosome_296065_1_1_0_0_0_5:0:0_0:0:0_193d/1
ACAAAGAATTATATTATATAGTTTAATTATAGTTTAATTATAGTATTGTCGGAAATCATTTCCTAGGTGACAGGAACTCATTTCCTAGGTAGGTAGGAAACCACTCCCACGGTTATTTCCTAAATAGACCGGAACTCATTTCCCAGGTGT
+
2434457232224212.22425242021211.1003/2.220214433252313/5544445223412242502253312244252132232313712233413322240424/322/232123212423371411152/2212032121
@Chromosome_514155_1_1_0_0_0_7:0:0_0:0:0_193e/1
TATACTTTACACCATGATGACATACCCTATGTAATCTTTATCACACAGATGCAATGGGAACGTTCTCTTCACTGAATTTTCGTCTTACTGTGTTGCCGCATACTCAGCAACCGGAGGTCAGTAATGAGCACAGAAAAAGAAAAGATGATT
+
24404221332223330414430121342034222123,400224323725324172536225230142522224354522/225732425022101392202324646221/3322210232431235211222113361502224320
@Chromosome_619637_1_0_1_0_0_3:0:0_0:0:0_193f/1
TTACTCGACCTGAATTATGCCCGTCAACTTAACGAAATTTCTTTATATACCGCACTTGGTGGCGGTTGGCAGCAATAACTTTTCACTCCAGGAGAGAATAAATGAAAAAAGCACTGCAAGTCGCAATGTTCAGTCTGTTTACCGTTATTG
+
234421212523323211232426221222251100261124423722312142255333603352712222322/3220323042122420333232332222413.3121202041/212322231322312523242221622144/
@Chromosome_1067570_1_0_1_0_0_1:0:0_0:0:0_1940/1
TTACAGTTTGGCTACAACACGCAAATTAAAGATCTCTCGCTGGGGGTTTCCTGGAACTACAGTAAGTCCAGTGGTCAACCTGATGCTGATCAGGTGTTTGCACTAAATTTTTCCCTGCCGCTCAATCTGTTGCTCCCCAGAAGTAATGAT
+
/.36/212032214224541221220204222222145132222442312222342121103233432223222536322722422324223324/23/234211220547622332406230224250435213722221253223132
@Chromosome_3136404_1_0_1_0_0_3:0:0_0:0:0_1941/1
AAGTCTTATCATTGAAACGGGCGAATGTCGTGGCCGATGCATTGGCTATGGGTGGACAAATTCCACCCAGCAATCTCACCACACAGGGTTTAGGAAAAAAATATCCCATAGCCAGTAACAAGACCGCCCAGGGCCGCGCCGAGAACCGCC
+
1324442343320322223-232401213342241/22/7114221412242414225321300133124254212434043050074504/432544012442/204422.27122253330425224.4243312243222313/131
@Chromosome_3037708_1_0_1_0_0_5:0:0_0:0:0_1942/1
CGTTGTCACCTTCCAGCACGGAAACCACGTTCGGGCCAGAGGTCATGAATTCAACCAGACCATCAAAGAACGGTTTTCCATCGTGTTCAGCATAAAGGCCACGTGCCTGTTCAACGGTCAGGTGCAGCATTTTGGTGCCGACAGTTGTGA
+
6321244222222223235356/4353.42621322422430352222233231.224312/524-201282325212232/3268250111310233316232/53223700/.3233.241552222412532534421132223427
@Chromosome_935293_1_1_0_0_0_2:1:0_0:0:0_1943/1
ATATAACGCTGCATAATTGACGGACTGGCCATCAACTCGATATTTTTGTTTTTCTCCAGCAGTGTGGCCTGCTCGTAGGGAATGGGGAAAGCCAGCTGCGCTTCACCGGTTTGCAGCATTGCCGCGCGTGTGTTGTTATCCGCCACCGGA
+
02212401044433233220214431232632024735524543224.4342372145434622213/322221223/3222433543024254234225232324121525412/334132322221171046152/231225253024
@Chromosome_85981_1_0_1_0_0_2:1:0_0:0:0_1944/1
CAATTGCTTAAGCAAGATCGGACGGTTAATGTGTTTTACACATTTTTTCCGTCAAACAGTGAGGCAGGCCATGGAGATGTTGTCTGGAGCCGAGATGGTCGTCCGATCGCTTATCGATCAGTGCGTTAAACAGGTATTCGGTTGTCCCGG
+
221523320212222622612223323/5415/24221346223223504315437.12026220622242.20234356242213244141522213354224054221301222/2826212211324362014021124.2245335
@Chromosome_4300701_1_0_1_0_0_4:0:0_0:0:0_1945/1
GCACGTCTCTCGGCGATGCTCTGCATTGGGATGCCACCGCAGGTAAATTCAGTGCCAAACACGGTACTAATGGTGACGCAAGCGTGATCACTGATGTCGCCGATGGTGAAATTTCACACTCCAGTTCTGACACAGTAAACGGCTCACAAC
+
0220211221223122422234433652032424324242322620423512.0144241223//31254132230357050//2143424426360345221231241205/2112254033522532143212244312313215321
@Chromosome_3861380_1_0_1_0_0_5:1:0_0:0:0_1946/1
CCTGTATCAGCTTTCCCGATAAGTTGGAAATCGGCTGGAAGCTTTCTGGATGAGTACCCTGCTCATCATATTTATGCAGTAATTGAGATCCCCTCTTCACCGTATTAACCGATGCGATAAGGACAACAAGGGGGGGAATGCGCGGCGCGC
+
12212112/26425224224232262242313622233246764220256.221202442.400342532354402/210/1214204010421525233245244622202666322.3432222232323122222032227152220
@Chromosome_3403078_1_1_0_0_0_1:0:0_0:0:0_1947/1
TGGCTTGTCCATCTGCGTTAACGACAGTGCCGTTTTTGATCAATACGCGCATAGCAAACTCCAAAAACCCTTCGGCGAACCGGAGGGGAATAAGTGAAGAGTAATTATTCGGTTGCCAGCCAGCTTAACGGGATTGCAGCGTACATCGCA
+
41/2113/1350422134221222422123/022323232455366725422216223230321223221234122322433424253/2.1242422362022422022253423342533/114332022432021430336307321
@Chromosome_1467985_1_0_1_0_0_2:0:0_0:0:0_1948/1
TCTGGTTTCAAGATTAGCCCCCGTTTTGTTTTCAGGTTTTACCTCTCAACGTGCGGGGGTTTTCTCTTTCCAGCAACCAATGCCACCAGGGATAAAGCCCACGCAACATTGCGCCTCACCGGATAATTCCGGCTTGGTGTGGATACTACG
+
.34252242.2326225235292342532034222/14542221332211123332433224.313105242636621223231104301023252222222234246122302102511330272224124233/235354222/2223
@Chromosome_4106977_1_1_0_0_0_0:0:0_0:0:0_1949/1
GAAGACGATTGGGACAATGGCGTAAGGAAGGGAAACTTGACTTCATACTGTGATGTCATAAAGTGAAGTCATAAGGGAATGTCATGTAAACACAGGTACAGGCTTTACGAAAGAAACAAAAAAACACACTGGATCAGCTATTTAAATCAC
+
2211222/22242223232242213/334533211104472342122/212312221223331012426143115443211542203211153445233423223.445212021642133411122/2212345435423232216301
@Chromosome_1247909_1_0_1_0_0_2:0:0_0:0:0_194a/1
CGTTGGCCGCGGTGGTGACCAGGCTGTGGGTCAGGCCACTCTTGGCATCGACACCTATGTGGGCCTTCATGCCAAAGTGCCACTGATCGCCTTTCTTGGTCTGATGCATCTCCGGATCGCGTTGCTGCTCTTTGTTCTTGGTAGAGCTGG
+
2312312222622252.12223023313231421/920415022121/43653531227223324220/2010214271313242/2/2332062272123432231245331330422622242202341211022326-012241322
@Chromosome_1965388_1_1_0_0_0_7:0:0_0:0:0_194b/1
GCCTGGGGCGTGTGCTGTCTGTGTTCCATATCCGTCGCTGAGATAGTGATTTCTTGACGCTAAATGGTTTACTCGCGGAAGGCGTGCTGGGTCAAGTTGCTTATTTTGAGTCTCATTTTGACCGCTTCCGTCCGCAGGTGCGCGATCGTT
+
4020422472354/1243236624233323050101431225422/243/15722225323224212322222522222/411342220.223322/421232224547/42232524023224033130212.372232110.233724
@Chromosome_2997715_1_0_1_0_0_2:0:0_0:0:0_194c/1
ATTTTTGTACTGGCCTCAATCGCAGAAAACACGCTGGCACGCGGGCGTTTTTTACTCATTCACCATGTGACCTGGCTTTGCTTCAGCCTTGCTGCGCTTGCATGGGTCTTCTGGTTAACCGGTCTGTAAGGAGCACGGACGGAATATGGA
+
13/02501/143325434522233312411444223323321222031414023601220223254440222.30702245562232523124222122143142624242323230221211240/32/232123112530222241/4
@Chromosome_3506135_1_0_1_0_0_3:0:0_0:0:0_194d/1
CGTAACGCCCGCACGTAATCCAACAGCATGTTCGGAATACAAAAACACCGGTAGATGAAAACCGGTGCGCTTAAGCAACGCAAGAATGCCACTGCGACTATCCGCAGCGGTAATGACGACTGCCGCTACGTCCGTAAAATCAGTATCTCC
+
142422231417133102712.154242242222012062422421214225363025622-1423265-52454/42/465234223.2692.141233104001112422012214232141223412003220/2251144213342
@Chromosome_2119328_1_0_1_0_0_0:0:0_0:0:0_194e/1
TTTCCACATAGGTGAGAAAAGCGTTATTGGTCCGGTATACCTGCGAAGCGACAAAGCAATAAGGCAACAACGGCAGGTAATGCTGCTCAAAAAAGCGTTTACTGATCCCAACGTTCAATATACGCGTGGCACCAAACTCATAAAAACTTT
+
31446213004./144223/4330321322620212213723120513002416222121112/224044/33505641142222221412/42.232322.143422541261240241.122321121272424314123102322/2
@Chromosome_4006475_1_1_0_0_0_4:0:0_0:0:0_194f/1
AACGGCCTGGCTGTGAGGGACGATGCCCCGCGAGCTGGATATGGATCCGGACTCCCTGCGCTTCGATTACAGCGAAGACTCACTCAGCCGCGCCTATAACGTGACTGCCGCGCAAAGCAAAGAGCTGGCAACGCTACTTACTCTGGCGGA
+
3331253232223365/243/-/2-22021/430023256522/43117200222/242141/42231222213/421212152533533322332623221162242222112/442/1224452223247326201022123211213
@Chromosome_195884_1_1_0_0_0_1:0:0_0:0:0_1950/1
ATCCAGCATTTTGACATAACCGCCCAGCGGGCTCAGGGCGATAACATATTCGGTGCCGAGCTTATCAGTTCGCCGCCAGAGCGCCTTACCAAACCCTATTGAGAAACGCTCAACGCGAACACTACAACGCCGGGCAACCCAGAAATGACC
+
1/0642221232/+2/1322322244232241013322222433533323123211313622752322232271.22732214.214262135621725024121212222232253342221201/44123944443245205622352
@Chromosome_4315221_1_0_1_0_0_2:0:0_0:0:0_1951/1
CCACAGTAACGCCTGGTAACCCACCTTCACTCTGCGCACATTGGTAATCAGGCGTTTATACATACCGGAAGTAAATAGCTCGGCAATCATCCGTTGGCGGGTAAGAATATCCGGCTCTTTGCGCACCGCATGGCAAACACGCAATGCTTC
+
323122//22/4152021044124242.0646322635522126322/2440532322522222461222022224223415332330222424224042223914622212223220331/424224224301626324011244110.
@Chromosome_2322408_1_0_1_0_0_2:0:0_0:0:0_1952/1
ACCACCGGCGATTTCGCGAATGTGAGCAATAATTTTTGCCAGCGGAGTAAGCAACATACGGCTAATGCCGTACCACGCCACCAGCAGAATCAATACCACCACCAGCGCGATAACCGCCAGTTGCCACTGGGCAAATCGGTCATCATCTGC
+
12/14623443412224233313102251/413332332322525002314341222421323532257622271202040444522/12/230636222363250405123401232524223235222324033/321/430342320
@Chromosome_2150003_1_1_0_0_0_2:0:0_0:0:0_1953/1
CCGCCAACATTCCCCTGAGTTTCCTCGCCATCCATAATTGCGCCATTAGCGAAGACGACACCGATGCTGTCACCGGTATCTGCCGGCGTTTTCAATGCGTAATCGTAATAACTGATGGCGCGATAATTTTTATAAGTCTCACTCCAGCCG
+
2324354124032422202432332350522122663133221331122336464252221314432222031234/23132232354320351423232354.30152212204212-121..5/230552122105434353300103
@Chromosome_3553975_1_0_1_0_0_0:0:0_0:0:0_1954/1
TGAATGGCATCTTCATTAATGAATGAAGAAAGAAGTGGTAATGTCCTATTAATAGCACATAGAATTAAAAAGTTATAAAGATGTCCATCGGACACTGTTCGTTCTGTATATCTGTATTTCTCCAGTCTATTTTTGTAGAACTTAATATCC
+
2323221132.02432222.2243022323022333/21363452333122124335521333222141204222712123242376222232234213023432202232322264245242132212214232020203303432314
@Chromosome_2947017_1_1_0_0_0_3:0:0_0:0:0_1955/1
GCCGGAAGGATGCCTTGTGCGGAAGTCATCAGCGGCAGCGCCACCAGACCAGACGGCCCTAAGGGGCTGTTTAAGCCCATCGGCAGACCCCACCAGGCTATCAGGCCGATAAACAAACCGCCCCCTGCGCCGCCTAAACAGGCGGTAATA
+
5220222223//26362418122054100226254223323133302122233/32/3232232222132325233142/50613/52.962.644235123352242256.1/4273323220222222214132623/4.23202004
@Chromosome_4729069_1_1_0_0_0_6:0:0_0:0:0_1956/1
AACCACCGATCCCATCGGGACGTGAGCAGAAACGGTATACTATCCCGGCGTGAAGTAATCGACGCGCAGGTTCTGGTATTTTTCCACTTCTTTGCAGTAGTGGCGTAACAGTTCGGCGCTGATGTTATCCACCTTGTCGATATCGTTACC
+
/432142022223251522/735323223/33312040221522611224252422/3144422111162241022023442220234322263333/21530411/622414320/323337222420214023422212482216333
@Chromosome_1482879_1_0_1_0_0_2:0:0_0:0:0_1957/1
TAACGGCTATGGATCCGCTCGATGCCCAGGCCCAGTACAGCGAACTGTTCGACCGTGGCCGCGCCACGTCACTGTTGCTACTTGAACATGTTCACGGTGAATCCCGTGACCGCGGCCAGGCGATGGTGGACCTGCTGGCGCAGTACGAGC
+
213211332233122224242213563324204232223522263422213131332013222203112322114730243240242201208263/52342362475/.2223241256302222137254325120252222624534
@Chromosome_2134704_1_0_1_0_0_2:1:0_0:0:0_1958/1
TGGTACGCCGGGCGAAAACATGACGATGGATAATAAAGAAACAACTCATGTCACAGGTAGCAAACTGGATATTTCGGTCAACTGGCAAGGGGCGGCAAAAGCGTATTCCTTCGATGAAGTGATTGTTGCCAGTAATGGCAATAAACTGGA
+
5225222542021100633312242252522321.6/1/62-222240111213244252122022522235224223224012522222865246242537222222342224223232222242124422220322132443111522
@Chromosome_1419157_1_1_0_0_0_3:0:0_0:0:0_1959/1
TCCCCTTTCAACGAGTTTTTAAACCAGCTATATTGCGCCCAGGCGTCAATGTATGCACCTTTTTTACTGATGTCATGGGCAAACCAAATGGCATACAGCCCTGCGCAATAGCCTCTGACACTCCCTTTCGAACGATAATCCGACACGCTG
+
33332302634222250021432243347126413613313472313605162201322324122/200423323103123243212435226114413222442240324423430414312331112224443213562321/13220
@Chromosome_4329100_1_1_0_0_0_6:0:0_0:0:0_195a/1
GAGGCTATTGCTGAGCCATTCCGCCAGGAAACATTGAATGAGATTTTACACAAATCGTTCACGGAATCTTCATTGCGCCAGGCCTGGGCGGAAAATGCGCGAGATTATGCTGATACACAAGATTTATACAGTCTGCCAGACAAAGCGGCG
+
12522312222222445231224236326433220243.322343023211252325231322233232161440230232322233112220422222226343231561412222223222233.222222225327323131/2240
@Chromosome_2253460_1_1_0_0_0_2:0:0_0:0:0_195b/1
GTTAAAGTGGCGGGCATACACTTCAAGCCTGGTGATTCCCAACCGCACCCATTTAGGATGCGACCATTGCGGTAGACCGATGTAAATCATAACGCGTGAAGGATCTCTTCCACGCTACGCACACGGGCGATGCGTGGGTAGATATGGTTG
+
34334222243112/213.40214320242124202322034430323732254131142/22321222132222041420/10216003212220045222223423122142224123344022245/4/23.512312341242553
@Chromosome_3642955_1_1_0_0_0_4:0:0_0:0:0_195c/1
TGCCATTGTGTCGAAGAAGAGCGCGCCGGGAACAACGATGCTCCTGCGGGATGAAGAAGTTCCGGCGTTGTTTAACAACAAAATCTCTCCGCATCAGCTTGGCCTGGCCGACGTCTTGTCGGCCCTGCGCTTCACCGGCGAGTTTCCGAA
+
14402442652220443322223321425-35/212132353343211242222614202351522241044222432224232340527/2300462512124152222324523112031024322222/525022143232105121
@Chromosome_4706640_1_0_1_0_0_4:0:0_0:0:0_195d/1
GCCGCAGACCGGACAACAGAGTACCGCCCGGATGTGGTGACGGGCCTCATCACGCGCAGCACCACGCCGGATGGCAGGGCATCGGCGTTTTACTATCACCACCACAGCCAGTTAACGTCAGCCACCGGGCCTGACGGGCTGGAAATACGC
+
162327434432334222243/1024/322432223521113542-7122254413.42503.2334222224202303142122344634035322345212046/3220221131322302225524432431323333461222520
@Chromosome_2925922_1_0_1_0_0_1:0:0_0:0:0_195e/1
CAGCGAGAAATTCACTCTTACCAACTGGAACGAGTACGAGTTTGACCGTGACGCTACCTATGCAGCGGGTAATGGCGGTAAAGAAGGGCTGAATGGCGCAGTTGCACTGTGGTGGAATGCAACTTCACACATTACTACGGGGATTCAGTA
+
233703234/2631214161212164231322663526240253412223011222214234212441365314232246132213223203322322341333/433603243222430112321422216232103220214330312
@Chromosome_314002_1_1_0_0_0_3:0:0_0:0:0_195f/1
AAAGTGGTGTTGATAGCCAGCTCCTTGTGAGCGGATAACCAGCGCACCCACTCACGTCCCGCAGCGCCACAATAATTTTATGAAAGTCGCTTTAAGGCCCTGGCATGTTGATCACCATCGTCATAACCGTTAAACACCGTTGTATCGGTA
+
551244023013410222351245523222213223242321523513323366312531631020211/35/234037226322236234153/2/323284/331053230242322/51/3113114-122123243/12222-412
@Chromosome_7180_1_0_1_0_0_3:0:0_0:0:0_1960/1
GAAAACCGTTAGTAATCGCCTGGCTTAAGGTATATCCCGCCGCGCCGCCTGCCGCTTACTGCCAGCCAAAAGCACTCTCAAAAATAGACCAAATGACGTGGGGAAGTTGTCCGATATTCATTACGCAAATCACCAGGCTGGACAGTACCC
+
13622211242324211325446.235233.31211252122122312224352524327352222330421231224432212034220032212431213222/52455-24024321222021030422302332136341243272
@Chromosome_3196843_1_0_1_0_0_1:0:0_0:0:0_1961/1
AGCGATAACGCTTCACTCACAGCAAGCGAACATCCACGGCGTCCATGCCTGCTGCACGGGCCCCCTGAATACCGAAATCGGCATCTTCAAAGACCACACACTGCGTCGGTTGCACGCCCATACGCTGCGCGCACAACAAAAATGTGTCTG
+
5143222422252224224471222142235321220132/3354243321541/725241232213232123364363244423425226106222373/212//35322222242145022452122342222153225232222122
@Chromosome_5187271_1_0_1_0_0_3:0:0_0:0:0_1962/1
CTGTGATAACCCGAACGGTCGTCTCCGGACTGACGATTGAATTCCCGGCGTTGTTTTTTTTAATGTAAAAAGCCGGTTACGGATAAGGCGTGGCGAGGGAGCTATCGCGATACGCAAAAAGAAATGCGGGGATAGCGGTAATTCGATTAC
+
12242222031122423425254471282122421203014/53003354124033212.43262224222124342421.43/0223..24214262/333241453242225141320132600232433320563323035244315
@rand_0_0_0_0_1_1_0:0:0_0:0:0_13b/1
TCTCGAGCTTGGAATAAAGAGATCCGTAATAATTCTCATAGCCAATCAGAACCTATTAGGGCCCTGGTGTTAACCTAAAAGAGTTGCGCCGGCCCTTTGACGAGGATCAGACGTGGCTACGTAGCCCAGCAGGCTCACTCCTTCTAATAG
+
12622122242223152132242444242254305212154233235214422./332344612/2221202331252333220111232021.442222232421044232.1422221024032102228124313422231202123
@Chromosome_3165466_1_0_1_0_0_2:0:0_0:0:0_1964/1
GGCCACGTACCAAAACACCAGCCCTCATTCGAAACCACCCACCGCACTTCTTCCTTGAAATGGCGTAAGTCATGAAATATAGACCGCCATCGAGTACCCCTTGTACCCTTAACTCTTCCTGATACGTAAATAATGATTTGGTGGCCCTTG
+
2022133312323413323224222531215242625/242/2231221115200475033122202/532122203500523223015523001432332224215522115422212.513355226112210212224421222221
@Chromosome_1899707_1_0_1_0_0_6:0:0_0:0:0_1965/1
TGGTCAACGGCACTTTTCAGCAGAATATTCTGCTCATCTGTCGATACTCTAGCACGCCAGCGCGCTCTCCTGGTCACGCCTCGATACCTGCCCGTAACAGTTATTTGAGCGGTTCCGACAATCCCTGCCGCCGTCGTATATCCATCGGCG
+
4432135413521435104212201324/220523212242226322243010263414121,305615332544432321533232/52121201222236332262353242361283203112/23513/22420462111213/62
@Chromosome_3225055_1_0_1_0_0_4:0:0_0:0:0_1966/1
CGTAGTTCAACGGCATGTTATGGGTAGTCATCATAAACATCTCGGCGATATCATCCGGGTCGATGATGCGGATCTCGCCGGGGTTTAGCCCCATATCATTGGCGTCGAAAATCAGCAGTCGCGTAGGGCGCAGTTCACGGATGGCGCCGA
+
40/22630274012221223243120232413632-/12634660654211252122522212224233312233232624250525355252/222242205312220421323222342.15/2362322426123212122224232
@Chromosome_1937872_1_1_0_0_0_5:0:0_0:0:0_1967/1
ATGAAACGTCTCGCCAGGATAACAACTTCGGTATCGCCGGGATGGCGATTGCGTTAATCGCAACCATTTTTGGACCGGATACGGGTAATGTTGGCTGGCTCTTGCTGGCGTTGGTCATTGGTGGGGCAATCGGTATCCGTCTCGCGAAGA
+
00132324002120435322142240223212236/3323212/04233234300112202234223434213223/2311203252122425642-22112004422243242202052432622233331122326342201362733
@Chromosome_4646734_1_1_0_0_0_3:0:0_0:0:0_1968/1
CCCCCTAATGGCATCTCGGCTTTGTAAAGATCAGCCTCTGTTCCACCAAGCTCTGCGGCGGCGGCAACAATGGCGCTTTCACGATCAAAGTTCCAACCGCGACGAGGTGGACGAACCACAGGTTCAATAATGCAAACCAGCCCGGCACTA
+
254/2131124544654/4272613402/14203323362323144311605214314452202221120202.63264/3/00331233./4402/32135324312121522542452422223235283623220322211222252
@Chromosome_1086447_1_0_1_0_0_6:0:0_0:0:0_1969/1
TTGGGTAACCCAGTTTAGCGGTCAGTTGAACGCCCTGAGCGTGGTATGCACCGTTTTCAACGCTGCCTTTGTACGGCATACGACCTAACCAGTCGTAACCCATTTCAAAGCCAACATAGGGGTTATCCTGGTATCCTCCAAAAGCACCAG
+
452232330344143322420.2/202425240231/2334322245123343222/.21221224322/22.32/4346502032252232132004431232202221454/2231023243226232322534224431050/2354
@Chromosome_4584007_1_1_0_0_0_4:0:0_0:0:0_196a/1
GTTTTGACTTCTACGGCCTGGAGCGCAAGAAGATTGCGGTTGAAGCACAAACCGGCATGTTAATTGAAACCATGTGGCTGCTGCCCGTGGCGGCGTTTTACCTGTTTGCTATTGCCGACAGCTCAACCAGCCATATGGGGCAAAACCCGA
+
72221102322001232232251123221340/55411222363210301323234565212245253234221234625232015402/134142412442400330232140242222622452442222234651/13212423020
@Chromosome_2099565_1_1_0_0_0_3:1:0_0:0:0_196b/1
CGTATAATGGATTACGGCAAATTCCTCTATGAAACGAGCAAGTCTTCTAAGGAACAGAAGAAAAAGCAAAAAGTTATCCTGGTTAAGGAAATTATATTCCGTCCTGGTACAGATGAAGGCGACTATCAGGTAAAACTCCGCAACCTGATT
+
2316122/22222132324/253113/32.22722/22420223323352461225/30452.1222522122320433522123120322222312222313224301204.2210422560/51032222302132132233625213
@Chromosome_690363_1_0_1_0_0_4:0:0_0:0:0_196c/1
AGCATCTACCGCCACCAGCAAACTAATACAGATGATATAGAGATAGGGGGCCCAGCCTTCATAAACGCGTGGAGGAATATGCGCCATCCCCACCATGATGACCAGACCCATCGCGATTTGGCCGATTTTACGCTCCATCATGCCAAAATC
+
/3123-228/1122121124.223462241522522144232335111122234322422421332243110422111112132053435221520/42323/12.04/51242312103413162/2223224/47222322213/211
@rand_0_0_0_0_1_1_0:0:0_0:0:0_13c/1
AGATTGCAGATGGTTGGGGTACAAGTTATCCAACTATGGAATTGATAGATACTCAGCGCGGCTCATACGGGCGTGACTTCCCCTACTAGAGTGGTCGACTCGTGTCTCGGCCTGATTCAAAACAGCCATGTATTAGCCACTTAACACCGC
+
26/22144232443021043.552/62223312423233332231135103/26285203435224/3320602532522631125422282/531323136/343026/22224232222022033217222//482333/25/25412
@Chromosome_2204544_1_1_0_0_0_0:0:0_0:0:0_196e/1
TTGGCTTTCAGAGCTTTCACGCCTTCACGGCCTGTTTCTACTGCCAGTGCCACCAGTTCATCAAAGCTTGGGTCATCATCACGGGCCATTAACGTTTCCACGAGCATTGGAATGTTAACGCCTGCAATGACTTCATAATGCTCTTTGTCG
+
2322223431426532234226214132222762212232522231222363303532213221620330424221450/3-2232353230/312312-222132124122272440312222232223213;3080/540/1020323
@Chromosome_2921334_1_1_0_0_0_3:0:0_0:0:0_196f/1
AACCGCCGACCCCCTCCTTGTAAGGGGGGTGCTCTCCCAGCTGAGCTAATCACCCACTTCGGTACTTCAGATTTTTACATGAAATTTAGCTGGCGAGAAAGTGGTGGGTGATGACGGGATCGAACCGCCGACCCCCTCCTTGTAAGGGAG
+
4/523/443251314154321211/235223430-111331.22024222123/222231432321022221123225/4312314482022323422341200203523314230.122115371223123214334162223220220
@Chromosome_73578_1_0_1_0_0_4:0:0_0:0:0_1970/1
CAGCTCGACCACTTTTAAGCGCGACCAGCCTTCAATGCCTAGCGGCTGACACAACATACTGTAGCGGGCTGTGATATCGCGCATCGGGTTTTCGAGTACTTTCAGCGCATAAGGGATCGCCATTAACGCATTGGTGAAAATCACAATGCC
+
22123221043/2316331352225/41032152.-2224224102332201224223212221522272033342423142555244642242142122224521224241124242222134/2/61223212222242400.221-2
@Chromosome_5011288_1_1_0_0_0_1:0:0_0:0:0_1971/1
CAGATCCGTGCTAACGCGGTCGTTATGGCTACTGGCGGTGCGGGTCGCGTTTATCGTTACAACACCAACGGCGGCATCGTTACCGGTGACGGTATGGGTATGGCGCTAAGCCACGGCGTTCCGATGCGTGACATGGAATTCGTTCAGTAT
+
3512/34222232223/2221114222232133262/13412433352242432422405.371242285233334251421122/2441220451312451243305220422.722325220214432221222/4/53642423624
@Chromosome_4634467_1_0_1_0_0_0:0:0_0:0:0_1972/1
TTCGCGCCAGTAAACGCGCCTTTCTCGTGGCCAAACAGTTCTGATTCGATCAAATCTTTTGGGATAGCTGCCATATTCAGCGCGATAAACGGCGCTTTGGCGCGCGGACTGTGGCGATGCAGGGCATGAGCGACCAGTTCTTTACCGGTG
+
34-2043404/333275234464223/2322264322302202032252211532103124543225343242252222425220220/15/12243322265/23333042302153210/5443200012434464323552403251
@Chromosome_41701_1_0_1_0_0_2:0:0_0:0:0_1973/1
TACGCAGACCGAGCTTTTCAAGTTTGGTCACTTTGATGCCCGGTTTGCTCATATCAACAAACCATTCGGTGTAGACAGGTTTGTCCGGAGAAGCCCCGTCTCGCGCCATCACCACGAGGTACGGGGTGTAGGCGCTGCTGGTAATAAAAC
+
2020332522213312225320245422164502524043132/44222633223.35211052231102620232331612213422114123315/023132211202228121.364143172263235222432512514151355
@Chromosome_4085646_1_1_0_0_0_2:0:0_0:0:0_1974/1
GGATGCGGCGCAAACGCCTTATCCGGCCTACAAGATCCAAAGAAATCAGCAAATTGCAACACACATTGTAGGCCTGATAAGCGTAGCGCATCAGGCAATTTCTCGTTGGTCATCACTTTTGAAATCAACTTGACGATTAACGCTTCTCCC
+
2222413244521324332421443222523220531344222/222121002432332324343112223252311/1215224015243222103222037/63222042332325227222203.300245124102.252225342
@Chromosome_2928842_1_1_0_0_0_5:0:0_0:0:0_1975/1
AACTGACCGGACTGGAGGGTATGGGGCCAAAATCGGCACAAAACGTGGTTAACGCGCTAGAAAATGCGAACGAAACCACCATTGCTCGCTTCCTCTATGCACTTGGCATCCGTGAAGTCGGCGAGGCCACCGCAACAGGTCTGGCGGCAT
+
51213422120503202121222245.242212202452035432443421253222/12/1442543224212204322034232127124320231/30383563424213736/2/622222122142222/112320232152532
@Chromosome_222211_1_0_1_0_0_3:0:0_0:0:0_1976/1
GATGCCGAACTTAACGCCACCGGCGCAGCCCATCTGCGCGCTAATAATGTTGTTGTTGACGTTGAAACGACGCGCGGTTTCAGAAAGCAGTGGGGCATCGACCGACAGACCGGTAAACTCCAGACGCAGCATCGGCACGCAGTCAGTGAA
+
0204242241342222.4440172523034242212321212412426323.4624313412222221323/1325632602632143222274104243152335213234222/123232/20211435.330222/62522/23121
@Chromosome_2986618_1_0_1_0_0_3:0:0_0:0:0_1977/1
AGCACAAAACCGCAGCGGTGCCAGGAACGCCATAACTCCCCGGTGTAACCAAAACTCACCGAAAAATAGTCGAGGTCACGCGTATATTGCAAAGCACCATCAATAAGTTGCTGCCCTGTGCCTTCCCGCTGACGCGCCGGATGAACTGCT
+
1/2223/440132223222332/-224233.22.2342602320-008264223422031/32426532220132212130024202220221422522220223762144/2/244.33352252-10223031022221124120211
@Chromosome_1686487_1_1_0_0_0_2:0:0_0:0:0_1978/1
GCAGAATTGAAGCAATGCTCCATAAAAGATTATTCCATTGCATCCACTGTGGATAAATGGAAACGGGCAGCCCCCACAACCCAAATATTAACGCACGATCCCTTTTGCCGAATGGACCGGCATAACTGCGAATACCGTTAATTGTCTGCG
+
2243223242456212223/31002412224255442234-22301012224221/216342125203255312231517432312/252231222422234222754222.25260064405643224112364242442152006432
@rand_0_0_0_0_1_1_0:0:0_0:0:0_13d/1
AACGGATTGAGCGTTCAGTACAAGTGGCGTACGCCTGTAAGCGTACTTGATCCTTCCGTCCGTGCTGACTTGAAGCCATTTGAAGGGCTGCGTAAGTACTTTTCGCTATTGGGCTTTCCACACCATACAACAGATAGTGGGCATTCAATC
+
432643512525252642222121330434/2013422232.240522332222641324452373222322512222423204352412121342321.413362353345/210232631233602223323635125./01561232
@Chromosome_2559917_1_1_0_0_0_4:0:0_0:0:0_197a/1
CGAATCTGGTCTGAACGCCATCTCCGGCTAACAAAGTCATGTCGCTAAAACTAAACGATGCGGCAGGCGTCGGCTTCCCAGCGGTAACCAACGCCGTAAAAGGCGCGGATAAATTACTGTTCGGCGTCGAGAGATTCCAGCTTGCGTCGC
+
25452/5142216/2223052.5422620422263122422742523130301143.22711330/03322201235443302232221242203004323025121127202141033242152226053133252036/05303.246
@Chromosome_2938576_1_1_0_0_0_4:0:0_0:0:0_197b/1
CGGAAAAGCGCGCGGAAATTAAACCGGGTTATGTCTTAATCGAAGCCACCAGTGGTAACACCGGCATTGCGCTGACAATGATTGCCGCGCTGGAAGGCTATCGCATGAAATTGCTGATGCCCGACAACATGAGCCAGGAACGCCGTGCGG
+
233224222733222/424124323133231255321231132224111221234222324222222223/52/33225421233/215022.246143/23223304223354221421512522221213432434220/02222131
@Chromosome_4833589_1_0_1_0_0_5:0:0_0:0:0_197c/1
AGCGGTTTGTCTTTATTGACCGCTTCCAGACCTTCGTCAGGCAGCAGAGAGTTTTCGAGGAACTCTTTCGTCAGCTCTTTGTTCGGACTGGCGGCGTTAATACCGGCGCTCAGCACGCCAACGAACGGTTTAGATGGTTGACCCTTTTAG
+
2346311231.2253102224254040322434:234322/20246242612.301112421-20472252322301124322124218222342211226314620326141420422323245332231213035//22377200153
@Chromosome_4047483_1_0_1_0_0_2:0:0_0:0:0_197d/1
ACCGGCAAAAAATATAGCTGGCAAGCGCGCGGCCTGGTTAACGCCACCGGCCCGTGGGTGAAACAGTTCTTCGACGAGGGGATGCATCTGCCTTCGCCTTATGGCATTCGCCTGATCAAAGGCAGCCATATGGTGGTGCCGCGGGTGCAT
+
1262120312245/2222322333530423433441454022/05352242553322123332421253/342122524243522211232213213230244232212224222321/1133313234246561125323422243241
@Chromosome_728855_1_0_1_0_0_2:0:0_0:0:0_197e/1
TACAGAACATCGGCAGTACAATTTGCAGCAAAATAAAAATACGGCTTTAAACGAGCCAAATAGGGTTCTCGTAGGGGGAATAAGATGAAGATTTTAGGTTTTTTCCAGCGACTCGGTAGGGCGTTACAGCTCCCGATCGCGGTGCTGCCG
+
0022223/2221-322222140113322422556202.2222541222224042221/51332/422253402322631455252254521562222433.2336332/.241.3311221263332/3222422345222402212202
@Chromosome_842530_1_0_1_0_0_4:1:0_0:0:0_197f/1
TGATCGGTAAAACGTATACCGAAGCAGAGTGCAAAGCCCTCCTAAATAAAGACCTTCCCACTGTCGCCAGGCAAATTAACCCGTATATCGAAGTCGATATACCGGAAACAACGCGCGGCGCTCATTACTCATTCGTTTACAACGTGGGGG
+
2144024014466422-4032.232345321244121606322021413544352552245.2321205,332221425634502422/5235534242164301441204/114.265344322222111215215-422400250132
@Chromosome_320905_1_0_1_0_0_6:0:0_0:0:0_1980/1
CTCAGAGATAATTTGCAGTAACAAGTTTATTTTTCGAACATTTGTATATTCAAAAGAGAGCCTCGAGTTACACCAGGAAGTCCTTGAGCATTTTCTTACTCAAATAAAGATCGCTACTGAAATTAAATTCGATTTTACAGCATACATTAC
+
2262/254222525221220/4223222232204331431322612022214223472111465150206342221226222224/2032122242752244232633701220612442245412223244613463344323131422
@Chromosome_3443422_1_0_1_0_0_2:0:0_0:0:0_1981/1
TAATGCAGCGGCATCATCCAGCCGTGGAAATCCACCATGCGAGCGCCGCAAGGCGTGTGTTGTTCGTACAAAGGAGTCTGTTGTGCCATCTTGTCCTGATTGAATAAGCGGGGCTGACAACTTTTTCATGGTGAAATTATCACCACGAAA
+
21212214312/332320144252143632444632425321221133364222326442212524/2/2/2315/45263/2022223403326332052232232223//35501142373.404222211004/1201332131322
@Chromosome_3894549_1_0_1_0_0_2:0:0_0:0:0_1982/1
ATTGTCTTTGCCGCCAACGTCCTGTTCCGGTATCCAGGCCAGCGTCAATGCTCGGCTCGGCCAGGGTTTGCCGTCCATCGTGATCCGTGTATCGAGAATAGAGAACTGCCAGCCCGGATTTTCACGCGTAATATGCGCGGTCAGATTATC
+
32222520520324225/222470233322212241533324430153122434042112121222222243222222471/2232245216052/522-1222212113/22022.020216162110221312421333212222322
@rand_0_0_0_0_1_1_0:0:0_0:0:0_13e/1
GTTGATAAAATGCTCTAGATTCTTTAGCGAGTGCTAGTGCGGGTCCGATCATACAGTGAACACTACCCATCCTATATTAACAATTACCGGGGACATCCCCTGACACGAGAATACTAGCTAACGTTAAGATCAGAGTTGGCTCTCGTCCAT
+
47/82202552.23332202212135131522322542232213/4314124025134/4235122352.2712242333/142142223/122232635221132252212432542222203302313221212531-2130204422
@Chromosome_78500_1_1_0_0_0_1:0:0_0:0:0_1984/1
TCCGACGGCAGTTCCACCCGCGCCACAGACGGAAGCATAAATGCAATCAATACCAGACTGAGTGTGAATATCCCGGCGGCAATCGAAAACATCACCGTAAAGCCGTAATTCAACGCCAGCATAAAGGCCAACGGTGGACCGATAACCCAT
+
26231122224242261220//224426/212224111/3421222103122322250/2134325434222722021/022220312212462247022323352442223520262211332332630/230374.6212302/2323
@Chromosome_331037_1_1_0_0_0_1:0:0_0:0:0_1985/1
GCTGGAAAATTCACCAGTTTCATCTCCTTTAACTGGCTTGCGCTGCATCAACTGGTACGCTGGGTGTAATATGACCACCAGTCTTATCCTGCCGCAAACCACCGACTCCAGTGGATTTTATGGCGCGACGGTGACCAGCGGCGGCGCGAA
+
323644213442142224332364222322226253345243162322203/06401212202312051256022/2342152143422422122/20321.320322214322/2231323426/3126/2302222433342212222
@rand_0_0_0_0_1_1_0:0:0_0:0:0_13f/1
CTAGCAAGTATTGCTCTTTGCCCTGCCGGGGTACATGACCAAGGACTCTGTCCGCTATTGAGGCACAAATCGCAGCAAGGTGTAATTACTGCGAAGGGGTTATCTCTGTCGCCATAGCATGTACAGAGCCGATATCCTCTGAGCCACGAA
+
23032236242213132521022421133256044211123223322404203322222021426123212213/2/22143532412203222/1254401/423214240242243382372233210/423243323122227142.
@Chromosome_4149981_1_1_0_0_0_4:0:0_0:0:0_1987/1
TTCCAGTGGGCGTGGTCGAGTGCGTGGGCTTGTGCGCCTGATTTGATTGCTGTCCGAGGACAATAAAGTTGTACACAAAGCACTAAAGTTGTAACCATTCCCAAAAAACGACGCTAATGTTGTATACTTACTGAATGTGTGGTTATAGAG
+
352422/21032224222545321422102/34.82/011344.2222224220732312331522332133200512132.2235125304243234/12243232323515231/026521254243220232162521224022514
@Chromosome_3147163_1_0_1_0_0_3:0:0_0:0:0_1988/1
TGGGTAACATCCGGTTCATGCTAAGATAGAGCCTTGTCCCCCGCAGGATTGATATGGGGTGTTTTCGATTTCAGATTACCCATGATTCACGACGCTTATGACGAAGAAAAAAGCACATAAACCTGGTTCAGCGACCATCGCCCTTAACAA
+
4202225221440152322236233252225821242/4423226022/624440233224-33222221034202/2241342220224422502222323222242432233251235321533242422022242525112232222
@Chromosome_1207388_1_0_1_0_0_3:0:0_0:0:0_1989/1
TGCAGGAAAGCTAAGGGACTTAGCCTGCGGCGGTTTTGATTGGCTTCAGCAGCGGGTTGCGCTCCCTTAATGTGCCTCGCCAAATAAATTGAATGGTGCAGGGAGCGCGCAGGGGGCGGCCAACCGCCGCCGCCCCCTGCTGTCCCGGCC
+
426132-24210406311442541/3222224012202222724262/2524250222232332333280235223022221322315413412224413512112625222562212/1254624/1042222234/752342310322
@Chromosome_745593_1_0_1_0_0_4:0:0_0:0:0_198a/1
TTCGCTTGCCAGATCTAGCGTGAAGATTTCTGCCTGACCAAACAGCACCGTAAGCGGCGTGCGTAAATCATGCGAAAGCGCCGCCAGCAGGGCGTTGCGGATCTGTTCACGTTCGCTTGCCATTCGCGCCTGATCTTCACTGGCGGTCAG
+
453414126422256442/411222454224203442232332222350120210321224233451122232832/202,2/26/142500424-233202221142422202232412222326224225402332623122235232
@Chromosome_1250769_1_0_1_0_0_2:0:0_0:0:0_198b/1
GCAGTTATATTATCGATCCTGGCAGTACAGCTTCTGTCAAAGTGTTCCATGCAGAGCGCTATGGTGGCAGTGGTATTCAGCGTAATGGAGGTGGTGCACGGTGTGGGTTTGATGGTAACTACCAGGTTAAAGGAATAGGAAGTAATCCGT
+
121323522054,60232342120-24255214352223424222432153221242202320/26.31142212221232/2454/222042320633635131412/14226031323213231304224512.112/202142222/
@Chromosome_3066924_1_0_1_0_0_2:2:0_0:0:0_198c/1
CCTATAGTGATAGACACCGCTGCGATGTTCATACACCAGACACAGACTATCATCGCTGTGCGAGACACATTGCCACTCGCGCAGCCAGCCATCGCCGTGAAGATAGTGCGCATCCCACTCAACATTCGGTTGCAGTTGATACTCACGCCC
+
41221222530521/022/2223213523253533141152412345124320422122412/864/1622122122133222.45422215342122111522252305/126322232232431300522:34523222626352642
@Chromosome_3764297_1_1_0_0_0_4:0:0_0:0:0_198d/1
CTTGCAGTGTGAAAATGACGATCTGATGCGCACTGACTTCAACAGCGACGATTACGCGATTACCAGCTGCGTCAGCCCAATGGTGATTGGTAAGCAAATGCAGTTCTTTGGTGCACGCGCTAACCTGGCGAAAACGCTGCTCTACGCAAT
+
322432241432215222215243532221/434.5473322511261382025212125411225244122424202522422522/22263140242232141222352041022222225115252221232253224112-2122/
@Chromosome_2865410_1_0_1_0_0_4:0:0_0:0:0_198e/1
ATTCTGTTATTGCGGTATTCTGCAATGATGCGGTTAAGTTCAGTTGCTACCTTATTGATTTCAAACTTAGGATACTTCTCGAACTGCTCATCTAGCTTAGTTCTAGCCGCCGTTGCCCCTACCCATTGAACTCCGGGGACACGAGCAAAC
+
24224413224132222310224222222224111270252164234323332/35324342322/41320262222424105035212231324213242/652452212423322122373201210226321245330212525232
@Chromosome_2002578_1_0_1_0_0_6:0:0_0:0:0_198f/1
CTATATCGATATACTTATACTTAGGGTGTTAACAAAATTTTGTTGTCTGATTGAAATTAGCGGCCTATACTAATTTCGAGTTGTTAAAGCTACGATAAATATTATGTTTTTACGGGCACAGGATCGGTCCCGACTCAATATGGATGGTCA
+
,322212325322121222213/352353022542231220300255023224145212235224121712252210222/236225222124153142522222420234230/22.23221222532241521512462211432343
@Chromosome_2317496_1_0_1_0_0_4:0:0_0:0:0_1990/1
TTTTTCCTCCAGCGTCGCGGCGGTAAATGGCCTCACCACATAGCGGCTGGCCCCCGCTTGCGCCGCAGCAATGATGTTCTCTTTCTTCGCTTCTGCAGTCCCCATTAACACTGGCAATGCCGACATCGCGCCATCCGCACGAATTGTTTT
+
3414222312223221353233312220120/322224232202242631322421212603226121324422323225224642422/2525312221122341052-44125243314042/22332322312235/3206135332
@Chromosome_5216763_1_1_0_0_0_3:0:0_0:0:0_1991/1
CCTGATACTTTGACCCGGTAGCGCCAGGACTACCGGGCATTTTTCGCTGCGTTATACCAACGCGCTCTCCATCTGTTCTTCAAATGCCTGACGAATTAACCCCATAATGTAAGGGAGTTGTGCGAGGTCACTGAAACCAATTTCCACATC
+
4024232202221603233282314452450142215/2223/22/21321-301152/50124335514322212324226363222110322232212/43/2102036/14253110412222222221320/15223223222262
@Chromosome_3544012_1_0_1_0_0_3:0:0_0:0:0_1992/1
ATCATCGGCATAGTGGCAGTACGCCACCGCGGGTTTCCACTGCCAGTTTTCTCTGACCGCCGTACTTCGGCCCCGTTGGATACTGTTATTCCAGTACCACCGATCTATTCTGGCTTTCCCGCTCAGGTAGCGCTCATGCAGGTATTGAAC
+
622012/4410422225212223227272276442402202222/1334311344244221232322224.233232023104412012143731/32321122.242/30120022654233132113220204052221322363402
@Chromosome_508891_1_0_1_0_0_2:1:0_0:0:0_1993/1
ACGATGTGGTTCTGCGACGTGACCTTTCAGTGGGTTATGAAACTCCACCGGACGGACTTCCAGCGGACGATCCCAGATGAATTTATATTTAAGCACTGGCGGCAGCAGGTGCGCCATCGATTGGGCGATTTGCGTTTCCGAAGGCAGGCC
+
2332222512522423-13210030523423211222222512222321225422/45232234621233/22023213124623252222024424245223115225212422220204103054241032222113432334.5224
@Chromosome_1380246_1_1_0_0_0_4:0:0_0:0:0_1994/1
CAGAAACAACCTAAGCGTATTGCGGGCCCCGTTCAAACACGTTCAGACTGGCAACTGCCGCTACGCCCAGCGCAGCTGCGACACCAATCTCGATACCCGCCAACATTGATTTATTCACGGGAACACCTCTTTCTTTGCAGTTATGCCAAT
+
6332231442262322/4221024212132241212/235424252222324034422426222346222424532522234220422064//0261326331201243/0132014305121721051330343523201221226114
@Chromosome_4149537_1_1_0_0_0_2:0:0_0:0:0_1995/1
CGGGGAACAATTCCCACTCTTTCCTCTCCGGCTTATCCAACAAATAGCAAATCATCTACATTTTCAACATCCTATGGTGAGGGGAGTAAGAGGAGTACCTGTCGAAGTTCTGAATGTTATGACAACCGATTTTTTACTGACCTTGAGAAC
+
353232222320320.212323404534421/402244225223267215200531132041022312622424025622223332413423321726232323546.13233412227112/11302026212442633812532/243
@Chromosome_4233536_1_0_1_0_0_2:1:0_0:0:0_1996/1
ACAGGAGTTTCTTCCGCCAGATAGACTTCCAGTCCCAGCGCCCTTTGGCTACTTTGAATACGTTGCGACAAAATATCGTTGTAATCAGGTTGATGATCACTATCCGAGGTGTAACGTTCTGTGGAAAGTCCGGGTTGCGTATCAACGATA
+
41030221.32246222123042264434230772643614352.3323221114425033244222133223130235222005255231321132224502202243220260236333224344222414614224/3323425412
@Chromosome_160023_1_0_1_0_0_2:0:0_0:0:0_1997/1
GGGAACTTCACGAGGCGGGTCGATATCTTCTATGCGTAGCAGCCAGCGACCTTGCCGGGCGCGGGCCTGCAAATAGCTGCCGAGCGCGGCGATCAGAGAGCCAAAATGAAGCTCGCCGGAAGGAGAGGGGGCGAAGCGGCCAATATACTG
+
/05114344321343114053161112524612462204622222252322054/2027322152214530/23532052215262122.223724362223252242452333221421041033322222302242135222243612
@Chromosome_3537753_1_0_1_0_0_2:0:0_0:0:0_1998/1
GGCGTTCGCGTACGCACTTAACCAGTGGCCGGCACTGACGTACTATGCGAACGATGGCTGGGTGCAAATCTACAACAACATCGCTGAAAATGCCCTGCGGGCGGTCAGTCTGGGTCGTAAAAACTTCCTGTTCTTCGGCTCTGACCATGG
+
204062503101255005433202.017224/2376452523124242/3/237342322022225032133220202333011552022342/221532352222237242332423320121302/2235122124322224453350
@Chromosome_1573558_1_1_0_0_0_2:0:0_0:0:0_1999/1
ATATTTACCGCGTCCTGACTCAGGTTAGTGGAGTCGGTACGCATGTAAGTGATATAGCCTGCTTCATACAAACGCTGCGCCATCATCATGGTTTTTTTCACGCCATTTCCAAGACGGGTGCTGGCAGCTTGTTGCAGCGTAGAGGTAATA
+
203.243121042326273272423422220355123322150236213361022265111223113223313325244240/2130213224222134423223423215230/2534121.3152444543220512261331250/2
@Chromosome_3370015_1_1_0_0_0_6:0:0_0:0:0_199a/1
GAATTATTGTTGGCGGCATTATGCCGATTACTAAACCGGTTTCCGTTGGCGGGGAAGTTGGTGAACAACTCGGCGTAAGCTATTTCCTCGAACGTCGCAAGTTAGGTGTTATCAATACTGGCGGTGCCGGTACGATTACTGTCGATGGCC
+
4324323242126110024353350321254872222132310542035252212244120332321234232122242424263502/5103111/363025213443040/2456412522226222422451/82332222545105
@Chromosome_1451639_1_0_1_0_0_2:0:0_0:0:0_199b/1
TGAGCGGGAGCTGGTGTGGGTTCAGGATTAGGAGTCGGTTCCGGAACAGTCCCGGAAGCGTAAAGCTCCCAGTTAGTGCCATTTTTACGCACATCGTACAGATATCCCCCCAACTCAACCTGAGAAGACGCGCTGAACGAGCCCGCGCCG
+
45261222323133242422224312172051212122451535545253223437320322322154211123152424-263212234423142421441222241602234222/23132346205401253123422046424123
@Chromosome_1608067_1_0_1_0_0_2:1:0_0:0:0_199c/1
CGCCCGCGCCGGGCGGGTTGGGTCGCACCTACGCCGGGAACCCGCAGGCGGTGGCTGCCGCGCACGCGGTGCTCAATATTATCGACAAAGAATCACTCTGCGAACGCGCGAATCAACTGAGCCAGCGTCTCAAAAACACGTTGATTGATG
+
6210522123440/245.2,3343/3224//3644.522033425024222246.16203741232571722223210222432111324120248110235244244105432252145235002233220252232324322225141
@Chromosome_5242464_1_0_1_0_0_1:0:0_0:0:0_199d/1
ATTACTCCAGATAAGTTTGCCGTTGATCTCTCCGGTCGCTTCTAGTGCCTGCACAACCGGAACCAGCGCCTGGCTGATTAACGTTTCCATTCGCTGCTGCGGCGAATGTGGTGTTGCGTTTTTGTCTTCACACATATCGACCCAGAAACA
+
332332233260201301433222525/433/221324232213205221233222235211532243322./4252135423112213424131312211101325212222262.333222221541024322102645215104352
@Chromosome_857950_1_1_0_0_0_1:0:0_0:0:0_199e/1
TCCCCACGCCAATCCGGCTGGTTGCCTCCTTCGTGAAGACAAACTCACCACGGTGAACAATCCCCGCTGGCTCATATCTGCCGCCGGTTCCCGTAAATCCTCCGGTTGCAAAATGGAATTTCGCCGCAGCGGCCTGAATGGCTGTACCGC
+
434240272321355214451264413173252251503110554240221231213513417247223224125232233332223411744323333433322135022642201232722022332452036244320430250662
@Chromosome_1057705_1_1_0_0_0_3:0:0_0:0:0_199f/1
GGTCATCGCCCACGGCGCGCGATCAAGGTTGCCGCGAGCGACGTACAGCTCCAGCGCCACTTCGCGACCAGAACGCGTGGTAAAGGTGTCGCGCAGTACATCCAAGTCGCCTGCCACCAGCGCAAACAGGTAGCACGGTTTCGGGAAGGG
+
44242201155511132322112213221220402222155325301133523231413502322142232332635144534323232/455111/331222302120521222.3422245225/73252333334252132243122
@Chromosome_1123669_1_0_1_0_0_4:0:0_0:0:0_19a0/1
CCCACCGTTGAGCGTTCTCGCAGGGCGCGGGTAAACATCAGGCCATTTTCATCGGGTAAGTTGATATCCAGCAGAATTAAATCTACCGGCTGATTCCGCATAATTTCCCGCAACCCGGCACCGCTCGCTGTAACGGAAACGGTATCCCCC
+
233422.33233440270031430023251025237262433142212229322223545471241506/554211125/02624232524523222322/32-35226203422642313222313/445216/253223165432/24
@Chromosome_561981_1_0_1_0_0_5:0:0_0:0:0_19a1/1
AAATGGATGTGTTTTGAATTTCCTACATAGTAAATAATGCTGGCGCTGATGGATGCGGATGGAAGCATTGCGTGGAGCGGGGAGTATGATGAGTTGGGCAACCAGTTGAATGAAGATAACCCGCATCACCTGCACCAGCCGTACCGCCTG
+
0352022035/324330261243033312.422/2043226224101132.21332223114121052535632.1223/20236522252322711321313/00225322102226551332432/442123129222304372235/
@Chromosome_4361238_1_0_1_0_0_3:0:0_0:0:0_19a2/1
AGCCATTCGTCATCCATATCACCACGTCAAAGGGTGACAGCAGGCTCATAAGACGCCCCAGCGTCGCCATAGTGCGTTCACAGAATACGTGCGCAACAACCGTCTTCTGGAGCCTGTCATACGCGTAAAACAGCCAGCGCTGGCGCGATT
+
1424022304340234/32123//222123/022222422125723/223231/21222224.322237321720322232232136311/21331233152423325120622320524214220232321352203225421/21352
@Chromosome_2668832_1_1_0_0_0_2:0:0_0:0:0_19a3/1
GATGAAAAAGTTGATGGTGATAATCGCCCATAATGTTGGGATCACCAGCAACAGACGGCGAATCAGGTAAGCGCCCATCTACTCTCCCTGTTCTCTGGCTGACGGCAGTTTGGCCGGTTTATTAACGTCATACCACCAGGTATCGATACC
+
23322335322223040436223213121221/0205532232331012222220045221220241/123225343325351223221232131/22132532264210/2510214412342/2434042322053222323624242
@Chromosome_3330947_1_0_1_0_0_2:0:0_0:0:0_19a4/1
GCCGTTGACCGCTCGCTGGAATTGTTGGTGGATTAATGACAAACCCGCAATTCGCCGGACATCCGTTCGGCACAACCGTAACCGCAGAAACGTTACGCAATACCTTCGCACCGTTGTCGCAATGGGAAGATAAATATCGCCAGTTGATCA
+
.222232444270215131101225/32356422603625712063663423125114255324267242022324542223425245152/24+24333/2225/3224/212222226244332141830022322224031522412
@Chromosome_4778113_1_0_1_0_0_2:0:0_0:0:0_19a5/1
CTGCGCGGCATGGCTGGGAACGCCGATGCCAGCATCGGCAACCACCGGCACTGTGGCCTGCTGGATAATAATCTCCAGCATGGCGCGGGTTTCCAGTCCCTGATTCGAGCCAATCGGCGCGCCGAGCGGCAACACCGCTGCACAGCCGAC
+
43252331122222514111221260113422223622246533323/24223/23302233121131342225/23413222952/2222225421312-31244252135132223521223222242333-3132345052154113
@Chromosome_2539823_1_0_1_0_0_1:1:0_0:0:0_19a6/1
TAAAGATCTCCAACAGGTTGAAAAACTGGTTAGCGGTGAAATAAACACCTATTCAATGGAAAAACGCTACTACAACCGTAATGGCGATGTTGTCTGGGCGTTGCTTGCCGTCTCACTGGTGCGCCACACGGATGGCACGCCGCTCTATTT
+
7232223522002322.23234330312233231223113121413222/3554354003572133444121241533141313/216252121233212241.2/2/422466.735222303522422452223/032/324242132
@Chromosome_4199595_1_0_1_0_0_3:0:0_0:0:0_19a7/1
ACCAGGACAACGGCTGCCACCATTGCCATCTGCTTGATTGTTAACGAGCGATTTACGCGCAAATTGTCTCCCCCCGGAAGTCCCAGATTGCCGCCCGATTATACCCGATCGCAGCGGCATTAAGAGAGGCGCTATCTGAAAACTTACCAG
+
22252241321/3344203/3220433324324434253234433213263148401744233712433256224453512200142214532330214163463312142421422/5322226023425422502425232337/402
@Chromosome_3251391_1_0_1_0_0_1:0:0_0:0:0_19a8/1
CCAAAGCAACGTTAGCAGAAATGTTGGCAAGAATGGAAAATCCTGGCTTAGTCAGACGTGAACATGACCCCGCTGATAAGCGGCGACGCTTTGTCTGGTTGACTGCCGAAGGCGAAAAGATACTTGCTGCAGCGATACCCATTGGTGACA
+
5204361223323/3222653601612252023042410020222.3362130223012127522322224340211212402431236324233/2332440242/1211401442132430262131236202634221202264/41
@Chromosome_4859288_1_0_1_0_0_4:0:0_0:0:0_19a9/1
AATCACCACAATGGTATTGCCCTGATCGCACAGTTTATGCAGCACGTCGAGGAGTTGCTGAATATCGGCGAAGTGCAGACCGGTGGTCGGCTGGTCGAGAATATACAGCGTCTGCTCGGTGCCGGGTTTTGACAGCTCACGCGCCAGCTT
+
2243002314/232336212053452220332280220554/134122434422141031224322:3612/222112312221422234222231323212203//154322024342222146252238354224.22/241463223
@Chromosome_1199580_1_1_0_0_0_3:0:0_0:0:0_19aa/1
ACCGAACAAAGTCAGAAAGTTACCCGCTCCGGTACTGATACCAACGTCCGTCAGATGGCCGATCCCACTTCGGCGGTAAACATCACTATGGGTACGTTAGTCGGTTCTTACGCCAGTGTCGCGCGCATGTTAGATGAAGTCGCAAGCGTG
+
3441222222423/10214513242126344221225030212332254226233232121132415424132210021232/444152247112/472342221162212322346452055432114533132273201223520231
@Chromosome_1239159_1_0_1_0_0_3:0:0_0:0:0_19ab/1
CGATGGGGAAGTAGCTTTTTAGCGTTATTTTCGGGAGTAAAAAACGTGGTATCTTTCCGTATGTCAGTTGTATCCTGCTGGTATTCGTAGTCGTGATAAGGCATACAACGATATTTATCTTGACGTTAGTGAATAATAAATTGTTTTGTG
+
14222212268421242370253222124234222352/243522241423210131/22641412325.220154256302311237521501222542313110534222344230346502322122221323131425/0633034
@Chromosome_4404474_1_1_0_0_0_1:0:0_0:0:0_19ac/1
ACCACGGGTGATGATTTTCATAATGGGATACCTCTGAAGACAGAAGATAAAAGTGAAAACAGGTGTGACGTGGTTGTGACGGGTTAAAGCAGACCATGTTCGGCAAAGGAGAAAACCTGGTTGCCACCGACTATCAGATGGTCCGGCACC
+
2231022413132.32240430322141360725155412124224424412463/03233/1123/51341/12323210/032322/7210-12423122162212/22.23432423222403322233420513221453424451
@Chromosome_546603_1_1_0_0_0_4:0:0_0:0:0_19ad/1
CGCAGCCTGCCCCAGCAGCGCGAAGTTCCCCGCCCCCACCATTGGCCCAATACCGATGGAAACGTCATTCCATAGACCGAGGGGTTTGTTACCGTTATTACCTTCCGTGTTCATCATGATCAGCCCCTAAACACGTTATAGCCGAGTTGC
+
3032032523252442/2307223343422322224420.14312214212422222246312834222424024233644212222222533323323232226433424142652/52431024206212112422623631202812
@Chromosome_745310_1_0_1_0_0_2:0:0_0:0:0_19ae/1
TCACCGCGTTCTCCAGCAGATTAATCGGCACCCGTTCAAAGAGTGGCCCGTCAACCTGGATTAAGGTCAGCGGTTCTGGCAGAGAAAGATTGATGGGCGACGATAAACCCGGTTCCAGCATTTGCAGCGCGCTGCCGACTACTTCTTCCA
+
21/3125240233244423252/37211301324321612233162232128324234303/303223252532135321022011221242502247142235422220/13002142.02423/74.31.2131226/.223225524
@Chromosome_5217036_1_1_0_0_0_3:0:0_0:0:0_19af/1
AATTAACCGTTAGTTATGCGAGTCGTTACCCGGATTACAGCCGTATTCCCGCCATCACCCTGCAAGGTCAGTGGCTGGAAGCCGCCGGTTTTGCCACCGGCACGTTGGTAGATGTCAAAGTGATGGAAGGCTGTATTGTCCTCACCGCCC
+
502223272121026532224022421312322322033204332132/25.22122/502020222106/122224313122232233112012543444213237231236/3220123540224131163222141222063522.2
@Chromosome_3164187_1_0_1_0_0_2:0:0_0:0:0_19b0/1
CTTGAATATCTATGGGGTGTTCCTTTGACTCTAACAAAGATGAAATCTCATCTATTTTGTTTTCATATGAATTACGTGATTCTATACAGACATTTGGCGGCGTTTCTAAAATAACACTACGCGTACTACTTGGCTTAAGTAAACCAACAT
+
334200222.4123324/3322022201214154230/64315323135-2135238321223230212422113207204521,530/122112/51220/04222123/242301/2223223342/17215144/2152112314/3
@Chromosome_3940786_1_1_0_0_0_1:1:0_0:0:0_19b1/1
GAGCCGTCGTGAGGGCACCGACTTATTCCTTAAGTCTGGCGTTCGCGCGATCGATACCAAGTGTAAAATTGAACAAGCTGCTGGCCAGCACGGTGCGCGTAAACCGCGTCTGTCTGACTACGGTGTGCAGTTGCGTGAAAAGCAAAAAGT
+
5036322222223105311324230323133514222221222342393241123242412241422256343324525/223/035.82324222322221153532/131442322322442612431335234524223340/6332
@rand_0_0_0_0_1_1_0:0:0_0:0:0_140/1
TGGGCATCTTGCTCGTCGACTTTGCGCGGCCAAGCGTGGGCTCTAAACACGACAGCCTTATGCCTAACAGACCCAAAGTTAGGCGAAGCCTGGTTCGTAGGCTCCTACGCGTTTCTCGACCCGTCATTTAAGCACCATGGACCGCCACAG
+
33323321342322255421220012222123221342462131442/14342/221421322123242/0/1361127202232382/5303362333322134432562242753322133634323221422204100327232322
@Chromosome_4627775_1_0_1_0_0_6:0:0_0:0:0_19b3/1
CCGCAGGAAACCAGTGTTGCAGACAAATCGCCAGAAGAGGCGGCAACGGTGATTTCTTATGACAACTACGTCACCATCCTTGATGAAGAAACACTGAAAGCGTGGATTGCGAAGCTGGACAAAGCGCCGGTATTAGCATTTGATACCGAA
+
506451232112/223143243223/6335122.032303232.32543344252114002223010124533362142.53,20140445142535225224441314323124232322234222142217422/0200374203212
@Chromosome_970929_1_1_0_0_0_2:0:0_0:0:0_19b4/1
GTCTCCAAGTTGAATTTTGACTTTACGCTGGATATTACGCGTGCGCAGGAAGAGTTAGGTTATCAGCAGGTCATCACCCTGGATGAAGGTATCGAGTAAACTGCCGCCTGGCTACGCGACCACGGAAAACTGCCGCGCTAATCCTGCCCG
+
2312336053242232422242322511.3014221/13342322422313221334304221/1362/43222121270221342413331233240412113032222213213/243/02321322224012222142221164411
@Chromosome_83157_1_0_1_0_0_2:0:0_0:0:0_19b5/1
TCCTGGTGATTAATGGCGGTGTGGACTTTGAGAATATCCTTACGAACTTTAATCGCCATGTTGACTTCTTCCAGCGAACAGTTACCGGCACGCTCGCCGATCCCGTTCATTGCACCTTCCACCTGGCGTGCACCGGCATGTACCGCCGCC
+
32242332325262132523/220503222232113252264.4212024231332112322313232230110122452463333.211553225216252546355554423201222332342132366245162323204211266
@Chromosome_2780335_1_0_1_0_0_4:0:0_0:0:0_19b6/1
GGTCAGGTAGTAACTGTTGATCCCCTTGGTCGCCTCAATCATCTGGAAAGATTCATTGGCAGGCTTAACGGGCCCCCACGACACTTGCAGGAAGTGGGTGATCAAGGTTTCGATATGTTGCAGCGTGCGCTCTTTCGGCGGCGGCGTGGT
+
2242341252242133633/25/2212122/532242212332223322153422323343/22/0214244134062015212232222253521542422253400223210314/45/262733002602122575160222/0220
@rand_0_0_0_0_1_1_0:0:0_0:0:0_141/1
TCGCAGCCCTGCCGATCTCACCATCTCGGGCCCCTAAACCCTAGTATTTGTCAGGTAACTGACCAGCGTACCGCAGCCATTAGGATAACCCGCGTGACTCACCGTACCGATCCCAGGAGATCGAATTTTAGACAAAATCTCTCGATTTCA
+
22220214322213322421420122202/3103222524222422143420210225222151343323240244302412324/32224141222252.2205147205213422113238222025120400441222/2/222732
@Chromosome_1790133_1_0_1_0_0_2:0:0_0:0:0_19b8/1
GACGTCGTAAAATTAATCGTGCCAGGGCGATACGTTGTTTCTCGCCGCTGGAAAGAATATCTCCCCAGCGATCGTGCTCATGAATACGCGCAGCCAATTTCCCCAGACCAACCTGATGCAGTACTTCGCTCAACGATTTCTCGTCTACGG
+
42012/6132118313533112113523242042225212506/34301/035321312324222420010524222223624240314024232230223204223231323143022211222.42462/4312231/5235222335
@Chromosome_3303752_1_0_1_0_0_2:0:0_0:0:0_19b9/1
GGCCGGGCAAAAAGAGAAGCTGCTTGGCGCAGGGATGAGCGATTATCTGGCGAAATCGATTGAAGTAGAGCGATTGCATAATTTGTTGTTGCGCTACAAGCCTGGCAGCGGTATTTCCTCTCGCGTCGTGACGCCCGAAGTCAACGAAAT
+
020153223442144334315433318432423222223224022412522/4/222222121123142114022253511222230064551323314/23/20342000311221020332422213322224202442.12322232
@Chromosome_2093525_1_1_0_0_0_0:0:0_0:0:0_19ba/1
TGCGGATACGGGCAGATGCGCCACAAAGCGGACAACGGAACATAGAGACCTCCCTTAACGTGGTGCTTCTGTTATTTTAAGTTCTACTAGGGAAGGTGCGAATAAGCGGGGAAATTCTTCTCGGCTGACTCAGTCATTTCATTTCTTCAT
+
23132244123412243321546232220121/322537142253213/2224045323535233431224222252242412073244124-2322129200421240225411324220532252411/2040412043224224254
@Chromosome_74154_1_0_1_0_0_2:0:0_0:0:0_19bb/1
TCGCTGACTCAACAGCACCAGCCTAAGGCAACACGCCATCTGGAGCAGCGCCAGCATCGCCGCGCGGGCAGGATCGTAGTCGTAACTCAGCGCCTGATAAATAGCCAGCTCGATAGTAGTTGCCTGCGGACCGCCGCCCAGCGATAGCAC
+
222523143242424122211123/04244323342321422122125131423530102222204412642322/241111222203422022223/225024224024122232313202332412033031150/32233//02233
@Chromosome_2235078_1_1_0_0_0_4:0:0_0:0:0_19bc/1
TCATTCGTGTGAATGGGCAGACAGGCGGACTGACGCTGCTGGTAGACGAAGCGGAACTGGCTGCTCGCGAACCGCACATTCCCGACCTGAGCGCGTCAAGCGTGGGGACAGGACGTGAATTATTCAGCGCCTTGCGTGAAAAACTGTCCG
+
12023-.52412556032241205324/212162622233134224/025233274632325221224322/235232321433423326012/62322343343054432144222331323232322321220531253404222222
@Chromosome_3391355_1_1_0_0_0_7:0:0_0:0:0_19bd/1
ATATGTCAAGAGTATCAGATCAGGGAAATAGTGTAGCCGCCACAAAGGTTCTGCTCACCCTGTGGGATTATATGTCTACGCCCGACCAGATTAAGCGGATGCAGGACGTCATTAGCAACCCCAAACGACTGTATGGAGTTCTCGGGCAAA
+
4344/363242224212.24222.11423223232/151303624245213202530232422420150123202033321132232223312494222214233322632222430/4233315252/424124030222543242253
@Chromosome_3700668_1_0_1_0_0_4:0:0_0:0:0_19be/1
TGTTCTTCCAGGTACTGCGCGATTGTGGCGAACTGCGCGTTATATTCCCGGAAATTGACGCACTGTTTGGCGTTCCGGCCCCTGCCAGGTGGCATCCGGAAATCGACACGGGTATTCATACCTTAATGTCGCTCTCCATGGCGGCGATGC
+
3232132243231524.4.11/522/2723352232433021211552361123.523451213441223132352312331233321211222/221422/223052/2122421123543244232.234032123222312703423
@Chromosome_3877892_1_1_0_0_0_2:0:0_0:0:0_19bf/1
CGCTGACAAAGTTGCTGTAACCGGCAACAAGCGTACTGACAAAGTGTACTATCACCACTCCGGCCACATCGGTGGTATCAAACAAGCGACCATTGAAGAGATGATTGCTCGCCGTCCTGAGCGTGTGATTGAAATCGCGGTTAAAGGCAT
+
0234/4-2211422342/23212334322523223232224422222/4/23044422222222231004225733232542512125/22003243110/2322303233331123423326226354022254323252202274/33
@Chromosome_4261888_1_0_1_0_0_4:0:0_0:0:0_19c0/1
AATCAACATCAACCCGCGAAACAGACTCTGGCTTCCGGCTGGACGCTCTTTTTCCTGCGCCATCTCGTCCTCTTTTTTTCCCACCACTTCTTTCCCCATTTTGTAGCGTCCTGATGGTAGCGCAAAGTGTGCCGTAGTTCACGATCTCGA
+
3.35.4232013233321/4222321222121434520224221014114261441512222422745221502203232412254332004122023212332233433633213045120456423122124222234034./4224/
@Chromosome_4871091_1_1_0_0_0_4:0:0_0:0:0_19c1/1
TAAAAAATGAGAGATTTTTGACAGTCGTAGAAAATGATAATGCAGAAAATATGCCTTTTCTTTCCTGTTAATTATAAGGATATTTTATGCGCTATAATGGTTTAAATAATATGTTTTTCTCTCGTTGCCAGATTAACGATAACCACTCTC
+
21421/32712/355342231331213353031537.3421114222353421213225271453113/532632232/333356233643426333220220142322423154227442214252034310334522412524/2232
@Chromosome_123219_1_0_1_0_0_3:0:0_0:0:0_19c2/1
GCGGCAACTACACGTAGAACCTGTCTTATTGAGCTTTCCGGCGAGAGTTCAATGGGACAGGTTCCAGAAAACTCAACGTTATTACATAGATAAGGAATAACCCATGTCAGAACGTTTCCCAAATGACGTGGATCTGATCGAAACTCGCGA
+
03201321243331212322235312423.025202302531233515251242242223324541224326232512244013322422213202144505232251/422545025022321252532361232502353212/2533
@Chromosome_2639_1_0_1_0_0_3:0:0_0:0:0_19c3/1
GTAATGATCCGCTGTTCAAAGTGAAAAATGGCGAAAACGCCGTGGCCTTTTATAGCCACTATTATCAGACGCTGCCGTTGGTGCTGCGCGGATATGGTGCGGGCAATGACGTTACAGCTGCCGGTGTCTTTGCTGATCTGCTACGTACCC
+
2242332320242462/5342225231243222336302/3152245022324325224102223222223722222122152101244343462716302220/12222220350020225241/2.3333244242242424222222
@Chromosome_4059901_1_1_0_0_0_6:0:0_0:0:0_19c4/1
TCGGTATTCTCTACAACTACACTGAAAGCTTGGTCCTGCCGTTGTCGCATGATGAAGTGGACCACGGTAAAAAATCGATTCTCGACCGCATGGCGGGCGACGCATGGCAGAAATTCGCGAACCTGAGCGCCTACTATGGCTGGATGTGGG
+
3/242535025232252221233222232032217113423352442221322210360432104232641253252324140343211231022202042002622344033232556122224322-244125/1.321051241.22
@Chromosome_4007471_1_1_0_0_0_2:0:0_0:0:0_19c5/1
TCGTTCAGCGTCAGTTGGTCGACCGTTTTACCGAAATAGACTTGTGCCGCAGCACCGACACCATAGGCGCGGTAACCGAGGTAAATCTTGTTCAGATAAAGCTCGAGGAACTCGTCTTTCGTCAGCAACAGTTCAATGCGAATCGCGAGG
+
30213/3251233462243322224314223043233122224211235432234431221323325102232040/324222225601122402233320/2714213025221222.4314214224320432233061415404432
@Chromosome_3928457_1_0_1_0_0_1:0:0_0:0:0_19c6/1
TACTAAAAGACTTGCACAAGGCCAATAATGCCCCCAAAGTCATTAGTAAATCATTTATTGCTGAGGTAAGTATGTCTGATGTTTTACGCCCATACCGCGATCTTTTTCCACAAATCGGTCAGCGCGTAATGATCGACGATAGCGGTGTCG
+
32123410311142322137212222242113/42222122442123/4222531444331-151240001/2522/42/2/331-322223023221213324304424/31422212322224/2712-2406320351212344422
@Chromosome_2255612_1_1_0_0_0_2:0:0_0:0:0_19c7/1
CTGACGGGAAATGCAGGTCCTCAGGGACCTAAAGGGGATGCGGGAGCTGCAGGCCCGGCAGGGCCACAGGGACCGAAAGGGGATACGGGAGCTGCAGGGCCGGCAGGTCCTTAGGGACTTAAAGGGGATGCGGGAGCTGCAGGCCCGGCA
+
32422232210204121442/322124424/34245441222032254///0341244622442345243/321035252644423232325212432632212233/23./21412410221212310221324332502/33033222
@Chromosome_1721685_1_0_1_0_0_4:0:0_0:0:0_19c8/1
TTGCTATCGACAGAGCATTGGTGAATGAACCGCGCGTATTGCTGTTGGATGAACCGCTCGGCGCACTGGATCTCAAATTGCGTGAGCAGATGCAGCTGGAACTGAAAAAATTGCAACAGTCTCCCGGTATCACTTTTATCGTCGTTACCC
+
223412252344121223232312131624225220032642222331132425214342234241212/32001426402042222/22410102322234333563821240-421252251273/20241252/1243332327425
@Chromosome_1310672_1_0_1_0_0_2:0:0_0:0:0_19c9/1
GCTGATTATGCTCTAGTCTGGCATCCTCCTGTTGAAATGCTGGCAGGGCGCGATCTTAAAGCGGTGTTTGCACTCGGGGCCGGTGTTGATTCTATTTTGAGCAAGCTACAGGCACACCCTGAAATGCTGAACCCTTCTGTTCCACTTTTT
+
301464132341237.3313241-121121222242424324322/2522015112322021524.122422372223222234421222/25221452163222322323522324452220232113112242253422/0202-221
@Chromosome_763470_1_0_1_0_0_4:0:0_0:0:0_19ca/1
CACACCGGACAGCATAACTGCGAAGGCATTAATCGACTGGAACATAGCAGTCGGAATGGTATAACCAAGCATATCGCGGTTAACGAAGCGGTCGATATAAAGGCTAATCGAGCTGCCGCCCTGTTGTGCGAAAGCCCAGAACAACATACT
+
232422362222200432232233250133242425/52252124/2/342424,423221/1323.22223221336302542432122222562233422221122433021314322222343131324323445213223222021
@Chromosome_4918247_1_0_1_0_0_1:0:0_0:0:0_19cb/1
ATTTTCACAATTTAATAACGCCATATGGTTAGCTTTAAGGCTAATAGGTTCTTTCCCATTCACCCTTATCCAGACATCTTTTTCAGTCAATAAAACAATACAAGGTTGGTCGCTGCAAATCCTCATAAATGTACTCCTGAGTGCAAATAA
+
8423422422220222442222343210-40442340110322115222212/23131246334222332312-4322222552315632135/524231322623444432242612242252321462336024002/1724-11203
@rand_0_0_0_0_1_1_0:0:0_0:0:0_142/1
TCAGTTGATTAGCGTTTGCTAGGTACCGCACGGGGCACGGTTGGTAGTCGAGACGTGTATGGAAGCCCACGCGGCAGTTATACGCGTTCTAGGCTAATCCAGGTTTCTGAGATGCTCTGGGCAAATATAGTCGTCTCGCCCCAGCTAATT
+
25343234220.203443226243201212432022313412340220332221422312462205302234620223422132/70/300402221225/232225325222220321355320242222121204341/411223132
@Chromosome_2463116_1_0_1_0_0_2:0:0_0:0:0_19cd/1
CACCGGGGACATCAGCGGGTACTGTTTGTGGTGATGCAGGGCGATAAAACGGAGCCCTGTCATGAATGGGATATGGCCGGTATTCAGCCTTCTCCCGCACAGGCACAGAACATTCGCGAAAAAACGGAGCGGTATTCCGTCTGTTCCGGC
+
0423/412111234422133342253000132622132256122123/2422513213153243624224222232222233388/2232/212720/26/8226323112222425033322332443520462422222022212/14
@Chromosome_5026993_1_1_0_0_0_4:0:0_0:0:0_19ce/1
TCGCTCGACCACCTCACCTGCGGCAATCTGGTTCGCCAGTTGTGGCGGTAAGACCAGAAGTGGCATCAATCGTCCTTAGTGTGGCAGCGTGCGATCTGGCGTCGTCACCGTACTGGCAGTTTGCGCCGTTGCCCCCTGCGGCGCAGATTG
+
3420444515624224420212/1-3403241443422.64242266212201332222226321256145222122223152201141125-224553433330334134507221221122221442242541/2222563034142,
@Chromosome_3518332_1_0_1_0_0_6:0:0_0:0:0_19cf/1
TATTGGATAAAAAGAGATTATGTAAACGAAGCAAAAGTTAGAACTTAACTGGATTGGTAAGCATAAGCGTCCTCGTCTGGAGCCGCGTATTCTGCTCGAAGGTAGGGAGTTATCTTTTGGTGATGCGGATAGTGAGAATCTGCTGATTCA
+
222152/201211221145213013221132172115322222121222243222343427423432312530312252335424251355223155221224434-3322741322334222223122332/23623451142452411
@Chromosome_1101731_1_1_0_0_0_6:0:0_0:0:0_19d0/1
CCATCAACACCGCCATGCATAGCACTGTCAACCGGTGCCAGATGCGGACTGGCGCTTCAAAGAGATAGTGGCTGACAACGTTGTCGCTTTTCTGTTGCATGATGATTTTCCTTCGCTGTTAACGCACCTGCACGGAGATCAGCACGCTAC
+
3222.37/32342035410205122142232323050274285353/20102234631220042645121223122/2224/35225231/150352.42622144442/22/1/2352242221430233.131030333432322122
@Chromosome_4298015_1_0_1_0_0_1:0:0_0:0:0_19d1/1
AAAAACCTGTCGAAGCCAAAGAGTTTGCCCGGTGGCAACAATTACTTTTCAACACATCAATGAAATCCACATTGAAATTATTACCAGGTCAATGGCAAGACATTAATTTGACCCTGAAGGGTGTATCGCCCAATAACCTGGGATATCTGA
+
2322222002454040322325301331124413624,222325422321/32423222172254320642243122012430225262052222306222241223632325321524531.23242324330645422422221642/
@Chromosome_2979694_1_0_1_0_0_5:0:0_0:0:0_19d2/1
GGAGGGTGAGGAAAGTCAGTTGATGTAATGCCTCCTACTGACCAAAGAATATTTGCACTTAAGGTTCAGTATAAAAGGACATGATAATTTACATTAACTCCTGTTTTTCTCCACGATTGGCCCGTACCTTTCCGCTACAGTGAAGCAAGT
+
4253322720142/452243430622222.2604211411/5124123533222213/33134322251222332133220141./2132225331454121234412322122222243531132241023236212424522002642
@Chromosome_430275_1_0_1_0_0_2:0:0_0:0:0_19d3/1
GCTGGCGGTGGCGCAGCAGGAGTCGATTTATCAGGCAGATCCGGCCGTTCCGGGCTTAAGCAAGATCGCCTGGCAAGAGATTGACCGTCGTGCTGAACGGATGCACATTCCTGCTTTTCTGGTTCATACCGCGCTAAAAATCAAATCGCC
+
102/2023542452221322330344252543322222261313534001322031232362223242244325435260221222233445523240514317551222123430422140123543244245512/342144613002
@Chromosome_1870545_1_1_0_0_0_2:0:0_0:0:0_19d4/1
ATTGCAGAGCGCAAGGACCAGGAAACTGTTGAACCCATTCGCGAAGTTGTCGAGCGCCCTGTGCCGATGGCAATGATGGCGGATCGCTACTTCACCACCAAAAAGGACGGCAAAACTTACTACATTAAACTTCATGATCCGCGCCTGATG
+
0221526432235043242223544344245424260324242431/2240003445/51133042322225444/02.042422220/223420270142322210222.152//25/6221432204322221542242222433031
@Chromosome_4417211_1_0_1_0_0_1:0:0_0:0:0_19d5/1
TGGCAAAGCTGTCACCAATCAGGTAAGCAAAGGTGCCTTTAATACCATCGGCAGCGCCAATCGCTTTTTTAGGTACAAAGCCAACAGCAGCCACACCAATCAACAATTGAGGGCCAAAGACCAGGAAACCCAACGCAAAGAGAGAAGCCA
+
12431022106223232212130322352252222202222221242532232520225232323222/25122/5243324224250222.5/1.27352423222343323253228422333132-28432/2/4224242.55046
@Chromosome_975399_1_1_0_0_0_5:0:0_0:0:0_19d6/1
CTGCGCGGTAAAGAGCATGCCGATTACGATAATCCGTATGATGTCGGAATGACGGGATTAATCGGCTTCTCATCAGGTTTCCATACCATGATGAATGCCGATACGTTAGTGCTGCTCCGCACGCAATTTCTCTACCGCGCCTTTTACCCG
+
62234436523421604124212133425324244322325154234242221332143522373142103244322/5323/37342012124122232123142221242/23130/2211123223/22232221323/20442232
@Chromosome_2801034_1_1_0_0_0_4:0:0_0:0:0_19d7/1
GACGAGATTATGCAACACAGCAAAATGGCGCTGTCTGAGTTAATTCAGAAACATATTCGTCATCGCGATCTGTTGGGATTAGTCGACCAAATTGTTTCGCTGCTAGTTACAGGGAACACTAATGACAGACAGCTAAAAGCCCTGTTTAAT
+
4232120303/31146242423200152230423312223313.251/245022534201/2226331322223362202232/1036322250266220223210202243213221352322035350520.325262403225/334
@Chromosome_3326574_1_0_1_0_0_1:0:0_0:0:0_19d8/1
CCTTGCCTGTTATCGCTCGTCGCGACGACCTCCCACCGCAGCCCAGATGCGGCGGACGTGCACCGTCACTTCTTCGCGATCGTGATACAACTGCCGCGCCTGAATCTGAGCATTTATGCCATGTTCATCAAGCTGTGCCTGAATATACGC
+
5521042233524344313322411244244222312063221/41223422261033221321421222212226223221022231002012655233324130222043210325/33135/2525226121120628432424322
@Chromosome_907413_1_1_0_0_0_2:0:0_0:0:0_19d9/1
AACCAAACTTTGCCGGGATTGTCGGCTTAAGCAATACCGCGTTTACACTGCGTGTTTCGTTCACCACGCTGCCACTCAAACAGTGGACGGTCCGCTTTGCCCTCGACAGCCAGGTGAAAAAGTATTTCGACCTGGCAGGTGTTCGTGCGC
+
22343452213223431221132130242/27442226232134223223231235.24201252033222243013023322212244101511123226422122323225204450334442642655042223/2.42436122/1
@Chromosome_1081908_1_1_0_0_0_2:0:0_0:0:0_19da/1
CGGACGTTTGATCAGTTGTCCCTGGTGGTTCAACAGCCACTCACCACTGACAATGACCTTGCCATCATAGCGACCGATAAACTCCGTTACGGTAACATTGAGCGTTTCCTGGGCGCTTCCCAGAGGCTGGGAGGCAACCACCCAGCCGGG
+
365222213020.2525222422311223/24402204125344121102231102.23021333221325225322322/12532424.2342522362264222.232424153225422/131222214222014022115.74020
@Chromosome_2276111_1_1_0_0_0_4:0:0_0:0:0_19db/1
GATTTACAACCCGGCACCATTGACTATGAACGCTACCGGCTCCGAAAAGCGCAGGCAGATTCGCAGGAACTGAAAAATGCCCGTGAAGACGGAGTAGTGCTGGAAACTGAACTGTTTACCTTCATTCTGCAACGTGTGGCACAGGACATT
+
//234012352025240322233125/461513262421212/5402323224313424/32224133/162535332450224652/244332212254234222624432.232430121343434122.233236022223223252
@rand_0_0_0_0_1_1_0:0:0_0:0:0_143/1
GTTGTTCCCATGGCTCCGGCTACAGTAATCTGTTGAAGCGCACGAGGCAGGAAGCTCTAGCTGTCCACCTTTGGGTAGCCCGCATGGGTCGGTAACTCCGCTCTTCGGCATCACACAGACATCTCAGGTCTCGGTTAGACGTCGACACGA
+
3534213442206365252651822/225222313004152.22223113213124432420412334322/233221324224222/322332122420144322424221422222415742.220351315022522343542.12/
@Chromosome_483267_1_0_1_0_0_1:0:0_0:0:0_19dd/1
CGGGGAAGAGGTTGCCCACTCCAGCGTACGGCCACCCCACGGGTCGCCAGTCAGGTCACGGTTCTGGTCGCGGTCGCGAATAGAAACGTACATCTGACTAACGAGGCAGAGAATACCCAGCGCAATCAGTACTGCACCGCTAGCTGCAAT
+
47063123023310121232522422142362162134130242324382132260341214222243223314322223426210254220112223522231052156234204/251235252//1252733446/2-325214224
@Chromosome_3330505_1_0_1_0_0_2:0:0_0:0:0_19de/1
GCCCTGGCTGGGCGGCGGCAAAATGGTTCACGAAGTGAGTTTTGACGGCTTCACGACGCAATCTGCGCCGTGGAAACTGGAAGCTGGAACGCCAAATGTCGCTGGTGTCATATGATTAAGCGCGGCGCTGGAATGGCTGGCAGATTACGA
+
3062122341306331342222231122211/54312152240425223127321333052143242410422223232712212125402440324501215622313246241743212223503211253/5222131221246543
@Chromosome_1343085_1_0_1_0_0_3:0:0_0:0:0_19df/1
ATAGGTTGATCGGGTGATAGATCGCACAGGCTAATGGCATCAACAAGTTGATTGATATCCAGCACCGTACGCGGTGGCAGGGTATCCATCCGTCCGCGTTTTAGTTTGACATTTCCAGCTTCCAGCTTTCCTCCCCGCACAATGGGCATC
+
2/42.12426302332246232012210.231641534222422233.522324/435533222432130421365250/154160242152150122443320222253242324223212247443.441222/22261545225223
@Chromosome_2331827_1_1_0_0_0_1:0:0_0:0:0_19e0/1
GGTTTTTTGATCTCGATGGAACGCTGGCGGAAATCAAACCGCATCACGATCAGGTCGTCGTGCCTGACAACATTCTGCAAGGACTACAGCTACTGGCAACCGCAAGTGATGGTGCATTGGCATTGATATCAGGGCGCTCAATGGTGGAGC
+
2313023223-22514107214226212111144162/421664426312220274223/36.527122032043221122215312363332434341222253422231450332252242222132222204312224236243222
@Chromosome_3866036_1_0_1_0_0_3:0:0_0:0:0_19e1/1
TGGGTCATCGTAGTCTTAGCGCAGCAGAGTTGCGCGTTCAGGCGCAGTAAGGGGTAGCAACAATGAGTCAGAATGTTTATCAATTTATCGACCTGCAGCGCGTTGATCCGCCAAAGAAACGGCTGAAGATCCGCAAAATTGAGTTTGTTG
+
2522222332222002022142260232152255012.2244223242432201201032221322222/622-22424566512932243334422133412255233002231022223314325.2.33022220212270042312
@Chromosome_2704649_1_1_0_0_0_3:0:0_0:0:0_19e2/1
TCTAACAACATCTACCTGGCTGCTCAGTACACCCAGACCTACAACGCCACTCGCGTAGGTTCCCTGGTTTGGGCGAACAAAGCACAGAACTTCGAAGCTGTTGCTCAGTACCAGTTCGACTTCGGTCTGCGCCCGTCTGTAGCATACCTG
+
621253310262212323226020412231321532445321444411231242322331222212224722327212320222432223351223211322521232213534133113433524014262524521241611.51422
@Chromosome_4263021_1_1_0_0_0_1:0:0_0:0:0_19e3/1
TTTGGCCCACACGCTGTCATCAACGGTAATACCGTTACGGCGGTGTTCGGCCAGCAGGGTAGTAAATTCGTGGCCGGGTAAGCGGATGGCCTGGTTTTCGTCAGCGCGTTCAGCGGTAGTAACGTAATCCATGATACGTTGCAGCTTGGC
+
122122.7112611812235231123312602232721622/1543232122441221222/2122322132314214220322020022323535521652122421315032221322012026252130464332312533211323
@Chromosome_3887399_1_0_1_0_0_2:0:0_0:0:0_19e4/1
GAGTTTTCTATTCGTACCAGCGAGGATATCCAGGTACAAAAACCGGCCCAGATACAGCACACCAGAATCATCAATAATGGTGCGCGGATCATCGCAATGATGATCACCAGTCCGGCAATACAGCCAATAAATATGCCGATGAGGCGCAAA
+
321222313343/14036234244204120003432350222025514222.324331645143313333/22224224422224222232213424313432313/2015230623222322422/33224114612233320222220
@Chromosome_432145_1_0_1_0_0_2:0:0_0:0:0_19e5/1
TCTCGTTGATCACCACTTCGTTCTCTGGGGTTAAAAACACGTCTACACGCGCCATGCCTGCGCATCCCAACGTCAGACAAGCCTGAACGGCAATCGCCCGGATCTTATCGTTGATCTCTGGTGCAATGGCTGCCGGAACTACCACTTTCG
+
205261111222324212233/5752012533322360014250.33231224222223241233335325232262/312363424234324135012222522413201225027334222451022024323522223022725116
@Chromosome_63080_1_1_0_0_0_2:0:0_0:0:0_19e6/1
GCATCAGGAACTGCTCTCTGGCGCTGCTGAACGTGTGCTAATTATCGTCCCGGAAGCCTTACAGCATCAGTGGCTGGTAGAAATGCTGCGCCGTTTCAACCTGCGCTTTGCGCTATTTGATGATGAGCGTTATGCCGAAGCTCAGCACGA
+
3/0362222126023/362315442223242353223.14113501340152330225224443523412323314/248232221623320445/322250130323342/324123353242324332224234231221223/3/12
@Chromosome_2636891_1_0_1_0_0_5:0:0_0:0:0_19e7/1
AAACAGCGACACATAGCCAATCGCCTGAAGCGGCGCACTCAGTTCCCGCTGCATTTGAAGTAAGAAGGCACACCAGCGATACGCCCATTCCAGCTGCCATTGCAGGGCGATGGCAGGATGGTTAATGGTCACCCCAATCGCCACCAGCAC
+
0424231624222223/2032/.05340121532242223233261/22.213322244322155132/2463022221322422245210225324342-331/1223212112031227312222532221332433223241333/3
@Chromosome_5069326_1_1_0_0_0_2:0:0_0:0:0_19e8/1
TTCAGAAACGACTCGCGCGGAGTGTAATCCAGCGGTTTACCCTGCCAGTCGTGAACGTGCGCTCCGGCAGCTGCGGCCACAGCATGTCCAGAGGCGGTGTCCCAAATATTCGTTGGTCCGAAGCGCGGGTACAGCTGCGCCTGTCCTTCC
+
421840332332-0442233436421412353223/2325221623431244135322/16232303242/0252223231341222244302302224222211540233412221/4225220423313541332322/212242312
@Chromosome_148115_1_0_1_0_0_4:0:0_0:0:0_19e9/1
AATCTGAATATCATCGGCGCGGTAGCCTTTTTCATTCAGTTCTTGCCCCGCAATGGTAATAATTTCATCGGGATCCCGTTCCCCAGCCTGCAATTTGTCAGCAATCGATCTTAAAACTTTGTGCAGACCAGGCGCAATTTTGCGTTGTTC
+
2433122534-4530233123122273333243143122324215425222222242222330141222342113122202242325423314400342213312.12144662522226532/322331.7232-452043222/2421
@Chromosome_62520_1_1_0_0_0_2:0:0_0:0:0_19ea/1
GCGAGCAGGATATCGAGCCGCTGTTGCAGGCAGCAAACAGCGACAGCGAAGATGCGCAGAGCGCCCGTCAGGAGCTGGTTTCGATGCTGATGGATCGCCACGGCACCAGCCGCGTGCTGTTCCGTAACTCGCGTAACGGTGTGAAAGGAT
+
0212/20122221/301223323321/2431463232324463122/23343332312202252322320222403332334014//0/1323242226440511435122420212322/2263232-224342222433122513121
@Chromosome_5234779_1_0_1_0_0_5:0:0_0:0:0_19eb/1
CGGCAGCGGATGCTTGTACTCGATTTTTACTTCATCGCCCAGCTGCGCGTTGGACCAGCGGCCCCCCGACTCTGGACGGGCAATCCCACTAAACTGTTTCACCTCTTCTGGCGCACCGGCGATGTTGAACATGAAACTGACGGCTTTGTA
+
22302222521211276333421347521422440232135.032133234225234127423431222442602020332302242411001061124243320/1213/14221223223042205342223420202312340350.
@Chromosome_3185106_1_0_1_0_0_6:0:0_0:0:0_19ec/1
ATTACTGCGTTCGGTATGGAATTGGCCGGAATTAATGCCGAAGAACGCCGGGAAAAAGCCCTTGATGCACTGCGTCAGGTCGGGCTGTAAAATTATACCCACAGCAACCCGGAAGAACTCTCTGGCGGGATGCTTCAACGTGTGGGATTA
+
232285113/3244211260542243/12343422340322420221312+01200332141241222113222222412222822/22,/2423522230334116322252261225202322/332412122324344203226430
@Chromosome_3096747_1_1_0_0_0_3:0:0_0:0:0_19ed/1
TGGTCGGTCCGGCAACGGCTATCTGGATGAGCTTCGATAAGCAAGAAGGCGAATGGCCGACTGGTGTGCGCTTAAGTCGCATTGGCGGCATCCATTAATGGCTCATCTTCGTTCACGTTGTCGCCGTTATGGCGCCAACGTGAATTATTT
+
242223320032222331250420222.3534412253210121202113232-022322223212220/354622012/1221242162222302323202232243252522/211025225054213247233312425.1154826
@Chromosome_3904879_1_0_1_0_0_2:0:0_0:0:0_19ee/1
AGCAGCCAGCTCAATCTAACGCAGCCGCTCCGGCGACCGTTCCTTCCATGGAAGCGCCAGCAGCAGCGGAAATCAGTGGTCACATCGTACGCTCCCCCATGGTTGGTACTTTCGACCGCACCCCAAGCCCGGACGCAAAAGCGTTCATCG
+
310133256103040202222202245220323410122422512222220122240422222003213//230712323/322033241121220522021222624124822221400121512/43212241224603335220321
@Chromosome_512409_1_1_0_0_0_2:0:0_0:0:0_19ef/1
TGGGGCATGAAAGTCCGCCCGATACCTTCCCCGAGCCAGGTAAAATTTCGAAAGATGGTTATCGTGTCTGGTTAACATCGCATAACGATTTAGGCATTATCCGTTACATGGTCGCCATGGGAATGGCACATTATGTCGTCATGATCGACC
+
201220230023222711252440234100242423143-222021224,92424322332211000/46403321301224243341325143241321/14221.21424622305412222223311225222024/1234222422
@Chromosome_916110_1_0_1_0_0_3:0:0_0:0:0_19f0/1
AAGGTCGTACAGCGCGCTTTTTCACTCTCTTTTTTTCGCCTGATTGCTATTACGCCGAGCACAAAAATAAATATGCCGACCATGTAGCTGTACCACGGAAAAATCGTCAGGATTTCGGTCGACTCTTCCATATTGGTGGAGTGCAATGCC
+
422/2455/02321242204434342112233222244442113434202312224222/.273402543624225422633561112742200512121413003134212122213234,4441331224143214221324223343
@Chromosome_3914301_1_1_0_0_0_1:0:0_0:0:0_19f1/1
AACAGAAACCGCAGGCGGTGCAATGGTTGGATACAGAGCGACGGGTAATTGTAGGATCGCCAGTGCGCCCGCCATCATCAGAATAATGGCCAGCACCCATGCAAATATCGGTCGTCGAATAAAAAAGTTTGCCATGTCAGATTACCTTAC
+
322224216212/22246253233226123422305512416301221143420125222545132234222.56/14.01/332.3221131224211202153203424232336/.233232/21023/541411434672311220
@Chromosome_3321500_1_0_1_0_0_4:0:0_0:0:0_19f2/1
GCCTGCTGGAGCTATTTGATTCGCTACGCTGTAGAAGAAATTCCAGGTATGACTGCAGGCTTTGCCGCTAACTATTTAACCGGAACCATGGTGTGCTTCTTTATTTGTCGTTTCACCGGTCCCTGGCTCGTCTGTCGCTTCGCACCACAC
+
132423224431-3551226/322534224432423225441135103355221263221532315310231322012222523242421144//0124030222411224155342355242130051334130244134124547123
@Chromosome_1057532_1_0_1_0_0_5:0:0_0:0:0_19f3/1
AAGCCGAAGGTTTCCGCCATTTTACGTATTATCTCGACCGCCCGGACGTGCTGGCGCGTTTTACCACCAAAATTATTGCCGATAAAACTAAATATCCCTGCCTGCTTTCCAACGGTAACCGCGTTGCGCAAGGTCAACTGGAAAACGGAA
+
3124123520022221222432253322234333621242341222401.32244204024421522245120212214111254103234321262532432.5104103241032122143244001232-13224222223345421
@Chromosome_3858964_1_1_0_0_0_0:1:0_0:0:0_19f4/1
GTATCAGGATGCGCTTGAACGGGCCAGCCGCGACAAAACGACGTTTATCTCCACCATCAGTCACGAATTGCGTACACCGCTGAACGGTATCGTCGGCCTGAGCCGTATTCTGCTGGATACCGAACTCACCCCCGAGCAGGAAAAATATCT
+
2.24232220432232513/322/2142232222112230332222222332053344255032122536342523551241232527321221223462132032324334423433223453336544222342212122042/2442
@Chromosome_2997577_1_1_0_0_0_2:0:0_0:0:0_19f5/1
CAGTACAAAAATCAGCAAAACCTTGAGCAGCGTAACGACAAGTGAAGTCAGCAGGCAGGCGAGAGAAAGTTCTTACGCGCGCCCAAAGGACAGAAACAGGGCTACAAACAGTGATGCCATCACGCACTGTTTCAGCCCCAGCCCCCATTT
+
2620/2423127221332446/23232232462.25432-16223/3020433320512002413425200./224323214321/5321123246421220222010325544202222142230214322245202240014352442
@Chromosome_3913348_1_1_0_0_0_5:0:0_0:0:0_19f6/1
GGCGGCTTGACCTTTCGCCAGTTCGCCTTTCGCACTGTCATAATTTGCCTGATAGGTCGCGGGATCGATCTGGTACAGGGACTGGCCTGCTTGTACATCGCTGCCTTCAGTGAAATTAGGATTCACTACGATCCCGCTAACCTGTGGGCG
+
302523245234532235232255223312222127633323121435121544422220222022324122/4312422615522322521522232202232321222101143206136406423111116125/252220421110
@Chromosome_3980824_1_1_0_0_0_4:0:0_0:0:0_19f7/1
TAAGCGAAAACGCTGTTTTTTCAACGGGCTGGCGACCCACAGCTCGCCCTGGTGTTCCGCAATCAGCCCTCGTGACAGCACGCTGGACTCGGAGAACGGATCAATGTTGCTGATCGCAAACACCTGGTCGCTCTGATACGGGCGGAAAAT
+
3232323314352112344622622/2012/23244152324123042222321412504123253344541330333136112223221323223423040433/22023105212224212305323567242412236222162235
@Chromosome_1129393_1_1_0_0_0_3:0:0_0:0:0_19f8/1
AAGAACCGGATGCCGAAGCCCGCTTCAAAGAGGTCGCTGAAGCCTGGGAAGTGTTAAGTGATGAACAACGTCGCGCTGAGTAGGATCAGATGTGGCAACATCGCAACGATCCGTAATTAAACCGTCAGTTCCATCATAGCGACGGTCAGA
+
20222257222222033223102612351540212353312214522226252543231322212.222255222.13301424323614422134223231111222244321226104243220402200323212234112352244
@Chromosome_2689459_1_0_1_0_0_5:0:0_0:0:0_19f9/1
TAAATGCCCATCGACCAGATCGCCGCAGGCACATGCAGGTAGATAATCCGATAGCTATGTCCCTGCTGATAATCTGCCGGAGCAAAGCCGAATCCCCAGATCCAGCCGACGGTAAGCACGACCACATTGGCAATTGCCAGCCACGGTATA
+
24224/41122/2300141271113322254322111121535422234220322321262532254261654422224533.5/2322145222/422224220320172126223633304255215034323020022424251252
@Chromosome_452284_1_1_0_0_0_10:0:0_0:0:0_19fa/1
ACAGCAGAGACAGTCCAACACCCGCGATCAGGCCAGCCCAGACGGTATCACGGGTCAGCAGACGCGCTTCGGTAACGCCACGAGAACGCGCCGCGTTAACAATAACGATAGCAAACACCATTGCGCCTAGCTTCTCCATGGTCAAATATC
+
06011322/41025//123354.228425226212131422242212121461/20348251226/422251635324020312423.322620411223022220432205222524432214221/3233230/11235232242222
@Chromosome_2015972_1_0_1_0_0_3:0:0_0:0:0_19fb/1
AGCAGCCTGATATTAAGCATTCAACTAATACGCTGCTGACTCTGTCCCCAACACCAGATATTTTCCCTAACCCGATAGTGTATGAGAAAAGATTTCACGCCGATGAACTAATGCTTTATGGTTAGGAGAAAAAATAATGTGATTATTCTG
+
52442421222306322151222262/3222305221442320232232342323550/2261233241534535/4222123122306363263.31323443043263454.22624213.134/23/32601753222322334223
@Chromosome_2951185_1_0_1_0_0_2:0:0_0:0:0_19fc/1
TGACGAAAATCGGTTGAAAAAGTGGCATAATGGGGAGTTGTCAACTATTGAAATGAAAAGTAAAACAATTCTCAACATCAAACCGTCGTGACGGATTACGCGATACGATATAACATCTGGATCTTTATTATTACAACTCAGGCCGTATGA
+
3324232.352225132451123/412433471427555032102252213322333.10/422481252/25-3225223021222052522201162622231/2.4232433/24721416222221231222224/2342232250
@Chromosome_1222650_1_1_0_0_0_3:1:0_0:0:0_19fd/1
GAGATCAAAAATAAAATTATACAGCACCAGGGCCAGAATCCCACTAACTACACCAATATCCTCTGATGGAAAAGTAAACCCGGCATTCTTCCAATAAAAGTCTATCAGAATAAGTCCAATCGCATAAATGTATATCAGATTTTGTTTATC
+
111251450133232233252435215212565312/3024032/143412122502/4422533333243522032342352224402132501805052220.031202022621412325433225240732413-22120233021
@Chromosome_642521_1_0_1_0_0_3:0:0_0:0:0_19fe/1
TTTTTTATTTGTTTGATTTATAGGTTTGATGAATATTTCTCTTAAATAGAGTGAATGTTGCATTCAGTGGAAGGAATTTACAAACTTCAGCTTCTGATAATTATCACCCACTGGTAAAGTGAGCGCCGTGGAGATTTCCCCTATTGGAGT
+
472320333//44220226122622212042342734422212443413424101/4224212233311.13251311122222212341235404222284211022121133102432222441162335142233450230322223
@Chromosome_2873115_1_1_0_0_0_5:0:0_0:0:0_19ff/1
ATGTATGAATAAATAAATTAGCTTTTTTCGTTGCCTTCGCGTTCTTTATTAATTTTTACAAACTCGTTTTTACCACGCTCTCCAAATGCGGCTTTAGAGTCGTTGTACCCGCAATCGCAGCACACATAATCACCAGACCATCTACGCATT
+
12284473201531355111313/212222613223122334231012243520211122023/221221/221335271236/3224522/22042222403625/30142431352524041322323523228400232042/1624
@Chromosome_2608126_1_1_0_0_0_3:0:0_0:0:0_1a00/1
CAGCGAACGGGCCAGCCAGCTGGTGCAGTATCTTTCCACTTTTTTCCGCAAAAACTTAAAGCGGCCTTCGGAGTTTGTTACTCTCGCCGACGAACTTGAACATGTGAACGCTTATCTGCTAATTGAAAAGGCGCGCTTCCAGTCGCGGTT
+
3224112.0242443312//32462420602/3222241425243422272/3211/022223231323132522203242123242532/4631232121152001011/0123202254302232415/1113324024223162223
@Chromosome_5115534_1_1_0_0_0_5:2:0_0:0:0_1a01/1
AAAGTTTCTGCATCATGATCCCGCCGCCGATCGGCACCGGCAGTTTGCATATGGGTCACGCCTTCCAGCAAATCATCATGAATACCATGATCCGCTATCAGCGCATGCAGGGTAAACACACCCTCTGGCAGGTCGGTACTGACCACGCAG
+
212020.322031024.2324434.30221236222202434232/3/22543223222253342322535002221115127225326216334422203022133646332432553142243322122022142204122256422/
@Chromosome_1745622_1_0_1_0_0_4:0:0_0:0:0_1a02/1
TTTTACGTTTGAATGGAAAGGACTGAAAATTCACAATGTGTGTTTATTTTACTGACATCTTTCAAAAGGAGCACAATCATGCCGCACATCGACATTAAATGCTTTCCGCGTGAACTGGACTAACAACAAAAAGCAGCACCTGCTGCAGAT
+
222441362212325442/2333022222305431632422612025/211/423223/222/524441323122322243222220620342213222/122203/2122457221842343101302525031221634742422622
@Chromosome_1082568_1_1_0_0_0_4:0:0_0:0:0_1a03/1
ACCGCCAGCGACCCGAAAGTCGGTCTGTTCCAGGATACGTCTGCCTTCTGATAATAATCAGACAGTGTATCAAAAGGCGAAACCTCCGCAATGCGGAGGTTTCTTTTTAAAGAGACAGAATCCGGCCATTACTACCCTGTCCGCCATGGC
+
12330401/2123.121234/12235208512231612452444322536332552445243332300232113023202215322121120334124443023/23627221.00202110250132012/022221223434252331
@Chromosome_2185341_1_0_1_0_0_3:0:0_0:0:0_1a04/1
CGCAGCTGCATTAAGCCTTTTCCCACAACAATCGGCCGACGCGGCCAACGCAATATACAGTTTTGATACGCGTACGTTCGGTTCCGCCGTACAGGTATTGGTTTTGCTGGCAATGGGACTGGTGATTTATTTAGCCACCAGTAAATACGG
+
2-25441112/03322261,0022455532/50210/231232232/27334116370234323422174423220223/2422320235412352322/6121232210324225425225232221211123424233425-2.2227
@Chromosome_332302_1_1_0_0_0_2:0:0_0:0:0_1a05/1
ATCAAAATTTCTACAGCGGTACCTTTGGTTCGCTTGGCCTGCGGGCCGGTATTCAGCGCTATAACAACGGCGACAGCAACGCCAATACAGGGAAATATATCGCTCTCGATCTCTCGCTACCACTGGGAAACTGGTTTAGCGCAGGGATGA
+
143022230323203142320142243236-4241/2333322632232023322121242403122522526375/2524.24222542122521223211432312212/33323421223-204212.2131433242412123220
@Chromosome_113222_1_1_0_0_0_3:0:0_0:0:0_1a06/1
GATCACTTTGGCGCTAACATGATTTCTGCTGATGGAACATTGCAGCGCCGGGACTTGCGCGAGCGGATTTTCGCCAACCCGGAAGAGAAAAACTGGCTTAACGACCTGCTGCATCCGCTGATTCAGCAAGAGACGCAACACCAGATCCAG
+
3022500222332232321122154/1276122214202632022410224443244542002241102422151322153/22/3723225225/430222524125322541222220352302252222322232053122230042
@Chromosome_358552_1_0_1_0_0_6:0:0_0:0:0_1a07/1
ACGAGCGGCACCTTAACTTTATTCATCTCCATCGTGAAGCGCCGGGGCATAGCGTGATGTTCCCGGACGCGTGATTGTTTTTGCATAAAACCGCGCCATGTCTTCATATGGCGCGGGAATCCCTGACTCGCTGTTAAAAATTATGTATAT
+
33232323340402526132224124342215222420022422125322540302204326316224135625021412131521220133423212344210254020223232234206132323121212/33/4322250/2/24
@Chromosome_1903639_1_0_1_0_0_3:0:0_0:0:0_1a08/1
GCAATACTTAAAATCTACAATATTTAGAAAACTAATAGTGCCATATGAGATTTTTAAGATTTTGTTATTAATTGCGGTCGTACCTTCCTTTCTGTGTACTTTCCGTATAGCTCACAGGATTTTGGGTACAAAAAAACCCGCGCATCTGCG
+
3514/2222623423143332024223422//2113221223224023336322147452342426222222313126222/45303635266323251144614124421122522016225462540443422112222228032233
@Chromosome_2469479_1_1_0_0_0_3:0:0_0:0:0_1a09/1
TTGCTAATCGCATACTTTGGTCCTTATCGGTGGTTAAGATTTACTGGTGCAATAAATGAGAAAAGCCGCGTCTCCCGGAGAAGACGCGGCCTGACGGGTGAAATGAATAAGATTTATTGTCTGAGAGGCCTTTCACTGGCGAGCCACGCA
+
221221132223221135314533421134302/414012332122442313531023021214222352432260102324311322125223202422523331332422/332323160243322343310-433522402221254
@Chromosome_1715493_1_0_1_0_0_0:0:0_0:0:0_1a0a/1
CTGATTACTGACCTCTACCAGACCGGTGTCGATGCGCTGATTGTTCAGGATATGGGGATTCTGGAACTTGATATTCCGCCGATTGAACTGCACGCCAGTACGCAGTGCGACATTCGTACAGTTGAAAAAGCGAAGTTCCTCTCTGATGTT
+
433022033233234223/4/144241532342522254322233312411312413322312352132/22.432242242/241458421/223122252/22202322022481332321324252422223324233422266422
@Chromosome_854514_1_1_0_0_0_4:0:0_0:0:0_1a0b/1
TTCTGCCATCGACGGACGTCCCACGCTGGTGACTTTCACCGTGCGGGTGATCACTTCCTTCGCCGTCACCGCCTTACCGATACTGCTGACCCAGCTGCGGAACACATCGACCGTGCCGTTCGGGAAGCGGATTTTATAGGCACTTGTATC
+
3/43024361242342/23/0025324110231262200/03123336212322421221152356/5313252223523312232512116223642/232423432223273242232.402360/5132212433/52422563312
@Chromosome_3667318_1_0_1_0_0_0:0:0_0:0:0_1a0c/1
CAGTCAGCCGTCCCCTGCCCCAGCTCGCTCAATAGCAGCTCGGAATATTTCGACAACCGGGATTCGGTGTAACGCATTGCCGCGAACGATTTCGGATCGTCCGGCGCGCCCCAGTTCCCCTGACCATCAACCAGCGGATAACGGTAAGAG
+
/253/2332415-22/32.222021241123232223024333235222521231236243422241.1302412244382222224412270221243230.202243151244323512037024514223322-1354221324215
@Chromosome_4111999_1_0_1_0_0_1:0:0_0:0:0_1a0d/1
CGCCAGATGGCGCTTACTCTTATCCATAATCGACCCGCCATAATACCTGTAAGCAAACGACGCGTGTTACAACTGCCGCCGAACGACGTTCAGCGGATTCTTCCATCCGGGATAAGAAGGAAACGACAAATACGACCAGCGCGCAGAGCA
+
402322323333152436/23206/42330532232232220314562232132424302324221022223230230452240252412633232342323222524012212443440215/4421220/12222.124243232413
@Chromosome_1076548_1_0_1_0_0_1:0:0_0:0:0_1a0e/1
GGATCTCGACAGCCTAGCAAAACTGGGACTGAAAGCACAAGAAATTACGCAAAAAACGCTCTCCCAGGATTTCGCCCGTAACCGCCAGATCCACAACTGCTGGCTGATTACCGCAGCCTAAAGGAATAGTAATGTCATTAATCAGTATGC
+
222434251122252233421023333234432/311+561422221172425112271232322635254121136/3423022532/2115/43211303432122215355224022243-4201-22023027.162222113040
@Chromosome_573381_1_1_0_0_0_6:0:0_0:0:0_1a0f/1
CATTTGAAGAGCGGTCAACCGTTGCAGGAAGCTGGTTGAGCGGCATTTCGATCACGCTGGTGATACCACCTTTTGCCGGTGCGCGAGTACCGGTTTCATAACCTTCCCAGTGGCTACGACCCGGTTCAGAAATATGGGTGTGCGCATCAA
+
43032422.23114/12224134/233.2103332233432225/4246244330225321/43210121232271022023335312221225203.231/12142.64222222252612145414632001/0/34323/2235142
@Chromosome_815341_1_0_1_0_0_7:0:0_0:0:0_1a10/1
GGCGCTAATCATGCTGGAACTGAATTTTTCGCACACCTTGGGGAACCATTGCCTGAGCATTAATGAAACGCTGACCGCCAATGGCATCACTGCTCTCTTTGGCGTCTCCGGTGCCGGAAAAACTTCGCTGATTTACGCCATCAGTGGACT
+
65223202/37232313242413204420422021432.3412362320332120422474241714/3502221225153214414210221314242242125/0231352336442444210252022207//57324202216212
@Chromosome_1855365_1_1_0_0_0_2:0:0_0:0:0_1a11/1
CGCCAGAGTCGGTGAACGTGTTGCTGTCGATCCGGTGGTCAGCTGTGGGCGTTGCTATCCGTGCTCTATAGGTAAACCGAACGTTTGTACGACACTTGCTGTATTAGGTGTGCACGCTGACGGTGGTTTCAGTGAATTTGCCGTGGTTCC
+
432314/521222232224222223054234/241234420243360225225102133263233214351445306.221532542224222402522531302212003122033322133123334155144020212/3/522421
@Chromosome_3557742_1_1_0_0_0_4:0:0_0:0:0_1a12/1
GGTTAGTTTAATACAGGGTAATCCTGACTATCCAGTTATCGTTGGTACAGTGTATAATGGTCAGAATACATCGCCTTTTTCTCTTCCTGAGAATAATTGCAAGTCAGGATTTATCACCAGTAGTGTTAAGAATGGTAAAAAAGGAGAAGG
+
3211222220253/3122222223123330350220134221126132326261422335114332131/23362/33622231102342222222552354322264345441512223/3/22242322211643222600232-441
@Chromosome_1466786_1_0_1_0_0_1:0:0_0:0:0_1a13/1
ATCGCTGCGGTAATAATTCCCGCCAGGATCGGTGCTGCCAGGTCGTGCCAGTAAATCATGGCAAACTGCGCGAGCGTCATATAGCCGCCTTGTTGTAATGACAACATTTTGCGGCTATTCTTGAATTGTTCTGGTTCAAGATTAGCCCCC
+
14025312151502323423422-1302242/30321224026.232352255/222430442322462/14.134302521023344435230231352022233/2232242312242135222514241,32562104525222022
@Chromosome_820879_1_1_0_0_0_2:0:0_0:0:0_1a14/1
CAGATAGGCAATACGTTTACCTAAACCGGTGGTCACAAATGCGGAGCTTGAGGTAAACGCCGAGAACACCAGCCAGGTAGTACCTGAAGAGTAACCGCTTAATACGGCGGTGGTCTTAAACGCACCGTCGGATAAGTTACCGACCACCAC
+
033242415030414563443356420//22633370123523464221252283-422/2236231523250312222432211513123332/4011445322042121422122322322414202422422224011341222252
@Chromosome_4065498_1_0_1_0_0_2:0:0_0:0:0_1a15/1
CGATTCGCCAGACGCCATTTTTTCGATATTGCGCCGTGGATTGAGGAAATCGCCATCAAGAAACGCGGCATGAAGTTGATGCGCCACTTCACTGGCGACCGCAGATTTGCCGCTGCCCGATACGCCCATCAAGACGTAAATGTGGTGATC
+
33222445221322624132430+10354602252532223245230205212343730.12114323232/423221554133232/62622522444324203612023424242330323213255120223/41222425520022
@Chromosome_1797290_1_0_1_0_0_3:0:0_0:0:0_1a16/1
GGTCAGCAGATGAGAGCGGTTAAGCTTAGTGGCTACGTGTACCGCCAAATCTAATTGCGTTAATGGTACAGCGCTCGCTTCCCGATCTGGCATTGCCAGTGCCAAGTTGCCCCCCCTGCAGATCAATGCTCGAGCCTGCCCCGTACATAT
+
210310422424134242514324151132232655143.4212342432-2442352/34//11022342322322212492642223223370/2214/53225121132210053/324324520422354251202111523022-
@Chromosome_924684_1_0_1_0_0_1:0:0_0:0:0_1a17/1
GGTCGATAAAGCCAAAACCACTGGTGACGGGTTTCATAATGCCATCGAGCGCTATGTGCAGTTTGTCGATCACTAACGGGATTTGTTCATCTGGCAGGTTGAGCGAAAACTTGAACAGTATGTCGTCAATCTCCTGATAATCTTTTACAG
+
222.225623657123263413212531344.1036522232503/1122321062222/362514/22632224424203210212442321422540034032320422210332224123024621242315026522222153224
@Chromosome_1114127_1_0_1_0_0_5:0:0_0:0:0_1a18/1
TCTCACCCGGCAAAACGGGTTGGTAATATTGCCCGCATTACCGCCGTATCCCCATGCCATCCCGAGGGTGAAATCAAATGGCCCCGCTGGCTTGCTGGCCACCAGATACTCACCCTCAAACAGACCCGTACCAGCAATATCACGTTTACC
+
33602321342341423342252-222114224122110151/3123/232222522325251252421220242355314200456202221333523022542223225204352015241342543360423622225203333222
@Chromosome_4594050_1_1_0_0_0_3:0:0_0:0:0_1a19/1
TTGACCATGTACAAGGTCCACATGCAGCCCCTGAACAGGCAGCGCAGTAATCGTGTCGAGGTTTGGCGTTACGCCTTCAAAATAAGTGGTCAGCAGCAGTTTCACCTGGCCCTGGAACGCGTCGTAAGCGGGTATGTATGCGTCCAGCCA
+
3054213332333265/202220363225224033/5012.012226202141202-2.322-231/226112122251213347222421222324122236223123212622/212652342523611525252624/320561022
@Chromosome_1762261_1_0_1_0_0_1:0:0_0:0:0_1a1a/1
ATCTACACCGGTAGCTGGACAGAGCAGGGCAACCAGATGGCTAACCGCGATAACTCCGACCCGTCCGGTCTGGGGAATACGCTGGGATGGGCCAGGGCGTGGCCGCTCAACCGTCGCGTGCTGTACAACCGTGCTTCGGCGGATATCAAC
+
443327121132322/32326044131221342502452332034331432226/2424525021422124262322221121242/3221/24/54220211/2233232245041121/22240352/23322532140725042111
@Chromosome_5083401_1_0_1_0_0_2:0:0_0:0:0_1a1b/1
ATGCCGATCGGGTGATTATCATGCGCGATCGCATACAGGTGGCGGAGATCCCGCTGGCAGAGCTTTCCGTTCCGGCGATCATGAACGCCATTGCGGCGTAAGGAGAACAGTGTGATGCCTCAATCTCTCCCGGACACGACGCCGCCGAAA
+
3/2231/235026752291245236430304227556.0227232333/0124243424240233223231121525/35421660236251/226202525322540422313126522253203242/24332242104222041012
@Chromosome_3548136_1_0_1_0_0_1:0:0_0:0:0_1a1c/1
TGAGCCTCATCAATAAACAAAATAGCTGTGCCATCCAAAGAATTAAGTTCGGTCAACAGTGATTTTAGGCGATTTTCGAATTCCCCTCTGACACTGGCTCCCGCAAGCAGAGCCCCCATATCAAGTGCATGGATCCGGACATTCTTCAGT
+
/2261325462112226252234401/026062204352222315232310641225222215365222/5605202252320.1424131020132321354223120521121523452222013313/0422443402472220202
@Chromosome_3840241_1_1_0_0_0_3:1:0_0:0:0_1a1d/1
GAATCATTGAAAAGGTGTGCGCGGAAGCGGAGTTTTATATGTACGCGGTTTTCCAAAGTGGTGGTAAACAACACCCAGTAAGCGAAGGTCAGACCGTTCGCCTGGAAAAGCTGGATATCGCAACTGGGGAAACTGTTGAATTCGCTGAAG
+
34223462/3234321212122453032662532132122.22215121122120/23353222222/2115222344222/10533422232443342243222222402321022202235244412522204.0510333/4222/3
@Chromosome_267527_1_1_0_0_0_2:0:0_0:0:0_1a1e/1
ATACCATCTAACCCGAAGAGTTTCCCAGTGTTATATTTTTCAATACATGCATCGCTACATTTGGCAGAAAAATCGCCACAAGCAATACCGACAGTGTTATTTTTAAGATCCATGATTCTTTCTTTAGCTGTCTGACCTTGTCTATCCCCT
+
0615512140125221252124240241114643443242025132322247522504322232005144233220222212024404123232243212254125624034332/4322423233431142432027362342227612
@Chromosome_4860170_1_1_0_0_0_5:0:0_0:0:0_1a1f/1
GAGCATGACGAAGACGCAATTCGCGCCGCTGACCATGTGATCGATATCGGTTCTGGTGCGGGTGTTCAGGGCGGTGAAGTGGTCGCAGAAGGTCCGCTGGAAGCGAATATGGCAGTGCCTTAATCGTCGACCGGGCAGTACATGAGCGGT
+
222433441385202122622221343310252464233222132332230223241/5132/3.1222522322522342/43221042342/634/43.405524032234202323020/312.12242121120633512423403
@Chromosome_4594636_1_0_1_0_0_2:0:0_0:0:0_1a20/1
GCCAGCGTGCGCGTTTTAAACTGCCAGCGAGGCCGACCACCACGATTGGTTCCTTCCCGCAAACCACGGAAATTCGTACCCTGCGTCTGGATTTCAAAAAGGGCAATCTCGACGCCAACAACTACCGCACGGGCATTGCGGAACATATCA
+
6346422233422322451340/212102055322/635334060212322355342232222214063232222551320340222222316243133222183215.224542403422282332551/5342122130032213231
@Chromosome_4528432_1_1_0_0_0_2:0:0_0:0:0_1a21/1
GGTGATGTGTTGGCCAGGGATGCCGAAGGCGCTGGCTAACATGAGGAAATCGGGGTTATTAGTAAGGGTGGTTTCGCTGTATCGTTCCTGAAAAAACAGTTGCTGCCATTGTCGAACCATCCCTAACCGTTGGTTATCGAGGAAGACGAT
+
632422611511212325640332232253243203/4230124521252246032/63454124132234035220334022224612/222144221262121254302133221052252425240330144303112432223222
@Chromosome_1936842_1_1_0_0_0_7:2:0_0:0:0_1a22/1
GGAAATGGACGAGATGAACGATGACTTTGCTGCTACCGATACCGTACTGGTGATTGGTGCTAACGCTACGGTTAAACCGGCGGCGCAGGATGATCCGAACAGTCCTATTACTGGTATGACTGTGCTGGAAGTGTGGAAAATGCAGAACGT
+
425210634052112/40/1321020462/4342800122132254355221722243221-25222623212223234222233211222232225522421232502324254612.2447122640332144223322-32522135
@Chromosome_2016103_1_1_0_0_0_4:0:0_0:0:0_1a23/1
TTTATTTTCTGCAATGAACGTCACAGATAATTGTCGCTTAAGTTAAATTTATTTCGAATGATAATAAATATCAGTTCACTTATAATTTCTTGCTTTGTAATTTTAATTGATAACGATCAATGTTAAGGGCTCAGAATAATAACTTTATTT
+
3/222254440022233223424212131232252364224235243035042225/5222323422234222222224222322141224221241232/1231/22422212212242223026422241522231242224125124
@Chromosome_4184401_1_1_0_0_0_0:0:0_0:0:0_1a24/1
AACCTGAGGCCGCTCCCGCGCGTAAATCGCGGTACACCTCGTTGGGCGGGCGACCAGAATGTTTCGCGGTTTCAACGTCCTCAAGCCAGGATTCGTCACGCGGCGTGTCGCGATCGTCCCAATAACGGTTGAGCAGCGATCCGTCCGGCA
+
2425242232.544552/331541024402325336-0213162232433/23/53352255042310352222322712/3222322232223330242253236.0/02123560153332154176321130222242/13322312
@Chromosome_4746216_1_0_1_0_0_2:0:0_0:0:0_1a25/1
TCGTGGTGACGAATCACTACGCCACTGTTCCAGAAGTGATAGGAGAGAGAATCTGACATCTCTTGATCGAGAAATGCCGGCAGGCGATCGCGGGTGTTGATCAGATCCACTTTTACATCCATACCGCGGAAGATCGACGCATATTCACAG
+
224352/422422332233223213412/2225542332212223342132323402335421212623242402202154442172252/2654222322142221.125233325/12500/1523242321/43/243232102255
@Chromosome_1835465_1_0_1_0_0_2:0:0_0:0:0_1a26/1
CGGCGCGGCAATATGCGAACAATGCCATCAATTAGTTGGCCAGGACCTGCATCAAGGATTAACAAAAAACCTGACGGCGGACGAAGTGGCAACACTTGACCATTTGCTTAAGAAAGTCCTGCCGTAAACAAAAAAGAGGTATGACGATGT
+
3052422/0231046322120330344144/504732/32213322.1234/.045202222371201202132231232302546220202345462252535442/325220242/42411321204125424354130224/12422
@Chromosome_1065865_1_1_0_0_0_5:0:0_0:0:0_1a27/1
GACACAAACACCACCAACCCACCAATAAACGATGGCACTCCACCAGAGCTTAACAGGCTGTGTGGTCGATGAGTTCTATACATCTCGCTCTCTTAACTGGAGACGGCTTACGATTTACAGTTGTGTTGCGGCGTCTCCGCCCCGTAGTCA
+
534303246540221320223221323152424213562053203321202/6303262333344535242255-32/324621203251262221112222212223/12233.22123124222424222332144225433643264
@Chromosome_4060488_1_0_1_0_0_5:0:0_0:0:0_1a28/1
CGCGGATCGCTGTGTTCATACAAGTTCGTCCCATCAAAATCGGCATGCGCAAAGTCATCAGTCGGGATGTGGCCTGGCACCCAGTCGAGAATCACGTTCAGACCAGCAGCGTGTGCGGCATCAATGAAATAACGGAAGTCGTCGCGAGTA
+
02262/223522.5517225472462220054123256232433132143335238/2533023224421535423322043331124401223222442102227375215222293/4024442292410262233224342425242
@Chromosome_710951_1_1_0_0_0_0:0:0_0:0:0_1a29/1
TATACGCCTGATGGTCGTTCCCCATCGGGCCTGAAAACCGCAATACGCTGGGTAACAATCTTCGAGGGTAGCAGTTAACGCTGCTACCCTCTTTTTTCTGGAGTAGATTTATGTCTATAGACTGGAACTGGGGTATTTTTTTACAACAAG
+
31432242/2224500232233331582322211526222242128540332434.41122136/15342442741242224344244202/231324242053322530224324223542321222102173323372353/1/4221
@Chromosome_2482052_1_0_1_0_0_4:0:0_0:0:0_1a2a/1
AGGATGATGTTCATTGCCGGAGTACGCCATTTCGGGTGGACATAACCGAAGAAGCTTTTCGGGAATACGCCGTCACGACCCATTACGTACATGAGTCGCGCAACGCCAGCGTGCGCCGCCATACCAGATGCCAGTACGGTAATGGTGGAG
+
022212052335/2323343332/033415325031523223114222342323621432462453263444/33222/2211356163443235322/22221333677222222312422233211350222222.622032234201
@Chromosome_4566977_1_0_1_0_0_3:0:0_0:0:0_1a2b/1
TCCTGGGAATACCCGAACCCACGTCTGCTGGCGAAAGATATCAAACCGCGTTTGCACGACGGCGAGTTTGTATCGTTTGGTCTCGATCCATACTGCATGATGCTGGAGCGTGTTACTTAATACCTGACGGCGATTGAAGATTTTACCCGT
+
2231332211434/3222202202/642222334524452326330551322232301/3532234222035623222257421252333212152552206432/550032345222220021222.3624422122235/1245220/
@Chromosome_1470953_1_1_0_0_0_4:0:0_0:0:0_1a2c/1
GCAGGAGAGCAATCTGGATCTGCGTCTGTTCCTCATGTATGATGCGGTCACAGCCGGGTTGCGCGGGCAAAAACCATGGGAAGGCTACAACATTCAGCAACTGCTGAAGATCCTTACCGCTCAGAATGTACCGGTGAAATTGTGCAAAAC
+
04042223002436.22221207202423121322/54121422240363601122.22224223014422//2230325203232522223422520-211323322132235256443323233332214434321321232041112
@Chromosome_3302149_1_1_0_0_0_4:0:0_0:0:0_1a2d/1
TTTCACGCAGATCGGACGTCGCCTGGTCGATATTGTGCTGCATCACTTTGTGATAAGCAGCCAGCGACATTGCCATCGAGTTGATACCGTTTTTCAGCATAACCCGCTCGCCGAGCATAAATCCTTCCACCCGGCTGTCGAGTTGCCCGC
+
423525252.322264222306442302022/475250214322/3.110230352232231613322513204243441172423222452322/2/2152202303422235315220222145712240273401023322606322
@Chromosome_3783856_1_0_1_0_0_3:0:0_0:0:0_1a2e/1
AATGCCGATGATTTAATTAAAAGCTACGTTGCGGCAGGATTCAAAAAAATCCACCTTGATTGCAGCATGTCCTGTCAGGACGATCCGATTCCCTTAACTGATGACATCGTGGCTGAATGCGCCGCCCGTCAGGCGAAAGTGGCGGAAGAA
+
5222223/20625221222421223321432410243222422221033224323221.2232551554110232621/224/24203233/2211221261254333433202653125204332031222772313522201222240
@Chromosome_2150256_1_1_0_0_0_5:0:0_0:0:0_1a2f/1
ACCAATAGAACCTGTCAGGGTGCTGGGATTAGCCACAATGTAATTAGCTGGCGTGGAAATCCAGTAACCACCAGATGCCGCCATGCCGCCCATCGATACAACCACATGCTTATCCGCTGCCCGGGCTGCTGCCAGTTCAGCGCGAATCAC
+
52231/125251432/16232242261342334223243276223123322220.33132422272242334.212.1572411214/244520/24604242225151-2422220232324153453224202232324574561132
@Chromosome_3075954_1_0_1_0_0_4:0:0_0:0:0_1a30/1
AGGTGAAGTATCTGCTCGAAGAGAAGCTGGGCATGCGGGTGATGGTCGATAATGACTGCGTGAAGCTGGCGCTGGCGGAAAAATGGCAAAATAATACGCAGGAACGGGATTTCTGCGTGATCAACGTTGATTACGGCATTGGCTCGTCGA
+
2.1321222.114442/1443244224210.22222122441222524311422422221523332413342325224422/1337113301513622422233225312222222203152414225321624142453124/524201
@Chromosome_1720718_1_0_1_0_0_5:0:0_0:0:0_1a31/1
CGATCCGTATCAACTAACTGAAGAACAGTACGAGGCGGTGCTGAAAGTGCTGCGCGCTCAACACAGTTTGATCCATCGCTACTGGCATGACACTACCGTGCAAGTGAGCGATTTCAAAAACGAGGGTGTGGTTGCTTCCAGTGCGTGGCT
+
2,1125222622/1222322045221413422221221222252/135232032332632236.30622541244152222522233.121043021142222/31211221225223222452423222202302224/3122442/22
@Chromosome_1107574_1_0_1_0_0_1:0:0_0:0:0_1a32/1
ACATTACCAACGCCAGCGTCTGGTAGCCGACGGATTGCTGGCGAAAAAGGGCTGCCCGCAGTCTGGTCAGGTCGCGATTATTGCTAATGTCGACGAGCGTACCCGTAAAACAGGCGAAGCCTTCGCCGCCGGGCTGGCACCTGACTGTGC
+
203462352525122235.1232325024./22423312221215-2236150123040246220132326232324222020224253125/220333252222140421222072344244062532406344204231/42202122
@Chromosome_126053_1_1_0_0_0_1:0:0_0:0:0_1a33/1
CCGGTCTGGGTTTTATCCCCAACAGAGACTTTGATCTCTTTAACGATACCCGCCTGCGGAGACGGAACTTCCATAGAGGCTTTGTCGCCTTCTACGGTGATCAGCGACTGTTCGGCTTCAACTTTGTCGCCCACTTTGACCAGGATCTCG
+
8362323122723052171214/44223302113325141352424252242213201020321231423423243334160322515022344323332333122242422/2624313326235352222/3310542122/212235
@Chromosome_1304831_1_1_0_0_0_4:0:0_0:0:0_1a34/1
TGTAATATTAATAATGTGCAGAGAAACGCATGGTTTACTCCTTAGATTTTAAGTTTGTCCTGGGCTACAACGACAGGTTTTCCGGATGTGTCGATAACTCCCACCGTCGGTACACCATTTTTGATTCCGAAGAACGGTTTATTTTCGCCC
+
13/1233012151223132.4.01217122115222212232132362622222221122231334120235102415232025220131334131133512221661372420231/12212552304222222654220622102623
@Chromosome_18909_1_1_0_0_0_2:0:0_0:0:0_1a35/1
GAACGTTTTAAGGTTTAAAGTCGGAAGTCGTCATTATATTATTAATTTCCCCTTTGAATCTGACGGTAAAAAAATAGAGCTTCCAGGGAAGTCATCTTATAATTTAGAAGAAATTCTATCTGCGATAAATTTCACCATTCCATATTCTAT
+
532222222153236122216422342233151-362123542243212232433426222244112,0343022231224111320327203232006022401146264052282301232202326171420342352112262432
@Chromosome_4468093_1_0_1_0_0_6:0:0_0:0:0_1a36/1
GTATTGGCTTATACGGCAACGATTGCGTCATGCGAATTGGCATGACGAAAACGTTAAACTAACGATAAAGGAAAGACATGTCCCGGATAGCAGCGGTATTTTTCGACTGTGACGGTACTCTGGTCGACAGTGAAGTTATTTGCTCCCGCG
+
522114322113135342272102623472322444530322414/200272302201322223222415523244022411244624225022422044554502432424133042.2200203384240221/323221523423/4
@Chromosome_3208823_1_1_0_0_0_1:0:0_0:0:0_1a37/1
TGCAATCAGCTCTTTCTTGTGGGTGTTGATGAGTGTTTTATGATCGATAGGCGGCTCGGATTCCTCTTTATTCAACACCACTCCGCCATAAGTACGAATGACGGTTCCGGCATGTTCCAGAATGACCAGATCTTTGCGAATGGTTGTGCC
+
3423342252033221415120332/1142543212302322421253242625242234216353525042202254052,56123352241262/42242221315232455204232222212421422323122530332422042
@Chromosome_1127223_1_0_1_0_0_1:0:0_0:0:0_1a38/1
AACGCTCCCACGGTGGGCCCGGCTCGCAGAAGTATCCGTTGCATCTGCAATCTGTGCATCCGGATTTCCGACTTCACTCGCAGTTATGTGAGTCGGAAACTCTGCATCAGCAATATACGGTAGCGGGTAAAGAGCCAGTGTTCATTAACC
+
64532444422442218123214212322203240333211322412.510123//322222232222224/1243233400223232532214232322/012042224222134253232321/002/121122/4362132342220
@Chromosome_5152201_1_1_0_0_0_1:0:0_0:0:0_1a39/1
ATGCCAACTCGAGCAATAGTATATTAATAATTAAGGGAGCGAATAAATTTCTTTCCCCGGAAGATATCGATCGAGCTGCAGAGGATCTGAAAAAATGCAAATTGATCGTTTTACAACTGGAAGTTCAACTGGAAACAGTTTACCACGCGA
+
2222321/34222252/324525345424221574224244213222544321134247311122243121203225412430224233.2314/24252222/04/244122432331231633803/234-22033224221313222
@Chromosome_1207514_1_1_0_0_0_2:0:0_0:0:0_1a3a/1
TAAAACTGATAAGCGGGTGTATCAAGCAATTTCGTCCATCCGCGATTATCAAATCTAACTTTTTGCCCGGAACATAATAACAGCTCCGGTGTTGGTGGCGTCAAAATCGCTGATGCGTTCCCCGAAGGCCGGGACAGCAGGGGGCGGCGG
+
32232223223423/2/33214324212302731225532142342310227144220403232111122232445222/2652262252.44352262351332422022321443322244105232243422103512123423312
@Chromosome_3462518_1_0_1_0_0_1:0:0_0:0:0_1a3b/1
ACCGTCTGCAGTACGCATGGTGGTGGAGAAAATCTGCACACTCAGCACAGTACCGGCTACGCCGCCGAGGTCAACATATTCTCCGGCACGGAACGGGCGGAACATGACAAGTAACACGCCAGCGGCAAGGTTAGAAAGTGACCCCTGCAA
+
0314211442/030.122525222142520222454134243315223540133520323322213222426224432023523602/2222250226512235332/224523164511143223245025531542223243525347
@Chromosome_1231921_1_1_0_0_0_2:0:0_0:0:0_1a3c/1
ATATCAACAAAAACACTTCCCCCCGATTCACGCGGTCTTTTTTGCAGAGGTAATGCTATGAGATTACCAAATCCCCCTCTTGGCATCGTATCCTGATTAGGAACTAATCGGTCATAAGAACCCAATCGCAGCTGTCGAGTTCGATTACAC
+
21/1223337222303335.362254322/622221226232322232450302122045/3313322223221241/12/243112222020222021321024243242264322142333251632141325360344232162813
@Chromosome_2738746_1_1_0_0_0_2:0:0_0:0:0_1a3d/1
CAAATTTTCCTGGGGATATTCTTTGGCTATGTGGCTTACTATTTGGTTCGTAAGAACTTTGCGCTTGCTATGCCTTATCTGGTTGAGCAGGGATTCTCACGCGGTGATTTAGGTTTTGCCCTTTCGGGGATCTCGATTGCTTATTGATTT
+
4653022432244003221315245/125.122544/2123222521332132224/112142/2/34222353623221225422224262222064/24454226232252332421/1233403430322343432232221/42.1
@Chromosome_5156116_1_1_0_0_0_1:0:0_0:0:0_1a3e/1
CTCTGCTGAAACAACGTGAACAGGACAGCGATCGTTACAGTGGGCGGGAAGACGATCCTCAGGTTCCCCGCCAGTTGCGACAGTCGCGCCATCGTCGTCCGTTACCGGCACACCTTCCCCGTGAAATACACCGCCTGGAGCCAGAAGAGA
+
14333.320.2/23412/23310/22120133364322,364/522003253012253332003233341232532.22.502/31140433223212132321412022212/3242212.2263232512212242113143332210
@Chromosome_1255064_1_1_0_0_0_2:0:0_0:0:0_1a3f/1
CCCCGAATCCCAGCCATACCCTGCATTTTTACCGTGGCAATACCATACAGGCTTTCCATAAAGTAGGAGCTGGCCCGGGCCCCCCTGACAAGAGTTTCTTCCGATATTTGCCGGTAATAGCCGTATGTCACCAGACGAATAAGAACGTAA
+
15233233313/2210120221.43216542212222/212421221022322133202314242/21203222325135232222311444644252222144433422352241405163/125/4320441242212443/233232
@Chromosome_5168946_1_1_0_0_0_2:0:0_0:0:0_1a40/1
GGGCCCCCTTTGATGAAAGCGTGATCCGCGCCGCTTCAGCCAGCCATTCTGGTTGTGTTATGAGACGCAGCAGCCGTGGAATCCGTAGGGACGGATCGGTGGCTGCCCATGTGGCAAGCTTGCGTTGCATTTCGCTGATTATCAAAGGTC
+
3234334/2567/25215322212215713532661424425244223303242332212222223325253221320/4144232542231221132234221413/7-3355202202222103.45312742513414242424201
@Chromosome_5050533_1_1_0_0_0_5:0:0_0:0:0_1a41/1
GCGACCAGGATGCCAACCGCAATCAGCTGACCGATGGTGCCCCACATAAAGCCCCAAACAACGGCCTTCGGCGCGAAGCTATAGATAGCCGCACAGTCAATCGCGAGAACCGCACCCGGGATCAGGCGCTGGGAGATACCGTTAATTGCT
+
23427/53016400215162/4212230423200032630213540422422.323144535222222130322332034113243.1135331232752222504/0243122342343126533223101522163311332140422
@rand_0_0_0_0_1_1_0:0:0_0:0:0_144/1
GAAAAGTTACCGACGTTGTGAAAAGGTTTGTCTCCTTTGGTTCGCCAAGGTTTACGGTAGAACGAAATTACACCATAATAATATCCCTTTGAGGCCAAATACCAGCTGCACTTGACCCTTCGGTAGTCCAGCCGTTAAAGATAGACGGAC
+
/322515236202214123.512532121522120242012222434352432224343324325176150114512232523522214263524223430223133225633622143214/422322125/3522222/42531/320
@Chromosome_2138300_1_1_0_0_0_2:0:0_0:0:0_1a43/1
AGGCCCATTGTCAGACTGTTGATGAGTGCTTCACTATTGATCGTCGACTGATCCGCGAGGATCGCCAGCAGAACCACACACAGCACACCGGTTAACGGTAAAAAACTCGCCAGCGTAGTGCCTGGTAATAAAGGTGTGGCAGGCTTACGA
+
33/7231113221231/235624423152127231326242224218223/41223637314/2.1252234122.1322022220901234122126222202424402/212/05522100302332413135/13432624340043
@Chromosome_370385_1_0_1_0_0_3:0:0_0:0:0_1a44/1
TGGCGACCGCGCCTGCAATTGTCGCACTGGTGGGCGGGACGGTGGAAGAGGCTATCGATTTCTCCCGTCAGATGCGCGAAATCACCCTTGGCTAAAACCCCAACGTCACCATTCCGCTGCTCGGTTTTATGGGCGTGCCGTCGGCAATCG
+
324132033316242.4004225123/51200143221232321535332232225222222352332/3/222.5235164124455242211215.14033232342624752320221024.1122223//4224/52002443020
@Chromosome_2391722_1_1_0_0_0_2:0:0_0:0:0_1a45/1
GTTGTAACCAGCCGTTGTCCGCTTTCTTTTCAAGAGTGACTGTCACGTGGGCAGCGGGTTTTCCTGTTTGCTGGTTCAAAATGTGGACACTAAGAATGTTTTGTTGTGCAGCATAGACCAAAGAAGGTAATGAAAATGCAGCCGTTACTA
+
243251242232312232233502434122/7525162432244324322404022322126422632121/052212324/2100344404231273426040522254222/424114144121221205134111234116323222
@Chromosome_1510817_1_0_1_0_0_3:1:0_0:0:0_1a46/1
AGCTGTACCTTTCGCGAGATGGTGGTGCAATAGCCACGGACTAAGAACGCAATCGCGGCAGGATGACACAACATCATCCAGGGTGAGATTTACTTTATCGCAACGCAGAGCCAGAGGGATGGCAATCCGGGTTCCTGTTTTTTGCTGTTC
+
4222/1350231222441216126320232346231211503.5114251.42231365111122/012412230122140212012202342/232327/231262522545251814322221522133344/122443223331224
@Chromosome_3232647_1_1_0_0_0_1:0:0_0:0:0_1a47/1
ATTAAAAGTTGGCACAAAAAATGCTTAAAGCTGGCATCTCTGTTAAAAGGGTAACCTGACAATGACTATTTGGGAAATAAGCGAGAAAGCCGATTACATCGCACAGCGGCATCGTCGCCTACAGGACCAGTGGCACATCTACTGCAATTC
+
4253220421143223213132/1/2455/442420313222524232203222154263233214232442220421322233324210334534142242012343124224102714226221442423122522032322621432
@Chromosome_4267152_1_0_1_0_0_0:0:0_0:0:0_1a48/1
TCACGCCCTGCCGCCTGTTGTCGGATCTGCCGAAATCTGCGGGGAGATCACCGCTCAGACAGCCGTACTGACCGGTCTGAAAGCGGGTACGCCCGTTGTCGGCGGCCTGTTTGATGTGGTTTCCACCGCACTCTGCGCCGGGATCGAAGA
+
32253561222012223320422530242223232225303632241325202032233122232232442403233200332246342221224257414325222442123245813222023422322221322133543.422222
@Chromosome_2923438_1_1_0_0_0_0:0:0_0:0:0_1a49/1
ATGCTGGGTGCGGTACTGCAAATTACCAACGTTTTTGGTAATCCGTTCCTACATGATTTCGCCCGTAACCCGGAGTTTGCTGACAGTTTTGTGGTGAAATATCCCTCCATTTTACTGTCAGTTTCACAGATGGCAGAAGTGGGCTTTATA
+
21632213224223231215.2322422333-25444/430234223123221142342032225/130232523222213112261323231222252331030341241282625036221320122224322204220143461011
@Chromosome_1380857_1_1_0_0_0_3:0:0_0:0:0_1a4a/1
ATCTGGCAGAATTCCTTAATTGTATTATTCAGGGGATGTCGATCAGCGCACGCGAAGGTGCATCACTGGAAAAACTAATGCAGATTGCCGGAACGACTTTGCGTTTATGGCCCGAACTGGTGAAATAAGTCGTAAAAAAAGCCCATCAGC
+
14312234423132271230014302434/423512323252512043233402131022321332014221335223211/403/122220232523.2462302212421222/12235122236230724522404/2371222224
@rand_0_0_0_0_1_1_0:0:0_0:0:0_145/1
TGCGAACTTCCAGTAAGATGAGCGATGGCGCGTGCATGAAGTGGATTGGTTCGCAGCTCGCCTTAGAGTTCGCGAGCAAATTTAGGCTATGTGCGCTGACAAAGCGACTCACGCAGCTGTCCACGTATTGAGCGGGGGCTGACTCTTTTA
+
122/52302322115.22222323583224223410202232350431271212362102222223424243242/.212227053243423702422220328/1.53201333163431443524326301/2222341320203054
@Chromosome_1748648_1_1_0_0_0_4:0:0_0:0:0_1a4c/1
TGATGAAGCTGATGGATTGGGCGCAAAGCATTGTCACTTTCCGTGGTGGATCGTCAGAAATGCTTAACGGCGTAGGGTTCGTTTTCCGCCTGCAACTGGTATTGGGAATGACCATCTTCCTGCTCTTCCCGTTCACCAGATTGGTGCATG
+
2113133433420213223334254031464232232252/224454223/652422025/22142224321331505325263212225432416300420131010256432244421531022532322202423422231012022
@Chromosome_2152937_1_1_0_0_0_3:0:0_0:0:0_1a4d/1
GGGTTTCGTTAATGCCGTCGGACGGATCGTCGCTGTTTCCACGCCCTATGGCGTTGCGGCATTATTAACACATTATGGGTCGATCACGGTGTTTATGGTGCTTGGTGTCATGTTAGTGCTCTGTGCGCTGGTTCTCTACATTTTTGGCAT
+
241102122514423245110343041/202042154405324322213124422343442260653300134322242466303122425122103022022122160/2/10222210222225212222132233222243132204
@Chromosome_2838380_1_0_1_0_0_2:0:0_0:0:0_1a4e/1
GCCCTGCCGCGCCAGTGCTTCCGCTTCTTGCGCCGTTTTGCAGTTGCCGATCAAGTTGATGTCTGCGCCAGCAATGAAGTTGTCCGGTTTAGCGGAGACAACCACCACGCCTCGCAACTCTTTGTTTTCACGGAGTTGCTTAATAATGGC
+
201354022275223534121241/2340021422463303-22224521222222352354113220220212725342364422303222/23741324103242432210413242122322052222232239434122/32/235
@Chromosome_1152230_1_1_0_0_0_4:0:0_0:0:0_1a4f/1
GTTGAGAAAATATCAACACGGAACTTTCTGCCATCGATTCTTACTGTGACATTGCTTGCCACATGCATCCCCTGTGACTCAAGGATCGTTACAACATCAGCCAGAAAGCTGTAACGCTCGTCTGTTCTCAGTGGTACAGTGCTCAGTGTA
+
32411134322/156022/422234234.2152152224402235132232522443232422064215123244423-1223322242520320200002222627221142232410440230113253/224025230123/42331
@rand_0_0_0_0_1_1_0:0:0_0:0:0_146/1
TTCTCAGGTTGCTTATTCTTTACAATTGTAACTTCACATGCGTCGGGGTATGTAATCCCTCACCTGCTGTTCGTAGGTGTCTAGAGACTATTCGCGTCCTCCTCAATTAGTTCCTTTCCCATGAGAGATAGATGTCCTTATATTCGTTTA
+
20213222233334/./232323442322321/522123253153220203224323153230227243132222/432/41322/334211232012410222242447212222206343944225/351000/23634..53/2522
@Chromosome_2433246_1_0_1_0_0_3:0:0_0:0:0_1a51/1
GGGAACTGGCTTAGCGTTGCCATTTATTTGCTGGCTGGATGCCTGATTTCTGCAATGACCGCTTTATTGATGAAAGACAATCAACGCTCGTGAGAGCCTGGCGAAGATCATCCGATCTTCGCCTTATACTTTTGTTTCACCTTCCTGTGA
+
31431223244/335205342132601255522404252223302140113/222122232244232022220/3312232736422225135462037378332023352222/12224222221220230220314243230225/05
@rand_0_0_0_0_1_1_0:0:0_0:0:0_147/1
GAGCGAAAAGGCCGGACAATTCCCCAAAGAAACTGATTCCGAGAACGCGCGATGCCACTGGGAGCGTAAGGATCTTTGGAATTCCCAGAAGATTAATCTCTGAGGCCGCCTACCAGTTGTCCGTTAGAGCCTCACGATATGCACAGCGGA
+
030322221232012220250222242243/3620303220420242121243122231/043/33422123/25642025322422435232433/31544/17334203233228323434603643525212/20223431513242
@Chromosome_3381253_1_1_0_0_0_3:0:0_0:0:0_1a53/1
GTTTTTTACGCAAAAATTTTATTTTTAATTATATTTCATTATTATTTCATCAATGTATTCTTTGGATTTTGCTTATAATAATAATGGAAGGGATGACTATAAATGAATGCGTTAAAGCATTTACACTCAGGATGAATATATGGGCAAAAT
+
020222332025441232//2503242222.0731231021100212222271422240222221233613614244225412421333211212340442/30224221223622,27332402012259/2224442245422/4222
@Chromosome_634429_1_1_0_0_0_4:0:0_0:0:0_1a54/1
GGCCTGATAAGCGTAGCGCATCAGGCAGTTTAGCGTTGGTCATCAGTCTCTAATATGGTCGAGATTAAAACTACGCATACCTCCCTCGCCTTTGCCGGACATACGCTGCATTTTGTTGAGTTCGATCCGGCGAATTTTTGTGAGCAGGAT
+
22223/34253634/132110124262211422256213221222346323521243222523231326211132412244412214433354441422624323223212420234342,2/212242312210002223111232250
@Chromosome_701638_1_0_1_0_0_4:0:0_0:0:0_1a55/1
ATTATTTGCCAGTGATGATGCGTATTACCCTACCTTGTCCTGGCAACCATTGGCTTACTATTCTGCATGCCCGGAAACGCTAAAGGATATGAGGGACCTATGAAAAATTGCTGGAAGATTTTCGAAATAGAGGAAACGACTGCCGTCGAT
+
2205/042243465023322452252212441/5222223230261224223643422622144155523232224262022311/2227/64232334/525222420/15224324222322211122422222122322122/2262
@Chromosome_2723122_1_0_1_0_0_3:0:0_0:0:0_1a56/1
GCAGGTTGACGATCGGACGACCGCGCGCGCCACGAGTGGCTTCCGGCAACTGATAAACTTTCATCTAATAGACGCGACCACGGCTGGACAAGCACAGAATACGGTCGTGAGTGTTCGCCACCAGCAGTCGGTCGATAAAGTCTTCTTCTT
+
22122223062222132422244113222232322231423205440423220242132223/3423344062242232202221254443354422523032124312/4/2210223431225011230223234.122222243262
@Chromosome_4196335_1_1_0_0_0_5:0:0_0:0:0_1a57/1
CGTGTTGCTGCTTTCTTCTAAAGGGTCGGCATGGGTAACGGGTAGTGGCTTTATCGTGCTGGCGGCGACGCTCACTGCGGTGGGCCATTTGCCGGTAGCGGGTCTGGCGCTGAACCTCGGTATCGACCGCTTTATGTCACAAGCTCGTGC
+
032122222551331318142-12212320254242442212611222513361243320074332343263303102332225412220332122432422232223331602342252432222402222534833345522402232
@Chromosome_569751_1_0_1_0_0_3:0:0_0:0:0_1a58/1
ATGCACTATGAATAAGGGAGGTAAATAGTGTTACGTTTCTCTGCTAATTTATCGATGTTATTTGCAGAATATGATTTTCTCGCCCGTTTTGAGAAAGCTGCGCAGTGTGGTTTTCGCGGCGTTGAATTTATGTTTCCTTATGACTACGAC
+
11225204324332122221265422142/42224/26222224/1231201321122272345521223572402/421233314/32322623312033252222032265325521422222/204540.4422/232302442124
@Chromosome_3205787_1_0_1_0_0_4:0:0_0:0:0_1a59/1
GGGAAAGTACAAACCCAGCTACTACGCGGCGGCCTCTTATAGCTGGCACTCAATGAATGACCTCTTCCCCCATATCAACCCTGGCGAACTGTTTGTTTATCTTGGCATTGCCAGCGGTCTGACAACGCTGAACCTGCCACTTGACCCACT
+
222123.043124251615343222023220/20/452044332344122301212421246332233223/523,4520634252.134242245222221322025.209122330224244235221/1402213304540322211
@Chromosome_4604585_1_1_0_0_0_3:0:0_0:0:0_1a5a/1
TTGCTTAATCTTATTAATAAAGACATTAAGCACAGTGTGAAGAACACCGGGTTCCGCAAACTCTAAAACGCAATCCCAAACAGTGTTTTGACATTGGCATCCGGGGTGGCAGCCAGCCATGCGGCATCTTCTCCACGCCAGTGCGCAATA
+
0022232142315202/36/024312121242202552227/20732722214412162226203/322332/103231/113022222/022.14225243135073645521112032222133351210241134121432/21055
@Chromosome_4301693_1_0_1_0_0_3:0:0_0:0:0_1a5b/1
GGTAGCAGCTCTGTTTCCAGCCGAGTGATTGCCAGAGGCTCCCGTGACACCAGCATAACGGAAAATGGCGTTGTTATTGGTTACGACACCACGGATGGCGAACTGCTCAGTGCATTGTCTATCGGTGATGACGGTAGATATCGTCAAATC
+
312422.13224222325252.441554312443223262/3-02423202381/25352512317212/2223214151254622346431204251/36/342324033346223141351003230/33333232132220314055
@Chromosome_2499099_1_1_0_0_0_0:0:0_0:0:0_1a5c/1
AACAAATAAAATGTTTTTAATTTTGTCACCAGCATTTTTATTTTATTTGTTATATGAAGGCTATGAAATAAACAATTTAATTATTTTGTTTGTTTTAATGTTGATACTAGGATATTGTTTTCTTTATATGAATATTCTTTCATTTTTCTA
+
34232332302445/722224233231222114/2128.14452325420105342235226132334432.034224632341222124232214422202563023411634212222221121321614222222422111212224
@Chromosome_960056_1_0_1_0_0_4:0:0_0:0:0_1a5d/1
AGGACCCGAAAATCGACCGTGTGCGCACCCGCGCGTGGACCAAAGTGAAGAGCGAAAAATAATCCGCAGCCTTAGATGCCGGGCGAGCGCACTACACCCGCCGGCAATTCGCACCATCGTGGTGCGCTTGCACACATTCAATGCCGGAGA
+
31452422443022/302233/26022/0212.40541421326223122401323121222200/32232312142324002342342322/23252103312432462-22252413524242163.335612124/31422255420
@Chromosome_2281742_1_1_0_0_0_1:0:0_0:0:0_1a5e/1
TCCGTACTGACCTTTCCGGATTTAACGCGCAGTGCCATGGCGCCAGTGCTGCAGTTGTACCGTGGATTTGTGGTGACACGACGTATTACTGGAAAAATACATACGCTACCCAGTACGACACCGTGTACGGAGGGTATAAAAACAGGGAGA
+
2221522214422321212222340222013233240242338302215224223432535461323241-2335422223353231/134332527222204303224133445442422234253312137212443445/2423342
@Chromosome_565660_1_1_0_0_0_2:0:0_0:0:0_1a5f/1
CTTGATCCCTTAGGATCAGTGCAATGGCGCTTTGTCATGGCGGCGGATCATCCGCTGGCGAACGTTGAAGAGCCGCTAACAGAAGCGCAGTTGCGGCGCTTTCCGGCGGTCAATATTGAAGACAGCGCCCGCACCTTAACCAAACGCGAC
+
6022233622623064430202241312511331222312/4414722245230.3322222222113352122421113422522315105322352132/0235243124323323425623222332434.223354362/222024
@Chromosome_1029011_1_1_0_0_0_2:0:0_0:0:0_1a60/1
TCTTGGCGGGAATGTGCGATTGCTGGGTGGCAAGTTTTTCTATCAATTCTGACTTGGTCATGATTCCTCCGGTTCCTCAAAGGCAAATTAAGCGGCTGCTGTTACTGCATTGATTAAGGGCGGCCGTAGCCGCCCTTAGTGCTTGATTAC
+
1402133200151351222212224236322103232332224221022632280223.2236122253423224/1210226622433152322322234231131212252312242215222113/2,40306523224.5233204
@Chromosome_3670127_1_1_0_0_0_4:0:0_0:0:0_1a61/1
TCGTCATCAACATGACCGTGTTTTAATTTATTTGCCGTCTGTGCCGTGCGATCCACCGCGTTGATTTCGTTGAGATCGAGCGTACTTAACCGCTTGGCAAACAGCATCAGTTGCGTGTCGAACAATTCATCGACGTTATCCGTTGTTTGT
+
2243//2422424312110234104122225400131/33302230333225633201001521321212232/24250224.222213233421/224022421542322212403222223233206320222/20425231224514
@Chromosome_954541_1_1_0_0_0_4:0:0_0:0:0_1a62/1
ATATTGGCCTGACGGCCGGTATGTTAGCAGGCTCTTTGACGTCGACACCGGTTCTGGTCGGTCCAGGCGATACACTGCGTCATTACGGCATGGAAAGCAGGCAGCTCTCACTGGCACTGGATAATCTGAGCCTCGGGTATGCCTTAACCT
+
424222-232247/4.3823223421201231222324423713624322/212332227323142/42435357252022041633/211323312122233355425112232125.5225433335143222210223242224260
@Chromosome_5019093_1_0_1_0_0_2:0:0_0:0:0_1a63/1
GGCGTCGTGTTCTGCTTCGATCTCTTCAGCAGGAAGCGGGGCAGGTTCAGCGTCTGGCGTAACAAAGGTTTCGGTAGATACTGCAAGCGGCTGGCCAATTTTCGTGACAGACAGACTTTCCAGTTGCTCAACCAGATTCACTTTACCCGG
+
3211323.4.5320157114032252340223/455122124223221222223212/15522324321420325442311431443146222321232226253420344412234011123332422453626212256522472142
@Chromosome_4705846_1_0_1_0_0_5:0:0_0:0:0_1a64/1
GTTATCTGGCGACAAACAGTCCGTAGGGACCGTGGTGGCTGCTCGGCTGGTGTGAGCGGGTGCCGGAAGCGGATGAGGTGCTGCCTGCGCCGCTGCCGCCGTACCGGGTAGTGTCCGGGCTGGTGGAACGCTTCGGGCGCACACAGACGT
+
212323233212324012220341351430220226323402222322/013222233346203022621021321232242312331362224444240524202202342.1132450352442415222320322432233524433
@Chromosome_3421052_1_0_1_0_0_1:0:0_0:0:0_1a65/1
CCCGCAGCGGTTTATATCGAATCAGCGGCAGGAACCGCCGCCGGGGGTAAAACAGGGTTGACCGCAACCGTACTGGGGGCGTTATTCCTGCTGATTCTGTTCTTATCACCGCTGTCATTTTTGATCCCTGGTTACGCCACTGCACCCGCT
+
2323220247830533115221232252652442432264/12202032231124222426227133322640222224233215.2/1532112314210/423/235/2231442302212330132214331224151231323232
@Chromosome_1501832_1_0_1_0_0_1:0:0_0:0:0_1a66/1
CGCGCCATCATCGGTTTGGTCAAGGCGACCGACGGTCATGTTGCCTGGTTAGGTAAAGAGTTGCTGGGCATGAAGCCCGATGAATGGCGTGCCGTTCGCAGTGATATTCAGATGAATTTCCAGGATCCGTTGGCATCGCTAAACCCGCGT
+
2432224322423/33232245233104/232/225334/0122300235122342125212302133345452334261212.42212232424422232224324213221231713241422221412.244221224454222311
@Chromosome_5142488_1_1_0_0_0_3:0:0_0:0:0_1a67/1
GCGTAGTGCCCACACAGTCAAAACCCAGCCGTTCAGCTGTCACCGCCTCTTCTACTGTTGCTATATCTGCCATCATAAGTACGGACGTGTAGCGAGCGCGGATCTGCGTGACCAGTTCTTCCAGCGTCTGACCACCAGGGCGCGGGCGCG
+
4343102313211352251.2414563222234331232025245323.2223045252/222126222532730642352211121622220412472212420223023421253232225232234425332245226202263123
@Chromosome_744075_1_0_1_0_0_5:0:0_0:0:0_1a68/1
GAAGGTATAGTTATTCTATCCATGAAATGTCGATAATCTGTGAAGAAGATCAAAAAAAAACGATCATACCCCAAATAATAAATCATTAATTATGAATAACGCCATATTAGATGCTGTTTTGTTATTTAAATGTTGTAATTTTGTGTTTTA
+
32122/32243122031123032362232422952232423225222415423/3250124231242531331224323222442341432222232356242-4323330230622223133232326133522033112123258122
@Chromosome_5252645_1_1_0_0_0_3:0:0_0:0:0_1a69/1
ACACTCGTATTTTGGAACGCCAGCCGCGCGTGATAAGCCATGAACAGCAGATGCGCTTTAGTCCGTAAGATTATCCCCTTTTCCTGCGTTGACGGGCCAGGCAGTCGTCTGGCTCTGTTTTTGCAGGGCTGCAATCTGCGCTGCAAAAAC
+
716352562423423.32243251211332126221230232205233223023321302214233/32621250501143322224.2520134621423352/277124583033/2232221312033320534//33332322312
@Chromosome_3753715_1_1_0_0_0_5:0:0_0:0:0_1a6a/1
CAAGAAACCGAACAGGATTGCCAGACCACCACCGAACTCAAGCAGAATCAGCAGCGGCAGCATAAAACCCGGGACACCTATTGCCTCCATATATTGTTGGGTACCAGAGTAAGCGGTGATTTTTCACCAGCCTGCGGTAATAAACAGAAT
+
222224522121543220/25344133216712024242223203343753/3330322234134234042333.033331242425324113202/32211412106142254327124542342432323232222255224/54351
@Chromosome_3956711_1_0_1_0_0_2:0:0_0:0:0_1a6b/1
AACAAACGGGTCGGTAGCGATTTTGAACGCCAGTGCAGAGAACGGCTCATCATCACTTGCGTGACGCTCAGCCGGAGTGGCTTTACCGTCGTCCACGATACCGTTGATCGCAGGTACGTCAACCGGGGATGGCAGGTAATCAATTACCGC
+
7/3434231622/2322/422031622622433413/212345122351521212423225432.413311447433232132262345244221147225442432203/52/22342423324202/226201282322343322222
@Chromosome_3389150_1_0_1_0_0_2:0:0_0:0:0_1a6c/1
CGGATGCTATTATAAACGGCAATAGTGTTAATAATGTTAGTATAGCTATCAGCGAAATGGTATTTGACATTATTATGCCCTGATAACGAAGAATGAATCTCTACGCCCAATTTATCATCCACTTCAACAAGTTCGCCATAGCCAGTTAGC
+
533125221/32126101135243131522332222252424123241545342224224225422102243231311232325310313420223422333122063200412224320220322052231223332313421.32262
@Chromosome_2000510_1_1_0_0_0_2:0:0_0:0:0_1a6d/1
CGAAGACACCTCGCGAACGCTACCTAAACGTATTACCTGGTTGCTGGATAACCAAAAAAGAGTTGTCGTGCCTGACTGGGAATCATCGGCAACGTGTATCTCGGCAGGATTATGCATAGGGATGGTGCCAACACATTCCGCCAAACCGTG
+
225443253233522434323023452446333102/225114333343232444521303143334252220225/45121355/362352/032423232526722.33225132222131242214422235152422402323216
@Chromosome_3443806_1_1_0_0_0_4:1:0_0:0:0_1a6e/1
ATTTCTCCTCTTCTGTTTATTTGATACCCATCACACTTTCATCTCCCGGTTTTTTCGCCGGGAGATTTTCCTAATTTGAAATAAACTAATTTCACCTACGTTTTCGCATTATGTTTTCTAATGTCACGAATTTTTGATTTAGTGTTTTTT
+
34225322625532421323452022240342424431022/110/2231034502015361232421452332220.1121531552522225324631226122213322333215222535/2115123537405231222512232
@Chromosome_1439595_1_1_0_0_0_3:0:0_0:0:0_1a6f/1
TTCAGGGCTAAGTAAAACGCTGTCTCTGCCGCTAATATGGTAGGGTTTATATAAGAGACCGCGTAATCAGGAGTAACCGACCGTTGGATGCTACAACAATAATTAGCCTTTTCATCTTAGGATCCATCCTTGTCACCAGCAGTATTTTAC
+
032/052130234/62232472331541223721222143340224543340433273/221/6/02323/2623212243/0233322,222215145242262332213242151433422330162102614335262223425232
@Chromosome_4753588_1_1_0_0_0_2:0:0_0:0:0_1a70/1
CGCTTGTGCGGGCCCCCGTCAATTCATTTGAGTTTTAACCTTGCGGCCGTACTCCCCAGGCGGTCGACTTAACGCGTTAGCTCCGGAAGCCACGCCTCAAGGGCACAACCTCCAAGTCGACATCGTTTACGGCCTGGACTACCAGGCTAT
+
2122232022335535543142562.5223//431231222542024/52223342104532642322523323223262321272245432.342232562140232215654732-365224344421233/532322222124421.
@Chromosome_2995602_1_1_0_0_0_2:0:0_0:0:0_1a71/1
CAGCGCATACAGCACGCCCAGGAGCGCGGAGATCGCGCCGATCGCCATCACCAGAATGCCCCACCACAGCGGCAAACCCGTTTGCGCCAGCAGGTCCATCGATACTTTCAGGATGCCGAAAATACCGATTTTGACCATTACGCCAGACAT
+
23220136443252252142124354332225442222244171224140332222423252231425221427622536/223220330226532242423315542411123245203//4214344023220135036640200224
@Chromosome_1966163_1_1_0_0_0_3:0:0_0:0:0_1a72/1
CCTGGTTTAATATCCGACAAGTGAAAACATGCAGCCGGACGGGCAGCATGTCGCTCCACAAGTGCAGAGCTTACTTGTGTTGTACCGACGCACTCTGTTCAGGTGGCTGATAGTTGTCAATGTGAGTCGCCACGCCAAGAAGAATGACTG
+
021502610022132521215233/45232434121023.25245256212622/512422322230264122/04413235322133033222211104428321221/32323523142321211/2021421235115021522222
@Chromosome_2721985_1_1_0_0_0_4:0:0_0:0:0_1a73/1
GGCGTCTGGGCGTTGCAATATGCTGCCACTGGGCCAGAAAAAACGTTGTCGCCGCTGGTGGTGTACAGCAATCTGCAAATCGATCTCAATGAGCCGGACCTCTTTCTCGACAGCGACTCTCTGAGCCAGCTTCCCAAAGATCTCCTCACC
+
224420232421014223433524213224.21.202302432427422351736322101253342/3.23412/211254/3352022642235401232222202213224303346102302343333433233642235312162
@Chromosome_1604353_1_0_1_0_0_4:0:0_0:0:0_1a74/1
GACGTTCTCAAACTGCATATATCTGATAGACGTGAAACAGGAGTCATACTGAATTATCATCATCTGGCTTACGGGCAGGATAAAGCGTTAAGTCTCGCCATTGAAAACCGCTTATTTATTAACGGTGAATATACTGCTGCGGCGGAAAAT
+
2315113332212423125514311251231.0235052012203637523224223111332560232022010020022345224422023423222511341/2422331302313//242222.34232324223143231042/2
@Chromosome_1554840_1_1_0_0_0_4:0:0_0:0:0_1a75/1
CTTAACACCGTTAATTTTTGGGTCTGCCGCAAGTTTCGTCGCGGTATCGGCGTTCCACTTCATTGCCCCGGTGATCCCATCAGTAACAGACAACGGACCTGGAATAGTCCCTCCAGTTGTTGGCAGCGCTACAATATCTGATGGTGTAGG
+
4022514422364224312333052/2120555235405141532.3401323224446332242124422423206342322514330622312224121251212362/224353411720034441241034460033611320432
@Chromosome_4294368_1_1_0_0_0_4:0:0_0:0:0_1a76/1
ACCGGATTGACATCGGCAAACGTCAGTTGGATACCCGCGTCTGCCCGCAGTTTACCGATAAAGCCACGACCGATATTACCTGCGCCAAAATATAATGCTTTAATAGTATTAACCTTCATCAATGTTTTTACCCGAGAGGGCTGGGGTGAG
+
5212034802.240202464/443202321113505435/6322122125024414332322232224/232/2362342.23334243222222332414335243224302212/22203201510222725223222542/621254
@Chromosome_2567822_1_1_0_0_0_4:0:0_0:0:0_1a77/1
GATGGCGGAAAATTTCGACCTGAATCTGCCTGGGGTCGATGTCGGCTGACCGGGCTCTTCACCATTGACCTGGGCTTCGCAAATTGCGCTGGTGGCGATTCCGATTGCGATTCTGGTTAACGTGGCGATGTTACTGACCCGTATGACGCG
+
2-321232321234324-6473226021526032213312323215301133313252352322252743714262232/30/431434134421432233232222.02126023232003131112325/434023115324232003
@Chromosome_2915750_1_0_1_0_0_3:0:0_0:0:0_1a78/1
TATCCAGTTCTTCGGGCTTACCAATATGGGCCAGAATTGCTGACCAGTTATCTTGAGAGTAATTCATCGGCACGTGAAATCATATCAGGCGTAATACCACAACCCTTAAGTTAGCGCTTATGGGATAATTCCCCGGCTTTTTTACGCCTG
+
4423432454534652221432213244322365415323044230/5450272421202330375422142416526334332213222331341342234222.351575223031/5523455222321234226242303311220
@Chromosome_2192866_1_1_0_0_0_2:0:0_0:0:0_1a79/1
AAGCCTGGCCGGATCTCGGTAAAGAGAGCGGGCTGGTTTTGCGCGATGGCGAAGTGTTACTGCCCGCTGCAGAAGATATGCTACCGATTGCTTGTCAGATATTTGCCGAGGGTAAAACGGTGGCGGTGTAACATGCCGAGCCGGTTTATT
+
25151223133352322232322124441230020125230540624.2041322122461223342352330101811-2224432/50232214-.121//3211725122336622253324365/3232221/0-41644705322
@Chromosome_4967863_1_0_1_0_0_1:0:0_0:0:0_1a7a/1
AGCCTGCGGCTCAATGAACGTGTCCTCTGTCAGGTGATAGCGGTAACCCGTTTCAGCACCGGCATACCAGGAATGGGTGTTGTAGTGTTTCGTTCCCAGGCTAGCAAAGTTACCTGTGTAATCATTGTCAAGGTGAATATATTTACCAAT
+
42133214551120/5337323321502311144701002252212515274031324422334224202232233202103243422125223123022422221320232323262/14412222035201524022122443432/4
@rand_0_0_0_0_1_1_0:0:0_0:0:0_148/1
ACTCGGTCCACTTCCTCCTTTTCACGACTAGTACTTAGTCCCAAGCTTGCCCCGGTCTTCTTGCCAACCGTACATTTGTCCTACGCCCCTCCATGGGCAGAGACCTACGTGGGTCCGTTAACCAAGCCTCACTCCCTAAGCAGATGCCAA
+
20103112422142254223136321532521/22452.5473212322.12122.226345/32214452223242263261631313446222732235233621123212222522/570223242231022122221202033204
@Chromosome_2189187_1_0_1_0_0_0:0:0_0:0:0_1a7c/1
TCCGGCAAATTGTTCTGCGGTTTCAGTTTCCAGTGCCAGTTCAGCAGTTGGTTGATTTGCCGACGCGATGCCAGCAATTCGGCGCTGATCTTATGCGTTTCGCTCACGTCAGTAATCAGCGACTTAATCGCTTTAAACGCTTTACGATAA
+
4341/2223504221/6222412322363223411/222224134331246123252212144222222622422015533224722365312235344211.112-44-1221411101222353132453222031211262142224
@Chromosome_3894930_1_0_1_0_0_3:0:0_0:0:0_1a7d/1
GCGCAAATCCATACGCACCTGCATCACGCCGTGCTGTCCGGTAAGTCTGGAGAGGCTTCCCAGGCCTTCCGCACGGTGTCGACGTGGATCGTTCAGCCAGGTGAGTAGTGGGATCGCCAGCTCGGCGCGCTGACCGGATGGCGTCAGAAA
+
2330225135025/20121/-012-311142232321522541442201262212433218335224/222242120232422221321320321222326222013234231122663232/0222222/61223232220/2213232
@Chromosome_3303260_1_1_0_0_0_3:0:0_0:0:0_1a7e/1
GTTAATGGATTCAGCAGACACGCGCGGATACCATCTTGCTTGAGTTTTTCTGCATTGACTTGTGCATGGCAAGGAAGTGCCAGCATCAGGAAGTCGGTCATCGATACCGCTTTCGCTAATCGCTCATGTTGCATTGTTAGCGGCTCGCGG
+
224225223325212152242245..4234221332634424323323.2424110342.224432237222421642202324615120223212071/1.162/35152323102/42322621356332252/206/0222412272
@Chromosome_3367981_1_1_0_0_0_1:0:0_0:0:0_1a7f/1
GGTGCGCTGTTTAATGGTTGGCTGTCGTTCCGCCTGGGTCGTAAATACAGCCTGATGGCGGGGGCCATCCTGTTTGTACTCGGTTCCATAGGGTCCGCTTTTGCGACCAGCGTAGAGATGTTAATCGCCGCTCGTGTGGTGCTGGGCATT
+
0-54153223521342413223230443/31422.2265627423215354065231434143423301/2522214213451221/4252222/4324.3205332/252244222/1221/.21323230320314341202422323
@Chromosome_3685517_1_0_1_0_0_1:1:0_0:0:0_1a80/1
CGGGTTCGCCCGGCCACATCATTAACGGATTAATGATAAGTGGAACAGATGTATAAAAAATTAAAATTAGCCACAATAAGCGAATTGATTTAAAATATTTATTGTTCATTATCCGTTCTCATCATTGGTTGTGCGTCAGCTTATGCCGTT
+
423/13201224414241262243202/1433224306264/25622213.2/2218201121026220/1622224224231023324224602121122302022231132221234/23223012122332/30/42113425/323
@Chromosome_3441421_1_1_0_0_0_3:0:0_0:0:0_1a81/1
TCCGGGCTGGTATACCGCGTACACTCCGTATGAACCTCAAGTCTCCCAGGGCCGCCTTGAAGCACCGCTCAACTTCCAGCAGGTAACGCTGGATTTGACTGGACTGGATATGGCCTCTGCTTCTCTTCTGGACGAGGCCACCGCTGCCGC
+
620232322120223322246544/4223/222225223252552212312403142234222343022423325217022552222226214711352125122251352431333212320/5323211222441/02210222/302
@Chromosome_287589_1_1_0_0_0_1:0:0_0:0:0_1a82/1
TCACGAATCGCAACCGCAGTACCACCGGTATCCACCAGGTCATCAATAACGATGAAGCCTTCGCCATTGCCTTCTGCGCGTTTCAGCACTTTAAGCTCGCGCTGGTTGTCGTGATCGTAGCTGGAAATACAAACGGTATCGACATGACGA
+
52423234632/42/223/31022220344242031122232246233212043572/3/10220151226.4224322111035322542521/3322423224452727203243321223342447223242353363125122234
@Chromosome_2854168_1_1_0_0_0_3:0:0_0:0:0_1a83/1
TCACTGAAGTTAATAAGCTGAAATCTCAGTCAGGCGGTGAAATTTACAACACTATTTTTTCTGGAAAGCACATGAAAGAGCTTGAGGCTCTTCATGATGTTCTACAGCAAACAGCAACGTCAGACACCGCAAATGTAGTAACTCAGACGG
+
221523422030332261332327222021323.225432523425/524222073215333131642032232421360133/2222/03232253324042222034525/42303244212/2002573642312135332223322
@Chromosome_2678996_1_1_0_0_0_2:0:0_0:0:0_1a84/1
CATCTGGGAGACTTTTTCACGGTAGCGCTGACGATGAGTTACCATAACCTTTTATCTGTTTCCCTTAGTGCGCTTTGTCTTCGTTGATAGAGGACTGTAAGGCGCGGGCAAAAGAGTTGGCAATTCCCTGGCGTTGGGCCGGGGCAATGC
+
34322/12132.32254055340415/324423.032002.245332521133223542/3242342314252123234221242213122326453231201320242221342/0123336330413302022126122212125/23
@Chromosome_3185081_1_0_1_0_0_1:0:0_0:0:0_1a85/1
AATGCCGCATATGACCGTGCTGGACAATACTGCGTTCGGTATGGAATTGGCCGGAATTACTGCCGAAGAACGCCGGGAAAAAGCCCTTGATGCACTGCGTCAGGTCGGGCTGGAAAATTATGCCCACAGCTACCCGGATGAACTCTCTGG
+
2241/76620210251119/221222662/21316342-4325423162432201.4233323304222425543/5051325331444411652332146652213/2212232.33/22323153731021222107132422537/3
@Chromosome_2547864_1_0_1_0_0_0:0:0_0:0:0_1a86/1
ACTGCAATAATGAAATAAGAGCAAACGAAGAAACTTTCAGAATTAGGCCCGGCGGCGCAGAAAATTTTGCTATTCGCCTCGCAAGAACGGAGAGCCGTCGATTGACACTAAGGGCGGAGTGACATAATTTCAGGAGTGAGGGTTAGGGAG
+
.611712517262421332222212222321125523126522034635124023214034472665021411523223254221137024422222822.13433212204131254411326.512.411203224243223282122
@Chromosome_3708734_1_0_1_0_0_3:0:0_0:0:0_1a87/1
TTGTTTTACCTCGCTTTATTACCGCGCAGTGTAGGACCAATGCGGGTTGATGTAAAACTTTGTTGGGCCCTGGAGAAAGCCTCGTGTATACTCCTCACCCTTATAAAAGTCGCTTTCAAAAAGGCCGCGGTGCTTTACAAAGCAGCAGCA
+
512/1117426/42242/420432223/032200/322426142332342202323423324226123221311232422432221232/25222342221232121225023241222/221012413243/524121/.035003534
@Chromosome_768225_1_0_1_0_0_3:0:0_0:0:0_1a88/1
AATCTGACGCCGGAGGTAGTAAAGGAACGGTTATTGTCACCGCGCTTTCGTAACCGTCAGTTTGCAGGATTACTGCTCGATCAGGCGTTTCTGGCTGGGCTTGGCAATTATTTGCGGGTGGAGATTCTCTGGCAGGTTGGGTAGACTGGA
+
3224231334502/022414232324502532322-12641222302211003653022422222324248120415/1242122222222231242245442/22224426412233302123.2372504236223342303232224
@Chromosome_4505747_1_0_1_0_0_1:0:0_0:0:0_1a89/1
AAAGCGTATGTAACGCTGAAGTGATCGTGCTGTTAGCATCAACCAAGTGTCGGGCTTGTTCTGCCCATGGGGAATTCAGACGATGCAGTAAGTCCAGGATCTGTGGTAGCTGCACAATAAACTGCGGCGTGGAGAGGAGCTGGCTTTGCT
+
21222/622351212242463355213223632222212262422535324622202226222224215422/41.207.321023213421222222222250223114005/442/0422/112/32210232561164433212562
@Chromosome_4156926_1_0_1_0_0_6:0:0_0:0:0_1a8a/1
TCAGAATGTTGTCGAGGAACGACTGCCCGGTTTCACGGTTGGAAATGCGCTCTTCCTCAAAGTGCCAGAAAGCCTCTGCCGCCAGTACGTCAGCCCACAGGTAGCTGTAGTAACCTGCCGCATAACCAACGGCGAAAATATGGCTGAAAG
+
3.323312505.61112024212232282252412422343220455242333311231202322283412132122242261242121332121232111.222224205336200227222222461744200225232424501222
@Chromosome_4540656_1_0_1_0_0_1:0:0_0:0:0_1a8b/1
CGTCAGCGTCTGGATGCTTCCAGCCACCTCGCGCACAACCAGCATATGAAAACTATTCGAACCGAGATCAATGGCTGCATACAGCGACGAGGTGGAACCCACACTCTTCATCCTTCAATCTGTCTCTGTGTTGGCTGCATTCTTTCACCT
+
33223422321221522412242334/3453//232222224332224722/421226203232431222322114210242145241822332324432112222222202012122026314/2243552245625228442124222
@Chromosome_4083474_1_0_1_0_0_2:1:0_0:0:0_1a8c/1
CGCCACCAGCAGCCAGCCGGTTTCAATGCCCATCATCATCAGCACGGCGATGATCATAAATGAGACGTAGCTGCCAATCATATAAACCTCGCCGTGGGCGAAGTTGATCATGCCGATAATGCCGTAAACCATGGTTTAGCCGATGGCTAT
+
5242323421112221125202232532213242224322643205523222234023443223212532;4432613200.3125013122044105/3/4011044/21333351/1323131233423201224232/212323142
@Chromosome_3188566_1_0_1_0_0_1:0:0_0:0:0_1a8d/1
CTCTGTCGTGGCTCAAATTCTGGTTCCGCTGGCAGCGACGCTGGCTTCACCGGATAAACGCGGCAAAGTGGTTGGCACCATTATGAGCGGTCTGCTGTTGGGGATATTGCTGGCACGAACCGTTGCCGGGTTACTGGCAAACCTCGGCGG
+
143330222/22342302231531523342223234245642130/441223112525432141212522123022222203244142322321021522286232052524122242.2/22250315245220253162253262025
@Chromosome_5163176_1_1_0_0_0_4:0:0_0:0:0_1a8e/1
GAAGGAGCTAATAATGAGCAGAAAAACCCAACGTTACTCTAAAGAGTTCAAAGCCGAAGCTGTCAGAGCGGTTCTTGAAAAGCAACTTTCGATCAGTGAAGGCGCTTCCCGATTATCTCTTCCTGAAGGCACTTTAGGACAATGGGTGAG
+
22330.4313413321031113262610632.122151344420/24223039452223535505/52012220251344.442223504022026213203222241222243254133211/13153216142252232225214322
@Chromosome_742589_1_1_0_0_0_6:0:0_0:0:0_1a8f/1
AACGCTCGTAAGGTGGTGGATAAAATTGGTCATCTGTGTGACTACATCCTCTTTGCCTCCGCATGGGTCGCCTATGAACAGTTTATTCCGATGATGGCTGACTGTGCGCCGCTGTTGCTGGATCTTAATGAGAACGATCCGGGTATTCTA
+
314232225352512223/212015222425233432412/7223522525152600312432322223322226324203323214332113232.145.2244022232623231/42002321242213420354442.4.5.2503
@Chromosome_1126091_1_0_1_0_0_1:0:0_0:0:0_1a90/1
GCGCTGGCGTATACGCTGTACAGTGAAAACCTGTACGACAAAAACTTCCTCGCTAACTACTGTGTGGCTTTTGAGCAGTTCCTGCCGTACCTGCTGGGTGAGAAAGACGGTCAGCCGAAAGATGCCGCATGGGCTGAAAAACTGACCGGC
+
22123526184252323233134035433343/32213262236.122/3502225/35632202/22234220121-432332111533222/4503/220514562221522431305212324232624221023433/10522131
@Chromosome_4231367_1_1_0_0_0_3:0:0_0:0:0_1a91/1
AAAAAATAGTCGTTGGAAACCTTTTTTGTATGCAATTAATTGAAGTTGAAGTATATTTAAACTTGTTGCAAAAATTAATATTCATTAAAAAAAATTTTCTTTTTTAACACCATTTGTATAATCTGCGCCCCGTTGTATGAACAACATCAA
+
12621502232532304/4032123272322222450-3222252213530/22/2/2330332222223244324243/2126322230002324456222222422.22112332322212328223333232245.10222304342
@Chromosome_3986501_1_0_1_0_0_2:0:0_0:0:0_1a92/1
GCCGAATTTACGCAAGGAGTTACCCGATGAAAACAGGTATGTTTACCTGCGGCCACCAGCGGCTGCCTATTGAACACGCATTTCGTCATGCAAGCGAGCTGGGTTACGACGGCGTCGAAATTTGGGGCGGTCGCCCGCACGCGTTCGCGC
+
25112434252122224311132213125142142222453535322311210332346022131314522320224311243222224164330322102102143353323553203/21530.25132034/643221232522202
@Chromosome_3183689_1_1_0_0_0_5:0:0_0:0:0_1a93/1
TGTTGCTGAATAATCTGAGCTTTTCGCTGATACGGTGCGTTTTCTTCACTCCAGGCGTAGGCGGCATCGCCATCTTTGGTCTGACACAGCGTCGAGAAAATCGAACTGTAAGAGCGGGCATGAACTGCTTCCATAAAGCAGATATTCGAT
+
3522/62223244443/14323122425203515542372/122/42322431122244/2542220222231222322322421126.22254323004265.222.321241223532422/1342/232211322535352102345
@Chromosome_3780451_1_1_0_0_0_2:0:0_0:0:0_1a94/1
ATAGCTTGCACATCATCCGTGCCGACCAGCAGGCGCTCAGGCTGCAACTTTTCACAACCCAGACCAATCACCATTACTTCGCCGCCAAAGTTAGGGGTCAGCGAAATATTGTGGATGGTACGAATAGGCACAAGTGCCGCCGGTGCGTTA
+
1274220213.20440222212.132511./40023432002462423/421-32320243422132222430307232222203622533402522233422230252324/2111241412232235312421-23224234144331
@Chromosome_2592872_1_1_0_0_0_2:0:0_0:0:0_1a95/1
CCAGGCCAGGCGCGTATTAATGGCGTCAGTTTGCGGGCGGTGACATCGTTACCGAGAACGCCTAACGCAGTGAACGCCCAACTCTCTTTCGACGGCGCGCCAGCGGTCTGCCAGGCGGTAAACAGATCCCAGGCAAATTCCGCCAGTGAG
+
6434222-23124213221432334363332223232124422232/12156133.13240635222/2322224242343304334322542112/20244125322222141252342537423627010/.44211654/5034022
@Chromosome_3308569_1_0_1_0_0_0:0:0_0:0:0_1a96/1
CACGCTCACTCTGGACTGCGACATAGCCAGGAAATCAGAGGTGACGTAGGGTGTTTTTTGCCGTTTTTATAGGTCGTTCGCCGAATACGGCGCGTGTTTATATCTGGCAATAGCAGTATAAAAAGCGCGCCATAGCGGCTCACCGTGCAA
+
24013072422522524232224033122041442132422222300132/2145/34163053212/205222510662426322/53225213.331323.222632242564442423/2251022322224623202423071323
@Chromosome_540717_1_1_0_0_0_2:0:0_0:0:0_1a97/1
AAGCATTGTGCCGGATGCAAACATCCGGCACTTTCGGATTACTGCCAGCTCACCTCACATTTCGGTTCATAAACACTCACCTCCAGCGGCGAGCTTTTCTGGATATACGCTTTCAGCACTTCGGCATCAATAAAGCCGGTATTCACATAG
+
622/3352242152311/233227212232212264112115342123213152303022322431/564212542333231/21221.1452341,234236452244232170240212212221253402524343-3522122222
@Chromosome_3165262_1_1_0_0_0_3:0:0_0:0:0_1a98/1
TGCCTGCTATGCCAAGCGGGCAAATTGCTTACATGTGGAATTAAGTAATTAACGATAAAGCCAGAGTATTATCATATATTATACCCCTTAATTTAATCAGGTTAATCACTCAACTCACTGAACTATTCTCTGTTCGCTCACTGATGATGA
+
0235123/32221102323323327222362224140124502213545/15223142223325232/301022023523423221322122220252325430542615322274240/2232142221/3422427602247331422
@Chromosome_2320705_1_1_0_0_0_3:0:0_0:0:0_1a99/1
GCGTAACTATCAGATTTCGGCACTGGTGTTTATCTGCATGATTATTGTTGCGGCGATCCACATGAGCAGTGCGCTGTGGTGGACGCGCAAGATGATTGTTCAACCACTGGCCATTATCGGTAGCCATTTTGACAGCATTGCTGCGGGTAA
+
221/221222124242015211332244224127232200224//33125224260222313323224225234/222202242331430225224220222332423/32222503443325132424213/232542152/12.4024
@Chromosome_3416405_1_0_1_0_0_5:0:1_0:0:0_1a9a/1
GACGTGCAGGTTATCTCCGGTGATACCGATCATGCGTTGTTTGATAAAGGCGCATATGCCTCGTCCGGTACTTGCTTTTCAGGTAACGGGGCGCGTTCGGCAGCGGAGAATCTGCGGGAGAAAATTCTGTTCCACGGCGCCAAATGTTGG
+
224002221251232322432632242413482722034220332214205212/14244123320422343312213205349.21622223112223224/332203212451244324151213/6222542242142239134175
@Chromosome_4497353_1_1_0_0_0_4:0:0_0:0:0_1a9b/1
TCTGTACGTGATGTTCGCTGTCGCGTAGTAAGCGTTGCTTTTATTTAAAGAGCAATATCAGAACGTTAACTAAATACAGGCATTGTGCGGTGAATCTTAACGCAACAATCCTGGGCCAGGCCATAGCGTTTGTCCTGTTCGTTCTGTTCT
+
213521/340421214213.23232226353345222222332542225232438232440105222532442224407212256121140741224502442626512312/2212324513143421233225644223235262033
@Chromosome_5109950_1_0_1_0_0_2:0:0_0:0:0_1a9c/1
GGGTGAAACTCATTGGTCAGGCCGTTCCATACCAGCACGCCAGCGTATTCCGCCAGTGTTTCGACAATCTCCTGACCATAGCCGCGATACTGAATACCGTCATACATGCGACCCAGCACGCGGGCAGTGTCTTTAATCGACTTTTTATGA
+
213238353223283012/1243/2/2440334333/631142212452330232282032270562.14223426234232122012342322223227323322314443242324/2301132023224423/43101151312141
@Chromosome_4944239_1_1_0_0_0_5:0:0_0:0:0_1a9d/1
CTGTCCCGGACGTACCGTCGTCTGGTCGTCACTCTCACCCGGCGTTATGGCGTCAGTCTCATTCATCTGGACGCCGGCGCAGAATGTCTGCCGGGGTTCCCCACTTTCGACTGGTAATCAGGACAAAAGACACTGGATCAAATTATTACC
+
126/23552202314/22144234/1231526332216124260212323424111425/5223324244422014312/2523020423250-2225312443214513222533220423212340533322303131,252210352
@Chromosome_4546012_1_0_1_0_0_2:0:0_0:0:0_1a9e/1
CTTTACCCGCGCGGTCAATGACAGCGTGAAGCTTATTGCCGAAACAGCGCCTGACGCTAATAACCTGTTACGTCAGTTTGTTGCTTTTGCCAGCCAGCGTGCAGCCAGCCATCTGAATGATGAGCTGAAAGGCGCATGGGCGGCACGCAC
+
4500003521/234426101321052153522325225263623/013422333245230321522240413.523224441512224201431240323421532642262011012432522425511333221432232306433.5
@Chromosome_731719_1_0_1_0_0_2:0:0_0:0:0_1a9f/1
TGGACGACTTCACCCACTGCATCAACGATGCCCTGGAAGGTATTACGCACTCTCTGTGTACGCTTGAGTTCCAGGACAACCGTCGCCTGTACGACTGGGTGCTGGACAACATCACCATTCCTGTTCACCCGCGCCAGTACGAATTCTCGC
+
2203/34020210432432522/234243243006231/3223002022200324/.25041023.322320.212433544221116132324231232422110.24232011423250.42123247/2112222521118222213
@Chromosome_3691156_1_1_0_0_0_1:0:0_0:0:0_1aa0/1
TGACTTCCAGCTTCAGAGTATTCATATTGATGGGGATTATTTCATGAAAGATCGGCATCACGATTGCGCCACCGCTCATCACCACTTTTTGCCCACCTAAACCAGTACGAACAAAAGCTTGCTCTGCGGAAGCGCGACGATAGAGCCTGG
+
202343412524613202113401.4515560244224-35234062212243225212026/7222133134/21133232212/113356511232223342431143.252///22320232/232312121123522032213321
@Chromosome_1449710_1_0_1_0_0_1:0:0_0:0:0_1aa1/1
TGCTTTGTGGAGAAGAGGGCGTGGGCAAGGCACTGCTAAGTCAGGCAATTCATAATGAAAGCGAGCGTGCTGCAGGTCCTTATATCGCCGTCAATTGTGAGTTATATGGTGATGCTGCGCTGGCGGAAGTATTTATTGGTGGCGATCGCA
+
022344023262232127223142332351121222222/3111230222442133623360242.210323422252242235331242/23344552222202230045122213234224405421202133262448132200442
@Chromosome_4645940_1_0_1_0_0_0:0:0_0:0:0_1aa2/1
TTATGTGAGTCACTGGGATTAAATCTTGATGTCGCAATTAAGGTGATGAGTGGTACGGCAGCAGGGAAAGGACATTTTACGACCACCTGGCCTTGCAAAGTGCTGAAAGGCGATCTTTCACCCGCCTTCATGGTGGATCTGGCGTTGAAA
+
241413430//642516822002212110332265364553212224410.3314322435332523332412315324612442223/6242636322222222131821220122007413242432/23111132214163623344
@Chromosome_1456192_1_1_0_0_0_4:0:0_0:0:0_1aa3/1
CCCCTCTTCCTTATGTGTAATGTATAGACAACACCCTGTGGGTTATGTGCGGGCGTGATCACATTTACAACCCTTATTTCAACAAAACTTTACAGATAAACGCATGAACACCTTGACTTTCTAATAGTCCACTCATGCAATTATTACGTT
+
312724234212522222122253.375333223011235226222120002522316121211025134622223/132302525227712422624343/234244402324354202321210032222231442362225222513
@Chromosome_4863579_1_0_1_0_0_5:0:0_0:0:0_1aa4/1
TGGCGTTGACGGGCATTATCTTTTTAGTTCTCTTTCCCATCATTCTTTCGCTCTGGATTGCCTTCCTTTGGACAAAATCAGAAGTGAATAATCAGCTCCGAACCTTTGCTCAACTGGCACAGGATCAATCCGAGCTGGTCATTCGCCAGG
+
3023/31132323423220246422222132221224222221254221332522263522332302431221402022228243564122434531244242235022221322425231/5222212417834203134323353131
@Chromosome_921173_1_1_0_0_0_2:0:0_0:0:0_1aa5/1
ACTCGATGGATTCCATATCCAGGTGGTTGGTCGGTTCGTCCATGATCAGAATGTTCGGCTTCTGCATCATTAACTTACCAAACAGCATCCGCCCTTTTTCCCCACCGGAAAGCACTTTAGCTGGCTTTTTGACGTCGTCCTGGCTCAACA
+
34522/2230202212222223125042212622243222132602223.246227232345021422333149116212424024264243414502446360212322652523534234235223343132115334220113-222
@Chromosome_4432788_1_1_0_0_0_2:0:0_0:0:0_1aa6/1
CGGCAGCCATTGTCGCAGAAGCCACGCGTCGTCTGCGCCCGAATGCGAAAATCCTCTACATCTGTGACATGCCAATCGGTATTGAATGCCGGATGGCGCAAATTGTTGGGCTGCAAGATCGCAAACAGATGCGCGTGCGCTACTACGGCC
+
302642530213422.2222223310030334/3/32242121.42/13223333022135333121312232062314241153434120221232122242-23516520222264222-0621525126364225145121234432
@Chromosome_1997160_1_0_1_0_0_7:0:0_0:0:0_1aa7/1
GCCGATTTCAAATCGCAGTGTACTGATGCAGCGATCAAAAACTTTGGTTTTGGCAGGACCTGGCTGGTGAAAAACAGCGATGGGAAACTGGCTATCGTTTCAGCCTCTAACGCGGGTGCTCCGCTGACCACCGATGCGACTCCGCTGCTG
+
4/42/242755245222320/531250302432223122330423236442/3424-23212231132022536452322223.212422232543413252012321234041337403432122325353222520212325622.42
@Chromosome_2152996_1_1_0_0_0_1:0:0_0:0:0_1aa8/1
TTCGCGTCAGCGGTTTATATCCCGGAGCTTTGGCCAACGCATTTACGCCTGCGCGGTTCGGGTTTCGTTAATGCCGTCGGACGGATCGTCGCAGTTTTCACGCCCTATGGCGTTGCGGCATCATTAACACATTATGGGTCGATCACGGTG
+
.2.23.3302234432226.4213242-07232222262226220/423252422222256312364423/1134321447320242312132563104.223331341222214.0221411212034/22222132121232401313
@Chromosome_199909_1_0_1_0_0_2:0:0_0:0:0_1aa9/1
CAGCGAACTGCAGCGTATGGAAACCGATCTGTAGGCTAAAATGAAAAAGCTGCAGTCCATGAAAGCGGGCAGCGATCGCACTAAGCTGGAAAAAGACGTTATGGCTCAGCGCCAGACTTTTGCTCAGAAAGCGCAGGCTTTTGAGCAGGA
+
23022102233253621242022221402302234221452352415531232251.322222024234202145313322233215322022422313-34241326322136122232124222352302021412333325-32142
@Chromosome_3373862_1_0_1_0_0_8:0:0_0:0:0_1aaa/1
GAAGGTATGTTAACAAAAAACCACAATGCGAGATTGAGCGGATATATTTTTGTCGATTTTTCAGTAAGTTTTTTACGTCTATTCATTGAAAAGGACTGGAGCGACTATCTTGCAAGTACTGACATGGGGCTTGTTTTCGTCTGCGACCGC
+
21222/134/5/3413331123/2224431.22612422332322212/222352422433523423252-54//405042240/13022412531311443422321233042432211423223233322362136221526/30652
@Chromosome_4930947_1_1_0_0_0_4:0:0_0:0:0_1aab/1
GGTCATCTATGCTGATGCGCTTCGTGAACGATCCCACGAATTTATGAATAAATTCCATGTGATTCTCGGATTATTGCATCTGAAGAGTTATAAGCAGTTGGAAGATTACATTCTCAAAACAGCCAATATCTATCAGGAAGAGATTGGCTC
+
20322252356224242124420202322011/212234230301345123033220122202341403320520404342221043226221312122222/11.2/2/3224634302253426012/54331520422242353135
@Chromosome_3776446_1_1_0_0_0_3:0:0_0:0:0_1aac/1
TTATGGAGATGATGCAGGCAGTGCGAGCAGAAGGTTTAGAAACGGCGGATCATAGCGCCCTGGCGTGCTACTACGAAAAACTGGCGAAAGTCGAAGTTACTCGTTAATGACGTCGTGCCCGGATGGCGTATTGCAATCCGGGCCTGGAAT
+
21272222223231222424122/522221/323223222210322262024131122323244334231223426//2/1222204122243212222132302023-225536261/23/2224348425112223534122012340
@Chromosome_433018_1_0_1_0_0_3:0:0_0:0:0_1aad/1
TTGCCGATTGCAGAGACACTTCATGTTCCGCTGATTTACCACCAAAAACGATTCCTATCCGCAGTTTTTCCATTTTAAAAACCTATCCCGTCTAACACAAAGTGCATACATTGCCACGACAAAACGGGGGATTCGCGGCCTTCTGAAAGA
+
/04212433210543322222254312222/321213/22231133345214547324222522432124022.3232232.2224225723332222120312226:43222602423037222202253324/1022124.201/531
@Chromosome_4869383_1_1_0_0_0_2:0:0_0:0:0_1aae/1
CAACGTCGTTACGTCCATCGGCGCGACGACGCAGGTTACCAATGACGCGAGAACTGACCTCCGTAAGCAGCCGGTTATCGATATTCTCTTCGGCATCCGCCGCCAGACGCTCCTCCATTTTCTGGATCGCCACAATCGCCACTTCTGCCG
+
3323122046212.51522412232222/422566214322270225243312-62433240.1522332.2024232722242220432332311222201/0352331251422262142422.4517142424/13223/4424413
@Chromosome_3859486_1_0_1_0_0_1:0:0_0:0:0_1aaf/1
TGTGTCTCTTCGCGCTCTTTGATTTCAATTTTCAGTTGGCCGAAGGTTTCCTGCAGTTCTGCTTCCGCTTTTTCACGAACGGCGATTTCCTGATTTAGCTGGGCAATATTATCTTTTAACTGAACGTTGAGGCTCAAATCGCGCTTGCGC
+
35403234061233231132145124121035460324211227443303342146233122214/322224442352210132644/1622022423123/224322022520322223126244631233134133452402152444
@Chromosome_751198_1_0_1_0_0_4:0:0_0:0:0_1ab0/1
GCACAGCGCCGTTGGGATCAAGAAGATCGCCAGCATCTGCACGAAGTTGGTCAGGGCGGTTGGGTTTTCAAACGGATGCGACGAGTTGGCATTAAAGAAGCGACCGCCGATAGTACCGAGCATCTTGATCGCCTCCTGAGAAGCTACAGG
+
4036252/3324126520012/350206341/2212222134/252/222333212/522312454012272433222222322143322321455302622602222./242342032324124412320216/332553311322533
@Chromosome_3652647_1_0_1_0_0_3:0:0_0:0:0_1ab1/1
GACGCAGCGTATCCATTACCTTCAACAACGTCTCGTAATCGACGGTTTTATCCGCTCGGAAGAAGATGGTGGTGTCTTTCTTGCCTTCAGTTAACGCATTCAACGCCGTAATCATTGTTTCATCGGTGACCGGATCGTTACCGATAAACA
+
2332201232551363223014326152056222.2321231222023225242.62523142532332/20141762022322242234124422312224410120222062.22225210242803216622131113334224426
@Chromosome_2072685_1_1_0_0_0_5:0:0_0:0:0_1ab2/1
TCCGTCCCGGCCTGTGTCAGTACCGGATGACAGATTTCTTCGGTCAGTACCGTGGCACCAGTACGGCCAAAGTTATCCGGCATAATGAGGTTGTGATGGACCACATACGCGCCGATACGCAGCGCAAGGGCAAGATCGCCACAGTCAATC
+
3/025302.3212242422215233-/2210264326001/323344322212441/234533252322052216462243122045135142441242232345734303010/13442304/2312320422/412314323434342
@Chromosome_646363_1_1_0_0_0_1:0:0_0:0:0_1ab3/1
CGTAGTGCTGGAGGCCCTCTCCGGCACCTGCCAGATCGCCGACTGCACCATCGTGCTCGACGCGCGACTGCCGCGCACCCTTGCCGGTTTACTTGCAGGCGGCGCGCTTGGCCTTGCCGGGGCGTTGATGCAAACCCTCACCCGAAATCC
+
6222420322270321.0322325102430423/422155241212531323213255242252431613101412325126334242302432031122/22222223100125420232623232255632222220324/232/322
@Chromosome_3516776_1_0_1_0_0_3:1:0_0:0:0_1ab4/1
GCCGCCATTGCTGAAAGCGCCAGCTTTATTCCCAATCAGGATGCGTTTGCTCAAGAGGGGCATGGCACCGCAGTAGCCAGTATTGCTCTGTATGGCGACGTTGAAGCCTGTAACCAGAGCAATTGCTGGCAGCCGCAGCTATGGCTGTAT
+
420222/1211283254126073200503332.22225233216245020333/35223032244122212291366206232325245112/221022223232302314120131042531023025205436302322354502/65
@Chromosome_3093087_1_0_1_0_0_2:1:0_0:0:0_1ab5/1
TTCAATAATTACCGTGGAACAAGCATAGTGGCGTTCATCTGCCAGCGTTACATGAATATTTACAACGCCGAGCTTTTCCGCCAGTTTTAATGCCTCACCCCATAGCCGTAGCCGTGGTTTGCCGAACTCATCATTGAATACTTCAAATTG
+
4116/322314044222241.4220024242346202022232113225/34122356220222223020622121324632242/0765.223342013212212003/5213323214/253222223301223225/3231212032
@Chromosome_874708_1_1_0_0_0_4:0:0_0:0:0_1ab6/1
CTGCATTTCATGCGCTGCGGTTAGCGTGAAGCGCAGTCGCGCATTACTAGCGGGTACGGTTGGCGGGCGAATCGCCGTGACCCAGCAGCCTTGCTGGCGCAGTTTTTCTGCCAGTTGTAACGCACGGCTGTTATCACCGACCATCAATGG
+
4211421123342212333504331624352232122222/24433432532323124232230024222203132223/42322122202520/22125022222362534323.3242.210232212352.2412200223222232
@Chromosome_1164321_1_1_0_0_0_2:0:0_0:0:0_1ab7/1
CCAACATCGTCCAACCGTCTTTTGTCATTCGATATATGGGCTGGGGTTTACCGTTCTGTAACTCATTGTTTTCATAGCAAAGCGCAAAATTGCGCTCTGCAAATTCTTTTGAGCATTGTTGAACAAGTGCTCTTGTTTTCCGCAATACAT
+
22051521421.54262224142302045422340222300332255234214022/.2257434312..334102242212/2530402202423523421622201222222242123344054262232022344320112/13230
@Chromosome_3243996_1_1_0_0_0_2:0:0_0:0:0_1ab8/1
CGTTTCACCGTTAGCGGCTTTTACTGCACCACCAGAAACTGGCGCATCCAGCATTTCCCGATCGAATCCAGCCAGAGCGGTAGCAATTTCTTGCGCATCAGCACTAGCGATAGTGGAAGAAACCATTACTGCCGTACCGGGTTTCAGATG
+
25420413534231222611313230264142436544223/212622515/442205121142021211431451132155211224223305/634222022312150121.21225221222513122122221153243.445013
@Chromosome_2220909_1_1_0_0_0_5:0:0_0:0:0_1ab9/1
AAAGGTGACGCCTTTCCTCGTGAGTTTACGATCGATAACCTGGCCTACCTGTACGCCGTGAAGAATGAGCGGCTGACCAGCATCAATACCGGAACTTCCCGGCGCGGTCAGGGTCAGCGTCAGAACATCAGGTTCATGCAGCAGTGCTTT
+
45443226422535342243141216452/243426-2223223202213222453032123224244.22/02.0562223214641526/24.5222053234422122154412332134223452442312025222132033533
@rand_0_0_0_0_1_1_0:0:0_0:0:0_149/1
GCGCGCCCAATTCACCCTTGACGGGAACCTGGTGCTTGGCCACACCTCGTCCAACCTTTAGTTTACGGCTGCGGTGCGAATTGCTTAAGGGCTCGGAAGCTAATAAAGTATCGGGATTACGGGGATTGGGTCCGAGACAATTGTCCTCTA
+
142134222024/420122244212/12221421522./3212201522122233312125241243223322/10/12403216242340442.6322322/213251/2154323/23241212320433412414/24402245120
@Chromosome_2066729_1_1_0_0_0_5:1:0_0:0:0_1abb/1
CCTGCATGATTAGATCCATGCGGCGTCGGTCATACAGGTAAATGCTTTTATCGCCAATAGTGTAAAAACCAATTTTTTTCGGTGATGGACAGAGATCAAGAACGTCCTGTAATTCGCTCAACCATGCTTGTTCTTTTTTTGTCAAAGTTG
+
502131422/20033254322214404133012760140340212222522331222641220232335602152100141213227343232226524242211253131226213461040266.53307022231352141121531
@Chromosome_3005148_1_1_0_0_0_1:1:0_0:0:0_1abc/1
CGTAGCTCCGCCATTCCACTACTGCCGAGAAGGACGGCGTGACGCGAATAATCGACCATCTCGCCCTGATACTCTACTGTTGCCGTCACATCGCTGCCATCATCATGGTAGCGGTAATAGAAGTTGCTTTTGAGCACATGCAGTTTAATA
+
34222102211245/02522433232242142544632433.21222202023152324451260522112330223/62242253222245234/213613122224425212332121/014211//422224323202423204440
@Chromosome_2582588_1_0_1_0_0_3:1:0_0:0:0_1abd/1
ACCGCGCCGCGATAAGGGGCGGCAATTTTCCGGTTGCCACGTAATTCTGCTTCGCTATCGCTTTGCGGCACATCCAGCATCAGGTGATTGTCCCGATAAGGTGTCATTCAGTCGTATACCACCACTCGATTACGGTTTGTTGTGCGATAT
+
211552334343424233124.54252522/02522232123353215123221032526323313522213210225154230/40363233215233432402213304222222233623122204222055343000126272221
@Chromosome_3156899_1_0_1_0_0_3:0:0_0:0:0_1abe/1
TGAAGAGACTCATTCTATCGATTCAGCATTAGCGCAGGAACTGCTCGATCCGTGTGCACAACATTCCGAACTTCGATTCGAATTAGTCAACCTTCATCCTTGGCAATAGTTTACTGAAATCGATCTGGATCGTTGCATGTCGCTTCTGGA
+
44433321212/513325224120331102411121222201122241241423345335323335215012012136103432/4164204210342271223101242022432/220223442354120341351124421045415
@Chromosome_1844401_1_1_0_0_0_4:0:0_0:0:0_1abf/1
CACCGACAGTAAATACCGCAGCTGACAGACCCCACCATAGCAGGCTGCTGCCGGAAAAAATAAAACCGACCAGACCGATGACGAAACATAGGGTGCCTGCTGTCATCCGCGCGCGGATGTTAGCCGGGTTAAGTCGGCGGCCCACGGAAT
+
234221341423015242320124260/1311222423223/21224230632/-2473322214322,232/121334242322212.324313321341432243030/120354121220025073432326363532425412450
@Chromosome_2868848_1_0_1_0_0_2:0:0_0:0:0_1ac0/1
CCAATTAAATGAATCTTTACTTGAACGAATCACCCGTAAATTACGTGACGGAGGGAAAAGAGTTGCGGTCTTATTATGCGCAATGAAATAGCCATCAATCACCAGATGCTTCGTGCTGCACAGAACAAAGCAGTAATAGCCAGATTTATT
+
12432121241321244222.3212222222303224/2124234553222613412423..35/352/3/4123542534223152345003803225224522212322325213323324414222225235325444514222343
@Chromosome_3771950_1_0_1_0_0_0:0:0_0:0:0_1ac1/1
CAATACCTGTGAACTTACAATTAATGAACCGTTAAAAAACCAGGAAATATCCACAGGCAATATCAATGTTAATTTCCCATTGAAAGACATTTACAATGAAATCAGGAGGTTGAACGTAGTTTTTAGTTGTGGGACTGGAGGTATAGTTGA
+
31443033322032330322134032422204242,41423324424224244015621-2432322321126246313223/34226122223/23130222207142135455423222223/422312631513/2213/2112101
@Chromosome_815526_1_1_0_0_0_8:0:0_0:0:0_1ac2/1
ACTGATCGACCATGCTTTTCGCCATGCCGTAGCGCAGTTCGCCACGCACTTTGTAATGCGGAAACAGCCGCGAATCCTGAAAAACATAGCCGACGCGACGCTTTTCTGGCGTCAGGCAGTTACCGTCTTCGGCATCATTTAGTACGCGAC
+
32221202224.201241213236222124442412222-32225003322133/53322/423722232222345433422022624124221222413132252520241220242/1402231422113733254222110222654
@Chromosome_925155_1_1_0_0_0_3:0:0_0:0:0_1ac3/1
TAATTTGTGCTCTGCGTCACATTGTTATTACACTGTTACGGTTTCATTTTCGAGCCAGGAGCACACCTATGGGCGTAAAAGTTATCGTCACAGACATGGACGGTACTTTTCTTAACGACGCCAAAACGTACCACCAACCACGTTTTAGGG
+
2301/51423422342-244122324112552044242:22112.2253542225221340422213252204252233443232522243253333242321433223./40731324223522252522222332233240216/232
@Chromosome_4964748_1_0_1_0_0_2:0:0_0:0:0_1ac4/1
GGCCAGCTCACTGCGTATATCGTCATGGGGCTAAAATCCCCGAATAAGAGTTTGTAAAATCCAAGATACAGTCTGACTGTTTCAGGTTCTTTAATCCGCGATATAACGAAGCTCCTGGAGCTGCGTAGGTCTTTTTGGGCTTAATATTTG
+
50020232543343321353/221/25332200342336132231403122532521/4630034334323222524232-404316232037442564212013317342223/440133221/12422212/42223223403,1324
@Chromosome_2946209_1_1_0_0_0_2:0:0_0:0:0_1ac5/1
TCACCAGGAAAGTGAACAAACTTTTGCTGAACACCTTCATAAAATTCAGCGCGTCGGGGAGCGTGCCCTGAGCATCTGCCGGAACGTGCATCACCGTGGCAATTAACGTCGCTATACCCAGCAGCAGACCGGCGGCAATAAAACCGGGGA
+
421622320223243.1222223232/2137333125213222/242212232522322011522212012223221112202422222226160221360024134221334/24231/313233234522214234123554421324
@Chromosome_5113782_1_1_0_0_0_1:0:0_0:0:0_1ac6/1
CCCTGGCGGCACTGGCGTCTACCGGTCGTGACATCAACTGGGATATGAAGCGCCTGGAAGGTTACCGTAACTTCCGTAACAAGCTGTGGAACGCCAGCCGCTTTGTGCTGATGAACACAGAAGGTCAGGATTGCGGCTTCAACGGCGGCG
+
21422242241235222422143722225222052230210142254/132102421224425212222224220/32114222232231221422332162154223/4202122205254-222214241320324224251526202
@Chromosome_2423645_1_1_0_0_0_2:0:0_0:0:0_1ac7/1
CATGCCTGTCGCTCACCGTGAAGGGAGAAGAGCGGCGTAATATCGTCGCTCATGGTCTCTCCAGCGACCAGAACATGACGCAAGCAGGCGTGTTTGTGCGCCATCTGTCGGGCCAGCTCTGCGTGGTTTTCCCCGTGGATAACGTAAGCG
+
302233275424342203223532331602343424242512231531453/20211432324421023542111031733334242313224442445.64123012423403222/231273315324231/2653223104122122
@Chromosome_2655750_1_1_0_0_0_2:0:1_0:0:0_1ac8/1
AAGCCAAAGGCCATGCGAAACCTTACACTGCGCCGGACACTGCGACAGCACCGGTTGCCGCCAGCGGTCCGAAACGCGTAGTTGCGGTGACTGTTTGCCCGACTGGCGTAGCACACACCTTTATGGCGGCTGACAAGCCATTGAAACCGA
+
2222112214012412454522221105234442212342524222422321560320522153023011/14572461220633222532223/020324121232214223521530243230224335223412222232214-232
@Chromosome_369411_1_1_0_0_0_1:2:0_0:0:0_1ac9/1
GGCGTCATGCCCGGCACCACGTTCATCGCCTGATCAAAACCAATCAGCACCGGATGCGACTGGATAATGCGCTCCAGCGCCTGCTAGTTAGCGGCGGCGATTTTGTCTGCCAGCGGGGAATCGGCAATGTTATCCAGCGCCTGCACCACC
+
3241251414321323770324/224223315236622022.2/22223246360202/2263226343232523322//232421444223322.232224137604425112720324222211275234242322232224443203
@Chromosome_3351943_1_0_1_0_0_3:0:0_0:0:0_1aca/1
ATCGGCCATAAACTGCGGGAAATTGTAGAACAGAACATAACCAATACGTCCCGCGAGGAAGACGCCGAGGAAGCCCGCATAGAGGAAGTTTTCAACTTCATTTTTGGTCCAGCCGCTGCCAGGACGATTCGCCCGTCGTGTTGCCAGCCA
+
2332034262/1535223123/6123/2621032243622131136383222305642122246333242030223444252444622053142455243212422424332421022421153.22504223222222322/2122222
@Chromosome_2465379_1_1_0_0_0_2:0:0_0:0:0_1acb/1
GGCTGGTCACGGTCGATTCGATTTGCGTCATCAGTTCAAGGGCTTCCCTGCGCTCACTGAATTTTATTTAGGGGCTGTCCGGGGCAAAATCTCGTTTCCTGTAATCCTCCCGGCCCTGGTTGTTGATACCGGACCATTGAGAAATTTTCC
+
212324214442445124022250252451225322222312/31623212246213250054313022242142.11-137222121244253240234335223/34113123/.231032043230221522254416221261365
@rand_0_0_0_0_1_1_0:0:0_0:0:0_14a/1
GGGCAAACCACCTTGGTGCATAAAAGTATACTGCTGAACGGCCCAGGCGTTGTAGCCGCTCGCACATCTTGCCAACCGTAAGGCACTCGGCGTGAATAGGGCGGCCCCTCTGTCAATCTCTCATCTCTGATGGGCCTCCATATACTGGGT
+
3334442312212/5322412322441.252.2211235412322731232304124221241543122233322422031223/1122551533303032341203231/3544321424422020/21312544342/7242/14211
@Chromosome_1530783_1_1_0_0_0_6:0:0_0:0:0_1acd/1
CAGCTAACTCCTTCGTGTATTTTGCATCTAGCGCAGCAACATCACGCTGACGCATCTGGATGTCAGTAATTGCCGCGTTCGCCAACTTCAGTTCTCTGACATTTGTGTCGCGCTGGGCTTTTTAGGTTATGGCGTTATCACGGTAATGAT
+
554211532222121024042222405322222222242021562552262-214222340234012140421042423422223341205242211553021221423432250142122/224322123261310322/234302422
@Chromosome_4645955_1_1_0_0_0_1:0:0_0:0:0_1ace/1
TGCAATACGCAGATCTTTCAACGCCAGATCCACCATGAAGGCGGGTGAAAGATCGCCTTTCAGCACTTTGCAAGGCCAGGTGGTCGTAAAATGTCCTTTCCCTGCTGCCGTACCACTCATCACCTTAATTGCGACATCAAGATATAATCC
+
22/42232221212613436451.465312//32334225432325032242012323122222152234123321/.21101022230362228324123312152255495/222633322212223421112231531222422212
@Chromosome_286625_1_1_0_0_0_2:0:0_0:0:0_1acf/1
CACGGCCCGCTGGAAGTGCTGCTGACCATGACCGAAGAAGCCGGTATGGACGGTGCGTTCGGCTTACAGAGCAACTGGTTGCAGGCTGATATTCTGATTAACTCCGACTCGGAAGAAGAAGGTGAAATCTACATGGGTTGTGCGGGGGGT
+
024441331123122.3/2323122532/421413222452422320331275322240222221335130244242645323213243274231236453223232222/4364620523142.2282054411223271002342325
@Chromosome_207500_1_1_0_0_0_1:0:0_0:0:0_1ad0/1
GATAGCAAGCCCGCGATCATATTTTTCCCGGGCTTCGTCAATATCCATCACTTCGCGAGCGGTCATTTTAAGCCCACCGCTGAAGTCATCAAAGCTGACCTGTCCGCTGACGATAAGTATGCGGTCTTTTTCCAGCAATTGCTGGTATTT
+
2422223222042612232222263222222312723323253535224131250432143221232235222/2232332342512122232114450122241150423215552250420443231330/221235273/0232133
@Chromosome_2272613_1_1_0_0_0_1:0:0_0:0:0_1ad1/1
TGGCGTTTCCTACGAACAGTTGTCCCGTGATTACTCGAAGGTCAGTTATTCAAGTGCCCGCGCCTCCGCCAATGAGTCGTGGCGCTATTTTATGGGGCGGCGAAAATTGATTGCGTCCCGGCTGGCCACGCAGATGTTTTCCTGCTGGCT
+
04122224041621226/32.22242222531453.532224343/02023144421202.2331424420.0130/-12000234224230224332022425424232215472402622257434/225223074222352122412
@Chromosome_726103_1_1_0_0_0_1:0:0_0:0:0_1ad2/1
AACATTACCCGCTGCCGGAACGTACCCAGCAAACGCTGGAACATGCCCTGTTGAATGCCATTGCTCAGTTTATTGATAGCTACCAGCGCAAACTGCGCGAGCTGATCGCGATTTCGGTGATCCTGCCAGGGCTTGTTGACCCGGACATCG
+
323/621523411/244123252042512123053300626151022231.2032662232122265134221313243222272265127/0225403260223211.252/2212222121124256112371240142321325216
@Chromosome_1714881_1_0_1_0_0_3:1:0_0:0:0_1ad3/1
CACGCGATGGTGATCACTTCGCTGTTTCATTATGATCCACACCTCTGCTTTGAACATTTCTCGATTCAGATGGCATCTGGTGCAATAAGCGAATCGACGCCCCATGAGAAGGGGGTGATCGAACATGTCGTCGTCATTGATGGACAACTT
+
35512522172235420.60237103223561411262/25114524/32/2/5.23322234/24052//302353311241234252/1323113262234305243222532431105.2344741852423433422264213625
@Chromosome_3560864_1_0_1_0_0_0:0:0_0:0:0_1ad4/1
AACTGCTTGACTATATCATTTTCATATCTGTGCAATGTCACTTTATTTATATCCCAGATTAAGACTTCATTACGTGAATATAAATCGGTATTTACCTGATACTCATCCTGGCCATCAGATAATCGTAGGGGTTCAGTTTTCTTCTCGAAG
+
25242062222126022221222442443305354152/2102210262/2152/5222112.1330324253/2272132524323253420320332243230025334024327221011357441223130122152/06415205
@Chromosome_3905179_1_0_1_0_0_5:0:0_0:0:0_1ad5/1
TCATCGAGTAACGAGGCGAACATGCTGGACAAAATTGTTATTGCCAACCGCGGCGAGATTGCATTACGAATTCTTCGTGCCTGTAAAGAACTCGGCATCAAGACTGTCGCTGTGCACTCCAGCGCTGATCGCGATCTAAAACACGTATTA
+
346025234024224110352/4203/4224422141320052505/11413431334251252413221222321152251.032500121344222/.2022/34020053124/234/25102232024753483203/20137313
@Chromosome_3312711_1_1_0_0_0_2:0:0_0:0:0_1ad6/1
GAACAGTTGCGAAACAGTTGATAGAGGTCGCTGCTGGCGGTGCGTTTAAGCATATCCACTTCCAGCTGCGTCAACATATCCATGGAGCCTAGCGGGCTAATATGTGTAATCAAGAAAAACTCCTTATGGGACGAATATCGTCATTCCCTT
+
22422222441462203203421213336323202233242431213422221351420224233542022022224222342312531412.32/201325202231542522220212224274222253423041014232412222
@Chromosome_2273183_1_1_0_0_0_3:0:0_0:0:0_1ad7/1
GGTGGACACGCCAGGACACTGTATCGGGAATCGTTTTCTGCGGGCCGGTATGGAGGTTGATCGATATGGCCGTGCCGTTGCGTACCATATCTGTGAGGATGATTTTCCTCGCTCCGGGAGTGGACGATGGGAACGGATCCCGCGTGAACT
+
31322423413345422351541441/5/4232.333011033262213352112242/23/34122.12512223334223422212422/7215333322403/223244222501324211420440442150240/2211213342
@Chromosome_3137001_1_1_0_0_0_1:0:0_0:0:0_1ad8/1
AATTCTGGAAAACCTGGCTCTGACTGAAGAGCAAGCAAGGTTGCTGGCGGAGTTCAAAACGGAACACGCACAACAGCAACATAAACATGATGGGATGGCGTAAGCCCCCGAGATATCAGTTTACCCAGGATAAGAGATTAAATTATGAGC
+
353222/2231/2521200432222146202122243220.2222222320315310541547211420/32212122002222425252221801164223442224/510225212445200252226133/810412-323211142
@Chromosome_3896553_1_0_1_0_0_4:1:0_0:0:0_1ad9/1
CTTCCGCTGCGGTACGGATGATGAACCCGCCCTGCTCGTCGCAATACTCTGCTACCGCTTTTTTCAGGCGTTCACGTTCTGATTCGCTTACAATACGTTGGGAAACACCAACGTGAGAAGCCCCTGGCATAAAGAACAGATAGCGAGAAG
+
322.31136-/25673122520235434142673/2312124/221440212322-/34-3442323/12222221342222226321244242322232403/22/2225336631243253224232215040525312232262321
@Chromosome_2275034_1_0_1_0_0_4:0:0_0:0:0_1ada/1
GCGCTGAAAAACATCAGGCCGTCACGGGTCCACATGCCCGTGTTTGCTCAGATCCACCGCCCGTTACTCGGGTCAAGCTCAGACGGATGGATCACACAGCCATGATGCTCACAAAGGTAGAAAACACTTTCTGGTTTATTCTTCTCCCAC
+
15023535143546522111-142021142212363/432541222/2232223326/13.12224/011223182442212223231253222222351012224152430603271331/230025322565322/125022321324
@Chromosome_1928565_1_1_0_0_0_2:0:0_0:0:0_1adb/1
TAGCGTGGCGCACAGTTGCCCAATCAATTACACCCTCATTTCAAACGGCCTGGCAAACCTGACCGAAAAAGTCGATCATGTGGTGGTAGAAGGGACTGGCGGCTGGCGCAGTCTGATGAATGATTTGCGGCCACTCTCTGAATGGGTAGT
+
15442004120342405636/4256243322324.67422253222364022422215053121122224/72532101//2630333/-243203422222242513/22222322/2213462453222530323/51324324/222
@Chromosome_317980_1_0_1_0_0_2:1:0_0:0:0_1adc/1
AAAGCCAGTTTTACTTTCCCGGAGGCAGATCGAAGCCCTGCTACGCATCCAGGACGAAGAGCGTCAGAAATCTATGCTTGGTGTGGCACCGTCGATTCATGTTATCGCTCGGCAAATGATGGATAAGGCACTTAAAGAGGTGAGACTGTG
+
224222031/231645222424423/113342422532432220232224141122542531220212414252322523351/123232234243623132212442/321221452342042123321622-5233322210421242
@Chromosome_2469918_1_1_0_0_0_2:0:0_0:0:0_1add/1
TCGATAACTTTCTCCACTACATTTCCCCGTTGTGGAACACGCACTTCCCCCAGAGACTGGCCACAGACGCACCCGTTCTGGCAGACGAACCTGAAGTAACCCGGCAGCATCTGGTAGCTGGTGGTACCGTCATGAGAGTTGAGCAGAATA
+
012322312222547341223252242241352463222/4232432024126444-25221412750123222143111222324452233426422123122142122302230513/421322443313533323322/25511223
@Chromosome_2504843_1_1_0_0_0_2:0:0_0:0:0_1ade/1
TTTTAGAAATGCGCATCATATAAAGGAAGCCATTACGCTTTTTGAGGGGGATGTTGAAGCCAATTTTTTAGTTTCAATGACAGAAAGCGAAATATCCTCAGATTTAATGAAAACTTTAGCTTCCTCAATGCGACTGAGTAATTTCAATAA
+
435225241744223/313243412235/3133222202232020344333144222331122144431474531542322222020020355112522332335121324120/2422254232058234233432-613332222161
@Chromosome_524424_1_1_0_0_0_1:0:0_0:0:0_1adf/1
AACAGGTTAGCGCGTTTAACCCGCTAGCAATGGAGAGAGTATGTCACTGGAAAATGCCCCTGACGATGTCAAACTGGCTGTCGATTTGATTGTGCTGTTGGAAGAAAATCAGATCCCAGCCCGCACCGTGCTGCGCGCGCTGGATATTGT
+
222253121303222222525342223346244433034.33212222326102293257424242/220431504321322253153132472322322112022723623452236314043345420322334342023/2223353
@Chromosome_196683_1_0_1_0_0_5:0:0_0:0:0_1ae0/1
GTAAACCGGGTATTGGTAAAGCAATTGGTTTTGTCGGGATTGAGCCGAAAGTCATTCCTTTGCCAGATGAGTATAAAGTTGTACGCAAGTTTGGGCCGTTCAACGCCATCGTCGAAGCCACGGACAAAACGTGGCAGCTGATGAAGCTGA
+
433333302.2322222432211422124321234343422245222422295124233114442222425/2222233220533202344622124224454650531123234134224/4322262712622142235421221/51
@Chromosome_492262_1_0_1_0_0_2:0:0_0:0:0_1ae1/1
AAGTCGGACAACCCGTCTATTACCCGTGACGTTTCCGGTGAAGGCGTACAGCAGGCACTGTTGAAACTGATCGAAGGTACTGTTGCTCCCGTTCCACCGCAGGGCGGGCGTAAGCATCAGCAGCAGGAATTTTTGCAGGTTGATACCTCC
+
222232223333273322043311323244421213322122402233462502/142031233/22/23425362222212222323044221174110234222322332721.233.222444223442233243422222313423
@Chromosome_1615792_1_1_0_0_0_3:0:0_0:0:0_1ae2/1
GGGTTAAAAATGTCGACGTAATGCTCCAGCGTCCACTCCTGCGGCAGCAGCGTAGTATGCAGTGAGATCGCCTCTTTCGCGCCCTTGAACGAGGTCATCAGCATCACAAAAAATGGAAACAGCGTGATGATGAGAAACTGCGCCAGCCCG
+
21125122021326423583/.24342321364222423425.3/630322221332451222222212/1253650354633225542/51235424252343220222053/28224/203210624226022745311133241254
@Chromosome_194733_1_0_1_0_0_8:0:0_0:0:0_1ae3/1
GTAGATTTCGTAATTAGGACTGGGGGGGAGCATCGCATTGGTAACGTTTTGCTTTGACAAATTGCCTATGCCGAACTTGACTTTACAGATGTTCTCTGGCCCGATTTCGATGAACAAGACTTTGAGGTGGCGTTAAATGACTTTGCTAAT
+
25/425232362523203271245032-264423213232511423232323412522123141326501/21222224121322020224543222362372316262123312320252152250334224/2421232326322113
@Chromosome_1211623_1_0_1_0_0_1:1:0_0:0:0_1ae4/1
CACCACTTGCGGAGATTTCTCCTCCGGTAGCAACTTCGTCACTCTGTATTTTTCTCACTTCCTCTCTTTACTCGTATTACCGACGTCGCAAACGGTGTGCGTAGCCGTTTTTCGGCATTTTATCCAAAAGCAAACTATGGCTTACAAGGA
+
4432.12023313//3024212312181240510132242232241421022233322-0236/55442221233322104354514253023413243124662202653512/1434220635141220050312221242412614/
@Chromosome_3630709_1_0_1_0_0_1:0:0_0:0:0_1ae5/1
AGTGAGTTCTTTTTCTTCGCCGACTTACGCCCGGCGATATACTGATTAATGCGGACTTTTCCCGCTAATTGTGTGCTGTTCCACTTTTGGTAGTGAATTTCGTCGTCGCTATTCAGAAGCAGCTCGCCGCCTTCCTGGATATAAACAGGG
+
13423/3412232450.2223026243522421231.253226124.654320552/522222252242221022413424532/12452252202132301222223222241125222541203224652231231523342121322
@Chromosome_4375215_1_0_1_0_0_3:0:0_0:0:0_1ae6/1
GCTTGCGGTATTGGCGGCGCTAAAAGAAACCGCAAGAATTCGTTAACTGCACATTCGGGATATTTCTCTATATTCACGCTTCATCAGAAAACTGAAGGAACCTCCATTGAATCGAACTAATATTTTTTTTGGTGAATCGCATTCTTACTG
+
26202231334123325223223226324542423031220201722423353/2242310224432144311131432323/.1223223/113512123230142022452131320514321/02313/222//3224325022223
@Chromosome_2938781_1_1_0_0_0_2:1:0_0:0:0_1ae7/1
GATAAGACGCGCAAGCGTCGCATCAGGCAACACCACGTATGGATAGAGATCGTGAGTACATTAGAACAAACAATAGTCAATACGCCTCTGGTGAAGTTGCAGCGTATGGGGCCAGATAACGGCAGTGAAGTGTGGTTAAAACTGGAAGGC
+
24024304022220232300223326204623/254132104244222325332/11332323451/4431.3031222434233222174/352230--45250332340162223031/512/13234313212044/2022.24222
@Chromosome_5248628_1_0_1_0_0_3:0:0_0:0:0_1ae8/1
ACCGATATTAATAACTGATGCCGAGGCTGTAATGGTCGTTATTCATCACCCATCGCTTTTGTGATGGCGAACATTGACTTCTGTAGAGGGTGAAGTCTCTCCCTATTCAGCAATGCAACCTCGTGTTGCCAGGCTCAAATTACGAGCAAA
+
321233303312213535-44210134340232246226/15211212142322/32532015202/452222.230406225442232-23528/223412412201522512620,133230/222364/33/434344.44123224
@Chromosome_7781_1_1_0_0_0_2:0:0_0:0:0_1ae9/1
TCGGTAATGATTTACCTGCTCTTCGGCGCAGGTTGTTGGTTCACTTTTCGCACCGGATTTTTGCAGTTTCGCTACATCCGCCAGTTTGGCAAAAGTCTTAAAAATAGCATTCATCCACAGCCAGGCGGTTTAACCTCGTTTCAGTCATTG
+
23332332242323333/03220045232242231023222251234223232131522505322304221/22233/112115/20213232232124/122235110103223412234214323622222202224400/2612222
@Chromosome_5091915_1_1_0_0_0_2:0:0_0:0:0_1aea/1
ATTGTTGAACGTCTGCGCCAGGCAGTGGATCAGTGGAAAGAAGAAACGGGCTATGGTTTCAGTCTGTACAGCACGCCGAGTGAAAACCTGTGCGACCGCTTCTGCCGTCTCGATACTGCTGAGTTTGGCGTGGTGCCGGGCGTGACCGAT
+
245321332442221122252.21.4425424212214221364120431033412325352033521234/.32341200244122333/40121364136353333620213034203232220211243421236502155123412
@Chromosome_2842880_1_0_1_0_0_1:0:0_0:0:0_1aeb/1
AGGAACTGATCTTCAGCGCATTAAAAGAAATATATGATGGAGATCCTGGTTTTATCTTCGATAAGATATCACACAAACTCAGACATACGGTAACGGAATTTGATGAGAGCGGGAATAGCGAACCAACGGACTTATTTACCTGGTACGGTA
+
2255265211423323232106.222222242572454236323012,25423232222422222021/3323622363121122421322//243422262410765226222122012102303222455212520427323623323
@Chromosome_3549629_1_1_0_0_0_7:0:0_0:0:0_1aec/1
TGAGTTTTAGCGCTGGATCGAGACGGTGTCTGACTGTTGTCCTTCAGGGAAAGAAGTATACCTTTTTCCCGTTCATTCATTCCTTTCATTAATGACATTGTTTCCCCGGATGATCTGCTTGATGTTTGGCTCAGAGAGCAAACGCAAAAC
+
2222.1323/053/3211303104324330222212224455432122302442214443214132132243/12322012/3233252432/042544.42210121127532225212222024244335203212302052212023
@Chromosome_4983829_1_0_1_0_0_7:0:0_0:0:0_1aed/1
ACGACGAACTTATTCAGACGATGAACCGAAAAGTCGCCAGATGATACTCGGTTACTTGCTTTATCTGCTGTCTGATCCCATGACTGTTTTGTTATTGCATGATGCTGTGTACCGGTATGAGTCGCAGTAACACTGTACGCACATCCAAGT
+
332443315153233132336232224220220524321/1213202133324625024222313547330./224232203232/434/42242262222/952311222521/44302202211142200451424200242232333
@Chromosome_3831172_1_1_0_0_0_2:0:0_0:0:0_1aee/1
CGCTGTTGGTGGGTATGTCACGAATATCGATGATTGGGCAGCTGCTGAACGTGGGGCCGTCCGAGCGCCTGAGCGATAGTCTGGCCTGTGCGGTCATTGCCGCAATGCAAGGCGCGCACATCATTCGTGTTCATGACGTCAAAGAAACCG
+
1/225253266212321311121032203320133121325222-223523343223252503232322621251110353320225132403276133112224322302232341301/12104232221122352421223122504
@Chromosome_4350456_1_0_1_0_0_4:0:0_0:0:0_1aef/1
CCTTCCTGCCGGATGCAATTCACCCCACAAATTCAATAAATTGTGAATCAATGCGCAGCCTTGATAAGCGAAGCGAATCAGGCATTTGTCTTTGTTGCGGCGGCACTTCTACCGTCGCTTCATCGGTTAACCCGCAAAAATCGGCAACAT
+
522/153/2/4.5342102462122324423542222227423202304256440501422/521521362.302243055514423521330254420222225215112215224320234722113220034-253122/2113131
@Chromosome_1233593_1_1_0_0_0_0:0:0_0:0:0_1af0/1
TATACTGGGACTCTTTGTTGCCCGAACAACCCGGGGAGCTCAAATTATTTAAAAAGGGTAAAGTACTCCTTAAAATGAAAGCCCTTCACCATCAGCCACAATCCTGTACCCCATCGCCTTATAACCCCGCTGGCGTTTATCCCACATTCT
+
35/4.0432225352/2101232151252222524324342621252-43212/332433232202222542252232123352.322214232144501525014/23021224116472213301532.042/044401242323427
@Chromosome_300457_1_1_0_0_0_2:0:0_0:0:0_1af1/1
AGCAGTGGTAGAACGAAGACTTTCGGGAGTAACTCCCAACAGTGCGGCAACCTTAATGAGGTTTTCATCACTAACAATCATCGTTTCCCCGTCTTTGCTGATTATCATTTCTCGTTTCATAAATAATGTTCCTGTTAGTGCCAGACAAAT
+
50032202/101432242252213213447042306022230163235052/2451837123/022222252126262.11552224124231033234132023257351333120121422434322444322221133322130323
@Chromosome_2728841_1_1_0_0_0_3:0:0_0:0:0_1af2/1
TATATCAATAGCGCGACGGCTCCCTATCTTATCGATATTTCTGTTGATGACAGCTACAGCCAGAACGGGGGCGTGTTAGTGGATGAGAACAACAGCGCAGCAGGCTATGGAGATGGTCCTTCCACTGCGGCGGGTGGCTTTATGTATCTC
+
26333524232045112326124604313242232/22202020333432.5/20532334213413112322141340531225012046532231337322254/2423232330324323124113104232414212222212746
@Chromosome_1129311_1_1_0_0_0_5:0:0_0:0:0_1af3/1
TGATCAGATGTGGCAACATCGCAACGATCCGCAATTGAAGCGTCAGTTCCATCATAGCGACGGTCAGAGTTTTAACGCCGAAGATTTTGACAATGTCTTCTCGGCAATTTTCGGTCAGCATGCCCGCCAGAGCCGTCAACGCCCCGCCAC
+
22132245842/1066333.4531224554/5231710235342233/62/2232350211220222326235242221122532314.32216512130376232743432234222302352244222523/5252120342342122
@Chromosome_3105368_1_0_1_0_0_3:0:0_0:0:0_1af4/1
AACGACTTTTTCCGGACTTGAACTCGACGAAAGCCTGCTGGAACCCCTCCAGGATAAAGGTTTCACTCGCCCGACCGCCATCCAGGCTGCCGCCATTCCGCCTGCGCTCGATGGCCGTGATGTACTCGGTTCTGCGCCGACAGGCACCGG
+
16242.23232/2434221154642062112242234131222241243123230532332131142-106316421623036351204262322230221205452621224252264245420254373330222612042344215.
@Chromosome_1142184_1_0_1_0_0_2:0:0_0:0:0_1af5/1
ATTCCTATCTAACTGAGACATGTATATTTACCTTTAATTTATGTATTAAGGGATAATGCGCGAGCGTTTTAAGGCGGGGAATATTCAGCGTAAAACAGCGTCATGTTGGCCCTGTTTATCAAAAAGCTGTCCCTGGTCTTTCTGGAACAA
+
31633225228332242401213433/14/530323.2310300/222022222442212822321462211223450505-45226311221222533233125200432255220243233243430431453122452322221266
@Chromosome_5201952_1_1_0_0_0_9:0:0_0:0:0_1af6/1
CGATCTCAGCGGGGAGATCCTCAGCCCAGGTTGTATTGATCAACACGTCCATTTGATTGGCGGTGGCGGCGAAGCAGGTCCCATGACGCGAACCCCGGAAGAGGCGTTAGGTCGTCTGACGGAAGCAGGCGTCACGTCAGTGGTTGGTCA
+
22543334322222222272113351632222424/66022223222321142424522521224325235332246//-3312501222232322133522322433522223432522522422032264231312342261412323
@Chromosome_681701_1_0_1_0_0_1:0:0_0:0:0_1af7/1
CGTACACTTCTCTGCAATCCAGACTAATGGTTTTAAAACTCTTGCTGAAGGTCAGCGCGTAGAGTTCGAAATCACTAACGGTGCCAAAGGCCCTTCTGCTGCAAACGTAATTGCTCTGTAAGATACTTCAGCAAGAATTCAAAACCCGCT
+
21224215221425222/5000624242202222304233222/2112.2534/311323322140/23/11713515212332310170020/220321223215232123311.41122012252236511/2024351134/51042
@Chromosome_2619041_1_0_1_0_0_4:0:0_0:0:0_1af8/1
ATGATTAGTATTGCGGAACTGCAGCGTATACGTCGGGTTAGAGAAGGTTGCCATATCTTCCCGGGTAGTACTTAACTGCCCGATCAACGGATCCTGTTTGCTGGCAATGCGCAGTTTGGTTAAGTCACGGGCAGTCGAAACGTTATGCAC
+
22/324221213/221322222212222364442232215414443.27334051620043323.1422422046213202221232233022/0222/612152131432511313225222431232313331132520530423212
@Chromosome_4368669_1_1_0_0_0_2:0:0_0:0:0_1af9/1
CCGCGGCTCGAAGAACCGCACAATCTCGTCGAGCGCGTCTTCGGGTCGAAGGTGACCGGTGCGGGTGGCGATGCCATCCCGCTGCGCTGAGTGCATAACCACCAGTCTGCAGTCCGCCTCAGCAATATCGGGATAGAGCGCAGGGTCAGG
+
30011234224322225222422120-3235332432234/313234420012231452423426133.513112123202352223133432243242122541205123521245223322124242302/03141123121554423
@Chromosome_1533079_1_0_1_0_0_2:0:0_0:0:0_1afa/1
GGCAATTCAGTGGTATGCGCAGAGGGAAACTGATATCGAAAACGAAAAGCTCCGCAAAGAACTGGATGATTTGCGTGCGGCAGCGGAGTCAGATTTACAACCCGGCAACATTGACTATGAACGCTACCGGCTCACAAAAGCGCAGGCAGA
+
221222232122323125537.6233334/23532537312233134/102122/2512243240232223434225/324152352254224216122615/62322210131412542421222324013144303515114250243
@Chromosome_4755955_1_1_0_0_0_2:0:0_0:0:0_1afb/1
AACACCAAGTACAGGAATATTAACCTGTTTCCCATCGCCTACGCCTTTCGGCCTCGCGTTAGGGGTCGACTCACCCTGCCCCGATTAACGTTGGACAGGAACCCTTGGTCTTCCGGCGAGCGGGCTTTTCACCCGCTTTATCGTTACTTA
+
365242552/2/2.2134242231031112332235234215253222320/3432223253122402414432/1222/111533525022242402223202/233533222224255232236410252344424312224256313
@Chromosome_1714307_1_0_1_0_0_4:0:0_0:0:0_1afc/1
AGCCGCGCCAGGCGTTGACCATGCGGTGAGATCAGGTACGCGATACCATAATGTCAGAGTAAGCGTACTGACGCCCATTGCCAGCCCCGGCGCGGTCATCCAGCCAGAGATTTGTGCAGTGGTGGCTCCGGCGACAATCGCTGCTTGCCA
+
344243014122332240/4203232051423/224424243212222233422234512143243/434232442123222221722016373023222442123214643233424323/302.13062206342/515361625032
@Chromosome_3506328_1_1_0_0_0_4:0:0_0:0:0_1afd/1
TTTCTGCTTTTACTGATGTCTGGCGGTCGGAGCTGGTGACCAGTTTGACCCATATCTCATGGGCCAGGGTTTTCCACCTTGTCCGGTATTCTTACTTCCCCGAGACGGGTTTGCGCTTATAAAATCAATGAATATTTCCGCCAGTAGTGA
+
133440222/3123323221222525.222302423221531122223.323324201/1214425222230522522222215224553212/4226125321242422330237222345002224133225242222/233220242
@Chromosome_4079056_1_0_1_0_0_1:0:0_0:0:0_1afe/1
CGTAGCCGCACTTCATACCGGAGGCTTTCAGTTTCGCGGCATAGTCCGCCAGATCCTGCCAGGTTTTCGGCGGTTGTTCCGGGTCTAATCCTGCTTTCTTGAAGGCGTCTTTGTTGTAATAGAAAACGGGGGTCGAGCTGTTGAATGGCT
+
223253642251231226223062014251423332222202222442262423532143231211124451238443214/1233030434221223201241340411522032242223510/332054234322222522420262
@Chromosome_910849_1_0_1_0_0_2:0:0_0:0:0_1aff/1
CGACGATAGGTGTGCCGCGGAACACTTCAATAAAGACCAGCGCGACGTGGTTGGCTATCCAACCACCGAAGGTGCGTGCAAAACCTGCCAGCAATCCGATTACCAGACCGCCTGCCAGACCGAGGACCGAAATCCACAGGGTCATTTTGC
+
3423201432204260242362420222635306121232032321223026221551244422243622-13164342242112220412012222426122124335422221231322212/4420242122232426112522225
@Chromosome_1467299_1_0_1_0_0_2:0:0_0:0:0_1b00/1
CCGGTTACGCCACCAGCCGACAATCGCTGCGGTAATAATCCCCGCCAGGATCGGTGCTGCCGGGTCGTGCCAGAACATCATGGCAAACTTCGCGAGCGTCATATAGCCGCCTTGTTGTAATGACAACATTTTGCGGCTATTCTTGAATTG
+
22212513326222323314223022226/6642433422233213/152212312380213123312/115435300243333062312322223702643305122204534004352122322324232001123242521133722
@Chromosome_1855399_1_1_0_0_0_4:0:0_0:0:0_1b01/1
GCGTCATTGATGCGGTGGGTGACGGCGTGGAAAGCGCCAGAGTCGGTGACCGTGTTGCTGTCGATCCGGTGGTCAGCTGTGAGCATTGCTATCCGTGCTCTATAGCTAAACCGAACGTTTGTACGACACTTGCTGTATTAGGTTTGCACG
+
11422112221322212220233.2424224322232144/52/232422514722332-37222242022273242745562523743132226223-215322122624222244455222211202224666213443/26235.23
@Chromosome_4759603_1_0_1_0_0_4:1:0_0:0:0_1b02/1
ATGGCAGAAGTATTACGCAAGCTGGAAGCAGATAAAGCTCGTGTCAAATGGCCTAATGACCTCTATCTGCAGGATCGCAAGCTGGCAGGCATGCTTGTGTAGCTGACTGGCAAAACTGGCGATGCGGCGCAAATAGTCATTGGAGCCGGG
+
322226240222/2351.4151241723344422222220312212532424221243222232232312623226212104232322121225421034222334222340433322012145352245/1023531540244542244
@Chromosome_4434444_1_1_0_0_0_2:0:0_0:0:0_1b03/1
ACCCTCGATACCAGCATTATCGGCGCAATTATCATTTCCGGCATTGTGACGGCGCTGCATAAACGTCTGTTCGATAAAAAACTGCCGGTTTTTCTCGGCATTTTCCAGGGGACGTCTTATGTGGTGATTATCGCCTTCCTGGTGATGGTC
+
2/202622345033242022322243056324142403303.2175224321242519721102/2223/3002113312223322321/3301/2224133222232133331324334412341242332012242644354332361
@Chromosome_1580359_1_1_0_0_0_3:0:0_0:0:0_1b04/1
CTTACGCACTGCAGGATCAAGGTTACGATACCGTAGAGGCTAAGCACCAGTTAGGCTTCGCCACTGATGAGCGCGACTTCACTCTTTGCGCTGATATGTTCAAACTCCTTGGCGCCAATGAAGTCCGCTTGTTAACCAATAACCCGAAAA
+
5213233235364.12133341420425626234/13/42532123332262350323223123252221132422542014124301063423242252034/242230231102113232/223222314351345245242222032
@Chromosome_3899963_1_1_0_0_0_2:0:0_0:0:0_1b05/1
ACTGAAAAAATGCTCCAGCACTTCATCAAACAAGTGCACAGCAACAGCTTTATGCGTCCAAGCCCGCGCGTTCTGGTTTGTGTACCGGTTGGTGCGACCCAGGTTGAACGCCGCGCAATTGGTGAATCCGCGCAGGGCGCTGGTGCCCGT
+
121/41312722510232020053233422212234013521526232043012322262632430242434222224332312330242213521331222221322623422443112000342412/32013230222456502/22
@Chromosome_3998848_1_1_0_0_0_2:0:0_0:0:0_1b06/1
ATTGTGCCTGATTTCGCTGCCGCTGGTGCCAGCATCATTACCTTTCATCGAGAAGCCTCCGAGCATGTTGACCGCACGCTGCAACTGATTAAAGAAAATGGCTGTAAAGCGGGTCTGGTATTTAACCCGGCGACACCTCTGAGCTGTCTG
+
360334232232330133/2249421321522538342132221351516123362223222215264313/36220320330/4322323323232/2142.34102123153512534443220234222421322220321220412
@Chromosome_1391597_1_1_0_0_0_1:0:0_0:0:0_1b07/1
CATATGGCCAAACTCGCCGGTAATGTAGCTTTTACCGGTAATCGGTTTGCCGTTGAAAATCAGCCCGCCGCCAACGCCGGTGCCGAGAATCAACCCCATAACCAGTGGATATTGAGTAAATTCATCATCCCAGGCTTCTGAAAGGGCAAA
+
41243123212342/2.3433.051437256553022602642264224330122235073052/25/252342143/362033642311122232504122013343313235213224702522222421052322120430222233
@Chromosome_4916007_1_1_0_0_0_0:0:0_0:0:0_1b08/1
CACCAATAAGCAAAGATTAATTCCCCTTAATCCAGCAAACATAAAAGCCAACCTTAAGAACTTAAGGTTGGCTTAATTTTGCTTTGCGAGCATATGCGCACTTTGTTCGATGGAAACACCGTGATGTTGAAGCGCCTACTAAAAAGACCC
+
422140275..4323235232222530321224022443242212312/652421143122/4224326232314111212322222145221243/2171424251232/13201324221320322442/6220/2120630032212
@Chromosome_2231975_1_0_1_0_0_3:0:0_0:0:0_1b09/1
CATTTTTAGTGCCTGTGGCATAGCGGATGAGGATGTCAGAAAATGTATATCGAGACAAAAGATGCGCAAATAAGCTGAGCGGTAGGCCGTTATTCAAAGAAATTCGCGCCAGGTAAGGTATTTACTGTATATCAGGTGATAAGGGTATTT
+
232104223314630/41/22342143343122442232343002433231242340304223222212332124524313202244527312233233225/43052436523210532124723221151543493232242234123
@Chromosome_3803160_1_1_0_0_0_7:1:0_0:0:0_1b0a/1
GAGGGAAAAGCGTGTTATCGATCAGATCGCGCAGTTAATTTACCGTCAGCATATGCATTTCTTGAATGCGAGCACTACGATGCGAAGGAATGCGGATCTCCACATGTTATGGCCCTAACAAACCTGCAGGTTCGGCGCCGTCATAGCCGG
+
223321.32324211220/22644212552263142404242541111302.2332252344223213631256/34222224221213224326/615/22221222232042324224521212321222624240222421120322
@Chromosome_2765020_1_0_1_0_0_3:0:0_0:0:0_1b0b/1
CAATTTTCCCGGCGACTGAATTGGCGAATGATTTCACCGTGTTTAACGTTTAACTCTGCTTATTATTAAAAACAGGGCGAAACTTGCCCTGTTATCGCAAGCCGCGCTACATATATCCACCCACACGGGCATATTGAACGATTTTTGATA
+
13/0242/32122322220621050202324221321204430323627246221213223324032214423124528232221232433422302300220032225615152243042222623/21.1330226225353032402
@Chromosome_797521_1_1_0_0_0_3:0:0_0:0:0_1b0c/1
ATGCCAGGTTCTGGCTATCCGGGAACCAAGTCGGTTCGGTATAGTTACTGCGACCATCAGTCACCTGGCGGATCTGACCAGAAGCCAAATCCATTACGTACAGGTTCAGACTACCGGTTTTCGACAAGGCGAATGACAGTTTGCTGCCGT
+
33313413126.36225102310311542131143221432103223234225501342025226221220232024/61323220232155232023220.33323332215/.3402/533434212423132323231232343332
@Chromosome_1230299_1_0_1_0_0_2:1:0_0:0:0_1b0d/1
CTGACTTTTGTGAATGTCAGATTACTTCCTGTAAGGAATTTAATGGTACTTTCTTAAACTCAATCATATGAGGTGTGTTTTTTTACTGTAATTCTTACTGGTACTCAGTGTAAGAGAGTCTTACTGTATTCTGAATCATTACCGTATTAT
+
4162126561302222422520/2325235321232112222221255313234246059232/202232220735232/2211623232554333624012/4704312322423244333223326104514312517213.213022
@Chromosome_4245741_1_1_0_0_0_1:0:0_0:0:0_1b0e/1
TGTAGTAAAAAGTATCGCCATTGATATATAAGTTAATTGGCAGCCATTCAAAACCGTCAATTTTCTGCGGCACTGTGTTTGGGTTAGCGATAATGCCAATCACCACCATTAGCACCAGCAACATTTTGCCGCCGACGTTCTTCACCTGAA
+
32132242212210122312222141276352033214222234212235/0123218730302620254242033/.2/3532224325233322202323024305232332/4554223301335335341523/421132323212
@Chromosome_1092979_1_0_1_0_0_9:0:0_0:0:0_1b0f/1
AGGGCAACAGGCGTATTACGTCATCATCGTTGGCTTGCCGGAGGCAAATGATGGTTTTCCAGCTGCGGCGCGGGAGTCGACTATGGAAGAGGCGCTAGTGCGACCGGTTAAGGATGTCCCGGACGCTGAAGAACGGCGGTTAATGTACGT
+
312341332423223132/3222433432212333222452331122/242114220342241312-1322100222221221221372325622211262312542143423502322131163122/442533023440522222502
@Chromosome_3819841_1_0_1_0_0_1:0:0_0:0:0_1b10/1
GTCGTCCGGGTTAACACGACGTTCTTCGTCATGTTTGACCACGCTGGTCTCCAGGTTTGACATGCGCATCCCTTCAACCAGAGAGTTGTCGTAGAAGAAGGTCAGTTCCGGCACGATACGCAGGCGCATCGCTTTCCCCAGCAGGCTGCG
+
402229/233/24224131406255322234322.352325332235115532231213220212332131522542201302111132221231522213442131333234311523.2503424243234224432245214035.2
@Chromosome_2421699_1_0_1_0_0_2:0:0_0:0:0_1b11/1
TCAGGAGCATCCCCTCCACCCGGATGACATCAGTTCCTTACAAACGCTGGCGCAGGAAAAGGGCTGCTGCTATTGGGTAAACACGTTTTATCCGCATACGCGCGCGGGACGCACATGGCTTCGCGATGCGCAGCAGCTGCATCGCTGTCT
+
544322414215-023223524/2260231215-1032/022121232431423232434022541423/1/413351433/243243212202224222017044314223.22345331220354321/3335342432312242/25
@Chromosome_3467526_1_1_0_0_0_3:0:0_0:0:0_1b12/1
GGGGGAAATATGCTACTCGTCGTAACCAGAAAGCGCGCAAGGTTGGCGGCTAAACGCCAGTTCCTCAAGGCTACCGATCACTAGTTCAAGCGTGGTCCGCACGGTACCGCCGGGCATCATATGACCGCCAAGCATCGTGCTGTGTGGATC
+
23340222322442522261522342222/22.23013432323243223/20222/524224424044200302126152141323312222032208502301120422224125213322226351512653122025/31223032
@Chromosome_4722314_1_1_0_0_0_2:0:0_0:0:0_1b13/1
GTCAACACCCCTGCGGTAGAGTCAGCTATAGAGAAGTTCGAACACGACTGGAATGCCGCATTTGGCACTACTCATCTCTAAAGGAGCAATTATAGACCACATTATTCAATCACCGGGTAAATACATCCAGGGCGCTGATGTGATTAATCG
+
22213062343232/5251232/22624332,1224241/42112414420415344862//22/2/2131243244534131453022212441345522244222323125343/24332342222622022023.222524211011
@Chromosome_4590959_1_0_1_0_0_1:1:0_0:0:0_1b14/1
ATTACTAACGTTTATCGCGACGACGAATGGTTTATGAATCGCAATCGCCCGGAAGAGATGCGCTTTTTTAAAGAAGCGGTGTTCAAATATGCGCTGTATGAGCCTGGATTACTGGAACCGGAAGGCGTCAGCAAAGTGTTTTTCACCTGC
+
5133241422203002623234027232276350222545316222024.32123342223222002430214332223232321354.23014212352/010212.15161242342332312022430/225245271447146243
@Chromosome_2221181_1_1_0_0_0_4:0:0_0:0:0_1b15/1
AGCGTCTCTGTACTCAAACTCACGGTTGTGGTGGGTAAGTCGCTAAGGCTGTTCTCCAGCGCTTTTTCCAGATTGGCATACAGTGGATAGCTGGCTTTTTTCTCGCCTTTATCGCCCGGCAGAATACGTATCCCGCCGTTAATCCATTCT
+
351123222113/332221524622.252423525221324222/5242.2223125424223432324322123021222132230/276232432243125/5242260422203523413214223122/12322447223336112
@Chromosome_4481053_1_1_0_0_0_5:0:0_0:0:0_1b16/1
GTATCCTCGCGGCAGGCGTGATCCTCGCCATCATGATTATTCCGTACATTGGGGCGGTAATTCGTGATGTGTTCGAAAAAACCCCGGTGATGATGAAAGAGTCAGCCTACGGTATTGGCTGCACCACCTGGGAAGTTATCTGGCGTATTG
+
3523235332242330532652244222422122/542232052242213242/33333/1522/037/20322351112211222242512222226052/2421542233244322102133542322202/3423222624231.32
@Chromosome_1395219_1_1_0_0_0_4:0:0_0:0:0_1b17/1
AAGAAACCGGTATTAAGGTTATCTATTCGACTTACGAGTCGAACGAACCCATGTACGCCAAGTTGAAAACGTACAAACACGGTGCCTACGACCTGGTGGTTCTTTCAACCTATTACGTCGATAAAGTGCGTAAAGAAGGGATGATCCAGA
+
20123211342313251142222/22133725333552223110321/2/3222254222222322221324076233333344223202211222252//03232123233411103304036/3/42554232621124224252221
@Chromosome_217794_1_0_1_0_0_2:0:0_0:0:0_1b18/1
CAGCAAGCTCTTGTACGCGGAAGGATTTGTGCATGTTCATCGGCAGAATCGCCACCTGGAACGGCGCGATAGCATCAGGCCATACGATGCCGCGTTCGTCGTAGTTCTGCTCAATCGCCGCAGCTACCACACGCGTTACCCCGATACGGT
+
324324204333.114210222143030531222431311524004234214422231236372256/0303252/21/24042242245422210312302121124541220222224242423253254362322223225204452
@Chromosome_4383575_1_0_1_0_0_3:0:0_0:0:0_1b19/1
GACGATGGCACCCACTGAGAGGAGGCCAGCAGCCTGGCCGAACACAAGCTCAAGGACGCGCGCGAGAAGATGGCCGACTTGGCGCGCATGGAAACCGTGCTGTCTGAACTCGTGTGCGCCTGCAATGCACGAAAGGGGAATGTTTCCTGC
+
40133104*2513232422222432631222234244/232322370322220203204341234342/311122230212.2220417212235222232227364222233/222042312322521022422162212634325232
@Chromosome_580495_1_1_0_0_0_6:0:0_0:0:0_1b1a/1
ACTCCTTAAAATTTACACCCATGGCAATTGCACGAGCAGTCTTAATGTGGCGATTACGGTATCGATGTCAACGGGTAAATAAGGTGATGAATATCACACAGGGATTATTAACAAAAAAATTCAAATAACCGCCAGGCTATTACGCAGTAT
+
113211111/222241615512632262232/312323330221224263532222021420224010023433222/4422.30203524143601322352.2242242142222514724224315354325222412633312201
@Chromosome_3597198_1_1_0_0_0_3:0:0_0:0:0_1b1b/1
GCTAACCGTAGTCGGCATTGCACCGGAGAAGCTATCAGCACGGGCTGGCGCGGACGCTGAACGCCTGACCGTTACAGCTCTGCCCGCCATTACCACTTATGGCGAACCGGAAGGGAACCTGCTGACAGGGCCGTGGCAGCCTCGCGTCAG
+
22742.212013445247252162234013334.244312132251465323225210232430252122121215462001452402132212332532120822423122217615213320261325-21533022/25140/1220
@Chromosome_1039755_1_1_0_0_0_3:0:0_0:0:0_1b1c/1
CGGCGTCAGACGGTAAATTGCGTTCCCTTCCGCCTGCTCGCTGGTAAAGCGGTTCAGCAGACGTTGACGCACCATGTCGTTGGTCGCGTTATTGTCGCGCACTCCGATGGTTTCGCTGGTTTGCTCAAACGCATCACTCACATGGCGGAA
+
21243342/3432642333222463/2205314122022.4550342/513044205712-2132542/35.422.37032220432220042320/22241242254376024422121//3223233213312652324321333204
@Chromosome_3809701_1_1_0_0_0_5:0:0_0:0:0_1b1d/1
CAGCCAGTCGCGGGAAAGCTCCACCGGCATACACCAGCGCATCATGCCCTGTTTGAGCAATATTTTCAGCGTCACCGCGCTGTAGCAGTTCAGAGCGTGCCCGGCGACGAACGGCAGTTTGCGTTCAGCTGACATATTCACCACGCCGAT
+
6433262331341224/03225332/620155/5360242510243221735242222110132223241/30335734254222262335432236423052353/1.25.2522452310222225422452732265.3/1410102
@Chromosome_1292679_1_1_0_0_0_3:0:0_0:0:0_1b1e/1
CGATACAGTTCACCGACGCCCATTGCGGTTTCGGTTGAGGCGTCTTCAGACAGATCGTAACGGGCAATTTCCGTCCCGTTGTCGTTGTTGTAAACGCGCATGAAGCTGTTGCTCACCATGCCGAAGTTTTGTTTACGCGCTTCTGCATCA
+
2413202222343242321222224222442631401214343322.122260.2213532132232.1223322774452446052.2147421250252222225212522222432522022312214254132125133331/251
@Chromosome_879623_1_0_1_0_0_1:0:0_0:0:0_1b1f/1
GGAATCAAATGCGTATCCACTTTCAGCACATTACGAATTAAATTGATGGCTTCCAGAGGCCGCACGCTAAGGTGATCCAGCGCCTTTAACATCAAGTTTCCGAGATTATGACCGGAAAGTTCGCCATTGCCACCAAAACGGTATTCAAAC
+
2116232222233/421221220026232624234332222286145067053322322207342346/22.32221344261200222233232540/01.32228223232251246232143234540223232235/221122165
@Chromosome_4350280_1_1_0_0_0_4:0:0_0:0:0_1b20/1
TCACTGCCGGCTTTTACGCATTCGAGTAACGTTCTGTCTCCGGCATCCAGCGTTCTATCAAGGATTTTGCCTGTTGTGGGTAACGTTCGTGAATATGTCGCGCTAGGCGCTGAACTTCCGGGATCATCCCCTGATCGCGCAGTAAATCCG
+
22714.242444410322542111204044212203522223413/122420321622/453221244532336223221063225612453.4442.15325104252103242123033262130242250275264361022122.3
@Chromosome_3223153_1_0_1_0_0_1:0:0_0:0:0_1b21/1
CCGGTCGCGTCGATGCAGATATGCGCATGGTCAATCTTGTGACCTTTCAGCCAGCTCACCAGCTCATCGTGCCCTTTAGTGGTGTTAGCGAATTTTTTGGTGCGATGACGACCATCAGGACGCAACACATCGACATCCAGTTTCTCTTTA
+
128120222254231323222242222322022/52226223221431121/0120342532220102/2520226321125513232122222/022344124/132232252220414472323522134033304510/14422123
@Chromosome_938660_1_1_0_0_0_5:0:0_0:0:0_1b22/1
TTCAGATATCGCCAGTTTAAATCGACATGAATTTTATCTACCGGTAACTAATCGTGATCTTCGCCGTTGATACGAAGCGTAAAAGAGATACATTTTTTACCCGGACGATCAAAGCAATTGTATGCCGGATTCCAGCTGTTGTTAGAGTCA
+
35001234232240201210/3324412413502246132562/122245220012226232222220211531222/40262515124//24632241/40512/31253/3240/140311522143025351132433222244172
@Chromosome_804031_1_0_1_0_0_5:0:0_0:0:0_1b23/1
GCTATCGGCAGCCAGTGCGGCACCGCTGGTAAGGGTTAGAGTGGCAGTCAGAAATAATGTGGCCAGTTTTGTCATTTTCATAGGGTGCTCCTGTTATGGTCGTTTTGTCGGATAACCTCTTCCAACAGTGAATTTGCAGGTGAATATAAG
+
2+433441/2/313133411122233422343344245442522525/535423403522210/335842352424332534353400142114624424422323222422313603222422361214212232413/2314222231
@Chromosome_307821_1_0_1_0_0_5:1:0_0:0:0_1b24/1
CGTCGATAAAAACGCAATTCGTGGGACATACAACCAGGCGCAATATCTGGATGGACGGCGGGAAATGCTTCAGTGGTACGCCCATTATATCGATTCGCTCGAGCATGGCGGAAATGTGGTGCATGGTGAGTTCTGAAAATGCGGGTGACT
+
3223024224325/223241210211252423223243422524322521/51121243522323302232.7542/22132414222412304522204132112312234312222/24420245.35232303/2223202152203
@Chromosome_410323_1_1_0_0_0_1:1:0_0:0:0_1b25/1
ATAACGGTATGCCAGCATCCCGCCAACCAACGCTCCGGGTAGCAAACCGAGTATTCCGGCGCTAAATATCCAGCCCATTTGCATTTTATCGAGTGCGAAAGCCTGGGCGATGCCACCCGCCGCAATGCCAGCCGCCTGAAGATCCAGCCC
+
21442672161041212501312423322302352435442220413213202/230242440124242212222422312183432350332330474-2521/221223423235420225425653202356215103335222352
@Chromosome_1361797_1_1_0_0_0_3:0:3_0:0:0_1b26/1
CCCGGCTCTTCAGAGGCAGCCAGCACCGCAGCCGCCCGCGCCATCGCCAAAAATAATAATAGTCCCACAATCGGTTGTCGCAGGTGCGCGCCAGTACATTGGAACCTACGACCAGAGCATACTTCACCGCCCCAGATTTCACGTATTGAT
+
242211222/142/2-222234543222322//102223/23.312233.2224523065322231133163526236102213242/5523304025222025211524233/33214223433304/103021322220440231222
@Chromosome_907336_1_1_0_0_0_1:0:0_0:0:0_1b27/1
AAACAGTGGACGGTCCGCTTTGCCCTCGACAGCCAGGTGACAAAGCATTTCGACCTGGCAGGTGTTCGCGCGCCAGTGCAGACTTATCAGGTGCTGCCTGCTCCGGGCGCGGCCCCGGCTGAACCGCTGCCGCCGGGGGAGCCAACGCTT
+
042234334242425211-3414432/22222502305261233232453222/22243.022332533423323425242225722342022206226211622/1-32411014442131121252231/224323467342224252
@Chromosome_937387_1_1_0_0_0_1:0:0_0:0:0_1b28/1
CATCGCCAATGCGCATGATCAGCCGATCCCACCAGCCTTCATAATATCCAGCCAGCAAGCCCAGCAACGTCCCTATCGCCGCACCGATAAACACGGCAAACACGCCCGCCGCCAGCGAGATTTGCGCACCAACCAGGACACGGCTGAAAA
+
15223224322224323325/1125321132632244112653232.521215242301331341024/4222022/4023345/423230532432523424432242223406344422172232024/2414423141033232233
@Chromosome_3404002_1_0_1_0_0_3:0:0_0:0:0_1b29/1
ATACAGAAGGTGGCATGAAGTTCATTCTTAGCCCACCGCTGCGTAACATACGCGAGCAGGACAAACTGTGGTGTGGCATCAGCGATGGTGCGATTGTCGTGGTGGCGACCGATCACTGCACGTTCTCAATGGCTCAACGTCTGCAAATTT
+
23753642/22342322.0222124352534242213254243202127240222220411210222/113112222/2322124333216234136/2224243/54522132141024162140102/3306233122332.212214
@Chromosome_4182151_1_0_1_0_0_1:0:0_0:0:0_1b2a/1
TTTTTTCTGTTGCGCCGTCAGCGCATTTTCATCTCCACGCAACCATTTATCAAATGGGGAATCCGGCGTAATTAATGTTTTCTCAAATTCAGCAATGGCACCAGTAATATTTTCGCCACTGAAACCTTGCGGATAAACTTCGAGGAACTG
+
1526352124152224164323522011251/032/5114353441322342176232232023320520.4124453.432224233/3214532143023223.11113121466362021413243242352,22431652020231
@Chromosome_3790499_1_1_0_0_0_4:0:0_0:0:0_1b2b/1
AGCCGCTGGAAATCAATCTTCGGCGTTTTGCTGTATAAGCCGTGCGCGGTACCAATCGCTACCGCCAGGCTGTCCACGCCAGTCAGTTTGACAAAGCGTTTAGCTTCTTGTGGATCGGTCAGGAATGCACTTTCGGCGTCAACGGTCATG
+
23422223620023125334010232432/2/223/3244271020/23213412135043222222243231264221114404/11325242311532122/322051462422121/314232413232005634301422742543
@Chromosome_1402858_1_1_0_0_0_3:0:0_0:0:0_1b2c/1
GATTCTGGTATTAACCGCCCGTGAAAGCTGGCAGGACAAAGTCGAAGTATTAAGTGCCGGTGCTGATGATTACGTGACTAAACCGTTTCATATTGAAGAGGTGATGGCGCGAATGCAGGCGTTAATGCGGCGTAATAGCAGCCTGGATTC
+
203121222111443352330142222333221242213723346252342.243333/4243102221235130160152402630332121124033422253515122523211423130623222222152251222215325201
@Chromosome_3126298_1_0_1_0_0_5:0:0_0:0:0_1b2d/1
CTCAAGTGCCGCCAGAATGCACAGTTCTGACAAGATAAAGTTATCACCACGTTTTTGCGCCAGCTTGTCGCAAAGATTAAGAACGCGCACCAGATCCTGTGATGGCTGGACATCACCACCAGTATCTTCAACGTGCGGTAAACGATTTAA
+
425363534/14312222641/02242222442/1545253/251332343242/2-1243312221.326511363.1405/562017214116232322234323300533333134240392212242223261031132222.452
@Chromosome_996407_1_1_0_0_0_0:1:0_0:0:0_1b2e/1
CATCGAGTCACTCGACGTTGCCGGTCTGTTTGTTGCTATCGGTCACAGCCCGAATACTGCCATTTTCGAAGGGCAGCTGGAACTGGAAAACGGCTACATCAAAGTGCAGTCGGGCATTCATGGTAATGCCACCCAGACCAGCATTCCTGG
+
52/33212/0265233/25322322/2322135255224431432.6052264426337422332211234534242221233234532/225141232622412241011412223122213332251022244224230532126420
@Chromosome_3269904_1_1_0_0_0_5:0:0_0:0:0_1b2f/1
AAATCGATGTACATTCGTACCGGGTAGCGACGCGCAAAGAAGTTGAACGTGGCGTCAGCGTGCGTTGGCTCCATAGTGAACAAGATTGTATTGCGCGTATCGAATCGGCGGTAAGTAAGGGGAAATGCATCGCCTGGATTCGGAATTCTG
+
11330222/6222/553412334333614222382434663364412213232125223273663540451217352-1202012232222301443344224313222242412223611225332224102/1502734722543633
@Chromosome_1574989_1_0_1_0_0_1:0:0_0:0:0_1b30/1
GCCGTGCGAAAAATCAGATGCTTATTTCGTGCTGCGTGACGGTGCTGCCGGTGTGTTCCTGGCTGCCAACACTTTCCCGAAATCGCGTGAAACGCGTGCGCCACTGGTGGAAGAGCATTATCGCTTCCGCGACCGTCTGCCGGAAAAACT
+
13332122311222031020242223/131621122230232030.121352431152641..224/232424553232675322263351220115163222522322134254022040211232254442204340504.2323204
@Chromosome_899562_1_0_1_0_0_2:0:0_0:0:0_1b31/1
GCCGATGCCGATTGTCATCCCCAGTTAAAACGGCGCGCGTAAACAGGCCAACCTGACGCCGTTGCTGGCGATTCTCCTGCACAAACTCGGTTTTCCTGTGGTGGTTCACGGGGTTAGCGAAGATCCAACCCGCGTGCTGACTGAAACCAT
+
41/113466422633232202234152721242042324325313220204122203555123426422138412431122122632/6312433652423/202726224523.3132/24343253/03415/4/1262342121431
@Chromosome_501677_1_0_1_0_0_2:0:0_0:0:0_1b32/1
GGCTCGTCTGGCAGCATTTGATACGGATGGCACTTTATTGATGCCTGACCATCATTTAGGTGAGAAAACCCTCTCTACTTTGGCGCGACTGCGTGAACGCGACATTACCCTCACTTTTGCCACGGGGCGTCATGCGCTGCAGATGCAGCA
+
31402242254124220362421223223054/72453532202232218422301333302222142132/21123203413434252131524402252423342122022212464242252522234021222134322322/323
@Chromosome_1024585_1_1_0_0_0_4:0:0_0:0:0_1b33/1
ATTTTCAATTTCAACACCAAACGTGGTCATCAGATTGAGTGTGATGTCGATATAAGGATTAGAAACCAGATCGCCTTTAATACGAATCACCGTATCTTCCGGTGCAAGAGGCGCAGTCATTAACAGTGCGGTGAGGAATTGGCTGGAAAC
+
244214524350255202231112322532/2213122332433224222-2403115224352202/52120323634122/3/22222341132035232303232675.42344263221425124203246554240711232322
@Chromosome_2894040_1_1_0_0_0_7:0:0_0:0:0_1b34/1
GCGTAATGGAAAACCAATATCTGATGCCGCTTAAACAGACTCGTAATGCACTTGCTGTTGCTCAGAATCTGCTTAATAAAAAGCAATACTACGAGGCTAACCTGGCGCTTAAAGGTGCGGAAGATGGAAGCATCGTCAACAGCGAAGCAC
+
71331244/40210224312321424622622224245262421330242223123304417354332/52214311223321537.32121314124622421.232202256634.212204351.35322/3433423323426025
@Chromosome_1914200_1_0_1_0_0_5:0:0_0:0:0_1b35/1
CGGGATGTTAATTCTGGTTGACCCTGAGCAGGCTGTTGAGCCAGGTGATTTCTGCATAGCCAGACTTGCTGGTGATGAGTTTACCTTCAAGAAACTGATCAGGGATAGCGCTCAGATGTTTCTTCAGCCACTTAACCCGCAATATCCAAC
+
33012016402023226123224114022462223215504263230162532/3022312322522342253123233320242033337222210-1531144130243410-32234222064201325315121344/21224034
@Chromosome_136713_1_0_1_0_0_3:1:0_0:0:0_1b36/1
CGCAACATAATAGCTAACGTTGACCGCGGATGCACGGTCAATATTTCTACAATAGGGTATCAGGGATTATTTGACGTAGGCAAGCAGGCTTAAGGAATCGCGGGCCAGGGCTTTGCACTTTTTAGCGACGGGAATGCCAATCCCGCTGAG
+
23515002422005302101421234213322320223225232542225022/212254471293122270221342232213254451435022142002322202231322421254023/24317/45241502531242346221
@Chromosome_1023208_1_1_0_0_0_1:0:0_0:0:0_1b37/1
AAGCAGCATTATCAGAGAGTTTCCATTCACGCATTGGCTTAACCGCGCGCAGACCATCAACAGTCACTTTGGCGTCAAAGACATTAGGCGTGCAGTATTTTTTCGCTTCTTTAATGGCACTTGCCGCCCAGTAACCGGCATCAACATAAT
+
32220210-321201242122/323122202431425322032.1221103335332122241224233342/32223231342420720322311426244332526310225363140114222324122/26342663133143342
@Chromosome_342057_1_0_1_0_0_3:0:0_0:0:0_1b38/1
ACTGGCTAATGGACAGTCTGCTAACCAGATAACCCTGACCGTCGTGGACAGGTATGGTGACCCGTTGCAGGGGCAAGAAGTTACGCTGAATTTACCGCAGGGTGTCACCAGCAAGACGGGGAATACAGTAACAACCAATGCGGCAGGTAA
+
424200312434415240422262/3214321142245423243614/351546/21310741622023362312422424201432430224232242303222302222233222230213224335422431523420421622323
@Chromosome_4574688_1_1_0_0_0_4:0:0_0:0:0_1b39/1
CCCAAATCAGCATCGCTTCCCAGCATCGACATCGCCACCGATCCCTCCGCTTTCGCTTACGGTAGCACCACCAGCAGCTCAGGTCCGTTAAGCAGCCCAAGATAGTGCTGTTCCTGCCCCAAACGCTGAATACGCAGCGGTTCGAAAGAC
+
02.2212224233242425031252524354223244222.12223021142433341.264223.522744.533320/523140352444211223222/02221640442335230281341.230232522240134552231102
@Chromosome_3095503_1_1_0_0_0_3:0:0_0:0:0_1b3a/1
GCATATGGAAGAAAAACTCGCTATTAACCGCCTGATGAACAAAGCGGCGAGCAGCTCTATTGGCGACGTTGAGCTGGTGATTTTTGTCGTTGAAGGCACCCGCTAGACGCCTGACGACGAAATGGTGCTCAACAAACTGCGCGATGGCAA
+
/2344414/4224421305322343100/223441325303242212313352122333352434121313122533426421320155222222012325-401020401233362232332213215340163124432142522743
@Chromosome_292774_1_1_0_0_0_3:0:0_0:0:0_1b3b/1
GTTTTCGCGTTGACGATCACTTTTAATGCTTCAGCGATCTGTACACTTTCATCAACCTAAATATGGCATACGCCTATACCACCTGTGATCACCGGGATTGTCGACTGTTCACGGCACAGTTTATGCGAACCAGCGCCACCACGCGGGATC
+
35162732223/6122232244332263/2122145243415222511022432121012202210233733445022221323//3451221014553/624325413211551224.431.2264202213/3240513212324.22
@Chromosome_4669478_1_1_0_0_0_5:1:0_0:0:0_1b3c/1
CTGCCTGAACACCATTCCTCCATCAATGAAATTTGCGGCAGCGTTTCTGGTCGGTGCGATGCAGGCGTTCGATATGGGCGGCCCCATCAATAAAACCGCCTGGTTCTTCTGCTTCTCACTGCTGGAAAGACACATTTGTGACAGGTACTC
+
1222524133.072416423342246322322421323221/11222.5330334242/043422235333232134013434225213/5222130.3432242516422222211155301352222152033242242134/22032
@Chromosome_2997753_1_1_0_0_0_5:0:0_0:0:0_1b3d/1
CGTTAAAAGGCAGCAATAACATCGTCAGAGCAAGATTTTCCATATTCCTTCGGTGCTCCTTACAGGCCGGTTAACCAGAAGACCCATGCAAGCGCAGCAAGGCTGAAGCCAAGCCAGGTCACATGGTGAATGAGTAAAAAACGCCCGCGT
+
432232523240324621242233321422202122241233/63231242.3114//43542/22412241/32240222421261000/23326422/53211053242154434325242102632132443/02121211312202
@Chromosome_1057632_1_0_1_0_0_6:0:0_0:0:0_1b3e/1
CCTGCTTTCCAACGGTAACCGCGTCGCGCAAGGTGAACTGGAAAACGGACGCCATTGGGTACAGTGGCAGGACCCGTTCCCGACACCGTGGAACCTGTATGCGCTGGTGGCAGGCCACTTTGATGTACTGCGCGACACCTTTACCACGCG
+
236312255213423052311423244203012412211532225036323320320122050245521434320422304243232264221354243133232133222223233422472112123422541321255451263546
@Chromosome_5028776_1_0_1_0_0_4:0:0_0:0:0_1b3f/1
GCAAACATGCGCAGTGGTCAATGGCACAGGCCATAACCCTGCTGGCGGACGTGGAACGGTTATGTCCGCAACTTGTCAAAACGCCGGCGGGTGGTCTGTTACAATCTGTTGATTTACATCCCGCGATAAAAGCCCTGAAAGATGAGTGAT
+
442.1231122123314232224223225212320622221241233423774240332424032352227433236431445352216012/424062200415303122533121613222324504223242233333432742222
@Chromosome_384378_1_0_1_0_0_4:0:0_0:0:0_1b40/1
ATTTAATTTTATTAAGGCAATTGTGTCACACCCCTTGCTTTGTTTTATTAACGAAAATAACAAGTTGGTAACAAAGGATGGGCTATGTCTCTACACTCTCCAGGTAAAGCGTTTCGCGCTGCACTCACTCAAGAAAATCCATTGCAGATT
+
36/3330255203/20432052223427/2441124/324323341420351333122242/1/0251323213344323202463315.2/242112331213323/103322222241314113221122222222322222241334
@Chromosome_2416510_1_0_1_0_0_3:0:0_0:0:0_1b41/1
CCTTTGGCTCCCTTCACTGTCGCCCAATACGGGCTGCGCCGTTGAATTACCGGCAAACGTGTTTACCGGCGATAGCCGCTGGCATCTGGTAACCGGAGCGTTTGGCGGATTAGGCCGCCTTGCCGTGAACTGGCTCAGAGAAAAAGGGGC
+
2143324112223432433262301322342/32523063/2254432345222214222820237322921331/2226224422123143222542332105514.212/3342323412/11100222202/22121152024/210
@Chromosome_4097978_1_0_1_0_0_2:0:0_0:0:0_1b42/1
ATGCGATAACTCCATAAATACGGTGTAAGTTGCCAGCGCCGCCCCCTGATTTTGCTGCGGAACCGCTTTTACCGCCACTACACCCAATGCCGGGAACACCAGCGAAAACCCTGCCCCCGCCAGTAAGACGCCGATTTTCGCCATCCACGG
+
233112213742122520322623/1262242242401511226320223402156443134135252434/31243352235145324013/2422222323422442254425640212732452322352122/2253422212222
@Chromosome_4260632_1_0_1_0_0_2:0:0_0:0:0_1b43/1
CGGGCAGGCTTCAACACAGGCCGGTCCCGTCTCCCGATGCCAGCACAGATCGCACTTAATCGCCCTCGCCTTTTTGCGCGAAGAAACGACCTCCATCGGACCAAACGGGCAAGCCAGCATACAGCTTTTACAGCCAATGCAACGTGTTGG
+
/3413513304222423262225412321/23322423452452464343321233140302260226233021221222614433032/342414352.221242252520544222222242144/5123/53120424023/2201/
@Chromosome_214822_1_1_0_0_0_0:0:0_0:0:0_1b44/1
GGCGTCATAGGTAAACTGGATTGTGCCGGTTCCAGCGTATAGTTGAACTGCGATTCAATCGGATTGCCTTCACGATCGAGCATCTCCAGCGCATCGCCTTTCGCCCGATAATATGACTTTTCACCTTTGCTGTCGGTTAATACCAGCTTG
+
21225222063/2121214232315/3234342522232252210362222222225324244/240223232.2624443411222323/2033421121024372053332052/336122303122434522212525433234223
@Chromosome_3376395_1_1_0_0_0_3:0:0_0:0:0_1b45/1
ATGTGAGGTATACAATGGACATTGAATTTTCGCAGATTCATGAAATGGTCTATATGCATGATATTGTAAATTCGGACTCGAAAAAGAATCCAAGGATTCCGTTAAAAAAATTACTGAATGCTGAGAATGTTCTCACGCAAACAACATCAT
+
2331221313.224314212221232202252045522221212222113/42379222231/4542/242306441244346240244.22315222,212232232324023123254113232311324222222320241422751
@Chromosome_1708578_1_1_0_0_0_5:0:0_0:0:0_1b46/1
CAGAATGCTATTGCGTTCGGCGGCGCAGTGAACTCCGGTAATACGCGCATCACCGGCACCAGCGTGCTGTGGGGAGAGGTTTACGCAACGGTTAACGTCTGGATCGATAATAGTGAAATCAGCCAGGGTGCATATATAAGTGACAGTGTC
+
42124121132212423141325322522.34235/43443-4232543623130123250223311221/2/1/1221202232543102244775322240430232152342224432434/02022432221/2144510421221
@Chromosome_4900161_1_1_0_0_0_6:0:0_0:0:0_1b47/1
TTAGCAACTTCTATAAGCGCGTGACCGGGGTAAACACCATTGAACGTACGGACGATGCGGCGCTTATCCAGACGCGTCACCGGATCCCCGAAACGCCGCTGACCGAAGATCAGGTCATTATCTTCCAGGTGCCAATCCCGGAACCGCTGC
+
20.22042120032143113221,2303420242323563225452422221321422222212241140334222224/41053013331224022224022234226225432122563622/1102/15/23111516134131324
@Chromosome_1640988_1_0_1_0_0_3:0:0_0:0:0_1b48/1
AATGGGGGCCAGAATCGACCAGATTACGGAACCGCTGGCAATAAACATCCATAAGAAAGAGGAAAGCAACGCCAGACCGACAAACGCCGGTATGCCGCTAAGCCCTGAACTTTCCAGTATATCGGTCAGCCCCAAGGCGATGAATTTCCC
+
52241122316446212-5334242122332324126212033230134305225262222/20312122310233232261344346120222425423232242462520253232352/32022/4530233102414243212451
@Chromosome_3698771_1_0_1_0_0_0:0:0_0:0:0_1b49/1
ACCGCCACCAGCCATTTTTCGCGATAAAAATCGGTGCTGAACAGCGGTTGTACGCGGGAAGCGAGATCGGCGGGCAATTCGCCGTTCGGCCAGACTTCCGTCGGTAACTGCGCCAGGTCGAGCGTCGGTTCGCTCAACGCCACGTTATAT
+
13147423.22442016023265412423133522351502./332320420221342320222441155/3022312012431423242211323331412/14244240245255331623233470421321474310212204221
@Chromosome_806223_1_1_0_0_0_3:1:0_0:0:0_1b4a/1
GGTTCTGGTTCGTCATGGCGAAAGTCAGTGGAACAAAGAAAACCGTTACACCGGTTGGTACGACGTGGATCTGTCTGAAAAAGGCGTAAGCGACGCAAAAGCAGCAGGTAAGCTGCTGAAAGAGGAGGGTTACAGCTTTGACTTTGCTTA
+
1010342221321/24241253/13232142226412211414244310432341312421423342222223445//73241220232-5333441523/2254123242421212224548-3224242221412125232/231322
@Chromosome_2841535_1_0_1_0_0_2:0:0_0:0:0_1b4b/1
CTATACATTGACCTACCGTTCTGAAGTGAAAATTGACTTCAAAGGTAACTACAGCAGCGATCTTAATCGTGCGTTTAATAACTACGGTTTGCCAATTCCTACCGCGACAGGTGGCGCAACGCAATCGGGTTATCTGACGCTGAACCTGCC
+
213841125342423103223553312111413/221231232232217.2/30024232501522331622/33051441414021523273332310334/3231352212334214223524443522-2232222622/3224483
@Chromosome_1442723_1_1_0_0_0_3:0:0_0:0:0_1b4c/1
TAATCTGCCAGAAGGATTGATCAATTCTAAATGTTCAATAAGCGCAGCCCAAACCGCCTCACTATCCGCCCCATTTTTAACGCCTGACCGGCTACTGTCTAAAATATTTATTTTCTGAATCGCACCAAAAACAACGAAACAATAATTAAA
+
/3433214231221343132723221122453262322024423122105101252524.3243/0236022224145462423345522404/21521203/402253/2413325/4521/1122512322/3223313112112330
@Chromosome_2164090_1_1_0_0_0_3:0:0_0:0:0_1b4d/1
AACAGAGGCTTTTACCTGGGGATGATCGACCACAATGAGGTCCAGTTCATCCAGTTGACGACGGGAGAGGACAGGGGAGATTTGTTCGATGACCGGAAGGGCAAAAATTTTCTTAATCATGACGCAGTCCTTTAACTACATTTTATCAGG
+
1430311015320223535171021/2122272542522456.212212//22543222222322543424242062224228224/26023532425/242264334-21523024243224262023/04252.32022212352123
@Chromosome_3207251_1_1_0_0_0_7:0:0_0:0:0_1b4e/1
GATTTTAACTTCAAAACCGATCCTGGCGCGATATCGTCGGGTACAGGGCCTGCCACATGGACAGTGCCCGGAAATTCCGCGTCGTTTAAACCATCGAAGAGCAGGGTGACATGACCCAGTTCGCGAAGGTGGGCTTCCGCCACGCTGCCA
+
2/14314224202216230132222223224222333222135/3332232346213051343310153/22232253215012623235251454222224022212232202322132524215344274452021130012435342
@Chromosome_3262351_1_0_1_0_0_0:0:0_0:0:0_1b4f/1
AAAAATACGCTGCTGGTGATTAATCTCGATAACTTAATTGTTGGCGATAAATTGTATTTCAACAGCGGTGTAAAAACCCCTGAAGCAGTAAGGAAATTAACGCGCGACAGGGCGCTGGCAATTGCGCGCAGTCACGGAATAGCTGCAACG
+
20224221426232214402224/432222003252312422223342323424604.4322055212511420/23412322246221321251431/22102/2122422203432322251242205332220422211222212/2
@Chromosome_3225350_1_0_1_0_0_4:0:0_0:0:0_1b50/1
TCCTCACCATCAAATAGATGGCGTTTTCCTGATGGATATCATGCAGCATACATAGCAGCATTGTACTCCATTCCTGCTGTTTCGAAGTTTGCGCTGCCGGGGCTTTATCGAATGCGTTGGCCAGCATCGGCACATGGTTAATGTCGATGA
+
4627012313335233223/222313421/120542421323053122220323324221426303265324012221222332132625223216321262254325140201201622527603232231252231211247221102
@Chromosome_4653158_1_0_1_0_0_1:0:0_0:0:0_1b51/1
CGAGCGCGACCAAAAATTTACTCGTTTGCCGTGTACTGGATGATTTTAACGCTGGGGCCGCTGCTGGCAGGGGCCAGGCTGGCGATCAGTTCCTATTTGCTCTCCCTGCGCTGGGCGAGCGATCTCAATACTGTCATCGACAACGTGCTG
+
53224/522324123323644344220113754134322352232222023162522220424230534544322262321/21421304242354441222210222440363322310142422412422023202223333212463
@Chromosome_1363373_1_1_0_0_0_1:0:1_0:0:0_1b52/1
CACATTCAACATCAGACCTTTGCCGTTAGCACCTAAATAATCACTGATCGCCTGAGCGCCATTTTCACTGGTCGCAGTGCCAATAACTTTCGCGCCACGGGCTGCGAGCGTTTCAGCAGGATTGCGAGGCCAATTCCGCGGCTTGCACCG
+
105331313042432403231/42422472211142612232203502622142032.120432222352332311523524521202.253422122372224112442/223022225133224042412423112412672412344
@Chromosome_3713966_1_0_1_0_0_9:0:0_0:0:0_1b53/1
CGCTTCAAAGCGGGGGCTTAAATTCTTTACGTCTTTACCATCGCCGGTTATCCAGATGAAGTAATCATCGGCAGGGATTTACATCTACGCCAGACGCGCATCTACCGCCTGCTCAGGATGTGCCAGCCATCCGATATTAAAACCATCAAG
+
3651340243/51562321053/424223513133222334224262221.24422204322/022524215322222323232342221012251434432522222422231214024432542/62134523211312651324210
@Chromosome_4886208_1_1_0_0_0_1:0:0_0:0:0_1b54/1
ACAACCCGGCGGATTCCCACCCAATCGTGGCGAATCACGTAATTAACGCTAAACGTAACGGGGCGAAAATTATCGTCTACGATCCGCGCAAAATTGAAACCGCGCGCATTGCTGACATGCACATTGCACTGAAAAACGGCTCGAACATCG
+
32227-3412.2320539466721332522442312432442420271225233123625734324434002313132/232132124522022142602323342542321732653144/21221,2.321541044124332151//
@Chromosome_4276024_1_0_1_0_0_2:0:0_0:0:0_1b55/1
CCAGTCGGTAACAGCTTTACGACAGCTATCACGATTTTACGGGCAAGGGTTACAGAGATAGTTGAAAAAGCGGCTGACAATTTGCCAGCCGTTGTCGAAATGATGATTACATCGCTGCGCGATAAATCGCCACAATTTCTTCGTGAGTTG
+
11//22046222/436434522.22332324452324030223124222122523522243225/51201.53012222/1225.321530245211235144235063123142/3122205214311242234222.12223232726
@Chromosome_4270675_1_1_0_0_0_4:0:0_0:0:0_1b56/1
TTCAGTGACTATTACTATGGCATTTCAGGGAGTGAGTCCCATCGTAGCGGTCTGGCAAGTTATTCCGCGCAGGATGCATGGGTGGCCTATGTCAGCCTGACGGCAAAATACCCGATAGGAGAGCACGTCGTATTGATGGCGAGCGCAGGA
+
15225/20222344254121123321320112224123/22310333722151221344113122222252221502644232222203425431752/2/231.4022122462323122273742/2823344673231221522370
@Chromosome_3765926_1_1_0_0_0_3:0:0_0:0:0_1b57/1
TTCCGGTCTTTCTTCGGATTTACGTGTTCTGGAAAAAGCCTGGCATGAAGGTCACGAACGCGCGCAACTGGATATTTAAACCTTTGTTCACCGAATTGCCCGTCATATTGCCGGACACGCAGCTTCATTACGTCGCCTGGATGGAATTAT
+
3426143222244424/334224422223.24324814/102221122324246222732222233124425124322305/54/22/322222032222332422./322553222120251024262002241441233120114354
@rand_0_0_0_0_1_1_0:0:0_0:0:0_14b/1
GGCAATACTCGTGAATGCGCGAAGACCACCTCCTACGATCAAGTCTGTGACCCAATCCGTTGGGCCATACCGTTGGTGCCGGGTCAAACTGACAATGCGGTGCCTGGGTAGTCCGGACTAATGCGTCAATCCAGCATTGAACCTTGGCCT
+
2225/33748321132233121214133/0530111231265522252105201352221210232120/22122132113124323032425522.426225/11/22222331222234342122253138742125330230/3224
@Chromosome_3908519_1_0_1_0_0_4:0:0_0:0:0_1b59/1
TGATTTGTCTGTTCGACGCGGAAACCGATATGAACGACGTGGTGCCGATTCTGGAAAACCATCCGCTGCTCGGCGCAGGCTTCGCGCATAAAATCGAACAACTAGAAGATACAGACTGGGAGCGCGAATGGATGGATAATTTCCACCCGA
+
315262342/233202234532420324221526263121214224222//235223222322223132522223102324321322153210000220432213310242132/00241/312325/223413422222352042/217
@rand_0_0_0_0_1_1_0:0:0_0:0:0_14c/1
TACGGGACTAGAGTCCGCGAGACTGACTCCTTTCCGGGCACAGCAGCACTTTCCTGCCCCAGAGTTTGTGACCTATGAAGAAGGTGTAAGTAAGTGCTTTAACATTCCTGAGCGAAGAATACCTGGCCTCGCTGATGGTGTATACAGCAC
+
3322616222232301222102313242122237242414223252242232221.3523222/612533322422/2337522202320235.14/54302522322352233022522/3222112252060224/17122.110/03
@rand_0_0_0_0_1_1_0:0:0_0:0:0_14d/1
TCGAGGCGTGTAAATATGATCATTACTAAAAACACAAGAGTCGCCCTAGCGGTGCCAACCGGTTACAGCTTTAACGAACCTAACGACCCAGAAGGGAGGTTTTCCAAAGTTTACCGTTTGATCCCAACTCGTTCGTTCGCCGTAGCCGGC
+
553352242255336115600232224444204332420443224.26242724321420253321525414225/11/632443342076510/1/03152212224220422232221054234230621452532424222113242
@Chromosome_699871_1_1_0_0_0_4:0:0_0:0:0_1b5c/1
ATTATGTATCACTACGGAGAAGGAAGACCTGTAAATCTCCGACAGGCTCTCGACCTGTATCGTAAAGTTCAGTCATCCGGAACCAGAGATGTCAGTCAGGAAATTCGTGAGACTGAAGATTTACTTTAGAGATAAAAAAAAGGGCCGGGG
+
1216446224521/22823222532214352411124322142652032424222035523302211235402.2223/42312/4022225433334236325431.5242222361425442/.12244524124324,.23522121
@Chromosome_1212089_1_1_0_0_0_4:0:0_0:0:0_1b5d/1
CTGCGATATCTCCAGGTAAGAAGCCAAGCTCTTCATCGGCTTGCAGAACTGGACGGGTGACGATAATCCTGTCGACATCCTTATGTATTAGGGCCTCTGCCGCTTTTGCTGCGCTGATCCAGGTTTGTCCGCACCCGGCTTGGCCCGTGG
+
231430222445243214324143242136/3242/20/23236212162444011123323262233221343342324342/67/2200212222522203434215323/24212422434272311/22412122/3210221024
@Chromosome_3953140_1_1_0_0_0_1:1:0_0:0:0_1b5e/1
CGGCTCCGCAAGCGAATGAGGCAGCAACGAAAACCAGTCGTGGCAAGAAGGTCCAGGTATGCCAGGCACCAAGGGCGGCGACAAACTTCACATCACCATAGCCTAATCCTTCTTTATGACGCAGTATGCGATACCCCCAGTAAATGACAG
+
221522/21221322224223142/310221-1111403323243222310432103241/23222422/831220.41223546132/14223462212314336212/42704612322222254/2405222236223424223210
@Chromosome_1607865_1_0_1_0_0_4:0:0_0:0:0_1b5f/1
CTTGTTTCCGCCATTCGCCGCCTGTGCGACGAGCACGGCATTGTGATGATTGCCGATGAAGTGCAACGCGGCTTTGCGCGTACCGGTAAGCTGTTTGCCATGGATCATTATGTCGATAAGCCGGATTTAATGACGATGGCGAAAAGCCTC
+
2322231412451243144224203303700-3324421455604242231742522/2124144340330524522422543243332/322224271252147430320201140013225424/0233534441152552/303222
@Chromosome_2275157_1_0_1_0_0_3:0:0_0:0:0_1b60/1
ACACTTTCTGGTTTATTCTTCTCCCACTTAAGACCGAAAGGCGAGGCATCATCGCCAAATTTCAGATACTGCTCCTCCCCACAGTGGGGACAGGGCACTTAAAAACGCATGAAGTGTGCCGACTCGTTAGCGGCTTTTTCGAACTGGCAG
+
2553220135222451//222222220134224363325315231425360,24436323122-3422642.2222/3.222604212201241.24202612642212222.22323512220/2543225532115122331425442
@Chromosome_1740718_1_1_0_0_0_4:1:0_0:0:0_1b61/1
GGTACCGCGCCAGTGGCGCACCGGGCAGGCTTTCCGGATATGGCGGCTCGTGCATCAGCCACACCGCCGAAAGACGGCTGCCCCTGTCGGGGCCGTATTCGGTACCGGGCAGTGTGTCGGGGAACGGTGAGGCTGAGAGAGGGCGGGAAC
+
22/233140222225322.254182/2130221242203243322/.373232-1122222024252123073572622272320252/2242122423555321321524251142/25214213333226232334053421133232
@Chromosome_4656112_1_1_0_0_0_3:0:0_0:0:0_1b62/1
GCATAATTATACGCCATAGGCTTAGGGTAACAATCCTTTTTGTACGTCATTGACGTACCCTTGAAACCAGTAGCTTACTGATAGTGCTCCAGCAAAACCACGTCTCTGCCGGGTTTGTCTTTAGATTTGCGAGGCGCTTTCCAGATTTTT
+
2/3112034/243323202224021112121544433223231563.31043412202/52/312644224222326224/22322210302022222242322025143743222321234054.2212252233335023.0222432
@Chromosome_1543157_1_0_1_0_0_2:1:0_0:0:0_1b63/1
CATCCACCGAATATGCCGACTGGCACCGTTTTTACCGCCCGCATTATTTTCAGGATACCCAGCTGGATATGCATTTTTCCGGGCTGACGTACGCTGTACTCAGTCTGTTTTTTTGCGATCCGGATCTGCATCCCTCTGATTTCAGTCTGC
+
33542342221523/115222/62414223032234222511344142122225520753034122120023261735243352/202112214233/0232/224234/242210413.622225338534-02321034333623433
@Chromosome_1233851_1_1_0_0_0_1:0:0_0:0:0_1b64/1
GATAAACCGGGTCGGCGAACTGCTCCCCTGGCGCGTAGCACTGCCGACTGAATAGCACATCCCCGTCAATACGGTTCTTGCTGCACGCTTACCAACAAACCGGCCCTCACCAGAAGCGATTATGGCAAACTACCAACTGAATGAACAATT
+
13220430214512/1442304552315212213424323214385903401124222132232434363253130414143/1365232223234330242/4223225421513422440215343224552124132522212//22
@Chromosome_2714147_1_0_1_0_0_4:0:0_0:0:0_1b65/1
TCCCATGATAATGAACCGGATCGCCTGCATAGATGTGATCCTGCGACCAGGCGGTCATCGTTCGCGCCCCCGTGGTCGCTGGCGAAGCAGAAACACGCTGCGTGGCGCTGCTGTCGGGGAGGGTCAGGCAATCGCCTTCCCGATTGGCGT
+
22214412244511621201.223/033222/34253133121234053263322/0141236232221202334154222314242331025542324623224022212423444227226634223321.-4213531235331105
@Chromosome_336202_1_1_0_0_0_3:0:0_0:0:0_1b66/1
TGACTATTCCTAACACTTCAGGGCAAAGTTCCTGACCAATATAAAATGCAAGTAAGAATTGAACGTTATATTGCCAATAACCTTATGAAACCATATGTCTTTTTCTTCTTATCAAAAAAGCAATATTTACAGTTTTTCTAAATATTGACT
+
32612332261532524221/12340432623524442232121/230220242334222221233220222324/222/042224221/3532/05412212232312214422423222204132.45725747322442021141.2
@rand_0_0_0_0_1_1_0:0:0_0:0:0_14e/1
ATCTGCCACTACGAGGCCTCTTCTCGTTGACTCACTTCGCCAGACCGCGGGACACTCGCTTAATGTCAATGGACGTGGGTGGTTAGGACGTGGCTACTGTGTGAGACACACGACAGCCCGGGGGAGCATTGGATATTATCGGATACCCTG
+
5613333202413321/22115162740442223242321222415202531432112102442343431542424630223362334223153243420416423015211422323230.70142214241211279131231-1342
@Chromosome_2713856_1_0_1_0_0_5:0:0_0:0:0_1b68/1
GCCGTTTCTGCTGCCAATCGGTATAGGGGAAACCTGAGACTAAATGAGAGACCGCAAACACGTCTGGCTCGTTGTACCCCGTCTCGCCTTGTAATATACGCCGCCACTGCGGCATTTTTTTCGCCAGCCAGGGTTTCGCTTTGGGTAATA
+
137332203242234326122223343222222214224534522222230362242.2242752244227228522032225232122243243243/5832223204//523425201.2441222343322640152452123400/
@Chromosome_1117107_1_0_1_0_0_3:0:0_0:0:0_1b69/1
GGGACAAACAAATTCCTTACTGAAGATACTGCGCTGCACTATACGGGGTTAATAAAATAAAGCCAGCGATATTTAAGACCGCCGGACGGCTAAAGTAAAATTTGCTTAATCTCAATTATCATGCCTTAAGAGCTGCGTCGGTTTGAAAGA
+
222323427306122412122223642132655446421323140022421233112212242140523453212/532220513242422/122.522412232463322355201420223132232513/3503.024322242224
@Chromosome_1187193_1_0_1_0_0_1:0:0_0:0:0_1b6a/1
GCCCACAACAGGAAGTGACGCCGGAAGCACAGTCACAGCCTGAAAATGCGGAGGATCGTAACGGGAGCATTTACCCGACGGTGCGGTTCCGGGACCCGAATGAAGTCCGCATTGAAATTAACGGGAATGGTGCGTCCAGACCAGCGGAAC
+
2-223545132/3/222733012615,53324021640233223225213323450312321324522432202224223322233435234243242-22420442151/232202262132620213245325422122202246631
@rand_0_0_0_0_1_1_0:0:0_0:0:0_14f/1
ATCGCCGCTCCCGTAAACGCTGTAATGATTTAACGTAGAGCGAAGCGAAACGAACTGAGACCATTAGCTTCTTGAAGTACAATCAATAACTGTTCGCCGCGGGTTCGATAGGGCGGACAGGATTTTTGAATTGGAGCCTCACTCCCTTAA
+
3322224222/2281/32363362/513262242422241412132232223224225202303234314.333503/2262213351232222520215.13272411244.242224222162.23/205605520210443422212
@Chromosome_3611314_1_1_0_0_0_3:0:0_0:0:0_1b6c/1
GCGACGGTGGGGGAAGGTGAGGAAGTCGTTAATCTGCCTAACGAATTTATCGAGCACTTTAAGACGGGTCAGGCCAAAGAGATCGATACCGCGATTTGTGCGAAAACCGATGGTTGTAACGAGGCTCGCTGGTTCTCGCTGACAACGCGC
+
4012221615230520223-/85242/305252334541213331322124345141/56234201232303.424133535325032/123320053322223225314424232324223332.452022514545224213323322
@Chromosome_2067865_1_0_1_0_0_2:0:0_0:0:0_1b6d/1
CTTTCAGGGAGTCCATGCTTTCGCGGTTTACCTGCGCTGCACCGATGTAGATGATGCACCCGGGGTGGGATCCGTTGTCGTAATACAGTTTTCTGAACATGTCCGCCGAATGAGACAGGCTGGCCGAGAGTAATGCGCCTAGATATTCCG
+
3100116230232426324221112353422423603132443322502332402312242322123442332/332222624/227216.311/4/22115/22224223.2222/2/23112521132321342-2225224325153
@Chromosome_2146662_1_0_1_0_0_4:1:0_0:0:0_1b6e/1
TGATAACCGGCATTGCGACCAAGAATGGTATACGCACGGGTCATATTGATGCCGTACAGCCAGTCGGCACGCGCTCGCGCCAGCGCAGAAACGCACAATTGCACAAACGCAATGTTGGAACGAAGACGGTCGATCACCCGCTCAACAGCC
+
40242324322421212400414472133140240312225524141/2004441/3124423251634522/272422312.4/223-31410.22433222232145220/4222250323442222253262332241643232442
@Chromosome_3349734_1_0_1_0_0_4:0:0_0:0:0_1b6f/1
TTTCATCTTCCAGCGCAAGCTTACGGGTGCTCGTTAACCTTTCACGCTGTAACGCAGGCAGAAAGCGTGCAGCCCCCAGCAACAATACGCTACGGATCGACATAGCAATCAACACTTCCAGCAGAGAAAAACCTTGCTCTTTTACAGGCA
+
3-23643231023521332/33622302121223121304231262/413244322262//412222321352032201222522/24/232322/7342436/160351/3214222414412022323214324-1224024123232
@Chromosome_1341913_1_0_1_0_0_3:0:0_0:0:0_1b70/1
GAGTGGTCATCGGGTACCATGCCCTGGCGCTTACTGCGTTTAATGGCGGTCGTGCTGGCGGGGATTGCCGCGTACTTCGCTGCACTGGCGGTACTGCGCTTCAAAGGTAAAGAATTTGCCCGCCGGACGGTGTAACAATGCATTCCGGCC
+
22222212/334221613234662222323085332526.120524522220516525130262122242262234426222261262422320421131/2522124442123320465221224312232151220243512040332
@Chromosome_4515146_1_0_1_0_0_3:0:0_0:0:0_1b71/1
AAATGATGCAACGTTATCCGACAGTGCCTACCGTGATGATGGACTGGGCTCCGTACGATGGCGACAGCGATCTTATTCAGGATAACTCGTTGCTGGGCGGAGACTTAGCAACGCAATATCTGATCGATAAAGGTCATACCCGAATCGCCT
+
522444/300231121625020212213125711242233335342051414223532122240233423237535221-04414/432212404202432243424203433235232//4421225224035102/1.2421221332
@Chromosome_3748976_1_1_0_0_0_4:0:0_0:0:0_1b72/1
GTGAAAAATTATCGCGTTAAATTTGAAGCGGTTCCCCGTATTGATGACGTTGCCACAGATAAAAAAGATCTCTCTATGCAGTTAACAGTTAACTTAATTTGGGGGATTGTTGTTAGTGTTCCACCTTAGCAACCTGTTGCTAAGTTAGAA
+
2/404422442243233421412132223353505234053226314122/76222242104725335225031502/221212241/26225531212134404230202425131435132532002323222032512/06412231
@Chromosome_856981_1_1_0_0_0_6:0:0_0:0:0_1b73/1
AATCTTTTCTCGCCGCCGCCATCAGCGTGTCGTAATCCGCCTGCAGGACTTTCCCGTCTTTCAGTGCCTTGTTAAGTTCTTCCTGACGGGCGGTATATTTCTCCAGTGGCGTCTGCAGCCGTTCGTAAGCCTTCTGCGCCACTTCGGTAT
+
13226142364322454222222732322.1221521342312242252222222632252233320143323222022224341001/212/45222203563222443521213324333042246201344612125.2/4144120
@Chromosome_5069108_1_0_1_0_0_4:1:0_0:0:0_1b74/1
TATCCGCCGGTGATGAACGTAATGTACAGCGCGGCCGAAGGCAAGGCCTGGAAAGAAGAGTGCGGTGTGGGCAAGCAGATTCAGGTCCGCGATGCGCGCCCGCCGCTGGTGGTTATCAGCCGTTCCCCTGCAGATGCGGAGCTGAAAGAG
+
/242343543-4023212111422-3122223420223353203532/3122225433243332024204311341/325641225216102222.143232132012251322.424242522345214322322/3222102203223
@Chromosome_1590926_1_0_1_0_0_2:0:0_0:0:0_1b75/1
CAGGACTGCCATTTATCCGCGCGCATAACAACGCCGCAAGCTTATTATCCGGCTGTGTATTAACCCGTGTACTGTTTAACAACCTTTCGAGACGGGAAAGTGAAATAGGGTGGAGAGAGGGTGTTTCGGCCAGTTGGCAAAGTTCTGCTG
+
253414/-322244214513443120443022232443252302542726/22502324132122061131431203222125422/2310/15152332322221222244232132322205124001222212232/3114053221
@Chromosome_3436194_1_1_0_0_0_1:0:0_0:0:0_1b76/1
TTTGAAGATGACGGTTATTTTTGCACGATTGAAGTCACCGCAACCTCAACCGTAACGCTGGATACGCTGACGGACAAACATGCAGAGCAGGAAAATATGACCCTGACTGAACTGATAAAGGTCATTGCCGACATCTATCCCGGTCAGACA
+
6242320242443/53032341/2114/543221331454112//3/1216433012240321233432232332.4722323/422222212132214725125232341721632572231322245433443635222152222206
@Chromosome_2953208_1_1_0_0_0_0:0:0_0:0:0_1b77/1
AGTCGCCGCACGCTACAAAACGCGTTTCACGCTATTTTAGGCATTGGCCCAAACGCGTGGCTGAAACGCATTCGCCTGAACGCCGTACGCCGCGAACTGATAAGCCCGTGGTCGCAAAGCACAACGGTAAAAGACGCCGCCATGCAGTGG
+
4223082424332421423423111411032322.22243232221222135243223212341/23232153253232211424012612222233222/1304243222522310231232/13225423-31212211242222324
@Chromosome_182889_1_0_1_0_0_5:0:0_0:0:0_1b78/1
ACTGAATGGGCGCAACGGCTGGGGATCTATCCCAATCAACCGCGAGTAGTGACTATTGTTGAGGTCGACAGCGGTCAGCTTGGCGTGGACAGAGCAATGGCGGAGTTACAACAACTGCAAAATGCGCTGACTACGCCCGAGCGTAATTAT
+
2223230226224112821224433473321222/2123223625221231220225225023442031222241524523131332424232124212403222332442210223253231125443232362422322212064663
@Chromosome_5246221_1_1_0_0_0_7:0:0_0:0:0_1b79/1
CCACGAATGGCGTTAAGCAGAGGAACCGCGCCCGGCAGCGGCGTGCAGATTTCCGCCATCGCATTAATAAAGGCTTCGTTGAGTTTACCCGGATCGACGTTCAGCAGCTCGGCCGAGCTCTCGAAACTCCCGGGCTGAAGCTGTAATGAA
+
2232222232431231224252122222421/5325320222235/52412252242111222213242224633123213621223212232302214423433243252154132334/23044212222523400124334323.33
@Chromosome_3647118_1_0_1_0_0_0:0:0_0:0:0_1b7a/1
GCTTTAATAAAATTACGTCTGTTCACGGTTATTCTCCCCGTGAGTCAGCGTTATCTTTCTTTTGCTGACGACCCAGTTCACGCACCGCCATCACGCTGACACCGGCAACCAGCCCAACCACACCGCCGAGCAAACCAATAGCGCCTGCAG
+
254133343621351002212232322305117221211004422026441242161431343651252/5.22422/00156226/31226325263331363211221425/45323223476443452201-1/2.16523241411
@Chromosome_3006356_1_0_1_0_0_5:0:3_0:0:0_1b7b/1
AGCCTAAATTGGTGCGCGTATTGCAGGAGCGGGACTTTGAGCGTCTCGGCGGGAGTAGAACGATCCCCGTAAATGTCAGAGTCATTGCCGCCACCAACCGTGATTTGCAAATGGTTGAAGATCGCCAGTTTCGCAGCGATCTCTTTTATC
+
22/420342500423351222232/41/213634222131322/121523233133251021314312042233223222202240211262402331/322223535263313122320202222322222022.63662271225134
@Chromosome_3319243_1_0_1_0_0_4:0:0_0:0:0_1b7c/1
GGTTGGGCAATACGCCGTCGTAAATCGCCCAAGCTAGCCCTGCAGCATCCATCTTATCGGTCACTTTCGCCACCACGCCGCATTGCACCAGCCTTTTATCGGTGACGATCAGCGCCTTCTGATAACCACGGCGTTTCACCTCATCGGTTA
+
0124412052322222120225334220232213212//1221213422333/322241211/2424206621512212152202523252312132311/2322112/23313,32223-22142212200416520-61642320632
@Chromosome_3874714_1_1_0_0_0_1:0:0_0:0:0_1b7d/1
GGTGACCATCAGCAACATACCCAGGCCGGAGGCGCTGGTAATAAACTGCGCCACGATTTGGCCGATGACGTAAGTTGCCGACAGAATAATATACGGCGAGCGAATGAGTTTTAACGGGCGGCTTAGCAAGCTCACCATCGCGCGACTGGC
+
2435254621322.32125122226/225247562232225332461522422343252223335322422/14512521232221-4/32633343/25143403322022/23422121241124222232.12242223505116/2
@Chromosome_646854_1_0_1_0_0_0:0:0_0:0:0_1b7e/1
TGCCGGTGCAGATCCAGATGATGACGCATTCTACCTGGCAGGTGGGGCTTTCGGTGACGCTGACCGGCGGCGCGATGTTTGTTGGCCTGATGGTTGGCGGTGTGCTGGCGGATCGCTATGAGCGCAAAAAAGTGATTTTGCTGGCGCGCG
+
7.27/023.2712632450221274522352123/26222422083152452214420212616621.32113032252320/722214/02221324222652202033/12322022155222223221031242513/144313022
@Chromosome_568119_1_1_0_0_0_2:0:0_0:0:0_1b7f/1
AATGGAATCAGCAGAAGCAGAATAGAGCGCGGTGATCATGTCCGTGCCCGCAGGACCGGAAGTCCCCAGACATACGCCGATATTCCCTGCCGTTGCGCGGGTATAACCTTCCGCCATGTGCGAAGCACCGTCCACATGATGCGCCAGAAT
+
42222330441012212222247321125/20235325221423345102013232123642013432522020132134212/323442274023441.5126220311522322224212/3232//65324/002/53234142252
@Chromosome_4951242_1_0_1_0_0_3:0:0_0:0:0_1b80/1
AACAATACTGGCTGTAAACAACATGGCCACCAAGGTCCATGTTGTTTACAGCATACCCTTGTTGCAAAAGCATCCCCGTCAGAACATCACTGAGTAGTTCAGACCAAAGGTTCGGCCCCGGCCTTTGTCGTCGTACAGTGAAGCAGGGCC
+
222222210232/24-2322412302353221212322524432512/123621413.34232.02/3242245411005223235212450221401.143027246321/2230013253500/334222152421332421225214
@Chromosome_4705368_1_0_1_0_0_4:0:0_0:0:0_1b81/1
AGGCAGTATGGCGGTAACATTGTCCAGGGTGCAGCCGGGGTGCGCATCGGTGCCCCCACCGGCGTGGCCTGTTCGGTGTGCCCCGGCGGGGTGATGTCCGGCCATCCGGTCAATCCGCTGCTCGGTGCAAAGGTCCTTCCCGGTGAAACC
+
32332312221222227320032214102043220114522/112210216.52423515303444333104224322422352246212322241321323123.23432224272204130213140254220512313023340222
@Chromosome_2669130_1_0_1_0_0_2:0:0_0:0:0_1b82/1
GTGGCGGACGCGGATTAGATCCAGAAGTGATCGCCGAGATCACTCATCGCTACGGTTTCGATAAACCGATCCACGAACGTTACTTCAAAATGCTCTGGGACCACATCCGCTTTGATTTTGGTGATAGCCTTTTTCGCAGCGCCTCGGTGC
+
34562245320112313203354220424022214324202224.342/22314112222222.305423124213211142002335223404222213312223121/3202324371410/320151521254402404222.2326
@Chromosome_1161940_1_0_1_0_0_2:0:0_0:0:0_1b83/1
GGGGAGTCTGCCGTTTGGTCTGCTGACGTACCTGACGAACCTGTATTTCAAAATCAGAGAGGACAGGCGTAAGGCGGCACGGGGAGAGTAAGCTGATGAGCAGGAAACTCCGCTATGGTATATCGGCTGCCGTTCTGGCGCTGATTGCCG
+
2232242134032255322320426000213652322221332252/2420212713430621.132003255252322252/23402222102231243624330/21244212225202042/33212732/21232223311.2012
@Chromosome_2561738_1_1_0_0_0_0:0:1_0:0:0_1b84/1
CTCTTCCAGCGACGCTCGCGAGAGAGGATCACGCGGGTCAGGCCCATTTGCTGCCAGAATTTCACCGTCGCCCAGTTCACGGCGTTAGCCTGCACCGAAAGGTGGATCGGCATTTCAGGGAAGTGCTCACGCACCAGCATAATCAGCCCT
+
2022224232322222/2102.22424452530/3151202273231/123232140.2301.3331305242202240234222232111/0342322234/42222/8123452252.440200342242024222235222214230
@rand_0_0_0_0_1_1_0:0:0_0:0:0_150/1
GTGTACGAGTGTTTATTAGGCCTAAACTGGTACCTTCAATGACAGCCGCCATTAACGCATACACAACAGGCCAGGTCCGGAGGCCCCATTGTTACGTTCCTGAACCCCGTTTGAATGCTCATATGCTCCTAAACCCGCCCCCATCAGTTC
+
12222223254/4254623103262352112233220222222114/21222/523231/12332223.22/32213/4524213331422432331160032504214056325421252232313252251435/22/511/31/231
@Chromosome_489253_1_1_0_0_0_2:0:0_0:0:0_1b86/1
CTTGCCTCTTGTTACCTCAAAAAATCAGAGTGCTCGGTCAACTCTTACCCCGCAAGCACAGGTTGTTGGCTTCGCGGAACCGGGATGTTCTTATAATCAATCACATTCCCTGTTACCAGAATCATCCCGAAAGCATTCAAATAGGACGCG
+
2152232203142431222120/2//2322213232522322/1230023402220131/1763423231210311425144445231240125342052.223.321240223332342241232203.224002222/3,21262131
@Chromosome_24283_1_0_1_0_0_1:0:0_0:0:0_1b87/1
ATTTTTTGGGCTAACAAAACCGGCTTAAGCCTGTTATGTAATCAAACCGAAACACGGAACCGAGAATCTGATGAGTGACTATAAATCAACCCTGAATTTGCCGGAAACAGGGTTCCCGGTGCGTGGCGATCTCGCCAAGCGCGAACCGGG
+
4245223224132145432/2441/0522230203235243202301212233321122.15137221312520022115254322042532523423512151262311.222141523121215213/44422222/52223231201
@Chromosome_2823205_1_0_1_0_0_1:0:0_0:0:0_1b88/1
AGGCCAGCGCGTAAAACGATCCGGCAGCCGGGCCAAAGAATCCGTCATAAAAACCGACGCAGCCACCGGCAATTAACGCGAAGGGTCAACCGTACATCCGGCGCTGGCGATCTTCTTCACCCAGCTTTGGCATCAGCAAGAAATAGAGGC
+
503231231112044420135302321341022822512212242/330232577/4621233422223422/1223343420027321522052322422222454230412114126-302/04033123242323331224444213
@Chromosome_1905959_1_0_1_0_0_5:0:0_0:0:0_1b89/1
CAGCTCTTTCATAATGGGATACAGGTGTTTGTTGTGGTCCTGGGCTGTTTCCATCCAGAGCTGCATGTAGCAAAGGAGGATGATTTCTTCGGCTCTGAATTATGGCTGAATCTGCGGCTGCTGTTCGGTTGGTGCTGTTTTTCCCTGGCT
+
1432202022142451281424421623223215252025443222322044131312104223314/0214122423134123242323323443533233243200412243125/033320201242.352.32222622/523221
@Chromosome_3832297_1_0_1_0_0_1:0:0_0:0:0_1b8a/1
CTGACGCGCACGATTATAGTTACGCTCAATCAGTGCTTTCACTTCCTGGTCGATGATACGTGCAGTTTCATCGGACATATGTTTCGCTTTCGCTACGCTACGGCCGAGGAATACTTCAGCTTCTTCTTCCGCGTACAGCAGTGGACCCAA
+
15223654262226322145522-4122/2-231244334512222131342321224521/412422241122123511243602321123234124212322242212243,2132252.1642305321522-322/62325532/3
@rand_0_0_0_0_1_1_0:0:0_0:0:0_151/1
TGCCGCTATATCAAAGACGGCAGGGATTGCTGTCTGGTTGATTTCCGCCCTATCAATTGGACGATCCAACAGTGAAGACACGCACATCCACTTCACGATATTCGGGGTACAGGACTTGATTAATCTACTCGCCTATAGGACCGTTATATT
+
2343314443352244225133223125513213536530520220413214220032362222111413222424034/250325253212230445145343140423225.2121322/0-31232242252523314313/22414
@Chromosome_3592992_1_0_1_0_0_2:0:0_0:0:0_1b8c/1
TTCACCTCCACGCATGCGGCACGGGAATGGCTGATTCTGAACATGGCGGGACTGGAGCGTGAAGAGTTCCGGGTGCTGTATCTGAACAACCAGAATCAGCTGATTGCCGGTGAAACCCTCTTCACCGGAACCATCATCCGTACGGAAGTC
+
220212221122340310-3535354622082252432321136220335442224320230414122331233422222322222131525212322104,203351111223223224321022212201213423/52311103123
@Chromosome_4233799_1_1_0_0_0_2:1:0_0:0:0_1b8d/1
ATACTTTCCCTCGCTATGTACCCGATCGTAAAAATTTCAGCCGCTTTTCTTGACGCATCGGTGAAAAAGTCAATATTTAATACAGGGCTACTATGCCCGATATCCTGCTTACAATGACAATAATATTACCGAATTCGGCTCTTCCCTGGA
+
235/2526442.2124222222222322436222222223351230423222221322323233212264523274522612401242625.21232151322222222352122323403123225222322/2532454222422401
@Chromosome_4617812_1_1_0_0_0_2:0:0_0:0:0_1b8e/1
CACGTGTCCCGCCCTACTCATCGAGCTCACAATATGTGCATTTTTGTGTACGGGGCTGTCACCCTGTATCGCGCACCTTTCCAGACGCTTCCACTAACACACACACTGATTCAGGCTCTGGGCTGCTCCCCGTTCGCTCGCCGCTACCGG
+
032443525222520233522030/4124434323142225322241224311352212262004222402210133052213663021110125/2500321124/5252352012225221222422222040326220312212235
@Chromosome_910947_1_0_1_0_0_1:0:0_0:0:0_1b8f/1
ATTACCAGACCGCCTGCCAGACCGAGGACCGAAATCCACAGGGTCATTTTGGCACCTTCAATCAGAAGCGGAATGGCAGGCCAGATGGCACTCCAGTCAAACTGCATATGTTGTTGCTGTTACCGTGGTGTAAATAATCAAATTCAGGGT
+
250432322246.12234152031522121325334/02041134/344142032542232223355222411234412132123741324224235520351304230.2452345321222223342212233223262131215623
@Chromosome_4653926_1_0_1_0_0_5:0:0_0:0:0_1b90/1
CACCGGATCGCGCAGAGGCGTTATCTGACTATTTTGTCGAACGCTGCCGCCAGTAAGAGATGAACACGCAAACAGGACGCTGCGCTGCCGATATGCAGGTATCGCTGGTCAATGATGGCCCCGTGACATTCTGGTTGCAGGTATTAGCCA
+
40002430322121232512452231411332231622/242102223444622122413/04122274162125/22222036302234232632/3235432152321222223521223/14340441501012623323/207424
@rand_0_0_0_0_1_1_0:0:0_0:0:0_152/1
GAGCTGACCATTTCGCGCCCTGTATTCGTCGGCTGTCGGCCATCGGCTGGTGATAGGACTCTTCAATGTGATTGGCGAAACTAAACGGAATTGCGGCACAACTGGAATTAACAAACCCTTGGAGTCATTACCGACAACGCGAACAACTCC
+
22435234322542231424342252323243221022152325523032242365321324225402224124.0235517//421112124254105022224421241454263/214315412243223113321213/4621223
@Chromosome_736906_1_1_0_0_0_2:0:0_0:0:0_1b92/1
CAATTCTCCGTATGTTAGCGGGCAGTACCGTGATGATTTACTGGCACAATTTCCACAGGCATGGGCGCATGTGATTGCAGGCGCGGGTCACTGGGTCCATGCTGAAAAACCGGATGCGGTATTACGCGCTATCCGTCGCTATCTCAATGA
+
12032234622142/02.22454322322333226022416622222435132212222332244022323131263322232334.353212112022430231422342442053121224122222110323162232204464250
@Chromosome_2114945_1_1_0_0_0_6:0:0_0:0:0_1b93/1
TGGTGCAGAGTTTCAGGTTGGAGAGAATCATAATCCCAGAAAGTATCGTGGGCACTTTGCCCTTGCGGAATTGCCAAGTGCGGTTCTGGTTCTACCGCATGAACAAAATCGGGGAATTTATGCGCATCCTGGATAAAGAAGATTGGCGTG
+
4213213252/2/3221532612500.20/1240340423734.123251/214103213303312363/3243132506223122330/40214272051623213123263010222222322342132/122222553222304322
@Chromosome_5231771_1_1_0_0_0_2:0:0_0:0:0_1b94/1
AATCAAGTATCTCGACCGCAGTTCGCTGTCGGTAGCAAATTTAACGATTCGTGAAGAATTGGGATTAAGTGCCACCGAAATCGGCGCTTTGCTCTCCGTGTTTTCACTCGCTTACGGGATTGCGCAACTTCCTTGCCGCCCACTATTGGA
+
023131241415312331222472334346153330322421113252630224222154222222/62442/26/2122134212643312233.73123522222222733215322212224020622,1/250321224/031522
@Chromosome_2572516_1_1_0_0_0_1:0:0_0:0:0_1b95/1
TACCACTTAATAATACCTTTTAAATACCTTTACGGTGAAAACTTGACCGCGCTAACATTTTTTCTGATGAATCGAGCCAACAGAAAACGCTGAAAAAACATCCAAAAGATGGAAAAACTCGCCCGTAACGACCAGGGTTATGATTGCCCG
+
1203034202213620262222/2157421233214473251231025102520232133122512/2/23245234441511342222240321426-200.422042/301232345/34/524553/213464322201104.0-23
@Chromosome_1234679_1_0_1_0_0_7:0:0_0:0:0_1b96/1
TAGGTCCATAACCGCCCGGTCTTCGTTTTCTTATTGCCTGGCAACAGCACCGGGACAGTCGTGTCATCATCATGGAGCTTACCGTCAGTCAGCACATTGTTCTGAAGCGCCTATTCCAGCGGAGACAGCAGCCGGCTGCAGGCATCCACC
+
37224202223323222733532212322422.23223342020620133320326/2353511342.2530455422331023543151401331220.020224214222133232433321446152522122212/0211233524
@Chromosome_227270_1_1_0_0_0_4:1:0_0:0:0_1b97/1
GCCGCAGCTTCGGTGCATGGTTTAGCCCCGTTACATCTTCCGCGCGGGCCAACTCGACGAGTGAGTCATTACGCTTTCTTTAAATGATGGCTGCTTCTAAGCCAACATCCTGGCTGTCTGGGCCTTCCCACATCGTTTCCCACTTAACCA
+
2232235230233422022242153234202402322102351043/4223143221030221251321.251.223022221127325322230121530210144232343622524223222214233201232222222321.322
@Chromosome_3771259_1_1_0_0_0_7:0:0_0:0:0_1b98/1
TGCCTACATCTAATGTTTGTATGGTATAATCGTGATGTTCTCCTGTAGAACTATCTATGATGAATGGCCTCATATTTTCCGGTTGGATTCGGATCATGACGGAAGGAACATCGCCTTGATAGAAATTCAATGCAGTAAGTGCAGAGAATA
+
2235312312121222-221222203222.21214236112233224122416323222042025342.2332424121402122623322252224331452233242532233354234224152243442143/5234222322324
@Chromosome_5095560_1_0_1_0_0_0:0:0_0:0:0_1b99/1
GTCCAGGCGTTGGATAACGCCACGTAAATCGCCGGTGCCGCTACCCGTGGTGTCCTGAAAACTCTTTGGATAAATCTGGTAGATAACGCCGTTTTGCCACCAGTGGGGAAGATTAGTCATTACGTTATTCCTGCAAATGCGAGGGGGCGC
+
13433-222113541322225321224/142223232204325221601232400403463311.324106223431424243220233215223/15502322201233216202232225401263.123222246331552532212
@Chromosome_1630228_1_1_0_0_0_6:0:0_0:0:0_1b9a/1
TGGCAAAAGATCTGTCTGACGTCACCCTCGGTCAGTTTGCGGGTAAACGCAAAGTGCTGAACATTTTCGCGAGAATTGATACCGGTGTTTGCCCCGCATCAGTACGTAAGTTTAACCAACTGGCAACTGCGATCGAAAACATCGTTGTGC
+
22242212120324202245/7332/01/3/2625421423245313213422502122/41122332223342002272/6252.4223251.62421323155222.123213522214.11232441342442/2-23341/12332
@Chromosome_1550786_1_1_0_0_0_5:0:0_0:0:0_1b9b/1
AGTTCCCCAGCGCCAGCTGCGTGAAGCGGTATGTGGTTTCCGTCGTCCGGGCTGTGCTGACCAGTCGCTCACTGCCGTCGTCCGCTGTTACGGTCAGACGGCGCAGGAAGCTCACGCCCTTCACCACCTTCGGGGCGTCCCATCGCGCCA
+
1323332323-35320434116624320322342062142631212320421222122325222342660211233202213622322731433620622122353236320125323252331332242103322/1122550632111
@Chromosome_5164258_1_1_0_0_0_2:0:0_0:0:0_1b9c/1
GAATTTAAGAAAAATTACCTTTCCCCTGTTTACTGGTCTACATGGTTCCTTTTGGGCATGATTGCAGGTATTTCAATGTTTCCCCCTTTATTCAGAGATCCTGTCTTGGCAAAAATAGGGCGTTGGGCGGGCATATTGAGCAAAAAAGCT
+
0171431215101222132310021021424121344242323223447350161242240532352/112224222320120224222423163922611421312/32230224434033332222323/2222044451434300/5
@Chromosome_1523379_1_1_0_0_0_0:0:0_0:0:0_1b9d/1
CGCATGAGCAGATGGCTGGTGGGTGCCCCTAACACCCACCAGCCGCCCATTTACCACAAATAAAAAAGCCTTCACTGCGGAAGGCGTCTGTAACAACCGAACTGATAGTCTGCCAGACCCGCCATAACCAGCTGGGTCAGTATTAACTGG
+
672313623611404223034222223214242231220222445225/3312222.340212232452533452230202404625344232144202254323122210242273222242216531/65224570212243421421
@Chromosome_1016866_1_1_0_0_0_3:0:0_0:0:0_1b9e/1
CTGCTCATCACTTCTAACGTTGTGTATGGTAAGAAAACTGGTAACACCCCAGACGGTCGTCGTACTGGCGCGCCGTTCGGACCGGGTGCTAACCCGATGCACGGTCGTGACCAGAAAGGTGCTGTAGCGTCTCTGACTTCCGTTGCTAAA
+
2420023132352213322322323241122522222213411/2632123222652216112012222206212024221433222222031332322621232123231225332501002721026502011322350011311222
@Chromosome_3535779_1_0_1_0_0_1:0:0_0:0:0_1b9f/1
TCCGGTGAGTAGTCGAACCAGACCGCCGGAGGTTCTGGCGAACCGGCATTTCGGTCATCCCGGACATACGTCCAGATATATCCTGTTTTCGCCTTCTTCCTGCCCGGTGCCAGTACTTTTACTGGTGTGTCATCAGTGTGAACCTTGCGG
+
212412124526522333252224/22225011233222441231430023231522422314:50133341423242323.24322321145232222/22232.432524/2245652402321222221232321211242324641
@Chromosome_3770899_1_1_0_0_0_3:0:0_0:0:0_1ba0/1
GATGCTAATTTTCCTCGCAGGGTTCTTTCGCACTATCAAATAACGCTCATTTACCCGGCGTTACAGTAAACGAAGCAACATTCTGTGGCCTACGACGATCAAAAGCTCTTTGAAAATTTCCCTTGTTGTCTTTGTCTGACCTTATCGCGG
+
4221232251.222205232253232222204133220222220323206225234522533524224025123/3211201522323114212243412632422.3223324323416532525125522112222122223223423
@Chromosome_2782613_1_1_0_0_0_2:0:0_0:0:0_1ba1/1
TCAACGCTAACCGCGAGGCATTAAGATGGATTATACGCTCACCCGCATAGATCCCAACGGTGAGAACGACCGTTGCCCCCTGCAAAAGCAGGAGATCGTACCCGACCCTCTGGAGCAAGAAGTTAACAAAAACGTGTTTATGGGCAAGCT
+
25346222-2536050533325245301.0222224234453133350265312442321206014232114222/3/04319012632244324132442322.2511242333432121236223323224222262221/634/221
@Chromosome_1764850_1_0_1_0_0_0:0:0_0:0:0_1ba2/1
CAGCAATCGGCTTGCCGTTGAGGGAGCAATTTCCATTGCTCTGGCAAACTCGCGCAGGCTGACATTAAGTTCGTCCAGTGATTCCTGAATAATGTCCCCCGGGCGGGGATGATTGGCCATTTTCATCAGTGTCTTTACTCTCAGTAGTGT
+
51242227521422413642322522323134422122224114152212121222052/223134244422222621/2242201236312161/4222421142622.322523325534312403320/20235224222305222/
@Chromosome_1984994_1_0_1_0_0_6:0:0_0:0:0_1ba3/1
GATTGTTTTTATGGGATCGTTTATCGCTGCCACTAATCCCCCGGTGTATGATTTTGCTGATTTTCTTAACGATAATCTGGCAAAAATCGTTGTCATTGCGCTGGCTTGGCTCGCGTTCGCCATTCTGCGTTCAGGATCGGATGCTCGTAA
+
2252422203223242204272222220531220/347132462222531122312422.235123524/5532422442165/3044351/222342331422/253223232171761262022226222.32322224340332311
@Chromosome_2446626_1_0_1_0_0_3:0:0_0:0:0_1ba4/1
CCGATACTGATGTTTATTTCATAACAAAAGTAGGTACTGATCACTTTAGTAATTATGCGATCAACTTTGTGAATTCGTCTAAGATTTATAAAAGTATAATTTATCAAACGAAAGAAACGCAAACCGAAACTGCCACGATCCTTGTTAATG
+
3302341252222022/22131324121114330303011422312224312353421222432421/3322223220012032231131234222332/463240.622545232/2032542343734.40341143614244.2331
@Chromosome_4283086_1_0_1_0_0_4:1:0_0:0:0_1ba5/1
GGAAATACGCCGGGAATATGATGATTCCGGCCGTCTGATTCAGGAAACCGCCCCTGACGGCGATATCACCCGCTAACGTTATGTTAATCCACACCGTGACCTCCCCTGCGAAACGGACGATGCCACCGGCAGCCGGAAAACCATGACGTG
+
3132443322-44336233452222012044125124/43222822133231313052242433322232200224853204451341222722422422312.4.132.7+24215225.22322122212642423522323/23213
@Chromosome_811139_1_0_1_0_0_1:0:0_0:0:0_1ba6/1
GATAGAGTCCACCGTCCGGCACGAACTCAAGGCGATGGGTAATACAGGCAGGCGCATCTTCAGCGTGGTGCGAAACAAACAACAATTGCGTTTCACCTTCGCTAATCAGCACATCAACAAAACGGCGGATAAGCTGGGGATTGAGCGGAT
+
0/52111402321411712222/12324522522122252232012331421212322124203/6/24222300220224332332121142432322355242222314233352261154./333/222212/22434424443232
@Chromosome_1032873_1_1_0_0_0_5:0:0_0:0:0_1ba7/1
GCGTCCAACCAGAGCAACCGTCTTCCCTGCCGGAATTTTCAGGTTGATGGTACGCAATGCAGGTCCGTTACGTCCCGGATAAGTAAAGGTGACATTGCGGAATTCCACGTCGCCAGTCGCACGCTCGATCACGCGCTTACCATCGTCTCT
+
2242141554426346032/11224122224131304243232122232101/353621600251/1224422246.21222323154/2222/1244022/4432222/32131312232/2222022116324422.220626.2413
@Chromosome_4763273_1_1_0_0_0_7:0:0_0:0:0_1ba8/1
ATTCCCACTCATAAACCAACCTGTCAGAGGTTTTCTAATAACATTTTCACCCCGCGATCGCGAGGCAAACCAAATCGAAACGCGTATTAGCTTTTCGCTTTATACGCCCTCAACAGAGCCTGTCTCAGCAATAATTATGACAAAGAAAAT
+
1202333320214245/2222/3121202222221324212422232326123322520235723/31314232/1200321312415524322432134332125/2403200422223523344/22222212233/222055/3322
@Chromosome_969088_1_0_1_0_0_5:0:0_0:0:0_1ba9/1
AAATGTCGGCATTCCTCACGAAATGCCGGAAAATTTACGGGGTGTATTGGTTGATCAAGGCGTTAGCGATTCTCCATGGACTGACGGAGCGTACCCGCCGTGGCATGAACGCTACCGCCTAAGTAACGAACATCGTCGTTGACCCAACAC
+
021112521233252163311463323444243/2331421242233211142145743424200662552/5522422423222421222213422534012221222021222223322/43112121532241.4222122443354
@rand_0_0_0_0_1_1_0:0:0_0:0:0_153/1
AGTGTGACTTCACGCCTTTACCTGCACAAGAGAACCCATCGCGCACACCCCCCGTCCATTGCCATTTCCTTCTTATTGCAGACCTTTGTCGAACCTTTGACCGCGTGATCTAAAAGCAGTGCGCGTGTTTGAGTCTTTGCCACGTGGGAA
+
2125424522242252224223253552202312/224/2312422372143222/12262342222.35131655153224224552222232220423/-25542122332/444204443243210/42210302202136222325
@Chromosome_446901_1_1_0_0_0_6:0:0_0:0:0_1bab/1
GAATAAGCGCAACCTCAACTGGCGGCGCTCAGTCTGGCACAACCGGCACGAAATCTTCGTCCCCACTGGGAACGCATCACAGAACACAGCGCGGCGGTGGCGCCTACTCGCCAGCAGATTGAAGAAGTAAATACTCGCTTACAGGGCACA
+
22360226224123223422/132342253203222272225222331432644215432501315222231404.312733333253/2221574/30242323/21121322322222123344321302241601242624432152
@Chromosome_201662_1_1_0_0_0_2:0:0_0:0:0_1bac/1
GGCTACGAGCACACATCATCGTTGCTTCGCAAACTACTTTACCATCGACCAGAGCAACCCCTTTAAAACGTGTCAGGCCGCGGCGCGTTTTTTCGAAAGTGACTTCCCTGATCATTTGATCGCCAGGCACGACCGGGCGCTTGAAGCGCG
+
223236515052226333233245130324340435220522111202335/11123/35423434212241522312226/0/22104424324325513322222531431111623145254342302/2013411415522422/0
@Chromosome_1025653_1_1_0_0_0_1:0:0_0:0:0_1bad/1
ATTAATATTGTTACCCAATGCTTTGGCGATTTTTGCCAGACGTTTACCGTACTTGCTGGATTTACTTGCGACTTGATTGCCGCTGTCCATTTCGGCACAGCCCTGATAGGCAATCGCTTTTGCATCGGCATCGCTTAATGTTGCTGCTTT
+
06223120044232/231441272343133427224412022/323221063.613421223/10222344234253222210241342532231303332222032151534156235023251375/32243323327/401224356
@Chromosome_412252_1_0_1_0_0_5:1:0_0:0:0_1bae/1
CTACGGTTTACGGGCGAAGTGTAGGCCGGATAAGGCGTCCACGCCGCATCCGCCAGTCGTGCACTATTATCAACGCATATTCACTTTATTGGCGTGGTAGGCAATATGCTCGCCAATAAAACTGGAGACAAAAAAGTAGCTGTTGTCGTA
+
34-2122253223411222324222261553322527022243.2/3222220022232342322213/2312422423/431333424262132232333102244332303322222325311412322226241113332//24222
@Chromosome_4274506_1_1_0_0_0_2:0:0_0:0:0_1baf/1
CGCGGGCGTCTGGAGCCGCAACTGTAATCTGGCCTATAAGATGGGGCTCGGCATACAGGCTGGGCGCGTGTGGACCAACTGTTATCACGCTTACCCGGCACATGCTGCGTTTGGTGGCTACAAACAATCAGGTATCGGTCGCGAAACCCA
+
2226-420513321233430133224242222632623/22352132232223-6550254232212431/4.3232903662-052333222/2342/512244/41214423301120622425344351352234213230223113
@Chromosome_3741295_1_1_0_0_0_3:0:0_0:0:0_1bb0/1
ATTCTCTACTGCCTGAACCCGCGCGATAACGAAGTGCTGGGCACCATGATCGGTAACCTCCAGGGCGAACGTATGCCGGGCAAAATGCAGTTCGGTTCCGGCTGGTGGTTTAACGATCAGAAAGACGGTATGGAACGTCAGATGAACCAA
+
24052525033265534301231234.230232225624112132,222203660325524624/2542512002232321.32244143422.32/33203533233323/43/22112422202242222221222364311334101
@Chromosome_2706864_1_1_0_0_0_6:0:0_0:0:0_1bb1/1
AACTGTCCAGCGGCAAACCCGGTGGGATCAAATAATTAATCGGCAGATCAAAAGCCACGATCGTTGCCAGATGTCCCGGCTGGTTGAAAGTGGTAGGCAAGGTAAAGTAATGACCGTTCTGCCAGGCCGGGCGGCGCATGTTAGAAAAAC
+
222335232:545810252111.1322221224251341432/1303245023530545213222242552222322/232121452533420321223215222223144142621222222224223/523321212041042.3223
@Chromosome_3752968_1_1_0_0_0_4:0:0_0:0:0_1bb2/1
GGTGGATTTACGCGATTTACGTAACGTCCCGAAACCGCCAATCAGTGCCGGTAGCAGCACCACCACGGTGGTGGCAATCATCGCATTCAGGCGATATTGCGGATCAACCGCCCAAATAATTAGCACCATCAGGCTCATAAGACCAAATGC
+
225222222243152533222423240313733522324234227421205325222632134442412133222611342224152105363122224222330532550124373131432022021125124722302222244023
@Chromosome_5230898_1_0_1_0_0_6:0:0_0:0:0_1bb3/1
CCCACCGACGCCGTCATGCGAGTAGCAACTGCGACGTGGATCAATCCCCAGCAGGATGTTCCGGCAACGTGAATACAGAACAGTGCCATGCCAATCAGCAGAACCGCCGTGATGGAAGTTGTCGCTTGCGGTTCGACCAGCGTAAAGGCG
+
2352222212512135402411102234121302323272242243208345422520431323425.36264121251322222242364222/42512526414245423544224352124/2322/33234242222302222215
@Chromosome_4949487_1_0_1_0_0_4:0:0_0:0:0_1bb4/1
AGGGCGGTGTTATATTGCCGCTATTATCGAACATCATGCTGAATGAGTTCGATCAATACCTGCATGAGCGCTACCTGAGCCGGAAAGCCAGAAAAGATCGGTGGTTCTGGAATAACAGTATCCAACGGGGCCGAAGGACGGCGGTCAGAG
+
3222232313231223/20.3222152422//11202526122413404331400222262/2343063322302242230053444.33261524321343222351335275441423625/3244321356022/203322234262
@Chromosome_1649760_1_0_1_0_0_5:0:0_0:0:0_1bb5/1
GGGAAATATGACGACACTTATTTATTTGCACATTCCTGTCCCTGAACCGATTCCTGGCGATCCTGTTCCAGTACCCGATCCGATCCCTAGCCCGCAAGCCATGCCTGACCCACCACCTGATGAAGAACCGATTATATTGTCGCATCGTGA
+
2320212222321/022031252142332232.42223145330413//22232244265504162513223216521123/1/35332/0411232200034312022320325322133/24020430522234532.3233201630
@Chromosome_2143742_1_1_0_0_0_4:1:0_0:0:0_1bb6/1
ACCATGCACAACAGAGGCATGGTGGATATCCAGCATGATGTGATGCAAACGTGCGTCAACGTTCTCGGCTTTCCAGCACAGGCGCGCAGCGTTTTGCGCCATTTCAAGGCCTGAGGTTGCTACACCGCCAGCATTAGCCGCTTTACCCGG
+
22230522263262143/34614234314/2214223232022122215522370345/2141341112420/243024013220214422362152240.202221230303022.012114240433212421152331013322211
@Chromosome_1486348_1_1_0_0_0_2:0:0_0:0:0_1bb7/1
AGAGGTCACCCAATCTTCCAGCGCAGATAATCGATCGCATGCATAGGCAGCGCCCACCAGCGAACCAATTGAACATCCTGCAACGATATCAATTTCAATACCCACTTTTTTTAGCGCTTTAATAACGCCGATATGCGACCAACCTCTCGC
+
4524232/2513592411423.3323343222/342201334432322223324/5-121243.214522325313322314.1226222402320520.42372321/4451205322332144/34210323223/361034454323
@Chromosome_2913035_1_0_1_0_0_3:0:0_0:0:0_1bb8/1
TAAATGGGTTGTGGTGATTTCTCTGATAGACCTGGATTATGACTACGAAAAGATTGATGACTTGAATGTCATGGTTATGTTTAATGTTAGCACATTTACATAACTTTCAGCTTCTATACACAACATAGCAGAAATGTATGACAGATCACG
+
022216122224322523202443233/362124132320.442242322223323442232322246222222120224122222222/2422/3323/04512121111262422223324242252242332423522163221320
@Chromosome_365825_1_0_1_0_0_3:0:0_0:0:0_1bb9/1
GCCGCCTGTGGCATAAAAACTGCAAAAGGCGACGAAGCCAATGGTTCCTAATAATTCCCATCCCTGAGGGAGCCCGACATGTGAAGACACTAACTGCCAAAGCCCTGCACAAACACCGACGGTGACACCCGTTGCCGTGAGTCCGTTCAT
+
51223025514726223332243122212533122262225324360312161132123013112305422526422243522782134225315321236343243141222202125.302433232152/04032234524222322
@Chromosome_799791_1_0_1_0_0_2:0:0_0:0:0_1bba/1
TTGACTTTTAATCAATTGGCCGCAGGTTCGAATCCTGCACGACCCACCAGTTTTAGCATCGAAGACAGATGTTAAGCGTGTAGGATAACGTTGCGTCAGAAACGGCCCGTAGGGCGAGCGAAGCGAGTCATCCTGCACGACCCACCACTA
+
+301221222332232152223202433245.12422234230732222.1252-432224221425502422332154215122211212534123522/3151233362212/411152322305271052220135202322522.2
@Chromosome_4232422_1_1_0_0_0_2:1:0_0:0:0_1bbb/1
AACCTGATGATGCTGTGGTTAAGCCCCGGTGTGCTGGTCGGTCTGGCGGATGGCGCGGGTTACCTGCAGACGCTCTCTAACTGCGTGAAGTGGTTCCCGGAGCGTAATGGTCTGATATCCGCGTTCGCTATCGGTTCTTATGGTCTGGGT
+
31223322230120402092231240633223.4234223133.4414345212225210231423212/3342232/11122251/4429424315.262621252341452133022300121.223142442213442204154152
@Chromosome_4953484_1_1_0_0_0_6:0:0_0:0:0_1bbc/1
TATTCGATGTCAGTATGCCGCCCGCACTGATTCAGTGGCGCAGCGGCAGCCTGAAAAAACGGCAGCCGGAGGCTGCTTCTTTAACTGACTATACAGCAAATATTCAGGAATAACGAAGATGCGCAAAAAGTATATGTCCCGGGCTCTTGG
+
1033412223203221031121010221433113/2231250200.052300123245342121562461322222223542512133432124322242305313332232220232100/.5432553152245/32203.24/441.
@Chromosome_2244126_1_0_1_0_0_1:0:0_0:0:0_1bbd/1
CTGCGCGCCAGGTTGAATCTCAGGGTTAACGGTAAAATGACCAAGTGGTGTCAGTCCAAACTGTTTTTCGAAATAGCCGTAAGCATCGTGAAAAACGAAATAACCTTTCCCCTTGAGCGGCGCGAGCTCGTTACCAACCTGCGTTTCGGT
+
0233314104322233223315362412523212322232412715062231344/4243/030223242212222422234240403335.2442214012123221323524012322231521204234732403226432232223
@Chromosome_3940369_1_1_0_0_0_3:0:0_0:0:0_1bbe/1
GAAGCAGTCTCGCGTGAAAGCCGCTCTGGAGCTGGCTGAGCAGCGTGAAAAGCCAACCTGGCTGGAAGTGGATGCTGGCAAGATGGAAGGTACGTTTAAGCGTAAGCCGGAGCGTTCTGATCTGTCTGCGAACATTAACGAACACCTCAT
+
500222542345351542202352303241520415141441333/122525222232364232221442222122222204222212253.24126212224224222242432246610/2214224222140244233112142230
@Chromosome_165256_1_0_1_0_0_3:2:0_0:0:0_1bbf/1
CTGGCGAATTTACCGTGCAGGCAAACAGCATTGAGATGATTCGCCATCCGTTTCATTTCCCGGACAGTAAAGAAGGACAGGTGCGCGCGCGTCTGACCTTTGATGGCGATCATCTGGGGACGATCGTCAAAATGGAGAACAACCGTCAGT
+
41102.22242.2/4224612122321312232424254303324212102151/432133422124464120004341/22/334041225221212312322452142521/3362530.1218325261203341224223232035
@Chromosome_3152675_1_0_1_0_0_4:0:0_0:0:0_1bc0/1
TTATCTGAATCAAACCCCATAGATTCAAGAGCCTTACCTAAAGAGGTACTATCTGGGCGGATCAGAAGTTCGTGATCAGTTCGTGTTTCATCGGCTCCGGCACTTACGACTGTGATAGATGCTTGCTGTAATAAACCGGCTAAAGGTCTT
+
243240240005029325070221122//721151220216242134323223320122213127122222202342533205222323121621/2120023213223/2433132352412/3322226332222224/201121234
@Chromosome_40773_1_0_1_0_0_5:1:0_0:0:0_1bc1/1
GGTGGTTTCCATTAATTTCAGAAACGCTTCGCGGCCATAATCTTTGAAAATATTGTACGACAGCGCGTGCAAATCGCGGCGGGAGAGCTGCGGGTAGTTCGGTTGAACGCGAATGGTGTCGGCCCAGGCGACGTTATCGATCCAGATAAC
+
5312120342422155543271020/3222265220843212263824/23140125422/2300-/13252225225/233433426002,64115222123342426341222222253610/2122.22234432322512220265
@Chromosome_1167793_1_0_1_0_0_2:0:0_0:0:0_1bc2/1
TGGAGGCAAAAACAAGAACGGACCTGATAGTGATGTCAGACGATCCGAACGATGAAAAAGAGAAACTGGCAGAGGCCATTAATGCGGAGTTTGCTGATGCGTGCCATCTTGGCAACATGAATAAGGCCCGCTCCGATGCCTATGCGGAAC
+
2461/22/222432232332222332314252/023121412221152122221222235432251233142323220135425122422330141261.322331122025.352220104221342.202246263343123110325
@Chromosome_2526885_1_0_1_0_0_5:0:0_0:0:0_1bc3/1
GGAAATAAACTGACAGCCCAGCGTCAGCATCTCGCGGAATAACTACCGTTTGCTCGCCACCAGCTGGTGCGCACGATCAATCTTCACCGGCGGATAGTTATTTAAGGTCGGGCATTTCTGGCAGCCCGTTTTCAAGCCTTCGCAACCGTC
+
4022/32412232433/2236502/416225531222524232420041422124224-53412524102342252242242253/37/44203/2112.34222024022111503342213533424123327323102341210430
@Chromosome_495216_1_0_1_0_0_2:0:0_0:0:0_1bc4/1
TTTCTTGCCTGACCGGTAACCGGGTTCGTGCGGATGTGGCAATGACCGGTGAGATCACTCTGCGTGGTCAGGTACTGCCGATCGGTGGTTTGAAAGAAAAACTCCTGGCAGCGCATCGCGGCGGGATTAAAACAGTGCTAATTCCGTTCG
+
12231335441223322312521314223204/1222123531132361233/0207213223322244261222022520432322423.632013831223/5243153232430/22/40332134122022344222/33/13342
@Chromosome_1753682_1_1_0_0_0_0:0:0_0:0:0_1bc5/1
TGGTCAGCGTTTATGATTTGGTACTGGCGAATTACGGCCTCGATCGCGGGCTGGAAGATGAAAACAGTGCGAAAGATTACGCTGAAATCAAACCGTACACCCCAGCCTGGGGTGAGCAAATTACCGGCGTGCCGCGCCAGTATATTGAAA
+
2322204222675312232220322213/623111323451222322362252251054324510523354,02232254521.2354322204,21221252352231353252227334/0272223221322632003225044/22
@Chromosome_3639446_1_1_0_0_0_3:0:0_0:0:0_1bc6/1
AATAAAGTTGCAATGGGTTTTTGCCAAGGGGCAGCGTTTTTTCATGCGTCGGACCAGAAACCGGGCGATTGATATTGGCGAACGCGCCGCCAGCGGATTTACCCCACGTCCAGACTTTCGCGGGCTGATAAGTATTGTCTGTCATAGTGA
+
1243212222654125314220042422021524245212211222042421631222233222311442324242236121143631.5232222162203242112123014227112221741/2142322/243031442130102
@Chromosome_3331276_1_0_1_0_0_2:0:0_0:0:0_1bc7/1
GTTGAGGGGAAAACCGACGCCGAATTGCAGGCACAGTCGCCGCTGGCATTGTTTGATGAGCTGGGATTGCGTGCACAGCTTAGCGCCTCACGCAGCCAGGGGTTGAATGCGTTAAGCGAGGCGATTATCGCTGCGGCGAAGCACGTTTAA
+
2052223322222244121216544361233232321221252242354442204343312422252241820213133123422421224222421121/72/2214230304/21424214/34413222//0142447223325.01
@Chromosome_807498_1_1_0_0_0_3:0:0_0:0:0_1bc8/1
AAGGAGCAGGACTGTGCTGAACGAAACTCCCGCACTGGCACCCGATGGTCAGCCGTACCGACTGTTAACTTTTCGTAACAACGCAGGGATGGTAGTCAGGCTGATGGACTGGGGTGCGACTTTACTTTCCGCCCGTATTCCGCTTTCCGA
+
46323221442422432022402425431220262122/22112/252242222/434203406422521212242123332412011462243224141313/732321124132240332533/433523412112614007343002
@Chromosome_169244_1_0_1_0_0_1:0:0_0:0:0_1bc9/1
GTATGAAGTCGGCGTGAAATATGTACCGGAAGATCGTCCGATTGTAGTTACTGGTGCCGTGTATAATCTCACTAAAACCAACAACCTGATGGCGGATCCTGAGGGTTCCTTCTTCTCGGTTGAAGGTGGCGAGATCCGCGCACGTGGCGT
+
2224221023524222646112224434413/123522213222642524533232522232233/2132236422113220220401110/21161213+13512314253/226424353172222-124224//132/25/541112
@Chromosome_107368_1_1_0_0_0_1:0:0_0:0:0_1bca/1
ATCAGCGGAGAAGTTCATCGCATAGCGCTGGTTGGTGGAATCAATAGCCGGATGGTTAAAATCGATGGTGAAATCCAGCGAAAAACCATTGTACGGCTTAAATTCAGCCCACTTATCGCCATCTTCGACACGAACAGTCTCTTTGATGCG
+
,12230235222220440435332131143232313104232402132162265224334324234022370201332213212023271245123203204235205037321203734215/255/212502123122201321042/
@Chromosome_4489931_1_0_1_0_0_1:0:1_0:0:0_1bcb/1
GCGGATGCGATTCACTTCTGAAGGTTCACCGTGGGTCGCCCAGCGAGTATGAGCAATACCCGTACCGCCATGCAGAGGATGTTCTTCCGCTGCCTGAGCCAGCATCTGGACTTTACCGATGCGACGCAGGCGGGTCATATGACCTTCCGC
+
2502613/15223243301221421441535232221023315142212255626021322//32252133316253635221525042053322312/211321/311252055042242/34222032232/3322222052114112
@Chromosome_4959679_1_0_1_0_0_2:0:0_0:0:0_1bcc/1
TTACCCTTCTAGGGCTGGGAAGCGTGCTGATGGCTACCAGCGCCATAACAACAACGGTGGGACTGGGAATATTAATCATCGCCCGGATCGCCTACGGGCTGACCGTGTCGGCAATGGTGCCAGCCTGTCAGGTCTGGGCATTGCAGAGAG
+
5244227/52032323/61333423334241134123/411.4322432243522232222313242224244242215221127/344212231220213423/354433422420211231031222213254232310223/4334/
@Chromosome_186276_1_0_1_0_0_3:1:0_0:0:0_1bcd/1
CTGTGTTTCGCGTTAGTTCAGCCCGTGGAGTTCTGCAAAATGCACTACATCCTGAGCACCGAGAATGGAGTGGTCGCCGCCGCGTCCTTTGGCGATATCGTGAATCAGCGCGGCGATGATAATCAGCTCTGTTGACGGCAGGCGCGGCCA
+
421512143052371221201.31332553143435121221561235332223/3532652231226562452232-4224322/221146126264132//5/23224241043511/22333/652124652201014310212322
@Chromosome_3002863_1_1_0_0_0_3:0:0_0:0:0_1bce/1
TGGTAATCACCGAGCATGCTCCTGTGCACGTCTTCACCGCGAGGCGCTTCAACAAAGCCCAGCGCGAATGCGTGAGGTTTATAGCTAAAGCCTTCGGTCAGCAGCGGGGTATCCGGCATGTTGTCGAGGGCAAATTCCAGCATTGCCAGC
+
252155232522223445222222331220500/02114254532.244403312212220444-1233234/003134241223232003324101432213/3022233242.142324352232256/2242155333341412302
@Chromosome_2895711_1_0_1_0_0_5:0:0_0:0:0_1bcf/1
AGTATCTCAAAGCAGTCAGCGAGTGATAAAGTACAGATACCGCATTCATGCTCCTCGTGGTTATGTCCTGACTAGTCTTTCCCCCCTTTACAGGAACCATTGTCGTACATGATGGCCCAACCAATTGAGTGTACCGCTGTCGACATGGAA
+
4222/2423321313630/021521/0075434263//041623/14430013456123227252/222245424260302244532410433/3224442124642322022023113/505302224431.31224212452111322
@Chromosome_5176512_1_0_1_0_0_2:0:0_0:0:0_1bd0/1
ATCGCGGTCGTAGGGGCTTGAGCCGGACGGCAACTGCCCGCTGCTGGTGGCGGTGTAGTAACGCATTTCATGCGTTGATTCATTCACATAGCGATAGCCCACGCCCACTTCGTGCGCGGAAGGGACGATCATAAAGATCTGGCTGTAGCG
+
3342531225.2340112231423324213312142202533643242/233225324253221414531232223224222125212234242232342221023.031032230430044412331544126336244160534263.
@Chromosome_1353545_1_1_0_0_0_3:0:0_0:0:0_1bd1/1
AAAACATACCCAGTTTCATGATATGTTTTAAAGCGAGCTTATTTGTTGAGCTAGAGGCGCGACAATCCCTGCATATCGGTAAATGCTTTATACGATGCCTGCAATGCCGTTTGCTGCATGATGTAAGATGAAATAGTTGCATTCCAGTCC
+
1212372.52522553322022125222331561.1233422243252221.220122212/344230252225242021216225453242223207233531232222211416225520233225231221521/232011202233
@Chromosome_3843615_1_1_0_0_0_1:0:0_0:0:0_1bd2/1
GCCAGCGCAACTTTGCTCTAAGATGTTGCGCTGGTTTATTAACTGATGATTGAAGATCCCATGGAAAATAATGAAATTCAGAGCGTGTTGATGAACGCTCTCTCCCTCCAGGAAGTCCACGTTTCCGGCGATGGCAGCCACTTTCAGGTT
+
73234242401.022148261152235325222710711004722232231242223655222140235.420233/24251402432522332221/3215142213133135526251235423632202423324002623126124
@Chromosome_2191292_1_0_1_0_0_6:0:0_0:0:0_1bd3/1
CAGGTTCGCCAGCATATTGCGGTGAGTCAGCATCGGGCCTTTCGCCACACCTGTGGTGCCGCCTGTGTATTGCAGGAAGGCTAAATCTTCCGGCACCAGATCGGGTGTGACGTACTGCATCCGGTAGGCGTTATGCAGTGCGCCACGAAA
+
52/2643042455322/124324122434321./52222227302-411322/26252133,02452425044303220222232424352161731/322242.25320/212221216232222121024433222535132273322
@Chromosome_5019577_1_0_1_0_0_2:0:0_0:0:0_1bd4/1
CACGGCATGTGTACGCGGTTGTAGTCACGCGGGGAGAGGTAAGTGGTCACAAACGTACCGTTGCGGAACAGGTTCGCAATCAGATAGTTGCCTGCCAGCAAGGCTTCGAGGCTGTAGTTGTGGCCTTTGGCTTGCAGGATTTTATCTTCT
+
223222220155/251722.5222222242215252222424/250254343384223353/10342433320/5342215233223/1221322238011132.21421562103053311222223234222/445444131213414
@Chromosome_3010150_1_0_1_0_0_2:0:0_0:0:0_1bd5/1
ATAAATACGACGAGGCGCGTAAAACGCTGCAACCGTTACCGGCGGCAGAACCTGGCAACGCATGGTATCTCGATCTGGCTACTGATATCGATCTTGGGCAAAACAAAGCCAATGAAGCGATCAATCGCCTGAAAAATGCCCCCGATTTAC
+
2444222232022331232/530020422222221322432264122223.44332042-3-634333134/032233432722023352241224413223222301223332.82220442/31412401322451221313352601
@Chromosome_2615695_1_1_0_0_0_2:0:0_0:0:0_1bd6/1
TGCTCGAAGTATCTGCCTGGGTTGATCAAATCCGGCAAAGTGACGATGGAAGAGCTGGACGATGCTGCCCGCCATGTACTGAACGTTAAATATGATATGGGATTGTTTAAAGACCCATACAGCCATTTGGGGCCGAAAGAGTCTGACCCG
+
1374430425132/24230524621224422342230031320422232/32322323112404034022242/4364222242224515312222436521513232543322044423222013311303523223202322035132
@Chromosome_2679500_1_1_0_0_0_2:0:0_0:0:0_1bd7/1
GGCGATAAAGGCGATAAATAAGAATGCGGCCAGCGGGCGGGCGAAGCGCCGACGACGCGTCAGGCTGCGCAGCTTTTGCCAGCTCCACGTCGCAAACACCAGTTCAAGCAATAAAATAACCGGCACGCTGATGAACATCAGATGCCAGTC
+
3246522222141222.02523031522222303520422322053124120335263202433215441221222232131224/125.222200324215/4143324525412345244/51223203322223242020321-232
@Chromosome_4868069_1_0_1_0_0_7:0:0_0:0:0_1bd8/1
TCTTCACCACACTGATAATGACCATAGTGGTCTCGCTGTCCGGGGTGGTCAGTCGTGTCATGCCCTTTCAGATCCCGCTTCCGCTTATGCTAATCGCCATCGGTGAGCTACTGGCGTGGCCGACGGTTGGTTTGCATGTGGAGTTTGATC
+
35143/23232322/2435044222/221252123232513332333202222.4550422622433423220314422226/52243.3221531132222322321322137122422421241463412222214637224.20473
@Chromosome_1409657_1_1_0_0_0_1:0:0_0:0:0_1bd9/1
GTATAACATTATAGCTAAACAAATCTAAAACGAAGTGAATAATTTATTGCTTTCACTAAATCTCATTTTGTTTAACATCCATTGAGATTCCTTGCTTTAAATTTTGTTTTATATAAGCAATCGTTTTAATTAATTTATTTTTTGAAGGGG
+
3326025421532522444033322332281523322333252310003302403422202322044224231633321-522521143345502242453222232322243325232224223352241350421520.43/232272
@Chromosome_5219769_1_1_0_0_0_2:0:0_0:0:0_1bda/1
ACAACACCCTGAACAAACCGCTTTCCTCCTGGGATGAACAACTGGATGTCATTGTTACCAACCCGCCGTTTGGTGGCACGGAAGAAGCCGGTATTGAGAAGAACTTTCCCGCAGAGATGCAAACCCGCGAAACGGCGGATCTGTTCCTGC
+
31315232232/23522212104242311352222224342325132346326212212202222547422112.253542413630210212-2323412312563221323022101222023235534/32220201122524/226
@Chromosome_4754472_1_0_1_0_0_4:2:0_0:0:0_1bdb/1
AGGGGTTCGAATCCCCTAGGGGACGCCACTTGCTGGTTTGTGAGTGAAAGTAATCTGCTTTAATATCTCAAAGCTCATCTTCAGGTGATGTTTGAGATACTTGCTCTTTAAAAATCTGGATCAAGCTGAAAATTGAAACACTGAACAACG
+
2233.312422226322002225.22002224435/2232234372112521220322622244221412248114022223222021112230242222/3233232261234242442222.15131246333222052362731242
@Chromosome_3912475_1_0_1_0_0_8:1:0_0:0:0_1bdc/1
TTTCACCCAATTGTTGAAACGGGTCATGCGCGAATCCAGCGGTCAAGTGTTCTTGGATTAACTCCCGCAATGAAGGCTGTTGCATCCACATCTCATTAAACAGTTGAGTCTTGTTTTTGAAGTACCAGTAGATAGCGCCACGCGTAACCT
+
5.54122/50032327353530351246/03503322225323262214224353144353343543141322225435220/244243222443010312/540222225115222340441431321232240222202350221414
@Chromosome_3541521_1_1_0_0_0_4:0:0_0:0:0_1bdd/1
GCACTGGGCCCCCTGAAGTGGACATACGACAAAACATCAGGCACAAGTACCCTGAGCCAGGGCAGTAAAAACTGGACCATGCACGGGCAGAAAGACAATGACCTCCATGCCGGTAAAAATCTGGTATTCAGCGGGCAGAATGGTGCAATT
+
41/021012.1363612423244312243002231220355210/423612222172234355/054524212362102145014522031025722213324122227/2234411243211121224226235427322332/123.2
@Chromosome_4747392_1_1_0_0_0_2:0:0_0:0:0_1bde/1
TGGAGACAGAGGTGCGGATCACACTCCCGCCTTTGGCGATACGCTGACGCGCCTGGCGCATGAGTCGGCGTAGCATTAAACCGCTCTCATCAACCCTGGTCAGACCCAGTTCGTCTACGTCGCGGAAATGCCGATAAAAAGAGGTGGGAG
+
4441020421/322533512437432423335252322330223222116121333331544622422/255,4133333352303/454523323133422223622334310222221157412223422123011021462527252
@Chromosome_3227405_1_1_0_0_0_4:0:0_0:0:0_1bdf/1
TCACCCATTTGTCGGTTATGGCCTGCTGCCAATGGAAGTCCATAGCGAGCGGGGCTGCGACGTTATTTCCCGTCTGAAAGTGCGTATCAACGAAGTTTATACCGCGCTGAACATGATCGACTACGGTCTGCATAACCTGCCGGGCGGTCC
+
3312323022422/32162213422234261.3321222243335612212.3222.454233241/0224531602124212223212823-13245324224122152021151...0523222130200022432702441153124
@Chromosome_1307771_1_0_1_0_0_1:0:0_0:0:0_1be0/1
GCCGGTATCAGAGGCCTGTTCAGCGATGCAGATGCGTACCACCTGGACCAGGCCTTTCCGCTGCTGATGAAACAACTGGAACTCATGCTCACCAGCGGTAAACTGAATCCCCGCCATCAGCATACCGTCACGCTATATGCTAAAGGGCTG
+
240324504214323232022/11222422.2372175247620232304323222/5/422342431213225453220242553343325223164202244222102241.52142.132712201220252212322233226322
@Chromosome_1309937_1_1_0_0_0_1:0:0_0:0:0_1be1/1
TTTACTGCCAGCATATCAGGATAGTGTTTTGCGATAATATCATTCAGTCTGTCAACCAGTTCTGGTTTTCTGAACGTGATATGCGCGGAGCCCTTCTTAAAGTATCTGATGCTGAACATCTCATCTTCATAGCTCTCTTTACCCTGAACA
+
121223123252124754/34211322225341262232653212242223415/46252/42244222124322/23424232443372281312525201221123252350244024213562221253522241/33113334143
@Chromosome_638507_1_0_1_0_0_3:0:0_0:0:0_1be2/1
CAGTCACAGGCGGCCTGCCAGCAGTGGCTGGAAGTCCACTGGCGTACTCTGACACCGGCCAATTTCACCCAGTTGCAGGAGGCACAATGAGCCAGCATTTACCTTTGGTCGCCGCACAGCCCGGCCTCTGGATGGCAGATAAACTGTCGG
+
324721312232023133620412236216221200125254442/1252035025242223513241520412432131442,4022321515022342241424324252323/5232030246422272162304243125/02022
@Chromosome_159549_1_0_1_0_0_3:2:0_0:0:0_1be3/1
CACTTTCCAGCCAAAAAGCTGGTACAGCGAGATTTCCCTTACTGTTGGTTCAATCAAATCAGCCCCAGGCACTATTTCTGTAACGCCCTGGAATTGACCATCAACCACAACAGCCAGGTTGTAGGCGAACAACCCATCACGGCGATGAAT
+
723442322/225222142214222631323222140552330024-235123102155201323122103/3502027010232632224-1323420334/24303625422124215154433512163123232351324323351
@Chromosome_4905591_1_0_1_0_0_3:0:0_0:0:0_1be4/1
TTCGCCTGCTGCATCAGCGCGCGGGCAATCGCCACACGCTGCTGCTGTGCTCCGGAGAGGGTGGAAACGCGCTGATTGGCAAAATGCACCATGCCAACGCGGGTCAGCGCCTGTAACGCGCGCTGTTTCTGCTCGCCGGTGAACCAGCTA
+
2262222023233322222230233522224332545021021230645241331632356441012223243222352431/.223312422532152115415243223222212423111224232142315214211221333230
@Chromosome_5221293_1_1_0_0_0_5:0:0_0:0:0_1be5/1
TCGAAGAAATGAGCGAACATGATGAAGAACATGTAACAGGCGTTGATGAACCGCCTGCGTCACCATACCAGGTTACCGATACCGATGATGTCGGCCCACTTCCGGAAGAAGACGAGAAGAAAATCCCCAAGTTTCACGTCAACGGTGTAG
+
-33.4252002132425122202135306252147222511323323043.02023241323235465014232722243163313225202/1222221415/3214222122/0522261236252224031222150321222272/
@Chromosome_1807016_1_1_0_0_0_4:0:0_0:0:0_1be6/1
GCCCAGTGCGACGCTCGATCTCAGCCAAAGCGTTGATAATGAGTATTACTGTCTGCTGCTGGCGAAAGAACTTGGGTTGAGAGTTCCGGACGCAGAAATCATTAAAGCGGTTAGGGTGCGCGCGTTAGCGGTCGAACGTTTTGACAGGCG
+
34223202352233122450242/1202423134233021122412234532.8311220444212233226222244024214/32120412124233212225/3423123342126325452323.344343241412324331252
@Chromosome_4239526_1_0_1_0_0_5:0:0_0:0:0_1be7/1
ACTTGTTGCGCCAGCACACCCAGCGAACCGTTCATACCACGCAGCGGACTGCTTTGCGCAACGTAATCCTGCGGTACGCGAATTGCGTTAACGCTGTCTACGACCGGGCGCAGACCGGAATCCATCGCCTGATTCACCTGCTGAGAATAA
+
430002352413632253223231320230322221212335./247046122/2321145132330222.53261121222412240222233322224324/2402343324324/71020146336432223330200402232133
@Chromosome_3026880_1_1_0_0_0_1:0:0_0:0:0_1be8/1
ATGCTTTCCGCAGCAATGGATACCGTAACGGAAGCGCGCCTGGCTATTGCTCTGGCTCAGGAAGGCGGTATCGGCTTTATCCACAAAAACATGTCCATTGAAAGCCAGGCAGAAGAAGTTCGCCGTGTGAAAAAACACGAATCTGGTGTG
+
23223222222431233222/14241362426474272423323220345623.2254.013/27522133111325224132240212241231250224520252235122442///2044344236222422452443162152.34
@Chromosome_2466851_1_0_1_0_0_5:0:0_0:0:0_1be9/1
TGCGTCTGAACACTCTGGACTGGCTTGGTGGTCAGAGCCGGGAGCAGGCAGACAACGAGTGGCATGACGCGATTAACTGGCTGGGAGACTGGTGCAGTGTAGAGCAGCATCCGGTGATCTGGTCAACGACGCAGGCTGCAGAACACCTAC
+
524343206/53243332.4254/0221223144125221362521/231225104539232651152385421222.22422233221244312135001223122342124402523.220552142440321321352253733333
@Chromosome_99392_1_0_1_0_0_7:0:0_0:0:0_1bea/1
TGTTACTGCCGGCACAGCCAGACCTTGCTACGGTGGTGGTGTTGTTTGTGACTACGCTGGCGATGTTGTTCCTGGCGGGCGCGAAATTGTGGCAGTTCATTGCCATTATCGGTATGGGCATTTCAGCAGTTGAGTTGCCGATACTTGCCG
+
211124325202023223222432316201121321252233/22214221322102/13051203431031150013533364230202445553432/24623221.40344436220222142064222223434232323322444
@Chromosome_3154351_1_0_1_0_0_4:0:0_0:0:0_1beb/1
AGGCAAAGAAACATAAGATGCCTAAGTCTGCAATTGAGAGGGAAATTGGCACCGGCGAAGCACTTTCCTCCATCATTTCTGAACAAGCCAGAAAGCAGGGCAGTTACATCATTGTCAGCCTGGGTGATGATTGCTCGCCGTCAGGAAAGA
+
2352232222642122103420225522121541212441130232255/1050213.332523512224373416410742.3322543024332342022602332333221321122422154222522333332202233243462
@Chromosome_911539_1_1_0_0_0_7:0:0_0:0:0_1bec/1
TCGATCTGGCGCTGGCCGGCACTACCATCACGGACGAGCGTAAAAAAGCGATCGATTACTCTGACGGCTACTACAAAAGCGGCCTGTTAGTGATGGTGAAAGCTAACAATAACGATGTGAAAAGCGTGAAAGATCTCGACGGTACAGGGG
+
2421122543342322230344265341163232247220232303201135346113221124010532024641212512202321123102231.1335432/122420202323034154222341133543252402/2242358
@Chromosome_3509354_1_0_1_0_0_3:0:0_0:0:0_1bed/1
CTAGTATCCAGGATATTTGGGAGGACACTTTCGATACCAGGACAGGAAAAGACTAGCAAATGTTGAGCATACTCTGTAAGTGATGAAGATAAATAAAATTTTGGGAACAGGTGATGCTGCCAACTTACTGATTTAGTGTATGATGGTGTT
+
3203.221846212114552022523012203121303/502200232022/02120430232322062/42212.12412322313/63402323320621451525321312512.42233224133211434244223411122233
@Chromosome_3252637_1_0_1_0_0_1:0:0_0:0:0_1bee/1
GTTCCTCTTCTACTAAGGCCTTTTCGTCAAAAACCTCAACTCCGTTCTCATCAATTTCCGCATCTTCATTTAAATCATGAACTTTCAGCGTATTCTGACTCATAAGGTGGCTCCTACCCGTGATCCCTTGACGGAACATTCAAGCAAAAG
+
4235462225432334101331221352621221523312123143:40132622122176422322245420412032221032342310232422022212225.24223222223182.32234132/2363511383333423222
@Chromosome_141524_1_1_0_0_0_5:0:0_0:0:0_1bef/1
GTCGACTGCATGAGATACCTGAACTTCACGGCACAGGTCCGCCATAAACATAAATGCGCCACGCAGCAGACCAACCAGCACCATTTCGCTGCCGCTGTCTTTGTAACGCTCAGTAATCTGACAACCCAGTTCGGCGATACGCACTTTAAT
+
324/335.23220130721541232113424422202/24262742.320243246322224262352222282354224404422624024501414033223401.22422322251303/05233543225214221436.322441
@Chromosome_2076004_1_1_0_0_0_5:0:0_0:0:0_1bf0/1
TTCCAGTAATATGTCGTGTCGCCACAAATCCACGGTACAAATGCAGCACTGCCGCCATCGCACTGCGCGTTAAATCCGGAAAGGTCAGTACGGAACTGCTTCAGCATGGCCGTGTACAGGTCCAGTTGCTGTGCGTATGTGGCAGCGCTC
+
1362-22233024404412342322202221222421032.151322323221124342032/22243222124351.56026378632052221312220215244632222430222242433232/22/3/2372331032122022
@Chromosome_108734_1_0_1_0_0_3:0:0_0:0:0_1bf1/1
GTCGTAAAGATCGCACCCTGCGCCGGATGCCCAAAGTGGTCAACATCATCAATGCCATGGAACCGGAGATGGAAAAACTCTCCGACGAAGAACTGAAAGGGAAAACAGCAGAGTTTCGTGCACGTCTGGAAAAAGGCGAAGTGCTGGAAA
+
203153127521102204341131132251222222202431263231315122253201/2322.2142224521242/22326126034421261232320232245523230233./5512531272103243213123832/2203
@Chromosome_1033792_1_0_1_0_0_1:0:0_0:0:0_1bf2/1
TAATCTCACCGCAGGCGGCAACGGAAAAACCCCGGTCGTAGTCTGGCTGGTGGAACAGTTGCAACAGCGCGGTATTCGCGTGGGGGTCGTATCGCGGGGATATGGTGGTAAGGCTGAATCTTATCCGCTGTTATTGTCGGCAGATACCAC
+
34322435222052322422252/21514052121412/152/1424322423323423221230422/4224222/456354231223371442/35242014/4/343532222332210205222122/122236142322244202
@Chromosome_1145777_1_1_0_0_0_5:0:0_0:0:0_1bf3/1
CCGCTGTCGCCGAATTTAAGGGCTTCAAGCATCTGGCGGAAGAAATGCGCCGTAAATTGCTGGATATTTCCCGTACATCAGAAAAGTCTTCCCGCTTTGGTTTCAGCGTAAATCTTTAATTACCCCCATCCCCGACCACATATCGGGTAT
+
4/233222422321322242645232135011252144622.212512/121421332122221240221402312232214322121212655/622221/42353//3532/04523/4233223214220142121322321/2330
@Chromosome_414410_1_1_0_0_0_2:0:0_0:0:0_1bf4/1
TGCCATACTCCAACAGATCGCTGCCGTTCGGGGCGCGGCTAACGGGCTGATGGCAGAAGTGCTTTAAAGCCATATCCGGGAAACGTTTGACCGAAATGACTGCTACAGCCGCGAAGTCAGCCAATCCGTTGACGACACTCTTGAACTGGT
+
3/42633213013352233352222024321313551222203333-543332122220124202132-23152230844322322334563122333123033213232101221023344/33122.621222325236243125264
@Chromosome_1905702_1_1_0_0_0_2:0:0_0:0:0_1bf5/1
AAGTTCCATTATCCAGCGGGCCATGCCAATGCTGAAAAGCCTGCGGGCAAGACAATTTGAATTCTGAAACTCAAGGAGCTTCGGCTCCTTTTTTGTTGGGAAAATCCAGTGAGAGGGAATAATGAACCAGACTATCTTCCTCCGAATTAA
+
242063/24203221024/212022401621222301432302212623252324/23243602234.322463230104041543252242204203253432322255223325/355353322153122441605552132313425
@Chromosome_1370313_1_0_1_0_0_1:0:0_0:0:0_1bf6/1
TGAATAACCACGTTTGAACTATTGTGACATATGTTTTGTCAAAATGTGCAACTTCTCCAATGATCTGAAGTTGAAACGTGATAGCCGTCAAACAAATTGGCACTGAATTATTTTACTCTGTGTAATAAATAAAGGGCGCTTAGATGCCCT
+
51223226422344212222135304635024204122/022423.025222/23311222417225133512320233133263222323200122021/12222332432133544412.22-2222432022341127165321245
@Chromosome_2539275_1_1_0_0_0_10:0:0_0:0:0_1bf7/1
CATCAACAGCACAATAATGAAAGTAAGAGGCCACGGCAGATAGGGCACCGAAAGCCAGCTTAACGTCAGTGCGATGACTAACGTGAGCAACGACTCAAAAAGCAACCGTGGTTTTCGATGGCGTAGCAGATAGTGTGGTTTAAATAACAA
+
2233221/132425524223404113113202223323220632432022041246150252312344263321334/41/23256335322211320222111354021232255/34/34224442/2//243322414111412634
@Chromosome_2205098_1_0_1_0_0_4:0:0_0:0:0_1bf8/1
GTATGGCATTCCGTCAGGGTAAAACCCAGGTGAATAACGCGGTTTCGGTTGATGAAACAGATATCGAGGCGTTCAAGAAACTGAATGCGCGCGGTATTGAGCTGGAAGTCCGTATGGTTTCCCCCGATCCGAAACTGAAAATGATGGAGC
+
6622723223122022324202233/122202/6224121123746307021/24233371623103/322332031222352345223343442451100/3216120322142532212542280.2224531522611427441/25
@Chromosome_748169_1_1_0_0_0_3:0:0_0:0:0_1bf9/1
TGCTGGTGCCGTTTATTGGTATCAAAGTCATTGATTTAATGCTGACCGTTTGCGGTCTGGTGTGAGGTTTACCATGCGTGGATTACGTCCGGCATTATCGACATTCATCTTTCTGTTAATGATTACTGGCGGCGTTTACCCGCTGCTGAC
+
422543032175550102532121253054531222432//12462253352233221213213220312233223212044611.214022545230521324233513013230252612024120/116315331224523041555
@Chromosome_2192104_1_0_1_0_0_3:0:0_0:0:0_1bfa/1
AAGGTTGCGAAGCGCGTCACTATTTAATTTTATCTTTACCGTAAGAATACAGAAACAGCGGACCAGCCGCTGTTTCTTTTTCTTTAAAAACAAGCAATTATTCAGTTACAACTGTTTGTACTCTCGCGGGACCGGGACTATACCAGCCCC
+
-2123222122413202351522141223242223.1552343352332533444024242222/11/402012525.315732233.220026111241236/4223322/551/3221214222133113231242442410304342
@Chromosome_5105998_1_1_0_0_0_2:1:0_0:0:0_1bfb/1
GGGACAGCAGTATTCACAGATACTGCTGACAGAGACGCTGTCATCGATGTCGTTCGTAAGAGCGGCGCATTGGATATCCTGGTGGTAAATGCAGGTATTGGCGTCTTTGGCGAGGCCCTGGAATTGAATGCCGATGATATTGATCGCCTT
+
224022.121152/223222234004426412322203321/23152/322541422320203231142270123221522221105024140:213121341021204435131102/0241224243150222423442232002420
@Chromosome_1544967_1_1_0_0_0_1:0:0_0:0:0_1bfc/1
CATGAGCCAGCAGGGATTTTTCCTGCTCAGATAACTGCCGTTTCGTGGCGGCCTCTTTCAGGACCACATACTGACTTTCCGCTTCCCATAAATCCCGGCGCTGCTGGCTGATTTTCTCATACACACCGCTGTGTTTTTCCAGCGTCCTGA
+
052122210215131514233420331223231263/22633122221152222072232223211242022422.525220231122232612321432422222222221233242341231261723223/2152/2/312350234
@Chromosome_1481239_1_0_1_0_0_2:0:0_0:0:0_1bfd/1
AGTGCATCGGCTGCCACACCTGTTCAGTTACCTGTAAAAACGTCTGGACCAGCCGTGATGGCGTGGAATACGCGTGGTTCAACAACGTGGAAACCAAGCCGGGTCAGGGCTTCCCGACTGAGTGGGAAAACCAGGAAAAATACAAAGGCG
+
32322220312101453523344253221.26312222211244820243214020422362321535452152/14242252422503244462202653232222412221323231226134426353453244222122332331.
@Chromosome_1617314_1_0_1_0_0_2:0:0_0:0:0_1bfe/1
GAAACCAGCGGTTACGCCGACGCGCTGCAATCGGCGCTGCGTGGCCTTGCTTATGGCGGCACAATCTCTTATGTCGCGTTTGCCAAACCATTTGCTGAAGGTTTTAACCTCGGACGCGAAGCGCATTTCAATAACGCCAAAATTCTTTTC
+
143242231441242/30322382422.42434232211522313322034351442/5203110/222304242144252113/12342220612334223463363203101344234232422243254231245216114142124
@Chromosome_273759_1_0_1_0_0_5:0:0_0:0:0_1bff/1
GCGCCACCCAGCAGCTTTTCCGGGTCGGAGAGTTTAAACGCCAGCCCAAGCACAGTCGCAAGCGGTGCCAGCGTAATATTGCGTTTGTTCCAGGTCAGACGCATCCCCAGCACCTGCTGGACCTGCCATATGCCCATGCAGACAATCCCG
+
242212223/27422334044221022222232401224424441225225231214422332352222220132222122010223522121233132222421542242224442234322222.12210222264/52533222221
@Chromosome_2146927_1_0_1_0_0_0:0:0_0:0:0_1c00/1
CGGCGTGAACGATTTCGCTGGCTTCATGCAGGAAGCGTTTGATGACGTTAAGTTGTTTGGTCACGGAGGGTCGGGGCTGTAATTGCCACTTTTCCGGGACAATCGGCAAATCCGCAAGATTCCAGCGCGCATAGCGGCTGTCGTAGGCGT
+
4-52.7122325211/32/42332632022.33132453222324320131522024.033022342122252441522101502202223114212222302123532/32333224222223331534223.2324620144120333
@Chromosome_2469310_1_1_0_0_0_3:0:0_0:0:0_1c01/1
CAATGGCTGGGGCTGTATTTACCTTTGATATTAATAGTGTGCAGAGAAACGCATGGTTTACTCCTTAGATTTTAAGTTTGTCCTGGTCTACAACGACAGGTTTTCCGGATGTGTCGACGACTCCTACCGTCGGTACGCCATTTTTGATTT
+
110120220222122/0252522232/242/.34243122211253322343242/3034235223523200246352533201222023211051/44624022651004561201.2031222222/220122212313432223224
@Chromosome_3045826_1_0_1_0_0_4:0:0_0:0:0_1c02/1
AGGCGTTAACCAGGATAAGCACCTGATTGCCTATGACGAAGGTAATCTGTTCTCAGCCCCACGAGCATGGTGGATGCTGCGTACCTTTGGTGTAGAGAAAGTGTCGATTCTGGGGGGTGGACTTGCAGGCTGGCAGCGGGATGATCTGCT
+
252233253440221232162252142324321222221112304326133342330/1552120452413125235352432221252421051.15432352120123/22222313225142/223-42214322503622634642
@Chromosome_2311382_1_0_1_0_0_2:1:0_0:0:0_1c03/1
GATCATTCAGAAGAAAGATGGCGGCTATCTCTACACCAGCACTGATATTGCCTGTGCGAAATATCGTTATGAAACACTGCATGCCGATCGCGTGCTGTATTACATCGACTCACGTCAGCATCAACACCTGATGCAGGCATGGGCGATGGT
+
1/3521223224142442222242222762421223435227/4442.221-2023247512313202241224021554045424/.23553122.420226525126.4206114235/42324542632143434164244013423
@Chromosome_2390385_1_1_0_0_0_1:0:0_0:0:0_1c04/1
TATTAATGACACAGAGATAGATGCTTTACGAATTAATATTGATGAAGTTTCGCCATCATTAACGGTTACTGTGGCTAAATTGGCTTCAGCCAGACATAACATGCTTGAACAGGATAAAATCAATAGCATTATAATTTGCATTGTCGCCAT
+
2.11343312012232323212652154651552222642412/1.122262/322242322030273325220422//34221214222233531122222222705215622235521211240521222442222441224381142
@Chromosome_3420753_1_0_1_0_0_0:0:0_0:0:0_1c05/1
TCGGCTTAATCTTTGACCCAGCGGTGAAATACCACGGTCTGGTGGCGATGCCAAGTCTGACTGGCGAAGATGGTAAGTCTCTGATTTTCAGCCTCGATATTATGGGCGCACTCCAGCCAACCGTACTTCCGAGTGTACTGGCATTGGTGA
+
42323232211232131421425/2421365173152212337323132734236432016.2320211422413/50/22312122202430102621212423322333322332412543274021331124543524337324230
@Chromosome_1818245_1_0_1_0_0_6:0:0_0:0:0_1c06/1
CGGGGTCAACCAGCAAAAAATCCTGATTGCCAAATGCCTGGAAGCCTCGCCGCAAGTATTGATTGTCGATGAGCCGACGCGCGGCATGGATGTCTCGGCGCGTAATGATAGCTACCAACTGTTGCGCAGCATAGCCGCACAGGATGTGGC
+
1/1024512022122642614545335222121/242223220124/26/2522432/3324/434222/6521212/7031237221022323223645522223222240143.2/22244431332223044112463/42326520
@Chromosome_993738_1_1_0_0_0_1:0:0_0:0:0_1c07/1
TATGTTACTGACGCTTGTCCTGATGCCACCGCTGTTTTATCGTGCGGGAAAAAGCACCGGGCAAAATCTGACTCATCTTCGCGGACAGTATCGCCAACAACTGACGGCCTGGCTGCAAGGGCAAGCTGAGCTGACCATTTTTGGTGCCAG
+
2321342121222232/2022222231/30242522211501223412320140243220011542215230236265241215452242442132035212332322422122432002212231613511344322542511222024
@Chromosome_2229164_1_0_1_0_0_4:0:0_0:0:0_1c08/1
TAAAAGATAGTCATCGGTTTTCAGCTCGCGCAATTTGGCGACCCATTTTGCCGGTTCCCAATATTGCACCTGAGAATCGTGCAAACCGGTCGTTATCAGTAAATGCGGATAAGCCTGTGCGGTGAAGTTGTCATACGGGCTGTAGCTTTT
+
3124/3.123222/222443232/102104201434222/23312122322/3221211520432/11202222552.323332732222331/2:32222/24365540121301442543/222323510232533033222230232
@Chromosome_4654579_1_1_0_0_0_7:0:0_0:0:0_1c09/1
CAAACAGCGTATGGTGCGGATTCTGATTGCCGGTTTACGGGATGGTGGTGATAAATTTTTGCCCGGTATATTGTTGAATACGCACGCTCATTTTTTCTCTAAGCGTGATATGTTCGTACCACGCCTGTTGCAGCTGCGCGCACCAGTTGA
+
723122521222122122024023216/201342242224222/240122322525.32402025232242863453224022311252422625421226135370152225/221222363102423322200522.24431230222
@Chromosome_972834_1_0_1_0_0_5:0:0_0:0:0_1c0a/1
TGATAACTGAGCACCTCTGGTCCGGCGGCTTCGAAGATGCGATGTTCGCTGGCTGGATGATCTAACAACGCTACCAGATAGTGCAGCAAGTTTTCCAGCGCGATGGGCGTGGTGCGTGAACGTACCCACCGTGGCGGCGTTAACAATGGC
+
.323321414303221321113422241.22133320.2242212322120204330332/43224243232222325145022222204123202200233203/445136433231422364534320235212241251424/13/2
@Chromosome_2894973_1_0_1_0_0_2:0:0_0:0:0_1c0b/1
TTCTCAGCTTATTTTTATTGGTCTCTATTATGGCATGCAATGTTTTTGCATTTTCCATTTCTGGTGGTGTAAGTGAGAGGAGCTATAAAGAGACTGAAAAAACATCAGCGATGACGACCACACACTCTACAAAACTTCAGCCATCCCAGG
+
230/222332215223238230422133120231222332653324532320222231451243522531322231322142802263512132454222223314//115211002222446632.21113034232125220732525
@Chromosome_2274599_1_1_0_0_0_4:0:0_0:0:0_1c0c/1
TTTCGAGATGTATGACTGGGGATGGGCTCCGGGAGTGGAAGCCTTTCGGGTGGCTAAAATCATCATTATGGGGCGTCCCGATGAGGAAGAGACGCTGTTACGTTTGGATGCGGCGATCAACAAAAAATACCGCCATGCAGACGGAACCGA
+
110321.24312211325352551143542/72522445/232522003222752323323231404/45021224262252312335412450242302122523232112/2233322420232031320202352214221605223
@Chromosome_2296195_1_1_0_0_0_0:0:0_0:0:0_1c0d/1
TTTCAGGCCTTCAAACGGAACGCATTTAAACTCAAATGCTACTGGCATAATGTCTTTGGTTTTCGCTTCGACAGACTCCATCAAAGAGCGTTTGCCGCTGAAGTCATTATCTTCAAAATCAGCGGTCTGGTTTGCTTCAATCGTGATTTT
+
2367612412521334124/61622202023203152232123302222438220262013223222235/022254323211/4.0243143242.50442536413268435322324225333521864244220253241223203
@Chromosome_2043935_1_1_0_0_0_0:0:0_0:0:0_1c0e/1
CTTCGCATGTCCCATGATCATTTTGCGTACCGGCTGGTTTGGTTTGCCGTCAATGGTGAACATCTCGTTCATGATGTCGGCGACCATTCGTGGGTATTGGCTAAACAGGCGCGGGTTTTCTATCAGCGCCGGGATCTTGCGGAAATGCTG
+
301122241252202234412123064/323274225244/24325053531022313201276223222/2342202533520.2274423.433225334222202343334223202302325422034541342210105215244
@Chromosome_1482019_1_0_1_0_0_2:0:0_0:0:0_1c0f/1
ACGATGCCGACGCGATTGAACGTGCAGCCAGCACCGAGAACGAGAAAGATCTTTACCAGCGTCAGCTGGAGGTGTTCCTCGATCCGAACGATCCGAAAGTCATCCAGCAGGCGATTAAAGACGGTACTCCGCTGAGCGTTATTGAAGCCG
+
24422222422421223323212243315342-322421324207224142/023321.42044331143451260/22314420561512553422422052321235622253523314204342124243131322431.4215422
@rand_0_0_0_0_1_1_0:0:0_0:0:0_154/1
GACTCTCCTCCCTGCAGCGGAGATATCCGCCATTGTGATATTTCTATTTCTCGGAATTTTCGGACCGCCTCGTCCAGGCTATGACTAAAAAGCCGCTACTGTTGGAACATCATCATTGGAAACCGGTTTCAGCTCAAGTTCAGCAACCCA
+
3420224212422122334332418532222412435602203233242343121234220622/3232230123262221420225204312225322225324224222422080224246243252202502031441554522133
@Chromosome_3828841_1_0_1_0_0_2:0:0_0:0:0_1c11/1
ACGCAGAACGTAGCCATCAGTAGTTATACTGATAGGAGCAGGATGGTTTATCGAGAAGTAAACATATCCGTATTCGTACCGGAACTGGAGTTGACACAATAAAGTGCCAATTATGTCAGCAGTAGGGAAAACTTTATAACTAAGGCGTAC
+
1522112245235135453143233233224232222561043/3252/23231425323211511353212212422621022/012330512123241322223222103213122220223215405403502335//224543223
@Chromosome_3588048_1_0_1_0_0_4:0:0_0:0:0_1c12/1
TGTGGGGACTTGATGGTAAACATATCGCACTGGAGGCTCATACTTTTCACTCTGTAAAATTTTTTCTGACCACCGCTCTCGCCGCTGGTCTGCTGGCTCTTCCCGTGCAGATAAGAACCATTCAGCAGAAGGAGCTCACACCTGAAGATA
+
25433/341321412443533232562212223333231262/27026224122/2343533342610.2352112563832231423322232021.32237/45232221363422312.423143.020431006233346272236
@Chromosome_1585859_1_0_1_0_0_3:0:0_0:0:0_1c13/1
GGCGGAGTTAACTCAGTTTTTCGAGGGTGTTGAGATCCTGGCGAATGGTAACTTCAGAAACTCCAGTGGCGTTTGCCAGATCGGTTACGCTAACCTGACCCTGGTCAATGACCATCTGTAGAATAGTTTGTTGTCGGGAATTCATCGCAG
+
044313024463242241.5212144242161/0226/23222433/22232122321217234231/4231324434220303321562332053214444211341322224224010213242225424226112/21625523042
@Chromosome_3797729_1_0_1_0_0_5:0:2_0:0:0_1c14/1
ATGGCGTGACGCTTTCGCAATATCTGGGACGCTTTTGCGCTAATCGATGCTAATGGGGCTACTGGCGTGAGGATACAAAACTATCCGGGGATTGCTACTGATCCCTTTGGCTATGCAGTGGTTCCTTATCGCACAACTTACCAGGAAAAC
+
225/3522311323120/02522/2222723341531242320.342224122/40224432142251142422423410332545312452422072023220335634361243234333232442/5434/02234242.4521024
@Chromosome_1689764_1_0_1_0_0_2:0:0_0:0:0_1c15/1
GCCTCCTTCACTGCATATTATTCTCTGCTGGCTACTTTGGCGTCACTTTCGTCAGCATCTGGCTGAGAGGGGGCGTAAAGTCTGTGGCGGATGGTTTTTACTCATCGCTATTTCTACTCTGACGACCTGGCAGCATCATTTTATTGATGT
+
2423132222240441222332223223412-.552203331364532/516054.312622334/442222214064332233833/20236102/1103412221212346206214120413/310721316002212133405221
@Chromosome_844892_1_1_0_0_0_1:0:0_0:0:0_1c16/1
AGAACCCGCAGAACAACAATCCGCAACATCCGCCTTCCTAACCAAATGATTGAACAAATTAACATCGCTCTTGATCAAAAAGGGTCCGGGAATTTCTCAGCCTGGGTCATTGAAGCCTGCCGCCGGAGACTGTGCTCAGAAAAAAGAGTT
+
2221420351.12222123133243445632116210233232252422221212531224/32221343321210213531312/23512269232224/3242152.0/221246233221232524225222260353413402434
@rand_0_0_0_0_1_1_0:0:0_0:0:0_155/1
GCAACTACCCTAGTCTTTCGTCTGGTCAAAGTGATCCGTTGAAGTCCATCCTGGCGAGGTCAGGCCCGAGCCGGGTTCCCATAATAACGCAAGAGGACAACAAGCAGGGAAGTATTGGAGCTATTATTGCAAGCATGTAGGATGGTGAAT
+
364322312122023234345122/25024/343410510044320122253264252424153/.523332215212/311/32531023222232045/132//432052653424422224/6132122030234252433323421
@Chromosome_4394770_1_1_0_0_0_1:0:0_0:0:0_1c18/1
CACCATAATGCCCAGAATGCTCCCTGATTCCACAGATCACTCAACTCACCGTCCGTTCCTACAACCGGCATTACCCGTAACCTGTGCCACACAGACGGAGCCGGGCCATGTGCAGAGACCGGTAAAATTCGTTACTACAACTGTTCCTGA
+
22412231201252/22243325433122323233213143305432343/22143150252-24224/423443424/5522452206145222433/3241223324343113324125353231023211434422312241433/2
@Chromosome_3015368_1_0_1_0_0_3:0:0_0:0:0_1c19/1
GCAATTATGGACGCCTGTAAAACCAACAAAATTAAAGGCACCGTACGGGCAGTTTTCAGCAATAAGGCCGACGCGTTCGGCCTTGAACGCGCCCGCCAGGCGGGTATTGCAACGCATACGGTCATCGCCAGCGCGTTTGACAGTCATGAG
+
235234/3362222310213222513213224242455/522231333352121223204221525225221.231322211171226235/32011323/4435332621260402223301232234251322526213232215231
@Chromosome_3316588_1_0_1_0_0_1:0:0_0:0:0_1c1a/1
GATGATGAAAAACGAGCTGGCGCTGCACAGCAAAGAAGAGCTGGAACAGCACCTGGCGCACGTCTGGGAAGTCATGCGCGGCGGTATTGAGCGCGGTATTTCTACCGAAGGCGTGTTGCCTGGCAAACTGCGCGTACCACGCCGTGCTGC
+
32426225522422225242636252222021261413405110.2362.3203904425114214422323224121316322014322106221222403143332231123/32256421124331223142523370361224033
@Chromosome_2733145_1_0_1_0_0_3:0:0_0:0:0_1c1b/1
TTCCCGTTCCTATACTCATATCATCCGTAATATCGTTAACGATCCGTCTGTTGTGTTTGACGATATCGTCACCAACGAGCAGATCCAGAAACGTGCGAAAGGGATCCCCAGCTATTACGATGAACTGATCGAAATGACCAGCTACTGGCA
+
22011110222221344222321422042.1222252//.44234105014441722.22262215114236242323212021/131213150443212122222522/321/5474230222327124415243221322/1542312
@Chromosome_2138165_1_1_0_0_0_2:0:0_0:0:0_1c1c/1
GTGGCAGGCTTACGAACGCCATCAACGCGGGGAATAGTACGCCGCCAGCTGCGCCATAGCAGATAGCTCAGCAAAACGTAGGCGGCGAGTAACAGCAACAGCAGCAGACTGGCGAGTGCGCCTTTCGTTTGTTGATCCGCGTCGCCCTGA
+
2222224621356/22540223445222422221152410422244542353222342242-233320263425131402-52224223122132052412124251561/273433541523201633224452414323321200202
@Chromosome_3841234_1_0_1_0_0_2:0:0_0:0:0_1c1d/1
GTTGATCGACGATTTACTCGATTACAATGCCGATGGCGAACAGTTAGGTAAAAATGTCGGCGATGATCTGAACGAAGATAAACCGACGCTGCCGCTGCTGCATGCGATGCATCATGGCACACCAGAACAGGCACAGATGATCCGTACCGC
+
6154022612353123124-5/230240552/02022022052/32231221243/1343212222442632251212235075203142222234212152330222234221225322233021272222233342222325462420
@Chromosome_4332767_1_0_1_0_0_2:0:0_0:0:0_1c1e/1
TTACCGTTACCGATGCCACTACGCTTGAAATAGAGGTGTCCTCTTTACTCACCGACGCCGATTACCGTAGTTTCTATGGCCGTCATGCCGTTGAAGTACTGTATCAAAACCAGGGCGCGCTACAGCGTCTGCTTCAACTGCTGGAACCTT
+
1216522222332133232625121.36443123/45532033435231124212330522232223212335221235224223366212/21332312522214231243525122221223-112022222521052431515/122
@Chromosome_5127201_1_1_0_0_0_1:0:0_0:0:0_1c1f/1
GCCTTATTTTGAGGCGCTGACGTATGGCGGTAATTTCCATACGGTCGGTGCGGTTCTCACCCCGCTGTCTGTTCCGGCCTTTACGTTAATTGCGGGCGATCGCAGTGTCTCTGGCTCTGCTACTGGCACGCCTTATGAGTTGCGTAAGCT
+
332222222035422462213253413622223044231214021202/2212334603224233121220212/1404444422222/423242221232263535212202224325403/34-22322/354522222434213423
@Chromosome_1300163_1_0_1_0_0_3:1:0_0:0:0_1c20/1
TCCGTAAAGAGCTTAATGCCATTGCCGACGTATCAGTTGGCCGCCTGTTTGTGCTGGTCAATAAATTTGATGAGAAAGACCGCAATGGCGATGGGGCAGATGCCGTACGCCAGAAAGTTCCGGCAATGCTCAACCGCGATGTGCTGCTCG
+
55132222002432323542521233643.42102214422221212222304113/24241232342721032253252423.114225331245224022423840512022312212202242132/12222432404223235023
@Chromosome_3245145_1_0_1_0_0_3:0:0_0:0:0_1c21/1
CACATGTTTTCGAACAAGGTGTGGATGCCGTTCGTCAAGAGCTGGCTCGCTTACAGCAAGAGGGCTACCGCTACGCGGTGCTTGATGCGCTGACCGAACACCATCTGGTAATTCAGGGAGAAGCCTTGCGCGATGCCCCACTGGAAAGGG
+
142544110252144.1422263031243322321334203123010213245252237.22232203322/12420114122221322114/0440232/10232060/2102432321324224241202342433202245413321
@rand_0_0_0_0_1_1_0:0:0_0:0:0_156/1
TGGTTCCGTCATGGGCGGTCTTGGCGGTACCCGGGGGGATGAGATTGGTCACTCATGCAGAGAGTGCGCGGTGTTTACGAGTGAGAGGTAGCCTACTACTTTCATCGTTGGTAGTTTGGAGATCGGTTCCCTCCAAGGTAAAACATTACT
+
3235223305332624122822224220123142122155402245352/5255222435234144422122232314022512412283242822/22313222443.5322224//2226305222.252.3124/12/213224252
@Chromosome_4438835_1_1_0_0_0_3:0:0_0:0:0_1c23/1
ATAGACCATAAACTGCAAAAAAAAGACCGCTGATAAGGCTTGAAAAGTTCATTTCCAGACCCATTTTTACATCGTTGCCGAAGAGGACGCGCCTGATGGGTGTTCTGGCTACCTGACCTGTCCATTGTGGAAGGTCTTACATTCTCGCTG
+
233122225223212222/2/1132227632322420612622030422/63022-3243200543223231212012413222243322234243243352//253252344/1.5240041525244.42032322122322332233
@rand_0_0_0_0_1_1_0:0:0_0:0:0_157/1
AGCTTACGTCGATTTTCCCGAAAGGTATCCAATTGCAATTGATCGTCTAATTTGGAAAACGACACTACTAATATTACCGACTATACTTATTCACGAGTATGGACGAGCCCCTGTGATGCACCATCTCAATAACTCGTTTGTATCTGTTCC
+
/132421.23/2/542521312120535324242331/202422253315221/025211165355234124422/11016435222232782.3420332232441262242326230/313232212144452213224114211245
@Chromosome_770707_1_0_1_0_0_7:1:0_0:0:0_1c25/1
CCATATCACCAAGTCAAAGGGTGAAAGCAGGCTCGTAAGACGCCCCAGCGTCGCCATAGTGCGTTCACCGAATACGTGCGCAACAACCATCTTCCGGAGCCTGTCAGACGCTTAGAACAGCCAGCACTGGCGCGATTTAGCCCCGACGTA
+
24026322701345232/44/2312205322223225.53130335324122413232352210213216352/4453223424472023221425322132/44/12/1121322431119332/135530322220525320031221
@Chromosome_2826147_1_0_1_0_0_1:0:0_0:0:0_1c26/1
CAGGCAATGGCGATGCAGCCGCTACCGGTACACATATCTAAAATATGCTGCGGTTGCTTGCTGATGAGTCCGGCAAATTTATTGTTGATCATTTCACCAATCGGCGAGCGCGGCACCAGCACGCGTTCATCGACGTAAAATTCATGACCG
+
112222233224512212214362422012432235223322516046541626321312304233022524464252122521224340311.314252644423440224340412242284452322152223252/5024/35422
@Chromosome_3909216_1_0_1_0_0_1:0:0_0:0:0_1c27/1
TACCGGTCGTAAGAATTAACCTTCGCATCGCCGTAGGGTGACGCGGGGCGAAGTGCGAGCAAGCTCACAAAAGGCACGTAAATTTGCCGGTTATTTACGCAAATTTGCGTGCCAAAATTTTCATTCATTAAGAAAAATTGAGAACTTACT
+
3452223324402221045242566252536132442252742031202130/42400304120221/05/0423222/222/2/2/3315042154226.4442232223354022226112332211423342420223531234313
@Chromosome_2520264_1_0_1_0_0_2:0:0_0:0:0_1c28/1
TACGATTGCAGCGGGAAAAATTGCATGTTGCGCAGTCCACGCTGCTGCGCCATTTTTTCCATCGGCGCTTTGCCGCCGCCCTGCCCGACAATGGCAAAAATCAGCGGTTCATCGCGCAGGCGATCGGCAGCTTCAATAACGTTTTCCAGT
+
0342.3222-..2226261324222261203411461.223,5324,34402513015425225214220312322/23312222214245524-213265244521/242423220223223312344403422233013232245442
@Chromosome_1154061_1_0_1_0_0_5:0:0_0:0:0_1c29/1
CCATGACAGGAGACCAGCATGCGAACTAGAGATGCAGCCGAGGGGCACTGGAGCCGGATTTTTGAATATTACGGCATGCCTCCTGTTACTGGTGTGAAACATTACAACGGACCATGCGCGATATGTGGTGCCAGAGGTAAATTTCGCTTT
+
22221423311.30.2102262625//205322312/2323-113411023312323351412323513323/42-35221212122213241344/2241/.34425323333314236222436126242224211223211412022
@Chromosome_4102591_1_0_1_0_0_3:0:0_0:0:0_1c2a/1
GCTCGCCGCCTCGGTGATCATTTTTCTGATGCTGCGCCTCGGTACCGGCGACCCGGCGCTCGATTATCTGCGTTTATCTAACCTGCCGCCGACGCCCGAGATGCTGGCCTCTACCCGCACCATGCTCGGGCTGGCTCAGCCGCTCTACGT
+
22522273342134321251243233422353423622224352304/4.245420/2362322733222214241/262022222302412222323412336125230/313320422131235033342312222422315332202
@rand_0_0_0_0_1_1_0:0:0_0:0:0_158/1
GTCCTAGATCTTTGCCATGCGGCTGAATTCGTTCGGCTACGACGCGCAGAGGGTGCCACTCGACATGAGATGATCTCCCCTTGGATACTTACGGTGCGCGAAAGAGTCTTTGAGAAGACTCAGCCTGGCTTGTCACCTTCATACTTTGAT
+
1/211214242256.324220344722233123251352332423325202352/231340256/732351423/2.22222/01331230422142234221113463124242248252222332/2473/32227421342272422
@rand_0_0_0_0_1_1_0:0:0_0:0:0_159/1
TTCCCTCTAAGTAGACGGGTGCCCAATTGCATGACCTAGCGATCCGTGCCCTGAAGTTAATCCAAACCCATGGGACGTGCATCAATCCACATGAAATGGGTCAACGTTATATGAACGGGAGTGTAATGGGATTCCTCGCGTCGCCCTAGG
+
32/4021/2.314322423231222213421122324254223333124525302213/7242313503121550223-202-3232413222213423222231411222233014222012/22.22210233021322232211464
@Chromosome_435918_1_0_1_0_0_3:0:0_0:0:0_1c2d/1
GCGCATGGGGAGGAACCTCCTTTAACTCCTCAAAACGAACATCAGCGCTCCGGGCTTCGCTTCGCCCGTCGCGTCAGACTACCCCGTGCGGTTGGCCTCGCTGGCATGTTCTTACCGATTGCTTCAACGCTGGTTTCGCACCCGCCGCCG
+
232326210312/250532/641/332/02331352014145621213324514323//520-253132751364232222041402234322223232013212123512,23040233304354152443121223124221622144
@Chromosome_575771_1_1_0_0_0_2:0:0_0:0:0_1c2e/1
CCCACGGAATAAGATTATCCATAAGAACAGCCAGTAAAATCCCCACCAGTAAGCCGTTACTGAGCAGAGGACGCAGCGTTAATGGAAGGTCTTGCAGATACACAGGCGGTAATGCAATTAAAAATATGCCGACAAATAACGGCAATGCGA
+
22423332020250432452225223242223332152/.342317355221423444542114120122221042252443222644330252123242136045223/224423504313524132./63235232224220153651
@Chromosome_1250970_1_1_0_0_0_2:0:0_0:0:0_1c2f/1
CCAACAGGGCTCTTCGTGATTTCCTACCGGAGCGCTCAAATGCCTTTTCAGTATAGAGATCTGTAAGTAAAACCGCCCGAACCCGCACAGCACTATAAGGTAATTTTTGAGCCAGTACTTCTCCCCACAAAGCCTCATATAATGCATGAA
+
425/32323703412522542230232340442231320524423322/2231132220344332127350321122422241231234411021/425102332134244312212643625330032221222/2/222333313222
@Chromosome_385266_1_0_1_0_0_5:0:0_0:0:0_1c30/1
ACCCGCAACGAGCTGTAGGAAAGCATCGACTACTACCAGTACGAAGCGAAGCTCGACGACCTGTTTTCCCGTAGCCAGGTGAAATAAAACACAACGAAAAATATCTCGACCCTGCAAATGACGAGGACAATATGAGCGACACAACGATTC
+
43223134222346/12250/602340222134034223422232223242231223044432241.323322212003232202.11324432316222305312234143305432225301524212/122440222230023520-
@Chromosome_4745381_1_1_0_0_0_7:1:0_0:0:0_1c31/1
TAACCCTTTACCGAAATAGCCATCCATTCTTGCTCGAATGGCCTATGCCAGCTGCTCGTAGCGGCTGCGCAGAGGTGAGCCAGGACGATAAACCAGGCCAATAGTGCGGCGTTGTTCCGGCTTAATGCACGGCAGATAAACAACCCCATC
+
31242025222032232/23240210212232312231143/218222021420228332326332422520532330362220622112444323201234122114103025321554333325141234222231666622/11412
@Chromosome_4077561_1_0_1_0_0_2:0:0_0:0:0_1c32/1
AACTCACCGGGGCGATAAGCGGCAGCGCAATCCTAAAGAAGCGGCGAATCGGCCCTGCACCGTCGATGGCTGCGGCTTCGATCAACGAACGGGGAATGGATTGCAGCGCGGCATACAAGAACAGGAAGTTGTAGCTGATTTGCTTCCATA
+
07013432122314510144452462226212123241325122312150623140742344224-42/012322/20326224226214304143233334203124202522313212341152722222333101032222/22342
@Chromosome_3428480_1_0_1_0_0_1:1:0_0:0:0_1c33/1
TACGGTTAACGTGCTGACCGCCCACGCCGGACGCGCGATAAACGTCAATGCGCAGATCCGCCGGGTTGATTTCGATATCAATATCATCATCAACTTCGGGGTAAACAAACGCAGAGCTGAACGATGTGTGGCGACGACCGCCGGAGTCAA
+
23322223227216512232522322133233322/0252245132225242232231232415232012052225133123042/333264232243242133341143224605602221237432332.212422242232302222
@Chromosome_2618273_1_0_1_0_0_3:0:0_0:0:0_1c34/1
GTACGCCGGAGGAAGGCAGCAAAGCGTTTTTACACCGTTTCGCCGCTGCGGGCGGAGCAATTCGTAATCAGGCGGTGCATTCCGATGAAGTCGAAGACATTCTGGCGTTGGATATCGCACTGCGGCGTAACGACACCGAGTGGTATGAGC
+
4101.334635/072155502012244250122532343220012222110315512020335232542521223001223126234123224/24251115/331521222/52332222522322462/7221141114210242520
@Chromosome_5244835_1_1_0_0_0_2:0:0_0:0:0_1c35/1
CCGCGGCCAGCCGTGCTCATACCCAGCAATTCCACCACTGGCAGGTATTAAGCCGCCAGATGGGGGATAACGCCCGTTTCAGTCTGGTCGCGACGGTGGATGACGGCGCAGATTGCGATACGCTGATTTACTACTGGCCGAAGAACAAAC
+
2221220440363333224342/210131232/224//60222242462.52242422.2222231-5040342443412223122621/431122202241241322612106542222324236312112531223612141310003
@Chromosome_418004_1_0_1_0_0_6:0:0_0:0:0_1c36/1
AAGGATACCCTTTCTTTTATTTGCCGAAGAAAGGAGGGCTGAATCTAAAACCTTACCCACTTAATGATACTCCATTTGATTTATTATACTACAAGCACGACGATGCCCTCAGAGACGTAATCTCTGGCGCAGCCATATGTTAATTTATAA
+
225422322154642022123630025653223732542023404423/601233403251122531433223216322243222-205241425212142721243/41132022401505442224743234322622/22224/322
@Chromosome_2911559_1_1_0_0_0_2:0:0_0:0:0_1c37/1
TCTGACACTACTGGCGGATGCGGCGTAAACGCCTTATCCGCCCTACGCGTTAAAGAGCCGGTTTGTAGGCCTGATAAGACGCGCTAGCGTCGCATCAGGCATTGTGCTCCATTGGCGAATGTGTTTAATGGCGGTGTCCATGTCCGCGGC
+
3401,2221224232244.31321433242742012/2233/2345232323224354033025422544312/61/2132232222214522334421422244242022723034414732121021533024/22130234212262
@Chromosome_71002_1_0_1_0_0_3:0:0_0:0:0_1c38/1
TTGCCGACCCGGTGATAATTTGCTGTTCCCGCCAGGAGAGATTCATCACTACGGTCGTCATCCGGAGGCTCGCGGATGGTATCACCAGTGGGTTTACTTTCGTCCGCGCGCCTACTGGCATGAATGGCTTAACTGGCCGTCAATATTTGC
+
13220544231221215252503/35/1202222524312115612344244312/421201/3243222223451.225312220623221243240270404023213222132312523323/412435512-22-32435242110
@Chromosome_859475_1_1_0_0_0_4:0:0_0:0:0_1c39/1
TCGGCCTCGCTCAGCCAGGGCAGACCACCGGGGTGGCTGTGGACCAGCGCCACAATCTCTCCCTGCATTTCTTCACTCAGCCAGTCCTCCGGCGACATCCGGAAATACTCCTCCGGCTCACCGGACATATTCACGCAGGGACAATATCTT
+
322332340122047222541321233243521/31242/312122253244021432126113374152503233242012522233323200624110441204121332222023024642240136463152623.4323030522
@Chromosome_2606722_1_0_1_0_0_4:0:0_0:0:0_1c3a/1
TTCAGCGAAAACGCGATGCGTAATTTTTTCAGCACGATGTTGTTATTAATGCGACGTTCCGGCTCCAGTGCCGGAGCAGACGCATCCTTGCCACGTTTTTCATAAAACAGGCCGTTGAGGAATGACGACAAAACGATGTCCGGACAACGC
+
14113/4230232.4042244323713533224036020/322132422213221222523/4/2221224313222124220122522221/3222212261142/5225562132012234203313/24021122332222221104
@Chromosome_553633_1_0_1_0_0_4:0:0_0:0:0_1c3b/1
TAACTACCGACGTTTTACTCTGCCACTTATCATTCAACAAGGCAGGCCAGGCCGCGCTGGCAGATATTCGATAACCGGCGCTCAGGCTATCCCCCAGAATGAATAACGTGTCCGCTGCGGCGGCACGGAAGGTTAACAGGACCAGGAACA
+
03202222043236042222431732224223520.30223243232020.4/0453531122203232202202131332220661220552462.502062161250465623121533520520144213247213225204222.2
@Chromosome_1546103_1_1_0_0_0_2:0:0_0:0:0_1c3c/1
GTACCGTGGCCTCCTCACGGGGGCCAGAAAGCGTCACGCTGTACGTTTTAAGGTTGGCATTCAGCCCGGCAGGCGCTCGCTGAGAATAGCCATCACCAAAGCGCACCTTTCTTACAGAAGGGACCGAAGCCACATCCATACCGGGTTTCA
+
4153213444323221312/2350.2420112422432244420323.3320153222225.242532223022252132233102126/2/1234224222131555133422222347122120322132141322252243323332
@rand_0_0_0_0_1_1_0:0:0_0:0:0_15a/1
CCGCCCGGAGACCCCCATCTCTTTCTACCTCGACATACCTCAGAGATACTGCGCATCTACAATCTTACCACCAGGTCATCGATTATTGCGAATCGATGTGGCCCAACGGACAGAAATTTGCAACGTCCATACTTCTTTGCACTCGCTCGG
+
123.22421352222220222243/02222412.244335221442141325232441271222/22522453223,50253222/6244430722631230522242143.53232/22032254753174222515322223252303
@rand_0_0_0_0_1_1_0:0:0_0:0:0_15b/1
TACGGTAGATGTCATCTGTCAATTTTTTCTAGTTCAAATAGGGTACGGGTAGTGCAGTGAATTTCGCGAATCCCTGATTAAGCCTCTTTACAGCAGTTTCAGGCTACGAGCTTTTCTATTTTTCCGGTCATGTACCCCTTATGAGATTCA
+
532/0210041232326353/2232222222220.21233244243332112435313/43/53235053412232425631242013305130521214352351740223202222263022447322231/2422230422241223
@Chromosome_201399_1_1_0_0_0_2:0:0_0:0:0_1c3f/1
AAAATCGGTTTTCCAGGGAAATCGCCCTGGAAGAATGGCTCATTGACTGAGACATTTTTTACTGCGCGCAGAAAACGACCTTCTTCAAAATCCAGCACGCGATCCACCAGTAAGAACGGGAAACGGTGCGGCAGAAGTTCTAAAATCTCT
+
3/24/44162655220/3602443253352212233335/25352322131//2222214341144432264255405622/3344624/1/43222542522423032224262232232140224/2422244128433220234142
@Chromosome_2645116_1_1_0_0_0_3:0:0_0:0:0_1c40/1
CGCCGCTGTTCGCCCCAGACAGCTGTTTAACACGCGCCGCCAGCAGGATGAGGAACGGAGCCAGCATCATCACGCGCAGCATTTTGGAAATAACCGCTGCGTTTTCCGCATCCGGGCTGATGGCATGACCTGACGCCACCACCTACGCCA
+
2323332331-2541/322542/65102532110326420123222523/2401/122223223642232/4042325400141501332322325222202221321-1322242/062334247513442132212261120212202
@Chromosome_4748945_1_1_0_0_0_4:0:0_0:0:0_1c41/1
GTTCCAGATTGATTACCTAACCACGCTGAGTAATCAGGCGGTGGTTTCCCTGTTGTACCATAAAAAGCTGGATGATGAGTGGCGTCAGGAATCGGAAGCCCTGCACGATGCACTGCGCGCGCAGAATCTGAATGTGCATCTGATTGGTCC
+
03324725144321002323225232242412135230.122453205003423532227.6232052/232226222542362233521221212422233032120334361355436134123234205612242420323122220
@Chromosome_807502_1_0_1_0_0_4:1:0_0:0:0_1c42/1
AAAGCGGAATACGGGCGGAAAGTAAAGTCGCACCCCAGTCCATCAACGTGACTAACATCCCTGCGTTGTTACGCAAAGTTAACAGTCGATACGGCTGACCATCGGGTGCCAGTGCGGGAGTTTCGTTCAGCACTGTCCTGCTCCTTATGA
+
82024122/1362322464252/1222421032220-0250353/22223322233211234/12251313333232122222221628322525244123242532412222114/54302023230226334252/612335333415
@Chromosome_4269848_1_1_0_0_0_2:0:0_0:0:0_1c43/1
AAGGTTTCAATGATCACTTCGCCGGTCTGATATTCATATTCGCCGTTAATCTCCTCTCCGGTCATCTGTCGCGTGCAGGGGATGGCACCATAGAAATAAACAGCGTGCGTGGTGCCCCAGGCGGGGAGATCCAGCCCGGCCTGCGACCAG
+
26142/3222314334,41114210433323223252243420221212023003/4303221235243157/33115353424133121225662/1252222326524/2412241342421213/20251130/2253322235234
@Chromosome_2984457_1_1_0_0_0_3:1:0_0:0:0_1c44/1
TGCATATTAGCAATCTGCATACTGGTCGCCGGGAAAAATGCATTGCCCTGATCCCACTCAATAGCCACTAATTCATTAAGGAAAGGTGCTGCGCGATGTACTGGATTGGCAGCCAGCTGCGGGTAGGCCACATGCCCCTGAACGCCATGA
+
052333/3121212001235232406.2340/032323222522121400631033200/2313/2452645242124344431422241204226412522262235343026-15265241333524024511254464032323411
@Chromosome_1012944_1_0_1_0_0_3:0:0_0:0:0_1c45/1
GCGGTATGAAATCGCTGAAAATCGTCTGTTCTGTGGCAGGGATTGCGATGTTTGTTATGTCGCTCCTGTATGTGGCGATGGCGGAAACCGCGCCTGCAATTACCGAAGTGCATATTGCGACCACAAACATTACCTGGGAAACGTTCATTC
+
23642/72522234/2331243442/3130536224.34324231213/22223122323215532222432244023/2232/1523431223225146222422240334533260/225242224023541230442210/221.03
@Chromosome_776890_1_1_0_0_0_3:0:0_0:0:0_1c46/1
CACCATCAACATCCGGGTTATAGCGATAAATTGAAAACTCGAGTCTCATTTGCCTGTCTCCGCATTAGTAAGTACGAATCTTCGGCGGGAATGCCGGCCGCAGTTTCGGTTCCATGTTGACGCTTCGGCGCGTCATGGATTCCGACTCTG
+
2021432253223033034021122063222212212621122200145232/51602224232412112/212423142/23/22122/013323312204311331240233/22323343336/32103213212/21224312234
@Chromosome_2689890_1_0_1_0_0_8:0:1_0:0:0_1c47/1
CTGAGCAGCACCCCACCGCGTTTAAGCCCCTCTGTCAGCGCCACGCCCGGTGCACCGAGAAATCCAAGCGTAGGCGTTCCCAGTAGCAGCGTCAGCGCCATCACTTGCCAGCCATAAACATCCTTTCCCATCAGCATTGCTACCAGGGCG
+
13202433441232332413254/222-222322.222345342/02522422334522232210322445332622151431144.2123211353354025323/5022115233320511325624122042232262421153342
@Chromosome_3508151_1_0_1_0_0_2:0:0_0:0:0_1c48/1
ACCCTGGCATGCCAGTAATAAACAATGGGCACAATCACACAGCGATAAAGTACTCAAAAGCCTCGAGACACACGTTTTCCCCTTTCTCGGCAACCGGGATATCACAACACTCAATACCCCGGACCTGCTTATCCCTGTTCGTGCTGCAGA
+
3.53211/3324102532314411234320242436642452412422322113421252220122321002263222343221147122271062142242821422060222.22241222321353616512552232423421222
@Chromosome_2216398_1_0_1_0_0_2:0:0_0:0:0_1c49/1
GTCGATTTCACGCGCAAACGCCGTCATTGCCAGCGAGAAAACATCTTCGCTGTTGGTTTGCGCCAGACGACGAATGGCAAATTTGTAGCGGCGTGTCAGGGTTTCACGAATTTCTTTATCCGCTTTTCCTGCCAGCTTCAGGCTTAACTA
+
30253402122032/3222221212423422244742302442012422325125242321222236243212443043624442232253224340222233422223331225562316224064141312253/6027222312135
@Chromosome_2527553_1_0_1_0_0_2:0:0_0:0:0_1c4a/1
CACGGTGACGTTGTTACCAAGCGTGATATCACCAAGAATAATGACGTTGGCAACGAGTTCGACGCCGTTGCCAATGTGTGGACATGGCATGTTATCGGCACCACGATTGCCGATAGTGACGCCGTGGCGAATGGTGAAATCATCCCCCGC
+
24202002322336162/324220523132/234343242/3552421231422726222242236712221421368653322204055010137024113122732522054/30404472333224275152422131224402321
@Chromosome_2370178_1_1_0_0_0_3:0:0_0:0:0_1c4b/1
TTCAAGCGCCAGCTTTAACATGCCGTTGATGACGCGCTGTTCGCTATGGGTAAACTCGCGACCTTCCACTTTGGTCGGGAAGCGTCCATCGCCGCCAAACAGGTTATCCACGGCGATAAACACTAGACTCGGTGAAAACACCACCAGCCC
+
7232363322423334111325334332202232312/42423111220222323411122025422034022523413.111252/222112711220236322222132342532231234424223242334122.45122212213
@Chromosome_2430608_1_0_1_0_0_4:0:0_0:0:0_1c4c/1
ACACCACCGTTCATAACAGATAGGCATTACTATGCATAAGTACTGCCTCAAGTTCTCGCCAAAACACTTTTTAATGCCTTTGCGAAATCATCCAGACTTATATTATCAATTTTTTGCCCAACGACCGCTGACTCCGAAACATCGGCCATT
+
2272446240111555271232033122421/233421/342243202303132031221221115641424342133222251501211422332414600323052124222523440222331153201131233523233120220
@Chromosome_3569577_1_1_0_0_0_3:0:0_0:0:0_1c4d/1
AGCGGATGAGTCTGAAGTGATTCCGGTGCTTTATGTGGCGTTCACCCGGGCAACCCGTGAATTACTGGTGACCTGTTACCGTGAAAACAGTACCAGTCGTCACCTTGAGGATTTTGCATAAGACCGGACCATTTCTTTATTCTGGTTTTC
+
03.222211252221521222264101242222/31232524246202232222342232222/452223512314223022433220331422222222231225455112312222213342225452262214.3172321221641
@Chromosome_4607416_1_1_0_0_0_5:0:0_0:0:0_1c4e/1
CTCAGATACATGCAAACGCATCGCTAAACAGGCGATCATCCCGCGCATTACGCTCCCTGCAAAACAGGTCACGGGCAATTTTCGCCATCTCAAAACGTCCGGCAATATAGATATCATGCTCTGCCAGCGTACAATGATCCTGCAATACCG
+
2220230253/023430062230405442026212223/63422240222403.22462045633312442272242334365402741043432/2426022422158230330334423322255324/23/2222222345224325
@Chromosome_301715_1_1_0_0_0_3:0:0_0:0:0_1c4f/1
ACACATCAATAACAGTTATCCCACCAATCTGGAAAGAGTCATAGGCTGGGTTAGGATCAACCATACGGGTAAACAGGGCCGTAGCACTCGCCTCGCCTGCATATTTCACCATGTCACTGATCAGCGGGTTAGATGACAAACCATCAGCAG
+
2324224220232204422/21734222321332411262462323135023222323312020222633432212254345225503/33430210213522104225432314132212342736152.3323102322212220322
@Chromosome_1374359_1_0_1_0_0_2:0:0_0:0:0_1c50/1
ACAGAAAATGTCTTTTCAGCGCATTCGCAGGCAGAAATGGGAATAATGGCGATATATACGGCAGCAAAACGATTTTTTGCTTAAGAAATCGTGAGTTAAGGTTGAAAGAGCAGATTTAACTCGACCATACTCTATACTCGCAGTGTGGCG
+
151202302023232224205232234022221342350545231302/3234513230562233423122244232200324242224222314213434/25222240402122324341/351232146422662422242323620
@Chromosome_4808347_1_0_1_0_0_3:0:0_0:0:0_1c51/1
CTTCGTGATCGCTTTCATCAAGCACCGCCATATTGACCGTTTCGCCAGACTCTTCCATTAAATTGCGCATGATAGGGTGAACAATCGCTAACAAATTACGGCTCTGGAGAAAGCTGCTGCCGACCATAAAGGCATGTGCGCCAATTGCCC
+
25222222-232012153236222222264041225402320514320533255362062344113143.22653253213453124423214422.642043443435512232255145233231,1321103120441312/50242
@Chromosome_3384288_1_1_0_0_0_4:0:0_0:0:0_1c52/1
CACACAGCAACTAATCGATAATCTTATTAAATGATTACTGCAAACTATGCCATATGCCAGCAATATAAGTATTGCGGTATTAGATGATAATGTATTGGAAAGTCAGGCTATTGAAACCTTGTCAGCGATCGGTCTTTCTAATGAAAAATA
+
02.5214221012/3130433223423732422123222127322223024322/223212274433341631122323220/21225442342500425214324334/3023143212212143112233242422314524222311
@Chromosome_3715716_1_0_1_0_0_6:0:0_0:0:0_1c53/1
ATCCGGCATACCGATTAATGCAGCACCGTCACCGCGTCTACCAGTCGGCTGGCGAGGTGTTTCACCATCGCCGAGACCTGTGCACTCTCTTCCACCAGCTCGGCATTTTTCTGGGTGATCAGGCTAAGCTCATGCACTGCACGGGTCAGG
+
53226202322423326225224123423322322/22522426245522222/0202321322222223231332622112/035214622223213323202464221030322332621040023722412.422422220514455
@Chromosome_3454232_1_1_0_0_0_6:0:0_0:0:0_1c54/1
GTAGCCACGATGGGTGGCAAGGACACACGCAACGGAAAGACCTTTTCGCCCGGCGGCCAGGTTACGGCGATAAGAAGCGTTGGACTCTTTTGCCGTTGAAAAACCAGCATACTGACGGATGGTCCACGGTTGGGCGGTATACATAGTGGC
+
61.323312362333133350322/43434315522212231.1342414035214262214221/2227224133323747422123.23525622651321322/122230476112/2022202242022343/5226223421215
@Chromosome_546238_1_0_1_0_0_2:0:0_0:0:0_1c55/1
TATCTCTATTGTGATGCAATGGAAGCCTGTGACGTGTACACCCGTCAGTCCTCCACGCTCCTCAATACTGTTGAACTGGCAACACTTGGCGCGACGCTGGCGGCGTGGGGAGTGAATCCGCTGACGCATAAACGCGTTCTTCAGGCCGAT
+
4244012634120232333225/43622/443450420543622320222212220632114411252202450232242251422232323-3541224323/7332312540423035532122252133202252132221733202
@Chromosome_4784949_1_1_0_0_0_7:0:0_0:0:0_1c56/1
GCGCAGGATATTCGCGGAAGGAAAGAAAACCTGGAATGTAAGGCATGGTGGTGGCCATGCGGGCAACTTTATACTCCACCAGCTCAAGCGAGGGATATTTCAGCGGCACAATCGCCGCCCGCGTCACTCCGCCGCCCTGCTCAAACCCAA
+
123322224225132241.1350332313324212226241041234224123222242222121540412.2222123124222352222123431220444434/264214433252044322202/141032220224421420522
@Chromosome_2371484_1_1_0_0_0_2:0:0_0:0:0_1c57/1
ATAAACGACGCATCAGGATCTCCCGCTACGCTTAAGCAAATTTTTCATGACCGACTGAAAATCGGTCTGCGGTTTCTCTTCTGTTGGTGCTGAAGGGGGAAGTTTGTGCAGCAGATTGATTTGCCCTGCGGTAACGCCGAGCACCAGCCG
+
62013220/321520.25242634242421533222321/53422.12.//2421333020240/52233222204.2304521/204311122022342223212222635420247521342/2261205532222244215241224
@Chromosome_2420973_1_1_0_0_0_3:0:0_0:0:0_1c58/1
CTGCCGATTGCAGCGTCAGGTTTTGCGACACCATACCGGCCGTTTTAGCGAGGCTGATAGAGTCGGCAAGCTGGCTGTCGGGCGTCTGCTGGTCGAAATGTTCGGGCAGTGCCAGAGGCGTTTGTCCTTCGGCTAACAGGCGCCGCAGGG
+
4624/232633220402333242202326/3062424033512512432/24221141243242153231262112520210452302212523113.322222645/1532032323006242/671//35415415242342402425
@Chromosome_4170983_1_0_1_0_0_4:0:0_0:0:0_1c59/1
TTATATATAGATAAGGCAACAATTTTGAAGTTTGATCTGGAGATGCTTAAAAACCATCGCAGAGCAATCCAGTTTATTGCCGTGCTGTTGATTATCGTCGGGTTGCTGTGCATCAGTTTCCCGTTCGTCTATGGCGATATTTTAAGCACA
+
242240370517/14452426+244544242.3222010333354322231224344203/24212544/3146040244534124624202102202322210002233422361.14-1144202.21/3.22023022/20324224
@Chromosome_4921024_1_1_0_0_0_2:0:0_0:0:0_1c5a/1
TTCCCGGCTAAAGACGATATCAGTATCAGCAAAAAAAATAGTTTAGCCGTCGATAATAAGCAGTAAAAATAATTTAAAATAATCACATAACGCATTGTTTATAAAAATAAATATTTCAAAAATGTTTGTTTTTCACGCGCTTTACAGCCC
+
23042643024/0223.0022/31/2113122441214154243222/5355214/020222/52250440203257222247232323133203444122/4252124102132322123222122513.1432213342142712042
@Chromosome_4076319_1_1_0_0_0_5:0:0_0:0:0_1c5b/1
GACTGAAATTACAGGCAGTAAGCAAAAGCTGGGATGGCAAAACCCAGGTGATTAAACCACTGACCCTTGATGTGGCGGATGGCGAATTTATCGTGATGGTCAGGCCGTGTGGCTGCGGAAATTCGACGGTGCTGCGCATGGTTGCCGGGC
+
3435333323252242220622522121222425333123212622104033321/22324452212403/3.4224223222435.2012423524501313240122.221054220122102223233213652312120/422322
@Chromosome_1722421_1_0_1_0_0_2:0:0_0:0:0_1c5c/1
ACTGTTATGGCAGGGATTTTATACTTTTGACGATTTCACCATGTCGGTAACGCCGTAACTGACGCTGGCGAATATCCGTGCGCTGTTTAATCCGGCGAATTACGACATCATTCTCCGCACGCTGACTATGGCAGTGGCAGTCACTATCGC
+
255212221-31513204033625421.02243005031413/44112242,35414222122214221643362123232422310315/44450103242201243233332/012232/224036452524/322323323222132
@Chromosome_2857466_1_0_1_0_0_2:0:0_0:0:0_1c5d/1
TTTGCCTGACCTTGCAGAGCACCAAGCCCAACGTTTGACAGATTGTTGTAATTGCTCATCTGATTTGATAACCAAGACTGACCGAGTGTCGGCGCGATCGTAGCCAGTTGATTGCTTGTGGCTGTCGAACCAAGTCCACCCGTCGCATCC
+
233.23733234432/32202/413303321042/2122221/53123025203222221421223422722563221224/640/32542222132-2/242230212213452526135253122-2212432024452222273220
@Chromosome_5205415_1_1_0_0_0_3:0:0_0:0:0_1c5e/1
AAGGGATTGCGATGGATGCCTCTGGTAATGTTTATATCGTTAGCGAACCAAATCGTTTTTATCGCTTTACCCCTAAATCATCGCATTAACAGACTGGCATATTTCACCTTTTTGTTAATAACTCGTTAACAACAAAAATGACATACAAGG
+
112231321333100222223133612462324321314355331302232004330021/10112232212433742221222222112322122/65234200/401524306222220303212422242541342223//622322
@Chromosome_1817277_1_1_0_0_0_4:0:0_0:0:0_1c5f/1
GAACTGGCAGCCCAGCGCCGCCCGCAAGTTATTCATTTTCTGTATGGAGAGTTGTTTTTTTGGCAGCCCAAACAGAATGTTTTCTTTTATCGACAGGCTTGGAAAAAGCAGCGGTTCCTGGGGAACGAGATAAATGCCCAACTGATGAAC
+
32406542441131435234/9221012251/22233/354215345056245122222112343022323331232023400242365223132522022433245223230224222240222220612212212/3122.2163225
@Chromosome_2044_1_0_1_0_0_1:0:0_0:0:0_1c60/1
GACTTCCTGCGCGAAGGTTTCCACGTTGTCACGCCGAACAAAAAGGCCAACACCTCGTCGATGGACTACTACCATCTGTTGCGTCATGCGGCGGAAAAATCGCGGCGTAAATTCCTCTATGACACCAACGTTGGGGCTGGATTACCGGTT
+
452613323225325445223/24134/22320014512142233021322443423152132/122442.2222652522140453752342/242232122222012215304132134441426423242035323221/3343224
@Chromosome_5183733_1_1_0_0_0_4:0:0_0:0:0_1c61/1
GGCCCATCGAGCGGGGTATCGCCTGACCGGGGCTGCTGGCCCGCGTGCTGACCTCGAAGTATGCAGAGCACACCCCGCTGTTTTGCCAGTCAGAAATATACGGCCGGCAAGGTGTGGAGCTGAGTCGTTCACTGCTGTCGGGCTGGGTGT
+
2133322321432713.132201422/253-5/12103422/225-5242102222233414,3232431422332324244043/304122302222253433/022251512315103//2363222651342211553223442024
@Chromosome_2075409_1_1_0_0_0_6:0:0_0:0:0_1c62/1
CAGCGTAAGAATCCGGCAGCGGCATCCCATCACCATATGACATGGCATTGGATTGACCAGCAAGTACCACCACGTAATACCACTGCCGCACGCTGCCGTGCTGGGGGAAATCAGGTGAGATGTTTGTAGTGCCATCGGCCACCATTGCCT
+
23252211252122330403250.41451152222223321240424014201131122221423021.13221/2213502204153322220332326222316224223/1224333/03230212304532415/28224623252
@Chromosome_4716812_1_1_0_0_0_2:0:0_0:0:0_1c63/1
AGTAATGAGGGAGAAAACAAGGCTGACAACCTTATTATCCCACCCTCATTTCGAGGCAGCATTTTGTGCTCTGTTTAAAATTTGTGATCACTGTGTGATTTTCACAAAAGCCACACTATTTATAAACCAGGTCGAACACCCAGCGTATGG
+
2431011/32222266332327423323232.22111053/1203251425302221223225441422420125552226020032/3722433242025222412/365212254252215415414144243254223504024232
@Chromosome_4972351_1_1_0_0_0_3:1:0_0:0:0_1c64/1
TTTTATTTGGTAAAACCAATCACGGCAAGCTCAGCGGCGAAATACTATACCGGTTGGTGGGGCAAGGCAAGAAACTGTTCCGCTGGCGGCTACCCGAAGGTAAGCCCTATCTGAGGACGGAGACCAGAAACACGTATACTTCGCGCTTTA
+
434534022242024332210220242562022323733222223.41422344423224210205232./44340526214/3.03.113322242.4332222/232251/42131421202251/2624073155224136401514
@Chromosome_4356101_1_1_0_0_0_3:0:0_0:0:0_1c65/1
CTGTGCGCAGAAATTCCCGGTACACTGGGGTGGCGATTGTTACGCTAACTACGAATCAATGGCGGAAAGCCTGCGCGGTGGTTTGTCTATTGGCCTTTCAGGTTTTGGCTTCTGGAGCCACGAAATCGGCGGCTTTGAAAATAGCGCTCC
+
222/2322511/212/42232/2251242332234.00/23.54443502/43223412.3302254012.224246243425252532323622144/021436211231321232413332323445133303213252322225650
@Chromosome_3594212_1_1_0_0_0_1:1:0_0:0:0_1c66/1
TCACCGCGTCACACAGTGAAATCCCTGCCTCAATATGCTGATCAATCACACGTTCATCAGCGAACGGTGTGTCATTCAGCTTGAGGCCATAGTGCTGGTCCAGCAGTCGGGTGAGCAGTGTCTGCCAGATGGTGATGGGAGACGGGCAGC
+
332316235053523145222023/22236203//224122.21733/32412421220302312337124365221265,4152432234241543241321106231322103322224722215463316152513-2204240322
@Chromosome_2771839_1_0_1_0_0_3:0:0_0:0:0_1c67/1
GTGAATTTGTTATTTTCCGTGGAAGACGATGAAAATCATACTGAAGCTGTAGAGCGAGGTCATAAACGCACCGACCAGACCTGCCACCATCAGATTGATATGACCATTCGCCATCGCACCCGCGAGGATCTCATCCTTACTGAAGAAGCC
+
04213142252301431223126/10223142/1423532502123122522222222193/23222622242223442421412313422522204232550122223.24462352-226223132552311552/512222125854
@Chromosome_1649960_1_0_1_0_0_1:0:0_0:0:0_1c68/1
AGAATAGATTGTGACCGCTTTTTCTACCCTGAATGTTTTGCCTCCCGCCCAACTCACGAACCTTAATGAGTTGGGTTATTTAACCATGACGCCGGTGCAGGCCGCGGCGCTTCCGGCGATCCTTGCCGGAAAAGATGTTCGCGTGCAGGC
+
224232222342.63133132212141441322273572221253122152012542353123532453022243223043452315/324003212/31250.1/12125233231255221312421821231222212332523224
@rand_0_0_0_0_1_1_0:0:0_0:0:0_15c/1
GTAGGCCTACGATCAGGTAATTGTTCGGATCACAGAAGATCGGTCCAGAGTAATAGGTTAAATGAGTTCTAAGGTAAGGATTGGCGGGTTATCACGCTCCCCCTTTGGGGAGGGCCTAGACCTGCTCAGATTAGCAATTAGTAGAGTGCC
+
31352222242413264/21323212644353420153222322522217401233312522461222332104253232-320253523321220331425330146642122/05223243232212/242543242232253/3023
@Chromosome_4719710_1_0_1_0_0_0:0:0_0:0:0_1c6a/1
GGGCGCTGGTCAGCGGCGGAGCGGGGAAGGTGGCGATCCTAAGCTATACCATGCCGTTCTGGGTGGTGATTTTCGCCGCGTTGTTTCTCGGTGAACGCCTGCGACGTGGGCAATATTTCGCGATACTGATTGCCGCTTTCGGCTTATTTT
+
02203/022621230204226213323443227322112634042222/32142262052411633124222.253415602030524330/16/25/332325222233./513636/43524.3244042343221232/22222625
@Chromosome_2443622_1_1_0_0_0_8:0:0_0:0:0_1c6b/1
ACGTTGCCCCGCAAAGGTTGTATTAGCGACTAACGAAGTGGGAATGGGGATTGTGCCTGCGAGTCGTCTGGCACGACATTTTCATGATATTGCCGGGCGGGTAAATCAGCATCTGGCCGCTGCGGCAAATGATGTATGGCCGGTGGTCTC
+
20252322521241043822133342242233252211204122023220213122/04220120420234353322202222012322245325422220/343332201./3221403882242264201131322022234451243
@Chromosome_4269279_1_1_0_0_0_2:0:1_0:0:0_1c6c/1
AGTTCAGTTTATGCAGCGTTTTGAAGAATGCCAACGAAATCGACGCAGCCTTCGCCAAACGGCACGTCGCGGAACTGTCCGGGACTTTGCTCGGTAACTGGCTGGGTGTGTTTCAGGTGGATCGCGGCGATACGGTCAAGGCCCAGTTTC
+
224521312402113322152232232340322.522342432223304424433426.14302234223142213./22232243/3221122222/532225/31214211221323322124232225422411/221433252251
@rand_0_0_0_0_1_1_0:0:0_0:0:0_15d/1
CGCGATTTATCCCTGGCAGCAGGTCCAAGAGCTTCGATAACCGCGACAGGCCTTCATGTTGATGTTTGCCTCATTCGCTCTACCATCAGGGGAAGACGGCTAGCGCTGATCTTCGTGTGCGTGAATTGATCGTCAAGAGTGCTCTGCGTC
+
55622523253452122/0310420242320231213714133341221//045502122204222022/22212/45321323/20233442/464221114502221212211.2322242462334233242103443514221254
@Chromosome_5254668_1_0_1_0_0_4:0:0_0:0:0_1c6e/1
CTATCTGTATCTATCCTCGCTTTATCCCAATTGCTCGCAAAACCCTGAACGAGCATGGCCCCCCGGAAATCCGTATTGCTACGGTAACCAACTTCCCACACGGTAACGACGACATCGAAATCGCGCTGGCAGCAACCCGTGCGGCAATCG
+
55322700421204/2/23802326123/322221742.33132341220324251302522/0221222/2234521253526213203522213422027236/32112324322021632504323614.5425013321240/222
@Chromosome_3646253_1_1_0_0_0_3:0:0_0:0:0_1c6f/1
CGGCATCTGTTCGGCGAGAAAGAGGGCGGCGGTACTCAGGTTCTGGTACTGACGGGTGTGCCTTATGAAAATCTCGACCTGCCGAAACTGGACGATCTTTCTACCGGTGCGCGTTCCGAAAATATTCAACACTCCCTGTATAAAGGCATG
+
2120.2/0022434513242221724/20033211404243311222223602226275233555232242033454324232133124221362/225123242033123412222064224212221/2-333.321103.1433122
@Chromosome_3164362_1_0_1_0_0_1:0:0_0:0:0_1c70/1
GAAAAGGGTCTATTCATTTCTCTTAGCGCATTCAAAAAACTGATCGGCATTATTTTTATTCGATAATTTTTTAGTTTCAGAAAACACATTTTCATTGTTTTCCAGCTTTAGTTTAATGAGAAGATTTTCCCAGACCTGCTTGCTTAAACA
+
20415344320142413/12341220.233422421324321032334324.22433/2/2/622360/322314023210132/2312522502214255622452242/13255223/221622332422212423332022243223
@Chromosome_4247811_1_1_0_0_0_2:1:0_0:0:0_1c71/1
CTGTAATGCTGAGTGCAGAATCGTGTCTGGATTGGGTCGCGAAATTAACCGGCCTGTGCATTGTCCCAGCTTTAATCGCTGCAGCTCAACAGGCTGATGAAATTGCCGAGCCAGTTTGGTTTCTGCCTTATCTTTCCGGCGAGCGTACAC
+
132033227320254007512222/2322722241232213421303242122.21524211/15214.4151132244172313456233322165022541242332433255012322204253/21.23122/235125212321/
@Chromosome_2276610_1_1_0_0_0_2:0:0_0:0:0_1c72/1
GGCGTACACACATGTTGTGATAAACCTTATATAGATGATAATCATTATCATTTCGTGGGTCCTTTCCGGCGATCCGACCGGTTACGGGGCGGCGACCTCGCGGTTTTTCACTATGTATGAAAATTTTTCAGGGGAAATCGTGTCGGTACT
+
245722325130421033520313123225511222232521142041215422224352232131315211122243164342212322124152442440421203242332004231.26522152537342312222161143271
@Chromosome_3195642_1_1_0_0_0_6:0:0_0:0:0_1c73/1
GGTTGGGTCATTCCTTATCTGTTTGGTGCATCTCCGGCAATTTGTCCTTCTTTCCTGCAAGGAAAACCAACGTCGCTGCCGTTTTAGAAAACCGCGTGCGGTATGTATTACCTGCGGTATGCGACCTCTCTTCGTTTGAGCCATCTCGGC
+
21450130/12353132213232124202024214222213232034141110115224222102524224.2523423322235233322250231-302234323242332113123322116353402222/122214403262223
@Chromosome_2483380_1_0_1_0_0_5:0:0_0:0:0_1c74/1
ACACCTGCGATCGCACTATTTGCTAAAATTTCATCCCGCCACCAGCCGCTGGCAAACCCGGCGGTCTGTTCATTCCAGCCGATCCAGACGGGTTCAAAGAGAGTTTGGGCGACCACGTTCTTCTCGATTAACGCGCCACTATCGAGAAAC
+
24223234222424214224333122242152.22233102305443221.112242242212/2202533242512222305/52303222/2120214231.3212122261222227112/2322236324372323265202/240
@Chromosome_4263969_1_0_1_0_0_5:0:0_0:0:0_1c75/1
TTCAGGTCACCTTTCTGGTGGAGCAACTCTCCCCCGCATGGCAACGAAGAGTCGCTCTGGTTACCCATTCCTTAATCATATTTATTTGTGGCGCAGTGGCCTGGGGCGCCACGCTAAAAACAATTCAGGACTGGAGCGATTATTCACCGA
+
522223222314222082.254/101201..112420202421213552233412323026143321113346422443302225/04.3123236323224322623523411424325303042314362232033432312240202
@Chromosome_1590391_1_0_1_0_0_2:0:0_0:0:0_1c76/1
TTCGGTCGTCATGCATGACTTTTTTCATCTGCGGCGGCGGAATGAAATAACTTTTTTGCGCGTCGACTTCCAGGAAGCCAAAGCCTTTTTCTCTGGCTTTTACCACCCCTTCAGCGCGTGGCGTCTGGGAATGCAGTTGCTGTTTAAGCT
+
2.25241226202541341533422211233312200423422142205.22/204325424213220215256324233,502232332252022324403335152254425223242302433222122310724232432323232
@Chromosome_2343623_1_0_1_0_0_0:0:0_0:0:0_1c77/1
TCGGTGACGCGTCGCACCGCCTGAATTTGGTCGCGAATACGTGCAGCTTCTTCAAACTCCAGATTCTGGCTGGCAGTTTCCATACGGCTAATCAGTTGCGTAAGCACCTGATCATCTTTGCCAGACAAAAACAGGCGCACATACTCGACC
+
4212225202242413/21233242362142343431222214061333342202203322741242222421434324/321242202202343332612133324441122632222222313451404220332145421/242223
@Chromosome_2947566_1_1_0_0_0_2:0:0_0:0:0_1c78/1
TCCGCAGGGTGTTTTTGCCTTTAATGGTGTCATTTGGACTATCGGCAAACCCCGGAATATATTTCGCAATCCGATCTTCAGGATGCAGTTTGCCTTCGCTCATCAGCTTTTGCAGGGCGAAGTTCGTGGCGTACATGTTGGTGTTTGAGG
+
24237262424322222145/30311/050232354.44341222042322662204242512321242521410613222322124101342324231351113213422322222243522223304132232506222361214213
@Chromosome_447057_1_1_0_0_0_7:0:0_0:0:0_1c79/1
ACAGCGATTTTGCAGGTACTTACTGACGAAGAAAAACAGGTACTTACCGAGCAGCTGCAAGAACAACAATCACTAAACTGGTTAACGCGTCTGGACGAATTGCAGCAGGAAGCCAGCCGCCGTCAGCAGGCCTTGCGACAGTCGTTAGCC
+
2224.4023242442122364572456/44/63/23501424324222144320503221220122237325222324-227213422222923/2325362216/2122/23/24302245221221221322/221051242322232
@Chromosome_949356_1_1_0_0_0_2:0:0_0:0:0_1c7a/1
GTGACAGTTTCTCGCCTATACGCGTGGCGGTTTCAGGCATGGCTTGTTGCAGACCGAAAAAGGAGATCGCTGCCAATGCGGCAAACAAGACAAACATTCCTTCCCAGGGCAGCACATGGATCCACGCCGCGCCGACCAGCGGACCAAGTA
+
232234217//3055420322524024121441422222320426/21142023322412420.5546342252122211422632250232236322442322622200234.554351240/32252175232435323422343032
@Chromosome_4476104_1_0_1_0_0_4:0:0_0:0:0_1c7b/1
TTTGCCAGAAGCCGCCCATTACCGCGCCTGCAAATGCAGGAACCGCCTGATAAAGCCAGAGATAACCGGCGGCAATCACTTCGCTTATCCAGGTTGATAGCGGCCCCACCAGCAGAAAGGTGACGGGGGTGATAACCAACAGACGTAGCA
+
232260+12233252522/342225225062222422221443/522212/045.1245434302523223032112304325043453.322226513232334331/5422.2022232244322222222/2203313622312122
@Chromosome_667329_1_1_0_0_0_2:0:0_0:0:0_1c7c/1
CAAGTTCTTCTGGTTTCAGTAATGCTTTCTCAATTAACGGTAATAATTCTCCCAGCCATGCGTGAACGTGGGTCTGTCCCATTTTAAACGTCAACCCTTTATCAAAGGCGTCGCCAAACAGGAAACCGTGAATAAATCCAGCGTAGACGC
+
2220222435/225133252424002231956/1443153553254234444040232315423/22230372122242336/22522241542222221322402324/62/3331225563103311132522342337122224224
@Chromosome_4753458_1_1_0_0_0_2:0:0_0:0:0_1c7d/1
GGCGTGGACTACCAGGGTATCTAATCCTGTTTGCTCCCCACGCTTTCGCACCTGAGCGTCAGTCTTCGTCCAGGGGGCCGCCTTCGCCACCGGTATTCCTCCAGATCTCTGCGCATTTCACCGCTACACCTGGAATTCTACCCCCCCCTA
+
1424452001162352232/42423221432732152315220-421.153542313222232241222552425132621304/21/22322422323522241222-230/41333232421221/23223224111325131233/2
@Chromosome_2527616_1_0_1_0_0_3:0:0_0:0:0_1c7e/1
GCCGTTGCCAATGTGTGGACATGCCATATTATCGGCACCACGATTGCCGATAGTGACGCCGTGGCGAATGGTGAAATCATCCCCCGCTACCACGTTTTTAATGATCACTACGGCGTAACCGTGATGGATAGTAAAGCGGCGGCCAACGGT
+
2402403233131342101113/211422103.2024544212/003226132011422211121154114012313225143421420.153342226132033483421033621122122123//51222342/0321242325114
@Chromosome_1881096_1_1_0_0_0_3:0:0_0:0:0_1c7f/1
GGGGCATGACGGCACAGCCAAAAGCCCCCTGGGGATGAGCATCAGGCATCGTTACGAGTTAACTGATGAACTGGGTGTTATAGCCTCTTTTACATGGGCGCGCTCCATGACTAATGCGCAGGCATTTATTGATATTAAGCCTTCCGCTCC
+
222342603233224443215622312232251222522331222441142212322222230241535302.34222223443133423452256402122036252585434230344023125211/22452022223/42132453
@Chromosome_4583664_1_0_1_0_0_1:0:0_0:0:0_1c80/1
TCTTTTTCTTATCTTAATTTTTTTCAAAAAAAGATAAATAAGTCAGTGGGTAGGCTCATTAAACGGCCTACCCATGTTAATTCTTAACTATTTCTACGCTGCGTATAAATCGCATCCATCACAAAAATTGCCAGCGCCACCCAAATAAAG
+
2043153320124742/534413223260021216154.2322231423430325/522012722412310202134420612224021/2221123422135.21242234540234/3222623122123214024223224326261
@Chromosome_2769588_1_1_0_0_0_2:0:0_0:0:0_1c81/1
CTGCTGGGCTTCTATCCGCAGCCGATTCTGGATACCTCGCACTCCGCGATTGGCAATATCCAGCAGTAGTTTGTTAATTCCGTTACTACTACAAGGCCGTAAATCGCCATGACATTAACTCCACAAAACCTGATCGCACTGCTACCGTTG
+
522223242335322//1352234244031424326554224/22204523221243452263/35114202453251212234/232512433033/222202222227101240/1221103133241143213252/2521422434
@Chromosome_1591543_1_1_0_0_0_6:0:0_0:0:0_1c82/1
CGTTCTGCCTCTGGTCCCGGAAGCCGCAAAGGCCAGCGATCCCTTTCTGCTCGACGTGATCCTTGATGAAGAAACGCTGGCTCCCTTCATTTCATGGCTAGTCCCTGCGTGCGTTCTTGCAGTGGAATTGGTCCCTGACGAGTTTACCGT
+
333345214051311021022246542152422411122223541201133232161.414210.1223/442350222331271332262.50042.5420/222032334132235112223522432234-4345222210104302
@Chromosome_3358973_1_0_1_0_0_4:0:0_0:0:0_1c83/1
GCTGTTTTCGCCAAGGTTTTGTACTGCAATCGCATTCCCCGCCCCGACGCCTTTTTTACCCCGCTCCTGTAGCAACGCATTGAGCGGAACGACAAAATAGCCCCCCATCCCGCCAATCAGCATCAACAAGGCCTAGGCTGGCAGCAGCTC
+
541252.06223221222220452223/42020211122331022142/533215242230452132333261134332,12372441222/4243133252234222422214232423543453133113422232522302250323
@rand_0_0_0_0_1_1_0:0:0_0:0:0_15e/1
CGTAGAGAGTGCATCCGCGCAGAACCTTAACGCCCCCCTCGACAGTCGGTATGGCTTATTGGAAGATGAAGGTTTCGCCGGTGTTACAAAGGACGGCATTACTCCCCGCGTACTTACCGCCGGGTGTCAGTCCAGTCACTATTTCGTTTT
+
32225113231/1625443424131455335447312/-231722-421402242233523313244131432112203332153/1222/2333254322224210321/23/2/3245205.1241-322212322220071302120
@Chromosome_2345388_1_1_0_0_0_3:0:0_0:0:0_1c85/1
GCGTCAGCATCGCTTTCAGGCAGGAGACTTCATTTGCCAGTTCTTGATAATTCTCGGCAGTAGAAAAATCAGGCGTACTCATTTATTTTCCTCGTCATGTTGCAATGAAAACTTGCGGTGAAAAATGTTAAGGCGGGGGAGTATACCATA
+
32221302151223732335922243203212224222125254-343203732035221324235.450-32215/4/34063122230233243345245524/225201/2422323342223272241233640232424231530
@Chromosome_1027251_1_1_0_0_0_2:0:0_0:0:0_1c86/1
TCAGATTTCAGACCAGCGTCAACCAGTACTACGTCTTTGTCGATAGCAACAACAACGCCACGAACGATAGAACCCGGGCGGGGTTGGATTTCTTTTAAGGACTCTTCAAAGAGTTGAGCAAAAGATTCAGTCATGTTTAATCTTCAGGTT
+
20285/222535230322222413312425233212540236716423132222225246342146522222042332352221516/3522274353223214511/2162144.23232421054012./642527633524422212
@Chromosome_2189382_1_1_0_0_0_3:0:0_0:0:0_1c87/1
TGTCGTGCGTGAAGAGCATTTGTGGTCGGTAGCGCGTTATATGCCGGGAAGTTGAGGCGAACTGGACAGCCTGGGTATATCCGGTAGCGAAATCCGCTTTCACGGTAAAACACTGCTGGCGCTGGTGGAAAAAGCGCAGACATTGCCGGA
+
3/21421235222222223-/43/322022244222522224136121013/1525230013334424222/21314553335345252545/2442322222300214064324123130273252510/2221224552230222223
@Chromosome_4413978_1_1_0_0_0_3:1:1_0:0:0_1c88/1
GGGGCGTTTATCGGCACCTCGACTGTTACTGCCTATATTGAAGTACTCCTGGTGTGGTAGTCGGTGGTCGCACGGGGCTGACTGCGGTTGTGGTTGGCGTTATGTTCCTGTTAGTTATGTTCTTCTCACCGCTGGTGGCGATGGTTCCAC
+
2/24022512110242012300222212412/262.222112228341/24554232352423223428432.1222262223222332222042424223322523/512214320241232222334235002224223010022323
@rand_0_0_0_0_1_1_0:0:0_0:0:0_15f/1
GTCCTGGGCGAAATAGGCGTTCTCATTTATACTCTCACACATAAAAAGCTGTATACATCGGCCGGCCGATAGGGTTGAGCACTTATCATTCGCGTCTACGGTGTGCGGCCGTAATCACAGCGTATGAGTGACGAGGCTTTACTAATCGCA
+
2312226110331221554452014403400/362526053242425235256212112383311325202252236132250325/431612554372662/.324042124/223202/32212103/0/144264122/02212240
@Chromosome_4253328_1_0_1_0_0_2:0:0_0:0:0_1c8a/1
TAAGCGCCCGTAACGTCTCCAACCTGTTACGCCAGACCGCGATTACCGGCATCCTCGCGGTAGGAATGGTCTTCGTCATAATTTCTGCTGAAATCGACCTTTCCGTCGGCTCAATGATGGGGCTATTAGGTGGCGTCGCGGCGATTTGCG
+
312222244122304122236432332422232223402222245322232122241630013322244222323123/15543441221213012320202240141123022352332422122342110422312424343412443
@Chromosome_1518092_1_1_0_0_0_3:1:0_0:0:0_1c8b/1
CGGGTTAAAAAATCCTGTTCAGCCGTCTGCGGGTCCGGTTGCGAAACGTCCGGACAAGAAGATCTTTTATCTGACGGATCAGGTTTTAATACTGACGGATCGGGGTCAATCATCGCCCCCCTAAGTGGCAGTTTTTTATCAACAGTTGAT
+
45355254141353003342107/221121032/2322221322/32434434.12112421432404,2252415223162313/2401222112234241222262242225024244231102/2241222453202202/021112
@Chromosome_4681023_1_0_1_0_0_4:0:0_0:0:0_1c8c/1
AAAATCTCTCAACCGACGGTCTCACGGAAAGTAATGTTTATATGGGCGATATTTTCCGCTGGGGCGTGGCATTAATTCAGGTCAGCCAGCCGCGCTCGCCTCGCTATAAACTCAATTACCATTTTGATATCAGCGATATAGCTCAGTTGA
+
1213404243202113/0415533022224311202152731242262645532275421332012202122062212522242222/4133234232520431205361222044772132320222224.221032322264324621
@Chromosome_3633580_1_1_0_0_0_2:0:0_0:0:0_1c8d/1
TTGCCGTTGGTTGGCGTCTGGCTGGAACGGGGACTGGCGGCCAAATCCTCGAAAACCCAAAGCATGAAAACCAAATTTCCGGCGCTATGGGCGGCGGTGATTATGTACTGCTTCTCGCTGCGAAGAATGGCGAATCTACGCAAGGTTCAG
+
40326224342222202104321322202126212342101.42/.10112453/42562231275012434412023/42261346221233632121134362231218333325144155241431244102222235112222323
@Chromosome_218900_1_1_0_0_0_3:0:0_0:0:0_1c8e/1
GCCAGCCGATTTGTGGCAAGAGATTGGTCGTTGGGAACAGTACGGTCCGGAACTGCTGCGTTTTGTTGACCGTGGCACGCGTCCGTTCGTACTCGGCCCAACTCATGAAGAAGTTATCACTGACCTGATTCGTAACGAGCTTAGCTCTTA
+
221133253551022122334224344202200313213554322632322232/3400432122442422833131125233232232/23332422312.144241221253221145202221215421551645024221111443
@Chromosome_1288158_1_1_0_0_0_2:1:0_0:0:0_1c8f/1
GAAAATCATATCATGATGAAGTTCTCTGACAAGCGAAATTTTTGTGGTTTTCTGTAAAAACACAAAAAGAAATCCTTTTCAGGGTATTAGTTTTTCTATGTTTAATTTAAATTTCAATGTGTTACCAGGAATCCAAAAAACACTGGCGCA
+
3542023132202/2423431132432122112112/2425211233.221112154012524243332.2742422/543244.132362122322252/3232254122/22224042332315446112342341122234122323
@Chromosome_250090_1_0_1_0_0_2:0:0_0:0:0_1c90/1
CCGGATTGCAATGCGCCCAAGTCAAGGGTCATGATATCGGTGTTTTTCAGCTTGTCCGGCACCTGGCCTGCCACGATGCGCAGCGCCAGCCCTTCAATCAGTGCGCTTTTGCCCACGCCCGCTTCGCCCACCACCACCGGGTTGTTTTTA
+
53325112121/122251406332225312452342327245/1221222213/4235344320422411244236014214214315/43121125227425/1132152.62533201205232132224200232252321731121
@Chromosome_3172472_1_1_0_0_0_3:0:0_0:0:0_1c91/1
AGCGCCTGACTGCGGCGCTGCATTAACTCTTTATTGCAGCTCATTCGCGTTCTCCAGTTAAAGACCGATGCACATATATTTGATTTCTAAGTAATCTTCGATGCCATACTTCGAACCTTCTCGACCCAGACCCGAGGCTTTGATGCCGCC
+
22/52353323223422630-124222173512242334122052210642121422221441442053110222412422324012222253054015421122121613431222541/32214222133443123021422453212
@Chromosome_5238323_1_0_1_0_0_2:0:0_0:0:0_1c92/1
GTTTTTCATCGCTACCCTCTGAATCCTGGGGGAATTTGGCTGTCAGGTTCGCTGACCGTATTCACATCTCGTTTCGGCAGTCCGCCGTTGCTGGCACGACCGATTTGCAGGCTGCGCGCCAGTTTTTGTTGCCACTGCACATGGTGAAAG
+
5/55/152122/22223473520112161311200443123122224423222042113521022120221222425141130222212143413/2521/23332122404244543272323222322/3111035021220326343
@Chromosome_3233285_1_0_1_0_0_1:0:0_0:0:0_1c93/1
GACCAGGAGTGAGAGATGTGTACAACATGCGGTTGCGGTGAAGGCAACCTGTATATCGAGGGTGATGAACATAACCCTCATTCCGCGTTTCGTAGCGCGCCATTTGCCCCGGCGGCACGCCCGAAGATGAAAATCACCGGCATTAAAGCG
+
1152362324/43231264323524112530323212224423323011322013241221257423212436260222254/3242322223235214132253307112125452225234020631128223102512254525324
@Chromosome_4196492_1_0_1_0_0_2:0:0_0:0:0_1c94/1
GCGTGATTTGGTGGACGATATCCATCTGACTGTTAGTGGCCTGGGCGATAAACACCACCGCCATTGTCAGGTATATCGATGTGCCATCAAGGTTAAAAGAGTAGCCTGTCGGGATGACCAGCCCCACCACCGATTTGCGGCAGCCGAGTT
+
22142.42223342222233124231023213662231222423222/.211225102252002312221462140442251103252502322412223122122212452142/23235342112263435242642124243325/5
@Chromosome_2072894_1_0_1_0_0_2:0:0_0:0:0_1c95/1
CCAACCAGGACATGCCGGACGAAGTGCGCGCCAAATTATGCAAAGCGTGCGCCTTTGCCCGCCGTGGCCTGACCGATGCGGGCAGCATGGCCTCATCACTCAAGCTGCTGCGCGAAGCAATGCACCTGAACCCGAACGCAGGTGTGAAAC
+
2323212223222232422243441321212224222214232330535/122/3303412021154231445221343223.225152112/324433233313222162053401235/113232132021262322352/2426144
@Chromosome_1946730_1_0_1_0_0_3:0:0_0:0:0_1c96/1
CAAAGGAGATAAAAAACAAGTCCAACACGCCTGCCCTACACCGCTGATTGCACTGATTAATCGGCATAATGGCGCGCGCGTGCCGGACGTTGGTGAGTTGTTAAATTACGATGCCGACAATGTGCAGCACCGTTATAAACCACGGGCGCA
+
330421352-423422.3232115/2/13432312143502515243323322332132021202421754.12624221/0665123/251211250225722522/22552144333632122554325/221032.62220325153
@Chromosome_3659303_1_0_1_0_0_1:0:0_0:0:0_1c97/1
TTGTTACTCTTCCTTGTTCAGGAATGCCAAATATAAGGACATCATCATGCAGAGCCGGAAGCTCTTAAAAGAACAACTCATCTATATCCGGGATAAAAGCAACGGAGAGGTGAAAAACAGATGAAAATAATACTTCTGTTTTTAGCAGCC
+
002232224432/272102.1242364222432/22223433332312463503331232331-/23262301325/.32133543222135212325420234512324/3123044224122432/133/221533212.51556203
@Chromosome_933366_1_1_0_0_0_3:0:0_0:0:0_1c98/1
GCATGAAAAATCTGTTCGACGGTACCCGTTTCCACCGCCTCGCCCTGATACATCACCAGTACCCGATCGGCAATCTCTGCCACCACGCCCAGATCGTGAGTGATAAAGATGACGCCCATCGACATCTCTTTTTGCAATCCTTTGATTAAT
+
352243/0461322241354232143/120022223113233742226212214030227123/2312002223222323/223151432/226022032153122323622033561225452331342122124/4234/43522224
@Chromosome_76527_1_1_0_0_0_2:0:0_0:0:0_1c99/1
AATCAGCAAGTCAGGGACTGGGTAAGCTATGTGCTTTCTCCAACTAATCTGGTCTATTTCGCTGAGGAACAGTACCAGCAACTGTGGTTCCCGGCTTATGAACTGCTCGCCCGTTGGCACCATGCCCGCACCATAAAGAGCGAAAAACCG
+
15101213/232223220223/1102224332321202219444103200/1404/2.42/273422561213073242343435323321120112322232325204125202222622321435223332224224212-1024654
@Chromosome_2388858_1_0_1_0_0_5:0:0_0:0:0_1c9a/1
CGAAGTGGCCACCATTTCCGGTCTGATGACCAAGTTTGAATACTGCGCTATGCCGCACAAAGATGAAAAAGTAATGCCATTCATTGAGCAGTGTAAATCGTTGTTCCGCAATCCGAAGAAACTCGCGGATGTTGTCGCCAGCCTCAACGC
+
24334432202323133461240344231222422222225112442322231223023144324423/122112422/125142334212362524422/2224332444222524234522//,212332334232443622332206
@Chromosome_3590695_1_0_1_0_0_4:0:0_0:0:0_1c9b/1
CACCGATGCATTTCTGGAAACGGAGTGCGTGGAAAATGTCGCCACAACCGAAATCATTAAAGCAACTGATGAAAGTAACGGCCATCGTGTCAGTCTGCCCTTATCGGTTTTCGATCCCCAGGACTACCATCCACTGCTAATTACCGTTTC
+
/1023361241432125322521602035352522233541/3222233122165115342540302324/024452401262/220041.6243642222222432/414133142222432212522132434624224252322521
@rand_0_0_0_0_1_1_0:0:0_0:0:0_160/1
AGAGGGAGGTGATTGATAGTGAGAGGTTTCTACGGCATCAACCTACGGTCGGTCCCCGCGAGGTGTGCCCTAACTCATTACCTGTGGCAGTACCCCACCGCCGGCTATATATCCAGTGCCTGCTTAGGTGATGTAGACCATCAGTTAGGC
+
1224332221231232252221322422232324314261230242321/2323241511122/3342342021242222/340023/4212135233123220221/55403121225332253333311132/224650222142442
@Chromosome_4974015_1_0_1_0_0_5:1:0_0:0:0_1c9d/1
TGCCTGGACTCAGACATACTGAGGAGGCTGCCCGTCGCACTCTTTATCCTTGCTTGCCGCAAGTTGGCAGAAGTTAGCAACGCAAGTGTGATAGACGCTGCCGCCCCGGTGTTTCGCATACATGTCAAAACACCTTAGACCGGCAGTCCG
+
23/10123420422521/13242024023432263242545014242314030/4222422222425422223341/126212231204325032223040/325122342241425052224021322521135223214/23342252
@Chromosome_2218464_1_1_0_0_0_2:1:0_0:0:0_1c9e/1
TGTCACATTGCGGGCGACGTTGGTAATCACCACCCGGCAGTTCCTCACCGATTGCCCTCACTGTTATCTTTTTTGTCGGCGTAATTTGTGGTGTGTTAAGAGCCATGACGTGCCAAATGTAATACGAATTAACATTAATATTAACCCATG
+
.321413562246552121332325123/43101475243722321100222333522026282332332551/32721202324631223347024523330/2253522/3232024.2021042233522014714324/2202220
@Chromosome_4831627_1_1_0_0_0_4:0:0_0:0:0_1c9f/1
TCAGGACTTCGGTCTGGAGGCAGCAATTTCCACGCTGAACTTCCTGCTGGTGGGTGCGCTGGCGATAGTGAACCTGAAAGCCATGCGAATGAAGTTTGATTAAGGGAGATAACAAAAATGGCAATGGTCCAACCGAAATCGCAAAAAGCA
+
133/225322334424211/4424222212543722413108422622302222375533321421423-2205402410221230533222242..5223243.22303321325241221621252342/210232222233342243
@Chromosome_1686211_1_0_1_0_0_3:0:0_0:0:0_1ca0/1
TTACCGGATTGCTGTGGGTGTTGGTGGCACCACCCATCCTCTTTTTGCTATTGCCCATCGTGCTTTTTATCCGTATGGCGCTCAATGCGCTGGATGGCATGTTGGCACGTGAGTGCAATCAGCAAACACGTCTGGGGGCGATTTTGAATG
+
132252.4406/24352231443/222442240321-5501055263323732253222122326//5140345424523.2652023130327232214262255723154333323332531441/.325.35321023222245414
@Chromosome_2528594_1_0_1_0_0_3:0:0_0:0:0_1ca1/1
ATGTCGTTGTGAATGTAGGTAATACGCGGATCGTTGAGGGCAGTGACATACTGTTCCAGTTGTTCCCAGGAGGTGGAGCAATCATCCACGATGATCATCTCCCAGTTGCTGTAGTCCTGGCGCAGGACCGATTTTATCGCCCGAAACGCC
+
3355210//2024242413.12224222224/425/2532301502342341332222233.2214222531123524372212102222321224425622261343032024332312222156022326222262546722122125
@Chromosome_4789841_1_1_0_0_0_3:1:0_0:0:0_1ca2/1
GTGACCGAAAAATTCCGATTCCAGCAAGGATTCGTTGCGTGCCGCACAGTTGAGCGTTACCAGCGGTTTTTCGCTACGTGCGCTACTGGCGTGAATCGCCCTGGCGACCAGCTCTTTACCGGTGCCGCAATCGCCGTGGATCAGCACCGT
+
21313662252311/352124122112222/30522434705223231424020423344662/628145204143323446204522/2222/12211423022313,1323225022624412630.233124053242335244214
@Chromosome_5114148_1_1_0_0_0_2:0:0_0:0:0_1ca3/1
CCCTGCGTCAGTTCCACCCAACCAGCGTGATGGTATCCGCCTTCGACATCAACTTCTTCTGGATTGCCCGCATGATCATGATGACCATGCACTTCATCAAAGATGAAAATGGCAAACCGCAGGTGCCGTTCCACACCGTTTACATGACCG
+
1.222662526221243.10524222/22221332332522231242434312202225321233104322212215232351032244312263324324342116443525/2522222622344348374124523/229134.233
@Chromosome_2150143_1_1_0_0_0_1:0:0_0:0:0_1ca4/1
CCGCTGCCCGGGCTGCTGCCAGTTCAGCGCGAATCACTTCAGACGCGGTAACGCTGCCGCCTGGGCTATTAACACGCAGGACAATCGCTTTCACTTTCGGGTCAAGGCGAGCGCCGCGGATTTGTGCCGCAGTGGTATCACCGCCAACAT
+
0/221233220324313042121122523622252123443020320322025-52272524224222323427223/5244152022132533432/2244100032222421225260402442323-2222113/252135455454
@Chromosome_1858313_1_0_1_0_0_0:0:0_0:0:0_1ca5/1
GCCAAATTAGCAATGGACTATGGCTTCACCGTTCTCAATCTCTATAAGCTGTATCTGATCGTCGATAAAGAGAATGAAAAAGCGATTCACATTTACCGCAAGCTTGGCTTTACGGTTGAAGGTGAATTGATGCACGAGTTCTTTATTAAT
+
225-33422423015232214432226231/32233411222.213333123242324242312755222/2125522213242024/124/421/432363424022202252232331236032.33423252232/1043/030542
@Chromosome_1968502_1_1_0_0_0_2:0:0_0:0:0_1ca6/1
TCACCTTCAGCGCCAATATGCTGTTTCAGTTGAATAACAAAACGCTGCGCCAGTGGTACCTGGCGCAGGGGTGTACCGTTGGACTGGGTTTTCATCTCCGGTGGATGGATGCCGCCGTTGAAAGCCCAGATTTTATTTTTTCTGAATGCA
+
34504235252244331412423153122320432/2411220323212122103035824314256002430264+33533021714532022222620223024122202.3211215332232126244022.0423322525-313
@Chromosome_2554353_1_1_0_0_0_1:0:0_0:0:0_1ca7/1
GCACCGCAACGGCGGGAATAATAGTGGCGCGACCCGAGCGCAGGAATAAAAACACCACCAGAATCACCAGCGCCACCGAGATAATCAGAGTTTGCTCGACTTCTTCCAGCGAGGCGCGAATGGTGGGGGAGCGATCCTGGGCAATTTGCA
+
322223542423/321534442203342242242312272122352412312652226302442022222231322134524203302704625222232223111252322023-3113223/01125422221344612132331142
@Chromosome_1681882_1_0_1_0_0_1:0:0_0:0:0_1ca8/1
AGATAGACGGTCTGACTCCGGTTGTGCCAGAAGAGAGTTTTGTTCATCCGACAGCGGTATTGATCGGCGATGTTATTCTCGGCAAGGGTGTTTACGGTGGGCCAAATGCCAGCCTGCGTGGCGATTTTGGTCGTATCGTGGTGAAAGATG
+
452102131612320212162/3205342314330224221-2222424323615531520/1735/15225282223/4234092242142222222633222354125213026342224543703052232624222/123404242
@Chromosome_3873060_1_1_0_0_0_3:0:0_0:0:0_1ca9/1
CTTAATTGATCTGGTATAACAGGTATAAAGTTATATCGTCTATCTGACAAGCATCACTTCAGAGGTATTTATGGCAACGAATTTACGTGGCGTAATGGCTGCACTCCTGACTCCTTTTGACCAACAACAAGCACTGGATAAAGCGAGTCT
+
31122/1214253/32141031254120235031332121124/43412422131357212434533000203233055231227233452223123/21324124/131212152441425/2.45532124/3431213232242423
@Chromosome_4916734_1_1_0_0_0_3:0:0_0:0:0_1caa/1
GACGTTACGCTGTGGTCGTTCATCGGTGTGGAAAGTGCCTCCGTTGCCGCAGGTGTGGTGAAAAACCCGAAACGCAATGTCCCTATCGCCGACATTGGTGGGGTATTGATTGCCGCCGTTTGCTATGTACTTTCTACCACCGCGATTATG
+
526213333323204422224224241132221243452422113222505261202252123224112.5-320.37331/2313113303333032222422/343324215442201224231242244353521402422221326
@Chromosome_4047560_1_0_1_0_0_1:0:0_0:0:0_1cab/1
GGTGATGCATCTGCCTTCGCCTTATGGCATTCGCCTGATCAAAGGCAGCCATATTGTGGTGCCGCGTGTGCATACCCAGAAGCAGGCCTACATTCTGCAAAACGAAGATAAACGTATTGTGTTCGTGATCCCGTGGATGGACGAATTTTC
+
221233062001322232331041.03302054234421122322514402662353212212124232/24023323222343231222222223252224332323133365133201524033042/-3222412200232261224
@Chromosome_90418_1_1_0_0_0_2:0:0_0:0:0_1cac/1
CCATTTACGGCTTCATCCAGCAGCACCGTAGTATGTTTATAGTTTTCCAGCATTTTATAGAGACAAGTCCTGCAGTCGCTCCGATAAGTCTCCGGTAGCCAACTGCTCTGCGTCGATATCTTCCTTGACCTGTTGATGCCAGGTTGTTTC
+
43222535332225/223425037400222250/40144324013220//543242302253127422343221224132.42422521,8115422622232-21102412204332563201445/235422443240162.004242
@Chromosome_1309862_1_0_1_0_0_4:0:0_0:0:0_1cad/1
GCACCGGTTCAGCGGTAAACCAATCCCCGACAACCGGGGAAACATCACCCTTCGTCTGGATGATCACATTCAGTCTCTTCAGGGTAAAGAGAGCTATGACGATGAGATGTTCAGCGTCAGATACTTTAAGAAGGGCTCCGCGCATATCAC
+
23434222240545052222423224222220731207224.1/620532431257/22213223/421235122322213.262125250304/1241164521324301423130504633121023-242242454/2501231520
@Chromosome_5031277_1_1_0_0_0_1:0:0_0:0:0_1cae/1
GCCGGAAAGCCGCTCCGTCAAAGCCTGAAAAAGCTGTGGTATCCCCGCTCCGGTCTGTGCGGAAAGCCAGACTCGGATCGGTTTGTTCTCTTCGTCCCGATCAATACGCGGTTCGAAATCTTCCAGCATATCGATCTTGTTCATCACCAG
+
2452321721244241531323252203212021454342/41225421555.231702423222/23304202714243332524221102310242.5222342/33252312223/4274531223521201334305324324222
@rand_0_0_0_0_1_1_0:0:0_0:0:0_161/1
TGGTACGTATGCGCTTCAGGCACATTAGAGGGGGAAAGTGTATACGAGGAATATCCCATACTGCAGTCAGGCTTTCTGCAAGGTAAATTGCGGTCCAGACGCTACAGGCTGCGACGACCGGGGTTATTGGCCGGTCAACTGTATTCTACC
+
5223152/523034224452572122241525230225032020622423142232322332234231224242324222433632231233/2420311262510202400332052/2520411412314333262322320213252
@rand_0_0_0_0_1_1_0:0:0_0:0:0_162/1
AGTCTTCTTACTAATAATTAAATCGACAGAAAGCTGTAAATTCCTTATTAAGTTCTATCCATGACTCAATAAAACCTTGGTTTCGGCTCTCCCGTGTCTTGATAGTAGATGTAAATGACATCTAACATACATTGAGTAATCAAATTTCCG
+
526222222122/54040312236421223356528102226713422/22343324222.224213123226221332243263/416215012252423.5322223/22512311740835351222253322551171203/0213
@Chromosome_566722_1_1_0_0_0_2:0:0_0:0:0_1cb1/1
TAATTCACTCCCTGTTCGCCGTTGGTGATAGACGCCCGCAGCGTTGACAGGTCTGGTTTGTCGTCGCCTAACGCCACGACCACCACAAATACTTCACCTTTCATCGGGATAAAGGCCTGAGTGCCCAGCGGATGACGTTCGAGTTCGTAA
+
34432.223414522533312222264222/425231222124222443212212224153/573223232201333224422411153233152142232422172465422/221241012322033253202841352242223234
@Chromosome_201291_1_1_0_0_0_2:0:0_0:0:0_1cb2/1
AGTAAGGACGGGAAACGGTGCGGCAGAAGTTCTAAAATCTCTTCAATCTGCAGAGTATGAGTGTTAGTAGTCAACATACTCTTCCTGTCAAAATATAAGAAACGACAATAATAACACGGCCTGCCGCAATCGTAAGAATGAGACAGGCCG
+
5252542523514522525325324105323423444442222245-35563233230.00422/1344422113222416222233323321111/222321123223341043016122221/4432222204001233542022430
@Chromosome_1065107_1_1_0_0_0_5:0:0_0:0:0_1cb3/1
TATTGCCGTTAAACTTACGGTCACAATTCCCTTTGTTATGCAAGATTTCGTAAATTGTCACTCTTAAAAAATATGAATATCCCCTCCAGAACACTGGAGGGGTACTAATTAATAAAACAATTAATGAGTACTATTAATAATAGTTAATAT
+
5222315232132144222223040.32232/2010232.2212422202355233241645-104432252113342225130211312225223223/0014232453334340222//32342427362223037332242544323
@Chromosome_5074331_1_0_1_0_0_2:0:0_0:0:0_1cb4/1
CCGCACGCGTTCACGTGGTGGCCTGATGCCAACCTGGGGCGACTCGCAACGCTACTCTATCGACTACTCCAACACGGCCTGGGGTTCAGATGTCGATTTCTGCGTTTTCCAGGCGCAGAACGTCTGGATCCGCACACTGTACGATCGCCA
+
242222232232252222.4422541534723440645521123/31322221242405133222343222434133230222/20201310232210/242442/224411241324227/0211002122.32240203442133321
@Chromosome_3650219_1_0_1_0_0_6:0:0_0:0:0_1cb5/1
CGTACGGCTCTGGCGGCTCACGTAAATACCTGCTCGGCACCCTCGATCAAACCCAGAAGCGTATGGGGCTTGAGTATGTCGATATCTTTTACTCTCATCGCGTCGATGAAAATACGCCGATGGAAGAAACCGCCTCTGCGCTGGTTCATG
+
434/124317242152314230222131/33422033635142110721823202360232/522222422222240522/324552304165232412146353822112422270423202452230234222201232122342224
@Chromosome_4031227_1_1_0_0_0_3:0:0_0:0:0_1cb6/1
GGTACCCATGTGATTGATACGGGTAACATCTGGCGTTTGAGAATCACCAGAGCGGGGTAAATTTAAATTCTGAGAGGTTGGTCATATTATCGCGGCGAAACGAAGGGAGGGATTTGCCAAAGCAATGCTGTGCCAACGTCTGGCACATGT
+
43442303224232530/2302242567122112114313162225232/3154221236202422412224443232305213540543432226021162422456223-26/2221132042/212323231522016313402442
@Chromosome_905343_1_1_0_0_0_2:0:0_0:0:0_1cb7/1
GCGGATGACACGCTGGTTGTCGAAGCATCAACGCCTTCGCTTTATTCGCCACAACAATCTGCCGATCCGAAATTCTCGCGTCCGGTAGCGGATACTACCCGCACGATCACGGTGATTTCTGAACAAGTGATTAAAGATCAGGGCGCAACC
+
4222232322321222130523015552135221432412/02220442/4312311.23242222221202453142341142512222504422214213/42221522102232223223222302221012432431165230410
@Chromosome_788968_1_0_1_0_0_1:0:0_0:0:0_1cb8/1
AAGAAGCGCCGGTTCCGGTATGGAATATGCTCAACTATGCAGCCTTACACGAAGGGCGTAACGGCATGGCTGTCTTTAGCGAAGGGCTACGTGAATTTGAAGTCATCGGTGAAGAGAAGAAAACCTTTGCCATTACGTTGCTGCGTGGCG
+
26231442223/11/1413222438234342331123222222122034123232252305002325/2322522242121238334504524325211224222222321563422224123321525102201242223011025304
@Chromosome_4106982_1_0_1_0_0_1:0:0_0:0:0_1cb9/1
TTAAATAGCTGATCCAGTGTGTTCTTTTGTTTCTTTCGTAAAGCCTGTACCTGTGTTTACATGACATTCCCTTATGACTTCACTTTATGACATCACAGTATGAAGTCAAGTTTCCCTTCCTTACGCCATTGTCCCAATCGTCTTCCTGAA
+
25420622142412222201420215432202234.4323542004452623311/310221544224404:030422454222227242252334440410231322320122242142210112432222323/311252220.0422
@Chromosome_1252965_1_1_0_0_0_0:0:0_0:0:0_1cba/1
TGTCAATCAGATAAACAGGATCCCCTTTTTTTATCAACTGTCCTTCATGAACAAACTGCCTGACAACAAATCCCTGTACACCTGAATATATATTGACAGCTCTTGGCCAGGTTGTGACCTCACCACTGACATTAACACGGCGGCTATAGG
+
422/333/22022325420122422217421322230311212/1041532450080020024356032223323322323421222221333224234533222731245321352551232343345231232221332034443252
@Chromosome_2578406_1_1_0_0_0_1:0:0_0:0:0_1cbb/1
TTACCAGGCGATACGCTGGAAAATGTCGCATCTGCCTGTCACTGGATGAAACAAGCCGGAGAGCGCGCAGTCGCCAGAAGCGAGGGGCCAGGCAGTTTTGTTCCACATCTCCTTGATGCGCTCTGGCAATTGACGCAGGAGGTGCAGGCA
+
2/121323011221.353421272136442235254.0.24074210214436221412212/62341123631/27301323//3423432055312221320533321123/1232222234011342123/6153322220322244
@Chromosome_153475_1_1_0_0_0_3:0:0_0:0:0_1cbc/1
GCTATACGATGAATAAAGCCAGCAAAGATTTGAGTTATGTTGGGGGTTATGCCAGCTATGAATCACCGTGGGGAACCCTGGCAGGTTCTGTTTCTGCAAATAGCGACAACAGTCGTCAAGTGTCTCTCAGCACCGACGGTGGATTTGTAT
+
135422623421442102321222333242//212263422042404/27323624012/6432426102223023024212/2626463222/39424212/30122514420221/03750612825404223240325232426422
@rand_0_0_0_0_1_1_0:0:0_0:0:0_163/1
CTGACCAGCGTACGGGTAGTAGGGGCAGAATCAGTTTGTACTATTTAGGAGTTTCAAAGGAGTCTTGTCTAACGACATTGGGTGGCGAAACGCGTCTCACCACCAGTTCATCAATCGGCTCCAGGATGGGATAAGCCTGCAATTCCAGGG
+
5324112052222323523/227422262/271032363/224122223650025222222243172/203355733144252123221133320322225224.344124522342225422233321130222/43247327423242
@Chromosome_1519329_1_1_0_0_0_2:0:0_0:0:0_1cbe/1
TGTTCATCCTTACGAATTAAATACTCTTTCTGAGGATGAATGTTCGGGTTGTAGAAAAAGATGGTGTAGTCGATTCCCGAGGCCTGAAGCGCCTCCATCACTTCACCGGAACATGGAGCACAGCAAGAGGGCAGTAGTAGTTTGTTTGCC
+
8247325262425316211252430624035402353431332435222412320222553132134433/74234222254/43112222232230422/3422/532142214543230253222232424524.5242423/22421
@Chromosome_385580_1_1_0_0_0_2:0:0_0:0:0_1cbf/1
GCGCATGACATCCATCGGGTGCGACGCCGCCGGTAAGGCTACCAGCACGGTACGCACATTAGCTGGTAAACCACGCAGGGATTTCAGTTTCGTTTTGTAAGCGGCGAGTTCGTCACGGGTCGGCAGTTTGCCGTGGATCAGCAGGTGCGC
+
.41301323264212522925041222320421441352235222322224312/2021322010323242252512,42234232/022312227223322-1226/373222312522042322342317110224223224356123
@Chromosome_4666644_1_0_1_0_0_2:0:0_0:0:0_1cc0/1
GAAAACTTCCGGGGGCAGAGAAACAACGCTCCGGCTGTTGGCGAATAAATGCCGTCGCCAGAAAATGTTTTATTTGTTCGATACCGGCAGCCGTAATGATATTTTTTACGGTGATGTAATTAATTACCGCGTCATCCAGTAAATAATGGC
+
221631422623122455662223623222402.2423250313222203262204215223/2.2423255533352222122442232222003335/2320113/4233522322/425/5254/222223.423012225222225
@Chromosome_1726004_1_0_1_0_0_3:0:0_0:0:0_1cc1/1
ACTACTCACATGATGACTTATAACGGTGAATTTGATAAGTTTGCTATGAGTGAATGTGAACGTAGCTGGACATTGAACCCATTCATTACCAAACCTGAAAATCCGATTATAGGAGATGATGTCTGGATAGGAAATGATGTTGTATTGAAA
+
523422322524020231542442/221202102122232121334402423053012142142455/1223332243212234212321136110332222330242215772203233152213214422/22262212223122122
@rand_0_0_0_0_1_1_0:0:0_0:0:0_164/1
GCTTCTGTGTGATCAAAGTTTCTTCTGCACGGGATGTGAGAGCTACAGCTAATGGCCGGGATCACATGTACCAAGTTTGTATAGTGTCCCTTGAGGATAGCGACTTCTAGATCAGACCCTGGAGTGCCGATTAAGCGAACTCCCTCCATA
+
3164112/32242-152322/21224152122313.22011003400123332104/30121232324144221251/242/2222122125234255412242623420242222222252264/242207220012230222424201
@Chromosome_3828956_1_1_0_0_0_1:0:0_0:0:0_1cc3/1
AGACGCTGAAAAGCGTCTTTTTTCGTTTTGGTCCTGGTCTGAGGAATGGTTGTCAGGTATCTGTATCTCGTCCAGTTGCTTTACTCGTAGCTGGGACTTTGAAACGATGGTGCCGGTACGCCTTAGTTATAAACTTTTCCCTACTGCTGA
+
32222214411222054.2/344122342423440224/122125222./4012451421300230230222317322122126.22321327153435213522-54354232334224034210530124034223622652322452
@Chromosome_1456641_1_0_1_0_0_2:0:0_0:0:0_1cc4/1
TAATCGCCGTCATAGCTAACAAATAATGCAGTTTGCTGACCAGTCAGTTTGCGCTGACTGGTCAATCTCGAACTTATAAATCCGCCATCGCCGCGCGACGATTCGGGAAAAACGCCAGGCGTCCCGGGATCGGTTGAATGCCAGCGCGAG
+
324225212204351331///33263/150511623421212122103130202316002211511107.2222141222621136341.3/1222124242433104323224424228112263242352334203340423142201
@Chromosome_2566388_1_1_0_0_0_3:0:0_0:0:0_1cc5/1
GACGATGCGGTTGCCTGTGTGCCGTTATTACCCTGTTTTACTTGTCCAGAGTTTCTGAAAGGGTTTTATTCCCAGTGCGCAATATATCATTTTATTGGCTCGCGGCGTGATGGTGGATTTGCTGAATATATTGTCGTTAAGCGAAAAAAT
+
36024221110222220/2223312311134203174/432224025822224212251434236032223444222522140222202220231/12441/22/222/32225042522225214/22132722224423321731312
@Chromosome_2426797_1_0_1_0_0_3:1:0_0:0:0_1cc6/1
GTTAATCTGGTCGGGCCGCATTGTTTCGATGGCGTCAACCAGTTGCGGCAAGACACCTATGCCACCCTGGACAGCAGCCTGGGCTGCCAGGCGACTGAACGGATGAACATTTCCGTCTATGTCGATAACCTGTTCGACCGTCGTTACCGT
+
31332222114214342322232225302236253340552232233122502225224222113330302222342122/2332425212414212542/20522232234022/2505504122323222224352224222631242
@Chromosome_3781548_1_1_0_0_0_4:0:0_0:0:0_1cc7/1
GATAGTTGTTTGTCCGAGTATCGTGACCATTGATTCAGTGTTCAGTACAGCGTGAGAGCGAGCATTAGCGGGCATGATTCACTGTCCTTTTACAGCCTGTTTTCTGCTCAAATTATAAGCTTGAACTAAGGAAATGCAAATGCATTATTA
+
12224422533621224422213221243/.665332225025220523352342535722552213233613223422330323034114231266422522334441.122324.521321222122624133223342032302232
@Chromosome_69491_1_0_1_0_0_4:0:0_0:0:0_1cc8/1
CAGGTACCACGCTGCCATCAACCTGACCGCAAATACCTTTCACTGCCCGCTCGCCAACGCTCTGTTTGTCGGCAATCAGAATGTCGCCGGTGGAAGTACCGATTACTTTTACCAGTGCGTTAGGCTGTGCCCCTGCTCCAACTGCGCCCA
+
3422/231323/3343523222522541430223232231421513222507212152144222232311232022015025332322132221.24223242232232540221212305223/224222612252262/2.4024122
@Chromosome_4329634_1_0_1_0_0_5:0:0_0:0:0_1cc9/1
ACGGAAGATTTCACGGCTATTGGCTGGCTGCTGGCTATATTTACGATCAGGATAAATCCCCGGTAGCAGAATATGAAAACGCTCCGCTTCAGCCTGATAATGTTTCTGGAAATCGGCGAATTGCTTAACTGTCAGCATCCGCAGCTGTGT
+
32124243323423323322235121211222.43352322//54412635/3542082244222222312343601221/331222524520353301643253454462.22422932/41350232525341146423510222422
@Chromosome_1451736_1_0_1_0_0_2:0:0_0:0:0_1cca/1
ACAGATATCCCCCCAACTCAACCTGAGAAGACGCGCTGAACGAGTCCGCGCCGTCAGTGGTTTTTACCACTGTCAGAACTTCATTTCCCGTTGTGGCCTCGCTGCCCTGGTTGCGGATAGCCAATACGTGATTACCAGCAGTACTCCCGC
+
5523333322252215433022032232/2132/31222322202251110442422222324.1327321425140131342052257222223702/333332612323.32314231615572242/015222202341334//223
@rand_0_0_0_0_1_1_0:0:0_0:0:0_165/1
ATACTACCTTAGGAATGGTGACGACTAGTTACTCGTTATCCGATTCACTCGCTCGATAACATTCTTGGTTAACAGGAAGTCTCCCATACTAACGCCGCCCGACAAGTCACACCACATTTGGCACTGGACGGATACGAGTTCGTCACAGGT
+
25422232222221212243612/222422124021102541/15352325024222125213322223321.166312254251232212333466532463/5424221222214513222420222435235122252222226114
@Chromosome_399171_1_1_0_0_0_4:0:0_0:0:0_1ccc/1
CGGAAAACCTCAGCGTGACACTGCCCGCCGCGTCCCCCGCCATCCCGCATCTGACCACCAGCGAAATGGATTTTTGCATCGAGCTGGGTAATAAGCGTTGGCAATTTAACCGCCAGTCAGGCTTTCGTTCACAGATGTGGATTCGCGATA
+
121434224021124-63202342241461/420550463122321212.72232221443423220411201/326421244225104305232241432172252012223432222233225145242164-2-1356420242213
@Chromosome_4967325_1_1_0_0_0_4:0:0_0:0:0_1ccd/1
GATGTGGGGGTAAAGGACTGCCGGAAGGCAGCCTTTCTCAGAGACTCTTAAAATATAAAACTGAAGGTCTTCGGTAAGGGGGAGTGTATTAGACGTCAACTAGTTTTGCCTACTGGCGCGAGACTGTTTACGATTCTGTGTAAATGCCTT
+
.22/422218/22442224222203-/3/43122.2464222310214423352002/23532441163063233264+3003236210262231355123222283245511212203103/3544221222922532/3221453332
@Chromosome_661587_1_1_0_0_0_0:0:0_0:0:0_1cce/1
GCTCATTTCTTGCTCTAATAATAGTATGCTGATCCGCTGCCTACGGCAAGATGCCTCTGTCGAGATTGAGTGCCATGATATCCTCATGTCAGCAGAGAATGCTGAAGAACTGTTGGTTCACCGCAAAGCCGATCTGGTGATCACCCAAAT
+
33212342330212242203101/422278222132231212/3243222113213112114033252332312022/403323321223230615-42043244252426253234242424413222220313425232543634222
@Chromosome_4217337_1_0_1_0_0_1:0:0_0:0:0_1ccf/1
TCCGGTTTTGAACATTACCGCTGCGGATTTTCATCCTGATCAACGGCAAAGCAGGCCACCAGTTGACCGCCGTAATCGTTCAGTGCTGGCTGCAACTGGGTGCAGGGGCCGAAGCGTCGACGACAGCGGGCGTTGAAGGCGCAACCCGGC
+
24500224232413322336132200234325443332/2427324.4330/35324252220542233342522222244222522242165323224233233222242252621042222202316330422555222122412662
@Chromosome_3241444_1_1_0_0_0_7:0:0_0:0:0_1cd0/1
CTGCGTCAGCTCGAAATAGGGGGTGGCAAACACCGTCAATGCCTTAATCTAATTCGCCAGATTTTCTGCGCACGCCCAAGCCAGCGACAGACCATTGTAGGTGGACGTTCCACGCCCTATCTCATCCATTAACACCAGACTGTATTCGGT
+
251322222140/3410510432266221015321/422/112321203340000131351254/225253/324261233/6523545222/32032012210041204162312242-272262222-10340462/20/52534651
@Chromosome_3092693_1_1_0_0_0_3:0:0_0:0:0_1cd1/1
TCGTCATTGAAGATTTTGCTGTGCTTTACGCCATGCCACTGAATTCCCCCATTGAAACGAGTGGTGTCGTCAAAGCTCTGGTGTGGAGTGCAGCATGCACCCTCAATAACTCGCACGTTCAGTTTTGGGGAGATGTAAGGGCTAATCTGA
+
4533224/6214.242322434242034632222.426111352202221226323/5124432332233242233353251272.611216242/22232323232203425131/402422612/515/45134231422.2300444
@Chromosome_468908_1_1_0_0_0_4:0:0_0:0:0_1cd2/1
ACAAAGCCGGCGGCAACCCACTGCCAGTCATTGGTCGGCAGCGCCATGAGCGTGATCCACATACCAATAAATTCGTCCCAGATAATGCTGCCGTGTTCGTGCACGCCCATATCTGTTGCGGTCTGATGACAAAGATAGACGCCGATACAG
+
23312422443045234112244312111425312422246112-2424432/602335333122222264252-2233121222221213/322444632223135244322//23122232430225222421144505414520131
@Chromosome_2193357_1_1_0_0_0_8:0:0_0:0:0_1cd3/1
GGCTATCGACACCGCGAGAGAGGCCTGCTCTGTCGCCCTGTGGAACGACGGTCCTGTCCACGCTCATTTTGAGCTTTGCCCTCGTGCACATACCCATCGAATCTTACCGATGGTGCAGGATATGCTGACCACCAGCGGAACTTCCCTGAC
+
51/12322402232221550323370/40334330442124222414316222042432/224024223541222225//23232322222421223342432232022265521124245252221252/227223023/213252231
@Chromosome_4783533_1_0_1_0_0_4:0:0_0:0:0_1cd4/1
CGTGGCCGTTTCCACAGTCTTTAATGACCGCGTTAATGGCGGAATATGACAGCGGCGACATCGTGATCGATCCGAAAGAATTGCTCGAGGCGAACTGGTATCGCTATGACGATTTGCCGTTACTCCCGCCACCCGGCACCGTAGCGCGCC
+
1312324336354434202324530465263400/3232363032432322021034214232262032522232330122025331202222421296132852/34252234321624422544422/22362226332412242222
@Chromosome_660774_1_1_0_0_0_3:0:0_0:0:0_1cd5/1
CCCCGCGTTTGTGTCGCATTTTCTGGCGCCAAAGACTATGGTTTAATGCTGCATCTGACAGCCGAACTTGCCCGACAAATGGGCAAAAAAATCTGCGTTTTGTTTATCGACTGGGAGGCGCAATTCTCTTGCACCATTAACTATGTTCAG
+
224411/42323621552335/2404510442215251532162/2222122441467/02232213021343443232233315203342421254221232313434453423//4142.2332223422242212222034053222
@Chromosome_2467202_1_1_0_0_0_5:0:0_0:0:0_1cd6/1
AATTTTTTTAGCAATGAAAAGTAAACCAATCTGTTTACCGACGTCACTTGATTATTCCCCAGATGATCCCAGAGCGCCTCCAGGCGTACGGCAGCTTCTGACAGATCGGGAGAGGCCGCGATAATGGCACCATTGAATGCGCCAATGCCG
+
2421533234122/222252224141213022326524312045//.215421312355025215207223323.423242522424232257221/305212122253212.822224322322400210220234013322322134/
@Chromosome_1083267_1_1_0_0_0_3:0:0_0:0:0_1cd7/1
GACTGACGCACTGCCGTTATTATTAAATCTGGTGTGGGATGGCGAAGGCCAAACGACTCTGATGCAAACCATCCAGGAACGTATCGCGCAAGCATCGCAACAGGAAGGACGTCATCGTTTTCCATGGCCACTACGTTGGCTGAACTGGTT
+
24634332224120322411222232532233056124/0222202222233352552555.30212423524733/2/6423121334652/232262225/4/4/2221124042323245362642332402140232223222341
@Chromosome_2192152_1_0_1_0_0_2:0:0_0:0:0_1cd8/1
GCAGAAACAGCGGACCAGCCGCTGTTTCTTTTTCTTTAAAAACAAGCAATTATTCAGTTACAACTGTTTGTACTCTCGCGGGACCGGGATTATACTAGCCCCATCCGCCGTAGCCATAGGGCCAGCCACGACCGCCATAAAAGCATGGAT
+
412-102220222111324252322322234103224322225357231323235121264220422223202322122053342112336313422322452262243262134452305245122202002673223/20/5243308
@Chromosome_3410903_1_0_1_0_0_1:0:0_0:0:0_1cd9/1
ACCATTGAACAGTTAAAAAATCAGGGCTTCCACTATGTTCTGATTGCCACCGGCACTGATAAAAATAGCGGTGTGAAACTGGCGGGCGACAACCAAAATGTCTGGAAATCACTCCCCTTCCTGCGTGAATACAACAAGGGTACAGCGCTC
+
24212525323242333222311144324241913124115,13605412022132222240202231221531236022212122111321/222/22211215221024233020414125233323302143416402222032222
@Chromosome_2723230_1_1_0_0_0_1:0:0_0:0:0_1cda/1
AAGATGTGGTAGTGACGCTCTCTCACCAGGGCTACGTTAAGTATCAGCCGCTTTCTGAATACGAAGCGCAGCGTCGTGGCGGGATAGGTAAATCTGCCGCACGTATTAAAGAAGAAGACTTTATCGACCGACTGCTGGTGGCGAACACTC
+
232/03122/22445112241332612332112211.2232222222432102112200205322364233532441206223-01323232141262454360633204142413425602/242525352523412222022422332
@Chromosome_4706816_1_0_1_0_0_2:0:0_0:0:0_1cdb/1
GATTCAGGAAACCGCCCCTGACGGCGATATCACCCGCTACCGTTATGATAATCCTCACAGTGACCTCCCCTGCGCAACGGACGATGACACCGGCAGCCGGAAAACCATGACGTGGAGCCGTTACGGCCAGTTGCTGAGCTTCACCGACTG
+
75531/433234224224416024440023.4522.212121/2322354-2133522442212322006012341035122421621/22121322153210125323221022134321233022452032/02222225/2242202
@Chromosome_3229013_1_0_1_0_0_2:0:0_0:0:0_1cdc/1
TCTGCAACACCACCAGCTGTTTCAGGCTGATACCCCATTTCATGACGCCAAAGCCGCTACCGCTGTATTCGGAGAGCGGACCTTCCTGCAACTCCTGCTCGGCTTCCGCCAGGTCGAACGGCAGCTTGCCGATTTCGATAAAAGTGGCGA
+
424322552242224210242/2011525222023/465225311221312131331142136264021422223152433271334222112222422201211214/3442412232231/5422044433223332312233/2.20
@Chromosome_1717129_1_1_0_0_0_3:0:0_0:0:0_1cdd/1
CGGCGTGACACCTTACCCGGCAGGCAATATCATGCAGATTCAATGAGTTGTGAGTAACCAGAAAACTGGCGTTGTACCCTTTTCGCTTAGGCAATGTTTTCAGCAGCTCATCCGGACTTCCGGATGCCACTACGCTTCCCGGTAACGCCA
+
01152120/313513252621340035211332120355722223221225464334432222212322422101-422412142/5331063234520722253221,20323104231032443212323302647225422152230
@rand_0_0_0_0_1_1_0:0:0_0:0:0_166/1
CGATATTAGGCTTCTTGAGAAAATGTACCTAACTGCATCGTCAACTAGTTATGAAAGATCGTTCTTGTTGACAGACACCCATGACGGTTGTAACCAGTGCTCGGTTGCCGCTAGGTCCTGGAGGGGCATCACCAAAGTACAGAGGGGTGG
+
1/202560252534424.3232336321223341212333-211201242554.2432222322460320111165234/1/42114220/1.223412313016321343341520233255200115002322232423320260322
@Chromosome_1856794_1_1_0_0_0_3:0:0_0:0:0_1cdf/1
GAAGTTTTTGTTACCTGTCCGGGGCGTAATTTCGTCACAATAAAAATCACCACTGAGGACGGTATTACGGGCCTTGGGGATGCCACCCTCAATGGACGTGAGCTTTCCGTGGCCTCTTATTTGCAGGATCACCTTTGTCCGCAGCTGATC
+
5222142521321253/4242236722243332203422.301222234321225421242413524544213623143352205302134310123223/3220153322.12144437221201233330424020322343244102
@Chromosome_2209249_1_1_0_0_0_2:1:0_0:0:0_1ce0/1
CTTTATCTTCGCTCCTGGCGTTCGGATATGTGCCCGCCGCGTGATTCGCGTTACACTTGCGGCCTTTAGTATCCTGCCGGAGTTGTCATGTCGTTTTCCTGTCCACTTTGTCATCAGCCTCTTTCGCGTGAAAAAAACAGCTACATCTGT
+
252213722441542221340224142/0363133332515420036212513423621244033242000244525234323042323616536125532133623200/1341024235,2244232753032311223430232232
@Chromosome_4062105_1_1_0_0_0_3:0:0_0:0:0_1ce1/1
AGCTCGATAACGGTCAGAGCCGCGAAGAGTGGAAAGGGCAGGCGGAAACCAACAAGATCCTCAACATATCTTCCGTAATTCCGGTAGATGGTTTATGTGTTCGTGTCGGGGCATTGCGCCGCCACAGCCAGGCATTCACTATTAAATTGA
+
22252/5734123004202182112353034144335/504304234224205234425562320462054220442.6382/2434612604443415233334223/52154412302240233111/2124422523/122532025
@Chromosome_1584653_1_1_0_0_0_4:1:0_0:0:0_1ce2/1
GTCGGTGGTGTTATTGGTCCCCAGGTCGGTAAATAATCGTATATAAATGTCGATTATCGACTCGCAATGATAATATGCTTGATTCTGTTCAGTACGAAATAACTGAATAATACGCACAGTAAAATATTCGCAAGCCACGGATATATCCGT
+
42622123222317243232232/-20233/24232132/23322320301154140222243214231262422313114214234224255512232//.541212260412232432122265122234414123532430172232
@Chromosome_2074629_1_1_0_0_0_3:0:0_0:0:0_1ce3/1
TGGATGTTCCCCATTCGGCAATCAGAAGGAAAGCGACACCCAGCGTGGGCCAGAGCTTCATGCCAGATAGGCTCCGTGTGGTAACTGAAAATGTGGTCCGTCATTCAGGGTCTTCCAGTCGCCGCCCCATTCCACCGGAATATTCAGTTC
+
2/13322122124225442270042213202330413220212314522432204320314221/133542224203221.422023142253514155124322103122611441222344233134122201053022106341353
@Chromosome_1952553_1_0_1_0_0_6:0:0_0:0:0_1ce4/1
TGATGGCACAGCCAGAAATTGCCAACAATCCCGAACTTTATCATGAGAAAGTGAAGGAAGCCTTCTTTAGCGCTCTGCCGCTGATGTTGAAAGGCGATCCGGTGATTACTATCGCTCCGCTAAGCTGGAAAAACGGTCAGGGTGAAAGTG
+
02.30223222/622250224253222022433201543314522441112122264242740522111422220242464332110444222531223462464135111444544226511123025440332/10324223524236
@Chromosome_1859995_1_1_0_0_0_0:1:0_0:0:0_1ce5/1
CGCTGCCGGTATTGTCAGTTTCCACCCAGGTCACTTCATTATCTTTAACATGTAGACGAAGTGCACAGCGGCTACCACAGTTGACGGAACAGGCACCCCAGATCACTTTTTCGCTGGCCTGTTGTACCGCTGCCGGTGCACTGCGCAGGG
+
32452221-24202223134252231031242244/2424314422031332424.0223356/61233322301722242/333122/31213332251/11220242322423112/1334220220232413143525244432.34
@Chromosome_1318871_1_1_0_0_0_1:0:0_0:0:0_1ce6/1
TTCATCTCCTTGTTGGGTAAGGAGTCTTTCGTAGAGGTGGCCGTTTTCTTCATCATAACAGACAAAGTATACCTGTTCGGGTAAAGCGTGACGGGTAATAAATTCTGAAACGGTTTTAACTGCGATTTCAGCCGCTGCCGCACGAGGGTA
+
042/2126232243232422442327222223221443002420/3624152/21521042415524260333254202216223334-20234442362152024.36421222263246320522024354242242,2334362151
@Chromosome_724319_1_0_1_0_0_3:0:0_0:0:0_1ce7/1
CTCCGTTAACCTGGTATTTGTTGCTTGTTGTGTTTGCTTGTTTATAAAAATGCCGCAAAGCAGCACTGTGCGCAAGCGATTTGGCAGTGCATAAATAAAAAACGTATTGGTGATTGCTGATTTGTGAAAAAGGGGATGGTGTGGTGATGT
+
12214322.2124405323132232422122/342335237222112304112442254123313023317226.331/2232457120322425223223341252323232222-20722401241314.536501332241310125
@Chromosome_1790128_1_1_0_0_0_5:0:0_0:0:0_1ce8/1
GAAGATAAATCGTTGAGCGAAGTACTGGATCAGGTTGGTCTGGGGAAATCGGCTGAGCGTATTCATGAGCACGATCGCTGGGGAGATATTCTTTCCAGCGGCGAAAAACAACGTATCGCCCTGGCAAGATTAATTTTACGACGTCCGAAA
+
22334327444651222326/5122343521142034531124362213346241124052132222427252/3133.11331.343236852242330263223.2123133/.3532236433413420252624206524232527
@rand_0_0_0_0_1_1_0:0:0_0:0:0_167/1
AGACGTTTCGCTGCCACCTCAGCACAGTGAATACTATTCGTCCCCCTTCGGCTTCGCACTGCCTGTCTATACGACAGTGGCGAAGTACAAATAAACGACACACAGTAGCAAATTATATGAAGGCGGCTGATAACGACGTGAGACATCTAC
+
27,11242262102243212235552343212122242232222401222002643244326254132232323.662612502544313225023432.22/2320/434225201223142352221237224322222424422131
@Chromosome_2804107_1_0_1_0_0_3:0:0_0:0:0_1cea/1
CCCGTAGGGAGCGGGCTTTCTTTCACCGATGGCGATTAGCCACCATAAACATCAAAATCGAAGTACTTTCTCGCTAATTTCTCGTAAGTACCGTCAGCGCGCATTTCGGCAAAGGCGTTGTTCAGTGCTTCGCGCAGTTCGTTATCTTCT
+
5135425303.442042473223314/5306252/2421232824042322442042244226202242222333132030051272/22231/52012112/21252425/02222403161121231125115064522222314112
@Chromosome_1158301_1_0_1_0_0_1:0:0_0:0:0_1ceb/1
AGAGTCAACCAGAATGTCAGATAACTGGCGACAGGCCCGTTATAAAAATAAACAATACATTATGGGAAAGTAATACAGCTGCAGCGTTTCTGAACAGAAAGCCACAGTTTTTATATACAACGGGTAAATAAAGGAGTTAAGCATGAAGAA
+
1023524142223221234523262404406/2256353132-254322212145421142823323372322224226252327322111/2235206221222346241162112634442522224213554214335115221300
@Chromosome_2363885_1_0_1_0_0_1:1:0_0:0:0_1cec/1
GTTCCGGTTATCCGGGCGGCGTACCGGGGGCGTTGTCGAATCAACCGGCACCTGCGAATAACGCACCAATCAGCACTCCTCCGGCAAATCAAAATAACCGCCAGCAGCAGGCGAGCACCACCAGCAATAGTGGGGCGCGTAGCACACAGC
+
310122456241545610453252224232222432350314005443322232343312052260482521253411584422422317252520134033132423022323002222242221214345216251522345/41443
@Chromosome_4460413_1_0_1_0_0_4:0:0_0:0:0_1ced/1
TCCGACTTACCAGGGCCGTGGCGCAGAGCAAATTTATATTCCGGTACTGATGAAAAAGCGCGAGCAGGAAAAAGGCCTGGATCGCAGCAAAATGGTGGCATTCTCTAACTATTTCTTTGATACCATGCAGGGCCATAGCCAGATTAACGG
+
3322335221552-2/423222228274232/14.4342232222343100242023221504214542111221433212243223342515112442542247422233322236233432232213262222/33235325112322
@Chromosome_5064443_1_1_0_0_0_1:1:0_0:0:0_1cee/1
CTGGCATCGTGCTAGCGTTAGTTTCCGTGGTCTGCTGGGCATGGTATGCCCTGCGCAACGCCCGCTGGCTGCGGGAAAATCCCGACAAACATCCGATGACGTGGGCGACGGCGCAGGCGCTGGTCACGCTGCCGGTTTGTCTCATCGGCT
+
1402142202130525262426422224252/2224312472434422235232/1323703120222022322232232203012.3204125310/5033425604465463130128123445322202333350011042213032
@Chromosome_3410217_1_0_1_0_0_4:0:0_0:0:0_1cef/1
GCTTAAGTGCCTGCATGCGCGAGCTGGAAGGCTCCGACGCCTGGGGACTTGACCATGTTGACGACGAACGACTGAACAGACTGGCAGCAGCTGCGTTAACCGTGGAATACACCCAGAAAGACTGGAAGCCAGAAGAGCGTATTGAAGTGG
+
42/4342.362212234565152212425254/425225223312323332332230242452347332222302223212254234222422422011120515223302211/222262242412301.22426322.045/244022
@Chromosome_4299843_1_0_1_0_0_3:0:0_0:0:0_1cf0/1
GCAACATTGCCACGAATACGGCAAATATTTCCACCAATACCACCAATATCACCAACCTGACGGATTCCGTTGGTGACCTTCAGGCTGATGCCCTGCTCTGGATCGAAACTAAAAAGGCATTCAGTGCAGCTCACGACCAGGATACCACCA
+
421/511532015340421324122012232552624211343423244216323553202203550332224/2555420143221244322033523122154322322142204604530434512443245410341021232304
@Chromosome_4740823_1_1_0_0_0_3:0:0_0:0:0_1cf1/1
AGCGCCGCCATATGCAGGCAGTCCAGCCAGGTATCGAGCGCGACGAACAGACGTTCTTTGTCTTCCTGCATATCTTTGTTGTAAGCCAGCGGCAAACCTTTCAGCGTCATCTTCATGCCGGTTAACGCCCCCTGCACCCGACCGCATTTA
+
10223232422522/322164222284242023412222120221312215413032113723223233242322340233212212433222052252203342323022406322213524242122242002432431352-31233
@Chromosome_4956958_1_1_0_0_0_2:0:0_0:0:0_1cf2/1
CATTGCCGATCCCGTTTCTGATGCAGAACGTTTCACCCGCTGGATGAATGATCCGCGCGTTGAGTATTTCTTGGAGCAAAGTGGCTCACTGGAGGTACAGACCGCCTATCTGGAGCGCCAGCTCACCGGTAAACATGGATTCCCGCTGAT
+
0632-2252/3244/452323.23132323232130463522432133623326232252154-332232024323312,2.2/0232324/214622433723412024322351221253522412260.235505432232462332
@Chromosome_3728290_1_1_0_0_0_1:0:0_0:0:0_1cf3/1
CGCCGTTGCCGTTGTGATCGCGGTTACGTAACCACCAGTCGTGATAGGCCACCAGTTTCGGGTACATCTCTGCCAACCAGGCTTTATCCTGGGTGACGTTGAACACTTCCATCACCGACCAGGCGGCAAGGCTGGGTTTGGTATTACGTT
+
322624466202343234216152342532253464225023135210536122335032/42202.32221263.134401421422422222411324533222273033410/4-05/52155150234252331240332/23321
@Chromosome_760366_1_1_0_0_0_1:0:0_0:0:0_1cf4/1
TGCCCGATGACCAGACTGTGCATTGTTGAGAACGCACTAATGACATGAATCGCTCCCCTGCGGCGACTCTTGTCATAAGAGTGCCGGAGCGTTTTTCCATCAATTGCAATGACGTCTTTATCATTTGATGAATAGCAATCACGCATCCAG
+
4123/30033223423524213322/2242542223232232720242331/033.420/2413123225232224132/24410531042432451.423442-254114235222130232120242605642437222311261033
@Chromosome_3855515_1_0_1_0_0_2:0:0_0:0:0_1cf5/1
GCCGGTTAAAAGACTGGAGTGGAATACCGCGCCATCACGGTACCGTTGAGACGGATGGCGGAACCGGTTATGTCTACGATGTGATTGCAGATTTTGACGGCAAACCCTCCATTACGCTGACCGAATTTGCTGAGCAATGCCGTTACGAAG
+
3-2432622331212251242235344222371514.2212/4152322132122532133223621432232224212645-2221242212122662124202016022122222030.441322124272320/1524262432204
@Chromosome_3257554_1_0_1_0_0_5:0:0_0:0:0_1cf6/1
ACCGAGTGTTCAAGAATGGGTTGACTACCGATTGAGAGATATTGCTTAGGACATTCCGTTTGCATTCGACGGCCAAATTCGGCCGCCGGAACCACGGCGCACACATCCAAATGAGTGGTTGCCATGTTAATTCCCGAGCTGATTTATCGA
+
2344234/3222124323434526.6122174340425242320363420323323/22242/22322422477432642201533/22202222/222252222322232/26212223044120232335422222251203514022
@Chromosome_3589545_1_0_1_0_0_2:0:0_0:0:0_1cf7/1
CTGCCCTGCAGACAGCTGCTGTCCAGGCAGGAAAAATCTTCACCCGCACACTGGCTGTCTACGTCACAACCCAGCAACTTCACCGGCTCAGTGTTGGTCAGGGTATGCTGAAGCACATTGATTTTTCGACGGCCAGTCCGACTGTCCGAC
+
17333512/35210512222223142032123205404022246422223234433123131623244222122322326222461/10225420531/0352321233220530030230411232212263122431135225843/2
@Chromosome_2668451_1_1_0_0_0_3:0:0_0:0:0_1cf8/1
AAATTCCGATGACCAGGAATTCTGTAAATCGGAACTGGGCCACGGCATCGCCCGCCATAGGCGCGGCATCATGACATAGTCGCGACTGCGCATGCGGTTAGTGATTTGCGAGTTATCCACCTTGCGAATGTCCATGTTGATACCCAGCCG
+
25222433253/2212005232123312222546/02422335016122431033236223522522555122321123141126322533/44303243022424114253222244622533554184242303.3413431422713
@Chromosome_4613420_1_1_0_0_0_2:0:0_0:0:0_1cf9/1
CTTTCCGAGAAGATAAAAGGGAGCGCACCGACGCTACCCAGCACGGTCCAAAACAGCACCACTATCAGAAACCCCTCACGGGATTTCAGTTCGCCCTTCTCTTTGCGGTTCGGCCGCCACAGCATAGCGCCAATGGCGAGGGCGACAAAA
+
5432111333633133271642243033523222233031241524522637.4624032232444212220323244322250532021222012240122543433.23461124012132621461332354423522413024225
@Chromosome_2103501_1_1_0_0_0_3:0:0_0:0:0_1cfa/1
TGATTGTATACCAGTGACTGGATTTCTTGCATAATTATTTTTACGTTGTCAGTTTGTCCGTTCATCATAACCAGAAATAAAGCAGGTGTACCAACGCTATTCTGCGCAGTTATTATTTCAATGATTCCTTTTTCAGGGAGTATGGGCAAC
+
2320321333/2./2252030532214.460332/42901154443263212232/122532122140446272253112331242226263132204122341222122122212223612243162100.252022146312221340
@Chromosome_3468295_1_0_1_0_0_4:0:0_0:0:0_1cfb/1
TGTACCTCATTAACACTGTGGGCATTGGCGGCCTGCACCACGCTTATCCTGCCCGCGCAGACCATTTTGCCGATCTATAGCGCGGCCACCTTTTTATGCCTTATTGCGCTAAAGGCAACGCGACGGCGGGCAAAATATGTCGTCTGGCTG
+
12113623334442514223312242132.221325222223002120222101310202.222114225244/405243225112224322332028224022/122320127451253232222322333425023212215322220
@Chromosome_2151124_1_0_1_0_0_4:0:0_0:0:0_1cfc/1
AATATCATGGAAAAGAAATCAATTAACGTCGCCTACACGGGCGGTACCATCGGGATACAGCGTTCCGAGCAGGGTTATATTCCGGTGTCAGGTCATCTACAACGCCAACTGGCGCTGATGCCGGAATTCCATCGCCCGGAGATGCCAGAT
+
22232332135633042242321.30115444111322332233222242.220125254223338334153243563345324320/1056512033205430202325422213322222123312623.222321523221422202
@Chromosome_925875_1_1_0_0_0_4:0:0_0:0:0_1cfd/1
TCACTTCGATGGCCTGACTCATGAGCAACTGCGTCAGCGGCTGATTAACGGTGCGCCGAAGTACGGCAACGACGATGATACCGTCGATACGCTGCTGGCTCGCGCTTATCAGACCTAGATCGACGAACTAATACAGTACCATAACCCGCG
+
14222352320222/2222032222123322222621/215302224222112006320/0244/2321225212440315222012724044202232322220244252023/34511821125433/44251202333/13422222
@rand_0_0_0_0_1_1_0:0:0_0:0:0_168/1
AGTAGGGATCAAAAGTCTCGGAGGAAAGTGAACAATGCGATACATACGCTGGTAAATACCGAAGCAAGATAGAGGATGGATTTCCCCTTTACACGCGTTAGATTAACACACCTTCGAGTCCATCGGGGGTTGAACGGTCGAGGCTACTTA
+
521224530350321112/23226342154242120323033-10154265242324271323225223505345/5332432443321240/3643343/232468331243232741434631332542145321141.34222/643
@Chromosome_2850692_1_1_0_0_0_7:0:0_0:0:0_1cff/1
TGTAGGTGGTGGGTATGTTATTTTAATCACGCCTAGTTTCGCTTCCGCTGGCATTATTGAAGGTGAATATGTTCCGCTAAACGCCGCGCATAACCGTAATGTATTTCAAAAACTGGTACGAGACACAAGATTCAGTAAATTTGAATATGG
+
23244322312423/225322202258120262261.322521423221/4124422534320122133322205031232212120232255.1242112223643/1033313424322/54413125/254411235/021224341
@Chromosome_5110260_1_1_0_0_0_7:0:0_0:0:0_1d00/1
ATTATCCATATAAATTGAATTTTAATGCATTAAGGCGTTAGCCACAGGACGGATCTATGTCCGGGTTTTATCATAAGCATTTCCTGAAATTACTGGATCGCACGCCAGCTGAACTCTACAGCCTGCTGCAGTTAGCCGCGAAGCTGAAAG
+
6311511420221321201/202224202222332263153215222261222-2324221311252152433223133351251233.233223412222222/220/3212125222514122432226/232224011064253532
@Chromosome_5164512_1_0_1_0_0_1:0:0_0:0:0_1d01/1
TTCTGATGTTCTGAGTGTACAGGATATGCATCCAAAGAGCGGATAGTAGTTTCATGGATATAATCCAGCAAAGCGTATCGTTTTCGGTACTCAGAGCGTTTTATACTGGCTATATCGCTTAGCGGCTTTCGAATCACCTGGGTTGGTAAT
+
1621604/10202205124241222203333-02420522622/23542606124314335/32252541232122522207540351/111/2011222132211/2264522132242023232422265015154222232302534
@Chromosome_1119769_1_0_1_0_0_2:1:0_0:0:0_1d02/1
CTAGAGATAATCCCGCGGAATAATGAACTGGTACGCTGGCGCAGCGTTTCGTCAATGACATTGGCGCTAAAGCCAATCAAAACCAGCGACGGATATTGCTGTGCCAGTTGTCGGGCAAGCGTAATGCCGTCGACATCCGGCAGATCAAAA
+
202240523420531433203211234.422422353331222422432625522221432/2127222235/32221141162243720320016413225523222/-5241521224132052533214230612334242212.31
@Chromosome_2121795_1_1_0_0_0_7:0:0_0:0:0_1d03/1
GTTAAGGCTTGCGGACGGTCTGGCTGACAGATAATCGTCGATGAGGGCAGTGTTATGGAAAATAAACACATTAATCTGTTTTGTTCTGCGGGCATGTCTACCTCTTTACTGGTATCAAAAATGCGCGCAGAGGCGGAAAAATATGAAGTT
+
426232131323332350-4224222302126103212222423232206212541152421222222321238345354210353103222230242022/225202161240214223232233223322423213435322143140
@Chromosome_985369_1_1_0_0_0_1:0:0_0:0:0_1d04/1
AATCACCACTTCATCGCCCGCTTCAAGCCCTTTGACAATCTCAACATCGGTATCGTTACGTGCGCCAATCGTCACTTCAAGCTCGCGTGTTTCACCATTACGCAACAATTTGACTTTATAACGATTATCGCCAACCGGATCGCCTAACGC
+
123240225402252642314352522216/015124223422212420262221442422012/201314175211442321243/3432363600/242233353.144553/4222311/21.232323242125234212130243
@Chromosome_2833525_1_1_0_0_0_6:0:0_0:0:0_1d05/1
GTGGCAGTGTCAGTACTGACGATCAAATGTTGCCTCCCAAACTGCGCGGCTACGCGCCATACATTTCCGGCGTGGCACACACCACAGCAAAAGTGACCGTCCTCCAGATGGGGCGTGTGATTTACGAAATGCAGGTTCAGGCTGGACCGT
+
3026333462/-322062423224224.22220210344312202/2343631635330012041224/244232332/236322422524234322222540474244222.22341024221636213122/721022053/243223
@Chromosome_4231379_1_1_0_0_0_2:0:0_0:0:0_1d06/1
AAATATATTCCTAAAAAATAGTCGTTGGAAACCTTTTTTGTATGCAATTAATTGAAGTTGAAGTAAATTTCAACTTGTTGCAAAAATTAATATTCATTAAAAATAATTTTCTCTTTTAGCACCATTTGTATAATCTGCGCCCCGTTGTAT
+
124132/324704-32221204222325622342433513421232432332223330/4034112223202132332320232022232/2353322/41232423322224.25401453/122221432530164322163103222
@Chromosome_4528992_1_0_1_0_0_2:0:0_0:0:0_1d07/1
GCGCAAAAGGAATATAAAAATGACCACGAAGAAAGCTGATTACATTTGGTTCAACGGGGAGATGGTTCGCTGGGAAGACGCGAAGGTGCATGTGATGTCGCACGCGCTCCACTATGGCACTTCGGTTTTTGAAGGCATCCGTTGCTACGA
+
2233232033123322135430/6122122135626143425243/222342443433142021622222230232322203.222353342332212122243201/204220136503420512524444226323312225431223
@Chromosome_1609923_1_1_0_0_0_1:0:0_0:0:0_1d08/1
GTCCTCCAGCGTCACTTCATGTTCCAGGCTCTTAATCAGATCGGTCAGTTTCTGTTTTTCAATTAACGCTGCACGTGCCAGATCCTCTCTCTCTTTCAGCAGCGCCAGTTCGGCTTTTTCCTGCCATTCAACTTCACGCGCCGACGCTTG
+
225222333424/3732122432/1252552142/32234331114464712211521212324321232242423100242622623432114333242032233442423/0242324322343132422213136211322543531
@Chromosome_1659583_1_1_0_0_0_2:0:0_0:0:0_1d09/1
GCTGGCGTTCGATCCGTATCCAAGTGCGGCGGCGCTGGAACTCGGTGTGGAGTATGTCGTTCTGCCAACCCTGTTCTCTGAATCAGACGTTATCTCTCTGCACTGCCCGCTGACGCCGGAAAACTACCATCTGTTGAACGAAGCCGCCTT
+
01721433222-/20/22322234423222556344334260121232.5/3243321011221422534422-352235243204202/421442212245522232423242422123422215123/1023422335152622233/
@Chromosome_993776_1_0_1_0_0_2:0:0_0:0:0_1d0a/1
CCAGGCCGTCAGTTGTTGGCGATACTGTCCGCGAAAATGAGTCAGATTTTGCCCGGTGCTTTTTCCCGCACGATAAAACAGCGGTGGCATCAGGAAAAGCGTCAGTAACATAATGCCGCCCAGCGTAAAGGCGACGGTGAAATCAAGGAA
+
5152211221035101221023412122222/203324241332256220131212302032553263227225151,21234103/2203/23262434//11024223221423212336612/14322223223032162125243/
@Chromosome_713983_1_0_1_0_0_2:0:0_0:0:0_1d0b/1
GCGCGTGGAACGATATCGGCGATGCGTTTTCGACCTGAAAACGGCGATGTTATTTTTGCCGATAGTCAGGGGATTTCACGTATAAGCGTAGGGCATCAACAAGCCAGCATTATGACGCAATGGTGTAGCAGGAGCGTTTATTCCGTTGAG
+
2162231512222521/62323222222213302315223122023322732143203/04204724451142107322232624231263464213433252332202565202043232123773034352223312312222124/3
@Chromosome_444290_1_1_0_0_0_3:0:0_0:0:0_1d0c/1
TGCGCCAATCATCGCACTCTTTTCCAGCCGCTACTCACTCAAACATATCTTGTTGTTTCTGGTGGTGTTGTGCGTCATTGGCAACGCCATGTTCACGCTCTCTTCGTTTTACCTGATGCTTGCAATTGGTCGCCTGGTTTCCGGCTTTCC
+
2242211/354421323243412372562/2342/32146212021363222021223324740312423136145432422423212134232024122223/2/4/26223/2242144251042202223223463233.433245/
@Chromosome_598485_1_1_0_0_0_3:0:0_0:0:0_1d0d/1
TTGCTGAACAAGTGAACGACAGCGTCTGATTTTCTGATTTATTTCGCTATAGCGGCAAACAAACACACACCGCTGCGCGTCTGAATCAAGAAAACCCGTATTTTCATGTATCAAAGTACAATTTGCCGCCCTAACGGAAAATTGCCCGCT
+
2403332225231120243242132201422/12322442132141222422310202222533333211422222-32322127222332521433545333442251224340252.1243215232324413322223223032232
@Chromosome_653826_1_1_0_0_0_6:0:0_0:0:0_1d0e/1
CACACACTGCCCGTCACAGGTCATGATAAATCCGGCCATCGATCCCAGCGTTTCAGCCAGCGCCGCCGACGCGTCGCCATGCAGCAGGTCAAACGGCTGATGAGAACGGGTATCAACCGGCATTTCGGCTTCCAGCACATCATCTCCCAA
+
20122232235042131143412114035222622225212040251425234344423735/3223212200231236252142432232342/06026.112224252204226325142224240//21322214303165222222
@Chromosome_4130899_1_1_0_0_0_2:0:0_0:0:0_1d0f/1
GATCAAAAGCCCGATAGGTATCAAGGTGACCGGCACGGTTCTGTCCGATATCGATGCAACGGCGCAGAGTATCGAAGCGGTCGCCAAAACCGTACCCGGCGTAGTGTCTGCTCTCGCAGAGCGACTGGAAGGCGGGCGCTACATTGATGT
+
22215525512343234732232322/1632221524413042122352322224314223115222/322324412202320/22/232222232233164432414331451202122424112113214422425010222.25132
@Chromosome_4713697_1_0_1_0_0_3:1:0_0:0:0_1d10/1
TGTAACAGCTGTTGGTGCAACATCCGGGCAAACGTCTGGTGGTGACCGGATTTATCAGCCGCAACAACGCCGGTGAAACGGTGCTGCTGGGGCGTAACGGTTCCGACTATCCCGCGACACAAATCGGTGCGCTGGCGGGTGTTACTCGCG
+
23221323120452243320222223124113-2122210222132562434433112361/222202555222022443232233223142/541244123243232424441/25/226/2212221525442535431223246.62
@Chromosome_1665607_1_1_0_0_0_4:1:0_0:0:0_1d11/1
AATTGCCGGGCTTTTGCCGCCCAGTTCCAGCGTTACACGCGTTAAGTGATCAGCAGCAGTTCTGGCAATACCTTTTCCCGTCGCGGTTGAACCGCTAAAACTGATTTTCGCAACATGAGGATGTGACGTCAGGTCCGCGCCGAATACAGC
+
3224522533112252322334552213532234023333122221213452021230/21292231515641025/222324263226262422322227263222/0223122131232216222/421/252284222121112823
@Chromosome_5038511_1_1_0_0_0_2:0:0_0:0:0_1d12/1
TCGCCGCTTTCGGCTTCGTTTTTTTCTCACCGCGGAAGGCGCTGTCTGGCTCAAAGTTTACCTTTTTACCGACCTGACGACGCTTGCCGCCTTTTTTACCTGCATCGCCTTTTTTCACTTTCTCGCGCGCCGTTTTACCGACGTGGCGCG
+
21122600333622322420430-313232222-2306243220122233424211342023/2122122221122231234312003222122233/3274021301044132223241324122224332225124431323522316
@Chromosome_4452514_1_1_0_0_0_2:0:0_0:0:0_1d13/1
ATGCCGCATCACAGTCGGCTGCCTATGTTGTCATGCCAATGAGACTGTAATGTCCCTCACCCGCTTGTTGATCCGTGATTTCCTCAACATTGAAACCGCGGATCTCGCTTTATCTCCCGGCTTTAACTTTCTGGTAGGTGCCAACGGCAG
+
23324603221422142134436/20242032333./1322273232364444/553420322020011415121112242225334421222341430/32216132254322224223.5213335022033445021/222054232
@Chromosome_2837003_1_0_1_0_0_2:0:0_0:0:0_1d14/1
AGGAATAATTTTAGTCCCGGTGTCGATTCCTACCTCATCCAAAAGTTGAATTGGACCTACCGGAAAACCAAATTTCACTAGCACGGCATCAATGTGCTCTACCCGTTCACATTCGGTCAGCATGCGGATAGCTTCATTAATGTAAGGCGC
+
21223224322440152413322732125523/22134224112222423121225222213132310223221222033222332212/25220023422243222431222524131423524232041114233032/332226620
@Chromosome_2605756_1_0_1_0_0_4:0:0_0:0:0_1d15/1
AGTCAGGCTGAGTTGCCGGCGAATGACCTCTCCGCGGTCGGTTTTTATCGGCTGGCACATGTGTTGGCACAATTTCGTAATATAGAAAGCGAGGCACGGGTAGAAGCAATGAATAACGGTGTTTTACTTTGCGAACAATTATTCCCCATG
+
26242042.22221621222122226213/22030110/23244/1232532,2235224002126112633333622/1232232343/441112214305162222522022522471326426231255322222322242132223
@rand_0_0_0_0_1_1_0:0:0_0:0:0_169/1
GATAGACGTAGGGAGAAAAAAGTAGTCACGTGTCAGCTCGGGGCACTCCTCGGGTCGATGCTCCTAACGTTTATCGAAACGGCCTCGCTCCTGCCTAGCCCAATAGCCGTAGTAACAACAACAGCGGTTATGCGCTTACAGAATTCGGCT
+
220162224231342472225/5222232522.2222/32223642033322211333432624044/222215321212523221255412312502154122221023222324224/142125232012462.23443402455325
@Chromosome_1727506_1_1_0_0_0_4:0:0_0:0:0_1d17/1
TCATTTTAATCAGAGGATGGTGCCGCCTTAGGTTAACTGTTCGTGCCGCGCTTCCATATCTTCTTTATGCTTGCGCCCGTGATGAGCAATAGCGGTGCGCAAACGCTGCTGCTGGGTGTACCGATCTTCCCGACTTAACTCCGCGTCATC
+
1202422423257322221244242534341220224222463240314420226022246613312122252211241/22/363222532614222423312122241231.622522223222222113328432323/12134342
@Chromosome_2281260_1_1_0_0_0_1:0:0_0:0:0_1d18/1
CTGTTGCCGACAGCCGGAGATGCTGCTGCGCAGGGCTGCAGCATTAAGAATGGCGGAATTCAGTTGTCAGATGGTGTATTTAAGATCACCAAGCAGAGCAATAAAGCCTGGTCCCTGACGCGCCCGGTGGATGACGCAGTCTCCCTGCTG
+
423133044263234422422102222363341344225524//4162241044222022524/20624205221524425240351434252222022222/4522214325533744513423.34633402/252202248032226
@Chromosome_1039230_1_1_0_0_0_3:0:0_0:0:0_1d19/1
ACCTGCGCCGGGTCGCGTGGATAATCTGGCGAAAGCGTCCGTTTTTTCTTTTGCTGCATTCCCGCCTGCACGTAATCAAAATTCCCGGCGACCAGGTTATGCATCAACAAACCATGCGCATTGTAGAACATTAACGACAACACGCCGCCT
+
33225/053022221242351202100244224225313202422725222432522025202422345-223331532411220220/124.43.4211420122/454521453310/.42432504241213103235043233523
@Chromosome_582743_1_0_1_0_0_1:0:0_0:0:0_1d1a/1
TACGGCGAAGATGTCCTGACTCGCCATCGCTGGATGCGCGATGTGTTAATGCCAGTATTAAGCGCGACGCTGGGGCGCATGGAGCACGGTATCGATCTCACGGCGATGATGGCGCAGGGCATTACCATGGGCGATGAGTTCCATCAACGC
+
1113240423263211423110222421/643.1.222643224322343433242443332222012432422532220222424272312222.125221234232304232324344331444242241335230112532323106
@Chromosome_2827007_1_0_1_0_0_5:0:0_0:0:0_1d1b/1
GAGGCGAAGAAACTGCGCCGCGGCGATTATTCACCGGAATTGTTTTTGGACTTAAACGGTCTGACGCAGCTGTAGTCCAAGCAGGAATTGGGCGCGTTGATTGCCGCCTGTCGCCGCGAACATGTGTTTTGTGCCTGCGTGATGCATGGG
+
223393612421511243.42132033333222323121734/410221246243232334232152245112310420345512331221210023122423632542253322043242312071322133313512/2065143440
@Chromosome_1177567_1_1_0_0_0_3:0:0_0:0:0_1d1c/1
GTGTAAAACCGGGTTTCGTCATCATTCGGGTTCTCGTCAGAAACATCACCGCCCTGCTGAACAGTACAGACAGGTGCTGTCGTCGGCGCGGGGATCCCGAGACGATACGATGATGCCGGATGATTCCCGTCCCCTTTTGTGGCAATGGTT
+
752242222.0302221321122223222654224412241822134124/6302245312.412212322/312/1232/4331214221022227211421204314/222/4014/31237205522441334124/4644225332
@Chromosome_3928711_1_1_0_0_0_4:0:0_0:0:0_1d1d/1
AATTGAGCCTATCCCAACCAAAACTCGATTGCCAATGGTGCAGCCGTCAAGCATCACCTTGTGACCAACAGTGACATCTTCGCCAATAGTTAATGGGTTGCCATCTGGGTTGTACGAGGATTTATGAGTGACATGCAACATACTGCCATC
+
132434534321546421446651142215322322331253012355.31423205243604224242222425244/22523636424237256204321221141232322223/3324333224.2221165321/2221222322
@Chromosome_1114879_1_1_0_0_0_1:0:0_0:0:0_1d1e/1
TTGGATGAGAACAGCAATCCCCCGTTGGTCGGGGACTATACGCTCTATACCGTACAGCGTCCGGTGACTATTACTCTGCTGGGTGCGGTTTCTGGGGCCGGGCAATCGCCCTGGCAGGCAGGCCGTAGCGTTACCGATTATCTGCAAGAT
+
610803223442022222.50221122122222532222/42422521221244530426222123202045323422242456222/13534041/323/423224502303223522251634422312231224321.244132102
@Chromosome_3962491_1_0_1_0_0_1:0:0_0:0:0_1d1f/1
TCGCGCCAACAGCGACATCAAATTTGTCGCCAACTTCATCACCTTCCAGCGCCGTTTCCAGGCCAGAGATCAGGGAACCGTGACCATGCAGGTAGTCCAGCGGCGCACTCACCGGAGACTCATCAACCAACACACCGTCTTCTGTACGTA
+
2242402243446221202120152230204326212142234212362422325/4122332341231325243412311220.124/3241/141423213234232004311201230221323122345.2265021:32613223
@Chromosome_3707810_1_1_0_0_0_2:0:0_0:0:0_1d20/1
ACGGGCTTTAAGCGACTGGTCATGGCGGGCGGCGTGAGTGCTAACCGCACGTTACGGGCGCAGCTGGCGGAAATGATGAAAAAACGCCGCGGCGAAGTGTTCTACGCGCGTCCGGAATTTTGTACTGATAACGGCGCGATGACCGCCTAT
+
2214-22212112/2/0243332/-3.2824622.241222322222222222102220154322230122213236325232411033252332244243232252221125231350444/223224232330/04225334203421
@Chromosome_1024635_1_0_1_0_0_4:0:0_0:0:0_1d21/1
AGAAGATACGGTGATTCGTATTAAAGGCGATCTGGTTTCTACACCTTATATCGACATCACACTCAATGTGAGGAAGACGTTTGGTGTTGAAATTGAAAATCAGCACTATCAACAATTTGTCGTAAAAGGCGGGCAGTCTTATCAGTCTCC
+
32212222420321224450242422-55433250121/1223422231/31012432165423436346222-/51043/500222510125100231333532462131426221411514312523252432212212441713210
@Chromosome_2324594_1_1_0_0_0_2:0:0_0:0:0_1d22/1
TTTAGTCGCTATCCCCGGCTGGTGCGTGATCTGGCGGGAAAACTCGGCAAGCAGGTAGAACTTACGCTGGTGAGCAGTTCTACTGAACTCGACAAAAGCCTGATAGAACGCATTATCGACCCGCTGACCCACCTGGTACGCAATAGCCTC
+
42222342324222344220410204212/2/.263223.2321.3002043433454337235135310222332322203221033322237224251223,212624323352402320202:-122433724854122123443/4
@Chromosome_2756168_1_0_1_0_0_2:0:0_0:0:0_1d23/1
GAAATGAGAATTGAAACGGAGGGTTAATTATTGCTGACGTTGCACCCACTCTTTTAGCGCCTGACGTGAAATTTTAAGACCGCCGTTTTTCAGTTCAGGCGGCAACGTTAACCAACGCACCGGTTGCTGAAAACGGGCCAGCTTATCTTT
+
1242422233412..1322152235.20222426304236342216222222232621662420342323215232142.24324212315221432322202444232/23353312020/4042511590232234224324402412
@Chromosome_3542741_1_1_0_0_0_2:0:0_0:0:0_1d24/1
GTGGACTGGTATAACAATCGACGATTGCTGGAAAGGCTGGGCCATATCCCGCCGGCAGAAGCAGAAAAAGCTTATTATGCTTCCATCGGAAATGATGATCTGGCAGCCTGAGTTCACGGATAAAACACTCTCCAGGAAACCCGGGGCGGT
+
/2222313212422216023251222612037534224502213650335232237242336222200032220323308222302222520622243412153240330.23241302/26212253/5425552322504/3344232
@Chromosome_1302203_1_1_0_0_0_4:0:0_0:0:0_1d25/1
TTATGTCTGAGAATATCCAGTAGCTGGTTAACCTGGCCTGTTTCTCTCTGACGTATCACATCACCAAACGCCCCCCAGCGAAGCTCTTCAAGAGCCACATAACAACGTCCGGCAGGGCAAAATGACGCATATCGCCCGGCGCTCCACCAT
+
/2024222300262343222/26102563222613243/2523114402432/2202222224243232252/164221554220022128222/621013502222313224143822132014.4422112/3212522214024240
@Chromosome_4877431_1_1_0_0_0_5:0:0_0:0:0_1d26/1
TGAAGCCTGGCCGTGACAGTTGGTGCAGGTGACCGGCAGTTTGTTATTCGGGTTGAAAACGGAAGCATGTTTTCCATGCATACCTTCGGTATCTGGCTTATGACAGTCCAGACAGGCGGCATCCAGGGTACGCTGCTGGGTAACTTCGTA
+
213620320324333102423325222233222525412522331044011222435223-12/6624112152354024122423432322440215323622720341522414122742/423532443545234/226321/0273
@rand_0_0_0_0_1_1_0:0:0_0:0:0_16a/1
CTACAAGACGATGTCGATCCTGGGTGAACCACAAATCGCGACACCCTGTGCGGACTGCTCATGACCGCGATGAGATGCGAGACTAGAAAACTGATAACAGGCGGCGTTGAGTTACGGAATGATCCCATCTTCCATTGATAGCCTCCTTGT
+
9102521.22322221/131211/2021305403222252215313120123243435423-26302423520432/2/5422122253330334322.221143330213042245212352212220032215032221222180222
@Chromosome_2664679_1_1_0_0_0_1:0:0_0:0:0_1d28/1
ACACGTGTCTCAGGATGCATATTCTTTGCGGTGTTATTTGCACTACATGCAGTAAGCAGAACCGCTACTGCAATCGCGGGGATCCCGCGCAAGATATATCTCAAAATCGGTTGAGATTTGACCATGTTGTTTGTTTTCCCTTGAAGTCCT
+
5342.142121222283222221/214342002236345426223263220221226130222331012224110324222023234032232251432352212242122/33262534152232212232333442623331222264
@rand_0_0_0_0_1_1_0:0:0_0:0:0_16b/1
GTGATGAAGAGTGCCTAGTAACAGGGTAAGTTCGACCGACAACTATCCTGCATCGTCCTAGGCTTACACCCCAAGTAAGTCATAGGTTGACATAGAGGAGGTGTCCCACTGCATGTTCGAGTGCTTGAACGATTAAAAGTCCTCAGGAGT
+
4322221/224/326221222542322322732424/211452020222013724322423442623122/23151213462321245311232253124222222415305522332373/3233252212/223134255031/2252
@Chromosome_4633265_1_1_0_0_0_2:0:0_0:0:0_1d2a/1
CAACAGGTTTTGTAGGCCTGATAAGCGTAGCGCATCACGCAATCTTGTTCTCAGCACATTGATGGCGCTTTCGTTTTCTACTTTGTAAACGAAGCGCCATTCACTATTTAAATCACTCGTGAGAACTGCTGCATCCGCGCTTTCTGGCGC
+
41.23133242223223643202441324063324214127213/222001214312102.322742362424231264/223454503113210/22320425327222223265423312002252355022232215224214.041
@Chromosome_3248639_1_0_1_0_0_2:0:0_0:0:0_1d2b/1
GTTCTGGATTGTGACCAAGTATCTGGGGTTGTCGGTAGCAGACGGTCTGAAGACCTGGACAGTGTTAACGACCATTCTCGGTTTTACCGGATTCTTAATTACCTGGTGCGTATGGGCGGTAATTTGACCTTAATAAAAAGGTCCGATGGG
+
210611314/23414221124222243441322/114323132456245422202242224452323250.12213342/3414382213522233222222242134220410211224204.22226226341522422023455413
@Chromosome_859833_1_1_0_0_0_2:0:0_0:0:0_1d2c/1
ATGGTGCTGCAGCTCGCCATCACCACAGTAAATGGCGGCATGATTCGGCACCGGTGAACCAAAACAGCACAGCAGCACATCGCCCGGCTGCGCCGCTGACAACGGCACCTGATACAGCCCTGTGGCCTCCAGATTATCCAGATAGAGATT
+
52/2210/2242323225222.3611223244403523224221341114343253342334361022152062122/2203013313422213502322346141210212372333/2304212401312222424052322/32320
@Chromosome_5247223_1_1_0_0_0_3:1:0_0:0:0_1d2d/1
TTATGAAGGTGGTAAACGCCTTTAAACAGCTTACCGCAGCCAATCGGCCAGGTGATCGGTGCACAGCCGATTTTCAGCTCGTTCTCAACTTCATCGAACAGCTCCATCGGGTCGCGGATAACACGGTCAAGTTTGTTCATAAAGGTGAGA
+
22145211226512221355.1212223432233940.012314352121/21/22231532222245033223221215262216222241424421332222434422/23224502524113362222302.2/5263412213124
@Chromosome_519893_1_0_1_0_0_1:0:0_0:0:0_1d2e/1
GAGTGTCCGATTTCAAATTGGTCAATGGTCAAAAGTTAATAAACCCATTGCTGCGTTTATATTATCGTCGTGCTATGGTACATACATTCACAAATGTATGTAAATCTAACGCCTGTAAATTCACGAACATATGGCACGAAACACCAAACA
+
1264443432233232112323320222472242264352244332233411013213231545222125223223542221734234231120140/513052-302225124101322333101223533220/14135423256523
@Chromosome_3987652_1_1_0_0_0_6:0:0_0:0:0_1d2f/1
TGTCCCACTTGTCGGAGAAGTCGAAAGCGGTAAGTTTGCCCGCAGCGTGCAGCTGTGGGAATGCGTCTTCCGTATGTCGCCAGGGTGCCGCGTGCACTATGTCATACTGCACCAGCCAGGCGTAATCCTCTTCACTCAGGGCAAAGTCGG
+
324323223424204224422342243261333245215426203716343404351012533536723414423233622222555323220-4320552325552234301122251133225242/122223222343652625322
@Chromosome_4585316_1_0_1_0_0_1:0:0_0:0:0_1d30/1
CGATGCGGACTCTGCAGGGCTGGTTGTTGCCGGTGTTTATGTTGCCTATGGCAGTATATGAACAAGAGGCAACGGTGAAAGAGGTGCATGACGCGCCAGCGGTGCGTGGCAGTATTATCGCCAATATGCTGCAGGAGCATGACAATCCGT
+
42312262423226252332342322342532722332.33020235222321/223425023321213240/0012250.124421444032013424204441332233132513307382323322230224220143152242252
@Chromosome_194150_1_0_1_0_0_4:0:0_0:0:0_1d31/1
GTCAGGGAATAAAAAACGCGTGATGTTGTCTGCTACTCAACCACTTAGCGAAAAATTGCCAGCGGATGGCTGCCGTCATGTAGCGATCATTATGGACGGCAATGGTCGCTGGGCAAAAAAGCAAGGGAAGATTTGTGCCTTGGGGCATAA
+
2244112233242.225113135457-1157374105220420312/232234104/323667127/222273360161/14122312054/45232042336384245442002343220/2033522222214022110.21412153
@Chromosome_1144379_1_1_0_0_0_1:1:0_0:0:0_1d32/1
AATACAACCCCTTCGTACACAGGGGCGCACGCATTGGCGGTTATTGTGTCGTAAAAACCTCCGAAGGCGACTATCTGACCGAAGAGATGAGCAACAGGGAAATCGAGGTCATCAGGGCGTGCAGCAAAGCCGGAAATAACGGAGGAAGTA
+
134/14412532262/40223317/26321425101132440247.4131522/223422252221/218132243542322442/5235112225236.23453342132323222202225432243313462020213122202423
@Chromosome_90953_1_0_1_0_0_5:0:0_0:0:0_1d33/1
GATATCGCCTGGGTATTGATAACCTATGGTGAAGAGCGTTTTGCCAAACGCATTACCCGCGCCATTGTCGAGCGTAACCGCGAACAGCCGATGACCCGCACCAAAGAACTGCCGGAAGTCGTGGCTGCTTCAACGCCGGTGAAAGAAAAG
+
32243213102231623212233211312.42221522132.122222332324422361133351213423/203324033514142242120223132341243303154333231535421102341/232321.255223316362
@Chromosome_2155463_1_0_1_0_0_6:0:0_0:0:0_1d34/1
CACTGGTCAAGCATATCAATCACTTTGAGCTTGTTTTCACGCTGGAACCAGACTTTATGTGACCGAGCGCCGGCCGGAACGTAATCACGAGTGATGGTGCCGGTCAACAATCCCTGCTCTAGCGGGGAATAAACCTGAACCACAATGCCA
+
5501544422322324502322232242426112543212323/332233/34716312434/202121362242320122224443221354/3233144363//42434321222413202242003322231222//413424/321
@Chromosome_3508799_1_1_0_0_0_3:0:0_0:0:0_1d35/1
TGATGGCTCATCTGACGTACCACAGCATCGCGGGACCACAAACCTGATTCAATCAATACACTGCACGCCATCGCCCGGAATCCATGGCCACAGACATCCTGGGTTGTGTCATACCCCATCACCCTCAGGGCTTTATTTACAGTATTTTCA
+
12310532212//332013215203.332133343420033323422-22253225221-25212332442320121210123/72421233.325124222243112412002220322442/220132424430352023224222/2
@Chromosome_4835712_1_0_1_0_0_1:0:0_0:0:0_1d36/1
TCGTCAGCAAGTCTGGCTGCCGGTTGAAAGCCGTGATGTCCAGGTTGGAGCCAATATGTCGCTGGGTATTTGCCCGGAACATCTACTGCCGAGTGATATCGCTGACGTCATCCTTGAGGGTGAAGTTCAGGTCGTCGAGCAGCTCGGCAA
+
03022453734222/043064032224454422212024112522221122235331/04222223.0434022002223257322212322420.1750043352211422352226222247140252200223.2213142255213
@Chromosome_867721_1_1_0_0_0_2:0:0_0:0:0_1d37/1
ATCTGATGATGTCTTCCCTGCATAACGAGTCTGGCCACTACCCCTTGTTGTGCTCATAATCCCCGCGCTTAGATTTGAAATCGCAGTATAACCATTAGGAAAAATGCTCGTGTTCGTGCCACCAAATGCACCGGAACTCTTGTGTTGGTG
+
22/22232232515034/02/431324216433555123-2320221225223022222550232205552321722313242/5130313223642024063//122/32223221011122422123231053221220403322231
@rand_0_0_0_0_1_1_0:0:0_0:0:0_16c/1
CGACTCACCTAGAGCCCACTTGGTGAGTGGATCGTTCGACTGAAGGTGAGTCTGACAACCACGTGATATGGGGGGCGCGTGATGGAACATTCTTATCCATCGTAATTGAGGGGACGAATTAATCCTTAATTGGGCTAGTTGCCGTGTATA
+
42154221220104461121321225225/421202523423231222223555232332152844223251233430476034142232333301344618223252724322222111/20330153105533314621346103232
@Chromosome_348504_1_0_1_0_0_4:0:0_0:0:0_1d39/1
TCTCTTATGCCAAAAATGAACGTCGATTTGCCCATAAAATGTGAGCGATGCCGAAAGAAATAAAATTAGTTATTGCATTTGAAGTTTGTATGAAAGATTATCATTTGTCATACAAATGAAGGGTGGTATGTTGCTAGCCAATTAAAAAAG
+
43345252222322222212632352131430344212/33356223257132/2/013243742242232624232324226274142242235336.423233350/2152403523236/122232.23312/224232/2222.14
@Chromosome_2907033_1_0_1_0_0_3:0:0_0:0:0_1d3a/1
TCATGCCCAGATAGCGGACTCCGGGAACCATTGCTCTGCGCCCAGCCAGACTGCGGCGGTTGAGCCGACAATAGCGCCGACCATATACGACGGAATGGCGGTGATGGGGCTTTCCAGCGCAAACGGAATCGCACCCTCACTGATCCCCAT
+
/2222215032310032425/234/26423512103532322221163223242415424413303032401220.2123231342-213232262232120440526214042414015112221313112323234123441125301
@Chromosome_4064707_1_1_0_0_0_4:0:0_0:0:0_1d3b/1
TAAATCCTTCGGTAACAGCCGCGCGCATTATGCCATCGGCCTTGCGGGGCTGGTCTATGCGCTACCGCTGTTCTTTGAATTGGCGATTGTTCTGCTGATTAGCGTTGCTTTCTCAATGGCGCGCCACACCGGTACGAACCTGTTGAAGCT
+
424232122221211223233/.223213212323221220221152205.243420/2/221354252224102442422242234263425/2123237312/24322241422331122424/0122321/20210343542423/5
@Chromosome_3500327_1_1_0_0_0_3:0:0_0:0:0_1d3c/1
CGCGCGCGGGGGTATTAGCCACGCCCGGTCCACAAGTGGAGAACTTCGTCGAGCGGCGCATTGGCGAGATCGGTCACCGTCGGGAAGCGCGCCATAAAGCGTTCAAAATAGGGGATAACGGTCGCAACCTGAGTTTGTTGCAACATCACT
+
2232223202425143222422222142.2440432230+041162422/225224343543243252142440285124135212212222353421323216522322.2:2417422422035435222222320212402303242
@rand_0_0_0_0_1_1_0:0:0_0:0:0_16d/1
ATCGGCTCCGGATCGACAACAGAGCAAGGATGTAAGAAGTGCTTTTCGAGTCAGCCGCTGCAAAAAGACAAAGGACCCACCTCCAGGAATTGTATTCCCTGTTGGTGCAACAGTCGAGGGATACTGTGCCGTGCGCAACGTCACTTACGT
+
2321320212344200415351020242225312212352344426242-33-21222212140201222/22733443242333224114421332244332241222133242242122125.2/1022.414302222233232122
@Chromosome_5208248_1_0_1_0_0_4:0:0_0:0:0_1d3e/1
CTTTTTGCCGTCGCAGGTGGTTTCACCGACCACCAGATCCGAAAAGTAGAAGTAGGGGCATTTATCGGTTTTGCCAAAGCCGTAGCTGCTTTTAATCAGCGGGCAGAGGTTGCGCGGCAGATCTTTCTCAGATTCTTTAAGGGTTTCATC
+
2731011422502243242202-20420420245220362443450223712442222323112353514120/25021232322/42413415450020334422243521/211343.3232232223042226143222044.0352
@Chromosome_3346834_1_0_1_0_0_3:0:0_0:0:0_1d3f/1
AACCACTCTTCTAGCGGACGCTCGTGTGCCAGCGCGCGACGCCAGATGTTTAGCTGCATTAGCAGTGAAGCCAGATGCCCCACCAGTTCTGCTATTAAGCCGCTCGATTCATCATAAGGTAGAACCGATTGCCACTCGCCCTGCGCGCTC
+
122.5245027212330222310012522334441123023261211411411132322104/34762/313134333,23231232035255302223235445125334144633323222522316322324342353/2524322.
@Chromosome_1752180_1_1_0_0_0_2:0:0_0:0:0_1d40/1
TGGCAGGCGCTGGGCGAGATCACCGGGCGCGAACATACCCATCTGGCGCTGCCCAAAGAGGACGAGAAGATTCGCTTTCGCGGTATTCAGGCGCAGCCGCGTAAAATTATCTCCAGCCCCACCTGGTCCGGTCTGGAAAGCGATCACGTA
+
40/62641020223251112435003152350211321532242443452333/4653443205203152332564226443215203/4563013114-45422222225723121522222122132235/2022313320642335/
@Chromosome_383522_1_0_1_0_0_5:0:0_0:0:0_1d41/1
ACAGCAAAAGAGTCTGCCGTACTTGTTCCATCTGTGGTGATTGACCGAGCATATCGCCCAGCACGTAACGAGTTCGCAGGGCGTTGCGGGTGGCATCGTGAGTGATGTGGCGTAACGACATGCGCGTCATATCCAGCGCATCGCTGAGCG
+
2212135211220212202224353407224045314126222122400331128520222442320231422322224322026224022245533234226/4323403211022/5/44256323122122514202244.322222
@Chromosome_1564783_1_0_1_0_0_3:0:0_0:0:0_1d42/1
ACCGACATAGCCTCCGTAAGCTTCGACAATTGCCTGATGTCCGAGGCAAATGCCAATAATGGGCAGCTAGCCACGAAAGCGGGTAAGGAGTTCCGGCATACAACCGGCTTCGCTCGGCACACCGGGGCCAGGAGAAAGCATCAGTACCGG
+
22223232/34201123322111210242205431242525412241212232252553213324413212/212232541021431222221/7551.0242112503221125422/43221526373/204523223413/222521
@Chromosome_3284693_1_1_0_0_0_6:0:0_0:0:0_1d43/1
CGGGTGGCCAGGACATTCGCCACATCATCATCGGTAACGAAGGCTCACTTTGCTATATCACTGAAGTAACAGTGAAAATCTTTGAATTCACCCCGGAAAACAACCTCTTCTACGGCTATATCCTGGAAGACATGAAAACCGCCTTCAACA
+
1520223242340512251321403146311324123233024234525622241221223-450122342022225322255512/23522331410254222625422/110220122252432310342012245332242320443
@Chromosome_3647895_1_0_1_0_0_4:0:0_0:0:0_1d44/1
TTAACGGGATGGAACCATCCACAACCAACACATACTGCCCTTTGGACTTCTCGAGTGCGTTATGTTTGTTCTCTTAGACCTGATGACCGAAGGCGGCGGAAAGCACTTCGTGATACTCCAGAGAGATAGTCTCCAGCACGAGGTTTTCTA
+
3242631206731231/45224410222142402524234722384232102522246524120722222422256222221152017322431352224222440312472332/004372132427303214201215.235645342
@rand_0_0_0_0_1_1_0:0:0_0:0:0_16e/1
CGCTGACCTACCTGAGAATGAGCTAGTCGTTTTTGATTGTCGTCCATAAATAACACGTGCAGGGACGTGGAACGATCTGCCAGCGATAGAGTAACTATTGGTACGAGGGAGAGTTATTCCCTATCAAAGCAGTGCGAATCTCATCTGACA
+
1172232623241341262/26323120133324211243324324447255222322432252332501222242231520241322350262422427421122/22223222612241324402421222/2412/34120151003
@Chromosome_1892339_1_1_0_0_0_3:0:0_0:0:0_1d46/1
CGGTATGAAACCCGCACCGTTACCGGAAAACGAAAAAATCTCTGATGAGAAGATTGCCCGTATCAGGGAGATGTATCCGGAAATTGGTGACGCAGTGGCTTCGCTCATCCGTAAAAATAACTATCCCCACTCCCGTGTTCAGCAATCAGC
+
32325632052332//2243023.1234.12234025222223321216220023223/23220344225222214222224.32521322.2222413002.42213023531334153203647212325425323245543433224
@rand_0_0_0_0_1_1_0:0:0_0:0:0_16f/1
GGGAGTCAGGGGCTTCCTGAATAAGTCCTGCAATGGCCCACTTGTTTAACTCAGTAATCGAAGCACAGCGACAACTTATATGGTGTCTCGTTGCGGCGGCAACGCAACTATGAGGCACATGGGCATAGTTTATGATTATGGCAAAGTTGC
+
242332242202342522255312212442233/4335324324342323.322322213322-24326143462271222635323333224420322322022252221220120131247324242022323422138214214440
@Chromosome_170578_1_1_0_0_0_3:0:0_0:0:0_1d48/1
AGCCATCGCCGTTAACAGTCGACGGCGCGAAATAAGAGGTAAGCCGCTCATCAATAAACAAAACTCACAGGTGAAGCACCCGCCGGATGCGGCAAAATTCCCATCGGGATGCCATAAATCATTTCGAGGGTTTCGCCGCGCATAATTTCC
+
7421363224323634240423202301/15412112222222204322023130551442530/3262202233333313221235211/44421242122315520428334232122142712023525235202222224152223
@Chromosome_442721_1_0_1_0_0_3:0:0_0:0:0_1d49/1
AGCGGGAGCACAGACGGTATTTGCCGTGATTATCGGCACGGGATGCGGCGCGGGCGTGGCATTCAATGGGCGGGGGCATATCGGCGGCAATGGCACGTCAGGCGAGTGGGGACACAATCCGCTACCTTGGATGGATGAAGACGAACTGCG
+
4232022324454236020263/02526025.24252110312240211324642122212431504014123425513105334/233253421232/521202222534253/21120406/10160004022252222023231110
@Chromosome_5046668_1_1_0_0_0_3:0:0_0:0:0_1d4a/1
CTACCGTGATCGGGCGCATCCGGCATGATCACTCGCAAACCAGCCTGCGCCAGCGCTACGGCAAAATAGCTATACACCAGACTGGATGAAGTAAAGCCGTGATAAAAAATTACGCACGGTTACGGGGTATCTTTTTGCCCGACAGCATAA
+
224502236/1/32223222222.14/22534053/410013002425245/22222422322230223224353312/45414/2523212333422224343216.2111622312412755232414323.3333032221254000
@Chromosome_5234469_1_1_0_0_0_6:0:0_0:0:0_1d4b/1
TAATTGTGCCGCCGGAACCTGTCTCAACCACCGAAGGGGGTATCCTCGGAAACTCGCCGCGTAAGCTCGGGATCGGCATGGTGGAAATTAAAGTTGTGGTACGTGAAGGGTAATTTCTGACTGATGTGTAGGTCGCATAAGGAGCGACCT
+
01422212432345112222215213311132121312424223323234222242113.25123302234132221302031312422323411202244423342621430.21422/2223211322223.1422422212224332
@Chromosome_1025810_1_1_0_0_0_4:1:0_0:0:0_1d4c/1
CCAACGCGACGTGGCCCAGTGCATGGCCCAGAACACCTTCAATTTCGTTGTCATCCATCATGTCCATCAGGCCACTGTAGACACGGAAACAGCCGTTCGCCATCGCCCGTGCGTTGACGTCGCTGGTCATACAAACCTTATAGTTGACCG
+
5324124723424633250302511233212325142223242223212244134226126238245211222432112333112252241228336412/131444242061/13322112322335254446./45042413224.4-
@Chromosome_1317195_1_1_0_0_0_2:0:0_0:0:0_1d4d/1
CCACCGCCATGCTGGGTAATCGTAAAGTCAGAGTTACGGGCATCAGTTTGCAGAGCAAGTGCAGAGTTACCGCCACCGTACTGGTAAATGTTCAGCTCTGAATTTGGGCCGCTATTATTACCGCCACCACCGTGGTTACCGCCGCCGCCG
+
4.2152423241/221143442323322323402452264341/43242302/021224432032232036652332/4422523.22323022303141/2351/22220012324113213420422520302202022442553.26
@Chromosome_1487461_1_0_1_0_0_2:0:0_0:0:0_1d4e/1
CCTGATGATATGTGATATCGCGATGCCACGAATGAACGGGCTTAAACTGCTGGAGCATATACGTAACAGAGGCGACCAGACCCCAGTTCTGGTGATATCTGCCGCTGAAAATATGGCAGATATTGCCAAAGCGTTACGTGTGGGCGTTGA
+
222330222232516333/5426224123332524235330-14224321242184226024342552422422312211122524602005433310422324412420555/261141451222332212236222513432243223
@Chromosome_2602094_1_1_0_0_0_1:0:0_0:0:0_1d4f/1
GCCAGCTATGCAGGTGAGCGTGAAAATCCTTTTCATCTGGTCTGCCGTTAGATTCACATAGCCACAGCGTGCGATCGATAGCCGCGCATAACGTCGTTTGTAATATCTGCGCGCCTTGCATACCGCTAATTTCATCCAGCCGCCATAAGG
+
232224232413426025232224323322322521327334232/3223241633552332112242212342140421120332150221110/15220006320012225526124322320-430231225122233222252/31
@Chromosome_1587260_1_1_0_0_0_1:0:0_0:0:0_1d50/1
GGAAGCAATGGAATCACGAATTTTGACCCGCTTACGGCTCCCCTTTCGCATTGGTTTAATTGAAGTTTATACCAGCTGTTCAGTAGGTATTGCACTCTCTCCCGAACATGGTTCAGACAGCACGGCTATTATTCGTCACGCCGACACAGC
+
0/2224310651424260122022425243/2222402226213-2/64222142216321104132310/0254533.362222221113333225621153324214120312222/22145/3220523520816203312522222
@Chromosome_699678_1_0_1_0_0_3:0:0_0:0:0_1d51/1
TTATCACAGCGGAGAAGTGGTAGGGCTGGGAATTCTGGTCTGCGAGAAATGTCACTTCCATCTCCCGATCTACACACCGGAAGTGCTGACGCTATGCCCGAAATGGGGTCATGACCAGTGCCAGAGACGCCCGTTTGAGCCGTAATAGTC
+
03334321331322223236453315022262262231102422615321323421322252323212114.223/24312020320231222122213022/42/24226143223302662220254132203303222233513221
@Chromosome_5045619_1_1_0_0_0_2:1:0_0:0:0_1d52/1
AAGGTGCTTCATGGTACCGCATTATTACCATGTACGAAGACCAGCAGTCTGATAACTGGCGCGTACAGGCGATACTGTATGCTTGAGTGTCATCTACAGCAAATGAACAATGCCGGATGCGGCGCGAGCGCCTTGTCCGGCCTACAATTT
+
43224122222262303554/201222122/524212223352651232212133.4251522102221222/303601713014322113324245022234220422123322522.3224223252522222204324132444332
@Chromosome_1181994_1_1_0_0_0_6:0:0_0:0:0_1d53/1
AAGCGATTTTTGCGACATAGCGATTGACTCCTTTTACAGAGAGGCGCTAACCTTCTTCTTGCTTAAGGTACGAAGTGCTAGGGCCTCGGGTTAACGTTAAGTTGACTCGGGGCCTTCCCACATCATGCCTACAGGTTCACCCTCCAGCCA
+
3622033222423185411452332251211610221434134421233222202373225023/152130122,22253534123212414233252323125132242542363222227233334321621164353314332/312
@Chromosome_4510103_1_1_0_0_0_0:0:0_0:0:0_1d54/1
GAACATTCTCCGCTGCGAATTACCGCCTGACTTTCTGCGGTTTGTTGTTTGAATTGTTCATGCGTGGTGTAACGAATTTCAATGGTATTTCCCTGGTGTTTTTGCAGCTGCTCAAGGTGAGTGAGCAACGTTTCGTGGAGTTGCGGATTA
+
122221.362624132366211222/4232.2135232214033321411132214225145221231.12452252655424/21231225335234/233332223513144223132222034315233262622222213522152
@Chromosome_1583676_1_1_0_0_0_3:0:0_0:0:0_1d55/1
TGCGCTGCAGTGTTAGGAATATCGTGGAATTTCAGGTCAAGAGAGATATCAAAACCACGCTGTTGAAATTCGCGCACAAACTGTGGCCCAAACAATGTAAACATCTCTTTGTCGACCTTCAGACGACAATCGCGTGGGTCGATCTTGTCG
+
112/1522450412/32225222123233303444222251012334240/1145220324122224034242122.44/252441-223341221114322132233252331334431222633202340432211441434221236
@Chromosome_2605685_1_0_1_0_0_3:0:0_0:0:0_1d56/1
TGATGCGCTGCCAGGCGTTACTTATTCAACTGCTCCATAACGGCTGGCGCTATCAGGAACAGAGCGCTATTAGACAGGCAGAGTTGCTGGCGAATGACCTCTCCGCAGTCGGTTTTTATCGGCTGGCACATGTGTTGGGACATTTTCGTA
+
3311314241413224/14622/.125221223234452141222532423222042/2544331424/14203324103220002054224132/2611222101322323322.1222222.226443421443222341161/6322
@Chromosome_3355158_1_0_1_0_0_1:0:0_0:0:0_1d57/1
AAAATAAAGCTTTATATACGAATGATTGTTTCATACTCCAGGAAGACGGTAAACCACTCTCTGCAGGGCATTACACACTAATAACAATTGAATAACTCACAGTTATGTGCAGAGTTATAAACAGAGGAAGGGGTGGATAGCCGTTTTTGT
+
64605202622222022/3242343142111624524032222350435513244222622234232/2221213323352343342530513322024135204221612421342/422020//522346222124002024222320
@Chromosome_1099886_1_0_1_0_0_2:0:0_0:0:0_1d58/1
GCCAGCGCCGTTGAACAGCGCAGACGTCATAACCCGCAACCTACAGAAACCGAACATCAGCCAGGCAATGAGGATAAACAGGCATGAGCACTCAGTACGAAACTCAGGGATACACCATCAATAATGCCGGACGCCGCCTGGTGGTCGACC
+
2030260542115221635022513431422141334/03827232312533403411-2204126452020213024343236322532522632203241222142/2412333530321/.6301522432233/135/11232140
@Chromosome_1685499_1_1_0_0_0_3:0:0_0:0:0_1d59/1
CTTTTCGCCAGTGTACTCCACCATATACGATCCGGTTGTTTGGCCAGTTCATCCAGTTGTGCTAACGCTTCGGGGTCGAGTGCATAATAGACGCGTAATGCTTCATCAACCTGCGCACGGGAGCTGTTTTCCTGCCTCAGAAAAAACTTC
+
33124421322171222322236.42224232203331442216320/2422122222421244512221214221122240222343030743/152143213242323223561222215233412344533153224132221412/
@Chromosome_4094285_1_0_1_0_0_0:0:0_0:0:0_1d5a/1
GGCAGCTACTTCGCCATTGAAACCTTAATGAGCGTAGCCGCTATTGGTGCACTGTTTATTGGCGCAACGGCTGAAGCTGCGATGGTGTTGCTGCTGTTTTTGATTGGTGAACGACTGGAAGGCTGGGCCGCCAGCCGCGCGCGTCAGGGC
+
424513235126/2122312232222442255501233624542126112101-122213442201212242635124212120432225532122212312222121225214183/62204022225542322311212428622242
@Chromosome_290397_1_1_0_0_0_4:0:0_0:0:0_1d5b/1
CGGAGTTAGCCGGAAATAAAGCGGAGTGTGATACTGCACAGCAAAAAACGCGTCTCGCTTTTGCCGGATTGAAGTATAAAGATTTGGGTGCTTTCGACTATGGCCGTAACCTGGGCGCGTTGTATGACGTGGAAGCCTAGACCGATATGT
+
21422222355/2312221326464463333352412234553224262/1245/3454242222020433/443441244213024122/233036230121321421442124023032,2142733210224622233232343251
@Chromosome_3102154_1_1_0_0_0_5:0:0_0:0:0_1d5c/1
TCGTGCGCTGGATTCGTTCCAGGGAGATAGCGCTTTTTATAGATGGCTGTATCGGATTGCTGTAAATACGGCGAAAAATTACCTGGTTGCTCAGGGGCGTCGTCCACCTTCCAGTGATGTGGATGCCATTGAAGCTGAAAACGTCGAGAG
+
5232204042732104240543122243233224234/12-444323/40452421533052013142331223132.26223525123232212121443.235/3471233423223221424227/223544334223040224324
@Chromosome_1472691_1_1_0_0_0_4:0:0_0:0:0_1d5d/1
GCTGAAGAAACTGAATCTCAAGTCTCGCGTGGAAGCAGCGGTATGGGTGCATCAGGAGCGCATTTTCTGATTACGGTTCCCAGCGCAGTTCGTCGTTTGACAATGCATCGAACGGTTCGACTAGCGTTAGCGTGATCTCATTGGGGGAGA
+
002/322322020333242024354232422/112334242224241301333323/22.2333713322213223120124223223213152032501404242233/11542432/6212511235211431325702230301245
@Chromosome_142084_1_1_0_0_0_5:0:0_0:0:0_1d5e/1
GCAATCAGCGTGGAAACGCGGGCAGAAAGTTACCATTCACGGCTGGGCCTACGGCATTCACGACGGCTTGGTGCGTGATGTGCATGTCACAGCGACCATCCGCGAAACCCTTGAGCAACGTTACCGTCACGGGATTTCCAAACTCAAGCT
+
632/23553212224321213132222324330412/301254222522531223330225223523232131221134323352226332412215-3144123260420622253442220325224232342126.14200132.62
@Chromosome_1973787_1_1_0_0_0_2:0:0_0:0:0_1d5f/1
TGAGATAGTCCAGTTTGTGAAAAATAGCCAGTGTAATGTTTTGTAGGTCAATATTTGTTGCGTGTGTAAATTTAAATGATTTTAACCTGATTCTTGCAAGGTTTTTACATTGCGACAGCATCGTGATCTTGATCACGAATGAATAGAAAA
+
4423623136.22314462321522543413431422/334044323326224422453200214224201241224/232222212213210320222312532231240344022231232322224321233303321323223253
@rand_0_0_0_0_1_1_0:0:0_0:0:0_170/1
GGGCCCTTCCAGACATTAACATTTGCTTCGGGACGTGGCCTCCTTAGTGCTTCTACGCCATTGTACGAACTCCTAACCTCTACTCAACGCCGTGTGGAGTGGTAACCTTGCATCCCCAAACTCGTCCGAGAAAGGCGCATGTCCAGATCC
+
222523123402412352174301430402222-114/03512323250421304242230153202233223324042202422151220/2332122220435326223252122204341422322422223231220222532133
@Chromosome_1694315_1_1_0_0_0_1:0:0_0:0:0_1d61/1
TTTTGTCATCCACCACGCGGAAGGTAATTTTCAGGTGATCAGGCACCTGATCCCAGTGCCAGTCTTCGCGGTCAACGGTAACGCCGGTCATCCGCCGTAACTCGCGCTCAAGGCTGTCGAGCAACGGTAACTCCTGCGGTTTGACGCGGC
+
11022223232/2435222122331231122264.2134161412122230332532254352302224334224225251233324312322222420134142322422021211224432222272211241/21202402402132
@Chromosome_3865724_1_1_0_0_0_3:0:0_0:0:0_1d62/1
CGCTTAAGACCTCGACCAGTTCCGGGATAACGCGTTTGCGGACATGACCGCTTTCATCGAGAACGTAAGCGAAGCCGCCGGTCATGCCCGCACCGAAGTTAACGCCGGTTTTACCCAGAATACAGACAATACCGCCCGTCATATATTCAC
+
3322222532142202413144222010434124.411242233/22223/4//203251131223/32-31220121242322232232212635237323323242422223401234132223034352112425172342424122
@Chromosome_3102520_1_0_1_0_0_3:0:0_0:0:0_1d63/1
AACGTCACTCCATTAGCTGCAATTTGAGCAAGCAAAGGGTTAGAGTGTCTCGTTTTTGTAAAGTTCCGTAACGCATCTGTTTTTGTTTGTCATGCTGTAGACGGATCATAATCTATCATTATAAGTCTACAGAATCTGAACATTGCATTA
+
3453323/23152/4136233173452/2312.260226251262/1322225232462333223522422222123012324224243212223/1264222141142543241210534225232234215.3124320320324323
@Chromosome_1945989_1_0_1_0_0_6:1:0_0:0:0_1d64/1
GGATAATATTATGGCGCGTTACGATCTCGTAGACCGACTCAACACTACCTTTCGCCAGATGGAACAAGAGATGGGGGCTTTTGCCACTCATCTTGAGCAACACAAGCTATTAGTTGCCCGCGTGTCCTCTTTGCCGGAGGTAAAAAAAGA
+
32322053412202233/22304301320234/3445536332423223334342223232712241222132521221252132523220454.2122433123./24214222830235534/424512303232222220.422203
@Chromosome_4365317_1_0_1_0_0_3:0:0_0:0:0_1d65/1
CGCTTTCAGTTGCGGACGCTTGACATCCTTGCCGGATGCCTTGTCGCTAAAAGCGCGATCAACCTTGACGCCTTCCAGTTGCCGTTCCGGGTTCTGGTCGAAGGTGCTGACCCCGATATACCCAATGCGCTGTCCAGTCATGGAATTCGC
+
25220341323242421253422332353222323520521222364332414210143202432.0221422252123556344352022302333340131322434242102331125713325142/6254262232123522150
@Chromosome_2308055_1_1_0_0_0_0:0:0_0:0:0_1d66/1
AAACAGTATGGAAAGAATTAAAAGCAACTGACTCTGCAACGTGCCGTAGTTGCCATTCTTTTGATGCCATGGATATTGCCTCGCAAAGTGAATCTGCGCAGAAAATGCATAACAAAGCACAAAAGGGCGGCGAAACCTGTATCGATTGTC
+
3422421330.210255223141220/4441423222215122421024421222122422322035054334223453122432222223161532142411223221323243124431712525543122/2132236242232221
@Chromosome_2307836_1_0_1_0_0_6:0:0_0:0:0_1d67/1
TTTGATAACCCTGCAACAGAACGATCGGCTGTTTGCCACAGGCATCTACGACGGTGAGATCGGTACCAGGATTCACCGTAGCCAGCTCGCCTATGCGAGCAGTTTTGAAAGGATAAATATATGCGCCATTAGACACTGAAGTAGCGGCCT
+
5223312271166/0123214/22222223246022120215221444542233222422334122022045240322242232122322/443136424422.4210324222120205444632723211602202323204151524
@Chromosome_2123460_1_1_0_0_0_3:0:0_0:0:0_1d68/1
CATCCGGCGTGAAGAAATTACTCTTTTTCGCACAAACCAATAGGTGCAAATTATTACTTTTTCCAGAAATCATCGAAAACGGTAATTGGCGGACGGCGTTTATGTTCGGTTTTCAGAAACCAGTTCTATATTGTTCTGGCGACCTGTTCA
+
112123132643256332/32330201354/155202252202235644324402231223222422622224554632312125235263223535011213421323441412221525475221/2241342412122336223222
@Chromosome_2365624_1_1_0_0_0_3:0:0_0:0:0_1d69/1
GGGCCTGCATTTGCAGTTGCGCCAGTTGCTGCTCAAGGCTGGGTTCGGCCTCTTCAATGATGCTTTCTTCCGGCTCGACCATGGGCATAAACTCTGCCTGTGGTGGCGCGAGATCGTTCGGCGTCCAGGTTTTCCACGGCAGATTATCAG
+
2523221232252521/2242245415232312301203440113/22322111243/5201214232233543//51/42241622300204212233221322517622242421031324326424424202234132224512534
@Chromosome_2294896_1_1_0_0_0_1:0:0_0:0:0_1d6a/1
ATGGTCAACCTGACAATCCGGTGTCCTCAACGGGGAAAGAGTAACCCCGCCATACTTACCGCCGCGCCATTTCGCGGATTACCACAACGCTGAGAGCACTTAGCCAGTTACGGCACCACACTTTGTCGCGGTTCCATTAATGCCCTCATC
+
263552412260/640422333244124105/2/2256212114526513422422320320113152123030447242224222232132202216/216142642.232243102723430-234423222334433.643222223
@Chromosome_2963976_1_1_0_0_0_3:0:0_0:0:0_1d6b/1
TACCGGTCGATCTGTGCGTGATTGCCATTGTCGATGAGGTGGTGTCTGGCGGTCAGGTAATTTTCCACAAATAAGGCAGAACATCATGAATCAACAGGATATTGAACAGGTGGTGAAAGCGGTACTGCTGAAAATGCAAAGCACTGACAC
+
222222244352222230243232223232241442431420421412222313323.603211224/14423133511423222224223342142535274/0516244413/223302220425410/4434223273312031533
@Chromosome_150289_1_0_1_0_0_3:0:0_0:0:0_1d6c/1
AATCGATTTTGATAAAATAACTATGCTCATTTATACCTTGGCCTGCGCCATAGGCTTTAAATGAATACAGATAATTTGATGAGCTGGATAATTTGATCTGTTGAGTTACTGTTGGATCCAAGTTTGAATCTGTATAGAATTCAATAGTAA
+
21361324120601142214210243/52462223-123132081613/42432422213131322400352222334153313303213024310441.1132123265426226/14021132264301323123.234210252423
@Chromosome_2892557_1_0_1_0_0_0:0:0_0:0:0_1d6d/1
AATAGTGACAGTGTATTTTTCGATTTCAGCAAAAATATCGAAAATATGTGGCTGTCGTGCATGGGCTGTACTGTATGCCGGATCGGTAATCCATTCTGGTTTGCCGATGGCTTTACAGGTGTTTTCCCAGTTTTGCTCCTGAATAGTGAA
+
33033320623432122320613220222310322124330222144220423142/322224231232223024344222254231220220223142.41014.2862/330422133247514622132323422323315324232
@Chromosome_4679158_1_0_1_0_0_6:0:0_0:0:0_1d6e/1
AAGGCGATAAATTGGCGGTGGTTTCTACTGCTAACCAGGATCCTCCGCTGATGGGTGAAGCTATTTCTGGCGATTCCGGCTTCCCGATTCTGGGCCTGCATGTGTGGGAACATGCTTACTTCTTGAAATTCCAGAACCGCCGTCCGGACT
+
33212/.32325222440352240232022345152722224443221222212542/2120.022033.523222/2.1.314210220543242042441432233322253242243221537225126451432353122541325
@Chromosome_3078256_1_1_0_0_0_4:0:0_0:0:0_1d6f/1
ATTTCTTTGAGTTCTGGGATATGAGTAAACATACGGTCGTAGAAATGGGCGGTTAACTTTGGCCCCGTTTCCACCAGTAAAGGGATGGTGGCTTTTACTGTAACGATGGTTTGACCGTCAAGCATATGGTCTTCCTTTTTTAGCATCTTA
+
2.042402106622125231121252//034235122210124222131314243405302/222422/2142/034225/522042423220023461422354262336333442302-2821426232263.2/2023433231212
@Chromosome_1460127_1_1_0_0_0_2:0:0_0:0:0_1d70/1
TAACCTGATCGTTCGCGCAGCGCGATTGTTGATAAAAACTGCGGCAGACAGCGGGCGTCGTCCGACGGGAAGCGGTGCGAATATCAGCATTGACAAGCGTTTGCCGATGGGCGCCGGTCTCGGCGGTGGTTCATCCAATGCCGCGACGGT
+
223227320614241.26513102433255244125212041241212462340/0012633/22242234227261224523322244322442102/122344142462322324272424365124240343222/13322223322
@Chromosome_3134732_1_1_0_0_0_1:0:0_0:0:0_1d71/1
AAGAGAATTATCGTTATCCATCATTTTTCTTCCGTGCGAGCATTAAGACATCCGGGTTGACCTTTACACCGCTACGCGATAAGGCATCCAGGTTTACGGCAAATCTGACGTCATTATTGTGGATGATCATACAAAAGGCGCTACCAATAA
+
32332322142223/423/3212452246343423322023314401235322321324/1265424262331-1233435262121173122233230302422233441511421522732232422114435242016450040342
@rand_0_0_0_0_1_1_0:0:0_0:0:0_171/1
ATGACTGTCAAGGTAGGATCGGTGCCGCCCGAAAGCTAGTCGAGATTATTTCGGTTGCTCTTGGTCTGACTACCAGCTAGAGTATGTCCCTCCTGTATCCCAAGCCTTACAGCTACATCGAAGATTATTCGTGCAGGGAAGTACATCGAG
+
0224225215525105420444202/35224333143326144422/361325223232222345/22323/515452223227.1450/225122422621242362/132222/1/25242-54221122203220324333333322
@Chromosome_2370657_1_0_1_0_0_7:0:0_0:0:0_1d73/1
GCAGATTTTAAAATTGAAACCCGGCGACGTCCTGCCAATAGAAAAACCCGTCCGCATCATCGCCCATGTTGACGGCGTCCCGAATCTGACCAGTCAGTACGGCACTCTCAACGGCCAGTATGCGTTACGGATAGAACATTTGATTAACCC
+
342151223253331220.44230332.422333221231.4420134222122./24143221224432434112027223123222031421222222.2325223504./33221532002253422/323323213134221/1/5
@Chromosome_163199_1_1_0_0_0_3:0:0_0:0:0_1d74/1
GGTTGATCCAGCCCGCTCATCTGCGCCGGATCGCTGCATCCCCATTGCAGTAATTCCATCAGCAAACCGGAAAGATCGCTTTGTAAGATCGCCGGTTCACTTTGCGCCGCGGCGCGTTCTGCTGGTTCTTTGGCGATTAAATGCAGGCAG
+
202413326023223222321/14041323320023232217442322.431/523320633223252244550452/132322222/2121235.41/4152317252333226/2372223222231233412221323421033202
@Chromosome_219964_1_1_0_0_0_4:0:0_0:0:0_1d75/1
TGTGCTGAACATTACGGCGAAATGAGCAGTTTCCAGTTCGAGCAAATAGGCGTTATTCGCTCACCCTATAAAGAAGAATTCGCCGTTCCGCGCCAGCCAGGTCTGGTAAAAAGCGCTAACGGCGAACTGCATCTCATTGCTCCCTACAAC
+
2231523222227.2414/41223155020012441224626322-22324633213/2343225122430324203232414313142242424215650222722522222155012423/222015454,242230/4460141523
@Chromosome_4124324_1_1_0_0_0_2:0:0_0:0:0_1d76/1
ATACCTACGTTTACACCTTTAAGGTTAAGCAGAACGGGACTTACTGGTACCACAGCCATTCCGGTCTGCAGGAACAGGAGGGGGTATACAGTGCCATTATCATCGATGCCGGGGAGCCAGAACCGTTTACTTACGATCGTGAGCATATGG
+
.5142203343424225322322612243343313233043320/331222230432226405022342123322113203223242103202324202612223144123250/11024430231342222222513642233202143
@Chromosome_2084614_1_1_0_0_0_8:0:0_0:0:0_1d77/1
CCGGGAGCCTACTGTCTCCGGATTTTGCGGTGAAATTCATGTTCATCTGCATAACGTTATTAATCAGAATCCCCGCGAATTGGCGAAACTGGTCGGTGAAATGGTCAGTGCAGAGATGGAACGGCGTGCCCATGCCGGACGTGGCAGTTT
+
23114224210231322354424.021320/2213635211/314260233244422313232452521222024/252343/44442322522134452341123442232342042322222/-05226130336/013232126/52
@Chromosome_2060548_1_0_1_0_0_4:0:0_0:0:0_1d78/1
GCCAATCCGGGTTGTAGCGGTAGCGAAACCGCCACAGCACTGAATACCCCAACCACAGCCAGTAATTCGGAGTTACGCCGACTCTGGCGCGACGGCTTAGTCATCAGACAAGAACGCAAAGCAGGCGGTCGGTTCTCTTACCTGGTAAAC
+
2122222212112403076244/3512223022225010/4332203313203200221522454420233220322113203213222441163/2322242110242555532536224553702232222222423221343242/2
@rand_0_0_0_0_1_1_0:0:0_0:0:0_172/1
CGCAATAAGGTCGAGGCTACGGTATATGTGGCTGACTCCACTGTGGCCAGACAACCCGTGAGCAACTGGCGGAGGCCTGCTTACTGCTTGGGCTGAACTTTGGGTTCCGCATGAGTTTATGGGGACTTGTTTCCGGACACGGCATTCCCC
+
22021323,532322222633313204022325422454143213/257145312422230/2501761212242133272221440322321/210232245212/02326153820540/6232121242302244022214123242
@Chromosome_3758735_1_0_1_0_0_2:0:0_0:0:0_1d7a/1
TCCACGCAGCCGAAGCACTGGTCGAAACCTTCATCGCGCAGCTGTTCGACGCACCATCGCAAATCATGCCGCTGACATCGCCGATCATACTGCTGATCGGCATCGAGATGGTTCCATAACGCCCATCCACCAGCCATGCCATCCCGGCGG
+
0321303412613433433418422222222422223253621.4252621022225422/042022/514225.4522335252302/.2236148242234/222317310222522611314003513432412223/12/2222/2
@Chromosome_771629_1_0_1_0_0_5:0:0_0:0:0_1d7b/1
GCGTTTGTTCGATGGAGGTCGGAGCCAGGGCGATATCTGGAGTGGCGGTGCCTAAAACGATGTTGCTTTGATCTTTATTCATTAAACGTACGCCGACGCCGGTGGCTTCACCCGTGCTGGTGTTGTTGAAAATCGGATCTGCGCCGGTGG
+
122281/246222/16/.04345222201334402.032321222220644014326234423220222/07221220742230555/71232231/14223222224212/41234233003432322/31223242232/2/41.422
@Chromosome_1130793_1_0_1_0_0_5:0:0_0:0:0_1d7c/1
TGTTAAAAAAGAATTTATTGATAGTTGTTTGAATGACAAAAAATGCATACTGCATTTACCCGAATTTATATTTAATAATAACAAGGTACGCCTTGTTTTAGACACCGACCCAGAGCAGAGGGTTAATGAGGTTAAAAATTTCCTTACTGC
+
3432411232234122131232440420231044265111234461723302220622123122102333423327035131334222220444425/322122323202/222140-22212522252324515234222222242325
@rand_0_0_0_0_1_1_0:0:0_0:0:0_173/1
GCGGGGGCTTGGGCTCTGTCTCGGTCCCTTAAATCTGCAAGAACGGCGTGCGACTAGAATAGATGGGCAATGGTGAAGGCTCTGCAAACAAACTTGTGCGCGTTTTTGGAGTAAGTCGGTGGACAGGTCACCTGTAGCCCCCCAGAACCG
+
54321220000322226120235243442323104/45422134414223322223341052356324444421/4/3032256222133674222220653141232/3543//232221421234232161221/5443/24401213
@Chromosome_1979330_1_0_1_0_0_3:0:0_0:0:0_1d7e/1
GGTCTGCCAGTGTGGCTTCACACGCCTGAGAGAGCCAACGTTCAAAAAGGGTTAATGGATCGGGGGGAAGATCGCGACGGCGTAACCCGCCTTTGGTGTATTCACGGCGCAGCTGCGCGATTTGCTGCAATTCGTCGTTATCAGACATGG
+
22202232222222433245121442124.220.2522241023244332331221215123023422424043132420224533323122202530221222213242/1422222211562356425.6222142344214342230
@Chromosome_3140569_1_1_0_0_0_4:0:0_0:0:0_1d7f/1
CGATAAGCCAATGTGCACCAGCATCCCAGGCGTTGCTTCCAGATGGGTGATCTATTCATTGTGCATGAAGGTCGCCAGCGCCAGGTTGATAAGCGCAAAGGCATAGACAATGGGTAGCAGCAACCAGCCGCGATTGCGAGAAGCCACGAT
+
242222.121025362202232872164235221222122112/243136311151232432213225533323314533012244123554043233123122202141032/220045.236523324322023664/2132242322
@Chromosome_1653575_1_0_1_0_0_1:0:0_0:0:0_1d80/1
GTCTGCTTTATCACCACCCGCCGCAGTATGGTTAACCTGATCATTGGTGCGGTCAGAAGAGGTGTATGCCGCACCAGCGCTAAAGCCCATGCCTAAATCATATGTTGTGGAAAGACCCCATCCGTCACCGTTTTCATGGCGAACATCACG
+
1423322215432122/34435313132233.05260225/22146243222042255226/224222523431244310-2432242353122220232342220525224436325/2232322122503221232023220222/11
@Chromosome_637895_1_0_1_0_0_5:0:0_0:0:0_1d81/1
CCACGAACTGCTGTGTAATGCGGATTTCTGGCTGGCAGTACAGCAAGAGTTATTACCCCTGGTGAACGCTATTGCCCCTTTTAGCGATCGCGCCGATCGCACCGTGGTCGGCGGGCAGAGTTTTGGTGGGCTGTGCGGGCTGTATGCCGG
+
/1203221233614853221202234353023243433422182222264353005323222263213403/4212232123/05001/05223425542233.3031314251266022241244220222442022242451/44210
@Chromosome_2277594_1_1_0_0_0_5:0:0_0:0:0_1d82/1
TCACAAGCAACTGGCAGGGGCACAGGACTATATCCGCACTCAGTGCCTGAAATAAGTTTTGTTGATGCGCCGTATCGTCGCTGTATTCCCTCACTAACAGAGACCGCAGCCCAACAGGGAGACTCCTCTGCGCGAGTGTGCTGGGATAAT
+
12332422231321361290224212133222447202223/1432425622312042223442122314-/324422.0332212321432135223//3532222232223421043/0335223322462330032/003/510332
@Chromosome_986284_1_1_0_0_0_6:1:0_0:0:0_1d83/1
TGGCGGCGACACCCACCACGACAATGGAAACCAACGACGGAATACCGATAATAATCCCCAGCTTGGTCAGTAAAGTACGCATTATATTCGGTGCCAGCGCCCGCCATGCCATCGTCAGCGCCCCGTTAAAACCGCTGACAAACTGCCGCC
+
32242424312221432/372325200/52442210232224344225201342563130651253/202.22253222222421453206133/50143222025.63325232/12132421422341232352012220012.2252
@Chromosome_2057052_1_0_1_0_0_2:0:0_0:0:0_1d84/1
ACGGAAAAAACTTCAATTTTGCTAAAACCAACATCGTGTAGTGAAAAATATTGCCCAACCTCATCTCGAAGTTCTGGATCGCATCCAATGTCTATTCTCCAGTACTGACCTAAATGCAAATCGCTATTAACTGTTTTTTCCACAACATCC
+
27211232322252623/232450505254144276/32341/1323241/53/142032241/4515322125011423230+322342121232.43/322125300110/322033133231122520422534131/223222222
@Chromosome_96539_1_1_0_0_0_2:0:0_0:0:0_1d85/1
AGCAGTACGGAGATCACAATCGCCGTCAGGATCATAATCCCGCCCATGGTCGGCGTACCGCGCTTGCTGAAGTGTGATTCAGGACCATCGTTACCCACCACCTGACCAAAGGAAAGTTTTTGCAAATGAGCAATCATACGCGGGCCCATC
+
022/45243.27220224332224352533222322../434732364033311601572214-41231225221124314203562422212342333242552325/22102221211250223345212423156221405733321
@Chromosome_3214511_1_1_0_0_0_3:0:0_0:0:0_1d86/1
CGCGAAGCTGGTCAGCATCGTCAACGCCGCGCGCCACCATTCCCTGGCGTGCGGTATCAATTTGCCAGCGTAAATCCTGACGCTGGGTTTCGCCTGCCAGATGCAGCGGTAATTCCGGCGTTTTGATTTTCACCAGCATCGCCGGTGGTT
+
4.532242042/52132232205542535252524503334122/1646410322333234105033562002223312224205222208241323/07122444524323723222531-3226224442122316253032522211
@Chromosome_3703120_1_0_1_0_0_1:0:0_0:0:0_1d87/1
TTCTGGCTAGGCTTAATTGCCATCGCCGCCCGTCTTGGACACATCTGGCCCGTTTTCTTCGGATTTAAAGGAGGAAAAGGCGTTGCTACCGCTTTTGGTGCCATCGCACCCATTGGCTGGGATCTCACCGGAGTAATGGCGGGAACCTGG
+
3232212024212105233657242132252244034223232232534051324252221223/2252211444/23323223252232242240302323121301365136253344221202102332121722322441/40/24
@Chromosome_1199576_1_0_1_0_0_0:0:0_0:0:0_1d88/1
CAGGCACGCTTGCGACTTCATCTAACATGCGCGCGACACTGGCGTAAGAACCGACTAACGTCCCCATATTGATGTTTACCGCCGAAGTGGGATCGGCCATCTGACGGACGTTGGTATCAGTACCGGAGCGGGTATCTTTCTGACTTTGTT
+
4226321401041022221641433634/1234022.61/2244/332134140224223/2/0234220252212202.302514402425342/224211132122232522255411-3242141236720212165-301251252
@Chromosome_3193063_1_0_1_0_0_5:0:0_0:0:0_1d89/1
CCGATTGGCGTTACGGTGGTGTTGATGACACTTCAAACTCTGCGCGGACGTGAAACGCGCACCGAACGGCGGCGGATTGATGCCGTGGGGCTGGCACTGCTGGTTATTGGTATCGGCAGCCTGCAGATTATGCTCGACCGCGGTAACGAG
+
2222233312224332420.3422223242452253.522222225042623250031343:2244622-25233233385112124022212421414542022543322212233353352230422202231112413120221411
@Chromosome_4235054_1_1_0_0_0_2:0:0_0:0:0_1d8a/1
GGCGATACTGTTCGGCTGTGGAAAGCACGCGGGCAAATTCTTGCCGGAGCGGTCATTAGCGAGGGAATTAAACCTGGCGTGATTTGTATTCACGAAGGGGCATGGCCGGATTTGGATTTAACCGCTGACGATATTTGTAAAAACGGCGCA
+
2227544532232212413035255233121/31333/22324322-42451224323220550406012223232/22325312220221232222021031/16/321222431252324222412234/422/02423022333425
@Chromosome_3872950_1_0_1_0_0_2:0:0_0:0:0_1d8b/1
CCAGTACCTGTTCACGCTCGGAAAGGCTTTGTACAAAGGCCTCGCTGGTCGAACCACCCACGTATAAACCGTCGATGCCCTGCTGAATATTGAACTGAACCAGGCGACGCAGACTCGCTTTATCCAGTGCTTGTTGTTGGTCAAAAGTAG
+
532040522231/1232232724013222071421631231222/2202115342624222422122443221205223123/32223332331/24222322221224/122002124205/02443114347.731242242130524
@Chromosome_4013103_1_1_0_0_0_3:1:0_0:0:0_1d8c/1
AATAAATCAAGGTGTGCGTCCAGACCGGTATGCTCACGTTTTACCGCCAGGTTGTGCGGATGCTCATTGGTCAGCAAAATTCGCTGCTTACCGCTGGCTTTCAGAGCCTCAAGAAACGGAATGGTATCTTCACGCAGTACGGCACGCGGT
+
3232245212322322253424332322232322123442234.12252232206424252232/34322514221353432223222222212//133223222465310321032122546114252411341213422220223304
@Chromosome_1569932_1_1_0_0_0_3:0:0_0:0:0_1d8d/1
GAAAGCCGCCGTAAAAGCGGCATGACCTTTGACGCCCAACCGGGCCGTAAACCAGGAATTTCCCAATGAGTGATGAACGCTACCAACAGCGTCAGCAGCGAGTGAAAGAAAAAGTAGATGCTCGTGTGGCCCAGGTCCAGGATGAACGCG
+
312/2230204/2347263230243212224461/212144/154220210473121422422244202210232234333101212/453152222132.22313421121150224132233-2232522532302142301213420
@Chromosome_806299_1_0_1_0_0_3:0:0_0:0:0_1d8e/1
ACAGATGCACGTCGTACCAACCGGTGAAACGGTTTTCTTTGTTCCACTGACTTTCGCCATGACGAGCCAGAACCAGCTTAGTTACAGCCATATACTTACTCCTCAAATCATTTTTAAATGATAATAATTCTCATTATATTGCCGTGACGA
+
34212452222323132232001254121444232222-162212312363222455024314240123232341/14422243320222131632221212444723044242222342222124220522122/53126242374302
@Chromosome_4001406_1_0_1_0_0_2:0:0_0:0:0_1d8f/1
GAGAACGACCAGTACGACGATCGCTGGGATCGGGTTTCAGCTCGTCTTCTGGTTTGAATTCATCCATTTAACACCCCACCAAAAGGTTAATGCTTACCACGTTGCAATTAACCTGAAGCTAATAGACCGCTTGATAAGCGGCCTGCCCTT
+
222244204222242522/524212132121132232221232422154262306144273414223307253341022342106/23125213252252431425332014322243511462724326/422341222/132632225
@Chromosome_4051220_1_1_0_0_0_3:0:0_0:0:0_1d90/1
CACGCAAAACTGGCCGCGACTTGATGGCGCAACGACGGCGTACCCCATTTATTCCTCTGCCTTTTATGCACTAAGCGTTTTGCCGGAAGATTTTCACGAATGGGAATATCTGGCGAACTCTCGTATTCCCGAAGCATATAACAAGATTGT
+
1372201432/000230272421222522227023373332222112232265.524/460253322312252124114213214553441352230///23021322202432222130213653235144343212342540102152
@Chromosome_3024174_1_0_1_0_0_8:0:0_0:0:0_1d91/1
GTGCGTTCATAAAGTCGATGCTTTTGACAGCACGCACAGAGACAACCCTGTCATACTTACCACCATCGCCCATTACGCCAACGGAACGTACCGGCAGGAGCACAGTGAACGCCTGGCTGACTTTGGCGTACAGGTCCGCTTTACGCAGTT
+
/2234501222/2333650624123243323424211244422220261232222224222256/42/0033-5621.120222048225002227332/13211241552252450324231022222230227433422432215362
@Chromosome_3077461_1_0_1_0_0_4:0:0_0:0:0_1d92/1
GTTCTTTGGCTTGTTTATCCAGATCGGCGTAGTCGATATCACCGGTAGCATCGCTACCGTAAGGAACGATGTTGTACAGTTTACCGGAGAAGTGAACCGGAGAACCGTGAGTCAGGTGACCGCCATGCGCCAGGTTCATACCCAGAACGG
+
0512231292423254442322322333/203625542/522/23555436542133133/2242233713.01534302220314226425734221244242245533/2.1215362242/232423373.122442335/322224
@Chromosome_3083525_1_0_1_0_0_1:0:0_0:0:0_1d93/1
AAAACGGGCCAGCGCTTCAATGTGTTACTCTCGTCAGACGCGAATAGCCTGATGCTAACCGAGGGGAAGTTCAGATACAACAAAGCCGGGAATTACCCGGCTTTGTTATGGAATAAGGCGGTGCCTAACTCGACGTTTCGCCCGATGGTT
+
4243302233362231112342202226221/162261123214222211332434222342121212235312/2212252532354/322-120335322/145130220242/24222434/3342413527322324203202245
@Chromosome_3317677_1_0_1_0_0_1:0:0_0:0:0_1d94/1
GCGTTTACCAGATTACAAGGCGGGTCGACCGCCAATGCCGGAAGAGTTGCACGACGAGATGCCTGCATTACGCGCCGCCTTTGAGCAACGCGGCGTCCCGTGCTGGTCAACCAGCGGCAACGAAGCCGATGACTTAGCCGCCACGCTGGC
+
2351245220204233232.222//023135531/224/23001042222453253/22352322423321240222303222214120212063320435232231221222022152362313522-622224342142141035202
@Chromosome_4623321_1_1_0_0_0_2:0:0_0:0:0_1d95/1
AAACTGATAGCAGTGCGGGCAGAAGAAAGAGAAAAACTCCAGCACTTGCGGCGCGCCAGCTACCGGTTTTTTCAGGGTAGTGTACTGTTTACAATCTTCATACTGCGCCGCCGATGCGCTAAACGCTAAAACTAAACCAGCCAGCGCCAG
+
2242551070354222362111362522204322334222122223320122332320213242100222523462222422421255245430146222142442301134//4.23322/2252241122220384223323203203
@Chromosome_2865335_1_0_1_0_0_5:0:0_0:0:0_1d96/1
GCACGGAACAGACCAGTTAATTCATTGGCTAACTCTTCGCTTGCCTCTCTGTCACCAGGGCGAAACTTAACAGTTGTTTTGTTATTGCGGTATTCTGCAATGATGCGGTTAAGTTCAGTTGCTACCTTATTGATTTCAAACTTAGGATAC
+
233422132422302132222420201312222002302322213242422322410034212343133254/22412305422000245225131302/342032212422322/2224/34.3/21253.328232263223002712
@Chromosome_958637_1_1_0_0_0_3:0:0_0:0:0_1d97/1
CGTATTTGCTCTATGTGATAAAGCCAAATCGACACAAGATAAGTGAAATAATCTTTAAGAAAAGGTTAAAAACAACAGATAATTTTGCAGCGCGCAGTCACTGCGGCAGCGCCTGCGTGCTCGAAAGCAATTATCAGTGGAGAAAATAGT
+
/22214222422512164/232045-26422612523242422222224132336212/15355123121323111122154410043401444322/3324123220432-322525222303426304553220362521353/3262
@Chromosome_3354326_1_1_0_0_0_3:0:0_0:0:0_1d98/1
CGATCATGATCGACGTTGTTACTACCTTATGGCGACCCGGGGGCTGAAAAAACCACGCGGTCGCACTGTAACGCTCGCGTTTGATGAAGGGATCGTCGGCCTGGTTGGCAGGCTGGCGGAACCGATAAACCTTGCAGATGCGCGAACGCA
+
24256223302522633314221312214/233224522502322045241013/.22300/42142612241/5142214142132123213431632320523542212232432543122662343532234121223347122223
@Chromosome_2840402_1_0_1_0_0_2:0:0_0:0:0_1d99/1
CATCATCACTACATTTACTCCTCGTTGATTTCCTCTGTATGTGCACCCAAGGTGCCAGATAAACGTTGTGGATATTTTACGCTTCCGGAAAGTGCTGCTCCAGTTGTTAATTCTGCAAAATCGGATAAGTGACCGAAATCACACTTAAAA
+
322/74335224242432620517342254232014512522233422625222222022234321354001332341312242354/32/21121520225231233523223221403221/20233432122533242250233545
@Chromosome_3639371_1_1_0_0_0_4:0:0_0:0:0_1d9a/1
TGGCGAACGCGCCGCCAGCGGATTTATCCCACGTTCAGACTTTCGCGGGCTGACAAGTATTGTCTGTCATAGTGAGGTGCCTTCTGAGTGTTAGTGTTGAAGCAGTGTAGCAGGTCACTTGCTGTACAGAATGTGAATTTTTTAACCCTT
+
2221322/-7433223013234234/452313/02235324233376123222231542442322302232242228544222.1022/242223262131422536202142/342224430433433522222514252222024443
@Chromosome_3359870_1_1_0_0_0_5:0:0_0:0:0_1d9b/1
GAGCACACTTACACTTCGTTGTGGTCGAAGGGGATGAAAGCGGTTATCGTGGCGCAGTTTCTCTCTGCGTTTGGCGATAATGCCCTATTGTTTGCTACTCTGGCGTTACTGAAAGCGCAGTTCTATCCGGAGTGGAGCCAGCCCATCATG
+
34242223420323203202452/3434322222251231/2.2220202224.034221242.2234652233332/24222352/422152242215130124322233233213322/1123/23111214/23/115226222322
@Chromosome_3635051_1_1_0_0_0_2:0:0_0:0:0_1d9c/1
GATAACGGTCGGTTAGAACCATTAACCCGCGACGACGACAGGCAAGCATATGACGAAAGCGCAGTAAGCGACGGGCGACAAACGCTGTAATTACCAGCGCCGGCACTGGTCCTGGCAATTTTTTTGCTGTTTTCACCTGATTTCGTTCAA
+
226222/232440331511311134122438242222142243423321133253/2641023425242423214025336262304342271246026222112233212134320224422224120252202.46002112722352
@Chromosome_2945311_1_1_0_0_0_4:0:0_0:0:0_1d9d/1
GGTGGTGGAAACGGCACTCGCCGGTTTACAGGAAATTCCCACTGTGCGGCAGCCGAACTGGCGTGCGTATTCCAGTCCGGCAATCACATACGGCGTGCGACCGCTGGCAGCAATGCCAACCACCACATCCTGTGCCGTAAAATTAATATT
+
512202232333102/341212424544533221252034422/3224031424316/11354212/6442122451214330242220220231612/.2433/3512042241422322010312/222222414333212-5323.1
@Chromosome_1184536_1_0_1_0_0_4:0:0_0:0:0_1d9e/1
CCATAGCCAGCCACTAATGGAAGCGCTTGGAAAAGCAATTGAGGCTCGCGATCAGGAGGCTGCAACGCGTCTGTTCGGGCAGCTGCCAAAGGGACATCTATTAATTATTATGTCAAACGAAGGCTATGCAGGGAAAGCGGGTCAGGCCGT
+
223123032-31/2/4215121525320322114022333213212332332342/2420221222216622221223204320441202231362422442131351202224562232250422123523243540261441422021
@Chromosome_342812_1_0_1_0_0_1:0:0_0:0:0_1d9f/1
GGCAGGCTATTTTCACCGCTACCACTACTGTTGCGGCGATATACACACTCAAGGCGCAAGTGAGTCAGACCAGCGGTCAGGTATCAACGAAAACTGCCGAATCTAAATTCGTTGCGGATGATAAAAACGCGGTACTCACCGCATCATCTG
+
3352337022106450028/4222244244142223132451101334522233321532223114172.1732232212/430345232542/0242022272.212/1252222534245.14442231//23248434223214226
@Chromosome_3560350_1_1_0_0_0_3:0:0_0:0:0_1da0/1
CTTAATTTTGTGTTGCTCAGTGGTACTGATGGGGCAATGAAACTGAGAGAAATGCTATCCATATATCACTACAACAATAACCACCCAATATCAATTTTTATTGCATGGATTAAAGAGTTACAAATCACACCAGTTTCATCCCGTTTACCC
+
2432222222226212262402342532440245243532236231124327233121012231211231724432324323443212222-22253353223513/1230436142222247541433222722232112223323255
@Chromosome_5247689_1_0_1_0_0_5:0:0_0:0:0_1da1/1
GAAGACAAATTTACAGGTTTAGTATTTAAAATTAAGGCCAACATGGACCCGAAACACCGCGACCGCGTGGCGTTTATGCGTGTGGTGTCCGGTAAATATGAAAAAGGCATGAAGCTACGCCAGGTGCGTACTGCGAAAGATGTGGTGATC
+
42470.0432314022630232/333234214312/032232222.600523524203230252214154/4362312252042032433435122221221222-12234022621334122530543252522242/40252233224
@Chromosome_1179987_1_1_0_0_0_2:0:0_0:0:0_1da2/1
ATGCGAACAGCCAGTCGCCCATTCTGATCATAAACCTCAATTTTATCATTGCGGATCACCAGTCCTACATTCTGATTAGAGTAACGAATTGTCAGTTGCCCTTGTGACGTAACACTGAAAAGGCCTCTAATATTCAGGTTACCCTGAGAA
+
14013213254222/01242353022432332470522251232230420322222/01423255225222244200/32274152341144543/365225024424432012263214232112320200630222321233455013
@rand_0_0_0_0_1_1_0:0:0_0:0:0_174/1
CAACCCACCCTAGACCGCCTCCTGCTGTATGAGGCCTACTACAGTCTAGAGGGAGACCCGGAAAAGTTCACGACGGGCAACGACGAACGTGAGGTTAGCAGTGACCGTGCTCATAAGGTTGTCCTCAAAAGAGGCTGATTACGGTTGTAA
+
2223512602246222473421122124222233531124242,23513322341322023225133153521021513353110122341224532424224243214113232224123206333422231252461.3422223324
@Chromosome_1578558_1_1_0_0_0_2:0:0_0:0:0_1da4/1
CTTTATGCGTGGCATTCACTTCCAGTTCGTTACTGGCGGCAAATGCTTTTGGTACATCGGGCAGTGCAACGCGATCCTGTGGGCGTTTTGGCCCTGCCAGGCTCGCTTCAACGTCATACATATCCAGGTCTAACGTACTGGTAAAAATCG
+
522/60144014255525521442251243423221254323501232325222212222252224582222641222412222421312/13211736223/5.222222236/32422204444212110032142213122142/42
@Chromosome_1191944_1_0_1_0_0_1:0:0_0:0:0_1da5/1
ACCGATGACAGACCGGATACCATGCGGACGATTGCAGAGCGCAAGGACCAGGAAACTGGTGAAACCATTCGCGAAGTTGTCGAACGCCCTGTACCGATGGCAATGATGGCAGACCGGTACTTCACCACCAAAAAGAACGGCAAAACGTAG
+
32232/4222325262202343406142523.224628413352235-2034223435222122221153312232//3735233-12322243.235212232252122224533111224222221320/252101313223223245
@Chromosome_3556858_1_1_0_0_0_3:0:0_0:0:0_1da6/1
ATTGTCAGATGGAAGGAAGGCGACGATGAGCAACGCTGGGAAATATTTGGACACGCTGAGTCTGTTCGATTTTCCACTCAGACAGGTGCACTGGGGGTGTCATTATTTGTATCACAGGGGAGTCTAAGTCCGGCCCCATATGATCCGGTC
+
714022/3142412312221223632733342321721133032125340525030/343335226336434.120512/221322/.223222223/44323060//361210223221512212123212331223421425441523
@Chromosome_2249214_1_1_0_0_0_5:0:0_0:0:0_1da7/1
GATTGTTGCGGCGGCGAATCAGGAATTGCCGGTATTTGAATACCCGGCACGTCAGGTAAAGCAAACGGTGGTAGGTATTGGTAGTGCCGAAAAAAGCCAGGTGCAACATATGGTCCGCACCTTGCTGAAACTGCCCGCAAATCCACTGGC
+
24142203242412/52431/15242221112251212223512333123323320223124333112/22232225232633322318224424/24225302575101121222/432//2322421022232432/22335302320
@Chromosome_3453386_1_0_1_0_0_8:0:0_0:0:0_1da8/1
TGAGGCGCTGCCGAGTTGCCTGGTCGATAAGCTCGCTGCGCTTGACTATCTGTTCGTCAGCTCAAAACCGTTTGCCGTAAAATTTTTCCCTAACGGCGTAACGCGTTCGACATTATTGAAAGCACCTGTGGTCTTCTTTGACCATCTTGA
+
25330523232012514323321/4212401032351314.233222351/224442/42153243023422233146421322/72452342222342341222212422112520132424314422223247554022252321641
@Chromosome_1614063_1_1_0_0_0_3:1:0_0:0:0_1da9/1
CGTTAAAGACGTTAGCCTGGTTGGATAACGCAAACTGGGAGAAGGATTGTTCCGTCAACACGCTTTCTGCTGTAGGCAGCGCAATGCCATATTTTTTCTTCGCCGGGTCATTCAGTTCCTGTGCAACGTCCAGCAGCTGTTACCAGTTTT
+
51/23/2-02122314332.01126243201230221204532.2230422223222324112445403233/1222102204/4.22202/35124115216//4453042253124212:1213031540222212023222202023
@Chromosome_623438_1_0_1_0_0_2:0:0_0:0:0_1daa/1
GGTACCAGGCGTGGCTTCTGCGCTTGCCGAGCGTCTGGAAGGTGGGCGCTATATCAACGTTGAGATTAACCGTGAAAAAGCCGCGCGTTACGGTATGACGGTGGCGGATGTGCAGTTGTTTGTAACTCCTACGGTGGGCGGGGCGATGGT
+
4454324321642212/23212212474322120142225-31261307342224122532050233015122214442222-140256023-322233164242255/2223422132312131024624234/23835//23242332
@Chromosome_834728_1_0_1_0_0_2:0:0_0:0:0_1dab/1
AGAAAACCGAATTTTGCAGGGTGGGCTAACGATATCCGCCTGATGCGTGAACGTGACGGACGTAATCACCGGGACATGTGTGTGCTGTTCCGCTGGGCATGCCAGGACAACTTCTGGTCCGGTAACGTGCTAAGTCCGGCCAAACTCCGC
+
341344133231323242221124134223216122373003323402/410013261424202210502446332223327321451733113314235223-11234/222336.14132.4253046/2432400552/22145132
@rand_0_0_0_0_1_1_0:0:0_0:0:0_175/1
ATCAATCAGATAGAAAACAGAGCGCCAGGGCAAGTAGTCTATACATAATCGGACTGACGGTCTAGGGGCGAGAAATTTACTCTTCGTTGTGGCATCAGATAGCCAGGGCCTAGTATGGAGCGTGTAAGGTGGGGTGTGTGCCCTTCTAAT
+
132423.5223222101/224622225504221023161223012252142531112232472133422302273232022522.32242109200300524253410212435051321423052222314372243231223422212
@Chromosome_5131585_1_1_0_0_0_1:0:0_0:0:0_1dad/1
GCCGGTGCGCGACTGCATCATCATGCCGCATCCTGAGCAGTTCACTTCGCGTGAGGATTATTACGGCACGCTGCTGCATGAACTGACGCACGCTACCGGACACGCTTCACGATTGAACCGGGACGGCATCACTGCCGGAAAGCATACCTT
+
724351222333.23553241213/53434.42232222421522022324124226003//42222540122212222122245203344127415255151120621223252/05223312242223.5023415221502422403
@rand_0_0_0_0_1_1_0:0:0_0:0:0_176/1
GTGTTGCTTCCACTCGGCCCAGGTGATCGAGGGACTTCATATGTCTTTGACCGACTAAGGATACCCAGGGGAGGCTCGGCTCTTACAACGTCTAAGTTGCTAAGAGATTTTGACCGTCTACTGAGCCCGTCTACCTGTTCGGTGCACCTC
+
221722222122/71202613154240423335412/104532424/234432/4220313812423112313812222233233152223222222324432322370124211/.32643845212140/115123121214133521
@Chromosome_4050396_1_0_1_0_0_4:1:0_0:0:0_1daf/1
CAGCACCGACGAACTTTTCCCCTGCATCCAGGGCCTGGTTAATGAGTTGCTGAAAAATGCCTTCATCCCAGTATGCCGATTTGCAGTTGGCAATCGTAATATGCACGCCTGTGAAGGGATCAGTACCGGCAGGGCTTGCAAATAGTGTAT
+
422331472.41243324432423221442.25222/14202/15544222253152222264222224343//523221//242341/2422431712032152020623201252232410241323325326052220423033342
@Chromosome_2012750_1_1_0_0_0_2:0:0_0:0:0_1db0/1
TGTAGGACGGGAAGCCAGGATGAATACTATTACTCAACGCAGGCCATGAGTGAAAACTACGCGGCGATGTCTTTGCAAGTTGTGGAGCAGGACATTTGTCGCGCCATTGCACACGCCGTTCGTTTTGAGTGCCAGACATATCCTCGTCCT
+
-24022502333102512212220324.24744314/3212272/222,3323524153222621521246622235200222206343220022/425022331324.4233251332222324412612225/332154112/23635
@Chromosome_37541_1_0_1_0_0_4:0:0_0:0:0_1db1/1
CAGGCTAACCACGCGGATGACTATCCCCCAACGCAGCGCTTCTTCTGCGCCCATTCGTCTGCCGGTCATCACCATCTCATTGACGATGGCAGGCGGCAGGATCTTCGGTAGACGCAGCACGCCGCCGCTGTCAGGAACGATGCCCAGCTT
+
013211435325332314/412.5142240132222214224235212201110222253211250/60/62222244224347221363213322/93212215314455223247222124423224531/24423223122520326
@Chromosome_2363869_1_0_1_0_0_6:0:0_0:0:0_1db2/1
GAGAGCGCGTAAAGCGGTTCCGGTTATCCGGGCGGCGTACCGGGGGCGTTGTCGAATCAACCGGCACCTGCGAATAACGCACCAATCAGCACGCCTCCGTCAAATCAAAATAATCGCCAGCAGCAGACGAGCACCTCCAGCAATAGTGGG
+
2124420425032255421832634322401130321/322615211012342024511572224253662122312/222223322242222424123225021511236212242222451523452322424140604055112143
@Chromosome_4717856_1_0_1_0_0_2:0:0_0:0:0_1db3/1
CGGAAGGCCCGGATCACAGCGGCGAACCGCTTTCTGCGGCAGCAGCTATCCGTGCGACCTTCGGCAACATGGGCATGAACGACGAAGAAACCGTGGCGCTTATTGCGGGTGGGCATACGCTGGGTAAAACCCACGGTGCCTGTCCGACAT
+
22254443043402.2/52026222223/541242265052225622322422443002344272133242/12122222234322222534220222211336123214310124230124240321221552122235/226441240
@Chromosome_2483779_1_0_1_0_0_2:0:0_0:0:0_1db4/1
CCCAACCGCGAGAAACCAAACTCACTGTAAGATGGTGGCTCATGCATCGCGCCAACCATAATATCCGCTCGCCCCTGAGTCAGGGCATCCCAGGAACCACCGAGTACGCCATTGATAAACTTCAGGCGCGTCACGCTATGATGTTGATAA
+
4310-0431202521113414442103461452113/222425323422224.232264542236212623253442441224312232322332242650/3.4454465626241422322213233323136/63221512242244
@Chromosome_1232947_1_1_0_0_0_3:0:0_0:0:0_1db5/1
TCCAGATTATGTGGGCTTTCCTTCGGGCGGACCGCTGTATGGCGAATGGCACCACAGTACATAAAAATAATGGGATGCAGACCATCCCGTCGGATCGGTGTTGCCGTCAGGCCAAGCAGATATCTGGCATTCGCTTCCTTCAGAATCGCC
+
452/344222142233/22147223221012224263502332/12224212222225225324300122313122022223231213223116232515322232105322146220222213123524133444254//525025331
@Chromosome_3861285_1_0_1_0_0_4:0:0_0:0:0_1db6/1
TTTAGCCTTAAAGATAAAATCCATTTTAATTTCAGTAATTTAATAAAGAATTTTGCGCTAAAGCACATTTCTGTACCAATTAGCTTGCCATTTGACCTGTATCAGCTTTCCCGATAAGTCGGAAATCCGCTGGAAGCTTGCTGGATGAGT
+
1242442424335240201224331151122533130/232502426341071223021222122001405/5213433010323223211/41245.2102282032352551524254223245411523221316234235222334
@Chromosome_2278523_1_0_1_0_0_1:0:0_0:0:0_1db7/1
AACCCCGCTTGGTGCCAACAAACGGGGTTTTTACTTTTATTCACTTACGTTTCGCCAGTTCGCAGGATTTCGTGTTATCCCCCCGCGTGGCCATACCTTATTTTTCAGCAAAATATTCTGCTTATCTGTCGATTCCCCAGCACGCCAGCG
+
2/2-22210/3532233521362224242323112352023315213232352233235412524021224/2230222251350223/3342422323116260261026145252232004252532203642203512323123244
@Chromosome_3732861_1_0_1_0_0_5:0:0_0:0:0_1db8/1
CACTTTCGCCTGCGGGTTTTTCTCAAGCAGCCTCAGGCCAATAACGCCGTTACCACAGCCGAGATCGACAAACTCACCTTCGAGTTTCTCTGGCAGTTGTTGCATAAAGAAGCGTGCGCCAATATCCAGCCCGGTGCGGGAGAAGACATT
+
233332422220210220/422242144/3/31/353403122232022212242226/225245543424032522322610/2213/022/42106223322103342452/2225221322423224110205251/11224/3222
@Chromosome_5146640_1_1_0_0_0_6:0:0_0:0:0_1db9/1
GTTATCGAATAACTTGGCGAGTTTAGAAATCGCTTTAATGTGGCTGGTACTGTCGGTGGCAGCCAGCACAATCAGTAATTTCACTGGATCGTTTTCATCGGCATCAAAATTCACGCCTGAGGGGATCAGGGTCAGTGCTAACGACAGCTT
+
4422035,4232611234224822443322/4142/05222223234342231343000242222224/322041223/22032321332421372222732152203263113128223916243412474302212313127231513
@Chromosome_5250087_1_0_1_0_0_2:0:0_0:0:0_1dba/1
ATCCATTGCGCTTTGTCCGTGGATGAAATCTTATCGATCTCGACTGGCTGGTGGAGGCCACCGCAAGCCAGATGCCGTTGCAAATGGATACCGCAGCTCGGCTATTTGACAGCGGCAAATCGTTTTATATGTGCGCTTGTCGTCAGGATG
+
4436045113245253454120412-22422/142220613342235.642132415334233231322332402350336321142131023252357443431633241123122124/2254/32233212442330212/222742
@Chromosome_1685549_1_0_1_0_0_3:0:0_0:0:0_1dbb/1
CATTACGCGTCTATGATGTACTCGACCCCGATGCGTTAGCACAACTGGATGGACTGGCAAAACAACCGGATCGTATATGGTGGAGTACACTGGCGAAAAGCAATCTCACATTTTTCAAGTTCGGCGCACTTAACAACCGCCACACACCGC
+
442021412253221464352352352203433054325331151163222462422015204242422334202251225552033244313304340/64602334.0312202232452222243521422323622214322224/
@Chromosome_3479174_1_0_1_0_0_3:0:0_0:0:0_1dbc/1
TTTTACCCGTGCGCATCGCATCTGGTGCTTACTCGACCTTTTTCGCCGCCTGAATCTACAGCATCTCCAGCGCCAGCGTCGCCGCAGCCAGAGCGGTGATTTCCGACTGATCATATGCCGGAGCCCCTTCCACTACGTCCATCCCAACGA
+
224325321643234323233414236636125521200322320223250465246612420212.302443631220222520121042223452,2221222522342324125335242722323303020456322223404241
@Chromosome_2147769_1_0_1_0_0_4:0:0_0:0:0_1dbd/1
GGCTTGTGCGGTACTGTCTTTCTTCCCCCGCTCGGTCGGTACGATCCCCGTTACCGCCAGACCAAAAATGGGCTCCGGCGCATCGATGGAGTGACGGCCAGCCAGCGCAATACCCGCCTGACGGCATGCATAGCGTCCACCTTCGGTTAC
+
4656640315632302311225132/422342622212222232305025221232322323222123332/023.214032445440322251220041532333331332323120/4004122452223215,23422222112243
@Chromosome_4285059_1_0_1_0_0_1:0:0_0:0:0_1dbe/1
GAAAAAGCCACCTGTACCACTGCGACCATCGCGGCCTGCCGCTGGCGCTCATCAGCACGGAAGGGGCAACAGCGTGGTGCGCAGAATATGATGAATGGGGCAACCTGCTGAATGAAGAGAACCCGCATCAGCTGCAGCAGCTTATCCGGC
+
000242/2/0631253213323302044363435722265423323432365231257312261314112342234232262022203021224623535032/224232523421742101221-3202324262223/3552423614
@Chromosome_4931699_1_0_1_0_0_5:0:0_0:0:0_1dbf/1
AGCGACAATTTCTTTGCCATTCAGCGCTTTAAGGATGTCATCACCTTTAAATGGCTGACCAATACGCTGGACTTCAGGATGCGAGTAGCGAAGACTTTTGATATCGGTAACGACAATAAACAGCAGATCGTTGCGTTTGCGCACGGGTTC
+
1.42.2302362421243011222214222/2352010311225224332221335222572245412324/2521243432331032452233155110581220122/1351253144224315/.0442526437223510163302
@Chromosome_4640380_1_0_1_0_0_2:0:0_0:0:0_1dc0/1
AAAACTCCCTTCAGAAAGAGAGCTGGGAGAACTGCTGGGCATTAAACGTATGACGCTGCGCCAGGCGTTGTTGAACCTCGAGGCAGAATCCAAAAACTTCCGTAAGGATCGTAAGGGGTGGTTCGTCACCCAGCCGCGATTTAATTACAG
+
31321322234003233-0224342//242024246622515/213225622233332224212122214224/213552119322136741/162041222212235024421223/233413034822512221554422512/22.2
@Chromosome_2099360_1_1_0_0_0_2:0:0_0:0:0_1dc1/1
AGATGGCGCACCAGCAAATCGGTGTGGAAGTGCTTAATGGCGTGAAAGACGATTTGCAAGAACTGGCGGTGGTCGAATCCTTCCCAACGAAGATCGAAGGCCGCCAGATGATCATGGTGCTCGCTCCTAAGAAGAAACAGTAAGGCCTTC
+
225142200/5221433-24273260212233/1535213222421205224003112133252422341220222342282143/22522223/02524221314154343313302014322222231231321424122316331/2
@Chromosome_1128097_1_0_1_0_0_2:0:0_0:0:0_1dc2/1
GAACCGGTAGATCATCTGGCGATCTATCTCGAATTGCTCAGCCATCTGCATTTTTCGCTGGGAGAGGGGACCGTTCCTGCGCGAAGAATCGATAGTTTGCGGCAAAAAACACTGACGGCGCTGTGGCAATGGTTACCAGAGTTTGTTGTG
+
322342222222213443231243143513050002342222312/22202.2112352014533103135.122003232101122022410312442.0425.652245124123130351/4352322222630502/307022522
@Chromosome_3099430_1_1_0_0_0_2:0:0_0:0:0_1dc3/1
ATACGTAACTTTTCGATCATAGCTCACATTGACCACGGTAAATCGACGCTGTCTGACCGTATTATCCAGATCTGCGGTGGCCTGTCTGACCGTGAAATGGAGGCGCAGGTTCTCGATTCCATGGATCTTGAGGGTGAGCGTGGCAGAACC
+
1321423/2224322425224243224/334222230343421411232252024421134332552122131/22143416434045322343/1020153213321332246231222012403323033522020112462512231
@Chromosome_1254857_1_1_0_0_0_2:0:0_0:0:0_1dc4/1
ACAAAAACACCCACAACCATTATACTGTCCATGATTGCCCCAACAACACAGGTGGTAAAGGTGGCCCTCAAAGTGTCAAGGGAGCCAAAACGCGACTGGATATCACCTAATTTACGGCGTTCATAAAACGCCAGCGGCAGTCTGAGAAGA
+
225314243.5614112402432/422200252232431122302342342213243.2262123213154442331273/5631435232354232212232003533442121/2323223/2/512531243123122254644724
@Chromosome_1815589_1_1_0_0_0_3:0:0_0:0:0_1dc5/1
TTTACCCCTTCAGAATCAAAGTACTACTTGATGGCGCTGGATGCAGGCACCGGAAGTATTCGGGCTGTGATATTCGACCTGGAAGGCAATCAAATACCAGTGGGACAGGCGGAGTGGCGGCATCTGGCAGTTCCGGACGTTCCTGGTTCT
+
213322432523131002032020242/222312521335305543223223014212/52324223201222432151546422262524126022142222223222/32551222414/13/2234201422130222622244125
@Chromosome_1060978_1_0_1_0_0_2:0:0_0:0:0_1dc6/1
CCAACGCAAAACGCACGCCGACCAAAATTGAGGGCAGGGCACCAGGCAGGATCACATGGATAAACAGCGGTATGCCGGATAATCGATAGCTACGCGCCATTTCCACCAGACCGCGATCGATATTACGGATGCCATGCCAGGTGTTGATAT
+
1402013/23233523112326363333033.342030313513202122550.1624012222452/11244352441232222123670314232232125522022232512210225023441144224205/1722121422262
@Chromosome_2785763_1_1_0_0_0_2:0:0_0:0:0_1dc7/1
GGAGTAAAGACCTTTGGAATCGCAATACCCTTGAGCGGTAGGCAGGTTGCGTATCACGTCAACGAGGATTTCATCTGGCGCGTCAAAACCGAACGGGGCTGGGTTGCCGATGGTCAGTTTCAGTACCTTGTGACCTTCTTCTTCCAGGCG
+
20011252221203220431312342231032424225/304442222033220240572634362/3232234123222221335123-34212223.010322222334242//2320011153342220832034211022324232
@Chromosome_553509_1_0_1_0_0_6:0:0_0:0:0_1dc8/1
TGAAAACCACGCAAACCGTCATTGCCGCCCAGTTCAACCAGCACGCGACGCGGCTGACGCTGTATCAGCAGAGCCGGAAGGCGCGCCAGTCCTTGTTGCGAGGTGTCGCCGCTGATGCTGCCGTTAACTACCGACGTTTTACTCTGCCAC
+
33402./220147145226823242273.2/22256445055323122202222223/1362022526113502226032250262222522542120242514335430242/543.1415222422/2311325335220//2/5120
@Chromosome_2256731_1_0_1_0_0_2:0:0_0:0:0_1dc9/1
TTCAGGACAGTGTAACTTTACGTTTCCTCAAACGCAGTTCACCCCATAAGGTGGATGAACCTGCGTATCATAACAATATTTACAGAACATAAATCGGCGTCTGTTGTCAGAAACGGCATCCGATACCAACAATAAATGCATCCGTTCGCC
+
3/30232303/4133.3-220212322232321534342223/6221334644121103224122422122225121223343408035204433725/2223324222343235534423042343/4002122322501332222222
@Chromosome_3889103_1_0_1_0_0_8:0:0_0:0:0_1dca/1
GTCGGTGTTTGCCAACGTAGTTGAATTAGGCTCTTTTACCGCCGCCGCCAGACAGCTACAGATGAGCGTTGCGTGGATCAGTCAGACGGTGTCAAAACTGGAAGATGAGTTGCAGTTAAAGCTGTTAAACCGTAGCACCCGCAGCGTTGG
+
252622122143232302246223321342021/22154230341223014242353222223202532652222323132432622332220112224212322232240026022221323220425252223113311224242222
@Chromosome_2702883_1_0_1_0_0_8:0:0_0:0:0_1dcb/1
CCAGCATTACAGGCGTTTCCTGTTCCAGCAGTCGAGACGCGTGGGTGAATTTATCGATCCGATGTTGCTGAGCATTGGCTTTTTCTGGCTGACAACGTTTGCAGGGGTGAAAGCTAGCGCCGAGTGCCTCGCTGGCATTTGCGTAGAAGG
+
32232222242242325232024233224423/4244434216122422214024/22752331231222322243/3225223420242134312121223435242225314642102221421403512102252622341213303
@Chromosome_3019540_1_1_0_0_0_3:0:0_0:0:0_1dcc/1
ACGCCTTCCCAGTATTCTTGCTCCTTTTCCAGATCAAGCAGTACCAGCGCATTCTGACTAAACCAGTCATGCGGGAAACGCAGTGTGCAGTGACTGTCACCAGTAATCAGTGTCAATGTGGGCGGTGTGGTGGTTGCCTGACGTTGATTG
+
302222122242323222214241425212003014153232522232322420462300/232540332432/1142343122222223.5312210101/424425365222/2213344332302332220165122/54335223.
@Chromosome_502418_1_0_1_0_0_4:0:0_0:0:0_1dcd/1
TTGCCGAAATCAGGCTGTCTCTCACTATTTGACGCACTGGCTGGACTATCCACATCTACGTTATCCCCCCGAATAACGAGATCCCGTCCAGCACCGGGCAATTGACCGGTTTTTTTTGCGTTGAATTTGTCATTTTGTGCCGTGGTGTTT
+
14253/2132422320114240223444022222203140222446623114282202120321143140250324301203420322412244114322522432322/3322302/11445554431432413222612220321504
@Chromosome_2724261_1_1_0_0_0_3:1:0_0:0:0_1dce/1
TTGTCTGGCGTATATCGATGATGAAGACATCAGCATTGAAGGGCTGATGGAACACATCCCGGGGCCGGACTTCCCGACGGCGGCAATCATTAACGGTCGTCGCGGTATTGAAGAAGCTTTCAGTCCCGGTCGCGGCAAGGTGTATTTCCG
+
2322223/6243203721/211/241/14423427222031220532124232325143602236103215/554130404202202221423341442254015//4342152443342131364122123223454203216274734
@rand_0_0_0_0_1_1_0:0:0_0:0:0_177/1
TGCAGGGTTCTATGCCTCTAATGCAACAATTCGGCCTAAACCGAAGCTTTCATGCTTGCGATCCGGGCTTGAGACGTCTCTTTGACCTTTTAGCAGCAAGCGTTCTTCGTAGGACTTAACCGCTATGTTGAGGAACCCATTGTTCAGCAA
+
222435525./44503723/024312421/2432223322422142122243223424022220222222324422422135242412252222441333124223/1312.222232321212724261.5532245114222432212
@Chromosome_755643_1_0_1_0_0_2:0:0_0:0:0_1dd0/1
ACGCGCACTATCTTTACCGGTATGACCGTTACGGCAGGCTGACGGAGAAAACCGACCTCATCCCGGAATGGGGTATCCGTACGGATGATGAGCGCACCCAGCGGTACCATTACGACAGTCAGCACCGGCTGGTGCACTACACGCGGACAC
+
0432/4224225222/4133423300305020221122/222214523/021222212222/3431-50243033215227354142316120520531201352213/32343252223321130372334022/05223222024223
@rand_0_0_0_0_1_1_0:0:0_0:0:0_178/1
TTGGTGGACCTAACCCCTCGACCAGTCCGAGACTACGCGAATAAGAGCTTACTCACCACGGGCAAGGTTGCGCAGTATATCAGTAGTTGCCAATGGAAATGCGGCCCGGTGCACATGACCTTCGCGCGAGTTAGGCCGATTTACCCAAAG
+
222232206235231292202323322162522/214222725124242123.124232323033302423122231221322511312222/534422314400220243/454123233/3100323220262022563323324210
@Chromosome_1457087_1_1_0_0_0_3:0:0_0:0:0_1dd2/1
GGCGTGGAACATGGGTGAAGCGCACAAAGTGGTCGACTTGCTGCGTCATGCGCCGAAAGATGACGTCATTGTCATGCTGCTGTGGATGTCGCTGACCGTGCTGTTTGATATGGTTATTGCCATCAGCGTGGGGATCGTGCTGGCATCGCT
+
.2125443635/2271./53311332222312324225229210231/13234258223055145202254224522/1222238422232/10222332522644022352203112203334322/23.0235222232122222232
@Chromosome_46104_1_0_1_0_0_2:0:0_0:0:0_1dd3/1
TTATGTCCGAAGATATCTTTGACGCCATCATCGTCGGTGCAGGGCTTGCCGGTTCGGTTGCCGCACTGGTGCTCGCCCGCCAAGGGGCGCAAGTGTTAGTTATCGAGCGTGGCAATTCCGCAGGTGCCAAGAACGTCACAGGCGGGCGTC
+
2334341024221/0/2/311402262231215243234125324022542433432232012421342231232222.20302221043420584522304542/232313122/21350322212224256025424//232333116
@Chromosome_3217869_1_1_0_0_0_2:0:0_0:0:0_1dd4/1
ATGTCATCGTCACTAGTGTCGCTGACATCTTTTTTCCTGCATTACAGAAATTAATTTCCTTAAATAACAGTGAATTAAAAACTGGCATGATATGTGAATGTATCGGCGCATTAACTGTCATTGCTGGAGAATTTGATGAACCGTTTCATC
+
22221145222642231122282.646333240232.3/2020411212221212//101401140211425226230011713323122/24212525/5222322412236364222617/233215002343156222013044213
@Chromosome_1045307_1_0_1_0_0_1:0:0_0:0:0_1dd5/1
CCGCAGCGTGGCGAACATCATTCGCAAAACCATTCAGCGCGAGCAGAACCGTATCCGTAGGCTCAACCAGGGGTTGCAGAACGTATCGTTTGGTCAGGTGAACAGCGTACGTCTGAACGTGAACGTGCGTGAAACGCACGCCATGCTGCT
+
202210222534202303403123541222237342232106104252330132013253312/22122222361000132224352112231322240323322.735412220243/-2350212724252212002424/21/2611
@Chromosome_1817012_1_0_1_0_0_4:0:0_0:0:0_1dd6/1
AAAACTGAACGGGGGAAATACGCAAACGAGTGATACCCGCGCCTTACCGCTACTTTGCGCCCGCTCGGTTTATAAACAGTACTCAGGGGTTAATCTCCTGAAAGGCATCGATTTTACGTTGCACCAGGGGGAGGTCCACGCCCTGCTCGG
+
23204333223322.252335405420120/64122203245225/23340242132224254312342220331/112522042122233232314222312442.1232135/2423212324244422314236422512240322/
@Chromosome_2470837_1_1_0_0_0_3:1:0_0:0:0_1dd7/1
GCGCATAATGGAACTGCATTCCGGATGCTGCAGGGCGTAATCCCGCAACCGGTAATAATGGACCGTCACGGCATAATTCTCCGTACGACAGGCATGATGACTGTACGTCATCAGACAGGCGGCAATACCGGCGGCTTCCGGGCTCATTCC
+
3212312322450343223314322-422324122364343133121/1274124340.0533522522624224332147552332543344210460225132292223215234/2133236.324722242523222322302341
@Chromosome_4887053_1_0_1_0_0_4:0:0_0:0:0_1dd8/1
TGACAGCCATCACGCGGCAGATATTTTATTTTTTCTCGACGACGGGAGCCGCCTGATACCCGCCGCCCAGCGATTTCATCAACTGAATGCTTTGGATCACCCGGCGGCTGTCCACCATCAGTAATGACATCCCTTCGGCAAGTACTGGCG
+
45601021324316343332211335232722/0222144352122603232322121223134242/142224332-33222243433212322542322161343221/433232323141222275363315334012323434/24
@Chromosome_3067964_1_0_1_0_0_4:0:0_0:0:0_1dd9/1
ACGCTGCCAGCCGTATGCCGCTTTTCCTTTGCCAGTACAAGAGATAGGAAAGCCGCGGCGGCAGTTCGGGCAAGAACCACAGCCAGAAATGTGATACACCAGCACGCGATGACCCTCTTAAAAATGGCGACAGCCTTGCCCCATCGCCAC
+
5441305323423222345032551242140226342442222333323452262-44223.22122232342505222333224522413334020121722431224226431/14235/1242422241303142312223041442
@Chromosome_1023748_1_0_1_0_0_6:0:0_0:0:0_1dda/1
TGCTATATGGGGTGATTGATAACAGCGATTTGTACCGCAATGACGTGGCAAAAGCTAACCGTTCGCGGAAGAACGTGTCGTTCCAGTTGGAGGACAGTGCGCTTGACAAATTGTTCCTAGAAGAGTCTTTTGCTGCTGGCCTTCATGCAC
+
422330214233441522422220/3242201234/042143442122140143102113322643205333242124323332312440222/4225.230343432225323523442322222222432332202312343342222
@Chromosome_2603602_1_1_0_0_0_4:0:0_0:0:0_1ddb/1
ACCTGATGCGTCATTAATGATGATGAACCCCCTTCGTAGAAATCGCTCACGAGGATAATGACGCGTTTCGCTGGTTGTTCAATAAGTTGCCGACCATACTCCACGGCACTGGCGATATTGGTCCCGCCGCCGAACTGTACTTTCATTAAT
+
025220013230523343242222/35222112224112232344412122422-1226544435302424334221523534202234/322311421264353433020142/235262125422110/.244122543534334422
@rand_0_0_0_0_1_1_0:0:0_0:0:0_179/1
ATTGCATGTCCCAACACGCGCTAATACTTTGCATTCGCGAGACGACATTTCGGACTACGAAAGGTACACCGGGGATCGTTCTATATAGGCTCTAAATTACCTCGTCCAGTGGCCGCACTATCCGCAAATATACCAACCAGTTGGACAAGA
+
52322434224823211422442103.842202320/32422124015222131424432322361221222224423225742112232341224233116216421353324334/22323241425132424-24230102422222
@Chromosome_376640_1_1_0_0_0_3:0:0_0:0:0_1ddd/1
CAACATGGCATAGTTATTGGCGAGATCGTACAAATTACCGAATGTCAGTAACTCGTCGCTGCGCCAGGCAAGGCCAACAAGCAGCACCACAATAAGTAATGCCAGCCAGAATTCATGGCGTTTTTTCAGTTCAGCCATTTACCACCTCCG
+
0/3222353234/2501250432334320222221542246220224/242322322052351424615222132132201/13215/2442212234212224232220352240122422-283422304315234215323222222
@Chromosome_1312054_1_0_1_0_0_1:0:0_0:0:0_1dde/1
CAGTGAAGACAACTGTCGTGCGGTAGCCGCAGCGGTACGTGATGCTGGAGTTTGGGTGGCATTAGGCTCGGATTCTCACACCGCGTTTACCATGGGGGAATTTGAAGAGTGTCTTAAAATCCTCGACGCGGTAGATTTTCCGCCAGAGCG
+
/232123214242425242-02132332.2622210232333253641060423332372/42526334/32221231244344203223/22221/12221432122011205212221233205422422222221320422442232
@Chromosome_4547947_1_0_1_0_0_6:0:0_0:0:0_1ddf/1
GGCGAGCGTAGTAAATACTGCCGGAGAAGGCGGTTTTTTACGTGCGAGGACGACGCCAGTTGAAGCGGATGCCTGGCTGATTGCTGTACCCACGCCGTATAAAGGCGATCATGAGCCAGATATGACCTACGTTGAATCGACTGCTCGCTC
+
2162502152323541122330222332222002544234231460322.2224031122222123243432514521/524045203034271533142343422222332524121442131220521312204234521122-1226
@Chromosome_582364_1_1_0_0_0_1:0:0_0:0:0_1de0/1
ACGCACGCCCCTTTCATGGGTCCGGTCATCTCCTGCCAGCGCATGGGCGGCCCGGCGTGAAGCAGTGTTTTGCCCGGGTTTAGTTCGCTGATAAGTGAAGAAGCCGGTTGCACATCCAGCCAGTGTGGACGAGCGCGACGAATTTGTTCG
+
22230540126754/2242405436034322422502131613202/304.1423522222021632262221222220321322120402542305/322134213/234204444213123132221523221412-64314/24322
@Chromosome_2778285_1_0_1_0_0_2:0:0_0:0:0_1de1/1
GCTATTAGCATGCTTCCAGTTTTTTCGGTCAGGGACCGAGCGTTAATCGAAATTCGGTTACCAGCGCTCTTTCAGCAGGTTCGGCTGAATCCCATTAATCAAATGGGTATTGCTGAACGGCTGTTTGATTCCCGCCTCAAATTCTTCGCG
+
54420223521312222222270124522122.1/2202.216211210713235053432225122222213241/2121214221344422222221222251443222152322422233222321//0222542321142212222
@Chromosome_3259724_1_0_1_0_0_6:0:0_0:0:0_1de2/1
AAAGTCACGATCCGCGCAACGTTTGATTCCACACCAGAGGTCAGCACATTTACACGTTGCCCGACTTCCACGCGACCGGATGCCAGCGTTCCGGCGTAACCACGAAAATCGAGATTCGCGCGGTTAACGTAGTGCACCGGGAAGCGCATT
+
152114212202321212322611244422243203132615504212300312032/62205732623//4342624320242/.2425442/51.422123222231233120433251132/302562213/202022635/64510
@Chromosome_1366214_1_0_1_0_0_2:0:0_0:0:0_1de3/1
GTGATCAGTCGCGGTAGTGGCGGGCGAGGGTACAGCACATTGAACAGTGGACCGGCAACGCGGATTCTCTCCGTTACGGTTTATCCTGCATATTACGACCGTTTTCATAACGAAGGGATGACGTTGGCGCTAAGCCCGGTGCGGCTGGGG
+
3312233321114334220202305255230221433223243321211122522321363341531225452/04322432220032231323024262142524453213366603333022/2263224540332235023522232
@Chromosome_5190422_1_1_0_0_0_3:0:0_0:0:0_1de4/1
ATGCATTCCGGGTTTGATGATTACAGTCAGAGGGCAGCAGACTGACGTTATTTAACCTGACAGAAAAATTATGGACACTGAAATATCGTCTGTTAATACCTCGTTTGTGGGTGTGGTATTCCCTGTATTACCGGCGTCACCGATAAAGAG
+
3223230221146242423322353223213246501/32224322122422511324420236114213512430131265/2126423534332343/21153031245102023342203221643352221224123322322332
@Chromosome_2315182_1_1_0_0_0_1:0:0_0:0:0_1de5/1
CCTGTTGTTTACCTTCAATATTGCCTTGTCGATCATGGTGTTGCTGGTGGCGATGTTTACCCGGCGCACGCTTGAGTTTGCTGCGTTTCCGACCATTCTGTTGTTTACCACGCTGTTGCGTCTGGCACTTAACGTGGCTTCAACCCGTAT
+
34//420223212333/2322/3-236240/211243242151232242224121242322024532000240313952,514732344005/5436423222062251631232321413124333644135042/3222464212255
@Chromosome_5150448_1_0_1_0_0_4:0:0_0:0:0_1de6/1
TAGACAAAGCAGAGCATAGAAACCAGGAATGAAAGCTGAAGTGAGTGGAACATATCTGCACTATATCCCAGAATTGCCGGAACCACCGCGGCACCGACAATAGCCATAACAATGACTGCTCCTACCATTTCTGTATGTTCGTTATCAACT
+
2341571321052132045141213325523333223/2222202244325/323323132022032241445,43221112.223302446622425222822231342464220325201559332422104641021/3222223.2
@Chromosome_3022149_1_1_0_0_0_4:0:0_0:0:0_1de7/1
GTTATGTAAAAAAGCGTCAGTGGATACATATTTTAATGTTATGGAAGTGAATTTAATTATTTACAATGATGATGGAATAATGATGAATTAACATGAGAAACGTAATAATTCATTAATCACGGTTATTTTGTTTGATATATATCAATTGGA
+
2533372213234205422434153556242224515225/1121004212.1224211232435413422352422-2/230126100434213/041424223222526022125.21211223132342364242141342826232
@Chromosome_4110927_1_0_1_0_0_2:0:0_0:0:0_1de8/1
ACAGGCAGGCCGGGAACCAGTTCCAGATGTGTCATTGCTGCAACCTCACCACGAGGTCGTCAGGCCACGGAAGTTCTTCATTCACCCGCACCCACGCTACGCCCGGTAAACCGGTTTTGACATATTCCAGATGCTGCTGGAGTAATTCCG
+
12232222223233152242312412340251433522142200758202114201423214243233223202202216122315163220.2/04201/22222224332121422513321222253435347525/2202224134
@Chromosome_172759_1_0_1_0_0_5:0:0_0:0:0_1de9/1
TTGCGGGCGTCATGCTGGCGGTAGCGGGCTGTATTATTCAGCGGCTGACCGGCAACCCGCTGGCAAGCCCGGAAGTGCTGGGGATTAGCTCTGGGGAGGCGTTTGGTGTGGTGTTAATGCTGTTTCTGGTACCGGGTAACGCCTTTGGCT
+
02,4081442212423/242221042135322203523305224502832132220/3121223231553424132322221330210204334305425513262422202244503/120252/62/12222234/220302153202
@Chromosome_3833349_1_0_1_0_0_1:0:0_0:0:0_1dea/1
GAACTTTCGCTTCGCCTGCAATCGCTTTCGCCAGCAACGTTTTACCGGTACCCGGACGACCGACCATCAGGACGCCTTTCGGGATCTTACCGCCGAGTTTCTGGAAGCGGCTCGGCTCGCGCAGATACTCTACCAGTTCAGCAACTTCTT
+
1222264322244322271412154.3422145234123323200222512110024523014316082.3230304240122224/653222223222525231315212/35.22432121423353313324425342513121212
@Chromosome_200149_1_0_1_0_0_3:0:0_0:0:0_1deb/1
TCTGGTTGTTGATTCAAACGCCGTTGCTTACAACAGCAGCGATGTAAAAGACATCATTGCCGACGTCCTGAAACAGGTTAAATAAGTAATGCCTTCAATTCGACTGGCTGATTTAGCGCAGCAGTTGGATGCAGAACTACACGGTGATGG
+
001252220334427514725231232235466142322233322123403421223243322223422522646132223024022342412232453023214023622144223221123244434322223222241325431432
@Chromosome_4315894_1_1_0_0_0_1:0:0_0:0:0_1dec/1
AACAGATAATTCTGTTGAAATAGCAAAGCATTACGCAGAAAACTATCCGCACGTTCGTTTGTTGCATCAGGCGAATGCTGGCGCATCGGTGGCGCGTAATCGTGGGATTGAAGTGGCAACGGGCAAATATGTCGCTTTTGTCGATGCTGA
+
656225026622210124225021422525222222434232252124552404222543322223405222463014/21+-211335202221522201233343162423232023/2214022223222022222321/3323244
@Chromosome_2299053_1_0_1_0_0_5:0:0_0:0:0_1ded/1
CTGCTGACAATCAACCAGTGGCGCGAAACATACGGACCGGCTAGCAACGTTGTACTGCCAGCAGAAGAAGAGGAAGAACTGGCACGAATTGCACTGATATTGCTGGAAGCAGAGCCGATGGCAAAGATTATAGCTCATTACCCATTAGGA
+
326202/337552623/35023211252422152212/4283300121041293236426352103503222/22311422223002522212224313421111317030165345112223532/5522534134302.25551354/
@Chromosome_5194262_1_1_0_0_0_2:0:0_0:0:0_1dee/1
AACCGGATCGTTTGGGCCGTACCAGCGCCAGGTCTGTTCCATGATTTTTCCTCTTTCACATAGTGGGTTCCACAGCAAAGAGACGCGGAACCCTGGAGTTGTTTAGCTATCCGGATGAACAACCAGACCGCAGCCGTCGCGTTGCATCGG
+
25/13445412239120/33413325402.6/322135/332222022204/33250345024515134422312/22421224324445463223255241/1312242355/3521/2433242121614305232220122241264
@Chromosome_4099625_1_0_1_0_0_4:0:0_0:0:0_1def/1
TGCTGGTGATGACCGTAGTTTTTATGCCGTTTGAAGTGAGCCACGTCCCTTACAAAATGCGTTTTGCGCTGAATAATCCACAGATTCACATCGCGGGATTACACCGCGCAGTTAAAGGCGTTTCGCACTATCTGGCATTGAAGACGCTAC
+
324132544122274351222422263/132322223146221442133223212626202352/320452216230413221242231521/233623222333233332130231632322123221211112222312235203233
@Chromosome_1180969_1_0_1_0_0_2:0:0_0:0:0_1df0/1
AATATATTCCTGTGAGCATTATTCCGGTGGTGCAACAGGGGATATTCGAAAGCCGTATATAGATAAGGTCCTGGTTATTAATACATCAGTATATGATTAGTTGAAGCGAGTCTTTAATATTCATTTAAAATGTCTAAAATGATGTATTAT
+
223522501371117253325027232534120133324031322303225222.041432133221224021431/76133223035423220342044004140123202/2332441302242324223263231254222182324
@Chromosome_2836015_1_1_0_0_0_1:0:0_0:0:0_1df1/1
CGCGTTCTGGTGAGCCCGTTCCTGCGAGCCGAGCAAACACTGGAAGAAGTAGGGGATTGTCCGAACCTGCCTTCCAGTGCAGAAGTTCTGCCGGAGTTAACGCCCTGCGGCGATGTTGGTCTGGTCAGTGCCTATTTGCAGGCGTTGACC
+
423330.4233421201275325141652135424421324117220220132523322502412.2244/2332423121323222205320522223112152221034333625205532532250111322634453022212124
@Chromosome_2300092_1_1_0_0_0_4:0:0_0:0:0_1df2/1
AGTTGCAACACACTTCAAACATTCGCATCACAACTTCACGACAGTAGAAGCCGTCAACATCTCGCGTCAGGTCATAGCGATTGCCGTAACACTGGTGGACCCATCGTTCAAATGCTTTATTCATTCTTTACTTCCTTTTTATGTCTCGTA
+
304512132322222212240612332422/4232261532110604561122042130236606425400.2211211224286322241241421333202224522843421346.323423132233242214521352/123/20
@Chromosome_3662717_1_0_1_0_0_4:0:0_0:0:0_1df3/1
CGACCGCAAATCGCCATCCCGAAGCTTGGGTGATCGACATACGCGTCGCCACTAACCGAAATGTTGTCGCAGCGATCCCAGCCAAGTTGATCCATCTCTTCACGAGACATCGGCAAAAACGGTGCCGGTCCAAAACAGGCGGCCCAGTAC
+
22244323512622412421/322621335153223522412262310224221213334/33246423/37055233213525226241.1232241/342520433322224106374022412221222/31422622204122202
@Chromosome_5092395_1_0_1_0_0_1:0:0_0:0:0_1df4/1
GATCACGCCGAGGTTGTTACGACCATCGTGGATCTGCTCGCCGTTTTCATTTTCCCACACGCCGAGGAAGCTGCGGCAGCCCATCGGGGTTTGAAACGAACCGGTGACTTTCACTACCTGATCGTAGTTCAGGATATCCGGATACATGCG
+
3722043254622344334024253224/2112155233221223102242341223125/32.1024252322522/42552215227213631220432.3052122462160412242133130224322353/2132131006243
@Chromosome_2759141_1_0_1_0_0_1:0:0_0:0:0_1df5/1
CAGTCAGAATGATCACGCCGATATTGTCGTTATAACGCGCATCTGCCAGTGCCTGGATCATCTCTTTTACCGTCAGAGGACGGAAGGCATTGCGCACCTGCGGACGATTAATGGTGATTTTTGCGATACCGTCGGTGGATTTTTCATAAC
+
42032122323113240225143413241322242432/3/226312251200422212432252363235223453442221145233033223-1222472221013031213252432243-2422230/1553222345211465/
@Chromosome_1081832_1_1_0_0_0_2:1:0_0:0:0_1df6/1
TTAAACTCCGTTACGGTAACATTGAGCGTGTCCTGGGCGCTTCCCAGAGGCTGGGAGGCAACCACCCAACCGGGCAGTTGTGTACTCAGGTTGGCAACCAGGGTGTTGCACAACTGTTGATCCAACGGGCTGGCCCACAAGTTGTTGTTG
+
22113224050154321232203124214262212.523433323123111213322211224643/55242222324246203223.5212441342132232234625122225234042412-132333724221322322322222
@Chromosome_3540312_1_0_1_0_0_4:0:0_0:0:0_1df7/1
GTTATGGTTCAGGGTAATATTCCCTTCATACTGGCTCCTGTCATTCACGGTGTCCGGGACAGAGGTACCGTCCTCCGGAATGACATAATTTGCTGTTCCGTCATTTTTTTCCACAAATGCCCTGTCACTTCCCAGTGTGATATGGCTGTT
+
045422333043201211233342/4351441423324224242200.2202222240203152302344226403220163024/2234522301262331312622164415222700222/32222132234214122222423222
@Chromosome_600793_1_1_0_0_0_4:0:0_0:0:0_1df8/1
AGATTATCGCGTCAGCTGGCATCAGAAGGTAGCTAACGGACAGACTATTGAGCCTTACGCTCACGTTCAGGACAACGGCTATCGCGATAAAGGCACTCTGGGCGCGCAGCTTGGCGCAGTCGGCGTCCGCTGGAATATCTGGACCGGCGA
+
6623433335423132/432325223524223226213.2522522.422201122224222631225223322252123202232302442/1322422222222642223265421222413.2123202320050311421/2/531
@Chromosome_2667409_1_0_1_0_0_3:0:0_0:0:0_1df9/1
CGATGCTGACGATTATTCCTGGGTGGAGGTCGCTATTAATCCGCGCGCCCGTTTTCATGATGGTTCTCCCATTACTGCACGCGATGTAGAGTTTACTTTTCAAAAATTTATGACCGAAGGCGTGCCGCAATTCCGTCTGGTCTACAAAGG
+
362442170421042452314732052120030222222642222.223343241202222432244322/2/12/2103222435/2022424020325123223122245046311465222310244025232/2144223445524
@Chromosome_1750474_1_0_1_0_0_3:0:0_0:0:0_1dfa/1
GTGCAGCGGTGGCGCCAGTTTCCAGTCCATCGCAATTTTGTAGACAGGCGAACGCTGGGCAGCTTCAATCACGTTTTGTGGAATACCTTGTTTCAGGGCTTCGTCGATCACTGAGGGATCGTGTGGATCGAGGAATACTTCGCACTGACG
+
2224222325242323231014239344314220212544325125101062320221441201123232-4/12317413/122324422222246051242122323433503232432355212421505341/3442322356322
@Chromosome_4596349_1_0_1_0_0_4:0:0_0:0:0_1dfb/1
CGCTTTGCTTTGGTCTGGCATGGTAAGCAGGCATGTTATCCCCTTTTGAAGGGATAGAGGTGAAGCCCGCCACAATCGCGTCGTTCGGGGTCTGAACGATGGTCAAAGCGAGAGGCGATGCAGCAGGTGGAAATCCAGATTGTTGTGCTG
+
22321522223422/254544262333324252331222322203014422354531502533525302.44150232201020552220126222556-634232533251102232327422111224/032//32022223461226
@Chromosome_3951729_1_1_0_0_0_2:0:0_0:0:0_1dfc/1
AAGGTAAAGGTTTCGCAGGTACCGTTAAGCGCTGGAACTTCCGTACCCACGACGCTACTCACGGTAACTCCTTGTCTCACCGCGTTCCGGGTTCTATCGGTCAGAACCAGACCCCGGGCAAAGTGTTCAAAGGCAAGAAAATGGCAGGTC
+
32262732232232031032220252221421202230422332.323224412522312/1/224.02220301237302234252-23434623135424121213233422241142424133025223242432235454222732
@Chromosome_3269779_1_1_0_0_0_2:0:0_0:0:0_1dfd/1
TGCATCGCCTGGATTCGGAATTCTGTTGATGACGCTATTCAGGTGTATCGTCAGCTGCTTGCCCACGGCGTCATTCCTGCTTCCAGCCTTTTACTTTTTCATAGCCGCTTTGCTTTTAGCGATCGCCAGCGAATTGAAACGGAAACGCTG
+
4232234143374125420242.421041222154322424211322221423322462512221024433236273224223315432212/25222332230/423244172.2123221.9223222323425234262223/2252
@Chromosome_1031989_1_0_1_0_0_4:0:0_0:0:0_1dfe/1
CGTTAATCCTCAACGCAGCCAGCGATACCTTCATGTTATCGCTCCTTAAGCCACTTTTTGATGATGGCTTAGGTAAAACAGATCGCTCCGTGCTGGTGTGGATGCCGCTGGTGGTGATCGGGCTGATGATTGTACCTGGTATCACCAGCT
+
22213202432232226122211154425/23/64212243222222162146025/2233224/2130262424433632143214222214214.22334222043210124122116313542302341422262312234362022
@Chromosome_2448524_1_1_0_0_0_2:0:0_0:0:0_1dff/1
GCGATAAGGGGTAAAGTATTTTTTCTCGACGACACCGATACCAAAGCGATCGAAAAGTAAACCAGACAGCAATAGCGCGGAGATCAGTGCGGTTTGAAACGTTGCGACCCCGAGTGCGCTGGCTGATGCGCCTTCAGAAAATACCACCAT
+
351335415221/52228/4812202222422232242412323/43104202504723232242223223213432.612321232222430234202145422425222122345223421020434402232007432222342323
@Chromosome_4782510_1_1_0_0_0_6:0:0_0:0:0_1e00/1
GACCTTTGAGTATTTATGAGCGCATTCTTCATAAACTGGAAGGGAACGGGCAACTCGCGCGCGCCGCGAAGATGTGGCCGTAACTCGAAGCCAATACTCAACAGATTATGGATTACTACGATTCCAGTCTGGAAACCGCCATCGATCATG
+
03140145433530122/2222/331243021222514521232320202051713221362333422212242217123444230/525025/56242.3325212223153214/1237252213424430552203433/2212302
@Chromosome_2175810_1_0_1_0_0_5:0:0_0:0:0_1e01/1
TGTCGGTCGGATTCATAGCCATTGACATTCAACCTGTGCTTCATTTTGTCCGAATGTAGCGATAATTTGTCATTTTAGCTTGATTCAACATAACAATAAAAACGGTAAGGTACAGCCTCGTTTGTAACAATGAGAAGCAAATGACCTGTT
+
.11/224/20334/223/1202.21441424232454363340441252252522341242202501420443241633024415224631222734243323122157223231431524122226413/0621223221543441622
@Chromosome_4351754_1_0_1_0_0_4:0:0_0:0:0_1e02/1
CAACAAGCGTTGCTAAAGTATCGAGATGAAACATAGTTACTCCTTTGTATCCGCTTCACTCTTTCATACTCCTCATACTTCATCGCGCAGCGGCAACTTCATGCACTATGACGGGTATCGAGTTATGCTTTCCTGGGTCAAATTCTCAGC
+
434644214/114230023225442222301412503334435404/0141/223332200125236/322222222232242165134343344721660113//222315351223042/4411411234132224433242325152
@Chromosome_238924_1_1_0_0_0_3:0:0_0:0:0_1e03/1
TCCATGTCCTTTCTTGCACTGTCTTTGTCAAGAAAAATTTCTGATGCAAAGGATTTTGTATTATTGCCGCCAGAAATTCCTGGCGGCAGATATAATTTATTATTGATAGCGGTTAACCAAATCTTTTACCATCTCTTTATGGGTCTTTTG
+
332222355322322202422322244121101322241032222223223262315023424102224344331134122533424.03143342104151314111313251220445/222012532/2212341323101523002
@Chromosome_1984510_1_1_0_0_0_0:0:0_0:0:0_1e04/1
CGTTGTCGGTATGACGAGCCAGAGCAGATGTCCGTGCGAGTCTGGCATGATCATCTACACCGCTTTGCAGACGATGTAATTCCTGACTACTTTGCAGATAAAGGCGGCAAAAATAACGTAGTCGCTGCCAGAAGGCGACGTGCCGGTAGT
+
0402413314221612502/030232723444321402/333264551432.2220453122272422262/2322541432223230224312125452232212/11532233232141224221223212223051236/3402424
@Chromosome_595895_1_1_0_0_0_3:0:0_0:0:0_1e05/1
GTATCGGTAATGAGCGCCCGCACGCCTAAGCGGGTATCAAAATTGGCACGAACCAACGCGCCTTGCGTCGGCTCAACGCTGCTAATATTTTTTTCAACATCGATGGAATTCCCCATCGTATTGGTATCAAGCGCGATACGGTTATACCGA
+
5302312322302233/33022312102/2065122210024212132222.11224242360220234/142423432312222122431235131-2/192424223242232222523231//132502322242220131045324
@Chromosome_4920217_1_1_0_0_0_4:0:0_0:0:0_1e06/1
TGCTTGACCATACTGGCGCATTTGGCGAAAGCGAAAAATATGCCGAACGCGTATTTGGTGCCGATCTCTCCTGGTCGGTAGTCCTCGGTACTTCCGCCTCTAACCGCACCATCATGCAGGCTTGCATGACCGATAACGATGTCGTGGTCG
+
2421431222401417431622413127232252527233234212323322467313/134293223122252233215232127230640/4303302227226254303420333132132032331232520332023712/2124
@rand_0_0_0_0_1_1_0:0:0_0:0:0_17a/1
ATGCTTTGCCTAGGTTTTGGAGTAGCCAGACGTCAGCAGCAGATGTCTTCTCCCGAGTTAGAGACCTGGGAATCTTACCCACTGGCGCGATGTACTCCGCGCTTATAAGCCTACCTTGGCAACCTAGCCCTTGCTAGGAATTTGACCGCG
+
0222206432223220322235/3323336342226223-427/142233144435224234.6221124251/121223333223224042314124145224243130322231140020322403322523.522212440231032
@Chromosome_2182140_1_0_1_0_0_4:1:0_0:0:0_1e08/1
AATGTATCAGGATTGCACCCTCGCCAGTCGGGCGGCGAAACCCACGAACATCAAACCAATCAGTGAGTTGCCAACTTTAGCCAGCTTCTTTTTGGTCCGTATGTACTGCGTGACAAAAGCACTAGAAATAATCAGGAAGCTCAAATAGCA
+
732220223322224322203322666326424250322022042220114222322122222.142222623223222421220/232046606223122/223014220224423324204333433511/32024121252245513
@Chromosome_1928363_1_1_0_0_0_5:1:0_0:0:0_1e09/1
AACCATGCACTGCTATCAGCTCAGGCGATCGCCAACGACGGGCTGCCGCTCATTGGCTGGGTGGCTAACCCAATCAACACAGGGCTGGCGCATTATGCGGAAATCGTTGATGTGCTGGGTAATAAACTTCCGGCACCGCTCATTGGTGAA
+
423220433312243343004243221/122422245125222322133112262345663662222610270222332232202233223523/213452024342325/1322422522122434252360024:4211202212131
@Chromosome_3155806_1_1_0_0_0_5:0:0_0:0:0_1e0a/1
ATCGTTCAAAGTATTCCGATTCATATGCAAGTAACTGCAACAATTTGATAATTGCTGTTCGTTGTGGGTTGTAGCGTGATTTAAAATGCTCAAAAATAGACGTAACAAGCGTTTCTTCAATCCTCTGAAGCTAAGCTGCTGGGGCAACTG
+
22225522/13322104221024222322324273134222422103431323223143520210-10341160622034127/3252122424.2232354231/233342/2332/12431250222270232324461334144143
@Chromosome_495691_1_1_0_0_0_3:0:0_0:0:0_1e0b/1
CTACATCATCCCCTTCTTTCAGAGATTCAGTTACGGAAGCAATAATAGCATCTAACGCACGGCCAGCCGCAGCTTTAGAGATATCAGCCCCTGCAGCAATCTTGTCGATCAATTGAGATTTATTCACTCTTCACTTCCTCTTTATAACTC
+
2122114528142111.23102431540224221311621304561512133612752212303622322242511222211110123543413132545232526423240445123122.223342201222242223144122323/
@Chromosome_1385161_1_1_0_0_0_3:0:0_0:0:0_1e0c/1
CGAAAGTGATCTGCTCGGTGAACGTGTTGCCCGCCGTCGCCAGGATACTCGCCGCACCATCAACCCCGATACACTGATCCGTAACCTTGCGGAGCTGCATATTGGTCAGCCGGTGGTCCATCTGGAGCACGGTGTCGGGCGCTATGCCGG
+
4444414314430232.222332314221221323362555222212330223521512422333133132672222222421322615313124222122227012234/232240230044102212413542332364222327/60
@Chromosome_2410924_1_0_1_0_0_4:0:0_0:0:0_1e0d/1
GTCAACGGTTCTCTCTGCATGGAGTGCGCAGCCTGACTTCACGCTTAACCTTACGCTTTTCGACAGGCGACCGCTGCACCCGCAAATCAACCAGAATCTGGCCGATTTCACCACGCTGATGCTGCTGAGCTGGCATCCCGGCGAAGGCTG
+
13242152400134222223233211336/2224212324440220202354230262323032/52041/245163202235123425221160453221441223122.402223212124012623344453513262061222230
@Chromosome_4906576_1_1_0_0_0_4:0:0_0:0:0_1e0e/1
TTCGAACTACACTTAACTGGCTTCTCTTAACTGAGGTCACCATCATGCCGTTAAGTCCCTACCTCTCTTTTGTCGGTAACTGTGCCGAGGCAATTGCTTATTATCAACGTACGTTGGGCGCTGAACTGCTGTATGAAATCAGCTTCGGCG
+
522333332337.4244041221205-404331112,22-252343134033/0202421/322/72023512.21333233422242223431344541213.6522225332252348072422101232243722112327/43411
@Chromosome_2429247_1_1_0_0_0_4:1:0_0:0:0_1e0f/1
TAGCGTTGCCGTCAGAGTAGCGACTTTAGGAGCATTGACACCGATAACCGGACTGGACGCGAGTGCCAGTTTTTCATCAATAGCCTCCAGTTGTTTCTCAAGTGCAGCTCCATTCGCTAGGGATGCTTTTACAGTATACGAGCCGTTTCT
+
322325.23.00/-5.22352327132/222211221252432324431242145220415523752/3222251425422312130/22214502352/3527/534415222365044231221212122113452244446332252
@Chromosome_2324419_1_0_1_0_0_5:0:0_0:0:0_1e10/1
CAGTCAAACCTTGCGAGGCCGCTTTTGCCAGAATTCGCTCACTGTTTAGCCCCGCCCCATCGTCGGTCACTTCAATGCAAATGTTAGCGCCCTGATGTTCGGCAGACAGAATTAAATTTCCGACGCTATTTGTATCTGCGGCGAGCCGTT
+
22112223242016432102110224503522330001232231/328/32262442222422242/234544121/2240030043332422/013123333253132524441.3525030237422222523732252222244152
@Chromosome_4445707_1_1_0_0_0_4:0:0_0:0:0_1e11/1
ATACATCGCAATTGACTGGGGATCGACCAATCTTCGCGCCTGGCTTTATCAGGGCGACCACTGCCTGGAGAGCAGGCAATCAGAAGCAGGCGTCACGCACCTGAACGGAAAATCTCCGGCTGCGGTGGTAGCAGACGTCACGACCGACTG
+
214414222452247222323240252312322/42412241122102321321352432413501323172233/3363320222/21152222240220323215232126323313132812121232.322038013322240233
@Chromosome_346907_1_0_1_0_0_2:0:0_0:0:0_1e12/1
ACCACTTCATTTTTACGCTGTATCGCACGGACAAAATCTGTGTGCCGCTGTGCGTCATGAACCAATGTTTTGGTTGGGATGCAGCCGATATTAATACAGGTCCCGCCATACATTGCATTTGATTGTTCGATGAGAGCCACTCGCCAACCT
+
12325152224344231465212/12233244342423222014123370211231/152133252221121234-12460222113133243273322447132026323133342/12412332731225233222422325310332
@Chromosome_1398732_1_0_1_0_0_1:0:0_0:0:0_1e13/1
ATCCCGGCGATTGGCTTTATTTCTCATGTGGATACCTCACCGCATTGCAGCGGCAAAAATGTGAATCCGCAAATTGTTGAAAACTATCGCGGTGGCGATATTGCGCTGGGTATCGGCGATGAAGTTTTATCACCGGTTATGTTCCCGGTG
+
1422462246323541/224113322242223212213/054144/323223121264014542042117052314222242202320332.3455123622145334313320233242343113122242322212022823221224
@Chromosome_5069106_1_0_1_0_0_1:1:0_0:0:0_1e14/1
TGTATCCGCCGGTAATGAACGTAACGTACAGCGCGGCAGAAGGCAAGGCCTGGAAAGAAGAGTGCGGTGTGCGCAAGCAGATTCAGGTCCGCGATGCGCGCCCGCCGCTGGTGGTTATCAGCCGTTCCCATGCAGATGCGGAGCTGAAAG
+
362042/2.0222434522215221424550226212422424220222042-1521023463/221114165012642522222531225.22513122//321225221324212212464322210232132523421242412502
@Chromosome_4523640_1_1_0_0_0_2:0:0_0:0:0_1e15/1
AAAAAGGCGGCCTTCATACCGTTGTCGATAGCACAACACTTTCACGGCCGCTTTATGCCATATGGCTGCAAAATAGCGATAAAAATACGTTGATTCGCGATCTATTGAAAATTAACGCGCTGGATGAAGTGTATTAATATGAATGGCTGG
+
233231131224323221431134253513122022513222234232442.22202232042313.152/22200234322454252323/922332222552312021422122246/423.51121145221252-22134422442
@Chromosome_2393529_1_0_1_0_0_8:0:0_0:0:0_1e16/1
AAATCTGGCGGGATTAGGTAAGGATTTAATTACCCGGCCTTATTTTACGTTAGGTATTATCCGCTGGGTAATTTTGCTTGCGTTAGCGTTCACTTCAACCCAGGCGATGCAGCGAAAACTAGGTAAACACTGGCAACAGTTGCATAACAT
+
41422322212233223533133221612231/1322222502414220/3232533454122213543262541546053520225224225133723211023324322222531454224221142443212310421305/11420
@Chromosome_476976_1_1_0_0_0_4:1:0_0:0:0_1e17/1
TCGCCACCACGTACCATCGCCATGACAGCCTGCAAATCATCAGGAGATTTGCCCGTTACGCGGATATCATCGCCCTGAATTTGCGCCTGCACTTTCAGTTTGCCGTCTTTGAGCATCTTGCCGATTTTCTTCTGGGTCGCGCTCTCAATG
+
0242433123//532255322/332233112627112322223021212103532222/13447/31302.22120352430361145233284223454112121341221422/426522322725322454652/432124123215
@Chromosome_4552670_1_1_0_0_0_3:0:0_0:0:0_1e18/1
CTTTTGCCAACGACATATCAGGAGAAGTAGTTCAACAAAGTCGCAATTACCTTACGCTGATAGACGGGCGACAGGTTGTAGAACAGCGGCAGGCGCAGCAGGCGCTCGCTCTCTTTGGTGGTGTAGCGATCTTCACCGAGGAACTCACCA
+
120222342222122535234322.62243557122244443342/2321222132322043224232244-22212232222-323252.52221222.35213222313132134373242363112423.234303335243.5302
@Chromosome_2008867_1_0_1_0_0_2:0:0_0:0:0_1e19/1
CAGTTTTTACCGCGAATTCTGCTGGGCGAATATTTCCGCGATCAATGTTTACGATTAGTAGACCAGGGACGACAGCAAAAATTTGCAGTGGCTGTTTATGAATCATGCCAGGTTACCGATCTGCAAATTACAAATGCTGGCGTCATGCTC
+
342223226311032313235/2122532130.840413333320341432225411233025221521.24422031224313222420244460/3013213-03202260333203323122416433232724352/234121433
@Chromosome_5165899_1_1_0_0_0_0:1:0_0:0:0_1e1a/1
TTCCCGAAACAGTTTGCCTCCGAGTGTTCTTTCCTGGCTGGTGTCCCGAAGAGGATGCCCCGTAATTGCTCAGGTAGGAATGTTGCGCCCGGAAAAAGGGCACGAATTTATGTTGAATTTACTGTTCCATTTAAAAATGAATGGACGACA
+
42231422525023221532/32120220233221533361422223225352226224244222322241241327332433253331522424500223441521230512224002232122334231232/505202210222005
@Chromosome_4083946_1_0_1_0_0_1:0:0_0:0:0_1e1b/1
TGATCCAGACATAAGGCCCGGACGGTTCTTTCTTGTCTGCTTTCAGCGCATCAACGATGCCCTGGTTTGCCGGATCCTGGTCATAGCGTTTTGGCATAGTGACCAACATGCCTTCGGCAGCATCACCGGCAATATTCGACAATGATGCGT
+
4222113202210/25122211/2554223022042123252541122622422.061242.2342424022217454815422/104332523/430222627.212124625232332132222212323112130320532022321
@Chromosome_4433202_1_1_0_0_0_2:0:0_0:0:0_1e1c/1
GCGGTGGAAGCACCTTTACGCCAGGCATCGTGTTGATGCTCCTGGTGAATCAGGACCGTTTCCCGCTTCGTGCACTGAAATTTTATGATAACGATGGTGCGCGGCAGGAAGTGATTTCCGAAGCCTGTAAATTCATCCTTAAAGAGAAAG
+
33323224224323351-2261242213252402221341231323353332/24222222012342230261551504622236352.204032/2214422132665340/4225266/23322202402317256213336223131
@Chromosome_3633304_1_1_0_0_0_3:0:0_0:0:0_1e1d/1
GCGCAGCGCGAACGGCGTTTATACCAACAAATGGCGCAATATCGCCCGGAACTAATTATTCGCCTGGGCCTTGATATTGAGACTGCCATCTCCCGCAAGCCAGACCATGACTATGCCGAGCTGCAGGACAAAATCGGCGTCATGTCGACG
+
2357222422215342324432225242262/21440255/24222310325241232162208304642534422032/222214243424232/32252/142313220212220343325222223312031462531450272223
@rand_0_0_0_0_1_1_0:0:0_0:0:0_17b/1
CGCAGTTGCTAGGCGCTTAGCAGATCGAGACGTTGCTTCCAGCGTCACCGTGCGGCAACCATGCCCGACATAACCGCTTTGTTATCTCCCAGCAGTTTGGCATGCTGAGTTACTGGGTGAAGAGCCATCAATCAGACTATCCATATGGGC
+
03432326/703511321324422041/24213274124335612222134531332323442235320414120334202126223341143/13331323322322014242424622134122614245123510324102122331
@Chromosome_3208795_1_1_0_0_0_2:0:0_0:0:0_1e1f/1
ATGAGTGTTTTATGATCGATAGGCGGATCGGATTCCTCTTTATTCAACAGCACTCCGCCATAAGTACGAATGACGGTTACGGCATGTTCCAGAATGACCAGATCTTTGCGAATGGTTGTGCCTGTGGTGTCAAAGTATTGCGCCAATTCT
+
3235245241451648323254/3.424432523323032243302/21/121.54252232634/2433322424220344332260.2725/422122421221/42122122324625332220347424223/3225423321122
@Chromosome_4555844_1_0_1_0_0_2:1:0_0:0:0_1e20/1
ATGTTCTGGCTGGCGCTAAAACGCTATGGAATGAATGTGAGCGGAGATGAAGCGTTCTATACGTTTCTCTATCTCACTCGCGACACCTTCTCGCCATGGGAGAATCTGGCGTTGCTGTTGCAGAACTACGACAACATCGACTTCCAGGGC
+
412522622222223312432030254222242131.223512023/0537346/35262-31/525521430443222.333122154631243.36322423242140251422252120.324033104552345320200362141
@Chromosome_3256691_1_0_1_0_0_4:0:0_0:0:0_1e21/1
TTGCCCAGGGTATAACCCTTCGCCTGATTACGACGCCAGGCGTCGCGTAGCAGCTCGCGGCTGTCGGCAACTTTAAATGCCGGACCGGTATCCGGGAACAGCTTGCCGATATCCCCCAGCGCCGCCGCGCCAAGCAATGCATCGGTCAAC
+
21256302402221.31/153223.24225312223241/411222632242256222332143112321357322131033425221232223152422/3226242511402446212/23/3-504244632452423122112222
@Chromosome_5152308_1_1_0_0_0_6:0:0_0:0:0_1e22/1
TCTTTTTGCGGATAATACTATTCGTAATCTTGAATGATGGGGAATTAATAACACTTATGTTGAGAAGGTCCCCTGTACCAGCAGTGGTGTTGCACCCATCATTGTTAATGCCAACTCGAGCAATAGTAAATTAATAATTAAGGGAGCGAA
+
23112424222/1422122/24/23055223220414/3525222/02126321022241512131223323551322324223101/20113242324223223122231254234133102173220634432322222302221312
@Chromosome_3074109_1_1_0_0_0_4:0:0_0:0:0_1e23/1
TGCGGTGGTAAAACGCCAGCGTAGTGAGCGGTGGATTGAGTGGGGGCTGTATGCCATCTCTCCGTTGAACGGATACCGCCTGGCGATCCGCGAAATCGGCAAATGTAACGCGTTACTTGATGATGCCGTGGCACTGATGCCTGCGACCGC
+
330325264262135.24224/32263572103221235232122342124221132/324022344222.422322212052422212223322214043/21223322242/4202162103/4221.023221252683222/1351
@Chromosome_466268_1_0_1_0_0_4:0:0_0:0:0_1e24/1
ATAGCCAAAATCGCGTGATGCCGGAACATCGCATTGTGCAGCAGCCCGGTGAAAACTGGTTCGCGCGTACGCAGGAAGATTCTAGTGAGTCGCCGGAAACGGTGCGTACCTTGCTGATTCTAGAGCATAAAGGTCATCTGGATCTGGTTG
+
35231202/323203221222222242012502/7072442511310/2235341421222241/222222451422222211/31231/23243072322234321124670332242453242340122442323403533444..23
@Chromosome_3803814_1_0_1_0_0_5:0:0_0:0:0_1e25/1
TGGTGACTGAACGTGAAGTGAAAGCGGCGACAGATATTGCCAGCCGGGTGAGGGGCGTAAAGCGGGTAACCACAGCGTTTACGTTTATTAAATAGCAGCGCCTTGTAATGCCTGATGCGACGCTTGCCGCCTCTTATCAGGCATACAACG
+
2224105212/223223557/1352321247351504225223222533811222237325.312025122/240235446442333126222033523225223322-432310202202432/2022432322223231.12424513
@rand_0_0_0_0_1_1_0:0:0_0:0:0_17c/1
GAAAAGCACGCACATATCCGGGTGCACATGCATACATGGGACTCTGACGATCTTTCGCTTGGCCGGATATGACTAATGGTCATAATGTCGCCAGAATCCAATCAGCGTATGCGCCAGTATAGATCAGCTCCTACATTGCGTGCCCTCCGG
+
22-22223322222124238302122470222233423325535042/23254//3424113232412122033244604644314424/234622261223222/15221223112302212024322345323/33122252204430
@rand_0_0_0_0_1_1_0:0:0_0:0:0_17d/1
GTGTGAGCTATGCTAGTATAAACACACAGACGCCACTACGGTGGTTATCCATCGGCCAAATGAGTCTCGGCGTTGAGTAGCCACTTTTCGTTACCAATAGTTAGCCGCGCCACCAGGCCGGTCTAGTCCCGGGTGTTACGGACAGACACC
+
20452623141231222312234221143112223411254220330343124/2432222522222324504254032534432143220342532324333151520413422355222217322121434423412032432640/2
@Chromosome_370474_1_1_0_0_0_1:0:0_0:0:0_1e28/1
CGCGCCAATCATGCCGACGCCCGCATCTTTATGGGCGATGGCGGTGTTGATCACCGGAAGAATGCCGCTGCTACCCACGCGGGTGATGTCGATTGCCGACGGCACGCCCATAAAACCGAGCAGCGGAATGGTGACGTTGGGGTTTTCGCC
+
/27521215.135235173/62422336/5421,12344220122162203024/522123231325/30452243402323666527256343221442521532032/132352240/422423132513222200112225433212
@Chromosome_5250474_1_1_0_0_0_6:0:0_0:0:0_1e29/1
TCAATGGCTTCGGCAGATAAATTTCGAATATCCGCAGCTGGCGCGGTGGTTTCTCAATAAATTGCTGAATCTCACGATAGGTGGTTTCATGATCCTGCACCAGATTGAACAGCGGCTGCAGGCTACTGTCACCCAGCCAGCGTTCCATGC
+
2222122453234321.13322204512723222112410.43133602224444260/3122122223216221350432200521/22032212632/32336223252070123213431433432531002112.422233/2222
@Chromosome_4101545_1_0_1_0_0_1:0:0_0:0:0_1e2a/1
GAAACTGAATCAGTACGATGTCTTCGTCCGTAACGAAAACTACTGGGGCGAAAAGCCAGCGATTAAAAAGATCACCTTTAACGTCATCCCGGACCCTACTACCCGCGCGGTGGCGTTTGAAACTGGCGATATCGACCTGCTGTACGGAAA
+
22120425314222223222211435-02212454434112342122103322120120/24/231624263122621315331904142022213243442133123534133312204232254422175201/42222322302025
@Chromosome_1216524_1_0_1_0_0_8:0:0_0:0:0_1e2b/1
CCAGCGTAGCGTTGCGTCAGCATCAATCTCGTCAGTCCAGCTAATGCGTGGCCCGTAGCCGAGTTGGGTGACGACATCCGTGCCATAATGTTTTTGCAAGGAGGCACGAACACCTGCGCTAACTATTTGCTCCCAGCTATTTTCATAGCT
+
4256242431222225242222322/233/2225/2/22222/221244/232422420122212232.422624534354241222251122322330323722455663122222242212422204324420642223222222325
@Chromosome_839060_1_0_1_0_0_1:0:0_0:0:0_1e2c/1
AGGTAAGAATCCCTGGCGTATGTAATGGCAACCCTGAAACGTCTGTGCTGGCACATATCCGGCTGACTGGATTGTGCGGCACCGGTACCAAACCGCCAGACCTGATTGCCACCATTGCATGTTCTGCCTGCCACGACGAAATCGACCGCC
+
122/2244222623224324232322213312331222241425220326414255312102125322233425/222235127/1443231244221.-421/233122533302542020022526212240/25014515181/222
@Chromosome_2151784_1_1_0_0_0_2:0:0_0:0:0_1e2d/1
GACCACCACAATATCGCGATCGCTGGCTTCTTGTAATTCCTGCAGGAAGGCTTTGTTTTGTGGCGCATTACCCACGCCATAGGAGCGCAGAATCAATGCTTTCACCGGTTGGCGCAGAAAATTGCGCACGACGTCAGCAGATATCCCCGG
+
5352132220220201104201320224223325312331227323332542221322122102330323322421332322121612525431224224223111-1445324220521120222423532132321223302232012
@Chromosome_244090_1_0_1_0_0_3:0:0_0:0:0_1e2e/1
ATCTGTTGTGCCTGGATATCGCGCTGGCCGTGGAATTTTTCGCTCCAGCGTTTTGCCCTATACTGCTTCACCACCTGATTGTTACGTCCCCTTTTGTCCTCCAGCATTCGCATCACGCGCAGCACCGCGAGTTTTTCTTCACTCTCCGGC
+
23264021221232022242312222/2332/6051325354512362335445155322422233524643225.4031613216232/32221.133122741/003212254234-2242412/312323/22146223.3203321
@Chromosome_1759269_1_0_1_0_0_3:0:0_0:0:0_1e2f/1
TAAATCAGCGTGCGTATTTATTCGTTACTGTGCAATAGGCTGCCCAGATAAACGCACCAATAAACGCCAGGAAATAACTCAATGGGCTGGTGGTAATATAATTGATGATATCATCATAATGTAACCCATTATCACCGCCTAACACCCAGC
+
03331222325233022525255224150/1212231335323/1224336052230352523321424322223210226563054515.2333382524355322522321/232232344131/242154223.0442233262442
@Chromosome_4419533_1_0_1_0_0_2:0:0_0:0:0_1e30/1
CGAGAAGCCAAACAGAATGTTGATGATGCCCGTGGCGATAAGCCCTATCCCCATAAAATAACGGGCATTTGAGCGATCGCTGACAAGGCCGGAGACAACCTTCGACACGCCGTAGGTAATGTAAAACAGGGTCGCTAACAGGCCGATATC
+
21212222412253122322223224401225345306254205/13/432430152222473222422222224142513/32135422531223633233264233432426/25242122121311212243333433212352241
@Chromosome_5216235_1_0_1_0_0_4:0:0_0:0:0_1e31/1
GGGAATCTCACTTTAACGCGCTATAACTCCCGCTACAGTGACAGACCTTTCGCGGAAAAACGCGATATTGAAGACGGCTTTAAACATAGCCCGCTCTATTTGAATATAGGTCTTGGGCAGTGCGAAAAATGGGGTGAAGCCGCTATTCGA
+
25223116/52/24583024023221224263213133725243222243212523632245155511122412062222163233/1424242/41225242152304/221322204.223003042222322435130124112103
@Chromosome_2749556_1_1_0_0_0_0:0:0_0:0:0_1e32/1
TGCGCCTGATTAATTCCGGTAAGCTTTCCTGCTCGTTATAAACGGGAATAACCACCGAGACTTTCTTAACAGGGTGGATTTCAAACATGGCTTATTGTCCTGCGAGTTGCTGAAGGGCTGTGATGACACGGTCGGCATCGGCGGTAGTCA
+
32402070542223424232214534042524223342/42425-232232252/54421122222215366511344225202226372252202022554323323-23552152125141222211242322401214223314223
@Chromosome_2266271_1_1_0_0_0_1:0:0_0:0:0_1e33/1
AACCGGCACGATGCCGATCCTGAACAAACCGGGAAAGCAGAAGCGACTGAGCCGGTAACATCAAAAAAGCATTCGAAGGCGAGCTGAACTGTGTCCTGAAACTGGCGCGAGAGATGGGGAGACCCGACTGGCGCGCCATGCTTGCCGGGA
+
42312561534321364433320231.3501131242/.2322322/623/4331/2214330313213634/2/42.230234422082205/0623552245121//904218052032722232310/3.02220203332326234
@Chromosome_523930_1_1_0_0_0_4:0:0_0:0:0_1e34/1
ATGCACTTCAAGCTGGTTAAATGCAATGTTGATGTCGTTTTCACGGCACAGCTGATCGATAGTACGGTTCAGCTCATCGACAGTACGACTACGGTCGCGCAGTTGACCCACATACAGACGCAGCTCATGATCCAACGTGCTGGCACCAAA
+
22/125124540342144322023164314412453303243322343403020546423342215542224121243.043234344223/00323120241222102224223222/354320530223251320241/210222312
@Chromosome_4819060_1_1_0_0_0_7:0:0_0:0:0_1e35/1
ATAAGTTTGCGGTGTATTCGCGTGAGAAGATGATATTTAGTTCAAAAGCGGCAACGAATGACGATATAGCAACACTTATACAGAATGAAATCAGCGGGCATACACAATAATAATAAGTGCTGAGGGCGTGAAATGATGCCGGGCTTTATG
+
2433320542213/3338420222152112/221502232222321025440322043322535.262221341224612222312322115542116534752222122333433514301353312440234/342534421142204
@Chromosome_1094727_1_1_0_0_0_4:0:0_0:0:0_1e36/1
ATCGACCTTTTCCGGAACGTCTGCCAGCGTGCCATACCCCTGCTGGCCCAGCAGCGTTTTGCCGGCAACTTTTGGCGAAACCGGACTGACGAGATACGCCTGGTCGAGTAGATATTTCATCACGCGATAGCTGAGACGATCGGGTTTGTC
+
242212232243641054435433263221331112232222261/4243226422254242431221225324451101132022113320162532173234042614.26302416212143222312/3421222220322-0320
@rand_0_0_0_0_1_1_0:0:0_0:0:0_17e/1
TCCCAAAGCAACCGTCCCGCGATCGAATTCCTGCAGGAGTGATTGTATGTTTGAATTCATCGATAGGTGTTGCTGCCTGAGCAGGTGACGCCGCACTATCAGTTGCTTAGGGGTCGCGACGCTCCACCCGGCGGAATACCCTGCAGTCCT
+
43324633323232035242.432332233455012163320/53422/241321212225253124612242343222464213130132212242244232021260234442/3320222322113430231233230223312231
@Chromosome_2638554_1_0_1_0_0_2:0:0_0:0:0_1e38/1
ATTGTAATTGCCGCTGCCTTTCATCAGCAGATGTTAAAACGTCGTTATGCAAATACGGAAGTGAAAGTTACTCACAGCACATTGAATAAACGGTATGATGAAGAAATTGCAAACAACACAACAAGGAGCCACGCATTGAAATGCTCGAAG
+
223221244453312125220020062543/3303223145373331226230/2243421216032122323644327.3313/04221.2222251030323332/353434333261605251132224242244220220426220
@Chromosome_1862152_1_1_0_0_0_3:0:0_0:0:0_1e39/1
TCTCGACCAGATTAGTGTGCTGCGGGTTTCCCTTCGCCAGTGGTGAAGGGCGCAGAGTGGTTAGCGTATTCACACAGCCGCCATGGTCGATTTTATCGCCAGACATATTGGCCTCGTGCATGGCTCCCTGGCCCATAGCGCTAACCCTAG
+
36423322/2326021233252411322034253220220.12532525322122322220254214132323102253311221241.424642232132111452451323442320321226402023214243293/424232314
@Chromosome_72546_1_1_0_0_0_1:1:0_0:0:0_1e3a/1
GAGCTGTAAGGCGAGTGCTTCGGCACTATTGGGGATTACGGGTTAGTATGCACTGTCGGATGCGGCGTGAACGCCTTATCCGACCTACGGGTAGTGCGTTTTGTAGGCCTGATAAGACGCGGTCAGAGTCGCATCAGGCAACCCGCACAA
+
5221222552022437025122242/2054163313251350212242524522314024112313225250123333232326232234102403102422222421434225411151361022335223332003120122424252
@Chromosome_4767510_1_1_0_0_0_3:0:0_0:0:0_1e3b/1
TCTTGTTCTTAAATGTCTTTTACGGTGCCTTCCAGCGCTTCGCGCTCATAGATTACCAGACGCAGTTTAACGCGCAGCGGTGCGGAATAGGTCACGCCACGGATTTGACATTCCTGGACGTCAAACACCGGTTCGCCAAGGCGGTAGCTG
+
2222412-434/55311321221140332/42222224342122232232322,152415251222231204424232245231242122144341453153322.51232160321221223523343322214024223262321520
@Chromosome_526652_1_0_1_0_0_2:0:0_0:0:0_1e3c/1
AAGTTGAAGATACCCGCGACCTGCTGGATAACCTCCAGTACGCTCCGGCGCGTGGTCGTTTCAAAGTTTATCTGATCGACGAAGTGCATATGCTGTCGCGCCACAGCTTTAACGCACTCTTAAAAACCCTTGAAGAGCCGCCGGAGCACG
+
15223424225216122402.33322116252302124125212421012232414252/112220102345522302322412102/802222322227660742441332012521320/26203522/0223036141/22303220
@Chromosome_4947897_1_1_0_0_0_1:0:0_0:0:0_1e3d/1
CAAGTCCCATAACCGCCATGAGACGTGCCACAGTGCATCTGGCCACTCTGATACGTTCCCGTAACAACTGACGCCAGACTTTACGCACACCGTATACCTTGTGATTTTCATCGTATACGCGCTGTATCTCTTTCTTCAGCCAGTCATCGC
+
63.5140320212222482434222/514212.4322020251521/420210335604512235211/042023323222222422220202223301/4123222333253734021424142/343222/04302442363036221
@Chromosome_2304831_1_0_1_0_0_4:0:0_0:0:0_1e3e/1
TCTGGTATTACTGCCGGATGCGGCTTGTAGGCCTTATCCGGCCTACAAACCCTTGCTAATGCAATCTATTGCAGGGACTATGTAGATACTGACAAGCATAGCGCATCAGGCAGTTTTACGTTTGCATAACCTCAGCGCCCGTTTCCGGGC
+
2121/6101231232215273222534410332332110335342040533117125213203/02302533031/354252132232535242416220282421232323573/.42214223.041523244211/52214612114
@Chromosome_2977548_1_0_1_0_0_1:0:0_0:0:0_1e3f/1
AGCCAATACACTTTTGCTGATTGACCTGATTGCTGTCATCAACGTGGCTGATTGCGCCATTAGGGCAGCTACGGGCGCAGGGCGCATCTTCACAATGGTGACAGGTCACTGCACTACGTTGCTGTTGATGTTTGATAACCGTAATTCGGG
+
14324212321244/153222/3622262100225532114422024424242235222/705423120732213434122042.22422302025224214346420541412412535341322135211531362203092351225
@Chromosome_1066801_1_1_0_0_0_2:0:0_0:0:0_1e40/1
CCGTCCGCTTCTTTGATTTCAACTAACAAATCACCGCTCGACGACGTGGAATAGAGATCACTAATTTCGAAAGCACCAGGCGATACATAAGTTTGGTAAATGGTGTAACCATTTTGCTTAATCGTTATCTGGGAATTGCTTTTGGCGATA
+
155332220404213442300422422423412264245244420353.3032422342520222322012572212220275052223442-63316.221302422212210/64323252304322332403122024235210253
@Chromosome_2715045_1_1_0_0_0_2:0:0_0:0:0_1e41/1
TTAGGGAGTTTGTGGAAACTGTATGTTTACGCCTGGCTGGAGGATACCCATCAACCGGAGCAGCCCTACCAGTGTCGCGGAAACTCCCCGGACGTGGTTTATTGTTGTCAGGCTGGGGAGAGCATAACGCGCGATACCGCGCTGGTACGT
+
22412303242262624235222016222322062/12265142371250345061227433,44312522.226501512323314/22331/1142222/222624248222425400543402333011224184762215521.23
@Chromosome_3756918_1_0_1_0_0_2:0:0_0:0:0_1e42/1
AATTCCACGTTATTTCACGCGCGTCACTTCAGATAACGGTTCCGGCTCCTGATGAATCGGGTGCTCAGGCGCGGCAACGTAGACGTTCATTAACGTATAGAGCTTGCGCGAGTTGATCTCCGACGAGGAACGAAAATGCATATCCGGCGC
+
110375321350242/.2113424315352/75/6142432012523260225324242210034314024236201223221042320032236013260303225441341512434212043222533225102502337131/300
@Chromosome_1079715_1_0_1_0_0_4:0:0_0:0:0_1e43/1
AACAAGCGAGACAGTGAAAGAATGCATTTGATTTATGAAGTTGTTGAGTTTGTAGGCCGCTGGTCGATGATTGACGTTTTCGTTATCGCGGTGCTCTCGGCGCTGGTGCGTATGGGAGATTTAATGAGTATTTATCCGGCAATGGGTGCA
+
44423313245213222143226522122.033245722122422322225222222234143521243222203133223232/.031222122232423443223/41221031223/3/1362002212232412244232222220
@Chromosome_4115383_1_0_1_0_0_2:0:0_0:0:0_1e44/1
ACCGCTAAGAAGAGTAAAGAAATTTTCAGGTATGATAGAAAGCCCATTAACTTTATAAGTTAAGTCTGGTTTATAAATTATGTCTGATTTATCTCCGGAGAAATTAATAAAATAATAACCATCCTTACACTCAATCTTAACTGTAATGGG
+
2522128203-222.22422052122/142232303122212364122233532322.475/4021224332322442032503144110322226412251122314132431522432222552233211223211322/21113243
@Chromosome_5263301_1_1_0_0_0_2:0:0_0:0:0_1e45/1
TCCGTATCCCTCATTATAAGTCGTCGAACACGCTAAGCGCGTCGGAGAGTTTTTTAACGCCAAAAGTCTGCATCCCTTCCGGCGCTTTTTTCGGTACGTTAGCCGCCGGAACAATCGCCCGGCGAAAACCGTGTTTCGCCGCTTCTGAAA
+
324212224/42424.11410532422120222223/5003222315120122123021541233221254224221230220516222432512432/2252434326/42263221/273.220633324332425222602/04713
@Chromosome_2549679_1_0_1_0_0_3:0:0_0:0:0_1e46/1
CAAATCTCCAGTGGTGATACCACCGGAATTGTGGTAATCACCCAGACGCATCCTATCGATTTAGCCTTTACCCTGCCGGAAAGCGATATCGCTACTGTACTGCAGGCGCAAAAAGCCGGAAAACCGCTGGTGGTAGAAGCCTGGGATCGC
+
4121553523-/23442332202216310032241243521223524242254333452622225222722422234201423264242/34303174231222/16241222024328311232623342220/344253142324121
@rand_0_0_0_0_1_1_0:0:0_0:0:0_17f/1
GTCCCAGACGAATGCGATACACAAGATTAGTGCTGCCTGGCCAAACCCGGACTCTTGTCCTTAGTCCAGCTACGCATCAATTTGCGGAGATTCCAGGCATTTATGCTAGATAAAAGTAGAAGCCCTCCGCTCTACGTTCTGAGAAGGTAC
+
31212253203032412222232444248413522.65333022123513273402/242124002322302305/01222230251252203225421335563015232622242221121232224225224223212434221524
@Chromosome_168453_1_1_0_0_0_2:0:0_0:0:0_1e48/1
TTTGTTTTCAGCAAAGCGCAGGTTTTGACGCACAGTAAAGGTGTCGTTAAATTCGTGATCGAAGCTGTAGCCGACCATCTTCTCATTACGAGAATAGGTGTTGTTCTTCGCCCCTTCATTAAAGTCTGTAGGCAGACGCTTACCGTTCGG
+
4513232/32033135501420232122223130142320414575266102244024232320112142242325322312422511514322261/42022122/2343224132243421524221601432221220123335222
@Chromosome_4052453_1_0_1_0_0_0:0:0_0:0:0_1e49/1
CGGACTGAATACACCGCTGCCGATTTGCGTCAGCACCTGATGCAGCTCCTCATCTTTCTCGTAGTATTCACGCGGTTTGTAGCCCTGACGACGCAGTTCTTCCACTTCTTCCGCAGTGTTACCAAAGATAAAGATATTGTCAGCACCGAC
+
2535226322043033522//22122301122523522252.-25443445223332212263222//4432331122322263-260235523223232141323022022523-0214081035203122464502547022850484
@Chromosome_4840683_1_0_1_0_0_4:0:0_0:0:0_1e4a/1
GGGAAAAACGGTAAGCGTGACGATGATCCGCGAAGGGTTTGTCGAGCAGAATGAAATCCCCGAAGAACTGCCGCTGCTGCCGAACGAGTCTCTTTACTGGTTACGAGAAATTTCGTTATGTGCCGATGGTGAACCGTGGCTTGCCGGTCG
+
232225442312122222/610234202223025502222223222323001/3.02143602.33254231355211324363534232333324.300202532424/28322621241/13/5293221432321332211222252
@Chromosome_793382_1_0_1_0_0_1:0:0_0:0:0_1e4b/1
GGGCGCTTTCCTTCGTGATGGCGCTTCTGTTAGCAGGATGTATCTTTTGGGACCCATCTCGTTTTGCCGCGAAGACCAGTGAACTGGAAATCTGGCATGGTTTATTGCTGATGTGGGCCGTCTGTGCTGGTGTGATTCACGGCGTGGGCT
+
.243312132315222023/1326721446223224/3423242321232402/424222252232424.20220315134142322430416-453512222212/232.214522212202421/122/2152415432432321242
@Chromosome_10457_1_1_0_0_0_3:0:0_0:0:0_1e4c/1
ACTGCCCCACTGGCTGATTATTATGCCGCGCCCAGAAAACACTACCGTTATTCAGGGAAATTATTTCACCATTCATTCGATGATGATTTTTGAGGAATTATGGGCAACACTAAGTTGGCTAATCCGGCACCGCTGGGCCTGATGGGATTC
+
/121322320314/122241743432222223/2403222226122724201322425422423/430/2213433221-3127522114241240312526/14242231/2544260112341/122231324053214225414342
@Chromosome_4940331_1_1_0_0_0_2:0:0_0:0:0_1e4d/1
AGAGCATGAGTTCTGCCAAGAAGATCGGGCTATTTGCCTGTACCGGTGTTGTTGCCGGTAATATGATGGGGAGCGGTATTGCATTATTACCTGCCAACCTAGCAAGTATCGGTGGTATTGCTATCTGGGGGTGGATTATCTCTATTATTG
+
32423222223312662413324645/113225033562132512155022621240/1000203413122233/6422275424/52124042254221433124623221334254102311312.3185104440232340353212
@Chromosome_965789_1_0_1_0_0_6:0:0_0:0:0_1e4e/1
GGCAATCTTATGATTTTTGGCCGTGTCTGCGGCATGGGATAACAATGCCATCAAGTGAATTTATATGCAATAAATATTATTAAATAATTTAAATGAATTAAAACCAGACGGATACCTTAGTGAGTTGTCCGTCTTCATTAGAAGAATTTA
+
2522513233242242112233320222/32252002/30125123303312432323132242224233224143242240221033122233432120222223/213522/222273641242333231321232426342423342
@Chromosome_928726_1_1_0_0_0_4:0:0_0:0:0_1e4f/1
TCTGAAGTATCCAGATACAGTTCCATAACCATCCTCAAAATGTACTTTTTGTCTGAATGTAGACTATCACGGGAAAACTCTCTGAACAGTTGACACGCATCAATCTAACTTTAATTCGAAAATATTTTAATGTTTGAACGAAACAGAGAG
+
2422212252025223223302434232231215402247/224225131124244.4340127241252253244122316227222222213523521222/2212430252533333122224./132254532/227250245235
@Chromosome_2635195_1_1_0_0_0_4:0:0_0:0:0_1e50/1
GTTTTAACGTTGTAACCGGTATTTAACAGTGAAAAATCACTTTCACCGAGGTAATAGCGTCATAACAACAATCAAAGCCGTTTTCTGGAGCGTTACCGGGCATGGAAGAACGAATTTTAAAAAGTGAGCTTCGGCATTCAGTAACACTTC
+
214222053320457225311232223231/21225023/6323211323/22245700244143423154412212210401/22/224202402223.33452333441324424300321220224220411132720544247211
@Chromosome_1162188_1_1_0_0_0_2:0:0_0:0:0_1e51/1
CTGAGGTTCGGTCAGTGCCACTCTGATGTTTTTCGCCACCCATGCCAGCGCCTTATCACGTTCAATGGCGTTAACCTGGTCGCATTTTTCCTTCGACAACTTCATGCCGGGGACGACAAGCTTACCATCCACCTGGGTGGCACCACGGAA
+
2425/122332252021231322212212132322230522214327234210225111532125/50635/511248222243227222252242224322242211423233323233254221123120130.22003226323242
@Chromosome_4983495_1_0_1_0_0_2:0:0_0:0:0_1e52/1
ATCATGGAAAACCGATTTTTGTTGTTCTTTATCATATAGATAAGAACCAGAACCACTATCGCCAAAAATTGGTGAGTTTTTAAAAGGGGTTCTGTTGGTATAAATGTAACTCTTGTTTTTCCAGTCCAGATTAAAAAGACTTGCGCTTAA
+
2122./032302031232/421442402243002242543553221020450204.2421.3354446211223304/32223/11322/252222532322432632146733623123.312625226126332.4302635141421
@Chromosome_1320680_1_1_0_0_0_1:0:0_0:0:0_1e53/1
CCAGCGCTATGGCAGTGGCGATGCCTGGATGTACGAAACCGCGTCAGTGATCACCATGGTCCTCGGTCTGTGGATGGTGAATGTGGTCTTCTCCTTTGGCCACCGTTTGCTTAACTTCCAGTCAGCGCGGGTGACTTATTTTGTTAACGC
+
24201240334224321332103/5142332/04341.20123423/40114312234-412123231113268266272442331242223234360223122124225321/2225315322343223222233634042223213.4
@Chromosome_1841441_1_1_0_0_0_4:0:0_0:0:0_1e54/1
AGGGAAAATATGAAAAAAATATTGTTAGTTTGCGCTGCGGGCATCTCTACCAGTATGCTGGTTAAACGTATGATTGATCATGCTAACGGTATTTCACTTGAAGTTAATATTTCCGCATTGGCGATTGCAGAGGCTTAAGGGAAAATTAAA
+
220232413150254284331.244226332222412202123/450124232262222233221234122733322321/2310422417424002202322321314/3242222142123.11234302113320341233459522
@Chromosome_685271_1_1_0_0_0_3:0:0_0:0:0_1e55/1
GAGTATATCAGTCAGGGCCTCGAGTCCATTCTTGGCGCGCTGGATATCGAAGGAATCTATGATAAGCAACGAACGATAACTATTGCGACCACTCCCTCGGTCGGAGCCCTGGTCCTTCCTGTCATCTATCGTGCGATTAAAACTCACTAT
+
2020302024223220322.3212/45222024/2323/52234413220230216220113222337502232032224232342232/5203141232222223226522027462540204,0222142222101122253520242
@Chromosome_2457838_1_1_0_0_0_6:0:0_0:0:0_1e56/1
AAGTCCGGCACCAAAAAGTGCTGCCGCTGCTGGCGTCACTGGAGGGGGGGCTGCGGGAGAAACAGACAACCCTCTCAAGGCACTCAGAACTAGTGAAGTCGTTCGGGTATGCGCTGAGCAAGTGGCCGGCGCTGACCCGCTATGCAGAAG
+
2361425440422/27253253324224.2500222242/63250355365143243/0210232/7313533125341221503210204342022222244430333612322322322200/12262423/0321212522235524
@Chromosome_994920_1_1_0_0_0_3:0:0_0:0:0_1e57/1
GCTGGCCGGACCGCTGAACTTTACTTTGCCAGCATGTCAACGTGCAGTGTTGGTTGGTCGCAGCGGTTCAGGTAAAAGCTCACTGCTGAACGCGCTTCCTGGTTTTCTATCATATCAGGGATCATTACGAATCAACGGGATAGAATTACG
+
.23226221-1223236122223220254412223041121242422336210322232412/412222143163026125321332223232122302112/11810432451142152522122232220114423222312322222
@Chromosome_3931448_1_0_1_0_0_4:0:0_0:0:0_1e58/1
ACGGGTTTCCAGGTTAAGCACCTGAATTTGCTCAAGGAAAAGCAGAAAACCATGACAGCTGGCATCCGGTCTTTCACACTCCTCAGGGGTATAAATACGCATGGAGATTGGATCAGAGGCCAGTTGCATCGGTTCTGCCAGTCCTTCCTG
+
5640022323523255/2242/44103/23522704221202024520224222/2122223.224251442437233323541314132412328422322/0523/45503216262621124343/2540120342315.1212412
@rand_0_0_0_0_1_1_0:0:0_0:0:0_180/1
GCTGTCTTTCAAGAATACGATCATCTACCAAGCACAGATAGCACATAGGACCGTGATGCCTACGGTATGCCCCCACTTTTGATGAGCTACGAGCGGTGTAGGAGATGCCCCGGTCCATACAATCGCTAGGATCGCTGCCCCTTAAAAGGC
+
2523202024217215524112252234232222/4221433242123332210221613114330225220/24223525/22402423262562244463612/53422/42133/22341030220223213324311613221475
@Chromosome_1080581_1_0_1_0_0_3:1:0_0:0:0_1e5a/1
TCAGCAATGCACCTTATGACCGACCGTTGACCAACAATGTTCGCTTCTGGAAAGATAGTGGCATTGCGGTTGATCTGACGTCAGCAGGGATGGGTGTGGAGATGGGCTCATTGACAACGCTGCTGAGTGGCGGTGTCAGCTTTGATGTGC
+
31224.2217.5224220630252242452572042363222312546362222225222131324435/135/542233322232253221325622334222142442232522421230242422220223/363123732404742
@Chromosome_3568004_1_1_0_0_0_4:1:0_0:0:0_1e5b/1
CATTGCGCACTTTATGATATATTATTTCATCTGGTCTTACGAAATATGGAAAGCCGGCCTGAACATCAGAGACAGCCAATAACAAAAATACTTAATGAGTCCAATACAAGACGGGTTGCAGAAGAGATTAAATGCCGGATTCAATATCTT
+
144231420/31012543222322224334316223500.253132212202104.6302222.3331221233/40365542301032401000136242/223203662224553333502621022103444/03042232221415
@Chromosome_2932383_1_1_0_0_0_3:0:0_0:0:0_1e5c/1
CATAAGCCACCCCTGTTTCACACAAACGGTTTACAAAATAACCGGTAGATTGTTCCCGCCACATCGCGTGTTTATCGCGATAGCAATCGAGCCACATCGCCGTCGCGCCACAAACGGCAACGGGAATGATGAACAGATTAAGCAGCGGGA
+
344424315522612432421/62223322522231.20351113354132/6525332331220/02224201124432122525325443322212/3/3533252525/433534634302503/2234423322221326303//3
@Chromosome_247922_1_1_0_0_0_8:0:0_0:0:0_1e5d/1
ACCCGCCAGTGCCGCGCCCACAGATACATCGTCACTGGCCGGTGTGGAGGTAGCCGTCATCACTGCAACCCCGCCTGATGCGACTGCCACGTTACATGCCATGCAGTCCTGTCGGAAGGATACGGCGGCGCTGGAGCGGCTTGACTGTTA
+
22/2/321.52233-5124342004223222023439425262124122/232532224136452452203223512322822236.7614352121221242323362220/23632122012343230212262623222630.3034
@Chromosome_650829_1_1_0_0_0_5:1:0_0:0:0_1e5e/1
TTGTCGTTGTGCAATTGCACCACGCGAATGGAGGAACGTTCTGTGACGAAAGTATTGAGGAAATCCTCCCCGCTAAACAGCGCATGTTGGCGATCGGCAATCAGCAATGCTGGTTCAATCTGGCTGGCATAGGCGTTCAGTTCACTACGG
+
224222572/4223/0/5554222734121,243222254412/2233122222244603222313522/2212232321222342042530221042302312402/23262/023142223532134434222042442230/22135
@Chromosome_1688005_1_0_1_0_0_2:0:0_0:0:0_1e5f/1
CGGGCTGGTGCTGGCTTCTCCGGCCTTTAAGGTTAAATTGTATGTGCCGCTGGCACGTCCTGCGCTGGCGTTATGGCATCGTCTGCGTGGTCTGTTTTTTATTAATGCCTATGTGAAAGGACGCGATTTGACCCACGATCGGCAACGGGT
+
4/342354/224210126132340240.131132221423/36310073157564322103024222231/23251352123422/52202123454224532433/1273/63113132242525333220531122/31122530222
@Chromosome_1249145_1_0_1_0_0_3:0:0_0:0:0_1e60/1
TTTTTCTTGTTAATGTTTACATCGATGGTTTTATAACATGAAATATTCAGCATAATAATCAACAGGCTTGTACCTGATCCGGTATCAGTTTGCAAAAATGTTCGTTATAGGTCATGACCGCAACCAGGACACATAATTTCACCACAACCA
+
2420513224232033414325454223135353326614502422242354133534122452412363223226220.32134243211313253/625223243318024311522123/2/22215432344250104/2524223
@Chromosome_2461070_1_1_0_0_0_5:0:0_0:0:0_1e61/1
TGACTGATATTCTCCGGTCATAGTGTGCCGGATATACATCCCGTAAACTTCTCATTTTTATATAAAAATACCTGCACTGTCTTTAGCGCATCTGTCTCCTTTAAGTAAAAAGTGTTTTCACGTATCGCTGTAAATCCATTTTAAATCAGT
+
318.243326237/200223040.250234362024212412212132236030242354421233632124204226311433453130324111121.12352232325552112250112355442202121255112425602/25
@Chromosome_4963618_1_1_0_0_0_4:0:0_0:0:0_1e62/1
GTGCTGGGTGCACTGGAGCAGGAGTTATGGGCCCGTAGACCGTCCAGCACGGTCCATCACAGTGATAAAGGTTCTCAGTATGTATCGCTGGCCTACACACAGCGGCTTAAGGAAGCCGGATTACTGGCATCAACAGGAAGTACAGGCGAC
+
453/21212.3223222353266023202212122323442460213122/310227101223332312143522245234440/34210232203111474225352120434356120122522122333412324322/22312493
@Chromosome_2969499_1_0_1_0_0_4:0:0_0:0:0_1e63/1
CGAACAAGCGCGGAACAAACGGTTTTGGAATGATGTATTCCGGACCAAAGCTCAGATACTGATCGCCATACGCTGAAGCCACCACTTCGCTCTGTTCGGCGTGGGCCAGTTCCGTAATCGCGCGTACCGCCGCCAGTTTCATCTCTTCAT
+
2263/33212244253421402334333322322-/622215323210230224224-/32312422245/3350502512234232213110141232221/23120222522212221073222202042751234234242222224
@Chromosome_4229824_1_1_0_0_0_2:0:0_0:0:0_1e64/1
TCCTTCTCTCTGCTGGCATTAACGATTGCCAGCTCGTTAGCTGCGTATGGCGGAAAATTTAACCCTAAATTTCTCGAAAACGTTCAGGGTATCGATCAACACATCGACTTGTCGGTATACTACTCACCTGTCGGCCAGCAAATCCCCGGT
+
034/4/02.60104426122/122121-20043035212202134232223455/2223222262404.10623261220420.2372212/4322425133330335202522242323/24226132654253222222.43723272
@Chromosome_4006539_1_0_1_0_0_6:0:0_0:0:0_1e65/1
TGAGGGAGTCTTCGCTGTAATCGAAGCGCAGGGAGTCCGGTTCCATATCCAGCTCGCGGGCCATCGTCCCTGACAGCCAGGCCGTTTGCTCTTGCTCACCAAGGGACATCGACGGGCGCGGGAATGACCGCTGTAATGTTCGACTGGCGG
+
32222021143/51/320241512.35212442//3/03334220512341021222485462244231223133232233346315/2243322/42024/22022221221/220530221223212245122223/16551250011
@Chromosome_33173_1_1_0_0_0_1:0:0_0:0:0_1e66/1
CGGGCGCAAATTTCTTCAAACTCTTCGCGGTTATAAGCGATACCGCCGCCGCTACCGCCCATGGTAAAGGATGGGCGAATAATGCACGGGAAGCCCACGTCAGCGGCAACCGCCAGCGTTTCTTCCATCGTGTGTGCGATACCGGAACGC
+
234/2512622212432122/214222325631.5022223302025432402421212225/262361415454327123.25332242223/0440222323412410321./32/-2433222322427222322122/12242721
@Chromosome_40767_1_1_0_0_0_6:1:0_0:0:0_1e67/1
TGGATCGAGAACGTCGCCGAGGCCTACACCATTCGCGTTCAACCGAACTACCCGCAGCTCTCCCGCCGCAATTTACACGCGCTGTCGTAAAATATTTTCAAAGATTAAGGCCGCGAAGCCTTTCTGAAATTAATGGAAACCACCGATATC
+
410533224220143124044255344122416410243251421222442522314242334533221332223312.32422622321122225204124/232142122522432/2442124115444220343221214032221
@Chromosome_4425387_1_0_1_0_0_2:0:0_0:0:0_1e68/1
CATTAATATTCCAGCTATTGCCGATATGGCGCGCGATCTCAACGTCCGTGAAGGGGCGGTGCAGAGCGTAATCGGCGCTTATCTGCTGACTTACGGTGTCTCACAGCTGTTTTATGGCCCGATTTCCGACCGCGTGGGCCGCCGACCGGT
+
4.1225133342322324203454323232312/22233430433221331321322352.1453446312432112330/2422/02103001/241222423/233426355234213122121423242135615322325154522
@Chromosome_1039987_1_0_1_0_0_1:0:0_0:0:0_1e69/1
CGGGTGAGCTCAAACGCGCAGCAGATGCCGCCGAAGAGGGCGGTGATGAATTTCACTGGCACCGTAATGTCTATGCGCCACTGAAATATACGGTAGCAGAAATTTTCGACAGTATCGACCTGACGCAACGTCTGATGGACGAACAGCAGC
+
2033124232.331334212-10322242435442121122.3234233121114401210224204041224103522442002252313332323122/212232234524221532201222352741034233/450435.22228
@rand_0_0_0_0_1_1_0:0:0_0:0:0_181/1
TCAAAGACGTCAGCCACGCCCAAGCCCAATCCCGCCGACATACGGACACAGACTCACAAATCCGCGCTGTGGTAGCCGTGCCGAATCGCCCAGCCTTGGATGTTCCGCATCGCGAGGCTAGAGGATCTTTGTCCACCGGGTTGACCATTA
+
.53524222213224212213240404/1221131524231/4206/6235222252342.63526244212262254442222543422/32124241422/22222222230212.514/333221012343024344213232.122
@Chromosome_4580344_1_0_1_0_0_3:0:0_0:0:0_1e6b/1
AAGATCACGCCGGTAACTCCACTGTGGCATTTACCATCCGTGATGGTCGTCTGTTTACTCTGCGTGAGCGTGAACTACCTGCATTCCGTCTGTATGGTATGCGCGCCCGTAGCCAGTCAATGGTGGACGGTAACGGCTACGAGCTGCTGT
+
2224222463232225320622201133212332233243235022204512522522/22/20235252202522313510003224526221304121/2440223226624401352032432423.24321123341243312122
@Chromosome_2183341_1_1_0_0_0_3:0:0_0:0:0_1e6c/1
AGCGCTGGCTAAGGCGTATCCGCAACTGGAATTACGTTTAGATGTGGAAGACCGGTTGGACGATTTGGTCAATGAAGGTGTTGATCTCGATATTCGCATTGGCGATGACATCGCCCCTAATTTAATCGCCCGCAAACTGGCAACTAATTA
+
1746122522/233-23223152322251024022222254451322523623631/221330241/201210153-2324442133442233/342223305221222324250221021220430341244432122/3361310223
@Chromosome_444126_1_1_0_0_0_6:0:0_0:0:0_1e6d/1
TTGGCGTCGGCGCGATCGTGTTATCAAAAATTATCAAACCCTGAAAAGTAACCGCCGCCGTGGCGGGCATGGTTTCCGGGATGACTCTCGCCAATTTGCTGGGCATTCCACTGGGAACGTATTTAAGTCAGGAATTTAGCTGGCGTTACA
+
51232215004013.224322324212125/252274424212124521201233241323310232220303543413222222325422243104422221240331323214332312332423/3111335212422321322222
@Chromosome_4649751_1_1_0_0_0_7:0:0_0:0:0_1e6e/1
CCATTCCAATAACGCGCCTGCAAAACTGCCCATAACGACACGTCTCATGACTTTACAGGAAAGCCCTTCACGCGGTGCGGGTAACTTTTCAGACATAATTTTCCTCTCCTGGTAGGCGAGGAATCTGGGATATGAACCACTAAACGGGGG
+
5215220/526.113123220141233414325/63522432322323222832242232352323106242225.20311310410321436032324034/33122523322/230214/1233532.24212124635432723262
@Chromosome_3902342_1_1_0_0_0_0:0:0_0:0:0_1e6f/1
TTCAGGCGGTGGCGACGGCGATTGATACCCACCTTGTGTCGAATGACTTCAGCACATTAAGGCCACAAATTACCGAATTAATGATGTCGGCAGATATCGTTCGTGTAGACCTGCTCCATGGTGATAAACAGGTTTATACCCTGGCCAGAA
+
234223225502252121162134227132350252513421422124242222/022424223215/15223223120343224362252254020425/1615251112222553244432315212423/22232542122024202
@Chromosome_340286_1_1_0_0_0_2:0:0_0:0:0_1e70/1
CAAGTGTTAACGCCGTGCGATCGGCGCTCATACCAGCTCCGGTAATGACCACCTCTGTCTGCACGCGTTTTGAGGTATTGCCTTTGCTATCGTAGGCAACCGCAGAAATCGCATAATAATTGTCTTTGCCTGGACGATAAGCCGGGAGCG
+
23636222261232622100111355.22620225434222/1325121211.22231625323142.2226142222140/5103230424233623632024/421246224330122212315133341142320152422232312
@Chromosome_4969911_1_0_1_0_0_2:0:0_0:0:0_1e71/1
TCATGCTGTACAGGTTTCCTGGAGTGCCGGTACCACCAAAGGGGGATATATTTCCAATCGTCGGTTCACTGACATTTGTATCCTGAGCCTTAAGATCCAGTATAAGCTGGGTTTTTTGCTGTGCATTATTTGTAATCACCGCCCCGTAAT
+
423102223321/33144122403421562521311102222013022252027023355326172322422523381411234414032/5102222/714324/255424.5014432422323193222/2725464552223434/
@Chromosome_3546315_1_0_1_0_0_6:0:0_0:0:0_1e72/1
AAAAAACTTTCCTATCCAGACCATTCTCCAGAGCCCAATTGTTGAATAACTGTGCCAACCACGGTACAACGCGTCGTACCTAGCACCTGAGTACCAGATATTCTGCCTCACTTTGGTCTAAGTACAGGACAAATCAAAGATAGTCAATTA
+
2/02022023233107201224315212221332.32222421324312/43/22231/512331033016224202202202222222214013341224123114422212424223013222315224244122341222053443.
@Chromosome_1458243_1_1_0_0_0_4:0:0_0:0:0_1e73/1
TGAACAAAATTTTTTCCTCACATGTCATGCCTTTCCGCGCTCTGATCGACGCTTGCTGGAAAGAAAAATATACTGCCGCACGGTTTACCCGAGACTTGATTGCCGGGATAACTGTCGGGATTATTGCTATCCCGCTGGCGATGGCGTTGG
+
5421212525334521/214213242403223525242243426.273222231534303/4416614.32932415011331323062742261322314005424414252.2/50.654335411/4413352233253222/3/53
@Chromosome_1733052_1_1_0_0_0_3:0:0_0:0:0_1e74/1
AGGCACCTTTTCCTACCGCTTTACGCAGCATTTCTTCTGCGGCCTGCGTACTGAATGATGAAGCAACAAGCAATTAACCTTACAGTAATGAACCACGCAGGCGCGATGAAAACAGATGACGTAAATGCATGACGACTCCCTTTGATGAAC
+
2242.1241/8313262322022/2331435213213022434321343221533523013222642402221332222/22252422012430220202352/1214436235212240412321422321421233220842524322
@Chromosome_2892709_1_1_0_0_0_5:0:0_0:0:0_1e75/1
ATAAATTGGGTTATCTGGAAGAATACTCGCAGTATCCGAATGGTACATTTGGTCATGCAGTTCCCCGCGGTGGTAATGCAGGTGGTGGCGGTCAGCCTGGCTGGATCGTGAAATGGAAAGGCTGGGAAACCGATCCTAACGCCTATATAT
+
323431344212212121233312435232222222222/21222234122.2131242445242432123223406424213125251225324023341028231201242/204243242222323242521223222035222523
@Chromosome_2229351_1_0_1_0_0_5:0:0_0:0:0_1e76/1
CACTCTTCAAACTCACCAGTGGTAAGAGGAATGGATTCATCAAGCATCGTTGTTACAACATCAACAAACGGTACCTGGGCGATAACGCCGTGGAATAATTCCGCGCGTTGATTAATTACAACGTCCATCAACATGCCCCCCGCAGTCCCG
+
3/221252042323623352/6324422412/12653242225442232250272106134223233121223334403235322121543233442213243221203625611243122254222333222/2323251422451343
@Chromosome_3348696_1_0_1_0_0_2:0:0_0:0:0_1e77/1
CGCCTGCGATGTCTGCATCCGGTTGACCTGCCAGTTGGCAGGTGGCGAAATCGCGCGCAGTTGCGTTTGCTGCCAACCATGCCGCCAGAGCTGTTGGTACTGGTTTCTGCTGGCGAGACTGTTGATTAATGTTTGCTGGATACCCGATAA
+
2432231654104244.32233/3661322/0262220025223042322404222425132222012226.023222142/13742506245220322222331/62242/0/442232605422122604244216401222320424
@Chromosome_4536762_1_0_1_0_0_3:0:0_0:0:0_1e78/1
CCACGATTTAACTTGTCATGATCGCGAGTGGTTGATAATGGAACGACGATACATGCGTTGCCATTAATTTTTCCGTTGAGCACGACGACTAACCTGTTTTTTATCATTTCAGGAGGAATGCGGCCGCCGTAATACTTGGTGCTGAACTGT
+
2446222244215152221031054322/222231234125/8235424215/2322325.24222312232502323434125123322243173303530502311222423243034422204053242233156122221231222
@Chromosome_1143130_1_0_1_0_0_3:0:0_0:0:0_1e79/1
AAAACTCAATGAAACGGGCACCTTTTTCGGATTGCTTGAGTTCTGCTTCGGTGATGTTAATGATATGCGCACCCGTTTCGGTAATAAAACTACCTTGTCCGGCAGTCAGTGCTGATTCTTCGTTATAAGTAAAAATCACTTCATCCATTA
+
02225223203262.313520244222345/120213433220552033314421122203/152232250203404221412433454241262634252241213/125/02622244732214443/762224242220322/.412
@Chromosome_2543380_1_0_1_0_0_3:0:0_0:0:0_1e7a/1
CACAGTACATTGATGATCCAGAAGATGTGTGGTTTGTGAAATCACCAAAATCGTTCCTCGGTGCCAGCGGCTTAAAACCGCAGCAGGTAGCGCTGTTTGAGGATCTAGTCTGCGCAATGATGTTGCACATTCGCCCGCAGGCGCAGGCGC
+
41332632/444212222502412102422322252431102321442322321522522442150222221126411522211234541251.213223263220422323233232412241201423-6655225422544213220
@Chromosome_3366615_1_0_1_0_0_2:0:0_0:0:0_1e7b/1
AGAATGTCCCCGGTTTTATCCGATTCCCCGCGACGCTGGCACTCTTCTATTTAATGAAAATCGACGCTATGTAGCAGCACTTGCGCAGAGTGAAGCCCACCAAGCCGCTGTTTAATGCCTTCATTTATCAGACGATAGTAAGGAATGGTG
+
53136325422222/1222217125253524225220441/2232514333332262223621200/234212/3354212232003223432232238232236232522423266411352/332224250322243222612/2222
@Chromosome_3143062_1_1_0_0_0_1:1:0_0:0:0_1e7c/1
TTGAAATGATTATTCATTTTTCCGAGGTCCTTGTTGCGAAGATTGATGACAATGTGAGTGCTGCCCTTGAAACCCTGAAACTGATCCACATAATAAGCGAAGTTAGCGAGATGAATGCGAAAAAAACGCGGAGAAATTCATGAGTAGTAA
+
4221212532222/3654222202436412516121422223215/23443263135321523/1353223222023462042522241143233511222442432225220222543241302532243561212323322444228/
@Chromosome_3182743_1_0_1_0_0_3:0:0_0:0:0_1e7d/1
CCAATCTCTATTTCTATACCATCACCTGGCACGCACTGCGTGCCTCGATGTTGCTGGCACGCGAACGCGTTGAAACCTTCGCCGGGTTCAAACAGTCACGCTATGCCAGTAGTGAATATTTCAGCCAATATCTGCAAGGGAACTGGCAGG
+
2/2222330432204521661/123320302242413/3443201222223.113203.1332202433/22110132523415.32023222224/22212121152347224400220423330043222226323151222/32234
@Chromosome_274658_1_0_1_0_0_1:0:0_0:0:0_1e7e/1
ACTCAAAATCATCATAACGAAAAGCCCCTTACTTGTAGGAGGTCTGACCACTTGTGATGATATGGTTGTAGTGGATGTAAAAACATTTAGCAATGTGTTTACAATATAATTGCAACAAAGCTCACATTGTTGCTGTTTTTATCCGCACTT
+
220423302/3/2154622220422361200262442222033012335200230022342/1223/1220522324241402250222422224242124-24222231324252345521416/4/044275011.232102402225
@rand_0_0_0_0_1_1_0:0:0_0:0:0_182/1
TCCCCATGTGAACATCGTAAGTACGCTTGACTTAGTTCACCGACTTGGGTACTTGTTTCGAGCCCGTATCACGGAACGGTCGTCCTACTCACCGGACGACGGAAAATGTATATCAATCCTTTTAATAGACCCGAGCGCCATTAAGAAATT
+
0111223230133223326252221255222231024502522121522/23525301/3311332323140222421/221320423103642331025234220213721071441214334232/3344122243225326426242
@Chromosome_5108020_1_1_0_0_0_3:0:0_0:0:0_1e80/1
ACTCTCATCTTTTCTTTCAAAGGACTTCCCTTCATAACGATTAGTCGAACCATCAGGTTGTGTAAATATAATGACTGTATGTCCTTCACGAATCCCATTATTAACAGCTGAGGCAAGTGTAATTCCTATTTCTACCTTAGATAAATCCGC
+
323123325312321552352613452120422132222104222423433232244.851322503242/3/3142022033243022435345040335232222224342200101324024/32701032121/142211122422
@Chromosome_995518_1_1_0_0_0_3:0:0_0:0:0_1e81/1
CGACGCTCATTCTGCTGGGCACAGCACCGTTAATTCCGTTGTTTATGGCGCTGGTTGGGATGGCGGCTGCCGATGCTAACCGGCGTAACTTTCTCGCTCTTGCTCGCTTAAGTGGGCATTTCCTCGATCGCCTGGGCGGCATGGAAACAT
+
2412513123423204422.2622403341203142220211612223062/01334260531122223206430251221214422213142223212213434532421133223201425221324212220331240211214221
@Chromosome_815549_1_0_1_0_0_2:0:0_0:0:0_1e82/1
AAAGGTATCTGCCTGACGCCAGAAAAGCGTCGCGTTGGCTATGTTTTTCAGGATGCGCGGCTGTTTCCGCATTACAAAGTGCGTGGCAATCTGCGCTACGGCAGGGCGTAAAGCATGGTCGATCAGTTCGATAAGCTGGTGGCGCTTTTA
+
11222223/2555012224241122254222223401236221322//22222213423410252242220230250/132222233223202252225324132112321643323512223324352222258212/22122213142
@Chromosome_2454511_1_0_1_0_0_3:0:0_0:0:0_1e83/1
TCGTTACCATACTGCTGGCACTGATTATTGTGGTCCTGCTGACTACTGTCAGCGTCAGTGTGGATATACTGTGTAGCTGGTGAGATAACGGTTCATGTATCCCCTGAGCTGACAGTTTACCTGGTATATTAAGCGTAACCGACAGGTTCT
+
32224203452233231223212242242202322021343213333444202211430232232110/2261123/822063742/0401214222224221032321/531631242412231223340250525522437/442227
@Chromosome_1052901_1_1_0_0_0_3:0:0_0:0:0_1e84/1
TCGTAACTCCAACTTCTTTGGTCTGGTTGATGGCCTGAACTTCGCTGTTCAGTACCTGGGTAAACACGAGCGTGACACTGCACGCCGTTCTCACGGCGACGGTGTTGACGGTTCTATCAGCTACGAATACGAAGGCTTTGGTATCGTTGG
+
2634421012/0253244645223311240234212234742300334324224232/032552422010321212422762032237021252532431222/415122263533122/222222074213541227023221211222
@Chromosome_325048_1_0_1_0_0_5:0:0_0:0:0_1e85/1
CATATGGCCCTGGTCCGGGGTCGTGTAGGTAGCAACAATCTTCACCGCAGGGGAGGTGAAAGCCCCGTCAAAGTCGCCGACGTTTTTTTCGGGCGTGTCTTCCGGCGGCTGATTGACGGCCTGTTTTTCGTCCGCCAGGGAGTAAGCTCC
+
112023/20224.24102232143521442/12224332130121240152222132313315202120304/256422604222622222495432134262204.22033411233302204232327420443220.3204153/0/
@Chromosome_2302170_1_0_1_0_0_7:0:0_0:0:0_1e86/1
TCCCTGGCGAATTTAATTATGGTGTGGAAGTCCGCCACCCACAGTTTTTCGCCAAAGGGGAAGAGGAACAAACGATTAATCGCGGTTTACATTAGCGCGGCGTTAATCGCGTGATTTTTAACCGCCGCCCGGTTCATGCAGCACGTCCAC
+
2534322433333004624603242/22632432320432325321522.5-342242243311322343422290114032533414240221332243242/21121015-54251341/4752022412225131243223304233
@Chromosome_2326375_1_1_0_0_0_2:0:0_0:0:0_1e87/1
CTCCAGCCCAAAAGAGCTGATTCAGAATGCGGAGTACTTCCGGACTCCACTGGCGACTGCGGTTACGGGCGGCGATCGCATTTCTAATAGTGAAAGCCCAATTCCCGGCGGTGGTGATGATTACACCCAAAGCCAGGGGGAAGTGAATCA
+
00002232122232632326440826032325242022321/17221223-2221053426221221535242126321222021/42544544221175314352034212721131221123231322325.212222223335404.
@Chromosome_5063024_1_0_1_0_0_5:0:0_0:0:0_1e88/1
TTCGTCTGGACAATTATCCTTTACTCGTACCTGGTTTACCGCAAACAGCGTCCTCATCTGCATGAGAAGTCGATCTACAAGATGCCGCTCGGCAAGCTGATGTGCTGGGTATGTATGACGTTCATTGAGTTCGTGGTTGTGTTGCTGACA
+
2523624321262402322236.045621252453203220.3242231331141432350223621132020.43342123420051/32220346/223422042/2171334262253601021-5023212251552122522413
@Chromosome_1042095_1_1_0_0_0_5:0:0_0:0:0_1e89/1
AGAACGGGTAATGGCACTGGAGATCCCGCCATACAGCGAAGCTTCGATCAGACGATCGAACTTGCTACGGTCAGATGCGGAGCGCAGACGACGCGCGATGCTGCCCAGATCGAACATCATCGAGTGGTAATCAGTAATGGAGTTGAACGG
+
62443242122114721241121/532224224331541422131242201422124323225014443131233344334640321273223324483112103220222411324,33022265122/224/22.4240042213512
@Chromosome_4120856_1_0_1_0_0_3:0:0_0:0:0_1e8a/1
TCAGGATGCTGTTTCGCATCAGGGCAACGCTGCGATCATAATTCCCTTCCATGACCATAACTTCAAGCCGGGGACCCAGGTGAAACCGGTTTGCTGCAGCCTGAAGAAGCCTCAGAACAAACAGAGCCGTCTTGGCAAGCAATATCCTCC
+
4324522201022214332123/23241362433232142401531103022631010221/23324224/42240/6222222213010421302223203413323/12233/20-32442432332423/430212/.223223/22
@Chromosome_3523000_1_1_0_0_0_4:0:0_0:0:0_1e8b/1
CTCAGCCTTTGTGGATGAGAGTGGACCTGAACTTTCGGATCAATACTATAATTCCTCTCGGCAAGTTTTCGTTTATACTCTTCATGTTCAAGTTCGAAGGCCATTGAATTTTCGGCAGCGATAGTTACAAATCTCTCTGAGCTGAATATT
+
2222423.231121324232/3312423332204232.1101202203340135432225321620052401445633254312222142532122422232224202230512352344222224122222510132432414;12230
@Chromosome_510377_1_0_1_0_0_3:0:0_0:0:0_1e8c/1
CACCGGGTGCCAGGGTAAGGAGCTGCCTTCAGGGAGACGCTTTAACACACCGCCCACCTGGCGCGCGGCGCGGGGCGATCCCGCCAGTTTCGCCACATTACCGTAAGTGGTGACATAGCCTTCGGGAATAGCGGCGACGATTTGCCAGAC
+
223303344330022240233152412322241217223123223220213432242/35122426331622434322220333205212224420203422510454122221233//5322232224352242223464231333010
@Chromosome_1744449_1_0_1_0_0_5:0:0_0:0:0_1e8d/1
GGGTTAGTATCATTTCGAAAGGTAGTAATAAACGGGAAATTTATATTGATGCTTTTGGTGAATGTGGAAGTGTGAATGGCATTAACGTGTGTTTTGAAAAAAATGAAATGATAGGTTGGACTAAAAAAGAAATCCCTTTGCTGTCGCAAA
+
04311262232/322/2114420422343552125222132332023253214222/331264442//22.032/223225314521332235532314432525221022131/2853242122201243124,3223511042//023
@Chromosome_3696752_1_0_1_0_0_3:0:0_0:0:0_1e8e/1
TTTCAGAAAGCAAATGCAGCGCGGCAATGACGCTGAGCGTTGGCAGTAAAGGGCGCGACTGCAGCGACGGTTCGCGCCCACCGCGAATGAGCTGGAACACCTTAACGATAAATTCAATTTCGCGAATGCCGCCTGCGCCGAGTTTGATAT
+
322/32023204022111362/353213042.22324/2622257/042105242/22034523153/1/32633402/53205157352615223224342202442245251022031/1302412325/220/00322052305/12
@Chromosome_3681243_1_0_1_0_0_3:0:0_0:0:0_1e8f/1
CACACACCTAAGACATACAACAACGGCAGATAGTGCTCCGGCGTTGGGTTCGATAACGCGCCACCTTCATGGTCGAGGTCATTCACCAGAGGATGCTGCTCTACCGCCCCTTGCCACGTCAGATTCGCTTTCACACACTCATTAAACGAC
+
32./342112412223434002221322353442226032.28210524/021222222224314-45302213252/3225424.447633532430211212/2222-2263233402122424232132343251101613234240
@Chromosome_4861143_1_0_1_0_0_6:0:0_0:0:0_1e90/1
AGCGACAACAGTCGCGGCTCCGGTTCACGCATCCTGTAGCCGCAAATTGGGCAGGCGAAGTTGGCGGAGAACAGCAGCTCTTCCGCTTTCGGGTCGTCCATATTCGCCACTACCGCTGTACAACCGGAAAGCTCCAGCGCGGTTTCAAAC
+
522230324130222334222214113342323062445/3602632222222312022411222532432232230323325/331/2/.422442222676/32240321072082411331/1552345021541222603132321
@Chromosome_4946162_1_1_0_0_0_2:0:1_0:0:0_1e91/1
CTCCACGCATGCGGCACGGGAATGGCTGATTCTGAACATGGCGGGACTGGAGCGTGAACAGTTCCGGGTGCTGAGTATCTGAACAACCAGAATGAGCTGATTGCCGGTGAAACCCTCTTCACCGGCACCATCAACCGTACGGAAGTCCAT
+
42423220213224335.241766311342423122144022223112211225212212102642213102302237211515222252205353224622032222303223323051243/51112321325/22422140222336
@Chromosome_3340958_1_0_1_0_0_2:0:1_0:0:0_1e92/1
GGCTGATGGGTGCCAGATACGCCGAAAAATTCGGTACTGCTGGGGGTCGGTATCCTGAAATTCATCGATCATTGCCACCGGGAATCGCGTACGGATCGCCGCAGCCAACACCTCACCGCTTTCGCTACGCAGCGCGGAATCGAGCCGACT
+
252213332225432226/426632422233355.423332103423-20331221532220445213230/31135104303122331250413151216432626223364222120244230413712.423131264223543105
@Chromosome_2986954_1_1_0_0_0_4:0:0_0:0:0_1e93/1
CGTCATTTCCGCATTTGATCAAACCTTATGGCGAAGCGATCCAGAAACGCCGTTAAAGGTTTATCAGTTATTGTATGGTGCGCACTACCGGACCTCGCCGCTGGATTTACGCCGGATGAAGGATGCACCAGGGCAACATTTTTTACAGGC
+
71122423537261325221223/3130173331322234312110122/322123233231104222522/52122353/1312425426242225011232426443203042261/522215112242620242321131/223112
@Chromosome_3584712_1_0_1_0_0_4:0:0_0:0:0_1e94/1
CGTCACTCCCGGTGCTGGCTGCTGACATCGTTGTGCACCCGGGGGAAACAGTGAATGGCGAACCACTGGTAAACCATGGCAACCAGTTTGTATCCGGAACAGCTGATGGCGTGACTGTCAGTACCGGGCTTGAGCTGGGGCCGGACTCTG
+
24402137032242/42/025522.233231204312316222225223223163/521124/322022121022301234/242.23/3612041/233648344352344122544232222722420503522313254.4224133
@Chromosome_181247_1_0_1_0_0_3:0:0_0:0:0_1e95/1
AACAACCATGTTGTTGATAACGCGACGGTGATTAAAGTCCAGCTGAGCGATGGGCGTAAGTTCGACGCGAAGATGGTTGACAAAGATCCGCGCTCTGATATCGCGCCGATCCAAATCCAGAACCCAAAAAACCTGACCGCAATTAAGATG
+
2240322535/423345303322216522423311.22423033/334322432012213223243/346/4543443322226202323224042.123413423.242224095341233032232.523/2231541.333022222
@Chromosome_4154657_1_1_0_0_0_4:0:0_0:0:0_1e96/1
CCGAGAATAATGGTGCGTTTGGTCCCCAGCAGGTGGTCGCCAACATAGCCGCCAATGGAATTGAGGCCATAGACCAGCGCAGCAAAAGCACCAAAAGTGACAAAAGCCTGCTCTTGCGAGAATCCATGCTGTTTAACGAAGAAAACCGCC
+
324744513122104112034212211.3323210242013324241244280222022/53024326314213552222243313142120124/6022/2220751/44102363220432242584121213223022240522361
@Chromosome_4043728_1_0_1_0_0_2:0:0_0:0:0_1e97/1
ACGCGTAACCCCCACTTCAACCGCATGATTGAGCACATCGAAAAAGTGGCGATCAAATCCCGCGCGCCGATTCTGCTTAACGGTCCAACCGGCGCGGGCAAGTCATTTCTGGCGCGACGCATCTTCGAGTTAAAACAGGCGCGGCATCGG
+
352/24033711/13112222210123315/042334234282751321432254124430321122233322232322/22312.4253334303323235333321452722221435532314124105223532146226412204
@Chromosome_199891_1_1_0_0_0_3:0:0_0:0:0_1e98/1
GCTTTCTGAGCAAAAGTCTGGCGCTGAGCCATCACGTCTTTTTCCAGCTTAGTGCGATCGCTGCCCGCTTTCATGGACTGCCGCTTTTTCATTTTAGCCTGCAGATCGGTTTCCATACGCTGCAGTCCGCTCGCACGGCCTTTGAACTCA
+
23232502222214232422310224323033224411521001032432334225223/0222143424532257204044384223255422222433242410214224255422021323432135121214613302142/0242
@Chromosome_4579038_1_1_0_0_0_2:0:0_0:0:0_1e99/1
AAAATTCGTAACGGTGTTGGGATTAATAAACATGGGAATGCCGTGTTTTTGTTGAGCCAGCAGGCGACAAATTTTTATGATTTTGCCTGTTATGCCAAAGCGAAACTGAACGCTGAGCAGCTGCTTTATCTTGATGGCACGAATTCACAT
+
23121113232322332221/0402204/34425517230423/322/32520124220254225222341222442232210343/2324323522222035522221325355021334012421225141542251305225201.4
@Chromosome_179802_1_1_0_0_0_5:0:0_0:0:0_1e9a/1
ACCGGGCAATATAGGCTTCTTCAGAAAGATAATAACCCGGCTTTTTGATTAAATAGTGATGTGTCTCAGGCGTTTCGCCACGGCACCACGCCGGACGGATATATTTTAAAATTCCGCCAACCTGTTCCCAGGTGAGATTCATCCTCATCA
+
5332341202244232/44332034231320112.2323443222123321324141234527254332362033580.12132222223152231222322.13213411202253232212083332631206643532434223142
@rand_0_0_0_0_1_1_0:0:0_0:0:0_183/1
CTACGAGGGGGAAGTGCTACCCGTCAGATCCTCGGCCTATCGAGCGTTTCAACCTGCCGAAGCGCGATTTATGCCATGGACACACCGCGTATATACAATCGTGGGCGCTCAGTTACCGCCTTACTTGCCCATACATACTTATAATTTAGT
+
426242433342351222324124312224213014011150330314255425262.15124213222213222/220231/5202453423225122212632223432412342522424224624142251/53222223142211
@Chromosome_4705250_1_1_0_0_0_7:0:0_0:0:0_1e9c/1
GAACCCTGGACAATGCTACCGCCATACTACGTCCTGTCGCCCTGACGCGCTGCCGGTTTTCCGATCATCGTGAAATCCTTTTGAAATAAATAAGAACCAGATTCCTAGCGCCAGTCAACAACAGGAAATGATAATGAGTTAACACCCCGG
+
542/23241732032/62253221403214.1221513.423220022232314361531422713212423522324212241012232.6660320201022042110362232333221110235/224351427231131342525
@Chromosome_938574_1_0_1_0_0_4:0:0_0:0:0_1e9d/1
GTAAATGGCCCGCTTGTCCACGAGTCAGGGCGGGTTATTTTTGCCGATTTTACCCCATCGAAACGACCGTGGTCGGTGGCTTCAGATGACTCTAACAACAGCTGGAATCCGGCATACAATTGCTTTGATCGTCCGGATAAAAAATGTATC
+
5232322223112403232/22202212230220322222214423621522521032262234532645322.43354233140.121233251526322221212.-242252231143231125151222,43235-1224205212
@Chromosome_146551_1_0_1_0_0_0:1:0_0:0:0_1e9e/1
TGAACCGCGTTCTGCCGCGATGGCATAAGTGGAGAAACGCTTGCCGTTGGTGACATTCCAGATATCAATGGCTTCGTTTTCGAGAATACCGGCTGCGTCAAGGAAATCCTGGTCAATGGCGCAAGAACCTTCATAGTGCAGGTCCGCATG
+
512023222222024002132121242451/620232244415-202212122411422413.611301312220242465723101/01461226232227124124331112353452361223242510244216202422133224
@Chromosome_4390605_1_1_0_0_0_2:1:0_0:0:0_1e9f/1
GTACTGGACACACTGCCAGACCGGGCGCTTCAGTGAGGAGGTGGTAGCAGGATGAACGGCATAAAAATGGGGCTGGGGATCACGCTGGGTGAGCACATTATCAGTGCCAACTCTGCGCTCAGCAGAAACATCCGGCATTGTTTCTGCCTT
+
3332433224/4112222523422343612321225324120/0242315266241.33/4155025005024202/424132223333/122233222225343224022333332423231442222222222121541252424022
@Chromosome_1403773_1_1_0_0_0_4:0:0_0:0:0_1ea0/1
ACCACTTCAAACAGAAAACCATTGCTGGTGAGATTGGTTCTTCCACCATACCGCATAAAGTTAACCCGCTTGACTTCGAAAACTCCGAAGGGAATCTGGGCCTTTCCAACGCGGTATTGCAGCATCTGGCACGCAAACTGCCGGTTCCCC
+
22126125040225221230213022242142520334320403/42372522.24112452123210362554134420041312301/3.0223234241/.22331523/201431307235/421453226504214526332223
@Chromosome_2254110_1_1_0_0_0_2:0:0_0:0:0_1ea1/1
TTCACCAGTACAGCTATAAATCGTAAAGAGAACAGTAGTACATCGTATGTAAGAACGTACCGCGGCTGGCTGGTGAACTTCCGATAGTGCGAGTATTGAATGATTTCCAGCCGTTACAGATTTTACGTGCTAATTAGTGAACAAACCACT
+
22212000422413227222236.2/34012011425632334221/31612275342432422442253/447334.524230/4222323300/23222/05324326505442232253222326446223455262224023422/
@rand_0_0_0_0_1_1_0:0:0_0:0:0_184/1
GACAAATACAGATCTGTTAAAAACTTCCTGAGTCTTAGATTGATTGTAGTGACGACGTTCATAACCAGAGCGCGTTGTTCCCGATTACTGCCAATCATAGAATGCCTAGCTGTCGCGCGGTTTCTTAGCCGTCCGGCGCAAGGATTTTAG
+
/225532212322223112232202232/413442232146-1.22223222256424132024223203511/4514215522012222256033232313224402143332323422223434/0423234222523404321/233
@Chromosome_2252930_1_0_1_0_0_1:1:0_0:0:0_1ea3/1
CACGATTTTGTTTTTTCAGGAGTCAGCATGCTTGAACTTAATGCTAAAACCCCTGCGTTGGTGGTGATCGATTTACAAGAAGGCATCTTACCTTTTGCCGGTGGTCCACATACTGCAGATGAGGTAGTTAATCGCGCCGGGAAGCTGGCG
+
2502-034423233262342355/142222244332/242226231222226422-28422/12243323113030022162242/2205260334242324133250/32123232322424222521210332233352263222222
@Chromosome_5234519_1_1_0_0_0_3:0:0_0:0:0_1ea4/1
GACCACCACCACACTGCATTTCGATAACCCAACCGATGCCGAAACACTGGTAATTGTGGCGCCGGAACCTGTCTCAACCAACGAAGGGAATATTCTCGGACACTCGCCGCGTAAGCTCGGGATCGGCATGGTGGAAATTAAAGTTGTGGA
+
232234.1314284533504332053424242624323602014222542223022243223162362/420121212224222015413113124252151522535312114130220252534122223410023223442433233
@Chromosome_2835749_1_1_0_0_0_4:0:0_0:0:0_1ea5/1
CGTAACGCTTGATGAAAGCGGAAACGGTACATTCAACTGGCAGATGAGCCCCTCTAATCTGAAGATGGCAAAAGCTATCTGATGTGTTCCAAATTATGCCCAATGACGTAGATTCATTGGGCATAATTGCTCATCAGGCAGGGGATATCT
+
22063022724421222634135624452433122302345023124232553102233230222022180321/03422230131224232265225232432202/322552215151433524402141531442231331151642
@Chromosome_1844472_1_0_1_0_0_5:0:0_0:0:0_1ea6/1
ATCGGTCTGGTCGGTTTTATTTTTTGCGGCAACAGCCTGCTATTGTGGGGTATGTCAGCTGCGGTATTTACTGTCGGTGATATCATTTACGCACCGGGCGAGTATATGTTGATTCACCATATTGCGCCGCCAGGAATGAAAGCCAGCTAT
+
212452321341222/212141237322224412325221322314241143502253243513/32021324512222245224222602101022632421333331640222242261065/221234202/222232252240222
@Chromosome_913227_1_0_1_0_0_4:0:0_0:0:0_1ea7/1
TCGCCAGCAGCTGTATGTGTGTCAGTGTTTCTCCGAGGAAAATCATCCCGGAAACGGCAGCCAGCGCCGGTTCCATGCTCATCAGCGTACCAAATGTCCGTGGTGGCAAACGGGTTAGGGCAATCATTTCCAGCGAATAAGGCAGAGCGG
+
223722430632133.2332312612357325461222122426127222522032213.32264221321132432022154032223/22312323323252562222452254211411125/341112343223132222332430
@rand_0_0_0_0_1_1_0:0:0_0:0:0_185/1
ACACGGTAACTCGACTTGGAGGGATAACACGGGGGCGCAACCGAATCAAGCGGACTCATGTCTGCTCCACCACTTAATGCTTGCCTGGCGCCCACCGAATATTATCACGAACCACCCGCGAGCCATAGGGCCAGTGTCATGTAAGACCCG
+
32323232122352431233332221035422322322/32/3245622422344221225231421243523222323601245515442434/0506226422222/4200522422452424622123332.102243222023212
@Chromosome_5179581_1_0_1_0_0_1:0:0_0:0:0_1ea9/1
TTAACATGTTGCTTTTCTAAGTGTTATAAGGTAGGTATAAAATGGGATGGAGCCTCTGCTTCTGGCATGTGTCGGTCAGAATGACTCATGATGTGGTCTGCTATTATTGACATCCTCACTGCCCTAAAGGATGGGGATTTCGGTAATGAT
+
523222232223152223213162252232423243422032201642201212/22432241232425244221236223352321.532410504222/6-22231233420323122.02232332232222.35230232202425
@rand_0_0_0_0_1_1_0:0:0_0:0:0_186/1
CCTAGTGGGCATGCTGTACGAATGGTCGCACCCTATAGTCTTTGTTGTTCTAGTTGTCCAATCGCGCACACGTCTTATTCGTGCTATTCCGCCACCCTCGCATTGGGCCACATGTGGATCTATTTCCGCCCCGCAATGGATACAAGATCT
+
22.5/224634/5322210421243314210222222342222332521221732722251512203/142320225025213315/22/2251323221042224410525/206411/252327133200192423242/33421352
@Chromosome_2260354_1_1_0_0_0_5:0:0_0:0:0_1eab/1
TCGGAAGTCCGTCTGCTGGTTCGGATCCAGCGTAATGGTGGCTGGGTGTCGGAAAAAGACATCACCATTAAGGGCAAAACCAGCTCGCCGTATCTGGCCTCGGTGGTGGTGGGTAACCTGCCGCCGCGCCCGTTCAATATACGGATGCGC
+
13340140462522/63324142736212331224323231532525223105422225.21/60246034432400144/262243331223432233125313-2030122251.326442204.2.102521/124/3322427241
@Chromosome_1582939_1_0_1_0_0_3:0:0_0:0:0_1eac/1
TCCCAGGACAGAGAACTGGTCAGGGAAACGCTGGAAATGTTGCAAACCTGCTATCAGCAGTTGGGTAAGACTGCCGAATGGGCAGAATTCCTGCAACCCGCGGTGGAAGAGAACACCGGTGCCGATGCTGAATTGATGCTTGCTGATATC
+
131242/23122315042414/242123223313335422222232232121736225425/4132564224016422023114362222112243262033442.2112236203164531422232/323/22231124323232412
@Chromosome_1934756_1_0_1_0_0_1:0:0_0:0:0_1ead/1
ACCGCCGCTAGGGAGAGCAAGCCAAATATTTTGCGACGAAAGCCGTCAGAAAATTTCAAAAAGACGTTAGCAACGATTTCCAGCACGATTGCCAATGCCAGCCAGGCGGCGTGAACCCATTCAAACTGCGCCATGGTTCACCTCCAGTTC
+
322456225242022123222423312/2254/32212125212/4224124202222213/422234342210230251313/324223424245/.22243123/4162622.3283422.33561212/252112312435232352
@Chromosome_4898070_1_0_1_0_0_2:0:0_0:0:0_1eae/1
CCAGCACCAGTTTTACGTTATTGATAATCATGCAGAGGCTCCCATTGGGTGCAAGCGTTCGGCGACGTCATTACGTACGGCTTCGTCATGGAAGATGCCGACGATGGCCGCGCCACGGGTTTTGGCTTCGCGAATCAGCTCGACTACGGC
+
/21/3/212132206332.3322222200223221161540235642/41201/422552/2332332122302122214342025233243131-10220/4420122243322235212350552223111222350/22353222/2
@rand_0_0_0_0_1_1_0:0:0_0:0:0_187/1
TAGACTTTAAACAGATGAGGAGGAGGTACACAGGCAGTTCTGGCGGGTTGTATGTCCGAGCGGAGGTTAAACTTTGTACAAATCATCATTGAGATGTGAAGTCGCTTCCTCTAATTATAGCTAGCGGAATCCTCCTGATTCTGAAGTGTC
+
232174316/333163510313213122322148222/2432052134212612/22212132432312233/2221222520332222222242122212223/44135152201.0123034220322213043323/1211325122
@Chromosome_2637775_1_0_1_0_0_3:0:0_0:0:0_1eb0/1
CGCACAGCGCGCAGAAACTCGTGGCGCGTATTCTGACTGGATTTGAACAATCCACCAAGAGAGGTCGTTGTTGTGGCACTGGTTGCATCGCGGATGCCACGGGCCTTCACGCAGTAATGCACCGCGTCTATCGAGACTGCCACGTTATTG
+
232122/11542/22223/13432500223/51332222/4125432432422022233222622/414255243331323324422211242124632143203610266222442323222433032224322232142332245413
@rand_0_0_0_0_1_1_0:0:0_0:0:0_188/1
TCTGTCCTTGCTACTCTGTTAATTTCGTAATGATAGTAGCAAGACTTCCCAGTGGTCGCTGTGCGAGTGCGCTCCACGGGAGGTACTACTGAACCGGGGGATCTTGCGGAGCTTCTACCCAAGCTGTTCGAACTTGAAGAAGACATGGGA
+
124132174260252422610223422252132233224534731251/23702223262322214252561212235114513026233331523344145346102223.43222212233225332425/3323212/2/3352103
@rand_0_0_0_0_1_1_0:0:0_0:0:0_189/1
ATTTATAGCGGGGGAACGGTAGACACTGTTGTTAGAGTAAGCTAGCAGGTAGGTGGCGGCCATAGAATGTATGCAACTTGCCTGCGTGTTGCCGTTGGCTCCCGCTGCGCGGTTCGCGCGCTCCAGGGAAGACGGGGCAAAACCCAGCCG
+
.22001252.242221212232222324233545520321522243324342221222423272333322333222152210351322236432003523621324212241303423203034022352/02335164423/3322223
@Chromosome_37667_1_1_0_0_0_6:0:0_0:0:0_1eb3/1
TTCAATCTCGACACACCGGTTATCGCAGCTGTGAAAGGTTATGCCGTTGGCGGCGGTTGCGAACTGGCGCTGGCGGCAGATTTTATTGTTTGTGCCGATAACGCCAGCTTCGCCCTGCCAGAAGCCAAGCTGGGCATCGTTCCTGACAGC
+
1031225514112333443140126520244324222141445422402/41321621533/322232326431313300634222274522312232203125252222213122142322132/12-402.532.2221011125131
@Chromosome_3677515_1_0_1_0_0_1:0:0_0:0:0_1eb4/1
TGAGCAGTCATGTGTTAAATTGAGGCACATTAACGCCCTATGGCACGTAACCCCAACCTTTTGCGGTAGCGGCTTCTGCTAGAATCCGCAATAATTTTACAGTTTGATCGCGCTAAATACTGCTTCACCACAAGGAATGCAAATGAAGAA
+
23422322022/423353400613022222320.0411222026003132220213250220403622100432126412.0/33232412225313462.2264403264222123221221142021322552530224221120643
@Chromosome_4334674_1_0_1_0_0_3:0:0_0:0:0_1eb5/1
CTCAACCCAGACACGGTGAGAGTGCAGGTTCGGCAGGAAACGGCGTTTAGTCGCGTTCAGTGCGTGGGAACGGTTGTTACCTGTCACAGGACGCTTGCCAGTAACTTGGCAGACTCGGGACATGTCTATTCTCCAAAAATCAAATTAGCT
+
0244535602/11/44212664/2622330101022132424444632242242223202232127223123131211422232252252020232423222222264232323/12204232322314424102323152024510032
@Chromosome_1534476_1_1_0_0_0_3:0:0_0:0:0_1eb6/1
TGCCGTGTAATGCACGACCTTATCCATCAGTACCTGGTGCTCGAGTTTTTCGCCTACGGCCTCTTCCCAGGTCTCGCCCAGCGTGGTGTTCACAAAGGTTTTCAGGCCGTTGGGATCTTTCAGTGCATCCAGCCAGTCATAGACTATCTG
+
245334042022213232413235543522104303452343222330212224622/32254212/223111424242343223223532123332243432443331325032212263230512524432322134/3514442222
@Chromosome_1139910_1_1_0_0_0_4:0:0_0:0:0_1eb7/1
GCTTCGCAAAGGAGGCAACCAGTGAGAAAGATTGAGTATCAGGCACTGCGTGAAGCGGCAGAGAAAGCCGGTGACGATAAGTGGCAGGTTAAAAAAATAAATGGTGATTTTTTCGTTATTCGTCACGGTAGTTATACAAGACAGCATGGC
+
53222326232032204264122210560233012230332410101332222.03432122112222132012424322022462/2/2432/24415323304242222133126/232222324222253231241343/5224/32
@Chromosome_4364495_1_0_1_0_0_2:0:0_0:0:0_1eb8/1
GCATCGCCAGCTCGGTCAGCATCTGGACGGCCTGCCGGTAATGGCTCATGGTGAAGGGCCGGAAACCGAACACGGTTTGCAGCTCGCTCAGGTGCTCGCGCCGGGTCTGCACGCGCTGGCCGTACTCGTTCCAGCTTTCGACGCCGACCT
+
001212222526232041234/37112152233223/1.243217225443.404211/0223121433221.46022410,4513312/83224244033212/403203430422512322162266/24242233312406222722
@Chromosome_3995841_1_1_0_0_0_2:0:0_0:0:0_1eb9/1
ACGTGAAGCGCGTGGGGCTGGATAACCGTTCGGCGGATCAGAAAATCATGACCGATGTTTTTTTTGGCGGTAGTGATGTGGAACGAGTCGATCTCTCATATCACGAGAGTTTACAACGCATTGTCAAAGGCGATGTCGATGCGGTGATCT
+
524232312232/121313414222234322332232212242422422303133222225142/54421111252235123/02241432112233244535312/2332114212661160324320453422331113122842210
@Chromosome_2007246_1_0_1_0_0_4:0:0_0:0:0_1eba/1
ACCCTGATCAACGCTGAATTCACCTCCGGGATTGCAGCCCTTAACCGTAGCGAGCGTAGAGAGACTAATTGCGCCTCCCTCGGACTGAACAATATCTGTGGCAATGGCACCGTCGCTGACCGATAGCGTGCCATTGTTACCGTACTGTGT
+
2621242842222241020442222221242212.324223163312224325541242222335112372122132222236026213534521213271621222423431516223232213122,342234123522232/36222
@Chromosome_3378666_1_0_1_0_0_4:0:0_0:0:0_1ebb/1
ATTCATACTTAATCAGGAATTAATGCAAATCATTTCAAATAAAAAAATCGATGGTCTCAATACCTATCCGATGGCTGCGACAAATTTTTGTAATGATCACATATCTCAAAATTCATTCTTGAGCAGATTCAAGCCAGATTATTTCATTAC
+
232102025343023122402133233352224532222/1/3623245527345224.2132233222223.2042123222312041214142/22432442/32161531406255224222230342551213222335323232/
@Chromosome_3551301_1_1_0_0_0_1:0:0_0:0:0_1ebc/1
ATTCTGTATTGAGAACGTTTTTTTCTCTCAGACGGAAATTGCCTGGATCTGTTTATCTGGTGAACTCATGGGGGAGAAGGACAAAAACTGTATTTTTGCTGATATCCTTATTTCCGAGATACTGCCACAAATACATGATTCAGACGTTAT
+
5625234214235/223/61222101.2-026223253012/5352522.253532221512423266235/80001232121022655362022443502-30326250221423-24005221/40240/3/111324/134331721
@Chromosome_2127870_1_1_0_0_0_2:0:0_0:0:0_1ebd/1
TCGGTGATGAGGGGGCGGCAAACCACAATCGTCTCGCCGGTCATTACGGTGAGCCGGGTATGCAACTTATTGTCTACGGGCGAGAAGAAGGCAATGATACCCGGCCTTCCCGTTATCCGGCGCGACAGACTCGCGAAGCCAGCGAGGCGG
+
612245353435262.23504332244232/33232322222313.222141332610142122//432314222321330321122221221522542061542402/2/2.3132/33122222222322323112412804122523
@Chromosome_1442167_1_1_0_0_0_6:0:0_0:0:0_1ebe/1
TTCAGGCCCTCGGATCGATGAAGCGGACGCAAGAAATGGTTACATCAACGCTCTAAGTATAGGCAAGGGCGGGATCGATGCTGGGCGTATGTCGGCTGATTTATGAACAACATGTAAAAAATACTCACGCATTTGTATTAAGTTTTGTTA
+
/1/2442324134/33212264322221/43044121720212222321221262423223033423104/222132224401204415/4322246234443222221243/345453031/2232/2135121244426263604230
@Chromosome_1192793_1_1_0_0_0_4:0:0_0:0:0_1ebf/1
ATCCTCCCCCGCACCACTGCGGTTAAGCGAGCCAAGCAGATAACCCGCTCCCACAGCTGCAAGCGCGATTTTCTGCGGTACATAGAGATTCTTCCAGCGAAGGCGCTCCAGTAACGGCCCGTCGCCATTAAGAGGTCCGAGCGTTCTGAC
+
15332233522622231//67152220120524413/2425542144237217342226242.1224322362/135.4432/22/340122-464324243132333164232/22454223204122542/33641422251215235
@Chromosome_4549937_1_0_1_0_0_3:0:0_0:0:0_1ec0/1
ATGATCTGCGTAATGCCATTGATGCTTCGAAAATTGCCCGTGAACTTGGTTGGCTGCCACAGGAAACCTTTGAAAGTGGAATGCGTAACACGGTGCAGTGGTACCTGGCTAATGAAAGCTGGTGGAAGCAGGTGCAGGACGGCAGCTATC
+
32145322//3222/223242224221241303011224232/16425105665134023.42012352533222232/22202722252224012423032323213222212211314014322222140222223021032264523
@Chromosome_2481304_1_1_0_0_0_5:0:0_0:0:0_1ec1/1
TTTTCGCGATATGTATATCGCGAATAATAATCGCAGGTTTTACGCCTTGCTGATTGCAATTTCGGAACAAAGCGTGGGGGTTTTTGCGTTAATTCAGGCGGGCCTACTGACCTACGAAGCCGGGGCGTTCCCGTGGCTTGGTACTGTTTT
+
225432/4032154221222432043252262-15235535510331512022202222222142/1-35641014323212732323232432224/225322203322135103320332323402242212322/.2/.72210133
@Chromosome_391416_1_1_0_0_0_3:0:0_0:0:0_1ec2/1
ACCGCGTTGACCGGAACAATTCCCGGTAACCAGTGGCCTGCAGCAGCCCCCAAGGCGACCGCCAGAATCGCCACCCAATTGACACTCATCATACGCGTGGTCGCAAAGTGCTCATAGCGGCGACGGTTCATCAGATAGTAGGCGATGATC
+
3234322514510173263230022334534222/32322021111513012/42032233243/3254202223045423212532322523/4330052033320212205123221323/21214322205224322361362761/
@Chromosome_4922593_1_0_1_0_0_4:0:0_0:0:0_1ec3/1
TTTTGTCGTAGTGGCATTTAAGATTGGCGGTTATGAACCTTGCACGGTGACTGATTTCGAGGTCTGTAAGCGGCATGGTCTGGAACAAAGCATTGCCGCTACGTTGGGGCCGGGCGGTATTATGCGCGCGCTACGTACCATTCCGCATCT
+
223011242/21443413022606154140/5231352204/2052533232/4232122122320340522323225324322222322304472/534234/2552022352332332201202044234223220234241256771
@Chromosome_461230_1_0_1_0_0_5:0:0_0:0:0_1ec4/1
ATCGTCGGGATTATGTCGCTGTTGCGTGGCGCAACGCTGAGTATGCCAGGTATCGCGGGTATCGTCTTAACCCTTGCGCTGGCGGTCGATGCGAACGTGCTGATCAACGAACGTATTAAAGAAGAGTTGAGCAACGGACGTACTGTTCAA
+
4132201236035223221226222332121231303452243313/210250220/221145222222622243423321323250324-442222210402244642534213-222542222441343430222632325/202//4
@Chromosome_1783757_1_0_1_0_0_3:0:0_0:0:0_1ec5/1
AGGCTTCAATCATGTGTTTCGGGTCCATAAACAACTGACCGGGGCGCATAGGGATGTCACGCAGCTCCACATCCCAGTAGCGGGCGAATTTATGCCAGCAGATTTGTACCGGACCGCACACCAGGTTTGGATTATCCGTTGGTTTGCCTG
+
1322411046554333223342222-.212142242225434221235012014313132284432322212412330312/322024027302402163641221252211314132236526430222/1.3412034213344342/
@Chromosome_2302598_1_0_1_0_0_3:0:0_0:0:0_1ec6/1
GCTATTCCACAGCAAACTTCTCTTTTCTGAATTTGCCACCTATCATAGACAGGTGCCATCGGCCATTTTAAAGGGAGTTTGTATGGTAAGCGCGCGGTATGCCGTTTTAAGTGCGTTCTTATTAATGAAGTTCTCTTTTGATGTCGTTCG
+
12/51122233444222313482222243022136641405/4122123/251/52033422311412221220425234/213532122232121233-2247251416/6212402323235413132533/2342354324421332
@Chromosome_3796326_1_0_1_0_0_2:0:0_0:0:0_1ec7/1
CCGCCAGGGCAATCGTAGCCAACGACGGTACCTGAATATGCAAAATGGTGCTAATTTTGGCCCCTGGCGATTACGCAACTATTCCACATGGACACGCAACGATCAGGCGTCAAGCTGGAAAACTATCAGTAGTTATTTACAACGTGATAT
+
43124220022043.33225224253252252234/223102222424/31.11/22232325222213252/444343344201253232342400242622022222/3242//132263422415222224510233432172/223
@Chromosome_4933803_1_0_1_0_0_5:0:0_0:0:0_1ec8/1
TTCGTCGGCACCTGCAGCTTTAGCGTTAACCTTTTCCTGGAAACGTTCAGCCTGATCTTCTGCGTCGTTTAATTCGCTAAAACCATTACCGATTTCACGACCACCGATAAAGAATTCAAAACGGCCGTTGATTTCTGGGTTAACATCATT
+
133224105224031222521.24232432227223542342341/31212036200313/0321625.315122222024211/2231321351072632522156322043102102203224132222-530622793233332.22
@Chromosome_4548864_1_0_1_0_0_0:0:0_0:0:0_1ec9/1
TTGAGCCTAACATCCACCAGTTGCCGAAAAAACTGACCGGGCTTTGTACTCTGGCGCAGCTTGACGAGGCGCTGGCAACGGCAGACGTGCTGGTGATGCTGGTCGATCATAGTCAGTTCAAAGTTATCAATGGCGACAATGTCCATCAGC
+
22233413223.22312522322221121/1244213321.2322142233331422221423176222242402502533244362122243321556312455233226222612322022214312325212422412434242212
@Chromosome_3218164_1_0_1_0_0_2:1:0_0:0:0_1eca/1
AATTTTTACGCTGGAGAGCGCCGGAACGATATAGGGGGCAATTGCGATATCATCGAATCCGATAACTGACACCTGCTCTGGCACCGCTACGCCGCGCTCGTGCACCTCTTTCATCGCACCTATCGCCATTTCGTCGTTACTGGCAACTAA
+
2522242202342210/22005033213452211052155322402232202022240222223212502433254263222024422343051023206231243451312621223264422202043140452/1220704222.21
@Chromosome_4280562_1_0_1_0_0_4:0:0_0:0:0_1ecb/1
GCGCTTCGTCGAGCATCTGACGCCACAATTCCACCACGCGGGTGTGCCCATAAGTATCACGCAAAGAAATGAAGGAGCTATCGCGCAATAAGCGATCAATAGCCGGAAGTTGACTATAGAGGGAACGCGTTTCGGTTGCCATAGGAAACC
+
.2464/1122222143/3236343443232/242122224323222404/12120222/552213013100225223/34232.12332403253623132033/322622601323013203222140333412022551501234362
@Chromosome_4954472_1_0_1_0_0_4:0:0_0:0:0_1ecc/1
TCGACTTTTTTTGTCGAAATCAATATTTTCAACGGTATTACTGAAATACAGGTTATTCATATCTTCAGCCGCCCAGCGGAGATAGTCATAAAACTCTTCACGGGATGCTGTACGTAGCCTGCTTGTAAGGAAGCGATAGAACTTTTTGTG
+
25160221403534223/313412/522032323122212332122122402122620302231422352232523346/22/1421402121131156300.22333024453472332532311211106152230312312211123
@Chromosome_73781_1_1_0_0_0_1:0:0_0:0:0_1ecd/1
CGCTGGCGGCAGGTGTATTGTGCGTAGTGCTGACCATGATGCTGCTATGGAGCAGTCGCGAACTGCGGGCGCGGCAGAAAATGCTGGCGGGTCAGGCGCTGGAGATGAGCGGCATGTTGATCCTCGCCATGCCGGGGATTGTGCTAGCTA
+
/2224342/05312425213225432341221202224432224326255252225022513222122232222231251212233152246/42334241223431122322220322321122632221012121430241212233-
@Chromosome_1245691_1_0_1_0_0_4:0:0_0:0:0_1ece/1
TAATTCATCAATAACTGCTCCGCGCCACCAGGCATAATCGTGACCACCGGTATAGACAGTGAGGATACTTACCAAACCAGCTGCGATTAACGAATGATGCAATCGCTGGACATGTGAGACGGTTGTACCTTCTAAAGAACCGACTCCAAG
+
2344504201324321323203523220242042203244333522323133431122222423334142344521322/5232242246222301423202232362212331/42252122222020353203614542244327423
@Chromosome_4566310_1_0_1_0_0_5:0:0_0:0:0_1ecf/1
GACGGGTTACCTTGATGGTAACATTCCCAAAGACATTTGCCTTTACACGCCTGATGAAACTCAACGCCACTACCTGAACGAGCTTGAACTCTATCGTGGAATGTCAGTACAGGACCCACCGAAAGGTGAGCTTCCAATTACTGATGTATA
+
46345441345302440222242044442241222234122232524330122143222/2302/4223244314412533324254632214002231221420122222240016142520143262233313445226322/12422
@Chromosome_2064919_1_1_0_0_0_4:0:0_0:0:0_1ed0/1
GGCGTTGCGGCGTTCGCCGTTCTCAGTCCATGCCAGCTTGATGTTGGTGGAGACGTCGTCGATACGAGTTTTCATGTCGCTTTTCCTTATGTTGATTAATTAATCCTTTACGGGATTCTGAAATCCCGTTTTTGCCTGTTTTGTGCGCGC
+
2222131.3231/33405233623131223212135242211/2242/012305552213454263263341421443123024223122531132224332102522342/40261422222133126422251/2531213-414/25
@Chromosome_3016743_1_1_0_0_0_3:0:0_0:0:0_1ed1/1
CGCTGCTTGAGACTGGAAGACATCAACTCCATCAGGCTGGCTTCCATCTCATGCACTAAATCGTATTCGGCATCGCGGGTCATCTTCCTTGAATAGGCATTCAGCGCGTCATAATGAAAGAAGCCTTTAAAAATATCATCAAGGCAGTAA
+
432122225251323224024530354246232103342/03/34342312222344178282354122240215541252262205/23202423212252352222413122235322342322422324222301322112227113
@Chromosome_5217400_1_0_1_0_0_6:0:0_0:0:0_1ed2/1
AAGATAAATTTTGCTGGTGTGAATAAAGCGGCTATTTAGCCGCTTTATTGGTTTTTTGAAGGCGATAAAAATAGTTTATCGCCGCGTCAGTCAGCGCGTCTGCAAGTTGCAGTTGGGTTTGCTGGGCGGATTGGGTAGATGTTTTTAGGT
+
32/622222244325423222/3422222611222323223/3226/2364212233512620042422232222/4132421122/24232242-2/.21344231/035252222423433551263423551234222230462221
@Chromosome_991186_1_1_0_0_0_3:0:0_0:0:0_1ed3/1
TTTGGAAGTATAAGTCCGTAACTTGTCACGATGTAGATATACTGCACAACTTGTTTACAGTATGAGCAAACAATAATTACCATTAAAATTCTTCTTGACCGTTTTACTCCAACACCCTATAGTAGCGCCCCGTTGCCACCCATGAGGTCA
+
422-254/722222140713222112242345435404523121312312232203224322223325/22322225324032427224053624641222235242413122322554245123232.224213521222234423462
@Chromosome_2022991_1_0_1_0_0_2:0:0_0:0:0_1ed4/1
GCCGCACAGCGTCTAACGTTAACGCTAAGGCATCTGGCTGCTGTGGGGATATCTCCCCCGCAATGCTGACAAACTGGCTATTGGTCAGCCCTTCCAGCGGCGTATATTTCCAGTTTTCATGTTTACGTGTCGGCAGTCCGGTACGCAGCA
+
2422222724357222220412233111/42/14441223322311521521351314143,210261622246451032401/113.2443223112223153226223522/322213202521322256321532631222320322
@Chromosome_2925306_1_1_0_0_0_3:1:0_0:0:0_1ed5/1
TAAATTCTGCATGAGATACAACAGGTATCGCTAATATAGAGGAAAGTGTCAGACTTAAAAGATGTTTTTTCATAGCATAATTCCCTATGCCGATCGTTATTAGTAGATTGCTTAATAAAGTGGTATGCGAAAAACGACATAGTGTTAATG
+
312430/2142322422511322321.2628233432224322223514242532.5127/0711231222453032433221124/2322201632432233263223424442352253222222223-213362142352.622424
@Chromosome_4882341_1_1_0_0_0_6:0:0_0:0:0_1ed6/1
CATGAATTGTGTTGCGTTAGTTTGTAGATTTTTTTAACGCTTATGTTCAGTATCAGTTGCGCGGTATGTTGCGCAACCCTTTAACAACAGAGCTTTTCGCTGCAGTAATGCATAATAACGCGAGTTTATGCCAGGATTAATGAATAGCCA
+
03252305/2414442242232384426436551142322/.431221421422222422/-43132216244064012323241341435033111023203042272112214221125331032450412/2310438352115222
@Chromosome_1455623_1_0_1_0_0_4:0:0_0:0:0_1ed7/1
ACTTCTGTTCACAAACAGGCGGTTTGCCTAACACAAAACCGACAACGTTATTTTTATCGCCCGGATGACCGATTCCGATGCGTAAACGGTGAAAGTTAGGGTAATTACCCAATTTACTGATGATGTATTTCAGTCCATTGTGACCACCAT
+
434/114751111431323234433416324250202203252222353032122522420250034422043252.3262022233335/152022523225240612264232/3345260352333125222412232433232413
@rand_0_0_0_0_1_1_0:0:0_0:0:0_18a/1
GTCGGAGATATTGTAACCCAACTTCAGTACTGTCTCTACGACGGTCACTTTATGCTTCGTACGGAATTGAGGAGTTAATCCTGGCTACCTTTGTGGAGTGTGAAAATATTGTCCAGCCCCGCTTGACGATAGTGCTGTGACTAATCAGAG
+
242323223123-32424222532325/6420-3242222312252331032233231624506423124322022452422226332/3122221162302132253210311222340733431213241542/23361222033041
@Chromosome_1783326_1_0_1_0_0_1:0:0_0:0:0_1ed9/1
TTTGGTGTAGCCTTCACGACCGAGGCGCAGGAATTCATAGTACTGTGCAATTACCTGACCCGCCGGGCGGGAGAAGTTGATGGCGAAAGTACGAATTTGACCACCCAGGTAGTCAACGTTGAACACCAGTTCCTGCGGCAGCGCTTCTTC
+
321/1623423264122123422122630242310664522310054.22342/161421142221218332245245033214933214355/22203372322023201543421427732222221233222142221422120214
@Chromosome_4617071_1_0_1_0_0_2:0:0_0:0:0_1eda/1
ACACACCGCCCGTCTCACCATGGGAGTGGGTTGAAAAAGAAGTAGGTAGCTTAACCTTCGGGAGGGCGCTTACCACTTTGTGATTCATGACTGGGGTGAAGTCGTAACAAGGTAACCGTAGGGGAACCTGCGGTTGGATCACCTCCTTAC
+
023233312/32224525521453235222302323251112143222243242412325202262203/1323431212531230220221222/1223112/4322352226212210232220212220220130623322312410
@Chromosome_684267_1_1_0_0_0_3:1:0_0:0:0_1edb/1
TGAAAATCAAGCTTCCAGCGGACTCTACACGTATCCAGGGCATCAAAGCCTCAATGCGCAAAAATGGCCTGCATTCTGTCTGCGAGGAAGCCTCCTGCCCTAACCTGGCGGAATACTTCAACCACGGCACCGCAACGTTTATGATCCGCG
+
2350.4112013223023223234/2242332234231372303153623362222312023213064653422422311232422022253310311443111212521127262//24212412132521542143422/23442022
@Chromosome_2788323_1_0_1_0_0_1:0:0_0:0:0_1edc/1
TTACCCACAACCAGGATGATATCGCCCAGCAGCAGAGGCTCATCCGCCAGCGAACCTTCCAGCGCCACGCCATTGCGCTTTAGCCCCACCACATTCAGTCCGTAGCGGGTACGAAAACCAATTTCGCGCACCGTTTTACCAATCAGTTCT
+
222443353273221030233.3343213452/121.212212335372211/525355240171204122223/432130225233431/2236412215213233212422522243253204/323/24222621522446/22321
@Chromosome_3987446_1_1_0_0_0_5:0:0_0:0:0_1edd/1
TGAGTTTGTGCGGTAAGGCCGTGTTTCGTTTGGACATGGCTGATATCGACGCACATGCGGGCGAGATCCTGCTTCAGCTTTGTGCCGTAGTCATAGTCACCCACCCAGGTAATGCATCCCGGCTGTATGCCCTAGCGAGTGCAGTACACC
+
42505233224232052033122.20415212131212323443/31112222212125220323233221112./32231232422223245224103/24.423331420435252/2333352422421435231153432242420
@Chromosome_4188175_1_0_1_0_0_4:1:0_0:0:0_1ede/1
TAAAATCGTGATTACCTACACCTTGCCATCGCTGATGAAATCCCCCTCTGGCGCAGCATTTGGTTCCGTGCTGGGGCTGATGGCATTCTTCTACTTCTTCGCCCGGTTGACGATGTTTTGCGCGGCGTGGATTGCCACCGCCGTATATAA
+
42225472232322166344441643232122222214443310643222331142213550/112231-423233522243/1332320221532143132204224342222302222234532333314225232342262/23223
@Chromosome_650644_1_0_1_0_0_5:0:0_0:0:0_1edf/1
CGACAGTTGAGTTACCGGGAGCTGAATCAGGCGGCGGATAACCTCTCGTCTAGATTACGCTGTCAGGGCATTAAACCTGGTGAAACCGCGCGGGTACAACTGGGTAACGTCGCTGAATTGTATATTACCTTTTTCGCGCTGCTGAAACTG
+
403323422214.2231-220640725-42202223002.646332221221025323270202411234213422602233/2313332042.14263125353225320332442152112312222222333/3364-331624120
@Chromosome_2434337_1_1_0_0_0_2:0:0_0:0:0_1ee0/1
ACGTTGCACTTCAGCAATGCTCGGAATAGGAATATCGGGCGGCAGAACCGCATCCAGAACGTGGTCATCGCGTAAAAAAGCGTGTGCAAGGACATAATCTCCAATGGCCTGGCTTTCACGTAATCCGCCACAGTGACCAATCATCAACCA
+
11.333/114021221422363524232321063213232222332222153641123542254341423204344/52/12231423322321322624222611312331315423224547552025313.22123235224312/4
@Chromosome_4607330_1_0_1_0_0_3:0:0_0:0:0_1ee1/1
GTTAAAGCACCCTGGTCTGCGAGTGGTGCCGGTGGTTGAACAACCGGAAGCAGGCTGGCGTGGGCGTACTGGTACCGTGTTAACGGCGGTATTGCAGGATCATGGTACGCTGGCAGAGTATCATATCTATATTGCCGGACGTTTTGAGAT
+
2413202321124434223240211224425128123204121133224322264602242232153235412221243242222215423022216430132421234223615224542224214/3/5131530332/316322026
@Chromosome_3348415_1_1_0_0_0_3:0:0_0:0:0_1ee2/1
CGTGCTGGAAGCGTTGATGGAGTTTATTGTCGAACGCGAACGGCTGGACGATCCTTTCGAACCAGAGATAATTCTGGTGAAAAGTACCGGTATGGCGCAGTGGCTGCAAATGACCCTGTCGCAAAAGTTTGGTATTGCGGCGAACATTGA
+
36002124232413422.454202126420302552315231241054525150221013120234/04131125043232122342314164241332212324201520224520223544025214221153.20/33154322692
@Chromosome_3075005_1_0_1_0_0_3:0:0_0:0:0_1ee3/1
CAGCAGCCCCACCAGCGCAGGTTTAATGACTTCATTGTGATAGACAAAATCGCGTTGTTTCACTTTATCCCATGCGCGATGCACACGACCGCCCAGATCCGGCAGGATCATCACTTTGATGTAGTCGTTCTCCAGCCAAACCGCCTGCCA
+
3437222246354122332233/2242442266324454331232411234321434521/43234525245142432125215232321123.543221033153.23320334/202322252204502012/243165421523541
@Chromosome_4608611_1_0_1_0_0_3:0:0_0:0:0_1ee4/1
TCGTGCTGCGTCATGCAGTGCCTGTATGGATGAACCACACAAGCGATTAACGGTAACCGCCGGGACAGAGTGTGTTACTTCTGCCAGCAGCGCCGCGTTACGGGCGATATTAAAACCCTGCTCCAGCGTCTGCTGCACAAAACCCCAGTA
+
635231066322232322220224225225/23223222212253/2572242711222-.133234240424653320122114224332231222302222232522521521421420221332223151032232.5223153342
@Chromosome_3562356_1_1_0_0_0_3:0:0_0:0:0_1ee5/1
GGCTCATGATAATGATTCAAATCTCATTCTGGAATTGTCGTTTACCCCAGAAGAGATTGTCTCAATTGAGATGAATATTCCGTCAGATGATGGAAAAAGTACGGAGCAATTGGGACCAATGACGTACAAGTTATATAAAGAGGCTCTTGT
+
624324/01/33223432123221132033006342123216522342320301031433232211211222222272541405025422152246504142410234062043433212431303222.4122222232322/520414
@Chromosome_2093700_1_1_0_0_0_2:0:0_0:0:0_1ee6/1
TGTGAAGCTGGCAGCTCATGCCACGGGATACCTTCTGAAGAGTGAACGGCGGAGGCGTGATTTGATGTGAATTTATGGGAGGCTTCCAGTGTTGAGAAGCATACGCCGCATTCCAGGTTGTTACACTGGTAATACTTTTGCCGCACGGTG
+
212323/6224642043402232/2022112214131113323220132250244416220024421122/2242204244323325323272233222423654251111/253+22334221502.3221.45421643323142352
@Chromosome_4348242_1_0_1_0_0_1:0:0_0:0:0_1ee7/1
TAAAGGCCTGCCTTATCCCCACGTCAATCAGCAAGGCGAGATCGAAGCTGATGCCGACTGGTGGGCTACTATGCAGGCTGCAGGGTAAGTGCCATGAAAGGTCGCCTGTTAGATGCTGTCCCACTCAGTTCCCTAACGGGCGTTGGCGCA
+
3322324424422331194534261103212242235221/2153234232341123243222242222/00315712032222/22523515223/20342321240.6452223142102322440214/12222054/243263242
@Chromosome_411640_1_0_1_0_0_4:0:0_0:0:0_1ee8/1
AAAAATCGCGCGTTCAGGCGCGTGAAGCTCGGGCGGCGGTCGAATAAAATAAAAAGGCACAGCTTGAGCGTGATAAACAGCTTAGCGAGCAACAAAAACAAGCTGCGTTGGCGAAAGAATATAATGTTCAGGTGAAGCAGCTCATTGAAA
+
22540123201221/3522330242324151221454130.1504233154421/4004423223323152522432322212322211241442127/022122423310242222222223240/723342/5312172221216323
@Chromosome_1645335_1_0_1_0_0_5:0:0_0:0:0_1ee9/1
GGATTAGCGGCGCAACTCTTTTTTCGCCGTAGTAACGGCGTGACGTTAACTGATGCCGGTGAAAGTTTTTATCAGCACGCCAGTCTTATTCTTGAAGATCTCCGGGCAGCGCAATAGGAAATTCGCCAACGACAAGGGCAACTGGCAGGG
+
52322219.223432.14153142262132052432/3330232340211522443213541635232322120122036633.322323440522332221223223132603,22433232123574233622221532230222332
@Chromosome_4466233_1_1_0_0_0_6:0:0_0:0:0_1eea/1
TCAACACCGGTTTACCGGCTAGCGGTTGATCCGGCAGGCCGGAAAGCCAGTCGATGGCATTTTTCAGCCCACCCGGTACCGAGTAGTTATCTTGCGGCGAGACGATCACCACACCGTGAGCCTGACGGAACTGTTCCGCCAGAGCTTCAA
+
22222331234124/633212223316621464134/212213230340220233345222421234413223502531223222/40424353626022301222122115611222332232.3223111/4435731122351223/
@Chromosome_5106860_1_0_1_0_0_3:0:0_0:0:0_1eeb/1
GTGATGTCTGGGCATTCTGCGAAGGCACGGGAGGGGCACTCAATCGAACAACTCTGTGCAACAGCTGCACTGGCGGGGGAAGCGATAAAAACTCTTCTCAAGCAGTGATGCTGGCCTTGATCCGAAAGGCGGGAACGCGCCTGCCGATAA
+
33-0/4200611032227566241363220223344414233220512.24121233252320232.2225423242233615257232112022223/323424424313052242245222350120204120124621225322242
@Chromosome_2618028_1_1_0_0_0_3:0:0_0:0:0_1eec/1
TGCTCGTATTTATCGCGCCAGTTTTTCATGCGCGGCGGTAAATGGCTGGGGAACAGGTGACCGAATTGTTGCATCGCACGGTCAGTAAAATGCGGACGGAAGAATTTCACTTTCTCCAGCATCGCGTCGGTGCGTGCCTTGAGATTAAAG
+
215122712071241021233043/0411322351106122231332423511245224272351220.0223111232222224222422225022024213011223233433//26233453/222331223202331404234231
@Chromosome_4246876_1_0_1_0_0_2:0:0_0:0:0_1eed/1
CAAACGCATGTGACCAAACAAGCAGACAAAAAAGGCGATGGGGTAGATCACCATTTCATAAGCATTGATAGGTGCATTTAGAACACCGATAAACAAGAGACCGATAGTGATTAACGCAACTAACTGGCAGATATGGGTAAAAAAATTATC
+
2/15.13254334234.153421253348213353041622103322322420201654/4262222232024532322822332624234122210347522222222415322164/3324122022/1123341/113127222222
@rand_0_0_0_0_1_1_0:0:0_0:0:0_18b/1
ACCCGAAGGATTTAAGTCGTCTAGTAGCAGGCCCATTGGGGTGCTCGTAGCGGCAAGGAGACAGCCGAAATACAAACGCAGCAGGCAACCATACCACTCGGAGAAATGGGTCCAATCGCCCAGCTAACTGCGTGTGTCTCCGCTCTAACA
+
302143333224132464205222333225313/4.23322210101324323/435562242520254273111521212234223244022413202452223244223511082212232122264712223324254122135522
@Chromosome_861574_1_0_1_0_0_2:0:0_0:0:0_1eef/1
CTGGTGTCTGTGGGATATGCTGACCCATCCGCGCTACGGCATGGGGAAACGTCTTGGTGCGGTGGATGTGGAGAAATGGGCGCTGTATCTAATCGGCCAGTACTGCGACCAGTCAGTGCCGGACGGCTTTGGCGGCACGGAGCCGCGCAT
+
14232225336422133422242/2410013226/343443/36223621212323202222150221142520.3225331252323202762134222621210227341226203/203123243.34252225//37234321021
@Chromosome_3096193_1_0_1_0_0_3:0:0_0:0:0_1ef0/1
GAATTGACTCACGACGAAATCCACTGCTTTTAAGTTCACCTGGCCCTAAACGTAACCACTCGCCTAACTCAAATTCGCGCGCCAGTGCCGCCAGCGTATTGCCACGGACCAGCGTGGCGCGCATCCGGCTCATATCGCCTTCATCCACAC
+
4332554322033253211322132562232222331144034132352142225243223412300001252254432530222323341232310323156225230322447212/3/40224423132233222520234202232
@Chromosome_5058091_1_0_1_0_0_2:0:0_0:0:0_1ef1/1
AACCATGCGCACTTGCAGTTAAGGGAATCCTTATTGGATGAAGGGAAGAAATACAATATTTTTAAGCCAGGTATCGACCCATTGCAGGTGAATATTAATATTGCTGCGCTTGGGGGATATTATTTGATCAACCAGCGTACGCTTGGCCTG
+
432-024422122.2053322222412223324414232234252/4023322342223241136334412123203323224232/31012215220451232202142223/225221232133432020224202/1031322132.
@Chromosome_4172222_1_1_0_0_0_2:0:0_0:0:0_1ef2/1
TTTCGTCATGAGAAAAATCATAACTTGCTCCTTAGCCGTTATCGTTTCGAACATGTCAGCCTTTTCATTATTTACATCCTTGTCCGAATCGTTGTTTAATATAGTAAACGCCTATAAGAACTTTGCCCTTCGTGAACTAATACGTCTATT
+
22./2245442011522022323202533522322220222713522152252236112214301.5983225212421522222202334216230022161241223/436524422235414312442222./34043561222554
@Chromosome_2212066_1_1_0_0_0_3:0:0_0:0:0_1ef3/1
AAGCACCGTTTATCGCTGTTTACAGACCATGAAAACCTTAGGTTATGTGGCGCAGGAAGGGGAGTCGGAGAAATATTCCCTGCCCCTGAAATTGTTTGAACCGGGCGCTCGCGCGTTACAAAACGTCGATTTAATTCGTAGCGCAGATAT
+
2061224414032363720402112242334/5014421344120/2261322326422144534222333./1202304323234721202132221642223223521224021341222522/2323222226/1240122442022
@Chromosome_2006788_1_1_0_0_0_5:2:0_0:0:0_1ef4/1
TCTGGAGACGGATGGCCTTCAGCTATACAGTTCCGGTAAGGCGCAAAACCTGTCCGTGAATGTGGGTGGTCGGGCTGAAGTGCATGCCGGCACGCTGGAAAATGCGGTAATACAACGTGGAACAGTGATCCTGGTGTCACCCACCAACGC
+
332522325441422/40024/233232223053224/43313111231/112223314252242221.45231/2420524012/14243042422321/221202222262722142331533245402154051212421/153221
@Chromosome_3155760_1_1_0_0_0_4:0:0_0:0:0_1ef5/1
GATAATTGCTGTACGTTGTGGGTTGTAGCGTGATTTAAAATGCTTAAAAATAGACGTAACAAGCGTTTCTTCAATCCTCTCAAGCAAAGGTCCTGGGGCAACTGGAGCGATATAATTTAGAATGCGTGTCGATACATCATCTAGGTCTAT
+
232301222312231124213122223143472241535222420133/022122213233622202524.3333245422/2322/,3221322542423422221332312/12120533262245322170222221322222421/
@Chromosome_1590886_1_0_1_0_0_6:0:0_0:0:0_1ef6/1
TTTTATTCCTTTGATGAACCCATACAGGCGGCAAAACAAGCAGGACTGCCATTTATCCGCGTGCATAACAACGCCGCAAGCTTATTATCCGGCTGTGTATTAACCCGTGTACTGTTTATCAACCTTTCGAGAAGGGAAAGTGAGATAGGG
+
32240121311/23144341/622252/44244323341/25/515334253252122154243142453224/042222302041412512622122426301444732230/5320333/0121253122212131/12244522222
@Chromosome_4818139_1_0_1_0_0_0:0:0_0:0:0_1ef7/1
AACAATCCGGTAGCGTTGCGTTTAAAAGAGCTAGAAACGCTGGAGAGAGTGGCTGAGCGGATCGATAACATCTCTGTATTTGGCGGTCTGGATCAGGTTCTGCATGGGTTGGTTAATATCAAAGGGTGAGTAACATGCCATTAAATGGAG
+
333422212/22422154666641253344242546/22642304701202/0422320135242422/25221136252202224325134372433522220112/32521243211173532223172/012522/32322225372
@Chromosome_4848969_1_0_1_0_0_3:0:0_0:0:0_1ef8/1
AAAATTATTTGCTTCGCTGTTAATTTGACTTTCATATTCTAGTGCCTACACAGATTTAGCCGGAGCAGAAAAAGTGAATACTAATGAATATAATGAGAACTATCTGACAGCTCAGTTTGCAGAATTATCTCAACGTGATATGAAGAAGTA
+
2174/4244243/2/332436223/225334626234234224224142323424303130422021247214222634312221/225433252245746331201221453434020321232411246214123331612/202551
@Chromosome_1829592_1_0_1_0_0_3:1:0_0:0:0_1ef9/1
TCCAGCGCATGTTCTGCATCTTTCGCAACGGTGATTTCCGCAACAGGGCCAAACATTTCTTCCCGAAACGCGGTCATTTCTGGGGTAACATTCGCCAGAACCGTTGGCGGATAGTAGTTGCCTGTCCCAGCCAGCTTTTCCCCGCCCAGT
+
22223122332121226210211432323122221222.23622222422252044422244323313232244334126222602020732233/45/4333.3260022132211/232314302234221232223/22/2352013
@Chromosome_2291112_1_1_0_0_0_4:0:0_0:0:0_1efa/1
CCAGGGGGTGGTGCAAGAGATTCACCCAGAACCAGTCACCCTTTTGAACCAGTCAAAGAACCAGTCAATGAACTAATAGCTGTTGGTGCATCTGCTGATGAGTCTGTGCGAGTTCGTTCAAACCGACCGGAATACTCTCCGGAGTTTCAG
+
2532234222202206205643200226/02522422182522024343231122222222124434312042232254422103//34222443127/22023126522112541/320222231344224524203423252451322
@Chromosome_3693767_1_1_0_0_0_1:0:0_0:0:0_1efb/1
TGTCTTCGACATCCTGCACGCCGGGCACGTCTCCTATCTGGCAAATGCTCGCAAACTGGGTGACCGTCTGATTGTCGCTGTGAACAGCGATGCCTCCACCAAACGGCTGAAAGGGGATTCCCGCCCGGTAAACCCACTCGAGCAGCGTAT
+
.2552202232532222624/3455282423312322460113262421242210301223032332442045207233120351/2/66323222518252342222023262101202222440575661224225121003232242
@Chromosome_3499327_1_0_1_0_0_2:0:0_0:0:0_1efc/1
TTCTTTGCCATTATTTCACCCTGTCGAACCTTAAGTCCCATACTCCGTGACCAAGACGATGACCACGTTGTTCAAATTTCGTCACCGGACGTGATGCCGGACGCGGTACGTAATCATTGCTCTCTGACAGGTTTTTATAACCGTCAATAG
+
252421122.202423232233232342422360331320243311123406254253012221242221.3322234212333351/250//121210523120534222625432224432323243323422212212072233621
@Chromosome_474233_1_0_1_0_0_0:0:0_0:0:0_1efd/1
GGCAGCTCCCACCGCGTGCGTTTTGTCGCTATTAATTTCGAACCGGTCGTCGGGGAAATTCTCGAGAAAATCGACGACGGTCAGATGGGCGTTATCCTCAAACGTATGATGGTGCGTGCCGCGTCTAAAGTGGCTGAACGTTACGGCGTA
+
1322142432432252243424434825333242321224439353313022232433212312221151/5522234222526422/3012300542421332245532412333403022245323124220302/252222/2224-
@Chromosome_3584114_1_1_0_0_0_1:0:0_0:0:0_1efe/1
AGGACATTATCCACAACAGGTTCAGAAGAAGATCCAGTTCCATACCGCGCGGGCAACAGAGACCACGGTGTCACGAACAGCGCGCAGGGCCGTACGGACAACAGAGGCAACACAGACGCTCTCCGCTGTGTCAAATATCCGGTCCACCGC
+
424032233.1324210234122432207242224103112204035345/32242/32425202212042324.522224146422352332123220/242612250222322423203.112/416622345322431523252253
@Chromosome_739043_1_1_0_0_0_1:0:0_0:0:0_1eff/1
GATGGTCAGGTTGAGGTTGTAATACTCGCCAATACGCTTCCAGTATTCGATACCGGAACCGCCCAGCGGATCAACGCCCAGCGTCAGGCCCGCTTTCTGAATTGCCGCCATATCAACGATATCGGCCAGCCCTTCCACAAACGGCTGCAC
+
32263221020435013225445222303242464/26252020262332232423123422/4202/22034223520220213-231322211-1/43264352452/6220224132445234241243132440225221421221
@Chromosome_4177220_1_0_1_0_0_2:0:0_0:0:0_1f00/1
TCCTGATTGTCGAATTTGCCGTTGAGATGATGCAGAAAGAAGGGAAAACGCCGATAGAGGCAATCATCGAAGCGGCGCGGATGCGTTTACGCACATTCCTGATGACCTCTCTGGCCTTTATTCTCGGCGTGCTGCCGCTGGTTATCAGTC
+
202253252224314433442432/32321245.26440332/12.221123124322462344232564641252353462122221225232/2412221052233524422347122102535444126213320317342/20122
@rand_0_0_0_0_1_1_0:0:0_0:0:0_18c/1
AATTGGGAACATGGGTCTGGTAAGCGACCATCCCCTAGCACTGCTGGGGCTGGTGACGTTCCAGCGCAGACCGCTAAGATAGTCTAACGTAAATCACAGGTATGATCCACGAAAGGCTTACCTGAGTGTTTGAGGCAATATCAGTCGCAC
+
22232422613/2142223350353302510/123233333223022474220241-1145/222224221232/12232045133244225222221233202315203222022250242221221/123302120431320432531
@Chromosome_4303636_1_0_1_0_0_2:0:0_0:0:0_1f02/1
TCGTGGACGGTGGCAATCGCCCTTGCCGTGGCTTTGCTGTTCTATAAATTGCCGGTCGCTAACGCGCTGGCCTCGGTGGTTTATGGCTTCTTCTATGGTTTGTGGCCCATCGCGTGGATCATTATTACAGCAGTGTTCGTCTATAAGATC
+
412412242223242523502522452/0/320234423024220132/242234124422230452240341335332342242/403/434243.422502223312012553053412122//34435/2334635/4203205255
@Chromosome_4685789_1_1_0_0_0_2:0:0_0:0:0_1f03/1
CAACGGTGCTCAGCGCAGTGAAGAAACCGATAGTGTAGTCAGTGCCTTCGATGTCGTTGTCGATAGTGCCCGGCAGACCGATGCACGGGAAGCCCATTTCGGTCCGACGCATTGCACCCATGTAGGAACCGTCACCGCCGATAACCACCA
+
312142120532323165112426222332.43522221223/12081133120112333220353232222333222241422204.222.120223223422352741133212323230244222221244324161/302222323
@Chromosome_92599_1_0_1_0_0_2:0:0_0:0:0_1f04/1
AAGGCTTAATCTGGTAGCGCCGTGCTGGTGGATGTCAACACCGGTGAAGTGCTGGCGATGTCTAACAGCCCGTCATACAACCCTAACAATCTGAGCGGCACGCCGAAAGAGGCGATGCGTAACCGTACCATCACCGACGTGTTTGAACCG
+
222224544422353352360/2522-2222246562242570431222/42022613236502/242135353462321372141252.5246431542332522133120224.4122534455243220452222142274443234
@Chromosome_3632946_1_0_1_0_0_4:0:0_0:0:0_1f05/1
TGGCGTACGATTGCACAATCACCCGTACGCCAAACATGGCGGGCGTCATACCTTTACCGGCACACGAGAGCGCCAACAGACCCAGCAAGGCGCTCTCGACATTACTGGAGCCTAACCAGGCGCTATTGCGAATAATGGTGCGAATCGCGC
+
224745322224504142321032223202034232264263222026124342230/4/22414235221221/3421/242422113252322220403025123122222233242420255/2122/13445243//42234330/
@Chromosome_1710346_1_0_1_0_0_4:0:0_0:0:0_1f06/1
GTTCCTTGAGGCTAAAACCATCCCCGGGTTGATTGCGAATATCCAACGTTGCACTAAACCTGGTGGTTACAACTTGATTGTGGCGGCGATGGATACCGCTGATTATCCATGTACCGTCGGCTTCCCGTTGGCCTTCAAAGAGGGAGAATT
+
2814013221331222323003900253222313443402/2241015224527252222246213342323212203432/3327224672101202322554222330202421310306-3222,1402263254//5443342022
@Chromosome_286758_1_0_1_0_0_1:0:0_0:0:0_1f07/1
ACTTCCAGCGGGCCGTGAACCACGTATTCGTCAGCCAGAACTGCCAGTGCAGAGGCCATACCAATGCCGTTATCCGCACCCAGCGTGGTGCCGCGCGCTTTAACCCATTCGCCATCAATATAAGGCTGGATAGGATCTTTCGTGAAGTCA
+
144201325322144126120242222514222454322223022524/164.3022221-53334001123/411.4422222/4230250221232512-2215/234042012432123231452242232/2340223/4423463
@Chromosome_446395_1_1_0_0_0_0:0:0_0:0:0_1f08/1
GGCGCAGTTACAGGTCGCTATCCAGAATGTCACGCAAGAACAGACGCAACGTAACGCCGCACTTAACGAAATGCGCCAGCGTTATAAAGAAAAGACGCAGCAACTTGCCGATGTGAAAACCATTTGCGAGCAGGAAGCGCGCATCAAAAC
+
2124/4124223/21244320412/32221225/0152020422/222203222222325324234423422240423342/4141344514/372234,325672438632424232242/14022131242/2322532322222312
@rand_0_0_0_0_1_1_0:0:0_0:0:0_18d/1
AAGCTAAGGCTATGGTAAAAGGTCAGAGGCTAGCAAGAACTTTCCTTCCCTGTCCGCGTATGATGATCCGCTAATTCCAGTCATGGGCCCTACATCAATATTTCAGCGAACCTGTAACCAAATGTGGAATCAGCCTAGGCGAACCGCCAT
+
53154222243242.36551334.3432222321324160232222104523511537022033823231432232442214134203553541521/2202.32532552221244241/13432221103002313253202444240
@Chromosome_4518316_1_0_1_0_0_2:0:0_0:0:0_1f0a/1
TTGAGCATAAAACTTTTAAATTGAAGAGTTTGATCATGGCTCAGATTGAACGCTGGCGGCAGGCCTAACACATGCAAGTCGAACGGTAACAGGAAACAGCTTGCTGTTTCGCTGACGAGTGGCGGACGGGTGAGTAATGTCTGGGACACT
+
811523001323/2201/24441143223612322200102153220231220233223213/212322223223544642/123/33230422/2133451/3.208446243524.21212032266850322/36015255217344
@Chromosome_595397_1_1_0_0_0_3:0:0_0:0:0_1f0b/1
CAGCTATTTTGCCCGCTGCTGTTACGGTTGGCGTTAAAGGAGGCATAAGCGCGGTCGAGCGCATTTTTCCGGGTGTAGCGACGTTTGGTCAGAACATTGAAAGGCACTGAAACATTAAGTCCGACAAAACGTTCGTTATCGGGGATCCCT
+
232412122123.232513152254322422/264302442224524424242835320122124354232002246424233/3341243323,2402142216224211202325141022222422232202210224543224310
@Chromosome_4129695_1_1_0_0_0_4:0:0_0:0:0_1f0c/1
GTCTGAAAAAAGTGGTTCTGATGGCGCTCGCTCTCGGCCTTTCACTGCCCGCGATGGCGAGTGAAAAAGTGATTGATATGTACAAATCTGAAAACTGTGGCTGTTGTTCCCTGTGGGGCAAGACGATGGAAAAAGAAGGGTTTGAAGTAC
+
222331312222042212210414100231/152233533252208/4254202322224601322322453013126422131223524-32242/341124422234.3223322232222342133110322330444312422032
@Chromosome_1195694_1_1_0_0_0_7:0:0_0:0:0_1f0d/1
GCGGTTATTGATTCTCGTAGGATTAATTGTCGCCTGTCTGCAGTATGGCGTGATGACCAGCGTTTTAAGGCTGGGAAAAGCCGTCGATTTTACTCTCGTCAGCCATGCTACCTGGGTCAGTCTGCCACATTTTTACACTCCTGCTTTTAA
+
/42103214302413240203305212553432320462221226424254412213321201222262422332331031533120313342113253250203315230534/02/3242422411424322330114543-433313
@Chromosome_923800_1_0_1_0_0_2:0:0_0:0:0_1f0e/1
TTCGCCATTTCTTCACTCTGGCGGGCCTGCATTTGCGCCTGCGACCAGTAGATGGGGTAAATCTCGGGACGTGAAGTGGTGAGCGTCCCGAAGAAATTATCGCCGGGGCCTTTGTAGACCTCGTCAAAGCGGTTGCGGTCCAGATAGTCC
+
3742456323242253222623123544120124331112145243522322220/21164422302011/4445244224111412304222142250222641111225.23214222/5023131/222302432212/43223202
@Chromosome_3445690_1_0_1_0_0_2:0:0_0:0:0_1f0f/1
CCAGACCAGCGAACAGCGTCCGTCAGACATCGGCAACATCGCCAGCGGGCTATGTTGCGTGAAGCGTTCAAAAGCGCGGCCTTCGTGCGCAACGGAAGTCGCAACGTTGGCAATCACGGCCAGTTGTTCGTAAGGCTCCTGCTGGCAGTC
+
21510512212425022110022/61225303222203225203232353224122421353141023122223543223151124223452431322133043222202222223350211223224202333/232534224223220
@Chromosome_2678104_1_0_1_0_0_3:0:0_0:0:0_1f10/1
TCGCTGGCCCCGAGGAAATCCATAAAGAAATCCGCCACTTTGCGCCCTACTCGCCCTTTCAGGAAACTGAGATAGCGGGTGGACTCTGGATTGGTTTCCCATTCGGTTAAATCGATACGCGCAACAATGTCCGCATGATTGATATCAACA
+
/21142122322440312230232203232121210133322227025144303051/212222251253245123444121203612051430123721220115/42.2222432202/342502452222423531352213243.2
@Chromosome_2166933_1_0_1_0_0_5:0:0_0:0:0_1f11/1
AAAATTTATCGTTGAGTTGTTGATATGCCATTGAAATTAAGAAAGTCGTGCAGGCAAGTTTTCCATTTGCCATGTACGCTTAATTTTGAAGGTGTATCACCGGGCACGTTGTTCTCATCGTCGATAAAGTGGCATGAGAGTTGCTGTGTT
+
4423/2-014522231151142/2422.412/.23105462252242020223100432203223315/1532023205213227533214222621542342222203222/1303224215132432421284033533.33032221
@Chromosome_179635_1_1_0_0_0_4:0:0_0:0:0_1f12/1
ATGCCTTGTTCATTCCCCTCAAAATGACATAAGTCCTGACGAATCTTGTGCCGCAGCTCGTTAAGCGGTTCTTCCCCGGCCCGTAAACGTAGTGCCGCCACGCTGCAGCGATCGTCAGTCAGAGGCTGGCTTTCGGCATCTTCCGGGTTT
+
2..22444321203240311321325022550/1236522431424122/031214432204302224235224102/2234202333412263033561333/215141/47340442220/224323341305240663320241122
@Chromosome_2319587_1_1_0_0_0_8:0:0_0:0:0_1f13/1
AGATGACCGCGCGCCTGGCGCTTTCCGACGCGCATTTTTGGCGGATAAGTCAATTGATCTATCAACGAGCCGGGATCGTTCTGGCTGACCATACAAGCGACATGGTTTACACCCCACTGGTTCCTCGTTTGCGTTCGCTGGGGCTGACGG
+
2213402212412325223224244423302432232201223244021405113233210532404362554042520330252242422522322343125311552.22012224626241352672/222505412240215/422
@Chromosome_2172142_1_0_1_0_0_5:1:0_0:0:0_1f14/1
ATATTCAGAGCCATGCTTTTTACGGGGCTTTTGCATACGATTTATTACTATTACCCCTAAATTTCCCCTCCCTAGCGGCGCAGAGATGAGTATAATTAGCGCCCCTGTGCCAGGCCGCTATCGAACTTTATCTGGTTTTCTCGTTTCACG
+
11020423422522/1/2222272130234022261232253323522242224311112532431132.224305325631032423542522324/1523012433163240625043-40643343214021323533123212212
@Chromosome_4404586_1_1_0_0_0_2:0:0_0:0:0_1f15/1
CCTGCACTTCACGACCGGTATACGCTTCAGCACTGCCGGGCCAGCGGTATTTGCCGGTACAGAACGGAAAAAGACGGGATGCAGGATGCTGTTGGTGAATACGCATGGCTTCACCACGGGTGATGATTTTCATAATGGGATACCTCTGAG
+
422.72317532641222.2/2463122/22/2124223230204052111432221451213331233271/23521232124440104554011535231743242423323221634533323011123442121032154/52122
@Chromosome_191724_1_1_0_0_0_3:0:0_0:0:0_1f16/1
CTTACCCTTCTTTATCCATCACGGGAGTTATTCCGTGATTAAAGTCCCTTCTTTTTCACCCATTACCACACGGCGCAGCGCACCCGGTTTGTTCATGTTGAAAACACGAATCGGAAATTTATGGTCACGAGCCAGCGTGAAGGCCGCCAG
+
303303111312342212234/22222860242/22224/2125340223332555241225/0204026132225213232300522202322223000225257653221222602122431222354321422423323102/3222
@Chromosome_303204_1_0_1_0_0_3:0:0_0:0:0_1f17/1
AACAATATTGAGCAATGGGCCTACAAAAACGGCGTTGATTCAATGATGGGGGATCAAGGTAAATGTAAGTATCTCGATCAGAGGAAAGATGTGCGTGAGCGTGGAACCAAAAGCTATGATGAGGCTGAATATGTAGTCGATAAAAAAACA
+
3272062244237204232221022022/11425-225011204512112/4224424420/22/236624410242173413352044/511512343332227322321233320222125421303412252050534702312322
@Chromosome_2590915_1_0_1_0_0_3:0:0_0:0:0_1f18/1
AGGCGATCAGTCAGATCGACGGCTTGAAAACAACACAGCTACCATCACCAGTAATGGCTGTACTCACGGCACTTGAAATGAAATGCACAAGCTATAAAGTGCGTGAGGATGTTATGGATCAGATCGTCCAGGAAGGCGGTCTTGAATATG
+
02422201304233/0265/2131/0502343332322221332263021122013136333232224311032134-323221332426/122223613544/22314225021532103/1422225/25126432062233231442
@Chromosome_4431832_1_0_1_0_0_2:0:0_0:0:0_1f19/1
AGAAGAAACCGCTTATCGCCAACTCATTGGTTGCGGTGTATACCGTACAAGGATGTGGGAAAATTCTTTTAAAGAATGGCGAACAAATAACACTGCATGGCAACTGTATTATATTCTTAAAGCCAATGGATATTCACTCTTATCACTGAG
+
2224220223-322202412.3200231242334//2323162232321220222314423/052324244421351121.3203812/202121211321262123322432524322435222/531704142426731022401133
@Chromosome_815926_1_0_1_0_0_10:0:0_0:0:0_1f1a/1
CCTCAATCTGGCAGACAGAGTGATGGTATTGGAAAGCGGTCCGGTGAAAGCCTTTGGCGCACTGGAAGAAGTCTGGGGCAATTGCGTCATGAATACGTGGCTGCCGAAAGAGCAACAAAGTAGCATTATGAAAGTCACGGTGCTTGAGCA
+
6351615343223712322422124350.225/02424221123132122443221422364/062240/53340142521442222421003.22342632404.52321222421354//5323312142222445222212062721
@Chromosome_4516886_1_0_1_0_0_2:0:0_0:0:0_1f1b/1
ACTCACGGCAAGGGTAAAAATGCGACGCGTACCGAAGCGATCGGCTAGCCATCCGCTTACCGGAATAAGCATCGCCACCGTCAGCGAATAACTGATGATGGCTGATTGCATCGCGAGAGGAGAACGTTTAAGGCTATGAGCGATTGCGGG
+
22222224234532123255255/2506224323132230005262553/2224702320266222-20112222223203132/523423/222233102222226222333445241215032222126./20/33121611342132
@Chromosome_4919978_1_1_0_0_0_3:0:0_0:0:0_1f1c/1
GGCATTATCGGGCCAATCTATCCGCAGGAAATGCAACCTGAAACCTTGCATAAGAAGATCAGTGAAAGCCCGCTGACTAAAGACAAAGCTGCGCAAAAACCGTCTTACTGCGTGGTGACCAACTGCACCTATGACGGCGTGTGTTATAAC
+
3232432551322222102223236142344232343422424152633432434022436031232421323312752342210322322213552433613.34143/1222213142341124443540423434212222012225
@Chromosome_319698_1_1_0_0_0_3:0:0_0:0:0_1f1d/1
CCATTGGCCAATGTTATTTGAGCCAACGCAGCATTACTTAAACTTTCATTTAATTCTTGTTTTAAGAGGGCACAAACACTTTGTATTATCATGCTCTTACCTGAGCCATTTTTACCCACTAAAACATTCACATCTTTTAAACTCCAATCA
+
3204122123/4132223220234833213323145423242224233723142/45322231223422231223335114222325342350220413553430225-7/2423.2//221.223326254202443423225242532
@Chromosome_2304674_1_0_1_0_0_3:0:0_0:0:0_1f1e/1
GGATGTGTGCGTTACCACTACTGAAGAGCAGCGACGCACTGAATGGATGGTTACCGAATCTCTGTCCGATTTCATCGACCCACATGATTCGAGTAAGACAGATGAAGGTTATCCTGCGCCTAAACGCGCGGTGCTGATTGCGCGCAAGCC
+
32312135432511242231/222,2.00232343062244226913124006261141233263231615223222034205074/41221222442.14101143234231212322232251122223240523243325232-012
@Chromosome_3702491_1_1_0_0_0_3:0:0_0:0:0_1f1f/1
TATGTGGCGGATTGCCTCAGTTACGCTGACATTGCAGAAACGGTGGTCAGCCACGTCGAGGAGGCGCGTTTTGCGCTAGTGGAACGCGTGGCTGAAGAGGTGGCGGAGCTGCTGTTAGCACGCTTCAACTCGCCGTGGGTGCGTATCAAA
+
621223316253/23325420013124122121204232334332225/111222132.54133112424042431242535342202233/152341232.22023/2355224232411334125/520225.124335423223502
@Chromosome_3918540_1_1_0_0_0_3:0:0_0:0:0_1f20/1
ACGCCGGTAAATGCCAGTCCCATCCCGGCATCGCGAGATGAAGTCCAGTTCGTATTACGGGAGAGCAAATCCACTTCCCCTGACTGTAAAGCGGTGAAGCGTTCTTTTGCTGTGATTGGGGTATATTTCACTTTCGTGTCGTCACCAAAT
+
4444231.233414132215263330253/2728722/2320-033022222343121332332150202/22432221245323122321453220332261.22543223323622227215/3123111411343246023011323
@Chromosome_3513226_1_1_0_0_0_2:0:0_0:0:0_1f21/1
CTGGGTGCGTACGGACTCGGTAAAAATGACCGCCTTACGTATTCCGCCCAGTTCTGCCGTAAAGGTAAAGGCCCGATCGAGAACGCGTAACAGTGCTTCGGCCTTGGCGTTTTTGGTAATCGATGCCGCTAAAGTCTTATAATTTTTTAA
+
550212502112315452422223412322.22132235202402041422.14340125321522122243251164422022220221/1145323/031230243212305434210332223037033323031611410430332
@Chromosome_3379946_1_0_1_0_0_1:0:0_0:0:0_1f22/1
TTCAACATGGATGGCGCCTTTTCAAAATGATATGTATTCAGAAGATAATCCTATCTCACCTTACTATAAATTTGAATGGTAGACGATTGACCAAATAAATCATAACGAGATACTTTTATAATAGTATCTCGTTCCTTTCATTCAATCCTC
+
114/03021.32203/2455332023133232110232505/43233/202132322023462523,3323260232162322222232223226414/250223228201342214224422223212822225212.3344221,/11
@Chromosome_4060173_1_1_0_0_0_2:1:0_0:0:0_1f23/1
AGAGGGGGAGTGGATCCCGGACGAACTTGGCGGGCGCGAGAATCTTGAAGCGATTGAATTCTTGCGTAATTCCAACCGTATTCTTGGTGAGCAGGTTTCCGGTGCGGTGACAATGGCTGAGGAGTCTACCGATTTCCCTGGCGTTTCTCG
+
233/5216610435233232353314/42/227262635622323221422241106/22.11433323/222215.1/112/3213423242228253022220042413233353232132223231224531262420120221221
@Chromosome_813480_1_0_1_0_0_3:0:0_0:0:0_1f24/1
GAACGCCACGCAAAGCTGGCCGCACAAAAGGGGAGTGCTTTTCTGTGCTTAGCGGTTAGAATAGTCTCATGACTATATCTGGTGTTGACCATGTTAGAGTTATTAAAAAGTCTGGTATTCGCCGTAATCATGGTACCTGTCGTGATTGCC
+
34452252321122033/4743230502332013223053213233422240226214301410133353152312450421023202/332340030234422232233522/45250424321132/222657565.46342436223
@Chromosome_806234_1_0_1_0_0_3:1:0_0:0:0_1f25/1
AAAGCTGTAACCCTCCTCTTTCAGCAGCTTACCTGCTGCTTTTGCTACGCTTACGCCTTTCTCAGACAGATCCACGTCGTACTAACCGGTGAAAGGGTTTTCTTTGTTCCACTGACTTTCGCCATGACGAACCAGAACCAGCTTAGTTAC
+
2222235323125223423/34/24/231162033122301142/22213323432/222414/56425312221232240123524113222211423733/312322313513020/7331226212233222140423251431144
@Chromosome_975469_1_0_1_0_0_1:0:0_0:0:0_1f26/1
AAACCTGACGAGAAGCCGATTAATCCCGTCATTCCGACATCATACGGATTATCGTATTCGGCATGCTCTTTACCGCGCAGGGCATGAACAATGGGCGCTTTAATTTTCCCGGCAAACTCAACTAACTCTTTATGCGCTCCCGCGCAGCCG
+
13241323/343221020.204032201352332223222422523132/2130764225224232105202/2/221255232256412034230432242322301222122142420022521212213235223032513622220
@Chromosome_2387530_1_1_0_0_0_2:0:0_0:0:0_1f27/1
GTAATGATGATGCTGTACTGGTGTTGAATATTATTCACGCCAAATTTTACTTATTGAGCAACGTCGTCGCCAGTGGCCTCAATGATTTTAGACCATTATCAGAGGTACAGGGCGGCGGGGAGAGATTTAGTGCTGTGGAATATTGTGGTG
+
22237522204363/33123512524/224215533234330445202414445422024014222631222313536232310216/443222/303223122341210222522222362222224642252/325224202232250
@Chromosome_1417405_1_1_0_0_0_2:0:0_0:0:0_1f28/1
CTTATCAAACCAATTGAGTAATCCCCCGTAGTGACAATCGTGTTTTTACCCTGCAAAATAACAGCACCGCCAAATTCACTTACGATTGCGCTAGCTGTTAATGCTGTGCTTAGAGGACTATTGTCAGAAGGATATAAACCGCCCGTTGTT
+
313324235332321422/2103/252224122022333020153422212524/23231322322/21213202/342334224421524223/243122520123211314/2141150122422323243/2231232232544323
@Chromosome_4730534_1_0_1_0_0_3:0:0_0:0:0_1f29/1
GGCGGAACGGCTCGAAAAGTTGTGCCAGTTAGAGAAGTGGGGCGTCAGCATTGAAACTCAGGGCGCGCTGGGAACGGAGAATCGTTTAGCGGACGAGGATATCCGTCGGGCGGATGGTGCTCTGTTGATAACGGATATCGAGCTTGCCGG
+
122302325232430421224242321442312422/203014313651251242./34321241442332431456432432025221323423233.2135332423121/6262352251312224240522341422243556325
@Chromosome_5252735_1_0_1_0_0_3:0:0_0:0:0_1f2a/1
TAACGCGCATCTGCTGTTCATGGCTTATCACGCGCGGCTGGCGTTCCAGAATACGAGTGTTGAGTGCGGCCTCCTCGCCCAGCCAGGTGGTATTGGTACGTGAGCCTTCGGCACGATATTTTTCCAGATCCGACAAACGCACCATATAAC
+
052206153252/212454214203032263232422043042562253443/21032202:2211210225514234014054202222/34432040434423212/223232023432024344330202/4222124512140022
@Chromosome_2022150_1_0_1_0_0_5:0:0_0:0:0_1f2b/1
CGCCCCACCGTCGCGCCGTGGGTGCAATTCACATCATCTGAATAGATTTCCAGCTGCGGTTTCGTATCCACTTCCGCCAGTTTGCCCATCAGCAGGTTATTGTTGGTCATCTGACCATCCGTTTTGATGGCGTCCTGCGCGACGTTGATC
+
5331222426342443342442030122525224022236342/3250322111513432221233302311220422322235/22574424523231522242212343601355454212454422320/5123.1/2025354231
@Chromosome_2985129_1_0_1_0_0_2:0:0_0:0:0_1f2c/1
TCTCAAGCGCGTCGACCATAAGAAATTTCTCGCCATCAAGCCGGAGCTTCCCCCGCATCGTGATTTCAACGATAAGTGGGACGATGACGACGACTGGCCGAAAAAGGATCAACCGCAGAAGTAAGCTGAGTGCTCAACCGTAGGCCGGAT
+
53000152322245/33244225222642362205282241322242321224134622223/714432142132540121250442442231436442//324227325223323222225262201/532404202417321222244
@Chromosome_2388091_1_1_0_0_0_0:1:0_0:0:0_1f2d/1
CTCAGGCCGCAGTCGGTAACCTCGCGCATACAGCCGGGCAGTGACGTCATCGTCTCCGCGGAAATGGACGAACAGTGGGGCTATGTCGGGGCTAAATCGCGCCAGCGCTGGCTGTTTTACGCGTATGACAGGCTCCGGAAGACGGTTGTT
+
352223500//2411210271242-2/3212222032522244432431223353322274311.22242223532234221/141437322242130034332424412423342344421025/322202324223243222020522
@Chromosome_4758461_1_0_1_0_0_2:0:0_0:0:0_1f2e/1
CCTATCCAGAATATTGGTGCTTATGGCGTAGAATGACAGCGAGTTTGCGCTTATGTTGATTGTGTTGAACTGCCGACAGGCAAGCAAGTGCGCTTAACTGCCAAAGAGTGCCGTTTTGGCTATCGCGACAGTATTTTTAAACATGAATAC
+
2113214202220233420501512253221562242252222040022130264252215-426524/122265622324523222141224233112320440142413214/4-13131365233323434343+302222/13720
@Chromosome_239390_1_0_1_0_0_5:0:0_0:0:0_1f2f/1
AACATTTAAAAAGGAAAACGACATGAAACCAAAGCACAGAATCAACATTCTGCAATCATAAAATATTCCCGTGGAGCATTTTATTATCGAATATAGAGGTTTAACTGCGGTAAAAAACAAAGAAGCATTGAATGCAGGGAAAAATAAAAT
+
3122533352626525202142613243321304/3203362564344122432123322142222342101212222340414232432332362436222233156322//2316/0227222125276222423221222222/225
@Chromosome_1535362_1_0_1_0_0_3:0:0_0:0:0_1f30/1
TGTCCAGAGGAGTGAATGGTTACAGTCGCTGAACTACAGGCGCTGCGTCAGGCGCGCCTTGATTTATTAACCGGGAAACGGGTGGTGTCTGTCCAGAAAGATGGTCGCAGAATTGAAAATACGGCGGCTTCTCTGGATGAGCTTAACCGG
+
51533315.3224422223253132212204422422122323622222322323434252339333513223202225142160.21431032101,24305021/325122442122421423.242422036330242254023234
@Chromosome_875053_1_0_1_0_0_1:0:2_0:0:0_1f31/1
GAGCCGCCACTGGCGGGATCGTCACGCGCAGGTGACGGCCTTAGATCTCTCGCCGCCAATGCTTGTTCAGGCACGCCAGAAGGATGCCGCAGACCATTATCTGGCGGGAGATCGAATCCCTGCCGTTAGCGACTGCGACGTTCGATCTTG
+
442423/346124122223045734211613122262333322322/326332/332005762252/520551/22142242223225012321251225010222323202122301124540212/3343223622233023041323
@Chromosome_1433614_1_1_0_0_0_3:0:0_0:0:0_1f32/1
AAATACTGGTTCCCGGATACCGCCGGTTCCGACTGGCTGGAAACGCTGCGTTTCGCGATGCGTGATTTCAAAGATGAGAGTTTTATCAGCCAGTTTCTGTCACGGAAAGTGATGCGTGATTTCCGCTTCTTCACCGTGCTGGATGATGAT
+
03315042411456170040033223526/21012204222061252221241323262.224.565342224203225.253422231230138343331022422510222242013220043042224131253102111/220021
@Chromosome_5239359_1_1_0_0_0_1:0:0_0:0:0_1f33/1
CGCTGGCTACCTGGGTCGGCGTGGTGATGGCACTGACGATTTGGGGGCTACGCGGATGGGTGTGATCGAGTTTCTGTTTGCATTGGCGCAGGATATGATCCTCGCCGCCATTCCAGCGGTCGGCTTTGCGATGGTGTTCAACGTTCCCGT
+
021215/033422222122204211234170/32012125222273212123.7.3222231225213223401202221322141222334534/1200532252/54124224423371322232325563121754412.32220/4
@rand_0_0_0_0_1_1_0:0:0_0:0:0_18e/1
CTTTAGGCCGTATCGCGTTCTCTATGTGGCCAGAAGCTCTACGATTCGTCACGTTGCGGTACACACAGCAAAGTGCTGTCAAACGCCTGCACCAGATCGGAATATGATTTGTCTCGTTTCGCGTCCGCGACACTTCCTCTGTAGGCCTCT
+
/234252/2422410242125223234043233222122124311342618225425/3222032/44225252222122/2204252022214133235826.543343322222312212102022021512/021363312212223
@Chromosome_4785500_1_1_0_0_0_3:0:0_0:0:0_1f35/1
GGGGTACATGCGTTCGCATAAGCAAGCCATGAAAGTGACATGCTGCCAGCTTTCAAGGCGCTCCAGACGCAGATGAATTGGGTTTTGTAACATGTTGAGTTCTCAAATACGGAACTTATTCGCAGTTTACCTGAATTAGGGCTGATTTGC
+
3232.41242223423330226204145/420342-141113203222/26540451122441422332132101222012315142210443031225222513244535122321422233110020422325102321204121424
@Chromosome_478552_1_1_0_0_0_2:1:0_0:0:0_1f36/1
GCGCTCCGCACTACACTATGTGGGCATTTTTTTAATGGGTGGTAATGAACGATTATAAAATGACACCAGGTGAGAGGCGCGCGACCTGGGGTTTAGGGCCCGTATTCTCGTTGCGCATGCTGGGCATGTTTATGGTTCTGCCGGTTCTGA
+
731122/213344212424424210222203433315242332332152/1032223235415472233122322352312412432624106302213/3013/222533032.622252330253.334421312223./44202145
@Chromosome_4618450_1_1_0_0_0_1:0:0_0:0:0_1f37/1
CCCACTTAACCATGACTTTGGGACCTTAGCTGGCGGTCTGGGTTGTTGCCCTCTTCACGACGGACGTTAGCACCCGCCGTGTGTCTCCCGTGATAACATTCTCCGGTATTCGCAGTTTGCATCGGGTTGGTAAGTCGGGATGACCCCCTT
+
3344515131404326143132015022030224022323463424/12220342123304254/252132246312212333213/243620220542124235253172252040522213122251212222222221310332352
@Chromosome_4369237_1_1_0_0_0_3:1:0_0:0:0_1f38/1
ACACCGACAGATTAAGTACCGGAACTACGTGATAGAATGCGATCATGGCAAACTGAAACGGATAAGCGGCGCCACGCTGGGATTTAAATCCATGAAGACGGCTTACGCCACCATCAAAGGTATTGAGGTGATGCGTGCAGTACGCAAAGG
+
1234.334532222233233102331224222/34163232245323243/22112/4110423411322045451327/3113322233333031224334013212525202225353215342220431132221123/35752333
@Chromosome_3284140_1_0_1_0_0_3:0:0_0:0:0_1f39/1
CGAATGGTTTCTTCACAGATGATCTTGTTGAGCGGATTGTTGTACTTTTCGATTTCCTCTTACGGCTTACAGTCAACGACGTTGTAATCGTAGACGAAGTACATGTTGGTGCCGTTCTGATAGCTATGAGAGGAATGACCGCCCAGCATG
+
/1032421543123243302454240415034237643225024642123313613475212242110231042224222232/055110.232404513313213434622122120.1/32311443422233212431552222341
@Chromosome_1573806_1_0_1_0_0_1:0:0_0:0:0_1f3a/1
CGATTCGTCCTTCTGACGTCAATGTGATGGCGGAATCGCTGAAGGATATGGAAGCAGATGCGCAGAAACTGTACCAGTTAATCTGGTGTCAGTTCGTAGCCTGCCAGATGACCCCAGCGAAATATGACTCCACGACGCTGACCGTTGGTG
+
21242440133324705214345/22342272211414232523/22124522215/422/424733312226422202/01323324033134634242422/243/142232121231232252135113243253322/51112331
@Chromosome_302668_1_0_1_0_0_4:0:0_0:0:0_1f3b/1
CAAAAAAAGACGTAGACGATATTGCTAAAAAGCAAGCACAGGCAGATAAAGCCAATGCTAAAGCACAATTAGCCGCTCCACGTGTCGTTGCAAGAGAACAAAAAGCCCTGGCAGCACGCAAACAGAAGGCAGACTTAAAACTGTTAGAGG
+
23222502824532255-17031536215126023232322142012312013344123531322226/.22355321522412/73432321202403223154225235.5434//.2433334212/66013124102724322305
@rand_0_0_0_0_1_1_0:0:0_0:0:0_18f/1
CCAGTCTAGCTTCACGAGCGGTCACTCTATCCGAGTCGGCCCAGTAAATCATTGTGCAGGTGCGACATAGTGTAGAAAGTGGTTGGGAGTGTGGTCACGATGATTAGAATACGCGTTTTATAAAACCGGAAAAACAAACTTTGTCCACAA
+
1024221/42442/2222/522344113033341240202022221241352/3225312230114322.2713224813024361/22523332122422334412222312034226242422432/441.55125322336122347
@Chromosome_806911_1_1_0_0_0_3:0:0_0:0:0_1f3d/1
TGCAGAGTCTGGCGGACGGATATCTGCCGGTTGATGAAGGCGGCATTCCGCACGACGGTCTGAAATCTGTCGCCGGAACGTCTTTTGATTTCCGTAGCGCCAAAATCATCGCCAGTGAGTTTCTTGCCGACGACGATCAGCACAAAGTGA
+
223440352302252262227223227233421245051/502342423222531152.23333513112-331223320.4312122/1.3222234123522353322032522252321342152151554326232341/4532/6
@Chromosome_5219339_1_1_0_0_0_2:0:0_0:0:0_1f3e/1
GAAGTTTGAAGAGTTTCAGGCGGAGATCGGCTGGTGGGGTAACGAGGCCGATGGTTTTGCCAGCCGCGTCGAGAATGAGCAAGCGTGGAAAATCAGCATTGATGACGTGATTGCGCGTAACTTCAATCTGGATATTAAAAACCCACATCA
+
71242323211230325/440362421222222653532/1/2314,223212322227122014123202142326633202214124322623322025547/520133234243543424223322222423023002042101042
@Chromosome_4859192_1_0_1_0_0_2:0:0_0:0:0_1f3f/1
CGTACCGGAGACGAGGATTTCGCCGCCGCCACTGCCGCCTTCTGGTCCCAGGTCGACAATCCAGTCAGCGGTGTTGATCACGTCGAGATTGTGCTCAATCACCACAATGGTATTGCCCTGATCGCGCAGTTTATACAGCACGTCGAGGAG
+
02324274423340-3020422535441524642326210332/322543341332221345/43721224263532513122442202052321532224411342313342224.242332102455132222131126153433423
@rand_0_0_0_0_1_1_0:0:0_0:0:0_190/1
CGATATACGCTGGCCTCGGCAGTTTGTTGTGGTCTTCGCTTGCCGGTTTCCTTTCCAGGCAAACGGGCTCTTCAACAGGTTATTGTCGCTCGACCACAATCGGTGTACGATCACGTTTAAACCTAATTTTGTGTCACTCCTCAAATTATA
+
324122123222122222310051623115333373231022242262332006.124012453042214210443365225221022022247224423-4321324432324112331154251222245231143232233122232
@Chromosome_703140_1_1_0_0_0_2:1:0_0:0:0_1f41/1
GAAATGGCACTGGTATTAATGTTACCCATTATGAATCTCAAAAATGGTTAAAACTGGCCGCCAAACAACATTACGAAAATGCGGACAGATTACTTGCCGGACTTCCCGCACATTAACGTCGACTGTCACCCGAAGAGATGGAGTATTTTC
+
621403225352345442224013.1522338312252420232112122225233332/272223/222224/62322306323123/23244013423223235223220212345212/322421543226342355233343///4
@Chromosome_3339882_1_1_0_0_0_5:0:0_0:0:0_1f42/1
ATATCCTCGAGCCAGACACTAATGCCTCCAGCCAACAAATGCGCCTCGTAAGTGATAAACATCTTGTGCAGATTGTCACGATCCATAAATCGAAAGGGCTGGACTATCCGCTGCTCTGGTTGCCATTTATTACCAATTTCCGCGTCCAGG
+
3222462320102243355272-222134233214467423222/434122202251325424604443034527221232/232232202234522243324504/24221302222/3142225223322332/22323254632.22
@Chromosome_205886_1_1_0_0_0_3:1:0_0:0:0_1f43/1
GTCTTCAACGTCGCTTTTATCAAACTGGGTGACCGGATGTTTGCCCTCTTCATCGCAGTAAAGCGGCGCAAAATCGGTAATTTTGGTCGGCGCGATAACCACCTCACCGGCGTGCTTACCGGCGTTTCTGGTGACCCCTTCCAGTTTGCG
+
40322242312/30352213322/25212,30334547441522226325.20351024/26232454323045414/112112232243024223272152322134222523443406244323122413533/623135623347/4
@Chromosome_1631506_1_1_0_0_0_1:0:0_0:0:0_1f44/1
GATCTCAACTTGCATTGCATCACCGCAGAGTTTCCGCCCATCTCCTCCGACGAAGCCAGCGAAAAATATCTCTTTGCGATGGCAAACTTGCTGCGCTGGCTTCCTAAAGATGCAATTCGCCCGTCGTGAACTGAAGCGCCGGTTCCACAT
+
103134322143352225423.1.235501243242242221211204223521423.55125101223332233213/41442242324223223//442433522432521232122022254/1432446424.6224201502231
@Chromosome_1147462_1_1_0_0_0_2:0:0_0:0:0_1f45/1
GTGTCGGGATTGCTACCCCGCTGACAATCGAGGCGATATAGACGCGCCAGCGTCTTTTTTTGTATCGACATACAAGCACATCTTATCAATGGTGGGCTGTATGGGGCCGACTTCGGTCGGGCTGGTTCCCTTGATTGCCAGTTGTAGCAA
+
431322251225322224231225032323412120413113243174224135054202222222222534222/2201020451532102236210/251/50/02422124465122432222/2442220.231/323222.5444
@Chromosome_5142711_1_0_1_0_0_1:0:0_0:0:0_1f46/1
GGCAGCGGTCAGCGTTCCGGTTGTGGCGGAAGGGAACGTCGATACCCCGGAACGTGCCGCACGTTGCCTGACATTAGGCGCTCATACCGTGGTGGTTGGGGGGGCAATCACTCGTCCGCAGCAGATAACGACACTCTTTATCGCGGCGAT
+
24324202232213232122222045524262111224023202232025223315222424254014275032/0225223232022241224522521222622363217133113034463302245224222221/114/222241
@Chromosome_141115_1_1_0_0_0_3:0:0_0:0:0_1f47/1
ACAGGCTCGCGACGATTACTCGTCACGCTAACAGCCCTTTTTGCAGCGCTTTGCGGGCTGTATCTACTCATTGGCGGTGGCTGGCTGGTCGCGATTGGCGGCTCCGGGTACTACCCTATTGCTGGTCTTGTGATGCTCGGCGTCGCCTGG
+
15123222633232541237124/525254262234224362321232484122120452212423021332342042/713162234.-01222345254223274/433/2221272001.211220353232326332422212231
@Chromosome_1976400_1_0_1_0_0_0:0:0_0:0:0_1f48/1
TGGCTGAACGTCCGGAAGTACAAGACGCGCTGTCAGCGGAAGGCTTAAAGTAATATCCATCGGCCCACAGGTCGTTGTGGGCCGAAATGAGATATTTCAGAGCTTTGTTGCGCTGAAGTAATGTTCTGGTTTGGCAATACGATCCTGAGC
+
2230221231341522151535231412335342602525250221213664214523222023014502435222004227/32341252322235232112233500133522502441231315250142/1200534231121322
@Chromosome_874225_1_1_0_0_0_4:0:0_0:0:0_1f49/1
GTCCGTGCCGTGGGCATCATCGACCATCAACCAGCCATTGTGCTGTTGCGCTACCTGCTGGATTTCCGCCAGTGGCGCAATATCGACGTACATGCTGAACACGCCTTCTGTCACCACCAGTTGCTGCCCCGGACAGGGGGAAGCAAGCAG
+
/4342232224026542342/03.42146250.-211323142030/25034321222330163202100522352275220244222043221222242542125446233111234/3602222322/03623222033315121231
@Chromosome_3644417_1_1_0_0_0_0:0:0_0:0:0_1f4a/1
AACAGTCCGGAAGAGTTCACTAAAGTTCAGAACAAGATCAAAGATCTGGTTGCCAGCGGTCAGTTGGGTATTTTCGCTAATGGCTACTGGGGTCACCCAGCGATGAAACTGCCGCCGGAAGTGAACCTGATTGCGGTAGCGCACTACCTG
+
210/0233/2324125260334423435123434412223542022/4532222332568055.24222224122116241322462413315133225727422224/23454644522210542215221230523324222332302
@Chromosome_2612898_1_1_0_0_0_3:0:0_0:0:0_1f4b/1
TCTGGCTGGCTGCGGCGCTGGCATTGCTGGCCTGTAGCGATGCCACCCGCCGAATCTCCACGCATCCGCTGTGGCGCTGGTTCTTGCATATGCAGATCGCCATTATTCCGCTGTGGTTGCTGTACTCCGGCACGCTTAACGATCTCTCAC
+
24226734401335/22622241121421233564602312223640222431424435324223322532353214342023215164522425223434421344222422233024222433236213212121/122451233022
@Chromosome_4817648_1_0_1_0_0_3:0:0_0:0:0_1f4c/1
TGACAGGATACTGGAAAATAAATCATCTGGTTGAGGCTGAAGTTGTCGACACCCGCTTGCAGGTACTGGAAGTCAGCGGGCAAGAAATCTTAATGAGAGATAAGGTCAATCTGCGGATTAATCTCGCCGCTAACTGGCGCTACAGCGACG
+
2175213322222320323232722225261522212231035022222231142253217123221401445511225221441422231334242120/22121442.422/723263442.24122434533407211432222320
@Chromosome_2313343_1_0_1_0_0_5:0:0_0:0:0_1f4d/1
TTGCACCAGCAGCGGAAACAATAATATTGCTAATAAGGTTCTCATTATTTGCCCCCAATTGTCGCCGTCATGCGGATATGTCGGTTATCAGACAGTTCCAGATTCGACAGGACAACTATCTGCGGCAAGCTGCGGCGCAGGAAGCGAAGC
+
4223224120222263224322343/2422121215322442221246362621220322221231320254321421333234/622324223120520.4440012402323565112333252262221222125161112235114
@Chromosome_3105217_1_0_1_0_0_3:0:0_0:0:0_1f4e/1
TGACTGTCACATGAAAATAAAACCTTGCAGGAAAAACGGCGATAGAACCGGGTGAGAACAATACCCGAGAAGCGATATCCATACAAACAGATGAAGATTGCAGCCGTAACGTCTATAATCAGCGCCCCACACAGAGGTAGAACATGACTG
+
3122/5:212/31515432355.24443523132270153022/2326230.21223/3314222242336152222104811522106224422/2442212251233223/205435323-2211264455251635223/3320222
@Chromosome_3298173_1_1_0_0_0_3:0:0_0:0:0_1f4f/1
CAGTAAAGATAACGGTCGCGTGGTGGTCGAAGGTGTTGGCAACCTGATGCACCACATAGCGCGCTGCTGCCAGCCGATTCCTGGAGATGAGATTGTCGGCTTCATTACCCAGGGGCTCGGGATTTCAGTACACCGCGCCGATTGCGAACA
+
30132210220332252/352435222421/363322012325430323233143334/21262431322122322202433230225342222254521232-2554324324220242315.224232112542/4422354552430
@Chromosome_2700454_1_1_0_0_0_3:1:0_0:0:0_1f50/1
CGACCTATTTGTTGACGATGTTATTCCTGCGGACGCCGCTGCTTTCGGCGGTTGGCGCATTGCCGACGCTGCTGACTGCGCAGGTGGCGTTTAACAAGCTGAACAAATTCGCGCTCGCGCCTTTCAAAGCTGAGTTTCCGCGCCCGCAGG
+
2525132223/2332482445125202.2231306/332/2.442201101423312322210135121222311223214642653423123246221/2303/20/635325223125210124822254.3222405222620222/
@Chromosome_2063215_1_0_1_0_0_4:0:0_0:0:0_1f51/1
GCCCGTCAAAAAACCACGCAACAACGGAGAACGGTTATCCGAACCCTAAATGGAACGGGGCCACCATGCGCGACTCCAGCGATTCCCTGGTAAACACGTTTTTTGCGGCGGTCCGCAAAAAACTGAACCGCGACGGTCTGCGCTGGTATG
+
22410430325252322241230012420222513522245/4201224532221122251034124/4241122212232234121306525345-24103023341223432224434042043253301244202324322245442
@Chromosome_4202376_1_1_0_0_0_2:1:0_0:0:0_1f52/1
CGTCAGTGATGCCAGTGTGTCGGCGCTGAAAAAATATCTCTCGATCTTTAGTGATGGCGATAGCGTGGCGGCTGCGCAATCGCAACTGGCAGAACAGCAAAAACAGGTGGACGATCCTGCTTTCCGCGCTCGTGCGCAAGGTTAAGCGGC
+
42441/22/324561302323242231122222102151220102222322226322132202105/32255.3324245335223306212.2251241282334222/22622423332/2541218234215431112242265402
@Chromosome_17170_1_0_1_0_0_4:0:0_0:0:0_1f53/1
ACTATCTCTATCTTCATTGCCAGCCTGGCCTTTGGTAGCGTAGATCCAGAACTGATTAACTGGGCGAAACTCGGTATCCTGGTCGGTTCTATCTCTTCGGCGGTAATTGGATACAGCTAGTTACGCGTTCGTTTGCGTCCATCAGTTTAA
+
22324220224.201/724/22313223212113300521233222/5331236222222203524220142332222200-224352323112102235124121324232225222232155/52322262222/3031322323713
@Chromosome_4666071_1_1_0_0_0_2:0:0_0:0:0_1f54/1
CGCATTTATCATCAAAAACGTTTAACGCAGGCTATTATAGTCATCAACCATTTCGTTGTACTCGCGTAATGCTCTCGGGAAAGAGTCGTCGACCGTCCAGCTTGAGTTTGCGTCCTGCAGTTGCTCTTTATCCCAGTCAGAGTACGGGAC
+
331122225202224323633452262233225224000234322262512524422221022003550343642022-2223415333222344361205233423204/202142413112501220361121200236224424242
@Chromosome_198166_1_1_0_0_0_1:0:0_0:0:0_1f55/1
ACCTTCCATCTGACGCGTTTCGCGACGCAGGACGGCATCTTTCGAGGTATCGTTACCTTCAAAACGGATCTTACGCACGTAGAAACGGTTACCCGCATCAACGTTCACGCGTAATTTAACGGTTTTGTCGGCATCGTTAATTTCAGGCAT
+
3226226222133314013223223.01242252142/25143113022583..5232122/5231243042/241434222212132112340722/1432119-122322351242.2321225611/24222373312226423426
@Chromosome_3408526_1_0_1_0_0_4:0:0_0:0:0_1f56/1
GATTTTAGTGTCAAAACCATGCTTGATGCAGGCAATCCAACGACCCAATGTCACCAATATGCGTCAGGCACTGCTTATGGGAGCTCATTATTCCGTCGAGATAGAAAAGGCAGAAATAATATTAGATATTGCTACTCCGGACGACTTTAT
+
2142-133312363274251222211201214211242422004742224222443232012423241750221224032/3/301334220210424224233322254222/022225263225/347/442/16-222211301152
@rand_0_0_0_0_1_1_0:0:0_0:0:0_191/1
ATTAGGACCCTCAGCCCGGTATTTGGCGAGGAAGGGGGCCTTTCCAGACCCCATTTACGCCTGGAGGCTAACTACTGTCTACGCGGATCATAGAATAGATGCGTACGCTAGGTATTCGTTTTACTGATATGGATTTTGCATTTCCCCACC
+
2253451524133611222022221342422220433423125235223252164445332/2423248212222234244321254232332214035632310/132636232631512/2140/32421252036/13322.4432/
@Chromosome_4767286_1_0_1_0_0_2:0:0_0:0:0_1f58/1
CTGTGGAACCCTATGGTTTACTCCTATACCGAGAAAAAACGTATTCGTAAGGATTTTGGTAAACGTCCACAAGTTCTGGATGTACCTTATCTCCTTTCTATCCAGCTTGACTCGTTTCAGAAATTTATCGAGCAAGATCCTGAAGGGCAA
+
11121242032203/113234246422123212502322223322220322/32220234//1523141344321224223144222212122222325220202125420162221316533223222353253334132332265433
@Chromosome_2348000_1_1_0_0_0_3:0:0_0:0:0_1f59/1
TATCATCCCCACGTCTAGCTCCGGAAACGCTCATGCAAGAAAGTATACAACTGGTTATTGATTCCTTGCCGTTCCTGCTGAAAGGGGCTGGGTATACGCTGCAACTCAGTATCGGCGGCAGGTTTTTTGGCTTACTGCTCGGGTTTATAC
+
04/320242330252/21033244623/2222322141632502122320123/552152323222203153312//032212434222242102220112-124522422223033150224/3367/41.442222032313231521
@Chromosome_3077437_1_0_1_0_0_1:0:0_0:0:0_1f5a/1
CACCGATAATCATTTTCGGCTTGTGTTCTTTGGCTTGTTTTTCCAGATCGGCGTAGTCGATATGACCGGTAGCATCGATACCGTAAGGAACGATGTTGTACAGTTTACCGGAGAAGTTAACCGGAGAACCGTGAGTCAAGTGACCGCCAT
+
123242220263523/125332524243221202422323111022/2232301420233202553/22311252625222223364252233-5233/60333231221/222425220422224221025522025046211622422
@Chromosome_4288823_1_0_1_0_0_3:0:0_0:0:0_1f5b/1
TAGCCACCTGTTTATACAGTATAACTTTAGGAATGCTTTCGTGCGTTTCAGATATACCATGTGATGATAATTTTTATGATGTGCTTAGTCTTCCAGTCGCTTCTGGTAATAATATGCAATGTAAAAATAATCCCCGTTGTACACATTTAT
+
12244223012224242/5223.2.04-4142225213105442202234/222/3-242.04.-3010536213206133225212232447/32/243022122024252/22252322202424220225222253101.4333122
@Chromosome_2312243_1_1_0_0_0_2:0:0_0:0:0_1f5c/1
AGACACTGCGGTATTCCTTAAATTCAACCGTTATCGTTTCCCTGGGGCCGGATATTACCCTTCTGGCCTCTTATCCAACAGTGAGAAAACAATGGCATGTCCATTTTCAGAATACATTTAGATGGCAATAAAAAAGCCTGATCAGGTAAC
+
0202213002122201233032203432.222462632531404121133342102522/422324320312235013232402232-1302432320424122032030.22043213242/311142223323312223122232143
@rand_0_0_0_0_1_1_0:0:0_0:0:0_192/1
CCCCATCCCTATAAATCATCCGAGCCCGAGTGTTAAGTCCGATATGTAGCATGTTTGTTAACGAAGTGCCAAATGGGCCAGCCCGACGGATGGTGTCACAGTATTGCCACGGAATTGTACTTAATCTTAACGTGGACATGGGAACCTTTA
+
5232316212422/0/3267043221433202322253233022/3431.21125.5353332331021232522412-432222.222214372252423212213224224452630232200210424.222202252312431520
@Chromosome_2700330_1_0_1_0_0_0:0:0_0:0:0_1f5e/1
CCACCAATCAGAAACAGCAGCTCGCCACGTTTAATGGTGAGGTTAATCGGCCCAACGGAAAACGCGTTATCCTGATAGCTAAACGTCACGTTACGCAGCTCCAGCGTTTGCCAGTTGGGAAAAGCCTGCGGGCGCGGAAACTCAGCTTTG
+
226231240232232322241/65362252422370231/322234220632.4.34413/210041244323102234333224322242323226120/40372162330.3134122222452422325126532225/14222521
@Chromosome_4179048_1_1_0_0_0_3:0:0_0:0:0_1f5f/1
AACTTATTGTTATACATGGCTTTTCAATTCAGCGAGTCGCAGTGTTCTGTGGATATCCCAGCGTGTCGTATTTCATTTACGTCTTTCGAAATTATTATGGGATGACGCCCACAGAGTATCAGGAGCGATCGGCGCAGGGATTGCCGAACC
+
24122200142622325221322222312352332363420633152110/214213301434262422202302222422,53530412252423251352/0400233282213212311213514322223332254012.313652
@Chromosome_694100_1_1_0_0_0_1:0:0_0:0:0_1f60/1
CTGTCGTTACGGAGGGCATGATGCGACTGTGGTTAATTCGTCATGGCGAAACGCAAGCGAATGTCGATGGTCTGTACAGCGGTCATGCGCCCACACCCCTGACCGCACGCGGTATTGAGCAAGCGCAAAATCTGCATACGCCGCTACATG
+
222353322312/43435/1242333323/4205222223/23343124021/3/403346/228462414421248623241.24232202241247332312201/3222232243.2220320357221521211141532225146
@Chromosome_3373144_1_1_0_0_0_2:0:0_0:0:0_1f61/1
TGGAATGGTTCAAAATTGTAGCAATTTTGAACCATTCACAATGGATATCAGCTAAAGAACATTGCCGATACGCACAGGATACCCACGATCAGCGTAATCAGATTTCCGATGGAACGCCAGGGTTTAAGCGCCGGGATCACATACGTTGAC
+
41612222532425463422103410504/2222336312313412103314215024249223463235242215232433221201222.0122010-22232232034165241327212313201144223422322241010360
@Chromosome_4156929_1_1_0_0_0_5:0:0_0:0:0_1f62/1
ACGCTTTCAGCCATATTTTCGCCGGTGGTTATGCGGCAGGTTACTACAGCTACGTGTGGGCTGACGTACTGGCGGCAGATGCTTCCTCGCGCTTTGAGTAAGAGGGCATTTTCAACCGTGAAACCGGGCAATCGTTCCTCGACAATATTC
+
32422441233322021532445235042362123222252115320242332243/531232343212532413342152232041212222163153515212/22043323125/23113/422264024222526111-3121242
@Chromosome_3347203_1_1_0_0_0_1:0:0_0:0:0_1f63/1
CGACAGCTACAGTCCGTTTATTCAGGCTGTGTTTGGTAGCGCACCTGCGGATCGTTACCTGCCTTACGCCATTTCCGACCGTCGGGCGCGGCAGTAGCATCCGGTACTGGAAGCGTTTATCAGCCTGTTATCGTTGCCAGACAGCCGCTT
+
02122311321342233211302141123524243222222/32643351303545.232235.642234224226022/320/25540494235372112362141323100042226321225213320242110212224233232/
@Chromosome_4512236_1_1_0_0_0_7:0:0_0:0:0_1f64/1
ATGCAGTATGTACCAGGCCGAGAGGATAACAATCCCCATGATCCAGGCTGGCGTCGGTACGCCCAGCGGACGACCAATACCAAACCAGCCACACAGATCGGCGTTCTCAGTAAAGCCCGTATTCACTGGGCTACCGTTGGTATAAACCAT
+
21/20//21452.277232422021/5162243441122311611222315332463222/273423211121232120022334223062220223222203320243211/2424035252343322415252262552422223230
@Chromosome_2220498_1_1_0_0_0_1:0:0_0:0:0_1f65/1
GTCGGCGGTCAATCCGGCCCCACTCGGCAGTTCCAGTTTTATTATTACGCCACGCTGGCTATGGGCGAGGTCTTCATACAGACCAAAGGTATCTTCCGCCTCGGCAGGTTTCGACTCTTCTGGTGAATCGAAGGCAATCGCACCTTTAAC
+
4461225/1202023243140222142542355035165.42230234122103412412144522022323235262633334/225325/13-322553233223221022612022235.4151251152312232/2322204112
@Chromosome_1549278_1_0_1_0_0_3:0:0_0:0:0_1f66/1
CCGCCTGCTGGTTCAGATCCAGCGTAACGGTGGCTGGGTGACGGAAAAAGAGATCACCATTAAAGGCAAAACCACCTCGCAGTATCTGGCCTCGGTGGTGGTGGATAACCTGCCGCCGCGCCCGTTTAATATCCGGATGCGCCGAATGAC
+
22/234312270451235-02/0262/316324242123224022421423215213422232450362234633/1262215153342522242-224332221224322466262511433043222225202021431513/22311
@rand_0_0_0_0_1_1_0:0:0_0:0:0_193/1
CAGGGCGAAGAATGCGAACCTGGGACCAGCGGTATAAGTAGCGGGCAACTAGGCCTGTATAGGTGCGTCAACTACAATTTGAGACTCCGAGGGACCCAAACTTTTAGATATGCATAGGCCTTAATATAGCCACGACGCTTCCTTCCGCAG
+
2/3324120133403266254534130352273042224452485334352552143421445125241235142330112433353422552124224632032222232/127322/255413240223044241254635,16522/
@Chromosome_2421278_1_1_0_0_0_3:0:0_0:0:0_1f68/1
GTTTTGGGGAGGCGGACGGCATCATAACGTGTTCTCCGGTTGCGTTGCGGTTGCGCAAAGCGAGCGCGTTATGTGTTGCGCACAAGCCTGAACGTGGGGGGCTTCCATCATGATTTGCCAGTGGCTGGCTTCAATCACAGCGTCGTCGGC
+
35263233221551222302042360210512131325242626230345221520.23131223422125124241-412433234252124202/32322333321/223./2/242422102622430622312222.63612.204
@Chromosome_1756960_1_1_0_0_0_5:0:0_0:0:0_1f69/1
ATTACAATCAGGCAATAAGAGAGGAACCGATATACCTTCTGGACAGATAGCTTTCCTCCAGTTCATGGCCTTTTTAGTGAATAAATCATCACTAATTCTATAAGTGTCTGGTCTTGTTGATAATATAGTGAATATGTAACCCTTTAGAGT
+
251243230332361042321123124125202042426.222020442422.342320422/022314086528211212323422413112452344212423552050435424361243/20223252223414123212242734
@Chromosome_86295_1_0_1_0_0_1:1:0_0:0:0_1f6a/1
CGATTACCGGCATCGCCACCGCTTATATGGATTCCATTCCATTAGTTGTCCTTTCCGGGCAGGTAGCGACCTCGTTGATAGGTTACGATGCCTTTCAGGAGTGCGACATGGTGGGGATTTCGCGACCGGTGGTTAAACACAGTTTTCTGG
+
2354334325222230423342432530246522235222223521212022222237632243/7523234235222221632112314202420424220303452324211114532222420542622405333353412032233
@Chromosome_2009835_1_1_0_0_0_2:0:0_0:0:0_1f6b/1
TCCCCTGTTTTCTGTAATTGCTCGCGTAGCCCAGGGAAAGGAATATCTTTCTCTTTAAGGGGACGCTGTCCGCGGGCATCAATAAAAACGTCAAACGAGTAGCTGTTGTCTTCCGTTTTCAGGACGGTGCGCGACTCATTAATTTCCATT
+
22322222201610044222215202324310752244022332/152211212312/32415312225242232254013423102023120322223322031222022230332210125432322112462534122260323212
@Chromosome_1520006_1_0_1_0_0_2:0:0_0:0:0_1f6c/1
AATGGCTGCGGGTGCTTGAGGCTATCTGTCTGAGGCATGAACACTGAAAGGCAGATAGAGAAAAGCCCCAGTTAACATTTCGCGTCCTGCAAGACGCTTAACATTAATCTGAGGCCCAATCTATGTCTCACAAATGTTGGTTAGCCTCTT
+
21003/222/32222232223222227222524224243415,422,231532420/20231223242851312513134320222322321211222122300224237324243502/2622/32000233322325353422011/2
@Chromosome_1430730_1_0_1_0_0_3:0:0_0:0:0_1f6d/1
GCAAACCGGGCATTTATACGCCCGGTAAGTTGTTATCAAAGCGTTGCTATCCATCCCATTTGCATAAACCATTCGGTTACAGGGGCAAGCGTAAACTCGACGCAGAGCAAGCCGACGAGTGTCAGGACGAGGGTGTAAGGCAGGGCCAAC
+
311331132131312265235225222//4123282313321241246034/3230234241202365021/222525.4.6242/273/22525262/122462244622334.12243303122/31451272235223453232532
@Chromosome_3532130_1_0_1_0_0_2:0:0_0:0:0_1f6e/1
ATAAGCAGTGATTGTCAGGCTGCTTACTCGATATTACTTGGGGGCGTCGGCCCGCTTGTTTTGGACAGAGGGTATTGTTAAATCTTGTTGTTTATGGTATTTTTGTGACTGTGTTTGTTATTACTTTTTATGTGGGCATGCATTATGAAA
+
143406133430424302/230122/14212101224.304222222101411/0434432322231210225121342423222121133054064251221004422422014332/2.73312122161466213311222524215
@rand_0_0_0_0_1_1_0:0:0_0:0:0_194/1
ACACGACACTTGACACCTTTTGTCGCGCGCTTGTTACATCTGGTATTGAGTCCCGGTTGTCCAACATGACGTGAATGCAGATGATATCACGATAAAGAATTGGCTTAAATCGCAACGGTTTGTCGGTGATAGGGGCTATGTCCTCGGCAC
+
4212232212254122523222204022/225404212240233442224202443263/0214420313222305442212222111314242351702352032345340120151332104632//2566-2122350222024262
@rand_0_0_0_0_1_1_0:0:0_0:0:0_195/1
TGGCGGCCATCTGAACTTGGTTTCAAACTCAGCAGATAACGCGGAGACCATATCGAACCGGTTTGGCTTTGGGGATAAGGGGTAGAAGGCAATAGCCTGGGGTAGAAGAGTGCTAGCTCATTCGATTGGAGCATGGCAGCTCGCCACCAT
+
6047432201530632.342223232222223322-3323204232222341224146/243325282322224322331270202044442322213/21234082120214232373222/21121412-41614-432222320024
@Chromosome_3970660_1_0_1_0_0_2:0:0_0:0:0_1f71/1
GCACAGATGGCGCGTCGTCTGCAAGTCACTTCAGAGAAAGTGGGCAACCTGGCGTTCCTCGACGTGACGGGCCGCATTGCACAGACTCTGCTGACTCTGGCAAAACAACCAGACGCTAGGACTCACCCGGACGGTATGCAAATCAAAATT
+
26033245233052224225734432022255323242/35361.2114131/22210234313222200122214222243352211412421222111120330411213223205232146/522042442/24204225/.30223
@Chromosome_4978955_1_1_0_0_0_0:0:0_0:0:0_1f72/1
TGAGCCCAGCATCCTGCTTCCGTCAACGCGCCGCCTTCACGTTCGGCACTGAACAGCCGATCGTAACCTGCGAACGCATCTGCCTGCAGGATACCCCGGAAGGGACGAAGGTGTTGCTCCGGATGTTTACCCTGATGGTCCGGTGAGTAG
+
262202/0212522110145051/323345442232333222342242022524352022531352523/22222522322353/1242132212422220331134221222420/052214132633132261221322232224412
@Chromosome_1295052_1_1_0_0_0_4:0:0_0:0:0_1f73/1
GATGCGGGTACCTGACGGGAGTGAGATCATTCTCCCCTCCCGCCCAGTTCACGGAGCAACACTGTGAGCAGCTCTGGTGAAGGATTTTTCAGCGTCGTTTTATCGTAGTGGAATTCCACTTTACAGGAACTGTCATTGGCTGTGCTCTGT
+
21236323222024334320141226226255122311213122537/.44243327216327622425422212222224222232404171/22263232241132221322223242322502352212322442233242233232
@Chromosome_5062673_1_0_1_0_0_2:0:0_0:0:0_1f74/1
ATGTCCGTGAAGCCGTGGAGTTCGGTAGTCCCGGAGAAAAGCCCGTTTGTTGAACTGTTCGTGTTGGTAGGGCTGCCTGCTGCCGCAAGCGTGATCAACTTTGTGGTGCTGACCTCTGCGGCGGCTTCCGCTAACAGCGGCGTCTTCTCT
+
2332633224422411320.10344353312122213132121222235426251/242142442202052313432425232512/52123322334344020553520032361422172-233120342132140232424434122
@Chromosome_2690179_1_1_0_0_0_2:0:0_0:0:0_1f75/1
GCCATAGCGCCGAAATCGCCAACCCGCTGTGGTTCTTCCTGATTGTAATTACCCTTTTTCCGCTCAGTATCGGTCCGGAGCCGCAACTGCTGGCGCGTATTGCACCGGGCATTATCTGGGTTGCTGCGCTACTTTCATCCTAGCTGGCGC
+
222063431/32221165237544402210342242/42231142421442/20122.2122130550454223431233002//4452221424.55624220021214240224324312222252420263426621224522-234
@Chromosome_4013543_1_1_0_0_0_4:0:0_0:0:0_1f76/1
CTGGCGAAGAGTGAGCGTGGCATTCCGCTCGACGATTTTGCTCGGCTTGCTGCGCTGCCCGTTGTAATGCACCTTACCGCCTTCAATCATTTCACGGGCCAGCGCGCGGGTTTTATAAAAACGGGCAGCACATAGCCAATTATCCAGTCG
+
25/05130422014215112211521232151323323212205232245632022233122152/413223402032121316314234632641/3562102011/610334252243/23121311661312433320444421442
@Chromosome_1834258_1_1_0_0_0_2:0:0_0:0:0_1f77/1
CAATTATGCGGCTGGTGGGCAAGGGTGGCATTGAAGCGATCTCCCGTCTGATGGGATTCCTGCTGGTATGTATGGGTGTGCAGTTTATTATTAACGGCATCCTGGAAATCATTAAAACCGACCATTAAAAAAGGCCCGAATGGGCCTTTC
+
25461530424620122622332623543422142662/23214222225430/0212/22314223132041222524374242222265223544201122/223522637/122/5.2353734334222252233233421328/2
@Chromosome_645541_1_1_0_0_0_5:0:0_0:0:0_1f78/1
GGTAAGTGCGTTTATTGGTACACCGGTGCTGATCTTCCTCGTGCGACGTAAAACGCGAGGTGGTGCCTTATTTACGTCTCTCGCCGATTACTCATCACCTGTTTGCTGCTTATTTCCGCCTGTGTGGTTGCAGGCATCTGGGGATTACGC
+
6333442100343031/2054432042230222322354132032242/2210623.241213143641231332115225626584212233222423525513233223023112412444223141/43224052212/522/0423
@Chromosome_2859436_1_1_0_0_0_3:0:0_0:0:0_1f79/1
ACCAGCAAATTGCAGTTCGATATCAGCAGCCAGTATGGGCTTCAACAGGAACACCTGGTGTTTACTCCGTTGTTCAGAGCAGATAACGCCAGAGTTTTCGACCTTGAAGTTGAATCTTCAACTGGAGTTGCGCAGTATGCTGACCGCCTT
+
3302222322241233236124323302522662153122222215236024/14002332221412923232222114522301127525225/422136.321223412722226211552504024756121630232521321123
@Chromosome_4089128_1_1_0_0_0_4:0:0_0:0:0_1f7a/1
CGAAACCCTCGCCAAAACCGGTAAATCGCAAAACCAACGTTTTCAACGAACAGGTGCGCTATTCCTTCCACGGCGCATTGCAGGATCTGAAAAGAAAACCTTTCGCCACGTTTTTAACGGTGATGGTTATCGCCATCTCCCTGACGCTGC
+
04211221754222335042633344123235112/34227263102342422225.22201224424321221206127701050/2561516/102121225320601223332451444.7222265222032/43334/5212102
@Chromosome_676821_1_0_1_0_0_2:0:0_0:0:0_1f7b/1
ACAAAGAGATACCGATTTTGATTATGTGGTGATTGGGGACCGGCACTCGATCCGCATTTACCATCCTAATCCGGAGAAAATTGGTTATCCTATGCAGTTCACCAAACAGGGCGCGCTTGAGAAAGGGGAGAGCTACTTCATTACCGGGAA
+
.524143442252203322630222222431362021152124201410233343210432355343131234082115232222/222144324-84254343402/122232022072312326224401522326320332134272
@Chromosome_1878581_1_0_1_0_0_5:0:0_0:0:0_1f7c/1
TCTGTTGCGCCCCCATCATATTGTTTGACGCCTCAATTTCTTCACGTCGTCTGTCTGCATCACTTAGTCCCTGTAATGCCTCACGCCGTGTCTGATTCGCAATATCCAATAAACCGTATCCCATATTTCCTCCTTAAGCTGACACCAGTT
+
222234/21332223434122253304044612120412431441313/1524.342456302443202256323-42242224222014060233425/212103/4232523520235422322242233114132//2622123132
@Chromosome_3042986_1_1_0_0_0_0:0:0_0:0:0_1f7d/1
GCGACGGTAGCGGCGCAGTGCGACCCGACCGTGTCACGCTGAAACTGGATAAAGCCAGTTATCGCCCTGGCGACACCATTAAGTTGCATATCGCCGCGCCAACGGCGGGTAAAGGTTATGCGATGGTCGAGTCCAGTGAAGGGCCGCTGT
+
2332410222224522/22/2350301122222434454342542322/12235342221242221432231323002020731126322223333422532212121133343221232122122025513423051062222521322
@Chromosome_3357790_1_0_1_0_0_2:1:0_0:0:0_1f7e/1
AGTTCGCTGGAAGTCAGCACGCTGGGGCTGGGCACGATGACGTTTGGTGAACAGAACAGCGAAGCCGACGCCCACGGACAACTCGACTATGCCGTCGCTCAGGGCATTAACCTTATCGACGTTGCCGATATGTACCCAGTACCTCCGCGC
+
422221.13322220232333223224342321/20223124105/124422311233222253232245515120452422234.203-222345022533037661232431/2112332312200/1-/100/12042314322526
@Chromosome_4618787_1_0_1_0_0_7:0:0_0:0:0_1f7f/1
AGGTGTACTGTGAGGTATGCTGGTGCTATCAGAAGTGCGAATGCTGACATAAGTAACGATAAAGCGGGTGAAAAGCCCGATCGACGGAAGACCAAGGGTTCCTGTCCGACGTTAATCGGGGCGGGGTGAGTGGACCCCTAAGGCGAGGCC
+
513.223431430351214302732221652231535412321202222162252351402221232414233320334102128424/54132325322440122162.4233425223332223112220323462722222312052
@Chromosome_4516320_1_1_0_0_0_3:0:0_0:0:0_1f80/1
CGCCAGCTGGAGTGCCTTGACGGTTATTGTCACCAGCATCGGGTTACTGCTTCTCTATATTCTCCATGCACGACGCACGCCAAACCCATTAATTTCATTAGATTTATTTAAAACCCGCACTTTCTCGATCGGTATCGTAGGCAATATTGC
+
3531222534522264220202524270232312222334236232-2234221581232012342/224223522311.52/23023/642824/210243241114373224123232233033322514/24213224527122141
@Chromosome_3478736_1_1_0_0_0_2:0:0_0:0:0_1f81/1
TTTTTCAAAGCTGGTGGCAAGACCTGCCGGGCTGATGCCGCGTTGGCGCAGAAGATCGTAAGAATAATCATCGGCTTCTGTTTCCTGGCGCTGGGAGAATTGCGAATTGACTAATTTCTCGCCCAGATCACCAAGTTGTGATTGAGATTA
+
142232325202.332121540152462213-101213412244612431221.2222053016223.2042442234534221237323/2223222243243166271222043102422523122323225150-240561432261
@Chromosome_65394_1_1_0_0_0_4:0:0_0:0:0_1f82/1
GGCTTTAAAAACGGCGTCTTTTTTGCCCAGGCTAAAGGTCGGCTAATTATCGACGGTCTCGAGGCGCTGAAACCCGCGTTCTGGAGTTTCTCTTCATTCTCGCTGGAAATTGTCGCTCAGGAGCTATTAGGCGAAGGAAAATCTATCGAT
+
36022/2072232462331/130413304222232122343203132/434124321325224212312122223532332322332004323022/332453/1.24074322534425/44024144220/02311490422320272
@Chromosome_3990668_1_0_1_0_0_7:0:0_0:0:0_1f83/1
CGCGCATAAATTCTACCAGTGCCGCCTGGTTGATCAGCGTTTGCGATTGTTCCGGCGTAACGCCTTCGGAGTACGTTTTCTCCAGAGTGCAGATCGACACTTCACTGCCCGCGAAAATCTTCATGCTGGCAACAGCGGCAATCAATGCTC
+
45313222444246222223024242345252243422632223110532220.62.2236041132110422/1643/31323/324/30/2423421/20422253123243214122285242414/232/3432233327245322
@Chromosome_3119647_1_0_1_0_0_1:0:0_0:0:0_1f84/1
TCGGGTGGAGACAGCCTGGCCATCATTACGCCATTCGTGCAGGTCGGAACTTACCCGACAAGGAATCTCGCTACCTTAGGACCGTTATAGTTACGGCCGCCGTTTACCGGGGCTTCGATCAAGAGCTTCGCTTGCGCTAACCCCATCAAT
+
421422016232222541212321402322/343225132041320431252423333222233341202126512212435122442201222223242.2043623430342240212214442222143462422322324472226
@Chromosome_4472464_1_1_0_0_0_4:0:0_0:0:0_1f85/1
GGAAAGATACCTGGATGTTTGGCACATCTTTAACGCAGAAATTTGATAAAGGTGGCTTCAACGAATTCTCCATCCTGGTCGCGAATAATTCTATCGCCAGCAACTTTAGCCGTAATGCTGGCGCAAGTCCATTTACTACCTTTAATGGTC
+
24622341254053322474733032423033241212211124341131/41263232/22125212302534225224105352100/333322221/4/62430332204402265413223222341232324221425642.001
@Chromosome_287361_1_1_0_0_0_4:0:0_0:0:0_1f86/1
GAAGACATCAGTCGGCTTGCGAGTTTACGTGCATGGATCTGCAACATGTCCCTGGTGACGATGTATTTTTCGCTCATGTGAAGTGTCCCAGCCTATTTATCTACGGCTTAAAAAGTGTTCGCGGGGAAAATAGGTTGCGCGAGATTATAG
+
21723101432304222023382520132123422432152220320334120442414332/0.1120114222322424144122213515523023221321221424/2304003020231120332122133132031/064124
@Chromosome_4793066_1_0_1_0_0_4:0:0_0:0:0_1f87/1
GCGATCCTTCGTTGTCATCCATCTCTTTAATAATGGCGTCGTAGTCGCTGCTCTTCACCACGATTGCGACATCTTTATGGTTCTTGGCGGCGGAGCGCTGCATCGTTGGGCCGCCGATATCGATGTTCTCAACCACATCTTCCAGCGAAC
+
2124072223230374/2430322/2622/4712123231016/2315222323432234126343310211212222043/3334252/5210202300253222322212524132122222.4232431122423123032122202
@Chromosome_4630085_1_0_1_0_0_2:1:0_0:0:0_1f88/1
CCGCAGCTTGTCCACGCCTTGTTTCTTCAACGAAGAAAACGTTTCAACCTGCACATCACCGTTAAACGCCAGTACAGCTTCACGCACCATATACAATTGCGCTTTACGTGCGCCGCTTGCCAGTTTGTCCGCTTTGGTCAGCAGCACCAG
+
602622441033223223225022423532143124430021520243322242230222/4223122114141154224222433/14023/222322141031454442431532333224221222524522341024123213231
@Chromosome_3853831_1_1_0_0_0_3:0:0_0:0:0_1f89/1
TACCGAATAACTACGCTTCATCCGGAGTACCTTCGGTATCCGTAATGATTTGATACAGCTCTTCATCGCTCTGGGCTGCGCGTAAACGGTGGCAGATGGTTTTGTCCGCCAGACGTTTCGCCACCAGCGACAAGGTATGCAGGTGCGTTT
+
4482124450103523//2221441302122212201352503213224261424-225124/124226-36318032423/33412263220424012222522224/10224222335425422122412236124212125511362
@Chromosome_4851347_1_1_0_0_0_2:0:0_0:0:0_1f8a/1
CTGCAAGGCTATATCACCACGCGGGAGGAATTAACCGAGGCCAGTAATGAACTGTTCTCTTTGATTGCCAGCGGTGTGATTAAGGTCGATCTCGCCGAGCAGCAGAAATATCAGCTGAAGGATGCGCAGCGTGCGCATGAGATTCTGGAA
+
6443353332343432386222342544252041255132222231312340420232343/05253134/3223233242/331012410324320224214122262424022243204222235221500/23443525/2200433
@Chromosome_3886036_1_0_1_0_0_3:0:0_0:0:0_1f8b/1
GCGCTGGTGCGCGATAATCATCGTCAGCGCCAGGCGAAATTTCGGCAAATCCCCTGGACACTTAATCATCAGCAAAAACAGCTGCTGATAAAGTGCCGGGAGGTGGTTCTCTTTACGACGTGCCACATTGGTAGTCATCGCGGAAACAGC
+
412152125225305273423452.46230252133370334265324344272.76224712223232232016240360222213334232023224432.0222212244253265122333114453/43/122422232132162
@Chromosome_3265550_1_1_0_0_0_1:0:0_0:0:0_1f8c/1
GACGTGCTGGACTTTATCTGCGCGTAAGGGGCGGCTTATGAGCCATTATCTGATTTTTCAGCTTCATGGGCCGATGGCGTCCTGGGGGGTCGATGCTCCAGGTGAAGTTCGTCATACCCATGAACTTCCTTCGCGCTCAGCATTGCTGGG
+
6223233202102215204132524/1043458212/243222313423333221222224423203422252422211353212.1622301425431213353282340223430121/6.24004/312/2/2051232-3022233
@Chromosome_516767_1_1_0_0_0_1:0:0_0:0:0_1f8d/1
CAGGAACGTACGCAGAAAGTGCTCAATGAGGTAACGCATTACTATCTGACCAAAGAAAAGAACAACGTTGAGTCGGTGTTCGCCGCTAACGGCTTCGGCTTTGCGGGACGTGGTCAGAATACCGGTATTGCGTTCGTTTCCTTGAAGGAC
+
42044255135244173522132122514253230222333162533525233210725232202152124323522/2222210232202/21.1932422103621322144321622424004132123112524362220332221
@Chromosome_249811_1_0_1_0_0_4:0:0_0:0:0_1f8e/1
GGTTCGCTGACCTTCGCCAACTGGAAGCGGCGCGACAGGGCGGCATCTTTTTCGAAGTATTTTTTGTACTCGCTCCAGGTGGTGGCGGCGATGGTTTTCAGCTCGCCGCGCGCCAGCGCCGGTTTGAGCAGGTTGGACAGATTCAGCCCG
+
43/2242431252101322231252210425252246451232221622231423222422334341223530452021212112242449215223312122/23421462154/2333323622255264213324222523225311
@Chromosome_4984401_1_1_0_0_0_3:0:0_0:0:0_1f8f/1
AGATCAAATTTTGATCGCAAAATTCAAAATACAAACACCAAGTGATCAATATCTAACAAATCAATCACTCGAGCTTATCTTTTTTTTCATTTTGTTACATCTGTCATACAAATATAACTGACAGTGATTATCATTATACCCTTATCAGTT
+
3465142142/21//31422,40721/321422024220723210322.2430.13314721.2123252312451224122242122513334221340300335217460322464221522212/4000123144312231213722
@Chromosome_3933066_1_1_0_0_0_6:0:0_0:0:0_1f90/1
AAGCTCCGGATTGATTAACACCAGCCGTTCGTCACGGTTTGCCGAAAAATCAATAACAATGATACGTTGATGGATATTAACCTGGGTTGCCGCCAGCCCAATATCTTCTTCTGCGTACACCGTCTCGAACATATCATCGACGATACGCTG
+
500122252221244453250221350141430122033322225232122/424113413233532443546245256562416224234563120332343/125352253773332063/42206/335222232432422324132
@Chromosome_1107336_1_0_1_0_0_2:0:0_0:0:0_1f91/1
AAGCGATCTTAATCCCATTTTTATCTCTTCTGATTCCGTTAACCCCGCAATCTGCATTCGCTCAGAGTGAGCCGGAGCTGAAGCTGGAAAGTGTGGCGATTGTCAGTCGTCATGGTGTGCGTGCTCCCACCAAGGCCACGCAACTGATGC
+
203443512313523213.234204154057152223222321/./222221243//32/3.02223/2,3521161352226242705.062225//2./122373132612342221344//322/2111232361324123122054
@Chromosome_2332567_1_0_1_0_0_3:0:0_0:0:0_1f92/1
GCCAATCGCCAGGGTGTTAAGACCAAAGGCGGTTTTATTCAGCAGCAAACCAAAGATAATCAGACCCGCGACGGTGAGCCAGATTGGCGCAGGCAGACCGAACCAGTTGGCGTAACCAAGGGCAAAGAAGCTTTCATCTTCGATACCGAC
+
2134122521120233135233126233333302/5044022521532245224122263255122023121020705145325252242113125312364235440620325222464.10433435343216222221022233011
@Chromosome_4517622_1_1_0_0_0_3:0:0_0:0:0_1f93/1
AAAGGTGAATATGAACGCGGCACCATTTTGCCCGGTGAGATTGAGCTGGGCGAGCAATTTGGAGTGAGTCGTACAGAGGTACGCGAAGCGGTCAAAACGTTAACGGCAAAGGGGATGGTTTTACCGCGACCGCGAATTGGTACCCGGGTA
+
22223223222323012215222/403312222406353423132221220353432232332032362241272133227122351/434322/332424222347221/3.2223/3220.32136312235435331622236/323
@Chromosome_3766891_1_0_1_0_0_2:0:0_0:0:0_1f94/1
CTCTTTTCTCATCCTGAGTTACGGATTAAAACAGTTTGTATACGATGTTCAGGATGGTCAGCAGACCAATCACGGTAACTAACACGTTATCCAGATGACCACGGTATTTCGCCAGAGACGGCGCTTTACGGATGGCATACATCGGCAACA
+
3420522133205344123033320112550.0622222182201/26242205132422513342133/2/102222111216217320/322513415/2224121.152-4404625/03341423312/2/236011/426.2223
@Chromosome_1927910_1_0_1_0_0_2:0:0_0:0:0_1f95/1
CAATCCTTTTTAACCGCCCCACCACTGTTAATGATCATTGCCGGGATCTTCCTTTGTAACCTGTGTGCCGTGCTGGCGAGTAGCGGTTCCGGCGCACCCGGTGGTGTCTTTACACCGACGCTATTTGTCGGTCTTGCCATTGGCATGTTG
+
23144231223223441224542351013273226225/3223343242423/12112212436227331233275301332613214220061227202333233320/12243153335123037334300221345221244.4521
@Chromosome_910763_1_0_1_0_0_4:0:0_0:0:0_1f96/1
GATGGTGACCACCGCCGCTGTAAATGGGTCGATGCGCAAGTCGTTAAACGCCATCGGCAGGGCGAAATAGATAAACATCACCTGGACGACGGTAGGTGTGCCGCGGATCACTTCAATAAAGACCAGCGCGACGTGGTTGGCTATCCGACC
+
6222342134224212222223222223105522432216022521212541424024252023022321/1233213222/5432220221236202222282341321/324341224020212242623420722336334122172
@Chromosome_5043236_1_0_1_0_0_1:0:0_0:0:0_1f97/1
TGAAGACAGGACTACCGTCCTGTACTTGCAGGACTGCGCTCAGCAGGCAGGGCAGGAGTCGCGGTTTATCTACATTGAAGATCTCGGTTTGGGCGTCGGCGGTGTACTGACCGATCTTGATGATAATGTCATCCAGCGTGCATTTAAGCT
+
1541443351/323230213421334254542272.2431235412022230322214443442223.11242533624/22121224-526212233432212224232340222240132411434522223203322.512352324
@Chromosome_4875987_1_1_0_0_0_3:0:0_0:0:0_1f98/1
TCACAGCAAAGGCATGTCCACGCGGCTTGTTGTAATCGCGCGAGAAGGGATACCCCGCCCACAGGATCACCAGCCGTTGATCTTCCCCCAGGGCGTCAACACGCTCTGACTGTTCCGAGGTGGCTTTCCATGAGAGATATTGATCGGGAT
+
02122232244332.034101222/33.3/1524383/31.3/2/5152332311342362251212051423/2441242233432041312110312211232/1324222214228202/212331242242445444225422211
@Chromosome_4600998_1_1_0_0_0_4:0:0_0:0:0_1f99/1
ACTCGCGCACCAGTTCGGTTGGGCGCAGACGGCGACCATCCGGCAGCAAACGCGGCACCCAGCGACCCAGACGGTAGATAAGTTTCAGATCCGATTTAATGACGGGCAAAATATCCGGGCGGATGACTTTAATCACCACCTCTTTACCAT
+
522322231202544314361112222212733221442353361221521233527320314625322263225363431512.322302103121402232204212132653322222624.0412523023212414221122155
@Chromosome_324224_1_1_0_0_0_3:1:0_0:0:0_1f9a/1
CTGGACGCAGCGCAACGCCACACCCGGACAGGTGCGCGACGGGGAGTGGCTAGTCGGCCACGGTGTTGCGACGGGCTTTCGCAATAATCTGCTGGAAAAATCGGGTGCTCGGGTTCACCTCGAACAAAACGGGACAGTTACCGTAGAAAC
+
/3254/252312-2211213.3.42244222252323313333302224444.23132325243230427./42224332523442222242323022122414130333222212403444353236044442/33322024012/335
@Chromosome_2703544_1_0_1_0_0_3:0:0_0:0:0_1f9b/1
GGTAGCTGCCAGAGGTGCTAATCCCATGCCCGTTGATATCCACCACAGCCGGAACCGCGATTTCTTTATCGGTTGGTTTTTGAATCGCTACCCGCCACGGCTGGCCTTCACCGTTCATACCACGGCTGTTCAGCGCGCCGCCCACCGACA
+
2120302/5231414431222253122223214623223/22212/33152332422433321232/2521432512341342/4/442302051212232102442331454125224/3132601304422022432/4225332122
@Chromosome_2932886_1_1_0_0_0_3:0:0_0:0:0_1f9c/1
ATTGCGCCTTTCATGCCTTTAGCACCTTCCGTCAGCACCAGGTTTGGACCTACCGCTTTCAGCAGCTTGCGGCGTTCAATACTCATGGTTTCTGGCATGGTCAGGGAGAGTTTGTAACCGCGAGCGGCAGCTACATAGGCCAGTGCAATC
+
5242442342222232232222626421141341420524132170241/33222/05422222532447512335212343212151320423323233272032132/22/3/1322142622/621352111613550232533312
@Chromosome_1768663_1_1_0_0_0_3:0:0_0:0:0_1f9d/1
CCTTAAATTAAATTTCCACAATAGATAACCGGGAATATATAACCCAAGAGATATTGCATTAATATTGATCAACTCACCACAATAATAATACCTATCAATATCATCAGGTTAAAATATAAAAATCATCAACCAGGACTAATCTTAACAACG
+
22//252722122212254/244634442341/3321513265213222434214522/52143244/052-22/211222112225332223222332321232222131023332470741223332143532112553213030221
@Chromosome_155497_1_1_0_0_0_5:0:0_0:0:0_1f9e/1
TGGCCTTAATGGCAAAGCAAGTTCTGCAAAAGTACATTTTTACGCCATTAATGATTTTGGTGGCGCAAATGAAGGTAATGCCAGTCTGTAATCAGGCAAGGACATAATTCCGCAGGAAGCATAACGTGTCTATAAAACCAATTAAAAATT
+
34252132123/27124242.563223023423423142451322422262120122431124212222223132222222112232332201522223223040303532103230112442344222/42232021232442512/21
@Chromosome_1044098_1_0_1_0_0_4:0:0_0:0:0_1f9f/1
GGAAGCAGAAATCCGTCAACTGAACAGCCGTCGCGTCGAACTGGAGGGGGCGTTGAGTAATCATGAAAATGATAACTAGCAGCAGCGTATTCAGTTTGAGCAGGCGAAAGAAAGCGTTACGGCGCGGAACCGCATTCTGCCGCGTCTCAA
+
2262232/322122222102413322340303422223122121224/710.2223314521242200252122534236123461212315342222123322435214153235322/21541254322223/532232252063122
@Chromosome_929150_1_0_1_0_0_2:0:0_0:0:0_1fa0/1
GTGGAAGGGATTCCGACGCTGGGAACCGCGGTATATGGTGCGGCACAAGGGTTGCTGTCGGCGCTGGCAGGTGCGGAATATGTTGCGCCTTACGTTAATCGTATTGATGCTCAGGGCGGTAGCGGTACTCAGACTGTGACCGACTTACAC
+
1622112432214252234514562272332322321.3212344222-2202254331561422372604733/1343233233406//22202123-32321112222612122451204233424322461344431242145//50
@Chromosome_2138300_1_1_0_0_0_2:0:0_0:0:0_1fa1/1
AGCCCCATTGTCAGACTGTCGATGAGTGCTTCACTATTGATCGTCGACTGATCCGCGAGGATCGCCAGCAGAACCACACACAGCACACCGGTTAAGGGTAAAAAAATCGCCAGCGTAGTGCCTGGTAATAAAGGTGTGGCAGGCTTACGA
+
340.10362122240412144201325232/301255234334322521/11324222/2224144234551052151/23321242122025613112223362234344302/37466133123351214431222402213122426
@Chromosome_4534677_1_1_0_0_0_4:0:0_0:0:0_1fa2/1
CTGCTTGTCCGGCGTCAGGTTAACCACCAGATCAGCCTGCGGAATCAGTTCTTCGTAAGTACCAACTTTAAAACCGTTGTCGGTCGCTTTACGCCAGGACGTGCGCTTCTCGGCAATCGCTTCTTTACGCAGAGCGTAAGAAATATCCAG
+
230213242043434321410324013023342223134102312223547210225322122025335225222602100422203232222154153420243736222312460252222222442264530224525122331.04
@Chromosome_4825258_1_0_1_0_0_1:1:0_0:0:0_1fa3/1
GCAGCAGCAGGCGTTGCTGACACGGCTGGCAGAACTGGCTGCAGATTCCAGCGCCGACGATGCCGCCGCGATTAACGCCTTACGCCAGCAAATTCAGGCGTTGAAAGTTACGAGCAGGCAAAAAATCAATCTTGATCCTGATATCGTCCG
+
313222010424234405423220622322222421123222422542222023237521401230025444233/5324121332722301124.2422123222230374/21224634223151022420342235/2234235114
@Chromosome_3478072_1_0_1_0_0_3:0:0_0:0:0_1fa4/1
ACATGGAACATCCTTTTGCCGCTTCAGAAATCTCTGGATCATGCTCGCATGTTGCGCAATCTGCTCGCCCGTCCGCTGCACTTTTCCTTATACTGATACTGAGCGTCGATTCACCTGCAAACGGCGCATTTTTAGAATAATCCTGACCTT
+
22431213222323/33724213203412250322200322254226244141422342501130841035333/2153020314140422123/02251134123221114255222413525444643110233221410231//212
@Chromosome_1977603_1_0_1_0_0_4:0:0_0:0:0_1fa5/1
CCAGCGCCTGCATCAGGTCTGCGCTCTTTTCCATCTCAACCATCGGTACGCCGTCCTGCGCCAGCTGTTCGAAGTCCGCTTCGCTCAGCGGACTCAACGAACCGCTGAACAGGCATTCGGTAATACGTTTTGCCGCCTGTAAACCGTCTT
+
322242233422352612213/2233226404831336322302241132242/0240221014220/4112323533/3/231162363112242/1435.205632321244300321122032116123044202244//5454320
@Chromosome_1522994_1_1_0_0_0_4:0:0_0:0:0_1fa6/1
ATTCATAAAAAACCCGCCAGGCGGCGGAGTGTAAAATATCTTCTAACGTCAGGCATAAAACGCCCATCGTTAGAGCAAATTTACCACAGATTCGGGAAAAATCAACAACACTATCGCGTTACCCTCTTTAACTGCCTCGCCGCCCATGCC
+
26432222512503331232331333322224231422222552342516245,325354124123234223200212223322225343022343534322322103532325332414334/323363252438215202.7161221
@Chromosome_2989731_1_1_0_0_0_1:0:0_0:0:0_1fa7/1
TCGCATTATCTCCCTTTGACAGGAAAGTAATAACAGGCCAATATGTAAATACATGACGTATATCCCAAAAAAGGGGGGGCTATGGAAACTACTGTATTTTTAAGTAATCGCAGTCAGGCCGTCAGATTACCGAAAGCGGTCGCTCTGCCA
+
2132.731223235322322236144220032022222234223242/12236240252451202.121451505223254/3233.5031223443613223244304332244140/343120232/445630/51111522232220
@Chromosome_518214_1_0_1_0_0_3:0:0_0:0:0_1fa8/1
TGCGTCATGGTGCCATCGGTGTTCATAACGCCGACAACCACCAGGAAGCTGCTGGATGATTTCTCAACGCTCACCCCTTGCTGCTTAACTTCTTGCGGCAGCAACGGCATCGCCAGCTGCAGTTTGTTCTGCACCTGAACCTGCGCGATA
+
0214323322205236140142232253/43121230203333/3/3442415253203222222212522121222/22452/23202541526234.21020212-1052222/3542213432142532022202222250135532
@Chromosome_4274784_1_1_0_0_0_2:0:0_0:0:0_1fa9/1
CAAATGGGCGCGCAGGTTTCTCACGGGCAACTGGAAACCATCCTCAACTACATTGATATCGGTAAAAAAGAGGGCCCAGACGTGCTCACCGGCGGGCGGCGCAAGCTGCTGGAAGGTGTACTGAAAGACGGCTACTACCTCGAACCGACG
+
0503464223132145212112272521263243213022/54422022212012165552512153433/42/622.330242422244/122210362443032312173332433222.2023132232212043642522212320
@Chromosome_4480826_1_0_1_0_0_2:0:0_0:0:0_1faa/1
CAGGATCAGGCCCAGTTCCATCTATGCGGCAACGTGCAGACCGGATTCCGCTTCCGCAAATTCGTTCGCCAGCGCAGAGGTGATACTGTTGCCCGGCATATACAGCGAGGCGCTGTCGAGCTGGTAGGTGTTACCGATGATAAAGGTCAC
+
7.12434222563445224213232334232220272250122512514131202/1564321232222224026/36113622174210/523924732211523855512/321332412523200441314./33502221353224
@Chromosome_4413867_1_0_1_0_0_4:2:0_0:0:0_1fab/1
CCGTGGTAATAAACGCAGGCACCGATTCGGTAAAATCATTCCAGTTAACGCGCGCCAGGCTCGAAGTCGTCAGCACGCCAACAACGATTAACGCTCCGGCGGTTGCGTAAGATGGAACCATCGCCACCAGCGGTGTGAAGAACATAACTA
+
113452232224220321212320221221144210.02/62216223133227522453213114115422212131022244231523232322/264121131232242244422334216.22213/4332354224242242224
@Chromosome_2545896_1_1_0_0_0_4:1:0_0:0:0_1fac/1
TGTTGCGCGCAATATTGCTTCATCTTTTGCGACGGTTCACGAGCACGGGCCCGTCGTGGGTGACCTAAACCAGAACAGTTTTATGGTAGGTCGCGACAGCAAAGTGGTACTGATTGAACGCGACTCCTTTCAGATTAACGCCAATGGCAC
+
3422135343121523254234233412325/3204/135630012142443222223/4333/62224254121202145320322232120122145521132511242/32323522324203232342153431324232104242
@Chromosome_3109006_1_1_0_0_0_0:0:0_0:0:0_1fad/1
CATGCTCATTTTTTAGACTTAAACGAGTGCAAAAAAATGTAAATTGGTAAAATTTCACACCCGCATAAGTTGATGTAAAACAATAAAATCCATTTACGACCACAATCGATGTGTGGTTTTTATTGATTTAAATCAAGGAATCAAGGGTTG
+
333224222401362323-126242107/2241223002232/2251252221235202542220402252232202242133222231110013341233263433123322213222.225013623252524232241222173.04
@Chromosome_3056058_1_1_0_0_0_0:0:0_0:0:0_1fae/1
GTGCTGTGGGTAAGATTTACGAATCGTGTCGATAATCACCGCTTCGGCAGCTTTATCTACGTTGGTCACGAAATCGTTACTGCCTTTCTGGCTCGCTTCTACAGCGTCCGGGGTTTCATAGTTTTTGGCAATTAAATTACCCGCCTTGCG
+
22221472123.1631224115221063530422234422214.3222373121113303052224-2421212432/443/022420222/331/20/13/23/32215333102/3252322522322./322122132122220112
@Chromosome_4642700_1_1_0_0_0_5:0:0_0:0:0_1faf/1
AAGTAGATAGATGTTTTTCAGGAATGGAATGAAGAATGTCAGGTTACAGTAAACCGCGTAAACGAAGAAGACGTTAAAAGCGATAAGCCAGATGGTTTTGTCTCTCAGCACCGAGTTCATACTGGTGTTTTGCGATGCTCCGTCTTCTTT
+
232122.433222422123231223-2203122062344541215626052242324203422063321652262142244221331233610231224355243523162425222352606200242224325232354320/02422
@Chromosome_1530650_1_0_1_0_0_5:0:0_0:0:0_1fb0/1
TGGCATTTGCCATTCGTATTGTGGCCATTGCTGTTCTGGTCTGGACAATCTGTTGGTGCCGATATGAACCGTGTTCTGTGTGTGGTGAGTACTGTCCTGCTGGTAGCCTGTGGTGTGCTTAGTCTGGGGCTGAATCATTACCGTGATAAC
+
5423340232134413141/1245372302604522212342251425253463122/324232202221144/41432222428-34233483142/212222214431/3253123332523/21322212246/1330442120332
@Chromosome_3681826_1_0_1_0_0_4:0:0_0:0:0_1fb1/1
TCCCTTGCGGGCGTGGCAATGTCATCCCCAACTTCTGCCAGGTGCGGGTATACAAATTATCTTCCAGCAAGTTCATCGGACTACCGTGACCTAAAAACAGTGCTGGCATACGTGTTGAAGACATGATGATATCCTTAACTAAAGGTGTCA
+
0302/54241223314/235322223042222323427211222213232332261265231233222623234242452234027/5722072034223243231:422316052272/253322724224342222221222233143
@Chromosome_4514204_1_0_1_0_0_6:0:0_0:0:0_1fb2/1
GTGAGCGTATTGCAAACGCCTCAGCATTATTCATGCAGCTGGAATCACCACTCGAAAGTGTGATGGCAGCGGCGAAAATCGCCCATCAAAATAAGACTATCGTTGCGCTTAATCCGGCTCCGTCTCGCGATCTTCCTGACGAACTGCTGG
+
613324253343/243525123-332432212.223312224324528256262436542/21322435222221027251522435322221242/433254542422/.352333222252422/1223244843435331222/021
@Chromosome_1023333_1_0_1_0_0_2:0:0_0:0:0_1fb3/1
TGGCAACTCTCTGATAATGTTGCTTATATGCATTACTGCCCGAATGAAACCATCGACGGTATCGCCGTCGACGAAACGCCAGACTTCGGCAAAGATGTGGTGGTCGCCGCCGACTTCTCTTCAACCATTCTTTCCCGTCCGATTGACGTC
+
043134005711415223102300402/201222102443324/44,2421174223522112151.1/54210222144422225461241311020214235222222822/221252073261342121035142530330244250
@Chromosome_3018778_1_1_0_0_0_1:0:0_0:0:0_1fb4/1
AGACGTTCCGGGGTAATTATCCCGTCTTTCTCGCCCATTTCCATTAATACTTCATGGGCGGCTTTTATGGTACCGGAAGCGCCCATTGCCACGTTCCAGCCCTGAATACGGAATTGCGAGGTTAAAGTTTCCAGTTTTTGTGCTGCTGCC
+
2110312340362/22-3221014413441112/432222234422412221112143552.402232034213272022243344133222526/22-132523242311012.2522313125102231/122222305422222121
@Chromosome_183594_1_1_0_0_0_3:1:0_0:0:0_1fb5/1
TAACCAATAAGATCAGCGAGATTGAAGCCGATCTGGAAAAAGTAACGCGTAAATAATGCCGAACTGACGGTTAACTCGGTCATTCCCCTCTACCCTTCGGGCTGAGGGGAATGATCCAGCGCCGCCTCGACCTTAACGCACAACCTACCG
+
223425301213235320/24224110125153244251302220213220242324/254330233432224/233331265254121044520322632-47522522.322.34321525112324-24236224325/30512313
@Chromosome_2851982_1_1_0_0_0_5:0:0_0:0:0_1fb6/1
GAATCAGGTCTGTATACATTGTTTCTGCGCTGCCGCGATGCTGTCAATAAAGGTTCAGTCCCGCACAAATTCCGCAAGTGTGTAACAGCAGAAGTTCTGCCTTCGATTCGCAAACATGGAGAGTATGTGAGAGGCAAGAAAACCACGGTT
+
46125141311243244+122253227322234.252224225454344/,11231222416342231223233/13032621123323/4004453022032417232312231223352224/220221433233/212432303221
@Chromosome_383972_1_1_0_0_0_3:1:0_0:0:0_1fb7/1
ACCTGGCGAACATTACCCCTATCCACCTTGGCTTTGAATAAGCAGTGACCTATATCCGCCAGAAACTGGCAAACGAACGCTGCGACGCCGTCATCGGCGCTGGCTCTAACGGCGCGTACCTGAAAAGCCGCCTGTCAGTGCCAGTTATTT
+
222244414223321258433342204/533221243322351206326/241424/1347421/2222233223230122212/00332433.236522003/445/124501423212324226432212222212321242225222
@Chromosome_1431099_1_1_0_0_0_4:1:0_0:0:0_1fb8/1
CACCGTACTGTAGACGGTGTTTTTCTCGGTAGTCGCGGTGATTATCGACCAACAACTCTTTTCGCCGATTATTCAGTTTGTATAGCAGGCATCTGAACATGCTCAGCTGTCGCTGTTCTATATTTTCAACGGTCTGCTGTCATCCATTTC
+
544022152/32304544142232154244212212211240.10021423203240323320323233414432303314224533130410423226303224122401/522502020/33322210524222221401.43332//
@Chromosome_4624112_1_1_0_0_0_3:0:0_0:0:0_1fb9/1
AATTTTTATAACTTAACGTCATATCGTAGGCATGTTCACCTTTCTTTTTAGCATCGTCAAAATCTTTAATAAACTTTTCGTCACCAGGCTGAATTTGCGTAGCTGTGTACCATGTGCCACCACCCCAGATTACGGCTAACGCAACAATAA
+
4.32504/2223115114022253122,22381222324323422227224203.233522222004322254221/2531454122242120222274244315432531222230462333222324245221426225303126314
@Chromosome_1897535_1_1_0_0_0_2:0:0_0:0:0_1fba/1
GACATGGCAAAGCTGGACTGGAAAAAGCTGGAGCAGGCATTTCGACGCGAACATGTGAAAACCGGCATAAAGCTTCAGGACTGGTGCCGTCAGAATAATATCAGTTATGACACGGCTCGGCGGTACATTAAACTGCGCAAACACTCCCCC
+
3633543/2322233221292620226232322.24/4324/20142241125046500/2021223/255332242321//313332451125103.3/3513212522243125422.52022421455//52602270233032062
@Chromosome_3424081_1_1_0_0_0_3:0:0_0:0:0_1fbb/1
TTAGAGACAGGAATTGCGGAGGCAATCACATAATCATGGTTAAACCACGAAAATGAGGAGAGAACCTGACAATGGAATTATCTGTCATTTTCTCATATTGATATTTCATTAATCATTCTGGCATGTCGCACTCTCGCATTTAATCGTTTT
+
422242422235142122221202140432552634323022431.2011633337331422242430102264132183100022222113423622201122163/21/3152212314.1133222222252313532352//0213
@Chromosome_2583740_1_0_1_0_0_2:0:0_0:0:0_1fbc/1
TTGCTCGCCCCTTCAATATGGCTACGACCCGCCGCAAAATCATATTTCGATACGCCGGGTTGCAGCATATTTGGCACTGATGCATAAGGCACCTGATAGGTGGTTACCGAGCCGTCCGCCTCTTTCACGCTGACATCAAGATCTGCTCCA
+
457252/36052.20623-0252622262332621214702211132132045544321320424421111115221222331434242121022232435/2134223213222/3342642222104335241314342322252222
@Chromosome_1474763_1_1_0_0_0_5:0:0_0:0:0_1fbd/1
AAGGTTTATAAGATTACTGGCGTAATGAACTGATCCCTGCGCTGATGCGTGCACAAAACCGAGAAACGGTCTCAGCGGACGTCAGCCAGTTTGTTGCCGGGCTTGATCAGCTGGTATATGGTTTTGACCGCACCACGGAAATGCGCATCG
+
2261324122423222222-42352223224362216224536252/232221..611122442332422220/2323462246234022426364632242322243222223322252233231323431243672514644422223
@Chromosome_1521938_1_1_0_0_0_2:0:0_0:0:0_1fbe/1
GCGTCAGCGCATCCAGCGGTGCTTTCAGAATATTGTCCAGGTCGCGACGACGCTTATCCGGTGGCTCTGCAATCGCCTTTATCGCCAGCCTTCCGGACAGGCTTAATTTCAGCCGCTGCTGGCGAACAATAAGCGCCACAGCCCGGCGAT
+
2512132212203253223322443431413211124022/11132223/23134/222021246222534472133-163561202542332422222143242232242/333231223.0232631732123242102/423/2402
@Chromosome_2618832_1_0_1_0_0_3:0:0_0:0:0_1fbf/1
GCTGCCGGCACAGGCATCACTTTACCGGTTTAAATCCAGGTACGCAGGCGGCTGGCATCGGCAAAATGGGTATATTAGCCCAACGCGTCCATCACTACCAGCGCCACCGGTTTATTATTGATAACCGTACGCATCACCAGACAATGGCCC
+
342522122431642211552222/125311322834215522323127223223512365134422212221215340723202423.2222021/24-4423226110332.2-221415255/422233622122/30331402211
@Chromosome_2977305_1_0_1_0_0_2:0:0_0:0:0_1fc0/1
CATGCCACGGTTGATGTTCCTGACGCGCGGTGCGCAAGCGGCGGGATTTCGCCATGCCGGAGAGTGCGACGTCAGTGACCAGTTGCAGCGCGTCCGCCGGGCAATTCTCAATACAGGCAGGACCGTTATCGCGCCCCGCACAAAGGTCGC
+
32323321213222452324242325/1315210.23233273213221321332340222320024512210223504424215323242303202300212240242113252336522222304211334243/5220524323224
@Chromosome_2914316_1_1_0_0_0_3:0:0_0:0:0_1fc1/1
ACTCACCAGGGTAGAGCCGTAAACCAGTTTCAGACCGAAGCGAGAAACCACGTTACCTTGCTCTTCATTCGGGCCTTTAACTGCACCTGCGATAATCCCGATTGAAGAGAAGTTAGCGAGGGAAACCAGGAACACAGAGATTATGCGTTC
+
212.3121103330/22522341120242122411272520132244522415222222252121022.312643221415153433145/312231323321205334414222//620222232230042320241105522033211
@Chromosome_1668737_1_0_1_0_0_1:0:0_0:0:0_1fc2/1
GGGCTTCCCATTATTAACCTCGTCAGATGTTGTGTTCTTGTTAGCAACCGCGCTATGTGGGCGGTTTAGTCAGGTTCACATTATCAGTACTGATGCAAAGGGGATTGCCTGCACCTGCCAGGTTGTTTGGCAGGTGTGCCAGCTTTTCAT
+
20762333221264122202210346422222264422122200422036502107423.14251224112312422322214125201222632422/1204.33143403142/50.0323222415210532327416024212230
@Chromosome_5165686_1_1_0_0_0_4:1:0_0:0:0_1fc3/1
TGACAGCATGGGCATGCATGATGATGTTTTTATTGCTGACAATGTTTTTCCTGCAGCCCCCGCATATCGGGTTGCCAGTCTGGTGGTTCTGCCTTCTGAAAACGAATCTTTTGGTATGGTGCTGGCAGAAGCTTCGGCATTTTCTGTGCC
+
21240241222332522223721022421642404122224335205210522444214233422421332333224214342252226346324152422231423522/313211225232103121545521422432331422232
@Chromosome_2231641_1_1_0_0_0_3:0:0_0:0:0_1fc4/1
TGGCACCAACGCGTTACAGGTTGGCGGCGCAGCGGTAGCGGGTGCGGTGCTGTGGAATAAATACAAAGATAAAATTCGCGCGGCGCATCAGGACGAACCGCAGTTTGGCGCGCAAAGTACGCCGCTGGATGAGCGTACAGAACGTTTGAT
+
55222022/31702143362143222223526/23/1322646453232241343422230222213222224542442236202255011523242122612454231522523223314522223/163746022.115334643222
@Chromosome_4205670_1_0_1_0_0_5:0:0_0:0:0_1fc5/1
AGAGGTCTTTGTCGTCACGACCAACCACCACCATCAGTTTGACGTAAGGGTTCTGCGGATGGTTAATCATCTCAATCACCGGGGCTTCTACCGCCGGATGATCGCGCAGGAAGTCCGGCCGTTTGTCGTTGGTTGCAAAGACAATGGCAT
+
2.21420345230442521333253232223510423472533223/3232252241320/364421232423422/3233/4421042112223442221262224134525225/42322443030203235231612203162722/
@Chromosome_700222_1_1_0_0_0_4:0:0_0:0:0_1fc6/1
CATAGTGACGCGCAAAACAGTCTGGCCGAACTTTATGAAGACGGAAAAGGCGTTGCTCAAAACAAGACACTCGCAGCATTCTGGTATTTGAAAAGCGCACAGCAGGGCAATCGGCATGCTCAGTTTCAAATTGCAGGGGATTATAACGCT
+
1332323-21102/55433342122024223/357721252225/227/25243223/22431421204212224331/2/32230241340401430452222/057/505224022201042-43454:1222320123020522522
@Chromosome_2548430_1_0_1_0_0_2:0:0_0:0:0_1fc7/1
CCCTTTCCTTATTAAAGGCCCCTTCCTCGGGAGGGGCTTTCCCGTTTCAGCGTCCCGCTGAAATCGTCGGCTTACCTCCTTTCGCCATGCACTTAGTCTATCGCTGACTTGCAGATAATATAGTTTCCAGTGTGATTATTGTGTAACGTC
+
202022142211222721452/1/4/.221553223411122253430254203243040232/24341631522352/221424523/224144324/51635.32242220301014123424./41222243421212235554442
@Chromosome_4476551_1_0_1_0_0_1:0:0_0:0:0_1fc8/1
CATCACTGGCGCTGAATAAAATTAAATAAGTACCACTTTGTTCGGTCGTCCACTGAAAAGTGTGCGCCAGAGCCAGCATACCTTTCAGGATCCCGGTTGCCGCCATCAAACCGATCAGAGGCGTAAAAATACCTGAAATAACATAAACAA
+
527.41234132/0/32352.22/21223253621022621/223234222137112120203211214112224/16030332232221232523220332230222714646222/12312434424442566232601232261142
@Chromosome_3873131_1_1_0_0_0_5:0:0_0:0:0_1fc9/1
CCACCAACAAAAAGTAATAATGCCACTTTAGTGAAGCAGATCGCATTATAAGCTTTCTGTATGGGGCGTTGCTTAATTGAACTGGTATAACAGGTATAAAGGTATATCGTTTATCAGACAAGCATAACTGCAGAGGTATTTATGGCAACG
+
402423424343222-3242342132223212233344226222223/45234520672232422221233123422233242421213/404124330205451223032527112227210//422222225:331244424224125
@rand_0_0_0_0_1_1_0:0:0_0:0:0_196/1
TCCTCTCTTTTTGGGGAGGTGGGAAGTGCGCCCATGAGCACCTTCCACTCCGGGCGGCGGTAGTAAACATCACTCATCGAGTGGAATTTTCTAACTCAATGAGGGTAAATATTCCCTGTATTGCACAATGTATTCGGGGGCTGATTGAGC
+
14:221732130253212422023052/12442.22311123232442630521/2232310422-222122143/702/61/313334013//3135322240023222230260/.1254141323423442525223233343323-
@Chromosome_925551_1_0_1_0_0_4:0:0_0:0:0_1fcb/1
CAGCCTTTATGCACCTCGAAGAAGGTGCGCAGCAGGATCATCAGTTTCTACTTGTCAGATTCGTTCTCCAGCGTTGCCGGATTCAGTTCCTGGTTGAGCAACACGCCGCCGAGAATCGCTGGCGCAGGCAGTTTACCCACCGAGCCAATG
+
23422225/3324133242012/21.522423026225232474/2453013202/33411151024222212115122231123522222220/022222212264242222/204325231212247334522512302224522144
@Chromosome_3572061_1_1_0_0_0_2:0:0_0:0:0_1fcc/1
GAATATCAGGCAGAGCTTAAGCGTCAGATGCGTGAAGAAAAAGAGCGTCAGGATGAACCTGAACGGCGCCAACGGGAAGCGGAAGAGGAAGAACGGCGTCTTGCTGAGCAGCAGAAACTGATTGCGGAGGCGCTGCGCGCAGCAGAAGGG
+
241122513232224612322242202342212322122154423524452/25222220635641021321221124322440023232643412223222321222232222222043425313223222530125521344232042
@Chromosome_5234592_1_0_1_0_0_3:0:0_0:0:0_1fcd/1
TTGAGACAGGTTCCGGCGGCACAATTACCAGTGTGTCGGCATCGGTTGGCTTATCGAAATGCAGTGAGGTGGAGGTCACTTCATTGCCCAGCACAAGAGTTTGTTCTTCATTGCCTACGCGTACCGGAATAGGACGGCTGGCGTTATTGC
+
05203312202023323443213243-423202.1012254223524212040242523222044125465245212/433022205242/2232523413/434662356/3245462423/201253242362223/32212/51345
@Chromosome_4398527_1_0_1_0_0_1:0:0_0:0:0_1fce/1
TGTTGCCGTATCGGCCCGCACCGGCTGGGAACTGGCTACGCTGGTCAGTGCGCTAATGACAGCACTTCCCGACCATGCCGCCAGTCCCCTGATGACCCGCCTGCAGGACGAGCTGCGCACGGAATCTGTCCGCGCTCAGGCCCGTGAACA
+
22222521523223453342272201524220143244332031214352/4420421412142233/4332211/3/224302231212234223100361125302332221222212223/43//3042122246442452125/24
@Chromosome_1534482_1_0_1_0_0_1:0:0_0:0:0_1fcf/1
GTCTATGACTGGCTGGATGCACTGAAAGATCCCAACGGCCTGAAAACCTTTGTGAACACCACGCTGGGCGAGACCTGGGAAGAGGCCGTGGGCGAAAAACTCGATCACCAGATACTGATGGATAAGGTCGTGCATTACACGGCGGCGGTG
+
4315334125421342316232222201250213423222/422414232201200224322424345/34242221422202135203342334340323261223122532322.5/6423343452392121344237232220124
@Chromosome_985201_1_1_0_0_0_5:0:0_0:0:0_1fd0/1
CACATTTTTCACAGCGGTGAGCTGAATATGCACTTGCGCAGTCATATCCAGCCGCAGCTAACCATTGGGGTTGGGGACTTCATAACGGGCGTAATAGAAAATAGCGTCGTTAACCTTTTACGGCGTCGGTAGTACATCTTTGATTTGCCC
+
232.2325221231332254141542122154524113415262465425215124132/2/2442063324/23253421232333242.2/5022215423013/224532244022242332132332322422/742212223412
@Chromosome_1022163_1_1_0_0_0_6:0:0_0:0:0_1fd1/1
CCACACTACGACGCGGTATAACAACGCCAGAGTGATAAAGACGATAAGTACCGGCACAATCGGCGCATCATCATAAAACGCCACATCTCCCGCCGCTGAACCCAGCGTGAGAATGATTAACACTTCAAACAGCGACAACTGTCGCACACC
+
41,2565112425426402220222530/18311224/8/202124323004223131/222//2273224233322263435323/344222512352202.42214335226622344232221844143230222232205342314
@Chromosome_2233596_1_0_1_0_0_1:0:0_0:0:0_1fd2/1
CCGGTGATGAGCTCTTCCGGCAAGGGGCAGACGTTTATTCGATCTGCAGAGCAACTTGCTCAGGCATGGGAATACGCTCAGCAAGGCGGTCGCGCCGGAGCGGGCCGCGTAATTGTTGAAGGCGTCGTTAAGTTTGACTTCGAAATTACC
+
3242450531326243232247233420312242326222422245522203234325632252535334752412324222224231232121424150323/2234334245314225332152222622253214562322332272
@Chromosome_5118585_1_1_0_0_0_3:0:0_0:0:0_1fd3/1
GTCGCGCAGCTGGGTTAAATGTCCGGAATCGGCCACCACCACAGAAGGACGTGCATTACCTTTTGGTCGAATTTGCGCGAGGAACACATCTTTGAAATCGCTGCCGTCAACGCTTTCCATGAACAGCACCGAACTGCCATTAGACGCTAG
+
22.2432524344331434234322203303322/24213141/23022/4424335344322272822222622222/4244245/4130321003221313222422/2221642122425385102202132421415153224332
@Chromosome_1057199_1_1_0_0_0_2:0:0_0:0:0_1fd4/1
TGAGGTCTTCGCCGTTGAGACGAAGCGGAGCATCTCATGCACCATGACGGACAGCCTGGCTGACCGCGGTAACGACCGTCTTTTGCGCGTCGAGGTCAAAGGTCAAGTCAATATCAGTAATCTGGTAATCCGGCGCACGATAACCGTGAC
+
242/5./22222324423/22213220523221,222311222135222241022032343633525344217223124121400/312423/032533/215242222/113.20515233/222227021221320221235220232
@Chromosome_2247250_1_1_0_0_0_5:0:0_0:0:0_1fd5/1
ACGCTTGCCAGTATCGTCGCCAATGAAATGGGCGTTAATTTACGCACGACTTCTGGTCCGGTGCTGGAAAAGGCGGGCGATCAGGCCGCGATGCTCACTAACCTTGAACCGCATGACGTGTTGTTTATTGATGAGATCCGCCGTCTTTCG
+
425252/222/22326144223.32442231.1230263250/3021112223210415203253243422022422103.5112224523511514130232242022212232415.632322315342332614254423032/210
@Chromosome_4261566_1_0_1_0_0_3:1:0_0:0:0_1fd6/1
TCCCGGTTGTGGGTTCCAGCTTAAAAATCAAAATAGCGTGATCGTCTTCGCGGCTGGAGAAGTTAATGGTTTCACCAGTGGCGAAGTTCAGTGCCTCAAGACGCGGAGCGGCGATATGAATGATGTTCAGCGAAGACAGCGCCTTCTGCC
+
2223212232362122/6242262432-2054/41/151242522/65052323312252223522114/32133340434253120223222312562322122323234061245312231222532410403212333331142521
@Chromosome_2300945_1_0_1_0_0_3:0:0_0:0:0_1fd7/1
AACCAAAGAGGAATTGCAGTATATCAGGAAAGATTTGCTGACCGGGTATCAGAATTCAATGAAATACAAAGTAGCAAAAGGACGGAGCGTTGTTACTGTAAATTATTACATGACGACAATCGCTGGAATGTTTCAGTTTGCTGCAGATCA
+
431/52643402322/223631/2382232324232344222333020236341235322323/333223/2/-2412423140223212/3243524/222502020342303135221252141522533230212332312.22/2/
@Chromosome_3110130_1_0_1_0_0_4:0:0_0:0:0_1fd8/1
GACTGGTTTTGAACAGCGGTTTACCCTGCCCGCTGGAAGTGGTCACTACGGTGTAACCTGCCTGACGGAAATCATCCAGCACGTTAACAATGTTGTCGCCAGTACTCGACTGAACGTTCTCTGCGCCGCCTTCTGCGGTACGGATAGCCG
+
21724252202.12422233200124312244312226255042544222/2414202527125453325452242532436633310324022231422652125523443325225/3331332/33232303222124022422222
@Chromosome_3590158_1_1_0_0_0_3:0:0_0:0:0_1fd9/1
CCTTCTTCCAGCCGGTTAACCATATTGCCGAGATGGGATGCATCATATTCCATGACGGGGCGTTGCCTGATGATACTGACCACCAGTGGCTTGATTAACATATTGGTCGCGGCCCGTTGTTGGATACCGGCGGCGAAAATGATCTCCAGA
+
22001322342331223146320222/702240212012222725543/30204231211254322242492332244252524421/122326424222221204222345320245341222/3215173132232//2241632233
@Chromosome_197849_1_0_1_0_0_7:0:0_0:0:0_1fda/1
TGGCGGGCGACCTTGATACCCTGCGCAGCTACTATCTTGATCGCGGTTATGCCCGTTTCAACATAGACTCTACCCAGGTCAGTCTGACGCCAGATAAAAAAGGTACTTACGTCACGGTGAACTTTACCGACGGCGACCAGTACAAGCTTT
+
2232125441/2223134513353322221104232213241271050202320220522/1043122524-412321.4.2324534/122224.5252120253/35242114432021/4242233425332550202024367./4
@Chromosome_3653946_1_1_0_0_0_5:0:0_0:0:0_1fdb/1
CTGAATCACGCTATTTACCGCGCCGAGAGTGTAATATTTGCTGCGTCCTGCATTCACCGGTTGAGTATCAAGCTTTTTGTCCGCCATGTCGGGATTCCTGTTTTTATACGGCTGGATGTCTAAACTAGCATGAATATTCGCGGGCCCATC
+
01-6261133420321/34521233120334123222223223322122042/21342212322/434043122220/22.2501332534012112545246415124022431020213614232-432334342225333.320523
@Chromosome_1832059_1_0_1_0_0_1:0:0_0:0:0_1fdc/1
GTTTAAACTCACTTATCCCGTCAAGAATGGAAGACACAAAGAAAATATTGAATTTCAGGTAGTAATAAATTTAAGCCCTATTTATTTAGATAATTTTCGCCATGATGGAGAAATTAATATTTTGGCGCTCCCAACCCAAAGCCTGTCACT
+
12324431653432210-5521424142341224602223104522312-4226270113223432352222223002250122333124331153421121222134133252.1023/305332423230253322226023232252
@Chromosome_677020_1_0_1_0_0_2:0:0_0:0:0_1fdd/1
GATGGAAAAGTCATCGGCGTGGTGTCGATTGGCTACCTGGTGAATAAAATCGATAGCTGGCGGGCTGAGTTTTTATTACCGATGGCAGGCGTGTTTGTCGTGCTGTTAGGTATTCTGATGTTGCTGTCGTGGTTCCTGGCAGCGCATATC
+
242/22142175/223222/631332/22432342211025534241/524324621222222163520122250224442314215643131213417362325123323453212522/44-62541126222633225422022315
@Chromosome_3866860_1_1_0_0_0_1:0:0_0:0:0_1fde/1
ACGCACGCAGTCCTTCGCAGTGTCGCCACCGCCAAGGACCACCACGCGTTTGCCTTCCATGCTGACGAACGGTTCGTCGCGGGTTTCACCAAAGCCCATTAACTGTTTGGTGTTGGCGATAAGGAACGGCAGCGCTGCGTACACGCCATC
+
4642345122223054/2332115263325242422322332212422425312/24024622232320511513/22/021/0141232522157242231112631211103212352122274/4160633.121222132551.20
@Chromosome_22560_1_1_0_0_0_4:0:0_0:0:0_1fdf/1
TGATGCGTGAGAGAACACACTCCCGGTTGCCAGATAGTCAAAAGATGCTGGCTTTTGCAGACATGCCGTTACACTTTCTGAACTCTTCGTGGCTTAAGAATCGTAGAACCATCGGCTGATCTATTCTGAAGAAGAATATCTACTCAATCT
+
21341224022224542122222022323113521224145401343202213233223323452425234222256-344304104233232211314232252023233421255231432332644432252242115322124123
@Chromosome_4638817_1_1_0_0_0_2:0:0_0:0:0_1fe0/1
ACCTGCTGGTTCGGCTTCACTTTACCGCGCTTGATGCGGCCAATGCCGATAACGCCAACATAGCTGTTGTAATCGAGCTGAGAAATCTGCATCTGGAACGGACCGTCAAGGTCAACGTCCGGCGCAGGAAGGTGGTCAACATTCGCCTGG
+
502322122452422342/42041123411112231292222122125210622/2223423110411212322103/322622222302222153352322262042/2534212-232253147132/41342322022221234333
@Chromosome_1881209_1_0_1_0_0_5:0:0_0:0:0_1fe1/1
CATCCCCAGGGGGCTTTTACCGGTGCCGTCATGCCCCCGGGCAATAGCATTTTCGTATTCACCTGATGAATTAAAATGGTTTACGTTTACAACATTCCTGAACGTATGCCGGTTATAAACACCCGCGTCTCTTACAAAATCCTTCAGCCC
+
/4752/0514263425222240440521262300614321233.13225331/123212222223375331332323420425352243022132423422312202323122463224102222146213422122560213042022/
@Chromosome_5105896_1_0_1_0_0_3:0:0_0:0:0_1fe2/1
ATCGCCATTCACGGAGCCGATGATTAAGATGCGCCCGCCTTCGGGCATCTGCCGGGCGGCTTCAACAGAGGCATGATAAGGAGCATGAATATTGATTTAGAAAAGGCGATCAATATCATCGGCATCCATTTCCAGGGCCTCGCCAAAGAC
+
131332.3222324023333322222320122212632221322.22122122152124543224262252324350/12223225020022312450520333221224422352242423/154150/22332132014223011321
@Chromosome_2792784_1_1_0_0_0_3:0:0_0:0:0_1fe3/1
AAGGCTGACGCTGGTCAGACCGACGCTGGTTCCGGTAAGGATCAGCATAATAATACGGGACACGGTTTATCCTCTTGCGTTACCGCCGATTTGGCGGGTTACAAAACAGCACCGCCAGCTGAGCTGGCGGTGTGAAATGAGGCAGTCAGG
+
2160422/5223532226322221222425/322222321,222256243132042554005224222251233252131.23236342231121/6.222242047223262244344224/554533342622146103422023222
@Chromosome_2574882_1_0_1_0_0_4:0:0_0:0:0_1fe4/1
GCTATCGATCCTGCGTTAAAGGCGGAATTGGATGCGGTAAATCTGCTTGGTTTCAACCGCTATGCCACAGCGCTGGCGAAATATCGTCAACAACGGGAAGCGGTATGAGCGGCGCTCGATTACACACGCTGATGCCTGAATTAACCACGC
+
21241040622/022412520032322433324.032224417322361.024532025/32323454201425342244254221/132552453121202343221100242036352208640223202243143212213216121
@Chromosome_2324608_1_1_0_0_0_4:0:0_0:0:0_1fe5/1
CGATGGAATATGTTATTAGTCGCTATCCCCGGCTGGTGCGTGATCTCGCGGGAAAACTCGGCAAGCAGGCAGAACTGACGCTGGTGGGCAGTTCTACTGAACTCGACAAAAGCCTGATAGGACGCATTATCGACCCGCTGACCCACCTGG
+
2510324211354324422422502322403232/044//22122/2/44423132043124542042122222212201122443621226232105252323272242/425322523234361223223364543342322223532
@Chromosome_1862574_1_1_0_0_0_3:0:0_0:0:0_1fe6/1
TTTCAACCTATCAGGATGATTCATCCGTCGGCGGATAGAGCGCCCGCGTAAACACCCGCGAACCTGATGATTACCGTAGACGTCGTCATCTGTCGTATCAGACTCCACCCAGTACACGGTGTCATCTTTCACATACAAACGTAACAGACA
+
2250232222421415/102224234220223110225642322/221220322224435/41212222142326114125342/0341302215223563252214122242443262521322423314124222233225/054092
@Chromosome_2898097_1_1_0_0_0_3:0:0_0:0:0_1fe7/1
CGTCACTATTGGTTCGAAAGAGGGCCTGGCGCATCCGATGCTGGCGACGCTGGATCATGGTGACACGGTGCTGGTGCCGAATCCAAGTTACCCGATGCATATTTATGGCGCGGTGATTGCCGGGGCGCAGGTACGCTCAGTGCCGCTGAT
+
5/2254133.331513/3420214/-6235/440223310222305407214154245314222232331221352.220231520220152552244/4732324224/331032312322431213223/5223515/1212320234
@Chromosome_2435471_1_0_1_0_0_3:0:0_0:0:0_1fe8/1
TTCGTACAGGGACGTTTTGAAGGCTTTGGTCCTAATGGCTCAATGATTATTGCTGAGAGATTGACTTCAAATGTTAACCGTACGATTGCTAACGTTCGCACAATTTTCAATAAAAAAGGCGGCAATATCGGAGCGGCACGTTCTGTCAGC
+
220234410265524221141232214332311232422313227211041242222221122212232524504242663452522222544301233323124260120/23224423023210205201112321003242054124
@Chromosome_4505927_1_1_0_0_0_2:0:0_0:0:0_1fe9/1
TGATCGAAGAGATGATCATCGCGCTGCTGGCCTCACCGCAGCTGGCAGTCTTCTTTGTAAAATTCCCACGACTGAAGGCGGCAATCACTGATGATGTTCCCCGCTAGCGTGAGGCGCTGCGCAGTCGGCTGAAAGATGCCCGAGTCCCGC
+
304242452221023221730120347553363152723234333220020222210233022223313325123221036323412332053/3543320030235242632324044045242224/222152636523313222221
@Chromosome_720663_1_1_0_0_0_5:0:0_0:0:0_1fea/1
ACGCTAATCAACATACACGACTGCGCATACCGCCAGGCATGAACGCCAATTCCCGCCATCTGCCGTACCTGTGAATTTGCGCCGTCAGCACCAATCACCAGCTTCGCGCGAATCACTTCACCGTCCTTCAGTTCCAGCTCCTGAAGATCC
+
22224035/30224204232222442212232512172520314122351226123202/103422240133234206/6111222602463210222242252230423201224411/343343542244523324334033521201
@Chromosome_1598930_1_1_0_0_0_4:0:0_0:0:0_1feb/1
TATTTAATTGCAGACGATCGGTCCGTATTGTTGTCCGGATAAAGCGTTCCCTCTGCATCCGGTTAAAATGACACGCATTGCAGCGTGCTTTAATGGGTTTCTCACGATCGTACCGCTCTGCTGCTCGCTAAGTTGTTCTGTGAGTTATAG
+
12314203320133/422151222412233241231122323232484/2420423/02223.222410344520223232423431522201153301232020412/033226422332326/2228632245432122220413333
@Chromosome_1645095_1_1_0_0_0_5:0:0_0:0:0_1fec/1
TTCAACAAAAGCACGAATTAGATGAATTTTTACCTGAAAAGTCATGACGCCACCGATAACCATTATTTAACAGACCAAAGAAACTGGCATCTACTTTAATGAAGATGATTGTGTCAGGGTAATTTATCAACGGTTAAAACTGTGAAAAAT
+
1312320322233122336224202320214022442051242324324325342223211321221202201222222344022-23351432423213222322225245224122561223312322244/2263421151522/07
@Chromosome_1726823_1_0_1_0_0_2:0:0_0:0:0_1fed/1
TGAGTTCTCTGACAGTACGTGCTGCGTGCAAAATCACTACATCAAATAAACCAGCCAAATCTCATAGAGATAAGAGTAAACAAACAAACAGCAGCAAAGACATTTATCAGTACTACAGTTCTACTGGAAACATTCATTTTTGCCACCTTT
+
32532271/3523250227244324223523234532122.3/31334331226226544630451523/2220022/234213203423.2413423332261565233547/242112023425135230031213424/33122034
@Chromosome_1464390_1_1_0_0_0_2:0:0_0:0:0_1fee/1
CTAAGCAGTGTAGAAAAACTTGTCATTGATAATAGCGGCCGAGCGTTACGCGCTCGTTATCACCATAGTCACGGCAGGTTTCGACGTCATGATACCCCGCGAGGATAAATACTTGTCGCACCGCTTCGCCCTGCTGCCAGCCATGTTCCC
+
0212023260313243422322203233321241410222221225311311334423331122322/25523243332533242271223/224534222/22324542420/1122.0242023421224541323242035312515
@Chromosome_35572_1_1_0_0_0_2:0:0_0:0:0_1fef/1
CCTTGTTCACCAGACGCGGATTAATGCCCGCTTCGCCCAGCACAATCGCCGTGCCGTGTGTCGCATCCAGCTCGAAGCCCTGTTTCAGCAGTTTTGCCGCCAGGTCCACCACGTGTTCTTTATCGCCTTCGCGCACGGAAAGCAACGCAC
+
033/3452552435222525342531222414.2522253223382322411262622203321212335241032514.4202420211423121223214534242512172433022124222203223342321320133271244
@Chromosome_3064431_1_0_1_0_0_1:0:0_0:0:0_1ff0/1
GACGCCGGAGAAAATTGCCGTCATTTTACCGCTGCAATTTTTCCCGCAACCGGCGGATTTTACGGGGCCGTATGTGATGTTGGCATCGCGGCGCAATAATCGCGCATTAAGCGGTGTTATGATCAACGCTGATGCGGGTTTAGCGATTCG
+
2241103032-452342202232332322221223122232213632202/234//2742332462242232132316362220231233.23.3512233222326032231241245327034314140/231220223032432221
@Chromosome_1965386_1_0_1_0_0_3:0:0_0:0:0_1ff1/1
CCAACGATCGCGCACCTGCGGACGGGAGCGTTCAAAATGAGACTCAAAGTAAGCAACTTCACCCAGCACGCCTTCCGCGAGTAAACCTTTTAGCGTCAAGAAATCGCTATCCCAGCGACGGTTATGGAATACAGTCAGCACACGCCCCAG
+
240/382302503510343323442311.321522303022432222232212231115032/22732242152414323105223122433224123/132234602321645323432234550424351223223541//2242142
@Chromosome_897431_1_0_1_0_0_2:1:0_0:0:0_1ff2/1
AAGATTTACCGCTGCTGAAAAAGATCATGCCCGATCTTAAATTCACTGCCGCTTTTGGGCGTGGGCGCTACGTTTGCCCGCGTAATCTGACGGCGCTCCCCAGCACTGAGCCCACGCAACAGGATCTGCTGGCGTTTCTTGACGCCGAAC
+
3365134325231227324422031223222436222412-3424251353/332.54024143150324412./2240442312324442311/02451013262135.05244021201024102232133344222222422326/4
@Chromosome_2689264_1_1_0_0_0_0:0:0_0:0:0_1ff3/1
GAAAATGGCCAACCTGGCGGTGGCGGCGATGGCCCCCATTGGTGCAGTGTTTACCTTTATTGCCCTGGTTACCGGCTCTGCATGGGGAAAACCGATGTGGGGCACCTGGTGGGTATGGGATGCACGTCTGACTTCTGAACTGGTGCTGCT
+
230232102223225625307203/225332225242041-421142212522424242341041/32.525322/222202225543225426123212222321244334012042423232122/1230122324224/16230532
@Chromosome_4084840_1_1_0_0_0_0:0:0_0:0:0_1ff4/1
AATCACTATTATCACAAAATACTGCGCTAAACCCTTAATCAGACAGGCAAAAACAGTGCAGTATAAAAAAAGAACAGTCTGATTTGTTAACACATAAAAACAAAGCAACACAACATCACGAATGGGGATTTTTGACTATGAAACGGAATG
+
/235122432/2543033-4242440/1340312/12224440522121430212210/51203222235462111-551022232632/20-2264/237422222230113224222243220220603.4132241212/4131420
@Chromosome_1461576_1_1_0_0_0_3:0:0_0:0:0_1ff5/1
ATGCGGTCCAGTTCGCTGGCCTTCATATGACCTTTTTGCGAATCGGCAAACGCTTTTTTAACCTGACCGAGGATCTACGGCTACCCAAGAACCAGTGAATCCAGGCCGCTGGCAACACGCATTAAATGGCTAACCGCGTCGTTATCCTGA
+
22232232242211032224032/2221212501243334330240524/2335211220540223235532200443323523.244202/2522223631224233432314514601523134303222135716235632144022
@Chromosome_76613_1_0_1_0_0_5:0:0_0:0:0_1ff6/1
CAGCGAAATAGACCAGATTAGTTGGAGAAAGCACATAGCTTACCCCTTCCCTGACTTGCTGATTCCCCCCGCGATGGGTGTGGCTGTCGAACAGTAAATAGTAGCAACCTTCCTCCAGGCGGCTTTCAATCTCTTTTTCCTCGCCCTTTG
+
2200133242432732122302245433332232452112223242153/2324345452230213415-15224025214412/341562222226512376/422432354752321535232822233103.262154234412434
@Chromosome_21098_1_1_0_0_0_3:0:0_0:0:0_1ff7/1
ATTAATAATCTCTTCATTAAAAAAATCAACATATTTGGAGCATCATTGACTAATACCAGAATAAAAAATTTGCTCTGTCAAGATATTATGCCTGGTCGATGGACCACTCAACTTGTCAATAAGCACTTAGGTTACAGATACACAGGAGTA
+
23212//13222441221222232322224310344122233445223323024010154224212212443201231232325102314222442532252652314322022322302002215362220343423421263111324
@Chromosome_3624429_1_1_0_0_0_5:0:0_0:0:0_1ff8/1
GCTTCCGGTAATGCCTTAAACCAGGCGTGGCTTAAAACATGTAATTCGGGATTGTTATGCGTCGCGGCCCTGACCTGTGGCAACAACTCATCACCAGTGATAATAGCTGCGGGCTGGCAACTTGCCAGTAAACCCTGGAGTTTGGCGCTC
+
22143405224112130124322223502322322453343014230323221501322221021203147234222230232222253534303-224212322153142323203/4-2312802222315023224123222/2614
@Chromosome_621798_1_0_1_0_0_6:0:0_0:0:0_1ff9/1
CAGGACTGGTTTCTCAAATATGAGCTAAAAACCATCCCTGACGTTCCGGAAGTGGCTTCGGTGTGAGGCGTGGTGAAAGAGTATCAGGTGGTTATCGATTTCCAGCGCCTGGCGCAATATGGCATCAGTCTAGCCGAAGTAAAAAGCGCC
+
16134023622223800324.2230543142214252442170332004/.34203322532342553215.22.222431430232204013223232233230222034445212542244222342234335125423422222202
@Chromosome_3566298_1_1_0_0_0_2:1:0_0:0:0_1ffa/1
GAATAAGAAAAGTTGGATGTGGTGCTATGCTGCTCCCGTACTACGAAGAGACTGCACACTAGAGCAAGCATGGCACAGGTTGAATGCGGGCCAACCGTTTGATGATGTGCCGACGAATCCTTTCTTACAGCCTGATGTCTGCTCTTTGCC
+
34122512532323250432613/4222232241122330232222222232212442251323223524642312242313145427423526240423212/2332,21232265163213213242214232332535220215425
@Chromosome_3406233_1_0_1_0_0_2:0:0_0:0:0_1ffb/1
AACGCCTTCGACCGTCATTTCGCCATCGAACACGGCCTGGGCAAACGCCACGGTACAACGAATCACTGTCGGTTTTTCCACCTCCAGCATGATCACTTTAAAACCCGCATGATACAGACGTAGCGCCACACGACTGGCGATATCTCCCGC
+
4012233112221/24/121205243026203002227142424240242232321331242312232232422442631221005321032/763421251423201/4423222402210222511222.224432.253112232/3
@Chromosome_499090_1_0_1_0_0_3:0:0_0:0:0_1ffc/1
CCGCATCCGGCGACACCCGGACTAATTACCTCAACCCGGTTTTCTGCTTCATCGCTACCATCACCGTCGGTTTATCGGCCAGATAATGATTCAAACCGTTGGCGCGTAAATTACATGCCGCTCAATGACCGCAACCGTCGCCTTTAATGC
+
402544226634420142020212353000024232233013322122434.12312422123424/3235223040017522522222.22121522324241/02222266410155026421/52.224222342064132354552
@Chromosome_5228940_1_0_1_0_0_4:0:0_0:0:0_1ffd/1
TTCATAAAGTTTTTCCTTTCCAGGCCGAAAATCTTGCATCGGTCCACAGGAAAGAGAAACTATGTTAAAACGTATCAAAATTGTGACCAGCTTACTTCTGGTTTAGGCCGTTTTTGGCCTATTACAACTGACATCAGGCGGTCTGTTGTT
+
225534240241012266512644/6323432353332225263225250222312111.2262/124222232423/30222824522/310224112/321323312412024230/2621213143521225542442232254223
@Chromosome_55577_1_1_0_0_0_3:1:0_0:0:0_1ffe/1
AGGCACGCGTGAAACTGGAACAGACTGCCGCTGATATCAAGTGTGGTAAAACGACTTTTGCTGCCGCAGCGAAAGAGTTCTCTCAGGATCCAGGCTCCGCTAACCAGGGCGGTGATCTCGGCTGGGCTACACCAGATATTTTCCATCCGG
+
22013231412235/25222221231/3302546024223243234232324222422455531424342/1224432131020123201922352722434311062221434251242142222350242211203322161323423
@Chromosome_2281752_1_0_1_0_0_2:0:0_0:0:0_1fff/1
TTTATACCCTCCGTACACGGTGTCGTACTGGGTAGCGTATGTATTTTTCCAGTAATATGTCGTGTCACCACAAATCCACGGTACAACTGCAGCACTGCCGCCATGGCACTGCGCGTTAAATCCGGAAAGGTCAGTACGTAACTGCTTCAG
+
224542535325224341124123652.4251030341202023522225424226205224553112252162333222320221243231233223/41423311254445214202224453225511/32/5025/02342/2542
@Chromosome_1035007_1_0_1_0_0_0:0:0_0:0:0_2000/1
CGCCTGGATGCAGGAACATGAGGCGGAAATTGCACAGTTAATTCAGCATATTCATGATAAGGGGCCGGTACGTTCAGCCGATTTTGAGCATCCTCGTAAAGGTGCAAGCGGCTGGTGGGAATGGAAGCCGCATAAACGGCATCTGGAAGG
+
42330353011023/2330222423201422244121250222421/2-3441/224.32331104215422105352221412232121030332442342/2132/27741622516311042/351134141546230372420233
@Chromosome_3353893_1_0_1_0_0_5:0:0_0:0:0_2001/1
TTCTTTTTGTGCACCGGCGGCAAAGCGTTTGCTGTAGCGGCGAAACTCGTTTGCCGCTTCTGCCAGCGCCCCGGTCAGTCGTTCGCGTTCCAGAGCCGAATCCTGCGTTGATGTCTGATACACCTGTTCCATTAAAGGTAACGGGGCATC
+
24123221422403223022222222132/2332303324431220235422402403023223422424442431011.2426272.42253203223424163615022203322352442322222520121-45335531216345
@Chromosome_2575951_1_0_1_0_0_3:0:0_0:0:0_2002/1
GATCGCTGCGACAGTGGCTAATGCTGTACTCAATAGGCCGTTGCTGTTGGTCAAGCGCCACTTGCTTGATCACCAGCACCGGTATTTTGCGATCTAACTGAATATGTGACTGCAACTCGGCATCCGGCATGCGGGCGCTAACGCGGGAAC
+
0314104/240233032344/422.0331126164212264463222322453262223613224243122/433322222.1202212/123052212463402215221252/52202222052131032,27422333646223322
@Chromosome_4586905_1_1_0_0_0_2:0:0_0:0:0_2003/1
GCTGTTGCAGTAGATAATGCCGGACTTACCGCGCTGTTCCTGCACGTAGCGCATCAACTGATCGAGCGGTTTGAATTTCTCCATCAGCATGTAGAGAATATTCGGACGGTCAAAACTGCTGATTTGAATCAGCGGATCGCTCAGCCCCAG
+
2/.12322331242420322252232321163/0222214522232233325214223259653162430521233323230043336/303523422453/3244/225235/02142342522722225/25313/053212272232
@Chromosome_630003_1_1_0_0_0_3:0:0_0:0:0_2004/1
CAATCGTCACAATTCTTCGCCACCAGCCAGCCGTGCCATAACTTGTCACATTGCAAAAGTAGCCAAATTGCTTTAGTCACCATCACCAAAAAAAGAAACATTCCAGAACTTCCGCATCTCGCCCAGCAGCTCCGACTTCTATACTGAATA
+
2226325622040251-5222143225324531232142222142322/2222/221-2062323244542134022522224152512123202246234215224203233230242412.225422214442102232215414213
@Chromosome_5273261_1_1_0_0_0_2:0:0_0:0:0_2005/1
AACGGGCTTATTGTCAGTGACGGAATCGGCATAGCGAGTGAGCCGGGCAATGGAGCGGTTGATCCACCAAACCATGCCTGCGTCAATCACCAGTGCAATCCCCAGCAAAATGGCGCTGGCCCATAAAATGCGCCGCTCGCTACGCTTAAT
+
44403341122224233623420113335320323122202102212,11223/27222516333345331215224433-641222202203/123321333343163322252252441124-0231225722213232211444112
@Chromosome_4743633_1_1_0_0_0_6:0:0_0:0:0_2006/1
AGCCACTCGCTAAATTGCAGCTGTGGACGCGGTATAACCGGCGCGGAGAGATACGTCCGTTCTTCGTCAGTCAGGACAGACTCCGCCCGGTTGCGACACAACGCGTACCAACAGATCCCAACCAGAATCCCTGCCACGCCGGTGATAACG
+
/332332512633222.240126432253/203112252205083622223432233012251436232217230734242.342331322632431254/2222223323333344232/4522221402222523020122/262332
@Chromosome_4264863_1_0_1_0_0_2:0:0_0:0:0_2007/1
AAAATCAACGATGCAGGAAATCTGGCACTCTTTTGTGTCCGGTATCTGGGCGCTGTTTCTTCCAGTCATCATTATTGGCGGGTTTCGCTCCGGTCTGTTTACCCCTACCGAAGCCGGGGCCGTTGCTGCTTTCTATGCGCTGTTTGTCGC
+
20443420252232.222023721322615102232412332232532221/0672652023242.20332140223232143212234411202221242/3226225/23543022304240224122423230/22/4321263436
@Chromosome_454028_1_0_1_0_0_2:0:0_0:0:0_2008/1
CCACGGTATGGCAGAGCAGGGCAGCGCGCCGGAAATTTTCAGCAAAACGTCGCGTCGCGGTATTCCGTGGGTTACGGTGCTGGTGTTGACTACCGCGCTGCTGTTTGCGGTGTATCTGAACTACATCATGCCGGAAAACGTCTTCCTGGT
+
2241311/5/325210301621362023222232214223..03/2352112313233322020316218422122541221020/23/04262521406.2/2222405333234142222324213/525631822334262623132
@Chromosome_5132078_1_1_0_0_0_4:0:0_0:0:0_2009/1
AAATTATCGCCGCGCTGGAGAAAGGCGTGCTCCCCCGGGTTCGCCCGTGGCGGGAAGGGGAACCGGTGGGGCCGATGAATGGCCTGTCCGGGCGGTTTTATCACGGCATCAATATTCCCCTGCTCTGGAAGAGCGCAGAACGACAGGGAT
+
22232/4153224323163-34010215233/52015223532421233203234/722/3413272235/3244311302223120/3360422221522342242222/343245362232331214224455422165120434242
@Chromosome_536820_1_0_1_0_0_4:0:0_0:0:0_200a/1
AAACAGCTCGCGAGAAGCGGTTGCCGCGCTGCGTGCCATAATCCACGGCACCAGACGGCGACTTACCAGCTTCATAATGGCGATAAATGCGATCACTATGCCGATGGTGATCCCCATATCGACTGCAAGAGTGGCAAAGCCCACATCGCC
+
24121423235212342262240525232531124312622203221222220230104232454042245332132522424120236222/242/120322312042132320213431132/1242664174251523224332314
@Chromosome_422676_1_1_0_0_0_3:0:0_0:0:0_200b/1
TCAGACACTTGTTTCTGTGAATAGACTTCTCACGGTCACTGCGGTATGCTGTTCGAGCATGGCGTCGACAACGACGCGACTCTGGAAAATTTAGGCAAGCAAGCCGTGGTTGCAGCTGCTGCAGGCGCAGACTTCATCGCCCCTTCCGCC
+
02/21331260426234533223225220/1531165252131.132242320342311252332226155124445/2432313/23233320253/1316350/62225312313453226321023412430322325261133142
@Chromosome_2210768_1_0_1_0_0_3:0:0_0:0:0_200c/1
TTCATCACGCCTGAATTTACAACTTCGTTCCTTTCACCACCTCTGAGTAGAGGCGCTATTCTACCACTTCTGGAGAGGAAGAAAATCTAGTGCTGAAAAAATGATATCACCACGGGATAAACTGGTTAATGGCACAAATTCGGCTGAAAA
+
23134144323736124232142262-24242343/23224262242301132122226232.4/041220/4322211223323423014023021/33232220122/42322371422622/62214223122323432/42/4332
@Chromosome_1292448_1_1_0_0_0_4:0:0_0:0:0_200d/1
TCGCCTTCACCGGTACGGTTGTCGCCCTGGTACTCTAATGCGCCATCAGGGCTGGTTTTATTATTGAAGAAAATGAAATGGGCATCTGACAGAACTTTACCGTCTTCCCCTACTGCGAATACGGAAGCGTCCAGATCAAAACCCTGACCA
+
23220311222325221322003121222/13524334131421220520373320204332512205232221402333425132-2/22422213/2/21632324222245212/22222723320412511222120350532232
@Chromosome_4029676_1_1_0_0_0_5:1:0_0:0:0_200e/1
CAAGATAACAATAGCGGATGAATAACATGTGGTGGCAGACCAAAGGTCAGGGGAATGTTCATCTTGTGCTGCTGCACAGATGGGGACTGAATGCAGAAGTGTGGCGTTGCATAGACGAGGAACTTAGCTCGCATTTTACGCTGCACCTTG
+
302212135410354134324110/305723251102312023030/2122/3102421122422224334122132352223233055044132222122322.232123.022502200122242221243252013041221220/1
@Chromosome_3336442_1_0_1_0_0_1:0:0_0:0:0_200f/1
ACGACTATTGCCTGCGCCGCGCTCTATCCGTTCCCAGAAGAGAAGATTGGGGAAATGGCCTGTGTGGCAGTTCACCCGGATTACCGCAGTTCATCAAGGGGTGAAGTTCTGCTGGAACGCATTGCCGCTCAGGCGAAGCAGAGCGGCTTA
+
2323181321512264133425113/2334227322132214212221600132033442222323224475365022413132232424313/1331/3744212231213024101222//1422341232124420255-1444421
@Chromosome_1058080_1_0_1_0_0_2:0:0_0:0:0_2010/1
ACCTGTAACCGAGTCACCTGCCGCGACTGGTTCCAGCTCAGCCTGAAAGAAGGTTTAACTGTCTTCCGCGATCAGGAATTCAGCTCTGACCTTGGTTCCCGCGCGGTAAACCGTATCAATAATGTGCGCACCATGCGCGGATTGCAGTTT
+
131613223534421/14423212305222412.213425052514132362222222122222251632232522432221533220012152423521331235222233037230422214201214334263263122222/1232
@Chromosome_1707199_1_0_1_0_0_1:0:0_0:0:0_2011/1
AAACTTGATCATGAAATTGCCAGAAAGGAAGGTTCCGACGGTCGAGGGTACAATGCGGAAGTGGTCCGCATGAAAAAACAAAAGCTACAGTTAAAAGATGAGATGCTCAAAATCCTGCAGCAGGAGAGCCTCAAAGAGGTGTAAACTTTC
+
43220102220512150323120220354/12123214217434222242025302421232054222/113/21033314223452622405227/73627336325223152032111324232442242023112222236125283
@Chromosome_4338775_1_0_1_0_0_2:0:0_0:0:0_2012/1
AGCCCGGCGTTGAAGAAATAGGGGCTTTTGCGCCCGGATTTCAGCGTAAACTCGCCAAACTTTAACACCTGCTTGCTAAGTGCAAATTCAATAAACTGGCGCTGATATGGTTTCATGCCTTCGCTCCTCATCTTACGTTTCTACAGACAA
+
20240342.22330422113720247+33220120336344222222/2213.22522/24322214503251242126212252120342030252225622123424-12222521032.13324122222232142322402222/3
@Chromosome_105303_1_1_0_0_0_2:0:0_0:0:0_2013/1
GCGCTGAGCACAGGCTGCAAGACCTTCGATCTGCGCTGCGCCACCGGTTAATACAATGCCTGCCGCCAGGTGATGTTTAACCCCTTGTTGGCGAAGCTTTTCCTGCAACTGCAATATCGCTTCGTTGACCAGGTTCAGCAGCTCGGTATA
+
55522043032122442321004132221222322262.52012//46262/330112243214424334532324232223202222211222222133315210122032525063722630525312522/2331322221302422
@Chromosome_3878181_1_0_1_0_0_3:0:0_0:0:0_2014/1
TTACGGTTTCTGGTTTAGCTGTAAAAGTTTTCATTAAAAGCTTACCCAATAAAAAGTTACACGTTGGTGAACACCCAAACGTCTTCCATTGTTGAGGTTCACACGACAAAGTACGGCAAACCTACCCCTTCGAATAGCCTATGCCAGCAC
+
22-5403233333232102132612225240102524245/45261521535032762454124243142322822113220227.23244/2225226120/1253/2215323533423122432446123/3252332136.23524
@Chromosome_4630849_1_1_0_0_0_1:0:0_0:0:0_2015/1
ATCCTCTGTCTTCGCCTCCTGGCGCTCCTGTCCCTCATCCTGAGTCATTGTTCCTGTTAGCGTCCTCGCTCTATGGGTGCTACTTTACGCCTTTGCTTTAAACAAACAATCAACCGCCATCAGTATTTGCACATTTTCAGAGTTTTATAT
+
203/.220644440220112324425323223002622116224/2323501230435201222322412522512222645/3162124432242212221220124332/0342242331222202144742/232224341392222
@Chromosome_3398907_1_0_1_0_0_1:0:0_0:0:0_2016/1
ATACTGACTGCGTAGTAGCAAGCTCCATAGCTTTACCTTCCAGACTTACTTATAAGTCGATCATTGAAGACGTTGATGGTTCACAGATCATGATGATATTAACTCAGGCGAAATTGGCTTTGATAAAAACATAAGATTTTTATCATTTTC
+
1212132340422222031122211306230233323652353272325222202526425125422221321/4054422632234-2522244225234235/5125432242224222123146121342.2122/224/3112213
@Chromosome_2906484_1_0_1_0_0_2:0:0_0:0:0_2017/1
TTATCTCCACCTCCTCTGGCGTTTTGATTTGCCGCAGCACATCCGGCGTGGCGCTAACCAGTTTCGCATTGAGTTCAGACAGCCAGCGGTGCTCGGTTTCCCAACTCACCTGCTGGCCCTCAAAACCGAGCGTTTGCAACTGTTCATCGG
+
3212212013224924/133313212433252220/1212326/3320162222152521.2342320303232232003133112343331122532221321224/1/223222352302325346/532232-02431/01422401
@Chromosome_3338429_1_1_0_0_0_3:0:0_0:0:0_2018/1
CCGCTGGATGTGCAATTTGCCCTGACCGTGGCGGGAGATGAACATCCTGCCGTCACCCTCGCTTCGGAACTGTTAAGTCATGATGCCGGAGAGGGACACGTCTGTTTGCCGCTTTCACGACTGGAAAATAACGAGGCGTCGCATCCGCTG
+
3325413321/4447330322212/0233/25264-2145212104/23151222501421223202102321236204423541/2410222226123/04/543222362222223303303422/2526443221643423123435
@Chromosome_4942929_1_1_0_0_0_2:0:0_0:0:0_2019/1
GAGGGTACATTTTTAATCAAACCAAACAACTTGCATTAATATCAATATGATAAAAGAAATTTTCGATTCCGAGTCCGGCACCAAATTCATATCAACAGACCTCCACGGAGGTCCGTTTTTCGTTTCTGGACGCCACAATTTAAGCGTTCT
+
02142/1/252224/433342104204/242211331441223211230225552724323225.25222161532023221028222752211223023134232264344531422.0215224.23431360443222123244252
@Chromosome_4705820_1_1_0_0_0_2:0:0_0:0:0_201a/1
ACCAGCCCGGTCAGTACCCGGTACGGCGGCAGCGGCGCAGGCAGCACCTCATCCGCTTCCGGCACCCGCTCACACCAGCGGAGCAGCCACCACGGCCCCTGCGGACTGTTTGTCGCCAGATAACGATGCGGACTGAAGCGGAGTTCTTCC
+
1.32200412221122275101.420112221200442124322242222522211111262243243230225532312632633/2325323213522323321124241212/043340332412052043.363222333640547
@Chromosome_1279185_1_0_1_0_0_4:0:0_0:0:0_201b/1
CCTACGCCAGGGCATCAGAAGGGGTTCCATCAGTCATCAGGAACGCCAGAGGACGCCAGTCTCCTTTGGTATCACCCTCTGAGCGACGTACATACCGTTCAACACACTGCATCAGACATTCAAGGGCAGCACCGGTGAACGTCCCGCCTG
+
230222532/124422243/2222121245422225243402133325243425221332243622220122/32/23544/333/30223002722123232242.2212440224233422431531231374125453412522302
@Chromosome_3411249_1_1_0_0_0_4:0:0_0:0:0_201c/1
TATCCTGCGGTTCACCGATGGCGGTGATCAGGCTGTCTACATGCAGTATTACTGTTTCGTCGGTTTCAACCGGACGGCGACGACCTTTCTCATCGGGTTCGCCAACCGACATAACGCGCAAGGTTAAGGTGCCATCAGCATCTAAACATT
+
2103042270622/227421223252023144/02442352333224222333.233222322422642420202222232231290/2222524226223215244/224236021523232212224102103132236224224373
@Chromosome_2345948_1_1_0_0_0_4:0:0_0:0:0_201d/1
TGCCAAACCGGGCGCAGGGCTTTTTGTCCTTTTCCCGTAGCAGCGCGCGCGAAATAACCATTCTTAGTGATGAACTGCACTTAAAAATGCAGTTACTGGTGCGCGAAAGTCTGATGACTCTGATGCGTTTAAATGATGAAATAGTGATGA
+
24524125355213438242322221452420020214522525223024422/403225235000321243120123332232622212225615322223307223342401732232/132421222233124142/2102/6223/
@Chromosome_2061656_1_0_1_0_0_0:0:0_0:0:0_201e/1
GGCCTTCGCACATCTGTAGTAAAGAGAATTGCAGCATGATTGACGCTCATGACTTCACAAGATGGGTGCGCACACAGGACACCCGTCTGGCTCCCGTTCTTCAGGGGTTATTTGATCTCTACATCCGTGGTCGTGACAACAGAGCACGCA
+
4333212236/03125112421432222443243/3410213224302/2/2-2644242355204223625532321222.4542263004232234382125532320423//0310102.213/22310215202201324227133
@Chromosome_514488_1_1_0_0_0_3:0:0_0:0:0_201f/1
GTCAATGCGACGAAAGAGAATCCTGCGAGTTTATCTTATTAGAATTGTTACAACCATGGGTAGAAGTATGTCCGAAAAACCTTTAACGAAAACCGATTATTTAATGCGTTTACGTCGTTGCCAGACAATTGACACGCCGGAGCGTGTTAT
+
222122221420223714323322231032022122302163244122025243/240123022245421202323.5451253222223152521223220/1233102.212215372243322132200222202422184314252
@Chromosome_3655154_1_0_1_0_0_6:0:0_0:0:0_2020/1
TCTGATTGCCCATCTGGACGCCGGTTTTGCGCGGATTGTATCACATCGCCACTTTTGGACAATTTTGCAGACATTTTATTTTGAAAAGTCATAAATTGTCGCGTCCGGGATCAAGGCGTCCCGGACGATTCAGGAGTACAATAGGCAAAT
+
/2/220/6266262251321630233202140355002222322/04445321213303/3253230201425122422423222/422242321302225222342543-34457233310030.4450032216325022260/4221
@Chromosome_4488261_1_1_0_0_0_2:0:0_0:0:0_2021/1
GTTGACCAGCCGCGTAACCTGGCAAAATCGGTTACGGTTAAGTAATCACTAACATAGATAAAAAAGGGCTGCCGACCGGTGGCCCTTTTTTATAACTGACATCAATAAATTCATCTATCTTTCTATATAAATATATTCTGAATTATCATT
+
12250245222/64142232/34122221222032124243353134333/302112223422322122312423241345243423/20222462241132223421222243212123212214222321212322324564432221
@Chromosome_3316991_1_0_1_0_0_4:0:0_0:0:0_2022/1
TATAAGATGAACGCGTCAATTTCTGGTGCTGAAGTCGGCTGCCAGGGAGAAGTTGGTGTGGCGTGCTCTATGGCGGCGGCTGGTCTGGCGGAACTGGTAGGTGCAAGCCCGGCGCAGGTGTGCATCGCGGCGGAAATCGCCATGGAGCAC
+
262213243214231322453311424101052224363227122502220443234622203121024171222042442/0242752432221324222012/2.131122263325231035141262230/25425144434/222
@Chromosome_42805_1_1_0_0_0_6:0:0_0:0:0_2023/1
TGTTCTATACCGATCCCATCGCTAAAGGCGGCTTCCCGCAGGGCTGGACCGTGTTCTACTGGGCATGGTGGGTGATTTCTGCTATCCAGATGGGTATCGTCCTCGCCCGCTTCTCCCGTGGTCGTACTGTGCGTGAACTGAGGTTCGGCA
+
17132231242247/2/4323101226222234221432622030412310101112213/21325..62520112221/11.424515424243224226/120322221841/320310242/2121503212345321522053314
@Chromosome_4837295_1_1_0_0_0_4:0:0_0:0:0_2024/1
ATTTCCATCTGGGCACCGAAGGTCCACTCATCGCTGTCGCCACGACCGAAGCTGCCGCCGTTGAAATCAGCAGTAACGGATTTGCCGTAGTTCGGGTTAACCTTGCTATCGCCGTTGTAGTCATAACCCCGTTTCTCATCCCACTTCGCG
+
341126362442232/313432332350324462142.44021226322/5/631112231233112252022242222351224.21423.44512031323223//2322541326322124221211410224401323/2022225
@Chromosome_3029482_1_1_0_0_0_2:0:0_0:0:0_2025/1
GACATTCTCCGTAATCAAAACGTTGCAGGCCATTGAAGATGCCAACGTGGTGATGTTAGTGGTTGATGCGCGCGAAGGTATTTCCGATCAGGATCTCTCGCTGCTGGGCTTTATTCTCAATAGTGGGCGCTCACTTGTCATTGTGGTGAA
+
3151232233/2442022332325602432123246353531432212262352213322122101/432232172515/1416135123421134423333212/225225/222132430224433.301211361322234303243
@Chromosome_3815523_1_0_1_0_0_2:0:0_0:0:0_2026/1
CTTGCGCTAACTTGTCACGACCGCCGTAATATAATGCGATCCCGCGATTCAAGTGCGCGTAGTTGTGAGTTGGATCAAGCTCAAGTACAGAATCAAACGCTTCATAGGCAGCATCAAAATTGCCTGCCTGCGTTAAATATATGCCTTAGT
+
15310245355/520112222322245533252433034312423/133231000522125/63353303252322423225411200202232223312424120625430/122423340541322433412/126232672211520
@Chromosome_3517301_1_0_1_0_0_5:1:0_0:0:0_2027/1
TTGGATGCGCAGCGTAGGCCTGGCGATAGTCCGCATCTCAGCCCGGCAGCGGAAAACCAACCGTCGCTTTTTACCCGACACCGCCCGTTGGTAAAAGGCGCGTTTAAACCTGACGTTGTAGCGCACGGTGGCAATGTCGCTTCCAACGTT
+
552532223232235544233421105342436032025245232323236232244423443524544013022643345321302625225114235202522122223261124263170333414243323535233522222433
@Chromosome_3596668_1_0_1_0_0_4:0:0_0:0:0_2028/1
TTCACTCGATTGCTGAAAATAGTGAATAAATTTATCGCGTAACATGTTATTTCCTCCGCAACGTTACGCCGCCGGAAACAGCATCACCCTCTTTCAGTAACGCGTCCTGTTGCACAACATAATCGGTTGCCAGTGCACTACGCAGTTTGT
+
32132103232,/24223322222344222226201324022122/242523462332131455220231222,1254222414432323204243242245522432252333342261352235222623120324242234423632
@Chromosome_3206871_1_1_0_0_0_1:0:0_0:0:0_2029/1
TAAAACCGGAGACAAACCAGGCGATCAGTACAGTCGGTGCGCCGGTTAAAAAGCGGCTCACCAGTACAGAAGGGACACCGATGCGAACCGTGTCCTGACGGGCTTCCGCCAGCGACAAACCGACCGGGATGAAGTCGCAGGCCGCCTGCG
+
2313-31363116/412134340312191/64522232/531112345234213/41342022/25302634232411/35252/63137522242121572022234223423363241123203342442746111222224222522
@Chromosome_660421_1_0_1_0_0_0:0:0_0:0:0_202a/1
GCCGTAGTCCAGGGTTTATCGTCGGCAAAACGTTGTTTATTTAAACTGGCGATGGCGACAAAACGGTTGTAGGACTCATCCGCACGGATGCCGATCATCATCGCCGCCGGACGTTTTTGTGAAAACCATTCGGCAAACTCACGTACAAAT
+
01242235434021232304:15362212202.222210242252010224332403012333/32223206144231042250256,4043/21222322324/13022/22264/23203.423412132434530252525133122
@Chromosome_3123614_1_0_1_0_0_7:0:0_0:0:0_202b/1
GATCAAACTCTTCAATTTAAAAGTTTGATGATCAAAGAATTAAACTTCGTAATGAATTACGTGTTCACTCTTCAGACTTGGTTTTCATTTTTCGTCTTGCGACGTTAAGAATCCGTATCTTTGAGTGCCCATACAGATTGGCTCATAAAT
+
54242332421012432/0422042/224/342200241322116522350025/22322212323323320142133274455021202422432202/22234044332/433242223/423233422315423223422//13210
@Chromosome_2117236_1_1_0_0_0_1:0:0_0:0:0_202c/1
AATGCCGATGATTTTGGCTTAAGCAAAGGTCAGAACTACGGCATTATCGTGGCCTGTCGCAATGGGATTGTCACATCGACGACGGCGCTGGTGAATGGGCAGGCTATTGACCATGCGGTGCAGTTGAGTCGTGATGAACCGAGTCTGGCC
+
21223222010324112132244242/433223423236631510632126422233321222233026132222464372581127532232323272/012210245441521152341512641134022012/1421222122432
@Chromosome_494693_1_0_1_0_0_1:1:0_0:0:0_202d/1
GCACTGAAAAAAGGTGAGCTGACCGTCGACGATAGCGCCATTATCGGAATTATTCGTTACTGCACCCGTGAGGCGGGCGTGCGTGGTCTGGAGCGTGAAATCTCCAAACTGTGCCGCAAAGCGGTTAAGCAGTTACTGCTCGATAAGTCA
+
22212/422423133255122/77/224/232222242221352225332150242212232532415222.2215532332320002304232226102205311425730351102344321472342322322232315.1223/.2
@Chromosome_4738053_1_1_0_0_0_1:0:0_0:0:0_202e/1
TGCGCTGAAACAGTCAAAGCGGTTATGTTCATATGCGGATGGCGATTTACATAGGTCACTAGCTCTGCGCCAGCGTAGCCGCTGGCACCCACAATCAGCGTATTCAACATCGGGGCTATTCGCCTTCTTATGTCTGGTTGCCAGGTTAAA
+
3256/251263414123542324222216303214422137225-35332221214135325/2044314332521202104032/32232222451422423322222322334203422132431453222312234421/2322423
@Chromosome_3307475_1_1_0_0_0_2:0:0_0:0:0_202f/1
TGCTGGGTGGGATTATTTCCGACTGGCTGATGCGCCGCACGGGATCGCTGAGCATTGCGCGTAAAACACCGATCTTAATGGGCATGTTGCTGTCGATGGTGATGGTGTTCTGCAACTACGTCAACGTTGAGTGGATGATCATCGGCTTTA
+
4414452424222442034603222331241222423224210221322514222023224222260362314230232240341223/21252512204041220311242242051242022624.7241110042225122150262
@Chromosome_4543716_1_0_1_0_0_2:0:0_0:0:0_2030/1
AGACGTTATCATTCTGCTCGACTCCATCACTCGTCTGGCGCGCGCTTACAACACTGTTGTTCCGGCGTCAGGTAAAGTGTTGACTGGTGGTGTGGACGCCAATGCCCTTCATCGTCCGAAACGCTTCTTCGGTGGGGCGCGTAACGTGGA
+
20242113121333442228321342322226/3/22543223223171323532322223344.23232322421321213122213321312224232121242052433-53532352633022/22302643212722/305514.
@Chromosome_2880181_1_1_0_0_0_1:0:0_0:0:0_2031/1
CCCGAATGCGACGCCACCAGGACCACCGCCAACACCACACGGCAGATAGACAAACAGAGGGTTATCAGCATCGACGATACTGCCTTGCTGGGCAAATTGCGCTTTTAGACGCTGGCCAGCGACGGAATACCCAAGGAACAACGTGCGGGA
+
2222222424201/304.11342212.2231042214462252124344204231223236323443312423105224141320/32511/1/2/2222223232155221323263534112434222512/4121251232372013
@Chromosome_555671_1_0_1_0_0_2:1:0_0:0:0_2032/1
GGGGCAGTATGCTGCTCTGCGCGGTGCTGGCGGGCGCGGTAGTACTGGCTTTGCTGTGCGGTGTGCTGGGCTGGATGCTGCTGAATGTACTTCGCCGCATGACGCTGAAAACGCTGCCTCTTCGCCTGGCGGTCAGCCGCCTGTTACGTC
+
2211./122224342226201303323/13104252442021322052222322523.63334041424332332324151032243325258016243/3312223022410162333451332102214.424711221442250322
@Chromosome_1120976_1_1_0_0_0_3:0:0_0:0:0_2033/1
ACAGCCTGTTATTGCTGGGGATGGTTTCACTTTGCGCACTGATTCTGATCCTTTGGCGGGTGGTTTATCGCTCAGTCACGCGTCCACTTGCCGAACAAACGCAGGCGCTGCAACGGCTGATGGACGGTGAGATTGACTCCCCTTTCCCGG
+
5245122,4022632443232225200634252-333205042113302521322220222324//41/.527244303110322234441322013231402132264/211713253214243712331420265/224444131222
@Chromosome_3342457_1_0_1_0_0_2:1:0_0:0:0_2034/1
GTGCCTGCAGCATCTGGGTAATTACCGCCTGCTGGATTTGCGCAATCTCTTCTGGCTTCATCCCCCGCAATTTTGCCTCTGCGGTTGGGAAAAACGCCTTATAACGCTCCCACAAGAATGAAGGCTGTTTATCATTGCTTTGCAAAAGGA
+
2020.2213125343213222222326233133212323432341242225214463111275334206502244332215524231432244233143234236542222054043/214421231222302325125203115443/0
@Chromosome_1395434_1_1_0_0_0_5:0:0_0:0:0_2035/1
TGTCACTGGTGATTGTAATTGCCAGCCAGCTTATTGCTCGTGATAAAACGAAAGGTAACACAGGGGACGTTAAATGGCAAAATGGTCACGCCACCTGCTCGCGGCGGGTGCTCTGGCATTGGGCATGAGCGCCGCTCACGCCGATGACAA
+
421333225/12242352622324172353.221225312223422116426252222111422222524425222232313513121224251132233/42342132730/.143423/73332131122225332121134421123
@Chromosome_3607080_1_0_1_0_0_6:1:0_0:0:0_2036/1
AAGGTCATTAATAAGAGTTAAAATGTCACTTTGATAATGACGTTGTTATCTTTAAAACAATGACTGTAGATAAATTGTTGCTATACCGTCCAGACTTAAACACGGTTCAAAAGGCAGTGTGGTTGATCGTCTTTTTGTCATAACGGCATA
+
422/42/2242422235132/4332225330-0244243242323530332016165/3253103202443215425123221442/3.24203202/5222323535223142542422502532105412023322214424132/63
@Chromosome_3349991_1_0_1_0_0_3:0:0_0:0:0_2037/1
TATTGCGCAGGCCTAAGAAAGCAAGCGAAGGTGTCAGGTCGCTCATTTCGACTTCGGGCCAGCGTGGCAGAAAGACCAATGGTGAACTGCCATGACAGGTATTGGTCCCAGCAGCGGAACTCACAAGGCACCATAACGTCCCCTCCCTGA
+
332212-212221421132/84/23244042052233632423130113212422112.122362222344/2/06042410.21224201113123/4422111333.2022513222222532443652242223/31250.262323
@Chromosome_3750866_1_1_0_0_0_6:0:0_0:0:0_2038/1
AATGGCCGCTGGAAGCAAGCCGTTTTCAAGGAACAAAATTACAAACAAGACAAAATACAACATACCAATCATCGATGCATTGGCCAGGGTTTCAAAATCCTGTGCCCGCAGGGCTTGCAGCAATTGGGTCAAAAGTTCCATTCAATATTC
+
247232425274131223242203242522702/5232/2522142351320612221221454532221/3431322507623436512522/04235014033222/052222632341322524212120344532/3115022153
@Chromosome_4010793_1_1_0_0_0_2:0:0_0:0:0_2039/1
GGTAGAGATGCCGTAACGCGTCATAGCGTGTGTTAGCATCATGACGTTGTTGCTTTCGGCATTCAGCGCCAGAGAGATCGGTGCCGCGCTAGCTCCCGTTGGGCCAGGCACCTGTAATACCTGCGTCAGGCTCTCAAGATAATTTTCAAC
+
23233222242213220245322641042322206212124445/11321245213232132213242421222253032433124422/257422621/251123171222822222220223243/422/4233222122204234/0
@Chromosome_464664_1_1_0_0_0_5:0:0_0:0:0_203a/1
AGCAAAACAGGCTGAATGCAAGATCCAGCAGTGGGGTTTACCTTCTGCCAGGAACGAAAACACCGGCAAGACTGGAAAGCCAGATCGGTACTATACGTATGTCGCTGGTTAATATTACGCCTGATACAGATGGCACCACCCTGACGCTAC
+
1022424243541225211426522//222333614/2430220452222122.341232122324232221433223251024453443235243/24117235324321112415/2212311002212425123612/132322312
@Chromosome_256583_1_0_1_0_0_3:0:0_0:0:0_203b/1
AACTTTCAAAGGCTGGCCACTGGCGCGCGACCTGCGTCGAAACAGGACGCCCCAGATCTTTTTTCCTGATCATATCCTGGACCTGGCTCACCACACTGTTAACGGAAAATACATCGTAATGTTGTGGTTAATGGCGGCTGGGAACCAGCG
+
/2/2444/302/232422241341042516132/220221321223222243125622073222323152227112155351245214/6735233240342422222332103112202222333322342223421440515332333
@Chromosome_5276643_1_1_0_0_0_3:0:0_0:0:0_203c/1
TTACTTAGGATAATTTTATAAAAAATAAATCTCGACAATTGGACTCACCACGTTTATTAGTTGTATGATGCAACTAGTTGGATTATTAAAATATTGTGAAGAAAGCTAGCATTTAGATACGATGATTTCATCAAACTGTTAACGTGCTAC
+
2454-2422502211433225424554442122610523132323433203322332311122220/4434423242221231255432133322252221222262023/115113211304353222152442402233142122222
@Chromosome_5257159_1_0_1_0_0_3:1:0_0:0:0_203d/1
CTGGTTGAACGCGCTAACCTGCCTGGTGATCTCGGTAACTGCCACTCTTCCGGTACGGTCATTCTGGAGCAGCTGGGCGAAGAGCACATGAAAACCGGCAAGCCAATATTCTATACCTCCGCTGACTCCGTGTTCCAGATTGCCTGCCAC
+
0453134534223255422223.55220432132/3121225260231215222/12461134252135422214222253427434132432320414000435.1714224332224322232522/23263320131442.326212
@Chromosome_736105_1_0_1_0_0_4:0:0_0:0:0_203e/1
CTCTTCGAGAGTCGGGAAGGAGCCATCCCAGTCACACTGCGCTTCGCCGTAATACAAGGTTGGGATGCCCAGCAGCAGAATGTCATAAGCTTCCAGATCTTCTTTGCTGCTTTTTGCAATGTCATGGACATCGGCGACGTCTTTACCAAG
+
4022223623430212224/4/5412517311322604104424523427212.2252203024222322653215415222452422222433404322634222432332273213052322224232/1331232210163344244
@Chromosome_5221439_1_1_0_0_0_3:0:0_0:0:0_203f/1
TTACGGGAAACTCTGGTGTACCATCCTCGACTTTAAAAAAGCCACCGAACTGTTTGCCGATGAGCGTTTCGATGGCATTCCCGAAAAAGTCATGGATACCACACCAGAGGATATCGCCGATCCAGAATCTGATTTTTAAGAGAAACTCGA
+
342/4323233.2205323221213233101332242201322432243022241213342421301324658223251240112143313423/3632612361/21022032242354344042322522442241521030241241
@Chromosome_5271322_1_1_0_0_0_3:0:0_0:0:0_2040/1
ATGTCCGTCAAGCCCTAAAACATACTCTACTAAGAAAAAAACACGGAATGCTAAAACAGCAAAAAATGCTATTATCCAATTAACTGATGTCAGGTGCTCGTTGTTGAAAGGATGAGGATATTTTATGGATCAGGCCGGCATTATTCGCGA
+
233422452203232416333012053331431524223502512111422417432115222/52232302431441710/03434121453213412421523416/5222/114143252555124243012243426132255342
@Chromosome_4466323_1_1_0_0_0_2:0:0_0:0:0_2041/1
TCATCGCCATTGCATCGAGGAAAACCAGAATCTGGCGCAGGTGATACTGACAGCGCGCGCCGCCAATCACGACCATTGAGCTGGTCTGAATCAACACCGGTTTACCGGCTAGCGGTTGATCCGGCAGGCGGGAAAGCCAGTCGATGGCAT
+
103642042351123/560333501332444323352123523/33252404221440432521223321324210102361551022225322215222/4243432341122303122323222241132311325322152151.45
@Chromosome_2667625_1_1_0_0_0_8:0:0_0:0:0_2042/1
ACGCGGGAATAGACATTTTTTTGCCCCATTTTCCAGGACGTAATTCGGTACGGACCACTGGCAAGCGGAGGCGTGGCGAGAGGATCGCTAAGTTTGTGATCCTTCCAGTACTTTTCCGGAAATACCGACAGCGAAAACAGACGGATCATA
+
320/246134264213213422.277/3/32.422222222442302222223342462212/332242421125302231322502.532352032023311224/3232432454325333232322162022220235252223252
@Chromosome_2224740_1_0_1_0_0_3:0:0_0:0:0_2043/1
CTGATGCAAACCAACGTCCTTTTGCCATACATAAACATCATCTGGATAATCGGCATGAGCAATAACATGTTTGCCGGTACGACTGTGTACTTCAAGAATAAAGGGCAAACGCTGACATTTTTCCAGCGCCGTTTTCGCTTGTTTCTGTTG
+
052422002432122512432232301335443432002424202102352123324201252123353535132242423032/4/341244/346323/4244322011444225352123/23/22424231142235052235624
@Chromosome_40268_1_1_0_0_0_4:0:0_0:0:0_2044/1
ACCAGTACTTCATGATGGATAACTTCAACGGCGGCGAAATGTGCCCGCGCATGAGCAAAGGTAAAGATCGCTACTACGCCGGTTGCGGTCTGTATAAATGCGCCGACGGCTACATCGTGATGGAACTGGTGGGCATTATCCAAATTGAAG
+
23402335412222224322324224.012/2/225335123/222232260204220244253/11245/22343123222242230222341321032434322771205152035452/3213334123242622122322445222
@Chromosome_2372218_1_1_0_0_0_3:0:0_0:0:0_2045/1
TTTGCCTCTCTAGCTGTAAAAGCTCTGCGCCAGCGAACCGACCAGCAATTGCCAACCATCCACCAGGACAAACAGCATCAGTTTAAAGGGCAGAGCAATGGTGGATGGGCGAACCATCATCATCCCCAATGCCATCAACACGCTGGCAAT
+
/1122432624222335236/235225421632223224212503442354312242212221432222454224122243422.-4442421351120121242536264212235233,3.420231144212422054132521144
@Chromosome_4780145_1_1_0_0_0_3:0:0_0:0:0_2046/1
GAGGCGGAGAAATCTACCTGCGTAAGGAGGAAGCGTGTTGTATCAGCCTGATTTTCCTCCTGTACCTTTTCGTTCAGGACTGTACCCGGTGGTGGACAGCGTACAGTGGATCGAAAGTCTATTGGATGCAGGCGTACGTACTCTCCAGCT
+
222242215222130533220234/44212/213410233122423022223220230314235242223610/22322222/44542142241335/22522242113124322212444234234303302222302-2121231202
@Chromosome_1324292_1_0_1_0_0_0:0:0_0:0:0_2047/1
GACGTGAACCGTGTTTTTGCTGGCCTGCGTGCAACGTGGGAATCAGTAAAAGCCACCGGGAATGCCAAACACTTTGATGTCTACATTCTTAGTGACAGTTATAACCCGGATATCTGCGTCGCAGAGCAAAAAGCCTGGATGGAGCTTATC
+
224242124222054.222121/5.4423323441624264212/38210232/32432262305502423220234032334124123182205122143441232323422144215442061232245423312233212242.502
@Chromosome_3998506_1_0_1_0_0_3:0:0_0:0:0_2048/1
GTACCGTCGAGATCAAAAGCGACGCCGCGAATATCTTCAAACTTATTCATGACTTACATTTGCCAGTTCACTGCGCATTTCATCAATGACTTTTTTATCGTCTGGCTGGTCGAAGATTGCCGAACCGGCGACGAACATATCCGCGCCCGC
+
621/222342012442232/352231332221413310242221322/2.3423343.43622322124033633/3222222120322324553312245121322213427222.203242222220222222721331322324221
@Chromosome_3491441_1_0_1_0_0_6:0:0_0:0:0_2049/1
TAATCAATAATTCACACAGCGCCACGCGTCCTTCCTGTTAATCCACTTCCAGCTTTTGTGACAACACGACCCGTAAACTACCTGCCAGTTGATTACGTACGGGATCTATTTCCTTCGCCGGAAATGAATCCACCCGTCGCTCAACTGCCT
+
413102240122382122222142/25603322144245133202341322122342200522520421223254204222152325,32331332243242242223212432242,232323231523423130222/2011334222
@Chromosome_4097807_1_0_1_0_0_6:0:0_0:0:0_204a/1
ATTCAGTAAGTTTTAAGATGATGAGGCGACCTCAGGGACGGGTTCCGGAGGCCGTTTTTTTAATCGCCTCGTCAGTAATAATGCGATTGCGACCAGTCCCGACGCCGCCAGATAAAACACCGGTACGCCCGCCCAGCTCATCACCAGCCC
+
2/3302212643314-2653213223223343353334/01-23300112314/632362342-/12525526233220225322213330344330625522433/4232224245-/1331/222113421/1223307334212432
@Chromosome_4042978_1_1_0_0_0_2:0:0_0:0:0_204b/1
GAATTGGTTTTGTGGAAAATCTCCGTTTACGGACGTAAAGATATAATCTTTTTTAAAACAATGAATTAAAAAATTAAGCTGCTTATTTAATTTTCTGGCACGACGGTTGCAATTTTCAGGCCAGCAAACAACGAAAAGAGAAAAACAAAA
+
212222612202121242412423324313123234.435226/35521561444344/.2.12.521322252101332.24053241134152/1231425622226243213633342014-2112232425242.24224132212
@Chromosome_2521589_1_1_0_0_0_3:0:0_0:0:0_204c/1
TGGATGTGACGCGCCTGCATCAGCTTGGCTGGTATCACGAAATCTCACTGGAAGCGGGGCTTGCCCGCACTTACCAGTGGTTCCTTAAGCATCAAGACCGCTTTCGGGGGTAATGATGTTTTTACGTCAGGAAGACTTTGCCACGGTAGT
+
2420143322132/2022.122/20.3214621425//13030423222225201131/424122332012225233231420032142232442036322//13211222335243322201232/22225273241524/43003224
@Chromosome_1997886_1_1_0_0_0_10:1:0_0:0:0_204d/1
TGTTCGTCACTGCAATGATGGTGCTGATAGGTGTCGGATTCTCTATCGGTAACTATCTCGGCGGCAAACTGGCAGATTGTTCAGTTAACAGCACGTTGACAGGCTTTTTGTTGTGGTTGATGGTTATAATGCTGGCAATGCCGATCCTGG
+
0123420255373//1341232245351226145531102142324253522/21433123602232320431/33/24322/32322311/1223332/322232236/323230412354.162310526222223134025313111
@Chromosome_2331963_1_0_1_0_0_4:0:0_0:0:0_204e/1
GAGAACAAAAAACCAGGCATATTTCGCGGATAGTTCAGGGGTTTCGGTTAACGGTTCTGTCACCCGGTTCTCCTCCGTCTCTTTTCTTATTGTGTTGCCCAGAACGCGCTTTACAGACATTTAAGTATAGACAGTGTGACGGGGGTCGCC
+
203244204222212022424223252222140223.01305353324452442233332/43523112/052542213333512214222255242246/27234055554355143254.222264512334040/0735203231/2
@Chromosome_3656015_1_1_0_0_0_3:1:0_0:0:0_204f/1
GAAGGCCAGCGCAGCAGCGATGCGCGTCGGCTAAGAAAGCGCATGGCAATTTAGCCCTGAGTTTAAACGCTACTTCGGTGTGACGCCGGGGGAAGATGCGGCAAGAATGCGGGCGATGCAGGGGAATTAAATACGTTCCCGGTACAGCAA
+
2313.5/3222534144332222232.24212242103252207222234352.053024.65322200310/421122124522315225226222262442432224723147452322220/2336225243223222222142100
@Chromosome_4259250_1_0_1_0_0_3:0:0_0:0:0_2050/1
CGCCATTATGCTCGGCGGCGGTAATCCGGCGCAGATCCCGGAAATGCAGGACTACTGCCAGACGCTACTGACCGACATGCTGGAAAGTGGCAAAGCGACTGATGCACTGTGCAATTACGACGGTCCACAGGGGAAAACAGAGCTACTCAC
+
27222261131232224132225142/22/35421133016512441121462200332232232241422312.434142320530112202322452524120211/25223202212632122232322202123221/43232232
@Chromosome_4348110_1_1_0_0_0_4:0:0_0:0:0_2051/1
GGATAAGGCAGGCCTTTGCGTTTTGCGACTTTCGCCAGCACCGGATAGCCGCCTTCAAACAACAGGCGTTGTTGCTCTGCTTCCGGCAACATGCTGTTATCACGCAGGTATATGCCTGCATGTTGCCGCTGACGCTGGGCTTCGTAAAGC
+
1202540212321326.06242440162210/2025244322123/1521312242221222321613322234142212225402351/111242351006022253102/652013542251220321332/1421023230423243
@Chromosome_3810346_1_1_0_0_0_4:0:0_0:0:0_2052/1
ACAGCTCACCTTGTTACCGATTAATCTTTAATACTGCATTAAAGAGTAGTTAAAGATGTTAACAAAGTGAGCTGTGCTCTAAATAATTCGAGTTGCAGGAAGGCGACAAGAGAGTGAATCCCCAGGAGCTTACATAATTAAGTGAATGGG
+
3341325522542301342423301724312212342360232223660124/.0412522452121213323123212340112012+2161343124333233132252210322.22333221232302234322434525212423
@Chromosome_3269011_1_1_0_0_0_2:0:0_0:0:0_2053/1
AAGCCCTATGCCACCGGTGCTCACGCATGGGAAATGAGCGTTGTCAGAGTGCGCCGAAGCTGGTGGAAAAAACATCGAGATGAGTTTTCTTTACTGGAAGGGGATGCGTTCAGGCAGTGGTGCGTTGAACAGCGGCAAGATCCGGAAATG
+
433/22222302251221342130332420615123234322421223324/524212433353213523232522210015323223224/2326223322433/3/213212354312543224334212122222152211123406
@Chromosome_510857_1_1_0_0_0_1:0:0_0:0:0_2054/1
AGCGGCCATTTCCCGATAGGCATCCTTTTTATCGGCAGGAACGGCAACCACAAAACCATCAACATACTTCATCAGACATACCTCCGAAGCGTACTGCGCAGCCAGACAATTCTGGCGACGTCAGTTGTGGTTAAAGTTTAGCCATGTTGG
+
61223542122252254211322136222234122251231102131132131722260002442333365341301373423253.2-577/01344232402424705443131021/02421053212222-113222721272223
@Chromosome_5265997_1_1_0_0_0_4:0:0_0:0:0_2055/1
GTGCGGCCTGCTTCTGGAAAAGCCGGACATGCTGCTGCTCGACGAACCGACCAACCACCTGGATGCCGAATCCGTGGCCTGGCTGGAACGCTTCCTGCACGACTTCGAAGGCACCCTTGTGGCGATTACTCACGACCGTTACTTCCTCGA
+
223204002433612322522255232212331.124422/1352212421205534-3225227326202152323236322230228502210301226215312235225/25332322/422222322430622120210222362
@Chromosome_364332_1_0_1_0_0_4:1:0_0:0:0_2056/1
TTTTGCAGGGCTATTTGTACTCTCCGCCAGTATCGGGTAATAAATTTATCTCTGAATGGGTAATGAAAGCCGGTGGTTGATTTAAACCGCTATTCATAGCGCTTCGGGAGGTTGGCAGCGATTAATTCTCCCGATGCAGTAAATCCTGAT
+
32430/20162432221243/32614322722212345255222/23600320422446421422125/416122233023021542522127254330.21264235032342222441222224442043620257001425222434
@Chromosome_461509_1_0_1_0_0_4:0:0_0:0:0_2057/1
GGTATCGGTGTGGCGCCGTCGATGTTTACCGCGATTGGCGGTACTCGTGCCATCGTAAACCTGCTGTATGGCGGCAAGCGCGTCAAGAAGCTGTCAATCTGAGGAGTGCGATGTGGCACAGGAATATACTGTTGAACAACTAAACCACGG
+
4132222255301022432304304243222634543432161230/02.22732/42552262267420323122254022322232422202202.252/2231242312222421213522313341423532212/2352421222
@Chromosome_2054148_1_1_0_0_0_3:0:1_0:0:0_2058/1
AGGTCACAGAATGCTGATTTCGAACATCTGATTTCATTAGTATCTTGAGAAATCGGGTAATTACGACGCTAAATTAATGCAAGAATAAAAAACAGAGGAACCGTACGGAATGCGTGTCTGCCTTATTTTGTTCACAGCACTGCTTCTGGC
+
220222222.4425232232322235223322315200211402221043201215424601423221520231242/25524412212512512310212/20.035315421201547632362252372244724252243003532
@Chromosome_3632984_1_0_1_0_0_4:0:0_0:0:0_2059/1
GCGGGCGACATCCCTTTACCGGCACACGAGAGCGCCAACAGACCCAGCAAGGCGCTCACGATATTACTGGAGCCAAACCAGGCGCTATTGCGAATCATGGTGCGAAACGCGCCATCTGCAAACCAATGTTTGATGTTAAAACCCGCCAAT
+
52232.5140333/0516322223112223222,514/233453042342242224,03212151303324120324672012.123233054621013135223132221244225122032353033202352522132342303439
@Chromosome_1286388_1_1_0_0_0_3:0:0_0:0:0_205a/1
AAAAGACGTCGTGTTACCAACGCACGAACGCTGGTTTTGATTGATGACGAGGCAACCTCCGGTAATACCTTTATTAACCTGCTTTCTGCCCTGCGTAATACCGGCAAGCTTCAACATAGTGAACAGGTTATCGCCGCTACGCTTACCGAC
+
65542223524530321411232214/223222233222325212/25562222302431252654414324422123222222232156423322.41440242/3221520/13031452104/204272256222637331412227
@Chromosome_2257791_1_1_0_0_0_4:1:0_0:0:0_205b/1
AACTGTCCGCGAACCAGATTGAAGGCGATCTCGTTAAAACAGTGGGCAAAGCTTCCCCCCGTGACTCCCGGGCACAGGAGCGGTCGCCATCAGGGACCATTATCGTCAGGGTTTATGACGATCAGCCGTTTGACCAGCAAATTGTTATTC
+
12331232222416212441332422341243223232440211342252222322432/322122002641413024222422562221034/743/533232102132231001236.3231522121234125222322431221/4
@Chromosome_2191247_1_1_0_0_0_3:0:0_0:0:0_205c/1
CCCGAACTGGTGCCGGAAGATTTAGCCTTCCTGCAATATCCCGGCGGCACCACAGGTGTGGCGAAAGGCGCGATGCTGACTCACCGCAATATGCTGGCGAAACTGGAACAGGTCAACGCCACCTATGGGCCGTTGCTGCATCCAGGTAAA
+
11452352243703/6.2253412203221222212625202203/210260154422-223222312322022105324432224/243121240220222120420202203222331232344261004303232603222323233
@Chromosome_2112200_1_1_0_0_0_1:0:0_0:0:0_205d/1
GGATCGCGTTGCTGCTCTTTGTTCTTGGTAGAGCTGGGTGCCTCAATGATGGTGGCATCCACCAAAGTGCCTTGGGTCATCATGACGCCTGCTTCGGCCAGCCAGCGATTGATGGTCTTGAACCATTGACGGGCCAGTTGATGCTGCTCG
+
123//322072741232/32234402352.022320313224336314234220354322236435324254435145201414231263022312160226434/44406232312024151124031102022223234502015332
@Chromosome_4526589_1_1_0_0_0_3:0:0_0:0:0_205e/1
TCAATAGAAATTGTTGTTTTTTAAAAAGAAAATAGTGAGTCAAAAAAATTCAATTTCAGTATAAATGTTGTTCCCTTCCTCGTAGTTCATCCTTTGTCCGCTGCATTTTTGCGAGCATCATTCCACCACCAGAAAAACTCAACTTCACTT
+
44232222044322422022210124224623223552225352332/3242/548310231353141.52206322245423212310223/422422222213243342252162332241442321414232032511541240122
@Chromosome_1006905_1_0_1_0_0_2:0:0_0:0:0_205f/1
CCCGTCGGATATCGAAAACAGTAAACTGGTAGTGCTGTTTGGTAATAACCCTGGCGAAACGCGAATGAGTGGCGGTGGGGTCACTTACTATCTTGAACAGGCACGCCAGAACTCTAATGCCCGCATGATCATCATCGATCCGCGCTATAC
+
/423223424012222664,323220-42222522322232221026/443224321203333231402260353/.//223132123212112120203252244210312252224745/4/32223242324142312222/23322
@Chromosome_808565_1_1_0_0_0_3:0:0_0:0:0_2060/1
CACCATTCAGGCGCCTGTCCGCGTGAATTCGCTTGGTGAACACACCGACTACAACGACGGTTTCGTTCTGCCCTGCGCGATTGATTATCAAACCGTGATCAGTTGTGCACCACGCGATGACCGTAAAGTTCGCGTGATGGCAGCCGATTA
+
3217064421335252253222322242222163313412822442064332303/44440412233322042222311232234202044263230014112242332112321221363443222223/3533521341463063225
@Chromosome_987703_1_0_1_0_0_1:0:0_0:0:0_2061/1
GCGAAAATATCTTCGCCGCCGCCTTCAGGGCAGATGAAACCAAACCCTTTGGCATTGTTGAACCACTTAACAGTACCCTTTTCCATGCTCCGACATCCTTCGCAAATCTTATACAAGTAAGATGGAATAAACCGGGGTCAGAGAGGGGGC
+
14225542235062453122322053/01331221220251441216222122423322303402625322445203224502/212542422212.202302422424222432522224222022253640232/222332.452247
@Chromosome_1837990_1_0_1_0_0_5:0:0_0:0:0_2062/1
CTCAAACCAGCCTAATTCAAGCCCCGTCTGATTCCATGTATTCCAGATCCAGGCCGTTCTTATTGCAGTGCGAATACTGTCAAAATCACTATGACCACCACTTTCATAACTATAAACATCTTCGCCGTGAGAATAGACAATCGCGTTAGC
+
06252/02321224323223230112223243230321226215346512312232/624012622334322226322343462533201222/02333332212522221230/52222261443622024116221211334233212
@Chromosome_2401973_1_1_0_0_0_4:0:0_0:0:0_2063/1
TGGATAGACTGGCGGCTGGGGCTGGTGACGTTGCTGATCTTCCCTCTGCTGGTGCCGTTTTATTACTGGCGCGGCCCGGCGATGCGGCGACAAATGCAGTCGCTGGGGGAAGCGCACCAGCGTCTGAGCGGCGATATCGTTGAATTTGCC
+
413254222221322312.1/12323314012144021523231424222331522231731.34222220241270/2.24434662052332242131013433211822742244412223313206632242/2222111645322
@Chromosome_4588737_1_0_1_0_0_1:0:0_0:0:0_2064/1
AATGCGCCGTGGTTATCAACGTCTGGCGAAGTGGATTGATGGTTCTGCCGGGGCGTTATTTGCCGGATTTGGCATTCATTTGATTATTTCGCGGTGATGCCAGACGCGTCTTCAGAGTAAGTCGGATAAGGCGTTTACGCCGCATCCGAC
+
20312341455122462234555222233222510231026423410/244522234302152223122422442317162352036213321212022244320421422233102232430225424117276122522/13345/53
@Chromosome_256710_1_1_0_0_0_3:0:0_0:0:0_2065/1
TCGCGCCCTTTGCCCGTGGACATCCGGCTGCGACGCGATTCCCTGCGCCTGTATTGCGCACCTGCCATTAATTTATTTATCCACCTTGCAGAAGCCATCACGCTGGACAACCGGCGGGCAGACTATCGGCTGGTTCCCAGCCGCCATTAC
+
3222243224453312245320341302161333203/36342042221310424452211332333255.5243315243513334231/322212132022422552323216,3221343224222224242341221222540432
@Chromosome_3001503_1_1_0_0_0_4:0:0_0:0:0_2066/1
CCGTAATGGTGAGCTGTTCAGGCGTTTGTCGCTCTTCCTCCCGCACCACGCCGGGGAACTGCGTTTTCAGGGCGGCGAGAATCGCTTCGCCACGATTTGACGATGAATTAACGTTCACTGTGTTTCTCCGAAACAGATGCGGTGCCTGAA
+
122236252.24134253122253223454214401302623243122522401234156123/6252053/3223422332433232443401511/541132142422.1213211532/3442203222214323302.22524210
@Chromosome_5171937_1_1_0_0_0_2:0:0_0:0:0_2067/1
CTGGTGGTAATGGCAAACGGACATGTTATGGCGCAAGGCACACCAGAAGAGGTCATGACCCCAGGATTGCTGAGAACAGTATTCAGCGTGGAAGCGGAAATACTCCCCGAGCCGGTATCTGGCAGGCCGATGTGCCTAATGAGGTAGATT
+
21052131122240254204124022/60325242343/33436336443425222222223022012544143220321232523435222332223135322534236231222234521332443/046423252123535226224
@Chromosome_94423_1_1_0_0_0_0:0:0_0:0:0_2068/1
AGATCAGCCAGTGGATAGCCGAGTGCCAGCAGTGTCGCCAGCGCGAGCAGCAGGTTGCTGACGTTAAAAGCGCCCATCAGATGGCTTTCAATTTCGCCATCGCCCCAACTTGAGCTAAAGCGAATCGTCGCACCGCTGTCGTGATAGTTC
+
62435103142224.433212320322.31312043124012215204255202254324/45522202314222055272542453/2345343320212342300-22034212//125312112053425211/2400332451242
@Chromosome_4524353_1_0_1_0_0_2:0:0_0:0:0_2069/1
AGGTTCACACCCAGTTGATTTTCCAGTTGTCTGATTCGAAAGCTCACTGCTGACTGGGTCAGATAGAGCGATTCAGCCGCTCGACCAAAGTGACGCGTTCGGCTAACTTCCAGGAAAGTTTTTAAGAATTCCGTATCCGCAGTGCTCTCC
+
4443232022.52544122222110124/3223234/231430114226522242262.4/12332122341/33034436453324223444221023435232451221241/12131123241521424825220303255320144
@Chromosome_25464_1_1_0_0_0_4:0:0_0:0:0_206a/1
ACTGCGGCGTCGCGCGGAAGATGATCGGCGTTTTGTGACGCCAGCAGCACGGATAGCTGAGCTGCATTTTCTCAACGTGCAGCAGCGCGCCTTTTTCCTGCAGCAGCGCTACGACGATGTCGTTCGCTTTGAAGACGTTCACGCCCTCAA
+
2222251411224121222032544145323.22213135224263222245553122331322/414133223434322332424611421240221351214232255252236432420126520414402302/22145041222.
@rand_0_0_0_0_1_1_0:0:0_0:0:0_197/1
TATAACCAATCGAAGAGAAATTCCCAGACATGCCCACGTGATCTCGGCTACAAGTGGAAATATGTCCCCGGGTGAACCGCGTTCCGTAGCCATAAATGACGGGGGCTTGTGTGCCTACGCGCTGATAGTGATCTGAGGTCAAAGTTGGGA
+
224321502242340623430534212231462011224/2243022-40332235223262/328324722422021124345.6530320227223202408350341345232/2232262014222343/3122424222212223
@Chromosome_4693954_1_1_0_0_0_4:0:0_0:0:0_206c/1
TACTGGGACCCGTATGCGCGCGGGACGATTTACGGTCTGACTCGTGGGGTGCACGCTAACCACATTATACGCGCGACGCTGGAGTCTATTGCTTATCAGACGCGTGACGTGCTGGAAGCGCTGCAGGCCGACTCTGGTATCCGTCTGCAC
+
4414242352122214352221214433022232104314042116243102.25223222/2204/2540120122016644421243022232242.040343141333422522423242321/22232132212363242244232
@Chromosome_3329738_1_1_0_0_0_5:0:0_0:0:0_206d/1
TTCAACCACGGCTTCAGGTTAAAGCGCGGTCGCGGCGCTGTCGAGATAGACGCCCGCTTCCTGAAGTGCGGGAAACTGGGCGCGAAACTGCGCGGGATTAAAAACGTTCATGGTACTCCTCGGTTTGATGCACAGATCGTGACGCAAAAT
+
0322220223131227615232/23631225/221222221362114242722274223.5131321024015102634242345220112522342132102/122223/3342/2242412234323254.32331452251124433
@Chromosome_1572392_1_1_0_0_0_1:0:0_0:0:0_206e/1
GGCGCTATAGCACGACGGAATTTGGGTCGAATGTCAAGCAAATCTATTGCCAGATTGACGAAAGCGTCACACTGTACCTGATAAAATCCGATACGCAACTTTATTAGAATGCAAAATCCAAAGTTACCAGTAAGGCGCTCTTGCCACCAG
+
55055022442422311223032425354142422143142242243225352232310124203/121-3223641451101441221225222420201421243322-2311/0-212206225216413/2500232252364422
@Chromosome_4440388_1_0_1_0_0_3:0:0_0:0:0_206f/1
ATGGAAGTCGTAATGCCATGTTTCATCAGGATTTTCAGGGCTGTGAATGAAGACATATTTCTCTGACTTCGGATGAACAGTCACCACGCCGACGTGTGCGCCCTGTGACGCGCGATAGATAACCTCGACCTCGCCTGTATGGATATTCAC
+
4305122632242721223253524225220562322203325222327/65/3233426122252/233303120321220232210222223222401162312426232212.262242220343233620/501023125222254
@Chromosome_2518005_1_1_0_0_0_5:0:0_0:0:0_2070/1
CGGTCAGTGCCAACTATTGCGTGAAAAAGCGTAACGATATGAAAATATTAACCTGCTTTAAAGCCTATGATATTCGCGGGAAATTAGGCGAAGAACTGAATGAAGATATTGCCTGGCGTATTGGGCGTGCCTCTGGCGAATTTCTCAAAC
+
32711142124334326041254124312234222/35020233435223202134134223262223222477230242231020263222612121230411232461431242122131213222222233224032422123243.
@Chromosome_4070573_1_0_1_0_0_2:0:0_0:0:0_2071/1
AATACTAAATGAAAAAACAGCGGGCATAGCGATAGCAACAGCATCTATTCTTTTACCAAAGCGTTCTAATGTTGATACATATACAGAAATAAATAGTTACTTAGGCAAAGTTAGAGGTCAACAAAAACTTCTTGATGGTATAGACATAAT
+
2435.5.3/5350422.1237212324412431237223423024711204102123352435222142431234212037023013222340354422632221246/32335522223431223422123123512252540224322
@Chromosome_1400241_1_0_1_0_0_3:0:0_0:0:0_2072/1
GCTGGTTGATCAATTCGAGCATCATCTTACGCAGTTTATCCATCTCTTGAGGCAGAACATCCGCAGGATGAGCGCGAGGTGGAACATCCGGATCGCTGGAGTAGTTGCCGCCCAGTTCACGTTGCAGCACATAATCGGCAAATCCGCTAA
+
244320120152242442334342326221233331325251232134522240.612522002422455/3524302217202/22425114422524123343423120421132422025222,41242055523032236//3242
@Chromosome_3938029_1_1_0_0_0_3:0:0_0:0:0_2073/1
CAAAAGGCATTGTGCAGGAAAGATTGCAGGCAGTCGAAGCACGGATTGCCGAGGTGCAGAGTATGCAGCGTTCCTTGCAACGCCTTAACGATGCCTGTTGTGGGACCGCCCATAGCAGTGTTTATTGTTCGATTCTTGAAGCTCTTGAAC
+
452241252231122212311202522341164343524142231053420317233245433222/024325222222341223613332322004532112160/22402130552233122523222202306714432224424/4
@Chromosome_1535836_1_0_1_0_0_3:0:0_0:0:0_2074/1
GCTACCGTCCGAACTGGCGCTGGCTGGGGATGCGGGAGACTGCGGCAAAAAGCTTTGTCGATGAGGTGGAGGCGGCCTGGTCGGAATACGCCGAAGGGATGTTTGGCGAGATCGACGTAGAAGGGAAACGCTCGTTTACGGAATTGATCC
+
02340/12552242234012354.33642/32/252/45000-1211223222024/23555323232102521304201224/45525214134222513.20020142153423/222223563220413241373222242222323
@Chromosome_2433876_1_1_0_0_0_3:0:0_0:0:0_2075/1
GTTCAACTGGCGTACCGGTATAATGGCGCAACCGCGCGAGGGAATAATCGACGCGGCGCGCATCAAAATGCGATAGCGGGGAGAATTCCGTTGGTAGATAAATGCCGTCTGCAGTTTCATCGCCGATTTGCGCCAGTTCTGTTGTCGGGA
+
22203221222244224351222242342122143323/36323215222325242/14232463232573324352224461121122422234517412141/4211200234123424404315244525/0220472121625222
@Chromosome_4105533_1_0_1_0_0_2:0:0_0:0:0_2076/1
TAAGCGGCGGCCAGCTCCAGCGCGTCTGCCTGGCTCGCGCGCTGGCGGTCGAACCGAAACTACTGATTCTGGATGAAGCCGTTTCTAACCTTGATCTCGTGGAACAGGCGGGCGTCATTCGCCTGCTGAAAAAGCTACAACAACAGTTTG
+
54463331521.3223322241262222324352222322532221/360323/317422240/23232252215202002352322223022444422/21322221532151/02062422304123112453543223122543521
@Chromosome_2954515_1_1_0_0_0_5:0:0_0:0:0_2077/1
CCGCGACAGATGCAGCGTATGCCATGCTCAAAGCAGCTAACGTTCGTCTGCTCAGTCACGAAGTGCTTGACCCTGGTCGCGTAACGCTGGTGGTGGAAGGCGATCTGGCCGCGTGTCGAGCGGCGCTGGACGCAGGTTGTGCTGCCGCGA
+
51223221437732045454122224.6430322-433040/523234642227023243321011283023222114152322728030121024220522632402253244232453200323244612222143422323250336
@Chromosome_786932_1_0_1_0_0_2:0:0_0:0:0_2078/1
GTCACGCGGTTAAGCATGGCAACTATCAGACTGATGGCGTAATGCCATAAACAAAAAGGAAACGACGATGAAAGCGGTATCTCGCGTTCACATCACCCCGCATATGCATTGGGATCGGGAGTGGTATTTCACCACCGAAGAATCACGCAT
+
242323434222324222135234642651622313543231/2+20132/6273325/1142230452435.1401/233422532441320253416024222633114363322/254322332251322412225/2252222223
@Chromosome_4629122_1_0_1_0_0_1:1:0_0:0:0_2079/1
GCGAAAGCGATCAACTTTGGTCTGATTTATGGCATGAGTGCTTTCGGTCTGGCGCGGCAATTGAACATTCCACGTAAAGAAGCGCAGAAGTCCATGCACCTTTACTTCGAACGCTACCCTGGCGTGCTGGAGTATATGGAACGCACCCGT
+
24062227315442132121/2132150201232222306420321123220523223224142/0322222233501344152212012042332402122055332/40162235/151122203443232221232122173/1342
@Chromosome_3802503_1_1_0_0_0_2:0:0_0:0:0_207a/1
ACATCGAACCGGCAATACACAGTATCAAAACTCCCATTATGACGCGCGAGCCACAAGCGGGCAGTCTGTAATAATTTGTGTTGTTTGCTGCGGGTCACACTGGCTGCCGCGCCACCATAAAGCGCAGAGCGGCGATAGCGTACCTCGACA
+
142222613226225/25304223222245305102/33332104113132342205514442512331333/6421320112224320232243222422721028343422233712542432144232.612.32423440223/23
@Chromosome_4958958_1_1_0_0_0_0:0:0_0:0:0_207b/1
TTCTCCCCAACCCAGCATCACCGCTTTGCATTTCCTGCACGTCTGGTCACGGCATCAGGCAGTTATCCTGTCGACTTTACCACTCTCTCCCGGCTTATTATTGATAAGCTACGGCATCAACTGTTTCTGCCCGTTCCCCTCTGCGAAACT
+
51526474120221230112632/2224231022223320812342022201522322421443022335245231053/2/43/2/2124254.132/12423330122241223222313334213125141/5233033/3216220
@Chromosome_1642971_1_1_0_0_0_3:0:0_0:0:0_207c/1
CATGCCGCGAATTCCCCTCATTTGGGACTCAGCGCCCTTGATGCCGTATCGTTGATGACCACTGGCACCAACCTCCTCAACGAACATATTATTGAAAAAGCGCGCGTACACTATGCCATCACAAATAGCGGCGGGATCTCGCCCAACGTG
+
.253,21853223/25/12302565353224/665241125265253,2202224312/427223222232221233426264/225222210251223223211332221202124322421205022333222233201422222113
@Chromosome_3192483_1_1_0_0_0_5:0:0_0:0:0_207d/1
ATGGTGGAGTCCAGCACCTGTATGAATGTCGCCAGTGACAGCGCAATCGTCATAATGACCAGTTGCGCGCCTTCCAGCGGTTTTTGCTGTTGCATCACACGCACATCTGGATTAGCCACCGTTAGCTTTGACAATATCGTCGATCAGTTT
+
46303250.3443464024//222313420422112223222131232334402202213440238242225723422322333322263445220231421321412223222003323254315225322/2156432232/402044
@Chromosome_3469688_1_0_1_0_0_2:0:0_0:0:0_207e/1
GGCGCGGCAACGGATTGTCTTTGCGACATTTCTCTGCAACTCAAACAAGGTGTGTGGTTGGCGCTGACCGGCGACAATGGCGCGGGAAAATCGACGCTGTTACGAGTAATGGCAGGTCTTCTTACGCCCACAGCCGGTACGGTTATGCTG
+
32322224032211321231404341842235/202342122321142322423234336521332252152514/20202122022222122020642202243112214263462036243311332372223.2635121224221/
@Chromosome_2935001_1_0_1_0_0_2:0:0_0:0:0_207f/1
TTTACGTCAATCCAACCAACGAAGTTATTGATAAAATGCGCGCTGTTCAGGAGCAAGTGGCTTCTGAAAAAGCAGAGCTGGCTAAACTGAAAGATCTGCCAGCTATTACGCTGGACGGTCACCAGGTAGAAGTATGCGCTAATATTGGTA
+
25221422242515302121442122212.321344222321213512621/124342253/120-32221233431224222325524620123133,2324322242222332347134430236212302220202223232/1033
@Chromosome_1035244_1_1_0_0_0_4:0:1_0:0:0_2080/1
CCTCGCTTCGCGCCACGCCGCCAGTGCCGGACGTTCGAGCCGATAGTAACCTGCCAGCCACTGTTCGCGGAATATTCCCAGGCTACGCGCACTGTTATCCAGCATGATGATTTCTGCTTCTGTTTGCGATACGAGATCGCGCTCATCTCC
+
44215342334/34322231211221240423242403222612023240/2/6303226112542053202135.5322031/334110162342205/-/33/213522240434431023122223223264243232422122102
@Chromosome_5132876_1_0_1_0_0_3:0:0_0:0:0_2081/1
AGCTAGAGTTTGGATTAGTTATTCTGAAGTCCAACACTGGTGTGCTGGATTTATCCGCTATAGGGGTTAAAAACAATTTATCCGTTGTAGGGGATAAAGCAGTTTGGGCAATCGATGATACCTGCGAAGCTCACGGTCTCAGGCTTTGAA
+
3411,26615210232235344202/3223332527317/3201542532133.322203331262345332.04421202231211.32234332126320422224113442/12421622253436244012253324332250720
@Chromosome_137379_1_1_0_0_0_3:0:0_0:0:0_2082/1
TTTCACCGCCGGCCCCAGCAGGTTGCCGTTATAGCCCCAGGTAGTTGCAGTTTTCTCGCCAAAGGTAGACTGACCTGCGCCAATAGTTAACTGAAAGCGATCACGGGCATCGGTCGTGAGCAAATCAGGGATCGGTAACGTTGGGCGTTC
+
4234432322322341238123322315113421.23241454651220122-3322232202324212403402242.01242250312.3131522332222325532224/2223426130072221122223223224/232014/
@Chromosome_193879_1_1_0_0_0_3:0:0_0:0:0_2083/1
GCCCTACGCTAACAAATAGCGCGACTCTCTGTAGCCGGATTATCCTTAGCTTGCGAGACGCATCACCTCTTTTCTGGCGGCTTCACGCGCGTTCGCATCAACAGATAACACATCGTCCACACATTGTGGTTCTCGCATATCCATTTTTTC
+
1113322253223303231324233220/322551225212303/22212622600321221/5222322,2114352543/52221261423/62251342522222623342533242314311003254253253122612342212
@Chromosome_2930955_1_1_0_0_0_3:1:1_0:0:0_2084/1
GCCTATCAGCCGCAGCCTGAACGGCCGTTGCACCAGCCAGTTTCGCCACAGGTCGCGCCAGCGCCGCAGCTGTGCATTCAGCACCGAAACCGGCACAACAGGCTTTCTAGCCTGCAGAACCCGTAGCGGCACCACAGCCTGAGCCTGTAG
+
34326232244241235322222420554214/24.1132210352423214271/42274427401/54323412/232222241314360123426545512123046343/640441532222322230256324501023445122
@Chromosome_104851_1_0_1_0_0_5:0:0_0:0:0_2085/1
CGGGCGTTCGGATGCAGGCATAAGTGCACCTGATCACATGTCACAACGATATGGCGAAAAACCTCCTCAAAGCGGTTGAACGTTGTGGGCTGAAAGTTGACCAACTGATAGTTGCCGGACTGGCATCAAGTTATTCGGTATTGACGGAAG
+
33222032222333201421221132223/4333222222012001527243/21421252/423222236233255222212/04/314220332335342232333424522222121222242224335222422225042301122
@Chromosome_851860_1_0_1_0_0_4:0:0_0:0:0_2086/1
CGGCGAACAACATCACGCAGTCCGGCGGCACGGAGTGCAGCAAGCGTGACAAGTCCACGTATGACCCGACCGACTATATCGAAGCCTACGCGCTGAACGCCAGCGGCGTGGTGATTATCATCGTGTTTGATCCGAAAGGCTGGGCTCTGT
+
521131212252432021241630462022123635421/2320/221222220214212434224323222122/45155224331251213522211222233121024325213322/12021122613332224454404521223
@Chromosome_4972988_1_0_1_0_0_4:0:0_0:0:0_2087/1
ATCATCGGCATAGCGGCAGTACGCCACCGCGGGTTTCCACTGCCAGTTTTCTCTGACCGCCGTACTTCGGCCCCATTGGATACTGTTATTCCAGTATCACCGATCTATTATGGCTTTCCCGCTCAGGTAGCGCTCATGCAGGTATTGATC
+
33233234/20/26308141253434123012133222632225215222/04342332242630441604222422732111152112221222144423211454/012202431252423120311022122250.31304055230
@Chromosome_2248646_1_1_0_0_0_5:0:0_0:0:0_2088/1
AAGGGACCTGTTCAACAATTCGTTGTTTTTGTTGTTCTGTCAGCCCAGCGTCTAATCGCTTTATAGCATAGCGTTGATTAGACGAAGGTTGAATAAAACGAGATAGTGTGGTGATGGTTGAAAGGGGAACCCGGCTTTCTGCAACGAGGA
+
2.14213322/3.32005222534/3344302341215154124/1321304445310232422/220.1534252433320145122324243125324363112335135230042312022213132.4324324422/22233623
@Chromosome_2605353_1_1_0_0_0_1:0:0_0:0:0_2089/1
TGTTGCAAAAGCGCCGCCATGCGTTCAACGGCAAAAGGAGAACAGGCAGATGCCGGAAGGGATAACGTCAGGAGATTATCTTCACCTTCGCCGCTGATTACCTGCGCATCCAGCGTCTGGCGGCTGCTATCTCAACCGAGCGAAATACAC
+
22223242223036330/3324252104202331/543622214404252216220/20266251032181/42221223312264532403253222242221404022412021012214/244221413234222242724332242
@Chromosome_1054179_1_1_0_0_0_6:0:0_0:0:0_208a/1
CTGGACGAGCGTATGCTGGAAATGGGCCTGAATAAAGAAGATTCCTGGTGGTATCGCGATCTGCGTCGCTACGGTACTGTTCCGCATTAAGGTTCCGGTCTTGGTTTTGAACGCCAGATTGGTTACGTAACTGGCGTGCAAAAGGTGCGT
+
230322222331233024132222024202304222332522/22.4210320344243244122222032432222102422416134233221/4312225421632105/232022324323132/21220221134/122112424
@Chromosome_3881889_1_0_1_0_0_0:0:0_0:0:0_208b/1
ACGCCTGCCAGTTATAATCTGGCGGTTCGCCGCGCCGCGCCAGCGGTGGTTAACGTTTACAACCGTGGTTTGAACACCAACTCTCACAACCAGCTTGAGATCCGCACCTTGGGATCCGGTGTAATCATGGATCAACGCGGTTATATCATC
+
3346241233133122232313134323353322413213022/2433-2434221652110202222315133422244223/405102465322233222425142532222233232.0-2021220/2.02442202126112230
@Chromosome_2489619_1_0_1_0_0_4:1:0_0:0:0_208c/1
CGGGCTACAAGCTGGTGATGCTCACTAATCAGGATGGTCTGGGAACACAAAGGTTCCCGCAGGCGGATTTTCATGGCACGCACAACCTGATGATGCAGATCTTCACCTCGCAAGGCGTGCTGTTTGATGAAGTGCTGATTTGTCCGCACC
+
1202224230324341232232322120215243123.3043621022313162542625533/4212155222221.14162411212/2416200225222305422/134323541311683122222153/3.3234220402214
@Chromosome_1467597_1_0_1_0_0_4:0:0_0:0:0_208d/1
ACGACTCAATTCATGTTCACTTCATCCCTGAAATGTTTGCAATGGAGAGTGGATTCCGGTTTTTCAACAGCTGTTACAGTCGTTTCATGAGTACTCTGGATGATGCTTCCAGCTCGGGTTGCCAATACTTACTTGTGGAAGAGATAAAGA
+
3312-21113325321222322224215222234623204241062222306052222532232324224322231/7222123312222/25130143320530442222224221332222326021232223325222101422522
@Chromosome_1550453_1_1_0_0_0_2:0:0_0:0:0_208e/1
GGATACTCACGCAGCGGAACAGGCGCTGGCGCAGCGTCGGCAGCTTCAGCGCCCACACGCTGTATTCTGCAACGCCGTCAGGAACACGGCTCAATTTCACCTTCACGCCGTCGGTGACGGACTGGACCTCCACGCTGACCGGATTACCCT
+
22254214433212.525143323334202222223011222203524252224322232522334/22513212/5.2/203140302312422412422222534333/41/.71053115322032222/52302312531112344
@Chromosome_279694_1_1_0_0_0_5:0:0_0:0:0_208f/1
AGCGTGCCAGTGGACGCGAATATGCTCAACCAGTTCCAGAGCACGATGCCACAGGTGAAAGAGCAGATGAAAGCGGCGGGGAAAGACCCGGTGCTGCTGTTGCCACCGCGGCTGCGCCCTTTGCTGGCGCGTTATTCAAGGTTGTTTGCG
+
26344223243232323345441328432422235201/242202332135454211/51521732/0422/14314634244336414344202031223232524252.2324321223/31305222-2332222122335412131
@Chromosome_5070809_1_0_1_0_0_1:0:0_0:0:0_2090/1
ATCTTACGCAGCATAAACATCATAAAGCCTCCGATGGTTTCGTAGTTGCCCGACTGCGGGAACTCGTCAATATCCAGCACGCGCATGACGTCGTCAATTGGGGTGCCGCCGTCAATCACCCATGAGTTCTCATCACGGGCGACAATCTGC
+
322223621202243540213225,214260346321244/153240041/722424223211611220022212227343441332223/023431314/32002222304./4022.2234320111065122513334123421//2
@Chromosome_230278_1_0_1_0_0_3:0:0_0:0:0_2091/1
CAAAACCGTAAAGTGGTTGTCTGGGCTTAACAGCACGGCATCCATATTACTTCCTATATGACGCTGGCGTATGGTAAGGCCCTGAAAGATGAGGTTATTGCTCGTATCGCAGCTAAACACAATGCGACTCCGGCACAAGTGATTATGCCG
+
222522531142221224523/346103222341435332333107423312143521134312111224442.32/123325.12144175301234242032,52515221242124420441361243323202123023264345/
@Chromosome_1609529_1_0_1_0_0_4:0:0_0:0:0_2092/1
GCTGTTCGCCTCACCAAGCAAATTATCTTTGTATTCTGCCATGATGAAATTCGCCACTTGTTAGTGTAATTCGCTAACTCATCCTGGCATGTTGCTGTTGATTCTTCAATCATATCTTTAGAAATCACAAAGATAAAAAATTGGCACGCA
+
.1324103013224242163231122211223014122/2524.425102222422052254240232112043242232434.121604235201011625102333212302245452333224532232222311221032323422
@Chromosome_3314911_1_0_1_0_0_1:0:0_0:0:0_2093/1
GGGCGAAGACATCACCGAGGTTGTAGAAGAACACTTTGGTATTGGCGCAGGTAAACTGATTACCCTGCTCTACTTCTTCGCTATCTACCCGATCCTGCTGGTTTATAGTGTGGCAATCACCAATACCGTTGAAAGCTTCATGTCTCACCA
+
45215243224232217213127451112032202242133272232223220222.525272230322222232122236522225532142532324321442224223/24142422232224242023232152.22002614/32
@Chromosome_4219850_1_1_0_0_0_1:0:0_0:0:0_2094/1
GATGACGTAGGCCGTGATGTGCTGTCGCGCCTGATGAACGGTGCGCGCCTGTCGCTGCTGGTTGGCTGTCTGGTAGTTGTGTTATCGCTGATTATGGGCGTTATTCTCGGCCTGATCGCCGGTTACTTTGGCGGCCTGGTCGATAACATC
+
13234422322220233220121522113422122222232.222252131222252603354024105223424124252433/12.42336342035200224525432221/342242317/22222,2522312112122222332
@Chromosome_5260628_1_1_0_0_0_4:1:0_0:0:0_2095/1
GGCGCGTCAGGTAACGCTGAACGTTGCACCGCTGATGCGTACCGACTCACCGGATGAAAAACGTATTCAGGCGATCCTCGATCAGTTCACGGATGAAAGCCGTATCCTCGACGCGGGTGTGTATGACGAACCAGTCGATCTTATCGCACT
+
4542/42210/4221010323022412014431221110202042321222/4/322414213442414452222524052303220211122232062312422024323251218523503353241242254421322.22622022
@Chromosome_2077024_1_1_0_0_0_3:0:0_0:0:0_2096/1
AAGCATCTGTTTTGCTCTCCTGCTCTTCCTTATGCTGCGGGATTATTGATTTCGAGCACCAGGCTGCCGCTATCGACGCCGTACGCGGCATTTTTAGTGATATCAGTTAACGTCTGCGCATTCAGCCCCAGTGTCAGACTGTCTTTTATG
+
24542/32222225322322.4251012433622412633440243225/2206441131,35/3.32327/23234322432/222.253322227212230541223411042022335131352334322321326./312242222
@Chromosome_614972_1_1_0_0_0_5:0:0_0:0:0_2097/1
ATGACGTACAGCGCCGGGTGAAAGGCGTGGTGACCTGGTTCGAACTCGGGGAGAACGACAAAAACCAGATGCTGTACAGGATGAAGGTGCACCCGCCGCTGTGGAGTGCCGGTCTGCGCCAGAACCTCCGTATCTTCCAGAACGAGGACA
+
334//4022223526/024/121422222422224332233262222402220325222123250332323244/1/4133/2212323153020129/43421242630424233/022514342136385423244452212514253
@Chromosome_2219496_1_0_1_0_0_2:0:0_0:0:0_2098/1
TCGTCATGTTCACTTTACTGTTGAGCATTCATTTTAAATGCCAGCAAGGTTTACGCACACGCATTCTTTTACTGCGGATGGTGACCTGGATTGGTCGCTGGTCGAAGCTCGACCTGTTTGTCATATCTTTAACCATGTCGCTGATTAATC
+
342432141233222//3322043222205222652/03042523655351343572240122355326/3132433232132413433/5023326472424222224/2846423254312322231011214225432324112432
@Chromosome_817423_1_1_0_0_0_2:0:0_0:0:0_2099/1
GATACGCCAGGACGCGAAACTCAGGGCGAACACCACCATAGAGATAACGTTTGTCCGGGCTGACCACCATCGGCTGCACCTGCCCCGGCACATCGACAACCTGTGTCAGCGTCCGTGCGCCTTCATGATTCAGGTTCCAGACGTGAATTT
+
514261222312732/42431222312320423227234245221/625223.3343/54212142624225521211202022406222626215203302/24232-53/242171442122241325/2262/52322421334221
@Chromosome_2054036_1_1_0_0_0_2:0:0_0:0:0_209a/1
CGTCTCTGCCTTATTTTGATCACAGCACTGCTTCTGGCCGGGTGTAGCCACCATAAAGCACCGCCGCCAAATGCCAGACTTTCTGATTCGATTACCGTTATTGCCGGTTTGAACAACCAGCTACAAAGCTGGCATGGCACGCCGTATCGT
+
15603424211403622311222314/2012/1212220453434412232411221/33135222457042233331210422144021462222221231220162421264223204242212415136214213523233435291
@Chromosome_5007576_1_1_0_0_0_6:0:0_0:0:0_209b/1
TCCTGACATCATCGTTAACGGCAGTGACAATAAAATTGCACTGGCAGCACGCCACGTAAAAGCGATTACGCCCGCAACTCCTGCAGTACGCGCATCATGGGTGCATAAAACGAGGGCGACCGGCGGAGTTGGTTGCTATGTCGCGTATAT
+
3210256434420/2133204551332/3212,12122343521246/4154211433232022142/622/2/4236232425/2833241225302012/2024/22/4642314220134232232343343302/22322322325
@Chromosome_3448150_1_0_1_0_0_5:0:0_0:0:0_209c/1
CCATGAGCTGTCATCGTTACCGCCACATATCATCCCACTGATTACACCATGCATCTCAGTAGGGTTCAGACCCGTCCCTTGTTGGTTCAGATACTGGTTCATTTCGTTGTAACCAGGCATTTAGCTCTGTATAGACATAAGCATTCGTCG
+
2201/2522524110462413423251312221425/241211222025/3152224212324013223421.32113451/43440102562110.0462526101323325120223322221202753222212110/322343/32
@Chromosome_2200230_1_0_1_0_0_1:0:0_0:0:0_209d/1
GCTGCTGCGGGTCTTGCAGAACTGCTGGGCGGTAGCCCGGAACGGGTTTGCGTGGCGGCGGAAATTGGCATGGAACACAACCTTGGTTTAACCTGCGACCCGGTTGCAGGGCAGGTTCAGGTGCCGTGCATTGAGCGTAATGCCATTGCC
+
430625200202234302321211032232153431022/7272232245222125225.634311501452223222222225722223123424134322/344122211203261250212/2/115/32326//211333523222
@Chromosome_2117254_1_0_1_0_0_3:0:0_0:0:0_209e/1
ACGACTCAACTGCACCGCATGGTCAATAGCCTGCCCATTCACCAGCCCCGTCGTCGATGTGACAATCCCATTGCGACAGGCCCCGATAATGCCGTAGTTCTGACCTTTGCTTAAGCCAAAATCATCGGCATTAACAATCAGTAAGCTTTC
+
024521433303720212/143074142303252/23121410426222/0202322332601438251533222212414514.332202162714212223222332.12215314424130522542252224202344.0231525
@Chromosome_1253544_1_1_0_0_0_3:0:0_0:0:0_209f/1
CAGGAATAACCTGCAGAAGGCTGTCTCCGGTGTTGACCATTTGCCTGACAGTGACACTCAGGGAGTCAACTTTCCCGTCAGTCAACGCCCGGATAATGATTTCGCCCTCCACATCAGTGTTAACCAGTTCTTTCTGTAACACGTACCGTT
+
1213341542323332/42./541424312527232114223323013332/52213513030522302412242.214242213542222234204421,5321404422/04724342423132352421132231535632221211
@Chromosome_3850372_1_0_1_0_0_0:0:0_0:0:0_20a0/1
ACACTGATCAGCCGATCCACATTGAATCGGACCAGCAATCTCTTGATATGCAAGGCAACGTGGTTACCTTTACCGGTAATGTCATCGTCACCCAGGGCACCATCAAAATTAATGCCGACAAAGTGGTCGTTACCCGTCCGGGCGGCGAAC
+
23.24125235222540244242/46014411313421332353023224212213202342235221022/373052213//10100202237301022121325724242/24224/231122133322042512142-313322221
@Chromosome_113752_1_0_1_0_0_3:0:0_0:0:0_20a1/1
CGTATTGAAGAAGATGTGAAGTTAGGTTTTAAAGTCGTTCTCATCCGCCCTAAACGCTCCACTCTTAAAAGCCGTTCCGATGTTGAACTGGAACGTCAGTTCACCTTCAAACATTCAGGTCAGAGCTGGTCCGGCGTGCCAATTATCGCC
+
4243032452204/0555117202235044263352453261123410422324/2413320412321522532/242523143002152232324223744123427312125403213/421212103161222310222531/3211
@Chromosome_2578615_1_0_1_0_0_6:0:0_0:0:0_20a2/1
TTAACGGATCGCCACCGTGAATGCCAACGGCGCGATGGCCATCGGTAACATAATCCACCTCGCCAGTTACCACGACGATTGCGCCAGTTTCCCGTGCCGGTGTTTGTGCAACGGGTTTCGCATTAGCTGCGGCGTTAGTGGTATCCACTC
+
62422340/46234323/522517220/2342/4204243.220232244133543424130130122212242452015846225230412520364630442632222327425222/442211245224322263260223151541
@Chromosome_3029082_1_0_1_0_0_0:0:0_0:0:0_20a3/1
ACGAATCGGCGATCCCATTACGTCCAGCGATTTGCGGAAGTAGTTCATCAAGTAGCGCTTGTAGGAATCAGGCAGGTCTTTCACCTGATTACCGTGAATCACCACAATCGGCGGGTTATAACCACCAGCGTGGGCATATTTCAGCTTCAC
+
2272222724133202003.4321135022253123231221230325//210143/22/0/2213332/22342042133/224632/525323442324113214223523233273042325322252142612522/021212024
@Chromosome_1647907_1_0_1_0_0_3:0:0_0:0:0_20a4/1
TTTTAACCCCAACGTTGCCGGCGCTTCGATACCTTCGAAAATGATCACCGGTTCTGTTTCTGTCAGCTCTCGCAAAACAAGCCGACAGCTTAATGCTGTTTCCTCTTCTCTACGCTGAACAGTGAGGATTTCGATAATATCGTGTTGGTT
+
262.2232043243550322434325433222-5.14/431410424/34424132312212214/3212312415331343544212202542132240/130222631/.312244222/3422221322251435223433221546
@Chromosome_1319118_1_0_1_0_0_3:0:0_0:0:0_20a5/1
GCCGCCCGGTATCGTCTGGCCGCAATGGCAGAGTATACGCTGGATGTTCAGTATTACATCTGGCAAGACGATATGTCGGGTCGGTTACTGTTTTCCGCCCTGTTAGCCGCAGCAAAGCGTGGCGTTCGCGTCCGTTTGTTGCTGGACGAC
+
2331232215032223445222420222/24440253233/526233220422244237542434021/2412622222221234203622444233326234341224/52301215243223241/151221471320/127225134
@Chromosome_4375574_1_1_0_0_0_2:0:0_0:0:0_20a6/1
CAACGGCGCGTCCGAACATTCGCGACAGCCTGCGCTCAAACGGACATAGATCAACCGATAGGCTGTGAACAGCGCCAAGTTGCTGCCCGATTGACGGCCACGCTTTGAGCAAATCCGCTCCAGACAGATCAGCCGCCGGTACTCCCGGAA
+
11520/05235/503305/02221.605525320123523.02212122103234202031233221104122112423222144233332230462120503722522322212325222133412000431222513202202423.3
@rand_0_0_0_0_1_1_0:0:0_0:0:0_198/1
AAGTCACCGCTAAGTACCGAACAACATCCAACCGAGAGGTACTTATACTGGATGTGTGTATGACTTAGCTATAAAGAAAGGCTGTATACCGCTAAGGTACTTGTGGGATGATATCTCGTCCTGTGGCCAGGACCATGGCCCGATGAACTT
+
5225//13323212325423322340132235134202121224432322021563136512322202822224233222120422420422213315023562415311/23222320232.122242221/03324222425323423
@Chromosome_3722996_1_0_1_0_0_1:0:0_0:0:0_20a8/1
CTACAACTTCGCGATCACCTTCTCAAAAATGAGTGGCAAACCGACATCCTGGCAGGTGAATGGCGAGTCGCTGCTGACCCGCGAGCCAAAGATCAACTTCTTCAAGCCAATGATAGACAACCACAAGCAGGAGTACGAAGGGCTGTGGCA
+
/4.22110222602227225223222252220221352023210124253222312323223212/453122224120232/22247321332245333212312422212222222242253224102321423423022243242440
@Chromosome_4276058_1_1_0_0_0_1:0:0_0:0:0_20a9/1
AAAGATGCCTGTGGTTTTACTAACCCGATCCAGGCAACTCACGAAGAAATTGTGGCGATTTATCGCGCAGCGATGTAATCATCATTTCCACAACGGCTGGCAAATTGTCAGCCGCTTTTTCAACTATCTCTGTAACCCTAGCCCGTAAAT
+
24241323233121251416411/200313020442151421/2022424212322221322225032222326/2342312124/75424133352/3323/21532523311432513223244302252150516122032442112
@Chromosome_4731438_1_1_0_0_0_2:0:0_0:0:0_20aa/1
ACTTTGCCAGCAGTAACGGTCCGGCGCCCGATCTTGCGTATCAGGTCGATTTACCACGGCTGGAAATAGTGCTGGAAGGTGAGTTTGTTGATACCGGCGCTGGAGCAACGTTACTTCCCGGCGATGTGCTGTACGTTCCCGCTGGTGGCT
+
25222362324433421324241412222/35243413132321422444241145533224232.4310041212210.3224424342151424213115213205225622/333122107324122336123540122/2434213
@Chromosome_2920481_1_0_1_0_0_1:0:0_0:0:0_20ab/1
CAGAACCTTCCTGCGGATTAGCAAAACGCACGACACACGGTTCATCATCAGCCTGATGCTCATGGCTGTGGCGGCAGCGACCGTCATAACGCGGCTTCTCACCTTTCGCCATTTGCTCTTCGCGCAGCGCTTCCAGGCGCTCTTTAGAGC
+
2.23305112224220013412512-2/44104123222241:5350163223,251412214123324813352212530322324125234/22142/2432122420221121226/45413232221131423.312224452236
@Chromosome_4378766_1_0_1_0_0_3:0:0_0:0:0_20ac/1
TCCGGCAAGCGCCCCTTACCTTTACCACCACCGGACTGGCCGGGCACCAGATCCGTCACGAGGCCGCTGCCTTGCCGGGCACGCCGGATCAGAACGTATACCTCGCGCCGAGACAAGCCCAGCGCCTGCGCCGCCATATCGGCCGCTTCG
+
42012313522322,21221402311/3131412216322424312611224/243322222452//222427221303/13236222012432321223/2342322221222225423212231843022273223220430222436
@Chromosome_3264318_1_0_1_0_0_2:0:0_0:0:0_20ad/1
CCACAGCCGAACGCCCGGCTTTTGCCATACCCCTGACTGAGACGTTGCAGAAATAACCCGGGATCGGTGACCGTAAGCATCCCCGTATAATCCACGCTACTGGACTGGATCAGTTGCCGGGTGTTTTCCCGCCGGAGTTGTTGTAGTCGG
+
14562122224424432/653324223252023.22522242413223/1312212125122214521223302335026/21151122452322/3225253223434230344315322324323215202222432237-2443732
@Chromosome_3250830_1_1_0_0_0_5:1:0_0:0:0_20ae/1
CATCTGGTGATGTCGAAGTGGGCGAAAACCAGCATTGAACTGGAAACGCCTTACAGCGCTCCCGATGTTGCTGCCCTCGCAGACTTCAGCCCTAACCCGGCGGATGAGGCGGCGATCATCTCATCCGGTTGTTTTCATACCGACGGCATG
+
34202322/6232/41022331865642212315224/2133413233543132.522.122122123322325242504354845245121210044245024..3321335220-222432.15/23222223233152122212004
@Chromosome_2830407_1_1_0_0_0_4:0:0_0:0:0_20af/1
GGATCTCGCCTATTTTGCTGTGGGGCTTTTGCTCGATGGCACTCTCAAACGTCTCTTTTCACGGTTATTTAGTGTAGCCACCTAACTGCAAGATTAGCAACGCTCAAACCATTGAAATAACTTTTCAGGATGTGCTTTTTGATGACATTA
+
2242444412234322322222523611033233420603422/443642205322215225520223446331243/2334.124452231223122232.231124122032213212161572245546044202232452146462
@Chromosome_1235648_1_1_0_0_0_6:0:0_0:0:0_20b0/1
CTCGCATCAACCAGAGATCTCAGTAGCGGAACTCGCTCGTGAGCATGGGATCAACTATAATTTGCTGTTCAAGTGGCGCCAGTACTGGCGCGAAGGAAAACTACGTCCTCCTTCAGCAACAGAAAACAATGTGCCTGAGCTGCTCCCGAT
+
02052333324212453242411222346322/1532052323233445444233/342243513331433331432227110224334231222421332040023.2323640/3422340403222243,.2602223332120355
@Chromosome_3522245_1_0_1_0_0_3:0:0_0:0:0_20b1/1
TGGCAGAATTTATGTGGGCACAAATCAAACAAAATATGTGGACAACGCCAACGGGTTATACCGGACGCATAACTCAGGGATTCGATGCTCTACATCCAGCCTCATTCAATTTTGCCGGAAATGAAAAACCGAGAGATTTTCGTGTCGCCA
+
35624/242.332422242424352-3642331400421422642122421260234044341323622522312261253323222231333122034241122622606440212152412/502302/161-122424311220342
@Chromosome_2258127_1_0_1_0_0_0:0:0_0:0:0_20b2/1
TGAATATCTGGTTGCCCTGCGCCACAAACATCGGCGTTTCATTCCCGTTTGCCGGGTCAATAAACGCGATACGGTTAGCGGCAACCAGGAACTGGCTCAGTTTGCCTTCCTCCGTATCCTCCATGCTGAGGCCAAGCCCCGCGACATAAT
+
131023222043522413233223232/-6243022118243230441312103524/41422214122256242315422/27242401226122621522313233/2122224222322252122422627232/223114222121
@Chromosome_486675_1_0_1_0_0_5:0:0_0:0:0_20b3/1
TGCTTCAACAAACCAACCCGCCACGGGGCCGACACAAACTCACCCAACAGCGGAAGGCGCTGAGAGCAGGGCAAATTGAGTTGCGGAAAATGACTTATTACACAGCGTCATTAACAGCGCGACAAAGGCTGATGTGCCCATCCCACCACA
+
2/53233343235544323326490223202334126423+.2112422223233112124/3126113223413106452240332343222242326245323233/4313432260223203414/222150223422333324552
@Chromosome_1811428_1_0_1_0_0_5:0:0_0:0:0_20b4/1
CTGCCGTATGAGACGCAATGGTCAGGAGGCCGTCATTGACCAGCGTTTTACCGCTATAAATATTCCCTGTATTGAACACTGTATGGCCTGCATCATGGATCTCTTTTCCGTCTTTATCGTCACCCGTAATCAGAATATCGACCTGGTAGC
+
3221113.1104222532/413444222224214-2241122052733140/322211524311032203334252723132232235222233232123563/2135234413021/22413122222524233211123212441242
@Chromosome_1007553_1_1_0_0_0_2:0:0_0:0:0_20b5/1
GAATGCTGGTTAATCAGGCAATTACCGCTATAGTTCCAGATCATTTTGATCGGCACATCCAGCTTATCTTTCCCGCGCACACCATCACGTAGCGCCGTCATTTCCGGGCCACGTTCAATGGCATCGGTCCACATAAACATAGAAATGCTG
+
721314202272223354247125022023226451232262232-70320511224252222762232225624322232222452223245251522235265/334231402053252230345.3227220554222222223043
@Chromosome_1962190_1_1_0_0_0_0:0:0_0:0:0_20b6/1
GGGTAATGCAGTTATCGAGGCTGACAATATTGTCGGCACCGCCTAATGCTTCGAGGATTGCAGGAACGTTGTAACCTGATTTACCCGGCGCACCGGCAACGGCTTTTTCGATTGAGCTGGCAACTTCGCTATCGCGCCCCGGGGTTTTCA
+
6231146412262425230242032.122313022424352420231120222232344235/2233522232223/416.22153572113445232826153/33321232/015133421621315332311140622507/41201
@Chromosome_4261002_1_0_1_0_0_2:0:0_0:0:0_20b7/1
CATTTCGTCGCATCCGCAATAATAAACCGGTTCATGACCACTCCTTTGCACTAAAACAGCAGACTGCCAGAGAGCGCGTCCCTACTGCTTTGATCCAACGAAGGAAATGTTAAAGTTTTGGCACTTGTCCAAAGCGTTATGTGATCGCGC
+
343223215443254032252422322-/212452121102332/4600362234-12-1204222532330.2120.131222414243102151322213212336552242000213/40222053431/52221121222420324
@Chromosome_3638034_1_1_0_0_0_1:0:0_0:0:0_20b8/1
AAGGCAACGGCTGCAATCCGGCGGAAGGGCTGATTAACGAACTGGCTGGTGCCTGGAAACACAGTCGTGCACGTCCGTTTGTCCATATCATGCAGGACAAAGATATCGAGGAAAACTATCACGCGCAGTTTATGGAGCAGGCGCTGCACC
+
2231523103255260264.02323233343231412.132521/3242225253333222-2123253433224222525144214212444.455541212022622503036.143117243/332212/542524032322.3210
@Chromosome_5139145_1_0_1_0_0_3:0:0_0:0:0_20b9/1
GTATGACAGGATATGGAGGACGGTTGTGGCGCACGTCTTCGGTGAACGCACTCTGGCCACACTGGAGCGTCTTCCGAGCCTGATGTCGGCCTTTGAGGTCGTGGTATGGATGACGGATGGCTGGCCGCTGTATGAATCACGCCTGAGGGG
+
434521221212625531243713425522272211414212212224372125413232/162343422252242291221226335322222243122423221142222332213221312/33323241125214322-2/51321
@rand_0_0_0_0_1_1_0:0:0_0:0:0_199/1
AAACAACATCGAGATTCGTTGTGGCTGATAGAATATTCCTACCCAATCATCATGGGTATCACGCCGCACCGCCTGAAACAGCCTTATTTTTAGAGCCCCACGAGGAGTCGTAACCCCACCGCGTTAGGTTGCCGGCATATGCGATGCATA
+
25162/2322.3300343.05253420120226243145212423411541172223731654513214242435542212231212414252652232040523223152264362441422312/3/17432214424142021432-
@Chromosome_566852_1_0_1_0_0_3:0:0_0:0:0_20bb/1
GGAGAACAGGGAGTGAATTACCATCGTAACGTCTGGCATCACCCACTTTTCGCCTGGCAGCGCGTCACCGATTTTGTGACCATCGATCGCGGCGGCAGTGACAACTGTGATGTTGAAAGTATTCCTGAACAGGAACTCTGTTTTGGGTGA
+
3122225320234/3322212421531222322222201325-441172620533232322312252701/403323221346213241222234203221114212233244412540233232225121218/2462323/1432332
@Chromosome_304206_1_1_0_0_0_4:0:0_0:0:0_20bc/1
CCACAGTGATGATTAATAGGTTGACCCGCCTGACATAACACCCAGCGTTAATAGCTTGCTAAACTCAGCGGAGGATGCCTTTGATTTGTAGTCGGTAAATTCGCTCAATCGTCCGGTGTCTGATTCGATAGTTAGCGTCACTTCTGCGTT
+
6322/2124402142015022133212212321/1132412710221442033222252152122/314352243433214162222221524423134322222055442212031244.10224154142242242322230232324
@Chromosome_3057557_1_0_1_0_0_3:0:0_0:0:0_20bd/1
CAGTGGCTACTTACTTGATGAGAGTTACAGCGGCGAAAATTATATCGCCAGCGTCAGCCCGATCCCGCTCTTACTCATTCACGGTAAAGCTGATCACGTTATCCCATGGCAGCACAGGGAAAAGTCGTATAGCCTGGCAAAAGAGCCAAA
+
2223220214225222312102225/122.423133/25.032354231232221.13/42422222221243122222223525861/21211322251645132212242213.33253122424/0120423202123227016452
@Chromosome_757969_1_1_0_0_0_1:0:0_0:0:0_20be/1
CATCTGGTTTTGCATCTGCTCCACGGTCAGGCCGCCCGATGCCAGCCAGCGGCGGCTTTCCTCACTCACCCGGTCAGCCAGGATTTCACTTTCCAGCCGGTCGAGCATCTGCACCAGCACCGGCGGGAACACCACACTGCCACCGTCTTC
+
.2123524222142462224116425124422234112441244220432751122262042-035241130103132112312/223223370263/2242424532222035242451216222224352422202420103132322
@Chromosome_1963420_1_1_0_0_0_5:0:0_0:0:0_20bf/1
TCGCGACTTTTTCTTGCTCGATAAGCGCTTTTTGCAACGCGTTGTCGTCAATATTCAACAGACGTAGATCAAGCCAGGCCAGATAAGTGGATTGCGGGAGCCGCCAGTTGAGTTCAGGAAACGCAGCGTTCATTTCGTCTGAGATATACG
+
./325321220271444433134202141220145132212542722222224/22024/1.3261733432203232223252/344022322222230/22222232201242241415/4435142162233322422422343/22
@rand_0_0_0_0_1_1_0:0:0_0:0:0_19a/1
GGGCTTCGAAATTCTAGCACGTCATTATTATCTAGACATTGCATACGGGTAATGTTGGCCGTACCCAAAACGGTCGGTGGCTAGTCTCGACTCGACTCCATATTTCAAGGGGAACCTAGCCCAGCTCGTCTGAAAGCTCGCAGATGTACT
+
2252228246322435/124222130.2325025325.024/336245323533215522/222023112036223203423322252246365122532142523235142.2523320021222521552121132264302222322
@Chromosome_2984943_1_1_0_0_0_6:0:0_0:0:0_20c1/1
ACAATCCCCAGAATCCACCAATATTTAGCCAGCCAGTCCATGCTTATTTCCTCTTGCAGAACCACTCATCAGGCGACGGGCTGTTTCATGATACAGTGATACATACGGGCAAGTAGCTGCAGGTCGGCAGCGTTAACACATTCATTAATT
+
253345/2121225433214222342312332224245235312121/5122132422123243232322625031132232452222.031132322/4324346175141103232/1212464/242.4324403/01234330424
@Chromosome_612417_1_0_1_0_0_4:0:0_0:0:0_20c2/1
CCAGGTGGGGGAGGAGGGGGAAGGGTGACCGCTGCACGTGCGGCCAGCTCGCCGTTAATTTTTACGTTTTCAGAACCGGTATTGAAAGCGCCGTCCGTGTCACAAAAGCTGTTTATCCATGATTCAAGCTGGTTCTGTTTATCCTGCACA
+
234325232331343231322421244422/6.030223512324734/12/24623235113254432023243322022202324227231222014420442622021323352602612341522272221032.02331141223
@Chromosome_4567063_1_1_0_0_0_1:0:0_0:0:0_20c3/1
ACTGCGCGACGCCAGCCTACGCAGGCGCGTTCACGGCTGAGCTTTTCGCACACTTTTAAATAGAAGCAGCGACGTACTAAATCCAGACGGGTAAAATCTTCAATCGCTGTCAGGTATTCAGTAACACGCTCCAGCATCATGCAGTATGGA
+
2252220203124/5220327221432333354221244322233243224221/0132202222/720/241110222284321132342201124002124141033211204346104.6221.22232223241321215221333
@Chromosome_1340693_1_1_0_0_0_8:0:0_0:0:0_20c4/1
TGATCACCTACTGTGCGGTGAGCATGCCAGCGACCGTCACAACCGCCAGCGCGAGTGTCGGCAGGCCAGAAACATAAGAGACAAAGACCCGCGTGGCGTCTTCACCCTGCTTACTTTTATGTGCCGACAGAATCAGTACAAATGCCTGGG
+
4212252/1230210222163/223221135514132411112312423130632340162262244223132222245321423241421133.6332536122410431233322312331252523022232332321314252412
@rand_0_0_0_0_1_1_0:0:0_0:0:0_19b/1
TTTCCCTTCCTTAATTTTAGAGCAGCCCACGAATGAGGGTCATGCGGGTAGAGTAAACGCAGGACTCTAGCCGTAGCAGCCTAACACAGCCCTAAGCCAAAGGGTCAGACCTAGGTAGACCGCCGACCGGCTGAGCGAGTATCATTAATA
+
346232/222021422235323/4213333/2152231424331340222442224442333013222514222320311342222522222062610423233103236234040222224.52425002221225/252422403204
@Chromosome_1573534_1_0_1_0_0_2:0:0_0:0:0_20c6/1
AACCAGTAAACCTGGCGCTCCTTTTATTACCTCTACGCTGCAACAAGCTGCCATCACCCGTCTTGGATTTGGCGTGAAAAAAACCATGATGATGGCGCAGCGTTTGTATGAAGCAGGCTATATCCCTTACATGCGTACCGACTCCACTAA
+
2202/2441343341303122223230544232303244233112214134/21315325534625451415253030232356214272326146223224623.25/2351045-5110.22522232302245227630032/34.4
@Chromosome_35308_1_1_0_0_0_1:1:0_0:0:0_20c7/1
GCGGGTCAACACCCGGGAATTTATTGAACGTCAGCACCACTTCTTTCACCGCGTAGTACGGCGGGATAACTTCTTTGGTTACGCCCTGCTCAGCCAGCGATTTGCCAGCCATCACACGCGCCGCCACTTTTGCCAGCGGAACGCCGGTGG
+
0.324522022.262521/202312232405222245222324.2222302152131113332422625523311633222133235475230102333325242004225550111042331432233233232343323222422532
@Chromosome_1271530_1_1_0_0_0_1:0:0_0:0:0_20c8/1
CAATGCCGTATCCGTTGAGCGCCATATTCTTTAATAACTCGCTCATCGAAGAGATATATATCGTGCGCCCGGTAATACCTCCAACCTCTGCCAGATGACGATTGACCAACCTGCCCATATAAGATGTGGCGGTATAGTTGAGCAAAGGAA
+
3224355442205202244341222322223220.243152022.22241404243223422153605521224144242/157431313120464212322132.4331/54202043/340144132522241623/32353221441
@Chromosome_5093305_1_1_0_0_0_2:0:0_0:0:0_20c9/1
GGATATCAACGAGATCCAGACCGCAGTTGAAAACCAGCTGATGTCGGGTCCATACAAACAACTGGCTCGTGCTTACATCGAGTACCGTCACGATCGCGACATTCATCGTGAAAAACGCGGTCGCCTGAACCAGGAGATCCGTGGTCTGGT
+
300422130214321454232323/2253252/11223/02022424241/12230122232123033434032042222016312221332422562222832551233122212344.311363115025346208521552332103
@Chromosome_4426777_1_1_0_0_0_4:0:0_0:0:0_20ca/1
CTGCCGATTTTTATCACAATTTCAAACAGCGGGGCATCCGCTCGGTACAGCTTATTCCCTATCTTAAATTTGATGACCGGGGCGATCTGACGGCCGCTTCGGTGACAGCAGAGCTGTGGGGGAAACTTTTAATTGCCCTGTTCGAGTGTT
+
2231003231022252214002.22//122235023/252225511206330323252232126211-3721111/222033203213222251424/334252232252400523244202214262/652122511251146424562
@Chromosome_4461722_1_0_1_0_0_4:0:0_0:0:0_20cb/1
GTTGATCTTGCGGGTGCCTGGTTTTTCTGGGGTGCCTTTATCCTTATCATTGCCTGGTTTTCGATGCTTCATTCCGGGTTATTGTTATTAGAAGCAAATTTAAATTACCCTGTCGGCTCCAGTTTTAAAACCATCACCAAAGATTTAATC
+
5245542114545224423/80322343222422223002/35/223323324/022022203624/30153/443406052121124302202125336452722222313122414221502223510322-1222230522312222
@Chromosome_3179816_1_1_0_0_0_6:0:0_0:0:0_20cc/1
TGTGAATGCGCAATCAGTTAATTGAGGGCCGCGGTTGATAATAACGAGGATCAAATATGTACTTACGACCAGACGAGGTGGCGCGCGTACTTGAAAAAGTCGGTTTTACTGTCGATGTGGTAACCCAGAAAGCGTATGGTTACCGCCGTG
+
/3312223353263144102.2.215022222252143222522233122010202282123223323412322012122327232232213721161032222312222223332340266232422132.042221121443335222
@Chromosome_1318333_1_0_1_0_0_2:0:0_0:0:0_20cd/1
GTAAAAGTGCAGTATCTTGATAAACAGAAAAAGCTGGCTGAAATGAACATCGAATATAACTAAGTTTCCGAACAACGCACGTTGCTGAGCAGAAAAATGCGATTTAACCAAAAAGCCTGCTGTACACTTAAGAAACAAGAAGGTGTAAGG
+
4544226205422413211121221361225241522024245264525330322432136254242212252642121322412112202632242353110424405142323270300133644240.2321222233425/26132
@Chromosome_200945_1_1_0_0_0_6:0:0_0:0:0_20ce/1
CGTAACCGTCACTTTCTCGCATATTTCCATATGCCCGTTGATTACGCTGGCTCCGCCGATCAGGCAGTATCGACCAATTTTCAGGCTGCCCGCTATAATAACGCCACGGGCAACCGCCGTATTGTCGCCAATCACGACGTTATGTGCAAT
+
13221342222202221021336/1306320312822023322131320333422243333212425420102403334143302251235220022514443520332/2414130321232222203622522213/35222532121
@Chromosome_4267270_1_0_1_0_0_3:1:0_0:0:0_20cf/1
GTTTCCACCGCACTCTGCGCCGGGATCGAAGACCAATTTACCCTTAATGCGGTGATGGGTACCTGGGCGGTGACCAGCGGCATAACGCGCGGTTTACGTGACGGTGAAGCGCATCCGTTTGTCTATGGTCGCTACGTTAACGATGGTGAA
+
072543/221152/420332/2/123-12223423134/201/6042522252122242124212202142240225412164220126213225504/31312236356063-23222624325322323522223223412223236/
@Chromosome_345150_1_1_0_0_0_0:0:0_0:0:0_20d0/1
TCCACTAATGTCGTTCTTTTATGAACACCCGGAAGACTATAAACAGTATCTGACTCACGAAGGCGAATACAAACCAGAAGCAAGGGCATGGCAATCGGCCAATAATACCTATGGTTTTTCCAACGGTCTTGGCGTCGTGGAGGTGATTAT
+
22110103633552.461542234324426233335431272343443136225/30/2234142533220232224437203322202223-253125651243222442.0023/22222222102221313431352235225-222
@Chromosome_1018018_1_1_0_0_0_1:0:0_0:0:0_20d1/1
CGCGAAGAAATCGCTGAACAGCACCGCGCTCTGGGTCAGATGAAAGAAATGGCTGCGAAATACGGCTACGACATCTCTGGACCGGCTACCAACGCTCAGGAAGCTATCCAGTGGACTTACTTCGGCTACCTGGCTGCTGTTAAGTCTCAG
+
23523402/2132025253225142215223.1343242332204522223433220654321422032442244304242272522031215214832344222423622233/2/434243357223235151331522222243214
@Chromosome_2734078_1_1_0_0_0_1:0:0_0:0:0_20d2/1
ATCGTTGTAGGCCAGATAAGACGCATAAGCGTTGTATCTGGCACTACAACCAATTCACATCTCGATTTCAATATCGCCTTTTGCCCGGCAACAACAGGGCAAAATTTCCCCCGGCTGAATAGAGGCTAACGGTTCGGCAATCCAGTCAAC
+
2103212423225232321222525122442406140330223-2033024204/14433023022232313/5242532522/2232122313633342621121212122235.02052442/212/125084402212234222032
@Chromosome_3495160_1_0_1_0_0_4:1:0_0:0:0_20d3/1
AGCAGGTTATCAGCAATATGGAACTTCCGCTTACGCCAAACCCGCTTATCAGTGCCAGCACAATCTCAACTACTGGCGATTTGGCGACTACATCGGTATTGGCTGTGGCGCGCACGGCAAAGTGACCTTCCCGGATGGACGCATTCTGCC
+
022204622227113.112412.2133/4221431012302245211224422212432312202/24532053322205323325,330322012/2223223423/32422412622/330102331322272231123305333044
@Chromosome_2440527_1_0_1_0_0_3:0:0_0:0:0_20d4/1
AAATTGAAAGCTCACCACTTTGTTGAAATTGGCAGCAAAAAAACAAAAAAATGCATTTCACCCTTTGACATCACCATGCAGTGCCATTAATATGCGCCCCGTTCACACGATTCCTCTGTAGTTCAGTCGGTAGAAGGGCGGACTGTTAAT
+
24434234203.32223154551351222101442261522222223623222/54442302272431424.02352.012443214233232302235211244253523/22504222515414022122233.60211332652136
@Chromosome_3032281_1_0_1_0_0_2:0:0_0:0:0_20d5/1
AATCACCCCAACAGCCAGTGCTTTGTCATTTTCAGCAAAAAAGCGTTTAACCGCTTCTACCTGGTCGTTTTCGTTCTCGTAAATTTCCACGCTGTCCTTCTCCTTCCTTAACCCAGTAACGTGCGCAAATGCGCGGCTGCGCTATCCTGC
+
21532/24153554255302227112123263212244522414101/35022223202226221224324403221212222222/252835224442623622425233232225532202253235/2//20200224232022235
@Chromosome_731849_1_0_1_0_0_4:0:0_0:0:0_20d6/1
GCGCCAATACGAATTCTCGCGCCTGAATCTGGAATACACTGTGTTGTCCAAGCGTAAGCTGAACCTGCTAGTGACCGACAAGCACGTTGAAGGCTGGGATGACCCGCGTATGCCGACCATTTCTGGTCTGCGTCGTCGTGGTTACACTGG
+
2642243620372232024522612/-443423624401315.41322242214225/2223412214342243/333122153422422352244402270722442/423114523222233112132335115/5522111212032
@Chromosome_1939151_1_0_1_0_0_4:0:1_0:0:0_20d7/1
GTGGCACTTTCCCGGCCCAGTAATGTGCCCGGTAAAGAAGCGCCCAAATTCATGTGCCGCTTCAACAATGGCGCGATAACCGGCGATGTTCGCCATCGAGCTTAGTGCGTCCAGCGCTTGTGCGCGTGTGATACGCGGCACAGAATCCAA
+
602412720263423222203415303422233322134420/222232304012322/422232.22232122/2134250012323721203533435223222120121223632323.264523642123364211/212324343
@Chromosome_4735038_1_1_0_0_0_3:0:0_0:0:0_20d8/1
ACTACGAAAGCTGGTCAGAGGCCGACAAACAGGCGTTCCTGATCCGCGACCTGAACTCCAAACGTCCGCTTCTGCCGCGCAACTGGCAACCAAGCGCCGAAACGCGCGAAGTGCTCGATACCTGCCAGGTGACTGCCGATGCGCCGCAAG
+
/322821227244240224512223/2023312423.15452203424,223122421/220233123323222442612110/144252203221132222122345342343513223423330323322225012022132224320
@Chromosome_629933_1_1_0_0_0_4:0:0_0:0:0_20d9/1
CTTCAGTCACCATCACCAAAAAAAGAAACATTACAGAACTTCCGCATCTCGCCCAGCCGCTCCGACTGCTATACTGAAGAGAAAACGCCAACTTAAGAGAAACCTATGCCATTACCCGATCTTTATGTTTCTGAACCTTTTACCCTCGGT
+
37014120012254332253342532462213303/132512202232122323002222235365622234/44124482235413334332334220123224624621231211461202240043132552363422443232152
@Chromosome_4203981_1_1_0_0_0_5:0:0_0:0:0_20da/1
AAAGTTACGGTATGTTCTTTGCCCTGGCGGCTAACGATCGTGTAGCTTTCGATAATATTCTCGACTGGACGCAGAATAATCTCGCTCAGGGCTCTTTAAAAGAACGTTTGCCCGCCTGGTTGTGGGGCATGAAAGAGAAAAGTAAGTGGG
+
24245322114/2124222023146130234.222022205522321043/24321224/32241212/542130335/1/422322265121242223322101262-201562321/3236/03222021425404.2335422/052
@Chromosome_658800_1_0_1_0_0_4:0:0_0:0:0_20db/1
GGTACATCAGTATCTGACCTTTTCGTTCAATACCCCGGCACAGCTGGCGCTTGCTGATATGCTACGTGCAGAACCTGAGCATTATCTTGCGCTACCGGACTTTTATCGCGAGAAGCGCGATATTCTGGTGAATGCTTTAAATGAAAGCCG
+
13032322.32612312225044413/142/.322200312224132144322302223022441/24113146/32222235035321444032/2212302262220237202461341.422323530/242136012022263425
@Chromosome_3723175_1_1_0_0_0_5:0:0_0:0:0_20dc/1
CGGAAAGCGCCACGTTAACCTGGCCATCGGCAGCGATGCGCCAGATGTAGGTCCAGCGCATCCCGAAGTCAAACACCGGCGGGGCAATAACGGTCCGGCTGATGATCTACACTTCACCATCGCTCTGTTCTACTGCAAAGTCGCGCAGAT
+
1204242440266422223322462033242/32442252240203654532213053140224221222122354212414022113423321253222021102110230423232254223/2000184232221222162324212
@Chromosome_2538600_1_1_0_0_0_1:1:0_0:0:0_20dd/1
CGCTTTATCCGCAAGACCAGGTCGCCAGTATTCGTTTCTGTGTTTATGCTAGTCCAAAAGTTTTACATTTTATATGCGAATTGCTCATAAAGTGACGTAAAGGCGGATAATTTGCGCAACCGCGTATAACATTTTTTACCTTACATAAAA
+
32/2422232126120352311/22642215260001244253431220341021340222523352263332432242322012212/2252132225627/22313220222121/43225315222254234451214452233222
@Chromosome_941018_1_1_0_0_0_1:0:0_0:0:0_20de/1
TCGCTTCCGCAACGGTGAAGATGGCGTTTTTAGCATTATATTCATCACCGGTCACCGGTTTACCGTTCTTAAACAGAGAGAACATCAGGTTCTCGCTGTCCATCGCCAGCGATTTTGACAGTAAAGAAAAACGCTCCAGACCAAGCAAAA
+
31132220223022212//12142222222240123-/2234504342124607413242221212142234030/1203244623142465211420/126/52522302210125302410212022/23622243000033431/42
@Chromosome_4540681_1_0_1_0_0_4:0:0_0:0:0_20df/1
ACCTCGCGCACAACCAGCATATGAAACCTATTCGAACCGAGGTCAATGGCTGCATACAGCGACGAGGTGGAACCCATACTCTTCATCCTTCAATCTGTCTCTGTGTTAGCTGCATTCTTTCACCTGAATCACTTACGACAGTATGCTCAT
+
32121023163222631243343425363432122442142335155244212232326424322121440332234420/65322543/22342522242441234240382,241415122223021222/22211261551320022
@Chromosome_4728995_1_0_1_0_0_3:0:0_0:0:0_20e0/1
TATTAAAAGCCAACTTTCCAAGGCCGGAAGGCGAAAAAGTCCGTGCTCGCTTAATTAACCGCTTCGAGAAATACGGTAACGATATCGACGAGGTGGATAACATCAGCGCCGAACTGTTACGCCACTACTGCAAAGAAGTGGAAAAATACC
+
124254542624454520422663222140181212224320.103443302300223540/32126/54143330312121250326024164321534254242625222223233142233/4523224323342.64533/22142
@Chromosome_2823999_1_0_1_0_0_2:0:0_0:0:0_20e1/1
CCGGATTAACAAAAATGCGTGTGACGTCTTTGTCCTGGGCGGCGAGTTTGATCAAGCTGAAAATTTCTGTCTTCCACAGCGTGGAGACAACGTGTTTACCGTCGCGGGAAACTAAGTCCAGTGCTTGCGGGCGCAAGAGCTACGCGGAGG
+
252312223622324214324161231112326252703024222332213323316512/12/13322223320232563231222461241233052122232522330232212433120313412524350130362233445221
@Chromosome_2311123_1_1_0_0_0_1:0:0_0:0:0_20e2/1
GCAGCATCGGGTTGTAGAGGCTTTCGCCCATCACGTCATCACGGGTCAGCGTCACGTTGAGACGATCGTAGGTGATCTGGTTCTGCGTCATGGTGATGTCGACCAGTTTGCGCCACATCTCGCGGAAATATTCGTCACCGCTTTACAGTT
+
22222332322110325/44312251232243122/20/22425045223127141153564271/522661234132322114023265263123203326422252342344272422424433644203332221/20122550122
@Chromosome_4047465_1_0_1_0_0_4:0:0_0:0:0_20e3/1
GAAGCGGAAGATATCGATACCGGCAAAAAGTATAGCTGGCAAGCGCGCGTCCTGGTTAACGCCACCGGCCCGTGGGTGAAATAGTCCTTCGACGAGGGGATGCATCTGCCTTCGCCTTATGGCATTCGCCTGATCAAAGGCAGCCATATT
+
5222/3222022112222535202.2034213530262242200332622365142425222245032311322335236321642232323443423211002304331323222235051327225531200031122+25.212112
@Chromosome_2931809_1_1_0_0_0_4:1:0_0:0:0_20e4/1
AGCCAGAGGCCACAACAGATAACTCAGCCGTTGTAGCCAGTCCGGAACGTAACTCATGAGAGTCGGGATGCAGACATCGAGCTGTGTAAAGAGCCACCAGAATGCACCCCCCATCAACAAATTATTGACCAGCAGCGGTAAAATACCGAA
+
232202.22102242363026245446140024122333523.3272334151205/33341511362122224101372123354202822754/3227340411123443302503622233132264/4230421032211722/21
@Chromosome_2537424_1_0_1_0_0_2:0:0_0:0:0_20e5/1
CGTCACCGCCAGCGCCAGCTCTCCTGGGTGAAGATCGAACGCCTCGCCCTCGTCGAGTACGATCTCATCGCTCATCACGCGGTCAAGCGCGGCGCTCACTTCATCTTTGGGACCGCTCAGATCGATAAACGCTGCCGTGTGACCACGGAA
+
22252422/223/132110522205111451222212123122232025321020341224232320234333252/2146123/51202422452123217422262213//5242242122024220332022223220535024223
@Chromosome_451220_1_0_1_0_0_1:1:0_0:0:0_20e6/1
AATATTGAGAGTACAGTAGGAAAAGGAACACGTTTCAATTTTGTTATCCCGGAACGTTTAATTGCCAAAAACAGCGATTAATCCGCCTTTGTCATCTTTTATTGCCATAAGCCAGTCGATGCTTGCTTATTTTCTTTGCAGTCAAAATAC
+
62/7224325231225/4244423642323373231241111225263242101322224252324202332032252511411617023072/23225312002062312141221224220432321412241013134242432543
@Chromosome_536444_1_0_1_0_0_4:0:0_0:0:0_20e7/1
CCGCCAGGATAAACGCGAACTCACCAATCTGCGCCAGGCTGGCGGCGATGGTTAATGCCGTACGTTGGGAGTGACCAAACTGTCGCACCAGGAAAAATGCGGCAAACGACTTACCAAATACAATAATCGCCAGCGTCGCCAGCACTGCCA
+
2545432442232314440/2223322412205-1/31513324243124521321132//25053422435222134221221240322/12421122//05522.232122/1165312./32232102222524.2.2232523/24
@Chromosome_1186302_1_0_1_0_0_3:0:0_0:0:0_20e8/1
CCACTGTAAGTGCACAGGGGCAGAGTGCAATGGCGGCAGCACATGCTGTTCTTAATGCTGAATACTCTGACCTGGCGCAGTCACCGAAATTTCAGCAGACGTTTTTGTCCATTGACGCCGACCCGCAGCACGCACAGCTTACTGATCGCC
+
2111531752322245433313531234225/22122323255603334052615121011142123203322123246103244,2221134241/22333222016624122472321342222352324420242033221112452
@Chromosome_3837266_1_1_0_0_0_7:0:0_0:0:0_20e9/1
AAACGGCTTTCAAAACGCACTACCGGAATACGGAGATTACGCTGATCCGCCGGTTCTACTGCATAGCCAGAAGGATATTGTACAACGGCCATTCGTTGCCCGCACGCTGTGGTAATGAATCCCGCCAGGTTATATAGCCCCTGCAACGAA
+
.15432542342232125/4222/042503/21222422442233033323311021234330427222244011202732423422411343202312622342342422525412322232322214302021226431121540203
@Chromosome_283698_1_1_0_0_0_4:0:0_0:0:0_20ea/1
GAGAGTAACAATTAAAAAATCAGGAAATGGCAGACGAATACAGGGCAAGAAAAAAAGAATTAATCCTGGAAAGGTCTGCAAAGAGTCATTGATATAGGATTTGTCATGATTTACATCCTTGCAGTTTGTGGAATAAGAAAACGCGAACAT
+
244341244323353322302141320520222334353772/235553312113432221422121343620322223//2173144532626315323.202/402032/01221042233355233220730.22225035361.22
@Chromosome_4129248_1_0_1_0_0_3:0:0_0:0:0_20eb/1
TGTGTTGCACTGCATTGTCATGTTTCACAGTAACTCTCCTTATGCATGCCGAAGCATCTTCTGTCTTCAGGGTATGTCATGGATGCGATTACCACGAATATCGCCGGCACAGGAGTGCCTGCTACCGGCGTCCCGTTATCAGCCGTTTCG
+
23222425143326213222022300./07542132625434243.216414221322322/00223222/221/122222436042256-134553041132223203613214334323442222/2322636360214754225132
@Chromosome_3569212_1_0_1_0_0_5:0:0_0:0:0_20ec/1
TGATTAACAGTGACGAAAAGAACATCAGTGTGATACCGATACCCGGGAAAGGTATTCCAGCGCGTGGATAATTGCCGGTGTCACATCCCACCGCCGTTTAAGAACCGGCAACAGCTCATTAAGGTCTCTGATATAACGCTCAGTGAACAG
+
/42/21530422/3222321242/31554511434222/10321323/113224310312110202042105722404.32322222344522522/4334325243223323123850142132122203221342250622032165/
@Chromosome_2267381_1_1_0_0_0_3:1:0_0:0:0_20ed/1
AGGACGATATGGCAACAACAAATCCCCTTGAGCCCGTAAAAGGTGCCGGTACCACTCTGTGGGTTTACAACGGCAATGGTGATGCTTATGCAAACCCGTTGTCAGACGATGACTGGCAACGACTGGCTAAGGTGAAGGATCTGACGCCGG
+
213123104150/3616442415352202234322232125313221222011232053/23723574/2.2454242312144315322222220224-23223223233232321522235323231252252243473021512132
@Chromosome_2996731_1_1_0_0_0_4:0:0_0:0:0_20ee/1
CGGCAATGGCGATTAGCAGCACAACCAGTGCGGCGACCACATGCAGGCAATAGAGACTAAAGTCGCCGCTTTGCAGATGCTGTATTTCTTTGGCCAGCCGTTGGGTGGCGCTCACGATGGGGCGGATCACCCGCTGATCCCAGAAGGGTT
+
6524223232154321122232244232161240228382412220522153221./4243336122232213122-1330/3422402664232.10120222223332023234.1231342.0243223232232533524320455
@Chromosome_1213222_1_1_0_0_0_3:0:0_0:0:0_20ef/1
TGAATTGACACATATCGCTGCGACACATACTGCCGGAATATTATTGTGTACGATATGTTTACTGCAATTTATTGTCAGCCTGATGATCGAGCATCGCTATGAGCATGATCTGACTTCATCGCTTTTCTGGATTATTTGGTTCCCGGTTAT
+
2343116173331126203244221240222424152152324224230125230202232232122010154202663042/4221243262233344123/00132232242.0245223220222140134460332222531-413
@Chromosome_2141890_1_1_0_0_0_4:0:0_0:0:0_20f0/1
GTAACGTCCCGTAGAAGTCGTGTACGTGCCAGGCAAGAAGATGGATAATCCGGCCCGAAACTTCTCGCTGATGGCTGGTAACATACTCACCCACAGTTGCTTCGATGCCCAGTTCTTCGCGTAACTCATGCACCAGCGCCTGCCGCTGGC
+
311163132242025/31223502216222550314220022524232202330022222262222,50143265212322320222/430222212231322352212226/2222122122324231334123136121204442245
@Chromosome_1438196_1_1_0_0_0_2:0:0_0:0:0_20f1/1
AGAGACACGTATTGCGGCACTGTTTCGTGATAACCAGTTGCTTCATCCTACCGGCAGCACCCGACTGCCCGAAGGCGATGTGTTGTGTGTAATTGGTCGGGAACGCGATCTTCCGGCGCTCGGTAAACTGTTCAGCCAGTCGCCGCCGGT
+
3240343241544233231122222212221223234/23210252202322221/22322603221/4213023340342322043212214442221332022222-134222440/0333312714023022321222213105252
@Chromosome_3106926_1_1_0_0_0_8:0:0_0:0:0_20f2/1
TTCCCCGCTTTGCGGTGGAAGAAGAGCTTGAGGGCGGAGAATTAATTGAATTGCCTTTTGGCGAACAGGCGCAGACCATTGCGGCCATGTGCGCACACCATGCTGGAAAATGGGTTAGCCCGGCGATGCCCACTTTTATTCAGTGTGTTG
+
2/12132531352/2212542231032346224213/212322622034454221240315221150611542/224422322322422346142222333612153222023701.523344256223203433243352240224223
@Chromosome_3893054_1_1_0_0_0_6:0:0_0:0:0_20f3/1
CTTATCTTGCTGGCGCGACCGATTACGTAGAGCTGGACGGCGATCTGAAGAATGTGAGCAGTCACTTACCTTCACCGTTAGCCAAACCTGCGAGTGAACCACTGCCGGTAAACGTTAAGGTTGATGGCAATCTCAACAGCTTTGAATTTA
+
2324/3022014550523453132524322-43233222123122222642421324326122535/312.44225/542320332335435232621202223212210222432222132126242225122333332/424610521
@Chromosome_623618_1_1_0_0_0_0:0:0_0:0:0_20f4/1
TCGGTTTTCAGCATTGACGGTCCGGTAGAGACTTTAATGTCGGCCACGTCTGCCAGGGTGATTTGCTGCTTCATCGGCGTCAGAATCGGCAGCTGGCGCAGTGCCTGCGGACTATCGCGCCAGCTTTGCGGATAACGCAGATTAATTGGA
+
341313203.0100612325323752233243282250021521213322/221334013234222314502362202.202344121222401211532453423243201352/243220127242422/47142412242122202-
@Chromosome_3592100_1_0_1_0_0_2:0:0_0:0:0_20f5/1
CTGTCCCTGAAGGCGCTGCCGGGCTGTCGTTCCATTTCTGATGATGACCTGTGCGCCTGGTATACCCGTCTGCTTTACCGTCCCGGAGAAATCAGTCTGTGCAGACTGAGTACAGGCAATGGCATCAGGCCATCAGTCTGTGACCGGAAC
+
254232.3/24525123.2224222234.5020413251422226024332203212433522052023132422221255511432222431222403115222222222032155322243173032340240424224665331234
@Chromosome_4003508_1_1_0_0_0_6:0:0_0:0:0_20f6/1
ACGCCACGACTGGTTTACAGTGAGTAAACAGCCGTAAAAGCGCTAATGTTTTTACGCTGAACGTGTTTCATCTATTTGAAGCGCGCAGGTATTTAGCATACAAGGAATACCGATGTGAGAGTTGGTGCTCTTCGCTGCCTGCGTTCCATC
+
3225322/243423/2133/242014105341/443461025202234217543150202324022272522143222651/4321405245332125121061122242254523-246252523231457744242334202352.44
@Chromosome_4391882_1_0_1_0_0_6:1:0_0:0:0_20f7/1
CCTGGAGTGTTCTCCAACCGGACAATGTCTCAGGCGCTCAGTGATACCCCGACTGTCGTCTCCGGACTGACGGTTGAACTTTCAGCGTTGTTTTCTTAAGGCAAAAAACCGGTTACGGATAAAACTGTGAGGAGGGCGTTATGGTGATAC
+
42262415453102424424220400222220523241402412432223752332242331/242144242223320623306041/2/22741173311241021512233633223242131121245212242322/6232/1122
@Chromosome_3495736_1_0_1_0_0_5:0:0_0:0:0_20f8/1
GCTACAAATCGTGCACTATATGAAACTTACTAATTCACCCCATTGCGCCGCAGTTGTTCGGTATCTTTTTTCCAGCGTTCATTAGCTTGGTTGATATCGTCAATTTTCATCAAAATCGCGACTCTTTTACTATTTATTTCTGAAATTTTC
+
2/2233314452/45232/25132223203/242222315112344034423501122220224202361220442322422524275300323/542357262245652835432326/4333164/4252213242212413360622
@Chromosome_3168023_1_0_1_0_0_2:0:0_0:0:0_20f9/1
AATCAACGACTGAAATTAAAAATTATGATGGGTCCACGCGTGTAGGCGGTGAGGCGTAGCTTAATAAAGGTTGCTCTACCTATCAGCAGCTCCACAATGAATTCCACGCATTATATATAGATAAAGCAGGAATATGGAGCGCATTTGAGG
+
40230422314354302363322442343231122201/62223332216223/2425332343113525322504113632/2125556411225270424225523225452212421233215235144222021223431243212
@Chromosome_1523565_1_0_1_0_0_4:0:0_0:0:0_20fa/1
AGCAAAAGCAGAATGAGCCTATCAGAGGCAGGCTTAATGATCCATGCTTAATACTGTAAAAATATCCAGTTGTGATTTAATCAACGCCGACTGCCTGGAATTTATCCTGTCGTTACCCGAAAATTCTGTTGACCTGATAGTCACGGACCC
+
4420333233334124222222240411622212322513221202322104251313222.123224032231453031120642214.724211242521604621032223454422222532230134226203135225-33221
@Chromosome_642311_1_1_0_0_0_3:0:0_0:0:0_20fb/1
TTGCGCGACTTATCGGCCCAATTTTTACAAACGCCCCTGGAGAGATAATATCCACATGCGCACAATCCTTACGATAGATATCCAGCTCCGCAATCCACGGCGACCAGGCACGTTCGGGACTCATACCTTCCTGAAGTGTGCGCTCAGCAA
+
2212260.342326242024231422521152640022621323462424246/400201002150211144354252350424252113322222533241214/54235502424605622101251210523211323534422130
@Chromosome_4326802_1_1_0_0_0_1:1:0_0:0:0_20fc/1
TAATCTATCAAACCGATCGGGTACGTTGTGAAGGCATCCAATCAATTAATGACTATTTTTTGCTAGCTGAACGTAAAACATTAAATTTCGCTCATTATTATATTATGCTCATTGAGTATATTGAAGGTGTCGGGTTAAATGAGTATTTGG
+
34434324352321104422.113341202542401011223231722426032312235411202-521102/4322244232112422.0422232425220222312243221322242212222233/253344670252454224
@rand_0_0_0_0_1_1_0:0:0_0:0:0_19c/1
TAGGTAGGCAAATTAGCGCTTGAGATACGCCCTAACTGCCTCTCTGACCCAGCAACAAAGCGATTATACGCACAATAATACAACGTTGCTTTAGTCACTTCAGTCACTTATCAGCACACCAACGTGCCGAGGAACGTCCGGACGAAGCTA
+
51262032338136133/212213012202522242135444140225434333322343442124423232345222544321323241336031220314144123422534-/.20/4222/0236533429/31121031.24/35
@Chromosome_3227937_1_0_1_0_0_1:0:0_0:0:0_20fe/1
CCACCTCCAGCAGAATGGCGCGGATCATCTGCGCACGTTCTGGCACCTGAATACCCATCGCGTTTTCTACCGACGGGGTGTAGGCGGTGCTGTGGGCAAAGCCGCAGATCCCGCACACACGGTCAGAGAGGAAGGTCACTTCGTTGTAAC
+
1233220113422320226622802224032401213154123242/64.5213622331321/464236222102122125216422535221327441123020220302221112312253131241260.243252304025/442
@Chromosome_3158653_1_1_0_0_0_8:0:0_0:0:0_20ff/1
ATTTACTGCTTCTTTTGCTTCTTCCTGCACAGTTTCAAGCTCATTCAAAAGCATAGTCTTTTTGGGCTTTTGACCAGTCTCCCCACTCATTGTGTAGTTTATAGCTACTCGAGGGCTTACATTTACCAGATACGTATATTGCCCATTCTC
+
331422141233032411222351522302173445423/023523254226/304321222204222255/402042022512201.214324213425/20.2123422430222-12333242222332122222344112322323
@Chromosome_5016477_1_0_1_0_0_3:0:0_0:0:0_2100/1
CGCGGGCAGGTTGCGCACCAGCTGCGTGGGGATGCTAAACACCAGAATGGCAATCAGCACCGCACCGAGGGTAATCGGCTCCAGACTTTCTACGCCCTGTACCGTGGAGGTGACATCCCACAGCGAAATATTTTCGAGGAAGCCGAAAGC
+
002027212242222/21/212222323222212545/43164402420222323232602422235220226023002232/2232211032281/214266432325624525242104/2255122232.24306404/223413.3
@Chromosome_4655554_1_1_0_0_0_3:0:0_0:0:0_2101/1
CCAGTATCGGCTGGCACCTGAACATACTTTCCCCGCCTCCCATGATGATGCGCAACGAGGTGCAGAAATAGTCTGGCAACACGCCGAACGACTCGGCCTTGATAAACAACGTATAACTCTTGCCGGTGACAGTGCGGGCGGACATCTGGC
+
213232322826241531222224422324/42232353120,33224/133321244332272224234542532322/222202241020203/25/433203351451/32332122112022622223323023250321422350
@Chromosome_4422645_1_1_0_0_0_2:0:0_0:0:0_2102/1
GGGCTGGGCACGATGGGTTTTAGCCTGCCTGCGGCGATTGGCGCGGCGCTGGCGAACCCGGATCGCAAAGTGTTGTGTTTCTCCGGCGACGGCAGTCTGATGATGAATATTCAGGAGATGGCGACCGCCAGTGAAAATCAGCTGGATGTC
+
2343561144/2/22240522232234222422223312236/334521227342232024232222243552072322322422.243243224035/2/232222236./225.63443.1424223623/24338347233221223
@Chromosome_5051380_1_1_0_0_0_2:0:0_0:0:0_2103/1
TTCAACCGCATCCAGAATCGCCTGGTAGTAACGCGGCTCTACCACATCTGCCACCACCAGCAGGTCAACGCCGATTTTCACTGCGTCCTGCCATGTCTCAGCTTCAGCCTGCAGACGGACAGATTTATTCTCCGCCAGCGAATCACGTAA
+
046544524342125326225322512422236/242444312343214631136513022451471233221324446634324201026425/3234204425330130522122142120342322544232143222243521422
@Chromosome_922101_1_1_0_0_0_2:0:0_0:0:0_2104/1
CGGTCTCTGGACTTCCCGCGCCGTTGCAGTGCGATTCAGTTCCTGCGTGTGCATATCTGTCAGCGCCTGGTGGCGGACTACCAGGGCACGCAACGCGCGTTCAAGCGGGTGAGGCGCTTCCCAGGCTGCAAGGCGCTTCTGACGACAGAA
+
332222332024/5224413437264242/224134441231232220424322525/22232355224223243022223.0202032522013/46252506414222206202445232543422140-413145323223332222
@Chromosome_3352359_1_0_1_0_0_5:0:0_0:0:0_2105/1
ATAACCCTACGCGAATGAGCCCGCCCATGCCGCGACGCTCCATAAAGGCTGCAACCTGATGGCGAACTTCGGTCGCCAGTTGCGCTTCCAGACTACGCTGCGCCAGCGTTTCTGCTTCGGCATAATCAATGCGCCGCAGCAGGTATTTTA
+
243275032643213/31/5221222410/422322322062202133525524122532242210244340324.2331426202202425341303244332644222.13/16223622225122.521322362322411002252
@Chromosome_4417960_1_0_1_0_0_4:0:0_0:0:0_2106/1
CGCGGCGTCCATTTGGTGATGGTGGAGTAAGTGCACGAACCGCCGGTACTCTGGAAAAAGCCGCTTAAGGCGTAGAAGGCAATCATCAGGAAGAGGCTAACCGAGCCGCTCCCCATACTGGGACTGAAGCCCAGCATACAAATGGCAGAC
+
123632522432/25232220322271125206013425136324432222/12227125303034403/11220221441133035382322242120231107320334213333312420235312222542532206322321202
@Chromosome_1262484_1_0_1_0_0_0:0:0_0:0:0_2107/1
TTTATTACCGCGAGGGTGAACGACCCTACATCATGAAAACGACCGGCCTTGACTTTCAACAGTGTTCAGTATTTACAGAGCATGCCGTGTTTAATTACTTGTGTAGGGTGGCTAATGAACGTATTTTTTATGTCCGTGGTAATAACAGAA
+
621237063463204515234214202302330238332-513237432530242244223315261232422120200251415,133342012224220413/12521252320552322624644364252724112/212/20422
@Chromosome_377433_1_0_1_0_0_5:0:0_0:0:0_2108/1
CTAGTTTGCTCCGCGGGCGCTGCACGTTAACCGGTACTTTGCTCGGCGTGGTGCTTTTGGCAGTGATGCAAAACGGGCTAAATTTATTGGGAGTCTCGTCTTACTGGCACACATTGATCACCGGCATCATCATCGTTGCCAGCATTAGTG
+
532224433442263122341222332423025423324326412542022124123274/33303332321022542242225213221423/1.2322211323322/1424226234152233234433104320132/.2202306
@rand_0_0_0_0_1_1_0:0:0_0:0:0_19d/1
GGATGCTGAATCGGGCCGGAAAGTTGCTCGTGATTCGTTAGATCAAAGGCATAGGCTCTGATTTGCGCTTCTTGGTACTTCTTCCAAAGCCCCGTTGATCCGTGAACCGGTTCGGACTCTTAAGTATATAACGTAGTTAAGCAGGAAGAG
+
4121220253132221221222231145222433215130322023112222/2.322221143124/353103232022552533/4225034330223111264235042425132/283202523/522241356224235421150
@Chromosome_4700426_1_1_0_0_0_1:2:0_0:0:0_210a/1
CCGACGGCGGAGAAAAAAGACGAACCCCGCTGGATGGTGCAGTGCGGTTCGTGCAGAGGCGCGGAACAGGCAGAGACGGTACGTGCTCAGCTGGCGTTCGAAGGATTTGACTCGAAAATCACCACCAACAATGGCTGGGATCGTGTGGTC
+
342255104231/2413266340/222441432.1134242000361321332226213220.2405142623021213222403464422323223342253123342221226/0322422322224062322201213232422028
@Chromosome_3367123_1_0_1_0_0_1:0:0_0:0:0_210b/1
AATCATATTCGACACCCAGTTTGTCGTCGTCGAACAGGTAATACCGAAATCGCGGCATTTCAGCGGCTGAATTTCAGAGCACAGGATCCACACCACTGGCGCGGCGCTCATCTCATAACCGGCAATACACATCATCGTCATGCCAACAGA
+
3244142331423226201121522033130251221033242,42213222323222201333215/1423254/122.7612542223225/2532043134322243.03212/11245240222220252225532222214/322
@Chromosome_2491537_1_1_0_0_0_2:0:0_0:0:0_210c/1
TAGAACCTGCCAGTGTGCCGTCGCGCGAGTTATCGGTACACAGCACATGTTTCAGGCCGACGGGCAGATAGGTTTCCACCAGTTGTTCCAGTGAAACGCCCGAGTTCTCTTGCCACCCGCTGACTGCCACCTGCTTGTTGCCTTGCTCGT
+
2/24224232242322243373322222232352663521225223005/20522/233322222030333320234013102224322232133320542341403242233220.142342330122223111231221323522222
@rand_0_0_0_0_1_1_0:0:0_0:0:0_19e/1
CGTACCGTGTCTATGTGCTGGACTGTATGGCACTGACGGCGCCGCGGACACAGCCACTTTATTATGAATTAGAACTCACGCGCCCTTGTGCATACTCCCAAAACTTTGAGCATACTAGAACAGATGGCCTTGGTCGCGTACATTACTTCC
+
2234165243/08/215/341242621432224433524221/2212113022231153544433222352212522/232352222212322-2243232330021624354434/323012632522152230432242321232211
@Chromosome_7294_1_0_1_0_0_2:0:0_0:0:0_210e/1
TATTCATTACGCAAACCACCAGGCTGGTCAGTACCCAGATTATCGCCATCAACGGGACAAAAGCCTGCATGAGCCGGGCGACGCCATGAAGACCGCGAGTGATTGCCAGCAGAGCAAAGACAGCGAGAATAATGCCTGTCACCAGCGGGG
+
343233023242322133.540042431146210235322253324223/342/034015530152112332622842533221233106358322511004242225231312336222221441423322513103232022530252
@Chromosome_747932_1_1_0_0_0_2:0:0_0:0:0_210f/1
CGGGCAGAATTTTACCGGCAACGGCTATTTTCATGGTCGCCCTTCGGCAACGGCAGAAATGCCCTTTAATCCACAGGCTTCTGGCGGGAGCAATCTGGCGGTCAGTAACCCTGAGCTGGATAAACTAATAGCCGCACGCGTTGCTGCATT
+
30231933412303225-246/4423326021012225232022034721)03012243/442/23434332020344221.02214612022/3.5513432124321753233201512214/25501332214/2211222322232
@Chromosome_1506028_1_0_1_0_0_3:0:0_0:0:0_2110/1
ATTTAAAAATAAGCAATCCATTTAAAATGACGGCCAGCGCGAGAATGTCGTGCCGAAGGGTCACCCATAAATTTGTTGCTGTTTGTTTGAATGTAGCCCAGTGACTCACTGATACCTCTGTAACCACAATTTTGTTTAATTATCTCAGCG
+
5231423523054-21625102214/13-20221422235220222223244222424.425342212526332231520222442/422443420114212221172212212552203720351223221203424220413234234
@Chromosome_4782914_1_0_1_0_0_4:0:0_0:0:0_2111/1
CCATGTTAAACATGCCAGTGATGCCAAGGTAGTGCAAGAGCTATGGATCGTATAATTGAAAAATTAGATCACGGCTGGTGGGTCGTCAGCCATGGACAAAAATTATGGTTGCCGAAGGGAGAATCGCCATATGGCGACGCGGCAAATTTC
+
024.442432222353221114204383220224201244/140144222441301211252223521522122444226354122632143232264202222420211220301033150.425332233204242733620141122
@Chromosome_707942_1_0_1_0_0_3:0:0_0:0:0_2112/1
TTCCACGCTAACCCAGCGCTCAACAGTGGTAAACAACTCCGGTTTCAACAGCCAGGCGGTGGTGCATGGGTTATGCAGCGGTGCGCCGACAAAGCCCCATTTTTCGTCTTTATGATATTCGAGGAAGAAATCCAGCAGTTCGGCAACAAT
+
30664033022131134/135033524302602254430201332421322262222422350022524202032032242254224/325031322445222325245402231222234/222.32432231427323155332323/
@Chromosome_851729_1_0_1_0_0_3:0:0_0:0:0_2113/1
GAACATGCGTGACGAAGAGCTGGCCATTGGTCAGGTCGAAGAGATGCAGGCAGTTTCTGCCGTCCTCAAGGGCAAATACACCATGACCGGTGAATCCTTCGATCCGGTTGAGGTGGATATGGGCCGCAGTGCGGCGAACAACATCACGCA
+
322242014223252132453301121253.12.41163231141323512423/3248212323/002122324322452202152363333026212222213464152232222345243251212602042152225/53211322
@Chromosome_3883956_1_1_0_0_0_4:0:0_0:0:0_2114/1
CTGCTTAAAAGTAAATTAATTGTTATCAAATTGATGTTGTTTTGGCTGAACGGTAGGGTATATTGTCACCACCTTTTGGAATGTTACTCTAATGCATAAGCAACTGTTAATTACGTAAGTTAGGTTCCTGATTACGGCAATTAAATGCAT
+
0432356223163212612112145131/2225321313223523223420333522146411352143224533230446251252153340220212342522422231735635222154232/2002336242231322.412244
@Chromosome_1118910_1_0_1_0_0_4:0:0_0:0:0_2115/1
ATTCAGAAAGCGTACCAACCGGGCATAACCATGAGCAAAAGGCCTTTTTGAGTAATAGACTTATGACGATAAAAGCGACCAATAACAGCATCGTGGCGGCGTGGACGGCTGGTAACTGACCTGTTGTAAGGCTATATTTCAGATTCATCA
+
2124532232.22632/30501522521822133/226373212422143-24244010023221442222323151122222202103032226753215202200437132227347223334/2011272441542322143332-2
@Chromosome_3230578_1_1_0_0_0_2:0:0_0:0:0_2116/1
TCGTCGGTGGTCTGTATGCGTTGATGGAACACAACATCCAGCGCCTGCTGGCTTACCACACCCTGGATAATATCGGCATTATCCTGCTGGGGCTGGGCGCTGGCGTAACGGGTATCGCGCTCGAACAACCGGCACTGATTGCTCTTGGCC
+
2201354142032230422065462.12033222353222262203223323221212522220622512222422222212401042422432322010/5533615354242/15423213014451124360213120.225.4325
@Chromosome_1763111_1_0_1_0_0_0:0:0_0:0:0_2117/1
TGGCTATGGAAACGCAGGACATTATCAAAAGGTCCGCAACTAACTCCATCACGCCGCCTTCTCAGGTGCGTGATTACAAAGCAGAAGTCGCAAAACTTATCGACGTTTCCACCTGTATCGGCTGTAAAGCCTGTCAGGTGGCGTGTTCGG
+
2/25421222044420116026440/021222215225431422325154240103232277/222442332142422205221502225350023441245323222432343263234132120232522234423232032130242
@Chromosome_471714_1_1_0_0_0_0:0:0_0:0:0_2118/1
CGGCCTGCACCCGTTCCCGTGGCGCGGCGAAAGCGAATATGACGTATTAAGCGTCGGGCATTCATCAACCTCCATCAGTGCCGGAATTGGTATTGCGGTTGCTGCCGAGAAAGAAGGCAAAAATCGCCGTACCGTCTGTGTAATCGGCGA
+
222223221521423212222122/133302221213223222322553223312624225212/330323541.3122231222/24235255200432132522222523132264210422542222534502-.232212501431
@Chromosome_4299124_1_1_0_0_0_4:0:0_0:0:0_2119/1
TTTAAGCCTCTCGATTGGCTACCATTACCCAGAGCGATGGCATCCACGCCATCAGCTTTGTTGCCCTGGCCTATGGCTATTGCATTATCTGCCAGAGCCTGGCTGCCATTTCCTAATGCGCTAGTATTGACTTTATCGGCAAGGCTTCGG
+
224220211130522222315/42230232453320/33343423.3223524213361332.01231475552302234322235332237062201235442/423544343632152233/024433355733323337/3324142
@Chromosome_4200815_1_0_1_0_0_1:0:0_0:0:0_211a/1
ACCGGTGCCGCTCGAACCCCAGTAATCGTGCTCAAGGGTGACGTTAAGATCCTGCTGGCGATAGAGGTCCGCCGCATCGCTGCGCACGCCGCGTTTCAGCCAGTCATCTTTCTCGTCGTTACGGGTCAGTCGGGTGAGTGTGTCGTTATC
+
15/3032163238/44322313323413532632526322336223212224270232243031513/522132233422223203163.2235135/54432423204114013342343242/45524/00/03510234.3526433
@Chromosome_813911_1_1_0_0_0_3:0:0_0:0:0_211b/1
AAGAAACCACATCCACGCCTTTCTCTTTTTTATACTGCGTAGCAATGTCCTGCATCGCGTTAGTCAGGGATGCGGCGGCGAACACCGTGATTTTCCCTTCATCTGCCAGTGCATGGCCAGCAACAGCGAAAGAGAGTGCCGCCCCGGCAA
+
227322/1542222232230.024631432364402312002302522542431441222203265043234451536262313422332320022132462520313.2134200/522224202200354124.23151345612225
@Chromosome_1005765_1_0_1_0_0_4:0:0_0:0:0_211c/1
ATCTCTTCGTGCTCCAACGTTTGGGATTTCCAGGCGCGTCGTTTGCAGGCTCGTTGCCGCAGCAAGTCGGACAAGAAAACCCGTCTGGTTCATACCCTGACCCGTTCTGGTCTGGCTGTTGGTCGTACGCTGGTTGCAGTAATGGAAAAC
+
14452412520/43331302223243265502132521022/235332/42244223212/4232332/202262124323222242221452322222504351424202311341222215127224143222252432213243241
@Chromosome_3669090_1_1_0_0_0_0:0:0_0:0:0_211d/1
ACATTAAAGGGAGTAATAAACATGAAAAAATTCGCAGCAGTAATCGCAGTAATGGCCCTGTGCAGCGCACCGGTGATGGCAGCAGAGCAGGGCGGTTTTTCTGGCCCATCGGCAACGCAAAGTCAGGCCGGAGGATTCCAGGGGCCGAAC
+
42455252351323.723101122/431327223/22314015/533134333412211214.32234223422422231/211423/44214133121/2/222003501224/203222012417625.3422233262332431602
@Chromosome_2185905_1_0_1_0_0_3:0:0_0:0:0_211e/1
CTTTACTCGTGGACTTTCCGCGCTGACAGGTTTACCCGATAACTTCACCGTGCAGGCTTTTGTGATCCTGCTTTCCGGCGGCATTTTTTGCCTAAGCTTGTGGATTGGTATCAACAACGGTTTGCAACGTCTGAGCAAAATGGTTGGCTG
+
3233235452231142042432201221341211533321221270-22221733222023421421243240112513240321312142443535102105240423223424/2212322323642245323302312433223234
@Chromosome_617459_1_1_0_0_0_3:0:0_0:0:0_211f/1
GCGATTGATGTAGCGGTGAAGCGGCTGCGCTGCAAAATCGACAACGACTTTGAGCCCAAGCTAATTCAGACCGTGCGCGGCGTGGGTTACATGCTTGAGGTGCCGGATGGTCAGTAAGCCATTTCAGCGCCCGTTTTCGCTGGCAACCCG
+
43226551402224122320322203./21242451233351353134/35112/2342333223462251225/214200260253212307432122022113252251752222333221232223212224515547231532214
@Chromosome_3333848_1_1_0_0_0_4:0:0_0:0:0_2120/1
AGTTGCGGAGTCTATTCTTGCGGGAATTAAAGCGTATTTTGCCGATGGGGCGAAGCTGGCGAGAAGGGGATGATAAAAATGCGCTGAATGGCGCTTTTTTATGGGAGACCAGAATCAAAAAAAAACCCGTTAGGGTGTTCAATAATTGGT
+
43711253243.5.03211305640533522253321232/-222132.0643211001020042225026234256552523241403332/2132401301-541521142204532352400212611304235/143323202425
@Chromosome_1265195_1_0_1_0_0_2:2:0_0:0:0_2121/1
ATATTTCCTTATTTACAAGTTGAAAGGATAGTATATATTGAAAATGCATGGATTTTCCAGATGTGTTACCAGTAAGAAGCAGGTTGATAATGGATGCTATAACAAATCCAACAACCAGATTAATATCTGACGAGTTTTATTTTTATTATT
+
2031431204/51122332622210403/041/321134332322224342220422145/224312213252233551135162433332622233435630111421333442242232222222211332211241162/2312323
@Chromosome_4354529_1_1_0_0_0_5:0:0_0:0:0_2122/1
CAGTTTTTCGGCAAAGTATATTCCAGCCCGGCAATTGCCACATCATCAAGGATCAACGTTTTCCCGTCACGCAGCCAGTTCCCTGACGTTCTGACCATACCCCCTTCCCAGCGGCTGGTGAACTTGCACAGCTCTGCGCCCTGCGGGGAA
+
553534131121-0512424347123022653534115325232022222224222144153320515041211124251143322211225221222212231222424123223132541212542222334201628202/125300
@Chromosome_1955071_1_0_1_0_0_2:0:0_0:0:0_2123/1
GACGAGGCGCGGACCGCGAAGGTCGAAATCAGCACACACAGCGCACCGATGCACAACATAAACAGTGGGCGATTCCGTTTCAGGGTTTGCAGACTGATCTTCAATGACGGCTGCGCCACGATACGTACCACATTCTCACGCGTCGATTTG
+
/13233122445234035363232023250232222243213123/332263233/182.2222620440372472-5/2112/402223523230033212102031432223224/23622475325.22001145023022430512
@Chromosome_493710_1_1_0_0_0_2:0:0_0:0:0_2124/1
TAGCTTTCATTTGCTCGATCAGATAGTACTCACGCTGGGATTTCTCCATCTGCTTTTTAACGCGGTTGCGTATGCGTTTCTCAACCTGCAGCAGATCGATTTCCGATTCCATCATTGCCATCAGATATTCCAGACGTTCGTTAACGTCGG
+
34512220.34021123232225-22144243520054233.1413022/223332122224422525.302124512/1122401/2213622222112431033332433255-2040122212552263122122/22121212246
@Chromosome_1243597_1_1_0_0_0_1:0:0_0:0:0_2125/1
GCATTTTGCACATTGCCAGCGTACCGGCATTACAACACGTTTCATGCTGCTGCCCCCCAGGATTCCTCGATTCGTTGCTACATCCACTGCTCTACTTCACTTCCACTGCTCCACTTCACTCTTGTACCAGCGGCTGCTGCGCCCCAGTTT
+
22613223143-11672223221052225342254420/2024/8162320//014225235001124201220414331228242813113833233.1521013442332433.28221241324332236633222.5411222232
@Chromosome_3661023_1_1_0_0_0_3:0:0_0:0:0_2126/1
CGCTGTGGCTGAAAAAGCATCGTTTCCGTCTCGACCAGGTACAGTACTTCTACCCATCGCCGCTGGCGAACTCAACCATCATGTATTACACCGGGAAAAACCCGCTGGCGAAGATTGGTTATAAGAGCGAAGAAGTCTTCGTACCGAAGG
+
4254252/3422634002226223222232222122314230231433323232232202322232235434/24052114004121/22423322311522520334041232214233524324052203/301114222321/3342
@Chromosome_1309497_1_0_1_0_0_3:0:0_0:0:0_2127/1
GCCATTACCCGGAATCTTGATCGCGAAATCTGGCGTGACCTGATGCAACGTTCCGGGATGCTGTGATTAAAGGATACGCAGGCCCGTGATACATGGTACCGGTGACTGGAGTACGATAATTTTCCGGAAATCAGCGAAGCGAACATTCTG
+
03542244753/22221332152234240/221132224334353/3332.123213501142251012220420121312224322122/2301/22122.2223225142351/2222051422232222222330330531430125
@Chromosome_158209_1_0_1_0_0_2:0:0_0:0:0_2128/1
GGTCAGGCCGCTTTCCTGGGCAATCTTCTGTGCCGTCTCCAGCAGTGGGTACCAGAACCTGGCGGCAAACAGGAACGCCGGGTTCACGCGCAAATCGTTATGGATACGCGTATCGGTATTCTTCAGCACCTGTTCAATGATCCGCTCCAT
+
32.33403422266/721652332422314324532034151722/5142022/42612540232-23520023225212233034140515320122521213225/162/041410212420302224223322/2323/71212.24
@Chromosome_2192274_1_1_0_0_0_3:0:0_0:0:0_2129/1
AATCACTGGTGCGGTTGACGGAAAAATCGGCAACACGCCCGATAAATTTATGGTGATGCAAGTAACGGGTTACAAACGTTGGGATTTAACCCAGCAGGTGATTATGCCGCCTCAGGCGATTGATCCATGGTTTTATGGCGGTCGTGGCTG
+
6723/4206241322402/235621240220225321221232321432214101130231235432442232253+23213282402.2217224/4012026241226514221322222422321310462322222242243311/
@Chromosome_4011366_1_0_1_0_0_4:0:0_0:0:0_212a/1
GAGCTATTCGCGCCCCCGGCAAAATCCTCCCTGCGAGAAATTCATTGTCTGCGCGGTACACCCCGTCGTTGGGGATTGTTTGGGGAAAACGATCAGGAACCGATCAACAATATTTCACTCGGTATTATCGACCTGGTCTGTCCCGCACAC
+
420,324220240462443324/43223224412404020.122052/32442242221222221121223135431161445244324224312322310/521245222423/43/212331275242222332043324312112.5
@Chromosome_2464861_1_1_0_0_0_5:0:0_0:0:0_212b/1
GATCTCTGTATGACTTCCGTTATCAGTTGATCGATAAGTGAGCCTTCCCACAGGTCTATCGCCACTTCAGTTGCCACTTCACAGTCTTTACAGACGTATTCTTTTTTCATGCAACCGAAGGCACCTCTGATAAAATCATCGACCCAGGCT
+
01202212730223235254704222123211224120261/352523222240172322312202324202233/15441115243246232450212622214325222323052322622241422244332323314222232241
@Chromosome_558924_1_0_1_0_0_3:1:0_0:0:0_212c/1
CCGGCAGATGACCTGGAGCCGCTACGGGGAGTTGCTGGCGTTCACCGATTGCTCGGGCTACCAGACCCGTTATGAATACGACCGCTTCGGCCAGATGACGGCGGTCCACCGCGAGGAGGGCATCATCCTTTACCGCCGCTATGACAACCG
+
332322433124223603232/02622222185533116122222030303221322/2154215232203331153204230224322232523245332222121522622221423201230426/224232324302532244462
@Chromosome_3517673_1_1_0_0_0_3:1:0_0:0:0_212d/1
TTCACATCGCATGACCACCACATTTTCAGAAGAACGATATAACGCATCTTCATCAATGATTCCGTAGCCTGTCACATCGCGCCCAATCTCCCGGTGTCTCGTTGCAGGCGCATTTCTATAGCTTTCTCTCATGGCCTGCGGAAAAGCCTG
+
0523243132212345324441233221221023242252231221422230333222200220/322304232025231201336234624432,2225022121132021421245121-552241123437223442/363223130
@Chromosome_2730693_1_1_0_0_0_1:0:0_0:0:0_212e/1
AAGGTCATATCACGGTCGTGATCGATAAACGTGTCCATCTGCTTGAACTCTTCTTCCGTGTAGTCTTCCAGCTGATGATTATCGTATTTGCCCATCTCGACCATTTTCACCACGTGGTCGTACAGCGCAGGCGGCTCAAACTGGCCGTAG
+
1342332522425222441242013312531532232/264452031/4656123211330200262403423223234251036.2262.1223.25223423122210205242212331013153262352323/423244232432
@Chromosome_1821305_1_0_1_0_0_3:0:0_0:0:0_212f/1
CAAAGTTGCGATCGTCGGATTCAGTACGCCAAACGTGATGCGTCCATATGAGGAACGCGGCACGGTGAAAGAATTTGGCCTGTGGGATGTGGTTCAGCAAGGCAAAATTTCAGTGTACGTCGCGGATGCATTATTGAAAAAAGGATCAAT
+
420223002034130204422/2446302234422543534131242320213032441251341510.12/203/2322423202/2125823431222/3213225232.2/352433243326-36222165520650220552242
@Chromosome_2695547_1_1_0_0_0_2:0:0_0:0:0_2130/1
AGAAAAAGGACCGGAATCGATCGGTATGTTCGGTTCTAATCAGTGGACTATCTGGGAAGGTTATGCCGCGTCCAAGCTGTTCAAAGCGGGCTTCCGTTCGAACAACATCGACCCGAACGCACGTCACTGTATGGCGTCGGCAGTAGTTGG
+
2302303022252251532221325331104222252324223252413.123032302402/403//214241.12252-532320523517/253/12022252252624010433214/3222226432253525531042302263
@Chromosome_1572586_1_0_1_0_0_5:0:0_0:0:0_2131/1
CAGAGTCACGACAAAGGGTTGATATCCGCAGAGAACGAGTCCATGTCGGTAACTCGTTGCCAGTGGAAGGTTTATCAACGTGCGACGCATTCCTGGAAGAATCATATTAGGTAAGGTGAATATGGGTAAAGCTCTTGTCATCGTTGAGGG
+
2222222271120351122241202236323451722261404225232433253222222/42,2/.123232234222/1222071426225220526.152.002650/241121411525532232126224/102236421-201
@rand_0_0_0_0_1_1_0:0:0_0:0:0_19f/1
AGGCATAACACTGCCATCTTTGCTACGTAATGGGTGGGCATGACTATAACACAAATAACATGCTTCTGGACAATGTGCACTCATAAGAGATGAATGACCAGAAACCAGGCTGGTCAAAGGTAACGCCCTCTTAATGGGGATTGATTAAAA
+
22102432123151152334322120032502022+45232523522242221423223/2611254273223423240422/4222721120144434224240343222324613122301216234422320612430143234122
@Chromosome_3562714_1_0_1_0_0_5:0:0_0:0:0_2133/1
AAGCGTTAAATGCCTAAGGACAATGTCCATTAAAGTAGTCACCACTGTTTTCAACTTTTGAATGTCGCTTTATAACTTTTCCACCTATCTCTATTTTGACAAACTCCCTGCTAAGAGCGGAAGAATTACTCATAACTCCGACCATAATAA
+
331304231144224215222342732312/20132182434322222525132272044353/11203220233252240045132422223634412143222131823433304415203011243233153253340212221/02
@Chromosome_3557008_1_1_0_0_0_6:0:0_0:0:0_2134/1
ACAACAGTTGAGCAAATGCTGATAAAAGGGAGATGGCTGGATGCTCTTGATTTCTGGATTAATTATACAGATTCGTCAGTATTAATCAGATGGCTGGCGCAATATATCTCTCAGTTATCTCCTGAAGAGGATTCACTGCTTTTACAGTCT
+
131//143402213232222224025450342205213010127621223251226122422233311222212422245325224332222443524425254202341552/23312/.222122252226343112036.2222430
@Chromosome_2636706_1_0_1_0_0_8:0:0_0:0:0_2135/1
GCCAACAATACCGGATTAACAGACGCCAGCAGCTACAGGCGATCAAAATGCATAAACAAACAGAGGTGGTAAAAAGGCGTGGTACAAATCAGCGTTTGCAATAGATAGTTGGTCAGCGCCATCCGTCCGACGTAGGCGATTGCCAGCACC
+
247342445224224312522434352342225645112200331252043222314403132413222244103223/230/44542026343233343/5-272322224235222/242232242523223212241312123.222
@Chromosome_4696006_1_0_1_0_0_4:3:0_0:0:0_2136/1
ACTGGCCTTTCAAGGTTGATGTCAGACTAATAATCGGATCCTGAAGAGTTAATGATTGTTGTATGCGTGAAAGTCACCGACCTCCACGATGCTTGTAGGCATGCTGTATACTTATCGTTAACGAGCAAAATCGAGAAATATCGAACTTAA
+
22130230336221423221013233/2152345.422342221331032212/62222231352023332241323215132412422128526462223431144124222/120142232223232324547421352353224464
@Chromosome_2246816_1_1_0_0_0_4:0:0_0:0:0_2137/1
TCGAGCTCGCGGGACGGCGCGCATGCCCAACCGTCTGCTGCGTCGAGTGCGTGATTTCGCCGAAGTGAAGCACGATGGCACCATCTCGGCAGATATCGCTGCTCAGGCGTTGGATATGTTGAATGTCGATGCTGAAGGTTTCGATTATAT
+
32542226244211444/65311233232234222322046425113224301232212224242223302235224/34322523205542042322222-3432.223221442522021.113051443444412/1232/213341
@Chromosome_4408753_1_0_1_0_0_4:0:0_0:0:0_2138/1
GCATTTGTTGTTTGCGGCCTGATAGTCTGGTTGTTTTTGCCATCAATACAAAGAAATATTCCTGTCGTTACCCAACCCGTAGAAATTTTACCCTCCACCCACAGGACGCGGGATACGCGGCTAGTTTGTGTGGTCTGTTCAATGATGTGG
+
220230120322.22322012253441/161242743132135243121352114722.1014232162322430232635512302257221451030051221242235262036430421842235322035222124204342013
@Chromosome_2838905_1_0_1_0_0_2:0:0_0:0:0_2139/1
GCCAGTGTCTGAGCGGCAAAGGCTTCGTGCATATCGATCAATGTCAGATCGCTCATCGTCAAACCGGCACGCTCCAGCGCCAGCGGTGTTGACCAAGCCCGACCGAGCAACATGTCCTGCCAGACATTAATCGCAGTAAATGCGTAGCTG
+
0317323312410211236022-2224332353443251232566322451232341422032312/2.13365/322122125202212140322/231441302042124220352220252441323226026-2230322420132
@Chromosome_5022773_1_0_1_0_0_4:0:0_0:0:0_213a/1
ATCCCAAGGAGCATTGCCTAATGCTACGGCGATATTACGCAGCCAACGCAGGTGACCAATACGACGAATCGCCGATTCTTCCGTGACTTTTAAAAATTTCTCTTCGCTCCAGGCGAATAACTCAATGAATTCCGGTGCGTGTAGCGGCTT
+
752222532433212001334332222514261222426332031/5332.4212245243-02.232212026322333124321242131041/221002545143252223246414735123443244123242312423124222
@Chromosome_983877_1_1_0_0_0_7:0:0_0:0:0_213b/1
GCCCTTACTTTGCGGCGAATCTTAGCCATAAGCAATTACTGGAGGCGTTACGTTACCATTATGCGTTACTCCGCGGATGTATATCGGCGGAAGAATTCAGCTTATAGTTGAGTACCCCCGGGCTGCAACTGGCTTAACTGGAAGGCAAAA
+
243/224152272233152205223220553411023232-26212023320245027223223524-2040135222431222123562412225224254320310226121/304362225444410534622.2243522223313
@Chromosome_4169969_1_1_0_0_0_2:0:0_0:0:0_213c/1
GCATGGTGGATGCTGCATGAATAAACAGTATATAAAGGTGGCGATACCGTTACTTTAAATGAAACCGATCTCACTCAAATTCCTAAAGTGATCGAATACTGTAAGAAAAACCCGCAGCAAAATTTGTATACCTTCAAAAATCAAGCATCT
+
3144224422.22305401212222330125224114503123322/24/52333224231231122524231122212413420525334232222/2402013246224422454221631240513340233055222233633303
@Chromosome_2608333_1_0_1_0_0_2:0:0_0:0:0_213d/1
ACGTGGGCGTGAAGCAGTTTGATTTCTGACTGGGTGAGCATCGCTTTTTGCCGCTCATATTGCCCGGCAAGAATCTGCGCCGAAAGCAGTTGCGCAATCCCCTCGCCCAACGTGCGGTTTATTGAACTGAATAAACGGTTTTTGGCTTCA
+
122242314/23342242222541233411312222223301023222/04/132.22254334312223/075202257142325272503322211212.162022/432013/2222153312422/42373022012210612423
@Chromosome_2503809_1_1_0_0_0_4:0:0_0:0:0_213e/1
AGATCTAGCTATAGTTGCAAGTGGAATGCACTGTGATAAGAAGTATGGAATGACATACAAAGTTATTGAAAATGATGGTTTTCGTGTCGATAAAATAATAGATATCGAGATTAATAATGACACAAACCCTGAGATAATAAAAACCATGTC
+
037543233322142235414222323332112/12314001311/50320/42326404023114232321653302.443402261513223222252426351/0733542327055044514251242002314022202.13221
@Chromosome_2689847_1_0_1_0_0_6:0:0_0:0:0_213f/1
GGCAAAGATGACTAATGGGATAGTCAGCAGTAACACCAGTATGCTGAGCAGCACCCCACCGCGCTTAAGTCCCACTGTCAGCGCCACGCCCGTTGCACCGAGAAAGCCAAGCGTAGGCATTCCCAGCAGCAGCGTCAGGGCCAACACTTG
+
22152132320002315262.343024235323622/0321040220132225220122412305021432220233243323022323/0472/6362252222/32121243532422321.72232124221335633212/12232
@Chromosome_4428536_1_0_1_0_0_5:0:0_0:0:0_2140/1
CAAAACGGATATCATCGATCAGGTTATGCATTTCATTTGGGTCATTACGGCGATCGTAAAGTTCATCATTGGTGAAGAGGTTGAGTACCAGTTTAAAGTCATCCGTCACCCAGTAACGCACCGCAATCAAACCGCCAAAGCTGTCATGAT
+
2023353222340.206321243242225/32222232224102052621222232421301332231/122524552272143022314.25245333320321730525241263115436052532224123323122522152124
@Chromosome_4696297_1_1_0_0_0_5:0:0_0:0:0_2141/1
CAAGGCGTTGATGGATAAAAAATCCTCGTCCCGATTACCGGTGACGGCCTGATAAATAGGAGCGCACTTTAGTTGGCTCCGATTGTATGAAGCCGCGCCATCGCTGTCCAGCGGCACGCCTTGCAGATTACGGTTTGCCACACTTTTCAT
+
43122212253622022212/4514432525231213222432.324332224242731441222320200322/223255222720/13212237323231524322634136342448/0/41216323533342232430332423/
@Chromosome_4883203_1_1_0_0_0_1:0:0_0:0:0_2142/1
CGAATCAGGATCCAGACGCTTAACCCGCACAGGCGCGCCACAATTCCCAGCACTACCAGCGCGAAGAACAGAATGGCGAAATGCACCAGCAGCACCAGTTTCGCCAGTGGCCACAGAGAAGAGAAACCAAAGTTAGCCTCCGTCACCGCA
+
2/1342322225/53426134262121324422242668350222414222022222443221323223213531512153323/21112251166113122524737512/52323201246/12022222412231203223005242
@Chromosome_1923464_1_1_0_0_0_4:0:0_0:0:0_2143/1
CACCTCTGCGGTAGAGTGACATTTTCTTTCCTCTGTTATGCCATCACCCGCGCTCACCTGGACAGGATGCACCGGTGAATGACGTGCTGCAATGCAGGCTTGCCGGGTTGTGAGATAAGGTGATCTTTTACCGGAAGAATTTTTTCGGGT
+
20/4402226/04/4122/20204-1122321423522131.332344012210485244121222224500/22335423122342451.22135224.12220232212022/342324433/1541202302422153222552013
@Chromosome_5202772_1_1_0_0_0_3:0:0_0:0:0_2144/1
TATCAAACCAGCGGTAGCGCCATCATCACCAACTACTTCTCTTTCGGCGTCGCGGTGTTCGCCTTTCTGGGCACGTCCGTTATCGTACCTTTAGCCGTCATCCTGGTGTCTAAATTTGTCGGAGCCAACATTTTGCGCGTCTGGCTTAAC
+
22352271210103122224552333321043323130222/25412422422223111032403/24142225622413252023125222320603236/522434550232241164322320316422283222122023221401
@Chromosome_2106943_1_0_1_0_0_3:0:0_0:0:0_2145/1
ATGGAATAGCAACAGAAAATACATGGTTTTTGGGTAATAATCAGTCTGTGGTGTGCGTTAGCTCGTGTTTTTACACCGCATTCTTGCGCTAACCTTATGATCTGGCAGACAACATGGGAGAAACATCATGTGGCAGGCAATCCGTCGTCT
+
/6042621242/33322223243225223532222/431122222.252124334231221324225221/52510366412112320223020232/31/2222272012443100335241222225464434330261442212522
@Chromosome_3505048_1_0_1_0_0_4:0:0_0:0:0_2146/1
TAAACGGGCGGAACAGCTTCCAGCGCGCAAGAATAGCCTTGCGCGACTCAATACCCAACTCAACGCACTCAGCCCACAGCCGACGCCCAGTCTCCCCTTCATGAATTTTGGCGTTAACATCCAGTACAGCAAACAGCGGATAGATAGGGC
+
33413122226021223242331155/3222321123333022222331523262/340202333123222222115322/51434122202220222.51231422204/2255222123353521323333/2322345-21423232
@Chromosome_2254250_1_1_0_0_0_2:0:0_0:0:0_2147/1
TGCGTTTTCACCCGGAGTTCCCGCCAGAGCGACTGACCGGTACCTTTCCGCCAGCATCGTCAGCGTCTTCCCAGTAAAAAGAGACGCGGAAAATGCACAACAGGCACCACACGTCATGCATGGATTCAGATTGCTCATAATTCACCAGTA
+
2042122335322240222321711003222232342244/072020234216225242243222343/224122222324210132053233265031221/32222431443345328102/2212224432050263/202422301
@Chromosome_1626722_1_0_1_0_0_6:0:0_0:0:0_2148/1
CAGTGTACCTTGTTCCGGCGTTGGTTTTCGCCTGTTATCGACAAGCTATTGTTTGCTGCCTCTAAAGCGGACCATGTGACCATCGATCAGCACGCCAATATGGTTACATTACTGCAACAACTGATTCAGGATGCCTGGCAAAATGCGGCG
+
31321.6241121522322036242404236/221242/5420231222-2/54214150433212222023232220222213133724242/153.3245532722022512254404313322331/22/43333/25232222222
@Chromosome_4754371_1_0_1_0_0_2:0:0_0:0:0_2149/1
AGATTGTCTGATAGAAAGTGAAAAGCAAGGCGTCTTGCGAAGCAGACTGATACGTCCCCTTCGTCTAGAGGCCCAGGACACCGCCCTTTCACGGCGGTAACAGGGGTTCGAATCGCCTAGGGGACGCCACTTGCTGGTTTGTGAGTGCAA
+
3325122323201254553324//23142052/54522242/1/18/3332233.221322204521422314262202421244224672332325222524220423443/133110243543035223421222/252330154545
@Chromosome_4275724_1_0_1_0_0_1:0:0_0:0:0_214a/1
GTGTGCGCCCATTTATCTTTCACTTTGTGCGCAGCATCCAGCGCCAGATCGATGTCTCGTTTGCCCGAAGACGCCACTTCGCACAGCAGCTGCCCGGTGACCGGCGTCAGATTCTGGTAATACTCGCCGTCGGCAGGGGCTACCCATTCG
+
313221225322421020062532412/-2171/4202323426121/324322222/323222-.252252223422230.2133212243223262/34122424102203642-214233333012453423222215322112225
@Chromosome_3718622_1_1_0_0_0_2:0:0_0:0:0_214b/1
GTCCAGCAACATATCGCCTTTTTGCTCAGCCTGAGCCGGTAGGTTCTGCTCCAGCAACACATTGATGGTCGCCAGCGCCGCCGCACAGGCCAGCGGGTTGCCGCCAAAGGTGGTGGTACGCAGGAATGGGTTGTCGAACAGAACTGAAAA
+
10203222233233414262632221412621312234222217312220321322133246332542345431103332232523342222325302251-23512222223234220/222/40363341012523031324464226
@Chromosome_2109073_1_1_0_0_0_2:0:0_0:0:0_214c/1
ACGATGGAACGCATGCGGGCTGCTTTAGAGGCGATCATGCCATTAACTGAATCTTCCAGTGCTACGCAGGTCAGTGGGTCAACCCCCAGTTTTGCTGCGCAGTCGAGATATACTTGCGGATGCGGCTTGCTGTAAGGCAGTTTTTCAGCC
+
20102022332323273532232222//220210342/444652041210221111242/33242321235134234202210043524212035103340024122411424236522226232.122230./2232442102152223
@Chromosome_4032189_1_1_0_0_0_3:0:0_0:0:0_214d/1
ATCAGCTCCGCAATCAGCGTAGCCATTACCGGGTCACCGAGGAACTCCGCTACCGGCAGGAAAGCGTGACCTTTCGGCAGGATCATTTCGGCAATCGCACGCATCGCCATCATTACTACCGGCACCAGAGAGGTCCAGACGCTGACGCCA
+
3234223345332414421231221711222532142312201073242/.4743113421222313/10213502334.555152231241242241132321432/46222211625131/241222226452434346342222215
@Chromosome_2768942_1_1_0_0_0_1:0:0_0:0:0_214e/1
AGTCTGGCGACCTGTCGTTTGTCGCGCTGGGTAAAAACCTCGGCGACGGTATGCTCAACGAGCCGCTGTTGCTGGCAGGTTTCGGCCTGATGATTGTTGGCCTTGGCTTCAAACACTCTCTGGTGCCGTTCCACCTGTGGACGCCAGACG
+
2/4133412512441422125610222245624311302/21352522052200523/141211251+212/231372222631723432/253413534224433221122/5152215331232222242151422222413223124
@Chromosome_3672815_1_0_1_0_0_2:0:0_0:0:0_214f/1
GGATTGCGCTGCTGGAGTGAGTTTCAAGTCTATGGCACCGGATTCTATCGTGATGATTGAGCAGTGGGAAAGCATCGCGCATCTTGAAGCGCATCTGCAAACCCCGCACATGAAGGCGTACAGCGAAGCCGTAAAAGGCGACGTGCTGGA
+
22423222241202312224102011422321/5225655125534532331244246421533231322413154031330322124122/233012/341222225210123053322212532020242225432022153313311
@Chromosome_3199540_1_0_1_0_0_3:0:0_0:0:0_2150/1
CGCCCATGCTCAGCACGCGTACACGCTCATCATACTTCTCGCTGAACTGCGCCATCGCACCTTTCGCTTTCGCCGCTTCGAGATCCATGATGTTGGTTTCGATCGCCAAATTGCGACGAATCTGTGCGTTCACCAGGTCTTCGACCGCAC
+
6222512/221555442212213324242335221223211225232325423242321114321/1234-522312412322232134223422210442233323/04222310144404421311215232463/2102/2421242
@Chromosome_4688665_1_1_0_0_0_3:2:0_0:0:0_2151/1
AAACGCGTCTAACGCTGCAGAACTGTTTGCTCAGCCAGATATCAACGGCACGCTGGTTGGCGGTGCTTCTCTGATAGCTGACGCTTTCGCAGCGATCGTTAAAACTGCAGAAGCGGCTAAACAGGCTTAAGTCTGACAGGTGCCGGATTT
+
421222520114232262/4/202/2433322132744222231/2223.3522121443424222542522513233532531203332243224113240010223122242215021333222622252220231232232242222
@Chromosome_2497421_1_0_1_0_0_2:0:0_0:0:0_2152/1
GTATACTAATTTCAGTAATGAAATAGGCAATATTCTAGGGATAATACGAATTACACCTGTATATATGACACCTGTCAGATTATGCAACTGTAATTCATATTTTAATTTCGCCAAAAGAATCTCACTCCTAATATAGGAATATCCTTTCCG
+
```
