## Supplementary material for "FastqPuri: high-performance preprocessing of RNA-seq data": EColi_rRNA.fq (part 1 of 4)

```
@ read 1
CATTCGCACTTCTGATACCTCCAGCATGCCTCACAGCACACCTTCGCAGG
+position: 3924812 
IIIIIIIIIIIIIIIIIIIIIIIIIIIIIIIIIIIIIIIIIIIIIIIIII
@ read 2
GCGCTCAATTGTTGGCGGTTACCAGCGGCGGCACCATTCCGGATCGTGGC
+position: 1992165 
IIIIIIIIIIIIIIIIIIIIIIIIIIIIIIIIIIIIIIIIIIIIIIIIII
@ read 3
AACGCCTTCCTTGACCATGGTCAGCGTGATTTCGGTTACGCGGTATTTGG
+position: -1301592 
IIIIIIIIIIIIIIIIIIIIIIIIIIIIIIIIIIIIIIIIIIIIIIIIII
@ read 4
CGTAAACGCTGACGGCAGGCGTGGAGCGTCGCTTCAAACAGGTCGTGGCC
+position: -2294883 
IIIIIIIIIIIIIIIIIIIIIIIIIIIIIIIIIIIIIIIIIIIIIIIIII
@ read 5
ACAATGACCATGGGAGAAAATTGAAGGAGTCAGTGAAAAAATTGCCATTG
+position: 2986104 
IIIIIIIIIIIIIIIIIIIIIIIIIIIIIIIIIIIIIIIIIIIIIIIIII
@ read 6
GATTATCTGTTGTTTTTAAATAAGAACTTAACCTGTGTAAAGCCCTGGTC
+position: -4678276 
IIIIIIIIIIIIIIIIIIIIIIIIIIIIIIIIIIIIIIIIIIIIIIIIII
@ read 7
TGACAACGTTTAGAGAAAATATTGCACAAACCTGGCAACAGCCTGAACAT
+position: 680967 
IIIIIIIIIIIIIIIIIIIIIIIIIIIIIIIIIIIIIIIIIIIIIIIIII
@ read 8
ATTCACGTTAACTTTTCTGGCAGAAATAATATTCTCCTTTCCGCTCCTGG
+position: -1228699 
IIIIIIIIIIIIIIIIIIIIIIIIIIIIIIIIIIIIIIIIIIIIIIIIII
@ read 9
CTGCACTTCCGCCAGCAGCTGACGCTTCACACGCTGTTCAAGGAGAGATT
+position: 2507964 
IIIIIIIIIIIIIIIIIIIIIIIIIIIIIIIIIIIIIIIIIIIIIIIIII
@ read 10
CTTGGCAGCGTCTTCTTTGGTGGTTGCACCAATAGAAGCAAATTGAATTT
+position: -2671401 
IIIIIIIIIIIIIIIIIIIIIIIIIIIIIIIIIIIIIIIIIIIIIIIIII
@ read 11
GGCTGCAACGGCAGCGGGTCTCCGTTGCAGTGCTGATACTCTTCTTCGCA
+position: -2825778 
IIIIIIIIIIIIIIIIIIIIIIIIIIIIIIIIIIIIIIIIIIIIIIIIII
@ read 12
CACGGCGGGTAACGTGCTGTTTATCGCTGCTACGGCAGATAACTACCTGC
+position: -5138547 
IIIIIIIIIIIIIIIIIIIIIIIIIIIIIIIIIIIIIIIIIIIIIIIIII
@ read 13
GCGTCGTCCCCACAGGATGCGCCGCCGGTTTTACCGTCACGTTCATATCG
+position: -250167 
IIIIIIIIIIIIIIIIIIIIIIIIIIIIIIIIIIIIIIIIIIIIIIIIII
@ read 14
GATGACAATGATTTACTTACCAGAGGCGATACGATCACGGATGTGTTGCG
+position: -4251364 
IIIIIIIIIIIIIIIIIIIIIIIIIIIIIIIIIIIIIIIIIIIIIIIIII
@ read 15
AACCTGGTGTACCGCCAGAACGACGTGGTGTTGGTAGAAGAAGGTGCCAC
+position: 4835901 
IIIIIIIIIIIIIIIIIIIIIIIIIIIIIIIIIIIIIIIIIIIIIIIIII
@ read 16
CTGGCGATGCGTAATAACGCGCCGTGGCTGGCGAATATCAAATATCTTTA
+position: -1384973 
IIIIIIIIIIIIIIIIIIIIIIIIIIIIIIIIIIIIIIIIIIIIIIIIII
@ read 17
TTATCACACCAATCTGGCGGGCTATTTCAATGAATATCCGTGGTGGGTGG
+position: -2700734 
IIIIIIIIIIIIIIIIIIIIIIIIIIIIIIIIIIIIIIIIIIIIIIIIII
@ read 18
AGCGGTGGCCGTGCTGGTGATCCGCCGTCCATTCCGCTTTCTCGCCGTTT
+position: -776028 
IIIIIIIIIIIIIIIIIIIIIIIIIIIIIIIIIIIIIIIIIIIIIIIIII
@ read 19
TGGCACAGTTAACAATGGGAACCATAATAAACGGCACCATCATGATGGGG
+position: 1840044 
IIIIIIIIIIIIIIIIIIIIIIIIIIIIIIIIIIIIIIIIIIIIIIIIII
@ read 20
CACCCGACTGAATAGAACCGCCGAGAACCTCTGGCGTATTTTACAGGAAC
+position: 1271788 
IIIIIIIIIIIIIIIIIIIIIIIIIIIIIIIIIIIIIIIIIIIIIIIIII
@ read 21
GCAAAACGGGATTGAGGCGAATTTCATAGCTTTCCAGCCAGGCCGTTCCG
+position: -1790520 
IIIIIIIIIIIIIIIIIIIIIIIIIIIIIIIIIIIIIIIIIIIIIIIIII
@ read 22
CCGGCTCCGGTAAGTCGGTCAGTTCACTGGCGATTATGGGGCTGATTGAT
+position: -1058465 
IIIIIIIIIIIIIIIIIIIIIIIIIIIIIIIIIIIIIIIIIIIIIIIIII
@ read 23
CCGAGGTGGCATACAGTCTGTGGCGTTTTTCTGACATAATAGGCAAATTC
+position: -4346016 
IIIIIIIIIIIIIIIIIIIIIIIIIIIIIIIIIIIIIIIIIIIIIIIIII
@ read 24
CTCTATTCATTGCTGCATTGTAGAATTGAACATGCATAGCGGAGCATGCA
+position: 4870445 
IIIIIIIIIIIIIIIIIIIIIIIIIIIIIIIIIIIIIIIIIIIIIIIIII
@ read 25
GTGGCCTGCCAGTTTGCCGTGGCGCTGCCCGTATACCCATTATTCGAGGT
+position: -4682013 
IIIIIIIIIIIIIIIIIIIIIIIIIIIIIIIIIIIIIIIIIIIIIIIIII
@ read 26
TGTATTCCTGAAGCGTTCTCAGTGCTGTTTGGTCGCGGATAATTCCGTCC
+position: -3746519 
IIIIIIIIIIIIIIIIIIIIIIIIIIIIIIIIIIIIIIIIIIIIIIIIII
@ read 27
TCTGTCCGTGAAAGAAGTGAAGCGTGGGATGCGCCTGGCACGCCTGGCTC
+position: -319273 
IIIIIIIIIIIIIIIIIIIIIIIIIIIIIIIIIIIIIIIIIIIIIIIIII
@ read 28
CGACCACTGTTAATGGCGGTGTTATTCATTTTAAAGGTGAAGTGGTAAAT
+position: -3472311 
IIIIIIIIIIIIIIIIIIIIIIIIIIIIIIIIIIIIIIIIIIIIIIIIII
@ read 29
AAGTGACTCCGCGTATTCTGCCTGGCGTTACCGCCATCGGGCAAGGTGCG
+position: 1864614 
IIIIIIIIIIIIIIIIIIIIIIIIIIIIIIIIIIIIIIIIIIIIIIIIII
@ read 30
TCCGGCGTCGGTTCGTCAACAAATTCCAGTACATAAGCCATACCTGAACA
+position: 3052496 
IIIIIIIIIIIIIIIIIIIIIIIIIIIIIIIIIIIIIIIIIIIIIIIIII
@ read 31
TTTTCAACGGTCTGCTGTCATCCATTTCGGATAACGTCTTCGTGGGGACG
+position: -3846550 
IIIIIIIIIIIIIIIIIIIIIIIIIIIIIIIIIIIIIIIIIIIIIIIIII
@ read 32
TGGATCCGCGTTCCGAAGATCATCTTTAAACAAAAAGGTTTTTTCTTCGC
+position: 2207306 
IIIIIIIIIIIIIIIIIIIIIIIIIIIIIIIIIIIIIIIIIIIIIIIIII
@ read 33
CTCGTTTATGTTCCGTCAGGAAGGACGCGAAGCGCTGGGCTTTAGCCCGG
+position: -2878833 
IIIIIIIIIIIIIIIIIIIIIIIIIIIIIIIIIIIIIIIIIIIIIIIIII
@ read 34
GCCAACATGACACAGATCGACTACGATCGGGAAATGGCGTTTGTAGCGGT
+position: 3114716 
IIIIIIIIIIIIIIIIIIIIIIIIIIIIIIIIIIIIIIIIIIIIIIIIII
@ read 35
AGAAATCTTTCATCATTAATTTGCAGGATTGCGGAACAGATGTCAGCACG
+position: 1070353 
IIIIIIIIIIIIIIIIIIIIIIIIIIIIIIIIIIIIIIIIIIIIIIIIII
@ read 36
CATAGCGAACAGCTTGAAGGTGTGCAACTGCCGGAGCCGGATGAACCTTC
+position: -4465787 
IIIIIIIIIIIIIIIIIIIIIIIIIIIIIIIIIIIIIIIIIIIIIIIIII
@ read 37
CGCGCTGTTGTTCATAAATGAATGAGCAACAATGGCCCTTTCATGTTCAT
+position: -1152350 
IIIIIIIIIIIIIIIIIIIIIIIIIIIIIIIIIIIIIIIIIIIIIIIIII
@ read 38
TATCCGCATCACCATAAGATAACTCCTTATCTTCGAGCAGAATACGCGGC
+position: -1759214 
IIIIIIIIIIIIIIIIIIIIIIIIIIIIIIIIIIIIIIIIIIIIIIIIII
@ read 39
TGCCGCCACGGTTTTTACGTTAAAGGGGTAACCCTGAGCACGCAGTTCAT
+position: 1221466 
IIIIIIIIIIIIIIIIIIIIIIIIIIIIIIIIIIIIIIIIIIIIIIIIII
@ read 40
TCTGATTGAGCTGACGCTGTTTACGACGCGGCTGAACCGGACGTACACGT
+position: 1354856 
IIIIIIIIIIIIIIIIIIIIIIIIIIIIIIIIIIIIIIIIIIIIIIIIII
@ read 41
GAGACTCCGGAGCGCGGTAATCACCGGCACGACACCAGGTATCCCGGTTG
+position: 5186822 
IIIIIIIIIIIIIIIIIIIIIIIIIIIIIIIIIIIIIIIIIIIIIIIIII
@ read 42
GGCGCGTTGTTAATCGTGCGGGCGGGTGGTTCATCAAGCGCGACCAGCAC
+position: 746523 
IIIIIIIIIIIIIIIIIIIIIIIIIIIIIIIIIIIIIIIIIIIIIIIIII
@ read 43
CGATTGTTGGCGCGCTGTTCTCTGGCCCCGCATTTGGTATCGGTATCCTC
+position: -796432 
IIIIIIIIIIIIIIIIIIIIIIIIIIIIIIIIIIIIIIIIIIIIIIIIII
@ read 44
GCCGCGAGTTTTCGCGTCAACTTTCTTAACGATAACCGCACAGTAGAGGC
+position: 184427 
IIIIIIIIIIIIIIIIIIIIIIIIIIIIIIIIIIIIIIIIIIIIIIIIII
@ read 45
TGCGGGCGCAATTAGTCACCCCACAAAATGATCCTGATCAGGTGGCTCCG
+position: -217187 
IIIIIIIIIIIIIIIIIIIIIIIIIIIIIIIIIIIIIIIIIIIIIIIIII
@ read 46
CGTGTTCTCAACACCAGGGCTGAAACGCATGACTGGCCTGCAGTCACCTG
+position: -633012 
IIIIIIIIIIIIIIIIIIIIIIIIIIIIIIIIIIIIIIIIIIIIIIIIII
@ read 47
TCTCAAAACTGGCGCGGTTGGCGAGATGCGTCAGTGCATCATGGGAGGCG
+position: -2736832 
IIIIIIIIIIIIIIIIIIIIIIIIIIIIIIIIIIIIIIIIIIIIIIIIII
@ read 48
CAATCATTTTCAGACAGTATTGGTTAATGATGCCGTAAGCCCCCACCAGC
+position: -634769 
IIIIIIIIIIIIIIIIIIIIIIIIIIIIIIIIIIIIIIIIIIIIIIIIII
@ read 49
CTCGTCAGCGTAACCGCTGCCGTCAAACAGGTCGTCCGCATGGTTTCCTG
+position: -1331672 
IIIIIIIIIIIIIIIIIIIIIIIIIIIIIIIIIIIIIIIIIIIIIIIIII
@ read 50
AGCGATACGTAGCATGGGCAATATCTCGACCAGAGTGGTTAATAAATATT
+position: 3027143 
IIIIIIIIIIIIIIIIIIIIIIIIIIIIIIIIIIIIIIIIIIIIIIIIII
@ read 51
CTCGGAGAACATCACCGCATAGCCGAGAAACAGCGTGCGATGTCCCATCT
+position: -1571022 
IIIIIIIIIIIIIIIIIIIIIIIIIIIIIIIIIIIIIIIIIIIIIIIIII
@ read 52
CATCGAAAGCCAGCTTAACGTCAGTGTGATGGCTAACGTGAGCAGCGACT
+position: -2738297 
IIIIIIIIIIIIIIIIIIIIIIIIIIIIIIIIIIIIIIIIIIIIIIIIII
@ read 53
TCATCTTTTTCAGCCAGCGCCGGGATTTCATCCACCTTAATACCCAGCTC
+position: -1481552 
IIIIIIIIIIIIIIIIIIIIIIIIIIIIIIIIIIIIIIIIIIIIIIIIII
@ read 54
TGTCCCTGCTTAACCACTGTGCTTTCAGCATCTGCATCACAGTTAATATG
+position: -2119431 
IIIIIIIIIIIIIIIIIIIIIIIIIIIIIIIIIIIIIIIIIIIIIIIIII
@ read 55
GCTGTAGGTGGTATTTATCAGACCCTTACAATTGAATTCTATACAGATAC
+position: -5127213 
IIIIIIIIIIIIIIIIIIIIIIIIIIIIIIIIIIIIIIIIIIIIIIIIII
@ read 56
AAGCCAAACCCGACCATTTCATCCAGCGATGTTGCGCCAAAATGACGGCG
+position: 187158 
IIIIIIIIIIIIIIIIIIIIIIIIIIIIIIIIIIIIIIIIIIIIIIIIII
@ read 57
TTCCCATGCGGTACGGCACGCTTTGGTCGAACCCGGCATGGCGAAAATCA
+position: -4395814 
IIIIIIIIIIIIIIIIIIIIIIIIIIIIIIIIIIIIIIIIIIIIIIIIII
@ read 58
TTTGGTGTCATAACCACCATAAACAACCTTCCAGTTTTTGCCATTCTGGC
+position: 1460553 
IIIIIIIIIIIIIIIIIIIIIIIIIIIIIIIIIIIIIIIIIIIIIIIIII
@ read 59
TACGTTCCGGGAGCAGTATTTCCCGCGCTTCCAGTTCTGCAATGCGCTTT
+position: 1139746 
IIIIIIIIIIIIIIIIIIIIIIIIIIIIIIIIIIIIIIIIIIIIIIIIII
@ read 60
GGGATGAATATCCTGACTACCTGTTGCATGAGGACAGCGTAATCATCGAT
+position: 3517193 
IIIIIIIIIIIIIIIIIIIIIIIIIIIIIIIIIIIIIIIIIIIIIIIIII
@ read 61
CGGTCCACTATGTGATTTAGCATGGATTGATGTTGCTCCCCCAAGTATGA
+position: 1244843 
IIIIIIIIIIIIIIIIIIIIIIIIIIIIIIIIIIIIIIIIIIIIIIIIII
@ read 62
TTCAGACCCCCCCTGATTGTATCCAAGACGCCGGGCTACCTTTGGATATT
+position: 3561804 
IIIIIIIIIIIIIIIIIIIIIIIIIIIIIIIIIIIIIIIIIIIIIIIIII
@ read 63
GCTGGCTAACGAAACCGACGCGCGTTTCATTGGCTACGGCGCAATGCTGA
+position: -50116 
IIIIIIIIIIIIIIIIIIIIIIIIIIIIIIIIIIIIIIIIIIIIIIIIII
@ read 64
GCTGGGCGGTGATTGGCGAAGCGGTAAAAATCAGTTCTTTGACAATGTGG
+position: -1819983 
IIIIIIIIIIIIIIIIIIIIIIIIIIIIIIIIIIIIIIIIIIIIIIIIII
@ read 65
CGAATTTCCTGCCAAACTTTATCACAATCGGCTTTCACCGCCTGGTCATT
+position: -4542712 
IIIIIIIIIIIIIIIIIIIIIIIIIIIIIIIIIIIIIIIIIIIIIIIIII
@ read 66
GAAGAACGAATGATCGCTCCGCAGCTGCCGGAGTGCATTCTGCACGAACT
+position: -375913 
IIIIIIIIIIIIIIIIIIIIIIIIIIIIIIIIIIIIIIIIIIIIIIIIII
@ read 67
CCAGTTCGCCGCCGGAAAGTTTCTGTTTAAATCCACACCATTAGCATTGG
+position: 1631937 
IIIIIIIIIIIIIIIIIIIIIIIIIIIIIIIIIIIIIIIIIIIIIIIIII
@ read 68
ACCTGCATGAGCGCTACCTGAGCGGGAAAGCCAGAAAAGATCGGTGGTAC
+position: 5169662 
IIIIIIIIIIIIIIIIIIIIIIIIIIIIIIIIIIIIIIIIIIIIIIIIII
@ read 69
GCCCGGCATCCAACGCCATTCATGGCCATATCAATGATTTTCTGGTGCGT
+position: 770991 
IIIIIIIIIIIIIIIIIIIIIIIIIIIIIIIIIIIIIIIIIIIIIIIIII
@ read 70
TGGATGGTAATCTGATTTTTGCTCATAACCTGGATCGCGACATTGCCAGC
+position: 4590872 
IIIIIIIIIIIIIIIIIIIIIIIIIIIIIIIIIIIIIIIIIIIIIIIIII
@ read 71
CCTGGAGTTCCGCCAGGTCTTGCGGGGTGAGGTTTTCAACAGCCAGAGCA
+position: -3547310 
IIIIIIIIIIIIIIIIIIIIIIIIIIIIIIIIIIIIIIIIIIIIIIIIII
@ read 72
TGCGGAATAATTTTATTCACGCGTTTATACATTTCCGAGCTGTCTTCTGC
+position: -5168243 
IIIIIIIIIIIIIIIIIIIIIIIIIIIIIIIIIIIIIIIIIIIIIIIIII
@ read 73
GACGACGTGAAGAAATTGAGGCTGCGAACAAACAGATGGCGGCGCAACAG
+position: 1184005 
IIIIIIIIIIIIIIIIIIIIIIIIIIIIIIIIIIIIIIIIIIIIIIIIII
@ read 74
GCGGTGAAGCGGCTGCGCGGCAAAATCGACAACGACTTTGAGCCAAAGCT
+position: -4660080 
IIIIIIIIIIIIIIIIIIIIIIIIIIIIIIIIIIIIIIIIIIIIIIIIII
@ read 75
TATGAGAGCTTCGCGCATGCCATTACGCAAAAAGATCAGTTTGTCGACGT
+position: 2377501 
IIIIIIIIIIIIIIIIIIIIIIIIIIIIIIIIIIIIIIIIIIIIIIIIII
@ read 76
CATGCACAGGAGACTTTCTGATGGCTGACATACTGCTGCTCGATAATATC
+position: -3712577 
IIIIIIIIIIIIIIIIIIIIIIIIIIIIIIIIIIIIIIIIIIIIIIIIII
@ read 77
TCCAAAAAATCCGGTAGCAACCGGTGAACGCGGCCCGGACAGTAGCAAAT
+position: 2140992 
IIIIIIIIIIIIIIIIIIIIIIIIIIIIIIIIIIIIIIIIIIIIIIIIII
@ read 78
GTTAAAACCGTACAGCAGTTGCGCGTCTTCACGCACCACAAAGTGGGTGA
+position: 2248034 
IIIIIIIIIIIIIIIIIIIIIIIIIIIIIIIIIIIIIIIIIIIIIIIIII
@ read 79
CGACTTGATCGATGCCACGGCTCTGTTCATCCGATGCCGATGCAATCTCG
+position: 2321692 
IIIIIIIIIIIIIIIIIIIIIIIIIIIIIIIIIIIIIIIIIIIIIIIIII
@ read 80
AGAAGTATTTTTAGCGGACTGCAACTTTTACATTTCAGCGGAAGCTGACT
+position: 2801770 
IIIIIIIIIIIIIIIIIIIIIIIIIIIIIIIIIIIIIIIIIIIIIIIIII
@ read 81
GATAGCCGATACCTAACACGATCAGCCATACCGGGATCAGGTATACCGAA
+position: 120523 
IIIIIIIIIIIIIIIIIIIIIIIIIIIIIIIIIIIIIIIIIIIIIIIIII
@ read 82
CTGGTCAGGTACAGTTGATTAATAACTTCGTCAATCAAGGTTATAACGCC
+position: 1820802 
IIIIIIIIIIIIIIIIIIIIIIIIIIIIIIIIIIIIIIIIIIIIIIIIII
@ read 83
GCTGATCCCACCTGCTAAAAACAACTGGGGACAGACCGAACAGCAGCAGG
+position: -578383 
IIIIIIIIIIIIIIIIIIIIIIIIIIIIIIIIIIIIIIIIIIIIIIIIII
@ read 84
ACCAGGGAGCTGATTATGAAAAAAGCCACATGCTTAACTGACGATCAACG
+position: -2574472 
IIIIIIIIIIIIIIIIIIIIIIIIIIIIIIIIIIIIIIIIIIIIIIIIII
@ read 85
AGAGCCGAAAGCACTGGCGCGTTTGTTACGGAAGCGTAAACCAGTCATCT
+position: -2064486 
IIIIIIIIIIIIIIIIIIIIIIIIIIIIIIIIIIIIIIIIIIIIIIIIII
@ read 86
AGAGACGCATGTACACGCAGCAGGCGTTAATGTATCGCCAGAAGGGAGAT
+position: 2869187 
IIIIIIIIIIIIIIIIIIIIIIIIIIIIIIIIIIIIIIIIIIIIIIIIII
@ read 87
AGGCGAGAGGCAAGGCGACGCTGTAATTTTTCATCATCCCAGAAGTTACC
+position: -4185424 
IIIIIIIIIIIIIIIIIIIIIIIIIIIIIIIIIIIIIIIIIIIIIIIIII
@ read 88
GCGTTAGCCACGCTCACTCTGGACTGCGACATAGCCAGGAAATCAGAGGT
+position: 3308560 
IIIIIIIIIIIIIIIIIIIIIIIIIIIIIIIIIIIIIIIIIIIIIIIIII
@ read 89
TTGTGAACTAACTCTGGGTGCCGCCATAGCATTCCCCAACTTTTGGCTGC
+position: -4684127 
IIIIIIIIIIIIIIIIIIIIIIIIIIIIIIIIIIIIIIIIIIIIIIIIII
@ read 90
TACCATTGGCGGACAAAATCTGGTTGATGGTCAACCAATGGATGCAGTGA
+position: -4350902 
IIIIIIIIIIIIIIIIIIIIIIIIIIIIIIIIIIIIIIIIIIIIIIIIII
@ read 91
AGCAGGAATCTCAGTGCTGAAGCAGGAATTAGAGGTAAAAACGCCCTACC
+position: 2473428 
IIIIIIIIIIIIIIIIIIIIIIIIIIIIIIIIIIIIIIIIIIIIIIIIII
@ read 92
TATTGCGAAAATCGATGTAGATATTTTGATTGAATGGTGCAGGACCACTA
+position: 3157567 
IIIIIIIIIIIIIIIIIIIIIIIIIIIIIIIIIIIIIIIIIIIIIIIIII
@ read 93
CTGCGGTTATGACCCTCTTCACATTTCGGGCAAATAATTCGCGAAGATAA
+position: 2122065 
IIIIIIIIIIIIIIIIIIIIIIIIIIIIIIIIIIIIIIIIIIIIIIIIII
@ read 94
GAAGAGGTGTCACGCAGACGGTCGATCGCTTCTACAACGGTGCTCAGCGC
+position: -591704 
IIIIIIIIIIIIIIIIIIIIIIIIIIIIIIIIIIIIIIIIIIIIIIIIII
@ read 95
GTGCACAGCTTTACGCAGTTCGTGTTGGTGCGTATCGGTATGGGGATTGG
+position: -45979 
IIIIIIIIIIIIIIIIIIIIIIIIIIIIIIIIIIIIIIIIIIIIIIIIII
@ read 96
GCCGAAGGTTTTATTGCTGGATGAAATCACCAGTGCGCTGGATGAAAGTA
+position: 550442 
IIIIIIIIIIIIIIIIIIIIIIIIIIIIIIIIIIIIIIIIIIIIIIIIII
@ read 97
AGAAACGCAAATCAATGATCAAATGATTGGTTTTGGTCACTGGGAATATG
+position: -3519186 
IIIIIIIIIIIIIIIIIIIIIIIIIIIIIIIIIIIIIIIIIIIIIIIIII
@ read 98
GGACCTGCTGTTTGCCACGGTCAATCTGGCTCGTCATTTAGGGACAAAAG
+position: -1981135 
IIIIIIIIIIIIIIIIIIIIIIIIIIIIIIIIIIIIIIIIIIIIIIIIII
@ read 99
TTAGCGACGGGAATGCCAATGCCGCTGAGATCGCGGTAGCTGTCTTCACC
+position: 136833 
IIIIIIIIIIIIIIIIIIIIIIIIIIIIIIIIIIIIIIIIIIIIIIIIII
@ read 100
TTTTTTGCGCCCAGCGCCACAAAACGTGCACCATCTTCTTCATTTTGCGC
+position: -945422 
IIIIIIIIIIIIIIIIIIIIIIIIIIIIIIIIIIIIIIIIIIIIIIIIII
@ read 101
GAGTTATATGGTTTACGAAAATGAATTGTGGCACAGTTTTCTTCTGCGTT
+position: -1133756 
IIIIIIIIIIIIIIIIIIIIIIIIIIIIIIIIIIIIIIIIIIIIIIIIII
@ read 102
ACCGGTTTATGTTCGTGACCTAAACCTGCACGCGCCATCTTAATGGCTTC
+position: -4287752 
IIIIIIIIIIIIIIIIIIIIIIIIIIIIIIIIIIIIIIIIIIIIIIIIII
@ read 103
TCGGTGTTTGCAATGGATATTCTGGGCAACGTAGTAGAAGAAGCGGGTCT
+position: -3675326 
IIIIIIIIIIIIIIIIIIIIIIIIIIIIIIIIIIIIIIIIIIIIIIIIII
@ read 104
CGTTCAGACCAGATCCGGCAACATTATCCCACGCATGGTCAGCAAACTGA
+position: 2560049 
IIIIIIIIIIIIIIIIIIIIIIIIIIIIIIIIIIIIIIIIIIIIIIIIII
@ read 105
TCTCGGTTTTTTTAGTGGTTCTCGTTTTGTACCCATTATCAGCTCCCTTG
+position: 5141139 
IIIIIIIIIIIIIIIIIIIIIIIIIIIIIIIIIIIIIIIIIIIIIIIIII
@ read 106
TGAAGTGGCGGGCGGGGTGGTGATCCTGCGATCCGGCAAAAACGCCCGAG
+position: 622165 
IIIIIIIIIIIIIIIIIIIIIIIIIIIIIIIIIIIIIIIIIIIIIIIIII
@ read 107
CGTTCACTGCCGTACAGACAGATAAAATGCGAAAAAAAAGCTCGCACTTT
+position: 991009 
IIIIIIIIIIIIIIIIIIIIIIIIIIIIIIIIIIIIIIIIIIIIIIIIII
@ read 108
ACAGGACCGCGCGAAGCGGGGCACGTTGATGGTCCTGAAGAGTTTCATCT
+position: 350288 
IIIIIIIIIIIIIIIIIIIIIIIIIIIIIIIIIIIIIIIIIIIIIIIIII
@ read 109
CAGAATTTTACGCTGACCAATGACGCGACGACGTGGCATGGAAATACTCC
+position: 3958228 
IIIIIIIIIIIIIIIIIIIIIIIIIIIIIIIIIIIIIIIIIIIIIIIIII
@ read 110
CAGGCACGGGTAAACCTGGCGGAGCGTACTGCGCTGGTGATGGGCAGTGC
+position: -4732621 
IIIIIIIIIIIIIIIIIIIIIIIIIIIIIIIIIIIIIIIIIIIIIIIIII
@ read 111
TCCCCAATGTCGGCAAAGCCAATCTGGTGAACAAACCACTGCCGCGTTTA
+position: 3017038 
IIIIIIIIIIIIIIIIIIIIIIIIIIIIIIIIIIIIIIIIIIIIIIIIII
@ read 112
TTTTCTGCCGGAAAACCATAATATTGATCGCCATTGGGCAGTTCACCGGT
+position: 1332492 
IIIIIIIIIIIIIIIIIIIIIIIIIIIIIIIIIIIIIIIIIIIIIIIIII
@ read 113
AGTACATTCTGGCGTTTTCGAGCACAGGCGCAGGCGGTCAAAGGTTAAAC
+position: 525558 
IIIIIIIIIIIIIIIIIIIIIIIIIIIIIIIIIIIIIIIIIIIIIIIIII
@ read 114
CCTCCACGTCGCGTAGCCATGACTCATCCACGCGCGGCGCCAGCAGGGCG
+position: -2860958 
IIIIIIIIIIIIIIIIIIIIIIIIIIIIIIIIIIIIIIIIIIIIIIIIII
@ read 115
GTACCACGACCTGACCATCTTCCAGTTTTACCGCAGCCAGCACCGTACCG
+position: -1842520 
IIIIIIIIIIIIIIIIIIIIIIIIIIIIIIIIIIIIIIIIIIIIIIIIII
@ read 116
TTGAGATGCCTTATCATCTGGTGACAAAATATGGTGGCTGGCGAAACCGT
+position: -3440327 
IIIIIIIIIIIIIIIIIIIIIIIIIIIIIIIIIIIIIIIIIIIIIIIIII
@ read 117
GATGAACTCTTGCGGTGGTTTTCTCAGTCGCTATGGCAGCTACAGTACCG
+position: 1862914 
IIIIIIIIIIIIIIIIIIIIIIIIIIIIIIIIIIIIIIIIIIIIIIIIII
@ read 118
GTGACCTGACCACCGTCATTGCCCCGGACGGCAGCAGAAACGGGACACAG
+position: 754646 
IIIIIIIIIIIIIIIIIIIIIIIIIIIIIIIIIIIIIIIIIIIIIIIIII
@ read 119
TGATCAAAAACAATGCTGGCGGCAGATTCGAAGACCTCATCAGTCACTTC
+position: 5109406 
IIIIIIIIIIIIIIIIIIIIIIIIIIIIIIIIIIIIIIIIIIIIIIIIII
@ read 120
CCACTCTTTCGAAAACTCCTCCAGTTTGCTGGCGTTATCTTCCGTCAGCT
+position: 2258343 
IIIIIIIIIIIIIIIIIIIIIIIIIIIIIIIIIIIIIIIIIIIIIIIIII
@ read 121
GCATCTGACGGAAGAAATGCGCCGCACGCTACAGGATATTTCAAGATTGT
+position: -4140041 
IIIIIIIIIIIIIIIIIIIIIIIIIIIIIIIIIIIIIIIIIIIIIIIIII
@ read 122
CCGTCTTCGCCGGCAATGGCAGGATGTCCTGGATGAGTGCCGGCAGACAG
+position: 1259548 
IIIIIIIIIIIIIIIIIIIIIIIIIIIIIIIIIIIIIIIIIIIIIIIIII
@ read 123
GCAGTATCACCCTTTCGGGGCGTAACGTGCAGGTAACGCAAACCGTCAAC
+position: 5077193 
IIIIIIIIIIIIIIIIIIIIIIIIIIIIIIIIIIIIIIIIIIIIIIIIII
@ read 124
AATATTGATCTGGATATTCGTATTAATGACGAAATTCCTGATTATTATAT
+position: -1573657 
IIIIIIIIIIIIIIIIIIIIIIIIIIIIIIIIIIIIIIIIIIIIIIIIII
@ read 125
TCGCTGGTGGACGGCGGTCAGGTCACCGTCGCGCTGGATAAAGAGAAAAA
+position: 990630 
IIIIIIIIIIIIIIIIIIIIIIIIIIIIIIIIIIIIIIIIIIIIIIIIII
@ read 126
TATCATGGCAGTCGCGCTACCGAAGGGACACTTTCCTGGCGGCAAGCCAC
+position: -2563520 
IIIIIIIIIIIIIIIIIIIIIIIIIIIIIIIIIIIIIIIIIIIIIIIIII
@ read 127
TATGCTTCTCATTGTTACAAACGAGGCTGTACCTTACCGTTTTTATTGTT
+position: -3101726 
IIIIIIIIIIIIIIIIIIIIIIIIIIIIIIIIIIIIIIIIIIIIIIIIII
@ read 128
TCTGCTGGAAGTGGTATGGGCCGTTGGCCTGAAATATACCCACGGCTTTA
+position: 5006568 
IIIIIIIIIIIIIIIIIIIIIIIIIIIIIIIIIIIIIIIIIIIIIIIIII
@ read 129
ACATTATTTAGTTGAAAAAATGTTTGAAACACATTCTTTGGATATGAATA
+position: -1896111 
IIIIIIIIIIIIIIIIIIIIIIIIIIIIIIIIIIIIIIIIIIIIIIIIII
@ read 130
TAATGGTATCTGGCATAAAGTTGGCTGGGGATCATTGCTGTTTATCGTGG
+position: 2927851 
IIIIIIIIIIIIIIIIIIIIIIIIIIIIIIIIIIIIIIIIIIIIIIIIII
@ read 131
CGAAGTAGTGGATGAAAGCTATCGTCACAATGTCCCAGCCGGCTCTGAAA
+position: 488793 
IIIIIIIIIIIIIIIIIIIIIIIIIIIIIIIIIIIIIIIIIIIIIIIIII
@ read 132
CCATATCCCCGCGATACGACCCCCACGCGAATACCGCGCTGTTGCAACTG
+position: -4243780 
IIIIIIIIIIIIIIIIIIIIIIIIIIIIIIIIIIIIIIIIIIIIIIIIII
@ read 133
GAACTCGCAAAGTAACGTGCCATCAACCGGGTGACGGGTAGAGGTCAGAT
+position: 1286594 
IIIIIIIIIIIIIIIIIIIIIIIIIIIIIIIIIIIIIIIIIIIIIIIIII
@ read 134
AAATAGTCGCATCCTTACTTGTACCTGATAGCCGGGTTAATGGCGGCGTA
+position: -4340555 
IIIIIIIIIIIIIIIIIIIIIIIIIIIIIIIIIIIIIIIIIIIIIIIIII
@ read 135
ACGGTTGGGATAACGATAAACAACATGCGGTATATGACAACGCAATCGGC
+position: -5220848 
IIIIIIIIIIIIIIIIIIIIIIIIIIIIIIIIIIIIIIIIIIIIIIIIII
@ read 136
ACCAATAAAATAGAACAGCGTGGTTAGCGCAAAAATAGCGATGCTATTAC
+position: 1827761 
IIIIIIIIIIIIIIIIIIIIIIIIIIIIIIIIIIIIIIIIIIIIIIIIII
@ read 137
CCGTCAGCTGTAAACCTTGCATATTCACCAGGTTACGGTTTTCATCCAGC
+position: -3932078 
IIIIIIIIIIIIIIIIIIIIIIIIIIIIIIIIIIIIIIIIIIIIIIIIII
@ read 138
GGGAACGTCCTCATAGCGCTCACAACGGTAAAACTCCGATGGAACGCTAC
+position: 3567342 
IIIIIIIIIIIIIIIIIIIIIIIIIIIIIIIIIIIIIIIIIIIIIIIIII
@ read 139
AGAACCAGGTACTCGAAGTTTGTGGCGGAGAAAACATCTTTAAAGACAGC
+position: -5099761 
IIIIIIIIIIIIIIIIIIIIIIIIIIIIIIIIIIIIIIIIIIIIIIIIII
@ read 140
GTTTCTGGATTGAACGCGACAATGAAGATGCATTGCCATTGGGTAGTACC
+position: 2222689 
IIIIIIIIIIIIIIIIIIIIIIIIIIIIIIIIIIIIIIIIIIIIIIIIII
@ read 141
GCGGCTGGCAACTGCCGCTCGCCGCGCTGGTGCCTCCCGTTAAACACGCA
+position: 2411438 
IIIIIIIIIIIIIIIIIIIIIIIIIIIIIIIIIIIIIIIIIIIIIIIIII
@ read 142
GTTCTGTGCGCGGAGCTGGCTCATCAGTTGATCACCGCTGAACAAGCTGA
+position: -2616479 
IIIIIIIIIIIIIIIIIIIIIIIIIIIIIIIIIIIIIIIIIIIIIIIIII
@ read 143
AACGCGAATTAGTTAGCGGAATTTACGCCGATACTCGCCTGGCGTCATCC
+position: 1663763 
IIIIIIIIIIIIIIIIIIIIIIIIIIIIIIIIIIIIIIIIIIIIIIIIII
@ read 144
TTCTCCCGCGATAGCTCAGGCGTATTTGTCAATATGCAGAAATATTGATG
+position: 1194098 
IIIIIIIIIIIIIIIIIIIIIIIIIIIIIIIIIIIIIIIIIIIIIIIIII
@ read 145
ACGGCAGGATCACCAGTAGTAATAAAATATTACGGGTCGAAGGCTTACTG
+position: -4315895 
IIIIIIIIIIIIIIIIIIIIIIIIIIIIIIIIIIIIIIIIIIIIIIIIII
@ read 146
CGGGACGGGATGAAAGTGGGAGTAAAATCAGATAACTACAGTCAGGAAAG
+position: -3344035 
IIIIIIIIIIIIIIIIIIIIIIIIIIIIIIIIIIIIIIIIIIIIIIIIII
@ read 147
CTGGGAATTGTCTAACAGCTCCGGCAGCGTATAGCGCGTGGTGGTCAACG
+position: 6376 
IIIIIIIIIIIIIIIIIIIIIIIIIIIIIIIIIIIIIIIIIIIIIIIIII
@ read 148
GCAACCGCTAATGGGCTGGAACCGAGGTTGCCGATTTGCACGTCGCCAGA
+position: -4858741 
IIIIIIIIIIIIIIIIIIIIIIIIIIIIIIIIIIIIIIIIIIIIIIIIII
@ read 149
TTCCATTCGGTCTGGAACCACGGCTCTTCCGGTTGCTTCACCAGGAAACC
+position: 2335632 
IIIIIIIIIIIIIIIIIIIIIIIIIIIIIIIIIIIIIIIIIIIIIIIIII
@ read 150
AAGAGCTGGCGCGCCGCTGGAAGCCGGAAATTCTGGATGGTTTTACCAAG
+position: 5021680 
IIIIIIIIIIIIIIIIIIIIIIIIIIIIIIIIIIIIIIIIIIIIIIIIII
@ read 151
TGTCCTGCAAATGCACTCGCAGCCAGATGTCGTCAGTAAATTTTGAAGGC
+position: -3995711 
IIIIIIIIIIIIIIIIIIIIIIIIIIIIIIIIIIIIIIIIIIIIIIIIII
@ read 152
GCCCCACCGCGTTCGATATCAATATCGATACGCGTCGCACCTGCATCGAG
+position: -250448 
IIIIIIIIIIIIIIIIIIIIIIIIIIIIIIIIIIIIIIIIIIIIIIIIII
@ read 153
CTTCATCTTTGCTGAATAAGAAGAGGTGAAGGAAGCGATGAGTAAGGCTC
+position: -3357980 
IIIIIIIIIIIIIIIIIIIIIIIIIIIIIIIIIIIIIIIIIIIIIIIIII
@ read 154
CTGGCGCTTTGATCCCGGCTGCCCACACCATCAGATCAGCCTCAATATAT
+position: -3898075 
IIIIIIIIIIIIIIIIIIIIIIIIIIIIIIIIIIIIIIIIIIIIIIIIII
@ read 155
TATGTACGCTCACCCCAGCGTTATGGGCCAGTTGCGATACCGTGTAGGCG
+position: 4380359 
IIIIIIIIIIIIIIIIIIIIIIIIIIIIIIIIIIIIIIIIIIIIIIIIII
@ read 156
GTCAGGCTACCATCGGCATTTTTCACTACCGCTTTCGGGATGGCGTTGGT
+position: -1116965 
IIIIIIIIIIIIIIIIIIIIIIIIIIIIIIIIIIIIIIIIIIIIIIIIII
@ read 157
TAGCGCACGGCAGCCATTGCCGGAAAATGGCGCGTGGTGCGAATCGGCAG
+position: -1809392 
IIIIIIIIIIIIIIIIIIIIIIIIIIIIIIIIIIIIIIIIIIIIIIIIII
@ read 158
AAGCCAGGCTGGTTTGTACTACCACAAAGAGATTGGCTCCCGGATTAAAA
+position: 381973 
IIIIIIIIIIIIIIIIIIIIIIIIIIIIIIIIIIIIIIIIIIIIIIIIII
@ read 159
ATGCAAATTTCCTTGCTCTACGGATTGCTTCAGCCTCATAAAATCGTTGC
+position: -1363825 
IIIIIIIIIIIIIIIIIIIIIIIIIIIIIIIIIIIIIIIIIIIIIIIIII
@ read 160
GACCTTAATTGAACGCCTGGCGACCATGAGCAATCCGGTACTGATGCTTT
+position: -3712710 
IIIIIIIIIIIIIIIIIIIIIIIIIIIIIIIIIIIIIIIIIIIIIIIIII
@ read 161
ATCGGCGGCAATATCGGTCGCATGGTGCTTGATATTTTCCGCCTGAAAGG
+position: 175544 
IIIIIIIIIIIIIIIIIIIIIIIIIIIIIIIIIIIIIIIIIIIIIIIIII
@ read 162
CATATTTCTTGCCCGTTCCCCGCCGCGCAGATCCGGTTTCCGGCTGAAGT
+position: 4961632 
IIIIIIIIIIIIIIIIIIIIIIIIIIIIIIIIIIIIIIIIIIIIIIIIII
@ read 163
GTACCCAGGGATTTCAACAGATAGACACGGGCACGGGAAAGCAGTGCCGA
+position: -4273911 
IIIIIIIIIIIIIIIIIIIIIIIIIIIIIIIIIIIIIIIIIIIIIIIIII
@ read 164
CAACGAGCTGGAGGACGCGCTACTCGACCTGCTGGACAATCTCGACAAGG
+position: -51756 
IIIIIIIIIIIIIIIIIIIIIIIIIIIIIIIIIIIIIIIIIIIIIIIIII
@ read 165
CAACGATATGTCCGTCGAATGTTGCCATGTCTTCCTGCAACAATTCCTGT
+position: 1514009 
IIIIIIIIIIIIIIIIIIIIIIIIIIIIIIIIIIIIIIIIIIIIIIIIII
@ read 166
CCGCCCGTCCATATATACACGCATGGCGACCAGTTGATCGGGGCGTTCAT
+position: -3628826 
IIIIIIIIIIIIIIIIIIIIIIIIIIIIIIIIIIIIIIIIIIIIIIIIII
@ read 167
ACCACATCGCAAATGTGCCTGGAGCGACCTGTTCTTGTTCAATTTCTTCA
+position: 5049167 
IIIIIIIIIIIIIIIIIIIIIIIIIIIIIIIIIIIIIIIIIIIIIIIIII
@ read 168
CCTCAGGGCTGACGTGATGTTTACGTGCCAGCGAAATCTGTTTTGAGATG
+position: -2132557 
IIIIIIIIIIIIIIIIIIIIIIIIIIIIIIIIIIIIIIIIIIIIIIIIII
@ read 169
AACCAGCGCGAAAAAGTCTCACGCACAACGCCTAAACGCGTGCTCTGCTC
+position: -368240 
IIIIIIIIIIIIIIIIIIIIIIIIIIIIIIIIIIIIIIIIIIIIIIIIII
@ read 170
CACGATAATCATCTTCTGAGTCACTGCCTCCCAGAAAGGGGACTGCATTG
+position: 3223907 
IIIIIIIIIIIIIIIIIIIIIIIIIIIIIIIIIIIIIIIIIIIIIIIIII
@ read 171
ATGCAAAGCCTAAATAAGAAAAAATATAAAAATTTCAATATTTACGTCTA
+position: 2748299 
IIIIIIIIIIIIIIIIIIIIIIIIIIIIIIIIIIIIIIIIIIIIIIIIII
@ read 172
TTTCTGGATCCACGTCATTCAGTTTGCACGTCCCGATCAGGCTGTACAGT
+position: -299628 
IIIIIIIIIIIIIIIIIIIIIIIIIIIIIIIIIIIIIIIIIIIIIIIIII
@ read 173
TTGTCGCTTCCGTCCAGTCTGTGTATACGAAATGGATCGGAAGTCCGGCG
+position: -5088652 
IIIIIIIIIIIIIIIIIIIIIIIIIIIIIIIIIIIIIIIIIIIIIIIIII
@ read 174
TCTTCATCCACGGTTTCATCTTCGGATTCGTCAATTTCTGCTTCGATTTC
+position: 4001227 
IIIIIIIIIIIIIIIIIIIIIIIIIIIIIIIIIIIIIIIIIIIIIIIIII
@ read 175
ATTTAAATATGCGGATGGCATCAGCGTTGTACGTTCAGTACGTAAAAAGT
+position: 4556678 
IIIIIIIIIIIIIIIIIIIIIIIIIIIIIIIIIIIIIIIIIIIIIIIIII
@ read 176
AAAGAGAAAAGAGCTTCATTCCATCAACAGAAGCAGAATGGTTTTTTGAC
+position: -1887039 
IIIIIIIIIIIIIIIIIIIIIIIIIIIIIIIIIIIIIIIIIIIIIIIIII
@ read 177
CGTCAGCGTGGTTAATTTTTCATAAGTCATTTCCGGACGACGCAGCAGAT
+position: 4500577 
IIIIIIIIIIIIIIIIIIIIIIIIIIIIIIIIIIIIIIIIIIIIIIIIII
@ read 178
GCCGTTTACTCATCAGGTCTACACAACGTATTGTTTTAGTCCTGTGCGTT
+position: 1359697 
IIIIIIIIIIIIIIIIIIIIIIIIIIIIIIIIIIIIIIIIIIIIIIIIII
@ read 179
GAAAGCTTATAACAGAGGATAACCGCGCATGGTGCTTGGCAAACCGCAAA
+position: 3970277 
IIIIIIIIIIIIIIIIIIIIIIIIIIIIIIIIIIIIIIIIIIIIIIIIII
@ read 180
CAGGCGAACCGGAAACACCGGAAGCAATACAGCAAGAGCTGCTGCAACGC
+position: 2060979 
IIIIIIIIIIIIIIIIIIIIIIIIIIIIIIIIIIIIIIIIIIIIIIIIII
@ read 181
TGAGCCAGTACCGTGCATACGACAGCCGTGGACAGTTAATTGCCGTGAAA
+position: 4283342 
IIIIIIIIIIIIIIIIIIIIIIIIIIIIIIIIIIIIIIIIIIIIIIIIII
@ read 182
GCCTGTAGCCAGACGCGACCATTGCTTAACAACCCCTCATCATCGCGCAA
+position: 3894885 
IIIIIIIIIIIIIIIIIIIIIIIIIIIIIIIIIIIIIIIIIIIIIIIIII
@ read 183
ATATGGGGAACCGGTGGTCGACTGCGCTTGATGTTGTCTGCAGAATGAGC
+position: 1488268 
IIIIIIIIIIIIIIIIIIIIIIIIIIIIIIIIIIIIIIIIIIIIIIIIII
@ read 184
CGACTACGGCAACCTGCTGCAACTGGTGCTGAATGCTATCGAGCTGCCGG
+position: 3979329 
IIIIIIIIIIIIIIIIIIIIIIIIIIIIIIIIIIIIIIIIIIIIIIIIII
@ read 185
TGACATCCTGCTCGGCAAAATGATTTTCAACAGAATGCAGCATAAACCAG
+position: -1140411 
IIIIIIIIIIIIIIIIIIIIIIIIIIIIIIIIIIIIIIIIIIIIIIIIII
@ read 186
GGGGCGAAAGCCATGACCGCCAGCGCATTGCTCTGCCCCATCGCTACCAT
+position: 3472187 
IIIIIIIIIIIIIIIIIIIIIIIIIIIIIIIIIIIIIIIIIIIIIIIIII
@ read 187
CTTAAATCTTGCATCGTTTTCCCTTATATTCAGCTTTTGTTATATAAGGC
+position: 2524276 
IIIIIIIIIIIIIIIIIIIIIIIIIIIIIIIIIIIIIIIIIIIIIIIIII
@ read 188
TACCGCCATTTTGTATCCATTGCCCGCCGGTATTGGCCTCGTTATCCGGC
+position: -878164 
IIIIIIIIIIIIIIIIIIIIIIIIIIIIIIIIIIIIIIIIIIIIIIIIII
@ read 189
TGATAAACCAGACCTAAAGCGACAATATCATCGGTAGAGATGCCATTGGC
+position: 1653164 
IIIIIIIIIIIIIIIIIIIIIIIIIIIIIIIIIIIIIIIIIIIIIIIIII
@ read 190
TGAAAAAGTGGTTAACATGGAACAAATGAAAGTTACTCCTTATGTAATTG
+position: -3224082 
IIIIIIIIIIIIIIIIIIIIIIIIIIIIIIIIIIIIIIIIIIIIIIIIII
@ read 191
GCGGCAGGGGCGATTGCCAAAAAATATCTCGCCGAGAAATTTGGTATTGA
+position: -2452453 
IIIIIIIIIIIIIIIIIIIIIIIIIIIIIIIIIIIIIIIIIIIIIIIIII
@ read 192
CGTCCGAGCGACGCTGCCACAATGGTGGCTGTTTTGAAAATAGCCTGATT
+position: 2898582 
IIIIIIIIIIIIIIIIIIIIIIIIIIIIIIIIIIIIIIIIIIIIIIIIII
@ read 193
ATGCAGATATTTACGGCGTACAAGCCCACTAGCATGACATTGTAATAAGG
+position: -4035699 
IIIIIIIIIIIIIIIIIIIIIIIIIIIIIIIIIIIIIIIIIIIIIIIIII
@ read 194
GGATCTGCGAACTGTAAAACAATGGTGCCAGGGCATACAAAACGCTTTGC
+position: -4866426 
IIIIIIIIIIIIIIIIIIIIIIIIIIIIIIIIIIIIIIIIIIIIIIIIII
@ read 195
AGTGAGTGGGGTGACGGGATGGCTATTTTCGCAACTTGAACTGTTTGATC
+position: 1689700 
IIIIIIIIIIIIIIIIIIIIIIIIIIIIIIIIIIIIIIIIIIIIIIIIII
@ read 196
AACTCCCTGGAAGAGACGGCTTATCTACTGCGTTCCCCCGCTAACGCCCG
+position: -2792084 
IIIIIIIIIIIIIIIIIIIIIIIIIIIIIIIIIIIIIIIIIIIIIIIIII
@ read 197
GATCCGGCAACGCTTGACTACGTGGTGCCGTTCAAAGTGTTCGAAGGTAA
+position: 4823391 
IIIIIIIIIIIIIIIIIIIIIIIIIIIIIIIIIIIIIIIIIIIIIIIIII
@ read 198
CAATCACCACCACCACAGGTACAAATACGGCTGAGATTTTATCCGCCAGC
+position: 544097 
IIIIIIIIIIIIIIIIIIIIIIIIIIIIIIIIIIIIIIIIIIIIIIIIII
@ read 199
AACCAGCTGCTGCGCCAGTTCGCGGGCGTTATCCATCAGTTCCGCCTGGC
+position: 37495 
IIIIIIIIIIIIIIIIIIIIIIIIIIIIIIIIIIIIIIIIIIIIIIIIII
@ read 200
CCGTCTGAATCCGGATACTGCTCGCCAGCTGATCTTTAATCTGTCGCGTT
+position: 2900078 
IIIIIIIIIIIIIIIIIIIIIIIIIIIIIIIIIIIIIIIIIIIIIIIIII
@ read 201
ATTACCGTCCGTTCCGTAATTTCATACTTGAGCGGGCAGCAATCCGCCAT
+position: -4127694 
IIIIIIIIIIIIIIIIIIIIIIIIIIIIIIIIIIIIIIIIIIIIIIIIII
@ read 202
GATAATGCCTAACGCACCACCTAACGCCAGCGAACCTACATCGCCCATAA
+position: -5180414 
IIIIIIIIIIIIIIIIIIIIIIIIIIIIIIIIIIIIIIIIIIIIIIIIII
@ read 203
TCAAACGGCGTGGTTAGCGCCGATGTCAGCCATTCTTCCAGCGCAGGGAT
+position: -5268236 
IIIIIIIIIIIIIIIIIIIIIIIIIIIIIIIIIIIIIIIIIIIIIIIIII
@ read 204
CATGTTGATCGACCTGAAAGGCATGCTGACCCAGGGCTTTAAAATGGGGA
+position: -184579 
IIIIIIIIIIIIIIIIIIIIIIIIIIIIIIIIIIIIIIIIIIIIIIIIII
@ read 205
TAGCTTAACCGACACAGCAATGTATCACACTGTTAGCCCGGCAGGCAAAA
+position: -241954 
IIIIIIIIIIIIIIIIIIIIIIIIIIIIIIIIIIIIIIIIIIIIIIIIII
@ read 206
GATGTGCTCAGTGATTTCTGCTCGGTGATGCGCTGTATGCCGGTATGGAA
+position: -3017785 
IIIIIIIIIIIIIIIIIIIIIIIIIIIIIIIIIIIIIIIIIIIIIIIIII
@ read 207
CAATATAGGCTCGGTACTGGTGATTCAGGACGTCACCGAATCACGCAAAA
+position: 2540722 
IIIIIIIIIIIIIIIIIIIIIIIIIIIIIIIIIIIIIIIIIIIIIIIIII
@ read 208
GCAGTGGTAAAACTGTTTCTCACCGTTAACGGTGAATGACGGGGTTTTCT
+position: -1568201 
IIIIIIIIIIIIIIIIIIIIIIIIIIIIIIIIIIIIIIIIIIIIIIIIII
@ read 209
GTAACCCGGAAGCGGCAAAAGTATCTGGTGTCAACGTCGGCCTGAACCTG
+position: -2645788 
IIIIIIIIIIIIIIIIIIIIIIIIIIIIIIIIIIIIIIIIIIIIIIIIII
@ read 210
GCGGGTAGAACTTACCGAATACGACACCAATGGTTTTCTTCTGTCGGGGA
+position: -13993 
IIIIIIIIIIIIIIIIIIIIIIIIIIIIIIIIIIIIIIIIIIIIIIIIII
@ read 211
ATCCCGATAAAGCGCAGGAAGTGCTGGCTACCGCTAATGAAGTGGCCGAT
+position: 1432885 
IIIIIIIIIIIIIIIIIIIIIIIIIIIIIIIIIIIIIIIIIIIIIIIIII
@ read 212
AGGCGTGACCTACTGCCCGCACTGCGACGGCCCGCTGTTTAAAGGCAAAC
+position: 665090 
IIIIIIIIIIIIIIIIIIIIIIIIIIIIIIIIIIIIIIIIIIIIIIIIII
@ read 213
GTCCACGCCGTTCAGTACGCCGGAAAGACGCCCTTCACGGTGACGCTGTT
+position: 4055359 
IIIIIIIIIIIIIIIIIIIIIIIIIIIIIIIIIIIIIIIIIIIIIIIIII
@ read 214
GATTTAACTCTACTACGAATTATTTTACCGGCTAAACCCGATCTTAATTG
+position: 366480 
IIIIIIIIIIIIIIIIIIIIIIIIIIIIIIIIIIIIIIIIIIIIIIIIII
@ read 215
TCTCTTACGGCATGTTAGAAGTTAACCGCCTGGCGGGCCGTCAGCTCCCG
+position: 4262718 
IIIIIIIIIIIIIIIIIIIIIIIIIIIIIIIIIIIIIIIIIIIIIIIIII
@ read 216
CCTGACGTTTATCATCGTTACGGCGGCGGCTACGTTCACGACGCGGCGCT
+position: 1354970 
IIIIIIIIIIIIIIIIIIIIIIIIIIIIIIIIIIIIIIIIIIIIIIIIII
@ read 217
CCAGCCGTGCTCGTCATCACCAATCAGGCGACGTTTCGGGTCGGTGGAAA
+position: -1259800 
IIIIIIIIIIIIIIIIIIIIIIIIIIIIIIIIIIIIIIIIIIIIIIIIII
@ read 218
TCATGTGAAAGAGCGTAACCTCGTCATTATGAAATCGGTGTTCGGGGGCA
+position: 1192977 
IIIIIIIIIIIIIIIIIIIIIIIIIIIIIIIIIIIIIIIIIIIIIIIIII
@ read 219
GCCAGAGTTGATCAGCCAGGCGATGAAATTCACTGTCGTTCATTGTTGTA
+position: 4569027 
IIIIIIIIIIIIIIIIIIIIIIIIIIIIIIIIIIIIIIIIIIIIIIIIII
@ read 220
TTCTTCATCATTGCTATTCTGGCCTCGCGCAACATTCACGCAGCGGTGCT
+position: -810246 
IIIIIIIIIIIIIIIIIIIIIIIIIIIIIIIIIIIIIIIIIIIIIIIIII
@ read 221
GAGCATTGAGGAACTGGGCGAGATGCTGCTGGCGAGCTTCGAAAAACATC
+position: 2752300 
IIIIIIIIIIIIIIIIIIIIIIIIIIIIIIIIIIIIIIIIIIIIIIIIII
@ read 222
TTAGTGTCGAAATAGAAGCTCTTATCGCCCTCTTTCCACACTTCCTGACC
+position: -441300 
IIIIIIIIIIIIIIIIIIIIIIIIIIIIIIIIIIIIIIIIIIIIIIIIII
@ read 223
TGTGGATGGCCGTGGGGATCTCAGAAATCACCGCCATTGGCGTTTATGTC
+position: 4557707 
IIIIIIIIIIIIIIIIIIIIIIIIIIIIIIIIIIIIIIIIIIIIIIIIII
@ read 224
GCTGCATCAAACTCTGAATGCGAGACTGCAGCTGTTCCTGTTCCTGGCGC
+position: -4234282 
IIIIIIIIIIIIIIIIIIIIIIIIIIIIIIIIIIIIIIIIIIIIIIIIII
@ read 225
CGCGCATCACCACAAAATAATGCGCCATCATGACACCAATTACCGGACCA
+position: -4704775 
IIIIIIIIIIIIIIIIIIIIIIIIIIIIIIIIIIIIIIIIIIIIIIIIII
@ read 226
GTTCGATATTCGCAACACCGACCGTTCTGTCGGCGCGTCGCTTTCAGGCT
+position: 3865325 
IIIIIIIIIIIIIIIIIIIIIIIIIIIIIIIIIIIIIIIIIIIIIIIIII
@ read 227
CGGTCATCTCCTGCCAGCGCATTGGCGGCCCGGCGTGAAGCAGTGTTTTG
+position: -4695185 
IIIIIIIIIIIIIIIIIIIIIIIIIIIIIIIIIIIIIIIIIIIIIIIIII
@ read 228
AAAGAGATAATTGTTGCTTTTGGAAACGATTGATGAATTACCTCGTCTGG
+position: -2392472 
IIIIIIIIIIIIIIIIIIIIIIIIIIIIIIIIIIIIIIIIIIIIIIIIII
@ read 229
ATGACGCTCTGGAAATTATCGGCGAAATGCTGCGCTTTACCCAGGGGGGA
+position: 2596470 
IIIIIIIIIIIIIIIIIIIIIIIIIIIIIIIIIIIIIIIIIIIIIIIIII
@ read 230
TATCCTGACTAACATCCATCATCCGGTTAAAGTACACAGGTAACGTATCT
+position: 2390655 
IIIIIIIIIIIIIIIIIIIIIIIIIIIIIIIIIIIIIIIIIIIIIIIIII
@ read 231
GTAATAGAGTGTTAATGCACCTGTAACAGCGCAACGAACCGGACTCCACA
+position: -4392173 
IIIIIIIIIIIIIIIIIIIIIIIIIIIIIIIIIIIIIIIIIIIIIIIIII
@ read 232
CTGAATCTCAACCTGACGCCTTCACTCTTTTATAGTTCACGGCAGGAAGA
+position: 2665942 
IIIIIIIIIIIIIIIIIIIIIIIIIIIIIIIIIIIIIIIIIIIIIIIIII
@ read 233
AAGAATATTATGCGCAGCACCTGAGTATCTGCAAAAATATCCGCAGCCAC
+position: -1573731 
IIIIIIIIIIIIIIIIIIIIIIIIIIIIIIIIIIIIIIIIIIIIIIIIII
@ read 234
TGGATTGGCCTGGTCTTGCTGTTGGCTGGAATGATCATGGTGAAACTTGC
+position: -3343063 
IIIIIIIIIIIIIIIIIIIIIIIIIIIIIIIIIIIIIIIIIIIIIIIIII
@ read 235
TTTTATGATAATGCTCTGATACCGTTAACGGTTGATTCCGGTGAAGCCTC
+position: 1263958 
IIIIIIIIIIIIIIIIIIIIIIIIIIIIIIIIIIIIIIIIIIIIIIIIII
@ read 236
GAACAGACAGCGGCGTGAGAACCGCACCGACCGTATGGAAATTACCGCCA
+position: 5127276 
IIIIIIIIIIIIIIIIIIIIIIIIIIIIIIIIIIIIIIIIIIIIIIIIII
@ read 237
ATAATCACTCCTTAGCGGTGATACTGTTCAGACAGTCGATGCACTGCCTC
+position: -492832 
IIIIIIIIIIIIIIIIIIIIIIIIIIIIIIIIIIIIIIIIIIIIIIIIII
@ read 238
AGCCAGACGTAAGGTCATCAAAGAGACAATCCTTAGCTGGCTTTTGGTTG
+position: 5060026 
IIIIIIIIIIIIIIIIIIIIIIIIIIIIIIIIIIIIIIIIIIIIIIIIII
@ read 239
TTTCCAGAGGGGGATAGTTAACAATCTTATATTTCCCTCTGCGCGCCTTT
+position: -4161042 
IIIIIIIIIIIIIIIIIIIIIIIIIIIIIIIIIIIIIIIIIIIIIIIIII
@ read 240
GAGGCTTATGTTAACCCACTGGTGGACTGGATGTTGTTTCGTGCTTTCAG
+position: 1174051 
IIIIIIIIIIIIIIIIIIIIIIIIIIIIIIIIIIIIIIIIIIIIIIIIII
@ read 241
GACCTGCGGCAATAATCGCCGCTCGTTGGCCAACAGATTTATTATTGAAG
+position: -5081552 
IIIIIIIIIIIIIIIIIIIIIIIIIIIIIIIIIIIIIIIIIIIIIIIIII
@ read 242
AACCTTGGACGAGCTTTACAGGCGGAAGCCGCGGTGGAAGCCGTTGCGCA
+position: -997252 
IIIIIIIIIIIIIIIIIIIIIIIIIIIIIIIIIIIIIIIIIIIIIIIIII
@ read 243
AACTGAAAACGTTCTGCCAGCCACAAACGCTGGCAGCTTTTGCCTGGGAT
+position: 2596542 
IIIIIIIIIIIIIIIIIIIIIIIIIIIIIIIIIIIIIIIIIIIIIIIIII
@ read 244
ATATTTTGGCGGCTCAGATTTTGCCTGCAAATAACGTTTAACGGTATTGC
+position: 4966170 
IIIIIIIIIIIIIIIIIIIIIIIIIIIIIIIIIIIIIIIIIIIIIIIIII
@ read 245
TATTCAGAAATGCGAGAACAATTTTATCTGGCGTTTTATCGCCCTGAGCA
+position: 311572 
IIIIIIIIIIIIIIIIIIIIIIIIIIIIIIIIIIIIIIIIIIIIIIIIII
@ read 246
GCCGCTTTGGCGATCCAGAAACCCAGCCGATTATGCTGCGCATGAAGTCC
+position: -486578 
IIIIIIIIIIIIIIIIIIIIIIIIIIIIIIIIIIIIIIIIIIIIIIIIII
@ read 247
GTTGTACGGGCTGATCGGCACCTGCCGTCTGAACGGTATCGATCCGGAAG
+position: -122615 
IIIIIIIIIIIIIIIIIIIIIIIIIIIIIIIIIIIIIIIIIIIIIIIIII
@ read 248
ATAAGCCGTCCGGGTCTGGTAATCGGTAGAATGTGCTTCATAAACCATTC
+position: 2569413 
IIIIIIIIIIIIIIIIIIIIIIIIIIIIIIIIIIIIIIIIIIIIIIIIII
@ read 249
TGAAGAGCTTGATGGTGTGCTCAAAAAGCAACAACAGGATGAGCAGTTGC
+position: -3387696 
IIIIIIIIIIIIIIIIIIIIIIIIIIIIIIIIIIIIIIIIIIIIIIIIII
@ read 250
TGCTGGAACCGTAAAAAAGACCCATATTCATAACGTAAGCTTCTCGATTC
+position: -1844824 
IIIIIIIIIIIIIIIIIIIIIIIIIIIIIIIIIIIIIIIIIIIIIIIIII
@ read 251
ATTCGCTTTTTTGGGGCGAACAGACCATCGAACGTAAAAACGTTTAACCA
+position: -4144888 
IIIIIIIIIIIIIIIIIIIIIIIIIIIIIIIIIIIIIIIIIIIIIIIIII
@ read 252
GATCAGTTCGAAGAAATCGGCACTCTGGCGAAGTGTTCACCGCCGATCCG
+position: 574039 
IIIIIIIIIIIIIIIIIIIIIIIIIIIIIIIIIIIIIIIIIIIIIIIIII
@ read 253
ACAACTGGACTTTCGATAACGGCTATATGCATCCGGGAGACAAACCGGGT
+position: -3421778 
IIIIIIIIIIIIIIIIIIIIIIIIIIIIIIIIIIIIIIIIIIIIIIIIII
@ read 254
TTTGTCGCAGTCACAACTATTTTCCTCGGGCAAAATGAGATCCCGGCGAT
+position: -2626046 
IIIIIIIIIIIIIIIIIIIIIIIIIIIIIIIIIIIIIIIIIIIIIIIIII
@ read 255
AGCTCCAGCGTGTCTTAACCGCCGGGCTGGTAACTGAAAAGTGGGAATAA
+position: 3201554 
IIIIIIIIIIIIIIIIIIIIIIIIIIIIIIIIIIIIIIIIIIIIIIIIII
@ read 256
CCAGCACGGTATCCAGTTCGCCCGCGTTACGCAGACTGTGTTGATCGAGC
+position: 3675804 
IIIIIIIIIIIIIIIIIIIIIIIIIIIIIIIIIIIIIIIIIIIIIIIIII
@ read 257
CTCGACGCGATCCATTCCAACGGCGCGGCCTTTGCGATGATCGTTGTCGT
+position: -1555796 
IIIIIIIIIIIIIIIIIIIIIIIIIIIIIIIIIIIIIIIIIIIIIIIIII
@ read 258
CCTTCCACGGCGCATTGCAGGATCTGAAAAGCAAACCGTTCGCCACGTTT
+position: -1188462 
IIIIIIIIIIIIIIIIIIIIIIIIIIIIIIIIIIIIIIIIIIIIIIIIII
@ read 259
CCATTTGATCGCCGGTCACTTCTTCCAGCGTACGGTTGGTGTGCAGAATG
+position: 996599 
IIIIIIIIIIIIIIIIIIIIIIIIIIIIIIIIIIIIIIIIIIIIIIIIII
@ read 260
TGCGCCAGCAAAATGCCTTGCAGGCCGTAGGGCGAAAAGGTCCACTCCAG
+position: 74505 
IIIIIIIIIIIIIIIIIIIIIIIIIIIIIIIIIIIIIIIIIIIIIIIIII
@ read 261
CCCCAACTAATGAAAACACCTCGCCTCCGGAAGATACTCCCGACAACACT
+position: 2461782 
IIIIIIIIIIIIIIIIIIIIIIIIIIIIIIIIIIIIIIIIIIIIIIIIII
@ read 262
TCTTATCCTCTTGAAAGAATCGCAATGACCACCGGGGGTGATGCAATAAA
+position: -3120565 
IIIIIIIIIIIIIIIIIIIIIIIIIIIIIIIIIIIIIIIIIIIIIIIIII
@ read 263
CGGCACAGTGCGCTTTTATGGTTGTCCTGGCGAAGAAGGCGGCTCGGGTA
+position: -3634366 
IIIIIIIIIIIIIIIIIIIIIIIIIIIIIIIIIIIIIIIIIIIIIIIIII
@ read 264
TTTCGCGCTGACCCAGCCTTTCACACTGGCTAACGCTGCAGGTAAGGCCG
+position: 3198895 
IIIIIIIIIIIIIIIIIIIIIIIIIIIIIIIIIIIIIIIIIIIIIIIIII
@ read 265
ATTATCGTAATGCCCCATATGGGTCGCCGCGATAATAATGTCTGGCTTTT
+position: -4737832 
IIIIIIIIIIIIIIIIIIIIIIIIIIIIIIIIIIIIIIIIIIIIIIIIII
@ read 266
CGGCCTGAGCGCAGTGTCCACCACGCGATCCGCACGGTGAAATTACAGCT
+position: 5169352 
IIIIIIIIIIIIIIIIIIIIIIIIIIIIIIIIIIIIIIIIIIIIIIIIII
@ read 267
GCCATCAGCACGCTTCCCAGCCCTAGCAGGGTAAAGCTTATGCCATATCC
+position: -317964 
IIIIIIIIIIIIIIIIIIIIIIIIIIIIIIIIIIIIIIIIIIIIIIIIII
@ read 268
CTGGTGGTGGTGGTTGAGCACGGTAAAGGCGACATGAGTCTTTACGGCTA
+position: 4313986 
IIIIIIIIIIIIIIIIIIIIIIIIIIIIIIIIIIIIIIIIIIIIIIIIII
@ read 269
GCCATCTGCGCATTCTCTTTGGCCAGATGGAAAGTGATATCCGGGATCAC
+position: -2095494 
IIIIIIIIIIIIIIIIIIIIIIIIIIIIIIIIIIIIIIIIIIIIIIIIII
@ read 270
TGAGTGGCGTGAAGCTCCCCGGCTGATAAATCGTCTGGATGCGGCTCCTG
+position: -4519788 
IIIIIIIIIIIIIIIIIIIIIIIIIIIIIIIIIIIIIIIIIIIIIIIIII
@ read 271
AAAGCGGTAACGTTCGCCACTGTTATAATCAATATCCCAGAAGGCTTTAT
+position: -203951 
IIIIIIIIIIIIIIIIIIIIIIIIIIIIIIIIIIIIIIIIIIIIIIIIII
@ read 272
ATCGTTTCACTGACACCAAATGCGTGCGCTACCTGGCAGGCGGCTTCAAC
+position: 3266153 
IIIIIIIIIIIIIIIIIIIIIIIIIIIIIIIIIIIIIIIIIIIIIIIIII
@ read 273
AACAGATGCTCAGAAATCTTCTTCGCCCACTCGTACGCTTCCGCGTGCAG
+position: 3275567 
IIIIIIIIIIIIIIIIIIIIIIIIIIIIIIIIIIIIIIIIIIIIIIIIII
@ read 274
CTGCAACAGAAAATGCGTAATGCCAGCCTGTTCAACAAAGGGTATGAGAT
+position: -3429602 
IIIIIIIIIIIIIIIIIIIIIIIIIIIIIIIIIIIIIIIIIIIIIIIIII
@ read 275
GATGAGCGCACCCACCGGTACCATTACGACAGTCAGCACCGGCTGGTGCA
+position: 4708211 
IIIIIIIIIIIIIIIIIIIIIIIIIIIIIIIIIIIIIIIIIIIIIIIIII
@ read 276
TAAAGCGTATGCTTATTAAGCGTGTCGCGACGATGGTGCGCGATATGCAT
+position: -949011 
IIIIIIIIIIIIIIIIIIIIIIIIIIIIIIIIIIIIIIIIIIIIIIIIII
@ read 277
TCAATAAAGTGATATTTTGAATTTTCCATGACCTGCCAGGTGAGATCCGG
+position: 784399 
IIIIIIIIIIIIIIIIIIIIIIIIIIIIIIIIIIIIIIIIIIIIIIIIII
@ read 278
TTCTGGGTTTTGTTTGCAACAGCATAATCGCTGTCGCCAAACGGGGTCAT
+position: 1653452 
IIIIIIIIIIIIIIIIIIIIIIIIIIIIIIIIIIIIIIIIIIIIIIIIII
@ read 279
TTTTAATGCGTCAGCAAGGGCTGGCATGGTTCCGGTACCGTCTGACGCCT
+position: 1704766 
IIIIIIIIIIIIIIIIIIIIIIIIIIIIIIIIIIIIIIIIIIIIIIIIII
@ read 280
GATTTCAGCGCGTTCCAGTAACAAAACGGATAAACCCGATCGCGCGCAGC
+position: -1998893 
IIIIIIIIIIIIIIIIIIIIIIIIIIIIIIIIIIIIIIIIIIIIIIIIII
@ read 281
CCGTACTGGCGAACGAACAAGTTATCGACGGCTGCTGCTGGCGCTGCGAT
+position: -4579061 
IIIIIIIIIIIIIIIIIIIIIIIIIIIIIIIIIIIIIIIIIIIIIIIIII
@ read 282
ATGATGTTCAGGATATGAGCGCACTGAATCATCCGAAGGCAGACCTGAGC
+position: 2075660 
IIIIIIIIIIIIIIIIIIIIIIIIIIIIIIIIIIIIIIIIIIIIIIIIII
@ read 283
GCATACTGAAGATGATCCCGGCGATCATCGGCCCAAGTAATAGCGCCGCC
+position: 769533 
IIIIIIIIIIIIIIIIIIIIIIIIIIIIIIIIIIIIIIIIIIIIIIIIII
@ read 284
GCACGGTGATGCGGAAGATAATTTGCAGACGGTTGAGGCCATCCATCATC
+position: -3661352 
IIIIIIIIIIIIIIIIIIIIIIIIIIIIIIIIIIIIIIIIIIIIIIIIII
@ read 285
TAGCCGGATCAGGATTTCCTCCTGAACCGGCTTACAGAACGCAAGTATTA
+position: -4823154 
IIIIIIIIIIIIIIIIIIIIIIIIIIIIIIIIIIIIIIIIIIIIIIIIII
@ read 286
GATCTTTCGGCAGACCGTGATACAGCTCCGGCTGATCGGCGTGATGCAGC
+position: -3513837 
IIIIIIIIIIIIIIIIIIIIIIIIIIIIIIIIIIIIIIIIIIIIIIIIII
@ read 287
AATGGACTGCGGTTCTTCACGTTTGTTGACGATACGATCCAACAGCATGT
+position: -3277422 
IIIIIIIIIIIIIIIIIIIIIIIIIIIIIIIIIIIIIIIIIIIIIIIIII
@ read 288
TTGCTGACTGCATTGTTGGTTACTGCAAAGGTGAAAATGAAGAAATCCTG
+position: -865817 
IIIIIIIIIIIIIIIIIIIIIIIIIIIIIIIIIIIIIIIIIIIIIIIIII
@ read 289
ATATGCCGGGTTACACAGAGTATGTCCTGGCTGAAGGATCTTTCTCATAC
+position: 3590939 
IIIIIIIIIIIIIIIIIIIIIIIIIIIIIIIIIIIIIIIIIIIIIIIIII
@ read 290
TTTTTACCTCTGTAATCAGTGTTTATGTTCGGCGGTTAATTGATTAAATA
+position: 3473780 
IIIIIIIIIIIIIIIIIIIIIIIIIIIIIIIIIIIIIIIIIIIIIIIIII
@ read 291
CGCAACCAGCGCATCTCGGGTGCGAGTTAGACGGTTAAATAACGTGGATT
+position: 3030350 
IIIIIIIIIIIIIIIIIIIIIIIIIIIIIIIIIIIIIIIIIIIIIIIIII
@ read 292
CGCTATTACCCGTTAACGGGGCAACACAAACGAATGTTGTTTCCAGCGGA
+position: -1921533 
IIIIIIIIIIIIIIIIIIIIIIIIIIIIIIIIIIIIIIIIIIIIIIIIII
@ read 293
TTGACTTGCTAACGGGTTATTTGTATGAAATACAGAATGCTGATGGCAGT
+position: -3390865 
IIIIIIIIIIIIIIIIIIIIIIIIIIIIIIIIIIIIIIIIIIIIIIIIII
@ read 294
AGAGGCGGTTATGTAAAACCACTCATTAGCCTCAAAACAAAGACAAACTT
+position: 3289686 
IIIIIIIIIIIIIIIIIIIIIIIIIIIIIIIIIIIIIIIIIIIIIIIIII
@ read 295
TGATACCATTGAACTGTTCAGAACACGAATAAATCATGCCTGGCATCAGA
+position: 3583037 
IIIIIIIIIIIIIIIIIIIIIIIIIIIIIIIIIIIIIIIIIIIIIIIIII
@ read 296
CCGCTAATAATCCCGAAAGGGTAAAGATAAGAATGCGCACCCGACGAACG
+position: 3068702 
IIIIIIIIIIIIIIIIIIIIIIIIIIIIIIIIIIIIIIIIIIIIIIIIII
@ read 297
ACGCCAGCCGTGAAAATTCCACGCTGTCCGCCGCCTTCGCACACCAGAGC
+position: -27742 
IIIIIIIIIIIIIIIIIIIIIIIIIIIIIIIIIIIIIIIIIIIIIIIIII
@ read 298
TGCTGCCGACATAGTTTATCACTCAATAGTTAGCTCGATAATCATTTCAC
+position: -4125467 
IIIIIIIIIIIIIIIIIIIIIIIIIIIIIIIIIIIIIIIIIIIIIIIIII
@ read 299
GCTTCGGCGCAGGTGGTGCTTCAACCTTCGGTTTAGGCGGCTCCACCGGT
+position: 2809441 
IIIIIIIIIIIIIIIIIIIIIIIIIIIIIIIIIIIIIIIIIIIIIIIIII
@ read 300
AATGCCAGTGCATTATCAACAAATGGATCACTGGGTAAGCTCGTTTGGTT
+position: -3378784 
IIIIIIIIIIIIIIIIIIIIIIIIIIIIIIIIIIIIIIIIIIIIIIIIII
@ read 301
AAGATACCTGGGAGTCTGCTGACGAGTGGTTTGTTCACTAATTAGCACGT
+position: 2254085 
IIIIIIIIIIIIIIIIIIIIIIIIIIIIIIIIIIIIIIIIIIIIIIIIII
@ read 302
TATGCACCCAGGCGATGAACCGGGGCTGGGTATTTCTTTCGATGAGAAAC
+position: 4742900 
IIIIIIIIIIIIIIIIIIIIIIIIIIIIIIIIIIIIIIIIIIIIIIIIII
@ read 303
CTGAACTTGATCCGGCGAATGACCAGCGAGCCAGTTGATTTCACTGAACA
+position: 2124635 
IIIIIIIIIIIIIIIIIIIIIIIIIIIIIIIIIIIIIIIIIIIIIIIIII
@ read 304
CTGATTAATCTTGATGCCGATCGTCTGCAATGCCTGCTGAGCGGTCATCC
+position: -321439 
IIIIIIIIIIIIIIIIIIIIIIIIIIIIIIIIIIIIIIIIIIIIIIIIII
@ read 305
CCGCGTTCGTATGTTTTCTGTAGATCCAGCAACACATCTGGCGCGTGAAA
+position: 1705663 
IIIIIIIIIIIIIIIIIIIIIIIIIIIIIIIIIIIIIIIIIIIIIIIIII
@ read 306
GATCTACGACAACATTGCCGCGACGACCTCCCCCTCCTCCGGCGAAGGTT
+position: 2706489 
IIIIIIIIIIIIIIIIIIIIIIIIIIIIIIIIIIIIIIIIIIIIIIIIII
@ read 307
CCCCCGGCAAGCACTGACATTTTGTCTCCTGTCACCACGCGCATCATATC
+position: -4099069 
IIIIIIIIIIIIIIIIIIIIIIIIIIIIIIIIIIIIIIIIIIIIIIIIII
@ read 308
CTTTGTTGGCGTTATCCATGGACTGCAATAATGTCGCAGCCACCACTGCC
+position: 2632245 
IIIIIIIIIIIIIIIIIIIIIIIIIIIIIIIIIIIIIIIIIIIIIIIIII
@ read 309
GTGACATTAGTATTTGCCAGTTCTTGCAAATCGGCAGAAATATCGAAGGT
+position: 2652615 
IIIIIIIIIIIIIIIIIIIIIIIIIIIIIIIIIIIIIIIIIIIIIIIIII
@ read 310
CGGCTGATGAGCATGGTCGTGGTTGTTACAGAAAATGTCCCGCCGCGCTT
+position: -2014303 
IIIIIIIIIIIIIIIIIIIIIIIIIIIIIIIIIIIIIIIIIIIIIIIIII
@ read 311
GACATTCGTTTTTCCGGCTAAGATTATTCCAGCCTGTTTCCAGTATAAGT
+position: -464928 
IIIIIIIIIIIIIIIIIIIIIIIIIIIIIIIIIIIIIIIIIIIIIIIIII
@ read 312
CACCGGCGATGCGATCTCTGGTTTTGAAGGCAGCGTACCGAACCCGTATG
+position: 3437490 
IIIIIIIIIIIIIIIIIIIIIIIIIIIIIIIIIIIIIIIIIIIIIIIIII
@ read 313
AATTCACGAGGCGCTACCTAAATAGCTTTCGGGGAGAACCAGCTATCTCC
+position: -756601 
IIIIIIIIIIIIIIIIIIIIIIIIIIIIIIIIIIIIIIIIIIIIIIIIII
@ read 314
CTGGCAGGAGAAAACCCTGACCCTGAAACCGACGTCGCTGAAAGGCCTGC
+position: 5075367 
IIIIIIIIIIIIIIIIIIIIIIIIIIIIIIIIIIIIIIIIIIIIIIIIII
@ read 315
TACATTGCGCAAGAACGGGAAGGCTTCCGAACCATCGCTGACCACTTCCG
+position: 1332371 
IIIIIIIIIIIIIIIIIIIIIIIIIIIIIIIIIIIIIIIIIIIIIIIIII
@ read 316
GAGGCTAGCGTCCAGGGAATGGGCATTTCCATTCTCCGTGGGGAGGAAAA
+position: -407617 
IIIIIIIIIIIIIIIIIIIIIIIIIIIIIIIIIIIIIIIIIIIIIIIIII
@ read 317
ACGATTAATCACCACCGCATGATTACGCCGCTTTTTCAGGCCATCGAGAA
+position: 1893649 
IIIIIIIIIIIIIIIIIIIIIIIIIIIIIIIIIIIIIIIIIIIIIIIIII
@ read 318
CATTCAGCGTGATTATCCGCAGGCAGAATCGGTGCATCGTCTGGATATGG
+position: -5216939 
IIIIIIIIIIIIIIIIIIIIIIIIIIIIIIIIIIIIIIIIIIIIIIIIII
@ read 319
CAGAAGACAGCAGTAGGCGGTTGTGGAAGATCAAGCAGCTGCTGCATCGC
+position: 4701651 
IIIIIIIIIIIIIIIIIIIIIIIIIIIIIIIIIIIIIIIIIIIIIIIIII
@ read 320
CCTATTACAACGTCCCTGCGATGTGTCGGGCGTCGCTGGCCATGTATAAC
+position: -3256806 
IIIIIIIIIIIIIIIIIIIIIIIIIIIIIIIIIIIIIIIIIIIIIIIIII
@ read 321
CGGCGAACCAGCCGTTGTCGGTCATCACTTTCAGACCGCCGATAGAAGCA
+position: -4537739 
IIIIIIIIIIIIIIIIIIIIIIIIIIIIIIIIIIIIIIIIIIIIIIIIII
@ read 322
TTTCACATCTTTAAAATATAATGAATAATCCGTCAATTCGCGAGGATGCT
+position: 2502046 
IIIIIIIIIIIIIIIIIIIIIIIIIIIIIIIIIIIIIIIIIIIIIIIIII
@ read 323
CAGCACGCCATTTAAGTTTCACTCGCGCAGCAGAAGAGCTTTTTGTGACC
+position: -1948718 
IIIIIIIIIIIIIIIIIIIIIIIIIIIIIIIIIIIIIIIIIIIIIIIIII
@ read 324
GATTTTTTTGAATTCAGGGTGATCTGCCGTTGGCAGAATGGTGTCATCAG
+position: 1891316 
IIIIIIIIIIIIIIIIIIIIIIIIIIIIIIIIIIIIIIIIIIIIIIIIII
@ read 325
GTTTGGCTGGATGCCGGACCGTTTTGGCGGCGTGAAAGTGGCGATTGTCT
+position: -2460223 
IIIIIIIIIIIIIIIIIIIIIIIIIIIIIIIIIIIIIIIIIIIIIIIIII
@ read 326
CCCAGGAAAAAATCATTTTGCAGATCCAGTGTCGGATCAGCGACGAAGAA
+position: 3625570 
IIIIIIIIIIIIIIIIIIIIIIIIIIIIIIIIIIIIIIIIIIIIIIIIII
@ read 327
TATCTATTTGTTGAGAAAGCAGAGCCGTTAATTGAATGCCTCGCCCGGTG
+position: 173515 
IIIIIIIIIIIIIIIIIIIIIIIIIIIIIIIIIIIIIIIIIIIIIIIIII
@ read 328
TGATGATGCCAGACTGTACGGCGTAACGCATTACAGCAGATATTCTTTGC
+position: -1769290 
IIIIIIIIIIIIIIIIIIIIIIIIIIIIIIIIIIIIIIIIIIIIIIIIII
@ read 329
CTGGAGCAAATTACTGTGACCAAACAGCCAAATGGCGATGTTATTATTCA
+position: -2488060 
IIIIIIIIIIIIIIIIIIIIIIIIIIIIIIIIIIIIIIIIIIIIIIIIII
@ read 330
AAAGTGCAGACGATCGGAGGTTTTTTCCAGCAGATCCTGCGCTTCTTTAG
+position: 4919926 
IIIIIIIIIIIIIIIIIIIIIIIIIIIIIIIIIIIIIIIIIIIIIIIIII
@ read 331
AAAGCCCTGTTCACCCGCGGTATTACCCTGGTAGCGACGTCAAATATTCC
+position: -1398596 
IIIIIIIIIIIIIIIIIIIIIIIIIIIIIIIIIIIIIIIIIIIIIIIIII
@ read 332
GGGCCAGTACACGCTGGCGCTATGGCTGAACCTGGATAGAAGCTGGACGG
+position: 2138563 
IIIIIIIIIIIIIIIIIIIIIIIIIIIIIIIIIIIIIIIIIIIIIIIIII
@ read 333
TGCCGCAAAGCGGCGAAGAGGATCAGGTCAAAATCATCGGTACACTGTGT
+position: -607015 
IIIIIIIIIIIIIIIIIIIIIIIIIIIIIIIIIIIIIIIIIIIIIIIIII
@ read 334
GGTCTGCACGGTAAGCTGAAAGCGGGTGTCTGTTATTCGATGCTCGACAC
+position: 1041821 
IIIIIIIIIIIIIIIIIIIIIIIIIIIIIIIIIIIIIIIIIIIIIIIIII
@ read 335
CTTCTCCATCTCTTTTTCCAGACGGGCAATCTCTTTACGCAGCGGCTGGG
+position: -1310483 
IIIIIIIIIIIIIIIIIIIIIIIIIIIIIIIIIIIIIIIIIIIIIIIIII
@ read 336
TCAGGCCAGTGATGCCCACTTCCGCTACTTTCTCTTCCAGACGCACCAGT
+position: -5243482 
IIIIIIIIIIIIIIIIIIIIIIIIIIIIIIIIIIIIIIIIIIIIIIIIII
@ read 337
GAAAGTCTCCCGCGCAATTGCGTTTGCGGTTGGCAAAATGGCGCAGCAGC
+position: -3511260 
IIIIIIIIIIIIIIIIIIIIIIIIIIIIIIIIIIIIIIIIIIIIIIIIII
@ read 338
CGCCCACCATCAGGTTGTGCGTCTCTTTCGGGTTGTTTTGTGAAGAGGTT
+position: 5177074 
IIIIIIIIIIIIIIIIIIIIIIIIIIIIIIIIIIIIIIIIIIIIIIIIII
@ read 339
CCACCAGACGAGCACGCCGCCAGTGCCGGTGGCCTTGCCGTTGGCATACT
+position: -2946462 
IIIIIIIIIIIIIIIIIIIIIIIIIIIIIIIIIIIIIIIIIIIIIIIIII
@ read 340
TTTTCATCAGACTTCTACGGCTGATTTCAGCCTTCATGAGCGCCTCTGTG
+position: -3415237 
IIIIIIIIIIIIIIIIIIIIIIIIIIIIIIIIIIIIIIIIIIIIIIIIII
@ read 341
ACGAAAAAGCGATGGTGGAAGACTCCACGCTGGTCGTGGTGCAGGTTAAC
+position: -4580942 
IIIIIIIIIIIIIIIIIIIIIIIIIIIIIIIIIIIIIIIIIIIIIIIIII
@ read 342
AATGGCCTGGCTGCATACGCTGATTATGGTTGGCGGTGGCCTGTATCTCT
+position: 4588409 
IIIIIIIIIIIIIIIIIIIIIIIIIIIIIIIIIIIIIIIIIIIIIIIIII
@ read 343
CCATAAACGCTCAACGCCGCCCCAGTCGGTTTGCGTCAGCGTTCCGGTGC
+position: -5105528 
IIIIIIIIIIIIIIIIIIIIIIIIIIIIIIIIIIIIIIIIIIIIIIIIII
@ read 344
CCGGGTCATTCTGCGCGTAGTGTTCGAGTTTACGAATATCGACTTTCCCA
+position: -3109769 
IIIIIIIIIIIIIIIIIIIIIIIIIIIIIIIIIIIIIIIIIIIIIIIIII
@ read 345
TTTTTGCGTGCGGCTTTCCATAAAAATGCAACTCTTGCAGCACGGCGTAA
+position: 4027980 
IIIIIIIIIIIIIIIIIIIIIIIIIIIIIIIIIIIIIIIIIIIIIIIIII
@ read 346
CCTTGCGAACGCACGCGCATCACCCACGGTTTACCATCTTTATGACTGGT
+position: -3588418 
IIIIIIIIIIIIIIIIIIIIIIIIIIIIIIIIIIIIIIIIIIIIIIIIII
@ read 347
ATTCAGCTATCGATCTCTCTGACGGTCTGATTTCCGATCTCGGGCATATC
+position: 468371 
IIIIIIIIIIIIIIIIIIIIIIIIIIIIIIIIIIIIIIIIIIIIIIIIII
@ read 348
TGTCGATTCGTACTGTGTCTCCCCTGTCGAGACACATTATTCTTTCGCGA
+position: -3780792 
IIIIIIIIIIIIIIIIIIIIIIIIIIIIIIIIIIIIIIIIIIIIIIIIII
@ read 349
CGCCGATAAAAGCTGAACATAAAAGCAGTACCGGCAAAAAGAGCGGCCAG
+position: -663352 
IIIIIIIIIIIIIIIIIIIIIIIIIIIIIIIIIIIIIIIIIIIIIIIIII
@ read 350
CAGCAGTTTCTGCGCGTGCTGCACGGCAGCCTGACGGTGGGCGACGCCGA
+position: -1237011 
IIIIIIIIIIIIIIIIIIIIIIIIIIIIIIIIIIIIIIIIIIIIIIIIII
@ read 351
CATGATCTTTATACTGATAATTTTTCAGCGGCTTACCGTTCATCTGCGCC
+position: -3897826 
IIIIIIIIIIIIIIIIIIIIIIIIIIIIIIIIIIIIIIIIIIIIIIIIII
@ read 352
GCGCATGTCGCCGGTGACCGTTCCGGTTCTGATTTGTGGCCTGTTAACCT
+position: -3846089 
IIIIIIIIIIIIIIIIIIIIIIIIIIIIIIIIIIIIIIIIIIIIIIIIII
@ read 353
TTACCGCTGATAAAGGCTACACCGTCGCCGATCCGAACCTGGACGAGTTG
+position: -166299 
IIIIIIIIIIIIIIIIIIIIIIIIIIIIIIIIIIIIIIIIIIIIIIIIII
@ read 354
GCATGGTACCAATGGGGCAGACGCTGTTTGGTTCGCTTAATCCGGTGCGC
+position: 430504 
IIIIIIIIIIIIIIIIIIIIIIIIIIIIIIIIIIIIIIIIIIIIIIIIII
@ read 355
TCAGCATATTTATTGAAGGTATAAGGCGAGGCGTTTTCATCCAGCAAACG
+position: 769944 
IIIIIIIIIIIIIIIIIIIIIIIIIIIIIIIIIIIIIIIIIIIIIIIIII
@ read 356
CCACGGTGAAAAAATCATCATCAATAGCATTAATACAATGATGACTGCGC
+position: 1772049 
IIIIIIIIIIIIIIIIIIIIIIIIIIIIIIIIIIIIIIIIIIIIIIIIII
@ read 357
TCATGAGTTGTCGCGTTTAATTACACTTCGTCGCAGCCATAACGAGTTTC
+position: 1613282 
IIIIIIIIIIIIIIIIIIIIIIIIIIIIIIIIIIIIIIIIIIIIIIIIII
@ read 358
TTTGTACAAAGGCCTCGCCGGTCGAACCACCCACGTATAAACCGTCGATG
+position: 3872976 
IIIIIIIIIIIIIIIIIIIIIIIIIIIIIIIIIIIIIIIIIIIIIIIIII
@ read 359
ACTGACGTTTTACTCTGTGTTGGCAATAGCATGATGGGCGATGATGGCGC
+position: -2052336 
IIIIIIIIIIIIIIIIIIIIIIIIIIIIIIIIIIIIIIIIIIIIIIIIII
@ read 360
TCTGGGTAAATAGCTGACAGTCTCCGGTTTCATCATTGGGTAACTGCAGG
+position: -3841900 
IIIIIIIIIIIIIIIIIIIIIIIIIIIIIIIIIIIIIIIIIIIIIIIIII
@ read 361
GTTGGTTATTGGTGCGCTATAGCTCACTGCCTGGAAATACCGGTGCCTGG
+position: -4508311 
IIIIIIIIIIIIIIIIIIIIIIIIIIIIIIIIIIIIIIIIIIIIIIIIII
@ read 362
CGCATGATGAATCGCTTCGCTGGGAAATCCCTGGGCCATCCAGCTTTCTG
+position: -1238601 
IIIIIIIIIIIIIIIIIIIIIIIIIIIIIIIIIIIIIIIIIIIIIIIIII
@ read 363
CCGATGTGCGGTCGACATCGGGTAAAGCGCCATCAAGACGCTCTTCGTAC
+position: 3621495 
IIIIIIIIIIIIIIIIIIIIIIIIIIIIIIIIIIIIIIIIIIIIIIIIII
@ read 364
TCGCCTGGCGCATAACCCAATGTGTTGATTAGCCCCAGCTTCTCCAGCGT
+position: 3993812 
IIIIIIIIIIIIIIIIIIIIIIIIIIIIIIIIIIIIIIIIIIIIIIIIII
@ read 365
GAGGTCTGCACCTGAGCGATGGTGTCATCCATCAGCTTTTTGAACTGCGG
+position: 711292 
IIIIIIIIIIIIIIIIIIIIIIIIIIIIIIIIIIIIIIIIIIIIIIIIII
@ read 366
ATCCGGAGCGACGTGGTAAAGATGTTGAAACCACTCGGCGTTCTTGTGAA
+position: -651664 
IIIIIIIIIIIIIIIIIIIIIIIIIIIIIIIIIIIIIIIIIIIIIIIIII
@ read 367
CCTGCTGGAAAGGCCGCGAACCAGACCAGCAATAAAAAACCGCCAAATTC
+position: -2231173 
IIIIIIIIIIIIIIIIIIIIIIIIIIIIIIIIIIIIIIIIIIIIIIIIII
@ read 368
CAGTGCTGGTGGTTACGGTGACAAGCGTCTCTCGCCAAAAGAGAGTGAAG
+position: 2709382 
IIIIIIIIIIIIIIIIIIIIIIIIIIIIIIIIIIIIIIIIIIIIIIIIII
@ read 369
TACAAATGACGTTGATTGAGAACGATTTCAGTACGCGCTTTTCTTATTGT
+position: -1422446 
IIIIIIIIIIIIIIIIIIIIIIIIIIIIIIIIIIIIIIIIIIIIIIIIII
@ read 370
GCCTGTTCGAGCATTTCCCGCGACTGTGCGATATCACCGCTATCCCACAA
+position: 601623 
IIIIIIIIIIIIIIIIIIIIIIIIIIIIIIIIIIIIIIIIIIIIIIIIII
@ read 371
GTCTGGGCGTGGCGACAGAAACGCGTTTTCAAAATAGGCAGAGCCACCGA
+position: 202985 
IIIIIIIIIIIIIIIIIIIIIIIIIIIIIIIIIIIIIIIIIIIIIIIIII
@ read 372
CGCATACGCCAGCCACCGGAGAAATCACTTACCGGGCGCTCCAGTTGTTC
+position: -1311732 
IIIIIIIIIIIIIIIIIIIIIIIIIIIIIIIIIIIIIIIIIIIIIIIIII
@ read 373
ATATCTGGATAGCGGCGATGGCTTTCAGCAATGCATTGCGGAATAAGATG
+position: 2926747 
IIIIIIIIIIIIIIIIIIIIIIIIIIIIIIIIIIIIIIIIIIIIIIIIII
@ read 374
CGCTTTCATCTGCTCTTTCACCTGTGGCATCGTACTCTGGAACTGGTTGA
+position: 279768 
IIIIIIIIIIIIIIIIIIIIIIIIIIIIIIIIIIIIIIIIIIIIIIIIII
@ read 375
GGTTGATAAAAAATGGTTGCGACTGGCAGCAAGGAGGAATCATGGCTGAT
+position: 838978 
IIIIIIIIIIIIIIIIIIIIIIIIIIIIIIIIIIIIIIIIIIIIIIIIII
@ read 376
CTTATTCATCGGGAAAAGTTAACCCCGGAGCATCTGACGGCGTTAACCGA
+position: -4349176 
IIIIIIIIIIIIIIIIIIIIIIIIIIIIIIIIIIIIIIIIIIIIIIIIII
@ read 377
CTTTGATATTACGGTCAGCAGAGCAGGAGACGCCCATACCGACCGGGCAG
+position: 1949141 
IIIIIIIIIIIIIIIIIIIIIIIIIIIIIIIIIIIIIIIIIIIIIIIIII
@ read 378
GAAATTTATCTTCCTGACCGGTCATCACACGTTGTTTATGTCGATGATGG
+position: 5147526 
IIIIIIIIIIIIIIIIIIIIIIIIIIIIIIIIIIIIIIIIIIIIIIIIII
@ read 379
AGTGCTCGACTTTGAAAGGAATGTCGAAGTTCCGCTTCAGTGGTTCTGAT
+position: 3152899 
IIIIIIIIIIIIIIIIIIIIIIIIIIIIIIIIIIIIIIIIIIIIIIIIII
@ read 380
AAACGGAACGCTGATTTTTTATCTTCCGTCAGCGTATTCCAGTAAGCCCG
+position: -728243 
IIIIIIIIIIIIIIIIIIIIIIIIIIIIIIIIIIIIIIIIIIIIIIIIII
@ read 381
AAAGCGTTTACCGGCAAAGAAGCCAAGATACTCAGGCAGCTTAATACGGT
+position: -3906681 
IIIIIIIIIIIIIIIIIIIIIIIIIIIIIIIIIIIIIIIIIIIIIIIIII
@ read 382
TGATTCTTTTGCTCTTCTCTGGTTGCTGCAAAGCTGAATATGTTCCTGTT
+position: -1698751 
IIIIIIIIIIIIIIIIIIIIIIIIIIIIIIIIIIIIIIIIIIIIIIIIII
@ read 383
ATTTTACTATAACGACGGGAACCAGCTGACGGCGGTGGTGTCCCCGGACG
+position: 558734 
IIIIIIIIIIIIIIIIIIIIIIIIIIIIIIIIIIIIIIIIIIIIIIIIII
@ read 384
ATATAAGGATACTCCACTCCCGGGGGCCGCGACTGAAGATGAGGAAGCTA
+position: -1131839 
IIIIIIIIIIIIIIIIIIIIIIIIIIIIIIIIIIIIIIIIIIIIIIIIII
@ read 385
TCACGTCGCAAACACATTCAAACTGCTTCCCTTCGCCATGTAATGGGCTT
+position: -328873 
IIIIIIIIIIIIIIIIIIIIIIIIIIIIIIIIIIIIIIIIIIIIIIIIII
@ read 386
GGCGAAACGCGCGTAGTGACCGAGGAAAGTCGAGGTGCCGAACAACACGG
+position: 3360764 
IIIIIIIIIIIIIIIIIIIIIIIIIIIIIIIIIIIIIIIIIIIIIIIIII
@ read 387
AGTTCGGAATACCGGTGAACTTCATCATCTCACCCTGGGTAAAGGTGTCG
+position: -29687 
IIIIIIIIIIIIIIIIIIIIIIIIIIIIIIIIIIIIIIIIIIIIIIIIII
@ read 388
GCCAGCGCGCGCAGCAGCGTCATCTCAACGCCCATGCGGCGGTCCGGCGC
+position: -4750250 
IIIIIIIIIIIIIIIIIIIIIIIIIIIIIIIIIIIIIIIIIIIIIIIIII
@ read 389
ACATTACATTTATTATCTGGCTACGGATAACATCAGAATTATTACTCACG
+position: -3867095 
IIIIIIIIIIIIIIIIIIIIIIIIIIIIIIIIIIIIIIIIIIIIIIIIII
@ read 390
CACGAGTCATCGTCAGGCGGAATTCACGAGGGGAGAAGCCGCGTTGGGCA
+position: 1639393 
IIIIIIIIIIIIIIIIIIIIIIIIIIIIIIIIIIIIIIIIIIIIIIIIII
@ read 391
GATTGCCTGGTTACCCGCCTTCTATATTGAGATTGGTGCCAGCGCGCAGT
+position: 395820 
IIIIIIIIIIIIIIIIIIIIIIIIIIIIIIIIIIIIIIIIIIIIIIIIII
@ read 392
GGTCCTTGTGCGCCTTGTGGACCTGTTTCTCCACGAGGGCCTGCATCACC
+position: 1887719 
IIIIIIIIIIIIIIIIIIIIIIIIIIIIIIIIIIIIIIIIIIIIIIIIII
@ read 393
CATAATCTCGCGACGCACCGCGTCAAAGTGCGCGGTGAGCTGCGGATCGC
+position: 3695411 
IIIIIIIIIIIIIIIIIIIIIIIIIIIIIIIIIIIIIIIIIIIIIIIIII
@ read 394
TGCTCATCACTTTGAAGTTCATCTGGCCGATTTCCATTGAACACTCAAGA
+position: 978363 
IIIIIIIIIIIIIIIIIIIIIIIIIIIIIIIIIIIIIIIIIIIIIIIIII
@ read 395
GTTGCGTAAACCTCTCCCCACAGCACGCTGGTGCCGGTGATGCGCGTATT
+position: 1708638 
IIIIIIIIIIIIIIIIIIIIIIIIIIIIIIIIIIIIIIIIIIIIIIIIII
@ read 396
TGCGGGTAAACATCCAGACGCGATGCCGGATCGGGAATACCGACCTGATT
+position: 4218880 
IIIIIIIIIIIIIIIIIIIIIIIIIIIIIIIIIIIIIIIIIIIIIIIIII
@ read 397
TGCCACTTCTGACAAATCTTCCACGTTGCGGCGCAGCGTGTATTCAGAAT
+position: -971604 
IIIIIIIIIIIIIIIIIIIIIIIIIIIIIIIIIIIIIIIIIIIIIIIIII
@ read 398
GTGTAATGAACGTTTCACCACCTTTGAAGTGGCGGAGCTGGTTATGCCGC
+position: 465215 
IIIIIIIIIIIIIIIIIIIIIIIIIIIIIIIIIIIIIIIIIIIIIIIIII
@ read 399
TGCCGCCATGTCTCTCGTAAAACTGATGAGTCTTATCAAGATAACTGCGA
+position: 2812498 
IIIIIIIIIIIIIIIIIIIIIIIIIIIIIIIIIIIIIIIIIIIIIIIIII
@ read 400
AGAGACAGATACCAGTTATCTCAATCTGCGCAATGGACTGAATATTGGAC
+position: -791545 
IIIIIIIIIIIIIIIIIIIIIIIIIIIIIIIIIIIIIIIIIIIIIIIIII
@ read 401
ACCTGTTTGATATGCGGATAGCGGGCATACATCGCCCAGGTATTCATCGC
+position: -354814 
IIIIIIIIIIIIIIIIIIIIIIIIIIIIIIIIIIIIIIIIIIIIIIIIII
@ read 402
CTGATGCACTTAAGCGAAAATAAAAACGCTCAAGTGCTTTGTTAATGAGA
+position: -3218034 
IIIIIIIIIIIIIIIIIIIIIIIIIIIIIIIIIIIIIIIIIIIIIIIIII
@ read 403
CAGTGTAATTGATAACTGGTATTTTATGGCCAGCTCCGTAGTCGTACTGA
+position: -3636067 
IIIIIIIIIIIIIIIIIIIIIIIIIIIIIIIIIIIIIIIIIIIIIIIIII
@ read 404
TTCACGCCTTCACGGCCTGTTTCTACTGCCAGTGCCACCAGTTCATCAAA
+position: -3072998 
IIIIIIIIIIIIIIIIIIIIIIIIIIIIIIIIIIIIIIIIIIIIIIIIII
@ read 405
ACTTTATTAACAATGATATCGCGGTCCATACCTAGTTTCAGTGCGGTACG
+position: -3779633 
IIIIIIIIIIIIIIIIIIIIIIIIIIIIIIIIIIIIIIIIIIIIIIIIII
@ read 406
AGCGCCGCTCATGGTGAATTCTTTTAACCTTTGACCTTCGGCATTGCGAT
+position: -3665992 
IIIIIIIIIIIIIIIIIIIIIIIIIIIIIIIIIIIIIIIIIIIIIIIIII
@ read 407
TTCTTCTGCGTAGCGCAAATCACCCGCACATCGACATGCACCTCATGGTC
+position: -3648275 
IIIIIIIIIIIIIIIIIIIIIIIIIIIIIIIIIIIIIIIIIIIIIIIIII
@ read 408
TTGTATTTTGCCTGTGCGCTGGAACGGCATCAAAACGAACGCCAGCCGAT
+position: -610681 
IIIIIIIIIIIIIIIIIIIIIIIIIIIIIIIIIIIIIIIIIIIIIIIIII
@ read 409
TCCTGATTACTGGTCACTTAGTATATACTGAGTCAACAAAACAAATGAGT
+position: 1229648 
IIIIIIIIIIIIIIIIIIIIIIIIIIIIIIIIIIIIIIIIIIIIIIIIII
@ read 410
TACTGAACCGTGATGTGAAAAACGTACTTGGCCTGACGTTGCCGCAAACG
+position: 4531034 
IIIIIIIIIIIIIIIIIIIIIIIIIIIIIIIIIIIIIIIIIIIIIIIIII
@ read 411
GGAAATGACCGACGTGCATTTGCCGCTTAACCTGAACATTGAAGAGTTTA
+position: 5075547 
IIIIIIIIIIIIIIIIIIIIIIIIIIIIIIIIIIIIIIIIIIIIIIIIII
@ read 412
TTACCACCACTGGACATCAAGCAGGATATTACAAACTCAATGATAGTCTG
+position: 3798527 
IIIIIIIIIIIIIIIIIIIIIIIIIIIIIIIIIIIIIIIIIIIIIIIIII
@ read 413
AAAGGAAAGTACCGAATTTACGAAAAGAATTAACGTGATCGGCGTGACCG
+position: 2071457 
IIIIIIIIIIIIIIIIIIIIIIIIIIIIIIIIIIIIIIIIIIIIIIIIII
@ read 414
AGAAAATGGCACAATGGAGCTAAACAGCGCTGCGAAAGTACCATTAATCG
+position: -529660 
IIIIIIIIIIIIIIIIIIIIIIIIIIIIIIIIIIIIIIIIIIIIIIIIII
@ read 415
ATATTCCTCGCAGATGAACTGAAAGCCCGTCCTATAATGGTAGGTTTTTT
+position: 4408326 
IIIIIIIIIIIIIIIIIIIIIIIIIIIIIIIIIIIIIIIIIIIIIIIIII
@ read 416
TGGGCATAAAGGTCGCCGGAACCTTCACCAAAGATCAGTAAATCGAAGCC
+position: -3236229 
IIIIIIIIIIIIIIIIIIIIIIIIIIIIIIIIIIIIIIIIIIIIIIIIII
@ read 417
CGGGAACATCTCTGAACATACATGTAAAACCTGCATTATCGCTCCTGTTT
+position: 4056070 
IIIIIIIIIIIIIIIIIIIIIIIIIIIIIIIIIIIIIIIIIIIIIIIIII
@ read 418
GTACACGATATTCTCTGCTCGGCGCTGGTGGATGACTGTATTGAGCGAGC
+position: -4351449 
IIIIIIIIIIIIIIIIIIIIIIIIIIIIIIIIIIIIIIIIIIIIIIIIII
@ read 419
GCTACCAGCCCCGATGCCATCATGGCGATGAGAATCAGTTTTTTCATAGC
+position: -4542976 
IIIIIIIIIIIIIIIIIIIIIIIIIIIIIIIIIIIIIIIIIIIIIIIIII
@ read 420
TTTGCGAGGCGGGTAATTAGACACTACTTTACAGGTAATTTACCCTATAA
+position: -3701034 
IIIIIIIIIIIIIIIIIIIIIIIIIIIIIIIIIIIIIIIIIIIIIIIIII
@ read 421
GATCGGCACCTGATTCGCGAGCACGTTCAAGAACATGAACAATCATGGGT
+position: -4241424 
IIIIIIIIIIIIIIIIIIIIIIIIIIIIIIIIIIIIIIIIIIIIIIIIII
@ read 422
TTTTAATGGTATTTTCAGTAAATCCGATCTCTTTAAAATGCCGCTCATAA
+position: 1795812 
IIIIIIIIIIIIIIIIIIIIIIIIIIIIIIIIIIIIIIIIIIIIIIIIII
@ read 423
ATAAACCAGGCCTGTTTATGGTACTGCTGACAGCGAAAGCTCTGTTAGAG
+position: 2060155 
IIIIIIIIIIIIIIIIIIIIIIIIIIIIIIIIIIIIIIIIIIIIIIIIII
@ read 424
CGTTGCTGTAGAAGCGGGTATTGCTGACTACTGGTACAAGTATGTTGGCC
+position: -1801539 
IIIIIIIIIIIIIIIIIIIIIIIIIIIIIIIIIIIIIIIIIIIIIIIIII
@ read 425
CATGAATATGAAATTGAAAACATTATTCGCAGCGGCCTTCGCTGTTGTCG
+position: -4357997 
IIIIIIIIIIIIIIIIIIIIIIIIIIIIIIIIIIIIIIIIIIIIIIIIII
@ read 426
AAGGTTGCTGTTAGACGCAGGCGCTCGCTTAACGGTGAATGCATTAGCGT
+position: 3982097 
IIIIIIIIIIIIIIIIIIIIIIIIIIIIIIIIIIIIIIIIIIIIIIIIII
@ read 427
CGCATCCAGCCATAACCTGTGCTTCCTGGTGCCCGGCGAAGATGCCGAGC
+position: -457418 
IIIIIIIIIIIIIIIIIIIIIIIIIIIIIIIIIIIIIIIIIIIIIIIIII
@ read 428
GGTGGAAAACTCCCTTCAGAAAGAGAGCTGGGAGAACTGCTGGGCATTAA
+position: 4640374 
IIIIIIIIIIIIIIIIIIIIIIIIIIIIIIIIIIIIIIIIIIIIIIIIII
@ read 429
ACCCGCGACCACCAGCGTTACCACGTTGGCAAACTGCGTACCCATGCCGT
+position: -1402276 
IIIIIIIIIIIIIIIIIIIIIIIIIIIIIIIIIIIIIIIIIIIIIIIIII
@ read 430
CCGTTTGATGATGTGCCGACGAATCCTTTCTTACAGCCTGATGTCTGCTC
+position: -1711323 
IIIIIIIIIIIIIIIIIIIIIIIIIIIIIIIIIIIIIIIIIIIIIIIIII
@ read 431
CCGCCACCATGATGGCATCGAAAGCCATTAAACCGGTATATGACGTGTTT
+position: -1198330 
IIIIIIIIIIIIIIIIIIIIIIIIIIIIIIIIIIIIIIIIIIIIIIIIII
@ read 432
ATGCGTCACGTCGGCGATCGTGTTGCTGCGGTCGTCGCAGAAAGTGAAGA
+position: 3415075 
IIIIIIIIIIIIIIIIIIIIIIIIIIIIIIIIIIIIIIIIIIIIIIIIII
@ read 433
CATCCAGTTGCGCGGCGGTGATCTCTTTTTCATGTGCTAAAGGGTGATCA
+position: 3060917 
IIIIIIIIIIIIIIIIIIIIIIIIIIIIIIIIIIIIIIIIIIIIIIIIII
@ read 434
CGTTGCACCGGGTCATGTGGTGGTTAACGATCTCCAGACCCTGAAAGAAA
+position: 3088722 
IIIIIIIIIIIIIIIIIIIIIIIIIIIIIIIIIIIIIIIIIIIIIIIIII
@ read 435
GCGTCGGCGAAAATCTTCAGGATCATCTGGAGATGTATCTGCAATATGAG
+position: -4924171 
IIIIIIIIIIIIIIIIIIIIIIIIIIIIIIIIIIIIIIIIIIIIIIIIII
@ read 436
GTGAGCGGCGATGCAGAAATCAATATGCAAACCAGCAGTACACCAGAGTT
+position: -1922842 
IIIIIIIIIIIIIIIIIIIIIIIIIIIIIIIIIIIIIIIIIIIIIIIIII
@ read 437
CATCTAATAAACGGTAAACATTCTTTTTATATTCACGGCATTACTGATAA
+position: 3335265 
IIIIIIIIIIIIIIIIIIIIIIIIIIIIIIIIIIIIIIIIIIIIIIIIII
@ read 438
CATTTCTTCACCTGTGGAGCTTTTTAAGTATGGCACGCGTAACTGTTCAG
+position: 4345201 
IIIIIIIIIIIIIIIIIIIIIIIIIIIIIIIIIIIIIIIIIIIIIIIIII
@ read 439
AATTATTGCCCTGAAAACGTGCATTTGCGCAGCAATCATCAAATCCATAC
+position: 3717446 
IIIIIIIIIIIIIIIIIIIIIIIIIIIIIIIIIIIIIIIIIIIIIIIIII
@ read 440
AGCCCGTCAGGCTGAAGAGAGTAATTAATACAGTGAGTGCCTTAAACACG
+position: -704429 
IIIIIIIIIIIIIIIIIIIIIIIIIIIIIIIIIIIIIIIIIIIIIIIIII
@ read 441
ATACCGCGCGGCAGTATGCTCCTCTGCCATCATTATCAGAAAAATTACTG
+position: 2828888 
IIIIIIIIIIIIIIIIIIIIIIIIIIIIIIIIIIIIIIIIIIIIIIIIII
@ read 442
GATCCGCATTGAACCGCCACTGACACTGACCATTGAACAATGTGAACTGG
+position: 3718938 
IIIIIIIIIIIIIIIIIIIIIIIIIIIIIIIIIIIIIIIIIIIIIIIIII
@ read 443
TGCCGATAAGTTATTACTTAGCAATAAAACAGTTAGTGCGCATAAATCTA
+position: -4679719 
IIIIIIIIIIIIIIIIIIIIIIIIIIIIIIIIIIIIIIIIIIIIIIIIII
@ read 444
CGTATGGATGCGGTCGCTTTGTTTGTTATTGTCGCGTTTGCCTTAAGCGG
+position: -2488272 
IIIIIIIIIIIIIIIIIIIIIIIIIIIIIIIIIIIIIIIIIIIIIIIIII
@ read 445
TTTTCCCGTTACTTCAACAAAATATCCCATGGTACTGTTGTATTCGGCCC
+position: -1151372 
IIIIIIIIIIIIIIIIIIIIIIIIIIIIIIIIIIIIIIIIIIIIIIIIII
@ read 446
CTCCAACACCCCTGGTCAACGCGGAAATGCCACATAGCCTCGGCAGGCAT
+position: 693693 
IIIIIIIIIIIIIIIIIIIIIIIIIIIIIIIIIIIIIIIIIIIIIIIIII
@ read 447
GACCTAAATAGTCATGGAATTCGACAAAGCCCTGAGTGATTTGTTCCGGC
+position: 5020288 
IIIIIIIIIIIIIIIIIIIIIIIIIIIIIIIIIIIIIIIIIIIIIIIIII
@ read 448
ATAAGCACCGCGAAAGCAACGGAACCCTCGTTCATAGCAACGGTGATGGC
+position: 362825 
IIIIIIIIIIIIIIIIIIIIIIIIIIIIIIIIIIIIIIIIIIIIIIIIII
@ read 449
TCGCCCATACGCTGGTGGAAAATGGTTGGCACGACGAAGCGTTTCTGACG
+position: -1041184 
IIIIIIIIIIIIIIIIIIIIIIIIIIIIIIIIIIIIIIIIIIIIIIIIII
@ read 450
TATCAGATTGCTGAAGTTCTGGATATGGATATCCGTAGCATCTACGCGTA
+position: 3374212 
IIIIIIIIIIIIIIIIIIIIIIIIIIIIIIIIIIIIIIIIIIIIIIIIII
@ read 451
ACCAGCCAGTCAAACCCAGCCAAACCAAGAACTTCAGTGCTAATCGGGTT
+position: 3778045 
IIIIIIIIIIIIIIIIIIIIIIIIIIIIIIIIIIIIIIIIIIIIIIIIII
@ read 452
AAGGGAAGCAGGTCATCCCATGTCTTGTTAATTTCGGTGATTGCCTGAGT
+position: 1144128 
IIIIIIIIIIIIIIIIIIIIIIIIIIIIIIIIIIIIIIIIIIIIIIIIII
@ read 453
GCGGCCCGAAGTATAGAATTCAACCTGATTGGGATCACTATAGCTTTGAA
+position: 1798327 
IIIIIIIIIIIIIIIIIIIIIIIIIIIIIIIIIIIIIIIIIIIIIIIIII
@ read 454
CGCAGGCGCATTATCACTGCTGCCCCGGCTAATTGCAACCCATCGCGTGC
+position: -4766989 
IIIIIIIIIIIIIIIIIIIIIIIIIIIIIIIIIIIIIIIIIIIIIIIIII
@ read 455
ACACGTTAAAGCAACCGGCGTTAATGTTTGGGTACAGGATGGCAGCGGCG
+position: -4677604 
IIIIIIIIIIIIIIIIIIIIIIIIIIIIIIIIIIIIIIIIIIIIIIIIII
@ read 456
TCCTGCTCTCTTTCTCGTTTTTCATTTCTGGCACACCGCTTGCAATACCT
+position: 506764 
IIIIIIIIIIIIIIIIIIIIIIIIIIIIIIIIIIIIIIIIIIIIIIIIII
@ read 457
TGTTTATGAAAAACTGACTGACTGGGTTGAAAAGGAAAAAGAACGTGAGC
+position: 3157882 
IIIIIIIIIIIIIIIIIIIIIIIIIIIIIIIIIIIIIIIIIIIIIIIIII
@ read 458
CAGCCGGTGTGGTCATGAAAACAACGCACCACCTTCACCGGCATAACAAC
+position: -884224 
IIIIIIIIIIIIIIIIIIIIIIIIIIIIIIIIIIIIIIIIIIIIIIIIII
@ read 459
AATTAATCTGTTCCACTATTATCTCTCATTTCTCATAGATGAAATTTATG
+position: 2883582 
IIIIIIIIIIIIIIIIIIIIIIIIIIIIIIIIIIIIIIIIIIIIIIIIII
@ read 460
ATACTGGCAGCAGTCGCAACGGCTATGGCAAACCGCCAGCCAGGCGCGGG
+position: -1927423 
IIIIIIIIIIIIIIIIIIIIIIIIIIIIIIIIIIIIIIIIIIIIIIIIII
@ read 461
CGTGGCAGAACATTTTACTGTCTGTATATATAAATTATATCAATGGGTTT
+position: 5111603 
IIIIIIIIIIIIIIIIIIIIIIIIIIIIIIIIIIIIIIIIIIIIIIIIII
@ read 462
AGTTTCAGGGTTAATGGCTGATTTTATGATGACAAATAGTTTATCAGCAT
+position: 3522800 
IIIIIIIIIIIIIIIIIIIIIIIIIIIIIIIIIIIIIIIIIIIIIIIIII
@ read 463
AGTTTCGCCCTGTTTTTAATAATAAGCAGAGTTAAACGTTAAACACGGTG
+position: -2512573 
IIIIIIIIIIIIIIIIIIIIIIIIIIIIIIIIIIIIIIIIIIIIIIIIII
@ read 464
CCATATTCAGACAGGATACCACGTGTCCCGCCCTACTCATCGAGCTCACA
+position: 3925661 
IIIIIIIIIIIIIIIIIIIIIIIIIIIIIIIIIIIIIIIIIIIIIIIIII
@ read 465
AACAACCGCTGTTGCAGGCTATCGACCTGAAAAAACATTATCCGGTGAAG
+position: -1059346 
IIIIIIIIIIIIIIIIIIIIIIIIIIIIIIIIIIIIIIIIIIIIIIIIII
@ read 466
GCAGCACACAGTCCTCTCCGGCTGACGGTGACAGCGTGGCTTCACGGCGG
+position: 1889521 
IIIIIIIIIIIIIIIIIIIIIIIIIIIIIIIIIIIIIIIIIIIIIIIIII
@ read 467
CGTATTCGTCGATCTGCTTACGGGTCAGCGATGCGCCGCCCGGAACGCGC
+position: 2251635 
IIIIIIIIIIIIIIIIIIIIIIIIIIIIIIIIIIIIIIIIIIIIIIIIII
@ read 468
TCAACTTCACATATAAAGATTCAAAAATTTGTGCAAATTCACAACTCAGC
+position: 2791264 
IIIIIIIIIIIIIIIIIIIIIIIIIIIIIIIIIIIIIIIIIIIIIIIIII
@ read 469
ATGGATACAACGATATACCGGACTTTCGGCAGAGCAAATGCAGGCATTAG
+position: 5212578 
IIIIIIIIIIIIIIIIIIIIIIIIIIIIIIIIIIIIIIIIIIIIIIIIII
@ read 470
ATAGTTATCCGGCACGTTAAAGGAGATGGTCGTTACCGGGAACTGATCCA
+position: -2724918 
IIIIIIIIIIIIIIIIIIIIIIIIIIIIIIIIIIIIIIIIIIIIIIIIII
@ read 471
CGTACTATTATCAACCGTGAGGTTGCTCACCGTTGAGTCAGCTTTAATAT
+position: -3859260 
IIIIIIIIIIIIIIIIIIIIIIIIIIIIIIIIIIIIIIIIIIIIIIIIII
@ read 472
ACACGTAGTGGTATTGTCACTGATAATCATCGTCGGGATATAGAAAACCA
+position: 1253125 
IIIIIIIIIIIIIIIIIIIIIIIIIIIIIIIIIIIIIIIIIIIIIIIIII
@ read 473
AGTGCATATAGCGCATCATTTCGGTTTCGCTGTGGTAGCGATTAAACACC
+position: 3440404 
IIIIIIIIIIIIIIIIIIIIIIIIIIIIIIIIIIIIIIIIIIIIIIIIII
@ read 474
ATGTTTGCCGAGCTGCGCAACGATGGTCGTGATGCCGACGAGTTATTGGC
+position: -183155 
IIIIIIIIIIIIIIIIIIIIIIIIIIIIIIIIIIIIIIIIIIIIIIIIII
@ read 475
TCTTCTGGCGTTGATGCCGATATTTTTGGCCGTGCAGTAAGTATTGCCAT
+position: 4646959 
IIIIIIIIIIIIIIIIIIIIIIIIIIIIIIIIIIIIIIIIIIIIIIIIII
@ read 476
ATAGCTATCAGACTGCCAGTATACGAGTGTCAATGAGTATTCAATTAAAC
+position: -4308712 
IIIIIIIIIIIIIIIIIIIIIIIIIIIIIIIIIIIIIIIIIIIIIIIIII
@ read 477
ATTTACTGGTAGCGTCATTATAATGACGCCTGTTCATGCCTGCGCTTGTT
+position: -3059813 
IIIIIIIIIIIIIIIIIIIIIIIIIIIIIIIIIIIIIIIIIIIIIIIIII
@ read 478
GGCTGGCAATTTCTGGAATAAACCAGGCATTAACGATCACGCCCCAAATC
+position: -2481523 
IIIIIIIIIIIIIIIIIIIIIIIIIIIIIIIIIIIIIIIIIIIIIIIIII
@ read 479
ACGGAAAACGCGACCTACACCTAACGCCTTATGCAACGCTCTGCCGCTAA
+position: -4968135 
IIIIIIIIIIIIIIIIIIIIIIIIIIIIIIIIIIIIIIIIIIIIIIIIII
@ read 480
AATAGAGCACCAGTTAACCGAACTTACTCTGCGCCCAAATCACGCCGCTG
+position: 585482 
IIIIIIIIIIIIIIIIIIIIIIIIIIIIIIIIIIIIIIIIIIIIIIIIII
@ read 481
GAACGTGGTGCGGGCGCGGCAATCAGCGTGCTGGGTTACCGTTTAGGGAT
+position: -4790285 
IIIIIIIIIIIIIIIIIIIIIIIIIIIIIIIIIIIIIIIIIIIIIIIIII
@ read 482
GGTATTGATTACGGGTGGTACTGGCCTGACGGAAGGTGATCAGGCTCCCG
+position: 881633 
IIIIIIIIIIIIIIIIIIIIIIIIIIIIIIIIIIIIIIIIIIIIIIIIII
@ read 483
AAAGGTAATAGTTGAAATTCCCCTGCCACCTGGCAAAATATCCGTTCAAC
+position: 5006418 
IIIIIIIIIIIIIIIIIIIIIIIIIIIIIIIIIIIIIIIIIIIIIIIIII
@ read 484
CTTCCTCTCTGACCTTGTTGATATTGATCACGCTGCGACTCACATCCTCG
+position: -2811773 
IIIIIIIIIIIIIIIIIIIIIIIIIIIIIIIIIIIIIIIIIIIIIIIIII
@ read 485
CAGGACGCCGGGTTCTGCTGATCGATAATGGTAAAAAACCAGGGCGCAAA
+position: -1126482 
IIIIIIIIIIIIIIIIIIIIIIIIIIIIIIIIIIIIIIIIIIIIIIIIII
@ read 486
CAAAAACGCATCGTGAACGCTGGTGAAAGCCTGCAGTTCAGCGCCTCTGA
+position: -99342 
IIIIIIIIIIIIIIIIIIIIIIIIIIIIIIIIIIIIIIIIIIIIIIIIII
@ read 487
AGGTAACACTTTCATTTACCCCTGAGATGGCCAGTTTCTCTAATGAATTC
+position: -3418460 
IIIIIIIIIIIIIIIIIIIIIIIIIIIIIIIIIIIIIIIIIIIIIIIIII
@ read 488
TCAGAGTGGTAAGGCACCTGCTTTACACTTTCGCCCGCGGTCAGTGATGG
+position: 633814 
IIIIIIIIIIIIIIIIIIIIIIIIIIIIIIIIIIIIIIIIIIIIIIIIII
@ read 489
GGTCGATACCTTCACGCCAATATCAGCCAGCGAACATTGTACGGCAGATG
+position: 1149641 
IIIIIIIIIIIIIIIIIIIIIIIIIIIIIIIIIIIIIIIIIIIIIIIIII
@ read 490
CGCGGGATTATTGAAACGGCGCAGGGTCGCGATTCTCGTGTCGCACGGCT
+position: 3621977 
IIIIIIIIIIIIIIIIIIIIIIIIIIIIIIIIIIIIIIIIIIIIIIIIII
@ read 491
TGTTGCCTCGACAGACTCAAAGCCAAACTCGCCAACCAGCCAACGGTCGA
+position: 1150304 
IIIIIIIIIIIIIIIIIIIIIIIIIIIIIIIIIIIIIIIIIIIIIIIIII
@ read 492
GCTTGACGTAGCCCGGACGTAACACGCGGGTTTCACCACCGCGATGGCGA
+position: 2270083 
IIIIIIIIIIIIIIIIIIIIIIIIIIIIIIIIIIIIIIIIIIIIIIIIII
@ read 493
GCTCATGAGAGGAAAAGAGTCATTAAAAAACCCGCTGCCGTTTGGGCCAT
+position: 3953302 
IIIIIIIIIIIIIIIIIIIIIIIIIIIIIIIIIIIIIIIIIIIIIIIIII
@ read 494
AGCAGGATGCGGCGTTGACCCCGCATCCGGCAATCAACGTCTGATGCGAC
+position: -1781938 
IIIIIIIIIIIIIIIIIIIIIIIIIIIIIIIIIIIIIIIIIIIIIIIIII
@ read 495
GTTAATCGCTTTGGCAAAATTGACTGGAAAACCATGTATGCCGAAGCGGA
+position: 4510620 
IIIIIIIIIIIIIIIIIIIIIIIIIIIIIIIIIIIIIIIIIIIIIIIIII
@ read 496
GAAATATGTGAAAATTGTAGGCCGGACAAGGCGCTCGCGCCGCATCCGGC
+position: 5045607 
IIIIIIIIIIIIIIIIIIIIIIIIIIIIIIIIIIIIIIIIIIIIIIIIII
@ read 497
TCGCCTTCGCAGTCAAAATGCCGGTGGTTCCGCTGCATGGCTGGCTACCG
+position: -2507196 
IIIIIIIIIIIIIIIIIIIIIIIIIIIIIIIIIIIIIIIIIIIIIIIIII
@ read 498
GTGGTGTTTGCCTCAGTATGGAAGCAAATCAGCTACAACTTCCTGTTCTT
+position: -1199950 
IIIIIIIIIIIIIIIIIIIIIIIIIIIIIIIIIIIIIIIIIIIIIIIIII
@ read 499
CGTGCCATGCCGCCGTAGGTATCAACGATAATTTTACGACCAGTCAGACC
+position: -1793001 
IIIIIIIIIIIIIIIIIIIIIIIIIIIIIIIIIIIIIIIIIIIIIIIIII
@ read 500
TTTATCTCCTCTCGCCGTAATGGCGCATCTCTTGGTGAGATGATCAAAGA
+position: -49466 
IIIIIIIIIIIIIIIIIIIIIIIIIIIIIIIIIIIIIIIIIIIIIIIIII
@ read 501
AGTCGCTGATGTTCTCGGCTTCGATAACTCTGTTGAATGGTTCTCCATTC
+position: 827610 
IIIIIIIIIIIIIIIIIIIIIIIIIIIIIIIIIIIIIIIIIIIIIIIIII
@ read 502
GACCTTTTTCGCCCCGGGCTGTAAAGCGGGCCAGTGCCGATAAAACAACG
+position: -3589965 
IIIIIIIIIIIIIIIIIIIIIIIIIIIIIIIIIIIIIIIIIIIIIIIIII
@ read 503
GCCTTTTTCGAAGTGACGCATCATCTCAGCACCAACCACTTCTTCTTTAC
+position: -5166682 
IIIIIIIIIIIIIIIIIIIIIIIIIIIIIIIIIIIIIIIIIIIIIIIIII
@ read 504
AATAAATAAAGGGCGCTTAGATGCCCTGTACACGGCGAGGCTCTCCCCCC
+position: 1370435 
IIIIIIIIIIIIIIIIIIIIIIIIIIIIIIIIIIIIIIIIIIIIIIIIII
@ read 505
ATACAAACACAGTGTAGAGGGACTTTTATGCGTATTGAAATCTGCATAGC
+position: 2253850 
IIIIIIIIIIIIIIIIIIIIIIIIIIIIIIIIIIIIIIIIIIIIIIIIII
@ read 506
CTCTGATTACATTCACAACGCATATGCGGCACGGAAACCACTGGCAGCGG
+position: 1565919 
IIIIIIIIIIIIIIIIIIIIIIIIIIIIIIIIIIIIIIIIIIIIIIIIII
@ read 507
GAATGACGTTGTGGATCAGACCGTGTTCTTCGATGTTCTGTTCGGCAACC
+position: 2826036 
IIIIIIIIIIIIIIIIIIIIIIIIIIIIIIIIIIIIIIIIIIIIIIIIII
@ read 508
CAGGTGCCATTGAAATGACCTATCGGCTGGCCTTCCAGTTCATCAAGACG
+position: -1965443 
IIIIIIIIIIIIIIIIIIIIIIIIIIIIIIIIIIIIIIIIIIIIIIIIII
@ read 509
CCGTCAGCTTGTCTCTGGTCAACCGCACCAAATCCATTTTCGACAATAAA
+position: 1836571 
IIIIIIIIIIIIIIIIIIIIIIIIIIIIIIIIIIIIIIIIIIIIIIIIII
@ read 510
AAGCGCCTTTAGGGCGCTTTTTTACATTGGTGGGTCGTGCAGGATTCGAA
+position: -2356065 
IIIIIIIIIIIIIIIIIIIIIIIIIIIIIIIIIIIIIIIIIIIIIIIIII
@ read 511
GCAAATCCAGTGCCTGGTCTACACCAGACACGGCTTCCAGATATAGCTTA
+position: -199034 
IIIIIIIIIIIIIIIIIIIIIIIIIIIIIIIIIIIIIIIIIIIIIIIIII
@ read 512
CGGTATAGATCTCTTTTCCGCCAGGTTTCAGTAATTCAGCAAGATCGGCA
+position: 2305738 
IIIIIIIIIIIIIIIIIIIIIIIIIIIIIIIIIIIIIIIIIIIIIIIIII
@ read 513
CGCCGTGCGACAGCCATACCAACTGTAAAAATGATGGCTGCCACCTGCTG
+position: 1330290 
IIIIIIIIIIIIIIIIIIIIIIIIIIIIIIIIIIIIIIIIIIIIIIIIII
@ read 514
CACCTGCGGATCGTTACCTGCCTTACGCCATTTCCGACCGTCGGGCGCGG
+position: -1930365 
IIIIIIIIIIIIIIIIIIIIIIIIIIIIIIIIIIIIIIIIIIIIIIIIII
@ read 515
GTTGGGGACATGGGCCATTGGCGGCGGTCCTGCATGGAATGGCGATCTCG
+position: -3121485 
IIIIIIIIIIIIIIIIIIIIIIIIIIIIIIIIIIIIIIIIIIIIIIIIII
@ read 516
AAAGAGGAACCACGAAATGAGATTTTGCGATTCATAAATCTCTCGTCTAT
+position: 661361 
IIIIIIIIIIIIIIIIIIIIIIIIIIIIIIIIIIIIIIIIIIIIIIIIII
@ read 517
ATGCACACAGTACGGTAACAATGGCACGCTATCGGTCAGCGACGGTGCCA
+position: -3270277 
IIIIIIIIIIIIIIIIIIIIIIIIIIIIIIIIIIIIIIIIIIIIIIIIII
@ read 518
ACCGGTAGAGAAGGATCGCGACGTTTTAACACATGCAAAATATCATGTAG
+position: -2249851 
IIIIIIIIIIIIIIIIIIIIIIIIIIIIIIIIIIIIIIIIIIIIIIIIII
@ read 519
TCTGCAATATATCGTCAGTCGCAGCGCACGCTTTATGGGGCTTGAGATGA
+position: -3030633 
IIIIIIIIIIIIIIIIIIIIIIIIIIIIIIIIIIIIIIIIIIIIIIIIII
@ read 520
CGCGTTAGCTGCCCGGATGTAGGAATCCAGGTTGCCAACTGGGGCTAAAG
+position: 4088011 
IIIIIIIIIIIIIIIIIIIIIIIIIIIIIIIIIIIIIIIIIIIIIIIIII
@ read 521
AAATTTCTTGGTTTGTAGGCCGGATAAGGCGTTCACGCCGCATCCGGCAT
+position: 5264938 
IIIIIIIIIIIIIIIIIIIIIIIIIIIIIIIIIIIIIIIIIIIIIIIIII
@ read 522
AACCTTTTTACCGCGAATCCATGTCATTAAAGGTGTGAACATTTCCACGG
+position: -2059906 
IIIIIIIIIIIIIIIIIIIIIIIIIIIIIIIIIIIIIIIIIIIIIIIIII
@ read 523
GTTATCTGTTTCATGGCGCGGTCCTGATACAAAACGGGTCCCACCATCAT
+position: 4440655 
IIIIIIIIIIIIIIIIIIIIIIIIIIIIIIIIIIIIIIIIIIIIIIIIII
@ read 524
TCCCGCTGCTGCTGGCGCTGATCTGTTACCTGCTACTGGAAAGCCAGGCG
+position: -4391971 
IIIIIIIIIIIIIIIIIIIIIIIIIIIIIIIIIIIIIIIIIIIIIIIIII
@ read 525
GCAGGTGGTTTATCTCGACCCGATGTTCCCGCATAAGCAGAAAAGCGCGC
+position: -1121353 
IIIIIIIIIIIIIIIIIIIIIIIIIIIIIIIIIIIIIIIIIIIIIIIIII
@ read 526
GCCGTCGCCACCAAAGTACGGGAAGCCTACCTCAGCGATCTCATCCTGGC
+position: -3798904 
IIIIIIIIIIIIIIIIIIIIIIIIIIIIIIIIIIIIIIIIIIIIIIIIII
@ read 527
GGCTGATCCAACCCCAGCTGCTGACGCACCAGTTCTATAACCTGCGCATC
+position: -4341311 
IIIIIIIIIIIIIIIIIIIIIIIIIIIIIIIIIIIIIIIIIIIIIIIIII
@ read 528
ATTAACGCTGAAGATTGGCAAAAAGGTGACCGATTAAAATCGGTTGCGCT
+position: -1886471 
IIIIIIIIIIIIIIIIIIIIIIIIIIIIIIIIIIIIIIIIIIIIIIIIII
@ read 529
GGAGGAGGCGTTACATAAACTCGGCGTCAGTACGTATCTGCTGGATGGCG
+position: -2018639 
IIIIIIIIIIIIIIIIIIIIIIIIIIIIIIIIIIIIIIIIIIIIIIIIII
@ read 530
GCTCTCCAGCCGTTTATTTTGTGGGACCAGACTACCCGCACCAATCATCA
+position: -1348735 
IIIIIIIIIIIIIIIIIIIIIIIIIIIIIIIIIIIIIIIIIIIIIIIIII
@ read 531
ATGGGCATAATCAACGCCAGAACCAATGTGCATGTGAATGCCGACCAGCT
+position: 3364469 
IIIIIIIIIIIIIIIIIIIIIIIIIIIIIIIIIIIIIIIIIIIIIIIIII
@ read 532
TTTTTGCCCGCTAAGCAGGCGCATTACCGCTTCGGTAGTCCGCTGGCGTA
+position: -2743505 
IIIIIIIIIIIIIIIIIIIIIIIIIIIIIIIIIIIIIIIIIIIIIIIIII
@ read 533
GGGCGGCGATGAAGCAAACGCCCAGGCGCAAGGGATTCTGGAACGCGCGG
+position: 2543587 
IIIIIIIIIIIIIIIIIIIIIIIIIIIIIIIIIIIIIIIIIIIIIIIIII
@ read 534
ACGGAACTGATACAGCCAGTCCTCTTTGGTTTTAACTTCCATTAGCCTCT
+position: 4392731 
IIIIIIIIIIIIIIIIIIIIIIIIIIIIIIIIIIIIIIIIIIIIIIIIII
@ read 535
CCAAACTCACGCTACGTCGCATTGGTGCGGGGATCCTCGATGCGCTGATC
+position: 3219584 
IIIIIIIIIIIIIIIIIIIIIIIIIIIIIIIIIIIIIIIIIIIIIIIIII
@ read 536
AATAATCAATATTTCTATTGTGATTGTTAACCACTGCGTGCATTGGCGGG
+position: -1506502 
IIIIIIIIIIIIIIIIIIIIIIIIIIIIIIIIIIIIIIIIIIIIIIIIII
@ read 537
CCATTCCGGTTATCGCGGCTATTCATGGCGCTTGCCTGGGTGGTGGGCTG
+position: -2439328 
IIIIIIIIIIIIIIIIIIIIIIIIIIIIIIIIIIIIIIIIIIIIIIIIII
@ read 538
CCATCTACGCCTGTTCCGTACAGGACATGTACAGCCTCATTGCCGTAATC
+position: -3414798 
IIIIIIIIIIIIIIIIIIIIIIIIIIIIIIIIIIIIIIIIIIIIIIIIII
@ read 539
CAAAGTCGAGGCCAGAGTGCATTTCACCCAGCGTCACATGGTCACGAACT
+position: -4272523 
IIIIIIIIIIIIIIIIIIIIIIIIIIIIIIIIIIIIIIIIIIIIIIIIII
@ read 540
GCCGTCGCGAATAATTCCGGTTGAAGCGATGGCAACCCGCTGCGCATGAG
+position: 3869703 
IIIIIIIIIIIIIIIIIIIIIIIIIIIIIIIIIIIIIIIIIIIIIIIIII
@ read 541
AACCACTGGTCATTGATTTTCTGATATGTACCGTCAGCTTTAATTGCTGC
+position: 965050 
IIIIIIIIIIIIIIIIIIIIIIIIIIIIIIIIIIIIIIIIIIIIIIIIII
@ read 542
CTCTGCGATTACCAATATGGCGGAAGGTTTAAGCGATGTGAAATTGTCAC
+position: -2353243 
IIIIIIIIIIIIIIIIIIIIIIIIIIIIIIIIIIIIIIIIIIIIIIIIII
@ read 543
CCGACTGGTTCTGGGGCTTAGTCGAAGAGTGCGTGCGCGGCTACATCAAA
+position: -2628646 
IIIIIIIIIIIIIIIIIIIIIIIIIIIIIIIIIIIIIIIIIIIIIIIIII
@ read 544
CTGCTCGCGCTTAAGGCGACGCTTCTGATTGAAGAACTCTACGCTCTTAC
+position: 3653580 
IIIIIIIIIIIIIIIIIIIIIIIIIIIIIIIIIIIIIIIIIIIIIIIIII
@ read 545
CGGATATCGCAGCGTTTATCCCGTACAGCGGATAAGATGTGTTTCCAGAT
+position: -3469556 
IIIIIIIIIIIIIIIIIIIIIIIIIIIIIIIIIIIIIIIIIIIIIIIIII
@ read 546
AGCAAAAGCAGCAGGTAAGCTGCTGAAAGAGGAAGGTTACAGCTTTGACT
+position: -4471397 
IIIIIIIIIIIIIIIIIIIIIIIIIIIIIIIIIIIIIIIIIIIIIIIIII
@ read 547
CAGACAACCGGCAGAATCAAAATGAATGTTGCCGGCGTCATCCTGCTTAT
+position: -3233341 
IIIIIIIIIIIIIIIIIIIIIIIIIIIIIIIIIIIIIIIIIIIIIIIIII
@ read 548
TAGGGTTGGCAATCATCAAACGACTATTACTGACATCAGACTTCAATTGC
+position: 3386707 
IIIIIIIIIIIIIIIIIIIIIIIIIIIIIIIIIIIIIIIIIIIIIIIIII
@ read 549
GGCTGGGGCTTTCCACATTGGTGGTATTTTTGTCGTTGATTTTTTGGGGA
+position: 1936511 
IIIIIIIIIIIIIIIIIIIIIIIIIIIIIIIIIIIIIIIIIIIIIIIIII
@ read 550
GCCGAATATCTCAAAATGCACGGCGGTAGTCACAATGCCAGCACTGCGCC
+position: -1932945 
IIIIIIIIIIIIIIIIIIIIIIIIIIIIIIIIIIIIIIIIIIIIIIIIII
@ read 551
AGCTGTTCAATCAACGTCTGCAGGAACGCATACAGTCGGGCGAGTTGAAG
+position: -3491102 
IIIIIIIIIIIIIIIIIIIIIIIIIIIIIIIIIIIIIIIIIIIIIIIIII
@ read 552
GATGATGAAAGGCAATGCAGGTAAACGTCTGATCAACGGTTCCATTGAAC
+position: -339856 
IIIIIIIIIIIIIIIIIIIIIIIIIIIIIIIIIIIIIIIIIIIIIIIIII
@ read 553
CGGGCTTATGCAGGATACCCGGAAGAGACTGAAGGATTTGCGCAAACAGC
+position: -3408736 
IIIIIIIIIIIIIIIIIIIIIIIIIIIIIIIIIIIIIIIIIIIIIIIIII
@ read 554
GATCAGGTAAACGTTAAAGCGGGCTATGCTCGTAACTTCCTGGTACCGCA
+position: 5056414 
IIIIIIIIIIIIIIIIIIIIIIIIIIIIIIIIIIIIIIIIIIIIIIIIII
@ read 555
GGAATTCCGGTAGAAATTGTCGAGATGGGGTTTCGGGTGCTGAAAAAAAT
+position: -3498544 
IIIIIIIIIIIIIIIIIIIIIIIIIIIIIIIIIIIIIIIIIIIIIIIIII
@ read 556
TGTTTTACGAACAAAGCGCAGAGCAGCGTGGCAATGTGCAGACCATCAGA
+position: 3673412 
IIIIIIIIIIIIIIIIIIIIIIIIIIIIIIIIIIIIIIIIIIIIIIIIII
@ read 557
CTGGACGCCATCGACGTTGTCTGGAAGGCAGGAGGCCGCGCCGGGGTGAC
+position: 2079074 
IIIIIIIIIIIIIIIIIIIIIIIIIIIIIIIIIIIIIIIIIIIIIIIIII
@ read 558
TATCAGCATACAGCGCCTCGACCCCCGTAATCGACAACACCACTGCCCCT
+position: -769133 
IIIIIIIIIIIIIIIIIIIIIIIIIIIIIIIIIIIIIIIIIIIIIIIIII
@ read 559
CAAGGCACTAAAGCCGTTGGTGATGATGCCGATTTTGGCGTTGCCACGAA
+position: -31263 
IIIIIIIIIIIIIIIIIIIIIIIIIIIIIIIIIIIIIIIIIIIIIIIIII
@ read 560
CGCTTCTTTGCGTAGGTTTGCCATCATCTTATTCCTCGTACATTGAACTA
+position: 1905084 
IIIIIIIIIIIIIIIIIIIIIIIIIIIIIIIIIIIIIIIIIIIIIIIIII
@ read 561
TTCTACCGGGATTTCTACACCCAGGTCGCCACGCGCAACCATGATGCCGT
+position: -3259762 
IIIIIIIIIIIIIIIIIIIIIIIIIIIIIIIIIIIIIIIIIIIIIIIIII
@ read 562
AGAACGACTCGACCTGCTGAAAGGCAGGCGCATGGATGATGACATCCATC
+position: 259324 
IIIIIIIIIIIIIIIIIIIIIIIIIIIIIIIIIIIIIIIIIIIIIIIIII
@ read 563
TCTCCGTCCTGTTCTTTAACAAAAATCAAGTCAATACAAAATTAGTCAGG
+position: 1908230 
IIIIIIIIIIIIIIIIIIIIIIIIIIIIIIIIIIIIIIIIIIIIIIIIII
@ read 564
CAGGAAGGTATTACCGAACATGTTGGTAATCTGCAGTTCCGCGCCCAGCA
+position: -1774054 
IIIIIIIIIIIIIIIIIIIIIIIIIIIIIIIIIIIIIIIIIIIIIIIIII
@ read 565
TCTGGTTAAACTGATGGCGGAACTCGAGTAATTTCCCGGGTTCTTTTAAA
+position: 2934246 
IIIIIIIIIIIIIIIIIIIIIIIIIIIIIIIIIIIIIIIIIIIIIIIIII
@ read 566
AGGCGTTATATGACTATTTCGTCGAACGCTGCCGCCAGCAAGAGATGAAC
+position: 4653940 
IIIIIIIIIIIIIIIIIIIIIIIIIIIIIIIIIIIIIIIIIIIIIIIIII
@ read 567
TCGTGAACACTTCTTCGGTAAATATCCTGAAACCGCAGCACTGGTTGCAG
+position: 124322 
IIIIIIIIIIIIIIIIIIIIIIIIIIIIIIIIIIIIIIIIIIIIIIIIII
@ read 568
CAGCTTTCACGTACCACTCAGGCTGTTTTTCCACTTTCCAGTGATGATTA
+position: 2293468 
IIIIIIIIIIIIIIIIIIIIIIIIIIIIIIIIIIIIIIIIIIIIIIIIII
@ read 569
TCAAACACGATGCCATTCAGTTTGCATGGGAACTGCTGACCAGCGAAAAA
+position: -2076466 
IIIIIIIIIIIIIIIIIIIIIIIIIIIIIIIIIIIIIIIIIIIIIIIIII
@ read 570
ACATAAATCACTTTTGCTTATCTTGTGTCAGATTTTTTTATCTCCTTATG
+position: 3861089 
IIIIIIIIIIIIIIIIIIIIIIIIIIIIIIIIIIIIIIIIIIIIIIIIII
@ read 571
CAACGATTCATACCCGCCCCACGAGTAGGCCATGCTGAATAAACTGAAGC
+position: -1622630 
IIIIIIIIIIIIIIIIIIIIIIIIIIIIIIIIIIIIIIIIIIIIIIIIII
@ read 572
GACCTGTGACAGGGTGGTACAGTTCTGATGAAACGAATTGCGTTTGTTTT
+position: -1318131 
IIIIIIIIIIIIIIIIIIIIIIIIIIIIIIIIIIIIIIIIIIIIIIIIII
@ read 573
CCTCCTTTCTCTCCCATCCCTTCCCCCTCCGTCAGATGAACTAAACTTGT
+position: -4301348 
IIIIIIIIIIIIIIIIIIIIIIIIIIIIIIIIIIIIIIIIIIIIIIIIII
@ read 574
GGTGGAAAGGAGAGGTCATGGTCTGGTTAGCGAATCCCGAACGTTACGGG
+position: 3649885 
IIIIIIIIIIIIIIIIIIIIIIIIIIIIIIIIIIIIIIIIIIIIIIIIII
@ read 575
CTGGCTTACGTGATAACTCAGGTTGTGGCCTTCCAGTAAGGTCCCACCTA
+position: -4682069 
IIIIIIIIIIIIIIIIIIIIIIIIIIIIIIIIIIIIIIIIIIIIIIIIII
@ read 576
TGAAGTACACCGGTAACAAAGACGCGGCTGCAGCTGTGGGTAAAGCTGTC
+position: -1332971 
IIIIIIIIIIIIIIIIIIIIIIIIIIIIIIIIIIIIIIIIIIIIIIIIII
@ read 577
GCGCCTGACGCAGGTCTTTTTTGACCTTGCTGCGCGCATTCCACGGTACC
+position: -4783577 
IIIIIIIIIIIIIIIIIIIIIIIIIIIIIIIIIIIIIIIIIIIIIIIIII
@ read 578
GATAGCGCCAATGCCCATCGGACCCGCACACGCCAGCAGTGCAATATTGC
+position: 3473205 
IIIIIIIIIIIIIIIIIIIIIIIIIIIIIIIIIIIIIIIIIIIIIIIIII
@ read 579
CCTGGTGCAAACCGCACTGCGTCAGCAGGAGAAGATCGAACGCTACGAAG
+position: 1042609 
IIIIIIIIIIIIIIIIIIIIIIIIIIIIIIIIIIIIIIIIIIIIIIIIII
@ read 580
GGTGTACGGCGCTGCCAATGGATGGGATCAGCGGCGCAAAGCGGGAAAAA
+position: 3597821 
IIIIIIIIIIIIIIIIIIIIIIIIIIIIIIIIIIIIIIIIIIIIIIIIII
@ read 581
ACGTAACCACCTGCAATTTTTCAGACATAATGACTCCTGTGGTTGTCTAT
+position: -811603 
IIIIIIIIIIIIIIIIIIIIIIIIIIIIIIIIIIIIIIIIIIIIIIIIII
@ read 582
TCCTTATCAGCACCGGGTTGCTCTTCCAGTGAGAATGTCTTTCCGGTAAA
+position: 1909399 
IIIIIIIIIIIIIIIIIIIIIIIIIIIIIIIIIIIIIIIIIIIIIIIIII
@ read 583
GTCTTCTGTATTAGTTGTGTTTACGAGAATTCCCTATTAAGCGAATGATG
+position: 1490247 
IIIIIIIIIIIIIIIIIIIIIIIIIIIIIIIIIIIIIIIIIIIIIIIIII
@ read 584
CGCGCTTTTTAGTATTTACTTCATATTACTTCAGGTATTCACCCGTACGC
+position: 2213919 
IIIIIIIIIIIIIIIIIIIIIIIIIIIIIIIIIIIIIIIIIIIIIIIIII
@ read 585
GGATGTTAGTCAGGATATCTTGATCATTCATGGTGATAGCATCAATAAAA
+position: -2887004 
IIIIIIIIIIIIIIIIIIIIIIIIIIIIIIIIIIIIIIIIIIIIIIIIII
@ read 586
AACAAGCGCCAATTCATGCCCGGATGCAGCAACTGGTCAGCGAATTTCAA
+position: 2365887 
IIIIIIIIIIIIIIIIIIIIIIIIIIIIIIIIIIIIIIIIIIIIIIIIII
@ read 587
CCGGCGCGAGGCGCATCATAAAGAACGAAATAGTAATAAGAATAAATAGC
+position: -3778817 
IIIIIIIIIIIIIIIIIIIIIIIIIIIIIIIIIIIIIIIIIIIIIIIIII
@ read 588
ATCGGGATAATCATCAGCGGGATGACGATCAGGAACTGGATCCACGCTGC
+position: -1552214 
IIIIIIIIIIIIIIIIIIIIIIIIIIIIIIIIIIIIIIIIIIIIIIIIII
@ read 589
ATGGTGTGAATTATCAGATTGATGTTACCCAGCCTGCCCGTTATGACGGC
+position: -210580 
IIIIIIIIIIIIIIIIIIIIIIIIIIIIIIIIIIIIIIIIIIIIIIIIII
@ read 590
AGTGTGACGAAAATTTTTGCACCATAACGATGGGCAAACGGCACCAGCTC
+position: -3562227 
IIIIIIIIIIIIIIIIIIIIIIIIIIIIIIIIIIIIIIIIIIIIIIIIII
@ read 591
GTAACCAACCGTTAAAATCTTCTGCTTTCACATCCCGACCAATCACTTCA
+position: -2524460 
IIIIIIIIIIIIIIIIIIIIIIIIIIIIIIIIIIIIIIIIIIIIIIIIII
@ read 592
GCGGTCGCTGACATTAAATTGCGACTGAACCAGCGCCGGTAATTCATCGC
+position: -2638575 
IIIIIIIIIIIIIIIIIIIIIIIIIIIIIIIIIIIIIIIIIIIIIIIIII
@ read 593
GCTCACCCGCGCTGAAAACAGCCCGCTCGCGTCTGCTGGGTAAAGTATTG
+position: 4600020 
IIIIIIIIIIIIIIIIIIIIIIIIIIIIIIIIIIIIIIIIIIIIIIIIII
@ read 594
GCCAAGAACATAAAAAGTACCTGTTGCACCATATTCAAATTTACTGAATC
+position: 2850663 
IIIIIIIIIIIIIIIIIIIIIIIIIIIIIIIIIIIIIIIIIIIIIIIIII
@ read 595
GGATCGGCCCCCATCGCTGCCAGATCGCTTAGGTTCACCGCCAGTGCTTT
+position: -4809679 
IIIIIIIIIIIIIIIIIIIIIIIIIIIIIIIIIIIIIIIIIIIIIIIIII
@ read 596
TAGTGATACCCTGGTAACACTACAGAAATTCTTTGAAGAAGATTGTACCT
+position: -407679 
IIIIIIIIIIIIIIIIIIIIIIIIIIIIIIIIIIIIIIIIIIIIIIIIII
@ read 597
AAATCAGGCCACCAACCATAGAATCCCCTGCGCCAACGGTGCTTACGACA
+position: 2656303 
IIIIIIIIIIIIIIIIIIIIIIIIIIIIIIIIIIIIIIIIIIIIIIIIII
@ read 598
CGCAGAGCGGTTAACGGGCGTCAGTGAAGAACTCGGTGCAACACGAGCAC
+position: -4808174 
IIIIIIIIIIIIIIIIIIIIIIIIIIIIIIIIIIIIIIIIIIIIIIIIII
@ read 599
ACAGGCTATGCGTTGCCATCCTTACCGCAGACTGGAAACGTGGGAGTGGG
+position: 720449 
IIIIIIIIIIIIIIIIIIIIIIIIIIIIIIIIIIIIIIIIIIIIIIIIII
@ read 600
ATCTGGTGAAGAGAGATTTCGATTAAATTATAATGGTGTTATTGCGCTGT
+position: -3390995 
IIIIIIIIIIIIIIIIIIIIIIIIIIIIIIIIIIIIIIIIIIIIIIIIII
@ read 601
CGCTGGGGCGTCTTATGAGCCTGCTGTCACCCTTTGACGTGGTGATATGG
+position: -916376 
IIIIIIIIIIIIIIIIIIIIIIIIIIIIIIIIIIIIIIIIIIIIIIIIII
@ read 602
AGACGCAGAACAACGAAGGTCTCAGTCCGGATTATGGGGGAAAATTTCTC
+position: 2465340 
IIIIIIIIIIIIIIIIIIIIIIIIIIIIIIIIIIIIIIIIIIIIIIIIII
@ read 603
TGGGCGTTGCCAGACCTTGTTGATGTAAATATTGCGCGGCTTTCAGCACA
+position: 2965667 
IIIIIIIIIIIIIIIIIIIIIIIIIIIIIIIIIIIIIIIIIIIIIIIIII
@ read 604
CGCAGTATGGCGGTAGCATTGTCCAGGGTTCAGCCGGGGTGCGCATCGGT
+position: 4281674 
IIIIIIIIIIIIIIIIIIIIIIIIIIIIIIIIIIIIIIIIIIIIIIIIII
@ read 605
GACGAAAAAACACTTTGAGTTTTGTATGGATAATAAAATCTTTTTAAATC
+position: 1725711 
IIIIIIIIIIIIIIIIIIIIIIIIIIIIIIIIIIIIIIIIIIIIIIIIII
@ read 606
CCGTGCGCTGAGAACACCGGAACAGGTATCTGACAAGCTGAGGGAAAAGA
+position: -131618 
IIIIIIIIIIIIIIIIIIIIIIIIIIIIIIIIIIIIIIIIIIIIIIIIII
@ read 607
CAGAATGAGAATCTTTCATTCAATAATGTAGCGTCGGTTGTTAATTTTGT
+position: -1888682 
IIIIIIIIIIIIIIIIIIIIIIIIIIIIIIIIIIIIIIIIIIIIIIIIII
@ read 608
TAAGCCACGAAGAGTTCAGAAAGTGTAACGGCATGTCTGCAAAAGCCAGC
+position: 22613 
IIIIIIIIIIIIIIIIIIIIIIIIIIIIIIIIIIIIIIIIIIIIIIIIII
@ read 609
TCTTTACTGAAAATGCCACACATAAACAGAACTGTACCTCGTTTAACCCG
+position: 2209819 
IIIIIIIIIIIIIIIIIIIIIIIIIIIIIIIIIIIIIIIIIIIIIIIIII
@ read 610
AGTGCCAGAGTATGCGCATCCCGGGCTTTGGGGAATATCCCGACGGGTGC
+position: 322519 
IIIIIIIIIIIIIIIIIIIIIIIIIIIIIIIIIIIIIIIIIIIIIIIIII
@ read 611
ACGGCGGCGTTGAGGTAATCGGGTTGATCTTGCGGCCCCAGCGGTGGGGT
+position: 157658 
IIIIIIIIIIIIIIIIIIIIIIIIIIIIIIIIIIIIIIIIIIIIIIIIII
@ read 612
GATTGCTTTCTGGTGACCAGTTTTTTAGCGCATCGGGATCTTTACGCACC
+position: -3054549 
IIIIIIIIIIIIIIIIIIIIIIIIIIIIIIIIIIIIIIIIIIIIIIIIII
@ read 613
CATCTCAACAAAGTTACCGACGTGTGCACCTTCCAGCAACTCAGCACCAG
+position: 4490677 
IIIIIIIIIIIIIIIIIIIIIIIIIIIIIIIIIIIIIIIIIIIIIIIIII
@ read 614
GGCACCTGACGCGGGTCGCAGGTATAGACCCCGTCAACGTCCGTCCAAAT
+position: -5276606 
IIIIIIIIIIIIIIIIIIIIIIIIIIIIIIIIIIIIIIIIIIIIIIIIII
@ read 615
TGATAGTCGGTGGCAACCAGGTTTTCTCCTTTGCCGAACATGGTCTGCTT
+position: 2471437 
IIIIIIIIIIIIIIIIIIIIIIIIIIIIIIIIIIIIIIIIIIIIIIIIII
@ read 616
GGTTAAAGGCGGTATGCAGTAGCTGATGCTGGGTGCCTTCACCGCAGTCA
+position: -2513362 
IIIIIIIIIIIIIIIIIIIIIIIIIIIIIIIIIIIIIIIIIIIIIIIIII
@ read 617
CTTCCAGCGCCAGGCCACCGGTAACGGTGACTTTGAAGCCCATATCGGAA
+position: -225299 
IIIIIIIIIIIIIIIIIIIIIIIIIIIIIIIIIIIIIIIIIIIIIIIIII
@ read 618
AGACGGGCAGCCGACATTCAGGTTGATCTCATCATATCCACGCGCTTCTG
+position: -427600 
IIIIIIIIIIIIIIIIIIIIIIIIIIIIIIIIIIIIIIIIIIIIIIIIII
@ read 619
ATGCAGGCGTTGCAGCGCCGCCACGCTATCACTACGCAACGGATCGCGTA
+position: 543450 
IIIIIIIIIIIIIIIIIIIIIIIIIIIIIIIIIIIIIIIIIIIIIIIIII
@ read 620
TTACCAGGCGCATTTCGCCCAGGGGATCACCATAATAAAATGCTGAGGCC
+position: 4369183 
IIIIIIIIIIIIIIIIIIIIIIIIIIIIIIIIIIIIIIIIIIIIIIIIII
@ read 621
CGCCGTCATGCGCGTGCCTTCAATCGGATCAACAGCAATATCTACCGCGT
+position: 4693242 
IIIIIIIIIIIIIIIIIIIIIIIIIIIIIIIIIIIIIIIIIIIIIIIIII
@ read 622
ATAAGTCAGCTACAGGTGTTATTGTTGCGTTAGCCGTAATCTGGGGTGGT
+position: 4624093 
IIIIIIIIIIIIIIIIIIIIIIIIIIIIIIIIIIIIIIIIIIIIIIIIII
@ read 623
GGCAACGCCGTCAATGAAATGGATGTTAAGGCATCCAGACGTCTAAATCA
+position: 223197 
IIIIIIIIIIIIIIIIIIIIIIIIIIIIIIIIIIIIIIIIIIIIIIIIII
@ read 624
CGGTACTCTGGCGATTATCGGTACCCTGCAACTCGGAGACAGTTCTGCGT
+position: 1105131 
IIIIIIIIIIIIIIIIIIIIIIIIIIIIIIIIIIIIIIIIIIIIIIIIII
@ read 625
TGACCTGAATTAATGCCTCTCCCCAGCGGAAAATATCGCCCATATAAACA
+position: -596570 
IIIIIIIIIIIIIIIIIIIIIIIIIIIIIIIIIIIIIIIIIIIIIIIIII
@ read 626
CTGGGTTGCATAGTTACCCCCTCGCCCGCTGATCGCGTGTAAACGGTTGA
+position: 4049834 
IIIIIIIIIIIIIIIIIIIIIIIIIIIIIIIIIIIIIIIIIIIIIIIIII
@ read 627
CCCAATTTTTGTATAACTATCCTTCATCATGTATTGTATCATTTGAACCA
+position: -1715987 
IIIIIIIIIIIIIIIIIIIIIIIIIIIIIIIIIIIIIIIIIIIIIIIIII
@ read 628
GAACAGATTTCCACGATGCACGGCGACCGCCATCGCCACGAAGAAGCCGA
+position: 2567109 
IIIIIIIIIIIIIIIIIIIIIIIIIIIIIIIIIIIIIIIIIIIIIIIIII
@ read 629
TCCGTACTTATATGGATACCGCCGTCAGTCCTTTCTACTTTGTTTCCAAT
+position: -1378527 
IIIIIIIIIIIIIIIIIIIIIIIIIIIIIIIIIIIIIIIIIIIIIIIIII
@ read 630
TTTTGCCAGGGAAGTGGTTGTTGATTTTGAGTGTGGAAAGATTTAATGGA
+position: 5049392 
IIIIIIIIIIIIIIIIIIIIIIIIIIIIIIIIIIIIIIIIIIIIIIIIII
@ read 631
AAAGGCAGTGCCTTCAGCATGGAAGAACGCCGTAACTTCAACCTGCTGGG
+position: -3509794 
IIIIIIIIIIIIIIIIIIIIIIIIIIIIIIIIIIIIIIIIIIIIIIIIII
@ read 632
TCCCGGTCCGCCGACACGGGTAAGGATGGTGTTCAGAAGTTCACTGCTGA
+position: -2331778 
IIIIIIIIIIIIIIIIIIIIIIIIIIIIIIIIIIIIIIIIIIIIIIIIII
@ read 633
CTTTTTTCATGCCTGAAGGAAAGGAAAATGGCAGATATCATCGACAATGC
+position: 1865986 
IIIIIIIIIIIIIIIIIIIIIIIIIIIIIIIIIIIIIIIIIIIIIIIIII
@ read 634
AAGAAAAAAGAAGCCGTTGGTCGTCGTCTGGACTTTATGATGCAGGAATT
+position: 4340494 
IIIIIIIIIIIIIIIIIIIIIIIIIIIIIIIIIIIIIIIIIIIIIIIIII
@ read 635
CAGCGAACTGGTTAGCGCCGTCAATCCGAAACAATTCGCCATGTCCGGGG
+position: 1662613 
IIIIIIIIIIIIIIIIIIIIIIIIIIIIIIIIIIIIIIIIIIIIIIIIII
@ read 636
GGTAATGAAAAAGTAAGTCAGGGCGTTGATACAGTACTGACCGATATAAA
+position: 3307721 
IIIIIIIIIIIIIIIIIIIIIIIIIIIIIIIIIIIIIIIIIIIIIIIIII
@ read 637
AACGTCCCGGAATTGCAGAATCAATATGCTGGTGGTCCTTCACACTCAAC
+position: 2292620 
IIIIIIIIIIIIIIIIIIIIIIIIIIIIIIIIIIIIIIIIIIIIIIIIII
@ read 638
CACCCGGGCGCATTTTGGCTTTTTTCCCGCCATCGATACACAACGTTGCC
+position: -3626512 
IIIIIIIIIIIIIIIIIIIIIIIIIIIIIIIIIIIIIIIIIIIIIIIIII
@ read 639
GCGGCAAACCGCTGGATAAACCTCTCGCACACTCGCTGACCCGTCACTTT
+position: -4921724 
IIIIIIIIIIIIIIIIIIIIIIIIIIIIIIIIIIIIIIIIIIIIIIIIII
@ read 640
ACGGATAGGGATGATCGTCGAGAAAAACGTTGAACAGCTCGCCGGAGTGA
+position: -666221 
IIIIIIIIIIIIIIIIIIIIIIIIIIIIIIIIIIIIIIIIIIIIIIIIII
@ read 641
GCTGACGCCAGGCGTCGGTATGTGCCGATGTAAAACTGAGCAGACCGCCG
+position: -2809684 
IIIIIIIIIIIIIIIIIIIIIIIIIIIIIIIIIIIIIIIIIIIIIIIIII
@ read 642
TCATGCTGCGCCAACAAATGGCGGAGTTTCATGGTGAAATGCCGAGTGCG
+position: -1669845 
IIIIIIIIIIIIIIIIIIIIIIIIIIIIIIIIIIIIIIIIIIIIIIIIII
@ read 643
CGATCACCTCTACATCGTCATAACGTTTACTGATGCGTCGGGTTAATTCT
+position: -3023675 
IIIIIIIIIIIIIIIIIIIIIIIIIIIIIIIIIIIIIIIIIIIIIIIIII
@ read 644
CATGTTCTGCCGCTGTTTGGGCTGTGCCTTGGCTGGCCTGCGGATAATCC
+position: 956844 
IIIIIIIIIIIIIIIIIIIIIIIIIIIIIIIIIIIIIIIIIIIIIIIIII
@ read 645
GTGGTGATGGTGATGGGAATGTTCACTGGCATCTTCGGTAAGATAACGAT
+position: 4129014 
IIIIIIIIIIIIIIIIIIIIIIIIIIIIIIIIIIIIIIIIIIIIIIIIII
@ read 646
GTTTCATAACGCCCATCCACCAGCCATGCCATCCCGGCGGCGGCCCCCAT
+position: 3758844 
IIIIIIIIIIIIIIIIIIIIIIIIIIIIIIIIIIIIIIIIIIIIIIIIII
@ read 647
CTCCCGATCGAAATCCATTGGCCAGGCGAAAGCGCGCGGGGAAGATATCG
+position: 1004854 
IIIIIIIIIIIIIIIIIIIIIIIIIIIIIIIIIIIIIIIIIIIIIIIIII
@ read 648
GATGACGATCGCGCCAATGGCTGTATCCGCTCGCTGGAACACGCCTACAG
+position: 4531204 
IIIIIIIIIIIIIIIIIIIIIIIIIIIIIIIIIIIIIIIIIIIIIIIIII
@ read 649
GATATGGTTATTAGCGCACAGGAATTGTTGCAGGAAGACATGGCAACATT
+position: -3763600 
IIIIIIIIIIIIIIIIIIIIIIIIIIIIIIIIIIIIIIIIIIIIIIIIII
@ read 650
CAACAATCCGTTGAACAGGCGTATGCCGAAGCGGGGCAACCGCAGCATAA
+position: 100730 
IIIIIIIIIIIIIIIIIIIIIIIIIIIIIIIIIIIIIIIIIIIIIIIIII
@ read 651
AAAACGCTTCGTTACTCGGTAACGTGCTCATGGGGTTGGGTCTGGTGGTA
+position: 1456390 
IIIIIIIIIIIIIIIIIIIIIIIIIIIIIIIIIIIIIIIIIIIIIIIIII
@ read 652
CGCTGACGGTAATGGTCGGTGGCGCAATCTGCGGATACTGCGCAACCGGT
+position: -1103139 
IIIIIIIIIIIIIIIIIIIIIIIIIIIIIIIIIIIIIIIIIIIIIIIIII
@ read 653
AAACGAAGCCGAAAGCGGCGAAGAAAGACGCGAGAAAAGCGAAAAAGCCA
+position: 5038639 
IIIIIIIIIIIIIIIIIIIIIIIIIIIIIIIIIIIIIIIIIIIIIIIIII
@ read 654
CAAAAAAATTGTGCAAATTTGTGCACTTTTGTGCAAACAAAAAGCGCCCC
+position: -3210593 
IIIIIIIIIIIIIIIIIIIIIIIIIIIIIIIIIIIIIIIIIIIIIIIIII
@ read 655
GGTTAAATTTACTGGGGTGGCAACTGCATTCTGATGCCAGTTTCAGTAAA
+position: -2693423 
IIIIIIIIIIIIIIIIIIIIIIIIIIIIIIIIIIIIIIIIIIIIIIIIII
@ read 656
GTTGGCGACAATCTCCCGGAGGGTGTCCAGTGGTTCGATAAAGGCGGACA
+position: -3204778 
IIIIIIIIIIIIIIIIIIIIIIIIIIIIIIIIIIIIIIIIIIIIIIIIII
@ read 657
CGGCGTCCCCGGTCGCGTAACTCAAAATGGCGCGGTCTGGCGGATCCAGC
+position: -4589108 
IIIIIIIIIIIIIIIIIIIIIIIIIIIIIIIIIIIIIIIIIIIIIIIIII
@ read 658
GAAAGGAATAACGCCGACGACGCACATCATTAAATTACCGATTGGCGAAA
+position: -3470454 
IIIIIIIIIIIIIIIIIIIIIIIIIIIIIIIIIIIIIIIIIIIIIIIIII
@ read 659
ACACTGCATAAAGTGCTGCAAAATCTCCTCGATGAAAAAGTACCGATTCG
+position: -2963816 
IIIIIIIIIIIIIIIIIIIIIIIIIIIIIIIIIIIIIIIIIIIIIIIIII
@ read 660
GCGCAGTTCATTCATCTGGTTAACATACTCAAGATCGATATCAATCAGCC
+position: 1121495 
IIIIIIIIIIIIIIIIIIIIIIIIIIIIIIIIIIIIIIIIIIIIIIIIII
@ read 661
TTGAGCACAAGAAAGACGTTATCATTCTGCTCGACTCCATCACTCGTCTG
+position: 4543702 
IIIIIIIIIIIIIIIIIIIIIIIIIIIIIIIIIIIIIIIIIIIIIIIIII
@ read 662
TGTGATAAGCGATTAACGTGCGCGCCAGCGGCCCCACTTCCATCGCGTTA
+position: -4176444 
IIIIIIIIIIIIIIIIIIIIIIIIIIIIIIIIIIIIIIIIIIIIIIIIII
@ read 663
GATTTTCATAACCCGGATGGCACCATGCGCAGCGCCGATGATATTACCGC
+position: 2140789 
IIIIIIIIIIIIIIIIIIIIIIIIIIIIIIIIIIIIIIIIIIIIIIIIII
@ read 664
AGCAGCTCCTGCACAACCTGGGCTGTTGAGCCGCTTCTTCGGCGCACTGA
+position: -3922323 
IIIIIIIIIIIIIIIIIIIIIIIIIIIIIIIIIIIIIIIIIIIIIIIIII
@ read 665
AATGAATAACCTCAAAGCAGTTTCACCTTCACCAGAAATACTCAGAAAAC
+position: 1917123 
IIIIIIIIIIIIIIIIIIIIIIIIIIIIIIIIIIIIIIIIIIIIIIIIII
@ read 666
CAGAACTAACTAACTCGTGATTATTATTAAAGTGTACGTTGAATACCTTT
+position: 3164528 
IIIIIIIIIIIIIIIIIIIIIIIIIIIIIIIIIIIIIIIIIIIIIIIIII
@ read 667
ATACGGGTGACGCGGCGCATGGAAGATGGCGTGCGCATCACCGGTTTCCA
+position: 4218588 
IIIIIIIIIIIIIIIIIIIIIIIIIIIIIIIIIIIIIIIIIIIIIIIIII
@ read 668
AAGGCTTCGTTGAGTTTACCCGGCTCGACGTTCAGCCGTTCGGCCCAGCT
+position: -31375 
IIIIIIIIIIIIIIIIIIIIIIIIIIIIIIIIIIIIIIIIIIIIIIIIII
@ read 669
AAATATTTCCAGTAATTTTTTTGCATAAGGCGTTGTATCAAAGCTGGTAA
+position: -4049371 
IIIIIIIIIIIIIIIIIIIIIIIIIIIIIIIIIIIIIIIIIIIIIIIIII
@ read 670
ATTAAGATAACGTTGATGCAGGCAGTAAACCGTCAGCACCAGGGAAATAA
+position: -529600 
IIIIIIIIIIIIIIIIIIIIIIIIIIIIIIIIIIIIIIIIIIIIIIIIII
@ read 671
AATCCGCCAGAGCTATCGCATACTGACCGCACTAGAACTTCAAAGCGGTC
+position: -4139247 
IIIIIIIIIIIIIIIIIIIIIIIIIIIIIIIIIIIIIIIIIIIIIIIIII
@ read 672
TGGTAATACCACCCGGTCTTTTCTCATTACAGCGACTTCTTCCCACCATA
+position: 4595663 
IIIIIIIIIIIIIIIIIIIIIIIIIIIIIIIIIIIIIIIIIIIIIIIIII
@ read 673
ACGAACTGCATATGATTAAAGCGGAAATTGAGAAGGAAAAGCATATTGCC
+position: -4142333 
IIIIIIIIIIIIIIIIIIIIIIIIIIIIIIIIIIIIIIIIIIIIIIIIII
@ read 674
CCATTCCGACCAAATCAAATCCCCCCACTTTTGCCAGAACATCAACGCCA
+position: 2442103 
IIIIIIIIIIIIIIIIIIIIIIIIIIIIIIIIIIIIIIIIIIIIIIIIII
@ read 675
AATATTTCGCCACGGTCGCTTTCGCGCCATGCGCTAATAAAGACAAGTAC
+position: 1851752 
IIIIIIIIIIIIIIIIIIIIIIIIIIIIIIIIIIIIIIIIIIIIIIIIII
@ read 676
GGTAATGCAAAGCCTGTTCGGCTGCAAGCGGCGGAAAACGCCACTCGCCG
+position: 3345538 
IIIIIIIIIIIIIIIIIIIIIIIIIIIIIIIIIIIIIIIIIIIIIIIIII
@ read 677
GGATATTCATTCCTTAAATGTTTCCAGCAAATTAATAGATTAAGCGAATA
+position: -36886 
IIIIIIIIIIIIIIIIIIIIIIIIIIIIIIIIIIIIIIIIIIIIIIIIII
@ read 678
TGCCCCAGTTAATCGGGCGCGCGTCATAACGCTTCAATTGGGTAACTTCC
+position: 2940920 
IIIIIIIIIIIIIIIIIIIIIIIIIIIIIIIIIIIIIIIIIIIIIIIIII
@ read 679
AACACCTACGTTTATGACGCGAAAGGCTCCATGAATGCACAGGAAGGCTG
+position: -3382333 
IIIIIIIIIIIIIIIIIIIIIIIIIIIIIIIIIIIIIIIIIIIIIIIIII
@ read 680
GCGTGATTGGCGCGTTCACGATGATTACAACCGTTTCCGCGATTCTGTTT
+position: 5062970 
IIIIIIIIIIIIIIIIIIIIIIIIIIIIIIIIIIIIIIIIIIIIIIIIII
@ read 681
TGAGCCAAGGAACATCGGGATCTCTGCGCCAACGATCACACCAATAGTAC
+position: 3474881 
IIIIIIIIIIIIIIIIIIIIIIIIIIIIIIIIIIIIIIIIIIIIIIIIII
@ read 682
GACGGTAGCGAAGTGACGGCGCAGGTGCTGCCGTTGGGTTATGCCATCGG
+position: 787502 
IIIIIIIIIIIIIIIIIIIIIIIIIIIIIIIIIIIIIIIIIIIIIIIIII
@ read 683
CTCTGGCATCAGACAGGAGAAAGTGAGTGAGTTCCATCCTTGAGATTTTT
+position: -1679758 
IIIIIIIIIIIIIIIIIIIIIIIIIIIIIIIIIIIIIIIIIIIIIIIIII
@ read 684
TAATGCCATTAACATCCCTTCAATTATGCCCTCAGCCTTCTGTAACCTTT
+position: -4437447 
IIIIIIIIIIIIIIIIIIIIIIIIIIIIIIIIIIIIIIIIIIIIIIIIII
@ read 685
CCGCCTCATGTTCCTGCATCCAGGCGTCTTTGTATTTCCAGCCCATTTTT
+position: -4242644 
IIIIIIIIIIIIIIIIIIIIIIIIIIIIIIIIIIIIIIIIIIIIIIIIII
@ read 686
CGCTTCACGAGCGCGAGTACGCTCCGCTTCCGCCTGTTCCAGACGTTCAC
+position: -4233062 
IIIIIIIIIIIIIIIIIIIIIIIIIIIIIIIIIIIIIIIIIIIIIIIIII
@ read 687
AGTCGCCCAGCAGGCAACCGACGATCCCTGCCAGCCAGGCGTGCCAGAAA
+position: -5205691 
IIIIIIIIIIIIIIIIIIIIIIIIIIIIIIIIIIIIIIIIIIIIIIIIII
@ read 688
GGCTGACGATCTGCTGAACCTTGAAGGGGTAGATCGTGATTTGGCATTCA
+position: -1454390 
IIIIIIIIIIIIIIIIIIIIIIIIIIIIIIIIIIIIIIIIIIIIIIIIII
@ read 689
CACTTTCTGACGCAGGTCGGTGGCAATCATCGAGTTGGAATCGGCAATGC
+position: 2685562 
IIIIIIIIIIIIIIIIIIIIIIIIIIIIIIIIIIIIIIIIIIIIIIIIII
@ read 690
GAGCCGATCTCTTTACTTCCACCGTGTTGATTGTTGTTGCTAAGGCGAGT
+position: -4258193 
IIIIIIIIIIIIIIIIIIIIIIIIIIIIIIIIIIIIIIIIIIIIIIIIII
@ read 691
AGCGAGCCTGGTAAATAAATATGGCGCGTTGTACTGGATTCGAACCAGTG
+position: -4120274 
IIIIIIIIIIIIIIIIIIIIIIIIIIIIIIIIIIIIIIIIIIIIIIIIII
@ read 692
TTAGAGGCTTTTCCTGGAAGCAGGGCATTTGTTGCTTCAGCACCGTAGTG
+position: 3120069 
IIIIIIIIIIIIIIIIIIIIIIIIIIIIIIIIIIIIIIIIIIIIIIIIII
@ read 693
GTTACGCCGCTTTTTGTTATCCCACAGCAGACGCATCTTTCCTTTTTCCC
+position: -3742454 
IIIIIIIIIIIIIIIIIIIIIIIIIIIIIIIIIIIIIIIIIIIIIIIIII
@ read 694
CCATTGTCTTGATCACCGTGGTCATCGCCTCCCCACCCTGCACTGCCGCA
+position: 3716226 
IIIIIIIIIIIIIIIIIIIIIIIIIIIIIIIIIIIIIIIIIIIIIIIIII
@ read 695
AATAATGCCGTTGTCCTGTACCGGGAAGAAACCTTTCGGAATGAACACCC
+position: -2725686 
IIIIIIIIIIIIIIIIIIIIIIIIIIIIIIIIIIIIIIIIIIIIIIIIII
@ read 696
CCAGCAGATGATCATTTACGCCTTTGCTGCCGAACTGACGGAAGCACTGC
+position: -3255584 
IIIIIIIIIIIIIIIIIIIIIIIIIIIIIIIIIIIIIIIIIIIIIIIIII
@ read 697
GTTAGTACGCATGCAATTAAAAATGAAACTCCGCGACCACAAGCAAAAAT
+position: 4186093 
IIIIIIIIIIIIIIIIIIIIIIIIIIIIIIIIIIIIIIIIIIIIIIIIII
@ read 698
ACCGACACAAAATCATTATGGGGTAAGATCCTCGATTTGCTGCCCACGTA
+position: -1136481 
IIIIIIIIIIIIIIIIIIIIIIIIIIIIIIIIIIIIIIIIIIIIIIIIII
@ read 699
CAGCGTGGTCGTTGTTTCCAGCGCCATTTCTGCCGATAACCCGGAAATTG
+position: 101421 
IIIIIIIIIIIIIIIIIIIIIIIIIIIIIIIIIIIIIIIIIIIIIIIIII
@ read 700
CCTGCATCTGGCGGAAAGCCGCCATTTTGGCCGCAGCGCGCGGGCGATGC
+position: -743355 
IIIIIIIIIIIIIIIIIIIIIIIIIIIIIIIIIIIIIIIIIIIIIIIIII
@ read 701
TTATCGGGCCGTCCGGCTGCGGTAAATCGACGCTGCTGCGTACCTTCAAC
+position: -798030 
IIIIIIIIIIIIIIIIIIIIIIIIIIIIIIIIIIIIIIIIIIIIIIIIII
@ read 702
TTAATCGGCGGCGAACAGCAAATTGCCGATTTACAACAGCAAGATAATCT
+position: -3424648 
IIIIIIIIIIIIIIIIIIIIIIIIIIIIIIIIIIIIIIIIIIIIIIIIII
@ read 703
CAGCGCTACCTGCTGCGGTTTTAAGCCGCTGGCACCGAGGAACGATTTTG
+position: -2734202 
IIIIIIIIIIIIIIIIIIIIIIIIIIIIIIIIIIIIIIIIIIIIIIIIII
@ read 704
TCGACGCCATTATCGCCCCCGACGCCAACGCCCTGCCCGCTGCCGCACAA
+position: 1821231 
IIIIIIIIIIIIIIIIIIIIIIIIIIIIIIIIIIIIIIIIIIIIIIIIII
@ read 705
GCGCTGGTACCGCTGGCATCCCATCTGGATGTACGTTTTGTGTCAACCAA
+position: 1026646 
IIIIIIIIIIIIIIIIIIIIIIIIIIIIIIIIIIIIIIIIIIIIIIIIII
@ read 706
CTCGATAAAATCGATCGCATAAAAGAAGAGACAGTTCAGCTACGGCAAAA
+position: 521028 
IIIIIIIIIIIIIIIIIIIIIIIIIIIIIIIIIIIIIIIIIIIIIIIIII
@ read 707
TTCGATTGTTGTCAGCCACGTTAACGACGCCGGTTTCTGGTTGTTCGGTA
+position: -1213720 
IIIIIIIIIIIIIIIIIIIIIIIIIIIIIIIIIIIIIIIIIIIIIIIIII
@ read 708
GCGCGAGCAATCCTCGCCAGATAAACGGCACATGTAAAATTCCAGCCGTG
+position: 837355 
IIIIIIIIIIIIIIIIIIIIIIIIIIIIIIIIIIIIIIIIIIIIIIIIII
@ read 709
CCCGGACATCATCGCCATTTTTGTATTTGAATACCGTTTCAAGATGTTCT
+position: 3163893 
IIIIIIIIIIIIIIIIIIIIIIIIIIIIIIIIIIIIIIIIIIIIIIIIII
@ read 710
TGGGCGAGCTGGAAGGACGAATCTCCGGCAGCATTCATTACGACAACGTG
+position: 3191 
IIIIIIIIIIIIIIIIIIIIIIIIIIIIIIIIIIIIIIIIIIIIIIIIII
@ read 711
ATCCCCCTCACACTGAATCAACGCCGTAGAAACTTCATTAATGGTGCCAT
+position: -2713560 
IIIIIIIIIIIIIIIIIIIIIIIIIIIIIIIIIIIIIIIIIIIIIIIIII
@ read 712
GTGCCATGCCGACCCATTGCAGGTCTTCGCCCTGCACATCAACCGGACTA
+position: 3807456 
IIIIIIIIIIIIIIIIIIIIIIIIIIIIIIIIIIIIIIIIIIIIIIIIII
@ read 713
GTCCTTAATCCACCAGCGAATCGCTTCACACGCTCCCCTGCGATCGCCTG
+position: -4115207 
IIIIIIIIIIIIIIIIIIIIIIIIIIIIIIIIIIIIIIIIIIIIIIIIII
@ read 714
GAGATTACGCACAAAACGCAGCGGCGGCAGATTATTACTGAATCCGGCAT
+position: -4556335 
IIIIIIIIIIIIIIIIIIIIIIIIIIIIIIIIIIIIIIIIIIIIIIIIII
@ read 715
AGCCGCGATAACCTTCTGCACAGAGGGCTCCAATTGCCCAAAGGGGAACA
+position: 1191055 
IIIIIIIIIIIIIIIIIIIIIIIIIIIIIIIIIIIIIIIIIIIIIIIIII
@ read 716
TGCACAGCGAGTTTTTCATCTCGCCCAGTCCTGAGCGTAGATGGTTTTGC
+position: -2106897 
IIIIIIIIIIIIIIIIIIIIIIIIIIIIIIIIIIIIIIIIIIIIIIIIII
@ read 717
CACCTATTCTGAAACCCAGAACATGACTGTTTTTGGTAATAACCATATTG
+position: -4436883 
IIIIIIIIIIIIIIIIIIIIIIIIIIIIIIIIIIIIIIIIIIIIIIIIII
@ read 718
CGAACTGCCGCAGCGTCATCACATTATGTTGGCGTTTCCCGCCAGTCGCA
+position: -1270950 
IIIIIIIIIIIIIIIIIIIIIIIIIIIIIIIIIIIIIIIIIIIIIIIIII
@ read 719
TCGCCACATGATGATGGATTTTGGCTATCTGGAAGAAACATTCGAAGCGG
+position: 774744 
IIIIIIIIIIIIIIIIIIIIIIIIIIIIIIIIIIIIIIIIIIIIIIIIII
@ read 720
TCTTTTTCATCCTGACCGCAGCCTACCAGTGCCAGTGATCCAATCAGGGC
+position: 221340 
IIIIIIIIIIIIIIIIIIIIIIIIIIIIIIIIIIIIIIIIIIIIIIIIII
@ read 721
GGACGCTGATTTCGATCTCGACAAAATGGTGAATGTTTATCCGCTGACCC
+position: -2745065 
IIIIIIIIIIIIIIIIIIIIIIIIIIIIIIIIIIIIIIIIIIIIIIIIII
@ read 722
AGAACGTGAACGCCTGAAAAAAGTGGTCGCAGAGTATTGCGACGAGCAGG
+position: -1381044 
IIIIIIIIIIIIIIIIIIIIIIIIIIIIIIIIIIIIIIIIIIIIIIIIII
@ read 723
CGAAATCGGCAAATCGTAACTATTTAACGCGCGAGAAAAGTACCATCGAT
+position: 3300119 
IIIIIIIIIIIIIIIIIIIIIIIIIIIIIIIIIIIIIIIIIIIIIIIIII
@ read 724
TGCATCCGCTACCCAGGTAGGACAGTTGCCTGCCTACCTGGCGAATTACG
+position: 2249526 
IIIIIIIIIIIIIIIIIIIIIIIIIIIIIIIIIIIIIIIIIIIIIIIIII
@ read 725
CTACGAACCGCAATTGTTCCTCGGTTTTGCCACCGATTACCGTTTTGCAG
+position: 4585715 
IIIIIIIIIIIIIIIIIIIIIIIIIIIIIIIIIIIIIIIIIIIIIIIIII
@ read 726
AGGGTGGTTTGATTAGATGCCATCTTCAAATTCCTCTTTCTGTGCCGCAG
+position: -1491563 
IIIIIIIIIIIIIIIIIIIIIIIIIIIIIIIIIIIIIIIIIIIIIIIIII
@ read 727
AATATTATCCGCTTGCAACCGTTGCATTTTTCTTACGAAAAAGGCCGCAG
+position: 4214383 
IIIIIIIIIIIIIIIIIIIIIIIIIIIIIIIIIIIIIIIIIIIIIIIIII
@ read 728
AAGTGGTTCACACACCCTCGCCGAAGCGAAACTGCGGGAAGAAAAAGCGC
+position: -389362 
IIIIIIIIIIIIIIIIIIIIIIIIIIIIIIIIIIIIIIIIIIIIIIIIII
@ read 729
GTCACTTTGAGGGAACTCAGCCCGGATTGTGCGATCTGATCAATCGCCAA
+position: 3565141 
IIIIIIIIIIIIIIIIIIIIIIIIIIIIIIIIIIIIIIIIIIIIIIIIII
@ read 730
AAAAGCGCTGGCAGAACAGTTGCCGGGAATTCCGATTGCAGGCGGCGATG
+position: 2544346 
IIIIIIIIIIIIIIIIIIIIIIIIIIIIIIIIIIIIIIIIIIIIIIIIII
@ read 731
CTTTACAACTCACCTGCGAGTTATTCAAGTCCTGAGAATTATTTAACTCC
+position: -169371 
IIIIIIIIIIIIIIIIIIIIIIIIIIIIIIIIIIIIIIIIIIIIIIIIII
@ read 732
ACAACGTTACCGTGCAAATTGATATTAATCGTTCCCAAAGGGTCAGCTGC
+position: -4680254 
IIIIIIIIIIIIIIIIIIIIIIIIIIIIIIIIIIIIIIIIIIIIIIIIII
@ read 733
TCGCTGGCGATCATGGACGTTAACCAAAACGCGGTAGTCAGTGCGATGGA
+position: -4690268 
IIIIIIIIIIIIIIIIIIIIIIIIIIIIIIIIIIIIIIIIIIIIIIIIII
@ read 734
ACGTTCCTGCGAGCTACCGTCTAAATTGAGCGCAATGTAAGATCCTAACG
+position: 2431047 
IIIIIIIIIIIIIIIIIIIIIIIIIIIIIIIIIIIIIIIIIIIIIIIIII
@ read 735
TGCTCTGGAGACCATTTCATCTCCAGCTTTTCCAGAACAAGCTTTCGCAA
+position: 2385896 
IIIIIIIIIIIIIIIIIIIIIIIIIIIIIIIIIIIIIIIIIIIIIIIIII
@ read 736
GGCGCGTTGGTTATGAAATTCTTGCGAGATAATGGTGATATGGTTTTCAC
+position: -1542916 
IIIIIIIIIIIIIIIIIIIIIIIIIIIIIIIIIIIIIIIIIIIIIIIIII
@ read 737
GCGCCTCCAGCCAGCGCCAGGTCGCCTCCAGCTCATCAAGCTGCGCCTGC
+position: -2858432 
IIIIIIIIIIIIIIIIIIIIIIIIIIIIIIIIIIIIIIIIIIIIIIIIII
@ read 738
AGACAGCGGCAAAACGGGCAGAGGATATTGCATCCGCCGTGGCGCTTGAG
+position: 866314 
IIIIIIIIIIIIIIIIIIIIIIIIIIIIIIIIIIIIIIIIIIIIIIIIII
@ read 739
CCACACCATCAAGGCCACATTTTTGCGTCAGTGCCGCCAGACGTTCTGCA
+position: -3693600 
IIIIIIIIIIIIIIIIIIIIIIIIIIIIIIIIIIIIIIIIIIIIIIIIII
@ read 740
CATAAAGCCGAGTGCAATCCCTTCGGTGATCGAGAAAGTAAAGGGCATCA
+position: 4413813 
IIIIIIIIIIIIIIIIIIIIIIIIIIIIIIIIIIIIIIIIIIIIIIIIII
@ read 741
AAGTAAGTCGTACCATTGAGCGCATTGATATAGCCCAGGCCCTCGCTGTC
+position: -4917535 
IIIIIIIIIIIIIIIIIIIIIIIIIIIIIIIIIIIIIIIIIIIIIIIIII
@ read 742
TTCTGCTAGAATCCGCAATAATTTTACAGTTTGATCGCGCTAAATACTGC
+position: 3677587 
IIIIIIIIIIIIIIIIIIIIIIIIIIIIIIIIIIIIIIIIIIIIIIIIII
@ read 743
TCTGCCGTCCGGGGTCGTTCCTGCCGTTCGCCAGCCGCTGGCGGAGGATA
+position: 1520912 
IIIIIIIIIIIIIIIIIIIIIIIIIIIIIIIIIIIIIIIIIIIIIIIIII
@ read 744
CAGGTGCGGCAAGCCTCATCAATGACAATGCCATTGGCAGTATCAAGGTT
+position: -2212253 
IIIIIIIIIIIIIIIIIIIIIIIIIIIIIIIIIIIIIIIIIIIIIIIIII
@ read 745
AGTATTAAAGGTAAATCAAAGGGTAAGGAAATAAAGGAGTTAAATGAACT
+position: 319929 
IIIIIIIIIIIIIIIIIIIIIIIIIIIIIIIIIIIIIIIIIIIIIIIIII
@ read 746
CATAAAGCACCTCATTACCCTTGCCACCGCCTCGCAGAACGGGCATTCCC
+position: -4432108 
IIIIIIIIIIIIIIIIIIIIIIIIIIIIIIIIIIIIIIIIIIIIIIIIII
@ read 747
ATGATACTGCGCGTTGCGGATTCAATAGATGTGGGGGTACCATGCCCCCC
+position: -989873 
IIIIIIIIIIIIIIIIIIIIIIIIIIIIIIIIIIIIIIIIIIIIIIIIII
@ read 748
CAGCGGTCGAAGCTCTGGAAAACCTGGACCCGGATTCACTGACTCCGCGT
+position: 3241861 
IIIIIIIIIIIIIIIIIIIIIIIIIIIIIIIIIIIIIIIIIIIIIIIIII
@ read 749
GTGCGGCAGCAGATCGGCTTTTTCCTGCACGTTATCCACTTTGTTCACCG
+position: 3095435 
IIIIIIIIIIIIIIIIIIIIIIIIIIIIIIIIIIIIIIIIIIIIIIIIII
@ read 750
GGTCATGGCTTTCGCCCCTCGAGATAGCCTGTTACATGCGCCCGATATGT
+position: -1805471 
IIIIIIIIIIIIIIIIIIIIIIIIIIIIIIIIIIIIIIIIIIIIIIIIII
@ read 751
TAATGCCGCTGCTGTTTTTCTCCGTCGCTAAAGGCAAATTGCCCACCTAT
+position: 2754349 
IIIIIIIIIIIIIIIIIIIIIIIIIIIIIIIIIIIIIIIIIIIIIIIIII
@ read 752
AAGAAGGGTTACTGGCACCATGTTCCTGAACAACATACAAACCGAATCAA
+position: -4013769 
IIIIIIIIIIIIIIIIIIIIIIIIIIIIIIIIIIIIIIIIIIIIIIIIII
@ read 753
GCCTGGGCGATAAACACCGCCGCCATTGTCAGGTATATCGATGTGCCATC
+position: 4196529 
IIIIIIIIIIIIIIIIIIIIIIIIIIIIIIIIIIIIIIIIIIIIIIIIII
@ read 754
TGAATCGCTCAACGGGACCGATGGAGTATGAATGTACAGCACCAAATTTC
+position: 1585342 
IIIIIIIIIIIIIIIIIIIIIIIIIIIIIIIIIIIIIIIIIIIIIIIIII
@ read 755
AGGCGTTCACGCCGCATCCGGCACCAGGCTTAAGCGAGAAGCACTCGGTC
+position: -2650094 
IIIIIIIIIIIIIIIIIIIIIIIIIIIIIIIIIIIIIIIIIIIIIIIIII
@ read 756
GTTCATTCACGCCGTTTTTATCTTCATACTGCATAATGCTTAATCCAATC
+position: -4067679 
IIIIIIIIIIIIIIIIIIIIIIIIIIIIIIIIIIIIIIIIIIIIIIIIII
@ read 757
ACTACATCCACTACGGTGTTCGCGAGTTCGGTATGACCGCGATTGCTAAC
+position: -1800923 
IIIIIIIIIIIIIIIIIIIIIIIIIIIIIIIIIIIIIIIIIIIIIIIIII
@ read 758
GGTCGGATAAGGCGTTCACGCCGCATCCGACAACCACGCAGCGTTACCTG
+position: -1021988 
IIIIIIIIIIIIIIIIIIIIIIIIIIIIIIIIIIIIIIIIIIIIIIIIII
@ read 759
CTTTTCTTCGGCACGTGTCAGTGCAGAGCGCAGGAAGGCTTCCGTCTCTT
+position: 5156380 
IIIIIIIIIIIIIIIIIIIIIIIIIIIIIIIIIIIIIIIIIIIIIIIIII
@ read 760
AATTCAAATATCATCCCAAGCCACTGGAAACAGGCGCATTTGAACAGGAT
+position: 4469451 
IIIIIIIIIIIIIIIIIIIIIIIIIIIIIIIIIIIIIIIIIIIIIIIIII
@ read 761
GTTCATCGGTCACATCACTGAGCGATACAGCAGCCACGCGTATTCCTTAT
+position: -4039653 
IIIIIIIIIIIIIIIIIIIIIIIIIIIIIIIIIIIIIIIIIIIIIIIIII
@ read 762
TGAAAAAAACAGCGCCTGACGGCGCTGTGTCTGGCATGCCTGCAATCCGG
+position: -2055332 
IIIIIIIIIIIIIIIIIIIIIIIIIIIIIIIIIIIIIIIIIIIIIIIIII
@ read 763
TAAGCAGCTGATATTCGCCACGGGCGAAGCCGGGTGCGGAAAAACCTGGA
+position: 1212071 
IIIIIIIIIIIIIIIIIIIIIIIIIIIIIIIIIIIIIIIIIIIIIIIIII
@ read 764
ACAAGTTGTCCTGCGCCTTTCGACATCGTGATAGCCACATTATCGCCGGG
+position: -2870065 
IIIIIIIIIIIIIIIIIIIIIIIIIIIIIIIIIIIIIIIIIIIIIIIIII
@ read 765
AGACTAAATCGCTGGCTTTTGCCTGCAATTTTTCGCCATCTTTCAGCTCA
+position: 213065 
IIIIIIIIIIIIIIIIIIIIIIIIIIIIIIIIIIIIIIIIIIIIIIIIII
@ read 766
GCAAGCAGCTCTGCGTGAGTACCTTGCTCAATAATTTGCCCGTTGTCCAT
+position: 992711 
IIIIIIIIIIIIIIIIIIIIIIIIIIIIIIIIIIIIIIIIIIIIIIIIII
@ read 767
TTGCATTATTCACGGATGATGAAAACCGCCGACGAGGCTCTTCGCGACGG
+position: -4744323 
IIIIIIIIIIIIIIIIIIIIIIIIIIIIIIIIIIIIIIIIIIIIIIIIII
@ read 768
ACACGCTGGTCAACCTGGCAACTCTGGTTGTGATGGCTAACGGCCTGACT
+position: -4607795 
IIIIIIIIIIIIIIIIIIIIIIIIIIIIIIIIIIIIIIIIIIIIIIIIII
@ read 769
CAGCCGTGGGACTGGGCATTTTATGCCGAACAGGTACGGCGGGAGAAATT
+position: -3429005 
IIIIIIIIIIIIIIIIIIIIIIIIIIIIIIIIIIIIIIIIIIIIIIIIII
@ read 770
AACGATCATTATCTTGTAACGGCACAAACCAGCTTCCACGACTGCCGGTG
+position: -3805880 
IIIIIIIIIIIIIIIIIIIIIIIIIIIIIIIIIIIIIIIIIIIIIIIIII
@ read 771
CCCAGTTCATGTTCGACATGCTTACCAAAATGCTGCAATTGCGGCAGGTC
+position: 816689 
IIIIIIIIIIIIIIIIIIIIIIIIIIIIIIIIIIIIIIIIIIIIIIIIII
@ read 772
TCTGCCGTATGGATGAGGCTGGCTATATAAAAATTACCGGACGCAAAAAA
+position: 2045739 
IIIIIIIIIIIIIIIIIIIIIIIIIIIIIIIIIIIIIIIIIIIIIIIIII
@ read 773
GCATTGCAGCTTATCTGCGATAAGCTCCAGCAGGTGGAACTGAAGCGCGT
+position: -5035677 
IIIIIIIIIIIIIIIIIIIIIIIIIIIIIIIIIIIIIIIIIIIIIIIIII
@ read 774
CCTTCAACTACGCCCGCAGCAATAGAATAGGAAATGATTAATCCAAATGG
+position: 1427370 
IIIIIIIIIIIIIIIIIIIIIIIIIIIIIIIIIIIIIIIIIIIIIIIIII
@ read 775
CATGATCTCAACCATCGTTGAAGGATTGCTCGGCGGCCTGGTACACAGCA
+position: -2668537 
IIIIIIIIIIIIIIIIIIIIIIIIIIIIIIIIIIIIIIIIIIIIIIIIII
@ read 776
ACCCGGCGGATGGCGGCGCTGATTGTCGAAGTGATTGACGGAACGCTTTC
+position: -2319266 
IIIIIIIIIIIIIIIIIIIIIIIIIIIIIIIIIIIIIIIIIIIIIIIIII
@ read 777
CTGATAAAGCCAGAGATAACCGGCGGCAATCAGTTCGCTTATCCAGGTTG
+position: 4476149 
IIIIIIIIIIIIIIIIIIIIIIIIIIIIIIIIIIIIIIIIIIIIIIIIII
@ read 778
GGATCAGTACCGCGATCTGGTAGTGCGTGTCGCGGGTTATTCCGCCTTCT
+position: -4352183 
IIIIIIIIIIIIIIIIIIIIIIIIIIIIIIIIIIIIIIIIIIIIIIIIII
@ read 779
CTGGGCCAGGGAAATGGTATTTAATAAGTCTGTAAGGATCAACTTTTGCT
+position: 4582226 
IIIIIIIIIIIIIIIIIIIIIIIIIIIIIIIIIIIIIIIIIIIIIIIIII
@ read 780
CCGTTTTGATCACCGTTTTGAACGTGGACTGGAAAAAGTCACCGCAACAT
+position: -270429 
IIIIIIIIIIIIIIIIIIIIIIIIIIIIIIIIIIIIIIIIIIIIIIIIII
@ read 781
CAGGAAATCGGCACTAAGCATTTCAACTTCTGCGCCACGGCTCCCCGGTA
+position: -5074424 
IIIIIIIIIIIIIIIIIIIIIIIIIIIIIIIIIIIIIIIIIIIIIIIIII
@ read 782
TGCTTCACCAGATAGTTAACAAAGCTGTAGGGATTTGTAGGTGCAACTGC
+position: 4954619 
IIIIIIIIIIIIIIIIIIIIIIIIIIIIIIIIIIIIIIIIIIIIIIIIII
@ read 783
ACGCCGTGCATCCTGATCAGCAACTGGAAATGTTCTGGCGCATCTGGACG
+position: 4100623 
IIIIIIIIIIIIIIIIIIIIIIIIIIIIIIIIIIIIIIIIIIIIIIIIII
@ read 784
CATGTAATAGAGCGAGAACTGTTGATAATCGCGCCCGGTAAGCACGCCGC
+position: -493227 
IIIIIIIIIIIIIIIIIIIIIIIIIIIIIIIIIIIIIIIIIIIIIIIIII
@ read 785
GACGGGCCATCCCGAATATGATGCGCAAACGCTGGCGCAGGAATATTTCC
+position: 4800600 
IIIIIIIIIIIIIIIIIIIIIIIIIIIIIIIIIIIIIIIIIIIIIIIIII
@ read 786
AGCACTTCCTGAAGCGCTTACGGAAGATGAAGTACTTCTGGAAATGAGTT
+position: -1130783 
IIIIIIIIIIIIIIIIIIIIIIIIIIIIIIIIIIIIIIIIIIIIIIIIII
@ read 787
TGGTCTACTTTCTGCGCCAGGATAGCAAAGCGTGGCTGTTTTTCCTCGTC
+position: 4555637 
IIIIIIIIIIIIIIIIIIIIIIIIIIIIIIIIIIIIIIIIIIIIIIIIII
@ read 788
TTCTTCACCCGCAGCTCTGCGGCGAACATTCCGGTGAATATGGCACTGTG
+position: 3738467 
IIIIIIIIIIIIIIIIIIIIIIIIIIIIIIIIIIIIIIIIIIIIIIIIII
@ read 789
CAGCATGACCGTCAGATGTTGTGTCTGTTTCAGCGATGGACTTTTCAGCG
+position: 1826858 
IIIIIIIIIIIIIIIIIIIIIIIIIIIIIIIIIIIIIIIIIIIIIIIIII
@ read 790
GCTACGACGCGGAATGCAAAACACGCCGGATATGCGCGAACGGGTTCGCC
+position: -5091631 
IIIIIIIIIIIIIIIIIIIIIIIIIIIIIIIIIIIIIIIIIIIIIIIIII
@ read 791
AGCGCCTGCAGGCGTTCATCAATACTCAGCGCCAGGTTGTGCGCTGCCTG
+position: -5185115 
IIIIIIIIIIIIIIIIIIIIIIIIIIIIIIIIIIIIIIIIIIIIIIIIII
@ read 792
CCTACAAAGCCCCACGCATCAAGCTTTTGCCCATGAAGCAACCAGGCAAT
+position: -909398 
IIIIIIIIIIIIIIIIIIIIIIIIIIIIIIIIIIIIIIIIIIIIIIIIII
@ read 793
GTCAGGGTAACGGGACGCACCTGATTATTGCTACGGCCTGCTGGACGCAT
+position: 4339622 
IIIIIIIIIIIIIIIIIIIIIIIIIIIIIIIIIIIIIIIIIIIIIIIIII
@ read 794
CGGGAATACCACCAGACACTCGGTGCTGCCTTCCCACAGTTGGCGAGTAA
+position: 4671895 
IIIIIIIIIIIIIIIIIIIIIIIIIIIIIIIIIIIIIIIIIIIIIIIIII
@ read 795
CAAATCCCCACAGGCCTACTTTTGCCTGTTTCAGACTGCTGGCATTAAAG
+position: 3267745 
IIIIIIIIIIIIIIIIIIIIIIIIIIIIIIIIIIIIIIIIIIIIIIIIII
@ read 796
CGTGCTGGATGGCGTGAGGCGTTACGCAAGATACCTGGAGGCTACCGGGA
+position: -3365826 
IIIIIIIIIIIIIIIIIIIIIIIIIIIIIIIIIIIIIIIIIIIIIIIIII
@ read 797
GGTATCTGGTACGAATACGGCGGCGGACGTTTCGCCACGGCTTTTGATAG
+position: 3726922 
IIIIIIIIIIIIIIIIIIIIIIIIIIIIIIIIIIIIIIIIIIIIIIIIII
@ read 798
ACATTCTGATGATCACCGGTGCGACGCCAGACAGTGGTAAAACGTTTGTC
+position: -4168345 
IIIIIIIIIIIIIIIIIIIIIIIIIIIIIIIIIIIIIIIIIIIIIIIIII
@ read 799
TGAGCGTGGTGACGAAGCCGGAAGAAGTTTTTGTAAGCCCGCTCAGGGTC
+position: 2359243 
IIIIIIIIIIIIIIIIIIIIIIIIIIIIIIIIIIIIIIIIIIIIIIIIII
@ read 800
ATTGACGAAGAAATCATTGAGTGTGAAGGCTGGACGCGTTACACCTTCCC
+position: 2355552 
IIIIIIIIIIIIIIIIIIIIIIIIIIIIIIIIIIIIIIIIIIIIIIIIII
@ read 801
TGAATACGTTACTTATTAACAACAATTTGCTTTCTGAAATTAAAATATTC
+position: -3520024 
IIIIIIIIIIIIIIIIIIIIIIIIIIIIIIIIIIIIIIIIIIIIIIIIII
@ read 802
TCGCGGCGGTTTTATGACCGCTATCTACGCGTACCTGTATATCCCAATCA
+position: -3881392 
IIIIIIIIIIIIIIIIIIIIIIIIIIIIIIIIIIIIIIIIIIIIIIIIII
@ read 803
CCTGCGCTGGGTAAAGCTTTCGCTCAGAGTGAAGGACTGCGTAACAAGAC
+position: 922019 
IIIIIIIIIIIIIIIIIIIIIIIIIIIIIIIIIIIIIIIIIIIIIIIIII
@ read 804
AGGTATAAAAGATACACTCGCCTGGTTAGTTAACGCGAGTAAATTAATGA
+position: -5037416 
IIIIIIIIIIIIIIIIIIIIIIIIIIIIIIIIIIIIIIIIIIIIIIIIII
@ read 805
AGTTCCCCACTTTGGTGACGCGCGGATCGTTCTGCGTCGCCTGAGTCACC
+position: 2515628 
IIIIIIIIIIIIIIIIIIIIIIIIIIIIIIIIIIIIIIIIIIIIIIIIII
@ read 806
GAACGAGGACGTAGCCAGGGAAGAATTTACGTTCGCTTTTGCGACGCTGA
+position: -513667 
IIIIIIIIIIIIIIIIIIIIIIIIIIIIIIIIIIIIIIIIIIIIIIIIII
@ read 807
GTGCGTTGCTCGATAACAATATCGTTCCGGTAATCAATGAGAACGATGCT
+position: 291432 
IIIIIIIIIIIIIIIIIIIIIIIIIIIIIIIIIIIIIIIIIIIIIIIIII
@ read 808
TGGCAGACACTGCTCACCCGACTGCTGGACCAGCACTATGGCCTCACGCT
+position: -332605 
IIIIIIIIIIIIIIIIIIIIIIIIIIIIIIIIIIIIIIIIIIIIIIIIII
@ read 809
TACGCCCTCCCCCTGCCCGGCGAAAACTCGTGTCAGAGAGGAGAACGTAC
+position: -708420 
IIIIIIIIIIIIIIIIIIIIIIIIIIIIIIIIIIIIIIIIIIIIIIIIII
@ read 810
CATGCGAATCGGTATTATTTTTCCGGTTGTAATCTTTATTACAGCGGTCG
+position: 2179048 
IIIIIIIIIIIIIIIIIIIIIIIIIIIIIIIIIIIIIIIIIIIIIIIIII
@ read 811
TGGTCGTACGGTCCCTGATAATAGGTATTGATGGTGAAATCCAATTCTCC
+position: -3632001 
IIIIIIIIIIIIIIIIIIIIIIIIIIIIIIIIIIIIIIIIIIIIIIIIII
@ read 812
TACTCGACCGGCTGATACAGGAAACCGGCTTTGACGGCCGCACACAGCGT
+position: 4707309 
IIIIIIIIIIIIIIIIIIIIIIIIIIIIIIIIIIIIIIIIIIIIIIIIII
@ read 813
GGGGGCGCAAATGATCCGGAATATTTTCAAACGGTTTACCAATCATACTT
+position: -2985839 
IIIIIIIIIIIIIIIIIIIIIIIIIIIIIIIIIIIIIIIIIIIIIIIIII
@ read 814
AACTGTTTCTGCCCGTTCCCCTCTGCGAAACTTTCCACCAGCGCGTGCTG
+position: -318687 
IIIIIIIIIIIIIIIIIIIIIIIIIIIIIIIIIIIIIIIIIIIIIIIIII
@ read 815
ATACCGGAACGCGCGGTTTCCAGACCAATTTTCTTCATCGCTACGTCGAA
+position: -5244492 
IIIIIIIIIIIIIIIIIIIIIIIIIIIIIIIIIIIIIIIIIIIIIIIIII
@ read 816
GTAACGACAGCGTCACCCAGACCAGCGACCAGGCCGCAGCCTGTTTCATG
+position: -1541196 
IIIIIIIIIIIIIIIIIIIIIIIIIIIIIIIIIIIIIIIIIIIIIIIIII
@ read 817
TGAAATACGTTGGTCATAGCCATACCTTTCAGGCCATTGAAAAAGGCATT
+position: 2133996 
IIIIIIIIIIIIIIIIIIIIIIIIIIIIIIIIIIIIIIIIIIIIIIIIII
@ read 818
GATGGGCTCGCTGGCAGCGATTCCGTTCTGGTATCTGATGACCTTTTTGC
+position: 468820 
IIIIIIIIIIIIIIIIIIIIIIIIIIIIIIIIIIIIIIIIIIIIIIIIII
@ read 819
CGCGCTCTCCGCCAGGGACTGTGCAGGTTCTTTCAGCGCATCGCCAATGT
+position: -2569953 
IIIIIIIIIIIIIIIIIIIIIIIIIIIIIIIIIIIIIIIIIIIIIIIIII
@ read 820
TTGTGCGCCTCACGCACCTGATCAATCTTCCAGTTAGCGCGGTTATCGAG
+position: -710362 
IIIIIIIIIIIIIIIIIIIIIIIIIIIIIIIIIIIIIIIIIIIIIIIIII
@ read 821
CAGGACACCTCACGTTTAACGTTAAATTCATCCCGAAAATCTGCGCTTCT
+position: -3187473 
IIIIIIIIIIIIIIIIIIIIIIIIIIIIIIIIIIIIIIIIIIIIIIIIII
@ read 822
CGAATTGACCCGCTCACTGGCGCTAATGCAGCAAACCGAACAGATGGCAC
+position: 4039488 
IIIIIIIIIIIIIIIIIIIIIIIIIIIIIIIIIIIIIIIIIIIIIIIIII
@ read 823
CAAACGTATTCACGAATACAAACGTCAATTGATGAATGTGTTGCATGTGA
+position: -1224668 
IIIIIIIIIIIIIIIIIIIIIIIIIIIIIIIIIIIIIIIIIIIIIIIIII
@ read 824
TACCGACACAGGAAAGCAGGATAGCGAAAATCGCCGCCCCACCGATAACC
+position: 3012288 
IIIIIIIIIIIIIIIIIIIIIIIIIIIIIIIIIIIIIIIIIIIIIIIIII
@ read 825
TTTCAGCCCCTGGCGTTTTGCCTGAGAAAGTGCGCCGAGCGCCATCACAT
+position: 4701593 
IIIIIIIIIIIIIIIIIIIIIIIIIIIIIIIIIIIIIIIIIIIIIIIIII
@ read 826
CCATGCCCGCAGCATCCGCCAGTTCGTTGATTGCCACCACGGTAATTTCC
+position: 3466748 
IIIIIIIIIIIIIIIIIIIIIIIIIIIIIIIIIIIIIIIIIIIIIIIIII
@ read 827
ACCGATACGCTGGCGGGCGATAACTGCCAGTTACTGATTTCCGGGGCCGA
+position: -552283 
IIIIIIIIIIIIIIIIIIIIIIIIIIIIIIIIIIIIIIIIIIIIIIIIII
@ read 828
TTCAGCATCTTCGCCTTCCAGCACGTTCAGCACTTCGTTTTCCGGCACCA
+position: -3703014 
IIIIIIIIIIIIIIIIIIIIIIIIIIIIIIIIIIIIIIIIIIIIIIIIII
@ read 829
ATCGAAAACGCCTTTCCCTCCTTGCGCTAATGGGCTCCAGGATTCGGTCT
+position: -1618687 
IIIIIIIIIIIIIIIIIIIIIIIIIIIIIIIIIIIIIIIIIIIIIIIIII
@ read 830
AAAAACATATTGATTAATGACGTCGCTGGCCCCGCGTGTTTCCACTTTCA
+position: 1644088 
IIIIIIIIIIIIIIIIIIIIIIIIIIIIIIIIIIIIIIIIIIIIIIIIII
@ read 831
GTTATGGAGAGGATTGTCGTTACTCTCGGGGAACGTAGTTACCCAATTAC
+position: -1275021 
IIIIIIIIIIIIIIIIIIIIIIIIIIIIIIIIIIIIIIIIIIIIIIIIII
@ read 832
AGTCATGCCAACGCCGAGACTGATCGCCACAATATAGAGGTTGTAACGGT
+position: -1852127 
IIIIIIIIIIIIIIIIIIIIIIIIIIIIIIIIIIIIIIIIIIIIIIIIII
@ read 833
TCTAACAAACATGTACTACCCGAAGTCTGCATCTGCTTTTTATCCCTTTT
+position: 1832565 
IIIIIIIIIIIIIIIIIIIIIIIIIIIIIIIIIIIIIIIIIIIIIIIIII
@ read 834
CGAGGAAGGGAACAACATTTATACTGAAATTGAATTTTTTTCACTCACTA
+position: 4526656 
IIIIIIIIIIIIIIIIIIIIIIIIIIIIIIIIIIIIIIIIIIIIIIIIII
@ read 835
ATTGCGCAGATGGATATGACCTGGCAGCAAATGGCGGAGAAATTGCAGGG
+position: 4258560 
IIIIIIIIIIIIIIIIIIIIIIIIIIIIIIIIIIIIIIIIIIIIIIIIII
@ read 836
ATGAACAAGAAACCGCTTCTTACCGCTACATCAGGGAACAATCTCATGAA
+position: 4651098 
IIIIIIIIIIIIIIIIIIIIIIIIIIIIIIIIIIIIIIIIIIIIIIIIII
@ read 837
CCAGCAGGTTGCCGTATTCGCCGCGCAGCACGATATCCAGACGGGGAAAA
+position: -2376100 
IIIIIIIIIIIIIIIIIIIIIIIIIIIIIIIIIIIIIIIIIIIIIIIIII
@ read 838
ATTCTCGACGGGATCAAAGCATCTGCATTCAGCGATATCTTACCGTCCTG
+position: 452852 
IIIIIIIIIIIIIIIIIIIIIIIIIIIIIIIIIIIIIIIIIIIIIIIIII
@ read 839
CGGCTATCGTTATAATTCAGCGCTTCCGTTACACCACTCAACTTTTTGAT
+position: 2390282 
IIIIIIIIIIIIIIIIIIIIIIIIIIIIIIIIIIIIIIIIIIIIIIIIII
@ read 840
GTTGCCGGACGGTGCTGTTCGCGCTCTGGCACCATCTGCACGTTCGGGTC
+position: -1296982 
IIIIIIIIIIIIIIIIIIIIIIIIIIIIIIIIIIIIIIIIIIIIIIIIII
@ read 841
CACATAAAACATTTTGCATCAGCGACCAATCACCACAACCTGACCACCGT
+position: -4416963 
IIIIIIIIIIIIIIIIIIIIIIIIIIIIIIIIIIIIIIIIIIIIIIIIII
@ read 842
TTGGTCAGGAACCGCTTTTGCAGTAGCTCGTGGATGACGCGCTCGACCGG
+position: 4378714 
IIIIIIIIIIIIIIIIIIIIIIIIIIIIIIIIIIIIIIIIIIIIIIIIII
@ read 843
CAGCGGGTATCGGCGATGCGCTGGCAACCTGGTTTGAAGCGCGTGCTTGC
+position: -555800 
IIIIIIIIIIIIIIIIIIIIIIIIIIIIIIIIIIIIIIIIIIIIIIIIII
@ read 844
CAATACTGGCGATATAAGCGAGTGACAACGCCACCATCGGCAATATCATG
+position: -3778343 
IIIIIIIIIIIIIIIIIIIIIIIIIIIIIIIIIIIIIIIIIIIIIIIIII
@ read 845
CATCAATTTGCCTGTCCGTCAGCGAGATAGCAAGCCCGCGAGCATATTTT
+position: -5070002 
IIIIIIIIIIIIIIIIIIIIIIIIIIIIIIIIIIIIIIIIIIIIIIIIII
@ read 846
GCATGCCTGTTTTATAAATTCGCCCAGCCAGTCGTTGTTTCGCTTCAATA
+position: 3769167 
IIIIIIIIIIIIIIIIIIIIIIIIIIIIIIIIIIIIIIIIIIIIIIIIII
@ read 847
ACGGATTGCAGGCGGAATTCTTTACCCTGCAACTGCGTTTTTCGCGCCCT
+position: -5020776 
IIIIIIIIIIIIIIIIIIIIIIIIIIIIIIIIIIIIIIIIIIIIIIIIII
@ read 848
CTGCGAAACGCTGGTACGTTTACAGCAAATGGGAGTCGCCCGCTGGATGC
+position: -5161234 
IIIIIIIIIIIIIIIIIIIIIIIIIIIIIIIIIIIIIIIIIIIIIIIIII
@ read 849
CGAATGCCGTCCTGCATTAACATCATTAGCGGCCCTAGTTCAACGGCGGA
+position: 351459 
IIIIIIIIIIIIIIIIIIIIIIIIIIIIIIIIIIIIIIIIIIIIIIIIII
@ read 850
TATATGCCGGGAAGTTTAGGCGAACTGGACAGCCTGGGTTTATCCGGTAG
+position: -3088182 
IIIIIIIIIIIIIIIIIIIIIIIIIIIIIIIIIIIIIIIIIIIIIIIIII
@ read 851
CTTTTTGGCACTTGCGCGCTGCTCTACTCGCAAGGTGCGACCACGCCGTT
+position: -4008858 
IIIIIIIIIIIIIIIIIIIIIIIIIIIIIIIIIIIIIIIIIIIIIIIIII
@ read 852
TTTTCCCAACTGTTTGCCGTTTCTATCAACAGTTTGTTGCATTTGCAGAC
+position: -2839505 
IIIIIIIIIIIIIIIIIIIIIIIIIIIIIIIIIIIIIIIIIIIIIIIIII
@ read 853
AAGTGTCAGAACAGCCTGCCAGCCATAGCGAAACCAGTGACAAAGCCGCA
+position: 3253853 
IIIIIIIIIIIIIIIIIIIIIIIIIIIIIIIIIIIIIIIIIIIIIIIIII
@ read 854
CTTTCGACCAGCGGCTCTGCATATTGTGTCCGCGTGTAGTGCACCAGCCG
+position: -993070 
IIIIIIIIIIIIIIIIIIIIIIIIIIIIIIIIIIIIIIIIIIIIIIIIII
@ read 855
CGCAACGCCCCTCAGGACGGCTGGAAACCAACGCCAAAGTCTGGTTTTTG
+position: 4806971 
IIIIIIIIIIIIIIIIIIIIIIIIIIIIIIIIIIIIIIIIIIIIIIIIII
@ read 856
GAAGCTATCACGGCGCTTTTACGTCATAACCCGACCATCAGTGCTGTGGT
+position: -3317624 
IIIIIIIIIIIIIIIIIIIIIIIIIIIIIIIIIIIIIIIIIIIIIIIIII
@ read 857
ACGATGAAGATGAGTAAGCATTAACGTAACGGCATAATGGGCGTGATATG
+position: -3075380 
IIIIIIIIIIIIIIIIIIIIIIIIIIIIIIIIIIIIIIIIIIIIIIIIII
@ read 858
ACAGAATAGAAACCAGCAGACCGGCAAGGCAAGCCTCCAGCCCCTGTTCA
+position: -4816515 
IIIIIIIIIIIIIIIIIIIIIIIIIIIIIIIIIIIIIIIIIIIIIIIIII
@ read 859
AAAACGGACTTTATAGCGCGTGTTGTGGCGTTTGAATTCCCACGGGTTAC
+position: 4054078 
IIIIIIIIIIIIIIIIIIIIIIIIIIIIIIIIIIIIIIIIIIIIIIIIII
@ read 860
TTTAAGCATATCATCAAGTATATTTAAAAAGTGTATTTGCTGATATGTTT
+position: 300309 
IIIIIIIIIIIIIIIIIIIIIIIIIIIIIIIIIIIIIIIIIIIIIIIIII
@ read 861
AGGGCTGGCACCAATAATGGGCGTGGAAGCCATTAACTTCCTGCTGATGA
+position: -4562143 
IIIIIIIIIIIIIIIIIIIIIIIIIIIIIIIIIIIIIIIIIIIIIIIIII
@ read 862
ATTCATTCCTGGAGCAGGAGTCATGTCATGAGTAAACTTTTGGATCGCTT
+position: -3522410 
IIIIIIIIIIIIIIIIIIIIIIIIIIIIIIIIIIIIIIIIIIIIIIIIII
@ read 863
GTATGGGGTGTTGCTTAATTGATCTGGTATAACAGGTATAAAGGTATATC
+position: -1404454 
IIIIIIIIIIIIIIIIIIIIIIIIIIIIIIIIIIIIIIIIIIIIIIIIII
@ read 864
GGCGACCGCTGCGTCTCCTGGCTGCCTTTCTACCATGATATGGGACTGGT
+position: 3624732 
IIIIIIIIIIIIIIIIIIIIIIIIIIIIIIIIIIIIIIIIIIIIIIIIII
@ read 865
CATATTTCAGCAGCACATTCTGAACATGTCTCCGGGGATTAGATTTCAAA
+position: -1749090 
IIIIIIIIIIIIIIIIIIIIIIIIIIIIIIIIIIIIIIIIIIIIIIIIII
@ read 866
ATTTCTATCCTGAAATAGGCGAGCAAATGAAACCGCTTGGCGACGGCTTC
+position: -1080264 
IIIIIIIIIIIIIIIIIIIIIIIIIIIIIIIIIIIIIIIIIIIIIIIIII
@ read 867
CTGGTTGGCAGCGAATACAACACCCGTCGTGAACAGTGCGAAACCGGTGC
+position: -4469551 
IIIIIIIIIIIIIIIIIIIIIIIIIIIIIIIIIIIIIIIIIIIIIIIIII
@ read 868
GTCGGGATTTCCAGCCCGGCGGCGGTCCCCATCATCACACCGGCCAGTTT
+position: -2618286 
IIIIIIIIIIIIIIIIIIIIIIIIIIIIIIIIIIIIIIIIIIIIIIIIII
@ read 869
ATACGCTGCAGCACCGCACATATCACGGAAACAGACAACGCCTGGCTGTA
+position: 1308663 
IIIIIIIIIIIIIIIIIIIIIIIIIIIIIIIIIIIIIIIIIIIIIIIIII
@ read 870
GCTGTAGGCGTTAATGGTCAACTGGTCGAGTATCGCTATGATGGCACGGT
+position: -2417326 
IIIIIIIIIIIIIIIIIIIIIIIIIIIIIIIIIIIIIIIIIIIIIIIIII
@ read 871
TCGCCATGAACATGAACTGGTGACTCAGGCGATGAAAGAGGTACTGCGCG
+position: 650033 
IIIIIIIIIIIIIIIIIIIIIIIIIIIIIIIIIIIIIIIIIIIIIIIIII
@ read 872
TTTATGGTTCTGACAGCCAGGTACTTAAAGATTCTGTACAGTGGTTTAAC
+position: 2110355 
IIIIIIIIIIIIIIIIIIIIIIIIIIIIIIIIIIIIIIIIIIIIIIIIII
@ read 873
TTCAGAATTTTTAACCGTCACGTTGCGGCAAACCAGGTACCGTTGCGCCA
+position: -430485 
IIIIIIIIIIIIIIIIIIIIIIIIIIIIIIIIIIIIIIIIIIIIIIIIII
@ read 874
GCCCGGCGATAACGCTTTCCCTCCTCCGAGATAAAATATGTGCTGCCACG
+position: -3755729 
IIIIIIIIIIIIIIIIIIIIIIIIIIIIIIIIIIIIIIIIIIIIIIIIII
@ read 875
CTGTGCTTTGTTAAAGGGTTTCAACAGATATTCAAGCACGTTTTTTTGCC
+position: -4729641 
IIIIIIIIIIIIIIIIIIIIIIIIIIIIIIIIIIIIIIIIIIIIIIIIII
@ read 876
TGGAGAACCGCCTTAAAAGGAACCGCATGGCAGGTGATCCGCCCGATATT
+position: 1487029 
IIIIIIIIIIIIIIIIIIIIIIIIIIIIIIIIIIIIIIIIIIIIIIIIII
@ read 877
TATTTGCTATTTTTGCCTATGGCGGAATTGAAGCGGTTGGTGGTCTGGTC
+position: 5014143 
IIIIIIIIIIIIIIIIIIIIIIIIIIIIIIIIIIIIIIIIIIIIIIIIII
@ read 878
TGCAGGCCAGTTTTAATCACCAGACGCAGAGTGAGACGGAAACCCGCTCC
+position: 3518012 
IIIIIIIIIIIIIIIIIIIIIIIIIIIIIIIIIIIIIIIIIIIIIIIIII
@ read 879
GCCTTTTTTGATAACGGCCGTCGGCAGAAAACCTCTCTCGATGACTGGTT
+position: 2152519 
IIIIIIIIIIIIIIIIIIIIIIIIIIIIIIIIIIIIIIIIIIIIIIIIII
@ read 880
CGGATGTTTGGCTGTGTTGGCTGGGCGCTGTGTGCCTCGATTGTCGGCAT
+position: -4879741 
IIIIIIIIIIIIIIIIIIIIIIIIIIIIIIIIIIIIIIIIIIIIIIIIII
@ read 881
ACGTTATTCTTGTCCGCGCCTGCAAGGCGGGGGTGATCTTGCAGATAATC
+position: 1114843 
IIIIIIIIIIIIIIIIIIIIIIIIIIIIIIIIIIIIIIIIIIIIIIIIII
@ read 882
AAATCAGTTGCCGAATACCGTAACGACTGCGGATTTGTAATTTCAGCGGC
+position: -3805142 
IIIIIIIIIIIIIIIIIIIIIIIIIIIIIIIIIIIIIIIIIIIIIIIIII
@ read 883
CACTGGGGATTACCGCTCGCCACCCCACGGTGAGATGTACCGCCAGCATG
+position: 5046978 
IIIIIIIIIIIIIIIIIIIIIIIIIIIIIIIIIIIIIIIIIIIIIIIIII
@ read 884
CGCTTCATGTGTGCTTCATCGATGATCAGCAGATCGATGTTGTCAGGAAA
+position: -4124728 
IIIIIIIIIIIIIIIIIIIIIIIIIIIIIIIIIIIIIIIIIIIIIIIIII
@ read 885
GATGGCCCTGCCAACCTGCGTCATTTTGATCGTCAACTGGAAGGTATTAC
+position: -5006166 
IIIIIIIIIIIIIIIIIIIIIIIIIIIIIIIIIIIIIIIIIIIIIIIIII
@ read 886
ATCCTTCATACCGCCAACGTAATCACGGACGGTAAAATCCGCTACGCTGT
+position: 158670 
IIIIIIIIIIIIIIIIIIIIIIIIIIIIIIIIIIIIIIIIIIIIIIIIII
@ read 887
GCGGAGCCAGATTGGGCATTACGATAGCCCGTCCATAAATTTCGCTGGTA
+position: 1335135 
IIIIIIIIIIIIIIIIIIIIIIIIIIIIIIIIIIIIIIIIIIIIIIIIII
@ read 888
TTTCCGTTATGTGCAACAACTTGATTTATACCTAACATTTGTGAGCATGC
+position: 4112604 
IIIIIIIIIIIIIIIIIIIIIIIIIIIIIIIIIIIIIIIIIIIIIIIIII
@ read 889
ATGCCGAGTATTGTTTGCAAATGATAATGGTGTGAATGAGATATTGGTTC
+position: 1886019 
IIIIIIIIIIIIIIIIIIIIIIIIIIIIIIIIIIIIIIIIIIIIIIIIII
@ read 890
CGTGATGCATCTCACCTTTTCACTTCATATCCGGCAAAACTAAGAAATTT
+position: -859114 
IIIIIIIIIIIIIIIIIIIIIIIIIIIIIIIIIIIIIIIIIIIIIIIIII
@ read 891
CATCGTGGTGGCACAGATGGAGCACTTCTCCGGCTGGGCGGGCGTAATTG
+position: -797353 
IIIIIIIIIIIIIIIIIIIIIIIIIIIIIIIIIIIIIIIIIIIIIIIIII
@ read 892
TTTGCGTTATCGCAGTTTGTTGTAATTTTCTGACCACTGCTCCATATCCA
+position: -3138000 
IIIIIIIIIIIIIIIIIIIIIIIIIIIIIIIIIIIIIIIIIIIIIIIIII
@ read 893
TGCGGGCATATACAACGCCCTGCGAAGCGACACATGTCCGGCCTTACTCA
+position: -1503706 
IIIIIIIIIIIIIIIIIIIIIIIIIIIIIIIIIIIIIIIIIIIIIIIIII
@ read 894
CGTCTTGCCTGATCCAAAAAGAACCCGTCGGCATGGCGGGTTATTTGTCC
+position: 2224254 
IIIIIIIIIIIIIIIIIIIIIIIIIIIIIIIIIIIIIIIIIIIIIIIIII
@ read 895
TAACACAGGGCCGTCAATGCGGCCCTTTTCGGTTTATCCCCGCTGGCGCG
+position: 3290728 
IIIIIIIIIIIIIIIIIIIIIIIIIIIIIIIIIIIIIIIIIIIIIIIIII
@ read 896
CGGGGATTGCCCTGTTTTACGGTGGGTTGATTCGCGGCAAAAACGTGCTG
+position: 507370 
IIIIIIIIIIIIIIIIIIIIIIIIIIIIIIIIIIIIIIIIIIIIIIIIII
@ read 897
CAGTACAAAGGAGGCACTCACCGCGCTCAGTTCGCTGCACTGCTCGATGC
+position: 2262519 
IIIIIIIIIIIIIIIIIIIIIIIIIIIIIIIIIIIIIIIIIIIIIIIIII
@ read 898
AATAGCAAGGCCTTCTCCAGGAGAAGGCCTTGAGTGTTTTCTCCCTCTCC
+position: -741616 
IIIIIIIIIIIIIIIIIIIIIIIIIIIIIIIIIIIIIIIIIIIIIIIIII
@ read 899
GCATATTTCGTCAGCATGTTTATATTGCCTCCATGCGAAGAAGGGACTAC
+position: 632088 
IIIIIIIIIIIIIIIIIIIIIIIIIIIIIIIIIIIIIIIIIIIIIIIIII
@ read 900
GCATAACGAATCGCTGCTGCTACGCCATCCCGAAACTCTTCTTCACGGCC
+position: -4707618 
IIIIIIIIIIIIIIIIIIIIIIIIIIIIIIIIIIIIIIIIIIIIIIIIII
@ read 901
TGGGCTGTCGCTTCATCCGGTGCGGTACATAGCACCACGACAGACGCGGT
+position: 4994953 
IIIIIIIIIIIIIIIIIIIIIIIIIIIIIIIIIIIIIIIIIIIIIIIIII
@ read 902
TCAAGGAACAGCAGCACACCATTGGAAACAGTGGTGAAAACCAGGTAAAT
+position: 2803405 
IIIIIIIIIIIIIIIIIIIIIIIIIIIIIIIIIIIIIIIIIIIIIIIIII
@ read 903
TGTAAAGCGGGCCAGTGCCGATAAAACAACGCTGTATTATCACTGGTGGT
+position: -3589984 
IIIIIIIIIIIIIIIIIIIIIIIIIIIIIIIIIIIIIIIIIIIIIIIIII
@ read 904
ACCACTGGTGACGGGTTTCATAATGCCATCGAGCGCTATGTGCAGTTTGT
+position: 924699 
IIIIIIIIIIIIIIIIIIIIIIIIIIIIIIIIIIIIIIIIIIIIIIIIII
@ read 905
CGATCAGTTCATCGTAATAGCTGGAGATCCCTTCCGCACGTTTCTGGATC
+position: -2544401 
IIIIIIIIIIIIIIIIIIIIIIIIIIIIIIIIIIIIIIIIIIIIIIIIII
@ read 906
TATGGCAAAGGATATTCAGCTTCTTAACGTTTCATATGATCCAACGCGCG
+position: 4686828 
IIIIIIIIIIIIIIIIIIIIIIIIIIIIIIIIIIIIIIIIIIIIIIIIII
@ read 907
TCCTTTGGCAATGGACGGCCACGCATTGACGGTGTAATGGTCGGCGGCAA
+position: 2307539 
IIIIIIIIIIIIIIIIIIIIIIIIIIIIIIIIIIIIIIIIIIIIIIIIII
@ read 908
TGCGATGACCGAACCGTTAAAACCACGTATTGATTTCGACGGTTCGCTGG
+position: 1627163 
IIIIIIIIIIIIIIIIIIIIIIIIIIIIIIIIIIIIIIIIIIIIIIIIII
@ read 909
AGCTCCGCGATAGATACCGCGTTTGGTACAGCCTGCGGTTTTGCTACAGG
+position: -4547236 
IIIIIIIIIIIIIIIIIIIIIIIIIIIIIIIIIIIIIIIIIIIIIIIIII
@ read 910
CGGACGGAAGAACCACAGTTCACCTGCCAGCCACACCATCACCAGCGTCA
+position: -1184161 
IIIIIIIIIIIIIIIIIIIIIIIIIIIIIIIIIIIIIIIIIIIIIIIIII
@ read 911
TGACAGCTCCTCTTCTGCAACCGAATAGGGTGGCGAGAGAAACACGGCGC
+position: 2012947 
IIIIIIIIIIIIIIIIIIIIIIIIIIIIIIIIIIIIIIIIIIIIIIIIII
@ read 912
GCAGGTAACAAAAAACCCCGCCGGAGCGAGGTTTCATCAGCCGCCTGCGG
+position: 4424360 
IIIIIIIIIIIIIIIIIIIIIIIIIIIIIIIIIIIIIIIIIIIIIIIIII
@ read 913
ATTACTTATTTAACCTGTTTCAGTACGTCGGCAGTGATGTCTTTTACATC
+position: -5077438 
IIIIIIIIIIIIIIIIIIIIIIIIIIIIIIIIIIIIIIIIIIIIIIIIII
@ read 914
ACCGGTTTCTTTTTTAAACATCCGTTGCAGGTGCCATTTAGAGTAACCTG
+position: -3441913 
IIIIIIIIIIIIIIIIIIIIIIIIIIIIIIIIIIIIIIIIIIIIIIIIII
@ read 915
GGCGGCGGCAAAGCGCGGCTGGAAAAAATGGCGCAGCAGCGTGGACTGCG
+position: -2757333 
IIIIIIIIIIIIIIIIIIIIIIIIIIIIIIIIIIIIIIIIIIIIIIIIII
@ read 916
GTGCTGGATCCGTGTGGCACAGGCGTGGGCAGGCACCGGTTTTGGCCACC
+position: -4663573 
IIIIIIIIIIIIIIIIIIIIIIIIIIIIIIIIIIIIIIIIIIIIIIIIII
@ read 917
CATCCCCAGCGCAAGACGCGACATCTCTTCTTCGTTGAGCGGATCGGCTT
+position: 2685127 
IIIIIIIIIIIIIIIIIIIIIIIIIIIIIIIIIIIIIIIIIIIIIIIIII
@ read 918
AAACTGGCCGACGATATTCATCTTGCCAGCTCCGGCTGGCCGCAGGCGCA
+position: -389258 
IIIIIIIIIIIIIIIIIIIIIIIIIIIIIIIIIIIIIIIIIIIIIIIIII
@ read 919
GGCGGCATCATCACGTCGCGGGGCTCGCTCCCAAAGCAGCGTTGCCACTG
+position: 4344038 
IIIIIIIIIIIIIIIIIIIIIIIIIIIIIIIIIIIIIIIIIIIIIIIIII
@ read 920
AACGTGCGCAGGAAGTGTTGTTAGATCGCTCCTGGCAAGCAGGCAAAACC
+position: -444765 
IIIIIIIIIIIIIIIIIIIIIIIIIIIIIIIIIIIIIIIIIIIIIIIIII
@ read 921
TCCATGCCAGTTGTCGGGCTTTTCCGGGCGTACTAAAGCTTCTTGCCATT
+position: -4240476 
IIIIIIIIIIIIIIIIIIIIIIIIIIIIIIIIIIIIIIIIIIIIIIIIII
@ read 922
TGTGGGTATCAACGGTGCGATCGTAGGTGTCCTGCGCATCTTCCCACACG
+position: -5038 
IIIIIIIIIIIIIIIIIIIIIIIIIIIIIIIIIIIIIIIIIIIIIIIIII
@ read 923
AAATCAGTTGCAGAGCTGTAATGATATCTCCGGGAGTGCTGCGTTGGTAG
+position: -2825127 
IIIIIIIIIIIIIIIIIIIIIIIIIIIIIIIIIIIIIIIIIIIIIIIIII
@ read 924
TGAACATACCTGCGATGAAGCGGTTTCTCATCTGCGTCTGAAGCTGGGCA
+position: 2937742 
IIIIIIIIIIIIIIIIIIIIIIIIIIIIIIIIIIIIIIIIIIIIIIIIII
@ read 925
CCGGTAAATACGGTGTTTTTGCATCAGAACAGGTGTATCGCGTATGGCGT
+position: -3367770 
IIIIIIIIIIIIIIIIIIIIIIIIIIIIIIIIIIIIIIIIIIIIIIIIII
@ read 926
GAGTCGATTTTGTCCGGGGAAGTTCAAATGGATTTTATGCTGACGGTTTC
+position: -3000311 
IIIIIIIIIIIIIIIIIIIIIIIIIIIIIIIIIIIIIIIIIIIIIIIIII
@ read 927
CCAGCGAAGCCGCCCACAAGTAACTTGCGGCGGTGATTTGTGTCAGCAGA
+position: -4314127 
IIIIIIIIIIIIIIIIIIIIIIIIIIIIIIIIIIIIIIIIIIIIIIIIII
@ read 928
GGCGGCGTGGATCTGCGTGATATGCAGACGGACACCCTGATGAAGCAACT
+position: -2874482 
IIIIIIIIIIIIIIIIIIIIIIIIIIIIIIIIIIIIIIIIIIIIIIIIII
@ read 929
TACCGCGAAAATCAGGTTCGGCATCCTGTAAGTCAGACTCGGGCACGCCA
+position: -4738191 
IIIIIIIIIIIIIIIIIIIIIIIIIIIIIIIIIIIIIIIIIIIIIIIIII
@ read 930
AACACTCTCCAGGAAACCCGGGGCGGTTCAGTTCACAAAAACACATTAAT
+position: -305933 
IIIIIIIIIIIIIIIIIIIIIIIIIIIIIIIIIIIIIIIIIIIIIIIIII
@ read 931
AACCATGAAAGTGTGATGTAAGTCAAAATTACTGACACTATCAATTGATA
+position: -4019077 
IIIIIIIIIIIIIIIIIIIIIIIIIIIIIIIIIIIIIIIIIIIIIIIIII
@ read 932
GGGCATTTCGCCCCCGCTCACGGATTATTTCACCTGTACCACCACAAACT
+position: -3737515 
IIIIIIIIIIIIIIIIIIIIIIIIIIIIIIIIIIIIIIIIIIIIIIIIII
@ read 933
CCAAGCGACCATGACAGACGCATGGATGTTCCCCATGCGGCAATCAGAAG
+position: -3202876 
IIIIIIIIIIIIIIIIIIIIIIIIIIIIIIIIIIIIIIIIIIIIIIIIII
@ read 934
AAAACGGTAATGATAGCGGGTTAACAGGAGCAAGATGTAGTGGTTTATGC
+position: -2632089 
IIIIIIIIIIIIIIIIIIIIIIIIIIIIIIIIIIIIIIIIIIIIIIIIII
@ read 935
CACTGGCGATGGAAGCATTAATGGCCTTCTTCCTCGAATCCACCTTTGTC
+position: 1104737 
IIIIIIIIIIIIIIIIIIIIIIIIIIIIIIIIIIIIIIIIIIIIIIIIII
@ read 936
CACCTGCATCCCAGCGAGAAATTGGCACATCGTTCAACATACTTGCCAGC
+position: -1269148 
IIIIIIIIIIIIIIIIIIIIIIIIIIIIIIIIIIIIIIIIIIIIIIIIII
@ read 937
CGGCAGAAGAATTGGGACCATCGCAACTGGCACAGCGTGCTGTTGATCTG
+position: -2228905 
IIIIIIIIIIIIIIIIIIIIIIIIIIIIIIIIIIIIIIIIIIIIIIIIII
@ read 938
GCTGGTTGAGCAGGCGCTTAACGCGGGGGCACGCGGCTTTCTCTCCAAAC
+position: -855951 
IIIIIIIIIIIIIIIIIIIIIIIIIIIIIIIIIIIIIIIIIIIIIIIIII
@ read 939
GTGCCCATAAAGGTACCGCCAAAACCGATACTACTAATGATAAGCAAAAG
+position: 5204467 
IIIIIIIIIIIIIIIIIIIIIIIIIIIIIIIIIIIIIIIIIIIIIIIIII
@ read 940
TTCGGGTCTACAGCTCGTATCTGGAAGCATTGTCGGATTACGTTGGGCTG
+position: 1350737 
IIIIIIIIIIIIIIIIIIIIIIIIIIIIIIIIIIIIIIIIIIIIIIIIII
@ read 941
CTACGTCCGCACCCACGCGCCTGGAGATCTGCGGGCACTGTTGCAAAGTT
+position: 4369078 
IIIIIIIIIIIIIIIIIIIIIIIIIIIIIIIIIIIIIIIIIIIIIIIIII
@ read 942
GGGAAACCGACTTCCATCACGTCAACACCCATACGCTCAAGGGCCAGCGC
+position: 83807 
IIIIIIIIIIIIIIIIIIIIIIIIIIIIIIIIIIIIIIIIIIIIIIIIII
@ read 943
CCGATTTCCAAACCAGATGATTGAACAAATTAACATCGCTCTTGATCTGA
+position: 2276923 
IIIIIIIIIIIIIIIIIIIIIIIIIIIIIIIIIIIIIIIIIIIIIIIIII
@ read 944
TTGAATTTGCCTGCTATTGAGACCTATATTGGTCACTCAATTCCGGTAAG
+position: -736615 
IIIIIIIIIIIIIIIIIIIIIIIIIIIIIIIIIIIIIIIIIIIIIIIIII
@ read 945
GTTGCTGCCGCCAGCGTTCTGTCCTTTGCCGCCAGCAACTCTGCTATCCA
+position: 2813056 
IIIIIIIIIIIIIIIIIIIIIIIIIIIIIIIIIIIIIIIIIIIIIIIIII
@ read 946
TTCGTTACTTATTCGAATGTAAAGATCCTGAAAGCAAAGCCCCTAAATAT
+position: 2394545 
IIIIIIIIIIIIIIIIIIIIIIIIIIIIIIIIIIIIIIIIIIIIIIIIII
@ read 947
CCCCCGGTCCGTTACCTTTTGTCAGGTTGATTGCCACCTCACCCGGCTCA
+position: 1873297 
IIIIIIIIIIIIIIIIIIIIIIIIIIIIIIIIIIIIIIIIIIIIIIIIII
@ read 948
TGTAACGGGGTCATCGGCACCGGTGCGCTAATCACTTTATTTTCAGTAAC
+position: 4220189 
IIIIIIIIIIIIIIIIIIIIIIIIIIIIIIIIIIIIIIIIIIIIIIIIII
@ read 949
GAACCGCTTATTGATGTACAAACCCGCTACTGGTTTAACCCGGCGGCGAT
+position: -4386829 
IIIIIIIIIIIIIIIIIIIIIIIIIIIIIIIIIIIIIIIIIIIIIIIIII
@ read 950
TTAAGTATGTAAAATAGCCCGCAGAAAAACATTCACCTTATCAATAATTC
+position: 4585248 
IIIIIIIIIIIIIIIIIIIIIIIIIIIIIIIIIIIIIIIIIIIIIIIIII
@ read 951
TTTTTCACCACGTTGAGATCTTCGTTGTAAGTCGGGACAAAGATATCCAC
+position: 4208402 
IIIIIIIIIIIIIIIIIIIIIIIIIIIIIIIIIIIIIIIIIIIIIIIIII
@ read 952
GGGCACCACTGTATTGATGCTCATTTTCCATAGCCATTCCCTTTTGTTCA
+position: -78000 
IIIIIIIIIIIIIIIIIIIIIIIIIIIIIIIIIIIIIIIIIIIIIIIIII
@ read 953
CTTTGTGTAAGTTTAACCTTATATTGATTACCAATATCAAATAAAAAGGT
+position: 4856727 
IIIIIIIIIIIIIIIIIIIIIIIIIIIIIIIIIIIIIIIIIIIIIIIIII
@ read 954
GGCATCGGTGGTGGCTTTGATCATTCCCTGGACAAACCAGGACTGGGTAA
+position: 4672366 
IIIIIIIIIIIIIIIIIIIIIIIIIIIIIIIIIIIIIIIIIIIIIIIIII
@ read 955
ACAGCGATGGCTCCACCGCGCATAAACCTGTAACAGAATACGGCAGTGCG
+position: 1184909 
IIIIIIIIIIIIIIIIIIIIIIIIIIIIIIIIIIIIIIIIIIIIIIIIII
@ read 956
CCTGTTTAAATCGACGGCGGATAAAAAAGAAAAACGTAACCTGATGGTGT
+position: -1673833 
IIIIIIIIIIIIIIIIIIIIIIIIIIIIIIIIIIIIIIIIIIIIIIIIII
@ read 957
AGAGGCAATTTCTCCCATAATGTCGTTCACGCGGGTCACCGAACTGACAA
+position: 2320028 
IIIIIIIIIIIIIIIIIIIIIIIIIIIIIIIIIIIIIIIIIIIIIIIIII
@ read 958
TCGACTATTGCATTGACTGAACTGGGTGATGAAGTTCGCGGGGCAAATAT
+position: -1666030 
IIIIIIIIIIIIIIIIIIIIIIIIIIIIIIIIIIIIIIIIIIIIIIIIII
@ read 959
ATTACCGGTCTTGGCGCAACACTATTAGCGCAATTTACCGGCGGGAAACC
+position: 176363 
IIIIIIIIIIIIIIIIIIIIIIIIIIIIIIIIIIIIIIIIIIIIIIIIII
@ read 960
TAGATAAAGGCACCGAGCAGGTTCTGCTTCATGTTGCGCAGCGTTGCGCG
+position: 543088 
IIIIIIIIIIIIIIIIIIIIIIIIIIIIIIIIIIIIIIIIIIIIIIIIII
@ read 961
GACGACCATCGACGGAAGCTTTAACGTAACCTTCTTCCAGTTTGATGGTC
+position: 3842944 
IIIIIIIIIIIIIIIIIIIIIIIIIIIIIIIIIIIIIIIIIIIIIIIIII
@ read 962
ACTCATTCGTTTACAACGTGGGTGCTGGCAATTTCAGAACATCGACGCTT
+position: 842655 
IIIIIIIIIIIIIIIIIIIIIIIIIIIIIIIIIIIIIIIIIIIIIIIIII
@ read 963
CGGTTAACGCTGTTAGTCTTATTGGGCTTTATTCACGGTTTATTGTTCTG
+position: -2640189 
IIIIIIIIIIIIIIIIIIIIIIIIIIIIIIIIIIIIIIIIIIIIIIIIII
@ read 964
TGAATGGGCGCAAGCGGGTTTTCTCAATATCGTCGGCGGCTGCTGTGGCA
+position: 4809826 
IIIIIIIIIIIIIIIIIIIIIIIIIIIIIIIIIIIIIIIIIIIIIIIIII
@ read 965
AGCGCATCACTTCCAGTACGCGCAACCCCGAACGGTGCACCGCATCGTTT
+position: 2936696 
IIIIIIIIIIIIIIIIIIIIIIIIIIIIIIIIIIIIIIIIIIIIIIIIII
@ read 966
CGTAATCCTGGTATAAGCACTTCTGCGTCGCGGGGAGTGAATGCAGAAAT
+position: 1116964 
IIIIIIIIIIIIIIIIIIIIIIIIIIIIIIIIIIIIIIIIIIIIIIIIII
@ read 967
CATGATCATCGGAAAACCATTTACCGTTGCGTTGGCCAATGCGGTCAAAC
+position: 2891906 
IIIIIIIIIIIIIIIIIIIIIIIIIIIIIIIIIIIIIIIIIIIIIIIIII
@ read 968
TGCTCTGACTGACTTCAAACGTGCGTTCGACCTGAACCTGCGTGTGAAAA
+position: -340267 
IIIIIIIIIIIIIIIIIIIIIIIIIIIIIIIIIIIIIIIIIIIIIIIIII
@ read 969
GCGAGCAGGCGAAGGATTATCAGGCTGAACTACGCAGCACGCTGCCGTGG
+position: -1779057 
IIIIIIIIIIIIIIIIIIIIIIIIIIIIIIIIIIIIIIIIIIIIIIIIII
@ read 970
CTGGTGTCCTGAGACATATCAGCGATGGTATCGGTCAGCACACTGTTAAC
+position: 487885 
IIIIIIIIIIIIIIIIIIIIIIIIIIIIIIIIIIIIIIIIIIIIIIIIII
@ read 971
AATAGAGCAAATGAGTAAGGTGACGGGAGCGACGTCGAGATTCGCCCACA
+position: -5082059 
IIIIIIIIIIIIIIIIIIIIIIIIIIIIIIIIIIIIIIIIIIIIIIIIII
@ read 972
GGGCTGTATCCCGGACGATCATGAACTGATGGCCGGGATGGTGGGTCTGC
+position: 568705 
IIIIIIIIIIIIIIIIIIIIIIIIIIIIIIIIIIIIIIIIIIIIIIIIII
@ read 973
TCAGGCGATGGTCTGGACGCTGTTTCACTACGGCTTAACCGGCTGGTCGA
+position: 356998 
IIIIIIIIIIIIIIIIIIIIIIIIIIIIIIIIIIIIIIIIIIIIIIIIII
@ read 974
CGTTTTCAGGCGACGGTGCAGCTGTTGCAGCTCAAGGCGCATCTGCACGC
+position: 4075917 
IIIIIIIIIIIIIIIIIIIIIIIIIIIIIIIIIIIIIIIIIIIIIIIIII
@ read 975
TTTGTTCCCTTCCATGTGGCAGATAAGAAGCGTTCTTTTTTGTTTAGCCC
+position: -4960531 
IIIIIIIIIIIIIIIIIIIIIIIIIIIIIIIIIIIIIIIIIIIIIIIIII
@ read 976
TACTCACCCGTCCGCCACTCGTCAGCGAAACAGCAAGCTGTTTCCTGTTA
+position: 3927937 
IIIIIIIIIIIIIIIIIIIIIIIIIIIIIIIIIIIIIIIIIIIIIIIIII
@ read 977
TTTTAGCGAATTGGGATCGCGCTGCACACTCCCCGGCATCACCATCCCGC
+position: 2688493 
IIIIIIIIIIIIIIIIIIIIIIIIIIIIIIIIIIIIIIIIIIIIIIIIII
@ read 978
GCTTCCTGCGCCGTTTTTTCAGTTAAAGTCAGGCGCTTGCTGTTTACCGC
+position: -4756064 
IIIIIIIIIIIIIIIIIIIIIIIIIIIIIIIIIIIIIIIIIIIIIIIIII
@ read 979
CAGAAATCGCCGGTATTTTCATTGGGTAACCCCATTCATGATTCAGAACA
+position: 440050 
IIIIIIIIIIIIIIIIIIIIIIIIIIIIIIIIIIIIIIIIIIIIIIIIII
@ read 980
TGAAGCTCGGCTTCCGTGGCTACCGCCATCTGGCGGAGTTTGCGCCTTCT
+position: -1070848 
IIIIIIIIIIIIIIIIIIIIIIIIIIIIIIIIIIIIIIIIIIIIIIIIII
@ read 981
GCAGCCAATCGTTGAAATATCCATCGCGTCGCGCATGGCATATTTAAAAT
+position: -1881318 
IIIIIIIIIIIIIIIIIIIIIIIIIIIIIIIIIIIIIIIIIIIIIIIIII
@ read 982
GTCTGGCAGGTTCCTTATGGCACCTTATTGCTGGATACGTTGCAAAACAT
+position: 2707147 
IIIIIIIIIIIIIIIIIIIIIIIIIIIIIIIIIIIIIIIIIIIIIIIIII
@ read 983
TCTGTCAGCGCTTGCTTCCCAGCACGGCGTCAATGTCTAAAAGACGCTGA
+position: 1292879 
IIIIIIIIIIIIIIIIIIIIIIIIIIIIIIIIIIIIIIIIIIIIIIIIII
@ read 984
TGAAGGGGTATTCAGTCAGGAGCGACGGCGGATCATATATGCCCGATATG
+position: 1227581 
IIIIIIIIIIIIIIIIIIIIIIIIIIIIIIIIIIIIIIIIIIIIIIIIII
@ read 985
CTGTGCAATTGCTATTCTTCCTCTATTACCTGAGGGAGTTCCAGTTGCTA
+position: 2103341 
IIIIIIIIIIIIIIIIIIIIIIIIIIIIIIIIIIIIIIIIIIIIIIIIII
@ read 986
ATGGCGATGGTTATCCGCGCGCCGCGCCGTCCGGTACGCCAGTGCTGGTG
+position: 4854661 
IIIIIIIIIIIIIIIIIIIIIIIIIIIIIIIIIIIIIIIIIIIIIIIIII
@ read 987
TTAAAGCAATCAACGCCCATCGCGACCAGACCTTTCAGTTTGTCGGCGTA
+position: 4356418 
IIIIIIIIIIIIIIIIIIIIIIIIIIIIIIIIIIIIIIIIIIIIIIIIII
@ read 988
TAGTAACGGTAAATTCCCCAATATGAATAAGGCGCTGTATGTTGATAGCG
+position: -863484 
IIIIIIIIIIIIIIIIIIIIIIIIIIIIIIIIIIIIIIIIIIIIIIIIII
@ read 989
CGGGTTATCGCTGATGCCGTTATTAATATAGCTCTTCGTTAAGGTTAAAA
+position: 4917559 
IIIIIIIIIIIIIIIIIIIIIIIIIIIIIIIIIIIIIIIIIIIIIIIIII
@ read 990
GCGCATCGTTATATGAGCCCGTTCTTTGGTTATCTCACCGCCTGGTCTTA
+position: 4557649 
IIIIIIIIIIIIIIIIIIIIIIIIIIIIIIIIIIIIIIIIIIIIIIIIII
@ read 991
ATTTCCTGATTACAACGGACGTAGCCAACAAGCGCAGGCATGAACAGGCG
+position: 2217787 
IIIIIIIIIIIIIIIIIIIIIIIIIIIIIIIIIIIIIIIIIIIIIIIIII
@ read 992
GCGATTTGCATATGCCAAAAGAGACGCGTATTGCGGCACTGTTTCGTGAT
+position: -3839312 
IIIIIIIIIIIIIIIIIIIIIIIIIIIIIIIIIIIIIIIIIIIIIIIIII
@ read 993
GGGTATTGCCTTTGCGGATAATACGCCGGTCTTTGCCCGCCAGAATTTTC
+position: -4862329 
IIIIIIIIIIIIIIIIIIIIIIIIIIIIIIIIIIIIIIIIIIIIIIIIII
@ read 994
TTCCAGACCAACCACGCCCTGATAGCGTTCGCCTTCGCTCGGGGTAATGG
+position: -1263339 
IIIIIIIIIIIIIIIIIIIIIIIIIIIIIIIIIIIIIIIIIIIIIIIIII
@ read 995
CGGGGCGTCGGGTGATTCTGGTGCCTGAATCACGCCTTCAGGGACATGCT
+position: 4947199 
IIIIIIIIIIIIIIIIIIIIIIIIIIIIIIIIIIIIIIIIIIIIIIIIII
@ read 996
CCTTTCGCTATGGCTGGCAGAACAAAAAGATGTGCTGAGCACCATTCTGA
+position: -3044846 
IIIIIIIIIIIIIIIIIIIIIIIIIIIIIIIIIIIIIIIIIIIIIIIIII
@ read 997
ATTGTTATATTTTTCTTTTCTGAAATACTTCATTTGCAATAAATCAATTA
+position: -3533238 
IIIIIIIIIIIIIIIIIIIIIIIIIIIIIIIIIIIIIIIIIIIIIIIIII
@ read 998
GACTGCAACATCGCCGGGTATTCCGGTACGATCAACGGCCCGACAAAAAT
+position: 5064963 
IIIIIIIIIIIIIIIIIIIIIIIIIIIIIIIIIIIIIIIIIIIIIIIIII
@ read 999
GCCAGCCATCTGCTCATGCGTTGGGGTCACAAGCAAACCTCAGGCCCATC
+position: -2993075 
IIIIIIIIIIIIIIIIIIIIIIIIIIIIIIIIIIIIIIIIIIIIIIIIII
@ read 1000
TGCAGGCCTATCGGTACGATATCAAAGGTCTGGTACTTAGCCCGTTTGGT
+position: -3680444 
IIIIIIIIIIIIIIIIIIIIIIIIIIIIIIIIIIIIIIIIIIIIIIIIII
@ read 1001
GTAACCACATAGTCGATGGACGGCTCGAAGGAGGCCGGAGTACGTCCGCC
+position: -5243865 
IIIIIIIIIIIIIIIIIIIIIIIIIIIIIIIIIIIIIIIIIIIIIIIIII
@ read 1002
TCGTCCAAGAGCATATACTTTTCAATATGTTAGACCTCATTTTGACCATA
+position: -4083289 
IIIIIIIIIIIIIIIIIIIIIIIIIIIIIIIIIIIIIIIIIIIIIIIIII
@ read 1003
CTCATACTTCCACGCAGATTATGCCGCTTCAGTTGCGCCTGATAATCTGC
+position: 1221071 
IIIIIIIIIIIIIIIIIIIIIIIIIIIIIIIIIIIIIIIIIIIIIIIIII
@ read 1004
AGGTGGCGATCCCGCACTTTGTCAGGCTGCGTTGGCAGCAGCTAAACTTG
+position: 796504 
IIIIIIIIIIIIIIIIIIIIIIIIIIIIIIIIIIIIIIIIIIIIIIIIII
@ read 1005
GGTTGAAGCCCGGGAGAGCGATCAGCAGGCGGCAAAACGCTGGTAGTTTT
+position: 883065 
IIIIIIIIIIIIIIIIIIIIIIIIIIIIIIIIIIIIIIIIIIIIIIIIII
@ read 1006
TCCTGCAACAACTGCGTAATCTGCTCCTCTCCAGCCCGCTGGCAGACGAC
+position: -574873 
IIIIIIIIIIIIIIIIIIIIIIIIIIIIIIIIIIIIIIIIIIIIIIIIII
@ read 1007
GCGGCTTCCTGCTTGAGCCGCAGCACAATGTGATGCAGATGGGCGGCGAT
+position: -2072529 
IIIIIIIIIIIIIIIIIIIIIIIIIIIIIIIIIIIIIIIIIIIIIIIIII
@ read 1008
TCAGATACTTGCCGCTGTGATCAACATTGAAGCCGCGCGGCTGGGTTTCC
+position: -4459426 
IIIIIIIIIIIIIIIIIIIIIIIIIIIIIIIIIIIIIIIIIIIIIIIIII
@ read 1009
TTCAGGCCACAGTCCGGGTTAACCCACAGGCGCTCTGCCGGAATGCGTTT
+position: -682101 
IIIIIIIIIIIIIIIIIIIIIIIIIIIIIIIIIIIIIIIIIIIIIIIIII
@ read 1010
ATCCTGGGTGGTATGGCTGCTGTTGAACAACCGGAAAAACCGGCTGCTCA
+position: -1329119 
IIIIIIIIIIIIIIIIIIIIIIIIIIIIIIIIIIIIIIIIIIIIIIIIII
@ read 1011
GTTAGTTCCCATAGCTACAAATGAGGAGATAATTCCGCGCTTACCTTTTG
+position: 1854166 
IIIIIIIIIIIIIIIIIIIIIIIIIIIIIIIIIIIIIIIIIIIIIIIIII
@ read 1012
CGTAGCGTCCATCGACAGGGGAAACGGCGGTCAGTGAGGATAATTCCATA
+position: 1404717 
IIIIIIIIIIIIIIIIIIIIIIIIIIIIIIIIIIIIIIIIIIIIIIIIII
@ read 1013
AACGTCACCTGGAGGCACCAGGCACCGCATCACAAAATTCATTGTTGAGG
+position: -3762686 
IIIIIIIIIIIIIIIIIIIIIIIIIIIIIIIIIIIIIIIIIIIIIIIIII
@ read 1014
GCCCTTTTTTCTGATATGATACGCAAACGTGTGCGTCGGCAGGAAAACGC
+position: -2286820 
IIIIIIIIIIIIIIIIIIIIIIIIIIIIIIIIIIIIIIIIIIIIIIIIII
@ read 1015
GCCATAAAATCAACGTCCGGGCAGATGTTATATTTGCCTTCCAGACAGTA
+position: 2158756 
IIIIIIIIIIIIIIIIIIIIIIIIIIIIIIIIIIIIIIIIIIIIIIIIII
@ read 1016
CCGGCGTAGTGCCGCAGCACGGCGTGGTACGCGCAGTTTGCCAGGCAACA
+position: -1960926 
IIIIIIIIIIIIIIIIIIIIIIIIIIIIIIIIIIIIIIIIIIIIIIIIII
@ read 1017
CCGACTTAGCTCAGTAGGTAGAGCAACTGACTTGTAATCAGTAGGTCACC
+position: 4761441 
IIIIIIIIIIIIIIIIIIIIIIIIIIIIIIIIIIIIIIIIIIIIIIIIII
@ read 1018
GTCATATCATTTTCACCTCGTTGCTACGGCTATCGCCATTGCTCCCCAAA
+position: -3354616 
IIIIIIIIIIIIIIIIIIIIIIIIIIIIIIIIIIIIIIIIIIIIIIIIII
@ read 1019
AACGGATGAAAAAGGTCGCAATTGTCGGGTTAGGGTGGTTAGGCATGCCG
+position: -2792529 
IIIIIIIIIIIIIIIIIIIIIIIIIIIIIIIIIIIIIIIIIIIIIIIIII
@ read 1020
CAGTTTATTGGCGTGGTAGGCAATATGCTCGCCAATAAAACTGGAGACAA
+position: 412332 
IIIIIIIIIIIIIIIIIIIIIIIIIIIIIIIIIIIIIIIIIIIIIIIIII
@ read 1021
CGCGAAGGTGCGATGATTCTTTTAGCTGCCCTTGCCGCCTCCTGTTTTGC
+position: 1927408 
IIIIIIIIIIIIIIIIIIIIIIIIIIIIIIIIIIIIIIIIIIIIIIIIII
@ read 1022
TATACCGCAAAAGCGGTGCGTGCAGCGGTAGAGCTGGCGGTGAAATACAT
+position: 989577 
IIIIIIIIIIIIIIIIIIIIIIIIIIIIIIIIIIIIIIIIIIIIIIIIII
@ read 1023
CGCTGGTGCAATGCGGCGTGGTGGCGAAAGTGACCGATAAGATGGATGCT
+position: -1958341 
IIIIIIIIIIIIIIIIIIIIIIIIIIIIIIIIIIIIIIIIIIIIIIIIII
@ read 1024
TGGCGGCGAGCTTTGGTCAACTCGGATTCTGACAGCGTGGTCAGTTCCTG
+position: 222895 
IIIIIIIIIIIIIIIIIIIIIIIIIIIIIIIIIIIIIIIIIIIIIIIIII
@ read 1025
AGTGCGCGAAGCGGTCGATTTTCTCCACTACTATGCCGGACAGGTGCGGG
+position: -4074431 
IIIIIIIIIIIIIIIIIIIIIIIIIIIIIIIIIIIIIIIIIIIIIIIIII
@ read 1026
CAAACTACAACATCATGCTCTCGCACTATTTCAATATGGGCAGTATTCGT
+position: -2444797 
IIIIIIIIIIIIIIIIIIIIIIIIIIIIIIIIIIIIIIIIIIIIIIIIII
@ read 1027
GATAAAAAGCGCGCCATGCTGTTTGAACTGGACAACAATATTCAGTCGCT
+position: -4374934 
IIIIIIIIIIIIIIIIIIIIIIIIIIIIIIIIIIIIIIIIIIIIIIIIII
@ read 1028
CGCACCAGCCACATTGACTCGCTGCGGCTGTACACCGCCTCCCCCGGCAG
+position: -3537336 
IIIIIIIIIIIIIIIIIIIIIIIIIIIIIIIIIIIIIIIIIIIIIIIIII
@ read 1029
ACAAGCATGACAGCCTATACATTCCGCAGCTTCAGCAGCGATAAACTTAT
+position: 3423845 
IIIIIIIIIIIIIIIIIIIIIIIIIIIIIIIIIIIIIIIIIIIIIIIIII
@ read 1030
AGATTTATATGAACAATAAAACAGCATGTCATTCATATTTTTTTAGCATA
+position: 1333763 
IIIIIIIIIIIIIIIIIIIIIIIIIIIIIIIIIIIIIIIIIIIIIIIIII
@ read 1031
CATCGTCAGGTTTCGGACATACCGGTCCGCTAAAAGATGCTCCTGCCTAC
+position: -2388628 
IIIIIIIIIIIIIIIIIIIIIIIIIIIIIIIIIIIIIIIIIIIIIIIIII
@ read 1032
TGACGTTCGCCATTGCAGCGCTCAGGGTTTGCACTTCGCGCTGGGAGAGG
+position: -2912912 
IIIIIIIIIIIIIIIIIIIIIIIIIIIIIIIIIIIIIIIIIIIIIIIIII
@ read 1033
ATTTCAACTTCTGTTTCGGCAAAGGCGTAAATACGCCCACGGCTTTCGCC
+position: -4077738 
IIIIIIIIIIIIIIIIIIIIIIIIIIIIIIIIIIIIIIIIIIIIIIIIII
@ read 1034
GTACGTCGATTTGACCGTACTGGAGGAAGATCATGGAGGTGCGATCTTTT
+position: 3264205 
IIIIIIIIIIIIIIIIIIIIIIIIIIIIIIIIIIIIIIIIIIIIIIIIII
@ read 1035
TGTTGATGTCGCAGGACACCAGATTGCCCTGAACTTTAGTTCACTAATGT
+position: 2005713 
IIIIIIIIIIIIIIIIIIIIIIIIIIIIIIIIIIIIIIIIIIIIIIIIII
@ read 1036
TCGATTTCAGCCTGAACCTGAACAGCTTTAATATTGCCGGATGCTATCCC
+position: -3999575 
IIIIIIIIIIIIIIIIIIIIIIIIIIIIIIIIIIIIIIIIIIIIIIIIII
@ read 1037
AACTTCTCGGATAAACTCATCTGTACTGGCCTTTGCCGTGCTCTCTGATG
+position: 1910291 
IIIIIIIIIIIIIIIIIIIIIIIIIIIIIIIIIIIIIIIIIIIIIIIIII
@ read 1038
CAAAATGCCGCAAGGCAGCTCGTGGAAAAACGCCGTTTGTTACGACCCGG
+position: 1616997 
IIIIIIIIIIIIIIIIIIIIIIIIIIIIIIIIIIIIIIIIIIIIIIIIII
@ read 1039
CATACCATTAAAGAGAACTGGCATCGTTTAATGAATCGTCAGCGGTGGCT
+position: -3486814 
IIIIIIIIIIIIIIIIIIIIIIIIIIIIIIIIIIIIIIIIIIIIIIIIII
@ read 1040
GATAAAGTACTCGCGCCGCATCCGGCAATTTAGCCCATTATCAGAACGAG
+position: -3653126 
IIIIIIIIIIIIIIIIIIIIIIIIIIIIIIIIIIIIIIIIIIIIIIIIII
@ read 1041
CTTTGGTAATAGTGATCATGCCGCGTTTCCTTCTTTCTTATTAACAATCA
+position: -2978629 
IIIIIIIIIIIIIIIIIIIIIIIIIIIIIIIIIIIIIIIIIIIIIIIIII
@ read 1042
AGAGCGTTGATGGATATAGTCGAACTCAACAGAAGCTGGGAGAGTTTGTA
+position: -137254 
IIIIIIIIIIIIIIIIIIIIIIIIIIIIIIIIIIIIIIIIIIIIIIIIII
@ read 1043
AACTATAAGCCACTCTTTGCAGGTTTTCATCGCATTATTACGAAAAATTA
+position: 515062 
IIIIIIIIIIIIIIIIIIIIIIIIIIIIIIIIIIIIIIIIIIIIIIIIII
@ read 1044
GTAATTATGGTGTTTTGATTTATCTTGCACCTCTCCACTTCTGGATATAA
+position: 2336501 
IIIIIIIIIIIIIIIIIIIIIIIIIIIIIIIIIIIIIIIIIIIIIIIIII
@ read 1045
TCTGCGGTGCCAGCGCAATCTATCTGGCGATGGGTGAAGTACTGAACGAG
+position: -5267644 
IIIIIIIIIIIIIIIIIIIIIIIIIIIIIIIIIIIIIIIIIIIIIIIIII
@ read 1046
ATAACATAACTAATGATTTTCAGCACGAAGCCAGGATATTAAACAGCATA
+position: 884889 
IIIIIIIIIIIIIIIIIIIIIIIIIIIIIIIIIIIIIIIIIIIIIIIIII
@ read 1047
CTGCCACTGCGCTGCAACTGGAGCAGGTACTGCGCGAACGTGAAGGTATT
+position: -5215412 
IIIIIIIIIIIIIIIIIIIIIIIIIIIIIIIIIIIIIIIIIIIIIIIIII
@ read 1048
ATGCACCAAAATGGAGGCCGGTAAACGCGGCTTAAGATCCGGATTATCCG
+position: -4320742 
IIIIIIIIIIIIIIIIIIIIIIIIIIIIIIIIIIIIIIIIIIIIIIIIII
@ read 1049
TATTTTTCGCTGTCCGCGCCAGTAATGGTGGCAAGCGCCCAGTCATCAAG
+position: -1843278 
IIIIIIIIIIIIIIIIIIIIIIIIIIIIIIIIIIIIIIIIIIIIIIIIII
@ read 1050
CCGGGGTATCAGATACCCAGCCAGCAGCGGATGCAAACCCAGATGCAGAC
+position: 4074321 
IIIIIIIIIIIIIIIIIIIIIIIIIIIIIIIIIIIIIIIIIIIIIIIIII
@ read 1051
TGCGGATACCATAACTTTTCCTTAATGTAGTGGCGGAAGTCCTGTATGCC
+position: -2069364 
IIIIIIIIIIIIIIIIIIIIIIIIIIIIIIIIIIIIIIIIIIIIIIIIII
@ read 1052
GGTTTTTCAGCGTCAATTTCATGCCATTAGCCTCCGTTGCGTTTTTGCAG
+position: 2737594 
IIIIIIIIIIIIIIIIIIIIIIIIIIIIIIIIIIIIIIIIIIIIIIIIII
@ read 1053
TGATCTTCCGTAAACTGACAATGGATCGCGTGAAAGCAGAAGGGGGTTCT
+position: 1476671 
IIIIIIIIIIIIIIIIIIIIIIIIIIIIIIIIIIIIIIIIIIIIIIIIII
@ read 1054
ATGCATTCTGCGCCATCATTGCCGTATCAACGACACCGAGCAACAGTTGT
+position: -4320927 
IIIIIIIIIIIIIIIIIIIIIIIIIIIIIIIIIIIIIIIIIIIIIIIIII
@ read 1055
CACCAATCAACGTAACACTTTGCGGTTTAATGCCGCAGGCATGCACGACA
+position: 4247642 
IIIIIIIIIIIIIIIIIIIIIIIIIIIIIIIIIIIIIIIIIIIIIIIIII
@ read 1056
AATCCACCACCTGGGCGGGAGATATCTTTCAGCGTAAATGGGGTGAAGTG
+position: -631345 
IIIIIIIIIIIIIIIIIIIIIIIIIIIIIIIIIIIIIIIIIIIIIIIIII
@ read 1057
TCCGGCTGAATCAGCAACCTGTGATGCGACTGTTGCTTTCAGTCGCGAGG
+position: 789460 
IIIIIIIIIIIIIIIIIIIIIIIIIIIIIIIIIIIIIIIIIIIIIIIIII
@ read 1058
CAGCCGGGTAGTGCGCAGGAAGTACAACCAGCTGCATGGTCCGCACTGGG
+position: 796994 
IIIIIIIIIIIIIIIIIIIIIIIIIIIIIIIIIIIIIIIIIIIIIIIIII
@ read 1059
GCGAAGCGCCGGTTATCAAAGCACCGCCGCCCGATGATGAAACGCTGGCT
+position: -1936112 
IIIIIIIIIIIIIIIIIIIIIIIIIIIIIIIIIIIIIIIIIIIIIIIIII
@ read 1060
TCAAAAACTCTGCTTACCAGGCGCATTTCGCCCAGGGGATCACCATAATA
+position: 4369170 
IIIIIIIIIIIIIIIIIIIIIIIIIIIIIIIIIIIIIIIIIIIIIIIIII
@ read 1061
TGGTTAGCGTCTGCTCACCTAACCGTTTTCATTACGAACATACCCTGATG
+position: 1618711 
IIIIIIIIIIIIIIIIIIIIIIIIIIIIIIIIIIIIIIIIIIIIIIIIII
@ read 1062
GCCTGTATCGCAGGGCGCGTTAATGGCGAACTGGTTGATGCTTGCGATCT
+position: -3175934 
IIIIIIIIIIIIIIIIIIIIIIIIIIIIIIIIIIIIIIIIIIIIIIIIII
@ read 1063
AGATGTCGTGCCCATAAAGGTACCGCCAAAACCGATACTACTAATGATAA
+position: 5204460 
IIIIIIIIIIIIIIIIIIIIIIIIIIIIIIIIIIIIIIIIIIIIIIIIII
@ read 1064
GCATCGGTATCAGCCGAACCTGCTGCGACGTTAGTGATCTGACGTTGACC
+position: -975391 
IIIIIIIIIIIIIIIIIIIIIIIIIIIIIIIIIIIIIIIIIIIIIIIIII
@ read 1065
TCCAGCCAGCCAGGCATCACTGGCGCAAATCAGTACCGAAGATCATCGGG
+position: 5012951 
IIIIIIIIIIIIIIIIIIIIIIIIIIIIIIIIIIIIIIIIIIIIIIIIII
@ read 1066
GTGGTATCGCGCATCACCAGCACCGGTTTCCCCAGCGAAGGCGCTTCTTC
+position: -730086 
IIIIIIIIIIIIIIIIIIIIIIIIIIIIIIIIIIIIIIIIIIIIIIIIII
@ read 1067
GTTTTTAGAATGACTATAGCTGCCATCTATTATGGCGATGGGAGTTCTCC
+position: 19849 
IIIIIIIIIIIIIIIIIIIIIIIIIIIIIIIIIIIIIIIIIIIIIIIIII
@ read 1068
TGTACGGTTACACCACGAAGCGCGATTTAAGTGGCTTTGGCAATATGCTG
+position: 883629 
IIIIIIIIIIIIIIIIIIIIIIIIIIIIIIIIIIIIIIIIIIIIIIIIII
@ read 1069
TTCAGTTGCGGGAATGTACCGCGGGATACCATGCTGGTGATGCACTCACG
+position: 4309844 
IIIIIIIIIIIIIIIIIIIIIIIIIIIIIIIIIIIIIIIIIIIIIIIIII
@ read 1070
TCATTGCCTTTAACCGCGAGCTGGATGCGGAAACCGCACAGGCCATCATT
+position: -485067 
IIIIIIIIIIIIIIIIIIIIIIIIIIIIIIIIIIIIIIIIIIIIIIIIII
@ read 1071
AATATATGTTCAACATCTTTAAAGATTATACAGGTAGAAATATTTCATTG
+position: -1483372 
IIIIIIIIIIIIIIIIIIIIIIIIIIIIIIIIIIIIIIIIIIIIIIIIII
@ read 1072
ATTCCATCTATAAAATTCCGGGCCTGTTGAAATCTCAGGGGCTGGACGAT
+position: -1982294 
IIIIIIIIIIIIIIIIIIIIIIIIIIIIIIIIIIIIIIIIIIIIIIIIII
@ read 1073
AATCAGCAGATTTTATTATTACACCACCGCTATTTGTGCTGAATCCGGCT
+position: 1065425 
IIIIIIIIIIIIIIIIIIIIIIIIIIIIIIIIIIIIIIIIIIIIIIIIII
@ read 1074
GCACCTATTACGTCTCGCGCTACAATCGCGGTAATCAACGATAAGGACAC
+position: 4159927 
IIIIIIIIIIIIIIIIIIIIIIIIIIIIIIIIIIIIIIIIIIIIIIIIII
@ read 1075
TAATGGCGCATCGGCAGGCGCTTTCAGAAACGGCAACATCATCGAACCTT
+position: 4419838 
IIIIIIIIIIIIIIIIIIIIIIIIIIIIIIIIIIIIIIIIIIIIIIIIII
@ read 1076
TCCGGGTGCCGGACCATCTGATAGTCGGTGGCAGCCAGGTTTTCTCTTTT
+position: 1307214 
IIIIIIIIIIIIIIIIIIIIIIIIIIIIIIIIIIIIIIIIIIIIIIIIII
@ read 1077
TCCCACCCGGAAAAGGCATAAAAGCTGACAGGTAACTGACAATGAGACTG
+position: 315107 
IIIIIIIIIIIIIIIIIIIIIIIIIIIIIIIIIIIIIIIIIIIIIIIIII
@ read 1078
GTGCCCCATATCAGCATACAGCGCCTCGACCCCCGTAATCGACAACACCA
+position: -769125 
IIIIIIIIIIIIIIIIIIIIIIIIIIIIIIIIIIIIIIIIIIIIIIIIII
@ read 1079
GGCAGTAGAAACAGGCCGTGAAGGCGTGAAAGCTCTGAAAGCCAAACCGG
+position: 2204648 
IIIIIIIIIIIIIIIIIIIIIIIIIIIIIIIIIIIIIIIIIIIIIIIIII
@ read 1080
AGGCTTGTTCGATGGCCTGCACAAAATGCGGGTTATCTGGCAGATCATCA
+position: -2615299 
IIIIIIIIIIIIIIIIIIIIIIIIIIIIIIIIIIIIIIIIIIIIIIIIII
@ read 1081
GCCGACCCAGCCGTGAATTTGCTCAAATGGGGCGCTTATCCATAAAGCAT
+position: -1019946 
IIIIIIIIIIIIIIIIIIIIIIIIIIIIIIIIIIIIIIIIIIIIIIIIII
@ read 1082
CTATGGAAACGACATTCGTGCTGGATGCACTGGAGCAGGCGTTGTGGGCC
+position: -305532 
IIIIIIIIIIIIIIIIIIIIIIIIIIIIIIIIIIIIIIIIIIIIIIIIII
@ read 1083
GATGTTTGATCCCCAGCAGCGTGGAGATAAAACTGTGACGACGGGTTTGA
+position: 3260120 
IIIIIIIIIIIIIIIIIIIIIIIIIIIIIIIIIIIIIIIIIIIIIIIIII
@ read 1084
AAGTGATTCGCATGATCCACACCCTGCTGGGCGAAGAAAACTTCCAGAAA
+position: 1058326 
IIIIIIIIIIIIIIIIIIIIIIIIIIIIIIIIIIIIIIIIIIIIIIIIII
@ read 1085
TATATTGTGATATTTTTTTATTTCTTGAGTAATCCATTAAAAGGTGCGAC
+position: 4148699 
IIIIIIIIIIIIIIIIIIIIIIIIIIIIIIIIIIIIIIIIIIIIIIIIII
@ read 1086
ACACGAGCTGCGTACACCACTGAATGGTGTTATTGGCTTTACCCGCCTGA
+position: 3302398 
IIIIIIIIIIIIIIIIIIIIIIIIIIIIIIIIIIIIIIIIIIIIIIIIII
@ read 1087
GGATAAGTTTCTGCCCCTTATTGCTCAGTTTAACCTTAGCGCGCGTTTTG
+position: -2361191 
IIIIIIIIIIIIIIIIIIIIIIIIIIIIIIIIIIIIIIIIIIIIIIIIII
@ read 1088
TTTTATCCAGGATTTACAGAGTTTGTGGGCTCACTTGATGACGGCGGACA
+position: 1382078 
IIIIIIIIIIIIIIIIIIIIIIIIIIIIIIIIIIIIIIIIIIIIIIIIII
@ read 1089
TTTTCGTTCTGTATTTTGTAGAGATGATTGAGCCGCCACCAGGGATTGCT
+position: -4111706 
IIIIIIIIIIIIIIIIIIIIIIIIIIIIIIIIIIIIIIIIIIIIIIIIII
@ read 1090
GGCTCTCATTATACGTGTTCTGTTAATTAATGAGCACAGTGATAATTAAT
+position: -2941444 
IIIIIIIIIIIIIIIIIIIIIIIIIIIIIIIIIIIIIIIIIIIIIIIIII
@ read 1091
ATCATTTTCATATAAAATAAATAGAAGGTTTCAGTTTTTATCTGTTCAGT
+position: -2428047 
IIIIIIIIIIIIIIIIIIIIIIIIIIIIIIIIIIIIIIIIIIIIIIIIII
@ read 1092
GGAATGGCGATTATCCACAAAGCGGTAACCGGGCTGATGGGATGGGTTTT
+position: -732474 
IIIIIIIIIIIIIIIIIIIIIIIIIIIIIIIIIIIIIIIIIIIIIIIIII
@ read 1093
TCACACTCCCTTCACTTACCCCGCTTAAATTGGCGCTCAAAGGTAAGTAA
+position: 4468839 
IIIIIIIIIIIIIIIIIIIIIIIIIIIIIIIIIIIIIIIIIIIIIIIIII
@ read 1094
ATCAAGCGAAACTGCAAAGCCATGTGCACGGCGGAGGTAACTCAGTTTTT
+position: 1585829 
IIIIIIIIIIIIIIIIIIIIIIIIIIIIIIIIIIIIIIIIIIIIIIIIII
@ read 1095
CAGGTAGTCCTCGAAGTCCTTGAACTGGCGTGAACCCTGCACCCAGATGT
+position: 4363427 
IIIIIIIIIIIIIIIIIIIIIIIIIIIIIIIIIIIIIIIIIIIIIIIIII
@ read 1096
GCGCGCCCATAATGTCCAGGCTGCCAATCAGTGAGTTGCCGTTTTCATCC
+position: -410361 
IIIIIIIIIIIIIIIIIIIIIIIIIIIIIIIIIIIIIIIIIIIIIIIIII
@ read 1097
CACCCTGGCGGGCAAAGATTTCACTCTGACGATACAGTGGCAGATGTTCG
+position: 5155842 
IIIIIIIIIIIIIIIIIIIIIIIIIIIIIIIIIIIIIIIIIIIIIIIIII
@ read 1098
ATTAAACGTAGAGAACCTGAGCGGTAACAGTACCTTTATTATGCGTGCTG
+position: -3825687 
IIIIIIIIIIIIIIIIIIIIIIIIIIIIIIIIIIIIIIIIIIIIIIIIII
@ read 1099
TGCACCGGACGAAACCACCTTTAACTATGTCAAAGGCCGTCTGCATGCGC
+position: -5197089 
IIIIIIIIIIIIIIIIIIIIIIIIIIIIIIIIIIIIIIIIIIIIIIIIII
@ read 1100
GCCCAGGAACTCGCGGAATTTACGTTCGCCAATGAAGCAAATGCCGGTAG
+position: 1405920 
IIIIIIIIIIIIIIIIIIIIIIIIIIIIIIIIIIIIIIIIIIIIIIIIII
@ read 1101
CAGGAGCGCGAAGTTCAGCGTGTCGGTAGCAACCAGACTATCTCGGTTGA
+position: 4790122 
IIIIIIIIIIIIIIIIIIIIIIIIIIIIIIIIIIIIIIIIIIIIIIIIII
@ read 1102
GTCGCTGGTCGATGCTCGACCTGTTTGTCATATCTTTAACCATGTCGCTG
+position: 2219588 
IIIIIIIIIIIIIIIIIIIIIIIIIIIIIIIIIIIIIIIIIIIIIIIIII
@ read 1103
CTACACCCGTCGCGCCGCCGCCGACAATCGCAATGTTCACTTTGCCATTT
+position: -3898363 
IIIIIIIIIIIIIIIIIIIIIIIIIIIIIIIIIIIIIIIIIIIIIIIIII
@ read 1104
CCGCCTTCCGGATCCGGAACAGTTTTTCTGCTTCTGCATCTTTCACCCAG
+position: -3194543 
IIIIIIIIIIIIIIIIIIIIIIIIIIIIIIIIIIIIIIIIIIIIIIIIII
@ read 1105
TTGCGCATGGCTGTCAGAACGGCTTGGTCGGCAGATATTTACCATCTAAG
+position: -4882519 
IIIIIIIIIIIIIIIIIIIIIIIIIIIIIIIIIIIIIIIIIIIIIIIIII
@ read 1106
AAAGCCGATGCGACTGGCTGATTCGCGGTTCCCGCCAAGGGCATAAATTT
+position: -4900398 
IIIIIIIIIIIIIIIIIIIIIIIIIIIIIIIIIIIIIIIIIIIIIIIIII
@ read 1107
ACCCAGCAAACCTGTAGCCAGCGGTGTGTGTGTGGTTTTGTCCAGGTTAT
+position: 4981856 
IIIIIIIIIIIIIIIIIIIIIIIIIIIIIIIIIIIIIIIIIIIIIIIIII
@ read 1108
ACGCCTGTGCGGTGCCACAATCGGCCCAACTATTATGAGGCGCAAATTTT
+position: -207323 
IIIIIIIIIIIIIIIIIIIIIIIIIIIIIIIIIIIIIIIIIIIIIIIIII
@ read 1109
CATAGCTCGCCCCACCATTTGACTCATCATAAAAGGTTTATCCAATCCTA
+position: -4101029 
IIIIIIIIIIIIIIIIIIIIIIIIIIIIIIIIIIIIIIIIIIIIIIIIII
@ read 1110
GACTGTCAAACATCCCCACCGGAACTACCCAGGTGGCAAGGCTGGTTAAA
+position: -2482342 
IIIIIIIIIIIIIIIIIIIIIIIIIIIIIIIIIIIIIIIIIIIIIIIIII
@ read 1111
TTGATTCAGGTGCGGTAGTTGAGCAGTACAAACGCATGCAAAGCCAGGAA
+position: 795525 
IIIIIIIIIIIIIIIIIIIIIIIIIIIIIIIIIIIIIIIIIIIIIIIIII
@ read 1112
CAGCTGGCGAATAATACCCCATAGTAATCACTCTGCGCAACTGCGCGACC
+position: -3374447 
IIIIIIIIIIIIIIIIIIIIIIIIIIIIIIIIIIIIIIIIIIIIIIIIII
@ read 1113
TTCGCGATCGCAGCCGGAGTGGCGCAATCCCTGCAATACTTAAATCGGTA
+position: 3717586 
IIIIIIIIIIIIIIIIIIIIIIIIIIIIIIIIIIIIIIIIIIIIIIIIII
@ read 1114
AGCGCCTCTGCGGAGGACCTTACCTTATTACAATTACGTCGTTCCGGATT
+position: 5240945 
IIIIIIIIIIIIIIIIIIIIIIIIIIIIIIIIIIIIIIIIIIIIIIIIII
@ read 1115
TGTCATACACCGCCTTCAGAGCAGCCGGACCTATCTGCCCGTTCGTGCCG
+position: -4419400 
IIIIIIIIIIIIIIIIIIIIIIIIIIIIIIIIIIIIIIIIIIIIIIIIII
@ read 1116
TTGGTTTGCCACTGGAAACCGTCACCAGCGAGCAACGCCGTAGCGCGAAA
+position: 4629077 
IIIIIIIIIIIIIIIIIIIIIIIIIIIIIIIIIIIIIIIIIIIIIIIIII
@ read 1117
TACATCGCCCAGGTTGCTGTAGGCCGTCGCGACTCGCTGGCGATTTTTGG
+position: -4467430 
IIIIIIIIIIIIIIIIIIIIIIIIIIIIIIIIIIIIIIIIIIIIIIIIII
@ read 1118
TCTCCAGCGCGAATTTGTGGGCTTTTTCAATATCCAGTTCAGTACGTCGA
+position: 3142804 
IIIIIIIIIIIIIIIIIIIIIIIIIIIIIIIIIIIIIIIIIIIIIIIIII
@ read 1119
CAGCAGTTCTCAATCCGATTTCATTAACTTACTGTTTGACCGCCCGCTAT
+position: -595202 
IIIIIIIIIIIIIIIIIIIIIIIIIIIIIIIIIIIIIIIIIIIIIIIIII
@ read 1120
CCTGTCCCAGCAGAACAAGCACCGTAATAACTGCTGCGGCTTCAAAATAA
+position: 4128440 
IIIIIIIIIIIIIIIIIIIIIIIIIIIIIIIIIIIIIIIIIIIIIIIIII
@ read 1121
GATTGCCGATGAAGACGCGTTCCGCGCCGCCGTACGTAACGCCATGCCGT
+position: -2758117 
IIIIIIIIIIIIIIIIIIIIIIIIIIIIIIIIIIIIIIIIIIIIIIIIII
@ read 1122
AAGCCCGGATGAGCATGTGACTCTGGCGCGGTCGCTTCAATCAAATGTAC
+position: 3446227 
IIIIIIIIIIIIIIIIIIIIIIIIIIIIIIIIIIIIIIIIIIIIIIIIII
@ read 1123
CATTCACTGTTCCCACCGCAGCCGGGTCCTGTGGCGCTGGTGAATGCTTA
+position: -84105 
IIIIIIIIIIIIIIIIIIIIIIIIIIIIIIIIIIIIIIIIIIIIIIIIII
@ read 1124
ACATGGGTACGCACATGCTGAATGCCGTTGGCAATCTGCCATTTCAGCGT
+position: -4885654 
IIIIIIIIIIIIIIIIIIIIIIIIIIIIIIIIIIIIIIIIIIIIIIIIII
@ read 1125
ATCGCCTCGCCAGTGTTTGCATCGCTTGTTGGCGGAACAGCCGCAGGCGC
+position: 762245 
IIIIIIIIIIIIIIIIIIIIIIIIIIIIIIIIIIIIIIIIIIIIIIIIII
@ read 1126
AGTAATCTGGCGTTGCAGACGACCAATCTCAGGCAGTAATGCAATCAATA
+position: 1088477 
IIIIIIIIIIIIIIIIIIIIIIIIIIIIIIIIIIIIIIIIIIIIIIIIII
@ read 1127
GCTAGCCGCGATTAATCTCACCCGCTAACACTTTCATAGCCTCGCTTTAT
+position: -4180188 
IIIIIIIIIIIIIIIIIIIIIIIIIIIIIIIIIIIIIIIIIIIIIIIIII
@ read 1128
TATCTGCTTTCTCAGGTTCGTTTGCTTCGCACAAACGACGTAACAGTGCA
+position: 2210579 
IIIIIIIIIIIIIIIIIIIIIIIIIIIIIIIIIIIIIIIIIIIIIIIIII
@ read 1129
AATTTCTTCCGGTGGTACAGGTAGATATCCTGGCAGCTTGTGGATCACAG
+position: -4026402 
IIIIIIIIIIIIIIIIIIIIIIIIIIIIIIIIIIIIIIIIIIIIIIIIII
@ read 1130
AACGGCACACGCACAAGTATCCCCGAAATCTCCTGTGCCACACGTTGCAG
+position: 2276084 
IIIIIIIIIIIIIIIIIIIIIIIIIIIIIIIIIIIIIIIIIIIIIIIIII
@ read 1131
CACCTGCTGTTCCGGTATATCAATACCGTTCAGCGATTTCACCGCCGCAT
+position: -4084113 
IIIIIIIIIIIIIIIIIIIIIIIIIIIIIIIIIIIIIIIIIIIIIIIIII
@ read 1132
AGTACCAGCACAGTGAACAGCCCGGTATCATTTAACACATAGCGCACGTA
+position: 1955013 
IIIIIIIIIIIIIIIIIIIIIIIIIIIIIIIIIIIIIIIIIIIIIIIIII
@ read 1133
ATGAAGTACATGCTCGTCCGGCGATGGTGGGATTCTTCTTTACCGGCAGC
+position: 2658717 
IIIIIIIIIIIIIIIIIIIIIIIIIIIIIIIIIIIIIIIIIIIIIIIIII
@ read 1134
TTGACCCGTAATCCGGGTTGCGGACAGTGTCTGGTGGGTAGTTTGACTGG
+position: -1353809 
IIIIIIIIIIIIIIIIIIIIIIIIIIIIIIIIIIIIIIIIIIIIIIIIII
@ read 1135
AAAACTTTATCCGGCAAACGCAACCACTAACTCCAGCCACGGCGTGACGT
+position: -3942701 
IIIIIIIIIIIIIIIIIIIIIIIIIIIIIIIIIIIIIIIIIIIIIIIIII
@ read 1136
AATTAGCGGTATGCAAGGCGCGCAGATATTACAAACGACGTTATGCGCGG
+position: 2602112 
IIIIIIIIIIIIIIIIIIIIIIIIIIIIIIIIIIIIIIIIIIIIIIIIII
@ read 1137
ACTGTTTGCTGTTAATCATCAGCTGGTGGGTTTGGCGAACGCTGGAAGCC
+position: -2085955 
IIIIIIIIIIIIIIIIIIIIIIIIIIIIIIIIIIIIIIIIIIIIIIIIII
@ read 1138
TTCATCAAGCAATCAGTTAATCACTTGATTTTATTATCGTCTGGCAATCA
+position: 2341756 
IIIIIIIIIIIIIIIIIIIIIIIIIIIIIIIIIIIIIIIIIIIIIIIIII
@ read 1139
AGAACCACAATTCCGGCATCTCGCGCTTTTTTGAATACCGGTTCCAGCAC
+position: -4903193 
IIIIIIIIIIIIIIIIIIIIIIIIIIIIIIIIIIIIIIIIIIIIIIIIII
@ read 1140
ATTTCGCGTAACGCACGGAAGCGTCAGGAGTAATAGAGAAGACCAGCGTA
+position: 4222266 
IIIIIIIIIIIIIIIIIIIIIIIIIIIIIIIIIIIIIIIIIIIIIIIIII
@ read 1141
GATGACATGACCTGGGATTTTATCAGCAACGTCAATAGCATAACCTGCAA
+position: -1806480 
IIIIIIIIIIIIIIIIIIIIIIIIIIIIIIIIIIIIIIIIIIIIIIIIII
@ read 1142
CTGCTCACTGCGCGCCAATGAAGTCCGCCCGGTACTGGCATGCCGCATGA
+position: -3687917 
IIIIIIIIIIIIIIIIIIIIIIIIIIIIIIIIIIIIIIIIIIIIIIIIII
@ read 1143
TGAAAGACTCTTGGCATTCTAGTTAGTACCTACTACGAAACGTTTTGAAA
+position: -4958192 
IIIIIIIIIIIIIIIIIIIIIIIIIIIIIIIIIIIIIIIIIIIIIIIIII
@ read 1144
TGGGTGACGGTAGGGACGGGCTGGCAAGCCTGGCCGGATCTCGGTAAAGA
+position: -3084636 
IIIIIIIIIIIIIIIIIIIIIIIIIIIIIIIIIIIIIIIIIIIIIIIIII
@ read 1145
GCCTTATATGCTGCAAACCGGTATCCTGATCCTCTTTGCGGTACTGTTCT
+position: 1324089 
IIIIIIIIIIIIIIIIIIIIIIIIIIIIIIIIIIIIIIIIIIIIIIIIII
@ read 1146
CGTGGTGATTGATGAAACTGCTGCTGTCGGCTTTAACCTCTCTTTAGGCA
+position: -3321083 
IIIIIIIIIIIIIIIIIIIIIIIIIIIIIIIIIIIIIIIIIIIIIIIIII
@ read 1147
GATCACCTCTTCGCCAAGCCAGTCATTGATGTGCTTCATGGCCTCCATGA
+position: 2067544 
IIIIIIIIIIIIIIIIIIIIIIIIIIIIIIIIIIIIIIIIIIIIIIIIII
@ read 1148
GGCATTGCGGCGCGGCTGCGTGCCCGTGGCGAACAGGTGGCATTTCTTGG
+position: 642027 
IIIIIIIIIIIIIIIIIIIIIIIIIIIIIIIIIIIIIIIIIIIIIIIIII
@ read 1149
CGCGGCAATTTTTACCGGTCAGGATTTCCAGCTCAAAGATATTGGGGGTA
+position: 2936975 
IIIIIIIIIIIIIIIIIIIIIIIIIIIIIIIIIIIIIIIIIIIIIIIIII
@ read 1150
GAAATGCTGGATGCGCCAGTTTCTGGTGGTGCAGTAAAAGCCGCTAACGG
+position: 3244088 
IIIIIIIIIIIIIIIIIIIIIIIIIIIIIIIIIIIIIIIIIIIIIIIIII
@ read 1151
GCTTCGACATCCTGTGTGTGCGCGAACTGACCGGCGGCATCTATTTCGGT
+position: -5195688 
IIIIIIIIIIIIIIIIIIIIIIIIIIIIIIIIIIIIIIIIIIIIIIIIII
@ read 1152
CTCCAACCCTATAACCACACATTCAGTAAGTATACAACATTAGCGTCGTT
+position: 4149974 
IIIIIIIIIIIIIIIIIIIIIIIIIIIIIIIIIIIIIIIIIIIIIIIIII
@ read 1153
GGATGCTGGGTGTGATTATCATCCCGGCAATTTTGCTGCTGATTGGTGTC
+position: 3486009 
IIIIIIIIIIIIIIIIIIIIIIIIIIIIIIIIIIIIIIIIIIIIIIIIII
@ read 1154
GTACGAACGCGCAGCAGTTATATCAGGCCAGCCATCCCCTTACAACACCC
+position: -4782009 
IIIIIIIIIIIIIIIIIIIIIIIIIIIIIIIIIIIIIIIIIIIIIIIIII
@ read 1155
TCCCGTTACTTTATCGAACAGCCGCCGCTCACCAGTTATGACGAGCTTGA
+position: -1168539 
IIIIIIIIIIIIIIIIIIIIIIIIIIIIIIIIIIIIIIIIIIIIIIIIII
@ read 1156
TAGCGACGGAAGCTGTGTCCGGTCATCACAGTCATATCCTGAAGATGGCA
+position: 2777906 
IIIIIIIIIIIIIIIIIIIIIIIIIIIIIIIIIIIIIIIIIIIIIIIIII
@ read 1157
AGCTTACGTTGAGTGGGATGCATATATAGTTCCTGGATCTGTCAGTCTGT
+position: 151668 
IIIIIIIIIIIIIIIIIIIIIIIIIIIIIIIIIIIIIIIIIIIIIIIIII
@ read 1158
ATCGTATTGTCGGTCCGCTGGTGATGGTCGGTTATTCTTTGACCCATATT
+position: -2752234 
IIIIIIIIIIIIIIIIIIIIIIIIIIIIIIIIIIIIIIIIIIIIIIIIII
@ read 1159
AGCCAACCCGCAGGTTGGCTTTTCTCGTTCAGGCTGGCTTATTTGCCTTC
+position: 735025 
IIIIIIIIIIIIIIIIIIIIIIIIIIIIIIIIIIIIIIIIIIIIIIIIII
@ read 1160
CCAGACGTTTGATCTCAACAAACTGGATGATGCATTACGTCATCTCAACG
+position: 4664597 
IIIIIIIIIIIIIIIIIIIIIIIIIIIIIIIIIIIIIIIIIIIIIIIIII
@ read 1161
GCGGCTTTACCACCAAAAAAGCGTCAACCGTTTCGCGCGGCGGCTATGGT
+position: 5042605 
IIIIIIIIIIIIIIIIIIIIIIIIIIIIIIIIIIIIIIIIIIIIIIIIII
@ read 1162
GCCAGGGTGAGTAACTGCTCCCGCGTATCTGCGGAATAATGCGCCAGCCT
+position: -3975570 
IIIIIIIIIIIIIIIIIIIIIIIIIIIIIIIIIIIIIIIIIIIIIIIIII
@ read 1163
CGGCGCAGTTCACGATTTTCACGCTCCAGCTCTTTCAGACGCTGACGTTC
+position: 3546008 
IIIIIIIIIIIIIIIIIIIIIIIIIIIIIIIIIIIIIIIIIIIIIIIIII
@ read 1164
AAGCAAAAGTGAATGTTTTAAGAACATTCCGTAAGCGGCTAATAAGGAAG
+position: -29179 
IIIIIIIIIIIIIIIIIIIIIIIIIIIIIIIIIIIIIIIIIIIIIIIIII
@ read 1165
GCCGTAAACGACGATGGTTTTACCGTGTGCGGAGATCAGGTTCTGATCTT
+position: -1306747 
IIIIIIIIIIIIIIIIIIIIIIIIIIIIIIIIIIIIIIIIIIIIIIIIII
@ read 1166
GCTTGCTTTTTTGGCTGGCAGAACTGCTCCAGGCTAGCGGCAGGCGTGTG
+position: -1869748 
IIIIIIIIIIIIIIIIIIIIIIIIIIIIIIIIIIIIIIIIIIIIIIIIII
@ read 1167
TTCACTGACTTCATCTTCCTGTAGGGCGAAGGGACCGTGAGAGACGCAGC
+position: 2796889 
IIIIIIIIIIIIIIIIIIIIIIIIIIIIIIIIIIIIIIIIIIIIIIIIII
@ read 1168
ACGTCAGGTTTAAACGCGCCTTTTACCGACGGGCCGTGTCGGGTAAAAGG
+position: -1760260 
IIIIIIIIIIIIIIIIIIIIIIIIIIIIIIIIIIIIIIIIIIIIIIIIII
@ read 1169
TGATTGCTGCCGCTATCTGGTTGTTCGCAGGCCATACGTAAATCGCCCGA
+position: 1753125 
IIIIIIIIIIIIIIIIIIIIIIIIIIIIIIIIIIIIIIIIIIIIIIIIII
@ read 1170
AAAAGATGGCGGACGCCATTGATGCTTATCAACCTGACTATGTGGTGCTG
+position: -3792439 
IIIIIIIIIIIIIIIIIIIIIIIIIIIIIIIIIIIIIIIIIIIIIIIIII
@ read 1171
TGCTGGCGGCAATTATCTCAATGTCGGTTACTTATTGAACTATGTTGAAA
+position: -3826107 
IIIIIIIIIIIIIIIIIIIIIIIIIIIIIIIIIIIIIIIIIIIIIIIIII
@ read 1172
GCCGAAGTGGAGTCTAAACTGGGGTTACCACTGTTTGTAAAACCGGCTAA
+position: -4845099 
IIIIIIIIIIIIIIIIIIIIIIIIIIIIIIIIIIIIIIIIIIIIIIIIII
@ read 1173
TAGTAAACAATGCCGCCAAACTGACCGTGCACGTTAACCTCAAAGTAACG
+position: 2858232 
IIIIIIIIIIIIIIIIIIIIIIIIIIIIIIIIIIIIIIIIIIIIIIIIII
@ read 1174
CATCCCATTGCGATGCAATACTCCATGCGCCAATCATCATCAACGTACAA
+position: -3292936 
IIIIIIIIIIIIIIIIIIIIIIIIIIIIIIIIIIIIIIIIIIIIIIIIII
@ read 1175
GGTCAATGGCTATATCTGCCAGGGCTTTAACCCTGTTGCCTCATTCCCGA
+position: -615340 
IIIIIIIIIIIIIIIIIIIIIIIIIIIIIIIIIIIIIIIIIIIIIIIIII
@ read 1176
CAGCATATCGTGGCGGGCGATTAATCGGTTCCAGACCGTCTCCAGCCGGG
+position: -2867307 
IIIIIIIIIIIIIIIIIIIIIIIIIIIIIIIIIIIIIIIIIIIIIIIIII
@ read 1177
GGAAATTTTACCTGCTGGTAAAGGGACCAAGACCCGCACTGTAACATTGA
+position: -3061560 
IIIIIIIIIIIIIIIIIIIIIIIIIIIIIIIIIIIIIIIIIIIIIIIIII
@ read 1178
CCGGTAATTCCGCCTGCATGGGTCAGCGTGGTGCGGATATAATCGATGAG
+position: 1856074 
IIIIIIIIIIIIIIIIIIIIIIIIIIIIIIIIIIIIIIIIIIIIIIIIII
@ read 1179
GCCGAGGAACGTGACGCCATAGACTTTCGCCATACACATCACCGCCAGCG
+position: 3230218 
IIIIIIIIIIIIIIIIIIIIIIIIIIIIIIIIIIIIIIIIIIIIIIIIII
@ read 1180
AACGGCGACGGTCAAACCTGCAAAGTGGCAAATCAGATTATTGTGGCGCT
+position: 571136 
IIIIIIIIIIIIIIIIIIIIIIIIIIIIIIIIIIIIIIIIIIIIIIIIII
@ read 1181
ACTTGTTTGAATCAGTACGTGAAGCGTATGACAGCTCCACCCGTCGTGTG
+position: -2248320 
IIIIIIIIIIIIIIIIIIIIIIIIIIIIIIIIIIIIIIIIIIIIIIIIII
@ read 1182
TTTCTATCGCCGCCGCCGTCGCCGCGTGAAGCGTAAAAGCGGTAATATCG
+position: 1324467 
IIIIIIIIIIIIIIIIIIIIIIIIIIIIIIIIIIIIIIIIIIIIIIIIII
@ read 1183
CACATGATCGTTATACAGGTTAGCGTTGTCATAATCGTTATATGATTCCA
+position: 4732285 
IIIIIIIIIIIIIIIIIIIIIIIIIIIIIIIIIIIIIIIIIIIIIIIIII
@ read 1184
AGCGTGCGTTTAATCGTGCGGCACCGGCTCCAGCCCCCACTCCGGCGGCC
+position: -5030817 
IIIIIIIIIIIIIIIIIIIIIIIIIIIIIIIIIIIIIIIIIIIIIIIIII
@ read 1185
GCAGCCCGTCGTTGCCTGATGGATCCAACCCCTCCGCTGCTATAGTGCAG
+position: -911651 
IIIIIIIIIIIIIIIIIIIIIIIIIIIIIIIIIIIIIIIIIIIIIIIIII
@ read 1186
AGAAGGTGCTTTTTCATAACAATTCCGTCCAGGAATAAAGCAGGGGGGCT
+position: 334686 
IIIIIIIIIIIIIIIIIIIIIIIIIIIIIIIIIIIIIIIIIIIIIIIIII
@ read 1187
AATCATTAAAGCGGAAGGCAATATGACCTCCGGCGATGCGCACCTGGCGG
+position: -4350314 
IIIIIIIIIIIIIIIIIIIIIIIIIIIIIIIIIIIIIIIIIIIIIIIIII
@ read 1188
ACCACCAACGCTAAACTTTCTGTCAGTAAAGGAATTGCCTCCAGCTCCGG
+position: 393368 
IIIIIIIIIIIIIIIIIIIIIIIIIIIIIIIIIIIIIIIIIIIIIIIIII
@ read 1189
ATTTGGCATGACCGCTATCGCCAACGGCATCGCGCACCACGGCGGCTTTG
+position: 2973153 
IIIIIIIIIIIIIIIIIIIIIIIIIIIIIIIIIIIIIIIIIIIIIIIIII
@ read 1190
GCTAACGGTTTTAAAATGACCAGCGAAATGCAGCAAGGAGAGTGGGTTAA
+position: -3034295 
IIIIIIIIIIIIIIIIIIIIIIIIIIIIIIIIIIIIIIIIIIIIIIIIII
@ read 1191
CTGGTATCGACGCAGGTATGGAAGTGTTCTACTTCTGCGCCGACCCGCAC
+position: 4468689 
IIIIIIIIIIIIIIIIIIIIIIIIIIIIIIIIIIIIIIIIIIIIIIIIII
@ read 1192
CATCTTCATCGTGCGCCGGTTGCTCTTTAACAATGCGAACCAGATCAACA
+position: 2202284 
IIIIIIIIIIIIIIIIIIIIIIIIIIIIIIIIIIIIIIIIIIIIIIIIII
@ read 1193
CAATATTGACCGCGCCATGTTACTGGGGGCTCAGGCGCTGGCAAATGCTT
+position: 1171861 
IIIIIIIIIIIIIIIIIIIIIIIIIIIIIIIIIIIIIIIIIIIIIIIIII
@ read 1194
GGAAGACGCGATTGAACAGATTGTCTCTTATCTGAAACACGCGGCTCAGG
+position: 2167422 
IIIIIIIIIIIIIIIIIIIIIIIIIIIIIIIIIIIIIIIIIIIIIIIIII
@ read 1195
TGGTAAATATTTGCGCCGGGTGGTGGCGTCTCCGCAACCGCGTAAAATTC
+position: 584847 
IIIIIIIIIIIIIIIIIIIIIIIIIIIIIIIIIIIIIIIIIIIIIIIIII
@ read 1196
TGAAATATCATCTTTTAACGATAAAAAGAGTGTTATTTCTTGTGTATCAG
+position: 3637164 
IIIIIIIIIIIIIIIIIIIIIIIIIIIIIIIIIIIIIIIIIIIIIIIIII
@ read 1197
GTTATTTGCGACCCTCATGAAATCGTCAACGTGATGGGAGAAGCCGGATT
+position: 4415559 
IIIIIIIIIIIIIIIIIIIIIIIIIIIIIIIIIIIIIIIIIIIIIIIIII
@ read 1198
AGGTGAAGTAGAAACCATTGCGCTGGAACAACTGGTCGGTAGAGTATCGG
+position: 210830 
IIIIIIIIIIIIIIIIIIIIIIIIIIIIIIIIIIIIIIIIIIIIIIIIII
@ read 1199
TGATGCGCTACGCGATGTCGACGTCACGAAACTGAAAAAACCGCTCTACA
+position: -540099 
IIIIIIIIIIIIIIIIIIIIIIIIIIIIIIIIIIIIIIIIIIIIIIIIII
@ read 1200
TTTGCCAAAGAGATATTCATCACCCGGATAATCTGCATGTGCGATGACAT
+position: -2035162 
IIIIIIIIIIIIIIIIIIIIIIIIIIIIIIIIIIIIIIIIIIIIIIIIII
@ read 1201
GCGGTGTAATCACGTCGCTGCTGCGCCCAGTCAGCCAGCGTGAGGTCAAT
+position: 4201349 
IIIIIIIIIIIIIIIIIIIIIIIIIIIIIIIIIIIIIIIIIIIIIIIIII
@ read 1202
GTACTACGTGCTGACCGGACCTTGCGGCGGCGCGTTACTGGCGCTGGTCA
+position: -1621245 
IIIIIIIIIIIIIIIIIIIIIIIIIIIIIIIIIIIIIIIIIIIIIIIIII
@ read 1203
ACTCGTGTGCTCGTGGCCCGTCGGTGTAAAAGCGACGCCCGTCGCCATCC
+position: 5094985 
IIIIIIIIIIIIIIIIIIIIIIIIIIIIIIIIIIIIIIIIIIIIIIIIII
@ read 1204
TTATTATAAAGATAAGATAATATTCGAAACGCTGGCGGGTTCGCAAGCGG
+position: -5110137 
IIIIIIIIIIIIIIIIIIIIIIIIIIIIIIIIIIIIIIIIIIIIIIIIII
@ read 1205
TGTGTGTGACTGTCTGGTCTGACTGAGACAAGTTTTCAAGGATTCGTAAC
+position: 192087 
IIIIIIIIIIIIIIIIIIIIIIIIIIIIIIIIIIIIIIIIIIIIIIIIII
@ read 1206
GGCTTTGGTAGTGTAACACGTATGGGCGAGTAGTTCCCAAGCTCAACCTC
+position: 293710 
IIIIIIIIIIIIIIIIIIIIIIIIIIIIIIIIIIIIIIIIIIIIIIIIII
@ read 1207
AACTAAATGCCAATCTGGATATCAGTATTGCCGACCCAGCCAAATCTTCA
+position: 4625167 
IIIIIIIIIIIIIIIIIIIIIIIIIIIIIIIIIIIIIIIIIIIIIIIIII
@ read 1208
CGACCAGGTTGGCATATTCGTTCGATTTAAAATCAGAGAGACGGACAATG
+position: 2046795 
IIIIIIIIIIIIIIIIIIIIIIIIIIIIIIIIIIIIIIIIIIIIIIIIII
@ read 1209
TGGCCGCCATTGAGCTGCGGATGCGTGAACTGGCGCGCACCATACCGCCG
+position: 527269 
IIIIIIIIIIIIIIIIIIIIIIIIIIIIIIIIIIIIIIIIIIIIIIIIII
@ read 1210
CCTGCATGGAGCGTAGTACACCGTGTTCGCCCGCTGACGAAGGCAAACCC
+position: 3483041 
IIIIIIIIIIIIIIIIIIIIIIIIIIIIIIIIIIIIIIIIIIIIIIIIII
@ read 1211
TGATGACTATTCAGAAAATAATTAAGCGAACCGTTATTACCAGTTCCACA
+position: -534613 
IIIIIIIIIIIIIIIIIIIIIIIIIIIIIIIIIIIIIIIIIIIIIIIIII
@ read 1212
AACAATTTGGTAAAGGCTCCATCATGCGCCTGGGTGAAGACCGTTCCATG
+position: -2074285 
IIIIIIIIIIIIIIIIIIIIIIIIIIIIIIIIIIIIIIIIIIIIIIIIII
@ read 1213
CAATTTTGCTGCTGATTGGTGTCTTCTTCCTGCCAGACAGCCCACGTTGG
+position: 3486036 
IIIIIIIIIIIIIIIIIIIIIIIIIIIIIIIIIIIIIIIIIIIIIIIIII
@ read 1214
TCGGGCTGGGTGGATGCGTGTTGTCGTCTGCTGGCACCGCTGGATGAAGC
+position: -2819208 
IIIIIIIIIIIIIIIIIIIIIIIIIIIIIIIIIIIIIIIIIIIIIIIIII
@ read 1215
ATTACCGAAGCGCGGCTGGATATTACGCCCTTGCCTAAAGTGCGCCGTCT
+position: -3248345 
IIIIIIIIIIIIIIIIIIIIIIIIIIIIIIIIIIIIIIIIIIIIIIIIII
@ read 1216
TTTACATGCTGCCGATGAGCGGATGGCACTGGAAAATGCCCGTGATGCTT
+position: 1672342 
IIIIIIIIIIIIIIIIIIIIIIIIIIIIIIIIIIIIIIIIIIIIIIIIII
@ read 1217
GGTAATTCCTTATGCTGGCAATGTCGTGACCAGTGATATCGCTTACGCCT
+position: 105091 
IIIIIIIIIIIIIIIIIIIIIIIIIIIIIIIIIIIIIIIIIIIIIIIIII
@ read 1218
GCTGAATATCACGTTGGGCACTGCTGGAGAGGATTTGCCCATTTTTATCC
+position: -4916657 
IIIIIIIIIIIIIIIIIIIIIIIIIIIIIIIIIIIIIIIIIIIIIIIIII
@ read 1219
GCGGTATTAGTGCATAACAATCGGGTAATCGGCGAAGGCTGGAACCGCCC
+position: -2187448 
IIIIIIIIIIIIIIIIIIIIIIIIIIIIIIIIIIIIIIIIIIIIIIIIII
@ read 1220
AGGGACGTCCTGAATGAAAACATTCACGCCACGTTGTTTAATAAAACGTA
+position: -1486135 
IIIIIIIIIIIIIIIIIIIIIIIIIIIIIIIIIIIIIIIIIIIIIIIIII
@ read 1221
AAATTACAGCAGGCGCAAGAAAAGGGCGACATGGAACAAATCATTAATGT
+position: 1730377 
IIIIIIIIIIIIIIIIIIIIIIIIIIIIIIIIIIIIIIIIIIIIIIIIII
@ read 1222
CTTCAGCCCGCTGTCTATCACCGGTCGTGCTCGTCGTCATGGCCTGCATA
+position: -3181470 
IIIIIIIIIIIIIIIIIIIIIIIIIIIIIIIIIIIIIIIIIIIIIIIIII
@ read 1223
GAGAAAACGGCCTCGCGCGCCCATAAGTCGGCTTCCAGTTTACGCGGATA
+position: 4723342 
IIIIIIIIIIIIIIIIIIIIIIIIIIIIIIIIIIIIIIIIIIIIIIIIII
@ read 1224
TGACTATCGCCCGCCAACTGAGCGTTCCGGGAAATCTCAATCTTTTAGGC
+position: -73223 
IIIIIIIIIIIIIIIIIIIIIIIIIIIIIIIIIIIIIIIIIIIIIIIIII
@ read 1225
AACGGTTCCCAGGTACTTTTGCCTGCCAGTTGGGTGGCTTTGACCACATC
+position: 2803480 
IIIIIIIIIIIIIIIIIIIIIIIIIIIIIIIIIIIIIIIIIIIIIIIIII
@ read 1226
CTGGCGTTCGCTGAACACCAGAATCAATGACGTCGAAAAGCCTTTTACCT
+position: -677549 
IIIIIIIIIIIIIIIIIIIIIIIIIIIIIIIIIIIIIIIIIIIIIIIIII
@ read 1227
ATTTACGCGTGATTTTTCCGCTCACGAAATGGTCATTTTTCGACGGCAGG
+position: -4934526 
IIIIIIIIIIIIIIIIIIIIIIIIIIIIIIIIIIIIIIIIIIIIIIIIII
@ read 1228
TATTCTGGTGTTTTTACCGTGGTGGGCAGTTCAGTTCCGCCGCCTGCACG
+position: 3755583 
IIIIIIIIIIIIIIIIIIIIIIIIIIIIIIIIIIIIIIIIIIIIIIIIII
@ read 1229
ATAAAGCGCCTCTTTTCCCTGACGACCTTGTGTAAACCAGTCGACGCTAA
+position: -1608184 
IIIIIIIIIIIIIIIIIIIIIIIIIIIIIIIIIIIIIIIIIIIIIIIIII
@ read 1230
AATGGATAGAGGTGCAATGGATATCATTGGCGGACAACATCTACGTCAAA
+position: -5237912 
IIIIIIIIIIIIIIIIIIIIIIIIIIIIIIIIIIIIIIIIIIIIIIIIII
@ read 1231
GTCAGATATGCCTCATCAAGATCGGCAACACCAGTATGACCGGAAAAGTG
+position: 2912130 
IIIIIIIIIIIIIIIIIIIIIIIIIIIIIIIIIIIIIIIIIIIIIIIIII
@ read 1232
CCGCTGGTCGCCTTTGATGAGTACGGTCAGCGCCTGGGAATGGGCGGTGG
+position: 3449428 
IIIIIIIIIIIIIIIIIIIIIIIIIIIIIIIIIIIIIIIIIIIIIIIIII
@ read 1233
TAGCAAAGGCGTGGATGTGGTGGCCTATGCCAACCAGGATTTGGTCTATT
+position: -2472207 
IIIIIIIIIIIIIIIIIIIIIIIIIIIIIIIIIIIIIIIIIIIIIIIIII
@ read 1234
GCCGTGAACGTTTTCAGACTGTACGCCAATAACACGAATGGTCGGGTTAA
+position: 3768613 
IIIIIIIIIIIIIIIIIIIIIIIIIIIIIIIIIIIIIIIIIIIIIIIIII
@ read 1235
AACAAAAAATTGCTCTAAAGCATCCGTATCGCAGGACGCAAACGCATATG
+position: 1407804 
IIIIIIIIIIIIIIIIIIIIIIIIIIIIIIIIIIIIIIIIIIIIIIIIII
@ read 1236
CTGGACGCGGAAACTGCGCCTGTGGCACCGCTACCTTCTGCCAGCGTTTT
+position: 2605605 
IIIIIIIIIIIIIIIIIIIIIIIIIIIIIIIIIIIIIIIIIIIIIIIIII
@ read 1237
TCTATCATGGGCCGTCACGGCATTCCGGTGATCGGCTTTGGCCCGGGTAA
+position: 3402967 
IIIIIIIIIIIIIIIIIIIIIIIIIIIIIIIIIIIIIIIIIIIIIIIIII
@ read 1238
GCGAAACGCGACCACCGTAAAATCGGTAAACAGCTCGACCTGTACCATAT
+position: -3176552 
IIIIIIIIIIIIIIIIIIIIIIIIIIIIIIIIIIIIIIIIIIIIIIIIII
@ read 1239
ACTATCTCCGCAGAAGGCGAAGACGAGCAGAAAGCGGTTGAACATCTGGT
+position: 2934202 
IIIIIIIIIIIIIIIIIIIIIIIIIIIIIIIIIIIIIIIIIIIIIIIIII
@ read 1240
GTTTCCCTTCCACGTCGATCTCACCAAACATCCCTTCTGCGTATTCTGAC
+position: 2273465 
IIIIIIIIIIIIIIIIIIIIIIIIIIIIIIIIIIIIIIIIIIIIIIIIII
@ read 1241
TCCAAAACTTTCAGTTGCATTTGCCCGTTGGTGTGATGCTCGTTTTGCTG
+position: 843741 
IIIIIIIIIIIIIIIIIIIIIIIIIIIIIIIIIIIIIIIIIIIIIIIIII
@ read 1242
TTTCATGCCGCCGAAGCGACGTACGTTGACGCTACCATCCGGGCGACGGC
+position: 5011620 
IIIIIIIIIIIIIIIIIIIIIIIIIIIIIIIIIIIIIIIIIIIIIIIIII
@ read 1243
AGATGATGGGTATACAGCGCCTGGTGCGCGCGGTGAAACGCCCCGCAACC
+position: -81908 
IIIIIIIIIIIIIIIIIIIIIIIIIIIIIIIIIIIIIIIIIIIIIIIIII
@ read 1244
CGGTATAGCCGCCGCCGACCACGCAAACGTCGCAGGAAATCGACTCATTC
+position: -3671672 
IIIIIIIIIIIIIIIIIIIIIIIIIIIIIIIIIIIIIIIIIIIIIIIIII
@ read 1245
CTTACGGCATCCACACCGTTAATACCAATACCGATGATATCGGCTGCTTT
+position: 2334984 
IIIIIIIIIIIIIIIIIIIIIIIIIIIIIIIIIIIIIIIIIIIIIIIIII
@ read 1246
CGCTTCAGGCAGAACGCCGGTTTTCGCCGGTTGCCAGTTACCGTTGAGGT
+position: 3893261 
IIIIIIIIIIIIIIIIIIIIIIIIIIIIIIIIIIIIIIIIIIIIIIIIII
@ read 1247
ATCGGTCCACCAATCATTTTCAGACAGTATTGGTTAATGATGCCGTAAGC
+position: -634759 
IIIIIIIIIIIIIIIIIIIIIIIIIIIIIIIIIIIIIIIIIIIIIIIIII
@ read 1248
CGTCAATTGTGCCTGACGTAGCCAACGTTCTGCCACTGGCAAGGATAAAA
+position: -249181 
IIIIIIIIIIIIIIIIIIIIIIIIIIIIIIIIIIIIIIIIIIIIIIIIII
@ read 1249
TATGATCATCCGCCTCTAACAGATCATCCATCGGTGGGCGCACCTGAATC
+position: 2241617 
IIIIIIIIIIIIIIIIIIIIIIIIIIIIIIIIIIIIIIIIIIIIIIIIII
@ read 1250
ACTTGCAGAGGTCATTGGTACAACCTTAATGAAGTTTTCAGAAGGTTTTA
+position: 836087 
IIIIIIIIIIIIIIIIIIIIIIIIIIIIIIIIIIIIIIIIIIIIIIIIII
@ read 1251
ATCATCGCAAAGGCCGCGCCGTTGGAATGGATCGCGTCGAGAAAGATCTC
+position: 3721839 
IIIIIIIIIIIIIIIIIIIIIIIIIIIIIIIIIIIIIIIIIIIIIIIIII
@ read 1252
CCACCCCCGGTATGCCAGCAGGAAGTCCTGGAATGGAGATGGGAGCCCGA
+position: -1148156 
IIIIIIIIIIIIIIIIIIIIIIIIIIIIIIIIIIIIIIIIIIIIIIIIII
@ read 1253
CGATGAGAGCGATCTTTCTGTGCATCTGGTAGGACGAAAAATCAATAAAC
+position: -3689487 
IIIIIIIIIIIIIIIIIIIIIIIIIIIIIIIIIIIIIIIIIIIIIIIIII
@ read 1254
TGTCGCTATCCAGCTCCAGTAATGGCGAAATGTCTCCTGCCAAATCCACC
+position: -2798075 
IIIIIIIIIIIIIIIIIIIIIIIIIIIIIIIIIIIIIIIIIIIIIIIIII
@ read 1255
TCTGGTTTGCCGATGGCTTTACAGGTGTTTTCCCAGTTTTGCTCCTGAAT
+position: 2892650 
IIIIIIIIIIIIIIIIIIIIIIIIIIIIIIIIIIIIIIIIIIIIIIIIII
@ read 1256
GTCCAGCTGCCATTGCAGGGCGATGGCAGGAAGGTTAATGGTCACCCCAA
+position: 2636977 
IIIIIIIIIIIIIIIIIIIIIIIIIIIIIIIIIIIIIIIIIIIIIIIIII
@ read 1257
TTTGATCATGCGCTTAAGTTGCGTGATGCCTTACCTGGCGACTGGCTGTG
+position: -2289623 
IIIIIIIIIIIIIIIIIIIIIIIIIIIIIIIIIIIIIIIIIIIIIIIIII
@ read 1258
AACCAATGGGGCCAAACGACTACATGGTTATTGGCCTTGCGCGTATCGAC
+position: 2204758 
IIIIIIIIIIIIIIIIIIIIIIIIIIIIIIIIIIIIIIIIIIIIIIIIII
@ read 1259
CGGGGATGTTCGCGCAGGCTGTCCGACAGGGTGTAACCTTCCTGAATCCG
+position: 3601712 
IIIIIIIIIIIIIIIIIIIIIIIIIIIIIIIIIIIIIIIIIIIIIIIIII
@ read 1260
GGGCCATGACCGGAAAATTATCCGCGCCATGCCGAACACTCCCGCGCTGG
+position: -4840191 
IIIIIIIIIIIIIIIIIIIIIIIIIIIIIIIIIIIIIIIIIIIIIIIIII
@ read 1261
AAGGTTATTACGTGCGGTCACTTCGTTCGCCAGCACGGTATCGTACTGCG
+position: -1599429 
IIIIIIIIIIIIIIIIIIIIIIIIIIIIIIIIIIIIIIIIIIIIIIIIII
@ read 1262
GCATATACAATGCAACAGGATATTTGCTACCGTGGGCAAAAACTGGAAAG
+position: -131421 
IIIIIIIIIIIIIIIIIIIIIIIIIIIIIIIIIIIIIIIIIIIIIIIIII
@ read 1263
GGTAATCATGCAGGTTTTGAACAGGTGAATCATGGTATTTACCTCTCTGA
+position: -1687236 
IIIIIIIIIIIIIIIIIIIIIIIIIIIIIIIIIIIIIIIIIIIIIIIIII
@ read 1264
CGTCGTCCGTCTGGCACCATCCATCACAGCGATAAAGGCTCTCAGTATGT
+position: 3527621 
IIIIIIIIIIIIIIIIIIIIIIIIIIIIIIIIIIIIIIIIIIIIIIIIII
@ read 1265
TCGGTTAAACCATATTCAGCATACACGACACCCACTTTAGCCTGCTCTGC
+position: -4926371 
IIIIIIIIIIIIIIIIIIIIIIIIIIIIIIIIIIIIIIIIIIIIIIIIII
@ read 1266
GCAACGTTCGGTCTGGTGCTGGGCGGCTTGATTGGCGGTCCGGTGGCGCG
+position: -926381 
IIIIIIIIIIIIIIIIIIIIIIIIIIIIIIIIIIIIIIIIIIIIIIIIII
@ read 1267
AATATCTTTACCGATGAAGTGGTACAGCTCGGCGGTGGAGTCTTTCTTCC
+position: -2688592 
IIIIIIIIIIIIIIIIIIIIIIIIIIIIIIIIIIIIIIIIIIIIIIIIII
@ read 1268
CTGCGTCGCTACTGGAGCGGCACCAAGAAACGCGCCCGTATCCACCTGAC
+position: 4152026 
IIIIIIIIIIIIIIIIIIIIIIIIIIIIIIIIIIIIIIIIIIIIIIIIII
@ read 1269
TGCGGGATCATAATTTTTGCCGCTTCATAGCTTAACTCGAATGCGGCGGT
+position: 3285858 
IIIIIIIIIIIIIIIIIIIIIIIIIIIIIIIIIIIIIIIIIIIIIIIIII
@ read 1270
TAGCGATCCCGCACACCAAATCTCAGTGGATCCGTCATTTCAGTATCAGC
+position: -2375161 
IIIIIIIIIIIIIIIIIIIIIIIIIIIIIIIIIIIIIIIIIIIIIIIIII
@ read 1271
GACCAGCGAAGTGAACAAACAAACCAGCGTTTTTGCGCCGAACGTGCTGA
+position: 4837892 
IIIIIIIIIIIIIIIIIIIIIIIIIIIIIIIIIIIIIIIIIIIIIIIIII
@ read 1272
GGTTAACCGACTGGAAGAATTCGATAACTGCCGTGAGGCGTGGCGTAAAT
+position: 1091610 
IIIIIIIIIIIIIIIIIIIIIIIIIIIIIIIIIIIIIIIIIIIIIIIIII
@ read 1273
TGATTGGCAAATTCACACCAGCGCAGGGCTGCCCGTGTTTTGGCCTGAAC
+position: -1754951 
IIIIIIIIIIIIIIIIIIIIIIIIIIIIIIIIIIIIIIIIIIIIIIIIII
@ read 1274
CTTTCAGTTTGCGCGTGACCCAAGTAAATGCGCCGCGCGGCACGGGCGTG
+position: -1547106 
IIIIIIIIIIIIIIIIIIIIIIIIIIIIIIIIIIIIIIIIIIIIIIIIII
@ read 1275
GTGGGTGAAAGAAGCGAAAGCGAAAATCGCCAAAGAGCATCCTGGCTGGG
+position: 1821097 
IIIIIIIIIIIIIIIIIIIIIIIIIIIIIIIIIIIIIIIIIIIIIIIIII
@ read 1276
CAGACGTGTTTGCTGATTGCACTCACGCGCCAACATGCCATCCAGCGCAT
+position: -3591332 
IIIIIIIIIIIIIIIIIIIIIIIIIIIIIIIIIIIIIIIIIIIIIIIIII
@ read 1277
CATCCGGCAGATCAAAATCCACCAGTGAGGCAGCAAACGGTTCGCTATTT
+position: 1119901 
IIIIIIIIIIIIIIIIIIIIIIIIIIIIIIIIIIIIIIIIIIIIIIIIII
@ read 1278
CGTTGATTTGAATCCGTAACTGGCTGGCAATGGCCGGAGGCGCAGGCATG
+position: -842037 
IIIIIIIIIIIIIIIIIIIIIIIIIIIIIIIIIIIIIIIIIIIIIIIIII
@ read 1279
CCGCCCATATCGAACGCCAGCATCGCACCGACCAGAAACGCTGCCGCAAA
+position: 4669546 
IIIIIIIIIIIIIIIIIIIIIIIIIIIIIIIIIIIIIIIIIIIIIIIIII
@ read 1280
TATTTGCCTATACCGACAACGTATTGCGTTTTGCGCTGCTGGGGTGGGTT
+position: -1221868 
IIIIIIIIIIIIIIIIIIIIIIIIIIIIIIIIIIIIIIIIIIIIIIIIII
@ read 1281
ATATGTACAATAACTGCACAATAGATCTCGGTGATAACGACGCCACCTAT
+position: -808464 
IIIIIIIIIIIIIIIIIIIIIIIIIIIIIIIIIIIIIIIIIIIIIIIIII
@ read 1282
TCGCCTCCGGTTTGTGTCGGAGGACAAAACTTAAAAACTTGCTCGTATCC
+position: -73935 
IIIIIIIIIIIIIIIIIIIIIIIIIIIIIIIIIIIIIIIIIIIIIIIIII
@ read 1283
AATATTGCCGCCCTGATGTGGCTGGAGCGAGGCCTGCCGTGGCGCAACCA
+position: -4297846 
IIIIIIIIIIIIIIIIIIIIIIIIIIIIIIIIIIIIIIIIIIIIIIIIII
@ read 1284
AAAACGTAAGCCTGGCCTACCAGAGAGAAGAAACCAATGGTTTTGAGATC
+position: 487626 
IIIIIIIIIIIIIIIIIIIIIIIIIIIIIIIIIIIIIIIIIIIIIIIIII
@ read 1285
GGAAAAATTGAGGTCGCTGACAACCGCTAAGGCTATCAGCAAAAAGGGAT
+position: -697680 
IIIIIIIIIIIIIIIIIIIIIIIIIIIIIIIIIIIIIIIIIIIIIIIIII
@ read 1286
ACTAAGGGAGTAGCCGTTATCGCAGACCATGTTAATCAGTTCAGCGAGAT
+position: -3969076 
IIIIIIIIIIIIIIIIIIIIIIIIIIIIIIIIIIIIIIIIIIIIIIIIII
@ read 1287
TGCCATTGCGCCAGCGTTAAGCGAGCCAGTTCACCCAGTGCACGGTAGAA
+position: -3350862 
IIIIIIIIIIIIIIIIIIIIIIIIIIIIIIIIIIIIIIIIIIIIIIIIII
@ read 1288
CACCACCGGCAGCGTGCAGGTCACGGCCTTTAGACATCAGGAAAGAGACT
+position: 1653354 
IIIIIIIIIIIIIIIIIIIIIIIIIIIIIIIIIIIIIIIIIIIIIIIIII
@ read 1289
ATGTATCTGCACGAGTTCAGGAACTGGAAAACCTGACTATCAGTGAATTA
+position: -1817761 
IIIIIIIIIIIIIIIIIIIIIIIIIIIIIIIIIIIIIIIIIIIIIIIIII
@ read 1290
CGGTTGGGACGGAAATATATTATAACAGTCAGAATGAGAATCTTTCATTC
+position: -1888653 
IIIIIIIIIIIIIIIIIIIIIIIIIIIIIIIIIIIIIIIIIIIIIIIIII
@ read 1291
CCGTTGATCAGGATTTTGGTCCGTGTACGAGCCAGGGTATCCCAGGGGCC
+position: 4571184 
IIIIIIIIIIIIIIIIIIIIIIIIIIIIIIIIIIIIIIIIIIIIIIIIII
@ read 1292
CCGTGGGGTGGGGTGATCAACACCGGTAGCCGTCTGATCCCGCTCAGTCT
+position: -2560901 
IIIIIIIIIIIIIIIIIIIIIIIIIIIIIIIIIIIIIIIIIIIIIIIIII
@ read 1293
ACCCAACTGGCAGGTTGTGGAAATGTGGTCATGGCCTGGGCGACAAATAC
+position: -2014450 
IIIIIIIIIIIIIIIIIIIIIIIIIIIIIIIIIIIIIIIIIIIIIIIIII
@ read 1294
TCATCCAGTTCTTTTTCGAAGAAACGCAAGACGAGAATGGCTTTAATATC
+position: 4568384 
IIIIIIIIIIIIIIIIIIIIIIIIIIIIIIIIIIIIIIIIIIIIIIIIII
@ read 1295
CGCTGGATACCATCCGTAAATGCTGCAACTTTATGCACACGCTCAGTGCT
+position: 2546593 
IIIIIIIIIIIIIIIIIIIIIIIIIIIIIIIIIIIIIIIIIIIIIIIIII
@ read 1296
GCGAAATACACGTGGATATTCCAGCCACAGGCACAGGCTATCTGGATGGG
+position: 1419403 
IIIIIIIIIIIIIIIIIIIIIIIIIIIIIIIIIIIIIIIIIIIIIIIIII
@ read 1297
CAACCTTGCAAATACGGATTACCGGGAAAACCGGTCCATGATACTGTCCG
+position: -5062190 
IIIIIIIIIIIIIIIIIIIIIIIIIIIIIIIIIIIIIIIIIIIIIIIIII
@ read 1298
TTTTTGGTCGCTGAGGTAAACGGTGAAGTGGTCGGAACGGTGATGGGCGG
+position: -2326691 
IIIIIIIIIIIIIIIIIIIIIIIIIIIIIIIIIIIIIIIIIIIIIIIIII
@ read 1299
AGTACCCAGTCGTTGGAGAATAAACGAGCCGATCATCCCGCCTGTCACCC
+position: -628375 
IIIIIIIIIIIIIIIIIIIIIIIIIIIIIIIIIIIIIIIIIIIIIIIIII
@ read 1300
GCGCGGGGTGTCGATAAGTTCCACTGGAACCAGAGTCGGAGAGGCCGGAA
+position: 3537243 
IIIIIIIIIIIIIIIIIIIIIIIIIIIIIIIIIIIIIIIIIIIIIIIIII
@ read 1301
AATGTCGTCTGGGAGATGCGTTCCGGTATATCAGGAAGCACTGGGCTGCG
+position: 4985906 
IIIIIIIIIIIIIIIIIIIIIIIIIIIIIIIIIIIIIIIIIIIIIIIIII
@ read 1302
TCCACCATTTCTAACGTGGTACGTAAACTGGAAGAGCACGGCGCACTGGC
+position: -781900 
IIIIIIIIIIIIIIIIIIIIIIIIIIIIIIIIIIIIIIIIIIIIIIIIII
@ read 1303
TGGCTAATTGACTCAGGAATTCTGAATAGCTTGTTTTACCCAGTTTGATA
+position: 2243932 
IIIIIIIIIIIIIIIIIIIIIIIIIIIIIIIIIIIIIIIIIIIIIIIIII
@ read 1304
AGCCCAGAGGTGGCATGATGATATCGGCAACCAGTGAAGATACAATCTTC
+position: -1340222 
IIIIIIIIIIIIIIIIIIIIIIIIIIIIIIIIIIIIIIIIIIIIIIIIII
@ read 1305
AAGCGTATTTGTGAGCTGACGCAAATAATCTATGGGGATGTAAATAAGGT
+position: -3665917 
IIIIIIIIIIIIIIIIIIIIIIIIIIIIIIIIIIIIIIIIIIIIIIIIII
@ read 1306
CCTGCCAGCGATTGTTCCGGCGGTGATCCCGCTTCTGCTGATGATGATCC
+position: -1168853 
IIIIIIIIIIIIIIIIIIIIIIIIIIIIIIIIIIIIIIIIIIIIIIIIII
@ read 1307
GGAAGTGACGCAGTTCACTTACTTCCAGCAGGTTGGTGGTCTGGAGTGTA
+position: -1033323 
IIIIIIIIIIIIIIIIIIIIIIIIIIIIIIIIIIIIIIIIIIIIIIIIII
@ read 1308
AGCCAGCGACCGTGGGCGTTATCTGATGATTGGCGCTGCCGAACATGGTT
+position: -3892282 
IIIIIIIIIIIIIIIIIIIIIIIIIIIIIIIIIIIIIIIIIIIIIIIIII
@ read 1309
ATAAGTCTGAAATTTGACGAGATCGATTTTTTTAGTGCGCAAGAGGGCTA
+position: 5012103 
IIIIIIIIIIIIIIIIIIIIIIIIIIIIIIIIIIIIIIIIIIIIIIIIII
@ read 1310
AACGCCTCTTTACCGAAGCCCACGCGTTTTCCTATCAGATACGCGCCCAC
+position: -4769804 
IIIIIIIIIIIIIIIIIIIIIIIIIIIIIIIIIIIIIIIIIIIIIIIIII
@ read 1311
CGAGGCTTGTGGTAATACCATGATTGTTCATGCGGTATCTGGAAGTTTGC
+position: 836427 
IIIIIIIIIIIIIIIIIIIIIIIIIIIIIIIIIIIIIIIIIIIIIIIIII
@ read 1312
GAACTCAACTGGCTGGGCGGTCACGCCTTCATACTTATCTCCGAGACTAA
+position: 3459979 
IIIIIIIIIIIIIIIIIIIIIIIIIIIIIIIIIIIIIIIIIIIIIIIIII
@ read 1313
CCAGCAGCAAGCGGTTCCGCTCACCGCCAGAAAGCGCACGTACCGGCGTC
+position: -4199644 
IIIIIIIIIIIIIIIIIIIIIIIIIIIIIIIIIIIIIIIIIIIIIIIIII
@ read 1314
GAACAACGAAAAGAAAAACAGCACGATAAAATAGGCGCTTGCCAGCCAGT
+position: 908466 
IIIIIIIIIIIIIIIIIIIIIIIIIIIIIIIIIIIIIIIIIIIIIIIIII
@ read 1315
CTGTCCAAAGACAATTGAGTCGCTCTTTGATTCCTCTGTGACTCTATTGT
+position: -2879500 
IIIIIIIIIIIIIIIIIIIIIIIIIIIIIIIIIIIIIIIIIIIIIIIIII
@ read 1316
ACGCCATAGACGACATGGCTGCCGAGACTGCAGAGACTACAAGTAAGCGT
+position: -196886 
IIIIIIIIIIIIIIIIIIIIIIIIIIIIIIIIIIIIIIIIIIIIIIIIII
@ read 1317
CCCGCATCACCACAATCCGGTCGGCAACGCCGAGGACTTCAGGTAAGTCG
+position: 2333287 
IIIIIIIIIIIIIIIIIIIIIIIIIIIIIIIIIIIIIIIIIIIIIIIIII
@ read 1318
GGTGAGATGTCGGGTCGAGACTTAATCCCTGCATCTCAATCACCTCTTCC
+position: -4827986 
IIIIIIIIIIIIIIIIIIIIIIIIIIIIIIIIIIIIIIIIIIIIIIIIII
@ read 1319
CAATCCGCCCGGCGTCGAAACTGAGGGGGCATCGGCCAGCGTGGCCCGAT
+position: 4381892 
IIIIIIIIIIIIIIIIIIIIIIIIIIIIIIIIIIIIIIIIIIIIIIIIII
@ read 1320
GCGCCAGCTGCGGTTTTAAACGTTTTACTTTTGGTATACGTCATCGCGGT
+position: 1516062 
IIIIIIIIIIIIIIIIIIIIIIIIIIIIIIIIIIIIIIIIIIIIIIIIII
@ read 1321
TGCGGCGCGATAACCATATCCGCTCGTGCCTCATTGAGCATTGCTCCCCA
+position: -4339758 
IIIIIIIIIIIIIIIIIIIIIIIIIIIIIIIIIIIIIIIIIIIIIIIIII
@ read 1322
CAGTTTCGTGCCACTGGAAAACGCGCTGGCCCATGTAAAAAACATTATTG
+position: 1988025 
IIIIIIIIIIIIIIIIIIIIIIIIIIIIIIIIIIIIIIIIIIIIIIIIII
@ read 1323
GGCAAAACATTTCACTCCTGTGATCGCTACCCGGAGTGTCAATTTGCCAT
+position: -1346785 
IIIIIIIIIIIIIIIIIIIIIIIIIIIIIIIIIIIIIIIIIIIIIIIIII
@ read 1324
GGTATCGCGCAGAGAATACACACAGCCACAATATTCCTGCTGATAGAATT
+position: -3757807 
IIIIIIIIIIIIIIIIIIIIIIIIIIIIIIIIIIIIIIIIIIIIIIIIII
@ read 1325
ATAACTTCAGGCAGATTATTATGTTGTTTATCAAGCCTGCGGATCTCCGC
+position: 1428335 
IIIIIIIIIIIIIIIIIIIIIIIIIIIIIIIIIIIIIIIIIIIIIIIIII
@ read 1326
TAGGCGCAGGGTGGAAAGCGTGTCCTGTCAGCAGCGCCTGCTCAGCTTCG
+position: 4958809 
IIIIIIIIIIIIIIIIIIIIIIIIIIIIIIIIIIIIIIIIIIIIIIIIII
@ read 1327
GCTGTAATAAAGGAGAAATCATGAGCAAAACTATCGCGACGGAAAATGCA
+position: -174493 
IIIIIIIIIIIIIIIIIIIIIIIIIIIIIIIIIIIIIIIIIIIIIIIIII
@ read 1328
ATGTTCGATCACCGTTGCTTCGGCACCTTCCGCCAGATCCAGATGATGTC
+position: 2022682 
IIIIIIIIIIIIIIIIIIIIIIIIIIIIIIIIIIIIIIIIIIIIIIIIII
@ read 1329
GAGAGTTTACCTGCCGGACGATCGCGAAACGGTGCTAACCCGGTGCTGGT
+position: 4110515 
IIIIIIIIIIIIIIIIIIIIIIIIIIIIIIIIIIIIIIIIIIIIIIIIII
@ read 1330
CGTGTTCGATCCACTCTTTATAAAACCATGCCGGAATATGTTTGACCGCA
+position: -2921751 
IIIIIIIIIIIIIIIIIIIIIIIIIIIIIIIIIIIIIIIIIIIIIIIIII
@ read 1331
TGGAGATTGATTGATGAGCAACGTACCAGCAGAACTGAAATACAGCAAAG
+position: -1835271 
IIIIIIIIIIIIIIIIIIIIIIIIIIIIIIIIIIIIIIIIIIIIIIIIII
@ read 1332
GTGTTTCTGGCGACACCGCCGTGGGATCTAAAACCTGGCGAAACAGTGCC
+position: 1472437 
IIIIIIIIIIIIIIIIIIIIIIIIIIIIIIIIIIIIIIIIIIIIIIIIII
@ read 1333
AGAAGCGCGTCTCGTATTCCAGTACGCGGGAGAGAAGTTCGTTGATGTAC
+position: 3094613 
IIIIIIIIIIIIIIIIIIIIIIIIIIIIIIIIIIIIIIIIIIIIIIIIII
@ read 1334
ACTTCACAGGGTATCGCCTTTGGCGCGAACGTGAATACCCGCGCCATTCT
+position: 2038063 
IIIIIIIIIIIIIIIIIIIIIIIIIIIIIIIIIIIIIIIIIIIIIIIIII
@ read 1335
GCGCTGGCTTTAGTTGAGCGCTTCCGGCCACGGGAACTGTTCCGCCGTAA
+position: 2822348 
IIIIIIIIIIIIIIIIIIIIIIIIIIIIIIIIIIIIIIIIIIIIIIIIII
@ read 1336
AGGTTGGTATTGGCCTGGATTTGTACCACGGTTGGTGGAACGGCGGGAGA
+position: 4720884 
IIIIIIIIIIIIIIIIIIIIIIIIIIIIIIIIIIIIIIIIIIIIIIIIII
@ read 1337
TCACACCAGCCGAGCAGCCACCACGGCCCCTGCGGACTGTTTGTCGCCAG
+position: -571776 
IIIIIIIIIIIIIIIIIIIIIIIIIIIIIIIIIIIIIIIIIIIIIIIIII
@ read 1338
CGGCGTTAATCGGCGCAGGCGGTTTTGGTGCGCTGGTTTTCCAGGGGCTG
+position: -2665283 
IIIIIIIIIIIIIIIIIIIIIIIIIIIIIIIIIIIIIIIIIIIIIIIIII
@ read 1339
GTGGACGCGGTTATTGACAAAGATCTCTCTACCGCGCTGCTGGCCCGTGA
+position: 371464 
IIIIIIIIIIIIIIIIIIIIIIIIIIIIIIIIIIIIIIIIIIIIIIIIII
@ read 1340
CTGTGGTATTCCACTATACAGCGCTGTCAGGGTATTACCTGCGCCACCGT
+position: -4032412 
IIIIIIIIIIIIIIIIIIIIIIIIIIIIIIIIIIIIIIIIIIIIIIIIII
@ read 1341
CCTCCTGCAACGCGGCGCCAGTACGCGCTTGCGGATAATGAAAGCTCACC
+position: 2403316 
IIIIIIIIIIIIIIIIIIIIIIIIIIIIIIIIIIIIIIIIIIIIIIIIII
@ read 1342
TAAAGGCGATTTAAGTTTCCCTGCGCAGCAAAAATCACTTATCGCGCTGG
+position: -3491823 
IIIIIIIIIIIIIIIIIIIIIIIIIIIIIIIIIIIIIIIIIIIIIIIIII
@ read 1343
AGCGATGCAGATGCGTACCACCTGGACCAGGCCTTTCCGCTGCTGATGAA
+position: 1307791 
IIIIIIIIIIIIIIIIIIIIIIIIIIIIIIIIIIIIIIIIIIIIIIIIII
@ read 1344
CACAAAATTTCTCCATGCAGGCAGTGAAGATCTGGAAGTGTTCCTCAATG
+position: -3087659 
IIIIIIIIIIIIIIIIIIIIIIIIIIIIIIIIIIIIIIIIIIIIIIIIII
@ read 1345
GGCAAAGCCGGACAACCACAAAGATCAAAAAAGAGAAACGCATCGGGGTA
+position: 256902 
IIIIIIIIIIIIIIIIIIIIIIIIIIIIIIIIIIIIIIIIIIIIIIIIII
@ read 1346
CTGCCGGAAGGCGATATCTCTATCGGCACTCCTCACGTTCTGGAAATATC
+position: 2593649 
IIIIIIIIIIIIIIIIIIIIIIIIIIIIIIIIIIIIIIIIIIIIIIIIII
@ read 1347
AATACTACAATCACCATCGCATTAAAGAGAAACTCGATGGCATGAGTCCG
+position: 3534834 
IIIIIIIIIIIIIIIIIIIIIIIIIIIIIIIIIIIIIIIIIIIIIIIIII
@ read 1348
ACAACCGAACGCCTGGCAACATCGTGCGGTAGCCTATCAGGCGTATCAGG
+position: -4675561 
IIIIIIIIIIIIIIIIIIIIIIIIIIIIIIIIIIIIIIIIIIIIIIIIII
@ read 1349
CAGATGCTCGCGATCGCTGGTTTGTTGGGAGAACTGCGCACGCCAACCCG
+position: 446723 
IIIIIIIIIIIIIIIIIIIIIIIIIIIIIIIIIIIIIIIIIIIIIIIIII
@ read 1350
TTGAAGTCGTTGGGGCTGGAAAATTTAACGCTGAAACTGTGGGTGCCCAC
+position: -3680008 
IIIIIIIIIIIIIIIIIIIIIIIIIIIIIIIIIIIIIIIIIIIIIIIIII
@ read 1351
GATGATTGAACAATCTCACCTAATAATTCACTGGCACGATTCAATGATTT
+position: 4941273 
IIIIIIIIIIIIIIIIIIIIIIIIIIIIIIIIIIIIIIIIIIIIIIIIII
@ read 1352
TGGGGCGGCGATTTTCGCTATCCTGCTTTCCTGTGTCGGTAAACTGGCTG
+position: -2265347 
IIIIIIIIIIIIIIIIIIIIIIIIIIIIIIIIIIIIIIIIIIIIIIIIII
@ read 1353
CCCAACCTTCTTTGTCAGCAGACAGACGGGCAGCGTTAAGACCGGCCAGC
+position: 4500954 
IIIIIIIIIIIIIIIIIIIIIIIIIIIIIIIIIIIIIIIIIIIIIIIIII
@ read 1354
CGCAGCAGAAACGCATTTAGCGCACTATGAAGACTTTATCCGCAGCATGA
+position: 171122 
IIIIIIIIIIIIIIIIIIIIIIIIIIIIIIIIIIIIIIIIIIIIIIIIII
@ read 1355
AGATCGAGCAGTTGCGTGAAGAGAGCCACGATATCAAAGAAGATTTTTCA
+position: -823881 
IIIIIIIIIIIIIIIIIIIIIIIIIIIIIIIIIIIIIIIIIIIIIIIIII
@ read 1356
AAACCGACACCACGGCACTCTGTCGGCCAGGTTGCAGGTTCCCATTTTTC
+position: -4176197 
IIIIIIIIIIIIIIIIIIIIIIIIIIIIIIIIIIIIIIIIIIIIIIIIII
@ read 1357
CGTGCAGGCTGTGCTGGATACCGAGGCTGCAGTGTACAGCGGTCAGGAGG
+position: 850440 
IIIIIIIIIIIIIIIIIIIIIIIIIIIIIIIIIIIIIIIIIIIIIIIIII
@ read 1358
AAATTGCCCGGCAACGTACACTCAAGCAGCCGTTCGTTTTGATGGTACAG
+position: -789842 
IIIIIIIIIIIIIIIIIIIIIIIIIIIIIIIIIIIIIIIIIIIIIIIIII
@ read 1359
GTGCCGAAATTGCGCGTTCTGCGCGGAACACGTATACTTTCAGTGTTGAC
+position: -853188 
IIIIIIIIIIIIIIIIIIIIIIIIIIIIIIIIIIIIIIIIIIIIIIIIII
@ read 1360
TTCCATCGCCTGAGTTAGTACTTGCTCAATATCCTCTGTACCCAGGGATT
+position: -4273874 
IIIIIIIIIIIIIIIIIIIIIIIIIIIIIIIIIIIIIIIIIIIIIIIIII
@ read 1361
GCGACCATGATTGATACCACCCTGCCATTAACTGATATCCATCGCCACCT
+position: 1963791 
IIIIIIIIIIIIIIIIIIIIIIIIIIIIIIIIIIIIIIIIIIIIIIIIII
@ read 1362
GGTCTGGCGGCAGTGCTGGTTGGCTTTAACAGTTATCTGCATCATGACGC
+position: -3339858 
IIIIIIIIIIIIIIIIIIIIIIIIIIIIIIIIIIIIIIIIIIIIIIIIII
@ read 1363
CGATTGCACGTGCGCTGGCAATGCGTCCTGAGGTGATTTTGTTTGACGAG
+position: -2930684 
IIIIIIIIIIIIIIIIIIIIIIIIIIIIIIIIIIIIIIIIIIIIIIIIII
@ read 1364
TATATCACTCATCGTCCATTTCTCTTGAGATAACATTTTTAATTGCTACG
+position: 4437653 
IIIIIIIIIIIIIIIIIIIIIIIIIIIIIIIIIIIIIIIIIIIIIIIIII
@ read 1365
CCCTGCCGGAATTTTCAGGTTGATGTTACGCAATGCAGGTACGTCACGTC
+position: -4244678 
IIIIIIIIIIIIIIIIIIIIIIIIIIIIIIIIIIIIIIIIIIIIIIIIII
@ read 1366
ACCTGCTGGTCCAGCCACCCCCGGATCGCCTTTGTCACCTTTTGGTCCCT
+position: -4101766 
IIIIIIIIIIIIIIIIIIIIIIIIIIIIIIIIIIIIIIIIIIIIIIIIII
@ read 1367
CACCCATCAGTACCCATTTGGTAATATTGCCGCCGTGCACACGGTGCAGC
+position: -5101705 
IIIIIIIIIIIIIIIIIIIIIIIIIIIIIIIIIIIIIIIIIIIIIIIIII
@ read 1368
CTGGTGAAAATTCAGGCCAGCGGTTACGGGCGTGACGAAGTGAAACGTAA
+position: 88038 
IIIIIIIIIIIIIIIIIIIIIIIIIIIIIIIIIIIIIIIIIIIIIIIIII
@ read 1369
CTACAAAACGCCAGCCGGACACCATCCGGTACGCTGGTGCGCGTGCAGTT
+position: -2652622 
IIIIIIIIIIIIIIIIIIIIIIIIIIIIIIIIIIIIIIIIIIIIIIIIII
@ read 1370
TCACCTCCAGCTTCGCAGTCGATTTCCCATCCGCCACCAGAGATTGCATA
+position: -4934664 
IIIIIIIIIIIIIIIIIIIIIIIIIIIIIIIIIIIIIIIIIIIIIIIIII
@ read 1371
TCTACACCGTTCCGCTGCAGCTGCTGGCTTACCATGTCGCGCTGATCAAA
+position: -789207 
IIIIIIIIIIIIIIIIIIIIIIIIIIIIIIIIIIIIIIIIIIIIIIIIII
@ read 1372
GCTGGATTCGCTGGGTAAACTGGCTGGCGCGAAAACCGAAGCGAAAGGCG
+position: -4991636 
IIIIIIIIIIIIIIIIIIIIIIIIIIIIIIIIIIIIIIIIIIIIIIIIII
@ read 1373
AAGAGCAGGCGGCAAGCATTGCCACAACCGTGCCCATAAGAAGGTACTTT
+position: 3333389 
IIIIIIIIIIIIIIIIIIIIIIIIIIIIIIIIIIIIIIIIIIIIIIIIII
@ read 1374
GAAAGCCAGGCCTTGCTGCTGCGTGCCACCCGCATGGATAACAGCGACAC
+position: 2600874 
IIIIIIIIIIIIIIIIIIIIIIIIIIIIIIIIIIIIIIIIIIIIIIIIII
@ read 1375
TTAAGAATGCTAAAGAACAAGATAACGCACTGAAATATCGTTTTTTTCTT
+position: -4208019 
IIIIIIIIIIIIIIIIIIIIIIIIIIIIIIIIIIIIIIIIIIIIIIIIII
@ read 1376
AACGGCAACAATCCGGCAAGATGCAGGCAAACTTTCAGCCATGTCACCTG
+position: -2884388 
IIIIIIIIIIIIIIIIIIIIIIIIIIIIIIIIIIIIIIIIIIIIIIIIII
@ read 1377
CCAGACGACTGCCTGGCCCGTCAACGCAGGAGAAGGGGATAATCTTACTG
+position: 5252682 
IIIIIIIIIIIIIIIIIIIIIIIIIIIIIIIIIIIIIIIIIIIIIIIIII
@ read 1378
GGTCAGCGTTGACTGGGTTTCTGCCGCGCGATCGCTCTCGTCCGGCACAA
+position: 4204677 
IIIIIIIIIIIIIIIIIIIIIIIIIIIIIIIIIIIIIIIIIIIIIIIIII
@ read 1379
GTGTGGCAAGGGGAGAGCTGGCTAATCTGCATTACTTTCGTTAAGGGTAG
+position: 1087338 
IIIIIIIIIIIIIIIIIIIIIIIIIIIIIIIIIIIIIIIIIIIIIIIIII
@ read 1380
ATGCCTATGGAACTGGTACTACTACCCATAGTGGAGAGCGCTTTTGATCC
+position: -5043205 
IIIIIIIIIIIIIIIIIIIIIIIIIIIIIIIIIIIIIIIIIIIIIIIIII
@ read 1381
AACCGAAAGCCAGCGCATCCGCGAAACCATCATTGCCCAGCTGCCGGAAG
+position: -2310581 
IIIIIIIIIIIIIIIIIIIIIIIIIIIIIIIIIIIIIIIIIIIIIIIIII
@ read 1382
TTTCGCCTTTATGGAACACCGCTGCGATCGCTTTTTGGTTCAGTAACGGA
+position: -3125180 
IIIIIIIIIIIIIIIIIIIIIIIIIIIIIIIIIIIIIIIIIIIIIIIIII
@ read 1383
GCGTCGGTATCGTTCCGGATTGCCGCACCGGCAGCGCCGTCGCGGATTGA
+position: 862867 
IIIIIIIIIIIIIIIIIIIIIIIIIIIIIIIIIIIIIIIIIIIIIIIIII
@ read 1384
CGCTGCTGCTGGAATCCGCAGATATCGACAGCAAAGATGATTTAAAAAGC
+position: -3711138 
IIIIIIIIIIIIIIIIIIIIIIIIIIIIIIIIIIIIIIIIIIIIIIIIII
@ read 1385
CCGCGTGGTTACTTCACGCAGATCGGCCTCCAGAGAGGTGTTAATACTTT
+position: -679741 
IIIIIIIIIIIIIIIIIIIIIIIIIIIIIIIIIIIIIIIIIIIIIIIIII
@ read 1386
CAGGTTCAGTCGATCAGTTCGGTCGCGCCCAGCCGGTCGGTGGTTTAAAT
+position: -4194049 
IIIIIIIIIIIIIIIIIIIIIIIIIIIIIIIIIIIIIIIIIIIIIIIIII
@ read 1387
TTCCGGGAACGGCATCGCGCCATTCACGTTACGGATCTGGAACATTACGC
+position: 3663194 
IIIIIIIIIIIIIIIIIIIIIIIIIIIIIIIIIIIIIIIIIIIIIIIIII
@ read 1388
GTACTTGATATGCTGGAAGAAGCTACCATCCAGATTGCTGAAGCCAGCGA
+position: 3144953 
IIIIIIIIIIIIIIIIIIIIIIIIIIIIIIIIIIIIIIIIIIIIIIIIII
@ read 1389
AGGCCGGGAGCTGCGACAACAAATATAAAATTAGCCCAATACAACCGCCA
+position: 5208721 
IIIIIIIIIIIIIIIIIIIIIIIIIIIIIIIIIIIIIIIIIIIIIIIIII
@ read 1390
GGTCGTTGTTAATGAGCACGACAATCATGACCGCCAACGACTGGATTCTT
+position: -3471280 
IIIIIIIIIIIIIIIIIIIIIIIIIIIIIIIIIIIIIIIIIIIIIIIIII
@ read 1391
GCTGGAAGTTCATGAGCCGCTGTCGCGCAATCGTGCAGAATATGAGTCTG
+position: -2836712 
IIIIIIIIIIIIIIIIIIIIIIIIIIIIIIIIIIIIIIIIIIIIIIIIII
@ read 1392
GTGTTTGATCCGTTGCGTTATCCGGATATCGGTCGCCAGCTTTCTCCGGA
+position: -5271057 
IIIIIIIIIIIIIIIIIIIIIIIIIIIIIIIIIIIIIIIIIIIIIIIIII
@ read 1393
ACTCTTAACGCCACTCGCCCCTTGTTCAAGAGCTTCAAGAATCGAACAAT
+position: 3938005 
IIIIIIIIIIIIIIIIIIIIIIIIIIIIIIIIIIIIIIIIIIIIIIIIII
@ read 1394
CGGTGTCGCCATCGCCATTTTTCTTGGTTTTCGTAATAATGCCGGGTACG
+position: -3453292 
IIIIIIIIIIIIIIIIIIIIIIIIIIIIIIIIIIIIIIIIIIIIIIIIII
@ read 1395
ATACTTTGGTTTTGAAATTCCGAACGCGCCGGGCAAATATTTCTACGTCT
+position: 2588900 
IIIIIIIIIIIIIIIIIIIIIIIIIIIIIIIIIIIIIIIIIIIIIIIIII
@ read 1396
CCGGAGCGATTCATGCCGCTGGCGTATTGGCTGACGCGCCCTTGCAGGAG
+position: 2416808 
IIIIIIIIIIIIIIIIIIIIIIIIIIIIIIIIIIIIIIIIIIIIIIIIII
@ read 1397
TATTCGTGGCGTCTTCCTGCGTTCTAACCTCTTCCAGGGTTCATGGAACT
+position: 2206195 
IIIIIIIIIIIIIIIIIIIIIIIIIIIIIIIIIIIIIIIIIIIIIIIIII
@ read 1398
ATAGGGGAGCTGAAAAGCTCGCCGGTTGGTTTCCCGGTAGTTCCTAACCC
+position: -3371098 
IIIIIIIIIIIIIIIIIIIIIIIIIIIIIIIIIIIIIIIIIIIIIIIIII
@ read 1399
CCCAGCTTTTCGGCAAGGATGGAGTTCACTCCATCAGCAAGGATCACCGT
+position: -5231059 
IIIIIIIIIIIIIIIIIIIIIIIIIIIIIIIIIIIIIIIIIIIIIIIIII
@ read 1400
GCACCGTTCTGGCAAAACTGGCGTAATTGCGCAATCGCCGCTTTTTCTTC
+position: -4515512 
IIIIIIIIIIIIIIIIIIIIIIIIIIIIIIIIIIIIIIIIIIIIIIIIII
@ read 1401
GCTGGGCATAGTTTACGGTTCTGACGCAGTTGCCAGCAAAGGGGTAAAAG
+position: 814451 
IIIIIIIIIIIIIIIIIIIIIIIIIIIIIIIIIIIIIIIIIIIIIIIIII
@ read 1402
AAGTGGCGGCACCACCTCACATACCGTAATTCTTGCCCGTTCGTTCAACA
+position: -552999 
IIIIIIIIIIIIIIIIIIIIIIIIIIIIIIIIIIIIIIIIIIIIIIIIII
@ read 1403
TGCTTCAAAGACATACTGCGGCGCACGCGGGCTGTTTTCTTCGGTGGTGC
+position: 3025389 
IIIIIIIIIIIIIIIIIIIIIIIIIIIIIIIIIIIIIIIIIIIIIIIIII
@ read 1404
GGTGATGGGGGTTCTGAGCACTTTTCTGGTCAGCTGGCTGGGAAAAGATG
+position: -2839778 
IIIIIIIIIIIIIIIIIIIIIIIIIIIIIIIIIIIIIIIIIIIIIIIIII
@ read 1405
CAGCATTGCTTTGGCAAATCCCTCCCTTCGTTTCCCCGCGATAATATGAC
+position: 4031246 
IIIIIIIIIIIIIIIIIIIIIIIIIIIIIIIIIIIIIIIIIIIIIIIIII
@ read 1406
TACCACGGGGTGCCGGGTTCGTAGGCAACCCGCGTCTCCCCCTGAAGATG
+position: -3202276 
IIIIIIIIIIIIIIIIIIIIIIIIIIIIIIIIIIIIIIIIIIIIIIIIII
@ read 1407
TCGACTTCTTTACGATGGTTCGCGGAGACAACGCATGACCCTGGAAACCG
+position: -375447 
IIIIIIIIIIIIIIIIIIIIIIIIIIIIIIIIIIIIIIIIIIIIIIIIII
@ read 1408
CTGGTTGTTGTGGTACTTTTGCTTTCCTTCTTCGCACTCGCTCTCCGGTG
+position: 575249 
IIIIIIIIIIIIIIIIIIIIIIIIIIIIIIIIIIIIIIIIIIIIIIIIII
@ read 1409
CCTGGTGATAGAACGCGGCGACAGTGCCGGATGTAAAAACATGACCGGCG
+position: 2042943 
IIIIIIIIIIIIIIIIIIIIIIIIIIIIIIIIIIIIIIIIIIIIIIIIII
@ read 1410
GTTCATTATTTCGTATCACCTCCACGGCCGCCTGTTAAGACGAACCCACA
+position: 3483482 
IIIIIIIIIIIIIIIIIIIIIIIIIIIIIIIIIIIIIIIIIIIIIIIIII
@ read 1411
CGACATCATAACGGTTCTGGCAAATATTCTGAAATGAGCTGTTGACAATT
+position: -3710796 
IIIIIIIIIIIIIIIIIIIIIIIIIIIIIIIIIIIIIIIIIIIIIIIIII
@ read 1412
ACGGCACGGATTCCGATTACGACGATTCGACCACCGACACCGCCACCATG
+position: -4372953 
IIIIIIIIIIIIIIIIIIIIIIIIIIIIIIIIIIIIIIIIIIIIIIIIII
@ read 1413
AATCCGCGCGGCGAACGTTACACGCCAGCGACCATTCGTGAGCGCCTGAC
+position: 438200 
IIIIIIIIIIIIIIIIIIIIIIIIIIIIIIIIIIIIIIIIIIIIIIIIII
@ read 1414
CGATAAAGAGTTAAAACCGCTGTTTGACTGGATGCTGCGCGGCCTGCTGC
+position: 3626269 
IIIIIIIIIIIIIIIIIIIIIIIIIIIIIIIIIIIIIIIIIIIIIIIIII
@ read 1415
TTCTGGCAGAAAGTACGTCCGTGGGCGGCACAGCTTACCCAAATGGGCGT
+position: -2176075 
IIIIIIIIIIIIIIIIIIIIIIIIIIIIIIIIIIIIIIIIIIIIIIIIII
@ read 1416
CTGCTCTTTTTCCGCATCACCCGCGATGTTAAGCGCGATACGCTGCCCGG
+position: 4278568 
IIIIIIIIIIIIIIIIIIIIIIIIIIIIIIIIIIIIIIIIIIIIIIIIII
@ read 1417
CGTTGTTTTAAGCGACCGCCAAGCAGGGCGAGGATCGGCGCAACATTGAG
+position: 1749530 
IIIIIIIIIIIIIIIIIIIIIIIIIIIIIIIIIIIIIIIIIIIIIIIIII
@ read 1418
CTGGAGTATTTTGCCGCGGAGTACCAGATGGGGCTTTCCAATATGATGGA
+position: -4358154 
IIIIIIIIIIIIIIIIIIIIIIIIIIIIIIIIIIIIIIIIIIIIIIIIII
@ read 1419
TGGATGCAGGCGTACGTACTCTCCAGCTACGCATCAAAGATCGGCGCGAT
+position: -497504 
IIIIIIIIIIIIIIIIIIIIIIIIIIIIIIIIIIIIIIIIIIIIIIIIII
@ read 1420
TTATCATGCACCGCCTGCTGCTGGGCTGGCCGGAAGGTCATCTTTCGCTG
+position: 2422072 
IIIIIIIIIIIIIIIIIIIIIIIIIIIIIIIIIIIIIIIIIIIIIIIIII
@ read 1421
CTAACCGCCACGGCAACGGTCTGCTGGTGGTTCCGCAGCGCCCAATTAAC
+position: 3723558 
IIIIIIIIIIIIIIIIIIIIIIIIIIIIIIIIIIIIIIIIIIIIIIIIII
@ read 1422
TCCCCAGACCGGACGGGTCGGAGTTATCGCGGTTAGCCATCTGGTTGCCC
+position: -3515340 
IIIIIIIIIIIIIIIIIIIIIIIIIIIIIIIIIIIIIIIIIIIIIIIIII
@ read 1423
GATTAAACGCGGCAAGCTGGCGTTTATTTCACAATCGGCAGCCGTCTCCA
+position: 3112846 
IIIIIIIIIIIIIIIIIIIIIIIIIIIIIIIIIIIIIIIIIIIIIIIIII
@ read 1424
TTATTTCACAGGGTGCTGACACACTGAAAATAAATAATTTTCTGGCTGAA
+position: 4397107 
IIIIIIIIIIIIIIIIIIIIIIIIIIIIIIIIIIIIIIIIIIIIIIIIII
@ read 1425
ATTGACAAGATTATTGAAGAACTCGACAGGACCGTCCGTTTACCGGGGCT
+position: -1146524 
IIIIIIIIIIIIIIIIIIIIIIIIIIIIIIIIIIIIIIIIIIIIIIIIII
@ read 1426
GATGACTCCACCTACTCCGGGCGTGAGCTGCGCCTGCGTCAGGAATACTT
+position: -1223835 
IIIIIIIIIIIIIIIIIIIIIIIIIIIIIIIIIIIIIIIIIIIIIIIIII
@ read 1427
CCTGCTGTTTTAATTGCGAATAATAGCTACGTAAATAAAATGGATTTCGC
+position: 3021407 
IIIIIIIIIIIIIIIIIIIIIIIIIIIIIIIIIIIIIIIIIIIIIIIIII
@ read 1428
CAAGCCAGGCTTTATTCCCGGTGACTGGATCAAAGAAGGCGCAATTGTGA
+position: -4686598 
IIIIIIIIIIIIIIIIIIIIIIIIIIIIIIIIIIIIIIIIIIIIIIIIII
@ read 1429
CGAACTCGCCGGTTACTGCACAGTAGCCAATCACCGGCGGCGCAGCGCCG
+position: 481493 
IIIIIIIIIIIIIIIIIIIIIIIIIIIIIIIIIIIIIIIIIIIIIIIIII
@ read 1430
GGTTTGCGGTCCCCTGAATGCTGGCGTTGGCGAACATGTACAGCGAGTTC
+position: -4084886 
IIIIIIIIIIIIIIIIIIIIIIIIIIIIIIIIIIIIIIIIIIIIIIIIII
@ read 1431
ATCATCTGCCCGGGCATTCCCCAGACGCAACGCAGGCAGCAGGGCTGCAT
+position: -3741920 
IIIIIIIIIIIIIIIIIIIIIIIIIIIIIIIIIIIIIIIIIIIIIIIIII
@ read 1432
CGAGGTTATCATTCACTGTTTTATCAGACCGTGATTTTATCCACAAGTTC
+position: 4088156 
IIIIIIIIIIIIIIIIIIIIIIIIIIIIIIIIIIIIIIIIIIIIIIIIII
@ read 1433
TATCCGGAAAAGCATCTGCTATTTATAGCGGCCTCATTTTTCCCCCGAAC
+position: -5116885 
IIIIIIIIIIIIIIIIIIIIIIIIIIIIIIIIIIIIIIIIIIIIIIIIII
@ read 1434
AAGGTTTCAATGATCACTTCGCCGGTCTGATATTCATATTCGCCGTTAAT
+position: -1007679 
IIIIIIIIIIIIIIIIIIIIIIIIIIIIIIIIIIIIIIIIIIIIIIIIII
@ read 1435
AAGAGAAAACCCCCGCACGTTGAGAGGTAAAACCTGACAACAGAACGGGG
+position: -3810695 
IIIIIIIIIIIIIIIIIIIIIIIIIIIIIIIIIIIIIIIIIIIIIIIIII
@ read 1436
CGTTATTACTCACCTGAATTGCCCGGATATCTACTATACCCCGGGTGGTC
+position: 3414975 
IIIIIIIIIIIIIIIIIIIIIIIIIIIIIIIIIIIIIIIIIIIIIIIIII
@ read 1437
GCGCGCTGCCCCATATCAATCTGCGGATTAAGACGCTGATACAATTTCGC
+position: -4232094 
IIIIIIIIIIIIIIIIIIIIIIIIIIIIIIIIIIIIIIIIIIIIIIIIII
@ read 1438
ACTTGGTATTCATTTTTCGTCTTGCGACGTTAAGAATCCGTATCTTCGAG
+position: -759401 
IIIIIIIIIIIIIIIIIIIIIIIIIIIIIIIIIIIIIIIIIIIIIIIIII
@ read 1439
ACATATTGCGGTAATGCCTGATGTACACCTGGGTAAAGGTTCCACCATTG
+position: -1234820 
IIIIIIIIIIIIIIIIIIIIIIIIIIIIIIIIIIIIIIIIIIIIIIIIII
@ read 1440
TGCTTGATCGGCAACCTAATTTAGGGGTTTAGCACGTGTTTCTTCGCTAC
+position: -3509325 
IIIIIIIIIIIIIIIIIIIIIIIIIIIIIIIIIIIIIIIIIIIIIIIIII
@ read 1441
ATTGTGGCGTCGATGGCGAAAGGCGAAATGCTGCCGATCATCTTCTTCTC
+position: 4883008 
IIIIIIIIIIIIIIIIIIIIIIIIIIIIIIIIIIIIIIIIIIIIIIIIII
@ read 1442
ACCATTCTTCATACCAATCTGGCAGTTTATATTGGCATTGTTTACGCCTA
+position: 961888 
IIIIIIIIIIIIIIIIIIIIIIIIIIIIIIIIIIIIIIIIIIIIIIIIII
@ read 1443
TCGAAATCAGGGATGTCAGCGCTAAAAGCGTTGCCCAGTTCACGGGCATC
+position: 2747862 
IIIIIIIIIIIIIIIIIIIIIIIIIIIIIIIIIIIIIIIIIIIIIIIIII
@ read 1444
CGAATCAGCTCCGGTGAAAAAAAGACATTCTGCGTTACCGCGTCGACGAC
+position: -704155 
IIIIIIIIIIIIIIIIIIIIIIIIIIIIIIIIIIIIIIIIIIIIIIIIII
@ read 1445
ATCCCCTGACACGAGGTAGTTATGTCTGAAATTGTTGTCTCCAAATTTGG
+position: -456135 
IIIIIIIIIIIIIIIIIIIIIIIIIIIIIIIIIIIIIIIIIIIIIIIIII
@ read 1446
TGAGTATGGTGGCCTGGACGCTGCGCTTTGGCTTCTTCGCCTATGGCGAT
+position: -2354291 
IIIIIIIIIIIIIIIIIIIIIIIIIIIIIIIIIIIIIIIIIIIIIIIIII
@ read 1447
TATCGCTGGTGGCGATGGCGGCTTTACTGTCTTTTTGACTATTTTTTGTT
+position: -2924413 
IIIIIIIIIIIIIIIIIIIIIIIIIIIIIIIIIIIIIIIIIIIIIIIIII
@ read 1448
CGCGGTTCGAGAATTATTTCTGTTAACGGTGCGGCGGCCCACTGCGCCAG
+position: -5131117 
IIIIIIIIIIIIIIIIIIIIIIIIIIIIIIIIIIIIIIIIIIIIIIIIII
@ read 1449
AGCCAGCCGCAACTGGTCGCCGGGCTGCTGGTAGGCACTGTTTTAGGCGT
+position: 2174949 
IIIIIIIIIIIIIIIIIIIIIIIIIIIIIIIIIIIIIIIIIIIIIIIIII
@ read 1450
TCTTCCCCTTTCGCCGTCACCATAATGATCGGCATCGGGTTGCTCTGACT
+position: 4021304 
IIIIIIIIIIIIIIIIIIIIIIIIIIIIIIIIIIIIIIIIIIIIIIIIII
@ read 1451
CGCATCCGGCGGTGGTGCGCTGAAGCCTGATGCGACGCTTACCGCGTCTT
+position: 5081738 
IIIIIIIIIIIIIIIIIIIIIIIIIIIIIIIIIIIIIIIIIIIIIIIIII
@ read 1452
TACAGAAGAATATTCACACTAATTACAAGGACGGGTATTTATGGGAATTT
+position: 5040178 
IIIIIIIIIIIIIIIIIIIIIIIIIIIIIIIIIIIIIIIIIIIIIIIIII
@ read 1453
AAAGGTGAGATACGGCGTTTATTTTTAATCTGCGCTTCAGTCGTCGAAGC
+position: -3057849 
IIIIIIIIIIIIIIIIIIIIIIIIIIIIIIIIIIIIIIIIIIIIIIIIII
@ read 1454
TATGCTGTTGCAGGATGCAGGCTGGAATGACAAACGTATTTCTGATGCGC
+position: 1047933 
IIIIIIIIIIIIIIIIIIIIIIIIIIIIIIIIIIIIIIIIIIIIIIIIII
@ read 1455
TATCCAATGACGGCAGAGCGAGAAGTACCGGTTGGACAATAACCTGACGT
+position: -4165071 
IIIIIIIIIIIIIIIIIIIIIIIIIIIIIIIIIIIIIIIIIIIIIIIIII
@ read 1456
TTGGTCGCAGTAGTGCTTCCAGTCCTCGCTGACTCATACCGGTCTCCCGC
+position: -2165224 
IIIIIIIIIIIIIIIIIIIIIIIIIIIIIIIIIIIIIIIIIIIIIIIIII
@ read 1457
AACTGATTATCTCTACCAAAGCCGGATACGATATGTGGCCCGGTCCGTAC
+position: 3650173 
IIIIIIIIIIIIIIIIIIIIIIIIIIIIIIIIIIIIIIIIIIIIIIIIII
@ read 1458
AGCGCCCCGACATTTCCCGCGTCGGGTCACGCGTTTAATTGAGACGGTCA
+position: -2103541 
IIIIIIIIIIIIIIIIIIIIIIIIIIIIIIIIIIIIIIIIIIIIIIIIII
@ read 1459
ATCGCTTAGGTTTGATGCGCCAGTTGCCGAAACGGTACCGGCGGGCCGTA
+position: 905984 
IIIIIIIIIIIIIIIIIIIIIIIIIIIIIIIIIIIIIIIIIIIIIIIIII
@ read 1460
TTATTACGTTGCGCCACAGGCAATAAAAATGCCGAAAGCGCCAGTCATTC
+position: 1718631 
IIIIIIIIIIIIIIIIIIIIIIIIIIIIIIIIIIIIIIIIIIIIIIIIII
@ read 1461
AGTCGACGTCTGCGGCATTCAGCGCGATGTCGATTTAACGTTAGTCGGCA
+position: 3234215 
IIIIIIIIIIIIIIIIIIIIIIIIIIIIIIIIIIIIIIIIIIIIIIIIII
@ read 1462
CGTTTCCCTTTGCACGAAAAATAAAGGGCGCGAATGCGCCCTCGTGATTA
+position: 1335338 
IIIIIIIIIIIIIIIIIIIIIIIIIIIIIIIIIIIIIIIIIIIIIIIIII
@ read 1463
CAAATTCACACCAGCGCAGGGCTGCCCGTGTTTTGGCCTGAACTTCAGGA
+position: -1754958 
IIIIIIIIIIIIIIIIIIIIIIIIIIIIIIIIIIIIIIIIIIIIIIIIII
@ read 1464
GTTATGCGGTGATCCCTGTTGTCTTTCGACGCCAGAGGATATGACTCCAC
+position: -245990 
IIIIIIIIIIIIIIIIIIIIIIIIIIIIIIIIIIIIIIIIIIIIIIIIII
@ read 1465
GCTTTAATTCTGCGTTCCGGGCAGATAAGCAGTTGCTTGCAGGAATCCTT
+position: -4036488 
IIIIIIIIIIIIIIIIIIIIIIIIIIIIIIIIIIIIIIIIIIIIIIIIII
@ read 1466
GAACTATTCCGTGGGTTTTCGCGCGCCGAATACGCGGGAACTGATTAGCG
+position: -3877242 
IIIIIIIIIIIIIIIIIIIIIIIIIIIIIIIIIIIIIIIIIIIIIIIIII
@ read 1467
GCGTTAATTAATGGTATTATCGGCGGCGTTGGCGGCTGGTTTGGTTTTGC
+position: -2629623 
IIIIIIIIIIIIIIIIIIIIIIIIIIIIIIIIIIIIIIIIIIIIIIIIII
@ read 1468
GTTATCGTCGTAATGGACATTACCGAGCGCATCAACGGTACGTACCGGCT
+position: 58692 
IIIIIIIIIIIIIIIIIIIIIIIIIIIIIIIIIIIIIIIIIIIIIIIIII
@ read 1469
CTGTTCAGCAGACACCGGCGTTTAAGGCACAGCTTGCACAGCGAATGTCA
+position: -3384130 
IIIIIIIIIIIIIIIIIIIIIIIIIIIIIIIIIIIIIIIIIIIIIIIIII
@ read 1470
CCGTTGTTGCTGGGTATTGTGACCTGTCTGGGCTACATCCTACTGCGCAA
+position: 5049702 
IIIIIIIIIIIIIIIIIIIIIIIIIIIIIIIIIIIIIIIIIIIIIIIIII
@ read 1471
TTCACCTCATTGAAGAAGCGCGCTACCGTCCGCTCGTTACACCACATGCG
+position: 3338249 
IIIIIIIIIIIIIIIIIIIIIIIIIIIIIIIIIIIIIIIIIIIIIIIIII
@ read 1472
CATGTTTACGCACAAACAGATGCGTTTTCGCGCCGAGGCCGTTAATCACG
+position: -1117092 
IIIIIIIIIIIIIIIIIIIIIIIIIIIIIIIIIIIIIIIIIIIIIIIIII
@ read 1473
CGCCTTTGAAGTATTTCTTGATGGTTCCTACACGCTTAAGGCCAATCATT
+position: 2858008 
IIIIIIIIIIIIIIIIIIIIIIIIIIIIIIIIIIIIIIIIIIIIIIIIII
@ read 1474
CTGCGGTTAAGCGAGCCAAGCAGATAACCCGCTCCCACAGCTGCAAGCGC
+position: -4084750 
IIIIIIIIIIIIIIIIIIIIIIIIIIIIIIIIIIIIIIIIIIIIIIIIII
@ read 1475
TCTGTTCGAAGGTTGGGCGAAAGATGAAGCGCAGGCGCTGGCAATTCTGG
+position: 582522 
IIIIIIIIIIIIIIIIIIIIIIIIIIIIIIIIIIIIIIIIIIIIIIIIII
@ read 1476
TTTGATCCATCGCTACTGGCATGACACTACCGTGCAAATGAGCGATTTCA
+position: 1720783 
IIIIIIIIIIIIIIIIIIIIIIIIIIIIIIIIIIIIIIIIIIIIIIIIII
@ read 1477
ACACCATCAAAAACTACGGCCCGGACCGTGTTGCTGGTTTCTCGCCAATT
+position: 1477981 
IIIIIIIIIIIIIIIIIIIIIIIIIIIIIIIIIIIIIIIIIIIIIIIIII
@ read 1478
CTCTTCGCGCATTGATGATATCGATCTCAACCTGGAGGATTTCGTTCAGC
+position: 2589281 
IIIIIIIIIIIIIIIIIIIIIIIIIIIIIIIIIIIIIIIIIIIIIIIIII
@ read 1479
AATATTCTGCTCATAGGCTTTTACCGCTTCGTCATGTCCCATCGCCAGCG
+position: 3760346 
IIIIIIIIIIIIIIIIIIIIIIIIIIIIIIIIIIIIIIIIIIIIIIIIII
@ read 1480
TGGCACTGTGTGAAAAGCTGAATCTGGATCGCGATACCTATTCCGTTTCT
+position: 3738507 
IIIIIIIIIIIIIIIIIIIIIIIIIIIIIIIIIIIIIIIIIIIIIIIIII
@ read 1481
GCAGTGCCGACCTGCTGATCCTTACCTGGTTTTTAGCACAGATTTAATTA
+position: -4606680 
IIIIIIIIIIIIIIIIIIIIIIIIIIIIIIIIIIIIIIIIIIIIIIIIII
@ read 1482
TGCGCCTGCGCACCAAAGGTGAACAGAGCGATAAACAGCAGCAGTATGCG
+position: -2610529 
IIIIIIIIIIIIIIIIIIIIIIIIIIIIIIIIIIIIIIIIIIIIIIIIII
@ read 1483
AGGGAAAATCGTGTCGGTACTTCTCGAATATAACTTTTTGTTTTTTTTAA
+position: -3001046 
IIIIIIIIIIIIIIIIIIIIIIIIIIIIIIIIIIIIIIIIIIIIIIIIII
@ read 1484
CAGTGCACTACGCAGTTTGTCGAAACTGGCAAAGTTCGCGGCCCGTAGCT
+position: 3596797 
IIIIIIIIIIIIIIIIIIIIIIIIIIIIIIIIIIIIIIIIIIIIIIIIII
@ read 1485
GGCGTCTCCTCCTTTGGTATTGGCGGCACCAACTGCCATATGATCGTCGC
+position: 2413207 
IIIIIIIIIIIIIIIIIIIIIIIIIIIIIIIIIIIIIIIIIIIIIIIIII
@ read 1486
GAAATGTTGCGTAAGCCCCTGCATCAACCAAAAGGTTCGGAACGCGACGC
+position: 4654178 
IIIIIIIIIIIIIIIIIIIIIIIIIIIIIIIIIIIIIIIIIIIIIIIIII
@ read 1487
CAGGCGCTCGCCGCAGGTCAGGATCAGGTCGATGCCGAGCGGGAACGGGT
+position: 4901649 
IIIIIIIIIIIIIIIIIIIIIIIIIIIIIIIIIIIIIIIIIIIIIIIIII
@ read 1488
ATAACTTTGCGCGTAGGCGATACTTGGCGGTACCACACCAGTAGCTGGCG
+position: -4342074 
IIIIIIIIIIIIIIIIIIIIIIIIIIIIIIIIIIIIIIIIIIIIIIIIII
@ read 1489
GATCACCGCTTTGGGATTACTACCAAAAATAGTTGCGCAAACATCTTGAA
+position: 4998194 
IIIIIIIIIIIIIIIIIIIIIIIIIIIIIIIIIIIIIIIIIIIIIIIIII
@ read 1490
CTCGCTGTGGGTCTGGCAATTACCGGTGCGCTGGCGGTGATGTGTATGGC
+position: -2047380 
IIIIIIIIIIIIIIIIIIIIIIIIIIIIIIIIIIIIIIIIIIIIIIIIII
@ read 1491
ACCAGCACCGGCTGCCCCAGTTCGCCCAGCTTCTGCGCACCTTTGAAGAA
+position: -4703908 
IIIIIIIIIIIIIIIIIIIIIIIIIIIIIIIIIIIIIIIIIIIIIIIIII
@ read 1492
TTCGTGGGTGACGATCACCTGGGTAATATTCGTTTCTGCCAGCTCACGAA
+position: 968332 
IIIIIIIIIIIIIIIIIIIIIIIIIIIIIIIIIIIIIIIIIIIIIIIIII
@ read 1493
GCAGATCAGATCAAGGTTTTTACGGATACGTTTTTGCCGGGCGTATTCTT
+position: -940771 
IIIIIIIIIIIIIIIIIIIIIIIIIIIIIIIIIIIIIIIIIIIIIIIIII
@ read 1494
CGCGAGGGTGACAATAAATGAAGGGACTTTGCGGTACGCGACCCACCATC
+position: -1024071 
IIIIIIIIIIIIIIIIIIIIIIIIIIIIIIIIIIIIIIIIIIIIIIIIII
@ read 1495
TGGACGCTGAACGGATGCATCGGGCTGCGCAATGCTTGCTGGGCGAGAAT
+position: -2464331 
IIIIIIIIIIIIIIIIIIIIIIIIIIIIIIIIIIIIIIIIIIIIIIIIII
@ read 1496
TCAGCGAGTTAAACGCTCGCAGTGGCGATCCCAGGTGCATGACAGAGGCA
+position: -3352102 
IIIIIIIIIIIIIIIIIIIIIIIIIIIIIIIIIIIIIIIIIIIIIIIIII
@ read 1497
CGTCACGCATCGCATATAAACCTTGTTCAGAGATACGCTCTGCTGCTGCC
+position: 2894483 
IIIIIIIIIIIIIIIIIIIIIIIIIIIIIIIIIIIIIIIIIIIIIIIIII
@ read 1498
TTGAGTGGCATTGTTTGATGCTGATTGCCCGATGCGACGCTGTTGCGTCT
+position: 2232146 
IIIIIIIIIIIIIIIIIIIIIIIIIIIIIIIIIIIIIIIIIIIIIIIIII
@ read 1499
CATACACCTGCCACGCGCGATTCAACGCATCTTCATACTGATTCCAGAAA
+position: 3204811 
IIIIIIIIIIIIIIIIIIIIIIIIIIIIIIIIIIIIIIIIIIIIIIIIII
@ read 1500
AAAAAACAGATTCTGACGGATATTTTTCATGGTGATCTCTGACAGATGAC
+position: 4126992 
IIIIIIIIIIIIIIIIIIIIIIIIIIIIIIIIIIIIIIIIIIIIIIIIII
@ read 1501
AAAGGCCATTATGGCGTGGCGCTGCTGACCAAAGAGACGCCGATTGCCGT
+position: 2132875 
IIIIIIIIIIIIIIIIIIIIIIIIIIIIIIIIIIIIIIIIIIIIIIIIII
@ read 1502
GACCTACGCCGCATGGATGAAATCATGGAGGCTCTTGATAATCGTTCGTC
+position: 2066847 
IIIIIIIIIIIIIIIIIIIIIIIIIIIIIIIIIIIIIIIIIIIIIIIIII
@ read 1503
TGCTCGATACCTATCAACAAGAACGTCGCGATCACGCCAAAGCGATGATT
+position: 404795 
IIIIIIIIIIIIIIIIIIIIIIIIIIIIIIIIIIIIIIIIIIIIIIIIII
@ read 1504
ACCTGCGGGAACTCCAGGCCTTTCGCCGAGTGCAGCGTCATCAACTGCAC
+position: -699317 
IIIIIIIIIIIIIIIIIIIIIIIIIIIIIIIIIIIIIIIIIIIIIIIIII
@ read 1505
GCTGTTTTTATACTGCCTTTTTCCTTATGGCGTGTTCTGCATACGCACCA
+position: 3588224 
IIIIIIIIIIIIIIIIIIIIIIIIIIIIIIIIIIIIIIIIIIIIIIIIII
@ read 1506
GCCTCAATATGCTGCTCAATCACACGTTCATCAGCGAACGGTGTGTCATT
+position: 4944970 
IIIIIIIIIIIIIIIIIIIIIIIIIIIIIIIIIIIIIIIIIIIIIIIIII
@ read 1507
CAAAAGGTCTGCCACGCGGTGGCTGGACGGAGCTGGACCTCGCCCAGACT
+position: 1569174 
IIIIIIIIIIIIIIIIIIIIIIIIIIIIIIIIIIIIIIIIIIIIIIIIII
@ read 1508
ATCGTTCTGTTAATTTTTTTAGCTTGTTTCGCCGGGGACAGCATTACTCA
+position: -2486436 
IIIIIIIIIIIIIIIIIIIIIIIIIIIIIIIIIIIIIIIIIIIIIIIIII
@ read 1509
CCTGTATCTGACGGGTCATGTGCAGAAACAACCGCGCCTTTCGCTTTCCA
+position: 2866332 
IIIIIIIIIIIIIIIIIIIIIIIIIIIIIIIIIIIIIIIIIIIIIIIIII
@ read 1510
TCCGCGAAGAATTACCGGTTACAGCAACCCGTGCGCGTTCACCGGAGCTG
+position: 2010562 
IIIIIIIIIIIIIIIIIIIIIIIIIIIIIIIIIIIIIIIIIIIIIIIIII
@ read 1511
GACACAAAGTGGAACCTCAATGGCATGTAACAACTTCACTAATGAAATAA
+position: 2874372 
IIIIIIIIIIIIIIIIIIIIIIIIIIIIIIIIIIIIIIIIIIIIIIIIII
@ read 1512
GAACGCTGTTTCACCCAGCGAATCTTTTGGCTGGTGGATCGTGGTCAGCG
+position: -3277473 
IIIIIIIIIIIIIIIIIIIIIIIIIIIIIIIIIIIIIIIIIIIIIIIIII
@ read 1513
GTCAGAGACAACGAAAACCAGCAATAACGCATCGCATCGCTGTGGATATT
+position: -255286 
IIIIIIIIIIIIIIIIIIIIIIIIIIIIIIIIIIIIIIIIIIIIIIIIII
@ read 1514
CCTAATGCTACGGCGATATTACGCAGCCAACGCAGGTGACCAATACGACG
+position: 5022788 
IIIIIIIIIIIIIIIIIIIIIIIIIIIIIIIIIIIIIIIIIIIIIIIIII
@ read 1515
ATATTTCACTGTATCAGCATACTGCTGAACAAAAACATCCATATTGCTGG
+position: -653762 
IIIIIIIIIIIIIIIIIIIIIIIIIIIIIIIIIIIIIIIIIIIIIIIIII
@ read 1516
TGCGGATGCCGATCATATGTTTCTCGATCCGGTTAAAGTCACTATTTTGA
+position: 210377 
IIIIIIIIIIIIIIIIIIIIIIIIIIIIIIIIIIIIIIIIIIIIIIIIII
@ read 1517
GCCGCCATTCTTGAACGCGGCAGCTCCCTGTTGCCGAAAGGCATTAAAAG
+position: 291923 
IIIIIIIIIIIIIIIIIIIIIIIIIIIIIIIIIIIIIIIIIIIIIIIIII
@ read 1518
GTCGAGTTTACTGTTGAACAACTACAGCAGAGTGAATACTTGCAGCTTCC
+position: -3835802 
IIIIIIIIIIIIIIIIIIIIIIIIIIIIIIIIIIIIIIIIIIIIIIIIII
@ read 1519
ATCCAGAGTTGGAGTCCTCGCGACTTCACGCATGACCGGCACCGTACCGT
+position: -2139957 
IIIIIIIIIIIIIIIIIIIIIIIIIIIIIIIIIIIIIIIIIIIIIIIIII
@ read 1520
GCTGGCTCGCTACCAGTCACACACTTGGCTATGGACTGTGCGCTTTGCTG
+position: 4960431 
IIIIIIIIIIIIIIIIIIIIIIIIIIIIIIIIIIIIIIIIIIIIIIIIII
@ read 1521
CCATAGCCTAATGCAGGATCACTCATCATCTGAAGGATATTTGGGGGAGG
+position: -4823078 
IIIIIIIIIIIIIIIIIIIIIIIIIIIIIIIIIIIIIIIIIIIIIIIIII
@ read 1522
GGTGACCGCAGCGTAACTGGCATGGTAGCGCGCGATCAGATGGTGGGTCC
+position: -2191634 
IIIIIIIIIIIIIIIIIIIIIIIIIIIIIIIIIIIIIIIIIIIIIIIIII
@ read 1523
TGAATCAGGGTAATTTTTGATGAAATTCTGAAATGCCACCATTGCGTCAT
+position: -4478530 
IIIIIIIIIIIIIIIIIIIIIIIIIIIIIIIIIIIIIIIIIIIIIIIIII
@ read 1524
ATCCTGATAGGATTTCTGATTATGGCGGCGATTATCGTCATGGCTGTCCT
+position: -4609956 
IIIIIIIIIIIIIIIIIIIIIIIIIIIIIIIIIIIIIIIIIIIIIIIIII
@ read 1525
GCCCTGTCACTTCCCAGTGTGATATGGCTGTTATCCGACTTAATGTCACT
+position: 3540429 
IIIIIIIIIIIIIIIIIIIIIIIIIIIIIIIIIIIIIIIIIIIIIIIIII
@ read 1526
TCGCCCGGGCGCTTTTGCAGGATCGCCCCATCCTGGTGCTCGATGAGGCG
+position: -2874744 
IIIIIIIIIIIIIIIIIIIIIIIIIIIIIIIIIIIIIIIIIIIIIIIIII
@ read 1527
GGACGTTCTTGATCGCTGTCCATCACCGAAAAAAATTGGTTTTTACACCA
+position: 2066771 
IIIIIIIIIIIIIIIIIIIIIIIIIIIIIIIIIIIIIIIIIIIIIIIIII
@ read 1528
AAGCAACCGCCCTGCATTTCGCCCGCAGTCAGCTTACCGTCACGCGCTTT
+position: -5150034 
IIIIIIIIIIIIIIIIIIIIIIIIIIIIIIIIIIIIIIIIIIIIIIIIII
@ read 1529
TTTTTATTATGGTTTTCAACGGTCAGCGACGCTTCTTTCTTGCCGCCATC
+position: 4230582 
IIIIIIIIIIIIIIIIIIIIIIIIIIIIIIIIIIIIIIIIIIIIIIIIII
@ read 1530
TTGATCAGGTGGTTGAAGTGGTACAGCGCCATGCGCCAGGTGACTACACC
+position: -4590795 
IIIIIIIIIIIIIIIIIIIIIIIIIIIIIIIIIIIIIIIIIIIIIIIIII
@ read 1531
GGCGAAACGTACAGCGCCATGTTTACCAGTCCAGGAATTTGTGAGAGATA
+position: -4426122 
IIIIIIIIIIIIIIIIIIIIIIIIIIIIIIIIIIIIIIIIIIIIIIIIII
@ read 1532
TTTTTCGGTGTTACTGCTGGCAACATGGATTCGATGATCAACCGTTATAC
+position: -1615054 
IIIIIIIIIIIIIIIIIIIIIIIIIIIIIIIIIIIIIIIIIIIIIIIIII
@ read 1533
GTAATCGGCATGAATAAACGCCTCTTTGCTCCCCGCTTCTCGCCGCGTGG
+position: 3805506 
IIIIIIIIIIIIIIIIIIIIIIIIIIIIIIIIIIIIIIIIIIIIIIIIII
@ read 1534
GCGAATCGCGCCAATTTCAGTGTAATCAATTCCGCCGCCGTCCAGTAGTG
+position: 364872 
IIIIIIIIIIIIIIIIIIIIIIIIIIIIIIIIIIIIIIIIIIIIIIIIII
@ read 1535
TTATCTGGAAAAGTGAACGGTTGAAAAATTCACGTCGTGTATGGATTTTT
+position: 637674 
IIIIIIIIIIIIIIIIIIIIIIIIIIIIIIIIIIIIIIIIIIIIIIIIII
@ read 1536
CACAAAGTAGCAAAGTTCAACTGGCTATGCGGCGTTAATCGTAATGCATG
+position: 5162071 
IIIIIIIIIIIIIIIIIIIIIIIIIIIIIIIIIIIIIIIIIIIIIIIIII
@ read 1537
CAGCCTATGTGACCTGGATTGCCTACAATCCAGAACCTGAAACCGCGCGA
+position: -3047659 
IIIIIIIIIIIIIIIIIIIIIIIIIIIIIIIIIIIIIIIIIIIIIIIIII
@ read 1538
AGTTGCAGCATCTCTTCCATCGAATAATGGTAGCCGCCGGTTTCCGTGGT
+position: -239522 
IIIIIIIIIIIIIIIIIIIIIIIIIIIIIIIIIIIIIIIIIIIIIIIIII
@ read 1539
GCCACCTGAAAAAGCTGCGAATGTCGCGGCAGGATATTCGTGATGAGTTC
+position: -2961710 
IIIIIIIIIIIIIIIIIIIIIIIIIIIIIIIIIIIIIIIIIIIIIIIIII
@ read 1540
TGCGTAGTACCGATGAAGACAAGGAACGCATCCGTGAACTCCACCACGCC
+position: 122745 
IIIIIIIIIIIIIIIIIIIIIIIIIIIIIIIIIIIIIIIIIIIIIIIIII
@ read 1541
GGATCGGGGATATCCGGGATCGAGTTACCGACGCCCTTGGCATAGGCTTT
+position: -439487 
IIIIIIIIIIIIIIIIIIIIIIIIIIIIIIIIIIIIIIIIIIIIIIIIII
@ read 1542
AGGACTTTAATACAGATTCGAGGCTGTCAGCTAATTGATTGACATCATTC
+position: -2097513 
IIIIIIIIIIIIIIIIIIIIIIIIIIIIIIIIIIIIIIIIIIIIIIIIII
@ read 1543
TGCCGGAAAAGGCAAAGGCGGCAAAGTGGCACAGCTGGCAACGGCGTTCG
+position: -2756978 
IIIIIIIIIIIIIIIIIIIIIIIIIIIIIIIIIIIIIIIIIIIIIIIIII
@ read 1544
TAAAGCTTTCGCTCAGAGTGAAGGACTGCGTAACAAGACTGATACCGTGG
+position: 922030 
IIIIIIIIIIIIIIIIIIIIIIIIIIIIIIIIIIIIIIIIIIIIIIIIII
@ read 1545
TTTGCCTTCGTTGGCAAAGTTCAGGGCGTCCAGTCCCAGCAATTCGCAAA
+position: -2041302 
IIIIIIIIIIIIIIIIIIIIIIIIIIIIIIIIIIIIIIIIIIIIIIIIII
@ read 1546
CCTGCTCGCGCATTTCCCGATAGCTGAACAGGTAACGCGCATCTGCCAGC
+position: -4637616 
IIIIIIIIIIIIIIIIIIIIIIIIIIIIIIIIIIIIIIIIIIIIIIIIII
@ read 1547
CTGTATTGTCTGCGGCACTCTTCGGTTGCAACATTCGGCGCGTTATTTTT
+position: 347609 
IIIIIIIIIIIIIIIIIIIIIIIIIIIIIIIIIIIIIIIIIIIIIIIIII
@ read 1548
AGCATCGATTCGCGATGTGGCGAAAATTGTGGAAGTTGCTCGCTCTGGTG
+position: 88181 
IIIIIIIIIIIIIIIIIIIIIIIIIIIIIIIIIIIIIIIIIIIIIIIIII
@ read 1549
GGGGAAATCCGGCGTTTTGTTCAGCAGGCGGTGGACCACTGGCCAAATCT
+position: 1258921 
IIIIIIIIIIIIIIIIIIIIIIIIIIIIIIIIIIIIIIIIIIIIIIIIII
@ read 1550
ACCTGATGCCGAAGAAGATTGAAACTGAAAATCAGTTTCTGCGCCTGCTT
+position: 4800029 
IIIIIIIIIIIIIIIIIIIIIIIIIIIIIIIIIIIIIIIIIIIIIIIIII
@ read 1551
CATACTGGCAGTACATCATCAAAGGGGCGATTATTATCTTCGCCGTAGCG
+position: -2646073 
IIIIIIIIIIIIIIIIIIIIIIIIIIIIIIIIIIIIIIIIIIIIIIIIII
@ read 1552
CCACCAACCGCACGCACGCGAATGATTATCGTCAGGCGGTGAATGAAAAT
+position: -997577 
IIIIIIIIIIIIIIIIIIIIIIIIIIIIIIIIIIIIIIIIIIIIIIIIII
@ read 1553
ACTGCTAACCTGTTCATGGCAGCCAGGCGTGCGTCACCGCATTACGCCTG
+position: 5047273 
IIIIIIIIIIIIIIIIIIIIIIIIIIIIIIIIIIIIIIIIIIIIIIIIII
@ read 1554
AAGTGCTGCAAATAGTCAACAACAGAGCAATAGCCAACAACCGACAAATA
+position: -2421789 
IIIIIIIIIIIIIIIIIIIIIIIIIIIIIIIIIIIIIIIIIIIIIIIIII
@ read 1555
ATGACCGGGCCGCTGTGGTGAGCTATCTGATCACCAATAGGAAGTAACTG
+position: -5045364 
IIIIIIIIIIIIIIIIIIIIIIIIIIIIIIIIIIIIIIIIIIIIIIIIII
@ read 1556
GGCAATCATTACATAAACAGATAAAAAGCCTGGGTCAGCGCCGTATACGC
+position: 3104482 
IIIIIIIIIIIIIIIIIIIIIIIIIIIIIIIIIIIIIIIIIIIIIIIIII
@ read 1557
CTGGCTCTACATTGTTCAGACGGCATGTGCCGATCAGCGAGTACAACACC
+position: 4976263 
IIIIIIIIIIIIIIIIIIIIIIIIIIIIIIIIIIIIIIIIIIIIIIIIII
@ read 1558
GCTGCCGCGTCTTATCCGACCTACGGTTGGCACGCATCCGGCAATGTTGT
+position: -4556212 
IIIIIIIIIIIIIIIIIIIIIIIIIIIIIIIIIIIIIIIIIIIIIIIIII
@ read 1559
TAACCCCGAACATGTCTACATGGCGTCCGTGTGACCAGGTTGAATCCGCG
+position: -1801166 
IIIIIIIIIIIIIIIIIIIIIIIIIIIIIIIIIIIIIIIIIIIIIIIIII
@ read 1560
GCGTTGATGTTCTCGGCATAACGCGCAGATTTATCTTTAAACTGGGTCAT
+position: 3997436 
IIIIIIIIIIIIIIIIIIIIIIIIIIIIIIIIIIIIIIIIIIIIIIIIII
@ read 1561
AAAATCAATATATTGCAGAAACTTCGTAAGCCTGATAAGCATTATGCATC
+position: 4009689 
IIIIIIIIIIIIIIIIIIIIIIIIIIIIIIIIIIIIIIIIIIIIIIIIII
@ read 1562
CGCACTCTCCGTGCGATGGCTCGCGAATTCTCCATTGACGTTCTTGAAGA
+position: -2099298 
IIIIIIIIIIIIIIIIIIIIIIIIIIIIIIIIIIIIIIIIIIIIIIIIII
@ read 1563
TTATCAGCGAAAAGTATAAGGGGTAAACAAGGATAAAGTGTCACTCTTTA
+position: 1834972 
IIIIIIIIIIIIIIIIIIIIIIIIIIIIIIIIIIIIIIIIIIIIIIIIII
@ read 1564
CGGGCGTTGTTGACGTGCTGGTAAACGTCGAGATGATATCCACGAACTTT
+position: -4778947 
IIIIIIIIIIIIIIIIIIIIIIIIIIIIIIIIIIIIIIIIIIIIIIIIII
@ read 1565
AAATCAGTTGCGGATTATCCTGACCACGATTAAGCGCCACATCGACAATT
+position: -62305 
IIIIIIIIIIIIIIIIIIIIIIIIIIIIIIIIIIIIIIIIIIIIIIIIII
@ read 1566
GGCTGCTTGTAGTTCCAGCTCATCTTCATCAGCGGTTCTACGCCTTTACC
+position: -3515573 
IIIIIIIIIIIIIIIIIIIIIIIIIIIIIIIIIIIIIIIIIIIIIIIIII
@ read 1567
AGTGACAACGTTAACATACTGATAAGACATAAAAATTCCTTTAATCAAAA
+position: -1820464 
IIIIIIIIIIIIIIIIIIIIIIIIIIIIIIIIIIIIIIIIIIIIIIIIII
@ read 1568
ACCAGAATAAGCTGATTGCCGGTGAAACCCTCTTCACCGGCACCATCAAC
+position: 1307004 
IIIIIIIIIIIIIIIIIIIIIIIIIIIIIIIIIIIIIIIIIIIIIIIIII
@ read 1569
AGTTGTTAATTAATGAACATTCGTCGCCGAAAACGAGTCTGTATCATTAG
+position: -2881254 
IIIIIIIIIIIIIIIIIIIIIIIIIIIIIIIIIIIIIIIIIIIIIIIIII
@ read 1570
ATGCTCTGCCAGCGTACCATGATCCTGCAATACCGCCGTTAACACGGTAC
+position: -670226 
IIIIIIIIIIIIIIIIIIIIIIIIIIIIIIIIIIIIIIIIIIIIIIIIII
@ read 1571
AAATGGCACGTCACTCGCCGCTGGCCTTACAAGCGGCAAAGCAAGCGCTG
+position: 1675471 
IIIIIIIIIIIIIIIIIIIIIIIIIIIIIIIIIIIIIIIIIIIIIIIIII
@ read 1572
CTTACGCACTGTTAGATACCCAGCCCACATCCTGACGCGCTTCGCTTGTC
+position: -3210142 
IIIIIIIIIIIIIIIIIIIIIIIIIIIIIIIIIIIIIIIIIIIIIIIIII
@ read 1573
GGTACGCCGCATCCGGCAATCGGTGAACATAGCGACGTCATTACGCAATT
+position: 3788663 
IIIIIIIIIIIIIIIIIIIIIIIIIIIIIIIIIIIIIIIIIIIIIIIIII
@ read 1574
TGAGCAGCAGATCACACCGGTTTTCAAGTTTTTGCATAATATTCTCTCCT
+position: -1697466 
IIIIIIIIIIIIIIIIIIIIIIIIIIIIIIIIIIIIIIIIIIIIIIIIII
@ read 1575
GTACGTATCAATGTCGTTTTTAGGGTACGATCATGGCTAGGGGTAGGCGT
+position: -1127722 
IIIIIIIIIIIIIIIIIIIIIIIIIIIIIIIIIIIIIIIIIIIIIIIIII
@ read 1576
GGCAGGAAAATCAGCATCAACCCGCTCATAATACAGGCTACTCCCAGTAG
+position: -2521873 
IIIIIIIIIIIIIIIIIIIIIIIIIIIIIIIIIIIIIIIIIIIIIIIIII
@ read 1577
GGTAATACATGGCGAAAATTTTATCCAGCTCATCCTGCGGAATGCCGATA
+position: 3858559 
IIIIIIIIIIIIIIIIIIIIIIIIIIIIIIIIIIIIIIIIIIIIIIIIII
@ read 1578
AACGGCAACCATGTCAGTTTTGACCTGATGAAAGAAACGTTACGCATTAC
+position: -3273142 
IIIIIIIIIIIIIIIIIIIIIIIIIIIIIIIIIIIIIIIIIIIIIIIIII
@ read 1579
GCAACCATATTTACGCAACGCAGGTCGATGGCTGCGGATTGCGGATATTC
+position: 1784034 
IIIIIIIIIIIIIIIIIIIIIIIIIIIIIIIIIIIIIIIIIIIIIIIIII
@ read 1580
CAGAGTATTACGATGAATAAACAGCGCCTTTGACGTAGCCAGCGGTTGCA
+position: -5094182 
IIIIIIIIIIIIIIIIIIIIIIIIIIIIIIIIIIIIIIIIIIIIIIIIII
@ read 1581
TTCCCCGAACTCCCTGATTCCTTTAGGCATTGATTCGTGAACCTGGCGAG
+position: -1593215 
IIIIIIIIIIIIIIIIIIIIIIIIIIIIIIIIIIIIIIIIIIIIIIIIII
@ read 1582
TTGTTGGGAGCAACTAAAAACATCTATTTCCCGAGGCTTCTCAACGCAAA
+position: -2916980 
IIIIIIIIIIIIIIIIIIIIIIIIIIIIIIIIIIIIIIIIIIIIIIIIII
@ read 1583
GCCAATCAGTTCTTCAGGGTTAGTTCCTTTTTCGCCTTCAAAACGCGTGT
+position: -3508598 
IIIIIIIIIIIIIIIIIIIIIIIIIIIIIIIIIIIIIIIIIIIIIIIIII
@ read 1584
ATTGCATCAGACACCTGATTAGGCAGTTGATTACTGCGAAAGTGCAGTGC
+position: 1776067 
IIIIIIIIIIIIIIIIIIIIIIIIIIIIIIIIIIIIIIIIIIIIIIIIII
@ read 1585
GCGAGTAAACCTCTGGACGCCAGAAAACGGCTTTGACGATGAGGGGGAAT
+position: -812262 
IIIIIIIIIIIIIIIIIIIIIIIIIIIIIIIIIIIIIIIIIIIIIIIIII
@ read 1586
TGATCAGCAGCGTACCCTGGCCATCCGGGCTTGGATCGCCCGCCACCACG
+position: 218057 
IIIIIIIIIIIIIIIIIIIIIIIIIIIIIIIIIIIIIIIIIIIIIIIIII
@ read 1587
AACCAGTAGGTGAATATCGCAGTGATGCGCTGGCGGCTGAAGAGATACTG
+position: -1068290 
IIIIIIIIIIIIIIIIIIIIIIIIIIIIIIIIIIIIIIIIIIIIIIIIII
@ read 1588
ATACTTCTCGTCCAATTATGTACGTTTTACCGTACAACTCGAAAGCAGAT
+position: -433264 
IIIIIIIIIIIIIIIIIIIIIIIIIIIIIIIIIIIIIIIIIIIIIIIIII
@ read 1589
CCAGCTGGCCAACAACGCGCATTGCATCCGGAGAAGCAATAACAACGTCA
+position: -512363 
IIIIIIIIIIIIIIIIIIIIIIIIIIIIIIIIIIIIIIIIIIIIIIIIII
@ read 1590
TTGAACAACCGCGGTGCACAGCAAAAACTGGCTGAAGCGTTGAGCACGTT
+position: 528039 
IIIIIIIIIIIIIIIIIIIIIIIIIIIIIIIIIIIIIIIIIIIIIIIIII
@ read 1591
GGCGAGCTGCCTCCTGCATACCATAGTTCAACGATAACCAGTATGAATCT
+position: -4155264 
IIIIIIIIIIIIIIIIIIIIIIIIIIIIIIIIIIIIIIIIIIIIIIIIII
@ read 1592
ATGGTGATTGACCATCAGAAAAAAAGCACCCGTATTCAGGCCAGCCTGTT
+position: -3711578 
IIIIIIIIIIIIIIIIIIIIIIIIIIIIIIIIIIIIIIIIIIIIIIIIII
@ read 1593
AGAGGTTGATCGTCGGTTCGTGGTTAGTGTCCATGTGCGGACAAATATCC
+position: 3661487 
IIIIIIIIIIIIIIIIIIIIIIIIIIIIIIIIIIIIIIIIIIIIIIIIII
@ read 1594
AGGAGCTGCTGCACTACTGCCTGGAGCGTGAAATCCCGTTCCTGTACGCT
+position: 4320374 
IIIIIIIIIIIIIIIIIIIIIIIIIIIIIIIIIIIIIIIIIIIIIIIIII
@ read 1595
CCAATTTTATCGACATAAAGCATTGTTGAGCACGGTATTGGCGCTGATTA
+position: 4941544 
IIIIIIIIIIIIIIIIIIIIIIIIIIIIIIIIIIIIIIIIIIIIIIIIII
@ read 1596
AATGACCAGATAGACCTTGTGGCCCATCTTCTCGCCAATTAATGCCAGGC
+position: 3482520 
IIIIIIIIIIIIIIIIIIIIIIIIIIIIIIIIIIIIIIIIIIIIIIIIII
@ read 1597
TTACCGCACAGTTTACGTCGAAGCGGCAGATAAACGCCATAATGTTATAC
+position: 4046757 
IIIIIIIIIIIIIIIIIIIIIIIIIIIIIIIIIIIIIIIIIIIIIIIIII
@ read 1598
TAGTAAACCGGAATCGCCATCGCTCCATGTGCTAAACAGTATCGCAACCA
+position: 3676400 
IIIIIIIIIIIIIIIIIIIIIIIIIIIIIIIIIIIIIIIIIIIIIIIIII
@ read 1599
TGGTGGTGGCAAAGCTTCCCACAGCACAACGTGCTCATGCGCGCCGTCTG
+position: 3356691 
IIIIIIIIIIIIIIIIIIIIIIIIIIIIIIIIIIIIIIIIIIIIIIIIII
@ read 1600
TCGCAGCCCGCCGGATGGACGGCGGCCGAGTTGGCGCAGGCGGCGGCGCG
+position: -897863 
IIIIIIIIIIIIIIIIIIIIIIIIIIIIIIIIIIIIIIIIIIIIIIIIII
@ read 1601
TCGCTAATGCGCTGTTTATCTTCTTTTGTTGCGCCAATAACCGATAAATT
+position: 1333966 
IIIIIIIIIIIIIIIIIIIIIIIIIIIIIIIIIIIIIIIIIIIIIIIIII
@ read 1602
TTAACCTGATTGGTGCGCTTGTACCGGATATGGTTGCAGGCGGTGTGACT
+position: -3401130 
IIIIIIIIIIIIIIIIIIIIIIIIIIIIIIIIIIIIIIIIIIIIIIIIII
@ read 1603
TGGTCTGGAAGAGTGCCAGCCGCTGACGCCAGATCGTTGGCTGAACGAAG
+position: 1049210 
IIIIIIIIIIIIIIIIIIIIIIIIIIIIIIIIIIIIIIIIIIIIIIIIII
@ read 1604
TCGAAACAATCGGTGCCAGCACAATCAAAATGATCGACAGTTGCCAACTG
+position: -4245247 
IIIIIIIIIIIIIIIIIIIIIIIIIIIIIIIIIIIIIIIIIIIIIIIIII
@ read 1605
CTTCGACGTAAATGCGCAAGTGGGTGAGGGCTTCCACCAGATGGTTGACC
+position: -818942 
IIIIIIIIIIIIIIIIIIIIIIIIIIIIIIIIIIIIIIIIIIIIIIIIII
@ read 1606
CTTCACGACATGACAAGACGCTTCTGGCTGGGGTTGTTGCTGGCGTTTCC
+position: -1148851 
IIIIIIIIIIIIIIIIIIIIIIIIIIIIIIIIIIIIIIIIIIIIIIIIII
@ read 1607
GCATCAGCACAATCGCGATGGGAATATATTCCACCGCGTTACCATGAATG
+position: -2974813 
IIIIIIIIIIIIIIIIIIIIIIIIIIIIIIIIIIIIIIIIIIIIIIIIII
@ read 1608
AAGTACTCATCAATACTGGTGTCGTGGAACACCACAGTACGATACTCAGG
+position: 337385 
IIIIIIIIIIIIIIIIIIIIIIIIIIIIIIIIIIIIIIIIIIIIIIIIII
@ read 1609
CGTTTTCGGGTAGGCAAAATTCTTGACGATCTGTGTGCGAATCAGCTGCA
+position: 3169016 
IIIIIIIIIIIIIIIIIIIIIIIIIIIIIIIIIIIIIIIIIIIIIIIIII
@ read 1610
ATCTTACTTACCGTCCCCGAGAAGCTACCAATGGTTACCGTATCACCAAT
+position: -4753988 
IIIIIIIIIIIIIIIIIIIIIIIIIIIIIIIIIIIIIIIIIIIIIIIIII
@ read 1611
CCACTGGCTTTCATTTAATCACCGATAATGGCGGCTTCTTCCCCCACGGT
+position: -3542535 
IIIIIIIIIIIIIIIIIIIIIIIIIIIIIIIIIIIIIIIIIIIIIIIIII
@ read 1612
AAGAAGGAATGGGTTTCCTCAATGTGATGTACAACTTTGAGATGGAGCGC
+position: 2039328 
IIIIIIIIIIIIIIIIIIIIIIIIIIIIIIIIIIIIIIIIIIIIIIIIII
@ read 1613
CGCTGGTACTTACGTTCAGATCGTTGCTCGTGATGGTGCTTATGTCACCC
+position: -1327490 
IIIIIIIIIIIIIIIIIIIIIIIIIIIIIIIIIIIIIIIIIIIIIIIIII
@ read 1614
TCGCTGTTGATTGTCGATGAATGCCACCGTATTGGTGACGATGAAGAGAG
+position: 2675689 
IIIIIIIIIIIIIIIIIIIIIIIIIIIIIIIIIIIIIIIIIIIIIIIIII
@ read 1615
AGGTACTTTGATAATGGGTTTGTCGGTGATGACTTTGTCGATAGGCGTTG
+position: -4178247 
IIIIIIIIIIIIIIIIIIIIIIIIIIIIIIIIIIIIIIIIIIIIIIIIII
@ read 1616
GCTGTATGGCAATTTTCGTTACGTGGCACATTCTGACTGGGTCAGTATGG
+position: -1421125 
IIIIIIIIIIIIIIIIIIIIIIIIIIIIIIIIIIIIIIIIIIIIIIIIII
@ read 1617
ACACCTCAACGTGCCAGATGTATTTTTGAATCGTCGTCCACAATCGAATC
+position: -3073402 
IIIIIIIIIIIIIIIIIIIIIIIIIIIIIIIIIIIIIIIIIIIIIIIIII
@ read 1618
CCGATGAGCGTTTCGATGGCATTCCCGAAAAAGTCATGGATACCACACCA
+position: -56144 
IIIIIIIIIIIIIIIIIIIIIIIIIIIIIIIIIIIIIIIIIIIIIIIIII
@ read 1619
AGAACAGTACCGCGCTGACCATTAAGATCACTGTGGTACTCAATTTCATC
+position: 4932015 
IIIIIIIIIIIIIIIIIIIIIIIIIIIIIIIIIIIIIIIIIIIIIIIIII
@ read 1620
TATCGATATGACACATGTCCTTAATGGACCTTTCGGAACTCAACTTCTTT
+position: -2388293 
IIIIIIIIIIIIIIIIIIIIIIIIIIIIIIIIIIIIIIIIIIIIIIIIII
@ read 1621
AAAGTGTATAGCAAATAAACCCGAACCTCCCGTACAACAGGTTCTCATCG
+position: -4051049 
IIIIIIIIIIIIIIIIIIIIIIIIIIIIIIIIIIIIIIIIIIIIIIIIII
@ read 1622
ATTGGTATTTCCGGACATCTGCTGGCACCTGAGGTGTGTATTGTTGTTGG
+position: -1996523 
IIIIIIIIIIIIIIIIIIIIIIIIIIIIIIIIIIIIIIIIIIIIIIIIII
@ read 1623
AAACCTTATGCCACTGAATGCTATGGGGAATGATAACACGGTTTATCAGA
+position: 3794756 
IIIIIIIIIIIIIIIIIIIIIIIIIIIIIIIIIIIIIIIIIIIIIIIIII
@ read 1624
GGATGGTGATTAACGGCAAATTGCGCATACTGCTGAAATCCACCATGCCC
+position: -1859625 
IIIIIIIIIIIIIIIIIIIIIIIIIIIIIIIIIIIIIIIIIIIIIIIIII
@ read 1625
CTTCGTTTAAACAGAGAATGGTGCCCGCTTCGACAATATCGACGCTGTCT
+position: -1009519 
IIIIIIIIIIIIIIIIIIIIIIIIIIIIIIIIIIIIIIIIIIIIIIIIII
@ read 1626
CCGCGCTGGATCAGGACGAACACTGGTTGTATTCCTTGAGTGCCATATCA
+position: 1135486 
IIIIIIIIIIIIIIIIIIIIIIIIIIIIIIIIIIIIIIIIIIIIIIIIII
@ read 1627
TCAGGCGCCGGGCTTGACCTCCTGAACACTCCTTAGTGACGACACAATGG
+position: -1765735 
IIIIIIIIIIIIIIIIIIIIIIIIIIIIIIIIIIIIIIIIIIIIIIIIII
@ read 1628
ATCTAATTATGGATCTATTGATTGTTTTAACTTACGTGGCGCTGGCGTGG
+position: -986299 
IIIIIIIIIIIIIIIIIIIIIIIIIIIIIIIIIIIIIIIIIIIIIIIIII
@ read 1629
ATGCAACCCCGGTTTCTGGGCGGACATAGCATTTTCCTTTAAGCAGCGGC
+position: -4371240 
IIIIIIIIIIIIIIIIIIIIIIIIIIIIIIIIIIIIIIIIIIIIIIIIII
@ read 1630
AGTACATCGAGATAACTCAATACCTTCGGATGATCGATCCCGTCGATAGG
+position: -1546475 
IIIIIIIIIIIIIIIIIIIIIIIIIIIIIIIIIIIIIIIIIIIIIIIIII
@ read 1631
ACCCGAGTACCATGCACAATGCGGTAATGGCGGTATACCCGGATTTCAAA
+position: 2476528 
IIIIIIIIIIIIIIIIIIIIIIIIIIIIIIIIIIIIIIIIIIIIIIIIII
@ read 1632
GTGGGCTCTATTTTGCGCCGCAGCGGTTGCATATTGGCGCAGATGTGTGG
+position: -2562636 
IIIIIIIIIIIIIIIIIIIIIIIIIIIIIIIIIIIIIIIIIIIIIIIIII
@ read 1633
AAACCAAGAAATTTCAATACGTTGTGAATCTCCAGGCCTGATAAGACGCG
+position: -12724 
IIIIIIIIIIIIIIIIIIIIIIIIIIIIIIIIIIIIIIIIIIIIIIIIII
@ read 1634
ATGTATTGTTGCTATGAATGATCTTCCGTTGCAGAGGTTCGCGCGGCTAA
+position: -1459288 
IIIIIIIIIIIIIIIIIIIIIIIIIIIIIIIIIIIIIIIIIIIIIIIIII
@ read 1635
CAGCTTTTCAGCATAAATGGTCCGGAACCGGCGGTATTTTGCGCGAGGAA
+position: 1774168 
IIIIIIIIIIIIIIIIIIIIIIIIIIIIIIIIIIIIIIIIIIIIIIIIII
@ read 1636
GACCTGGCTGGCCTTTTGCCCGGAACAAGAACGCAAGGAATTAATCGAAA
+position: -4874520 
IIIIIIIIIIIIIIIIIIIIIIIIIIIIIIIIIIIIIIIIIIIIIIIIII
@ read 1637
GGCTCTTCCAGCCCAAGCTCCTGCATAAACTCGTCACGTTCTTCGTCGTC
+position: 1454611 
IIIIIIIIIIIIIIIIIIIIIIIIIIIIIIIIIIIIIIIIIIIIIIIIII
@ read 1638
CTTCTGCGATGACTCCGCGCAGCAGATTGTCGACATGCTGGTGGATGAGT
+position: -1126711 
IIIIIIIIIIIIIIIIIIIIIIIIIIIIIIIIIIIIIIIIIIIIIIIIII
@ read 1639
TCCGGGTGGATCATCTCCGCACCATATTTACCGCGCTTTGCTTCGCCATA
+position: -928947 
IIIIIIIIIIIIIIIIIIIIIIIIIIIIIIIIIIIIIIIIIIIIIIIIII
@ read 1640
CTGATAAGTGATGATGAGAGCGACAGAATTAGTTCTCGCTTTCCTGATGG
+position: 3550922 
IIIIIIIIIIIIIIIIIIIIIIIIIIIIIIIIIIIIIIIIIIIIIIIIII
@ read 1641
GAGTGATCGCCATGAGCTTTAACACAATCATTGACTGGAATAGCTGTACT
+position: 2487100 
IIIIIIIIIIIIIIIIIIIIIIIIIIIIIIIIIIIIIIIIIIIIIIIIII
@ read 1642
ATATGTCGTGTCGCCACAAATCCACGGTACAACTGCAGCACTGCCGCCAT
+position: -3201531 
IIIIIIIIIIIIIIIIIIIIIIIIIIIIIIIIIIIIIIIIIIIIIIIIII
@ read 1643
GCACGCAGCCAGATTTCACCATCAATAAGCTCGGCGTAGCTACCAATTGG
+position: 4564995 
IIIIIIIIIIIIIIIIIIIIIIIIIIIIIIIIIIIIIIIIIIIIIIIIII
@ read 1644
CGGGCTGAGACTCGCCAGGATCAAAAGAGCCAGTAATTTTTTATCCATGG
+position: 3748072 
IIIIIIIIIIIIIIIIIIIIIIIIIIIIIIIIIIIIIIIIIIIIIIIIII
@ read 1645
GCGTCACCGCATGGCGTGCGGCGATTGATCTCTCCAGCGGACAACCCCGG
+position: 454811 
IIIIIIIIIIIIIIIIIIIIIIIIIIIIIIIIIIIIIIIIIIIIIIIIII
@ read 1646
TCATCCCATAGCTGGAAGCAACGAGCGTCGGCGGCAGGAATACCACGGAT
+position: -696748 
IIIIIIIIIIIIIIIIIIIIIIIIIIIIIIIIIIIIIIIIIIIIIIIIII
@ read 1647
ATTCACCGGGGGCTAAATCAGCATCCAGCGTAATACCGCCAATACGTTCA
+position: 2674553 
IIIIIIIIIIIIIIIIIIIIIIIIIIIIIIIIIIIIIIIIIIIIIIIIII
@ read 1648
GCCTTATGCATCGCATATGCACCTGCCGCACCCAGACCAGCGCCAACAAG
+position: -4094290 
IIIIIIIIIIIIIIIIIIIIIIIIIIIIIIIIIIIIIIIIIIIIIIIIII
@ read 1649
GTCAGTTGTGCGCCCCCCCAGGGCGATTCAGCCCCTTCTGTAGGCACTGA
+position: -3140873 
IIIIIIIIIIIIIIIIIIIIIIIIIIIIIIIIIIIIIIIIIIIIIIIIII
@ read 1650
TTCACGCGTCATTAATAGTGGGCAAGTGTGTAACTGTGCAGAACGTGTTT
+position: 1697521 
IIIIIIIIIIIIIIIIIIIIIIIIIIIIIIIIIIIIIIIIIIIIIIIIII
@ read 1651
TGCCCTGAGCAAGGAGCCAGGGCAGGGATAACAATTACAGACCTTTGATA
+position: 727771 
IIIIIIIIIIIIIIIIIIIIIIIIIIIIIIIIIIIIIIIIIIIIIIIIII
@ read 1652
CTGGCAAGGCGGCGTATCACTCTATACTGGCCCGGTGATCACCAGCTACC
+position: -4862470 
IIIIIIIIIIIIIIIIIIIIIIIIIIIIIIIIIIIIIIIIIIIIIIIIII
@ read 1653
TGAAAATACCCCACATAAATCTATTGGAAAACCAATCATTGTTAATATGA
+position: -2118564 
IIIIIIIIIIIIIIIIIIIIIIIIIIIIIIIIIIIIIIIIIIIIIIIIII
@ read 1654
AAACCGCCACGCGCCTGCGTAACGGTGAGCGGGAAGAGGTGGCGATTAAC
+position: 4094462 
IIIIIIIIIIIIIIIIIIIIIIIIIIIIIIIIIIIIIIIIIIIIIIIIII
@ read 1655
CACCTTAATTTCCGTGTTCACGCTTAGCGGCCCCGGCCCGCTTTCCCTGC
+position: -4880487 
IIIIIIIIIIIIIIIIIIIIIIIIIIIIIIIIIIIIIIIIIIIIIIIIII
@ read 1656
TGGGTGTTTGGGGTGATCAGGACCTGGTTGAATATGTTGATGTAGGTGCA
+position: -4437029 
IIIIIIIIIIIIIIIIIIIIIIIIIIIIIIIIIIIIIIIIIIIIIIIIII
@ read 1657
GCGTCAAGTTTGGTCGTTTCGACGGCGCAGAGCCGCATTGCGTGGGCTTG
+position: -2310769 
IIIIIIIIIIIIIIIIIIIIIIIIIIIIIIIIIIIIIIIIIIIIIIIIII
@ read 1658
TCATGGCTTGCAGTCGATCCTGCGCGAAACCGACGCCGATGAGATTATGG
+position: 3811371 
IIIIIIIIIIIIIIIIIIIIIIIIIIIIIIIIIIIIIIIIIIIIIIIIII
@ read 1659
GTTTCGGGTGGACCAAATGATACGTCAGTGGGAGAGATCTCAGTAAAAAC
+position: -2542500 
IIIIIIIIIIIIIIIIIIIIIIIIIIIIIIIIIIIIIIIIIIIIIIIIII
@ read 1660
GTTTGGCGGTACGTTGCAGGGGATCGGTGCGGCAAGTTGGGCTTATCTCG
+position: -2237758 
IIIIIIIIIIIIIIIIIIIIIIIIIIIIIIIIIIIIIIIIIIIIIIIIII
@ read 1661
ACAATTTTCTCAATTAATTAACGTATCGTGCCGTTTCGTTTTCCATAAAT
+position: -3544743 
IIIIIIIIIIIIIIIIIIIIIIIIIIIIIIIIIIIIIIIIIIIIIIIIII
@ read 1662
TGGAGTGGCGCGAGCACGGCTTTAAAAACGGCGTCTTTTTTGCCCAGGCT
+position: -5212116 
IIIIIIIIIIIIIIIIIIIIIIIIIIIIIIIIIIIIIIIIIIIIIIIIII
@ read 1663
CGGGAATACGGTTTTGCTGAGGCAAAACTGTTTATCACCGCAGCAACCGA
+position: -998760 
IIIIIIIIIIIIIIIIIIIIIIIIIIIIIIIIIIIIIIIIIIIIIIIIII
@ read 1664
TGTCCATCTTCCTGCAAAACTACGTCAGCCTGACCGAAGGTTCGCGCGAT
+position: -1194321 
IIIIIIIIIIIIIIIIIIIIIIIIIIIIIIIIIIIIIIIIIIIIIIIIII
@ read 1665
AAAGTGTTCCTTACGCAGGCGCAGCTGGCGATGCTGCTGGAAGGTATCGA
+position: -93138 
IIIIIIIIIIIIIIIIIIIIIIIIIIIIIIIIIIIIIIIIIIIIIIIIII
@ read 1666
CACGTCAGCTCGCCGATCAAACCATTTTCACCGCCCTGAAACAGGTTCTC
+position: -3690779 
IIIIIIIIIIIIIIIIIIIIIIIIIIIIIIIIIIIIIIIIIIIIIIIIII
@ read 1667
ATGTTGTACTGAAAGATATGATCATCGAATCAGTATGGAAAAATATTATT
+position: 3378409 
IIIIIIIIIIIIIIIIIIIIIIIIIIIIIIIIIIIIIIIIIIIIIIIIII
@ read 1668
GCGCGGGAGCGGCCTCAGGTTGGGATTACTCTTCCCGTTGGCTGCGTGAT
+position: 4184529 
IIIIIIIIIIIIIIIIIIIIIIIIIIIIIIIIIIIIIIIIIIIIIIIIII
@ read 1669
GGCTGACCGTACCCGCTGCTGACTTTGACATGTTGCTGACCTTCAAATCC
+position: 2180117 
IIIIIIIIIIIIIIIIIIIIIIIIIIIIIIIIIIIIIIIIIIIIIIIIII
@ read 1670
GAATCAATTGAGCCAGCGATGCGATGCCTGGCAATGCCAAATATGGGGAA
+position: 1488228 
IIIIIIIIIIIIIIIIIIIIIIIIIIIIIIIIIIIIIIIIIIIIIIIIII
@ read 1671
CGATAGGGTCTTGATTGAAATCGCAAAACGGTTAGCTGAATTTGGCGGGC
+position: 3135762 
IIIIIIIIIIIIIIIIIIIIIIIIIIIIIIIIIIIIIIIIIIIIIIIIII
@ read 1672
CCGGCCCTTACCGCATTCTGAATAAGCAGAAACAAACGGGCGTTTATGTT
+position: 168942 
IIIIIIIIIIIIIIIIIIIIIIIIIIIIIIIIIIIIIIIIIIIIIIIIII
@ read 1673
GATAACCAGGGAGCTTAAGCAGTGGGGGGCAAGTAATGCTCTTGCAACGC
+position: 308779 
IIIIIIIIIIIIIIIIIIIIIIIIIIIIIIIIIIIIIIIIIIIIIIIIII
@ read 1674
GTTCCGTAATGAGGCAGTGATCCGTCGTGCTGGTGGCGTGGAATGTCTTG
+position: -2989930 
IIIIIIIIIIIIIIIIIIIIIIIIIIIIIIIIIIIIIIIIIIIIIIIIII
@ read 1675
ACCCAAAGCAATCGCTATGTTCTGCAACTGGGAGGCGATGTCGCGCAGTG
+position: 362392 
IIIIIIIIIIIIIIIIIIIIIIIIIIIIIIIIIIIIIIIIIIIIIIIIII
@ read 1676
TGGTCGGCGTGCTGATGATGATGTACGTCCTGTTCGGCGGCATGCTGGCG
+position: -405254 
IIIIIIIIIIIIIIIIIIIIIIIIIIIIIIIIIIIIIIIIIIIIIIIIII
@ read 1677
GCTGCATCCCCGATTTAGTAATGAAATTCTGCTCGTTGCAGGTCAGGCCC
+position: 412955 
IIIIIIIIIIIIIIIIIIIIIIIIIIIIIIIIIIIIIIIIIIIIIIIIII
@ read 1678
CGGCAAGTTGCGCAAAATCCAGCTACGGATACCCGTGGCAGAAATTACCG
+position: -410704 
IIIIIIIIIIIIIIIIIIIIIIIIIIIIIIIIIIIIIIIIIIIIIIIIII
@ read 1679
GAAAGTTTTTGCTAACCCACGTAATGCGGCAGCTGGTTCACTGCGTCAGC
+position: -2347822 
IIIIIIIIIIIIIIIIIIIIIIIIIIIIIIIIIIIIIIIIIIIIIIIIII
@ read 1680
GCCATCTTCTTCACTCACCAGCACCGGATAACCTGCTATGGTCCGCGCTT
+position: 1728431 
IIIIIIIIIIIIIIIIIIIIIIIIIIIIIIIIIIIIIIIIIIIIIIIIII
@ read 1681
TTGTGAGCTACCTAACGGCGTACATGCACGTCCGGCAAGCCACGTTGAAA
+position: -552141 
IIIIIIIIIIIIIIIIIIIIIIIIIIIIIIIIIIIIIIIIIIIIIIIIII
@ read 1682
AACGCGCTGGCAGCAATTAAAGCTGACGGTACATATCAGAAAATCAATGA
+position: -4312567 
IIIIIIIIIIIIIIIIIIIIIIIIIIIIIIIIIIIIIIIIIIIIIIIIII
@ read 1683
CCCTGGCGATCAAAAAGAACAAATCCCTGACTAAATCTAAAATCGCCTTA
+position: 3791537 
IIIIIIIIIIIIIIIIIIIIIIIIIIIIIIIIIIIIIIIIIIIIIIIIII
@ read 1684
TGCTGCCAGATCCGGCTCGGCGTTCACTTCTTCGCTGATTTTCAGTAACT
+position: 3250377 
IIIIIIIIIIIIIIIIIIIIIIIIIIIIIIIIIIIIIIIIIIIIIIIIII
@ read 1685
CAACATGTGCGGTGCTTGGGTTGCCAGTAACCTTCACGGTTGTCTGTGTC
+position: -2848045 
IIIIIIIIIIIIIIIIIIIIIIIIIIIIIIIIIIIIIIIIIIIIIIIIII
@ read 1686
TGGGTCCAGACTACTTCCAGACCAGAGGTAATGGCATCTGCGCCAACGCC
+position: -559547 
IIIIIIIIIIIIIIIIIIIIIIIIIIIIIIIIIIIIIIIIIIIIIIIIII
@ read 1687
CTCGCCTATTGCTCGTGGCCTGATCGGCAAAGAAGAAGATGATGTTGTGG
+position: -1442282 
IIIIIIIIIIIIIIIIIIIIIIIIIIIIIIIIIIIIIIIIIIIIIIIIII
@ read 1688
CAGGTGTCCGGTAAGTGAAGCCTGGACGGCGATTTCTGCGGTTTCGGTAT
+position: 3602547 
IIIIIIIIIIIIIIIIIIIIIIIIIIIIIIIIIIIIIIIIIIIIIIIIII
@ read 1689
CGGTTACCGCAATCAGTGCTGGATGCAGAGATCGCCCGTATTGAAAAAAT
+position: 2629492 
IIIIIIIIIIIIIIIIIIIIIIIIIIIIIIIIIIIIIIIIIIIIIIIIII
@ read 1690
ATGTTGCAGCGCAGGTATTGTTGCTGCAAAGCCGTGACCTGGATCTGGAA
+position: -1624550 
IIIIIIIIIIIIIIIIIIIIIIIIIIIIIIIIIIIIIIIIIIIIIIIIII
@ read 1691
TTGACCAAAGAACCTGGCGTTATCGAGAAGAATCGCCGCATTTTGCCGAT
+position: 4262798 
IIIIIIIIIIIIIIIIIIIIIIIIIIIIIIIIIIIIIIIIIIIIIIIIII
@ read 1692
ACCGAGCCAGTGCTTTCATTGCGTCATCCTCTGTGTTTTGTTTTGCTTAG
+position: 2161583 
IIIIIIIIIIIIIIIIIIIIIIIIIIIIIIIIIIIIIIIIIIIIIIIIII
@ read 1693
GTGCAGACAACCCGGCAGGTGTTGATGATAAAGATCTGGTTAAATACGCC
+position: -3624319 
IIIIIIIIIIIIIIIIIIIIIIIIIIIIIIIIIIIIIIIIIIIIIIIIII
@ read 1694
GCAGGAACCTTCCGTTTTGGCATAGGGGCAATTGTTGGCGCATTGCTTTC
+position: -2604226 
IIIIIIIIIIIIIIIIIIIIIIIIIIIIIIIIIIIIIIIIIIIIIIIIII
@ read 1695
TTCAGCAGGCAATGGCAGATAGCCAGGTGCGGGGCGTACTGCTGGACATT
+position: 1537489 
IIIIIIIIIIIIIIIIIIIIIIIIIIIIIIIIIIIIIIIIIIIIIIIIII
@ read 1696
TTACAGCGATTTGTAGTGGCATGGCCTCGATTGCTGGTTCGACAATGATT
+position: -2629324 
IIIIIIIIIIIIIIIIIIIIIIIIIIIIIIIIIIIIIIIIIIIIIIIIII
@ read 1697
AAAGCGGCGGCAGATATTGCCAGCCGGGTGAGCGGCGTAAAGCGGGTAAC
+position: 3803833 
IIIIIIIIIIIIIIIIIIIIIIIIIIIIIIIIIIIIIIIIIIIIIIIIII
@ read 1698
GTACGAAGGCCGACCGGTGATGATTGCCCGTAATGACAGCGCGCTTGGGT
+position: -1940474 
IIIIIIIIIIIIIIIIIIIIIIIIIIIIIIIIIIIIIIIIIIIIIIIIII
@ read 1699
GTGCCAGTATCGGTGATGTTTGGTCGCGCGCCGGGGCGTGAAAAAGGCGA
+position: -433524 
IIIIIIIIIIIIIIIIIIIIIIIIIIIIIIIIIIIIIIIIIIIIIIIIII
@ read 1700
CTGGAAGGATAGGAACTGAGCGGTTCAGTCGCGGAAATCAGTTGCAGAGC
+position: -2825093 
IIIIIIIIIIIIIIIIIIIIIIIIIIIIIIIIIIIIIIIIIIIIIIIIII
@ read 1701
TTGATTCGCAACAAAAAGAATCCGCTCTGATACTCCGTACGCTCTCCTGC
+position: 3357272 
IIIIIIIIIIIIIIIIIIIIIIIIIIIIIIIIIIIIIIIIIIIIIIIIII
@ read 1702
CATCGAAACATTTATTGCGAGAGCAAGAAATCCCTGTCTCGGCGGATATC
+position: -118237 
IIIIIIIIIIIIIIIIIIIIIIIIIIIIIIIIIIIIIIIIIIIIIIIIII
@ read 1703
TGTTAATGATTGGTCTGAGTCTGGTGGCAGAAGGTTTCGGTTTCCACATT
+position: -3074417 
IIIIIIIIIIIIIIIIIIIIIIIIIIIIIIIIIIIIIIIIIIIIIIIIII
@ read 1704
AGCGCAGCGAGGAAATTAACCGCCTGAATCATCAGGCGCGGGTTGAAAAA
+position: -3366164 
IIIIIIIIIIIIIIIIIIIIIIIIIIIIIIIIIIIIIIIIIIIIIIIIII
@ read 1705
AGACAAACCTAAAGTAAAGTATATTTCCCTAAGTTTTTCACTTCGCATTT
+position: 3151149 
IIIIIIIIIIIIIIIIIIIIIIIIIIIIIIIIIIIIIIIIIIIIIIIIII
@ read 1706
ATAGAATGGTGATTAAAAACAATGAGAAAAATAGATGAAATAATATTATT
+position: 1758765 
IIIIIIIIIIIIIIIIIIIIIIIIIIIIIIIIIIIIIIIIIIIIIIIIII
@ read 1707
CGTATGTCCGGCTGATGAGCGTCACCCTGAACTGAGTCTGGAAGGGAATT
+position: -332004 
IIIIIIIIIIIIIIIIIIIIIIIIIIIIIIIIIIIIIIIIIIIIIIIIII
@ read 1708
TCCCGCCCTCTTCATACGGGCCAAATGGCTTCGCGGGCAGAACGATATAC
+position: -622633 
IIIIIIIIIIIIIIIIIIIIIIIIIIIIIIIIIIIIIIIIIIIIIIIIII
@ read 1709
AATCGTCAGCGTCGTCACTCTCGTCTGGGGAATATCTCCCCGGCAGCCTT
+position: -291115 
IIIIIIIIIIIIIIIIIIIIIIIIIIIIIIIIIIIIIIIIIIIIIIIIII
@ read 1710
TTTGCCGCTGCTTCAATCAGCCAATATTTACTGTGAGGTATTTGCTAAAG
+position: -348323 
IIIIIIIIIIIIIIIIIIIIIIIIIIIIIIIIIIIIIIIIIIIIIIIIII
@ read 1711
CCAGCCCGTTCGCTTTACGCAAACGGAAGCAGTTATTGGCATCTATGGTG
+position: 2808220 
IIIIIIIIIIIIIIIIIIIIIIIIIIIIIIIIIIIIIIIIIIIIIIIIII
@ read 1712
GACCTTTACGCTGTGTAAAGAACGCCGTCAGTACGGCGAGCTGGTGCTCC
+position: 4539024 
IIIIIIIIIIIIIIIIIIIIIIIIIIIIIIIIIIIIIIIIIIIIIIIIII
@ read 1713
AGCGCCTGACGTTTCAACACGCCAGCACGCTCTGCCGCCATTAACCCGAG
+position: -4556288 
IIIIIIIIIIIIIIIIIIIIIIIIIIIIIIIIIIIIIIIIIIIIIIIIII
@ read 1714
TTTTGTTCTGTTTGTTGCCGCCATCTGGACCTGCCAGGTGATCCCAATGT
+position: 48462 
IIIIIIIIIIIIIIIIIIIIIIIIIIIIIIIIIIIIIIIIIIIIIIIIII
@ read 1715
GCATATCATTAACATCACCGAAGCAGAACTCAAGCAATCAGAAAAAGGTG
+position: -4134479 
IIIIIIIIIIIIIIIIIIIIIIIIIIIIIIIIIIIIIIIIIIIIIIIIII
@ read 1716
AGCCGCCTCTGCCGCCAGCGCAATCTCTTGCTCACTCATTCCTGCCAGCT
+position: 1849043 
IIIIIIIIIIIIIIIIIIIIIIIIIIIIIIIIIIIIIIIIIIIIIIIIII
@ read 1717
AGCGAAAATGTTGCCTGCGGATTTAATGACGCGTCGGGCAGCAATTATTA
+position: 520471 
IIIIIIIIIIIIIIIIIIIIIIIIIIIIIIIIIIIIIIIIIIIIIIIIII
@ read 1718
ACGGCTATTATTCGTCACGCCGACACAGCAATGTACACAGCGAAGGAAGG
+position: -3690388 
IIIIIIIIIIIIIIIIIIIIIIIIIIIIIIIIIIIIIIIIIIIIIIIIII
@ read 1719
CATTTCACCGGTGTAGTCGGTTGATGCCACCCACAGACGCAGAATATCCG
+position: -5251410 
IIIIIIIIIIIIIIIIIIIIIIIIIIIIIIIIIIIIIIIIIIIIIIIIII
@ read 1720
ATAACCTTGCTCATGGGCCTGCATTTGCAGTTGCGCCAGTTGCTGCTCAA
+position: -2911889 
IIIIIIIIIIIIIIIIIIIIIIIIIIIIIIIIIIIIIIIIIIIIIIIIII
@ read 1721
CCATATTTAGTGAAGAATCCGGTAATGGCTTCTGCTGCATGATCGGTGCC
+position: -3154424 
IIIIIIIIIIIIIIIIIIIIIIIIIIIIIIIIIIIIIIIIIIIIIIIIII
@ read 1722
GGAATTTGCCCAACAGCTGGCAAAACATCTTGGCGTTGAGGCGTCACTAA
+position: -2927856 
IIIIIIIIIIIIIIIIIIIIIIIIIIIIIIIIIIIIIIIIIIIIIIIIII
@ read 1723
TTTTTCAGCACGGTGTTACCGTACCAGGCGTGTTCGCCATCGGGCGTGAC
+position: 2713181 
IIIIIIIIIIIIIIIIIIIIIIIIIIIIIIIIIIIIIIIIIIIIIIIIII
@ read 1724
ATGTTGGTAGGCCAGGCAGGTGTACGTGCCGCTAACGACGGTAACTTCCC
+position: -338071 
IIIIIIIIIIIIIIIIIIIIIIIIIIIIIIIIIIIIIIIIIIIIIIIIII
@ read 1725
GCTGCAAATAGTCAACAACAGAGCAATAGCCAACAACCGACAAATACCCA
+position: -2421793 
IIIIIIIIIIIIIIIIIIIIIIIIIIIIIIIIIIIIIIIIIIIIIIIIII
@ read 1726
GTAAATACCTTATCCGGCATACAGAACAATACTACACCGTAATTAATTTT
+position: 2564817 
IIIIIIIIIIIIIIIIIIIIIIIIIIIIIIIIIIIIIIIIIIIIIIIIII
@ read 1727
GACGACCTACGGCAATCCAGCGTGCGCCACGCAGCTTTGGCAGACGGTCA
+position: -3708838 
IIIIIIIIIIIIIIIIIIIIIIIIIIIIIIIIIIIIIIIIIIIIIIIIII
@ read 1728
TAGGCCGCCAGACGAATCGCATGATGGCCCATTGGGTTATCCGGTCCAGC
+position: 1382473 
IIIIIIIIIIIIIIIIIIIIIIIIIIIIIIIIIIIIIIIIIIIIIIIIII
@ read 1729
CGTTTTATTGCCTGAAATTTCAGGTAAAACAGCCTGAAGTGATTGGCGCA
+position: -77897 
IIIIIIIIIIIIIIIIIIIIIIIIIIIIIIIIIIIIIIIIIIIIIIIIII
@ read 1730
CGCTTTCTTGCACTCCAGAATAAACGCCGTGCGTGCACCCTGTAGCGCAT
+position: 1563309 
IIIIIIIIIIIIIIIIIIIIIIIIIIIIIIIIIIIIIIIIIIIIIIIIII
@ read 1731
ATATATTTATCTCCGGCGGTCATACCCGTCGTCTTTCAGGCCGCAGCGGC
+position: -5149470 
IIIIIIIIIIIIIIIIIIIIIIIIIIIIIIIIIIIIIIIIIIIIIIIIII
@ read 1732
CATCCAGAAATTGGCGGTATGCTGACTTTTGGCATTCCTCCTTTCAAACT
+position: -1854800 
IIIIIIIIIIIIIIIIIIIIIIIIIIIIIIIIIIIIIIIIIIIIIIIIII
@ read 1733
CCACCGTCGCGGCCATTACCACCGCGGGTGTGGTGTTGCCGATTATCAAC
+position: -154336 
IIIIIIIIIIIIIIIIIIIIIIIIIIIIIIIIIIIIIIIIIIIIIIIIII
@ read 1734
ACTATCGGCAAACCCCGGAATATATTTCGCAATCCGATCGTCAGGATGCA
+position: -2329998 
IIIIIIIIIIIIIIIIIIIIIIIIIIIIIIIIIIIIIIIIIIIIIIIIII
@ read 1735
CGCTTTCTGGTACGCAGACCATTAAAGCGGAACTGGAACAGGCGAAAATC
+position: -2152430 
IIIIIIIIIIIIIIIIIIIIIIIIIIIIIIIIIIIIIIIIIIIIIIIIII
@ read 1736
TGCAACAATTTGGCAATGTCAGAACACAGAAGCTTTGCAAGCAGGTGAAA
+position: -2832451 
IIIIIIIIIIIIIIIIIIIIIIIIIIIIIIIIIIIIIIIIIIIIIIIIII
@ read 1737
TCCGCGAATGCGGTCAGCAAGCCTTTGTCACGCGAGAGATGCGCCATAAT
+position: -648637 
IIIIIIIIIIIIIIIIIIIIIIIIIIIIIIIIIIIIIIIIIIIIIIIIII
@ read 1738
TCGGTGACAGCACAACGCCGCGATATTCAGGACCCTGAAGTCATCAAGCA
+position: -5091437 
IIIIIIIIIIIIIIIIIIIIIIIIIIIIIIIIIIIIIIIIIIIIIIIIII
@ read 1739
TCACCTCATCACAGCTGGCGCTGTCGGTCAGCACCACTTTTCCGCCGCAG
+position: -2853616 
IIIIIIIIIIIIIIIIIIIIIIIIIIIIIIIIIIIIIIIIIIIIIIIIII
@ read 1740
AGAGATCGAAAATCGGCTGGCGTCCGGTGTAATGCTCCAGCTTGCTGGTC
+position: 3896270 
IIIIIIIIIIIIIIIIIIIIIIIIIIIIIIIIIIIIIIIIIIIIIIIIII
@ read 1741
AACGCCAGCAAAGGATCACGTTTCAGCCTCGCCTTTAATACATCAACTGG
+position: -3591863 
IIIIIIIIIIIIIIIIIIIIIIIIIIIIIIIIIIIIIIIIIIIIIIIIII
@ read 1742
AGCCAGACCAATAGCCGTTGAAACTGCTGACGTTCGGCGCGCCCAACCGG
+position: -3541366 
IIIIIIIIIIIIIIIIIIIIIIIIIIIIIIIIIIIIIIIIIIIIIIIIII
@ read 1743
GAAAGTCAAGTGATCACATTTCAAATATCAATTTGATAGTATTGGCATGG
+position: 1410098 
IIIIIIIIIIIIIIIIIIIIIIIIIIIIIIIIIIIIIIIIIIIIIIIIII
@ read 1744
CACTCGCTGTGGCAGCGTTATGTCCCGCTGGTGCGTCACGAAGCATTGCG
+position: -2926288 
IIIIIIIIIIIIIIIIIIIIIIIIIIIIIIIIIIIIIIIIIIIIIIIIII
@ read 1745
GAAGTTGAGGAGGATAAAATTCGCTGTCCGCAGGGATTAAATGATGGTTG
+position: 3932593 
IIIIIIIIIIIIIIIIIIIIIIIIIIIIIIIIIIIIIIIIIIIIIIIIII
@ read 1746
GGCAATAAAATCACCCGCATTGACGGCAAGACGTAATGTCGCCGTAGCGA
+position: 4540463 
IIIIIIIIIIIIIIIIIIIIIIIIIIIIIIIIIIIIIIIIIIIIIIIIII
@ read 1747
ATTCAGGCGCGCTTCAAACAGGGCGTCGGTCAAATCGCTGGTATCGAAAA
+position: -4870671 
IIIIIIIIIIIIIIIIIIIIIIIIIIIIIIIIIIIIIIIIIIIIIIIIII
@ read 1748
ATTTGATGAGATCGATAGTGACTAAATCGCTTCAGTTTCACAACTAACAG
+position: -2148218 
IIIIIIIIIIIIIIIIIIIIIIIIIIIIIIIIIIIIIIIIIIIIIIIIII
@ read 1749
TTTTCCGCACTTAATTATTGCCTGACACTGATATCCCCGGCAGGACTAAA
+position: -3437124 
IIIIIIIIIIIIIIIIIIIIIIIIIIIIIIIIIIIIIIIIIIIIIIIIII
@ read 1750
CTTCCTGCGCACGCGTAATATCCAGCGTAAAGTCAAAATTCAACTTGGAG
+position: 971026 
IIIIIIIIIIIIIIIIIIIIIIIIIIIIIIIIIIIIIIIIIIIIIIIIII
@ read 1751
CAAAATTCAGCCGTTTGTCGCCACCCTGATCCTGATGGTCGCCGGGCGCG
+position: 5083906 
IIIIIIIIIIIIIIIIIIIIIIIIIIIIIIIIIIIIIIIIIIIIIIIIII
@ read 1752
CGATATTAAGCTCAACCGCGCATTGTGGGTGATGGCAGAAACGCTGCTGG
+position: -330360 
IIIIIIIIIIIIIIIIIIIIIIIIIIIIIIIIIIIIIIIIIIIIIIIIII
@ read 1753
CCACCGCCTCGCTGGCTTCGCGAGTCTGTCGCGCCGGATAACGGGAAGGC
+position: 2127866 
IIIIIIIIIIIIIIIIIIIIIIIIIIIIIIIIIIIIIIIIIIIIIIIIII
@ read 1754
GTAGCGGAATATTTTCATCAGTAATTTACGGTCAAAATGCTGATTCAAAT
+position: 2330197 
IIIIIIIIIIIIIIIIIIIIIIIIIIIIIIIIIIIIIIIIIIIIIIIIII
@ read 1755
TCAACATTCCTGATGGCTATGAAGTCACTGGTGATTTTGAATTTAACGGC
+position: 4515373 
IIIIIIIIIIIIIIIIIIIIIIIIIIIIIIIIIIIIIIIIIIIIIIIIII
@ read 1756
ACTTGCATAAATTCCTCACTGGTCAGGTAGACACCTCGGAAGCATTTAAG
+position: 5126276 
IIIIIIIIIIIIIIIIIIIIIIIIIIIIIIIIIIIIIIIIIIIIIIIIII
@ read 1757
CCATTGTAGGCGCCGGTGGCGCGGGATTACGTGCTGCAATTGCTGCCGCG
+position: -265718 
IIIIIIIIIIIIIIIIIIIIIIIIIIIIIIIIIIIIIIIIIIIIIIIIII
@ read 1758
GACTTCAGCCATAACCCGGCGGATCAGGCGGCGATCATCTCATCCGGTTC
+position: -2026778 
IIIIIIIIIIIIIIIIIIIIIIIIIIIIIIIIIIIIIIIIIIIIIIIIII
@ read 1759
ATGGAGGTTATCTCCACTTTACTGGCCGATGATTTATCGCAGTATGATTG
+position: 337659 
IIIIIIIIIIIIIIIIIIIIIIIIIIIIIIIIIIIIIIIIIIIIIIIIII
@ read 1760
TATCTCTCTTCTGGCACCTGGTCATTGATGGGCTTCGAAAGCCAGACGCC
+position: -603042 
IIIIIIIIIIIIIIIIIIIIIIIIIIIIIIIIIIIIIIIIIIIIIIIIII
@ read 1761
TCCAGTACAGGCCAGAAAGAGCCATCATCAAGCCCGAGATCGCGACGTTC
+position: -2980603 
IIIIIIIIIIIIIIIIIIIIIIIIIIIIIIIIIIIIIIIIIIIIIIIIII
@ read 1762
CCATATTGCCAACAAAGCACAAAACTTCGAAGCTGTTGCACAATATCAGT
+position: -4436925 
IIIIIIIIIIIIIIIIIIIIIIIIIIIIIIIIIIIIIIIIIIIIIIIIII
@ read 1763
GCAACGGCGGATCACCACAAAGAACACCGGTACGAAGAAGATTGCCAGCA
+position: -1360268 
IIIIIIIIIIIIIIIIIIIIIIIIIIIIIIIIIIIIIIIIIIIIIIIIII
@ read 1764
GCACTCTCTACACCTTCGGCGATCACCTGAAGATTCAATGCCTGGGCCAC
+position: 1586533 
IIIIIIIIIIIIIIIIIIIIIIIIIIIIIIIIIIIIIIIIIIIIIIIIII
@ read 1765
CAACCTGTCGGTACTCTTTGCGGTCGGCGTCGCCGTGGGGCTGGCGAAAT
+position: 5140854 
IIIIIIIIIIIIIIIIIIIIIIIIIIIIIIIIIIIIIIIIIIIIIIIIII
@ read 1766
AAACTTTCAGTTTACGGAACATAGCACGACCCAGCGGGCCTTTTGGCAAC
+position: 3877841 
IIIIIIIIIIIIIIIIIIIIIIIIIIIIIIIIIIIIIIIIIIIIIIIIII
@ read 1767
ACCCGCGATATAGTTGGCCCCTGCCAGATCGCCCGTGGTCTGGGCATTAC
+position: 634755 
IIIIIIIIIIIIIIIIIIIIIIIIIIIIIIIIIIIIIIIIIIIIIIIIII
@ read 1768
GTGAAAAAAGCTCATACCTTACCTCATCAATCGCTTGTAGTTATATGTTG
+position: -561710 
IIIIIIIIIIIIIIIIIIIIIIIIIIIIIIIIIIIIIIIIIIIIIIIIII
@ read 1769
TCTATTATTGAGCTATTGCACGGACAAGAGAGACAGTAACGAAAAAACAG
+position: -3980717 
IIIIIIIIIIIIIIIIIIIIIIIIIIIIIIIIIIIIIIIIIIIIIIIIII
@ read 1770
TCATAACGAACGCGATCGAGCTGGTCAAAATAGGCTTGCATATTGAACTC
+position: 4250178 
IIIIIIIIIIIIIIIIIIIIIIIIIIIIIIIIIIIIIIIIIIIIIIIIII
@ read 1771
CGCCGGACCCGAAAATCTGTATCTCCTACGGTGCCTGCGGTAACAGTGGC
+position: -2051473 
IIIIIIIIIIIIIIIIIIIIIIIIIIIIIIIIIIIIIIIIIIIIIIIIII
@ read 1772
GTTTTTTTGCCAGTGCGAATATCGACCGCCACCACAATAATACAGGAAGT
+position: -4729680 
IIIIIIIIIIIIIIIIIIIIIIIIIIIIIIIIIIIIIIIIIIIIIIIIII
@ read 1773
CCGAAATCCGTTACCAGCTGGGCCGATCTGTGGAAGCCTGAGTACAAAGG
+position: -3882598 
IIIIIIIIIIIIIIIIIIIIIIIIIIIIIIIIIIIIIIIIIIIIIIIIII
@ read 1774
TCATGCAACAGATGTTCGTTAAAACCGAACTTATTACGCACCGCTTCAAA
+position: -535229 
IIIIIIIIIIIIIIIIIIIIIIIIIIIIIIIIIIIIIIIIIIIIIIIIII
@ read 1775
TCCCAGAAACTGATGGAAATCGCCCAGCAGCAACATGCCCAGCAGCAGAC
+position: 13957 
IIIIIIIIIIIIIIIIIIIIIIIIIIIIIIIIIIIIIIIIIIIIIIIIII
@ read 1776
AGATGCACCGCCGCGTGGGAAACTCTCGTTCCCGGTTCGAGCATAATGCA
+position: 3264087 
IIIIIIIIIIIIIIIIIIIIIIIIIIIIIIIIIIIIIIIIIIIIIIIIII
@ read 1777
TAATCGGCGTCACTTCATTGGTGATTTCGCCCGGATCGTTCGGCTGCTTC
+position: 140615 
IIIIIIIIIIIIIIIIIIIIIIIIIIIIIIIIIIIIIIIIIIIIIIIIII
@ read 1778
CGCGAAGCCACACGTAAATCGATGGGGCAGATCCAGGGGGCACTGGTCGG
+position: 2981165 
IIIIIIIIIIIIIIIIIIIIIIIIIIIIIIIIIIIIIIIIIIIIIIIIII
@ read 1779
TTGGTATTGCCTTTAGCCAGAACTATAGCGTTGAGCGTGATGTGCGCATG
+position: -2590917 
IIIIIIIIIIIIIIIIIIIIIIIIIIIIIIIIIIIIIIIIIIIIIIIIII
@ read 1780
AAAAAGCCTCGGAATGGCGCTGCGCAGCCGGATTCAGGAAGGTTACACCC
+position: -1675886 
IIIIIIIIIIIIIIIIIIIIIIIIIIIIIIIIIIIIIIIIIIIIIIIIII
@ read 1781
ATTCACCGCCTGCATTTCTTCCACCTGCACAATAGCGTGCTCTTCCTGTT
+position: -3738169 
IIIIIIIIIIIIIIIIIIIIIIIIIIIIIIIIIIIIIIIIIIIIIIIIII
@ read 1782
AAAGAAGGCACGCAGTTCCGGGTCCATATCCGGGTTGTTCTGCCAGGCGG
+position: -1415083 
IIIIIIIIIIIIIIIIIIIIIIIIIIIIIIIIIIIIIIIIIIIIIIIIII
@ read 1783
TCGGAAGCGATAGCACGACCAGAAGCAGCCCACGGGAAGGTGGCGGTTTC
+position: -5148288 
IIIIIIIIIIIIIIIIIIIIIIIIIIIIIIIIIIIIIIIIIIIIIIIIII
@ read 1784
CACCAGCCCGGTAGCGCGGGTTAATCGCCCATAGCGACGTACCGCAGGCA
+position: -2911257 
IIIIIIIIIIIIIIIIIIIIIIIIIIIIIIIIIIIIIIIIIIIIIIIIII
@ read 1785
CGTTGGGTAAATTTCATTTCTCACCTAATGTGTAGCCAATACCATGCACG
+position: -1607634 
IIIIIIIIIIIIIIIIIIIIIIIIIIIIIIIIIIIIIIIIIIIIIIIIII
@ read 1786
TACTCTTTGAACAATGCAGCATTCACTTCTTGCAGAGCAACTTCATCGTT
+position: -652577 
IIIIIIIIIIIIIIIIIIIIIIIIIIIIIIIIIIIIIIIIIIIIIIIIII
@ read 1787
TTGAGCAGCAGAATAAAGGTAACAAGGCCGAATAACAGTAGTTGCCTGAT
+position: -2222479 
IIIIIIIIIIIIIIIIIIIIIIIIIIIIIIIIIIIIIIIIIIIIIIIIII
@ read 1788
GAGGTCTGATTGACCAGGTTTTACCGCAAAACTGGATCCCGATGTTCAGC
+position: -843771 
IIIIIIIIIIIIIIIIIIIIIIIIIIIIIIIIIIIIIIIIIIIIIIIIII
@ read 1789
TGAGAAAGCGGAATAGAAGAACAGAATGACGTACTGCATTAACAAACTAA
+position: -1485710 
IIIIIIIIIIIIIIIIIIIIIIIIIIIIIIIIIIIIIIIIIIIIIIIIII
@ read 1790
CGTCATGCACCTCTTTCACCGTTGCCTCTTGTGCATATACTGCCATAGGC
+position: -692268 
IIIIIIIIIIIIIIIIIIIIIIIIIIIIIIIIIIIIIIIIIIIIIIIIII
@ read 1791
GGGCGTCCAGCGCCTCTACAGCGCCGACTGGGACAGGCCGTGGGGCGATG
+position: -52368 
IIIIIIIIIIIIIIIIIIIIIIIIIIIIIIIIIIIIIIIIIIIIIIIIII
@ read 1792
AACTGCTTTTTCAGCACCTGTAACAAGCGTGCGGTGTGTTTGGGCGTATA
+position: 365020 
IIIIIIIIIIIIIIIIIIIIIIIIIIIIIIIIIIIIIIIIIIIIIIIIII
@ read 1793
GGCGATCATGACGCATATAATCACGTCGTTCCTGGCTTTTATGTTTTTTT
+position: 417474 
IIIIIIIIIIIIIIIIIIIIIIIIIIIIIIIIIIIIIIIIIIIIIIIIII
@ read 1794
GCGACTGCATCATCGCGAAGTGCAGACTGGTACGCAGACTACGGATGGCT
+position: 2529566 
IIIIIIIIIIIIIIIIIIIIIIIIIIIIIIIIIIIIIIIIIIIIIIIIII
@ read 1795
CTCCAGCAAATGGATCGCAATATTGATGTGCTAATTCAGCGGGTGAAAGA
+position: -4062217 
IIIIIIIIIIIIIIIIIIIIIIIIIIIIIIIIIIIIIIIIIIIIIIIIII
@ read 1796
CGAAGCGACTTTTATCAATGGCATCGACAATGTTTTTTGCCGATTGCAGA
+position: 432981 
IIIIIIIIIIIIIIIIIIIIIIIIIIIIIIIIIIIIIIIIIIIIIIIIII
@ read 1797
TAAAACGCGTACGAAACAGTTGCGTGCTCTCCGTATCCCAGACCGGCTGC
+position: 2273351 
IIIIIIIIIIIIIIIIIIIIIIIIIIIIIIIIIIIIIIIIIIIIIIIIII
@ read 1798
GCTGGCTGCGCGTCTTCTGGTCGGTGGCGATTGGCCTGCTGACGCTCGGC
+position: 357933 
IIIIIIIIIIIIIIIIIIIIIIIIIIIIIIIIIIIIIIIIIIIIIIIIII
@ read 1799
ATCCGCAAAATGTGCGATCGCGAAGGTATCTTGCTGATTGCCGACGAGAT
+position: -4405745 
IIIIIIIIIIIIIIIIIIIIIIIIIIIIIIIIIIIIIIIIIIIIIIIIII
@ read 1800
ATGCCGACGCCAGTAGCGATAGCGGGCATCAATTTCATGTTTGTCAGTCA
+position: 4419787 
IIIIIIIIIIIIIIIIIIIIIIIIIIIIIIIIIIIIIIIIIIIIIIIIII
@ read 1801
ACAGGAGGGACAGCTGATAGAAACAGAAGCCACTGGAGCACCTCAAAAAC
+position: 5135229 
IIIIIIIIIIIIIIIIIIIIIIIIIIIIIIIIIIIIIIIIIIIIIIIIII
@ read 1802
AAGCAAGGAATCTCAATGGATGTTAAACAAAATGAGATTTAGTGAAAACA
+position: 1409709 
IIIIIIIIIIIIIIIIIIIIIIIIIIIIIIIIIIIIIIIIIIIIIIIIII
@ read 1803
AATAAAGTAATTATACATTTGTTTAATACCACTCTCTTCTTACGTGCGCA
+position: 5111496 
IIIIIIIIIIIIIIIIIIIIIIIIIIIIIIIIIIIIIIIIIIIIIIIIII
@ read 1804
TGTCGGGGAAGCCGCTGCGACCATGCTGCGCAGCCTGATGATTGATCAGG
+position: -2034598 
IIIIIIIIIIIIIIIIIIIIIIIIIIIIIIIIIIIIIIIIIIIIIIIIII
@ read 1805
ATAACCAACTGGCGATGTTATTCACCCTGGCCAACCTGTTTCGGGTGGAC
+position: 2112762 
IIIIIIIIIIIIIIIIIIIIIIIIIIIIIIIIIIIIIIIIIIIIIIIIII
@ read 1806
ACGAGAGACCGGCCAGCGGCAGCAGGCTCAGGCGAATGGCGTTAACCAAA
+position: 5177842 
IIIIIIIIIIIIIIIIIIIIIIIIIIIIIIIIIIIIIIIIIIIIIIIIII
@ read 1807
TCAGATATCTACGAAGACGAAGGTATTCTGATGATCTCGCCGGGAGCGAC
+position: -1193148 
IIIIIIIIIIIIIIIIIIIIIIIIIIIIIIIIIIIIIIIIIIIIIIIIII
@ read 1808
AATCGCCACGATCTCTGTCACCTCCGGTGTCGATAAGGGGATTCGTGTGT
+position: 357319 
IIIIIIIIIIIIIIIIIIIIIIIIIIIIIIIIIIIIIIIIIIIIIIIIII
@ read 1809
ATCTTCTGTTATCCGCGAATTGAGTCAGGCCAACCCACCGTGTGCTCAGA
+position: -3526903 
IIIIIIIIIIIIIIIIIIIIIIIIIIIIIIIIIIIIIIIIIIIIIIIIII
@ read 1810
ATCAGGAAGCACTGGGTTGCGTTGTGCAACTTCTGTGATGACGGTCTGGC
+position: -1742277 
IIIIIIIIIIIIIIIIIIIIIIIIIIIIIIIIIIIIIIIIIIIIIIIIII
@ read 1811
TGGCGCTGGTGGCGGCGATGGATATGACCAATGGCGGACTTTACGCTTCC
+position: 4679968 
IIIIIIIIIIIIIIIIIIIIIIIIIIIIIIIIIIIIIIIIIIIIIIIIII
@ read 1812
CAGACGACGTGAAGAAATTGAGGCGTCAAACAAGATGATGGCGGCGCAAC
+position: -3399043 
IIIIIIIIIIIIIIIIIIIIIIIIIIIIIIIIIIIIIIIIIIIIIIIIII
@ read 1813
ATCACGGGCCTTCGCCACGCGCGCGGCAAAGAGATCGTCGAGCTGTGACA
+position: -5275114 
IIIIIIIIIIIIIIIIIIIIIIIIIIIIIIIIIIIIIIIIIIIIIIIIII
@ read 1814
ATCGGCATTGAAGAGCGATAGCCCATTGTTACGCCCGGCGGCAGTTGTAG
+position: 2745530 
IIIIIIIIIIIIIIIIIIIIIIIIIIIIIIIIIIIIIIIIIIIIIIIIII
@ read 1815
CTATGCGGCCTGAACGGCGTTATGGCGAATGGTATCGGCGTAGGGGGCCT
+position: -181759 
IIIIIIIIIIIIIIIIIIIIIIIIIIIIIIIIIIIIIIIIIIIIIIIIII
@ read 1816
AAAAACGTCGGGCAATTCTCAGCGCCTTACGTCTGGCGCAGGAGCTGGGC
+position: -4530885 
IIIIIIIIIIIIIIIIIIIIIIIIIIIIIIIIIIIIIIIIIIIIIIIIII
@ read 1817
CAAAGATCATCGCCAGCGTGCGATTCGGGTTACCGTTATGAACCAGCTTC
+position: -3673774 
IIIIIIIIIIIIIIIIIIIIIIIIIIIIIIIIIIIIIIIIIIIIIIIIII
@ read 1818
AGCCCGGCGGCATGGCGGACCAGGTGGCTGAATCATTAATGGCGGCTGCA
+position: -3773621 
IIIIIIIIIIIIIIIIIIIIIIIIIIIIIIIIIIIIIIIIIIIIIIIIII
@ read 1819
TGAAATGGCATCTGGCAGATGGTATTTCGGCACCAAACGCTTGATGTATT
+position: 2191441 
IIIIIIIIIIIIIIIIIIIIIIIIIIIIIIIIIIIIIIIIIIIIIIIIII
@ read 1820
TGCATGGCCTGACGGGCGTGGGCTGGAGCGACTCCTGGAGCGAATACGCC
+position: -4666054 
IIIIIIIIIIIIIIIIIIIIIIIIIIIIIIIIIIIIIIIIIIIIIIIIII
@ read 1821
TAATGGCGGTGTGTAAACCGGGCGATATTGTCGCGGTCGAATCCCCCTGT
+position: -63899 
IIIIIIIIIIIIIIIIIIIIIIIIIIIIIIIIIIIIIIIIIIIIIIIIII
@ read 1822
TAAAAACCGCCATATTCAGCTTATCGCGCTGGGTGGCGCGATAGGGACCG
+position: -5155864 
IIIIIIIIIIIIIIIIIIIIIIIIIIIIIIIIIIIIIIIIIIIIIIIIII
@ read 1823
CGCTGCGCAGGGAAACATCCGCTGATATCACGCAGAGTAAAATCGGCTTT
+position: 2381151 
IIIIIIIIIIIIIIIIIIIIIIIIIIIIIIIIIIIIIIIIIIIIIIIIII
@ read 1824
GTACTTCGCTCAACGATTTATCGTCTACGGGCAGGGGAAGTGCTTTACAA
+position: 1790252 
IIIIIIIIIIIIIIIIIIIIIIIIIIIIIIIIIIIIIIIIIIIIIIIIII
@ read 1825
GCGAACCGAAACATAACATTGAGGTACGGCGACCAATCTTATCCGACAGC
+position: 3117257 
IIIIIIIIIIIIIIIIIIIIIIIIIIIIIIIIIIIIIIIIIIIIIIIIII
@ read 1826
CATTTTTATTTACACAGGCAATTTAGTCGCGATTTCAACCCTTACTTCTG
+position: 3133723 
IIIIIIIIIIIIIIIIIIIIIIIIIIIIIIIIIIIIIIIIIIIIIIIIII
@ read 1827
GTTGATTGTCTTTCATCAATAAAGCGGTCATTGCAGAAATCAGGCATCCA
+position: -2844346 
IIIIIIIIIIIIIIIIIIIIIIIIIIIIIIIIIIIIIIIIIIIIIIIIII
@ read 1828
GATTTGCCTGGGACGATAAGCGCCTGCGCCGCGCGGGGCTGGACTATCAC
+position: 4307416 
IIIIIIIIIIIIIIIIIIIIIIIIIIIIIIIIIIIIIIIIIIIIIIIIII
@ read 1829
CGCATCGGGCAGGAAGCAGTAGACGAAATCGAATCAAACCATAGTCGCCA
+position: 1155929 
IIIIIIIIIIIIIIIIIIIIIIIIIIIIIIIIIIIIIIIIIIIIIIIIII
@ read 1830
AGATATGATATCTGTATCAGATGTAACTAACTCTGGTTGAGCCTTTAACG
+position: 1886677 
IIIIIIIIIIIIIIIIIIIIIIIIIIIIIIIIIIIIIIIIIIIIIIIIII
@ read 1831
CTTCGGCGAAACGGCGGTCAATTTCGTCCATTCGATCCCACGGGTTATCG
+position: 65347 
IIIIIIIIIIIIIIIIIIIIIIIIIIIIIIIIIIIIIIIIIIIIIIIIII
@ read 1832
ACCCGTGCCATGTTCGACAATCACAATTTCATGAAAATCATGATGATGTT
+position: -601858 
IIIIIIIIIIIIIIIIIIIIIIIIIIIIIIIIIIIIIIIIIIIIIIIIII
@ read 1833
AGTAGCTGGCAATCTCCTGTTCGGTCACAGGCTGCTTCGCCGCCAGCGCG
+position: -4780847 
IIIIIIIIIIIIIIIIIIIIIIIIIIIIIIIIIIIIIIIIIIIIIIIIII
@ read 1834
GGATCTCGCCGGGGTTTAGCCCCATATCAGTGGCGTCGACAATCAGCAGT
+position: 3225123 
IIIIIIIIIIIIIIIIIIIIIIIIIIIIIIIIIIIIIIIIIIIIIIIIII
@ read 1835
ACGCCGATTAATATTAAACCACCCGCAGCGATCTGCACCTGGCGCATTAA
+position: -2099855 
IIIIIIIIIIIIIIIIIIIIIIIIIIIIIIIIIIIIIIIIIIIIIIIIII
@ read 1836
TTCGGTAAACGTTGGTTTTTCCGGCGGCGAGAAAAAGCGCAACGATATTT
+position: -3254128 
IIIIIIIIIIIIIIIIIIIIIIIIIIIIIIIIIIIIIIIIIIIIIIIIII
@ read 1837
GGCTTGCCATCAGCCGAAACATCAGTATTCCACGCCATACAGACGGCGCC
+position: -2820544 
IIIIIIIIIIIIIIIIIIIIIIIIIIIIIIIIIIIIIIIIIIIIIIIIII
@ read 1838
CAGGGCGTAAGTCTGTTTGGCGACTGTGGTACAAGCCATACCAGGACCAG
+position: 688930 
IIIIIIIIIIIIIIIIIIIIIIIIIIIIIIIIIIIIIIIIIIIIIIIIII
@ read 1839
TAGATAATTTTATTGTACTTACCTAACTTTCTTACTATAGCACGGTTGAA
+position: -4440584 
IIIIIIIIIIIIIIIIIIIIIIIIIIIIIIIIIIIIIIIIIIIIIIIIII
@ read 1840
CATCCAGCCGCCATAAGGCATATAGCACTTCCAGCGCCTGGCCCATTTCG
+position: -2675565 
IIIIIIIIIIIIIIIIIIIIIIIIIIIIIIIIIIIIIIIIIIIIIIIIII
@ read 1841
GTTTTTTGCTGGAAGCGCAAGTCTGTCAGCAAGATTGCCAGAAACGCATC
+position: 3143570 
IIIIIIIIIIIIIIIIIIIIIIIIIIIIIIIIIIIIIIIIIIIIIIIIII
@ read 1842
GCAATGTCGGCTGGAAAGTTGCTCCGTATTTATCTGTTCCTGCCCGTTTT
+position: -832014 
IIIIIIIIIIIIIIIIIIIIIIIIIIIIIIIIIIIIIIIIIIIIIIIIII
@ read 1843
CGGCGGGCTGTCATAACACTGTGTTACCTGGCTAATCAGAATTTATAACC
+position: -4412718 
IIIIIIIIIIIIIIIIIIIIIIIIIIIIIIIIIIIIIIIIIIIIIIIIII
@ read 1844
ATTACATCGCTATCTGTTTGAAAACTTTGCCGTGCGCGGCGAACTGGTAA
+position: 4013958 
IIIIIIIIIIIIIIIIIIIIIIIIIIIIIIIIIIIIIIIIIIIIIIIIII
@ read 1845
CGCCCCTACCACCACTGCGATTGGCGCAACGGGCAGCTTTATGGCGCTGC
+position: 3984638 
IIIIIIIIIIIIIIIIIIIIIIIIIIIIIIIIIIIIIIIIIIIIIIIIII
@ read 1846
GTATCGCCGCGTTCGTTCAGCGTCTGCCGGGTGCAATTGGTTATGTTGAA
+position: -795452 
IIIIIIIIIIIIIIIIIIIIIIIIIIIIIIIIIIIIIIIIIIIIIIIIII
@ read 1847
AAAACCTGGTTGGTACTGTGGCATCGGCACCGCTGGTGCCGGGGATGGTC
+position: -3322668 
IIIIIIIIIIIIIIIIIIIIIIIIIIIIIIIIIIIIIIIIIIIIIIIIII
@ read 1848
CCCGCCGTAGTCTGTTTGTTGCTTTGTAGTTGCACGACCTTTCCGCAAGC
+position: -566951 
IIIIIIIIIIIIIIIIIIIIIIIIIIIIIIIIIIIIIIIIIIIIIIIIII
@ read 1849
ATTGTTGCTATCACCGCTGACGAAGCGGGGCAACGTATCGATAACTTTTT
+position: 1357637 
IIIIIIIIIIIIIIIIIIIIIIIIIIIIIIIIIIIIIIIIIIIIIIIIII
@ read 1850
CAACATGTAAAACTGCTGGAAGATGTCATTCTCCCCTCGTATGACGAACT
+position: -364585 
IIIIIIIIIIIIIIIIIIIIIIIIIIIIIIIIIIIIIIIIIIIIIIIIII
@ read 1851
TTCCCTTTTGTTCCTTTATTGGTAGGGTTACAAATATCAAAACGTATATC
+position: -4956868 
IIIIIIIIIIIIIIIIIIIIIIIIIIIIIIIIIIIIIIIIIIIIIIIIII
@ read 1852
GCAAGCAAGGTTGCTGGCGGAGTTCAAAACGGAACACGCACAACAGCAAC
+position: -2140556 
IIIIIIIIIIIIIIIIIIIIIIIIIIIIIIIIIIIIIIIIIIIIIIIIII
@ read 1853
GGTTGAACAGTGGTCTGCGGGCGCTACGGGACTTGGTGTGCGCACGATAG
+position: -2229770 
IIIIIIIIIIIIIIIIIIIIIIIIIIIIIIIIIIIIIIIIIIIIIIIIII
@ read 1854
AGAACTGGCGATAAATTGCCCCAGTAGAACCGCCGAAGAATGCCATCGGA
+position: -1361950 
IIIIIIIIIIIIIIIIIIIIIIIIIIIIIIIIIIIIIIIIIIIIIIIIII
@ read 1855
TAACCACTATCAGGTTGCATTTGGCGGCAAAGGCGCGAATCAGGCTGTGG
+position: 4513916 
IIIIIIIIIIIIIIIIIIIIIIIIIIIIIIIIIIIIIIIIIIIIIIIIII
@ read 1856
CGAAGCATTGGGTAAAGCCGATAAGTTCCCGTATGTCGGAACCACCTATC
+position: -616336 
IIIIIIIIIIIIIIIIIIIIIIIIIIIIIIIIIIIIIIIIIIIIIIIIII
@ read 1857
TTCGGCATTGGCATGCGGGTAAGTTCTGGCTGTATTCGTCTGCGGGATGA
+position: -3895240 
IIIIIIIIIIIIIIIIIIIIIIIIIIIIIIIIIIIIIIIIIIIIIIIIII
@ read 1858
TCATGTACGTTTGTTTGTGTAATGGTGTAAGTGACAAAAAAATTCGCCAG
+position: -1323526 
IIIIIIIIIIIIIIIIIIIIIIIIIIIIIIIIIIIIIIIIIIIIIIIIII
@ read 1859
CTGAATATTTTCATTTGGAATAGGGATATGAATAAAACTTTAATTGCAAC
+position: 316126 
IIIIIIIIIIIIIIIIIIIIIIIIIIIIIIIIIIIIIIIIIIIIIIIIII
@ read 1860
GCCGGTAAAAGCGACCACCGAGCCAGACGGCAGCCGTTATATTGAAGTCC
+position: -4358705 
IIIIIIIIIIIIIIIIIIIIIIIIIIIIIIIIIIIIIIIIIIIIIIIIII
@ read 1861
CAGGAAGATGACACTACGCCAGTGCTGGCGCATCTTAGCGAGGATGATCG
+position: -1581212 
IIIIIIIIIIIIIIIIIIIIIIIIIIIIIIIIIIIIIIIIIIIIIIIIII
@ read 1862
TGAGGCGGAAGTTTTCCCGAATGCGGATCTCCGGCAACAATACGCCGTTG
+position: 280475 
IIIIIIIIIIIIIIIIIIIIIIIIIIIIIIIIIIIIIIIIIIIIIIIIII
@ read 1863
CACACGGCTTGCAGCTTCACCGAAGATGGTTTTCACCGCCTGCGCTTCAG
+position: -3912077 
IIIIIIIIIIIIIIIIIIIIIIIIIIIIIIIIIIIIIIIIIIIIIIIIII
@ read 1864
CCGGGCTAAGCACTGGGCTGGTGACAATTTGCAGGCAACGTTGTTGCAGT
+position: 5254204 
IIIIIIIIIIIIIIIIIIIIIIIIIIIIIIIIIIIIIIIIIIIIIIIIII
@ read 1865
ATGAATTCCAGCAATGCTTCCGCAAAATCGGTAGTAATCCATTTGTGCGT
+position: 3196155 
IIIIIIIIIIIIIIIIIIIIIIIIIIIIIIIIIIIIIIIIIIIIIIIIII
@ read 1866
TGCGCGCCTTCACTGCACAACGCCGACAGTTTGTGGTAGAAGCCCAGCGC
+position: -3844535 
IIIIIIIIIIIIIIIIIIIIIIIIIIIIIIIIIIIIIIIIIIIIIIIIII
@ read 1867
CCATTTTTATGCCGTTCATCCTGCTACCACCTCCTCACTGAAGCGCCCGG
+position: 4390684 
IIIIIIIIIIIIIIIIIIIIIIIIIIIIIIIIIIIIIIIIIIIIIIIIII
@ read 1868
GCGCGCGCCGGGTGGTGACCAGGAATGTTCAGAGCATCGAAGTTATGATA
+position: 2097756 
IIIIIIIIIIIIIIIIIIIIIIIIIIIIIIIIIIIIIIIIIIIIIIIIII
@ read 1869
GTAAAGGCACTCAGCGACAGGTTCCATATAGGTGCCGGTCGCTTCGATGC
+position: -5061960 
IIIIIIIIIIIIIIIIIIIIIIIIIIIIIIIIIIIIIIIIIIIIIIIIII
@ read 1870
TTGATCGATTTTCCAGTCTGTACCGCCAGGGCACTGGCAACTAACTCGTA
+position: 1837045 
IIIIIIIIIIIIIIIIIIIIIIIIIIIIIIIIIIIIIIIIIIIIIIIIII
@ read 1871
GTTGGGGCTACAAGGTTTACCGCTGATTGCCGAAAATGGCGCAGTGATCC
+position: 2375443 
IIIIIIIIIIIIIIIIIIIIIIIIIIIIIIIIIIIIIIIIIIIIIIIIII
@ read 1872
TCCCGCCAGAAGATATCATCTTCGACCCGAACATCTTCGCGGTCGCAACC
+position: 4810479 
IIIIIIIIIIIIIIIIIIIIIIIIIIIIIIIIIIIIIIIIIIIIIIIIII
@ read 1873
AGATGGAAACGTTATCAAGCGTTGGCGTTAGCGTACCCAGATCGTAACGT
+position: 5176009 
IIIIIIIIIIIIIIIIIIIIIIIIIIIIIIIIIIIIIIIIIIIIIIIIII
@ read 1874
GCGGAGAAACGGTCACCTGACTGCCATTGCTGGCCAGTACGACACGTTGG
+position: -3295868 
IIIIIIIIIIIIIIIIIIIIIIIIIIIIIIIIIIIIIIIIIIIIIIIIII
@ read 1875
CGGGCAGTCTGGAAATCCAGGCACTTTTCTCCCAGCTATGTGTGGTAAGC
+position: 3549045 
IIIIIIIIIIIIIIIIIIIIIIIIIIIIIIIIIIIIIIIIIIIIIIIIII
@ read 1876
GGACAGGGCTGTATGACGATATTCTCGGGCTGATGCGACGTTACCATTTG
+position: -3346948 
IIIIIIIIIIIIIIIIIIIIIIIIIIIIIIIIIIIIIIIIIIIIIIIIII
@ read 1877
ATCAAACCGACCAGCGCCAGCGACTCCAGAAAGGCCACCAACACCACCGC
+position: -5205801 
IIIIIIIIIIIIIIIIIIIIIIIIIIIIIIIIIIIIIIIIIIIIIIIIII
@ read 1878
TTTTCCCGCGCGGCGGATTTCTTTGCTTTGCCAAAAGGAAGTGTTTCGCG
+position: 4186453 
IIIIIIIIIIIIIIIIIIIIIIIIIIIIIIIIIIIIIIIIIIIIIIIIII
@ read 1879
CCAGGGCAGAGAAAGAGAGCGTACAACCGATTAGCACGGGAATAATTTTT
+position: -96208 
IIIIIIIIIIIIIIIIIIIIIIIIIIIIIIIIIIIIIIIIIIIIIIIIII
@ read 1880
CCATCTTAGCGCCGTGAACTGGTCAAACATCATGATGCTGGGCGCTATCG
+position: -2576969 
IIIIIIIIIIIIIIIIIIIIIIIIIIIIIIIIIIIIIIIIIIIIIIIIII
@ read 1881
GCAGTTAGTGAAAGAGGTGAAACGCTACCTGGCAAGCCCGGCGGCAGTGG
+position: -1236719 
IIIIIIIIIIIIIIIIIIIIIIIIIIIIIIIIIIIIIIIIIIIIIIIIII
@ read 1882
TTTGTCGCTAATTTCAGAGCGTACTTCCAGCAAGCCCTGCGCTTTCACCC
+position: 2955886 
IIIIIIIIIIIIIIIIIIIIIIIIIIIIIIIIIIIIIIIIIIIIIIIIII
@ read 1883
CGTTCTGGCGGGTAGCATCATCGTTCGTCAACGTGGTACCAAATTCCACG
+position: -1437745 
IIIIIIIIIIIIIIIIIIIIIIIIIIIIIIIIIIIIIIIIIIIIIIIIII
@ read 1884
AGCTCACGGCGACGGGCCAGCATATCGTCAATAATCCCTGCCAGACGGTC
+position: -4086043 
IIIIIIIIIIIIIIIIIIIIIIIIIIIIIIIIIIIIIIIIIIIIIIIIII
@ read 1885
GTCGCCGGTTTTAACCATCGCGCTGATGTCAAACTCTGCGGTCAGGCGAC
+position: -1556360 
IIIIIIIIIIIIIIIIIIIIIIIIIIIIIIIIIIIIIIIIIIIIIIIIII
@ read 1886
TACTATGTATGGGGTGGCATTTGGCGAAAAAGGCATGAATCCGCTGACCA
+position: -948868 
IIIIIIIIIIIIIIIIIIIIIIIIIIIIIIIIIIIIIIIIIIIIIIIIII
@ read 1887
GCGGTGAACGGTTCGCCGTAATTACACTGGGCGATGGTCCACGGATTGAC
+position: -2786633 
IIIIIIIIIIIIIIIIIIIIIIIIIIIIIIIIIIIIIIIIIIIIIIIIII
@ read 1888
GATGTGAAGAAGATTTCAGAAACGGTGAGGGTGCCTTTGCCGAGGAATTC
+position: -1875022 
IIIIIIIIIIIIIIIIIIIIIIIIIIIIIIIIIIIIIIIIIIIIIIIIII
@ read 1889
GCCAACATCTGATGAAAACGCTGCTCAATGCGTTGATGGAGCAGTTCACG
+position: -248092 
IIIIIIIIIIIIIIIIIIIIIIIIIIIIIIIIIIIIIIIIIIIIIIIIII
@ read 1890
CAGTTCGTTATCGCCAAAGGTGGCAATTGCCAGGTCAGAAGGCAGTTTAC
+position: -5188394 
IIIIIIIIIIIIIIIIIIIIIIIIIIIIIIIIIIIIIIIIIIIIIIIIII
@ read 1891
TGGCGCGACATGGCGAAAATTGGTAGACCAGAGCTGATACGGGAGGTCAT
+position: -3036549 
IIIIIIIIIIIIIIIIIIIIIIIIIIIIIIIIIIIIIIIIIIIIIIIIII
@ read 1892
CGCCACGCGCAAATTCCACCCGTGGGAAGGCGGGGAAGGGAAGGTCACCA
+position: -2204963 
IIIIIIIIIIIIIIIIIIIIIIIIIIIIIIIIIIIIIIIIIIIIIIIIII
@ read 1893
CCTCAACGCTAACGCCCAGGATGTTGCTGACGCGCGTGCCAATGGCCTTG
+position: 292308 
IIIIIIIIIIIIIIIIIIIIIIIIIIIIIIIIIIIIIIIIIIIIIIIIII
@ read 1894
AACATGAAGTGTCTCTGCAATCGGCAAAAAACATTGTCGATGCCATTGAT
+position: -4844632 
IIIIIIIIIIIIIIIIIIIIIIIIIIIIIIIIIIIIIIIIIIIIIIIIII
@ read 1895
GACCTCGCACGGTACGGAATTTACCCTACAAACCCCAACCGGTAGCGTCG
+position: 95834 
IIIIIIIIIIIIIIIIIIIIIIIIIIIIIIIIIIIIIIIIIIIIIIIIII
@ read 1896
CCCTACCTCTCCCCACTAAGAGAATCCTTATGAAATCCGTTTTTACGATT
+position: -5265848 
IIIIIIIIIIIIIIIIIIIIIIIIIIIIIIIIIIIIIIIIIIIIIIIIII
@ read 1897
CCAATATACTCAATATGAACTAGATCTGGTTGCTGCTCAGCTAAACAACA
+position: -1753982 
IIIIIIIIIIIIIIIIIIIIIIIIIIIIIIIIIIIIIIIIIIIIIIIIII
@ read 1898
TGCCTGGTTGGATTACGATCCGGTGAGTCTTATTTCACAAGGTCAACGCG
+position: -4865100 
IIIIIIIIIIIIIIIIIIIIIIIIIIIIIIIIIIIIIIIIIIIIIIIIII
@ read 1899
ACCAGCATTCCTAAACCATCAGCATTACGCTTTGAGCCTCGCTGCTCACA
+position: 3929405 
IIIIIIIIIIIIIIIIIIIIIIIIIIIIIIIIIIIIIIIIIIIIIIIIII
@ read 1900
TACCAGCCGCGCGGTGCGCTCTTACCGCACCCTTTCACCCTTACCTGATC
+position: 3775000 
IIIIIIIIIIIIIIIIIIIIIIIIIIIIIIIIIIIIIIIIIIIIIIIIII
@ read 1901
CGATTCGTCTGGCGGCCTATGGCGGCGTTTATTTGCTTCACGGTACGAAC
+position: -3895184 
IIIIIIIIIIIIIIIIIIIIIIIIIIIIIIIIIIIIIIIIIIIIIIIIII
@ read 1902
TGGCAGGAAGATAACGGTGTCTGGCACCAGAACGTGTTTGCCTACTATCT
+position: 1008823 
IIIIIIIIIIIIIIIIIIIIIIIIIIIIIIIIIIIIIIIIIIIIIIIIII
@ read 1903
AGCTTTACCCGTTGGTGCAGCCAGACGGATACGGCAGCGTTCGCCGTCGG
+position: 3338005 
IIIIIIIIIIIIIIIIIIIIIIIIIIIIIIIIIIIIIIIIIIIIIIIIII
@ read 1904
GGAGGGGGATAACTACTGGAAACGGTAGCTAATACCGCATAACGTCGCAA
+position: -2154185 
IIIIIIIIIIIIIIIIIIIIIIIIIIIIIIIIIIIIIIIIIIIIIIIIII
@ read 1905
GCTTCCGTAATCAGCCGTGGTTAGGGTTTGAAGTGGTGGGGGTTTACCAC
+position: -2761469 
IIIIIIIIIIIIIIIIIIIIIIIIIIIIIIIIIIIIIIIIIIIIIIIIII
@ read 1906
GCATTCTCCTGCGAGCCGCAATTGATTATTGCCGACGAACCGACTACGGC
+position: -3506871 
IIIIIIIIIIIIIIIIIIIIIIIIIIIIIIIIIIIIIIIIIIIIIIIIII
@ read 1907
GCTGGGGAAAACCTTGTTCCTCTCTCTGGCATGTTGAATAGCCGTAACCA
+position: -3262887 
IIIIIIIIIIIIIIIIIIIIIIIIIIIIIIIIIIIIIIIIIIIIIIIIII
@ read 1908
CCCGCAGCAAGTTTACCGATGTGACCAATCGCCTGGCCGTATTTCTGCGT
+position: 3199898 
IIIIIIIIIIIIIIIIIIIIIIIIIIIIIIIIIIIIIIIIIIIIIIIIII
@ read 1909
CACCGCCATATTTAAAGAAGAGCCCGTACGAAAGTACGGGCTTTTTTTTC
+position: -4053876 
IIIIIIIIIIIIIIIIIIIIIIIIIIIIIIIIIIIIIIIIIIIIIIIIII
@ read 1910
ACCGGTTGCGGCAGCGTGAGTTCTTTACCCAGCATCCGCTGAATTAGCGG
+position: 1508413 
IIIIIIIIIIIIIIIIIIIIIIIIIIIIIIIIIIIIIIIIIIIIIIIIII
@ read 1911
ATTGAGCATGAAGTAACGTGGACCGTGTTGCTGCGCCAGCGGGTTGCCAT
+position: 2675010 
IIIIIIIIIIIIIIIIIIIIIIIIIIIIIIIIIIIIIIIIIIIIIIIIII
@ read 1912
TAGGCTTGTGCCAGGCGTCCGCGGTTGTCATGACCCAGGACGATCTTCCT
+position: 200387 
IIIIIIIIIIIIIIIIIIIIIIIIIIIIIIIIIIIIIIIIIIIIIIIIII
@ read 1913
CTTGAAGTCAGTTTGATTTCAGCTTTAATGGCAACCGGCGACGCCGCGCC
+position: -3808484 
IIIIIIIIIIIIIIIIIIIIIIIIIIIIIIIIIIIIIIIIIIIIIIIIII
@ read 1914
CCCGGAGGTGCTTGCCTCCGGGTGAGAAGGAACTACTGTGGTGGGTGGTT
+position: 4561610 
IIIIIIIIIIIIIIIIIIIIIIIIIIIIIIIIIIIIIIIIIIIIIIIIII
@ read 1915
CATCGAGTGTGCGCGTTACGCGCCAGTTCAGTTCACGGTCGGCTTTGCTG
+position: 809894 
IIIIIIIIIIIIIIIIIIIIIIIIIIIIIIIIIIIIIIIIIIIIIIIIII
@ read 1916
GATGTAGTCCAGAATGGTCATTTGCGTGACTCCTGTACCTGTCTGATAAG
+position: -3217132 
IIIIIIIIIIIIIIIIIIIIIIIIIIIIIIIIIIIIIIIIIIIIIIIIII
@ read 1917
GCCCGGTCCCGGCGTCTGATCGGAATAGATCAAACCATCAAGACAGAAGT
+position: -1555097 
IIIIIIIIIIIIIIIIIIIIIIIIIIIIIIIIIIIIIIIIIIIIIIIIII
@ read 1918
GTTTACCCATTTCAGCGCCAGACATTTTGGCGCGCTGGCCTGTACGCTGG
+position: -3151060 
IIIIIIIIIIIIIIIIIIIIIIIIIIIIIIIIIIIIIIIIIIIIIIIIII
@ read 1919
ACGGTTGGTGGAACGGCGGGAGATTTTAAGGAGTGGCTGGTAAATGCCGT
+position: 4720911 
IIIIIIIIIIIIIIIIIIIIIIIIIIIIIIIIIIIIIIIIIIIIIIIIII
@ read 1920
AATGTCGCGGCAATCGGCAATCGATGCCGCACAATGTCCGTGGCGCGTCG
+position: 2904847 
IIIIIIIIIIIIIIIIIIIIIIIIIIIIIIIIIIIIIIIIIIIIIIIIII
@ read 1921
TTAAGCCTTGTCCGAATCCGGATGTAAAAAAACCGACTTTGCGTCGGTTT
+position: -1115822 
IIIIIIIIIIIIIIIIIIIIIIIIIIIIIIIIIIIIIIIIIIIIIIIIII
@ read 1922
GGCATGGATAGGTGATCATACACTGGGGGCACTCAGTCTGATCACTGACG
+position: -3012797 
IIIIIIIIIIIIIIIIIIIIIIIIIIIIIIIIIIIIIIIIIIIIIIIIII
@ read 1923
AAATCATTATATTGGTCCATTCATTTTGTAATTGGATTTAGTAAAACATG
+position: -1887958 
IIIIIIIIIIIIIIIIIIIIIIIIIIIIIIIIIIIIIIIIIIIIIIIIII
@ read 1924
GAAGAGATTGGTGAAATCGAAAATATTGGGCGCTGGGTCATCGCGGAAGC
+position: -3501442 
IIIIIIIIIIIIIIIIIIIIIIIIIIIIIIIIIIIIIIIIIIIIIIIIII
@ read 1925
TATGCGAAAACGACACCGATTTAACAGTCGCATGACCCGTATCGTACTGC
+position: 3022394 
IIIIIIIIIIIIIIIIIIIIIIIIIIIIIIIIIIIIIIIIIIIIIIIIII
@ read 1926
CGGCATGAACTTCCTGATCGCGAACAAAAGCACCATGGACACGTACCGGC
+position: -4275489 
IIIIIIIIIIIIIIIIIIIIIIIIIIIIIIIIIIIIIIIIIIIIIIIIII
@ read 1927
CTCTGGACAAGCAACGGGTTATTCCCTTTATTTTCCAGACGTACGTTGAC
+position: 156120 
IIIIIIIIIIIIIIIIIIIIIIIIIIIIIIIIIIIIIIIIIIIIIIIIII
@ read 1928
AACGATGTTGGCGCATACCGATGGCGTTGAGGCGGCGAAAGCGTTTGTTG
+position: 4612706 
IIIIIIIIIIIIIIIIIIIIIIIIIIIIIIIIIIIIIIIIIIIIIIIIII
@ read 1929
TACAGAATGGTAAATAACATTACCCAGGGCAAGCATCCGGAGGCAAAACG
+position: 4405734 
IIIIIIIIIIIIIIIIIIIIIIIIIIIIIIIIIIIIIIIIIIIIIIIIII
@ read 1930
AACAAATGATATTTATCGGCTAACTGAACTTCTCCTTTAGGATGTTTTCA
+position: -3623284 
IIIIIIIIIIIIIIIIIIIIIIIIIIIIIIIIIIIIIIIIIIIIIIIIII
@ read 1931
AATGATAACCTTGAAGGGTTTATTGCCTACTTTTTTGATCTCTGACAGGG
+position: -1105191 
IIIIIIIIIIIIIIIIIIIIIIIIIIIIIIIIIIIIIIIIIIIIIIIIII
@ read 1932
CTGCTGGTGACAAAGCGCGACGGTAGCACAGAGCGCATCAATCTCGACAA
+position: 2730426 
IIIIIIIIIIIIIIIIIIIIIIIIIIIIIIIIIIIIIIIIIIIIIIIIII
@ read 1933
TCAGGCCGGGTTTGCAAACGAGCTGGCGTGGCCCGCGCAGGAATCGTCGC
+position: 2420136 
IIIIIIIIIIIIIIIIIIIIIIIIIIIIIIIIIIIIIIIIIIIIIIIIII
@ read 1934
CCAGCAGCACTTTGGTAAAGTTCAGAATGCCTTCATCCGGGCAGTAGATG
+position: -3997888 
IIIIIIIIIIIIIIIIIIIIIIIIIIIIIIIIIIIIIIIIIIIIIIIIII
@ read 1935
ACGTCAAAGTACAACTGGAGCAGGCAGTCGATAGCGCATTGCAGCGTGGA
+position: 1208228 
IIIIIIIIIIIIIIIIIIIIIIIIIIIIIIIIIIIIIIIIIIIIIIIIII
@ read 1936
ATGCGGTTGCCAAATGGCGTAAAGGCTGGAACCCACCGGTTACTACTGCC
+position: -300049 
IIIIIIIIIIIIIIIIIIIIIIIIIIIIIIIIIIIIIIIIIIIIIIIIII
@ read 1937
GCGAGGCGCGCGTATGACACGCAAACCCCGTCGCCACGCTCTTTCTGTGC
+position: 3861518 
IIIIIIIIIIIIIIIIIIIIIIIIIIIIIIIIIIIIIIIIIIIIIIIIII
@ read 1938
CCCGTTATGGATGGTGTTACTTTCGCTGGTGGTGTTTGATTGCGTTCGCA
+position: -1844002 
IIIIIIIIIIIIIIIIIIIIIIIIIIIIIIIIIIIIIIIIIIIIIIIIII
@ read 1939
ATTATTTCACCGGCTGGCTCTTGCACCTATGCCGTAAAAAGTTACCCGAC
+position: 348952 
IIIIIIIIIIIIIIIIIIIIIIIIIIIIIIIIIIIIIIIIIIIIIIIIII
@ read 1940
GTAGGTTGACCTCAGGATACAAATAAATACTGATATACAAGGGATTAGAA
+position: -918149 
IIIIIIIIIIIIIIIIIIIIIIIIIIIIIIIIIIIIIIIIIIIIIIIIII
@ read 1941
CGCTTATCCCAGCTAAAAATATTCGGCTTCAACTCCCACTCCCAGATGCC
+position: -2737554 
IIIIIIIIIIIIIIIIIIIIIIIIIIIIIIIIIIIIIIIIIIIIIIIIII
@ read 1942
TTGTTAAAGTTGAAAATCCGTCGCCAGCATTATTGCCATGCCCGAAGTCA
+position: -2386017 
IIIIIIIIIIIIIIIIIIIIIIIIIIIIIIIIIIIIIIIIIIIIIIIIII
@ read 1943
ACTATAATATTGTTGAGCTGCTGTGCGATTACGCGCCTGCTCGCCGTTTT
+position: -3864840 
IIIIIIIIIIIIIIIIIIIIIIIIIIIIIIIIIIIIIIIIIIIIIIIIII
@ read 1944
TCCGGATGTTCAGGTATGGCTTATGTACTGGAATTTGTTGACGAACCGAC
+position: -2225124 
IIIIIIIIIIIIIIIIIIIIIIIIIIIIIIIIIIIIIIIIIIIIIIIIII
@ read 1945
GACTTTACGCACACCGTATACCTTGTGATTTTCATCGTATACGCGCTGTA
+position: 4974703 
IIIIIIIIIIIIIIIIIIIIIIIIIIIIIIIIIIIIIIIIIIIIIIIIII
@ read 1946
CCGTTGATGTAATCAATGGCAGCCTGAACGGTGGTGATTTTCTCAGCTTC
+position: -3913167 
IIIIIIIIIIIIIIIIIIIIIIIIIIIIIIIIIIIIIIIIIIIIIIIIII
@ read 1947
GCTTCGCCGGGCGCACGCATGGCGTTCCCTTCCGGCAAATCAAGCGTGGC
+position: 324547 
IIIIIIIIIIIIIIIIIIIIIIIIIIIIIIIIIIIIIIIIIIIIIIIIII
@ read 1948
GCCCGCACTGTCACCGGCAAGAGTTATACGTTGTTTATCAACGCCGAGTC
+position: 4655564 
IIIIIIIIIIIIIIIIIIIIIIIIIIIIIIIIIIIIIIIIIIIIIIIIII
@ read 1949
ACGTCTTGAGTACGATCCGAACCGTTCCGCGAACATCGCGCTGGTTCTGT
+position: -1327256 
IIIIIIIIIIIIIIIIIIIIIIIIIIIIIIIIIIIIIIIIIIIIIIIIII
@ read 1950
TCGAAATAAGCCACTTCCAGTTTGGTGCCAACGTGAATACGCCCGCTGTC
+position: -4199835 
IIIIIIIIIIIIIIIIIIIIIIIIIIIIIIIIIIIIIIIIIIIIIIIIII
@ read 1951
TACAGGTGTTCCTTTTGGCTGAAGTAATCAGCACCAGACCCGGCGCAGAT
+position: -4120206 
IIIIIIIIIIIIIIIIIIIIIIIIIIIIIIIIIIIIIIIIIIIIIIIIII
@ read 1952
TACTTCGATGAGGACCATTCTAATTTAATCGTCGGCCCGGTGAATAAACC
+position: 2751911 
IIIIIIIIIIIIIIIIIIIIIIIIIIIIIIIIIIIIIIIIIIIIIIIIII
@ read 1953
ACCAAATTTGGTGCCATCTGCTTTAGTGATCAGCGGAACGGTCAGGCCAA
+position: 1977981 
IIIIIIIIIIIIIIIIIIIIIIIIIIIIIIIIIIIIIIIIIIIIIIIIII
@ read 1954
ACTGGCATTAAGCGCCGCCCGGGTTAGCGGTATTCCCATTGCCATCACCC
+position: 4342783 
IIIIIIIIIIIIIIIIIIIIIIIIIIIIIIIIIIIIIIIIIIIIIIIIII
@ read 1955
CCGGTTCATCCGCCATGTTGCCGGTATGTTTACCTTCTTCGGTTCCCTGC
+position: -5226137 
IIIIIIIIIIIIIIIIIIIIIIIIIIIIIIIIIIIIIIIIIIIIIIIIII
@ read 1956
GTAGTAGATAAGTTTTAGATAACAAAAAAACCATCAACCTTGAACCGAAA
+position: 953175 
IIIIIIIIIIIIIIIIIIIIIIIIIIIIIIIIIIIIIIIIIIIIIIIIII
@ read 1957
CGTTGAAGTTTGCCGTGGCAGTGGCGATGGGGACGATGATCTTCACCGTC
+position: 4868542 
IIIIIIIIIIIIIIIIIIIIIIIIIIIIIIIIIIIIIIIIIIIIIIIIII
@ read 1958
TGCTATCCTTTTTCACAACGGCTTGTTGATAAAAAAGTCACGGCAGAAAT
+position: 2449326 
IIIIIIIIIIIIIIIIIIIIIIIIIIIIIIIIIIIIIIIIIIIIIIIIII
@ read 1959
TTAACGCGTGTAAACCAGATCAAAGAGCTGGTTTCAGATGATTTTGTTCT
+position: -2285365 
IIIIIIIIIIIIIIIIIIIIIIIIIIIIIIIIIIIIIIIIIIIIIIIIII
@ read 1960
AATGGCCGACGGCCCTATCCGCTGGAGACCATGCTGCGTATTCACTGCAT
+position: 2092604 
IIIIIIIIIIIIIIIIIIIIIIIIIIIIIIIIIIIIIIIIIIIIIIIIII
@ read 1961
TCCATCTCTTTCAGCGTCTTACCCCAGTCGTGTGGGGGGATCTCACGCAA
+position: -3332846 
IIIIIIIIIIIIIIIIIIIIIIIIIIIIIIIIIIIIIIIIIIIIIIIIII
@ read 1962
GCAGAGAATCGCGCGCAAATTACCCCTTCAACCACTGATGTGCTGAATAT
+position: -2595632 
IIIIIIIIIIIIIIIIIIIIIIIIIIIIIIIIIIIIIIIIIIIIIIIIII
@ read 1963
CGTGATTGACGCTTTCCGCGGTCTGAACGCGCATATTCTGGTGCAGGAAT
+position: 957671 
IIIIIIIIIIIIIIIIIIIIIIIIIIIIIIIIIIIIIIIIIIIIIIIIII
@ read 1964
CCTGGCACCGCAAAATCTCTCCTGTCTGAATTACTGGCAACCGCTATTAG
+position: 2599670 
IIIIIIIIIIIIIIIIIIIIIIIIIIIIIIIIIIIIIIIIIIIIIIIIII
@ read 1965
GCATTTGATCGCAACAGCACGCGCAAAGTGCTGATTGAAGCAACGTCAAA
+position: -2707560 
IIIIIIIIIIIIIIIIIIIIIIIIIIIIIIIIIIIIIIIIIIIIIIIIII
@ read 1966
AATACTGGTTTGCCTGCGCCACGTTTGATAACTGGGAGGGCTGGAATGAG
+position: 2462241 
IIIIIIIIIIIIIIIIIIIIIIIIIIIIIIIIIIIIIIIIIIIIIIIIII
@ read 1967
ACCTTCAGGCTACGCGCCACCGCGCTAGGGGAGTAGTGTAATTCTTTAAT
+position: -3278212 
IIIIIIIIIIIIIIIIIIIIIIIIIIIIIIIIIIIIIIIIIIIIIIIIII
@ read 1968
CTGTTTGCCCGCGCGTTCGGCGGTAAATTTGTACACCAACCCAACCAGCA
+position: -3332944 
IIIIIIIIIIIIIIIIIIIIIIIIIIIIIIIIIIIIIIIIIIIIIIIIII
@ read 1969
TTGGCGCATTTGCCAGCGGTAACATTCTGCAGGTGCTGCTGTTTGCCGTA
+position: -1080615 
IIIIIIIIIIIIIIIIIIIIIIIIIIIIIIIIIIIIIIIIIIIIIIIIII
@ read 1970
CCGAACCCTGGACAATGGGACCGCCATACTGAGTCATATCTCCCTGACGC
+position: -3537694 
IIIIIIIIIIIIIIIIIIIIIIIIIIIIIIIIIIIIIIIIIIIIIIIIII
@ read 1971
TAAACCTTATTTGTTGCAGCCCTGTGGCACAATGGTCAACATAATACCCT
+position: -4539929 
IIIIIIIIIIIIIIIIIIIIIIIIIIIIIIIIIIIIIIIIIIIIIIIIII
@ read 1972
TTACACCTTAGCGCAAAGCGGACGTGGTTCCTACTGGAGTGCGCATAACG
+position: 4068904 
IIIIIIIIIIIIIIIIIIIIIIIIIIIIIIIIIIIIIIIIIIIIIIIIII
@ read 1973
GTCAGTTCCAGCACTTTCAGCGCCGACTCGCGTGCTGCGCCCTGTAAGCC
+position: -1488027 
IIIIIIIIIIIIIIIIIIIIIIIIIIIIIIIIIIIIIIIIIIIIIIIIII
@ read 1974
GCGACGACAAGCCCGCCGGTAATTTAACGCTTTGCAGGCTGTCGCTGTTT
+position: -4658522 
IIIIIIIIIIIIIIIIIIIIIIIIIIIIIIIIIIIIIIIIIIIIIIIIII
@ read 1975
GCACGGCTCAGCTCCACGCCCTGACGACGGTATATTTCTGACTGGCGGTA
+position: 4977063 
IIIIIIIIIIIIIIIIIIIIIIIIIIIIIIIIIIIIIIIIIIIIIIIIII
@ read 1976
GGTACCGGTCATGGACGCAAAGTGGTTAGCCAGATAAGAAAGCACTGGAA
+position: 3767326 
IIIIIIIIIIIIIIIIIIIIIIIIIIIIIIIIIIIIIIIIIIIIIIIIII
@ read 1977
ATAATTCCTGAACTTCAGAATCATCTTGCTGCTGCTTCGATTCAGCAAGG
+position: -2803405 
IIIIIIIIIIIIIIIIIIIIIIIIIIIIIIIIIIIIIIIIIIIIIIIIII
@ read 1978
CACTGGCGCACACCGGTCATGCATTCACCTTCTTCTCGCCGTTCCTCGGC
+position: 4304806 
IIIIIIIIIIIIIIIIIIIIIIIIIIIIIIIIIIIIIIIIIIIIIIIIII
@ read 1979
CATACCAAAACCTGGCGCTGACGCCGGGTTTACTGGCATGAAGGGAAAAT
+position: -2625563 
IIIIIIIIIIIIIIIIIIIIIIIIIIIIIIIIIIIIIIIIIIIIIIIIII
@ read 1980
CGTCACTAAAGGTGGTCCATAAATGGCGCGTTGAATGATCGCGCATCTGG
+position: -3665217 
IIIIIIIIIIIIIIIIIIIIIIIIIIIIIIIIIIIIIIIIIIIIIIIIII
@ read 1981
CAGGTCCGCGATCGCTTAAGCGCATCGTTGCCGCCATGCCGACGACACGT
+position: 2325913 
IIIIIIIIIIIIIIIIIIIIIIIIIIIIIIIIIIIIIIIIIIIIIIIIII
@ read 1982
GGTCGGCATCAGCAACAGATTCGATGGCCTCCATCACTTTGACGGCATCG
+position: 1446514 
IIIIIIIIIIIIIIIIIIIIIIIIIIIIIIIIIIIIIIIIIIIIIIIIII
@ read 1983
TTTATTTCATACGGACTGCGTGTACCGTCGGGATTATTTTTCCAGTTTAC
+position: -3664652 
IIIIIIIIIIIIIIIIIIIIIIIIIIIIIIIIIIIIIIIIIIIIIIIIII
@ read 1984
GCAGTTATCTTGGTATTGAAGATGCCGATGTCACTTTCTTGTGTAATACA
+position: 1015397 
IIIIIIIIIIIIIIIIIIIIIIIIIIIIIIIIIIIIIIIIIIIIIIIIII
@ read 1985
TGCATCACCACATTATATAACGAAAACACAAATGTAAAACTCATCCCACA
+position: 2170867 
IIIIIIIIIIIIIIIIIIIIIIIIIIIIIIIIIIIIIIIIIIIIIIIIII
@ read 1986
GGAGTTAAAAATGGCTGATCATTTTGAGTACGAGGAAGATTTTGAAACAG
+position: -1888116 
IIIIIIIIIIIIIIIIIIIIIIIIIIIIIIIIIIIIIIIIIIIIIIIIII
@ read 1987
GATTTTATTGACGCAATGGCTGGCCTGGTGTGTGCCGTGTTCATCGTTCT
+position: 3421255 
IIIIIIIIIIIIIIIIIIIIIIIIIIIIIIIIIIIIIIIIIIIIIIIIII
@ read 1988
GATATCTGGGCACCAGCGGTAATGTAAAAAATCCGCTCTGTTCAGCCAGT
+position: 4826251 
IIIIIIIIIIIIIIIIIIIIIIIIIIIIIIIIIIIIIIIIIIIIIIIIII
@ read 1989
TTCAAGCCAGCTCCAGACATCCGGCACACCCGCCAGTCGCCATGATGCCT
+position: 2331302 
IIIIIIIIIIIIIIIIIIIIIIIIIIIIIIIIIIIIIIIIIIIIIIIIII
@ read 1990
CGGCGATTTCTCGCGGCAAAATTATCTGCCGTAACGCGCAGCCAGATACT
+position: -1435005 
IIIIIIIIIIIIIIIIIIIIIIIIIIIIIIIIIIIIIIIIIIIIIIIIII
@ read 1991
TATCGAGACGGTGAGTTTTTTGATGTAGTCCGTGATGGTGATGAATTTTT
+position: -3368512 
IIIIIIIIIIIIIIIIIIIIIIIIIIIIIIIIIIIIIIIIIIIIIIIIII
@ read 1992
CACTTTGTATGTATCGTTTAAGCGCGGCGGTGTTGCCCATTTGGGTCGCC
+position: -726050 
IIIIIIIIIIIIIIIIIIIIIIIIIIIIIIIIIIIIIIIIIIIIIIIIII
@ read 1993
CTGTTTTACTTTGGCAATTATAGTTTTACGCTATCTACCGGAAAAATCAC
+position: -1541621 
IIIIIIIIIIIIIIIIIIIIIIIIIIIIIIIIIIIIIIIIIIIIIIIIII
@ read 1994
GCTGGAGCCTTTCGGGATAAACATCACGTCGCCTGCTTTGGCGATCATGG
+position: 2966662 
IIIIIIIIIIIIIIIIIIIIIIIIIIIIIIIIIIIIIIIIIIIIIIIIII
@ read 1995
CCAGGAGGCCACTCAGCAGCACGGCACGCAAGGTTTCGCGGTGCTCTCCT
+position: 4106012 
IIIIIIIIIIIIIIIIIIIIIIIIIIIIIIIIIIIIIIIIIIIIIIIIII
@ read 1996
GCTCTGGTTTGCGCCAGAGAGGTAAGAAGAGTCCAACCAGGCTTTCAAAG
+position: -4499706 
IIIIIIIIIIIIIIIIIIIIIIIIIIIIIIIIIIIIIIIIIIIIIIIIII
@ read 1997
ACCAGATTGCCCTGAACTTTAGTTCACTAATGTTCGTGCTTCCCATGTCG
+position: 2005730 
IIIIIIIIIIIIIIIIIIIIIIIIIIIIIIIIIIIIIIIIIIIIIIIIII
@ read 1998
ATGGATTTCATAACCCCACCTCGCAGACAAAGCGGGTGTAAATTGAGGGA
+position: -4435532 
IIIIIIIIIIIIIIIIIIIIIIIIIIIIIIIIIIIIIIIIIIIIIIIIII
@ read 1999
GCGGGCGTCGCGCCAGAAGCGATTCTCGCCGGAGTGATTAACGCGATGGC
+position: -70773 
IIIIIIIIIIIIIIIIIIIIIIIIIIIIIIIIIIIIIIIIIIIIIIIIII
@ read 2000
ACTTCCTTTTTGCCAAGCGGAAGGATACATCTCAATCCCACATCCCCAGC
+position: -2119520 
IIIIIIIIIIIIIIIIIIIIIIIIIIIIIIIIIIIIIIIIIIIIIIIIII
@ read 2001
CACTGCGTACAGGATGATGACTTTAATCAGCGTGGTGATGTTCGCATCGA
+position: -4816204 
IIIIIIIIIIIIIIIIIIIIIIIIIIIIIIIIIIIIIIIIIIIIIIIIII
@ read 2002
TAGCATGTGATACCTAAACCGCAACGCTGATACAGGTTGCGGTTTTTTAT
+position: 1682486 
IIIIIIIIIIIIIIIIIIIIIIIIIIIIIIIIIIIIIIIIIIIIIIIIII
@ read 2003
TATCTGCGTTCCAACCGCCACGGCAAAAACTTTGGCTTATACCGTACCCG
+position: -3047433 
IIIIIIIIIIIIIIIIIIIIIIIIIIIIIIIIIIIIIIIIIIIIIIIIII
@ read 2004
TGCTGGACGATATCTCCGTGATGGGCAAACTGGCGGCGAAGAAAACCGCC
+position: -2898608 
IIIIIIIIIIIIIIIIIIIIIIIIIIIIIIIIIIIIIIIIIIIIIIIIII
@ read 2005
AGCGGCACCAGTGTCGAGCTGGGGCGAATCACTTCCATTTTGCGGACAAA
+position: 43322 
IIIIIIIIIIIIIIIIIIIIIIIIIIIIIIIIIIIIIIIIIIIIIIIIII
@ read 2006
AGTAATGGTGATTGGTCTGGGTTGTGAAAAGTTGCAGCCTGAGCGCCTGC
+position: 3780522 
IIIIIIIIIIIIIIIIIIIIIIIIIIIIIIIIIIIIIIIIIIIIIIIIII
@ read 2007
TAAAACCGCGCCACACATTATGGTCGTAGAGCGCGATTATCCGGCGACTT
+position: 1480094 
IIIIIIIIIIIIIIIIIIIIIIIIIIIIIIIIIIIIIIIIIIIIIIIIII
@ read 2008
TGGCCGATTATTATTGGTCTGTTGGTCGCTGCTGCGGCAACGGTTATCTC
+position: 949768 
IIIIIIIIIIIIIIIIIIIIIIIIIIIIIIIIIIIIIIIIIIIIIIIIII
@ read 2009
ATCCTGCGCGAGGAAATTTTGCCGCGCATCGTCGATGTCACGTTCCGAGA
+position: 4290844 
IIIIIIIIIIIIIIIIIIIIIIIIIIIIIIIIIIIIIIIIIIIIIIIIII
@ read 2010
CAACGGCGTCACCATGATGACGAACATGGCGAGTTAGCAGTGCGCGATCG
+position: -1883883 
IIIIIIIIIIIIIIIIIIIIIIIIIIIIIIIIIIIIIIIIIIIIIIIIII
@ read 2011
CCCTGGTGGATCGTGAGCTGACCCTGTGGGAATCTCGCATCATTATGGAA
+position: -1400874 
IIIIIIIIIIIIIIIIIIIIIIIIIIIIIIIIIIIIIIIIIIIIIIIIII
@ read 2012
AAACATAGATCGAGTCTGCGCTCTTCATCTCGTTGAAGGTGTAGTAATAG
+position: 330509 
IIIIIIIIIIIIIIIIIIIIIIIIIIIIIIIIIIIIIIIIIIIIIIIIII
@ read 2013
TAGCCACTCAATGGCAAACAGCACTACCATCGCCAGAATCAAAATAATCG
+position: 4562656 
IIIIIIIIIIIIIIIIIIIIIIIIIIIIIIIIIIIIIIIIIIIIIIIIII
@ read 2014
TAAAAGCCTCACATTATACGGGGTACTACAAAAAAAATGCAGTACCCCGG
+position: 2763206 
IIIIIIIIIIIIIIIIIIIIIIIIIIIIIIIIIIIIIIIIIIIIIIIIII
@ read 2015
GGCTCGGTTAAGCCCTGCTGCCACGCCTGATCCACCAGCTCGGTAAACGG
+position: -562521 
IIIIIIIIIIIIIIIIIIIIIIIIIIIIIIIIIIIIIIIIIIIIIIIIII
@ read 2016
CAACTGTGGTTTTTTGGTTGGGGTACTCTCGTTCAGATCCTGTTGGCATC
+position: 1970713 
IIIIIIIIIIIIIIIIIIIIIIIIIIIIIIIIIIIIIIIIIIIIIIIIII
@ read 2017
ATTTATAAAAATACGGATTTCGTGTTGTTTTTCATTTTCAGAACATTCAA
+position: -1094242 
IIIIIIIIIIIIIIIIIIIIIIIIIIIIIIIIIIIIIIIIIIIIIIIIII
@ read 2018
ACTGCACCACCAGAAACTGGCGCATCCAGCATTTCCAGATCGAATCCAGC
+position: -2033553 
IIIIIIIIIIIIIIIIIIIIIIIIIIIIIIIIIIIIIIIIIIIIIIIIII
@ read 2019
TTGAACAAAGCGTGGATATTGACCTGGACGAAATGATCTCCGACCTGGCC
+position: -2007962 
IIIIIIIIIIIIIIIIIIIIIIIIIIIIIIIIIIIIIIIIIIIIIIIIII
@ read 2020
ACACGCTGGCGGCAATTGGCAGCGGCGGCGTCTATTCCACGCCTGGCGAT
+position: -4849952 
IIIIIIIIIIIIIIIIIIIIIIIIIIIIIIIIIIIIIIIIIIIIIIIIII
@ read 2021
GACTTGCTGATTCGCCCCGCGATGGGTGCGGCTGTCGAACAGTAAATAGT
+position: 76664 
IIIIIIIIIIIIIIIIIIIIIIIIIIIIIIIIIIIIIIIIIIIIIIIIII
@ read 2022
AACACCAAACGCAACCTGGCCGGTACATGCTGTAATTACTAACTCTACCT
+position: -339487 
IIIIIIIIIIIIIIIIIIIIIIIIIIIIIIIIIIIIIIIIIIIIIIIIII
@ read 2023
GACGCCCTCTTTCATCGAGATAGAGTTAACAATGCCTTTGCCCTGGATAC
+position: -467348 
IIIIIIIIIIIIIIIIIIIIIIIIIIIIIIIIIIIIIIIIIIIIIIIIII
@ read 2024
GCGTTCATGACTATGTTAGCCGTGATATGATGATCGAGATCCTTGCCGAT
+position: -1324123 
IIIIIIIIIIIIIIIIIIIIIIIIIIIIIIIIIIIIIIIIIIIIIIIIII
@ read 2025
CTTTGCGGTGTATGAGTTTTTCAATGCGAAATCCCGGCAGCAAGCGCAAC
+position: 3792310 
IIIIIIIIIIIIIIIIIIIIIIIIIIIIIIIIIIIIIIIIIIIIIIIIII
@ read 2026
CTATGTTTCTCCTGAACTGTGGGAAGAAGGAATAAATGCTGGGCTTCTAA
+position: -3474387 
IIIIIIIIIIIIIIIIIIIIIIIIIIIIIIIIIIIIIIIIIIIIIIIIII
@ read 2027
GCCGATAGTTCGAAGAAAATTGCCGACATTATCAGCGTTATCGACGGTAT
+position: -2955626 
IIIIIIIIIIIIIIIIIIIIIIIIIIIIIIIIIIIIIIIIIIIIIIIIII
@ read 2028
CGTTTAAAGGTTATTCGTCCCTTTATTAACATGGTGGAGATCCCCAGACA
+position: 596741 
IIIIIIIIIIIIIIIIIIIIIIIIIIIIIIIIIIIIIIIIIIIIIIIIII
@ read 2029
CAGCCGCCAGTAATCGTTGATAAACAATCGCGCGTTATAGCGGCGGCCCA
+position: 4780035 
IIIIIIIIIIIIIIIIIIIIIIIIIIIIIIIIIIIIIIIIIIIIIIIIII
@ read 2030
AAATTAAGGTCAATTACGCCAAAAATGACATTTTCACTGATCCTGATCGT
+position: 1506828 
IIIIIIIIIIIIIIIIIIIIIIIIIIIIIIIIIIIIIIIIIIIIIIIIII
@ read 2031
AGTTTACCCAGCGACACTTTAGTTTTGTCGCCTTTATAACCGAACTTCAG
+position: 3767159 
IIIIIIIIIIIIIIIIIIIIIIIIIIIIIIIIIIIIIIIIIIIIIIIIII
@ read 2032
TTACTCCCCGACGCGCTCATTAATTGCCTGCGGATTGTACGTGATAAACA
+position: -4819479 
IIIIIIIIIIIIIIIIIIIIIIIIIIIIIIIIIIIIIIIIIIIIIIIIII
@ read 2033
AGCAATGCTGGGATCACATGCGAGTTACTCGGATGGAAGTTGTCGTGTGG
+position: 2522037 
IIIIIIIIIIIIIIIIIIIIIIIIIIIIIIIIIIIIIIIIIIIIIIIIII
@ read 2034
CAGTTTGAATGCTCGGTGTTCAACGGCGTCTACGTCACCAAAGATGTTGA
+position: -2470667 
IIIIIIIIIIIIIIIIIIIIIIIIIIIIIIIIIIIIIIIIIIIIIIIIII
@ read 2035
GCGTGCGAGCTGCATCGCGACTGGCGTAATGATATTGAAGGACTGGCGAC
+position: -4267350 
IIIIIIIIIIIIIIIIIIIIIIIIIIIIIIIIIIIIIIIIIIIIIIIIII
@ read 2036
GGGAACTCCTTCTGCGCGAGTGTGCGGGAATAATCAAAAACGATGCACAC
+position: 844230 
IIIIIIIIIIIIIIIIIIIIIIIIIIIIIIIIIIIIIIIIIIIIIIIIII
@ read 2037
ACCAGACGGAACGGTATCTGATGGCCACGGGATTGGTGCACCGACTGGAT
+position: -4410256 
IIIIIIIIIIIIIIIIIIIIIIIIIIIIIIIIIIIIIIIIIIIIIIIIII
@ read 2038
TACCCCCACTTTTACAATAAAAAACCCCGGGCAGGGGCGAGTTTGAGGTG
+position: -2222724 
IIIIIIIIIIIIIIIIIIIIIIIIIIIIIIIIIIIIIIIIIIIIIIIIII
@ read 2039
TCAGGGATGAATTAAAAACCAGTAAAAATACCCGACAAGAAATCTGCAAT
+position: -316614 
IIIIIIIIIIIIIIIIIIIIIIIIIIIIIIIIIIIIIIIIIIIIIIIIII
@ read 2040
TGGAGGGCTCACCACCGCTGAACGTCAGCGTCTGAAAGAGCTGGAACGTG
+position: -302622 
IIIIIIIIIIIIIIIIIIIIIIIIIIIIIIIIIIIIIIIIIIIIIIIIII
@ read 2041
GCTGGAAAAATTGCGCGCCAAAGGCGTGGAGATGGCGTTTGTGACGTTGC
+position: 457692 
IIIIIIIIIIIIIIIIIIIIIIIIIIIIIIIIIIIIIIIIIIIIIIIIII
@ read 2042
ACGTAACTCAGGCTGATGAACCACGTCTCCCGGACGTAGATACCAGGCAT
+position: 329258 
IIIIIIIIIIIIIIIIIIIIIIIIIIIIIIIIIIIIIIIIIIIIIIIIII
@ read 2043
TGCCTGGCGTGAGGATCCGGGATAAACGCGGGAGGCGGGCAGCACATCGC
+position: -3977329 
IIIIIIIIIIIIIIIIIIIIIIIIIIIIIIIIIIIIIIIIIIIIIIIIII
@ read 2044
GTGAAGACTGTGTTGCTGAATTTGGTGAAGGTCAGTGCCAGCAGGCACCA
+position: 3679538 
IIIIIIIIIIIIIIIIIIIIIIIIIIIIIIIIIIIIIIIIIIIIIIIIII
@ read 2045
TCGTCCTGCAGGCGGGTCATCAGGGGACTGGCGGCATGGTCGGGAAGTGC
+position: -2814287 
IIIIIIIIIIIIIIIIIIIIIIIIIIIIIIIIIIIIIIIIIIIIIIIIII
@ read 2046
TCTGCTTTTTGCCAGATGGCCTGCTGCTCTTCGCTGAAGCCCGCTTTGTG
+position: 4277819 
IIIIIIIIIIIIIIIIIIIIIIIIIIIIIIIIIIIIIIIIIIIIIIIIII
@ read 2047
CATAATTCAGTAAGGCATTAGCATAATGGGAATAAAAGTACAGAGACTAT
+position: -3867429 
IIIIIIIIIIIIIIIIIIIIIIIIIIIIIIIIIIIIIIIIIIIIIIIIII
@ read 2048
AGCATCAAATCTCAGCGATTCCATCACACCATCAGCCAGTTCATCAGCAG
+position: 2859762 
IIIIIIIIIIIIIIIIIIIIIIIIIIIIIIIIIIIIIIIIIIIIIIIIII
@ read 2049
TTGCCATAATTTGTAATCCTTATTTAAGGGGGCTAAACAGCCCCACAGTG
+position: -4973279 
IIIIIIIIIIIIIIIIIIIIIIIIIIIIIIIIIIIIIIIIIIIIIIIIII
@ read 2050
AGTCGCATCAGCAATATCTGCAAAAAGACCTGCCGGATTTATATGTCGAT
+position: -2573854 
IIIIIIIIIIIIIIIIIIIIIIIIIIIIIIIIIIIIIIIIIIIIIIIIII
@ read 2051
CAGCATTGAACGTCTTGCTGGGTATAAAGACGCGCTGGCGCAGCATGGTA
+position: -2059212 
IIIIIIIIIIIIIIIIIIIIIIIIIIIIIIIIIIIIIIIIIIIIIIIIII
@ read 2052
CAGTTTTTCCGGAAAGTGGTAAGGACCGTAGTTATTCGAGCAGTTGGTGA
+position: -728029 
IIIIIIIIIIIIIIIIIIIIIIIIIIIIIIIIIIIIIIIIIIIIIIIIII
@ read 2053
GAGAGCGACCCGCCGATATACGCCGGAGAGGCATGGTGATCGATAACCGA
+position: -1865138 
IIIIIIIIIIIIIIIIIIIIIIIIIIIIIIIIIIIIIIIIIIIIIIIIII
@ read 2054
CCGCCGGTGCTGGTGCAGATGCTCGACCGGCTGGAAAGTGAAATCCTGGC
+position: 4708604 
IIIIIIIIIIIIIIIIIIIIIIIIIIIIIIIIIIIIIIIIIIIIIIIIII
@ read 2055
TCCGATTCCGATGATGCCGTCAGGCTGCGACTCGGCACGATATTGTGCGC
+position: 2860086 
IIIIIIIIIIIIIIIIIIIIIIIIIIIIIIIIIIIIIIIIIIIIIIIIII
@ read 2056
GCCAATAACCGATAAATTATTCGCTGCGGCATAACGTACCGATACGTGGC
+position: 1333998 
IIIIIIIIIIIIIIIIIIIIIIIIIIIIIIIIIIIIIIIIIIIIIIIIII
@ read 2057
TCGTTCCTGCTCATTCTACCGTTCTGCCGAATACTGCTGACCTCAGCACC
+position: -2250564 
IIIIIIIIIIIIIIIIIIIIIIIIIIIIIIIIIIIIIIIIIIIIIIIIII
@ read 2058
ACAAAATTACAACATTTAAATAACAAAACAGCATCTAATATGGCGCTATT
+position: -4533458 
IIIIIIIIIIIIIIIIIIIIIIIIIIIIIIIIIIIIIIIIIIIIIIIIII
@ read 2059
GGTGCGGCAATCATCCACTTCCTGGGTGGTATCCACGAAATCTACTTCCC
+position: 4293002 
IIIIIIIIIIIIIIIIIIIIIIIIIIIIIIIIIIIIIIIIIIIIIIIIII
@ read 2060
AAACACTGAACAACGAGAGTTGTTCGTGAGTCTCTCAAATTTTCGCAACA
+position: 4617487 
IIIIIIIIIIIIIIIIIIIIIIIIIIIIIIIIIIIIIIIIIIIIIIIIII
@ read 2061
AGTGGTAGCATCGGTTTGCCGGTGCCGTCGACGGAAGCCAAACTGGTGGA
+position: -3086808 
IIIIIIIIIIIIIIIIIIIIIIIIIIIIIIIIIIIIIIIIIIIIIIIIII
@ read 2062
CCCAAATGTGTTCGCCAGAAGAGATGCCACACGACGTGGTGACAATGAAC
+position: -4609511 
IIIIIIIIIIIIIIIIIIIIIIIIIIIIIIIIIIIIIIIIIIIIIIIIII
@ read 2063
CAGTATGCCTTTGATAACATTCTTTTGAACCGCCATGATGCGACTCCTTT
+position: 2192746 
IIIIIIIIIIIIIIIIIIIIIIIIIIIIIIIIIIIIIIIIIIIIIIIIII
@ read 2064
CCACCTTCCCTATTTCCGGTCGCAGGCAGTACTGCATAAAGGAAGCCCCT
+position: -4065336 
IIIIIIIIIIIIIIIIIIIIIIIIIIIIIIIIIIIIIIIIIIIIIIIIII
@ read 2065
TCGCTGTCATGAGCGCACAGGTTGTTGACAGGCAAACAGGGGCTGTTGTT
+position: -2413511 
IIIIIIIIIIIIIIIIIIIIIIIIIIIIIIIIIIIIIIIIIIIIIIIIII
@ read 2066
GTCCCCTTCTTTGAAAATCTGACCACCGCAGCGATTGCCCTGCTGTTCTT
+position: 2927291 
IIIIIIIIIIIIIIIIIIIIIIIIIIIIIIIIIIIIIIIIIIIIIIIIII
@ read 2067
AGTTTGGCGTGGAACTGGCGATGCTCGACGAAGCGCGCGCAGTGGGTGCA
+position: -2320787 
IIIIIIIIIIIIIIIIIIIIIIIIIIIIIIIIIIIIIIIIIIIIIIIIII
@ read 2068
CCGCAGGCTTGCAGTTTATTGGTTGCCAGCGCATTAGCGGGAGACATCCC
+position: 2823527 
IIIIIIIIIIIIIIIIIIIIIIIIIIIIIIIIIIIIIIIIIIIIIIIIII
@ read 2069
CCTGGCAGCCGACTTCAGCACCAGAAATTGACGCGTTCATCTTATAAAGA
+position: -1960640 
IIIIIIIIIIIIIIIIIIIIIIIIIIIIIIIIIIIIIIIIIIIIIIIIII
@ read 2070
GAATAGCTTAAATTCGCAGGCGACTTTCCGAGATAAGCCCAACTTGCCGC
+position: 3039840 
IIIIIIIIIIIIIIIIIIIIIIIIIIIIIIIIIIIIIIIIIIIIIIIIII
@ read 2071
GACCAGAGAAATGGGGATGAGGATTCGCCCCTTCAAGGGGGAAAAAGAAA
+position: -277390 
IIIIIIIIIIIIIIIIIIIIIIIIIIIIIIIIIIIIIIIIIIIIIIIIII
@ read 2072
GCGAAAGTGCAGTGCCGACAAGTTAACGGAAAGCGCCGGGATATGAATAT
+position: 1776102 
IIIIIIIIIIIIIIIIIIIIIIIIIIIIIIIIIIIIIIIIIIIIIIIIII
@ read 2073
ATAAATTTACGTTCTTACATTCCGTCTCATAGTCTTTGCGAGGCCCGTCC
+position: 4776761 
IIIIIIIIIIIIIIIIIIIIIIIIIIIIIIIIIIIIIIIIIIIIIIIIII
@ read 2074
CGCTGTACGTTTTCAGGTTGGCATTCAGCCCGGCAGGCGCTCGCTGAGAA
+position: -4419191 
IIIIIIIIIIIIIIIIIIIIIIIIIIIIIIIIIIIIIIIIIIIIIIIIII
@ read 2075
ATGGGTAATGAGCTATAATCTTTGCCACCGGCTCTGCTTCCAGCGATGCC
+position: 1139266 
IIIIIIIIIIIIIIIIIIIIIIIIIIIIIIIIIIIIIIIIIIIIIIIIII
@ read 2076
AACAAATTAGGAAAAGCATCAGCCGAAAGTATTTCTAAAGGTCTCAATAT
+position: -4141473 
IIIIIIIIIIIIIIIIIIIIIIIIIIIIIIIIIIIIIIIIIIIIIIIIII
@ read 2077
CTTTGCCCTGAACTCTCACCGCCAGCCCTTTCAGGTTGAGCAGGATTTCC
+position: 3940035 
IIIIIIIIIIIIIIIIIIIIIIIIIIIIIIIIIIIIIIIIIIIIIIIIII
@ read 2078
ATGCTCCACCGCTTGTGCGGGCCCCCGTCAATTCATTTGAGTTTTAACCT
+position: -5052459 
IIIIIIIIIIIIIIIIIIIIIIIIIIIIIIIIIIIIIIIIIIIIIIIIII
@ read 2079
GAAGAAAAGTGTTCGCGGACTGGTGGTTGTGCACCCAATGACCGCGCTGG
+position: 4296914 
IIIIIIIIIIIIIIIIIIIIIIIIIIIIIIIIIIIIIIIIIIIIIIIIII
@ read 2080
GATCCTCAAGCTTTTCCCAGGTGTGTTTGGTGTCGCACCAGGCACAGCCA
+position: 3291710 
IIIIIIIIIIIIIIIIIIIIIIIIIIIIIIIIIIIIIIIIIIIIIIIIII
@ read 2081
GGCGTTGTAGCCAAGTGATTCTTCCACGCGACCAATATCGGCCAGTTTGC
+position: -1954771 
IIIIIIIIIIIIIIIIIIIIIIIIIIIIIIIIIIIIIIIIIIIIIIIIII
@ read 2082
GGTCAGGACATTATCGGCGGTGGACGCACGGGTAGTCTGTAAACCGAACC
+position: -2114561 
IIIIIIIIIIIIIIIIIIIIIIIIIIIIIIIIIIIIIIIIIIIIIIIIII
@ read 2083
ACTTTGAGGTCAGTACATGGCGCGCGGCAAATCCACCTTCTTTCGATAAG
+position: 1670598 
IIIIIIIIIIIIIIIIIIIIIIIIIIIIIIIIIIIIIIIIIIIIIIIIII
@ read 2084
CCTGCGCCCATCGCACTGGAACCCATACCGGCGTCACAGGCAACGATGAT
+position: -984219 
IIIIIIIIIIIIIIIIIIIIIIIIIIIIIIIIIIIIIIIIIIIIIIIIII
@ read 2085
AAAGATCTGGGTATCGCCGATAACGACTGGATTGAAGTATTCAACAGCAA
+position: 1480830 
IIIIIIIIIIIIIIIIIIIIIIIIIIIIIIIIIIIIIIIIIIIIIIIIII
@ read 2086
AATTCATCAATCAGATTGCTTTGTTAAAAAGTGATCGATATATTTGAAAT
+position: 4262075 
IIIIIIIIIIIIIIIIIIIIIIIIIIIIIIIIIIIIIIIIIIIIIIIIII
@ read 2087
AATGAAGATCCGACAACCAGAAATGCGCCAACGAAGGAGACGCCGAGAAG
+position: -1859948 
IIIIIIIIIIIIIIIIIIIIIIIIIIIIIIIIIIIIIIIIIIIIIIIIII
@ read 2088
GTTGGCTATGAAACGCTTGGCCGCATCTGGCAGTGGCTGAAAGGTCCGTC
+position: -4239712 
IIIIIIIIIIIIIIIIIIIIIIIIIIIIIIIIIIIIIIIIIIIIIIIIII
@ read 2089
ATCAAAATAACCGCTTAACTCCACACCTTTGGTCAGCAGCATCAGGCCGC
+position: -4359901 
IIIIIIIIIIIIIIIIIIIIIIIIIIIIIIIIIIIIIIIIIIIIIIIIII
@ read 2090
ATGCTGCCATTTATTGCTGTTAGATGAATTGCTACTCCCACTGTTATAAC
+position: 1803057 
IIIIIIIIIIIIIIIIIIIIIIIIIIIIIIIIIIIIIIIIIIIIIIIIII
@ read 2091
TGAGGGGGCATCGGCCAGCGTGGCCCGATAACCGAGTCCAGCTACAGCGG
+position: 4381913 
IIIIIIIIIIIIIIIIIIIIIIIIIIIIIIIIIIIIIIIIIIIIIIIIII
@ read 2092
GGCATACTTAACGGCCACATCCGCTCATCACCCATATTGCGCGCCGTATA
+position: 3196047 
IIIIIIIIIIIIIIIIIIIIIIIIIIIIIIIIIIIIIIIIIIIIIIIIII
@ read 2093
GTGACCAGCTGAAATTAACTCAACATTTCATACCTTAGTCGCTTCAACGA
+position: -4445787 
IIIIIIIIIIIIIIIIIIIIIIIIIIIIIIIIIIIIIIIIIIIIIIIIII
@ read 2094
GATGCCCGTTTCGGGTCATCAGCCGGTTGCGCAGCCACTTTTGTCGCCGC
+position: -645789 
IIIIIIIIIIIIIIIIIIIIIIIIIIIIIIIIIIIIIIIIIIIIIIIIII
@ read 2095
AACAATGCCGCCCACTTTCGCCGCCGCCAGATAGACCTGGTCAATGCTTT
+position: 2522381 
IIIIIIIIIIIIIIIIIIIIIIIIIIIIIIIIIIIIIIIIIIIIIIIIII
@ read 2096
TACGCCGTATGAGCGCCGCCAGCTGGTCGCGCGCATTGATGCGCTAAGTA
+position: -2196071 
IIIIIIIIIIIIIIIIIIIIIIIIIIIIIIIIIIIIIIIIIIIIIIIIII
@ read 2097
GCGCAACACTTCATCAAGGATACCCGTTTCAATATATGGCCAGATGGAGC
+position: -3286247 
IIIIIIIIIIIIIIIIIIIIIIIIIIIIIIIIIIIIIIIIIIIIIIIIII
@ read 2098
TCCTCGGCTGCTTTGACACCGATTTTTTCCACCTGCGCCAGTGCATCGAG
+position: 310949 
IIIIIIIIIIIIIIIIIIIIIIIIIIIIIIIIIIIIIIIIIIIIIIIIII
@ read 2099
GACCGACTGATCTCCCAGCTCTTTACACAGACGTATTGCAGCTTCTGCCG
+position: -4926532 
IIIIIIIIIIIIIIIIIIIIIIIIIIIIIIIIIIIIIIIIIIIIIIIIII
@ read 2100
ACCGGAAACCAACGGTCATGTTGCAGTCAAAGCGTGGCAGGCGCTGGGCG
+position: -3525313 
IIIIIIIIIIIIIIIIIIIIIIIIIIIIIIIIIIIIIIIIIIIIIIIIII
@ read 2101
CCATGATTTGGGGCGTCTGGGAAGTTGGTTTCGACTTCTGGGCGCTGACT
+position: -5136620 
IIIIIIIIIIIIIIIIIIIIIIIIIIIIIIIIIIIIIIIIIIIIIIIIII
@ read 2102
CAAGATCCCGGCGTTATTGACCAGCGCTGCTAGCGGTTCATCGTGCTGAT
+position: 3438480 
IIIIIIIIIIIIIIIIIIIIIIIIIIIIIIIIIIIIIIIIIIIIIIIIII
@ read 2103
AAGGAGAATACCTGAAAGCCTGGACGGTGGTGGATGCAGGTCTGTCGTGG
+position: -4040868 
IIIIIIIIIIIIIIIIIIIIIIIIIIIIIIIIIIIIIIIIIIIIIIIIII
@ read 2104
ATCTTTCAGAAGGCGTATTGCCTCCATCACTGCTTTGTCATCGATGTTTC
+position: 2863605 
IIIIIIIIIIIIIIIIIIIIIIIIIIIIIIIIIIIIIIIIIIIIIIIIII
@ read 2105
TGCCGGGTTTTTTACCTCTCGTGATGGAGCGGAAGGCTTAACATCAATAA
+position: 1881070 
IIIIIIIIIIIIIIIIIIIIIIIIIIIIIIIIIIIIIIIIIIIIIIIIII
@ read 2106
GCTCCGGCGCGACCGCCTTGCTGAGCGTATTCCCATGCCTGAGCAAGTTG
+position: -3043980 
IIIIIIIIIIIIIIIIIIIIIIIIIIIIIIIIIIIIIIIIIIIIIIIIII
@ read 2107
CGGGCAACGATTGTGGCGAATAACGACCTGCGCCGGGGAGATTTGCTATT
+position: 278602 
IIIIIIIIIIIIIIIIIIIIIIIIIIIIIIIIIIIIIIIIIIIIIIIIII
@ read 2108
TGTGACCATGTTCGTCACCGGCCAGTAACATCGGCGTACCCTGGGAGAGC
+position: 4057831 
IIIIIIIIIIIIIIIIIIIIIIIIIIIIIIIIIIIIIIIIIIIIIIIIII
@ read 2109
ACCAGACGAGTCACCTGCTCCGCCAGTACATACTGGGCGCGCGGTGCTTT
+position: 1977760 
IIIIIIIIIIIIIIIIIIIIIIIIIIIIIIIIIIIIIIIIIIIIIIIIII
@ read 2110
GCTACCTGTGCCAGTCATTTGGCGAAAGGTTTCGCGTTTTTGTGATTTTA
+position: -651323 
IIIIIIIIIIIIIIIIIIIIIIIIIIIIIIIIIIIIIIIIIIIIIIIIII
@ read 2111
TCCACCGCGGCCACCACCTTCGGATGCAGGTGCCCGGTATTGAGCACCGC
+position: -2104899 
IIIIIIIIIIIIIIIIIIIIIIIIIIIIIIIIIIIIIIIIIIIIIIIIII
@ read 2112
CCACGTAGTTACCAAACTGCACACCACGGAAACCAAACGCATCACTGAAC
+position: -4088510 
IIIIIIIIIIIIIIIIIIIIIIIIIIIIIIIIIIIIIIIIIIIIIIIIII
@ read 2113
GAACGCCAAAATTTGGTACCCATAGGTCAAAATGCAGCGCCGCCGCATGA
+position: -534846 
IIIIIIIIIIIIIIIIIIIIIIIIIIIIIIIIIIIIIIIIIIIIIIIIII
@ read 2114
GTATCCCACATGATAGATAACCGGTCCTGACGCACCGCGTCAGTCATAAT
+position: 4195136 
IIIIIIIIIIIIIIIIIIIIIIIIIIIIIIIIIIIIIIIIIIIIIIIIII
@ read 2115
GCCCACCAACGCGAATATCCTGTACCGCCATCAGGAACAGATTCGCCCCC
+position: -2722310 
IIIIIIIIIIIIIIIIIIIIIIIIIIIIIIIIIIIIIIIIIIIIIIIIII
@ read 2116
ATAAACCAGTTCATGGCCTGCCGCATCTTTCGCTTTCACGATACGGCCTT
+position: 697263 
IIIIIIIIIIIIIIIIIIIIIIIIIIIIIIIIIIIIIIIIIIIIIIIIII
@ read 2117
GCGTCCATTGTTGATTGGCAGCTTTGCCATGATGACGCTGGCGCTGGCGG
+position: 48657 
IIIIIIIIIIIIIIIIIIIIIIIIIIIIIIIIIIIIIIIIIIIIIIIIII
@ read 2118
CTTATCCGACGAATGCAGAACTGGATGGCGGTATTCGTGAGGCATTCGAT
+position: -3404781 
IIIIIIIIIIIIIIIIIIIIIIIIIIIIIIIIIIIIIIIIIIIIIIIIII
@ read 2119
CAGTTCGCAGCCAGTTTCCCCTCACGAATCAGGGTAAACAGCGGCACCAG
+position: -3965246 
IIIIIIIIIIIIIIIIIIIIIIIIIIIIIIIIIIIIIIIIIIIIIIIIII
@ read 2120
AGGTGGCGATGAGTCCATTTCATCTACATCGGTTGTTTAAAGCGACTACC
+position: -2574809 
IIIIIIIIIIIIIIIIIIIIIIIIIIIIIIIIIIIIIIIIIIIIIIIIII
@ read 2121
GCCGCTACGCTGTACAAAATGCGTTTTTCTGATGTCCGTACCGGGCTGAA
+position: 2660276 
IIIIIIIIIIIIIIIIIIIIIIIIIIIIIIIIIIIIIIIIIIIIIIIIII
@ read 2122
ACAAAATACTTTCCGCTTATTACAACGTCCGGGTGTGATGGCAGGGATGA
+position: -865294 
IIIIIIIIIIIIIIIIIIIIIIIIIIIIIIIIIIIIIIIIIIIIIIIIII
@ read 2123
AACGATACGCAATATGGCCTGGGCGCGGGCGTCTGGAGCCGCAACGGTAA
+position: -1002998 
IIIIIIIIIIIIIIIIIIIIIIIIIIIIIIIIIIIIIIIIIIIIIIIIII
@ read 2124
GCATCACAGGCAATATGCCCGTCAAACGCGTGAACATCCTCGATACGCTG
+position: 2218073 
IIIIIIIIIIIIIIIIIIIIIIIIIIIIIIIIIIIIIIIIIIIIIIIIII
@ read 2125
CACTTGCCGCCGGGAGCTGTGGCAGCTATTAATTCATTAAATCCGCCAGC
+position: 1658690 
IIIIIIIIIIIIIIIIIIIIIIIIIIIIIIIIIIIIIIIIIIIIIIIIII
@ read 2126
TAAACGCCGGTGTCTGCTGAACAGGCGCCAGCGCAATATGTGTATTTAAC
+position: -4108480 
IIIIIIIIIIIIIIIIIIIIIIIIIIIIIIIIIIIIIIIIIIIIIIIIII
@ read 2127
GGGAATGGCACCAAAGATTGCCTGGGCGCTGGAGAACAAACCCCGCATTC
+position: 1098960 
IIIIIIIIIIIIIIIIIIIIIIIIIIIIIIIIIIIIIIIIIIIIIIIIII
@ read 2128
GCGTACGATAAGAGAGCGGTACGTACTGGGCAAAGAATTCTGCACAAGCA
+position: -4825021 
IIIIIIIIIIIIIIIIIIIIIIIIIIIIIIIIIIIIIIIIIIIIIIIIII
@ read 2129
ATGGGATAGCATCCGGCAATATTAAAGCTGTTCAGGTTCAGGCTGAAATC
+position: 1278049 
IIIIIIIIIIIIIIIIIIIIIIIIIIIIIIIIIIIIIIIIIIIIIIIIII
@ read 2130
ACGGAACTGTTTTAAAGACCTGCCGGGATTTCGTTATTATCCTGGTGAAT
+position: 1514544 
IIIIIIIIIIIIIIIIIIIIIIIIIIIIIIIIIIIIIIIIIIIIIIIIII
@ read 2131
CATAACAATGAGTGGAAAGGAAACTCTATTGATCGCCGTCCTCTGTCAGT
+position: -3219632 
IIIIIIIIIIIIIIIIIIIIIIIIIIIIIIIIIIIIIIIIIIIIIIIIII
@ read 2132
GGCCATACAACACATGGCGAACATCCATTGCCATGACGGTCAGTGCAGCA
+position: -2087855 
IIIIIIIIIIIIIIIIIIIIIIIIIIIIIIIIIIIIIIIIIIIIIIIIII
@ read 2133
GGCGCTGGGCGTCTTCTTCGATGGAGCCGAAAATGTTGTCGCGCAGCAAC
+position: 158747 
IIIIIIIIIIIIIIIIIIIIIIIIIIIIIIIIIIIIIIIIIIIIIIIIII
@ read 2134
CATAATATTGTCGAAATGTGTTTATAAAGTACGACGTACTGCTATAGCCA
+position: 4177924 
IIIIIIIIIIIIIIIIIIIIIIIIIIIIIIIIIIIIIIIIIIIIIIIIII
@ read 2135
TGGGCATAGCTCAACACTAACAGCCACTCAATTCACCATTGAAAACTCGA
+position: -3824622 
IIIIIIIIIIIIIIIIIIIIIIIIIIIIIIIIIIIIIIIIIIIIIIIIII
@ read 2136
GCTTCAGGCCATCTCGGACATCTGGCAGCGCACGGCCAACAATGACCGAC
+position: 2724861 
IIIIIIIIIIIIIIIIIIIIIIIIIIIIIIIIIIIIIIIIIIIIIIIIII
@ read 2137
ATGAAAATAACAGCGATAGAAAAGAGAAAATTGAGTAGTAAGCGCGATGA
+position: 1824441 
IIIIIIIIIIIIIIIIIIIIIIIIIIIIIIIIIIIIIIIIIIIIIIIIII
@ read 2138
TACCTTCCCAGTAATAGAGAGAGGTAGCGCCGGGGATCAAGGTCGCGCAG
+position: 4994864 
IIIIIIIIIIIIIIIIIIIIIIIIIIIIIIIIIIIIIIIIIIIIIIIIII
@ read 2139
CCACCCCTTCGTTAAAACTGTTCACTGCCACGCAATCTTACTTAACTGCG
+position: -491033 
IIIIIIIIIIIIIIIIIIIIIIIIIIIIIIIIIIIIIIIIIIIIIIIIII
@ read 2140
CAAGACCAATCATTAACGAGGTTCTCTTCAGAGATGTAATGAAAAAATGT
+position: -695116 
IIIIIIIIIIIIIIIIIIIIIIIIIIIIIIIIIIIIIIIIIIIIIIIIII
@ read 2141
TGCCATTTCCAATGCCATCCTGGTTCACAATAAAAAAGGTGGCCCGCTGG
+position: 738783 
IIIIIIIIIIIIIIIIIIIIIIIIIIIIIIIIIIIIIIIIIIIIIIIIII
@ read 2142
GTTAGCCACGGGAGATTTATCTCATAAATAATTCACGTTGTCGCCATAAC
+position: 3096721 
IIIIIIIIIIIIIIIIIIIIIIIIIIIIIIIIIIIIIIIIIIIIIIIIII
@ read 2143
ATGGATAAGTTTAATATCCCCCGTCATATGCTGTTTGATGTGCAAATGCC
+position: 3288397 
IIIIIIIIIIIIIIIIIIIIIIIIIIIIIIIIIIIIIIIIIIIIIIIIII
@ read 2144
TATTTCAGAACAGCATCAAGCAGTTGCAGTGCTGCAACAATGAGTTTGAG
+position: -852792 
IIIIIIIIIIIIIIIIIIIIIIIIIIIIIIIIIIIIIIIIIIIIIIIIII
@ read 2145
CGGCCTCGCTGATACCACCTAACTGAAAAAATCCGTGGATAACGCCAAGG
+position: 4655164 
IIIIIIIIIIIIIIIIIIIIIIIIIIIIIIIIIIIIIIIIIIIIIIIIII
@ read 2146
AGTGCAGAGGTGACCTGCTTTATCAAACTTAATTGTGACAAAATGGGTAA
+position: -301607 
IIIIIIIIIIIIIIIIIIIIIIIIIIIIIIIIIIIIIIIIIIIIIIIIII
@ read 2147
CTATATTTCACTCCCAGCATGCCCTGAGTATCGCTATAGCCTTTATCACC
+position: 1808212 
IIIIIIIIIIIIIIIIIIIIIIIIIIIIIIIIIIIIIIIIIIIIIIIIII
@ read 2148
TAACCTGATTGACGAAGTGAAAGCGGCGATGAGCGGTATGCTGTCTCCGG
+position: -1456928 
IIIIIIIIIIIIIIIIIIIIIIIIIIIIIIIIIIIIIIIIIIIIIIIIII
@ read 2149
ACAAAAAGTACAATATCGAAACGTTCCTTGCTGCGGTGCGCCGTTATCTG
+position: -2241051 
IIIIIIIIIIIIIIIIIIIIIIIIIIIIIIIIIIIIIIIIIIIIIIIIII
@ read 2150
ACGGTGAGTACAGCGGAAGTAGGTGCCAGAGTTGCGCAATCGCTGGGCGT
+position: -4239406 
IIIIIIIIIIIIIIIIIIIIIIIIIIIIIIIIIIIIIIIIIIIIIIIIII
@ read 2151
ATTGAAGTCGCCGATCAGGGCTGCGGCGTTCCAGAGTCTCTACGAGACAA
+position: 677964 
IIIIIIIIIIIIIIIIIIIIIIIIIIIIIIIIIIIIIIIIIIIIIIIIII
@ read 2152
AGCGCGAGCAATAATTATGATTCGGCTCGAAATAAGATAAAGAGGTTTTT
+position: 3155990 
IIIIIIIIIIIIIIIIIIIIIIIIIIIIIIIIIIIIIIIIIIIIIIIIII
@ read 2153
GGCGCTTGAGCTGCCGCAGACCGTTGATCTGGAAATCGTTGAAACCGCAC
+position: 2660548 
IIIIIIIIIIIIIIIIIIIIIIIIIIIIIIIIIIIIIIIIIIIIIIIIII
@ read 2154
GCCAGCGCCAACGGATTCCATGTCATATATTATTCCATATAGATTTAGTT
+position: -237852 
IIIIIIIIIIIIIIIIIIIIIIIIIIIIIIIIIIIIIIIIIIIIIIIIII
@ read 2155
TGGCTACATAGTGTCAGTCATTAATCCTGCGCTGGGTAAAGCTTTCGCTC
+position: 215721 
IIIIIIIIIIIIIIIIIIIIIIIIIIIIIIIIIIIIIIIIIIIIIIIIII
@ read 2156
GGTACCCCAGCCATCGAAGAAACAATCTGGCTACGTAGCTCAGTTGGTTA
+position: -4555773 
IIIIIIIIIIIIIIIIIIIIIIIIIIIIIIIIIIIIIIIIIIIIIIIIII
@ read 2157
CAAACTGACGGGCGACAAGTCGCTGAATTCACCGAAACAACCTGTTGATA
+position: -681683 
IIIIIIIIIIIIIIIIIIIIIIIIIIIIIIIIIIIIIIIIIIIIIIIIII
@ read 2158
TTGCTAAATGGCGTACATTCTCACACCAATCTTCAAGTTTATCTTGATCA
+position: 3150266 
IIIIIIIIIIIIIIIIIIIIIIIIIIIIIIIIIIIIIIIIIIIIIIIIII
@ read 2159
ACTTCGCTAAAACCATGCGGGCCAGGGTTGAGCATGGCGCTACGTCCGGC
+position: 750631 
IIIIIIIIIIIIIIIIIIIIIIIIIIIIIIIIIIIIIIIIIIIIIIIIII
@ read 2160
TTTACCGAACGCAGAAAAGCCACTGGAATTCTCCCGTAAGGGATTGTTAT
+position: -3852521 
IIIIIIIIIIIIIIIIIIIIIIIIIIIIIIIIIIIIIIIIIIIIIIIIII
@ read 2161
CTCGCAGAGGTCTTTCCTCGTTACCAGTGCCGTCACTACGACGGTAATAC
+position: 1908486 
IIIIIIIIIIIIIIIIIIIIIIIIIIIIIIIIIIIIIIIIIIIIIIIIII
@ read 2162
AAAGCTTGAGTTATCAGCGACTGGTTACACATCTGAAGTTTTTATCCTGG
+position: -800300 
IIIIIIIIIIIIIIIIIIIIIIIIIIIIIIIIIIIIIIIIIIIIIIIIII
@ read 2163
CGCGCGACATGCGATCTTCCGAAACATAACCAATACCGTGGCGGATAGCG
+position: -4901481 
IIIIIIIIIIIIIIIIIIIIIIIIIIIIIIIIIIIIIIIIIIIIIIIIII
@ read 2164
GGCAACCATTTTGGCGGGCGGCTGGTATTCGACGGTAAAGGTTATCTTTT
+position: 944393 
IIIIIIIIIIIIIIIIIIIIIIIIIIIIIIIIIIIIIIIIIIIIIIIIII
@ read 2165
CTTTTGCACTGTTCCCGCTGGTGGCGATTTTCTACCAGTTTGGCTGGAAG
+position: -1286571 
IIIIIIIIIIIIIIIIIIIIIIIIIIIIIIIIIIIIIIIIIIIIIIIIII
@ read 2166
AGTTTGTTGTAATTTTCTGACCACTGCTCCATATCCAGAACAGAACTATC
+position: -3138013 
IIIIIIIIIIIIIIIIIIIIIIIIIIIIIIIIIIIIIIIIIIIIIIIIII
@ read 2167
GGTATTGGCCTCGTTATCCGGCCCATACTCCAGCCCGGTACTGATGGTCA
+position: -3980191 
IIIIIIIIIIIIIIIIIIIIIIIIIIIIIIIIIIIIIIIIIIIIIIIIII
@ read 2168
TCCTGTGTGGTTAAGGTTGATGACGGGACGAATAGCATTCTTCTAACCGG
+position: 1031447 
IIIIIIIIIIIIIIIIIIIIIIIIIIIIIIIIIIIIIIIIIIIIIIIIII
@ read 2169
AATCAAAATGCCTACCGCCAGACCGACGATAGTCCCGATTTTCAGGAAGG
+position: -4622447 
IIIIIIIIIIIIIIIIIIIIIIIIIIIIIIIIIIIIIIIIIIIIIIIIII
@ read 2170
TCGGCGTCAGCTTCAAAAGATGAGGCGACCAGACAGGCGTCAGCAGCGAA
+position: 866160 
IIIIIIIIIIIIIIIIIIIIIIIIIIIIIIIIIIIIIIIIIIIIIIIIII
@ read 2171
GTATGGCCAATCTCTACGACTTGAAAAAGTTCGACTTAAACCTTCTTGTC
+position: -4615621 
IIIIIIIIIIIIIIIIIIIIIIIIIIIIIIIIIIIIIIIIIIIIIIIIII
@ read 2172
GTTTGCCTTCCTGTGTCTGCCAGTCATCTTTACTGAAGGTCATGTTGCGC
+position: -923218 
IIIIIIIIIIIIIIIIIIIIIIIIIIIIIIIIIIIIIIIIIIIIIIIIII
@ read 2173
TCCGAGCAATTTCTCAACTACTTCAACCAGTTGATGATTCGGTGGGCATT
+position: 4736973 
IIIIIIIIIIIIIIIIIIIIIIIIIIIIIIIIIIIIIIIIIIIIIIIIII
@ read 2174
TCTCACGACAGAAAATTCTCTTCGGACTGGGGGTAGTGTCGGATGCGCCG
+position: 2771217 
IIIIIIIIIIIIIIIIIIIIIIIIIIIIIIIIIIIIIIIIIIIIIIIIII
@ read 2175
GGTTTTGCTACGAAGCGGAGATCCGCGACGATCACAATCGCCCGCTCCCG
+position: -5238964 
IIIIIIIIIIIIIIIIIIIIIIIIIIIIIIIIIIIIIIIIIIIIIIIIII
@ read 2176
AAGGGTGGTATTTCAAGGTCGGCTCCATGCAGACTGGCGTCCACACTTCA
+position: 3923887 
IIIIIIIIIIIIIIIIIIIIIIIIIIIIIIIIIIIIIIIIIIIIIIIIII
@ read 2177
TGGTGCACCGGTGCTGATCTTCCTCGTGCGACGTAAAACGCGAGGTGGTG
+position: -4632001 
IIIIIIIIIIIIIIIIIIIIIIIIIIIIIIIIIIIIIIIIIIIIIIIIII
@ read 2178
ATGCGCCATCTGCGGATCGACCCACAGCTATCTTGATGAAGTGGTGCTGG
+position: -377841 
IIIIIIIIIIIIIIIIIIIIIIIIIIIIIIIIIIIIIIIIIIIIIIIIII
@ read 2179
TCATAACAGACCACATCCACGGATTTTTCACGGTAGTTTTTTGCTGCCGC
+position: 2275432 
IIIIIIIIIIIIIIIIIIIIIIIIIIIIIIIIIIIIIIIIIIIIIIIIII
@ read 2180
TTTCCGGCGAGTCGGCGAGGGTACGCGCCACTGCCAGTGCCTTGTTGGCC
+position: 4931901 
IIIIIIIIIIIIIIIIIIIIIIIIIIIIIIIIIIIIIIIIIIIIIIIIII
@ read 2181
GGCATTATCTGACTGACGATAGCGACAAGCGAAAACTGTTCCAGCTTTCT
+position: -1929414 
IIIIIIIIIIIIIIIIIIIIIIIIIIIIIIIIIIIIIIIIIIIIIIIIII
@ read 2182
TCACTTTCTGATAGGCTTCTGAAGCGTCATGGGCATTCTTACGCAATAAC
+position: -134330 
IIIIIIIIIIIIIIIIIIIIIIIIIIIIIIIIIIIIIIIIIIIIIIIIII
@ read 2183
TCATTAATAAATACTATTTATTCTTTGTTTGTATTCATTGGGTTGATTAT
+position: -1653841 
IIIIIIIIIIIIIIIIIIIIIIIIIIIIIIIIIIIIIIIIIIIIIIIIII
@ read 2184
GCCAAAGTCATGGAGAACAATCCGGTAGCGTTGCGTTTAAAAGAGCTAGA
+position: 4818123 
IIIIIIIIIIIIIIIIIIIIIIIIIIIIIIIIIIIIIIIIIIIIIIIIII
@ read 2185
GACCATAAATTCAGCCGCGAATTTGTGCAGAACCTGCGTAATGAAATCGA
+position: 3212308 
IIIIIIIIIIIIIIIIIIIIIIIIIIIIIIIIIIIIIIIIIIIIIIIIII
@ read 2186
ATGATGGATTTTGGCTATCTGGAAGAAACATTCGAAGCGGGTAAACGCTC
+position: 774754 
IIIIIIIIIIIIIIIIIIIIIIIIIIIIIIIIIIIIIIIIIIIIIIIIII
@ read 2187
TCGAAACGGGTAAATCAGAAAACAATACGGAACTTCCCGCGCTGGTGGTG
+position: -2009826 
IIIIIIIIIIIIIIIIIIIIIIIIIIIIIIIIIIIIIIIIIIIIIIIIII
@ read 2188
ATTTGTGCCGCCATGCCTTGCGCATACGTCATGCCGCGCTTACCAATCTT
+position: 3635812 
IIIIIIIIIIIIIIIIIIIIIIIIIIIIIIIIIIIIIIIIIIIIIIIIII
@ read 2189
TGGCAGCCGCTGCATATTCACCACGCCGCCAGCCACGTTACGGGACGCGT
+position: -999201 
IIIIIIIIIIIIIIIIIIIIIIIIIIIIIIIIIIIIIIIIIIIIIIIIII
@ read 2190
CCCCCGCGCTGAGCGGTTTCCCGCATCAGGCCGCGACCCAGGTTATTGCT
+position: 650221 
IIIIIIIIIIIIIIIIIIIIIIIIIIIIIIIIIIIIIIIIIIIIIIIIII
@ read 2191
AATATGAATTTCGAATAGCAGTCATATTTCCTAACCCCTTGTCTATACTC
+position: 1719882 
IIIIIIIIIIIIIIIIIIIIIIIIIIIIIIIIIIIIIIIIIIIIIIIIII
@ read 2192
CGTTATCAGATCCAAAACGTGGTACTCGACACCGTTATGCTGGCAAAAAG
+position: -2699555 
IIIIIIIIIIIIIIIIIIIIIIIIIIIIIIIIIIIIIIIIIIIIIIIIII
@ read 2193
GTCGATCCAGTAGCGGTTATGCCAGCGCGCCTGGTCGGTGGAGACTTCTT
+position: -452723 
IIIIIIIIIIIIIIIIIIIIIIIIIIIIIIIIIIIIIIIIIIIIIIIIII
@ read 2194
CAAAGCGATGAACGCCGCGCCGCCGGAGAGTGAAGAAAAACTCGCGGTGC
+position: -5033416 
IIIIIIIIIIIIIIIIIIIIIIIIIIIIIIIIIIIIIIIIIIIIIIIIII
@ read 2195
TATAAATGGTTATAGAAAATCCTTATAAAACATTAATTCATAGATACATT
+position: -4058395 
IIIIIIIIIIIIIIIIIIIIIIIIIIIIIIIIIIIIIIIIIIIIIIIIII
@ read 2196
TATCAATGAACATCTCATCAAATGACAGCGGTTGTTGCTTTTGCTTTTCC
+position: 4668661 
IIIIIIIIIIIIIIIIIIIIIIIIIIIIIIIIIIIIIIIIIIIIIIIIII
@ read 2197
CTGATTGCTCAAACCATTTTGCAAGGCTTCGACGCTCAGTATGGTCGATT
+position: 4804340 
IIIIIIIIIIIIIIIIIIIIIIIIIIIIIIIIIIIIIIIIIIIIIIIIII
@ read 2198
GGCGTCAGTTGGGGGGCGAGCGCGATTGTTGCTAAACGCCTATACACCCG
+position: 4719924 
IIIIIIIIIIIIIIIIIIIIIIIIIIIIIIIIIIIIIIIIIIIIIIIIII
@ read 2199
ACCCTGAAGCCAGGGACCGGACGTCTGGCGCTCGGTGAACAGCTTTATGC
+position: 1366908 
IIIIIIIIIIIIIIIIIIIIIIIIIIIIIIIIIIIIIIIIIIIIIIIIII
@ read 2200
CTGATGAGCCTGTCACTGACCGACAACCGGGGATTTGAGGCGGACCAGCT
+position: 2089937 
IIIIIIIIIIIIIIIIIIIIIIIIIIIIIIIIIIIIIIIIIIIIIIIIII
@ read 2201
TCAACAGCCAGACCCGCTTCTATATTCTGAAATCTGCCAGCTATGGTAAC
+position: -1736745 
IIIIIIIIIIIIIIIIIIIIIIIIIIIIIIIIIIIIIIIIIIIIIIIIII
@ read 2202
TACTGGTTACACACCACGCATTGCTTATGGATATTGCGTTCATCAAATCT
+position: -4121790 
IIIIIIIIIIIIIIIIIIIIIIIIIIIIIIIIIIIIIIIIIIIIIIIIII
@ read 2203
GTCGGCGATGATCACGCCACCCACTGGAGGAATAGCTGCCGAAAGGAAGG
+position: -4886248 
IIIIIIIIIIIIIIIIIIIIIIIIIIIIIIIIIIIIIIIIIIIIIIIIII
@ read 2204
AGCGCACTTTGTCAGAAATCCAGGCCCGCATTAAAAGCGGGCTTTTTTAT
+position: -4228053 
IIIIIIIIIIIIIIIIIIIIIIIIIIIIIIIIIIIIIIIIIIIIIIIIII
@ read 2205
GACCGGAAAATTATCCGCGCCATGCCGAACACTCCCGCGCTGGTTAATGC
+position: -4840198 
IIIIIIIIIIIIIIIIIIIIIIIIIIIIIIIIIIIIIIIIIIIIIIIIII
@ read 2206
CTACAGCTGGCTCAGCATTGATCAGTGGTTGCGTTGCTGGCGTCGCCTGC
+position: 4206527 
IIIIIIIIIIIIIIIIIIIIIIIIIIIIIIIIIIIIIIIIIIIIIIIIII
@ read 2207
GTCAGCGACCTGTTTCATGGTGACCTGGGAACATCCATTCGTACCGGGCG
+position: -3504662 
IIIIIIIIIIIIIIIIIIIIIIIIIIIIIIIIIIIIIIIIIIIIIIIIII
@ read 2208
CTGCGCCGCAGCGCCAGGCGCACATCGGCTGCCAGCAGAATATGATCTTT
+position: 279964 
IIIIIIIIIIIIIIIIIIIIIIIIIIIIIIIIIIIIIIIIIIIIIIIIII
@ read 2209
TGGCGAAGCAGTCCGTATTCGAACCTGGCAATATTGCGCAGTGGATTGCA
+position: 5028712 
IIIIIIIIIIIIIIIIIIIIIIIIIIIIIIIIIIIIIIIIIIIIIIIIII
@ read 2210
GGGTGAAAACGGTTTAGCCACATAGTCGTCAGCGCCAATTTCCAGCCCAA
+position: -5309 
IIIIIIIIIIIIIIIIIIIIIIIIIIIIIIIIIIIIIIIIIIIIIIIIII
@ read 2211
CTTTACGCAGCAGTTCATCCCAACGGCTACCCCACATCACTTTGATCACG
+position: -5153439 
IIIIIIIIIIIIIIIIIIIIIIIIIIIIIIIIIIIIIIIIIIIIIIIIII
@ read 2212
GGCGGTGTTCCCTGGATATGCGGGGACACGACGTATTTCTGGAAGCAGAA
+position: 1160055 
IIIIIIIIIIIIIIIIIIIIIIIIIIIIIIIIIIIIIIIIIIIIIIIIII
@ read 2213
TTGACGTGCTGGTAAACGTCGAGATGATATCCACGAACTTTGATTTGTGT
+position: -4778956 
IIIIIIIIIIIIIIIIIIIIIIIIIIIIIIIIIIIIIIIIIIIIIIIIII
@ read 2214
TTGATCCGCTTTCTTGCTACATGAACATAAATCCTGCGGCGTCTTCTATT
+position: 957280 
IIIIIIIIIIIIIIIIIIIIIIIIIIIIIIIIIIIIIIIIIIIIIIIIII
@ read 2215
GGAGGACCGAACCGACTAATGTTGAAAAATTAGCGGATGACTTGTGGCTG
+position: 4520952 
IIIIIIIIIIIIIIIIIIIIIIIIIIIIIIIIIIIIIIIIIIIIIIIIII
@ read 2216
GATCGGCTGGCAGCGTCACCGACTCCAGCGTCACCGCCAGCGCCAGCTCT
+position: 2537395 
IIIIIIIIIIIIIIIIIIIIIIIIIIIIIIIIIIIIIIIIIIIIIIIIII
@ read 2217
CGCATCCAGCGTTGAGCCCTGACCCAGACGATAACCTACGCGGATAGTTA
+position: -3271833 
IIIIIIIIIIIIIIIIIIIIIIIIIIIIIIIIIIIIIIIIIIIIIIIIII
@ read 2218
GCTCTGCTGGTGCTGATCGCGATTGTCTCGACGTTAAGCCCGAACTTTTT
+position: 4511884 
IIIIIIIIIIIIIIIIIIIIIIIIIIIIIIIIIIIIIIIIIIIIIIIIII
@ read 2219
ATTGACCGTACTGGCCTTCGCCGCCATTCCACTGGCTGTACATAAAGTTG
+position: -1789667 
IIIIIIIIIIIIIIIIIIIIIIIIIIIIIIIIIIIIIIIIIIIIIIIIII
@ read 2220
GTCGATATTGCGCTGTGCAAAGTCACCATCAACCGCATCCTCAACGTTCA
+position: 3395331 
IIIIIIIIIIIIIIIIIIIIIIIIIIIIIIIIIIIIIIIIIIIIIIIIII
@ read 2221
CGCGCTATCCGGGTCTCTGTATCGGGTCGCCCTGGCGGAGTTTATCTTGA
+position: -2385911 
IIIIIIIIIIIIIIIIIIIIIIIIIIIIIIIIIIIIIIIIIIIIIIIIII
@ read 2222
CTGGCTTCTATGCTGCTGCTCGCGGGTCTGGTTGTGGCCTTCCACGTCGG
+position: -2504082 
IIIIIIIIIIIIIIIIIIIIIIIIIIIIIIIIIIIIIIIIIIIIIIIIII
@ read 2223
CGCTTTGCCGGATTGCTGGAAAGGAATAAAGGCGAATTAACCGCGATTAT
+position: -3147869 
IIIIIIIIIIIIIIIIIIIIIIIIIIIIIIIIIIIIIIIIIIIIIIIIII
@ read 2224
TGGCGATCGCCCACTTCTTCTGGCAACGTTATCTGGATAAAAAAGAGCAC
+position: -4598019 
IIIIIIIIIIIIIIIIIIIIIIIIIIIIIIIIIIIIIIIIIIIIIIIIII
@ read 2225
ACAATTTCAATTATCTCCTGGCTGGTGACAGCCGTAGGCTCAATGGCACT
+position: -4536353 
IIIIIIIIIIIIIIIIIIIIIIIIIIIIIIIIIIIIIIIIIIIIIIIIII
@ read 2226
CGTTCGTGCAGGACCGACCGTCGGATAAGGTGTGGACCTATAACCGCAGT
+position: 861827 
IIIIIIIIIIIIIIIIIIIIIIIIIIIIIIIIIIIIIIIIIIIIIIIIII
@ read 2227
GGCATAACCTGAATCTGAGGCAGCACCTGGCACGGCTGGGACGGAAGTCG
+position: 3756452 
IIIIIIIIIIIIIIIIIIIIIIIIIIIIIIIIIIIIIIIIIIIIIIIIII
@ read 2228
TTCACTGATGGTGATAACGCCAAATGTGCCGCTTATTACACTGCGGAAGA
+position: -2987523 
IIIIIIIIIIIIIIIIIIIIIIIIIIIIIIIIIIIIIIIIIIIIIIIIII
@ read 2229
GATCGCCAGAGTCAGCACGCGTGAGTTAATTTTCTTGGTATCAATAATAC
+position: -1060583 
IIIIIIIIIIIIIIIIIIIIIIIIIIIIIIIIIIIIIIIIIIIIIIIIII
@ read 2230
CAGCACGTTGTCCATGCAGTACCAGCTAAACATCAACTCGCCGTTGCTCT
+position: -2858808 
IIIIIIIIIIIIIIIIIIIIIIIIIIIIIIIIIIIIIIIIIIIIIIIIII
@ read 2231
TCCGCAATGCAAACTGGGGTCGACGCTGGTAATTCCGTTGCGTGGCGAAA
+position: -2669113 
IIIIIIIIIIIIIIIIIIIIIIIIIIIIIIIIIIIIIIIIIIIIIIIIII
@ read 2232
GGAATCGGTGCTGACGCAAATCAGCGAAAAGCAGTGTCGCTATCAGGACT
+position: -3132167 
IIIIIIIIIIIIIIIIIIIIIIIIIIIIIIIIIIIIIIIIIIIIIIIIII
@ read 2233
ATATGGGTAGAAAAAATAAACGGCTCATTTCTGAGCCGTTTATTCGTATC
+position: 3947539 
IIIIIIIIIIIIIIIIIIIIIIIIIIIIIIIIIIIIIIIIIIIIIIIIII
@ read 2234
TGATTCAACGTAATCGCTCGGCGCACAACATCAATTTTATTAGCCAGTTT
+position: 2442168 
IIIIIIIIIIIIIIIIIIIIIIIIIIIIIIIIIIIIIIIIIIIIIIIIII
@ read 2235
GGTGTGTTTTTCCTGGAACTCGGACATATTGATGGTGGTCAGGTACTGGC
+position: 248825 
IIIIIIIIIIIIIIIIIIIIIIIIIIIIIIIIIIIIIIIIIIIIIIIIII
@ read 2236
TATCAGACTACTCTCAGGTACGTGAGTAAGGTAAAACCCAGTTCCAACAC
+position: 1557082 
IIIIIIIIIIIIIIIIIIIIIIIIIIIIIIIIIIIIIIIIIIIIIIIIII
@ read 2237
GTTGGGCAGTTTTTTAGGCGAGCTTATCGGTTGGCGCAATGTCTTTAATG
+position: -865162 
IIIIIIIIIIIIIIIIIIIIIIIIIIIIIIIIIIIIIIIIIIIIIIIIII
@ read 2238
CAGTTTACGACGCTGAGAAACCATGCGCAGCAGACCACGACGGCTGTGGT
+position: 3818535 
IIIIIIIIIIIIIIIIIIIIIIIIIIIIIIIIIIIIIIIIIIIIIIIIII
@ read 2239
TGAATACTAACCAAAGCGAATGACCTTCGCAAGGGCAATTTTATCGCATT
+position: 3829639 
IIIIIIIIIIIIIIIIIIIIIIIIIIIIIIIIIIIIIIIIIIIIIIIIII
@ read 2240
GAGCGAAACAGATGGACAAGCAACGCGGTTTTACACTTATCGAACTGATG
+position: -5159811 
IIIIIIIIIIIIIIIIIIIIIIIIIIIIIIIIIIIIIIIIIIIIIIIIII
@ read 2241
CGTTTTCCGGCAGACAGGATGGTTTATCGCAGGCCTGGTGGCGGGCTTAC
+position: -5029557 
IIIIIIIIIIIIIIIIIIIIIIIIIIIIIIIIIIIIIIIIIIIIIIIIII
@ read 2242
TATGCGATGAACAGTAACCAGAATGGCATTTAATGCGTTGCTGTTTATGC
+position: 359109 
IIIIIIIIIIIIIIIIIIIIIIIIIIIIIIIIIIIIIIIIIIIIIIIIII
@ read 2243
TACGACAGACCATACCAGGCCTGCGTCTTCAACGATCGCCTTGCGTTTGA
+position: -83121 
IIIIIIIIIIIIIIIIIIIIIIIIIIIIIIIIIIIIIIIIIIIIIIIIII
@ read 2244
GTGGAACCGTGGTCAGGACAGCTTCACCATTCAACCTGGCGAACGCATCG
+position: 4337352 
IIIIIIIIIIIIIIIIIIIIIIIIIIIIIIIIIIIIIIIIIIIIIIIIII
@ read 2245
CTGGCGCTTCGTCTATTTTAGGATGGCTATTAACGTTGGTTTGAGCAAGC
+position: -3344892 
IIIIIIIIIIIIIIIIIIIIIIIIIIIIIIIIIIIIIIIIIIIIIIIIII
@ read 2246
AGATCGGGCACTCGTGTACCCAGAACAAAGTTGCCCAGTACCGATCTTCC
+position: 255091 
IIIIIIIIIIIIIIIIIIIIIIIIIIIIIIIIIIIIIIIIIIIIIIIIII
@ read 2247
AGAAGACCAGAACCTGCTGAAAAAACTGCGCAGCGATATGTTAAGCACCA
+position: -1641666 
IIIIIIIIIIIIIIIIIIIIIIIIIIIIIIIIIIIIIIIIIIIIIIIIII
@ read 2248
TTACCCACAGTCTGCTGGCGGTATTTGCGCTGCTGGCAACCTTTTACCTT
+position: 2109704 
IIIIIIIIIIIIIIIIIIIIIIIIIIIIIIIIIIIIIIIIIIIIIIIIII
@ read 2249
GTTGCTGTGTGATAGCGTTCCGTTGCTTACTCACTGTCAATCTTAGATTA
+position: 3384426 
IIIIIIIIIIIIIIIIIIIIIIIIIIIIIIIIIIIIIIIIIIIIIIIIII
@ read 2250
ATCAGGTCCGCGTTGGAGCAAATCTTCGCTACCGCCGCGACCACTTCCGA
+position: 2957254 
IIIIIIIIIIIIIIIIIIIIIIIIIIIIIIIIIIIIIIIIIIIIIIIIII
@ read 2251
AAAACCACGCAATGAGAAAGAGCAGCAGATTGTTCAACAGGCGCAAATGG
+position: -2413794 
IIIIIIIIIIIIIIIIIIIIIIIIIIIIIIIIIIIIIIIIIIIIIIIIII
@ read 2252
ATACATATAGTTAGAGCATGGGTGAATGAGCTCTACAGCAGCTTAATACT
+position: 1294591 
IIIIIIIIIIIIIIIIIIIIIIIIIIIIIIIIIIIIIIIIIIIIIIIIII
@ read 2253
CACCACTTCTGAAGGGCGGCACAGGCGAGTTCCCAGCGGCGTCACCACAA
+position: -1113419 
IIIIIIIIIIIIIIIIIIIIIIIIIIIIIIIIIIIIIIIIIIIIIIIIII
@ read 2254
CCAGATTGACCAACAAGGCCAGGGAATGAATCTTCTTGTTCATTGTTTTA
+position: 636887 
IIIIIIIIIIIIIIIIIIIIIIIIIIIIIIIIIIIIIIIIIIIIIIIIII
@ read 2255
TGGTAGAAGGTACATCGCGTAAGAGCATCATGGAGCTTTCCGGGCGTACC
+position: -4558749 
IIIIIIIIIIIIIIIIIIIIIIIIIIIIIIIIIIIIIIIIIIIIIIIIII
@ read 2256
CGGGCAACTCTCCCCTTTGCCTTAAACAACACAGTTAATCCCGCGTCAGG
+position: -880996 
IIIIIIIIIIIIIIIIIIIIIIIIIIIIIIIIIIIIIIIIIIIIIIIIII
@ read 2257
AGACGCGCCTTTACCGAGCCTTGCGGGGAATCATCCTCCCGCGCCCAGGT
+position: -3953980 
IIIIIIIIIIIIIIIIIIIIIIIIIIIIIIIIIIIIIIIIIIIIIIIIII
@ read 2258
GTGCGGCAGGCCATTCCCCGGCGCGATTCTCCAGTCCTACTGCAGCCAAC
+position: 1060360 
IIIIIIIIIIIIIIIIIIIIIIIIIIIIIIIIIIIIIIIIIIIIIIIIII
@ read 2259
GGCGCGATCACCACGGATGAACAGGCCAGCGCCTATAAACTGACGCCGCT
+position: 1692942 
IIIIIIIIIIIIIIIIIIIIIIIIIIIIIIIIIIIIIIIIIIIIIIIIII
@ read 2260
ACGGCATTAACGCGTCCTGATCGAAAAGTAACTTTTCATATCTGGGGCTG
+position: 1292255 
IIIIIIIIIIIIIIIIIIIIIIIIIIIIIIIIIIIIIIIIIIIIIIIIII
@ read 2261
GATATTGATAGCGGAATTTATGTCAAACCTGACCTTCCCGAGGCGTATCG
+position: -2340571 
IIIIIIIIIIIIIIIIIIIIIIIIIIIIIIIIIIIIIIIIIIIIIIIIII
@ read 2262
GGGCGGCAATATTACACAGTAAAATAACGGTAATACTGACGGCAGAATAA
+position: 979817 
IIIIIIIIIIIIIIIIIIIIIIIIIIIIIIIIIIIIIIIIIIIIIIIIII
@ read 2263
CTCAGCTGACCCCAGAAGAAAAACTGCTGCGTGCGATCTTCGGTGAGAAA
+position: 4769974 
IIIIIIIIIIIIIIIIIIIIIIIIIIIIIIIIIIIIIIIIIIIIIIIIII
@ read 2264
CACTGGCATCAATCAGCTTGCGAATATCGTTGGCAGCATTAGCGCTGCGG
+position: 3716007 
IIIIIIIIIIIIIIIIIIIIIIIIIIIIIIIIIIIIIIIIIIIIIIIIII
@ read 2265
GTGTTCAGAGTGGAACGACATTCGCGATACCGTCGGCAATAACATTGGGG
+position: -616903 
IIIIIIIIIIIIIIIIIIIIIIIIIIIIIIIIIIIIIIIIIIIIIIIIII
@ read 2266
CACCAAGGCCATAAAACGCGCCATCCTGCGGCAGCCCAGGTTTGGTCTCT
+position: 4068349 
IIIIIIIIIIIIIIIIIIIIIIIIIIIIIIIIIIIIIIIIIIIIIIIIII
@ read 2267
AATCACCGGGTGCAGAGTGGATAGCATTTTGCAAAGACAATAATATCCAG
+position: -3123249 
IIIIIIIIIIIIIIIIIIIIIIIIIIIIIIIIIIIIIIIIIIIIIIIIII
@ read 2268
GGCGATCACTTCGTCGGCTGCGCGATCAACACTTTCTGGCGAATCCAGAT
+position: 552963 
IIIIIIIIIIIIIIIIIIIIIIIIIIIIIIIIIIIIIIIIIIIIIIIIII
@ read 2269
TGGCTATTTCTCGCCCACGAAAGCCAGATCCCAAAACCCGGTGATTTCTT
+position: 3061737 
IIIIIIIIIIIIIIIIIIIIIIIIIIIIIIIIIIIIIIIIIIIIIIIIII
@ read 2270
AAGACGTCGAACGCCTGAATAATGACGGCAAACTGGCCAACTATGCGGCA
+position: -4585690 
IIIIIIIIIIIIIIIIIIIIIIIIIIIIIIIIIIIIIIIIIIIIIIIIII
@ read 2271
AGGCTGTGGTGGTGCGCCTGATTAATTCCGGTAAGCTTTCCTGCTCGTTA
+position: -2527959 
IIIIIIIIIIIIIIIIIIIIIIIIIIIIIIIIIIIIIIIIIIIIIIIIII
@ read 2272
GGACTGGCTTCACTGCTTGCCTTGTTGAGCTTGTTGGCAATGTTTTTATT
+position: 2854466 
IIIIIIIIIIIIIIIIIIIIIIIIIIIIIIIIIIIIIIIIIIIIIIIIII
@ read 2273
AACACGGTGACGCCAGGTTTACCGCCGAGCAAACCGCCAACGCGGGATTC
+position: 5201660 
IIIIIIIIIIIIIIIIIIIIIIIIIIIIIIIIIIIIIIIIIIIIIIIIII
@ read 2274
GACCGGCGATCACCACCTCTTTGAATCCCCAGATGTTCTCAATATTGTGG
+position: -1775856 
IIIIIIIIIIIIIIIIIIIIIIIIIIIIIIIIIIIIIIIIIIIIIIIIII
@ read 2275
CTGACTCCGCTGCCGCACGCAAATCGTCCAGTTCTTTGCGGAGCTTTTCG
+position: -3744506 
IIIIIIIIIIIIIIIIIIIIIIIIIIIIIIIIIIIIIIIIIIIIIIIIII
@ read 2276
GTCGGGTGACCTAGCTCTTTCAGCGCTTTAGCGACTTCTTCCAACTGCAT
+position: 4164727 
IIIIIIIIIIIIIIIIIIIIIIIIIIIIIIIIIIIIIIIIIIIIIIIIII
@ read 2277
GTACGTACCAGCGCGTATTTTTCAACGAGAAAGTTCACCGCGTCACACAG
+position: 4944910 
IIIIIIIIIIIIIIIIIIIIIIIIIIIIIIIIIIIIIIIIIIIIIIIIII
@ read 2278
AGCCAGCAGAGGGATATCCTCCCGCCGTTGCCGCAGCGATGGTACTTCAA
+position: -487356 
IIIIIIIIIIIIIIIIIIIIIIIIIIIIIIIIIIIIIIIIIIIIIIIIII
@ read 2279
ACAGCATCAGGGGATTATTCAGGCGACGATCAATAACGAGCTGTATGAGA
+position: 2707476 
IIIIIIIIIIIIIIIIIIIIIIIIIIIIIIIIIIIIIIIIIIIIIIIIII
@ read 2280
TCAGTCACTGCCAGCCCACCAAATAAATCAAGGGGTTACATGAAAACGTA
+position: 3163303 
IIIIIIIIIIIIIIIIIIIIIIIIIIIIIIIIIIIIIIIIIIIIIIIIII
@ read 2281
ACGAAAAATTTATGCTACCCATCGTCGCTACGATTATGTTAGCTTCGAAA
+position: -1891114 
IIIIIIIIIIIIIIIIIIIIIIIIIIIIIIIIIIIIIIIIIIIIIIIIII
@ read 2282
GCGTACCAGTGGCGGCATTGACATCAGGATCGACTCGGTGCGCCCGCCAG
+position: -2324654 
IIIIIIIIIIIIIIIIIIIIIIIIIIIIIIIIIIIIIIIIIIIIIIIIII
@ read 2283
AGTTATAGCGTAAATACTGGCTATACGATGAATAAAGCCAGCAAAGATTT
+position: -5124033 
IIIIIIIIIIIIIIIIIIIIIIIIIIIIIIIIIIIIIIIIIIIIIIIIII
@ read 2284
TTTTTTATCGCCCACGCCGGATCGGTGCTGATTATGATCGCCTTCTTGCT
+position: 2995367 
IIIIIIIIIIIIIIIIIIIIIIIIIIIIIIIIIIIIIIIIIIIIIIIIII
@ read 2285
CAGCAAAAAGGTAAAGACAATCACCATGGCAAGCGCCGCCATTCCCATCA
+position: -1989848 
IIIIIIIIIIIIIIIIIIIIIIIIIIIIIIIIIIIIIIIIIIIIIIIIII
@ read 2286
GATCTTCACAGTGCATACAGCCGTCTTTACGGATCAGCCACTCCAGCTTG
+position: -3514251 
IIIIIIIIIIIIIIIIIIIIIIIIIIIIIIIIIIIIIIIIIIIIIIIIII
@ read 2287
ATGTTAATCGCACTGAAAATCGCACTCACATCGCTGGAAGCGAAACCTGT
+position: 2066390 
IIIIIIIIIIIIIIIIIIIIIIIIIIIIIIIIIIIIIIIIIIIIIIIIII
@ read 2288
TTGCACTGGCGTAGCGGATTGCAGCCTCCAGCACCAGCGGATGTGCGGAA
+position: -1494024 
IIIIIIIIIIIIIIIIIIIIIIIIIIIIIIIIIIIIIIIIIIIIIIIIII
@ read 2289
TTGAGCAGTGAATTTCCAGCTCCAGCTCATTGCCTTCGTGGCGAATAAAC
+position: 3819300 
IIIIIIIIIIIIIIIIIIIIIIIIIIIIIIIIIIIIIIIIIIIIIIIIII
@ read 2290
ATGGCGGAAAAGCAGCCCTTCGTCTGGGAGGAGAATACGACGTTTTACTG
+position: -1155239 
IIIIIIIIIIIIIIIIIIIIIIIIIIIIIIIIIIIIIIIIIIIIIIIIII
@ read 2291
AAACGCCGTGCATCGGTCGATATCGGCATTTCCCGTTTGCTGCAAATGCA
+position: -2235953 
IIIIIIIIIIIIIIIIIIIIIIIIIIIIIIIIIIIIIIIIIIIIIIIIII
@ read 2292
TTCCCCAGCCAGTTCAGCTTCTCTTTGTTCTCGGAGATATCCAGCTGTGA
+position: 3651181 
IIIIIIIIIIIIIIIIIIIIIIIIIIIIIIIIIIIIIIIIIIIIIIIIII
@ read 2293
GCTGCTCGCCGGTACGAACGTGATACGCCTTAATTGATATCGCGATTTTA
+position: 2129647 
IIIIIIIIIIIIIIIIIIIIIIIIIIIIIIIIIIIIIIIIIIIIIIIIII
@ read 2294
CTACGTTGTACAACATTGCCGCCTATCCTCATCTGAAAGGAGATGACCTG
+position: 288368 
IIIIIIIIIIIIIIIIIIIIIIIIIIIIIIIIIIIIIIIIIIIIIIIIII
@ read 2295
AGTCAGGTATTCAGTAATGTATTTGTTCAGTGCCACAGGGTCTTTGTGAA
+position: 1513455 
IIIIIIIIIIIIIIIIIIIIIIIIIIIIIIIIIIIIIIIIIIIIIIIIII
@ read 2296
TCACAAATGCCGCTGGTGCAGCGAATCGCCGTGCGTCTGTTTGGCAAATT
+position: -4570880 
IIIIIIIIIIIIIIIIIIIIIIIIIIIIIIIIIIIIIIIIIIIIIIIIII
@ read 2297
GTTCGCCGCGTGGTTGGTCAGGCGCTGGATATTCCCTGGTCATGCGTACG
+position: 3394122 
IIIIIIIIIIIIIIIIIIIIIIIIIIIIIIIIIIIIIIIIIIIIIIIIII
@ read 2298
ACATGCTGGCTGAGGCTGCAGGAGCATCAATACCTCCGGTATAAGAAGTA
+position: 4981798 
IIIIIIIIIIIIIIIIIIIIIIIIIIIIIIIIIIIIIIIIIIIIIIIIII
@ read 2299
GGTTGTATATCTGCATTCAGTTAATTACTCTGCTTAAACCATGAGAGCAG
+position: -3944360 
IIIIIIIIIIIIIIIIIIIIIIIIIIIIIIIIIIIIIIIIIIIIIIIIII
@ read 2300
TACTGGATGATGAAACTGCGGTAATTTCTCTTGGCACTTACATCGCATTG
+position: 3288563 
IIIIIIIIIIIIIIIIIIIIIIIIIIIIIIIIIIIIIIIIIIIIIIIIII
@ read 2301
TATGCGCGTCACCCTGGCGCTGTTCTCTGCCGGACTGGCAACATTTGCAC
+position: 1931539 
IIIIIIIIIIIIIIIIIIIIIIIIIIIIIIIIIIIIIIIIIIIIIIIIII
@ read 2302
TAATGTCAGGGCCGAACGTTCAATATCTTTAAAGAAATAGCCAACGTTTT
+position: -4339274 
IIIIIIIIIIIIIIIIIIIIIIIIIIIIIIIIIIIIIIIIIIIIIIIIII
@ read 2303
CGCTGCTCGGCGCGAAAGAAAAACAGCAGAATATTGATGCCACCTGGCAG
+position: 3800810 
IIIIIIIIIIIIIIIIIIIIIIIIIIIIIIIIIIIIIIIIIIIIIIIIII
@ read 2304
CAACCCGCGCCAATTTATATCTACCCGACGTTATGCTTTGACTATTCCAC
+position: 3606624 
IIIIIIIIIIIIIIIIIIIIIIIIIIIIIIIIIIIIIIIIIIIIIIIIII
@ read 2305
TGTGGCGATAGCGAAATCAGCATTGCCTTTAGAGACGGCATCAGCAATTT
+position: -3701716 
IIIIIIIIIIIIIIIIIIIIIIIIIIIIIIIIIIIIIIIIIIIIIIIIII
@ read 2306
TGGTTATAATTCGTTCGTTGGAACACGATGTTGCACAGGCTGTGGTGTTA
+position: 2599208 
IIIIIIIIIIIIIIIIIIIIIIIIIIIIIIIIIIIIIIIIIIIIIIIIII
@ read 2307
CAGTGCCAATAACGAAGAAAAACAGTCATTCCAGTTTAGCGACATCCTTG
+position: 3287200 
IIIIIIIIIIIIIIIIIIIIIIIIIIIIIIIIIIIIIIIIIIIIIIIIII
@ read 2308
ACGCAACACATCGACATCCAGTTTCTCTTTAGCGGTGTCGATACCGATAT
+position: -1636991 
IIIIIIIIIIIIIIIIIIIIIIIIIIIIIIIIIIIIIIIIIIIIIIIIII
@ read 2309
TGAAGCGGGGATTTGCGTGGTGCCGCTACCCGGGCCGTGTGCTGCTATCA
+position: -1477745 
IIIIIIIIIIIIIIIIIIIIIIIIIIIIIIIIIIIIIIIIIIIIIIIIII
@ read 2310
ATCAAGAAAGGCGGTAAGATCAAACTGGTTATTCCACCAGAACTGGCTTA
+position: -1316695 
IIIIIIIIIIIIIIIIIIIIIIIIIIIIIIIIIIIIIIIIIIIIIIIIII
@ read 2311
ATCATGCGTTCAATGGGCGAAATGTTGTTCCTCGAACCGGTTACCGGTTC
+position: 4557586 
IIIIIIIIIIIIIIIIIIIIIIIIIIIIIIIIIIIIIIIIIIIIIIIIII
@ read 2312
TAATTTCTGCTTTCCCCGCAGCCATTCGCTGGCGCATTCCCGGTACTGGC
+position: 3281946 
IIIIIIIIIIIIIIIIIIIIIIIIIIIIIIIIIIIIIIIIIIIIIIIIII
@ read 2313
CATATTGTGCTTAAGGAAGATCACAAAGCGATGCTGAAATTATGGGAAAA
+position: 1690613 
IIIIIIIIIIIIIIIIIIIIIIIIIIIIIIIIIIIIIIIIIIIIIIIIII
@ read 2314
TGTTGGATACGTTGGCAGTACAAATACTCCGGTGACGGCCACATAGGACG
+position: 1268668 
IIIIIIIIIIIIIIIIIIIIIIIIIIIIIIIIIIIIIIIIIIIIIIIIII
@ read 2315
GTTGATCCGCTCCACCACAGCTGGCACCGAGTTTGCCGGATAGAGCGACT
+position: -474567 
IIIIIIIIIIIIIIIIIIIIIIIIIIIIIIIIIIIIIIIIIIIIIIIIII
@ read 2316
CGAAATCTGGCGTAACGAAAATTTTAGTTTCGTTTTTCCCCTCTTTCGGT
+position: -95965 
IIIIIIIIIIIIIIIIIIIIIIIIIIIIIIIIIIIIIIIIIIIIIIIIII
@ read 2317
CCCGGATGTATTTGTTCCGTGGCTGGCAGGCGGCGCATTACTGCTGCTGG
+position: 4011301 
IIIIIIIIIIIIIIIIIIIIIIIIIIIIIIIIIIIIIIIIIIIIIIIIII
@ read 2318
TACGGCCGCACTGCTGACCGAGAAACTGCGCCATGCCTGCGGAGCTGCCG
+position: 3322130 
IIIIIIIIIIIIIIIIIIIIIIIIIIIIIIIIIIIIIIIIIIIIIIIIII
@ read 2319
CCATGTAGTGATAAAGCGGCTGCCCGTTGTAAGAAAAACGGGTGGTGCCG
+position: 413947 
IIIIIIIIIIIIIIIIIIIIIIIIIIIIIIIIIIIIIIIIIIIIIIIIII
@ read 2320
TTCTGAACTGGAAATCGCTGGTGGCAATTGCAGTAGGCGTTATTGTCTCC
+position: 2174862 
IIIIIIIIIIIIIIIIIIIIIIIIIIIIIIIIIIIIIIIIIIIIIIIIII
@ read 2321
ATAAGTCGTCACGGTCGTTCGGGTAAACAATCTGGAAGTTCAGACGTTCA
+position: 4938934 
IIIIIIIIIIIIIIIIIIIIIIIIIIIIIIIIIIIIIIIIIIIIIIIIII
@ read 2322
TAATAACTGCAACTGTTACATCATATCTGGAAAACGCCTCGCAAAAATAA
+position: 4657745 
IIIIIIIIIIIIIIIIIIIIIIIIIIIIIIIIIIIIIIIIIIIIIIIIII
@ read 2323
AAGGTATTTCCCGCGAAGCGACAGAAAAAGCGATGCGTGAATGTGACATC
+position: -2075826 
IIIIIIIIIIIIIIIIIIIIIIIIIIIIIIIIIIIIIIIIIIIIIIIIII
@ read 2324
CATGTTTGGGATTATTAAGCTGACAATTCATACGATTACGGGAATGTGGG
+position: -1099945 
IIIIIIIIIIIIIIIIIIIIIIIIIIIIIIIIIIIIIIIIIIIIIIIIII
@ read 2325
AGGCCCGGTTCGGCTTTAATGCTCTCCAGCACCATAATCGCGCCTTGAGA
+position: 2985680 
IIIIIIIIIIIIIIIIIIIIIIIIIIIIIIIIIIIIIIIIIIIIIIIIII
@ read 2326
CCGGTTGCCAGTTACCGTTGAGGTTTACCGCTACCTGGTAGGCTTTTGCC
+position: 3893287 
IIIIIIIIIIIIIIIIIIIIIIIIIIIIIIIIIIIIIIIIIIIIIIIIII
@ read 2327
AAAACGCGCGCAGACGGTCATCGAGTAGTCCTTCTGGCACATCGTCATTT
+position: 1021516 
IIIIIIIIIIIIIIIIIIIIIIIIIIIIIIIIIIIIIIIIIIIIIIIIII
@ read 2328
GATAAGAGTAAGCGCCATCTGGCGTGGTGGGTTGTCGGGTTACTGGCGGT
+position: -1165654 
IIIIIIIIIIIIIIIIIIIIIIIIIIIIIIIIIIIIIIIIIIIIIIIIII
@ read 2329
CATTGAGTTTCGACGGCCACTCCGGGAACTCTTTGGCGGTGTTAATGCCA
+position: -201392 
IIIIIIIIIIIIIIIIIIIIIIIIIIIIIIIIIIIIIIIIIIIIIIIIII
@ read 2330
GTCGATCAATTGATCCACACCGCAGGAGATACAGTCGTCGATCAGCTCCA
+position: -3582784 
IIIIIIIIIIIIIIIIIIIIIIIIIIIIIIIIIIIIIIIIIIIIIIIIII
@ read 2331
CTAATAATGAGATTGTCGGCTTTGATATCGATCTGGCAAAAGCCTTGTGC
+position: -4312019 
IIIIIIIIIIIIIIIIIIIIIIIIIIIIIIIIIIIIIIIIIIIIIIIIII
@ read 2332
TCTTGCTGATGGTCATGTCTGGCTCAAGATTGACCATTCGGCCATAAACT
+position: -5112481 
IIIIIIIIIIIIIIIIIIIIIIIIIIIIIIIIIIIIIIIIIIIIIIIIII
@ read 2333
GGGCGGATACTGGGCGGAACGGATTGGTTTTCTTTGCGACATCCGCCAGG
+position: 1378019 
IIIIIIIIIIIIIIIIIIIIIIIIIIIIIIIIIIIIIIIIIIIIIIIIII
@ read 2334
GGAGGCATTGGCAGTGGCAAGAGTACCGTTGCCAATGCGTTTGCTGATCT
+position: -5164176 
IIIIIIIIIIIIIIIIIIIIIIIIIIIIIIIIIIIIIIIIIIIIIIIIII
@ read 2335
CGGTACTGGAAGCAGGTGGCCTGCATATCATCGGTACCGAGCGTCACGAA
+position: 110338 
IIIIIIIIIIIIIIIIIIIIIIIIIIIIIIIIIIIIIIIIIIIIIIIIII
@ read 2336
GAAGCAAATGAGGATCCGCCGCTGTTATAGACGAACGGCTCATCGCGATC
+position: -235148 
IIIIIIIIIIIIIIIIIIIIIIIIIIIIIIIIIIIIIIIIIIIIIIIIII
@ read 2337
ATTTTTACCTCTGTAAATTGTTCTGTTGTTGTCTGTACCAGCGTACGAGA
+position: 3037949 
IIIIIIIIIIIIIIIIIIIIIIIIIIIIIIIIIIIIIIIIIIIIIIIIII
@ read 2338
ATAGCCAGCCGAATCGCGGTTCAACTTTCTGGTTCCACATTAATCTCGAT
+position: 3303003 
IIIIIIIIIIIIIIIIIIIIIIIIIIIIIIIIIIIIIIIIIIIIIIIIII
@ read 2339
CAGTCGGTCGGTCGCCTGACGTACACCATTTAATGACAAAAAGAGTTCCT
+position: -35736 
IIIIIIIIIIIIIIIIIIIIIIIIIIIIIIIIIIIIIIIIIIIIIIIIII
@ read 2340
GTAACGGGCGACTAATCCAGTAGCCTTGCATGAAATTAACGCCGCGTTCG
+position: -2610722 
IIIIIIIIIIIIIIIIIIIIIIIIIIIIIIIIIIIIIIIIIIIIIIIIII
@ read 2341
AGGGCCTGCGGGCCCTTTTTTCATTGTTTTCAGCGTACAAACACAGTTTT
+position: -2573267 
IIIIIIIIIIIIIIIIIIIIIIIIIIIIIIIIIIIIIIIIIIIIIIIIII
@ read 2342
CCATAGATTTACTGCCAATTTCCGGCAGATCGGAAAGGGTTAAACCATAT
+position: 3731899 
IIIIIIIIIIIIIIIIIIIIIIIIIIIIIIIIIIIIIIIIIIIIIIIIII
@ read 2343
ATGTGAAATCCTGCCCGAACTGATTGTCGCCGCTGCTTAGTGCAAAAATG
+position: -3218484 
IIIIIIIIIIIIIIIIIIIIIIIIIIIIIIIIIIIIIIIIIIIIIIIIII
@ read 2344
GTTATACGCACGACGAACCTCATTCTTATCCACATGAGCAAGTGCAGCCT
+position: -2128030 
IIIIIIIIIIIIIIIIIIIIIIIIIIIIIIIIIIIIIIIIIIIIIIIIII
@ read 2345
GCTGTGGCATCCGGGCGGGTTCAGGTGAAAGTCGGGCGGGTAAGCCGTAT
+position: 1168403 
IIIIIIIIIIIIIIIIIIIIIIIIIIIIIIIIIIIIIIIIIIIIIIIIII
@ read 2346
CCACGCATTTGGCATCCGGTATTAGCGTGAAGGTTCAGTCAGAGCGTAGT
+position: 285441 
IIIIIIIIIIIIIIIIIIIIIIIIIIIIIIIIIIIIIIIIIIIIIIIIII
@ read 2347
CATTTCACGTTCTTTCCGCCAGATGCAGGAAGTGGTAACTGTTTATGTTC
+position: -1482025 
IIIIIIIIIIIIIIIIIIIIIIIIIIIIIIIIIIIIIIIIIIIIIIIIII
@ read 2348
TACCGAGTTCTCGGTTTACCTGCCTATCAGGAAATAAAGGTGACGTTTAT
+position: -642500 
IIIIIIIIIIIIIIIIIIIIIIIIIIIIIIIIIIIIIIIIIIIIIIIIII
@ read 2349
CAAAATTACGTCAATATTTTCATAGAAATCCGAAGTTATGAGTCATCTCT
+position: 1846188 
IIIIIIIIIIIIIIIIIIIIIIIIIIIIIIIIIIIIIIIIIIIIIIIIII
@ read 2350
AGGCCGTCTATGCCGCGCCGATGACGCTCATCCCCGGCACACATCTGCTG
+position: -1200469 
IIIIIIIIIIIIIIIIIIIIIIIIIIIIIIIIIIIIIIIIIIIIIIIIII
@ read 2351
TCGATTTTGCCGGAACTGTACGCACCAGCGAAGATCCGCGTTTTCATGCC
+position: 3902953 
IIIIIIIIIIIIIIIIIIIIIIIIIIIIIIIIIIIIIIIIIIIIIIIIII
@ read 2352
CACCAGAAAGGGGATGCTGAACGTTCTGATTGCCGCCGTGTTGTGGGGAA
+position: 4409515 
IIIIIIIIIIIIIIIIIIIIIIIIIIIIIIIIIIIIIIIIIIIIIIIIII
@ read 2353
GTCAGCGGAGAACAGGTTACCAACGCGAGCATCAATGCCCAGTGCTTTAG
+position: -19134 
IIIIIIIIIIIIIIIIIIIIIIIIIIIIIIIIIIIIIIIIIIIIIIIIII
@ read 2354
ACTATTTTGCTTCGGTAGTGAAAAACTATCCGAAGTCACCAAAGGCTGCT
+position: 799219 
IIIIIIIIIIIIIIIIIIIIIIIIIIIIIIIIIIIIIIIIIIIIIIIIII
@ read 2355
CTTTTATCGTGAAGAAAGCGGGGACCGGCTGGCTGGACGTGCTGTTTCCA
+position: -2264740 
IIIIIIIIIIIIIIIIIIIIIIIIIIIIIIIIIIIIIIIIIIIIIIIIII
@ read 2356
GCCGTAGCCGTGCGGGGTTGGCGGATCCAAATCGCCCGATTGGTTCATTC
+position: -2152781 
IIIIIIIIIIIIIIIIIIIIIIIIIIIIIIIIIIIIIIIIIIIIIIIIII
@ read 2357
CGGCGCATATTCTGATGAAAGTCGAAACTCACAACCACCCGACGGCGATT
+position: -2190525 
IIIIIIIIIIIIIIIIIIIIIIIIIIIIIIIIIIIIIIIIIIIIIIIIII
@ read 2358
ATATTGCCGCGCCCGCCGACCAGTTCAATCAACCGATCGATATCCGTTTG
+position: 5097082 
IIIIIIIIIIIIIIIIIIIIIIIIIIIIIIIIIIIIIIIIIIIIIIIIII
@ read 2359
TTAACATGTTTGCAACCTTTCTTTACGCCGTTTTTGTGTGCATTCACATG
+position: 790326 
IIIIIIIIIIIIIIIIIIIIIIIIIIIIIIIIIIIIIIIIIIIIIIIIII
@ read 2360
CGTGTACCGTCGGGATTATTTTTCCAGTTTACTAATGCACCTTCCTGCTG
+position: -3664670 
IIIIIIIIIIIIIIIIIIIIIIIIIIIIIIIIIIIIIIIIIIIIIIIIII
@ read 2361
TTTTTGCAAACGGACGTGGTGGTAGTCGCTATTATTCTTTACGCCCTGCT
+position: -4216782 
IIIIIIIIIIIIIIIIIIIIIIIIIIIIIIIIIIIIIIIIIIIIIIIIII
@ read 2362
ACAGTGCCGCCAATGCCGCAGCCCGCCGTGTCGCGCTGGGTAGTTTGCTG
+position: 4813524 
IIIIIIIIIIIIIIIIIIIIIIIIIIIIIIIIIIIIIIIIIIIIIIIIII
@ read 2363
CTGTCTGCTGTGATGGCCAGCATGTTATTCGGTGCCGCTGCACACGCTGC
+position: -2642571 
IIIIIIIIIIIIIIIIIIIIIIIIIIIIIIIIIIIIIIIIIIIIIIIIII
@ read 2364
ACAGCAGCTTCATCGCTTTCTGTATCAGCGTGATCAAGACAAGGACAATA
+position: -4049813 
IIIIIIIIIIIIIIIIIIIIIIIIIIIIIIIIIIIIIIIIIIIIIIIIII
@ read 2365
TGTGAGCTGGAATGAACTTATAATGCGCTTCCAATACTCTAATATTCTCA
+position: -4357912 
IIIIIIIIIIIIIIIIIIIIIIIIIIIIIIIIIIIIIIIIIIIIIIIIII
@ read 2366
TCATCTACACTGGGCAGCCGTGGCACCCACAACTGGAGCTGATTGCCGGG
+position: 1689152 
IIIIIIIIIIIIIIIIIIIIIIIIIIIIIIIIIIIIIIIIIIIIIIIIII
@ read 2367
CCCACGGCGACATCGATCTGGGCCTGCTGTTCAACACCAACGGTTTTATG
+position: -52103 
IIIIIIIIIIIIIIIIIIIIIIIIIIIIIIIIIIIIIIIIIIIIIIIIII
@ read 2368
AGAGCAGGCAGACAAAACATACCCAGTTTCATGATATGTTTTAAAGCGAG
+position: -3923969 
IIIIIIIIIIIIIIIIIIIIIIIIIIIIIIIIIIIIIIIIIIIIIIIIII
@ read 2369
CTGACCCAGTGGCAGCCGCTGCATATTCACCACGCCGCCAGCCACGTTAC
+position: -999192 
IIIIIIIIIIIIIIIIIIIIIIIIIIIIIIIIIIIIIIIIIIIIIIIIII
@ read 2370
AAAATGGAACAACAGATAATCGCTTTACCGCCTATAAATGAACAACAACA
+position: -59160 
IIIIIIIIIIIIIIIIIIIIIIIIIIIIIIIIIIIIIIIIIIIIIIIIII
@ read 2371
CTCACATAACAAGACAGGGGAGCAGACAATCATGGCAATTTCATCGCGTA
+position: 418647 
IIIIIIIIIIIIIIIIIIIIIIIIIIIIIIIIIIIIIIIIIIIIIIIIII
@ read 2372
ATGCTGTACATCGCTTTTAAGTTTGCCAGTGAAACCGGCTGACCACCTGC
+position: -816907 
IIIIIIIIIIIIIIIIIIIIIIIIIIIIIIIIIIIIIIIIIIIIIIIIII
@ read 2373
GCTGATAAATCACCCTGAACTTCGGATTTTCCTTCAGCCAACGCTGCGTT
+position: -133433 
IIIIIIIIIIIIIIIIIIIIIIIIIIIIIIIIIIIIIIIIIIIIIIIIII
@ read 2374
TTTACCAATTTGCGCTTTACCGCGCAGCCCACAGAACAGACCGGAAAGCA
+position: 3615822 
IIIIIIIIIIIIIIIIIIIIIIIIIIIIIIIIIIIIIIIIIIIIIIIIII
@ read 2375
GTCGATCACCCCTTTCGGGTTGATGTTGCTGGCCTCAATACCCAGTTGCA
+position: -665910 
IIIIIIIIIIIIIIIIIIIIIIIIIIIIIIIIIIIIIIIIIIIIIIIIII
@ read 2376
TCACTGGTATCGCATGATTAACCGTCTGATGTGGATCTGGCGCGGTATTG
+position: 288117 
IIIIIIIIIIIIIIIIIIIIIIIIIIIIIIIIIIIIIIIIIIIIIIIIII
@ read 2377
GCGCGCTGCAAAATTATCTGCTGTTTTTAACCTTTTCTTAAAGATTATTT
+position: 958691 
IIIIIIIIIIIIIIIIIIIIIIIIIIIIIIIIIIIIIIIIIIIIIIIIII
@ read 2378
GGGTTGCTCTTTCCTGCGGCAGACATGAGAGATCCAGTGTGTAGTTTTCC
+position: -558206 
IIIIIIIIIIIIIIIIIIIIIIIIIIIIIIIIIIIIIIIIIIIIIIIIII
@ read 2379
AGCGTGGCATCAAACATCGCTATATCGACATGCGCCCCTCTCTGGCTCTT
+position: 2888801 
IIIIIIIIIIIIIIIIIIIIIIIIIIIIIIIIIIIIIIIIIIIIIIIIII
@ read 2380
TCTACAGACGGTTTTACCCGTACAAAGAAAGCGACTACTACATCAACACG
+position: -1586280 
IIIIIIIIIIIIIIIIIIIIIIIIIIIIIIIIIIIIIIIIIIIIIIIIII
@ read 2381
CGATAACAATGAAAAGAACGGGCCGGGAGCGAGTATGGAATACTTTGATA
+position: -3152434 
IIIIIIIIIIIIIIIIIIIIIIIIIIIIIIIIIIIIIIIIIIIIIIIIII
@ read 2382
GCGGTCAATTGCCCGGTCAGGTGGTCCAGCGTACCCTGATCAATCACTTC
+position: -811098 
IIIIIIIIIIIIIIIIIIIIIIIIIIIIIIIIIIIIIIIIIIIIIIIIII
@ read 2383
TTGCATGCCTGAAAATCGGTGCGGTTTCCGTACCGCTGTTGCCTTCCTGG
+position: 2044764 
IIIIIIIIIIIIIIIIIIIIIIIIIIIIIIIIIIIIIIIIIIIIIIIIII
@ read 2384
CGGCGACTACGGCGACTATCCCAACAACTATAACTTCTGTCTTGATGGTT
+position: 3722497 
IIIIIIIIIIIIIIIIIIIIIIIIIIIIIIIIIIIIIIIIIIIIIIIIII
@ read 2385
GCATCCGCGCAGAGTGAAGCCGATCGCATTATGGCGTGTGAAGAAGCGAA
+position: 1538244 
IIIIIIIIIIIIIIIIIIIIIIIIIIIIIIIIIIIIIIIIIIIIIIIIII
@ read 2386
ACTCATAAAACCTGTCTCAACTACGTGCTGGAAAGTCCGTACTGGAACGT
+position: -319973 
IIIIIIIIIIIIIIIIIIIIIIIIIIIIIIIIIIIIIIIIIIIIIIIIII
@ read 2387
TCATCGCCGCTGCGTCACGAATGCTTTCTTCGCTAAAGGCGGGGGCGGCG
+position: 4423414 
IIIIIIIIIIIIIIIIIIIIIIIIIIIIIIIIIIIIIIIIIIIIIIIIII
@ read 2388
GCTTCGGCGCTGACGCCAAGCGCGTTCAGCGCATTGAGCACAATCGACGT
+position: 5259907 
IIIIIIIIIIIIIIIIIIIIIIIIIIIIIIIIIIIIIIIIIIIIIIIIII
@ read 2389
TGGCCTGACGAAGTAAATGGTTTACCTGCTTCAATAACGCGCCCAACTCT
+position: -3789608 
IIIIIIIIIIIIIIIIIIIIIIIIIIIIIIIIIIIIIIIIIIIIIIIIII
@ read 2390
ATGTGGAAACCATCTCTACCGGTTCGCTTTCACTGGATATCGCGCTTGGG
+position: -2074336 
IIIIIIIIIIIIIIIIIIIIIIIIIIIIIIIIIIIIIIIIIIIIIIIIII
@ read 2391
CCCGATGAAATTTTACTGTAGAGCGTTGAGAATCTGCCAGGCGGCGGCGA
+position: 5007463 
IIIIIIIIIIIIIIIIIIIIIIIIIIIIIIIIIIIIIIIIIIIIIIIIII
@ read 2392
CTGCCCACGAAGAAGTGCGGCTTCCTGTTCGGCCCGTTGCTTACCGGAAC
+position: -4107499 
IIIIIIIIIIIIIIIIIIIIIIIIIIIIIIIIIIIIIIIIIIIIIIIIII
@ read 2393
CCTGACTATTACTGGCAAATATAATTTCTACTTTCATCAATCTCTTTACC
+position: 2582311 
IIIIIIIIIIIIIIIIIIIIIIIIIIIIIIIIIIIIIIIIIIIIIIIIII
@ read 2394
CTGATAAGTCCAAAAGTGTTAGTCCCCAGCTCATGGATATTTCCCTCATC
+position: -3170830 
IIIIIIIIIIIIIIIIIIIIIIIIIIIIIIIIIIIIIIIIIIIIIIIIII
@ read 2395
TGGTGTAATCCGCTTCACCCACTGAAACACCGCCGGAACTGATCACCACA
+position: 930800 
IIIIIIIIIIIIIIIIIIIIIIIIIIIIIIIIIIIIIIIIIIIIIIIIII
@ read 2396
TTGCAAATTTTGTAGACCGGATAAGGAATTCACGCCGCATCCGGCATCAA
+position: 4925307 
IIIIIIIIIIIIIIIIIIIIIIIIIIIIIIIIIIIIIIIIIIIIIIIIII
@ read 2397
CCGATCCTGGCGGGGATTATTACCGCAGCGATTGTCGGCTGGTGGCGTAA
+position: -3810324 
IIIIIIIIIIIIIIIIIIIIIIIIIIIIIIIIIIIIIIIIIIIIIIIIII
@ read 2398
GCTGCGCTTAATCGTGCCAAAGAACTGTGCCATCTGCCGGACTTAACCGC
+position: 1042856 
IIIIIIIIIIIIIIIIIIIIIIIIIIIIIIIIIIIIIIIIIIIIIIIIII
@ read 2399
AGGAAAAGGCGTATTTCCTCGATTAAACCATGATCCGCGCCACACTTTTC
+position: -3451285 
IIIIIIIIIIIIIIIIIIIIIIIIIIIIIIIIIIIIIIIIIIIIIIIIII
@ read 2400
GCTCAACAGCCTGTTTCACGTCGGGGAATCGCTACAGATTTCTCACGGTG
+position: -846599 
IIIIIIIIIIIIIIIIIIIIIIIIIIIIIIIIIIIIIIIIIIIIIIIIII
@ read 2401
AAGCTATATCCTCGCGGCAAGCCAGGCGTATGACGAGAATCATCATGAAG
+position: -2694471 
IIIIIIIIIIIIIIIIIIIIIIIIIIIIIIIIIIIIIIIIIIIIIIIIII
@ read 2402
CGCTTTTTTCCAGCCTGCGTAACGGTAATTACGCTCAGTGGTTTCGATGC
+position: 4693698 
IIIIIIIIIIIIIIIIIIIIIIIIIIIIIIIIIIIIIIIIIIIIIIIIII
@ read 2403
CCGCTCATTGTGCTGGAAATCACTATTACGCCACTGGACGCCGACGCGTC
+position: 1619924 
IIIIIIIIIIIIIIIIIIIIIIIIIIIIIIIIIIIIIIIIIIIIIIIIII
@ read 2404
AACATTGCCAGTGGTCATTTAGTGCAAGTGCTACCGGAATATTACCAGCC
+position: -3094592 
IIIIIIIIIIIIIIIIIIIIIIIIIIIIIIIIIIIIIIIIIIIIIIIIII
@ read 2405
GTTATCAGCTGTTTTAATAATTCGCAGTGATGAGTCATCGCCAGCTTCAA
+position: -1482372 
IIIIIIIIIIIIIIIIIIIIIIIIIIIIIIIIIIIIIIIIIIIIIIIIII
@ read 2406
GTTTTTCGAACACTTCCCACGCCCGATCGGTTTCGAGCATTTTTGCGTGA
+position: 1146154 
IIIIIIIIIIIIIIIIIIIIIIIIIIIIIIIIIIIIIIIIIIIIIIIIII
@ read 2407
TATCCAGCGTGTTTTTAACCAGAGTCAATAGCGCGATTGCGCAGATAAAA
+position: -1031555 
IIIIIIIIIIIIIIIIIIIIIIIIIIIIIIIIIIIIIIIIIIIIIIIIII
@ read 2408
ACGTCGCTACCTACGGTGGAAATATTTGCAACGGTGCCACCAGCGCAGAT
+position: 3396080 
IIIIIIIIIIIIIIIIIIIIIIIIIIIIIIIIIIIIIIIIIIIIIIIIII
@ read 2409
ACTAATATATGACTCATTACCTGGCCAGATATGACATCCAGCGCGGGATC
+position: 151113 
IIIIIIIIIIIIIIIIIIIIIIIIIIIIIIIIIIIIIIIIIIIIIIIIII
@ read 2410
TATCGCGGGCTATTTTCAGCAGATCCGGCACAGTGGCCGTAAACGCCAGC
+position: 2802795 
IIIIIIIIIIIIIIIIIIIIIIIIIIIIIIIIIIIIIIIIIIIIIIIIII
@ read 2411
TCTCTACCCAGCCGGGTGTCAGCTACAGCGAACACAATCTCAGCAAAGAC
+position: 3757898 
IIIIIIIIIIIIIIIIIIIIIIIIIIIIIIIIIIIIIIIIIIIIIIIIII
@ read 2412
GGCATCAAATTCACGTTTAATACGCTCCAGCACATCCCAGTACACGTTTT
+position: 3462208 
IIIIIIIIIIIIIIIIIIIIIIIIIIIIIIIIIIIIIIIIIIIIIIIIII
@ read 2413
CAATTTCACCTTCCAGTACAGTGCCTATTTCCTCACCCTGATGCTTAATT
+position: -3673690 
IIIIIIIIIIIIIIIIIIIIIIIIIIIIIIIIIIIIIIIIIIIIIIIIII
@ read 2414
CGGTGATGCGGATCGTAACGGGTTTGTCTTTATCGAGAGTTGTTGCAAGG
+position: 1905621 
IIIIIIIIIIIIIIIIIIIIIIIIIIIIIIIIIIIIIIIIIIIIIIIIII
@ read 2415
GCTAATGCTGGGGCGTTAAAAGCCGGGGGTATGGTGGCTTCAATGGATCA
+position: -2710651 
IIIIIIIIIIIIIIIIIIIIIIIIIIIIIIIIIIIIIIIIIIIIIIIIII
@ read 2416
GGCATGGGCGAAGCGGTCCTTCAGACCGATATAAGCCAGCAATACCGCAG
+position: -4355234 
IIIIIIIIIIIIIIIIIIIIIIIIIIIIIIIIIIIIIIIIIIIIIIIIII
@ read 2417
GTGGATTGCACCACAGCTAAAAGGTTATCAGCCTGCGGTTCCGCTACTAT
+position: 1010023 
IIIIIIIIIIIIIIIIIIIIIIIIIIIIIIIIIIIIIIIIIIIIIIIIII
@ read 2418
TTTGGTATTGGCGGGCTTGCCAAGAACGCCCAGCTCGTCGCAGACGGTGC
+position: 2649049 
IIIIIIIIIIIIIIIIIIIIIIIIIIIIIIIIIIIIIIIIIIIIIIIIII
@ read 2419
TACTCAGGGCGTATTGTGGACGGGACTAATTGCGGCATGGGCGCAGCAGA
+position: -1670194 
IIIIIIIIIIIIIIIIIIIIIIIIIIIIIIIIIIIIIIIIIIIIIIIIII
@ read 2420
CAACAGCAACGTGTTGCGATTGCACGTGCGCTGGCAATGCGTCCTGAGGT
+position: -2930668 
IIIIIIIIIIIIIIIIIIIIIIIIIIIIIIIIIIIIIIIIIIIIIIIIII
@ read 2421
CGTACCGGTACGTAAATTCACCGCCTGACCCGGCAGCAGATGCATGGGGA
+position: -4243374 
IIIIIIIIIIIIIIIIIIIIIIIIIIIIIIIIIIIIIIIIIIIIIIIIII
@ read 2422
TGGGGAAATCTTCTGCCCTGGCCTGCACATCCGGCAACGCTGGTTCCAAC
+position: 1994852 
IIIIIIIIIIIIIIIIIIIIIIIIIIIIIIIIIIIIIIIIIIIIIIIIII
@ read 2423
ATTTGCCTGGCTCTGGGATTTTTTCTAAGCATTGTAATTTCTGTAATGTT
+position: -4925750 
IIIIIIIIIIIIIIIIIIIIIIIIIIIIIIIIIIIIIIIIIIIIIIIIII
@ read 2424
TTTTTGCTGTTTTCACCTGATTTCGTTCAATTGTTTTATGTAAGGATTTT
+position: -1642596 
IIIIIIIIIIIIIIIIIIIIIIIIIIIIIIIIIIIIIIIIIIIIIIIIII
@ read 2425
AGAACGTGTACAGCGTAAACTGCACTATGCGCTGGTGGACGAAGTGGACT
+position: 109286 
IIIIIIIIIIIIIIIIIIIIIIIIIIIIIIIIIIIIIIIIIIIIIIIIII
@ read 2426
GACAGTAAACGTGACGTGATGGGCAGCTGGTCCGCAGCCGGTGTTGCCGA
+position: -2662123 
IIIIIIIIIIIIIIIIIIIIIIIIIIIIIIIIIIIIIIIIIIIIIIIIII
@ read 2427
TGTTCTGTGCCGACTTTAACCGCCATTTACAGATCTGTCCGGATGCTCAG
+position: 956635 
IIIIIIIIIIIIIIIIIIIIIIIIIIIIIIIIIIIIIIIIIIIIIIIIII
@ read 2428
GAGGATCCGGCCCGCGTCTGGCGAACGCAGCGTGAAGGACCGGAAGGATG
+position: 2375993 
IIIIIIIIIIIIIIIIIIIIIIIIIIIIIIIIIIIIIIIIIIIIIIIIII
@ read 2429
GTGTGTTTGCCGTGCTGTGCGAGTTACGCCCGGAACCCGCGGATGAGATT
+position: 5251561 
IIIIIIIIIIIIIIIIIIIIIIIIIIIIIIIIIIIIIIIIIIIIIIIIII
@ read 2430
ATGATCGCCGAAATGCACAAAGATTTTGATGCTTTGAACATTCTGCGCCC
+position: 588852 
IIIIIIIIIIIIIIIIIIIIIIIIIIIIIIIIIIIIIIIIIIIIIIIIII
@ read 2431
GAACTTGAGGCAGTACTTATGCATAGTAATGCCGATCTGTTATGAACGGT
+position: -2847014 
IIIIIIIIIIIIIIIIIIIIIIIIIIIIIIIIIIIIIIIIIIIIIIIIII
@ read 2432
ACGAACTGCTGAATAGCCTTGCTGCCGTTAAATCTGGCACCAAAGCTAAA
+position: -3787910 
IIIIIIIIIIIIIIIIIIIIIIIIIIIIIIIIIIIIIIIIIIIIIIIIII
@ read 2433
CATGGCGTTGTATGCCATCTTCGTTACCTGGCGCATGATGGGCAAAAACT
+position: -926836 
IIIIIIIIIIIIIIIIIIIIIIIIIIIIIIIIIIIIIIIIIIIIIIIIII
@ read 2434
TGACTTTTTCCATCTTCAGTAACGGATTTGGCAGGCTTTCCGGCGCGCGG
+position: -1311247 
IIIIIIIIIIIIIIIIIIIIIIIIIIIIIIIIIIIIIIIIIIIIIIIIII
@ read 2435
AAATTGCTGTAACGCCAGAACAGTTACAGCATCATCGCTTTGTGCTGGAA
+position: -3618599 
IIIIIIIIIIIIIIIIIIIIIIIIIIIIIIIIIIIIIIIIIIIIIIIIII
@ read 2436
TATCAACGAGTTTCGCGGCAACCGCAGCCTGCAAATTATCATCGACAATA
+position: -1848273 
IIIIIIIIIIIIIIIIIIIIIIIIIIIIIIIIIIIIIIIIIIIIIIIIII
@ read 2437
GGGCGTTTCAAAACCGTGCTGTTAACCTTCCTGCCACCCGCGTTGTTGTA
+position: 4462591 
IIIIIIIIIIIIIIIIIIIIIIIIIIIIIIIIIIIIIIIIIIIIIIIIII
@ read 2438
AAAAATTCAAAAATTTTGCATAGCATTGGCAACCACATATCTGAGTATGT
+position: -4918568 
IIIIIIIIIIIIIIIIIIIIIIIIIIIIIIIIIIIIIIIIIIIIIIIIII
@ read 2439
CACAATTACCGGAGTCGATTCAGGTTCAGGCACAGTTGAAACAGCCTAAA
+position: -1532146 
IIIIIIIIIIIIIIIIIIIIIIIIIIIIIIIIIIIIIIIIIIIIIIIIII
@ read 2440
AGAACCAAAAATAACTAACGCCGCCGGGTTGCCTTGAAGAAGCGTCATCA
+position: 5145742 
IIIIIIIIIIIIIIIIIIIIIIIIIIIIIIIIIIIIIIIIIIIIIIIIII
@ read 2441
CAATGGCGGCTTTGATCGCGTCTTCTGCCAGAATAGAACAGTGAATTTTC
+position: 3052696 
IIIIIIIIIIIIIIIIIIIIIIIIIIIIIIIIIIIIIIIIIIIIIIIIII
@ read 2442
TGGGCGCTAACTACACCAACGATCCGATGATGATTATGTGCCTGATGGCG
+position: -835538 
IIIIIIIIIIIIIIIIIIIIIIIIIIIIIIIIIIIIIIIIIIIIIIIIII
@ read 2443
CCGTTAATGCCGCAGGTAGTGGTGGATTTAGGCTCCGGCGGCACCGGACG
+position: -3679630 
IIIIIIIIIIIIIIIIIIIIIIIIIIIIIIIIIIIIIIIIIIIIIIIIII
@ read 2444
CCATTCTGAGTAATGGCATGTTCAATTTTATTGTCATGCAAACGCTATTT
+position: -3956672 
IIIIIIIIIIIIIIIIIIIIIIIIIIIIIIIIIIIIIIIIIIIIIIIIII
@ read 2445
AGATTCACCCCCTGCCCCGCCAGCGGATGGATGGTATGCGCGGCATCGCC
+position: -4556534 
IIIIIIIIIIIIIIIIIIIIIIIIIIIIIIIIIIIIIIIIIIIIIIIIII
@ read 2446
GGCAATTGCTCTGCCAGTAAACTGGAAGCTGTACTGGTATCCACGCCAAG
+position: 4448565 
IIIIIIIIIIIIIIIIIIIIIIIIIIIIIIIIIIIIIIIIIIIIIIIIII
@ read 2447
GCCTTGCGCGATGCCGGGGTGCTGGCGAACTATGAAACGCCGAAGCGTCC
+position: -1950380 
IIIIIIIIIIIIIIIIIIIIIIIIIIIIIIIIIIIIIIIIIIIIIIIIII
@ read 2448
ACCATAACAGTTATTTGAGCGGATACGGCAGTCTCTGCCACCGTCCTTAA
+position: 2278700 
IIIIIIIIIIIIIIIIIIIIIIIIIIIIIIIIIIIIIIIIIIIIIIIIII
@ read 2449
CACTTTCGGTTTATTCGATCTGCTCACCGATTTACCCCACTTACAGACAC
+position: 2133736 
IIIIIIIIIIIIIIIIIIIIIIIIIIIIIIIIIIIIIIIIIIIIIIIIII
@ read 2450
CCAGGTATCGCACTGGAGGCGCGAATCACATCCAGCCAGTTCTGTTTGGT
+position: -27364 
IIIIIIIIIIIIIIIIIIIIIIIIIIIIIIIIIIIIIIIIIIIIIIIIII
@ read 2451
GAGTAAGCGCAGATGTTTCATGATTTACCGGGAGTTAAATAGAGCATTGG
+position: -1215883 
IIIIIIIIIIIIIIIIIIIIIIIIIIIIIIIIIIIIIIIIIIIIIIIIII
@ read 2452
GTCAGAATAAATTTTACAGAGTCAAAAGTATGAGCCTCCAGTGCGATATG
+position: -1689559 
IIIIIIIIIIIIIIIIIIIIIIIIIIIIIIIIIIIIIIIIIIIIIIIIII
@ read 2453
TGCCAGACTGGAAGTCATCAGCACGCCAACGTAAATCAGCGCACCAGCTG
+position: 4466881 
IIIIIIIIIIIIIIIIIIIIIIIIIIIIIIIIIIIIIIIIIIIIIIIIII
@ read 2454
TGAACTAATACATCAGAATCTGCATTATGTTAAATAAATATAAAAAGATG
+position: -4036298 
IIIIIIIIIIIIIIIIIIIIIIIIIIIIIIIIIIIIIIIIIIIIIIIIII
@ read 2455
GCGTCTTGGACAGCGTACCGATACTTCTGATGCCGACGGACAAATCGTTG
+position: -1458089 
IIIIIIIIIIIIIIIIIIIIIIIIIIIIIIIIIIIIIIIIIIIIIIIIII
@ read 2456
AAGCTTGTTGCATCACAGGGAAACTTGCGGCAGGAGCTGCACGGCTGATG
+position: -1372816 
IIIIIIIIIIIIIIIIIIIIIIIIIIIIIIIIIIIIIIIIIIIIIIIIII
@ read 2457
CATTTCCAGCATTTGCTGTATTACCGCACCAAGACGTGGATGCAGAAGCA
+position: -4929754 
IIIIIIIIIIIIIIIIIIIIIIIIIIIIIIIIIIIIIIIIIIIIIIIIII
@ read 2458
TTGCGCCCCGAAGAAAATTAAACAATGTCCAGCGTGCCCAGGCGGTATTT
+position: 5095711 
IIIIIIIIIIIIIIIIIIIIIIIIIIIIIIIIIIIIIIIIIIIIIIIIII
@ read 2459
TACAGATCGAAATCGTCGGCTGAAGGAATCGCTTCTTCAAATTTCTCCAG
+position: -491857 
IIIIIIIIIIIIIIIIIIIIIIIIIIIIIIIIIIIIIIIIIIIIIIIIII
@ read 2460
CGGGAAGCCCTGATCGCCATCATCTGAACTCAGGGCAAACAGCACCTGAC
+position: 807217 
IIIIIIIIIIIIIIIIIIIIIIIIIIIIIIIIIIIIIIIIIIIIIIIIII
@ read 2461
GGTTTTAAAGTGATCATGCTGGAAGTGGAAAAACCGACAGTGATTCGTTG
+position: -1871339 
IIIIIIIIIIIIIIIIIIIIIIIIIIIIIIIIIIIIIIIIIIIIIIIIII
@ read 2462
AGGAACTGGAAAATGGCAACGTCCCGGAAATCAGCCATGAGAACAGCGCT
+position: 2604010 
IIIIIIIIIIIIIIIIIIIIIIIIIIIIIIIIIIIIIIIIIIIIIIIIII
@ read 2463
GCCGCAAAGTCATTAGTGAAAACGTAAGTCCTGGTGTAATCGGGGTTTTT
+position: 809584 
IIIIIIIIIIIIIIIIIIIIIIIIIIIIIIIIIIIIIIIIIIIIIIIIII
@ read 2464
CGCACTCTATTATCGCCTGCCAATGGTACAAGTGAACGATGAGCAAAGCT
+position: -3491019 
IIIIIIIIIIIIIIIIIIIIIIIIIIIIIIIIIIIIIIIIIIIIIIIIII
@ read 2465
CGGTGACAAGGTGAAACCTAAATCTAACATTTTCGGTGTCACAGATTCGC
+position: 4065818 
IIIIIIIIIIIIIIIIIIIIIIIIIIIIIIIIIIIIIIIIIIIIIIIIII
@ read 2466
TTACGCATAAAACCAGCAAACAGGTGCTCCAGGGTATGGATCCCTCTTTC
+position: 3194458 
IIIIIIIIIIIIIIIIIIIIIIIIIIIIIIIIIIIIIIIIIIIIIIIIII
@ read 2467
AATCAATGATACCTGAGTCGGTTTCCGTGAAGGTTGGTGCGGAAGCAGTC
+position: -117828 
IIIIIIIIIIIIIIIIIIIIIIIIIIIIIIIIIIIIIIIIIIIIIIIIII
@ read 2468
CTGGCAACATATCTCTGGCGACACTGCCAGTTATCGCTGAAGTTGCGAAG
+position: -281542 
IIIIIIIIIIIIIIIIIIIIIIIIIIIIIIIIIIIIIIIIIIIIIIIIII
@ read 2469
AATCCAGACCTTCCGGCACATCAAAGCTGACACCGCCACTCAGCAGCGTT
+position: -4196931 
IIIIIIIIIIIIIIIIIIIIIIIIIIIIIIIIIIIIIIIIIIIIIIIIII
@ read 2470
GCAACCGTAGAAAATCGAGTTTGCGCCTGCCATAAAGCACATCGCCTGAG
+position: -4404105 
IIIIIIIIIIIIIIIIIIIIIIIIIIIIIIIIIIIIIIIIIIIIIIIIII
@ read 2471
TATTTCAACCTATGCGCCGAAGCGGTCGGCCTAGTGCTGGCAGCCTGGAC
+position: -4509029 
IIIIIIIIIIIIIIIIIIIIIIIIIIIIIIIIIIIIIIIIIIIIIIIIII
@ read 2472
GCCAAAGATATCGGCCTTGATCCCGTGGGAATGGGCTATGTGTTCTCTGC
+position: -1969274 
IIIIIIIIIIIIIIIIIIIIIIIIIIIIIIIIIIIIIIIIIIIIIIIIII
@ read 2473
CAGCCACCACTTCTCCAGCTCCGCGGCAAAGGCCTGGCGGTCACGTTGTG
+position: -4839311 
IIIIIIIIIIIIIIIIIIIIIIIIIIIIIIIIIIIIIIIIIIIIIIIIII
@ read 2474
GCGGTGAAGAAATTAAAGCTGATGCGGCAACCACTTTTACCGCAACCAAA
+position: -1529283 
IIIIIIIIIIIIIIIIIIIIIIIIIIIIIIIIIIIIIIIIIIIIIIIIII
@ read 2475
ACGCGATTTACGGAACGAAGAGTAAGCCGGGTGCGTATTCAGGTTAGTGA
+position: 4255953 
IIIIIIIIIIIIIIIIIIIIIIIIIIIIIIIIIIIIIIIIIIIIIIIIII
@ read 2476
TGCAAAAGATCATGTTTGGCCGCCGCTCTCTCGCCGTTCTGGTGATGACG
+position: 2030692 
IIIIIIIIIIIIIIIIIIIIIIIIIIIIIIIIIIIIIIIIIIIIIIIIII
@ read 2477
GATGCGTTGCGCAGTTGCGTCAATACCGGAATTTCCGTGCGCGGCATGGA
+position: 3279557 
IIIIIIIIIIIIIIIIIIIIIIIIIIIIIIIIIIIIIIIIIIIIIIIIII
@ read 2478
GATGAGCAATGTTAAGAAAAAAGATGTGCCGCTGATAAGCATCAGCCTGG
+position: 2185274 
IIIIIIIIIIIIIIIIIIIIIIIIIIIIIIIIIIIIIIIIIIIIIIIIII
@ read 2479
CCGGTTTCGGGATCACCTGATGATCCATAAACGGATCGTCTTTGGCGTGA
+position: -1309415 
IIIIIIIIIIIIIIIIIIIIIIIIIIIIIIIIIIIIIIIIIIIIIIIIII
@ read 2480
CCTCAGGCCGACAGGTTGCAGGTAATGCAAAGGCGGCTACCTGTTGCTCT
+position: 5149444 
IIIIIIIIIIIIIIIIIIIIIIIIIIIIIIIIIIIIIIIIIIIIIIIIII
@ read 2481
AGTGATCCGTTCGGGCCTGAATTTAAGGTGTCTACTGTCAGCCGGAATGA
+position: 1167983 
IIIIIIIIIIIIIIIIIIIIIIIIIIIIIIIIIIIIIIIIIIIIIIIIII
@ read 2482
CGCCAATGACAGCACGCTGAGCGGGCAAGCACAGGTCACGCTGACAGAGA
+position: -2741362 
IIIIIIIIIIIIIIIIIIIIIIIIIIIIIIIIIIIIIIIIIIIIIIIIII
@ read 2483
CATTTTCATTTCGCCATTACGAAACTCAAAATCAGCCCGTCCCACGTATT
+position: -4737574 
IIIIIIIIIIIIIIIIIIIIIIIIIIIIIIIIIIIIIIIIIIIIIIIIII
@ read 2484
TATTGTCGGTATCACCGACGCTGATGGACAGAATTAATGGCTATCTCAAT
+position: -5088868 
IIIIIIIIIIIIIIIIIIIIIIIIIIIIIIIIIIIIIIIIIIIIIIIIII
@ read 2485
AAATTTTAGCTAAGATGAAACAGAGAACATCGAGAGGAATAAGAAAATGA
+position: 758869 
IIIIIIIIIIIIIIIIIIIIIIIIIIIIIIIIIIIIIIIIIIIIIIIIII
@ read 2486
TGCTGGCAACCGGATTACGCATCTGTGGCATTAAAATGTTCCCGGTGGTC
+position: 3507348 
IIIIIIIIIIIIIIIIIIIIIIIIIIIIIIIIIIIIIIIIIIIIIIIIII
@ read 2487
CCGCGAAAGGTGAAGTGACGCTGCGTAATAACAGTCTGTTTATCAAACCA
+position: -1384164 
IIIIIIIIIIIIIIIIIIIIIIIIIIIIIIIIIIIIIIIIIIIIIIIIII
@ read 2488
AATCGACGCAACCGCGTTTGCCTTGTTCACCAAAAACCAACGTCAGTGGC
+position: 2645684 
IIIIIIIIIIIIIIIIIIIIIIIIIIIIIIIIIIIIIIIIIIIIIIIIII
@ read 2489
GTCATCCGCAATAATTGACCATGGTGTTTCATCTCTGCCAGCTTGAACGC
+position: -3592712 
IIIIIIIIIIIIIIIIIIIIIIIIIIIIIIIIIIIIIIIIIIIIIIIIII
@ read 2490
ACCGCACTGTCGGCATGCGTTGCTTTTAATCCCGCCATTAAGCCTTTACC
+position: 3648675 
IIIIIIIIIIIIIIIIIIIIIIIIIIIIIIIIIIIIIIIIIIIIIIIIII
@ read 2491
GGGCATGGAGTTTAAATGCCTCATAGACTTCATCTGTCCGAGGGATCTCC
+position: -62056 
IIIIIIIIIIIIIIIIIIIIIIIIIIIIIIIIIIIIIIIIIIIIIIIIII
@ read 2492
AGCGCAATAAAAGGGCGGCGAACTTTGGTTATTCCTGGTAGTGCGACAAT
+position: -2682900 
IIIIIIIIIIIIIIIIIIIIIIIIIIIIIIIIIIIIIIIIIIIIIIIIII
@ read 2493
ATTCGTGCCAGTTCCATTTGTTCGCCACGAGTAAGCCCGTTTTCAAGCGG
+position: -2405240 
IIIIIIIIIIIIIIIIIIIIIIIIIIIIIIIIIIIIIIIIIIIIIIIIII
@ read 2494
GCTGCTCAAGCATTATCCCGGTAGGGAATTCTGCTTCTCTGGCAATTAAT
+position: 2568776 
IIIIIIIIIIIIIIIIIIIIIIIIIIIIIIIIIIIIIIIIIIIIIIIIII
@ read 2495
TTATATTGTCACTGCTTAGATTTTTTGCTACAAACGGAGTAATAAAAAGA
+position: 869528 
IIIIIIIIIIIIIIIIIIIIIIIIIIIIIIIIIIIIIIIIIIIIIIIIII
@ read 2496
AGATCGCTGGAGGTCGCGCGCTCTGCTGCCCAACGGGCAATCGCCGGTTC
+position: 4446188 
IIIIIIIIIIIIIIIIIIIIIIIIIIIIIIIIIIIIIIIIIIIIIIIIII
@ read 2497
TTGGTGTGGAAAGTAACCATTTTTGCATCCTGTTCCGTTTGATTGGTGCT
+position: 588386 
IIIIIIIIIIIIIIIIIIIIIIIIIIIIIIIIIIIIIIIIIIIIIIIIII
@ read 2498
CTACGCAATCTGAAGGTTACATTGCCCTTCTCGCACTCATCCACCAGCAT
+position: 4150881 
IIIIIIIIIIIIIIIIIIIIIIIIIIIIIIIIIIIIIIIIIIIIIIIIII
@ read 2499
AATCTGTTCGATGAAGCATGCTGCTACGTTCCGGGAGCAGTATTTCCCGC
+position: 1139722 
IIIIIIIIIIIIIIIIIIIIIIIIIIIIIIIIIIIIIIIIIIIIIIIIII
@ read 2500
ACCAAACCGGTTCAGAGGCGAACTCTTTACCTACTTTCAGTGGGTTAACG
+position: 687354 
IIIIIIIIIIIIIIIIIIIIIIIIIIIIIIIIIIIIIIIIIIIIIIIIII
@ read 2501
TGACAAAGGTTACACATCGCGGTATGCAATGCTGAAAATTTCAGCACTTA
+position: 5128152 
IIIIIIIIIIIIIIIIIIIIIIIIIIIIIIIIIIIIIIIIIIIIIIIIII
@ read 2502
CATCAATATCCTGCGTAACCGTGTAAACCAACTTGGCGTGGCGGAGCCGG
+position: 460451 
IIIIIIIIIIIIIIIIIIIIIIIIIIIIIIIIIIIIIIIIIIIIIIIIII
@ read 2503
ATAATGGTATCGACACAGGTATCGACAATGTCGTCCGGTACGACAATCTC
+position: 3079621 
IIIIIIIIIIIIIIIIIIIIIIIIIIIIIIIIIIIIIIIIIIIIIIIIII
@ read 2504
GTAGCTCTTGCGTTTAGCGTGCCAGCGAGTGCCGTGAACAACCTGGCGTA
+position: 2437966 
IIIIIIIIIIIIIIIIIIIIIIIIIIIIIIIIIIIIIIIIIIIIIIIIII
@ read 2505
CTGCCTGCCAGGTTCAACTTCCCGCAATGGTTCGACTTGATGCAACGTCT
+position: -3595256 
IIIIIIIIIIIIIIIIIIIIIIIIIIIIIIIIIIIIIIIIIIIIIIIIII
@ read 2506
AGCTTCATCATGACCCTTTCCTTATTTAAGGCCCCTTCCTCGGGAGGGGC
+position: 2548416 
IIIIIIIIIIIIIIIIIIIIIIIIIIIIIIIIIIIIIIIIIIIIIIIIII
@ read 2507
AACGATCAAATCGTTGTTGGAGATCGGACGGAACACCTGCACCGCGCCCT
+position: -29550 
IIIIIIIIIIIIIIIIIIIIIIIIIIIIIIIIIIIIIIIIIIIIIIIIII
@ read 2508
ACACGCGAGAAAATCTCCTTCTTAACCGAAGAAAGCGCCGTTACCCTCGA
+position: 2043067 
IIIIIIIIIIIIIIIIIIIIIIIIIIIIIIIIIIIIIIIIIIIIIIIIII
@ read 2509
CGGCGTATTATCCGCAAAGGCAATACCCGTTCGGGTTGTCAGCCAGTTAT
+position: 415319 
IIIIIIIIIIIIIIIIIIIIIIIIIIIIIIIIIIIIIIIIIIIIIIIIII
@ read 2510
AAACGTCGCGCCGTCATCGGGTACGAAAGCGGCAGGTTAGCGCGCTGCAT
+position: -2597926 
IIIIIIIIIIIIIIIIIIIIIIIIIIIIIIIIIIIIIIIIIIIIIIIIII
@ read 2511
AGGTAGTAGCCCGGTGCCGCTTTCGCGCCGAAGAGGAAGACGCGCGGTAC
+position: 4035630 
IIIIIIIIIIIIIIIIIIIIIIIIIIIIIIIIIIIIIIIIIIIIIIIIII
@ read 2512
GCCAACCCTTCCGGTTGCAGCCTGAGAAATCAGGCTGATGGCTGGTGACT
+position: 4766978 
IIIIIIIIIIIIIIIIIIIIIIIIIIIIIIIIIIIIIIIIIIIIIIIIII
@ read 2513
GCCCCAAACGAAAAACAGCAACGTCAGCGCGATATAACGGACGGTTTTAA
+position: -4247906 
IIIIIIIIIIIIIIIIIIIIIIIIIIIIIIIIIIIIIIIIIIIIIIIIII
@ read 2514
AATACCCAGTATTTCGCCACGTTTCAGGGAAAACGAGACATCATTAACTC
+position: -1025146 
IIIIIIIIIIIIIIIIIIIIIIIIIIIIIIIIIIIIIIIIIIIIIIIIII
@ read 2515
CGACCGTAATGGTATCCCTCTGGCCCTCAACCGCACTATCTACCAGATAG
+position: -4585352 
IIIIIIIIIIIIIIIIIIIIIIIIIIIIIIIIIIIIIIIIIIIIIIIIII
@ read 2516
CGTAACGCGCAAGCGGTGCCTGCAATACCGGCACCAATAATAATAATGTC
+position: -1998942 
IIIIIIIIIIIIIIIIIIIIIIIIIIIIIIIIIIIIIIIIIIIIIIIIII
@ read 2517
AACGCAATATCCGTCACGGAATAGTTGGTCATTTCCAGTTGTTTTTTGGC
+position: 2118981 
IIIIIIIIIIIIIIIIIIIIIIIIIIIIIIIIIIIIIIIIIIIIIIIIII
@ read 2518
ACGGCGCTTAGTGCTGAATTCACTATCGGCGAAGGTGAGTTGATGGCTCA
+position: 1248455 
IIIIIIIIIIIIIIIIIIIIIIIIIIIIIIIIIIIIIIIIIIIIIIIIII
@ read 2519
ATATGTACGGGCTGATTCCGGTTGGCCTGCCGGATCAGCGTCGCCTGGTG
+position: 3001901 
IIIIIIIIIIIIIIIIIIIIIIIIIIIIIIIIIIIIIIIIIIIIIIIIII
@ read 2520
CTGGAAGAAGCCGCGAAACGCGACCACCGTAAAATCGGTAAACAGCTCGA
+position: -3176540 
IIIIIIIIIIIIIIIIIIIIIIIIIIIIIIIIIIIIIIIIIIIIIIIIII
@ read 2521
TAACTGCGGTAGCTAAACGTGGTGGTGTCGTTCAGTACGTGGATGCTTCC
+position: 4769437 
IIIIIIIIIIIIIIIIIIIIIIIIIIIIIIIIIIIIIIIIIIIIIIIIII
@ read 2522
GTGTACTGTTCATTAGTTCATCCCCAACCAGTGGAGGATCTCCTGTCCGT
+position: 2822893 
IIIIIIIIIIIIIIIIIIIIIIIIIIIIIIIIIIIIIIIIIIIIIIIIII
@ read 2523
CCGATCACCGCATACAAAATTCCCGCCAGACCAAGCAAAATTACCAGTAG
+position: 4430966 
IIIIIIIIIIIIIIIIIIIIIIIIIIIIIIIIIIIIIIIIIIIIIIIIII
@ read 2524
ATTTCTGCGGGAAATAACGGTTCGTAGCCCAGATTCATCAAAGCCTTATT
+position: -2093436 
IIIIIIIIIIIIIIIIIIIIIIIIIIIIIIIIIIIIIIIIIIIIIIIIII
@ read 2525
ATGCCCTGCGGAAAAGTTCTGCGGTTGTGCAAAAAAATTTCATTTTCAGG
+position: 953291 
IIIIIIIIIIIIIIIIIIIIIIIIIIIIIIIIIIIIIIIIIIIIIIIIII
@ read 2526
AGTCGACGGCATTTTGCATTGCCGACCAGAAGAACCCGCTATCAATGCCT
+position: 3845566 
IIIIIIIIIIIIIIIIIIIIIIIIIIIIIIIIIIIIIIIIIIIIIIIIII
@ read 2527
CTGTACTGGCCATGCTCAACATCCATGCTGTAACGTCCGGCTTCATCCGG
+position: -3724329 
IIIIIIIIIIIIIIIIIIIIIIIIIIIIIIIIIIIIIIIIIIIIIIIIII
@ read 2528
AATGATGGCGAATATCTGGTGGTCATTACCGCTGACGTTGATTGTCTTTT
+position: 2625842 
IIIIIIIIIIIIIIIIIIIIIIIIIIIIIIIIIIIIIIIIIIIIIIIIII
@ read 2529
TGGTTGGCGCGGGGATTGTGCTGGGGCGTAATGCTCTGCGTAATTACAAC
+position: -2784280 
IIIIIIIIIIIIIIIIIIIIIIIIIIIIIIIIIIIIIIIIIIIIIIIIII
@ read 2530
CATTGCCCATGCCGGAGGCGCTGGAGGTTTCGGCTGAGGATGGCACAGGG
+position: -3746621 
IIIIIIIIIIIIIIIIIIIIIIIIIIIIIIIIIIIIIIIIIIIIIIIIII
@ read 2531
CCCTTCAAGCGTCCATTTACCCACAGACATCGGCCAGGTCAGCCAGGAAA
+position: 2843929 
IIIIIIIIIIIIIIIIIIIIIIIIIIIIIIIIIIIIIIIIIIIIIIIIII
@ read 2532
GGGCTGTAGCATCGGAACTGCTAGGCAGGATCATCATCATCATGCCGCCG
+position: -3293551 
IIIIIIIIIIIIIIIIIIIIIIIIIIIIIIIIIIIIIIIIIIIIIIIIII
@ read 2533
TTGGTTTGGCGAAATGCCACTCGGCATGGATGAAATTTATATGGCGTTGT
+position: 1392762 
IIIIIIIIIIIIIIIIIIIIIIIIIIIIIIIIIIIIIIIIIIIIIIIIII
@ read 2534
GTACGCCAGTACAGACGCCGCAGATACGTTCAACGAACGCCCACGCATCG
+position: -4177461 
IIIIIIIIIIIIIIIIIIIIIIIIIIIIIIIIIIIIIIIIIIIIIIIIII
@ read 2535
GGACTTCATCCCGGCCATCCAGCTTCCACGAAGCTGCTCCTCCGCAGACC
+position: -3732249 
IIIIIIIIIIIIIIIIIIIIIIIIIIIIIIIIIIIIIIIIIIIIIIIIII
@ read 2536
TTCACTGCCAGCGGAGAGTACTCTTTCGGCGTGTTCAGACCAGTACCGAT
+position: 4997246 
IIIIIIIIIIIIIIIIIIIIIIIIIIIIIIIIIIIIIIIIIIIIIIIIII
@ read 2537
GCAGATACCCGCACCAGGCTTGCCAATGTTACCTTTCATCAACAGCAAAT
+position: 1797589 
IIIIIIIIIIIIIIIIIIIIIIIIIIIIIIIIIIIIIIIIIIIIIIIIII
@ read 2538
AATAGCGTGGGCTTTCAGAGCCATGAAACGTAACTATGCTGAGTATTTTC
+position: -1749624 
IIIIIIIIIIIIIIIIIIIIIIIIIIIIIIIIIIIIIIIIIIIIIIIIII
@ read 2539
AAACCAACACTTTGTTAGTCATCTGTAAAATAGCGCATCATTAAGGAGTA
+position: 1078662 
IIIIIIIIIIIIIIIIIIIIIIIIIIIIIIIIIIIIIIIIIIIIIIIIII
@ read 2540
AGCCACCAAAAATATGCCCTTCTGCCGCCAGTGGCATCAGGCAATAGTGA
+position: -2040637 
IIIIIIIIIIIIIIIIIIIIIIIIIIIIIIIIIIIIIIIIIIIIIIIIII
@ read 2541
AAACAGACACAATCTGGTCATTTAAATCAGCATATTTTTCGGGCAGTACA
+position: 1114682 
IIIIIIIIIIIIIIIIIIIIIIIIIIIIIIIIIIIIIIIIIIIIIIIIII
@ read 2542
CCGCAATTGAGCAAGGACGAGAGCCTTCCTGGGGGTTTACCGAGAAAAAC
+position: 4640558 
IIIIIIIIIIIIIIIIIIIIIIIIIIIIIIIIIIIIIIIIIIIIIIIIII
@ read 2543
TAACGCCCGCTCGATGATTAGCCCGGTGGTTTGCAGCAATATCGACGATT
+position: 730761 
IIIIIIIIIIIIIIIIIIIIIIIIIIIIIIIIIIIIIIIIIIIIIIIIII
@ read 2544
TTCCTCCCTGATCAACGAGGATCACTGTTTCTCGGTAATATCTTTGGCGT
+position: 2307425 
IIIIIIIIIIIIIIIIIIIIIIIIIIIIIIIIIIIIIIIIIIIIIIIIII
@ read 2545
AATTGCAATCAGCAAGGCGTAAAACATGCGATTATTTTTCGCGATATACA
+position: 2481392 
IIIIIIIIIIIIIIIIIIIIIIIIIIIIIIIIIIIIIIIIIIIIIIIIII
@ read 2546
GTTTTCAGGAAGCCCGCAGTGCCTGGGGGAACTGCGACTGGATAGGCTCC
+position: 849388 
IIIIIIIIIIIIIIIIIIIIIIIIIIIIIIIIIIIIIIIIIIIIIIIIII
@ read 2547
GAATGGGCCGTCCGCTGATGTTCTATGGTCAGCGAATCCACGATAAATGC
+position: 1099508 
IIIIIIIIIIIIIIIIIIIIIIIIIIIIIIIIIIIIIIIIIIIIIIIIII
@ read 2548
GCAGAACACCGCCGACCGTCTGCTTGCCAGCCTGAACAATCACATCTTTC
+position: 2397088 
IIIIIIIIIIIIIIIIIIIIIIIIIIIIIIIIIIIIIIIIIIIIIIIIII
@ read 2549
ACATTTGTCCTTCTCGCCTGCCTTTCGTCATTACCGACGGTATTGAATTT
+position: -66332 
IIIIIIIIIIIIIIIIIIIIIIIIIIIIIIIIIIIIIIIIIIIIIIIIII
@ read 2550
CCAGTCTGCTGCAAAAGAAAGGTCAGGCCTTATGGTGGAAATAATCACTC
+position: 2477372 
IIIIIIIIIIIIIIIIIIIIIIIIIIIIIIIIIIIIIIIIIIIIIIIIII
@ read 2551
TGTCATTTGCTTATGCCTTGAAAAAAGCCGAAGGTGAAAAGACACTTCGG
+position: 2889421 
IIIIIIIIIIIIIIIIIIIIIIIIIIIIIIIIIIIIIIIIIIIIIIIIII
@ read 2552
CTCATCTTCATTTAATGCCGCGCCTGGCATAACAAAACGATACTGCTCAC
+position: -3171682 
IIIIIIIIIIIIIIIIIIIIIIIIIIIIIIIIIIIIIIIIIIIIIIIIII
@ read 2553
GATTTTAAAATCTGCTTGTGAAATCAATGACTCTGATAAGAAAATTGAAG
+position: 3794444 
IIIIIIIIIIIIIIIIIIIIIIIIIIIIIIIIIIIIIIIIIIIIIIIIII
@ read 2554
TGCGAACCGATGGTAGCAACATGTCCGCCGAGCAGGTTAACAATCCCCAT
+position: 1457686 
IIIIIIIIIIIIIIIIIIIIIIIIIIIIIIIIIIIIIIIIIIIIIIIIII
@ read 2555
TTGTCGATGGCAATAATTTTGCAATTATCATGATGAATGTTGCGACGCAC
+position: -2974292 
IIIIIIIIIIIIIIIIIIIIIIIIIIIIIIIIIIIIIIIIIIIIIIIIII
@ read 2556
CGCTCCATTCAGCCATGAGATACTTAATCCTCTTCGTCAATAAATTGAGA
+position: 4711715 
IIIIIIIIIIIIIIIIIIIIIIIIIIIIIIIIIIIIIIIIIIIIIIIIII
@ read 2557
TCCACAAGTTGCCGGGCTGAAAGTGCCTCCGCACTCGATCGAAGCGGAGC
+position: 4852426 
IIIIIIIIIIIIIIIIIIIIIIIIIIIIIIIIIIIIIIIIIIIIIIIIII
@ read 2558
AACTGCAATGCTTTTAGTCTCTGAGAGGGTAATCCTGGATGCTGGATTCC
+position: -691413 
IIIIIIIIIIIIIIIIIIIIIIIIIIIIIIIIIIIIIIIIIIIIIIIIII
@ read 2559
ATCAGGCTTTGCAATAAATCCTCTTTTAATTCGCCGTCTGTTATGTCGAG
+position: -3445124 
IIIIIIIIIIIIIIIIIIIIIIIIIIIIIIIIIIIIIIIIIIIIIIIIII
@ read 2560
TCAGCGAAAAGCGATCCTCCCGGCACCGCAAGGGATGCGCAAAGTGGTGC
+position: 162964 
IIIIIIIIIIIIIIIIIIIIIIIIIIIIIIIIIIIIIIIIIIIIIIIIII
@ read 2561
TCACCGCGTAAATAGGCGTAGTTGGCTTCTTGCGGATTCATGCTTACGCG
+position: 741716 
IIIIIIIIIIIIIIIIIIIIIIIIIIIIIIIIIIIIIIIIIIIIIIIIII
@ read 2562
GACAGCTGTACGCGTAACCGTTCCGGTCACAGACGGATGGTCAGATGCCA
+position: -874227 
IIIIIIIIIIIIIIIIIIIIIIIIIIIIIIIIIIIIIIIIIIIIIIIIII
@ read 2563
GGACGCAATTACCCGCGTGCTGCTTATCAGCTCCGTGATGCTGGTGATGA
+position: 4844840 
IIIIIIIIIIIIIIIIIIIIIIIIIIIIIIIIIIIIIIIIIIIIIIIIII
@ read 2564
GCACCAGTAACTACAATCGGACGATCTTCCGGTACATATTTCACGCCGAC
+position: -5108376 
IIIIIIIIIIIIIIIIIIIIIIIIIIIIIIIIIIIIIIIIIIIIIIIIII
@ read 2565
GCAGATTGTCGGAACAGGCAAAAAACTGGCGACCGGAGCGCGCATCTAAA
+position: -4693477 
IIIIIIIIIIIIIIIIIIIIIIIIIIIIIIIIIIIIIIIIIIIIIIIIII
@ read 2566
CAACGTGCGCCTTTTTCGACGTGATCGATAAGCATACGCGAGTAGTCTTG
+position: 4056913 
IIIIIIIIIIIIIIIIIIIIIIIIIIIIIIIIIIIIIIIIIIIIIIIIII
@ read 2567
GCATGTCACCTCTGCTTACGCGGCCTGGGTTATAGCGCGTTAACAGCAGG
+position: 1422354 
IIIIIIIIIIIIIIIIIIIIIIIIIIIIIIIIIIIIIIIIIIIIIIIIII
@ read 2568
GCCGGGTTTTTCTCGGCCCAGGCTTTGTTGGCAACGATATGCATGGTGCT
+position: -2089818 
IIIIIIIIIIIIIIIIIIIIIIIIIIIIIIIIIIIIIIIIIIIIIIIIII
@ read 2569
ATGCCCGGTGACGGAAACCACAATGCCCTTCTCTTCAACACCCGTGCCTT
+position: 2522836 
IIIIIIIIIIIIIIIIIIIIIIIIIIIIIIIIIIIIIIIIIIIIIIIIII
@ read 2570
ATTCGCTGCCAGGCCAGTGGGGTAGGTTGCGGGTCCTCGCTCAGAATCAA
+position: -1305051 
IIIIIIIIIIIIIIIIIIIIIIIIIIIIIIIIIIIIIIIIIIIIIIIIII
@ read 2571
GCAGAAGAATAATTTCCGAATGAATGTAGAAAGTGTTTTATTTATAGATA
+position: 2835668 
IIIIIIIIIIIIIIIIIIIIIIIIIIIIIIIIIIIIIIIIIIIIIIIIII
@ read 2572
TGAACTCTGCCAACGGATGATTGATAACGCTGGCGTCCCGATGAAGCTTT
+position: -3159060 
IIIIIIIIIIIIIIIIIIIIIIIIIIIIIIIIIIIIIIIIIIIIIIIIII
@ read 2573
CATCAGCTGCAGCAGCTTATCCGGCTGCCGGGGCAGCAGTATGATGAGGA
+position: 758265 
IIIIIIIIIIIIIIIIIIIIIIIIIIIIIIIIIIIIIIIIIIIIIIIIII
@ read 2574
AGGGGGCGCAGATTATCGAGCGTGCGGCCAATATGGCGGGTGGCGTGAAT
+position: -2862202 
IIIIIIIIIIIIIIIIIIIIIIIIIIIIIIIIIIIIIIIIIIIIIIIIII
@ read 2575
CGAATCTTACGATGCGGTACTGGTGCTGGGCGAAGACGTTACCCAGACCG
+position: -2500493 
IIIIIIIIIIIIIIIIIIIIIIIIIIIIIIIIIIIIIIIIIIIIIIIIII
@ read 2576
TGCAGGTCGTTAAAGTACGTACCCAGCAGCGTTCTGGCAGAGGATGCCAG
+position: 1891416 
IIIIIIIIIIIIIIIIIIIIIIIIIIIIIIIIIIIIIIIIIIIIIIIIII
@ read 2577
GATGAGTTCCTGGCTGTTGCCGCTAAACAGTCCAGCCTGATGGTTGAGTC
+position: -5099165 
IIIIIIIIIIIIIIIIIIIIIIIIIIIIIIIIIIIIIIIIIIIIIIIIII
@ read 2578
GAACTTCTTCTACGGATTCACGCGCCAGCGCCAGAGCCTGCCAGTTGCGT
+position: 1656336 
IIIIIIIIIIIIIIIIIIIIIIIIIIIIIIIIIIIIIIIIIIIIIIIIII
@ read 2579
GCCGCCAGCTGGCAGGAGTGGATTTATAAAGGGCTGACGCTGCTGCTGAT
+position: 4094872 
IIIIIIIIIIIIIIIIIIIIIIIIIIIIIIIIIIIIIIIIIIIIIIIIII
@ read 2580
GCGCTGGCAGACATCGCCACCACGCACCAGGACATCCAGATTGTCTATCC
+position: 4547339 
IIIIIIIIIIIIIIIIIIIIIIIIIIIIIIIIIIIIIIIIIIIIIIIIII
@ read 2581
TCAAATAGGCATTCTGGTAGGGCGACGCACCGTGAATAGAGATTTTCTCA
+position: 1789600 
IIIIIIIIIIIIIIIIIIIIIIIIIIIIIIIIIIIIIIIIIIIIIIIIII
@ read 2582
TCAAAACGGATCTTACGCACGTAGAAACGGTTACCCGCATCAACGTTCAC
+position: -5079419 
IIIIIIIIIIIIIIIIIIIIIIIIIIIIIIIIIIIIIIIIIIIIIIIIII
@ read 2583
ACCGCGTATGTGATCCAGGGGGCGTTACTGGTGGCACTGGCGGCGATCAT
+position: -2667003 
IIIIIIIIIIIIIIIIIIIIIIIIIIIIIIIIIIIIIIIIIIIIIIIIII
@ read 2584
TTTCACTTTCACTGTCGTCAGCCTGCTGAATGCGCACTGACACTTCCCCT
+position: -4173888 
IIIIIIIIIIIIIIIIIIIIIIIIIIIIIIIIIIIIIIIIIIIIIIIIII
@ read 2585
AGGGAGCCGTTTATGGCTCCCCGGTAAACCGTCCTGTCAAACTGATGGAC
+position: -5260321 
IIIIIIIIIIIIIIIIIIIIIIIIIIIIIIIIIIIIIIIIIIIIIIIIII
@ read 2586
GAAAAGCCGCCATAAACATAAAGCGCGATTTCGACAGCAAATAGCCGTTG
+position: 2130582 
IIIIIIIIIIIIIIIIIIIIIIIIIIIIIIIIIIIIIIIIIIIIIIIIII
@ read 2587
AGCCGGGTAGAGCACTATCTTCTGTTCCTGTCAACGTTACTTTGACATTA
+position: 2829795 
IIIIIIIIIIIIIIIIIIIIIIIIIIIIIIIIIIIIIIIIIIIIIIIIII
@ read 2588
ACGCAGCGGCGAATGCAGCAGGGCCAGCAGCAACACGCCGCCGCGCAGTT
+position: 250508 
IIIIIIIIIIIIIIIIIIIIIIIIIIIIIIIIIIIIIIIIIIIIIIIIII
@ read 2589
AGGTCGCGCTCCAGGAAAATGGTCGCCAGGCCCATGAAGATTTTGGTGAA
+position: -4495064 
IIIIIIIIIIIIIIIIIIIIIIIIIIIIIIIIIIIIIIIIIIIIIIIIII
@ read 2590
GGAAAAAGAGTACGCCAACAAAAAGCTGGCGGCTTACATCTTCCCAGGCA
+position: -3491610 
IIIIIIIIIIIIIIIIIIIIIIIIIIIIIIIIIIIIIIIIIIIIIIIIII
@ read 2591
ACTTCACACAAACAGCCGGTTCGGTTGAAGAGAAAAATCTTGAAATTCAG
+position: 4793916 
IIIIIIIIIIIIIIIIIIIIIIIIIIIIIIIIIIIIIIIIIIIIIIIIII
@ read 2592
CCACCGATTTGCGGCAGCCGAGTTTCTCCATCTTGTCGAGCATACGCGGC
+position: 4196617 
IIIIIIIIIIIIIIIIIIIIIIIIIIIIIIIIIIIIIIIIIIIIIIIIII
@ read 2593
GTGTTGACCGACTACGTTAAACCGCTGGCATTGCGCCTGATGCTGCAACT
+position: 775095 
IIIIIIIIIIIIIIIIIIIIIIIIIIIIIIIIIIIIIIIIIIIIIIIIII
@ read 2594
ACCCCCTCGGCTTTAAGTACACCGTCATAACCTCTAACCTGTCCCTTATC
+position: 3153466 
IIIIIIIIIIIIIIIIIIIIIIIIIIIIIIIIIIIIIIIIIIIIIIIIII
@ read 2595
ACCTGGTAATATTGACAGATGTGTCATCGCTGTAATTGCGCGTTCCGACA
+position: 1140673 
IIIIIIIIIIIIIIIIIIIIIIIIIIIIIIIIIIIIIIIIIIIIIIIIII
@ read 2596
AGTGGAGCCAGAAAGCTACCTCCGCTATGTCCTTGACGTCATAGCCGACT
+position: -4043622 
IIIIIIIIIIIIIIIIIIIIIIIIIIIIIIIIIIIIIIIIIIIIIIIIII
@ read 2597
CTCCCCACCATTACGATAGATATGCGTGACGTCTGCAGCAAATCGAACGC
+position: -3562550 
IIIIIIIIIIIIIIIIIIIIIIIIIIIIIIIIIIIIIIIIIIIIIIIIII
@ read 2598
CATTAAATGTTGCTCTGGCAATAGCACCGTGAGTTGGGATGACAGTGACC
+position: 1801418 
IIIIIIIIIIIIIIIIIIIIIIIIIIIIIIIIIIIIIIIIIIIIIIIIII
@ read 2599
AGCCTGTCATGGTCGATACAGCCCAGGAACCCAGACTTTCTCGACTCTTT
+position: 2167322 
IIIIIIIIIIIIIIIIIIIIIIIIIIIIIIIIIIIIIIIIIIIIIIIIII
@ read 2600
TTGCTCAGGTAGGAATGTTGCGCCCGGAAAAAGGGCACGAATTTATGTTG
+position: -111693 
IIIIIIIIIIIIIIIIIIIIIIIIIIIIIIIIIIIIIIIIIIIIIIIIII
@ read 2601
ACGTTGCCGTGAAAGGGGGCGAGGAGGCGATCGACGCCGCTCACGCCCTG
+position: -376069 
IIIIIIIIIIIIIIIIIIIIIIIIIIIIIIIIIIIIIIIIIIIIIIIIII
@ read 2602
CAACTGTTCAATGCGAATCGCGAGGAAGACTTCCTTAATCTTACGCATCA
+position: -1270181 
IIIIIIIIIIIIIIIIIIIIIIIIIIIIIIIIIIIIIIIIIIIIIIIIII
@ read 2603
GTGCCCGTGGTAAGGGTAAGGCGGCGGCACACTATGAGCCGGGTGAGGTG
+position: -3404295 
IIIIIIIIIIIIIIIIIIIIIIIIIIIIIIIIIIIIIIIIIIIIIIIIII
@ read 2604
TACAACAACCAGCTTGAACGCGAACGGCAGGCGCTTGCGCGTGTAACGCG
+position: -3190703 
IIIIIIIIIIIIIIIIIIIIIIIIIIIIIIIIIIIIIIIIIIIIIIIIII
@ read 2605
CTATTCCGTTATTGCGCACCAGATCATCTGCCCGGGCATTCCCCAGACGC
+position: 2273651 
IIIIIIIIIIIIIIIIIIIIIIIIIIIIIIIIIIIIIIIIIIIIIIIIII
@ read 2606
GGTATTGACGCTCACCAGCGTGGACAAACCAATGCGCAGCGGGTATTGCT
+position: -2085287 
IIIIIIIIIIIIIIIIIIIIIIIIIIIIIIIIIIIIIIIIIIIIIIIIII
@ read 2607
TCTCCACAGGCAAGAACGGCGTGCCCCGCCGCTAAAATGTTACGAGCGCC
+position: -217789 
IIIIIIIIIIIIIIIIIIIIIIIIIIIIIIIIIIIIIIIIIIIIIIIIII
@ read 2608
CGTTTCCCCTATTGTCGGCCTGGTGTTTGCTGGCGGTCTGATTTTCTTGC
+position: 4151977 
IIIIIIIIIIIIIIIIIIIIIIIIIIIIIIIIIIIIIIIIIIIIIIIIII
@ read 2609
GACTCGCGTCAGGACCACGGCTTCGGTGGCCTGTAAAAATCGCGGATCGT
+position: 3995730 
IIIIIIIIIIIIIIIIIIIIIIIIIIIIIIIIIIIIIIIIIIIIIIIIII
@ read 2610
TTTCCAGTTTTTCGATTTCTGCCACCGGCACGTAGTAATCCACGTCCTCG
+position: 482962 
IIIIIIIIIIIIIIIIIIIIIIIIIIIIIIIIIIIIIIIIIIIIIIIIII
@ read 2611
CGGCGGGAATGACGCTATTACTGATCGATAGCGAAGTCTTTACTCGTTTC
+position: 2679383 
IIIIIIIIIIIIIIIIIIIIIIIIIIIIIIIIIIIIIIIIIIIIIIIIII
@ read 2612
ATCCCCCGCCGCCTGGGCAATTCCCACATTCGCCGCATGAGGCGGAAGTA
+position: -4401221 
IIIIIIIIIIIIIIIIIIIIIIIIIIIIIIIIIIIIIIIIIIIIIIIIII
@ read 2613
TGTATGCGGATTTATCGCCGGATCAGTGGCGGATTGTCATTCTGATGGGA
+position: 5243228 
IIIIIIIIIIIIIIIIIIIIIIIIIIIIIIIIIIIIIIIIIIIIIIIIII
@ read 2614
CGAAACTTACAGCCGCTCAGGCATTTGCTGCATTTATCCTTCGTGATATC
+position: -3730623 
IIIIIIIIIIIIIIIIIIIIIIIIIIIIIIIIIIIIIIIIIIIIIIIIII
@ read 2615
GCTGCTATGGAGCAGTCGCGAACTGCGGGCGCGGCAGAAAATGCTGGCGG
+position: -5203786 
IIIIIIIIIIIIIIIIIIIIIIIIIIIIIIIIIIIIIIIIIIIIIIIIII
@ read 2616
GGCGCGGTCAGCAAAAATTGTTCTCCATCCTTATCGCTGCAAAATACAGA
+position: -2630309 
IIIIIIIIIIIIIIIIIIIIIIIIIIIIIIIIIIIIIIIIIIIIIIIIII
@ read 2617
TGTATCTGGGCTTAACGAACGGGCCTAATCAAAACTTTACTCTATCATTT
+position: -3391553 
IIIIIIIIIIIIIIIIIIIIIIIIIIIIIIIIIIIIIIIIIIIIIIIIII
@ read 2618
GTAATGGTGCTTAAGCGCCTGCTGCCGGGGCGCGTGATGGACAAAATATT
+position: -4725217 
IIIIIIIIIIIIIIIIIIIIIIIIIIIIIIIIIIIIIIIIIIIIIIIIII
@ read 2619
CGGTATTGCTGAAGCAACCCGGGCTGTATTACGTCGGGTACCGGACCATG
+position: -3993501 
IIIIIIIIIIIIIIIIIIIIIIIIIIIIIIIIIIIIIIIIIIIIIIIIII
@ read 2620
AGAATGGCGTGCGTGTATTAACGGAATATCAGAAGCCTTAATGAACTGTT
+position: 3529002 
IIIIIIIIIIIIIIIIIIIIIIIIIIIIIIIIIIIIIIIIIIIIIIIIII
@ read 2621
AGCTGGATGGCCTGCTTAAGCGCCGCCCGCGCGAGCTATCCGGCGGTCAG
+position: -1201568 
IIIIIIIIIIIIIIIIIIIIIIIIIIIIIIIIIIIIIIIIIIIIIIIIII
@ read 2622
GTCGTCGGCGCGATACCTTTTCCTGAGCGAATGAATAAAGGGTCATTAAA
+position: 661850 
IIIIIIIIIIIIIIIIIIIIIIIIIIIIIIIIIIIIIIIIIIIIIIIIII
@ read 2623
CACTCCATCGCCACCCCCGGCCCCATCACTTCTGACAGGCCATAAATATC
+position: -3597399 
IIIIIIIIIIIIIIIIIIIIIIIIIIIIIIIIIIIIIIIIIIIIIIIIII
@ read 2624
TCGTGCTGGTCAGTATTTGATGGTAGTGATGGATGAGCGCGACAAACGTC
+position: 4606954 
IIIIIIIIIIIIIIIIIIIIIIIIIIIIIIIIIIIIIIIIIIIIIIIIII
@ read 2625
TGCAGCCAGCTGGTATCTTCGACTGATTTCAGCTCCACGAGCAAGTCGCT
+position: -521212 
IIIIIIIIIIIIIIIIIIIIIIIIIIIIIIIIIIIIIIIIIIIIIIIIII
@ read 2626
CAGATAGCTAAATATTTTTAGCTCATGACGCGCATCGGCGGCGGCGCAGG
+position: 4666335 
IIIIIIIIIIIIIIIIIIIIIIIIIIIIIIIIIIIIIIIIIIIIIIIIII
@ read 2627
CTGACCCGGAAGTTGAAGAGGAAGAAGAGCGTTTACTGGATGATGTCTGC
+position: 2708306 
IIIIIIIIIIIIIIIIIIIIIIIIIIIIIIIIIIIIIIIIIIIIIIIIII
@ read 2628
ATGTAATACTCCGTTGACTGAAACAACCAGGTGTTGCTTGAACATGAAAT
+position: -3037776 
IIIIIIIIIIIIIIIIIIIIIIIIIIIIIIIIIIIIIIIIIIIIIIIIII
@ read 2629
CACATTGTCCAGTAAGCTGACATCAAGATAATACCCCTGTGACATCCCGC
+position: 1789478 
IIIIIIIIIIIIIIIIIIIIIIIIIIIIIIIIIIIIIIIIIIIIIIIIII
@ read 2630
TTGTGCGTCACGATCTGTTTGACCGGGTGCATATCGGCCTTGACTTCTTC
+position: -604683 
IIIIIIIIIIIIIIIIIIIIIIIIIIIIIIIIIIIIIIIIIIIIIIIIII
@ read 2631
CGGCTCGTTGCTGATGGGGTTGTGGGCCAATTTGCCAATGGCGATTGGTT
+position: 3420315 
IIIIIIIIIIIIIIIIIIIIIIIIIIIIIIIIIIIIIIIIIIIIIIIIII
@ read 2632
CTTACGATCAGACATCGGCGCATCCTGAATAATTTTTTACCACAGGATAT
+position: -2424824 
IIIIIIIIIIIIIIIIIIIIIIIIIIIIIIIIIIIIIIIIIIIIIIIIII
@ read 2633
AGTAATCCTTGTCGGGATTATCCTGCACCAGTTTCAGGAAGGCGTTACCC
+position: -4085744 
IIIIIIIIIIIIIIIIIIIIIIIIIIIIIIIIIIIIIIIIIIIIIIIIII
@ read 2634
CGATGACGTATGCACGCTATGGTGCGACAGTGATTCTGTTGGGCCGTAAT
+position: -3706990 
IIIIIIIIIIIIIIIIIIIIIIIIIIIIIIIIIIIIIIIIIIIIIIIIII
@ read 2635
ACCAAAGATTTGCAGCAGTGGAACAAACTGCGCGGATCTAAGCTGAAGCC
+position: -5043949 
IIIIIIIIIIIIIIIIIIIIIIIIIIIIIIIIIIIIIIIIIIIIIIIIII
@ read 2636
AATGACGTGTGTTAAGCGTAAAATTTCAGACGATCAGCCAGTAAATCAAC
+position: 707786 
IIIIIIIIIIIIIIIIIIIIIIIIIIIIIIIIIIIIIIIIIIIIIIIIII
@ read 2637
GCGTACCGTCCTGTGCTTTAATTGCAGGCAAAGGGCGAGCGGTGCCGGTA
+position: -1786847 
IIIIIIIIIIIIIIIIIIIIIIIIIIIIIIIIIIIIIIIIIIIIIIIIII
@ read 2638
TTGTATTTAGATGTGATTTAGTTTGTCAATTAATTGCATTTAAAAAATAT
+position: 418283 
IIIIIIIIIIIIIIIIIIIIIIIIIIIIIIIIIIIIIIIIIIIIIIIIII
@ read 2639
CACCCAGGTTCGCGCCTGAAGCAATAGCACAAGCCAGAAGAGCAAGGGTA
+position: 2950600 
IIIIIIIIIIIIIIIIIIIIIIIIIIIIIIIIIIIIIIIIIIIIIIIIII
@ read 2640
CTTTAATGTGATCGTATTCTTTGCTCAGCTTGGTGTGCGGAACAGCAATC
+position: 5080056 
IIIIIIIIIIIIIIIIIIIIIIIIIIIIIIIIIIIIIIIIIIIIIIIIII
@ read 2641
GTAACGCGGGCGAACTGGATACCGTGCTGGCGAAGTTTCCGCACGTCAAA
+position: -1601842 
IIIIIIIIIIIIIIIIIIIIIIIIIIIIIIIIIIIIIIIIIIIIIIIIII
@ read 2642
CAGTAAATATCGTCCTGTGGAACCGAGGATTTTGCCGACGCTGTTGGTGT
+position: -1361735 
IIIIIIIIIIIIIIIIIIIIIIIIIIIIIIIIIIIIIIIIIIIIIIIIII
@ read 2643
CCGAAACCACCACAATCGCTTGCGGGCGTGGCAATGTCATCCCCAACTTC
+position: 3681810 
IIIIIIIIIIIIIIIIIIIIIIIIIIIIIIIIIIIIIIIIIIIIIIIIII
@ read 2644
GTGAAAACCCAGCGGCGGAGATGATTAAAAGTGTTTCGCTGATCATTGCC
+position: 4998527 
IIIIIIIIIIIIIIIIIIIIIIIIIIIIIIIIIIIIIIIIIIIIIIIIII
@ read 2645
CGCATTAAGCGCAATGCTCATATAGTTGTTAATTAGCTTCACGCGGATCC
+position: -631758 
IIIIIIIIIIIIIIIIIIIIIIIIIIIIIIIIIIIIIIIIIIIIIIIIII
@ read 2646
GAAGAAGCCAGTGCAGGCGCACACGCAGCAATGATTAACTTTGCCAAATG
+position: 4576123 
IIIIIIIIIIIIIIIIIIIIIIIIIIIIIIIIIIIIIIIIIIIIIIIIII
@ read 2647
ATATTTCATCAAAGGATATGGATGCTAAAGAATTTGCACATGCTATCAGA
+position: 269228 
IIIIIIIIIIIIIIIIIIIIIIIIIIIIIIIIIIIIIIIIIIIIIIIIII
@ read 2648
AGCTTGCGGTCACCAGACTCTGTTTCGATGATGGTATAAAGCGAGTCCTG
+position: 4570863 
IIIIIIIIIIIIIIIIIIIIIIIIIIIIIIIIIIIIIIIIIIIIIIIIII
@ read 2649
CCAACAAAGCGCATCATGTCCGCCGTCAACCTGACGCCAGAAAATGGATT
+position: -4639364 
IIIIIIIIIIIIIIIIIIIIIIIIIIIIIIIIIIIIIIIIIIIIIIIIII
@ read 2650
TAATGCCCCACTGCCAGCAGTTTTTCGACCGGATCGATAACGGTAACGTT
+position: -5276849 
IIIIIIIIIIIIIIIIIIIIIIIIIIIIIIIIIIIIIIIIIIIIIIIIII
@ read 2651
CTTTCTTTGCACCATAAAGGGATATTATGTTTAGACGAAATCTTATTACC
+position: -804028 
IIIIIIIIIIIIIIIIIIIIIIIIIIIIIIIIIIIIIIIIIIIIIIIIII
@ read 2652
TTTTGGAGTTGCTCCTCGTTAATGCGCTCTTCCAGCGCCTCGCAAGTAGG
+position: 542052 
IIIIIIIIIIIIIIIIIIIIIIIIIIIIIIIIIIIIIIIIIIIIIIIIII
@ read 2653
AGGCAATGGACAATGTCGCGACGAAGAATACGATAAATCTGCTGATTGAC
+position: -3426952 
IIIIIIIIIIIIIIIIIIIIIIIIIIIIIIIIIIIIIIIIIIIIIIIIII
@ read 2654
GGCCGATACGGACTCGGACAAATCCACTGAATAGTGCCACACCAGCTTTC
+position: -4992381 
IIIIIIIIIIIIIIIIIIIIIIIIIIIIIIIIIIIIIIIIIIIIIIIIII
@ read 2655
GGTTGTGGCGCAAAGAAAACTTTCGAATGTGGCCGCTGTTTTTTGAATAC
+position: -4064172 
IIIIIIIIIIIIIIIIIIIIIIIIIIIIIIIIIIIIIIIIIIIIIIIIII
@ read 2656
GCGATCGCCGCCAGGGGCGCATGTTGCTGTGGGCGATGTCAGTGATTTTT
+position: -4526501 
IIIIIIIIIIIIIIIIIIIIIIIIIIIIIIIIIIIIIIIIIIIIIIIIII
@ read 2657
TAGCTTTAGTGGCATTTCCCAGGGCAATGGCGTTTGCTCCTTCCGCTTTG
+position: -978830 
IIIIIIIIIIIIIIIIIIIIIIIIIIIIIIIIIIIIIIIIIIIIIIIIII
@ read 2658
GGAAATATTCCTGCATCGGGATATAAAACGCATCTTTCAGCGACGGTAAT
+position: -635465 
IIIIIIIIIIIIIIIIIIIIIIIIIIIIIIIIIIIIIIIIIIIIIIIIII
@ read 2659
GGTAAATTCAGGCGCTTTAATGCCGGTGATTTTCATCTTCGGGCGTGCCG
+position: -2044230 
IIIIIIIIIIIIIIIIIIIIIIIIIIIIIIIIIIIIIIIIIIIIIIIIII
@ read 2660
TTAATATATTCATAAATTAAATATCATTCACAATAAAAACAAAAAACTTA
+position: 3623912 
IIIIIIIIIIIIIIIIIIIIIIIIIIIIIIIIIIIIIIIIIIIIIIIIII
@ read 2661
TGCCCATCGCCTCTTTCAGCGCCACTTTCTGACCTTTTGCTTCCAGCAGC
+position: 4072464 
IIIIIIIIIIIIIIIIIIIIIIIIIIIIIIIIIIIIIIIIIIIIIIIIII
@ read 2662
ATGCTCTGGCCCGTTACCGCAGAAAGGATATCCAGCAGGTTGGAAACGCC
+position: 3997031 
IIIIIIIIIIIIIIIIIIIIIIIIIIIIIIIIIIIIIIIIIIIIIIIIII
@ read 2663
TGCAAATGGGTGCAGGCCGATAGCCAGCAAATCAACGATTTTCGCACCGT
+position: -832232 
IIIIIIIIIIIIIIIIIIIIIIIIIIIIIIIIIIIIIIIIIIIIIIIIII
@ read 2664
ACCGTAGACTTGAAAACAGGAAAATGAATTATGGCACAAGTCATTAATAC
+position: -2925006 
IIIIIIIIIIIIIIIIIIIIIIIIIIIIIIIIIIIIIIIIIIIIIIIIII
@ read 2665
CAAATAATAAATTTGGTGAATAATTGTCGCGTCATTCATTCCTGAACTAA
+position: -1044650 
IIIIIIIIIIIIIIIIIIIIIIIIIIIIIIIIIIIIIIIIIIIIIIIIII
@ read 2666
TTGCTCATCTCCTTGTCACACGTTGTGTAAAAGTGGCACTGCCAATTGTG
+position: -974212 
IIIIIIIIIIIIIIIIIIIIIIIIIIIIIIIIIIIIIIIIIIIIIIIIII
@ read 2667
TGAAAGTGGGCGATATCGTTGTCTCGGACGAAGCACGTTATCACGACGCG
+position: -5098794 
IIIIIIIIIIIIIIIIIIIIIIIIIIIIIIIIIIIIIIIIIIIIIIIIII
@ read 2668
GGGATGGCAGCTGCGATGTTATTTGCCGGTAAAGTGGCCGATCGTTCAGG
+position: 4463155 
IIIIIIIIIIIIIIIIIIIIIIIIIIIIIIIIIIIIIIIIIIIIIIIIII
@ read 2669
GCAGTTTCCCAGACATTACTCACCCGTCCGCCACTCGTCAGCGAAACAGC
+position: -661864 
IIIIIIIIIIIIIIIIIIIIIIIIIIIIIIIIIIIIIIIIIIIIIIIIII
@ read 2670
GTCATTGCGGACAGGTACAATTCACGTTGTAGAAATGGCTGGGGGCGAAA
+position: -3934090 
IIIIIIIIIIIIIIIIIIIIIIIIIIIIIIIIIIIIIIIIIIIIIIIIII
@ read 2671
CTGTTCTTCGTGGGTGAGTACATCGGGATTGTGACCATCTCTGCATTGAT
+position: -2502815 
IIIIIIIIIIIIIIIIIIIIIIIIIIIIIIIIIIIIIIIIIIIIIIIIII
@ read 2672
TATGCTGCAACGCGGTCATACTGAACAAGCGGATTTGTTTTATGGTGTGC
+position: 147662 
IIIIIIIIIIIIIIIIIIIIIIIIIIIIIIIIIIIIIIIIIIIIIIIIII
@ read 2673
GAAACTGCTGCCGTGGATCGACGGTCTGCTGGACGCGGGTGAAAAACACT
+position: -1813583 
IIIIIIIIIIIIIIIIIIIIIIIIIIIIIIIIIIIIIIIIIIIIIIIIII
@ read 2674
CCCCGTTCCAGCTGTAGCCGTTCGGGCAACGCAGGATGCTGTTGTAGTGT
+position: 3610889 
IIIIIIIIIIIIIIIIIIIIIIIIIIIIIIIIIIIIIIIIIIIIIIIIII
@ read 2675
CGTTTTGCCTGCGCCTGACCGCCGGGCGCGGGACTGCGCACCAGCCGGGA
+position: 1470327 
IIIIIIIIIIIIIIIIIIIIIIIIIIIIIIIIIIIIIIIIIIIIIIIIII
@ read 2676
GGCTTAACCTTACAACGCCGAAGCTGTTTTGGCGGATGAGAGAAGATTTT
+position: 4757586 
IIIIIIIIIIIIIIIIIIIIIIIIIIIIIIIIIIIIIIIIIIIIIIIIII
@ read 2677
GCTTTGTTTCACATCGCCTCCCTGCCGCTGAGTATATCAACAAAGTAAAC
+position: -3559916 
IIIIIIIIIIIIIIIIIIIIIIIIIIIIIIIIIIIIIIIIIIIIIIIIII
@ read 2678
AAAACGACAGCATCGCCACGCGCGGCTCTTCTCCGGTGATGGCGCGCCAG
+position: 2965181 
IIIIIIIIIIIIIIIIIIIIIIIIIIIIIIIIIIIIIIIIIIIIIIIIII
@ read 2679
GTGGTAGCCAGTCAGGATCAGGTGGACGATTTGTTGGATAGTCTTGGATT
+position: -2960815 
IIIIIIIIIIIIIIIIIIIIIIIIIIIIIIIIIIIIIIIIIIIIIIIIII
@ read 2680
GTTAGCGTTGGTGGAAAAACTTATGCCACCAACCGACGCCTGGTTGCTTA
+position: 3343255 
IIIIIIIIIIIIIIIIIIIIIIIIIIIIIIIIIIIIIIIIIIIIIIIIII
@ read 2681
AAGCTGTGTCCGGTCATCACAGTCATATCCTGAAGATGGCAGTTACCGCC
+position: 2777915 
IIIIIIIIIIIIIIIIIIIIIIIIIIIIIIIIIIIIIIIIIIIIIIIIII
@ read 2682
GCCTTTTTCTTGCTCTTAGCGTCGATATCCAGCGTACTTTGCACGGCGAC
+position: -95505 
IIIIIIIIIIIIIIIIIIIIIIIIIIIIIIIIIIIIIIIIIIIIIIIIII
@ read 2683
GCGATGTATAGCTTTTATGCGCTGTACTCATCCGGGGAAGAAGCCATGCT
+position: -4537424 
IIIIIIIIIIIIIIIIIIIIIIIIIIIIIIIIIIIIIIIIIIIIIIIIII
@ read 2684
TCGCGCACACACAGGATGTCGAAGCCGTTTGCGGCAATGTCTGCACGCAG
+position: 81963 
IIIIIIIIIIIIIIIIIIIIIIIIIIIIIIIIIIIIIIIIIIIIIIIIII
@ read 2685
CACACCGTTAGCAGCAATCAGCAGCAGAAACAGGCCGATACCGATACCTG
+position: -1857087 
IIIIIIIIIIIIIIIIIIIIIIIIIIIIIIIIIIIIIIIIIIIIIIIIII
@ read 2686
GTAGCGCCGGGGATCAAGGTCGCGCAGGCCGCCAGTTTTTCCGCCAGCAC
+position: 4994887 
IIIIIIIIIIIIIIIIIIIIIIIIIIIIIIIIIIIIIIIIIIIIIIIIII
@ read 2687
GCTCAGGCAGCTGAAATTTATAATAAAGACAGTAACAAGCTGGATCTGTA
+position: -4436191 
IIIIIIIIIIIIIIIIIIIIIIIIIIIIIIIIIIIIIIIIIIIIIIIIII
@ read 2688
CATAAATACCATTGACGGCACTTCCAGCATGATGCCGATACGTGGTTTGG
+position: 3352791 
IIIIIIIIIIIIIIIIIIIIIIIIIIIIIIIIIIIIIIIIIIIIIIIIII
@ read 2689
TGCCGCAACACTTTGCTGCGCAGGTGCATAGGAACGCACATAACGAGCAG
+position: 2715398 
IIIIIIIIIIIIIIIIIIIIIIIIIIIIIIIIIIIIIIIIIIIIIIIIII
@ read 2690
GGGTTTTACTGCGGTTGATTTTGCCCATTAGCGCGGGCGCATCACCGCGA
+position: -2102508 
IIIIIIIIIIIIIIIIIIIIIIIIIIIIIIIIIIIIIIIIIIIIIIIIII
@ read 2691
TGAGGGTAATCTGAATGGAACAGCTGCGTGCCGAATTAAGCCATTTACTG
+position: 1037008 
IIIIIIIIIIIIIIIIIIIIIIIIIIIIIIIIIIIIIIIIIIIIIIIIII
@ read 2692
ATAGTCCAGCCAGTGCGTCAAATAGTGAGAGACAGCCTGATTTCGGCAAT
+position: -4775210 
IIIIIIIIIIIIIIIIIIIIIIIIIIIIIIIIIIIIIIIIIIIIIIIIII
@ read 2693
ACCGCCGGTGTTTCATCCGGCTGCGGACAGTACAATAAGGTTGGCGGGAA
+position: 1669868 
IIIIIIIIIIIIIIIIIIIIIIIIIIIIIIIIIIIIIIIIIIIIIIIIII
@ read 2694
TTGTTGAATACAGCAAAGGGTATGCCGATGAGCACTCCCGCTGCTTCATT
+position: -4135668 
IIIIIIIIIIIIIIIIIIIIIIIIIIIIIIIIIIIIIIIIIIIIIIIIII
@ read 2695
CTGGCAGCGGTAGGGCAGAGTCGACTGATTCAACTGTGGGAACAGCTGTT
+position: 291290 
IIIIIIIIIIIIIIIIIIIIIIIIIIIIIIIIIIIIIIIIIIIIIIIIII
@ read 2696
AATCCTCGTGTTGTGTTTGCATGCTTTCCGGTGTTACCGGTTATCGTTAT
+position: -720265 
IIIIIIIIIIIIIIIIIIIIIIIIIIIIIIIIIIIIIIIIIIIIIIIIII
@ read 2697
ATCCCACTGTTCAATTGCGCCGAGGCTGGTTATACGTTTGGGTTGGGCAT
+position: -1015250 
IIIIIIIIIIIIIIIIIIIIIIIIIIIIIIIIIIIIIIIIIIIIIIIIII
@ read 2698
ACTCAAAGAGCGTCAGGAAGATGGCCTGGTGCTTGATTCGCCGGGGCTGG
+position: 960987 
IIIIIIIIIIIIIIIIIIIIIIIIIIIIIIIIIIIIIIIIIIIIIIIIII
@ read 2699
CCGTTAACGGTTCTGTGCGAAAACGCTGCGCCCATTGGCGATCGGAACGC
+position: 2759715 
IIIIIIIIIIIIIIIIIIIIIIIIIIIIIIIIIIIIIIIIIIIIIIIIII
@ read 2700
AGAGCAGTGCTTCCGTCTGCGGGTGATGCACCGTCTGACGCTCACCGGTC
+position: -570046 
IIIIIIIIIIIIIIIIIIIIIIIIIIIIIIIIIIIIIIIIIIIIIIIIII
@ read 2701
AAGCGAATCACTTGAATTACATGCTGTTGCGGAAAGTCACGTCACACCTC
+position: 1707424 
IIIIIIIIIIIIIIIIIIIIIIIIIIIIIIIIIIIIIIIIIIIIIIIIII
@ read 2702
ACGGACGATCTTGCCTTTGACCAACGCCATATCTGGCACCCATACACATC
+position: -4405061 
IIIIIIIIIIIIIIIIIIIIIIIIIIIIIIIIIIIIIIIIIIIIIIIIII
@ read 2703
GCTGCTGGGGATCGCGATAACTCACGACCTGCGTCATCGTGATGAAAATG
+position: -1286728 
IIIIIIIIIIIIIIIIIIIIIIIIIIIIIIIIIIIIIIIIIIIIIIIIII
@ read 2704
AGGCGGTAAAGGCAAAACACCAAATCCCGACGGTCATTGCCAGAGGCTTA
+position: -4263893 
IIIIIIIIIIIIIIIIIIIIIIIIIIIIIIIIIIIIIIIIIIIIIIIIII
@ read 2705
ACTTTAGCGGTAATTACGAAGATTACCTGCGTAGTAAAGGGATCGAGTAA
+position: 921439 
IIIIIIIIIIIIIIIIIIIIIIIIIIIIIIIIIIIIIIIIIIIIIIIIII
@ read 2706
CTGGCAAACAGCCAGCCAATTGCCACACCCACCAACGCAATAACTGCGTA
+position: -679937 
IIIIIIIIIIIIIIIIIIIIIIIIIIIIIIIIIIIIIIIIIIIIIIIIII
@ read 2707
AACGGTAACAGATGGATCTGCCTGATTTTCAGCGGGATCAGTACATCCAG
+position: -547345 
IIIIIIIIIIIIIIIIIIIIIIIIIIIIIIIIIIIIIIIIIIIIIIIIII
@ read 2708
GGACCAGTGGTAAATACCCATCAGAATAGAGGATGGCTGGTCGAAATTGA
+position: -1598403 
IIIIIIIIIIIIIIIIIIIIIIIIIIIIIIIIIIIIIIIIIIIIIIIIII
@ read 2709
ACGTGCTCAGTCCGGCCTCAATGCGCATCACTGATTCCTGAACCTCCTTG
+position: -3740686 
IIIIIIIIIIIIIIIIIIIIIIIIIIIIIIIIIIIIIIIIIIIIIIIIII
@ read 2710
GGCAACGGTGAACACGTCGTATAACCCGGAATTTCTGGTCAGTAACTTCA
+position: -3407206 
IIIIIIIIIIIIIIIIIIIIIIIIIIIIIIIIIIIIIIIIIIIIIIIIII
@ read 2711
GGTCAATGGGAAGGAGCAACGGCGGCTAGAACTAAGCTTGATGAGCAGTT
+position: -2412136 
IIIIIIIIIIIIIIIIIIIIIIIIIIIIIIIIIIIIIIIIIIIIIIIIII
@ read 2712
TGCGCGACTGGGGAGTGACATTATCGCTGTTAACGCGGTTCTGATGACGC
+position: 4846623 
IIIIIIIIIIIIIIIIIIIIIIIIIIIIIIIIIIIIIIIIIIIIIIIIII
@ read 2713
GGACTATACCGTGATGGGGCTGGCAATGACCGGGGTTGTTATCCCCAGTT
+position: 1499145 
IIIIIIIIIIIIIIIIIIIIIIIIIIIIIIIIIIIIIIIIIIIIIIIIII
@ read 2714
CAGAAACAACAAGATATGTTTGAGTGAGTAGCGGCTGGAAAAGAGTGCGA
+position: 444378 
IIIIIIIIIIIIIIIIIIIIIIIIIIIIIIIIIIIIIIIIIIIIIIIIII
@ read 2715
AAGGCTATTACGGCGGTAAAGTCGATCTCTGGGGACAACGCTTTATTGAA
+position: 2670490 
IIIIIIIIIIIIIIIIIIIIIIIIIIIIIIIIIIIIIIIIIIIIIIIIII
@ read 2716
TGGTGATTGTGGCGGCAGGCTTTGCGCTGCTGGCACGTCGCGTGGTGCTC
+position: 918256 
IIIIIIIIIIIIIIIIIIIIIIIIIIIIIIIIIIIIIIIIIIIIIIIIII
@ read 2717
GTCGATGTCTGATGAAGGCGCTCTCGCCTATCAAAAAGCACCGGTAGATT
+position: 2558786 
IIIIIIIIIIIIIIIIIIIIIIIIIIIIIIIIIIIIIIIIIIIIIIIIII
@ read 2718
TCAGCGCCTGCGCGAGAAACTGCAATGCTTTTAGTCTCTGAGAGGGTAAT
+position: -691396 
IIIIIIIIIIIIIIIIIIIIIIIIIIIIIIIIIIIIIIIIIIIIIIIIII
@ read 2719
GGGATATACGGAAGCAGTTTTTTGGCAATATGTAAGCCCTGGCCGACACA
+position: -3750728 
IIIIIIIIIIIIIIIIIIIIIIIIIIIIIIIIIIIIIIIIIIIIIIIIII
@ read 2720
GACAGGCCCAGGCGTTTAAGCCGCAGAACCGGGTACGACCATGCATCGGT
+position: -871515 
IIIIIIIIIIIIIIIIIIIIIIIIIIIIIIIIIIIIIIIIIIIIIIIIII
@ read 2721
TGAGCTGGGCCATCTCTGACATTCTGTGCCGCCCGCGAATCTTTGCGGAG
+position: 2073747 
IIIIIIIIIIIIIIIIIIIIIIIIIIIIIIIIIIIIIIIIIIIIIIIIII
@ read 2722
TTTGGACTTACACCCTGATTACCGCCATGACGCCAGGACCGAACAATATT
+position: 3107911 
IIIIIIIIIIIIIIIIIIIIIIIIIIIIIIIIIIIIIIIIIIIIIIIIII
@ read 2723
TTTGCCGTGCTCTGAGATATGCAGGCGCTGCACCGTACCTGAACGGAATG
+position: 1896360 
IIIIIIIIIIIIIIIIIIIIIIIIIIIIIIIIIIIIIIIIIIIIIIIIII
@ read 2724
TGACCCGGTTTCGGTGATTTACACCACCACCTCATCAGGGAAGCGATACC
+position: -1750475 
IIIIIIIIIIIIIIIIIIIIIIIIIIIIIIIIIIIIIIIIIIIIIIIIII
@ read 2725
TGCATAAATACCACAACCGGGCGCTTTTGCTGGTCAAAGGCGGCTGCGCG
+position: -272666 
IIIIIIIIIIIIIIIIIIIIIIIIIIIIIIIIIIIIIIIIIIIIIIIIII
@ read 2726
TTTCGGCATTGAATTCAGCCCGCTCGTTCAGTACTTTCCCGTTATACAGC
+position: -1760708 
IIIIIIIIIIIIIIIIIIIIIIIIIIIIIIIIIIIIIIIIIIIIIIIIII
@ read 2727
ACGGGGAATCTGTCGGGCGACCTGCTCTGGCGTGAAATCGTTCATATTGC
+position: 3574477 
IIIIIIIIIIIIIIIIIIIIIIIIIIIIIIIIIIIIIIIIIIIIIIIIII
@ read 2728
CTCCGGGATTAACGTTGAACGCACCAAACTTGCCGTGTTCGCGATTAACG
+position: 4254012 
IIIIIIIIIIIIIIIIIIIIIIIIIIIIIIIIIIIIIIIIIIIIIIIIII
@ read 2729
TAAACCCTTTTTCATCCGGCGTCGAGGCCATTGAGAACGGACGTTTGTCG
+position: -670633 
IIIIIIIIIIIIIIIIIIIIIIIIIIIIIIIIIIIIIIIIIIIIIIIIII
@ read 2730
ATTTTTCATCCACTCCTGGCGGTCAGTAGTTCAGCTAATAAATGCTTCAC
+position: 4821877 
IIIIIIIIIIIIIIIIIIIIIIIIIIIIIIIIIIIIIIIIIIIIIIIIII
@ read 2731
CTGGTTTAAATGACTATCGCTGTGCTTTTGTTCGCGCACCCGCCGCGACA
+position: 548646 
IIIIIIIIIIIIIIIIIIIIIIIIIIIIIIIIIIIIIIIIIIIIIIIIII
@ read 2732
TATAGGCCTCACCCTGAGGCTCCACAATGACATCATAGGTTTCGGCAACG
+position: 4123861 
IIIIIIIIIIIIIIIIIIIIIIIIIIIIIIIIIIIIIIIIIIIIIIIIII
@ read 2733
GGTGGTACCGGTACAGGTGCAGCACCAGTCGTCGCTGAAGTGGCAAAAGA
+position: 106040 
IIIIIIIIIIIIIIIIIIIIIIIIIIIIIIIIIIIIIIIIIIIIIIIIII
@ read 2734
GCTAACTTTGGTGGTGCGCGCATTACCGGGCAAATCAGTAGCATTACTGT
+position: -4536650 
IIIIIIIIIIIIIIIIIIIIIIIIIIIIIIIIIIIIIIIIIIIIIIIIII
@ read 2735
GACGTCATCAACTGGCTTATCCAGTTGCTCTGCGATCTCTTCCGCACTTG
+position: 3252112 
IIIIIIIIIIIIIIIIIIIIIIIIIIIIIIIIIIIIIIIIIIIIIIIIII
@ read 2736
GATTACATCGATATCTACATGACGCACTGGCAGTCGGTGCCGCCATTTTT
+position: -3121816 
IIIIIIIIIIIIIIIIIIIIIIIIIIIIIIIIIIIIIIIIIIIIIIIIII
@ read 2737
TTGTCGTTTTCGCTGGCTTCTGGATCGTGAAGAATAGCCGCAACCTGTTT
+position: 4927519 
IIIIIIIIIIIIIIIIIIIIIIIIIIIIIIIIIIIIIIIIIIIIIIIIII
@ read 2738
CGACAGGCACAAATCGGAGAGAAACTATGTTTGAACCAATGGAACTTACC
+position: 105699 
IIIIIIIIIIIIIIIIIIIIIIIIIIIIIIIIIIIIIIIIIIIIIIIIII
@ read 2739
CTTTATCTACGGCTGGAATCAGTATTTGTGGCCGTTGTTGATTATTACCG
+position: -1200974 
IIIIIIIIIIIIIIIIIIIIIIIIIIIIIIIIIIIIIIIIIIIIIIIIII
@ read 2740
ACCGCTTTCTGCTCGTCTTCGCCTTCTGCGGAGATAGTCACAACGGTACC
+position: -2343436 
IIIIIIIIIIIIIIIIIIIIIIIIIIIIIIIIIIIIIIIIIIIIIIIIII
@ read 2741
GGTGATGTAGCGTTCCAGATTACCGATAGAGACTGCGCCCGAGTGATCTT
+position: 3423026 
IIIIIIIIIIIIIIIIIIIIIIIIIIIIIIIIIIIIIIIIIIIIIIIIII
@ read 2742
TTCCACCCAGGCCTGCGGGACACTGAAATCGAGACGAAAAACCCCGATAT
+position: 2584395 
IIIIIIIIIIIIIIIIIIIIIIIIIIIIIIIIIIIIIIIIIIIIIIIIII
@ read 2743
GCCTAAAAATTACCAGCCTTTAACAGCGCCGCCGTTAAACACTTTGTTTG
+position: 220601 
IIIIIIIIIIIIIIIIIIIIIIIIIIIIIIIIIIIIIIIIIIIIIIIIII
@ read 2744
GGACACGGTAAATTGTATCGGGCCATTTTGCTCGATGTTTCAAAACGATT
+position: -5266556 
IIIIIIIIIIIIIIIIIIIIIIIIIIIIIIIIIIIIIIIIIIIIIIIIII
@ read 2745
CGCCCGCGGACCATTCATTCCTGGGATATCGACGGGCGAGTGCTGTTGTG
+position: -64219 
IIIIIIIIIIIIIIIIIIIIIIIIIIIIIIIIIIIIIIIIIIIIIIIIII
@ read 2746
ATGGGAAGCCAGTGACTTCAGCCAGTTTTTTCACTGCCAGCGGAGAGTAC
+position: 4997217 
IIIIIIIIIIIIIIIIIIIIIIIIIIIIIIIIIIIIIIIIIIIIIIIIII
@ read 2747
AATAAAATTTATTTTTGGTTGTTAAGAGTCTGTATCTCTTGGAAACAAAT
+position: 2586125 
IIIIIIIIIIIIIIIIIIIIIIIIIIIIIIIIIIIIIIIIIIIIIIIIII
@ read 2748
TCGCGCCGGTTTATCACCCGGAAAAAACTCGGCGTAGATTTCGTTAATCG
+position: 1198435 
IIIIIIIIIIIIIIIIIIIIIIIIIIIIIIIIIIIIIIIIIIIIIIIIII
@ read 2749
GCGCTGCCACCTACGCACAGCAACCGGACCTGTTCACGGCCATGCTGAAG
+position: 2076005 
IIIIIIIIIIIIIIIIIIIIIIIIIIIIIIIIIIIIIIIIIIIIIIIIII
@ read 2750
AGTGCGGCAATACTGCCTTCTTCTTCAAGAGCCAGCCTGACCAGTTCCAT
+position: 2459792 
IIIIIIIIIIIIIIIIIIIIIIIIIIIIIIIIIIIIIIIIIIIIIIIIII
@ read 2751
TTAATGGTCCGTAGCGCCCAGGTTGATACTTCGCTGTTAAGTCAGTACGC
+position: 3324705 
IIIIIIIIIIIIIIIIIIIIIIIIIIIIIIIIIIIIIIIIIIIIIIIIII
@ read 2752
GCCTTGCCTCATCGCGTAAATGTGGGCACAGGTTTTGTGATGGGTGCCAT
+position: -1379662 
IIIIIIIIIIIIIIIIIIIIIIIIIIIIIIIIIIIIIIIIIIIIIIIIII
@ read 2753
CGGGCAATTCGCTGTCTGCGGGAAAGCGCACCACATCCCCGGCGCGGGCA
+position: 3211683 
IIIIIIIIIIIIIIIIIIIIIIIIIIIIIIIIIIIIIIIIIIIIIIIIII
@ read 2754
TTGTTGGCCTGATGGTTGGCGGTGTGCTGGCGGATCGCTATGAGCGCAAA
+position: 646931 
IIIIIIIIIIIIIIIIIIIIIIIIIIIIIIIIIIIIIIIIIIIIIIIIII
@ read 2755
TATTTTACGATGCATTTGAATCATTTTTTGATGAAAAACTCGACGCTGTT
+position: -3359864 
IIIIIIIIIIIIIIIIIIIIIIIIIIIIIIIIIIIIIIIIIIIIIIIIII
@ read 2756
GACGCGGACGGGCAATCTTCATACCGTCACTGTGCATTTCGCTCCAGTGG
+position: 772539 
IIIIIIIIIIIIIIIIIIIIIIIIIIIIIIIIIIIIIIIIIIIIIIIIII
@ read 2757
GAGCGGCTGATGGCGACCGGGGCACGTCATTACGGCGATATTCGTGCCAC
+position: -378285 
IIIIIIIIIIIIIIIIIIIIIIIIIIIIIIIIIIIIIIIIIIIIIIIIII
@ read 2758
TCTACCGTTGGCGCATCTTCCAGCGTTTCGACAGCGGCAGAATCCTTAAA
+position: 5040689 
IIIIIIIIIIIIIIIIIIIIIIIIIIIIIIIIIIIIIIIIIIIIIIIIII
@ read 2759
CACTGTACAGGAAGGTCTGGATGCCATCCGCGACGTGATTTACCACATCG
+position: -4554263 
IIIIIIIIIIIIIIIIIIIIIIIIIIIIIIIIIIIIIIIIIIIIIIIIII
@ read 2760
CAATAAACCCGCCGCCGACAGAGTAATAGGTTTTACTTAATAGCGCTTCC
+position: 3762425 
IIIIIIIIIIIIIIIIIIIIIIIIIIIIIIIIIIIIIIIIIIIIIIIIII
@ read 2761
GTGCAGCCGTCTTCTGAAAACGACAATGGAGGTGGTAGCCGAGGGTGTGG
+position: -911718 
IIIIIIIIIIIIIIIIIIIIIIIIIIIIIIIIIIIIIIIIIIIIIIIIII
@ read 2762
AAAGATGAATCAGGTAACGAACCGCGCACCTTAGTGCTGGTGATTGGCGA
+position: -544758 
IIIIIIIIIIIIIIIIIIIIIIIIIIIIIIIIIIIIIIIIIIIIIIIIII
@ read 2763
TTTCACGCCTGGTTGCTGTACCGCTCATGGTTTGGCAGCTATCTACGTTT
+position: 525278 
IIIIIIIIIIIIIIIIIIIIIIIIIIIIIIIIIIIIIIIIIIIIIIIIII
@ read 2764
CGCCAGGCGATTCTGGCGTTTAAAGGTGATGTCTACACCGGCTTGCAGGC
+position: -5271432 
IIIIIIIIIIIIIIIIIIIIIIIIIIIIIIIIIIIIIIIIIIIIIIIIII
@ read 2765
TCTGCCTGAACTTCGGGATCGCCCAGGACTATAAAGGCCAGTGCAACCTG
+position: 731229 
IIIIIIIIIIIIIIIIIIIIIIIIIIIIIIIIIIIIIIIIIIIIIIIIII
@ read 2766
AAAACATGAAAATCCAGTCCTTGCAAAGATGAAGTCGAAATGCGCGATGA
+position: 980048 
IIIIIIIIIIIIIIIIIIIIIIIIIIIIIIIIIIIIIIIIIIIIIIIIII
@ read 2767
TTAACCACTTACTGACATGGCTCACGATGTCGCACATTGCTTCTGGAAAG
+position: 4815304 
IIIIIIIIIIIIIIIIIIIIIIIIIIIIIIIIIIIIIIIIIIIIIIIIII
@ read 2768
TTCGAGGCGCGAATATGCGCAAGAATGCGTTTGTCGTCGAGCATCCGCTC
+position: -4820254 
IIIIIIIIIIIIIIIIIIIIIIIIIIIIIIIIIIIIIIIIIIIIIIIIII
@ read 2769
GCCGCAGGTGACGGCATATGGCCTGGAAGAAGAGGTTGATTACTATGCGC
+position: 4641748 
IIIIIIIIIIIIIIIIIIIIIIIIIIIIIIIIIIIIIIIIIIIIIIIIII
@ read 2770
GCGCAGCCGGGCACTGAGAAAATGCTGGGTCGCAGTGGCCCGTGTACGTG
+position: -1247318 
IIIIIIIIIIIIIIIIIIIIIIIIIIIIIIIIIIIIIIIIIIIIIIIIII
@ read 2771
GCGTCTGGTGGCCAGGTCGATGCGGCTAACCTGATCAAACCGTTGCTCTC
+position: 989346 
IIIIIIIIIIIIIIIIIIIIIIIIIIIIIIIIIIIIIIIIIIIIIIIIII
@ read 2772
TCAATGCGACAATAGTTTGTTTAATCATTGTTTTGCCGCCTTGATGAGAG
+position: -452609 
IIIIIIIIIIIIIIIIIIIIIIIIIIIIIIIIIIIIIIIIIIIIIIIIII
@ read 2773
GCCTTCATCTTCTGACCAGTTCCAGTAGTAATCGCGGCGTTCGCGAATCA
+position: 3043319 
IIIIIIIIIIIIIIIIIIIIIIIIIIIIIIIIIIIIIIIIIIIIIIIIII
@ read 2774
GTGGGAGAGATCTCAGTAAAAACCGGAAATAACGCCAGAAATGGTGGAAA
+position: -4030132 
IIIIIIIIIIIIIIIIIIIIIIIIIIIIIIIIIIIIIIIIIIIIIIIIII
@ read 2775
ATCGCGCTGGAACTGGCGGCGGTGTGGGTGGAAAATACTGAACAGCACCG
+position: 1376512 
IIIIIIIIIIIIIIIIIIIIIIIIIIIIIIIIIIIIIIIIIIIIIIIIII
@ read 2776
GATCACTGCCGCGACTTCTTCGCATATCTGCATAATTTCTTGCGGATGAT
+position: 475861 
IIIIIIIIIIIIIIIIIIIIIIIIIIIIIIIIIIIIIIIIIIIIIIIIII
@ read 2777
GGGAACGCTGCAGTATAAAGTTTCCGTGCGGTAGTCGGGTCGGCAAATTC
+position: -65491 
IIIIIIIIIIIIIIIIIIIIIIIIIIIIIIIIIIIIIIIIIIIIIIIIII
@ read 2778
TATGTATTATTAGTAAGTTATCACCATTTGTATGATTTTTTAAAATTGTG
+position: -3961473 
IIIIIIIIIIIIIIIIIIIIIIIIIIIIIIIIIIIIIIIIIIIIIIIIII
@ read 2779
AAAACCGACGCCAAAAGCGTCGGTTTTTTCATGGCTATACTTAGCGATGC
+position: -1391896 
IIIIIIIIIIIIIIIIIIIIIIIIIIIIIIIIIIIIIIIIIIIIIIIIII
@ read 2780
ATGATTTGTTTTTAAATGTCGAGATAACGATCACAAAAACGACAATGTGA
+position: 2571135 
IIIIIIIIIIIIIIIIIIIIIIIIIIIIIIIIIIIIIIIIIIIIIIIIII
@ read 2781
GTCTGCGCAGAAGAATCGGTATGAGTAGAAGCAAAACGCAGCAGTTTGGC
+position: -4747057 
IIIIIIIIIIIIIIIIIIIIIIIIIIIIIIIIIIIIIIIIIIIIIIIIII
@ read 2782
GTTTTTCCGTGTAAATGCACGAGACGATAATATGCAGGAAGCTGCGAATG
+position: -3491208 
IIIIIIIIIIIIIIIIIIIIIIIIIIIIIIIIIIIIIIIIIIIIIIIIII
@ read 2783
GCTGGGAGGGCTGGTATTTAGCGGCAAATCCTTGCAGCCGAAGTTTTCCA
+position: -2961396 
IIIIIIIIIIIIIIIIIIIIIIIIIIIIIIIIIIIIIIIIIIIIIIIIII
@ read 2784
ATCATAATATCGCCGTCACGAGTGACAGTGAGCTGGCGAGGAAACGGCAC
+position: -1975791 
IIIIIIIIIIIIIIIIIIIIIIIIIIIIIIIIIIIIIIIIIIIIIIIIII
@ read 2785
GACTGTAATTTCAGATAATCGCTTTCGTTCGGTAGCTGCCACTGACTGGC
+position: -3753434 
IIIIIIIIIIIIIIIIIIIIIIIIIIIIIIIIIIIIIIIIIIIIIIIIII
@ read 2786
CGGAATAATTTCGTAGAGTCCCAGCCAGCCGAACTGCTTCCAGACGATAA
+position: -4070413 
IIIIIIIIIIIIIIIIIIIIIIIIIIIIIIIIIIIIIIIIIIIIIIIIII
@ read 2787
CTTGATGAGTGGGATAAAGAAATCACGCCGTCAACGGAACTGCGCAAAGC
+position: 2177293 
IIIIIIIIIIIIIIIIIIIIIIIIIIIIIIIIIIIIIIIIIIIIIIIIII
@ read 2788
ATAGCCGCGTTGTCGGCGAGCGCAGAACGCTTTACCAGTTGCGAAAGAGC
+position: -2040894 
IIIIIIIIIIIIIIIIIIIIIIIIIIIIIIIIIIIIIIIIIIIIIIIIII
@ read 2789
GCTTTCTTTTTACGCAGAAAACTCGTCAACACCATATCTGAAAGGATCTG
+position: -4052555 
IIIIIIIIIIIIIIIIIIIIIIIIIIIIIIIIIIIIIIIIIIIIIIIIII
@ read 2790
GGAAATACCACCGCATCGGGGAGAAGTTGGTAAATACTGTTGTCGGTCGA
+position: 2029968 
IIIIIIIIIIIIIIIIIIIIIIIIIIIIIIIIIIIIIIIIIIIIIIIIII
@ read 2791
TTCTGGTAATGATATTCACCACACCGCCCATCGCATCAGAGCCATACAGT
+position: 1238182 
IIIIIIIIIIIIIIIIIIIIIIIIIIIIIIIIIIIIIIIIIIIIIIIIII
@ read 2792
AATTTTCCGCACTCCAGCGTTTCAGGCTGGAAGAGGAGAGCTCACCAACG
+position: 1785728 
IIIIIIIIIIIIIIIIIIIIIIIIIIIIIIIIIIIIIIIIIIIIIIIIII
@ read 2793
GTGGCGCTTTGGCGACGTCCGGCAACGGCAACTCTTGCGGCTGATGTTCC
+position: 3073971 
IIIIIIIIIIIIIIIIIIIIIIIIIIIIIIIIIIIIIIIIIIIIIIIIII
@ read 2794
TAACAACTTCTTCCAGGCGATTCCGGTTATCCGCCAGTCCGGCATAACCT
+position: -4017350 
IIIIIIIIIIIIIIIIIIIIIIIIIIIIIIIIIIIIIIIIIIIIIIIIII
@ read 2795
CGACATAAAATCGCCCGCCTGGGCGCGCGTGGCTTTATATTCCGGTAGAT
+position: -493764 
IIIIIIIIIIIIIIIIIIIIIIIIIIIIIIIIIIIIIIIIIIIIIIIIII
@ read 2796
CACAAAGGTCGCGCGTGAAAAGGCATTGCCGTTTGATTTACGCGAGCCTA
+position: -4999918 
IIIIIIIIIIIIIIIIIIIIIIIIIIIIIIIIIIIIIIIIIIIIIIIIII
@ read 2797
TTTGGATTCATCAATGGTCAGAAGTTTACCACCCGCAATGCCATGCCAGA
+position: 3798964 
IIIIIIIIIIIIIIIIIIIIIIIIIIIIIIIIIIIIIIIIIIIIIIIIII
@ read 2798
CTTTCTCGAAAATGTTGCTGAACTCCTGATAGGTTGTCGAACCAATTACG
+position: -4288215 
IIIIIIIIIIIIIIIIIIIIIIIIIIIIIIIIIIIIIIIIIIIIIIIIII
@ read 2799
GCGATTAATCTGGCGAAATACAAAGCGGCGGCGGGGAAGCAAACCATTCT
+position: 1621163 
IIIIIIIIIIIIIIIIIIIIIIIIIIIIIIIIIIIIIIIIIIIIIIIIII
@ read 2800
CGTGATAGTGGGCGTAATGCTGGCTGTCGGCTGCCATGACCGTAGGGCTG
+position: -1765914 
IIIIIIIIIIIIIIIIIIIIIIIIIIIIIIIIIIIIIIIIIIIIIIIIII
@ read 2801
CATGATAAACATTACGCATGTTACGTTCATCATCTGAACTTATCCATCTG
+position: 3554335 
IIIIIIIIIIIIIIIIIIIIIIIIIIIIIIIIIIIIIIIIIIIIIIIIII
@ read 2802
AGCGTACAGGTTGTTGCCTGATCCCTTTCCCGGCCTGTATCAACAGGCCG
+position: -4687026 
IIIIIIIIIIIIIIIIIIIIIIIIIIIIIIIIIIIIIIIIIIIIIIIIII
@ read 2803
CTGGAGGGGAGTTTCAGACACGCCGTTTCTTGCCTGAAAGTCGATCCGCT
+position: 1502581 
IIIIIIIIIIIIIIIIIIIIIIIIIIIIIIIIIIIIIIIIIIIIIIIIII
@ read 2804
TTTAAATCACATTTATATAGATGTATTATAAGTTTCAAGTCTCTTTCTAC
+position: 1256958 
IIIIIIIIIIIIIIIIIIIIIIIIIIIIIIIIIIIIIIIIIIIIIIIIII
@ read 2805
ATTATTTCAACAGATTACATTAAAGTAGGCCAGATAAGACGCGTCAGCGT
+position: 2709707 
IIIIIIIIIIIIIIIIIIIIIIIIIIIIIIIIIIIIIIIIIIIIIIIIII
@ read 2806
AAGCTCTGACTAATAACCGTGATTTGAGAATGGCTGCCCTGAAGGTTGAA
+position: -1141626 
IIIIIIIIIIIIIIIIIIIIIIIIIIIIIIIIIIIIIIIIIIIIIIIIII
@ read 2807
TCATCATTGCCATGCCCTGATACGCGATACTGGCTTGCTTATCTACCGTG
+position: -5192155 
IIIIIIIIIIIIIIIIIIIIIIIIIIIIIIIIIIIIIIIIIIIIIIIIII
@ read 2808
GCTTCAGGTGCGGGCACATACCATAAAAACCAGCGGCGAGTATTTTCTCT
+position: 712966 
IIIIIIIIIIIIIIIIIIIIIIIIIIIIIIIIIIIIIIIIIIIIIIIIII
@ read 2809
TCAGGTAATCAATCACGGCACTGATGTCTTCAGTACGAATGTATGGGTTT
+position: 1633210 
IIIIIIIIIIIIIIIIIIIIIIIIIIIIIIIIIIIIIIIIIIIIIIIIII
@ read 2810
GATCGCGTTGAAAAAGCCTATGACCTGCTGACTCTGGCGCAGGGTGAGTT
+position: 4311946 
IIIIIIIIIIIIIIIIIIIIIIIIIIIIIIIIIIIIIIIIIIIIIIIIII
@ read 2811
TGGTCAGCGAAGTCGCCAAAGAAATCCATTACTATTTCGACATTGACGAT
+position: 3237252 
IIIIIIIIIIIIIIIIIIIIIIIIIIIIIIIIIIIIIIIIIIIIIIIIII
@ read 2812
GGGCGCGTATAGCATCGACCGCCTGCTGAATAAAAAGTGGTAAGCACGCG
+position: 3754013 
IIIIIIIIIIIIIIIIIIIIIIIIIIIIIIIIIIIIIIIIIIIIIIIIII
@ read 2813
ACGTGAAGCCCTGTTTAACGCTATTGCCGCCTACGCCAGTAATATTGAAA
+position: 3078438 
IIIIIIIIIIIIIIIIIIIIIIIIIIIIIIIIIIIIIIIIIIIIIIIIII
@ read 2814
CAGCCCCCACTGTTTAATTTTTTGCGCTAACTGATTGAGATCGAGGGGCT
+position: 5023675 
IIIIIIIIIIIIIIIIIIIIIIIIIIIIIIIIIIIIIIIIIIIIIIIIII
@ read 2815
CGTTTTTATGAAGGCGCTATTTCCGAACACCTGCAAATTGGCATTCGGGC
+position: 2434765 
IIIIIIIIIIIIIIIIIIIIIIIIIIIIIIIIIIIIIIIIIIIIIIIIII
@ read 2816
GTTAGTCGGCGCAGTCACCACGCGACCGCCAGCGGCGTTCTCTTCGTTCA
+position: -1960800 
IIIIIIIIIIIIIIIIIIIIIIIIIIIIIIIIIIIIIIIIIIIIIIIIII
@ read 2817
GCCGGACGTGCTTCTTCTCCTGCCGCAGAAAAGGCGTAGCAAAACGGCAG
+position: -1551613 
IIIIIIIIIIIIIIIIIIIIIIIIIIIIIIIIIIIIIIIIIIIIIIIIII
@ read 2818
TGCCCAGGACCTTTGCTGACGCCTGTTGCACGCGAGCGGTTGATGTACCC
+position: 2264546 
IIIIIIIIIIIIIIIIIIIIIIIIIIIIIIIIIIIIIIIIIIIIIIIIII
@ read 2819
ATGTATTTCTTCAGGGTCAGACGCTGACCGTCTTCCGACAACGAACTGTT
+position: -5150196 
IIIIIIIIIIIIIIIIIIIIIIIIIIIIIIIIIIIIIIIIIIIIIIIIII
@ read 2820
TCGTGATAGATTTTGATATCGGCCTGCGTAATCTCGACCTGATTATGGGT
+position: -3854845 
IIIIIIIIIIIIIIIIIIIIIIIIIIIIIIIIIIIIIIIIIIIIIIIIII
@ read 2821
ACTGCGGTACGTCGATGATTGCCGGCACACCGCTGGCTTTTGCTAACGTG
+position: 581168 
IIIIIIIIIIIIIIIIIIIIIIIIIIIIIIIIIIIIIIIIIIIIIIIIII
@ read 2822
TCTCCGCAAACCATTTCACACCGATCATATTCATGGTGCCAACGATGGTA
+position: 1735240 
IIIIIIIIIIIIIIIIIIIIIIIIIIIIIIIIIIIIIIIIIIIIIIIIII
@ read 2823
TCTGTGCCAGGCAGTACAATCCCGCAGCTTTGGGAATTTTGATTAATTGC
+position: -2530787 
IIIIIIIIIIIIIIIIIIIIIIIIIIIIIIIIIIIIIIIIIIIIIIIIII
@ read 2824
GCGGTAAGTAAATATCCGGTTGAACGGATGGTGACCCTGGAACATCTGCG
+position: -1458459 
IIIIIIIIIIIIIIIIIIIIIIIIIIIIIIIIIIIIIIIIIIIIIIIIII
@ read 2825
ATAGCCATCGAGCTTCGGTAACGGACTTTTCGGTGCGAGATCGAGAATAA
+position: -5134100 
IIIIIIIIIIIIIIIIIIIIIIIIIIIIIIIIIIIIIIIIIIIIIIIIII
@ read 2826
CAGCGCCATGAATTTTTGTTGCTGGCCGCCGCCATTACCGCCCTGGCCCC
+position: -5096475 
IIIIIIIIIIIIIIIIIIIIIIIIIIIIIIIIIIIIIIIIIIIIIIIIII
@ read 2827
TAACGGTGTAGCTATCAGAATACGGAAGGCGCGAAGATGAAAAACACCGA
+position: 764681 
IIIIIIIIIIIIIIIIIIIIIIIIIIIIIIIIIIIIIIIIIIIIIIIIII
@ read 2828
AGCAATCGCTTTCGCAGAGTCGAAGTTATCCAGATCCGCCATGTCGGTTT
+position: 3427076 
IIIIIIIIIIIIIIIIIIIIIIIIIIIIIIIIIIIIIIIIIIIIIIIIII
@ read 2829
GTGCTGACCCTGTTTGGACAAGGCTGGGATCAACACCGTTTCCGCTTCTC
+position: -1074379 
IIIIIIIIIIIIIIIIIIIIIIIIIIIIIIIIIIIIIIIIIIIIIIIIII
@ read 2830
AAAAAAGGGTTGAGGAATAACAGGAGTGCTAACAATGAAGCGAAGCCGCA
+position: -818008 
IIIIIIIIIIIIIIIIIIIIIIIIIIIIIIIIIIIIIIIIIIIIIIIIII
@ read 2831
GACCCAATGGAAATCTGGGCCACCCAAAGCTCCACGCTGGTAGAAGTGCT
+position: -582652 
IIIIIIIIIIIIIIIIIIIIIIIIIIIIIIIIIIIIIIIIIIIIIIIIII
@ read 2832
GTCTTGCTTCCAGTTTAGTGGCGAGGGTGGACGGATGACAACACCATAAC
+position: -1184669 
IIIIIIIIIIIIIIIIIIIIIIIIIIIIIIIIIIIIIIIIIIIIIIIIII
@ read 2833
ACATTTCGGCCGCGTAGCACCACATGGCAAAGAGTGGAAGTGGATGATGG
+position: 3487226 
IIIIIIIIIIIIIIIIIIIIIIIIIIIIIIIIIIIIIIIIIIIIIIIIII
@ read 2834
TTAAATGGCGAACAGCCATACCCTTGGGACCTACTTCAGCCCCAGGATGT
+position: -520418 
IIIIIIIIIIIIIIIIIIIIIIIIIIIIIIIIIIIIIIIIIIIIIIIIII
@ read 2835
TACAACCGATCTTTATATTGCGCAATATTGCCAGTAATCAGATGGAATTG
+position: 4569490 
IIIIIIIIIIIIIIIIIIIIIIIIIIIIIIIIIIIIIIIIIIIIIIIIII
@ read 2836
TGTGATTCTTACGGTAACTACTATTTAAGGATCACGCTGCCTGTGTATAT
+position: -4971280 
IIIIIIIIIIIIIIIIIIIIIIIIIIIIIIIIIIIIIIIIIIIIIIIIII
@ read 2837
TTTCAGGCGCGGACCATTGCGACATTTCAGGCTTATCTCGGGCACCCGGT
+position: -3686426 
IIIIIIIIIIIIIIIIIIIIIIIIIIIIIIIIIIIIIIIIIIIIIIIIII
@ read 2838
TGTGGCTGTTTACCGGCCAGGGCTCGCACTGGCGCACTATGGGTCAAACG
+position: 2413565 
IIIIIIIIIIIIIIIIIIIIIIIIIIIIIIIIIIIIIIIIIIIIIIIIII
@ read 2839
TAAAACAGGCATGCCTCGCTCCAACTATTTTAGTGAACGTTGCAAAGGTG
+position: -1508495 
IIIIIIIIIIIIIIIIIIIIIIIIIIIIIIIIIIIIIIIIIIIIIIIIII
@ read 2840
GCGCTCGAAACTTTCATGAAAGAAACCATTGATGAAGGTTTATGGGACAC
+position: -3039304 
IIIIIIIIIIIIIIIIIIIIIIIIIIIIIIIIIIIIIIIIIIIIIIIIII
@ read 2841
CGCCAGGTTCGCCGCGCATGGCATAGTGATCGGCATAGATCGGGTTGAAA
+position: 4919850 
IIIIIIIIIIIIIIIIIIIIIIIIIIIIIIIIIIIIIIIIIIIIIIIIII
@ read 2842
TCACTTGTCATTGTGGTGAATAAGTGGGATGGCCTGAGCCAGGAAGTGAA
+position: -2248175 
IIIIIIIIIIIIIIIIIIIIIIIIIIIIIIIIIIIIIIIIIIIIIIIIII
@ read 2843
CTTCGCTTTCAATCCAGTGTTGAGCATGGGCGTAAGCATCCGTCCCGGCA
+position: -4964978 
IIIIIIIIIIIIIIIIIIIIIIIIIIIIIIIIIIIIIIIIIIIIIIIIII
@ read 2844
TTTGGCGATATTCATTCCCGCGCGCAGATCAAACGCGGTGATCACGCCAT
+position: -4656898 
IIIIIIIIIIIIIIIIIIIIIIIIIIIIIIIIIIIIIIIIIIIIIIIIII
@ read 2845
CGGTGGCCGTGTAGAAGGGAAAGTGATTTACGAAACCCAGTCCACTCACA
+position: -339664 
IIIIIIIIIIIIIIIIIIIIIIIIIIIIIIIIIIIIIIIIIIIIIIIIII
@ read 2846
GGATGTACTCGATCATTTACGCGCCGAAGGCTTTAATCGCCTGAGCATGG
+position: 4632391 
IIIIIIIIIIIIIIIIIIIIIIIIIIIIIIIIIIIIIIIIIIIIIIIIII
@ read 2847
AGAGAATAAAAGTTACCAAAGTCGATCATGCAGCGTCCTCTGCTTTTAAT
+position: -2973792 
IIIIIIIIIIIIIIIIIIIIIIIIIIIIIIIIIIIIIIIIIIIIIIIIII
@ read 2848
GTGATGGGAGACGGGCAGCCCGATGCCTCCCGTACGTGAGTGTCGGGTAA
+position: -1683446 
IIIIIIIIIIIIIIIIIIIIIIIIIIIIIIIIIIIIIIIIIIIIIIIIII
@ read 2849
CATCCCTTCCGCTTCGCCTGCTTGTTGCCGCACCATTTGTGTTACTGACT
+position: -1449177 
IIIIIIIIIIIIIIIIIIIIIIIIIIIIIIIIIIIIIIIIIIIIIIIIII
@ read 2850
ATCTGAAAGCCCTGCTGACAGAATCTCAGCCGTGGTGGCCTGCCGACTGG
+position: 4717399 
IIIIIIIIIIIIIIIIIIIIIIIIIIIIIIIIIIIIIIIIIIIIIIIIII
@ read 2851
GTGCCTTACCAGACGGGCATTTCGTCTTGCAGGAAGGGATTATGCAGGCG
+position: -4228103 
IIIIIIIIIIIIIIIIIIIIIIIIIIIIIIIIIIIIIIIIIIIIIIIIII
@ read 2852
AGGTAGCACTGCTGACTGCACAGATCAACCACCTGCAGGGCCACTTTGCA
+position: -1459025 
IIIIIIIIIIIIIIIIIIIIIIIIIIIIIIIIIIIIIIIIIIIIIIIIII
@ read 2853
ACGTGGGCGTGCGTGGCGTCATCGTGGCTGGCGAGCGCAATTTGTCGCGC
+position: 4897390 
IIIIIIIIIIIIIIIIIIIIIIIIIIIIIIIIIIIIIIIIIIIIIIIIII
@ read 2854
TTCAAATCCTGCTTAGTTAGTACATAAATACTATTTTGATGAAAATTATT
+position: 1295310 
IIIIIIIIIIIIIIIIIIIIIIIIIIIIIIIIIIIIIIIIIIIIIIIIII
@ read 2855
TGAGTGAAAAATCGCGTGCATTTGCCGATATCGTCAAAATCGGTCGAACC
+position: -3329859 
IIIIIIIIIIIIIIIIIIIIIIIIIIIIIIIIIIIIIIIIIIIIIIIIII
@ read 2856
GCCGCCCCTGGCGGAAGCTGCGGCCCAGATGAGAAACCAGCATTTGCCGC
+position: 77362 
IIIIIIIIIIIIIIIIIIIIIIIIIIIIIIIIIIIIIIIIIIIIIIIIII
@ read 2857
GTATCAACACGATTCAACAATACCCGATATGTCTTCCATGCAGTCAGTAA
+position: -3194395 
IIIIIIIIIIIIIIIIIIIIIIIIIIIIIIIIIIIIIIIIIIIIIIIIII
@ read 2858
CTGGCCTGATTATGGCTACCACGGCAATGCTGGCGAAACCACGCGAGAAG
+position: 3396958 
IIIIIIIIIIIIIIIIIIIIIIIIIIIIIIIIIIIIIIIIIIIIIIIIII
@ read 2859
ATTGCCTTTTTTAAACAGGTGTTGCAGGCGCTGCCGCTGGATTCGCTGCA
+position: -361730 
IIIIIIIIIIIIIIIIIIIIIIIIIIIIIIIIIIIIIIIIIIIIIIIIII
@ read 2860
GGTTCCGCTACCGCGTTGCTGGTAATACTGTCGAAAATTTTGTCACCCGT
+position: -3924402 
IIIIIIIIIIIIIIIIIIIIIIIIIIIIIIIIIIIIIIIIIIIIIIIIII
@ read 2861
CGGCCTTAGCTGAAACATTGGAGGCTTTCGCGATTTCAGTTTTCACCACA
+position: -3744236 
IIIIIIIIIIIIIIIIIIIIIIIIIIIIIIIIIIIIIIIIIIIIIIIIII
@ read 2862
TTATCTCATTTAAATATTTAGATGAGGATGTGGCAAACGTTTGCTTTTCT
+position: 4351968 
IIIIIIIIIIIIIIIIIIIIIIIIIIIIIIIIIIIIIIIIIIIIIIIIII
@ read 2863
CGTATTTACGGTTGCGATGACTGCCAGCTTATCTGCCCGTGGAATCGCTA
+position: -254667 
IIIIIIIIIIIIIIIIIIIIIIIIIIIIIIIIIIIIIIIIIIIIIIIIII
@ read 2864
TTTTGCGACACCATACCGGCCGTTTTAGCGAGGCTGATAAAGTCGGCAAG
+position: -2856574 
IIIIIIIIIIIIIIIIIIIIIIIIIIIIIIIIIIIIIIIIIIIIIIIIII
@ read 2865
TACACCGATAACAGCGAATATTACGCTAATGTCGGTTTTAACGTTAAGCC
+position: 800809 
IIIIIIIIIIIIIIIIIIIIIIIIIIIIIIIIIIIIIIIIIIIIIIIIII
@ read 2866
TTGGATGGACGTTCATATCAGGTTTGTTGAAAATGATCGTTAACAGAGAA
+position: 4145348 
IIIIIIIIIIIIIIIIIIIIIIIIIIIIIIIIIIIIIIIIIIIIIIIIII
@ read 2867
CGGTGCCAGCCCGCGCCAGATGCTGTTCAAAGTTCAGTTACCGCTGGCGA
+position: 3186656 
IIIIIIIIIIIIIIIIIIIIIIIIIIIIIIIIIIIIIIIIIIIIIIIIII
@ read 2868
AAATGGCCTACCTGACGATATGGCAGGGCGATGACGTACAGCGCCGGGTG
+position: 262019 
IIIIIIIIIIIIIIIIIIIIIIIIIIIIIIIIIIIIIIIIIIIIIIIIII
@ read 2869
CGGATATGCGCTGCCAGGAACCACGACAGCAACATCAGAATCCCTAACAG
+position: -4600505 
IIIIIIIIIIIIIIIIIIIIIIIIIIIIIIIIIIIIIIIIIIIIIIIIII
@ read 2870
TGAAGTGATGCAACATGTGATGGATGTCCGTTCCGGGATGCCGGTGGATG
+position: -3895500 
IIIIIIIIIIIIIIIIIIIIIIIIIIIIIIIIIIIIIIIIIIIIIIIIII
@ read 2871
CTTGACTATCAAGACTTGCCTCACTCCTGCCTGACCGTTAAGCTTTGCGT
+position: -3845272 
IIIIIIIIIIIIIIIIIIIIIIIIIIIIIIIIIIIIIIIIIIIIIIIIII
@ read 2872
AAGATCGCCCTTTTTTACTTTGCTTTTTTAACCGTGTTTATTTTTCAGTT
+position: 740090 
IIIIIIIIIIIIIIIIIIIIIIIIIIIIIIIIIIIIIIIIIIIIIIIIII
@ read 2873
CATATGGCCTCGACTCTTGCGCAGGGCGAGCGTATTGAAATCCGCGGTTT
+position: 1029192 
IIIIIIIIIIIIIIIIIIIIIIIIIIIIIIIIIIIIIIIIIIIIIIIIII
@ read 2874
CAGCGCGAGGGAGGGGGCAATGGATAATTTTCTTGCTCTGACCTTAACGG
+position: -3150463 
IIIIIIIIIIIIIIIIIIIIIIIIIIIIIIIIIIIIIIIIIIIIIIIIII
@ read 2875
GAACCGAATGGGGTAGATGAGTTATTGATAATGGTTATTATTCACATTAA
+position: -2873152 
IIIIIIIIIIIIIIIIIIIIIIIIIIIIIIIIIIIIIIIIIIIIIIIIII
@ read 2876
CGAAGCCCCAGGAGCTGACGGTCGCCGCCGCGTGTGCGGTAACGTCTTTC
+position: 5227303 
IIIIIIIIIIIIIIIIIIIIIIIIIIIIIIIIIIIIIIIIIIIIIIIIII
@ read 2877
CCATGATGAATCCCTCAAAGTAATTTAAAGAGGTCCACAGCAGGCTCTGT
+position: -1492351 
IIIIIIIIIIIIIIIIIIIIIIIIIIIIIIIIIIIIIIIIIIIIIIIIII
@ read 2878
GCATCCACCACACGCAGGCCTTCTAACCCGTGTACGCGGCCTTCGCCGTC
+position: 352862 
IIIIIIIIIIIIIIIIIIIIIIIIIIIIIIIIIIIIIIIIIIIIIIIIII
@ read 2879
GTGAAAACCTACCTGAATAGCCATCACCAGCGTGACGATGGTAAACAGCG
+position: -3469186 
IIIIIIIIIIIIIIIIIIIIIIIIIIIIIIIIIIIIIIIIIIIIIIIIII
@ read 2880
ATTTCGGGTCCGCTGGACGATCCGCAAATCAACGAAGTGTTGCGCCAACC
+position: -1385864 
IIIIIIIIIIIIIIIIIIIIIIIIIIIIIIIIIIIIIIIIIIIIIIIIII
@ read 2881
AACGCGTGCGCCCACGCAGGCATGACCGATATCGGTATGCACTGCATAAG
+position: -930874 
IIIIIIIIIIIIIIIIIIIIIIIIIIIIIIIIIIIIIIIIIIIIIIIIII
@ read 2882
GCCCGCAGCGGTTTATATCGAATCAGCGGCAGGAACCGCCGCCGGGGGTA
+position: 3421050 
IIIIIIIIIIIIIIIIIIIIIIIIIIIIIIIIIIIIIIIIIIIIIIIIII
@ read 2883
CGCTCTTGCTGGCAACCGCGCCCGCAAAACTGGTTGAGCATACGGAAAAC
+position: -4380985 
IIIIIIIIIIIIIIIIIIIIIIIIIIIIIIIIIIIIIIIIIIIIIIIIII
@ read 2884
ACTGCAACAGTCTCTCGGTATCACTTTTATCTTCGTTACCCACGATCAGG
+position: 1721793 
IIIIIIIIIIIIIIIIIIIIIIIIIIIIIIIIIIIIIIIIIIIIIIIIII
@ read 2885
GGAATGTTCAGGAAAAACAGCTGCGATGGTACAACATTGCGCTGATGTCT
+position: 1012508 
IIIIIIIIIIIIIIIIIIIIIIIIIIIIIIIIIIIIIIIIIIIIIIIIII
@ read 2886
TCATGGCGGTGAAAACCATCCACGATTTCCAGGGCATTTTTATCCGTATG
+position: 659485 
IIIIIIIIIIIIIIIIIIIIIIIIIIIIIIIIIIIIIIIIIIIIIIIIII
@ read 2887
ACAAATGAACTTATCCCTACGACGCTCTACCAGCGCCCTTCTTGCCTCGT
+position: 1843612 
IIIIIIIIIIIIIIIIIIIIIIIIIIIIIIIIIIIIIIIIIIIIIIIIII
@ read 2888
GACATTGATCACATTTCTGCGTTTAAACTCCTGACATTCTTATTTCACCC
+position: 3779782 
IIIIIIIIIIIIIIIIIIIIIIIIIIIIIIIIIIIIIIIIIIIIIIIIII
@ read 2889
CGCATAACTCAGGGATTCGATGTTATACATCCAGCCACATTCAATTTTGC
+position: 3522309 
IIIIIIIIIIIIIIIIIIIIIIIIIIIIIIIIIIIIIIIIIIIIIIIIII
@ read 2890
GCTTCACGTTAAGTATTGTACCCAATGACCAGGTTGATCAGCCTGATTCC
+position: 1859520 
IIIIIIIIIIIIIIIIIIIIIIIIIIIIIIIIIIIIIIIIIIIIIIIIII
@ read 2891
TCGGTGACCTGTATAACTTCAAACTCGCACCTTCCCTGACTCTGGGTTGT
+position: -3783702 
IIIIIIIIIIIIIIIIIIIIIIIIIIIIIIIIIIIIIIIIIIIIIIIIII
@ read 2892
CCGCGTCCGGTGCCTGTTGAAACGCTGCTGGCACGTATTCACCATCACGG
+position: -1407404 
IIIIIIIIIIIIIIIIIIIIIIIIIIIIIIIIIIIIIIIIIIIIIIIIII
@ read 2893
CGATGAATGCCGGGGATGGAGCGCCGGGCTGGCGCTGGCTCCGGTCATGT
+position: -1680242 
IIIIIIIIIIIIIIIIIIIIIIIIIIIIIIIIIIIIIIIIIIIIIIIIII
@ read 2894
TTATGTATTGAGCGCCAACGGTGAGCGTAGCCCGGTCAACGATCATCCGT
+position: 2167575 
IIIIIIIIIIIIIIIIIIIIIIIIIIIIIIIIIIIIIIIIIIIIIIIIII
@ read 2895
AAATGGGCTGCGGGTCAGTGGCGAAAGTGATGCTGGATGACGTGAAGTCG
+position: -2873622 
IIIIIIIIIIIIIIIIIIIIIIIIIIIIIIIIIIIIIIIIIIIIIIIIII
@ read 2896
TAATGCTCCGGCTCCGCTGACGCCTGCGGGCATTTCGCTTGATAAAGATC
+position: 3239004 
IIIIIIIIIIIIIIIIIIIIIIIIIIIIIIIIIIIIIIIIIIIIIIIIII
@ read 2897
TATCGTTGGCGGTAAACAACCGTTGGATTTCAGCGTTAACGGCTGAAGGA
+position: 3711128 
IIIIIIIIIIIIIIIIIIIIIIIIIIIIIIIIIIIIIIIIIIIIIIIIII
@ read 2898
CTGGCGGCGTGCTCGTCTGGTGGTGCAATCCGGTTAGATACTACGACTAA
+position: 2331191 
IIIIIIIIIIIIIIIIIIIIIIIIIIIIIIIIIIIIIIIIIIIIIIIIII
@ read 2899
ATTGTTTTCATAGCAAAGCGCAAAATTGCGCTCTGCAAATTCTTTTGAGC
+position: -4113270 
IIIIIIIIIIIIIIIIIIIIIIIIIIIIIIIIIIIIIIIIIIIIIIIIII
@ read 2900
TCCATAAACAGAAGGCAAGTTAAGTTCTCTTGCACCCTGCGCGCTATTTA
+position: -36170 
IIIIIIIIIIIIIIIIIIIIIIIIIIIIIIIIIIIIIIIIIIIIIIIIII
@ read 2901
CGCTACCGGCGGGGTTTTTTCTGCCCGCAATTTACCGATAACCCCCAAAT
+position: -2926107 
IIIIIIIIIIIIIIIIIIIIIIIIIIIIIIIIIIIIIIIIIIIIIIIIII
@ read 2902
GCGTTTCAACAGGCACCGGACGCGGGCGGTCGGTGCCGTCAATGGCGATA
+position: 3870247 
IIIIIIIIIIIIIIIIIIIIIIIIIIIIIIIIIIIIIIIIIIIIIIIIII
@ read 2903
CAATGTGAGTAGGGTTGGCAATCATCAAACGACTATTACTGACATCAGAC
+position: 3386698 
IIIIIIIIIIIIIIIIIIIIIIIIIIIIIIIIIIIIIIIIIIIIIIIIII
@ read 2904
GTAATAAGCGTGTTCCCAGACATCAACGGTCAGCAGCGGAGTCGCATCGG
+position: -3280337 
IIIIIIIIIIIIIIIIIIIIIIIIIIIIIIIIIIIIIIIIIIIIIIIIII
@ read 2905
CTGCATTTGCGCTAAACGCTCGGCTTCCATACGACGCTGTTGTTCCAGCT
+position: -5166412 
IIIIIIIIIIIIIIIIIIIIIIIIIIIIIIIIIIIIIIIIIIIIIIIIII
@ read 2906
ACCACCAGACCCTGGCGCTCAAAACTCTCTACTACCCAATGCGGTAGCGC
+position: 4592517 
IIIIIIIIIIIIIIIIIIIIIIIIIIIIIIIIIIIIIIIIIIIIIIIIII
@ read 2907
TAGAAATAACCCGTGGCAGTCAGCACCATCAATGCAATCGGGATAATCGA
+position: -4754732 
IIIIIIIIIIIIIIIIIIIIIIIIIIIIIIIIIIIIIIIIIIIIIIIIII
@ read 2908
ACGACAAACGGTTGATACCGCGAAAACCCACAATTTCAACGCGCTCAAGA
+position: -4295951 
IIIIIIIIIIIIIIIIIIIIIIIIIIIIIIIIIIIIIIIIIIIIIIIIII
@ read 2909
AATCTGACAGTTTCCGGAATGCCCCCTCCAGGCGATCAAACATATTATTG
+position: 4119296 
IIIIIIIIIIIIIIIIIIIIIIIIIIIIIIIIIIIIIIIIIIIIIIIIII
@ read 2910
ATCGCCGTCTGCGGACGCGCCATCGCGTTGAGAATACCTTCGCAGCCGTC
+position: -81677 
IIIIIIIIIIIIIIIIIIIIIIIIIIIIIIIIIIIIIIIIIIIIIIIIII
@ read 2911
TGTCTTTATTGATGGCAACGGTAAACATGAGGAAGGAAAGCTCCCCTCAA
+position: -1957712 
IIIIIIIIIIIIIIIIIIIIIIIIIIIIIIIIIIIIIIIIIIIIIIIIII
@ read 2912
TTTCTGAATCAATATTATTGACTATAAGCCGCGTGAATATATGACTACAC
+position: 49085 
IIIIIIIIIIIIIIIIIIIIIIIIIIIIIIIIIIIIIIIIIIIIIIIIII
@ read 2913
ATCGTAATTGCCCTTTAAAATTCGGGGCGCCGACCCCATGTGGTCTCAAG
+position: 2162838 
IIIIIIIIIIIIIIIIIIIIIIIIIIIIIIIIIIIIIIIIIIIIIIIIII
@ read 2914
TGAATAAAGCCCGCTCTGATGCCTATGCGGAACAAATCAAGGCGGGGCTC
+position: -3382867 
IIIIIIIIIIIIIIIIIIIIIIIIIIIIIIIIIIIIIIIIIIIIIIIIII
@ read 2915
GGCTAAACCATCGGATAAGGCATTCACGCCGCATCCGACATCTTTTGCCT
+position: 3973083 
IIIIIIIIIIIIIIIIIIIIIIIIIIIIIIIIIIIIIIIIIIIIIIIIII
@ read 2916
AGAGCTTTATAATGAAGGTAACATTTCCGAATAGTGCCTGGCAATAATAT
+position: -870250 
IIIIIIIIIIIIIIIIIIIIIIIIIIIIIIIIIIIIIIIIIIIIIIIIII
@ read 2917
CAGCAGCAAAGGGCAGCGCCACGACGGCATCCACGAAGGCGACAGAGGCA
+position: 1554048 
IIIIIIIIIIIIIIIIIIIIIIIIIIIIIIIIIIIIIIIIIIIIIIIIII
@ read 2918
CTGGGCTTCTACCACAAACTGTCGGCGTTGTGCAGTGAAGGCGCGCACGA
+position: 1433094 
IIIIIIIIIIIIIIIIIIIIIIIIIIIIIIIIIIIIIIIIIIIIIIIIII
@ read 2919
GCGCTATTGCTGTTTAGTAGCGATCGCCGTGACGAAGGTTTTGCCGTCCT
+position: -1075026 
IIIIIIIIIIIIIIIIIIIIIIIIIIIIIIIIIIIIIIIIIIIIIIIIII
@ read 2920
GTCAGGTGCCCGATGCGAGGTTGTTGAAGTCGATGTCCTACCAGGAAGCG
+position: 1060 
IIIIIIIIIIIIIIIIIIIIIIIIIIIIIIIIIIIIIIIIIIIIIIIIII
@ read 2921
ACTGGCGCTGACACCAGCTTTGGCGTTGTTAATGGCATCGCGAATGCCGG
+position: -2924288 
IIIIIIIIIIIIIIIIIIIIIIIIIIIIIIIIIIIIIIIIIIIIIIIIII
@ read 2922
CCAGAAAGAACGCTGGAAATGACATGGGGCGAGTTCTGGAAAGCAGTTAA
+position: 318672 
IIIIIIIIIIIIIIIIIIIIIIIIIIIIIIIIIIIIIIIIIIIIIIIIII
@ read 2923
TTCAAGAATATCTCCCCGCATTTACAGCGCATTAAAGCGTTCAAAACCCT
+position: 1378299 
IIIIIIIIIIIIIIIIIIIIIIIIIIIIIIIIIIIIIIIIIIIIIIIIII
@ read 2924
GAAACATGACCATTTTGTTGTTCAAAGCCCGGATAAACCTGCGCAACAGT
+position: -2291618 
IIIIIIIIIIIIIIIIIIIIIIIIIIIIIIIIIIIIIIIIIIIIIIIIII
@ read 2925
TCAAATCGGGTGAGCAGCCATACTCAAATTTCACGCCGTGATCGGCAACA
+position: -1866773 
IIIIIIIIIIIIIIIIIIIIIIIIIIIIIIIIIIIIIIIIIIIIIIIIII
@ read 2926
CTCTTTGATGTCGAAAACGAAATCCAGCGAGCGCTGGAACGCAAAGTAGA
+position: -1381402 
IIIIIIIIIIIIIIIIIIIIIIIIIIIIIIIIIIIIIIIIIIIIIIIIII
@ read 2927
AAACCGTGGTTATGGGCGCAAGCTTCCGTAACATCGGCGAAATTCTGGAA
+position: 8905 
IIIIIIIIIIIIIIIIIIIIIIIIIIIIIIIIIIIIIIIIIIIIIIIIII
@ read 2928
CATAAGATGAACCTCATTGCGAGTGCAGGTGAATCGCGACTGATACATTG
+position: -4867432 
IIIIIIIIIIIIIIIIIIIIIIIIIIIIIIIIIIIIIIIIIIIIIIIIII
@ read 2929
CCCAACCCAAAATCCTTTTCAAAACAGCAATGCGTCCAGCTTGTTGATAC
+position: 2108452 
IIIIIIIIIIIIIIIIIIIIIIIIIIIIIIIIIIIIIIIIIIIIIIIIII
@ read 2930
TCGAAGCGATGACGAAGTGTATGGAAAAATCAGAAAAACTCAGCAAATCC
+position: -4840622 
IIIIIIIIIIIIIIIIIIIIIIIIIIIIIIIIIIIIIIIIIIIIIIIIII
@ read 2931
CAGTTGCTGCACGCTTTGCGGGTCGTGGCTGTTTAGCTCGAAAATCGGCT
+position: 2967332 
IIIIIIIIIIIIIIIIIIIIIIIIIIIIIIIIIIIIIIIIIIIIIIIIII
@ read 2932
TATCCCGCCTGAGTTACTTTACGGCCAGCCGATTTTAATGCGGCAGTAAG
+position: -3343417 
IIIIIIIIIIIIIIIIIIIIIIIIIIIIIIIIIIIIIIIIIIIIIIIIII
@ read 2933
CAGCCAATAATGTTAATGCATCCTCCAGCAAGGTTAATGACGAGTAGGTT
+position: -1746481 
IIIIIIIIIIIIIIIIIIIIIIIIIIIIIIIIIIIIIIIIIIIIIIIIII
@ read 2934
TCACTGGCTGGTCTTTTTGCTGGTTATCGCAGCGTATTGCGCAATGGAGT
+position: 1699403 
IIIIIIIIIIIIIIIIIIIIIIIIIIIIIIIIIIIIIIIIIIIIIIIIII
@ read 2935
AGGCATACAGCTCACCAGTGCGCCCGACGCCGGTTTGTACCTCATCAAAA
+position: 2131541 
IIIIIIIIIIIIIIIIIIIIIIIIIIIIIIIIIIIIIIIIIIIIIIIIII
@ read 2936
AAATGTGATTACTGTTTTTACCTTGAAAAAGAGTCGCAGTTTACTCATGA
+position: -3484625 
IIIIIIIIIIIIIIIIIIIIIIIIIIIIIIIIIIIIIIIIIIIIIIIIII
@ read 2937
CACCAGACCAGCGCAACGATCGTCGTAATTCGCGTCGCGGCAAATAGCGG
+position: 68527 
IIIIIIIIIIIIIIIIIIIIIIIIIIIIIIIIIIIIIIIIIIIIIIIIII
@ read 2938
GTGCGAGGGCTACCAGATCCTGAGCGACAAACGAGGTCACCAGCATGGTG
+position: -464593 
IIIIIIIIIIIIIIIIIIIIIIIIIIIIIIIIIIIIIIIIIIIIIIIIII
@ read 2939
CCCGCTTTGGGCGATATACAGCAGAATCGCGCTAAGCGGTGCGGTGGTGC
+position: 4993753 
IIIIIIIIIIIIIIIIIIIIIIIIIIIIIIIIIIIIIIIIIIIIIIIIII
@ read 2940
CATGCAATGGTTTATGTATGGCGGTGGCGTGCTGGGGCTTGGCTTGCTGC
+position: 3699918 
IIIIIIIIIIIIIIIIIIIIIIIIIIIIIIIIIIIIIIIIIIIIIIIIII
@ read 2941
GAGTGGAAGCTGATGATCGAAAGCCGCCCACCCGGGGCCAGCACGTTGAG
+position: -5186434 
IIIIIIIIIIIIIIIIIIIIIIIIIIIIIIIIIIIIIIIIIIIIIIIIII
@ read 2942
GATTGGTGAGATTCACAAAAACTGCGCGCTGAAACAAATGTCGACGCGAT
+position: 4589148 
IIIIIIIIIIIIIIIIIIIIIIIIIIIIIIIIIIIIIIIIIIIIIIIIII
@ read 2943
CTACGGTGTTGCTTATGATGCCGCAGCTTATACCGATATGTTAGTTGAAT
+position: 2384151 
IIIIIIIIIIIIIIIIIIIIIIIIIIIIIIIIIIIIIIIIIIIIIIIIII
@ read 2944
TTTTGCTGGGGAATGCAGCAGTCAGTCATTTTTCTGCAATTTTTCTATTG
+position: 4793811 
IIIIIIIIIIIIIIIIIIIIIIIIIIIIIIIIIIIIIIIIIIIIIIIIII
@ read 2945
CCACCTGATCAATATACGTTTGCAGTTTATCGACTTCATGCGACCAGTAT
+position: -2921661 
IIIIIIIIIIIIIIIIIIIIIIIIIIIIIIIIIIIIIIIIIIIIIIIIII
@ read 2946
ATGGGGAATCACGAATTCTCCTTCGATGAGTTTGCTTATACAGACTGGTT
+position: 360520 
IIIIIIIIIIIIIIIIIIIIIIIIIIIIIIIIIIIIIIIIIIIIIIIIII
@ read 2947
TTATCTGCATCATGCGTTGTTAGCTCAGCCGGACAGAGCAATTGCCTTCT
+position: 1524866 
IIIIIIIIIIIIIIIIIIIIIIIIIIIIIIIIIIIIIIIIIIIIIIIIII
@ read 2948
GGCACTGATAAGCCGTGGGTCGTAGTCGTTTTCCAACACCCATTGCAGTA
+position: 4446262 
IIIIIIIIIIIIIIIIIIIIIIIIIIIIIIIIIIIIIIIIIIIIIIIIII
@ read 2949
AACAATACGATCCCGCAACGCGGGGATACCCAGTGGTCGCAGTTTGCCGT
+position: -1751471 
IIIIIIIIIIIIIIIIIIIIIIIIIIIIIIIIIIIIIIIIIIIIIIIIII
@ read 2950
TTGCTGAATCTGCTCCACCGTCACAGTGAGAGCCAACCCGTCAGGTCGGT
+position: 445382 
IIIIIIIIIIIIIIIIIIIIIIIIIIIIIIIIIIIIIIIIIIIIIIIIII
@ read 2951
CGAAGAAAAATCGGCATTAGAAAAAGCGCAGTCTGCCCTGGCGGAATTGG
+position: 5028557 
IIIIIIIIIIIIIIIIIIIIIIIIIIIIIIIIIIIIIIIIIIIIIIIIII
@ read 2952
GCAGCTGAATCTGGATAACCCAATTGTGGTTTCTCCGGACATCGGCGGCG
+position: -3818681 
IIIIIIIIIIIIIIIIIIIIIIIIIIIIIIIIIIIIIIIIIIIIIIIIII
@ read 2953
CGGTTGATTTAGTGGTGCTGCTGGCGATTCCCCCCAATGAAGCGGGTACT
+position: 785353 
IIIIIIIIIIIIIIIIIIIIIIIIIIIIIIIIIIIIIIIIIIIIIIIIII
@ read 2954
GAAACCGCGAATCGCTTCCCACAGGGTGACGCCGATCCCGCCTGCACCGA
+position: 4903486 
IIIIIIIIIIIIIIIIIIIIIIIIIIIIIIIIIIIIIIIIIIIIIIIIII
@ read 2955
TCTGTAAGATAATTGTGTGAAAATGCCTCATTTAAGAATTCACTAATGAA
+position: -2492227 
IIIIIIIIIIIIIIIIIIIIIIIIIIIIIIIIIIIIIIIIIIIIIIIIII
@ read 2956
TATGAGTATTTTCTAAACCGCACCCATAATTTGCAGTCATTTTGAAAAGG
+position: 2227631 
IIIIIIIIIIIIIIIIIIIIIIIIIIIIIIIIIIIIIIIIIIIIIIIIII
@ read 2957
ACTGCAGTGCCGTTTTTCGCGGCGGTTGCCAGGGTGTCGAACACGGATTT
+position: 3497066 
IIIIIIIIIIIIIIIIIIIIIIIIIIIIIIIIIIIIIIIIIIIIIIIIII
@ read 2958
CACCGCCGGACATGCCGACGATTACTTTTTTTGCGGTTTCAGACATTGGA
+position: 1406507 
IIIIIIIIIIIIIIIIIIIIIIIIIIIIIIIIIIIIIIIIIIIIIIIIII
@ read 2959
GCCCGGCAGTGAATTTTCGCTGCCGGGTGGTTTTTTTGCTGTTAGCAACC
+position: 435335 
IIIIIIIIIIIIIIIIIIIIIIIIIIIIIIIIIIIIIIIIIIIIIIIIII
@ read 2960
AAGAAAAAGGCATCAGTATGATGGACGCCCCCGTGGGCAGAACGTCCGTG
+position: 4645697 
IIIIIIIIIIIIIIIIIIIIIIIIIIIIIIIIIIIIIIIIIIIIIIIIII
@ read 2961
ATCGGACGTTGCAGAAATTCTTCGGCATCTTCTTTTAATGAGCGTAATAC
+position: 707373 
IIIIIIIIIIIIIIIIIIIIIIIIIIIIIIIIIIIIIIIIIIIIIIIIII
@ read 2962
ACGGATTTGTGACAGAAACCATTGTCTTTTTTTATATTTGCTTAAATCTT
+position: -1054126 
IIIIIIIIIIIIIIIIIIIIIIIIIIIIIIIIIIIIIIIIIIIIIIIIII
@ read 2963
ACAGAAAACGCAGTCACCGTCAATGAATGAGGCCGTGATGAAGATAGAGC
+position: 1542864 
IIIIIIIIIIIIIIIIIIIIIIIIIIIIIIIIIIIIIIIIIIIIIIIIII
@ read 2964
AACTGTTCCAACTCGGGGTGATTATCGGCATAGCCACCTGGCTGCGTTTT
+position: 4776905 
IIIIIIIIIIIIIIIIIIIIIIIIIIIIIIIIIIIIIIIIIIIIIIIIII
@ read 2965
AGCACGCACTTCATAGACATTCGCACGCTGGCTGTCCTGGGCGGTGATCG
+position: -683045 
IIIIIIIIIIIIIIIIIIIIIIIIIIIIIIIIIIIIIIIIIIIIIIIIII
@ read 2966
CCACTTTACGCTTTGGTTGGGCTAATAAACATATCATTAAGAATTTGCAT
+position: 1946494 
IIIIIIIIIIIIIIIIIIIIIIIIIIIIIIIIIIIIIIIIIIIIIIIIII
@ read 2967
CCACGTACTGCTGCGCGTGCTTCTTCACGATCAGCTTTTGATTCAGCGTG
+position: 3822212 
IIIIIIIIIIIIIIIIIIIIIIIIIIIIIIIIIIIIIIIIIIIIIIIIII
@ read 2968
ATAGTCTGGATCATAATGAATACGCTCTTGAAGGGTTTGTTGATTCACTG
+position: -2770751 
IIIIIIIIIIIIIIIIIIIIIIIIIIIIIIIIIIIIIIIIIIIIIIIIII
@ read 2969
GCGGAGCAACAGCTGCCATTTTGTCCTGGATTTCCGGGCCAACCCACAGG
+position: -820241 
IIIIIIIIIIIIIIIIIIIIIIIIIIIIIIIIIIIIIIIIIIIIIIIIII
@ read 2970
GCAGGTACATGCCTGCATTTTGCCGCTGACGCTGGGCTTCGTAAAGAATG
+position: -929520 
IIIIIIIIIIIIIIIIIIIIIIIIIIIIIIIIIIIIIIIIIIIIIIIIII
@ read 2971
TGTAGCATGACTGCGGCGTGAGCGATGATTTTCTCTTTTAATAATAGTGC
+position: -1882544 
IIIIIIIIIIIIIIIIIIIIIIIIIIIIIIIIIIIIIIIIIIIIIIIIII
@ read 2972
TGAAGCGATCAAGAAATATCGCCCGGAAACCGACATGGCGGATCTGGATA
+position: -1850524 
IIIIIIIIIIIIIIIIIIIIIIIIIIIIIIIIIIIIIIIIIIIIIIIIII
@ read 2973
CCGATATATTCACCGAGTAATCCCATGCCGATAAACTGAGCGCCAATAAA
+position: -2527172 
IIIIIIIIIIIIIIIIIIIIIIIIIIIIIIIIIIIIIIIIIIIIIIIIII
@ read 2974
GCCGGGCCGTTGATTGCCCGTGGTGCTGTTGCTGCGGCACTGGCAACGCT
+position: -1087205 
IIIIIIIIIIIIIIIIIIIIIIIIIIIIIIIIIIIIIIIIIIIIIIIIII
@ read 2975
CAATGTAAGCGGTCACTTTCAATTTCAGCGACGGAACAGCCTAACAACCG
+position: -252756 
IIIIIIIIIIIIIIIIIIIIIIIIIIIIIIIIIIIIIIIIIIIIIIIIII
@ read 2976
CCGGCGTTCTAAGGTGTTTATCCCACTATCACGGCTGAATCGTTAATATT
+position: -3337801 
IIIIIIIIIIIIIIIIIIIIIIIIIIIIIIIIIIIIIIIIIIIIIIIIII
@ read 2977
TAGTGTCGTGCCCATGACTGCTCTTCAATGCGATCGGGGATAAGCCAGGC
+position: -3356354 
IIIIIIIIIIIIIIIIIIIIIIIIIIIIIIIIIIIIIIIIIIIIIIIIII
@ read 2978
AAAAAAAGGGTTGAGGAATAACAGGAGTGCTAACAATGAAGCGAAGCCGC
+position: -818007 
IIIIIIIIIIIIIIIIIIIIIIIIIIIIIIIIIIIIIIIIIIIIIIIIII
@ read 2979
TCTTGCCATTAGCCGCCAGACGGTCGCGGAACGCCCGTCCCCACTCAGTC
+position: 2474993 
IIIIIIIIIIIIIIIIIIIIIIIIIIIIIIIIIIIIIIIIIIIIIIIIII
@ read 2980
GGAAACGGCTGGCGTGCAGCACTTCAAAATTCAACAAAGAGAGCCAGTCC
+position: -5041477 
IIIIIIIIIIIIIIIIIIIIIIIIIIIIIIIIIIIIIIIIIIIIIIIIII
@ read 2981
TGGAGTAGTCATAGGGAAACAGAAATTCCACAGCATCGAACCCGGCTTTT
+position: -2031017 
IIIIIIIIIIIIIIIIIIIIIIIIIIIIIIIIIIIIIIIIIIIIIIIIII
@ read 2982
CACAAAAGAAAACCCGCGCATAGGCGGGTTCAAGCATCAGCGGCTCATTA
+position: -4427909 
IIIIIIIIIIIIIIIIIIIIIIIIIIIIIIIIIIIIIIIIIIIIIIIIII
@ read 2983
CCGGGTTGAGAAGCGGTGTAAGTGAACTGCAGTTGCCATGTTTTACGGCA
+position: 4361586 
IIIIIIIIIIIIIIIIIIIIIIIIIIIIIIIIIIIIIIIIIIIIIIIIII
@ read 2984
ATGTGCAATAATCACCCGGGTGATATTCATCTTTTTTATAGCAGCATTCA
+position: -4021535 
IIIIIIIIIIIIIIIIIIIIIIIIIIIIIIIIIIIIIIIIIIIIIIIIII
@ read 2985
GCATTATTGTGCGCACTATGGACATTGGCGGCGACAAACCCGTTGATTAT
+position: -553436 
IIIIIIIIIIIIIIIIIIIIIIIIIIIIIIIIIIIIIIIIIIIIIIIIII
@ read 2986
TTGTCAGAGCCTGGTCGATTACTTGTCTGCCGGACATTTCAGTATTTATG
+position: -494985 
IIIIIIIIIIIIIIIIIIIIIIIIIIIIIIIIIIIIIIIIIIIIIIIIII
@ read 2987
ATGACCGAATATATAGTGGAGACGTTTAGATGGGTAAAATAATTGGTATC
+position: 12146 
IIIIIIIIIIIIIIIIIIIIIIIIIIIIIIIIIIIIIIIIIIIIIIIIII
@ read 2988
TGCTGCCGTACATTGCTGAACATGTACTGGGTCTGCCTGCACTGCGTGTG
+position: -779473 
IIIIIIIIIIIIIIIIIIIIIIIIIIIIIIIIIIIIIIIIIIIIIIIIII
@ read 2989
TCGCCGATACCGAGGTAGCGGGTCAGCTCGCCCAGCGCTTCGGTATGGCG
+position: 4735186 
IIIIIIIIIIIIIIIIIIIIIIIIIIIIIIIIIIIIIIIIIIIIIIIIII
@ read 2990
TTATAGTCCAGGCGCATCTTTCTGATGCTTGGTGTCATTGTCCCGTCAGG
+position: -3353198 
IIIIIIIIIIIIIIIIIIIIIIIIIIIIIIIIIIIIIIIIIIIIIIIIII
@ read 2991
ATCGACCAATCAAAATCAACAAACAGGGGATCGCCGCGCTACCCAGCATC
+position: -5229371 
IIIIIIIIIIIIIIIIIIIIIIIIIIIIIIIIIIIIIIIIIIIIIIIIII
@ read 2992
ACGTGAGCACGAAGCACACGCAGACATCGACCTGGCACTGGAATATGCAT
+position: 3246768 
IIIIIIIIIIIIIIIIIIIIIIIIIIIIIIIIIIIIIIIIIIIIIIIIII
@ read 2993
TTTCCAGCCACGCCTGAGTTCGGCTAATTTGTTGTTCAGTCATAATACGC
+position: 4698253 
IIIIIIIIIIIIIIIIIIIIIIIIIIIIIIIIIIIIIIIIIIIIIIIIII
@ read 2994
GCGTTTAACCCGAATGCGGTGAAAGTGGTTCTCGACGCTGAAGGGTATGC
+position: 1036527 
IIIIIIIIIIIIIIIIIIIIIIIIIIIIIIIIIIIIIIIIIIIIIIIIII
@ read 2995
CCTGAAGTAATCCGGTAGCAATCATCCCCCAGCGTGTTGCCGGTGAAAGT
+position: 4016615 
IIIIIIIIIIIIIIIIIIIIIIIIIIIIIIIIIIIIIIIIIIIIIIIIII
@ read 2996
GAAGAATCTTCGGTTTGCGAATCAAATGCGTTCATAAGGCCCATTCTGTA
+position: 3874008 
IIIIIIIIIIIIIIIIIIIIIIIIIIIIIIIIIIIIIIIIIIIIIIIIII
@ read 2997
TTTGCGCCTTCATTGGCACTACACAGATTGGCTGGAATTTTGGCGATGGC
+position: -2657345 
IIIIIIIIIIIIIIIIIIIIIIIIIIIIIIIIIIIIIIIIIIIIIIIIII
@ read 2998
AAAAGGTGGGCAGATAACGTTGTCAGCCCTCGGTACCTTCGATAATTTCA
+position: 2667240 
IIIIIIIIIIIIIIIIIIIIIIIIIIIIIIIIIIIIIIIIIIIIIIIIII
@ read 2999
ATGGTTAACAGCAGGCTGGATGTCAGGGTGTTGTATTGCCATTTCAGTAC
+position: -4873839 
IIIIIIIIIIIIIIIIIIIIIIIIIIIIIIIIIIIIIIIIIIIIIIIIII
@ read 3000
CAAACAGAAATATGGTCAGAAAATCTCCTGGGCCGACCTGTTTATCCTCG
+position: 4717616 
IIIIIIIIIIIIIIIIIIIIIIIIIIIIIIIIIIIIIIIIIIIIIIIIII
@ read 3001
GAATAATTATCATCACTGGAAAGATATTCAACAACTGGTTCCTCCAGCCG
+position: 3562013 
IIIIIIIIIIIIIIIIIIIIIIIIIIIIIIIIIIIIIIIIIIIIIIIIII
@ read 3002
TATTTGGCTACGTAACGACAATGGGCGAATTACTTAACGCCTCGATTATG
+position: -4880090 
IIIIIIIIIIIIIIIIIIIIIIIIIIIIIIIIIIIIIIIIIIIIIIIIII
@ read 3003
TGCCGGAGGCTACTGGTGGTATCAAAGCCGCCAGGATAACGGCCTGACGC
+position: -4383682 
IIIIIIIIIIIIIIIIIIIIIIIIIIIIIIIIIIIIIIIIIIIIIIIIII
@ read 3004
AGCTGCAACAATGTTGAAAATGCCAGCCAACTGCATGAAGTATGGCAAAA
+position: 3134110 
IIIIIIIIIIIIIIIIIIIIIIIIIIIIIIIIIIIIIIIIIIIIIIIIII
@ read 3005
CGCCCTGACGTTCACAAACTGCATATATCTGATAGACGTGAAACAGGAGT
+position: 1604346 
IIIIIIIIIIIIIIIIIIIIIIIIIIIIIIIIIIIIIIIIIIIIIIIIII
@ read 3006
CCCAATCAGGACGTTGTTTTGTTCGAGCATCAACGACAAACGGTTGATAC
+position: -4295919 
IIIIIIIIIIIIIIIIIIIIIIIIIIIIIIIIIIIIIIIIIIIIIIIIII
@ read 3007
AACACGGACAACTTTATAAGGGGCGAGGAAGCCGTCTTCGATCCCTTCTT
+position: 5222085 
IIIIIIIIIIIIIIIIIIIIIIIIIIIIIIIIIIIIIIIIIIIIIIIIII
@ read 3008
GGCAATTTTGCGTTTGTTTCTGCCTTAAGCAGGTTTACTGCCCCAAACTA
+position: -5062397 
IIIIIIIIIIIIIIIIIIIIIIIIIIIIIIIIIIIIIIIIIIIIIIIIII
@ read 3009
TGCTTGATTACAACCGTAAACAAGCGGACAGTGCGGTGGAACTGGAGAAT
+position: -2195054 
IIIIIIIIIIIIIIIIIIIIIIIIIIIIIIIIIIIIIIIIIIIIIIIIII
@ read 3010
CATCGCTCATCATCATCAGGTGGGTCAGCGATTTGTGGCAGTTACGGTCA
+position: 4938292 
IIIIIIIIIIIIIIIIIIIIIIIIIIIIIIIIIIIIIIIIIIIIIIIIII
@ read 3011
GTTATGCACTGACATTGCCACAGGAAGATGAAGAAGAGAGCTGGTTGGCG
+position: -4831761 
IIIIIIIIIIIIIIIIIIIIIIIIIIIIIIIIIIIIIIIIIIIIIIIIII
@ read 3012
GACCAATATCGGTGTTGAATCCACCGCCCGCAATGCCTGGGAACTTGGCT
+position: 2253345 
IIIIIIIIIIIIIIIIIIIIIIIIIIIIIIIIIIIIIIIIIIIIIIIIII
@ read 3013
GGGCAACAATTTGAAATTCAGGCCAGCAAAGTTGAAGTTGCTGGTTGGGT
+position: -4222400 
IIIIIIIIIIIIIIIIIIIIIIIIIIIIIIIIIIIIIIIIIIIIIIIIII
@ read 3014
CGGGGCACGTCTGGTGCAGGAGGGTAACCGGTTGCATTACCTTGCCGACC
+position: 2471936 
IIIIIIIIIIIIIIIIIIIIIIIIIIIIIIIIIIIIIIIIIIIIIIIIII
@ read 3015
TTGCCGATTACGAGCATCTGGGCGTTTATGCTTGCCGTATTATCGTGCCT
+position: -4256886 
IIIIIIIIIIIIIIIIIIIIIIIIIIIIIIIIIIIIIIIIIIIIIIIIII
@ read 3016
GGACAACGGTAACCTGGGGCACGAAAAACTAACCCAGGCACGAAACGAGC
+position: 4176446 
IIIIIIIIIIIIIIIIIIIIIIIIIIIIIIIIIIIIIIIIIIIIIIIIII
@ read 3017
ATAATTCTTAATCGTCACGGTTTATGGAAGACGAATTAGCGTGTTTTGTA
+position: 668455 
IIIIIIIIIIIIIIIIIIIIIIIIIIIIIIIIIIIIIIIIIIIIIIIIII
@ read 3018
GTTGGTGTTCTGGAAGGTGGCGAGCTGCCGGATACTCATCTTGGCCGTTT
+position: -2347922 
IIIIIIIIIIIIIIIIIIIIIIIIIIIIIIIIIIIIIIIIIIIIIIIIII
@ read 3019
CGCGCATTAAAGGTGCTGGAACGCGAGCGGGATAGCATCATGTTGCAGTA
+position: 3514755 
IIIIIIIIIIIIIIIIIIIIIIIIIIIIIIIIIIIIIIIIIIIIIIIIII
@ read 3020
AGAAAGATATTGCAGAGAAGATACAAAAACAGGGAGGTGATTATTTATTC
+position: 270138 
IIIIIIIIIIIIIIIIIIIIIIIIIIIIIIIIIIIIIIIIIIIIIIIIII
@ read 3021
TAGCTCAGACTTAGCCCCACACCGTCGGCACGTACGCCACCCCATTTTTT
+position: 4200353 
IIIIIIIIIIIIIIIIIIIIIIIIIIIIIIIIIIIIIIIIIIIIIIIIII
@ read 3022
CGCTGACAACTCGGCGAGCAGCCGGGTATCGTCGGCCTGTGGGCGATATT
+position: 3596935 
IIIIIIIIIIIIIIIIIIIIIIIIIIIIIIIIIIIIIIIIIIIIIIIIII
@ read 3023
TCCCTGAACGTGTCCATTTGCCACAAGTATAAGCGGCAAATCCGGGTTAC
+position: 3975814 
IIIIIIIIIIIIIIIIIIIIIIIIIIIIIIIIIIIIIIIIIIIIIIIIII
@ read 3024
ATACTCCGTTGTTAATTCAGGATTGTCCAAAACTCTACGAGTTTAGTTTG
+position: 3958271 
IIIIIIIIIIIIIIIIIIIIIIIIIIIIIIIIIIIIIIIIIIIIIIIIII
@ read 3025
TCGGCGGTAACGCGGGTCCACGGCATCAGTGAGAGCAGAACGGCTAACGA
+position: 121053 
IIIIIIIIIIIIIIIIIIIIIIIIIIIIIIIIIIIIIIIIIIIIIIIIII
@ read 3026
GCTTGCTTTTCTCGAAGTAATCGCAGTGACTCACGGATCACTTCGCTTTG
+position: -2716750 
IIIIIIIIIIIIIIIIIIIIIIIIIIIIIIIIIIIIIIIIIIIIIIIIII
@ read 3027
GCCCGGTTGGCAGTTAAGTTTGCCTGCGGCCCGTGCTTTTATCCTTGGCG
+position: 2599516 
IIIIIIIIIIIIIIIIIIIIIIIIIIIIIIIIIIIIIIIIIIIIIIIIII
@ read 3028
CCTGGCAGAGCTGGAGAGCCGACTGGCTTTTCAGGAAATCACCATTGAAG
+position: 3961851 
IIIIIIIIIIIIIIIIIIIIIIIIIIIIIIIIIIIIIIIIIIIIIIIIII
@ read 3029
ATAACAATCGGTGAGCGTTATACGCCAGTAGGGAAATATTACTCAAACAA
+position: 4820132 
IIIIIIIIIIIIIIIIIIIIIIIIIIIIIIIIIIIIIIIIIIIIIIIIII
@ read 3030
CGACGCCTTTATCCATCACGCGAAGCTCTTGCGTCGTTACGGTGCGGCAG
+position: 4810327 
IIIIIIIIIIIIIIIIIIIIIIIIIIIIIIIIIIIIIIIIIIIIIIIIII
@ read 3031
ATCGTCAAAACGTTTAAAGCAACGACCTCAGGAAAACCGGAGCAGACCTG
+position: -1136229 
IIIIIIIIIIIIIIIIIIIIIIIIIIIIIIIIIIIIIIIIIIIIIIIIII
@ read 3032
TCAACCAATGCCGTATTTATCCACAGAATGTGCCACTAAGTTAAGCACTG
+position: 3355498 
IIIIIIIIIIIIIIIIIIIIIIIIIIIIIIIIIIIIIIIIIIIIIIIIII
@ read 3033
TCGACCAGCAGGACGTTTTTATCGCGGAACTCGGCGCGGTTGGCATTCAG
+position: 2807274 
IIIIIIIIIIIIIIIIIIIIIIIIIIIIIIIIIIIIIIIIIIIIIIIIII
@ read 3034
TGTTGGTTTCCGCCTGCCCTTTCCACTCTTCGCGGCTCTGACCGTTATCG
+position: 4062200 
IIIIIIIIIIIIIIIIIIIIIIIIIIIIIIIIIIIIIIIIIIIIIIIIII
@ read 3035
ATTTTCCAGATGGCTTCCATTCCCAGTTCCGGATATTCAACACATTCCAG
+position: 1948570 
IIIIIIIIIIIIIIIIIIIIIIIIIIIIIIIIIIIIIIIIIIIIIIIIII
@ read 3036
CGGGAATAATCAGGTCGATAAAGCCAAAACCACTGGTGACGGGTTTCATA
+position: 924671 
IIIIIIIIIIIIIIIIIIIIIIIIIIIIIIIIIIIIIIIIIIIIIIIIII
@ read 3037
CATCGAACATATAAGTATTATTGCTTTGTATCATCGTAAATATGTCTTTC
+position: -1161675 
IIIIIIIIIIIIIIIIIIIIIIIIIIIIIIIIIIIIIIIIIIIIIIIIII
@ read 3038
TGTTGAGTGGTGCCGAGACGTTTGTCGAACGGTGCCAGTTCGCGCAGGGT
+position: 2512765 
IIIIIIIIIIIIIIIIIIIIIIIIIIIIIIIIIIIIIIIIIIIIIIIIII
@ read 3039
TGGCGAGTGTTGAAGTGGGGAACTACGCCGTGAAAAACAGGAAAATGAAA
+position: -368330 
IIIIIIIIIIIIIIIIIIIIIIIIIIIIIIIIIIIIIIIIIIIIIIIIII
@ read 3040
TCCAGATGACCATTTTTGTTATTCTCCACAACGAGTTAGTTCTTCTTTTC
+position: 2914668 
IIIIIIIIIIIIIIIIIIIIIIIIIIIIIIIIIIIIIIIIIIIIIIIIII
@ read 3041
GAACTGCGGTACTGTTCATCAGCCATGATATGGTCGTGGTGTCGCAACTG
+position: -3506983 
IIIIIIIIIIIIIIIIIIIIIIIIIIIIIIIIIIIIIIIIIIIIIIIIII
@ read 3042
GTCGGCAATAAAACTGGGCGCCAAGATTATCCATCGCGATATCAACAAAG
+position: -191203 
IIIIIIIIIIIIIIIIIIIIIIIIIIIIIIIIIIIIIIIIIIIIIIIIII
@ read 3043
CTCCGGTTCCACCAGCACCATAAAATTGGCGTCGTCGAAAATCTCATAAT
+position: 657441 
IIIIIIIIIIIIIIIIIIIIIIIIIIIIIIIIIIIIIIIIIIIIIIIIII
@ read 3044
ACAGGTTTCTGATGATGAAAGTTCAGCTTATCAGCTAGGAGTACGCCTGC
+position: -1530638 
IIIIIIIIIIIIIIIIIIIIIIIIIIIIIIIIIIIIIIIIIIIIIIIIII
@ read 3045
TAGGCGCGCAGCTGCTGGGGCTTGCGCCGCAGGAGTGTGTGGTGGTGGAA
+position: -2487899 
IIIIIIIIIIIIIIIIIIIIIIIIIIIIIIIIIIIIIIIIIIIIIIIIII
@ read 3046
GCCTGTCGATAAAAGAAAACATTCTGTTTGGGCTGGCAAAAAAACAACTC
+position: 1817328 
IIIIIIIIIIIIIIIIIIIIIIIIIIIIIIIIIIIIIIIIIIIIIIIIII
@ read 3047
TGGCTCTGCGCGGTTATAAAGTTGCTGATGACAGAATCTGGGCGCGCAAG
+position: -4796447 
IIIIIIIIIIIIIIIIIIIIIIIIIIIIIIIIIIIIIIIIIIIIIIIIII
@ read 3048
GACAATTTATTCTCCACGCTATTGGGATTAACTGGCGTTGAGACGAAGTA
+position: -363185 
IIIIIIIIIIIIIIIIIIIIIIIIIIIIIIIIIIIIIIIIIIIIIIIIII
@ read 3049
CCAGCAAACTATCCCAACCTACAACGAAACCCGCAGCCGCCAGAAATGGC
+position: -1324279 
IIIIIIIIIIIIIIIIIIIIIIIIIIIIIIIIIIIIIIIIIIIIIIIIII
@ read 3050
AAGGAAACCCGACTGGGCCACGTTCCGCGATTTCTACCGGGCATATATTC
+position: 2160038 
IIIIIIIIIIIIIIIIIIIIIIIIIIIIIIIIIIIIIIIIIIIIIIIIII
@ read 3051
CAGTTGCAGCAGCATCATGCGTAAGGCTTTCGGCATTTGCTCCAGTTCAA
+position: 3807747 
IIIIIIIIIIIIIIIIIIIIIIIIIIIIIIIIIIIIIIIIIIIIIIIIII
@ read 3052
GCCAGTAGCCTTTTTCCCGATAGCGACGGGCAAACTCTTCCGGCCAGCGG
+position: -4627104 
IIIIIIIIIIIIIIIIIIIIIIIIIIIIIIIIIIIIIIIIIIIIIIIIII
@ read 3053
CCGCGCGTCTGACCTCCAGCGAAAAACACCGTATTGTTGAACGCGTGATC
+position: -2451274 
IIIIIIIIIIIIIIIIIIIIIIIIIIIIIIIIIIIIIIIIIIIIIIIIII
@ read 3054
AATAAAGGTCTTTTGAAGAGTACCAAAAGGTAACGCAAGCAATGAATGCT
+position: -3179094 
IIIIIIIIIIIIIIIIIIIIIIIIIIIIIIIIIIIIIIIIIIIIIIIIII
@ read 3055
AAGTTGCAACAGAGAAGGTGCTTTAAATGCCGTCGCCCAGCCCCCTTTCA
+position: 2640269 
IIIIIIIIIIIIIIIIIIIIIIIIIIIIIIIIIIIIIIIIIIIIIIIIII
@ read 3056
GAAATCCAGCGGGTGGGGAGGGGGATGGGGATCAACCAGCGGCGCTTACC
+position: 972752 
IIIIIIIIIIIIIIIIIIIIIIIIIIIIIIIIIIIIIIIIIIIIIIIIII
@ read 3057
TTTAGGAGCATTGACACCGATAAGCGGACTGGACGTGAGTGTCAGTTTTT
+position: -2848304 
IIIIIIIIIIIIIIIIIIIIIIIIIIIIIIIIIIIIIIIIIIIIIIIIII
@ read 3058
GCGCTGTTGTGCACAGTGGCGATAACCTGACCGGTGAGGGTGACGGTGAC
+position: 1288594 
IIIIIIIIIIIIIIIIIIIIIIIIIIIIIIIIIIIIIIIIIIIIIIIIII
@ read 3059
GCAGGTGCTGTGAATCCGAGTATAAAGAGGCGGTAGTTTAAATTTTGACT
+position: 131514 
IIIIIIIIIIIIIIIIIIIIIIIIIIIIIIIIIIIIIIIIIIIIIIIIII
@ read 3060
AGGTTCTGCCTGGCCAGAACTTGGTTTCACCTCTATAAACCCGGACAACA
+position: -447578 
IIIIIIIIIIIIIIIIIIIIIIIIIIIIIIIIIIIIIIIIIIIIIIIIII
@ read 3061
TTAGCGTCCGGCTTTGGTTAATGTACCACTGATTGTTCAGTCGGTCGGTC
+position: -35699 
IIIIIIIIIIIIIIIIIIIIIIIIIIIIIIIIIIIIIIIIIIIIIIIIII
@ read 3062
GTGTTGATTTTCGTGGTGGTATGGCTGACGCTCTCTTACATTCCTATTGC
+position: 507675 
IIIIIIIIIIIIIIIIIIIIIIIIIIIIIIIIIIIIIIIIIIIIIIIIII
@ read 3063
AGATAGAGACTGACGGCAGCCGGAGCCAGACTGACATCGGCATTAAAATC
+position: 5211079 
IIIIIIIIIIIIIIIIIIIIIIIIIIIIIIIIIIIIIIIIIIIIIIIIII
@ read 3064
TTCAGGTTTATTCCCCGCTAGAGCAGGGATTGTTGACCGGCACCATCACT
+position: -3122075 
IIIIIIIIIIIIIIIIIIIIIIIIIIIIIIIIIIIIIIIIIIIIIIIIII
@ read 3065
TGATGCGCAGTCACTGCACGACCCGATTCAGTGATTACCGTCGGATGTGG
+position: 3482005 
IIIIIIIIIIIIIIIIIIIIIIIIIIIIIIIIIIIIIIIIIIIIIIIIII
@ read 3066
CGGTAATCGATAAGTTCTTTGGTGGGCCGGTAGGTCTGGATAACCTTGCG
+position: -3030881 
IIIIIIIIIIIIIIIIIIIIIIIIIIIIIIIIIIIIIIIIIIIIIIIIII
@ read 3067
TTCGCACCAAAATTATTATCTTTGTTCTCTCAGGCCTGGTATCAGCGATA
+position: -2945150 
IIIIIIIIIIIIIIIIIIIIIIIIIIIIIIIIIIIIIIIIIIIIIIIIII
@ read 3068
ATCCTTTGCTGGCAAAGTAGAGCGAAACGAAAGTCCCGATAACAGCAAAA
+position: 2817514 
IIIIIIIIIIIIIIIIIIIIIIIIIIIIIIIIIIIIIIIIIIIIIIIIII
@ read 3069
ATCTCTTTAAATTTCGCCTCGGCCTCTTTGTCACCCTGGTTACGGTCCGG
+position: -5263347 
IIIIIIIIIIIIIIIIIIIIIIIIIIIIIIIIIIIIIIIIIIIIIIIIII
@ read 3070
GCCTTGTTTACCACGCCGTCTCGTGGCTGTACCCTCGCTGCAGCATTGGC
+position: -3956776 
IIIIIIIIIIIIIIIIIIIIIIIIIIIIIIIIIIIIIIIIIIIIIIIIII
@ read 3071
CGCTGCCGGGCATTGTCACTGGTCTGGCGCTATTAACCGCTTTTAAAACC
+position: 1723530 
IIIIIIIIIIIIIIIIIIIIIIIIIIIIIIIIIIIIIIIIIIIIIIIIII
@ read 3072
CTGCAATTACGCAAAGCCAGCGGCAATATCGTCACCTTCTATACTGGACT
+position: -3918677 
IIIIIIIIIIIIIIIIIIIIIIIIIIIIIIIIIIIIIIIIIIIIIIIIII
@ read 3073
GAATTGAGTAGTCTGCAGCTGTATATCGCGTCCGGTGCGTCATTGCTGCT
+position: -2353900 
IIIIIIIIIIIIIIIIIIIIIIIIIIIIIIIIIIIIIIIIIIIIIIIIII
@ read 3074
AATCCGCCGGCCAGCGTTCCTGCTATGCCCGCTGCAATATTGCCGCCGCT
+position: 2399953 
IIIIIIIIIIIIIIIIIIIIIIIIIIIIIIIIIIIIIIIIIIIIIIIIII
@ read 3075
GGCTGTTTGACCTGGGTAAATCGGCGCACCAGCCAGAGCTTCCGTGGATG
+position: -3940740 
IIIIIIIIIIIIIIIIIIIIIIIIIIIIIIIIIIIIIIIIIIIIIIIIII
@ read 3076
TCGTTTGTAGTAAATGACCTCCTCCGTGGTTGTCATGAAAATGCGTCTTA
+position: 2463721 
IIIIIIIIIIIIIIIIIIIIIIIIIIIIIIIIIIIIIIIIIIIIIIIIII
@ read 3077
CCAAAGGTCATTGCACCAACATGGTGCTTAATGTTTCCATTGAAGCACTA
+position: -639560 
IIIIIIIIIIIIIIIIIIIIIIIIIIIIIIIIIIIIIIIIIIIIIIIIII
@ read 3078
CTGGGTGGCATGACTGCAAAACAGTGGGCGCAGGTGAACGGCATCACAGG
+position: 309943 
IIIIIIIIIIIIIIIIIIIIIIIIIIIIIIIIIIIIIIIIIIIIIIIIII
@ read 3079
GCTAACCAATAACGTGATTAAGGAATGATCCATGTCTGATTTACTTTGCT
+position: -2445810 
IIIIIIIIIIIIIIIIIIIIIIIIIIIIIIIIIIIIIIIIIIIIIIIIII
@ read 3080
GATTAAATGAAATATACGAATCTCGCCGGGTACATGGTAAAGATATTAAA
+position: -1130495 
IIIIIIIIIIIIIIIIIIIIIIIIIIIIIIIIIIIIIIIIIIIIIIIIII
@ read 3081
ACAAAGCCGCATTATACGTTACACGGCCCGCCTTGAGCGATGAAAAAATC
+position: -675426 
IIIIIIIIIIIIIIIIIIIIIIIIIIIIIIIIIIIIIIIIIIIIIIIIII
@ read 3082
CGCCTTGAAAAGAGGCCAAAGCCTGCCATTTTTAGCTCAATTCGGCGATG
+position: 3860964 
IIIIIIIIIIIIIIIIIIIIIIIIIIIIIIIIIIIIIIIIIIIIIIIIII
@ read 3083
CATTACACGCCATTGGCATTGAGTCAGATGATGGTGTGGAGCTCCTGATT
+position: -802266 
IIIIIIIIIIIIIIIIIIIIIIIIIIIIIIIIIIIIIIIIIIIIIIIIII
@ read 3084
AAATGCGACAGGGAACTGGATCAAAATCGTTCAGCGTGTACCGGTTGAAG
+position: -2394974 
IIIIIIIIIIIIIIIIIIIIIIIIIIIIIIIIIIIIIIIIIIIIIIIIII
@ read 3085
ATTAAATTACCGATTGGCGAAATCAGGCAGCCCAATGCGACGCTCGATCT
+position: -3470482 
IIIIIIIIIIIIIIIIIIIIIIIIIIIIIIIIIIIIIIIIIIIIIIIIII
@ read 3086
GATGCGAGAGTTTTGCCGTCCTGCTGTTCTAAAAGTAACGCCTGCATAAG
+position: -1374863 
IIIIIIIIIIIIIIIIIIIIIIIIIIIIIIIIIIIIIIIIIIIIIIIIII
@ read 3087
CCGGTAGCAATACCGATCGACTGGAATATTGCCAGCACCAGAGTACCGTA
+position: 3942976 
IIIIIIIIIIIIIIIIIIIIIIIIIIIIIIIIIIIIIIIIIIIIIIIIII
@ read 3088
TCTTTCAATGCCGCCAGTGCCGTCTTAATCGAGAACAGCGCCAGAACCAC
+position: -4621329 
IIIIIIIIIIIIIIIIIIIIIIIIIIIIIIIIIIIIIIIIIIIIIIIIII
@ read 3089
CTTTGCATTGACGGCAGGTGTCCGCGGTATAGTTGAGATCGCCATACAGG
+position: 2015549 
IIIIIIIIIIIIIIIIIIIIIIIIIIIIIIIIIIIIIIIIIIIIIIIIII
@ read 3090
TTTGGCTCTTTTACCGCCGCCGCCAGACAGCTACAGATGAGCGTTTCGTC
+position: 3889127 
IIIIIIIIIIIIIIIIIIIIIIIIIIIIIIIIIIIIIIIIIIIIIIIIII
@ read 3091
AGTCGTGCGTCATCATCACGCAGCCAATTTGCGCGTAGCGTTCCGGTTCG
+position: -1010655 
IIIIIIIIIIIIIIIIIIIIIIIIIIIIIIIIIIIIIIIIIIIIIIIIII
@ read 3092
ATTAAAGAGCGCCAAAGACTACCCTTCCGCGCTGGCAAAGCTGGAAAGCC
+position: -774372 
IIIIIIIIIIIIIIIIIIIIIIIIIIIIIIIIIIIIIIIIIIIIIIIIII
@ read 3093
CAACAGACTGCCCATGGTGACGTTTTTCACCACCGCAGCGCCAGCTTCAG
+position: -4754338 
IIIIIIIIIIIIIIIIIIIIIIIIIIIIIIIIIIIIIIIIIIIIIIIIII
@ read 3094
CATGGGGAATGGCGGTGTACTGCTGGCCGATTCCGGGGCCGCTGTCAGTG
+position: 3585714 
IIIIIIIIIIIIIIIIIIIIIIIIIIIIIIIIIIIIIIIIIIIIIIIIII
@ read 3095
CATCATCACTACGAATCCACTCTTTATAAAGATACCAGGCATTTGCTTTG
+position: -437670 
IIIIIIIIIIIIIIIIIIIIIIIIIIIIIIIIIIIIIIIIIIIIIIIIII
@ read 3096
GAGGAATTCGTCATAACCCAGACGTTGGGAGAGTTCTTGTAATTCGCCAA
+position: -1875063 
IIIIIIIIIIIIIIIIIIIIIIIIIIIIIIIIIIIIIIIIIIIIIIIIII
@ read 3097
AACGGCGACCTGCGCCATTTTGTAGCCTGGTGCTACCAGACCAAATACAC
+position: -1298568 
IIIIIIIIIIIIIIIIIIIIIIIIIIIIIIIIIIIIIIIIIIIIIIIIII
@ read 3098
GATCGTAGTCGATCTGTGTCATGTTGGCTAAATCTTCATGGGTAAATTCG
+position: -2162932 
IIIIIIIIIIIIIIIIIIIIIIIIIIIIIIIIIIIIIIIIIIIIIIIIII
@ read 3099
GCATCAGAATTGTTTTTTCCGGACTGAGAATTTTGGCGGTTTCTCCCATA
+position: -4476479 
IIIIIIIIIIIIIIIIIIIIIIIIIIIIIIIIIIIIIIIIIIIIIIIIII
@ read 3100
AGCTGGATTTCTCCAGTCTGCATCTTTCCGCAGGCGGAGGGATGCCAGTG
+position: -3086641 
IIIIIIIIIIIIIIIIIIIIIIIIIIIIIIIIIIIIIIIIIIIIIIIIII
@ read 3101
CAGACGAACCAGTTTCTGTGGATCTTCCGCTTTCTCTAACAGAGCGTTGA
+position: -3667847 
IIIIIIIIIIIIIIIIIIIIIIIIIIIIIIIIIIIIIIIIIIIIIIIIII
@ read 3102
AAATTATTTGTTATTTACAAGCGCGGCAATTTCGCCCAGTCTTCAGCCAC
+position: -3948302 
IIIIIIIIIIIIIIIIIIIIIIIIIIIIIIIIIIIIIIIIIIIIIIIIII
@ read 3103
ATATGTGGCTGACCCGGCGGCGCTGCAGTACCTGCAGAGTCTGGAATACG
+position: -1706020 
IIIIIIIIIIIIIIIIIIIIIIIIIIIIIIIIIIIIIIIIIIIIIIIIII
@ read 3104
TGCGCGCGAGGGGTGTGGTAATACTCCCAGGCCTGACGCAGTTCTTCGTT
+position: 1632876 
IIIIIIIIIIIIIIIIIIIIIIIIIIIIIIIIIIIIIIIIIIIIIIIIII
@ read 3105
CGCCGCTTTTATGCTCACTAAGGCCGCTGACTTCGGCGTTATAGATAATC
+position: -2107311 
IIIIIIIIIIIIIIIIIIIIIIIIIIIIIIIIIIIIIIIIIIIIIIIIII
@ read 3106
CGATGGCCGCGTTGCTGATGTTCAGTTCCCGGGTGTTGCCAAGTGCACCA
+position: 1810407 
IIIIIIIIIIIIIIIIIIIIIIIIIIIIIIIIIIIIIIIIIIIIIIIIII
@ read 3107
GTACATTTCACATTTTTTCATTACATCTCTGAAGAGAACCTCGTTAATGA
+position: 4582501 
IIIIIIIIIIIIIIIIIIIIIIIIIIIIIIIIIIIIIIIIIIIIIIIIII
@ read 3108
GCATAGTGCTGGGATCGAAGTTCAGCAGTTGCGTCGGCTGGGTAGACATC
+position: 2907694 
IIIIIIIIIIIIIIIIIIIIIIIIIIIIIIIIIIIIIIIIIIIIIIIIII
@ read 3109
TTCCCGCAGATCGACGGTTGAATTTCCTGGTAAATAAGCTGCCAGCATCG
+position: 3068284 
IIIIIIIIIIIIIIIIIIIIIIIIIIIIIIIIIIIIIIIIIIIIIIIIII
@ read 3110
GGATATTTCCTATCGTCACGGCGCTCATTGGGGCCTGGGTTCTTTTTTAT
+position: 1080031 
IIIIIIIIIIIIIIIIIIIIIIIIIIIIIIIIIIIIIIIIIIIIIIIIII
@ read 3111
ATATTTATAGCCTATGTAGTAACCGTGGACTGCTTCATCGCGGATAATCA
+position: -2093651 
IIIIIIIIIIIIIIIIIIIIIIIIIIIIIIIIIIIIIIIIIIIIIIIIII
@ read 3112
CCCCCTTTGACCAGCCAGTCAGTAACGTAACCGTTGACCAGCATCCCGGC
+position: 5231104 
IIIIIIIIIIIIIIIIIIIIIIIIIIIIIIIIIIIIIIIIIIIIIIIIII
@ read 3113
GAACGCTTTATCCGGACAACGATACTGACCGATCGTCTGCAATTAAATAA
+position: 1599030 
IIIIIIIIIIIIIIIIIIIIIIIIIIIIIIIIIIIIIIIIIIIIIIIIII
@ read 3114
GGTCCTGTCACCTTTGTCTTTCCCGCGCCTGCGACAACACCGCGCTGGTT
+position: -1347239 
IIIIIIIIIIIIIIIIIIIIIIIIIIIIIIIIIIIIIIIIIIIIIIIIII
@ read 3115
AAGCGGATATTCCGGCGGATAAACTGATGGCCCTGCCCTCCAGCGAAACC
+position: -4997246 
IIIIIIIIIIIIIIIIIIIIIIIIIIIIIIIIIIIIIIIIIIIIIIIIII
@ read 3116
CAAAATTATGCTGATAAGCGCAGCCTTCAACTTCTGCATGAATGGTATAA
+position: -2524376 
IIIIIIIIIIIIIIIIIIIIIIIIIIIIIIIIIIIIIIIIIIIIIIIIII
@ read 3117
GGAGAGCGGCGGCGCGGTGGGCTGAGGTCATCATGCTGGCGAATGATGAC
+position: 315780 
IIIIIIIIIIIIIIIIIIIIIIIIIIIIIIIIIIIIIIIIIIIIIIIIII
@ read 3118
TCCCCTCTACCCTTCGGGCTGAGGGGAATGAGCCAGCGCCGCCTCGACCT
+position: -5094016 
IIIIIIIIIIIIIIIIIIIIIIIIIIIIIIIIIIIIIIIIIIIIIIIIII
@ read 3119
CACCTGGTCTTAACTGGAATTTAAATGCCTGTAATCGTTTCACAGGTCAA
+position: -3565514 
IIIIIIIIIIIIIIIIIIIIIIIIIIIIIIIIIIIIIIIIIIIIIIIIII
@ read 3120
AATCGCCTGCCAGGAAAAATGGACCAGCAGCCAGCTTCCTAACAGAGGAG
+position: -3275826 
IIIIIIIIIIIIIIIIIIIIIIIIIIIIIIIIIIIIIIIIIIIIIIIIII
@ read 3121
CGACGCCGGATCGCCCTGCTGCCCCCGGGCATTTACCGCCCGGACTGTCA
+position: -3726685 
IIIIIIIIIIIIIIIIIIIIIIIIIIIIIIIIIIIIIIIIIIIIIIIIII
@ read 3122
AGTACATCAGCTGACGTAAATCAACAGAGGTGGAAAAGTAGATAGCCCAC
+position: 2056077 
IIIIIIIIIIIIIIIIIIIIIIIIIIIIIIIIIIIIIIIIIIIIIIIIII
@ read 3123
TTACTCAAGCTTTCAGACGAATTGATTACTTCGCAGCCTGTGGATCAGTG
+position: 2122163 
IIIIIIIIIIIIIIIIIIIIIIIIIIIIIIIIIIIIIIIIIIIIIIIIII
@ read 3124
ATAGTGAACCAGTACCGTGAGGGAAAGGCGAAAAGAACCCCGGCGAGGGG
+position: -2156473 
IIIIIIIIIIIIIIIIIIIIIIIIIIIIIIIIIIIIIIIIIIIIIIIIII
@ read 3125
AGCGGCAGGATCGATAGCAGGGATCGTATTCAGTAAATCGGCAAGTGTTT
+position: 2442791 
IIIIIIIIIIIIIIIIIIIIIIIIIIIIIIIIIIIIIIIIIIIIIIIIII
@ read 3126
CTGCAAAACAAAACGGCCTCCTGTCAGGAAGCCGCTTTTATCGGGTACTA
+position: 912266 
IIIIIIIIIIIIIIIIIIIIIIIIIIIIIIIIIIIIIIIIIIIIIIIIII
@ read 3127
CAGCGAACGCAGCATGATATCGCGGTTAAGCGCCAGCAAGCGACGGAAGT
+position: -431091 
IIIIIIIIIIIIIIIIIIIIIIIIIIIIIIIIIIIIIIIIIIIIIIIIII
@ read 3128
TCTGAGTTCCACCTGCAAAACAGCATGCACATTATCGCTGCATGTTGTTT
+position: -292989 
IIIIIIIIIIIIIIIIIIIIIIIIIIIIIIIIIIIIIIIIIIIIIIIIII
@ read 3129
CAGACAACGCGCTAACGCCACGCGCTGTCGCTGACCGCCGGAAAGCTCGC
+position: 72916 
IIIIIIIIIIIIIIIIIIIIIIIIIIIIIIIIIIIIIIIIIIIIIIIIII
@ read 3130
AACGCGCGGCACTCCGTGAGAACGGCCAGTAAATTTGGGGAGCAATGTAA
+position: 1780075 
IIIIIIIIIIIIIIIIIIIIIIIIIIIIIIIIIIIIIIIIIIIIIIIIII
@ read 3131
GCAGACAGCTGGCGACGTTGCGCCGCCTCCTCCAGTACCGCGAACTGACT
+position: -4420317 
IIIIIIIIIIIIIIIIIIIIIIIIIIIIIIIIIIIIIIIIIIIIIIIIII
@ read 3132
GTCGCTGTTTTATGGCTTCTGGCCGCAATTAAGCCGCTTTAAGCTGGTGC
+position: -2640776 
IIIIIIIIIIIIIIIIIIIIIIIIIIIIIIIIIIIIIIIIIIIIIIIIII
@ read 3133
CACTCAACCTTTGAGGCTATCACCTTCCATATGCAGGGATTTATGACAGT
+position: -4978043 
IIIIIIIIIIIIIIIIIIIIIIIIIIIIIIIIIIIIIIIIIIIIIIIIII
@ read 3134
CCCCATCGCAAGTACCGTGGGGACAGCAAGCCTTTGCCGCATATCTTGGT
+position: -4865039 
IIIIIIIIIIIIIIIIIIIIIIIIIIIIIIIIIIIIIIIIIIIIIIIIII
@ read 3135
AAACACGCCAGCGGACATCGCCATTAAAAAGACCGACACTTTACTGCGGG
+position: -2270521 
IIIIIIIIIIIIIIIIIIIIIIIIIIIIIIIIIIIIIIIIIIIIIIIIII
@ read 3136
GCTGGTTTATGGTGGCAATCCGCAACTCTTCCCCTATAAACACAACGAAG
+position: -1383754 
IIIIIIIIIIIIIIIIIIIIIIIIIIIIIIIIIIIIIIIIIIIIIIIIII
@ read 3137
CCAAAGGTCTGACATTGCCGCTGATCAGTTACGGTGGTTCGAGCTTACTG
+position: 99928 
IIIIIIIIIIIIIIIIIIIIIIIIIIIIIIIIIIIIIIIIIIIIIIIIII
@ read 3138
ACGCCCCGCCGCGCTTGTTTTCACGGGCATACAGATCGAGGTAGAAGCTG
+position: 4157603 
IIIIIIIIIIIIIIIIIIIIIIIIIIIIIIIIIIIIIIIIIIIIIIIIII
@ read 3139
GTTTGTCTTCACGAAGGAGGCAACCAGCCGGATTGGCGTGGGGAATCTTT
+position: 1545786 
IIIIIIIIIIIIIIIIIIIIIIIIIIIIIIIIIIIIIIIIIIIIIIIIII
@ read 3140
TTTGCACTTAAATATGATGAATAATCACTTTGTTGCCCCCCTCGCTTTTC
+position: -3105536 
IIIIIIIIIIIIIIIIIIIIIIIIIIIIIIIIIIIIIIIIIIIIIIIIII
@ read 3141
AGAGCTTTTCGCTGCATTAATGCATAATAACGCGAGTTTATGGCAGGATT
+position: -395274 
IIIIIIIIIIIIIIIIIIIIIIIIIIIIIIIIIIIIIIIIIIIIIIIIII
@ read 3142
GGCGCAGAGGTTGCCAGTATGCGCGACTATGTGACCCATCAACACGCCAT
+position: -832499 
IIIIIIIIIIIIIIIIIIIIIIIIIIIIIIIIIIIIIIIIIIIIIIIIII
@ read 3143
TAAAGGAATCAACATCGTGCGCCGGAAGCAAACAACCTAATGGCGAGACG
+position: -2703235 
IIIIIIIIIIIIIIIIIIIIIIIIIIIIIIIIIIIIIIIIIIIIIIIIII
@ read 3144
TCCGTGCGCGGGTATCGGCCTGTCCCTGTTCGTCAAAGGCCATTACCACC
+position: -467248 
IIIIIIIIIIIIIIIIIIIIIIIIIIIIIIIIIIIIIIIIIIIIIIIIII
@ read 3145
ATTGTGCCAGGAGAAAATACGTCAAGCTATTTATCATTACTCGATAATAC
+position: -2623917 
IIIIIIIIIIIIIIIIIIIIIIIIIIIIIIIIIIIIIIIIIIIIIIIIII
@ read 3146
CCGTATTTATATGGGTGCCAAAGACGTTGAACGCCAGTCGCCTAACGTTT
+position: -3715955 
IIIIIIIIIIIIIIIIIIIIIIIIIIIIIIIIIIIIIIIIIIIIIIIIII
@ read 3147
CGAATTGCGCGAATCATCGCTTCCAGACCTTGTGAACGAGATGGGGTGAG
+position: 2020353 
IIIIIIIIIIIIIIIIIIIIIIIIIIIIIIIIIIIIIIIIIIIIIIIIII
@ read 3148
AGTACAGCCTTTTATCGTTGTAATTATAAAAATATAAAGGCAGAAACTAT
+position: -1551728 
IIIIIIIIIIIIIIIIIIIIIIIIIIIIIIIIIIIIIIIIIIIIIIIIII
@ read 3149
ACATGATAATCAATCAGTTTTTTCAAGCTAGCCCGACAGACATTACCTTT
+position: 2992714 
IIIIIIIIIIIIIIIIIIIIIIIIIIIIIIIIIIIIIIIIIIIIIIIIII
@ read 3150
GGGCATGCGCCTGGAAAACTGGCCACCGGCAAGCATCGCTGACGAGTAAC
+position: -1338296 
IIIIIIIIIIIIIIIIIIIIIIIIIIIIIIIIIIIIIIIIIIIIIIIIII
@ read 3151
ATCAAAAACACCTTCGAAACCACGCCAGATTACGTTCTCTCTGCTTATAA
+position: -2190389 
IIIIIIIIIIIIIIIIIIIIIIIIIIIIIIIIIIIIIIIIIIIIIIIIII
@ read 3152
GCCGATTATATTATTGATAATGTCTCTATTCTCGACCTGATCAATGGCGG
+position: 4415304 
IIIIIIIIIIIIIIIIIIIIIIIIIIIIIIIIIIIIIIIIIIIIIIIIII
@ read 3153
CTCTGATACCGGCACGGTCGGCAAGGTAATGCAACCGGTTACCCTCCTGC
+position: -872536 
IIIIIIIIIIIIIIIIIIIIIIIIIIIIIIIIIIIIIIIIIIIIIIIIII
@ read 3154
AACTCTATTACTGCCGGAGCAGGAAGGCATTAATGGCATTCGTTTCCCCA
+position: -2239108 
IIIIIIIIIIIIIIIIIIIIIIIIIIIIIIIIIIIIIIIIIIIIIIIIII
@ read 3155
CCGCATCCGGCGCTGACGGAAGCAAAATACCAGCAGCAGTTTTTCCAGTT
+position: -4878025 
IIIIIIIIIIIIIIIIIIIIIIIIIIIIIIIIIIIIIIIIIIIIIIIIII
@ read 3156
TCCAGCTTAATAGCTGATTAATAACTTTTAACGCAGCTTGTTGGCGAAGC
+position: 979949 
IIIIIIIIIIIIIIIIIIIIIIIIIIIIIIIIIIIIIIIIIIIIIIIIII
@ read 3157
CTGGCAGTCTCCTTTGAGTTCCCGGCCGGACCGCTGGCAACAAAGGATAA
+position: 3122467 
IIIIIIIIIIIIIIIIIIIIIIIIIIIIIIIIIIIIIIIIIIIIIIIIII
@ read 3158
TGCTGGTGAAACGTATGCAGGCGGCGGGCGCGCAGGCTTATCTGGTTAAC
+position: 4018327 
IIIIIIIIIIIIIIIIIIIIIIIIIIIIIIIIIIIIIIIIIIIIIIIIII
@ read 3159
TGTCAGTTTTATCTATGTTATGCCTGCGGGCGAAGAAAACAATCTAAGGA
+position: -3067931 
IIIIIIIIIIIIIIIIIIIIIIIIIIIIIIIIIIIIIIIIIIIIIIIIII
@ read 3160
GGTGATTGGTGCTGACGGCGCAAATTCGCAGGTGCGGCAGATGGCGGGAA
+position: 720713 
IIIIIIIIIIIIIIIIIIIIIIIIIIIIIIIIIIIIIIIIIIIIIIIIII
@ read 3161
ATTCATGTCATTTATAGCAACCAGCATTTCACCGGTATTATCGAGTAATG
+position: 2653675 
IIIIIIIIIIIIIIIIIIIIIIIIIIIIIIIIIIIIIIIIIIIIIIIIII
@ read 3162
CCGGTGGCATCGTCCGTTGCGCAGGGGAGGTCACTGTGTGGATTATCATA
+position: -994462 
IIIIIIIIIIIIIIIIIIIIIIIIIIIIIIIIIIIIIIIIIIIIIIIIII
@ read 3163
AAAGCCCATCGCCTCGCGGGTCAGAGCTTCAATTTGCTTCATCTGTTCGT
+position: -2913454 
IIIIIIIIIIIIIIIIIIIIIIIIIIIIIIIIIIIIIIIIIIIIIIIIII
@ read 3164
GCCGCAATTCCACATATTCCAGAATGGCGGCAACCATTAATTGCTTTGTT
+position: 2591255 
IIIIIIIIIIIIIIIIIIIIIIIIIIIIIIIIIIIIIIIIIIIIIIIIII
@ read 3165
GCTTATCACCGTCACAATTTGCATGACGGTTATCTTCACCATCTGGATGT
+position: 1182139 
IIIIIIIIIIIIIIIIIIIIIIIIIIIIIIIIIIIIIIIIIIIIIIIIII
@ read 3166
GGCTGCCACGATCCCCTGTAGCGAAGCCTGGTTGCGTCGTCTGTTTTTAC
+position: 4432291 
IIIIIIIIIIIIIIIIIIIIIIIIIIIIIIIIIIIIIIIIIIIIIIIIII
@ read 3167
AACGCCGCTGCCGTAAGTGCTCGCCCAACCTAAACCTTGTTCTTCAATCG
+position: -559591 
IIIIIIIIIIIIIIIIIIIIIIIIIIIIIIIIIIIIIIIIIIIIIIIIII
@ read 3168
CCGGAAAAACGACACGGAGCGTCAGGAAGGGGTCAATGGCCAGTACGCAA
+position: -3278476 
IIIIIIIIIIIIIIIIIIIIIIIIIIIIIIIIIIIIIIIIIIIIIIIIII
@ read 3169
AATTGCTGGTGATGTGGGGAGAATCTGGTTGAGTTCGGTAGAATTGATTT
+position: 4942872 
IIIIIIIIIIIIIIIIIIIIIIIIIIIIIIIIIIIIIIIIIIIIIIIIII
@ read 3170
TCCGTCAGGCGACAGAAGTTGCGTTATTGGTTGATCACTCTAAGTTTGAT
+position: -3123141 
IIIIIIIIIIIIIIIIIIIIIIIIIIIIIIIIIIIIIIIIIIIIIIIIII
@ read 3171
ATCGCCGCACCGATAAACACGGCAAACACGCCCGCCGCCAGCGAGATTTG
+position: -4340214 
IIIIIIIIIIIIIIIIIIIIIIIIIIIIIIIIIIIIIIIIIIIIIIIIII
@ read 3172
AAATGGAAAATAATAACCGCTTAATGCCTCATATAAGGCGGACAACCCAT
+position: -4533627 
IIIIIIIIIIIIIIIIIIIIIIIIIIIIIIIIIIIIIIIIIIIIIIIIII
@ read 3173
CTGGATAAAGCGGTTGCTGAAGCAACGCCGTATGAACCGGCGGGCAAAAC
+position: -2622126 
IIIIIIIIIIIIIIIIIIIIIIIIIIIIIIIIIIIIIIIIIIIIIIIIII
@ read 3174
ATGGCACCGGAAAAATGAATTTGTTTATCTGATGAAAATAGTACCGCCTT
+position: -4525309 
IIIIIIIIIIIIIIIIIIIIIIIIIIIIIIIIIIIIIIIIIIIIIIIIII
@ read 3175
GCAAATCCAGCAAAAAGGGATGCTGAATCAGCAACTGAAAACGCAAACTC
+position: 4074374 
IIIIIIIIIIIIIIIIIIIIIIIIIIIIIIIIIIIIIIIIIIIIIIIIII
@ read 3176
GATGTCGGCTCATCACATCCTGGGGCTGAAGTAGGTCCCAAGGGTATGGC
+position: 4757194 
IIIIIIIIIIIIIIIIIIIIIIIIIIIIIIIIIIIIIIIIIIIIIIIIII
@ read 3177
GATGGACTGAATGCGGCGAATGGTGCGTGACTTGCCGCGGATCAGCAGCG
+position: 4692561 
IIIIIIIIIIIIIIIIIIIIIIIIIIIIIIIIIIIIIIIIIIIIIIIIII
@ read 3178
GGCAAAGGTTCGCTGGACGGTAACTCCTTCCGTGTGAGTTATTCCAAAGA
+position: -2444523 
IIIIIIIIIIIIIIIIIIIIIIIIIIIIIIIIIIIIIIIIIIIIIIIIII
@ read 3179
AAGTGAAACGCGTTTACGCGAGATGGAACGTTATGTCACTTCCGATACTT
+position: 1610960 
IIIIIIIIIIIIIIIIIIIIIIIIIIIIIIIIIIIIIIIIIIIIIIIIII
@ read 3180
AGCAGCGAGCCGAAATAGACAATGCCAAACCACATTAGCGGGCCAAGCAG
+position: -3555259 
IIIIIIIIIIIIIIIIIIIIIIIIIIIIIIIIIIIIIIIIIIIIIIIIII
@ read 3181
ATCCTGCTGGTACCATGCTGTCGTGGTGGTTCGGCATTCACCCAGGGCGC
+position: -2995514 
IIIIIIIIIIIIIIIIIIIIIIIIIIIIIIIIIIIIIIIIIIIIIIIIII
@ read 3182
TATCAAAGCAGATGACCCAGGTGGGCTAACCAAAGCAGAATGGAAGGCTA
+position: -3545574 
IIIIIIIIIIIIIIIIIIIIIIIIIIIIIIIIIIIIIIIIIIIIIIIIII
@ read 3183
ATATGGCTGTGCTGTGTCCGACAGAGCGTTCAGCGCAACAATTGCAGGAC
+position: -1707733 
IIIIIIIIIIIIIIIIIIIIIIIIIIIIIIIIIIIIIIIIIIIIIIIIII
@ read 3184
TGTGCCGTTAAAGCATTAGGTGGGGATATGCAGGCCGAGCTGATTGACTT
+position: -1805820 
IIIIIIIIIIIIIIIIIIIIIIIIIIIIIIIIIIIIIIIIIIIIIIIIII
@ read 3185
TGCGGCCAGAAAATTTAGCACAGTATATCGGCCAGCAACATTTGCTGGCT
+position: 1003323 
IIIIIIIIIIIIIIIIIIIIIIIIIIIIIIIIIIIIIIIIIIIIIIIIII
@ read 3186
AGTGGTGGGTCCGCTCGTCGTGCATCCGTATCACCCCTTCCGGGATGCGG
+position: -3534832 
IIIIIIIIIIIIIIIIIIIIIIIIIIIIIIIIIIIIIIIIIIIIIIIIII
@ read 3187
AGGCGGAAGAAACAAAAAACAGCCTGATGCAGGTAGCCAGTGAGCATATT
+position: 868443 
IIIIIIIIIIIIIIIIIIIIIIIIIIIIIIIIIIIIIIIIIIIIIIIIII
@ read 3188
GGCGTAGCCTTTACCGTGGCCGGAATCATGATCGCGGTTTTCCAGCCGTT
+position: 2203467 
IIIIIIIIIIIIIIIIIIIIIIIIIIIIIIIIIIIIIIIIIIIIIIIIII
@ read 3189
GCGTCGGTTCATCGAGCATTAATATTTCTGGTTGCGTTAGTAGCCAGCGA
+position: 2632764 
IIIIIIIIIIIIIIIIIIIIIIIIIIIIIIIIIIIIIIIIIIIIIIIIII
@ read 3190
CCCAAGGCGAACGCGCGAATCTACGCGTGATTACCCAGAATCGTCAGGCG
+position: -444954 
IIIIIIIIIIIIIIIIIIIIIIIIIIIIIIIIIIIIIIIIIIIIIIIIII
@ read 3191
TTCAAATACGCGCAGCGGGTTGCGGGTATATTCAATCGGCGTGGCTATCG
+position: -2525870 
IIIIIIIIIIIIIIIIIIIIIIIIIIIIIIIIIIIIIIIIIIIIIIIIII
@ read 3192
GACCGGTGCGATATCGATCGCCACCAGTTTATCGATGCGATCGGGGGACA
+position: 737315 
IIIIIIIIIIIIIIIIIIIIIIIIIIIIIIIIIIIIIIIIIIIIIIIIII
@ read 3193
ATGGCGATGCGGTAGAACGTGCAATGACGCAACATTTGCAGGAAATCAGC
+position: 1851221 
IIIIIIIIIIIIIIIIIIIIIIIIIIIIIIIIIIIIIIIIIIIIIIIIII
@ read 3194
CGTTGACTGGCAGCAGGAGCCTTACGAACAACTGGCCGTGATTGCCAACG
+position: -1831833 
IIIIIIIIIIIIIIIIIIIIIIIIIIIIIIIIIIIIIIIIIIIIIIIIII
@ read 3195
TATAGCGTTCAGTGTTCAGGCCGCGAATGTTGATGAGTACGTTACTCAAC
+position: 3836047 
IIIIIIIIIIIIIIIIIIIIIIIIIIIIIIIIIIIIIIIIIIIIIIIIII
@ read 3196
ACGGTCAGCCAGCCGGGGCGCAATGTCCGGGCAAAATCAGGTTTAAACCG
+position: -3097549 
IIIIIIIIIIIIIIIIIIIIIIIIIIIIIIIIIIIIIIIIIIIIIIIIII
@ read 3197
CATCATTATTGATGCCATCACCGGTTTGTACCTTTTTATTGATATCCGGA
+position: 803762 
IIIIIIIIIIIIIIIIIIIIIIIIIIIIIIIIIIIIIIIIIIIIIIIIII
@ read 3198
TGGTCCGATTACTGGGCTTCCGGACAAAATCGTAGCAATTACTCTATTGG
+position: -5123745 
IIIIIIIIIIIIIIIIIIIIIIIIIIIIIIIIIIIIIIIIIIIIIIIIII
@ read 3199
AGAACAAACGTACTAAGCCGGAAAAACTGGAACTGAAAAAATTCGATCCA
+position: -943210 
IIIIIIIIIIIIIIIIIIIIIIIIIIIIIIIIIIIIIIIIIIIIIIIIII
@ read 3200
TTCAAGCGGGTGAGGCGCTTCCCAGGCTGCAGGGCGCTTCTGACGACAGA
+position: 1050406 
IIIIIIIIIIIIIIIIIIIIIIIIIIIIIIIIIIIIIIIIIIIIIIIIII
@ read 3201
GCAGCTATTTGCAGCGGGCGGTTATTCCACTAAAAGGCGAACTGACCGTA
+position: 1066631 
IIIIIIIIIIIIIIIIIIIIIIIIIIIIIIIIIIIIIIIIIIIIIIIIII
@ read 3202
GTCGGGCGCGATCGCCGCCGGACGTGAGCACCTGGGTTACCCGGAACTGC
+position: 291214 
IIIIIIIIIIIIIIIIIIIIIIIIIIIIIIIIIIIIIIIIIIIIIIIIII
@ read 3203
ATCGCGTTTTCAATTGCGGCTCTTATCAACTTACCCGGAAGTGCGCTCGG
+position: -2840535 
IIIIIIIIIIIIIIIIIIIIIIIIIIIIIIIIIIIIIIIIIIIIIIIIII
@ read 3204
CAGCCACTATGTTAACGTTAAATAAGATATCTTATCGCTGGCCTGGCGCG
+position: 3469643 
IIIIIIIIIIIIIIIIIIIIIIIIIIIIIIIIIIIIIIIIIIIIIIIIII
@ read 3205
CATTTCAGGCCTCCAGGCTTATCCAGATGGTTTTCAGTTCGGTGAATTTT
+position: -3671784 
IIIIIIIIIIIIIIIIIIIIIIIIIIIIIIIIIIIIIIIIIIIIIIIIII
@ read 3206
GACGTAACTGACGTACTGGAACAGATTATCTTCGCTCTGGTTGATGATAA
+position: -3104493 
IIIIIIIIIIIIIIIIIIIIIIIIIIIIIIIIIIIIIIIIIIIIIIIIII
@ read 3207
CGGCATAGCTCATTGAGTCTTTGATCATCGAAGCGATTTCGCTATCGGTC
+position: 3050136 
IIIIIIIIIIIIIIIIIIIIIIIIIIIIIIIIIIIIIIIIIIIIIIIIII
@ read 3208
GGCGTGATGGCGGATGAAATCGCTCAGGTGATGCAGGAAAATTTAGCTCG
+position: 1649252 
IIIIIIIIIIIIIIIIIIIIIIIIIIIIIIIIIIIIIIIIIIIIIIIIII
@ read 3209
AAATCCGCTTTTCCGTCGCCGTTGGTATCGAACAGTTTGGCGATCTTCGG
+position: -2090169 
IIIIIIIIIIIIIIIIIIIIIIIIIIIIIIIIIIIIIIIIIIIIIIIIII
@ read 3210
TCGCCGTATTGATTTACTTTCTCTGTTACCTTGTTGCCAGGTTCCACTCA
+position: -1901948 
IIIIIIIIIIIIIIIIIIIIIIIIIIIIIIIIIIIIIIIIIIIIIIIIII
@ read 3211
TTCGATTGCTGCGCGATGGATTTATAGGCATTACAGATAGGGTCAAGTAC
+position: 2161090 
IIIIIIIIIIIIIIIIIIIIIIIIIIIIIIIIIIIIIIIIIIIIIIIIII
@ read 3212
AAAAAAGCCGTTATGAATTACATGGAATACCTGGTAACTTGTCAGTTGGA
+position: 3167654 
IIIIIIIIIIIIIIIIIIIIIIIIIIIIIIIIIIIIIIIIIIIIIIIIII
@ read 3213
CATTAGCACACTGGATTCGTCAACCAGTGAATCGCTTAATGAGGTCGACA
+position: 1179563 
IIIIIIIIIIIIIIIIIIIIIIIIIIIIIIIIIIIIIIIIIIIIIIIIII
@ read 3214
AGTTGATGGCAGCGAGCTGACGATTGTTGAGGAGTGGTGCTTTGGCTATA
+position: -2936733 
IIIIIIIIIIIIIIIIIIIIIIIIIIIIIIIIIIIIIIIIIIIIIIIIII
@ read 3215
CGGCATTGCTCAGCAAATTCGGTCAGCGTAATGGAGGGTTTGCCGTCAAA
+position: -1422020 
IIIIIIIIIIIIIIIIIIIIIIIIIIIIIIIIIIIIIIIIIIIIIIIIII
@ read 3216
CGGTTACTTCTTCCGGACGTTCGTCGATCAGCAGAACCATCAGCACACAA
+position: -734082 
IIIIIIIIIIIIIIIIIIIIIIIIIIIIIIIIIIIIIIIIIIIIIIIIII
@ read 3217
TTAGAGATACTCACATGCACTTTCTGACCTTTTTTGGCATAGAAGGTATA
+position: 1424859 
IIIIIIIIIIIIIIIIIIIIIIIIIIIIIIIIIIIIIIIIIIIIIIIIII
@ read 3218
GCTACGCGCCATAAGAAAACCTCTTTGAAAGTAGTTATTTAACGGGGGAA
+position: -1809958 
IIIIIIIIIIIIIIIIIIIIIIIIIIIIIIIIIIIIIIIIIIIIIIIIII
@ read 3219
CCGAGCAGTCCGTAAAGGCCTGAAGCTGACCGTACCGGTTTCGCGTTATT
+position: -5011928 
IIIIIIIIIIIIIIIIIIIIIIIIIIIIIIIIIIIIIIIIIIIIIIIIII
@ read 3220
CTGGTGGATTCGCGCTATTACGTTGAGGTGGAAGCCCGTGCGCAAGGCTA
+position: -2370934 
IIIIIIIIIIIIIIIIIIIIIIIIIIIIIIIIIIIIIIIIIIIIIIIIII
@ read 3221
CTCCAGCTCGTTGGAGCGCGAACAACAGATGCAGCCGTTGGTCAGCGTTT
+position: 5225907 
IIIIIIIIIIIIIIIIIIIIIIIIIIIIIIIIIIIIIIIIIIIIIIIIII
@ read 3222
CCACGGATAAGAATATACAACATTTCTGATAACAAAACATCATAACGTGT
+position: -87414 
IIIIIIIIIIIIIIIIIIIIIIIIIIIIIIIIIIIIIIIIIIIIIIIIII
@ read 3223
CGCCAGCCTGACGGTACTATCGCCTTTGTGGTCGATTTTACCGGCGCAGA
+position: 1323258 
IIIIIIIIIIIIIIIIIIIIIIIIIIIIIIIIIIIIIIIIIIIIIIIIII
@ read 3224
TATATGGCGGCGATGACCTTTGTCACATTGCCCGGTCAGGTCGGCCCGCT
+position: 2556874 
IIIIIIIIIIIIIIIIIIIIIIIIIIIIIIIIIIIIIIIIIIIIIIIIII
@ read 3225
CAACGTGGTGTCGAGATACAGCTTCTGCGGTACATAGCCGATGCGCAGTT
+position: -3032519 
IIIIIIIIIIIIIIIIIIIIIIIIIIIIIIIIIIIIIIIIIIIIIIIIII
@ read 3226
GGCGAAAGATAATCCGGTGTTTGTCGGTTCTTCACTGATGTTTTTGAAAG
+position: -2799399 
IIIIIIIIIIIIIIIIIIIIIIIIIIIIIIIIIIIIIIIIIIIIIIIIII
@ read 3227
AAACGTAAAATTGCCTGATGCGCTACGCTTATCAGGACTACGTTATTTCA
+position: 463071 
IIIIIIIIIIIIIIIIIIIIIIIIIIIIIIIIIIIIIIIIIIIIIIIIII
@ read 3228
CGGTCTGGTCGTTTTTCTGTTGTCTTCACTGTTCTGCGCCCTTTCTGATT
+position: 2212782 
IIIIIIIIIIIIIIIIIIIIIIIIIIIIIIIIIIIIIIIIIIIIIIIIII
@ read 3229
AGTCAATCCATTCCGTTAACGTTGGAATTCAGGCGATGCTTAGCGCTCTT
+position: -3998165 
IIIIIIIIIIIIIIIIIIIIIIIIIIIIIIIIIIIIIIIIIIIIIIIIII
@ read 3230
GTATCAAGATTGACTATTAACATACCGCAGCAGTGGCCCCGATGCCACGC
+position: 2451736 
IIIIIIIIIIIIIIIIIIIIIIIIIIIIIIIIIIIIIIIIIIIIIIIIII
@ read 3231
GCGTACCATGATCCTGCAATACCGCCGTTAACACGGTACCAGTACGCCCA
+position: -670237 
IIIIIIIIIIIIIIIIIIIIIIIIIIIIIIIIIIIIIIIIIIIIIIIIII
@ read 3232
CAACACCCAGTGCCTTTCGGATAATTTTTATTCAAACCCGGATTGGTCGT
+position: -2015129 
IIIIIIIIIIIIIIIIIIIIIIIIIIIIIIIIIIIIIIIIIIIIIIIIII
@ read 3233
AGTGTGGCGGTGTTATCTGCGTGACCTGGTTCACCAATAGTACCCAGGTT
+position: -2981648 
IIIIIIIIIIIIIIIIIIIIIIIIIIIIIIIIIIIIIIIIIIIIIIIIII
@ read 3234
CGCGAGCTGGCTACCCGTCTGGAGGAACATCCCTGCCACGACCGCATTAT
+position: -3994119 
IIIIIIIIIIIIIIIIIIIIIIIIIIIIIIIIIIIIIIIIIIIIIIIIII
@ read 3235
TGATTGGTCGGTTTGGCGGCGATGAGTTTGCAGTAATCATGTCCGGTACG
+position: 436719 
IIIIIIIIIIIIIIIIIIIIIIIIIIIIIIIIIIIIIIIIIIIIIIIIII
@ read 3236
CTCAACGCCACCTGTTCACAGGCAGCCAGCGGATGATGTTTCGCCACCAC
+position: 393323 
IIIIIIIIIIIIIIIIIIIIIIIIIIIIIIIIIIIIIIIIIIIIIIIIII
@ read 3237
ATACCGGGATTTTCGAGTCCTTAAAGTAGTCGACTATTTCTTCCATCACA
+position: -3983368 
IIIIIIIIIIIIIIIIIIIIIIIIIIIIIIIIIIIIIIIIIIIIIIIIII
@ read 3238
TTCAGCGACTCAAGCGCAGCACGTCCATAGCGACCGCTCTGCTCGAGCAT
+position: 4015429 
IIIIIIIIIIIIIIIIIIIIIIIIIIIIIIIIIIIIIIIIIIIIIIIIII
@ read 3239
GCGGATATTGACGGAAGAGACGATTTTGTAAATGGGTAATATTGACGAAC
+position: 278799 
IIIIIIIIIIIIIIIIIIIIIIIIIIIIIIIIIIIIIIIIIIIIIIIIII
@ read 3240
GTAATTATTTGCAGAAGCTGAATTTTAAATAGCTCTTTACAGGATTTATC
+position: 2498801 
IIIIIIIIIIIIIIIIIIIIIIIIIIIIIIIIIIIIIIIIIIIIIIIIII
@ read 3241
CGCTGGTGATGGGCGCGGAAGGTGAAGGTATGCGTCGCCTGACCCGTGAA
+position: 5039514 
IIIIIIIIIIIIIIIIIIIIIIIIIIIIIIIIIIIIIIIIIIIIIIIIII
@ read 3242
ACACCCAAATCCAGAAAATACATGAGACGTTGTAAGTTGCTCTCCTGTTT
+position: 2361469 
IIIIIIIIIIIIIIIIIIIIIIIIIIIIIIIIIIIIIIIIIIIIIIIIII
@ read 3243
ATGACCTCGAAGCGGCGAAAAAACACTCTCTGCTGAAATCTCACGGCTAC
+position: -2755006 
IIIIIIIIIIIIIIIIIIIIIIIIIIIIIIIIIIIIIIIIIIIIIIIIII
@ read 3244
ATCGTAATGGGGAATATCTCCCCGGTTCAGATGAACCCTCACCATCAGCC
+position: 254448 
IIIIIIIIIIIIIIIIIIIIIIIIIIIIIIIIIIIIIIIIIIIIIIIIII
@ read 3245
CTGCGTATCCATTAATGACAGCATCCCGGAACGTTGCATCAGGTCACGCC
+position: -3968099 
IIIIIIIIIIIIIIIIIIIIIIIIIIIIIIIIIIIIIIIIIIIIIIIIII
@ read 3246
TCAGCGAGGCTACAGCCTATGCCGCCGTGTTTAAGTTTGACTGGTTCTCT
+position: 4304566 
IIIIIIIIIIIIIIIIIIIIIIIIIIIIIIIIIIIIIIIIIIIIIIIIII
@ read 3247
GAGTTGGCGGAGGAAGAGTCGCGCCGCTGGGCGGAGATCATCGAAATGTC
+position: 4814015 
IIIIIIIIIIIIIIIIIIIIIIIIIIIIIIIIIIIIIIIIIIIIIIIIII
@ read 3248
TTTATGACGTCCGTAACTCTGGTCATTACTGGGATCGCCGTTTTCGAAAC
+position: -1020084 
IIIIIIIIIIIIIIIIIIIIIIIIIIIIIIIIIIIIIIIIIIIIIIIIII
@ read 3249
GCAGATTCAGCCCTGCATTGACGGAAGAGAGCCATTTGTCTGCATTCTTT
+position: 1238134 
IIIIIIIIIIIIIIIIIIIIIIIIIIIIIIIIIIIIIIIIIIIIIIIIII
@ read 3250
TTTCGTGAACAAGTCCAGCTGTAGTCGATACCAGGGCGCGGTGATTTCGG
+position: -4379686 
IIIIIIIIIIIIIIIIIIIIIIIIIIIIIIIIIIIIIIIIIIIIIIIIII
@ read 3251
TGGCAAACCCCGCCATCCTCATGATCTGCTTAATCATCAATGTGTTGTTT
+position: -4263365 
IIIIIIIIIIIIIIIIIIIIIIIIIIIIIIIIIIIIIIIIIIIIIIIIII
@ read 3252
AAGGGTACTGTTAAGTGGTTCAACAATGCCAAAGGGTTTGGTTTCATCTG
+position: -4289894 
IIIIIIIIIIIIIIIIIIIIIIIIIIIIIIIIIIIIIIIIIIIIIIIIII
@ read 3253
ACGGCGAACTTTTTGCTTTTCACGCAACTGCACACCATAGTCAGACAGAC
+position: 3940778 
IIIIIIIIIIIIIIIIIIIIIIIIIIIIIIIIIIIIIIIIIIIIIIIIII
@ read 3254
CTGAAGTGAATCGTTGAATGCACAATAAAAAAATCCCGACCCTGAGGGGG
+position: 2374949 
IIIIIIIIIIIIIIIIIIIIIIIIIIIIIIIIIIIIIIIIIIIIIIIIII
@ read 3255
TTTAGTGCTCGTGACGAGTGGCCGGGGATAAAACCGGACGTGCTGGCGGG
+position: -1248198 
IIIIIIIIIIIIIIIIIIIIIIIIIIIIIIIIIIIIIIIIIIIIIIIIII
@ read 3256
AAATTTCGAACGACATTATTCCCATTGACTATACTGATTTCGTCAGACTT
+position: -1318730 
IIIIIIIIIIIIIIIIIIIIIIIIIIIIIIIIIIIIIIIIIIIIIIIIII
@ read 3257
CACGGTCGACGTAAGCCAGCAGAGCGGCTTCGAAGCTGCCAATTTTCGAC
+position: 4494950 
IIIIIIIIIIIIIIIIIIIIIIIIIIIIIIIIIIIIIIIIIIIIIIIIII
@ read 3258
CGGGATTGCGATCCGCAATTGTATCGAAATGTCACAAAAAAGACTTCGCT
+position: 3008995 
IIIIIIIIIIIIIIIIIIIIIIIIIIIIIIIIIIIIIIIIIIIIIIIIII
@ read 3259
CGCATCCGGCAATTACGTTTATTCCCGTGAACTAAACAACGCCGCCAGAC
+position: 3336784 
IIIIIIIIIIIIIIIIIIIIIIIIIIIIIIIIIIIIIIIIIIIIIIIIII
@ read 3260
TGAAACGCGTCCGAGTCAGGATAAAGACGACGAACAAGAGGTATTCTATA
+position: -6874 
IIIIIIIIIIIIIIIIIIIIIIIIIIIIIIIIIIIIIIIIIIIIIIIIII
@ read 3261
CCTTTTTACCAGTGCTGATTTCCACATTCCGTCCAACAGAGCTTATAGCC
+position: -4036558 
IIIIIIIIIIIIIIIIIIIIIIIIIIIIIIIIIIIIIIIIIIIIIIIIII
@ read 3262
ATAAAGAGCTGGAGGAGTATAAAAACGCCTCCCGGATTGATATTAAACCG
+position: 4923272 
IIIIIIIIIIIIIIIIIIIIIIIIIIIIIIIIIIIIIIIIIIIIIIIIII
@ read 3263
GTTTATTTCTATTTCAATATGGATGATGACGCCTGCGTTTTCCACATGAT
+position: -1907991 
IIIIIIIIIIIIIIIIIIIIIIIIIIIIIIIIIIIIIIIIIIIIIIIIII
@ read 3264
AGCGGCATATTTCCCCGGCATTAATGGAATTACTGCTCCAGGAAGCAGCG
+position: 4805463 
IIIIIIIIIIIIIIIIIIIIIIIIIIIIIIIIIIIIIIIIIIIIIIIIII
@ read 3265
CACACACAGGAACAGCGGGGTCGCATACAGCGCCGCTTTTTTACCACGGC
+position: -3986391 
IIIIIIIIIIIIIIIIIIIIIIIIIIIIIIIIIIIIIIIIIIIIIIIIII
@ read 3266
CTGCGCGTCGCCCAGTTCTACAATCTGCCCGAGATACATCACCGCTACCC
+position: 1769649 
IIIIIIIIIIIIIIIIIIIIIIIIIIIIIIIIIIIIIIIIIIIIIIIIII
@ read 3267
ATTCGTCCCAGAGGAATAACAAAAGTTGGAAACAGCGAACTGAGACGTCT
+position: 4963032 
IIIIIIIIIIIIIIIIIIIIIIIIIIIIIIIIIIIIIIIIIIIIIIIIII
@ read 3268
CTCCCGGCTCAGCCAGTCCCAGAAAACCTCATTCCGGCTGACAGTAGACA
+position: -4109615 
IIIIIIIIIIIIIIIIIIIIIIIIIIIIIIIIIIIIIIIIIIIIIIIIII
@ read 3269
ACACATTGCCATCGATTTGGTTGACGCCAGATTTTTTCAAAGTCGCGACC
+position: -1441261 
IIIIIIIIIIIIIIIIIIIIIIIIIIIIIIIIIIIIIIIIIIIIIIIIII
@ read 3270
TTGAAATGCGCTTCGCGTCCGAGGTTAAAACCTTCAGCAAATGGTTTGGC
+position: -3660232 
IIIIIIIIIIIIIIIIIIIIIIIIIIIIIIIIIIIIIIIIIIIIIIIIII
@ read 3271
AAACACTGTGAGTGTGATCAGTGGGTATGAGAACGCAGTAGCAACAGATT
+position: -1698187 
IIIIIIIIIIIIIIIIIIIIIIIIIIIIIIIIIIIIIIIIIIIIIIIIII
@ read 3272
GGCATGGTGTAAAGCACAGCAAAATCTTCAATAACGAAGCCAATTTTAAT
+position: 3092805 
IIIIIIIIIIIIIIIIIIIIIIIIIIIIIIIIIIIIIIIIIIIIIIIIII
@ read 3273
AGTAATCGCCTGACGTAACCCTTTTTGCAGCATTGTCGTTGGTTTAATGC
+position: -4241889 
IIIIIIIIIIIIIIIIIIIIIIIIIIIIIIIIIIIIIIIIIIIIIIIIII
@ read 3274
TCCTGCCATATCATGTCCCATTCCCCCCATACCCATATCTTCCATGGTCA
+position: 4123706 
IIIIIIIIIIIIIIIIIIIIIIIIIIIIIIIIIIIIIIIIIIIIIIIIII
@ read 3275
GGTGTATCGTCTTGCTTGGCGCGGAAATTACTGTCACTCTCGGGGAATAC
+position: 4653539 
IIIIIIIIIIIIIIIIIIIIIIIIIIIIIIIIIIIIIIIIIIIIIIIIII
@ read 3276
TGAGATGTAGTTAACATGTCGCTGATTCGCCACCGGCTTGGCGAATGGCT
+position: 4037174 
IIIIIIIIIIIIIIIIIIIIIIIIIIIIIIIIIIIIIIIIIIIIIIIIII
@ read 3277
AAGAAGCACGTCCGGCAGAACATGACGACACAAAAACACCTGCAATTACC
+position: 3726047 
IIIIIIIIIIIIIIIIIIIIIIIIIIIIIIIIIIIIIIIIIIIIIIIIII
@ read 3278
AACTGCTTCGCCTGCTTTTTCGCCTCAGCTTCGTAAAACTCCAGCGTGGC
+position: -3748798 
IIIIIIIIIIIIIIIIIIIIIIIIIIIIIIIIIIIIIIIIIIIIIIIIII
@ read 3279
CGATCGAGCGAAACCGCCGCATGTTGTTCGTTATAAACATCATGTTTCAG
+position: -5192235 
IIIIIIIIIIIIIIIIIIIIIIIIIIIIIIIIIIIIIIIIIIIIIIIIII
@ read 3280
TAAAGAGCACTTCCCCCCTGGGATTGAGGAGCAAAAGGGCAACGTTGCGG
+position: -1140258 
IIIIIIIIIIIIIIIIIIIIIIIIIIIIIIIIIIIIIIIIIIIIIIIIII
@ read 3281
CCCGAATCGACGCTTACCAGAAACGTAAGCATCGGGAAGGTAAACGCGTG
+position: -2823652 
IIIIIIIIIIIIIIIIIIIIIIIIIIIIIIIIIIIIIIIIIIIIIIIIII
@ read 3282
CAGTAACCCGGATTCGAAAATCTTTCGTCGCAGTTATCTTGATAAGACTC
+position: -2465101 
IIIIIIIIIIIIIIIIIIIIIIIIIIIIIIIIIIIIIIIIIIIIIIIIII
@ read 3283
CTAAACTCGTAGAGTTTTGGACAATCCTGAATTAACAACGGAGTATTTCC
+position: -1319359 
IIIIIIIIIIIIIIIIIIIIIIIIIIIIIIIIIIIIIIIIIIIIIIIIII
@ read 3284
ATTGGTGAGGAACTTAACAATATTGAAAGTTGGATTTATCTGCGTGTGAC
+position: 44170 
IIIIIIIIIIIIIIIIIIIIIIIIIIIIIIIIIIIIIIIIIIIIIIIIII
@ read 3285
CCGAGTACTCTATCCAGCTGAGCTACGGATGCATCGGGAAAATTTATTTT
+position: 3197750 
IIIIIIIIIIIIIIIIIIIIIIIIIIIIIIIIIIIIIIIIIIIIIIIIII
@ read 3286
ACCTTATGACAATCGGCGAGTAGTCTGCCTCTCATTCCAGAGACAGACAG
+position: 393924 
IIIIIIIIIIIIIIIIIIIIIIIIIIIIIIIIIIIIIIIIIIIIIIIIII
@ read 3287
CTCGGTTAACTGCTCGCGGGTGAGTGAGCGCTGACGTGATGCCAGTAGCG
+position: 4842877 
IIIIIIIIIIIIIIIIIIIIIIIIIIIIIIIIIIIIIIIIIIIIIIIIII
@ read 3288
ATCCACGGACTTCTGGTCGTTACCGTTGCCGCAGGAAACGAAGCAGTACG
+position: -5043507 
IIIIIIIIIIIIIIIIIIIIIIIIIIIIIIIIIIIIIIIIIIIIIIIIII
@ read 3289
TCACTGCGCCCTACTCCGCCTTTGAAAATAACATCGCCAGAAATCAGCAG
+position: -4228271 
IIIIIIIIIIIIIIIIIIIIIIIIIIIIIIIIIIIIIIIIIIIIIIIIII
@ read 3290
TGCCGGAGTCGGCGGACTATGCCTGTATTCGTTGTAGTGAAATCATTCAT
+position: 1022592 
IIIIIIIIIIIIIIIIIIIIIIIIIIIIIIIIIIIIIIIIIIIIIIIIII
@ read 3291
GTCGTTGCGACGAAAGTGTTCCATCGCGTTGGTGATTTACCGGAAGGATT
+position: -4807674 
IIIIIIIIIIIIIIIIIIIIIIIIIIIIIIIIIIIIIIIIIIIIIIIIII
@ read 3292
ACAAAAATCAGTAATCCAGCGTTATTGAATGCTGATTCGTAACGCTGCCG
+position: 2689690 
IIIIIIIIIIIIIIIIIIIIIIIIIIIIIIIIIIIIIIIIIIIIIIIIII
@ read 3293
ACGAGGTATTTCCCTGATTTGTTCATAGTTGTTATCCGTGTGCGTGTCCA
+position: -4623321 
IIIIIIIIIIIIIIIIIIIIIIIIIIIIIIIIIIIIIIIIIIIIIIIIII
@ read 3294
CTCTCCCAGGGTACGCCGATGTTACTGGCCGGTGACGAACATGGTCACAG
+position: -1219796 
IIIIIIIIIIIIIIIIIIIIIIIIIIIIIIIIIIIIIIIIIIIIIIIIII
@ read 3295
CTGTATAGGTTAATTTTTCTTCAACACCCGCGATGTTTTTGTATTTGGCG
+position: -2671334 
IIIIIIIIIIIIIIIIIIIIIIIIIIIIIIIIIIIIIIIIIIIIIIIIII
@ read 3296
TGGACAACGATGTGGCTTACGCTCAGGGCCGTGAAGTAAAGACAATCTTT
+position: 3494609 
IIIIIIIIIIIIIIIIIIIIIIIIIIIIIIIIIIIIIIIIIIIIIIIIII
@ read 3297
ACTGGGGAGTCTGACGGGGGGATATGACCGGACCCTGCGCTATGAGCGAA
+position: -4039822 
IIIIIIIIIIIIIIIIIIIIIIIIIIIIIIIIIIIIIIIIIIIIIIIIII
@ read 3298
GTCATTGGTCAGCTTGGCTTTATCTGCTTTTACGGACCATGTCGGGATTT
+position: -1427622 
IIIIIIIIIIIIIIIIIIIIIIIIIIIIIIIIIIIIIIIIIIIIIIIIII
@ read 3299
TAATGTTCAATGAAATATTTCTACCTGTATAATCTTTAAAGATGTTGAAC
+position: 3794247 
IIIIIIIIIIIIIIIIIIIIIIIIIIIIIIIIIIIIIIIIIIIIIIIIII
@ read 3300
ACTTTCTGCCGCACCAGTGCTTCAAACGGCGTTCCTGTAATACGGCGTAA
+position: -4206068 
IIIIIIIIIIIIIIIIIIIIIIIIIIIIIIIIIIIIIIIIIIIIIIIIII
@ read 3301
CAGGCTGGCAACAATACTATCAGGTCATTGAACTGGCGGTTGCACGTAAA
+position: 3414689 
IIIIIIIIIIIIIIIIIIIIIIIIIIIIIIIIIIIIIIIIIIIIIIIIII
@ read 3302
ACTGGAAAAACACATACGGCACACAGTATGACTCCGTCTACGGCGCGTAC
+position: 2076146 
IIIIIIIIIIIIIIIIIIIIIIIIIIIIIIIIIIIIIIIIIIIIIIIIII
@ read 3303
TCCCGCGCATTGCCGTGCGCGAAGCCCTGCGTGCCGGGCGGCTTATTGAA
+position: 4187120 
IIIIIIIIIIIIIIIIIIIIIIIIIIIIIIIIIIIIIIIIIIIIIIIIII
@ read 3304
AAACCGCTGGCATCGAACAGAGAACGATCTGCCCCCGGCTTCACTGCATA
+position: 3605834 
IIIIIIIIIIIIIIIIIIIIIIIIIIIIIIIIIIIIIIIIIIIIIIIIII
@ read 3305
TTAACCTCGGTGAAGAGCTGTTCAGTGCGATAGATGAAACCTGGCAGAGC
+position: 4027189 
IIIIIIIIIIIIIIIIIIIIIIIIIIIIIIIIIIIIIIIIIIIIIIIIII
@ read 3306
GAGAATACCGCCATTTGCCTGATGCACCAGACCAGGCTGCAGGGTAATGT
+position: 1084552 
IIIIIIIIIIIIIIIIIIIIIIIIIIIIIIIIIIIIIIIIIIIIIIIIII
@ read 3307
TCATGCATTACGTCCTGGTGGTACGCTGGTTTACTCGACCTGTACCTTAA
+position: 2223170 
IIIIIIIIIIIIIIIIIIIIIIIIIIIIIIIIIIIIIIIIIIIIIIIIII
@ read 3308
TACGTGGTGTGAACGATAACGCACAAACGTTGGCAAACCTGAGTAATGCG
+position: -273122 
IIIIIIIIIIIIIIIIIIIIIIIIIIIIIIIIIIIIIIIIIIIIIIIIII
@ read 3309
ACTTTCTGATTGAGCTGACGCTGTTTACGACGCGGCTGAACCGGACGTAC
+position: 1354852 
IIIIIIIIIIIIIIIIIIIIIIIIIIIIIIIIIIIIIIIIIIIIIIIIII
@ read 3310
GGCCAGGTAGACCGAACAGACCTCGGTATCCATCGCAAGACAGATGTCGG
+position: 3354474 
IIIIIIIIIIIIIIIIIIIIIIIIIIIIIIIIIIIIIIIIIIIIIIIIII
@ read 3311
CGACGAGGCGCGTAAAACGCTGCAACCGTTACTGGCGGCAGAACCTGGCA
+position: 3010156 
IIIIIIIIIIIIIIIIIIIIIIIIIIIIIIIIIIIIIIIIIIIIIIIIII
@ read 3312
TCTTTAAGATAGCGGCTTAATGGCCGTCTTTTCAGGTGCTGCACCATCAT
+position: 2350612 
IIIIIIIIIIIIIIIIIIIIIIIIIIIIIIIIIIIIIIIIIIIIIIIIII
@ read 3313
CACACCACTGGACATTGGCGTATTCAGCAGCTCTTCATAGTTGAAGGTCC
+position: 2770508 
IIIIIIIIIIIIIIIIIIIIIIIIIIIIIIIIIIIIIIIIIIIIIIIIII
@ read 3314
GGATATTGACCGGGTGCAGTCGATGATGCCTGAATGCGGAATTGAACCCA
+position: 1704443 
IIIIIIIIIIIIIIIIIIIIIIIIIIIIIIIIIIIIIIIIIIIIIIIIII
@ read 3315
TGTACCGCCCGCAGAAGAAAAGAATTACGCCTGGGGATATCGCGAAGGCA
+position: -269684 
IIIIIIIIIIIIIIIIIIIIIIIIIIIIIIIIIIIIIIIIIIIIIIIIII
@ read 3316
GCCGAGAGTACAACAAACGCGTTATCTGCATCGTTATCACTCAGCGCCAG
+position: 1505141 
IIIIIIIIIIIIIIIIIIIIIIIIIIIIIIIIIIIIIIIIIIIIIIIIII
@ read 3317
GCGCGCTTTCTCAACGTTGAGGATTTTACCCTTCAGCGGCAGAATCGCCT
+position: 4450141 
IIIIIIIIIIIIIIIIIIIIIIIIIIIIIIIIIIIIIIIIIIIIIIIIII
@ read 3318
AAATCGCCATTGGGTTGTGCTTTACCCTGCTGTACTTCGTGGTTTTCCGC
+position: -843846 
IIIIIIIIIIIIIIIIIIIIIIIIIIIIIIIIIIIIIIIIIIIIIIIIII
@ read 3319
TCGGTATCAGATGCGGTAATCAGTGGCGTTGAAACCCAGAAGAATCCCTG
+position: 1055022 
IIIIIIIIIIIIIIIIIIIIIIIIIIIIIIIIIIIIIIIIIIIIIIIIII
@ read 3320
GGCGGCGACACTCTGGCAGCAATCGACCTGTTCGGCATTGCTGACAAAAT
+position: -1812881 
IIIIIIIIIIIIIIIIIIIIIIIIIIIIIIIIIIIIIIIIIIIIIIIIII
@ read 3321
TGACAAAGCAGGTATTGCAGAAATCATGACCGCGCTGGCGGTATTGCAAC
+position: 1398943 
IIIIIIIIIIIIIIIIIIIIIIIIIIIIIIIIIIIIIIIIIIIIIIIIII
@ read 3322
AGGAATTGGCTGGAAACGGAGCCATCAACGTCAACGTTGCCGCCAGTAAA
+position: -4253075 
IIIIIIIIIIIIIIIIIIIIIIIIIIIIIIIIIIIIIIIIIIIIIIIIII
@ read 3323
TATCATGATATCGATAACCATAATAAATGTGTGGTAAATGGCGCATCGAT
+position: -1629298 
IIIIIIIIIIIIIIIIIIIIIIIIIIIIIIIIIIIIIIIIIIIIIIIIII
@ read 3324
AATGTCACCACCTGAATATCAGCACCACTCTCTCTGGCCTGTTCTTCTGT
+position: 346051 
IIIIIIIIIIIIIIIIIIIIIIIIIIIIIIIIIIIIIIIIIIIIIIIIII
@ read 3325
ATCCCCGTGATATCAACGACAAAACACTTCAACAAGGGATACAACTGGCA
+position: -269830 
IIIIIIIIIIIIIIIIIIIIIIIIIIIIIIIIIIIIIIIIIIIIIIIIII
@ read 3326
AATTGGTCATGTTGCGGCATAATCATCTCTCTTGCAGGTGACAGTTATTC
+position: -1263715 
IIIIIIIIIIIIIIIIIIIIIIIIIIIIIIIIIIIIIIIIIIIIIIIIII
@ read 3327
TCCAGCACCATACGCGCCAGACGTGGATCGACAGGCAACTGCGAGAGCTG
+position: -3584627 
IIIIIIIIIIIIIIIIIIIIIIIIIIIIIIIIIIIIIIIIIIIIIIIIII
@ read 3328
GATTTCGCCATCGATCCCCCCGATGTCCCAGCAGACACGGGAAATAGTCA
+position: 2274546 
IIIIIIIIIIIIIIIIIIIIIIIIIIIIIIIIIIIIIIIIIIIIIIIIII
@ read 3329
ACGCCACCGTCGCCACCACAATTTGCAGGTCATCGCGCTGGAATTTCTCC
+position: -690471 
IIIIIIIIIIIIIIIIIIIIIIIIIIIIIIIIIIIIIIIIIIIIIIIIII
@ read 3330
GCGTGGGCTGCCGCGCTGATATTACCGCTGACCACACCGTCGATGATGGC
+position: 3507269 
IIIIIIIIIIIIIIIIIIIIIIIIIIIIIIIIIIIIIIIIIIIIIIIIII
@ read 3331
TTGCATAGTCACCCCGGTGGGATCGCGATAATCCACAGCGTGAATCTTCT
+position: -2273350 
IIIIIIIIIIIIIIIIIIIIIIIIIIIIIIIIIIIIIIIIIIIIIIIIII
@ read 3332
ACGCTGCCAGCAGATCGGACGAACCAGATTTACTGGAGACGCTACGGTTG
+position: 1564106 
IIIIIIIIIIIIIIIIIIIIIIIIIIIIIIIIIIIIIIIIIIIIIIIIII
@ read 3333
GCGAATCCGGTGGCCTGCCATCACTGCAACAATGCCCCTTGCGTTACGGC
+position: -1853927 
IIIIIIIIIIIIIIIIIIIIIIIIIIIIIIIIIIIIIIIIIIIIIIIIII
@ read 3334
ACTAGTATCGCTGGTCTTCTAATCGTTAATTTCTTGTTTCGGGAGCAGAT
+position: 1781070 
IIIIIIIIIIIIIIIIIIIIIIIIIIIIIIIIIIIIIIIIIIIIIIIIII
@ read 3335
CAATCGACGTTTACGCGCTTGTTTTAATGAAGAAAAAGAATAACGGCACT
+position: -2327378 
IIIIIIIIIIIIIIIIIIIIIIIIIIIIIIIIIIIIIIIIIIIIIIIIII
@ read 3336
AATTTGTCGAGATGTTTAAAGCACCGATAAAAGTGCTGCATCCGCTGTTA
+position: 2167958 
IIIIIIIIIIIIIIIIIIIIIIIIIIIIIIIIIIIIIIIIIIIIIIIIII
@ read 3337
TGATTATTAAAGCGTGCTTTCACTTTAATCGTACCGGTTGTGGCATCGAT
+position: -2727747 
IIIIIIIIIIIIIIIIIIIIIIIIIIIIIIIIIIIIIIIIIIIIIIIIII
@ read 3338
GTCACCCTGATACCACGGTTTTTTAAAGCGTTTCTGTTTCCATTCGCGGG
+position: 691198 
IIIIIIIIIIIIIIIIIIIIIIIIIIIIIIIIIIIIIIIIIIIIIIIIII
@ read 3339
GGTAGCGGCGTACTGGCTATCTGGTCATAGTCGGCTGCCAGCAATTTTGA
+position: 253241 
IIIIIIIIIIIIIIIIIIIIIIIIIIIIIIIIIIIIIIIIIIIIIIIIII
@ read 3340
CGCGGCAGTTCGTTGCGTGAATGGACCTTCGATCGCGTACTGGCCCACGC
+position: 2877124 
IIIIIIIIIIIIIIIIIIIIIIIIIIIIIIIIIIIIIIIIIIIIIIIIII
@ read 3341
CCTTCATATAACAAATAAAATAAAAATGCTGGTGACAAAATTAAAAACAT
+position: 2499188 
IIIIIIIIIIIIIIIIIIIIIIIIIIIIIIIIIIIIIIIIIIIIIIIIII
@ read 3342
CCGGCTTCCGGTCTGGGGATCAAGCTGGCGACCGGTGCAAACGCGCTGGA
+position: -4759863 
IIIIIIIIIIIIIIIIIIIIIIIIIIIIIIIIIIIIIIIIIIIIIIIIII
@ read 3343
CGCCAAATTATGCAAAGCGTGCGCCTTTGCCCGCCGTGGCCTGACCGATG
+position: 2072921 
IIIIIIIIIIIIIIIIIIIIIIIIIIIIIIIIIIIIIIIIIIIIIIIIII
@ read 3344
GGTTCCGGGACTGGTCGTGGTCCCGTTTTTTTTATTCAGCCAGCAGGCCA
+position: 2254629 
IIIIIIIIIIIIIIIIIIIIIIIIIIIIIIIIIIIIIIIIIIIIIIIIII
@ read 3345
TGTTGTTTTTACGTCTTCCGTCTTCCTTCTTACCTGAAGAGGATCAGGGT
+position: 3915972 
IIIIIIIIIIIIIIIIIIIIIIIIIIIIIIIIIIIIIIIIIIIIIIIIII
@ read 3346
CCAGACTGGCAACCCGATATACGGGGGCGGCAGGAAAAACATTGTCAGCA
+position: 5165752 
IIIIIIIIIIIIIIIIIIIIIIIIIIIIIIIIIIIIIIIIIIIIIIIIII
@ read 3347
CTCCAGCGTGACGAGCGCACCCTGTAAAATAACACCTGAAAACCCATACA
+position: 2803998 
IIIIIIIIIIIIIIIIIIIIIIIIIIIIIIIIIIIIIIIIIIIIIIIIII
@ read 3348
AGATTGCCCGTAAAGTGGTGCTGGCACTGGGCGGTTATGGTCTGTTTGGT
+position: 2233875 
IIIIIIIIIIIIIIIIIIIIIIIIIIIIIIIIIIIIIIIIIIIIIIIIII
@ read 3349
CCCCGGATTGTGGCGATTAGCTTTTCAGGAAAAGGATCATCAACTTTTGC
+position: 2390923 
IIIIIIIIIIIIIIIIIIIIIIIIIIIIIIIIIIIIIIIIIIIIIIIIII
@ read 3350
CGGTGAGCACTGCGCCATACAACAAATCGCCCAGCGCCAAACCCAATACG
+position: 1772383 
IIIIIIIIIIIIIIIIIIIIIIIIIIIIIIIIIIIIIIIIIIIIIIIIII
@ read 3351
GGGCGCAGTTTAATTTTGCGTTTCCCAACATGAATGGTCAGCGTGCTTTG
+position: 3665613 
IIIIIIIIIIIIIIIIIIIIIIIIIIIIIIIIIIIIIIIIIIIIIIIIII
@ read 3352
GGCGTTGTCCTTACCGCAGACAAAATCCTGCCAGCGTGAGGGAAACAGCA
+position: -836103 
IIIIIIIIIIIIIIIIIIIIIIIIIIIIIIIIIIIIIIIIIIIIIIIIII
@ read 3353
ACTTATTACACTGGTCTGGCAGTTTCGCTTTTGAAGAGACTGTGGCAGCG
+position: -3112095 
IIIIIIIIIIIIIIIIIIIIIIIIIIIIIIIIIIIIIIIIIIIIIIIIII
@ read 3354
TGGATTTTACGGCAGATGTATCAGTTAGGCGGTGAGCCGTTTATGCAACA
+position: -1421630 
IIIIIIIIIIIIIIIIIIIIIIIIIIIIIIIIIIIIIIIIIIIIIIIIII
@ read 3355
AACACAGTCAATAAAAATAAAAGTGGGTGCAAATGAGATAACGATATCCA
+position: -1720241 
IIIIIIIIIIIIIIIIIIIIIIIIIIIIIIIIIIIIIIIIIIIIIIIIII
@ read 3356
AGTCGCCGTCGATGGAACCGAAGTTACCCTGACCGTCTACCAGCATGTAA
+position: 2724642 
IIIIIIIIIIIIIIIIIIIIIIIIIIIIIIIIIIIIIIIIIIIIIIIIII
@ read 3357
ATCAGGCAGATACTCTGGTCCAGGTTGAGCAAAAACAGGGCAACGCCATT
+position: -4166917 
IIIIIIIIIIIIIIIIIIIIIIIIIIIIIIIIIIIIIIIIIIIIIIIIII
@ read 3358
AAAACTGGTATGCGATTGGTGAAATGCCATTAAAAATAATTGTCGGCCCT
+position: 3398160 
IIIIIIIIIIIIIIIIIIIIIIIIIIIIIIIIIIIIIIIIIIIIIIIIII
@ read 3359
AAACCATTGATATCAAACTTCGTTCCGAAAACCTGTGCCACTTCTGCAAC
+position: 4088436 
IIIIIIIIIIIIIIIIIIIIIIIIIIIIIIIIIIIIIIIIIIIIIIIIII
@ read 3360
AAGGTATGCGATAACTGCCATGACGTTTGATCGCCATCCTGTTCGCTATA
+position: 3746300 
IIIIIIIIIIIIIIIIIIIIIIIIIIIIIIIIIIIIIIIIIIIIIIIIII
@ read 3361
TCGATAAAATAAGAGGGCGCACCTTTAATCCTTGAAAGGTTAATTAAAAA
+position: 1116025 
IIIIIIIIIIIIIIIIIIIIIIIIIIIIIIIIIIIIIIIIIIIIIIIIII
@ read 3362
TAAATAAGCGTCAATACGGTGCTCCGTTGACGCTTACATTTCTCCAGTAA
+position: -122753 
IIIIIIIIIIIIIIIIIIIIIIIIIIIIIIIIIIIIIIIIIIIIIIIIII
@ read 3363
GTCGCTCCTTCCCTGCTCCGCCTTCAGGTTCATCACCGCCGTCTGCACGT
+position: -4085373 
IIIIIIIIIIIIIIIIIIIIIIIIIIIIIIIIIIIIIIIIIIIIIIIIII
@ read 3364
GTGTCACGTTTTTTTATCTCTTAAAGCACGCACTGCTTTTGCGGCTGGCC
+position: 1926920 
IIIIIIIIIIIIIIIIIIIIIIIIIIIIIIIIIIIIIIIIIIIIIIIIII
@ read 3365
TTCTATGCGAAATATGGAGGGTAATAAAGATAGCCGTATTAATAAAAATG
+position: -1162758 
IIIIIIIIIIIIIIIIIIIIIIIIIIIIIIIIIIIIIIIIIIIIIIIIII
@ read 3366
CGGGATACTCAATCAGTCGGTAAATATTATCGATAACCAACTGCTCTGGT
+position: -1341446 
IIIIIIIIIIIIIIIIIIIIIIIIIIIIIIIIIIIIIIIIIIIIIIIIII
@ read 3367
TACCGGAATTAAAGTCACCGTTGAGCATCCGGATAAACTGGAAGAGAAAT
+position: -443281 
IIIIIIIIIIIIIIIIIIIIIIIIIIIIIIIIIIIIIIIIIIIIIIIIII
@ read 3368
GACGGGCCAAGCAGACTTCCCACAGTATAGCTCAACAGTAAGGCCTGGTT
+position: -4265517 
IIIIIIIIIIIIIIIIIIIIIIIIIIIIIIIIIIIIIIIIIIIIIIIIII
@ read 3369
CCTTCGGCAACATGGGCATGAACGACGAAGAAACCGTGGCGCTTATTGCG
+position: 4717912 
IIIIIIIIIIIIIIIIIIIIIIIIIIIIIIIIIIIIIIIIIIIIIIIIII
@ read 3370
ATGATTATCAGTATCTCAGTCCGGGTGAAAAAGGGCTGTTTGATGTTTAT
+position: -1677146 
IIIIIIIIIIIIIIIIIIIIIIIIIIIIIIIIIIIIIIIIIIIIIIIIII
@ read 3371
TTGCAGCATATTCGCCGTTCCCAGCGGATACCACGGATCGAAGACATCAT
+position: -4885035 
IIIIIIIIIIIIIIIIIIIIIIIIIIIIIIIIIIIIIIIIIIIIIIIIII
@ read 3372
TGATGCAGATTATGCCTGGTACAGCGACCCATACGGTGAAGATGTTCTCT
+position: 5268435 
IIIIIIIIIIIIIIIIIIIIIIIIIIIIIIIIIIIIIIIIIIIIIIIIII
@ read 3373
AGAGTGAAGGAGAAATTTTGAGGGTGCGTCTCACCGATAAAGATGAGACG
+position: 3198408 
IIIIIIIIIIIIIIIIIIIIIIIIIIIIIIIIIIIIIIIIIIIIIIIIII
@ read 3374
AATCACCGGCGTGGTGAACAGCGTCAGCACCTGGCTGACAATCAGACCGC
+position: -2724342 
IIIIIIIIIIIIIIIIIIIIIIIIIIIIIIIIIIIIIIIIIIIIIIIIII
@ read 3375
TGTTACATTGCAGCACCACGCCAACGATATTTTTACCGATGTCGTGGACA
+position: -466417 
IIIIIIIIIIIIIIIIIIIIIIIIIIIIIIIIIIIIIIIIIIIIIIIIII
@ read 3376
AAAAACATTGCAATCTTTCCGCACTGCCCAGGATAACGGCGATGTCGATT
+position: -4204037 
IIIIIIIIIIIIIIIIIIIIIIIIIIIIIIIIIIIIIIIIIIIIIIIIII
@ read 3377
CGTTATCGCCATTCAGACGGAACGGACGGTTTTGCAGATCCACCTTGTTG
+position: 996944 
IIIIIIIIIIIIIIIIIIIIIIIIIIIIIIIIIIIIIIIIIIIIIIIIII
@ read 3378
ACCAAAGGTCAACAAGCCAGAAAGGCTCATGCCGAAATGTTCGCCATAAA
+position: 1637133 
IIIIIIIIIIIIIIIIIIIIIIIIIIIIIIIIIIIIIIIIIIIIIIIIII
@ read 3379
GTGGACAGTACAAAAGAGGCACTGACCGCGCTCAGTTCGCTGCACTGCTC
+position: -4418537 
IIIIIIIIIIIIIIIIIIIIIIIIIIIIIIIIIIIIIIIIIIIIIIIIII
@ read 3380
CAGCGAAACGGATGATAACCTTAATAAATACAGCTGTATGTGATCGGTTT
+position: -2714782 
IIIIIIIIIIIIIIIIIIIIIIIIIIIIIIIIIIIIIIIIIIIIIIIIII
@ read 3381
GGAAAATTGTCTGCGCTACTGTGCGCCAGTTGCCGAAGGGGCGTGGGGCA
+position: -2269929 
IIIIIIIIIIIIIIIIIIIIIIIIIIIIIIIIIIIIIIIIIIIIIIIIII
@ read 3382
GTGCCAGGATCAGAATCATCATGCGTGCGCGCAGGCTGTAGTTGGTCATG
+position: -1976131 
IIIIIIIIIIIIIIIIIIIIIIIIIIIIIIIIIIIIIIIIIIIIIIIIII
@ read 3383
CCCGAACCGATTGGCATATTCTTTTCCAGAGTCATCGCCACTGGAATTTG
+position: -5274580 
IIIIIIIIIIIIIIIIIIIIIIIIIIIIIIIIIIIIIIIIIIIIIIIIII
@ read 3384
GACCTGCTGCGCTGGGCCGGTAAACCACTGCCCCGGCAGGCCGCTGACCC
+position: -4907389 
IIIIIIIIIIIIIIIIIIIIIIIIIIIIIIIIIIIIIIIIIIIIIIIIII
@ read 3385
TTCAACAGTGCCTGCTGTACGCCTTCACCGGAAACGTCACGGGTAATAGA
+position: -4785350 
IIIIIIIIIIIIIIIIIIIIIIIIIIIIIIIIIIIIIIIIIIIIIIIIII
@ read 3386
GCAGTCTCTTTCCTGATGTCTAAAGGCCGTGACCTGCACGCTGCCGGTGG
+position: -3624270 
IIIIIIIIIIIIIIIIIIIIIIIIIIIIIIIIIIIIIIIIIIIIIIIIII
@ read 3387
GTTTTGCCAGTTCGTTGTAGTGTTCCTGCGGGTTCTTACCGGTGACAGCG
+position: -4537940 
IIIIIIIIIIIIIIIIIIIIIIIIIIIIIIIIIIIIIIIIIIIIIIIIII
@ read 3388
GTATCCATCGGTCCCGCAGGATCCTCCACCGTCCAGAGAAAGACATCCCG
+position: -1140140 
IIIIIIIIIIIIIIIIIIIIIIIIIIIIIIIIIIIIIIIIIIIIIIIIII
@ read 3389
GCGGCGAATATCGGTGTCAGTTACTTGCCCCGCTTTGCGGTGGAAAAAGA
+position: -2170576 
IIIIIIIIIIIIIIIIIIIIIIIIIIIIIIIIIIIIIIIIIIIIIIIIII
@ read 3390
GAAACGCTGGAAGAAATGCTGGAAAAATTAGAAGTTGTTGTTAACGAACG
+position: -3787762 
IIIIIIIIIIIIIIIIIIIIIIIIIIIIIIIIIIIIIIIIIIIIIIIIII
@ read 3391
TTATTTCATCTTTGAATCAACATATTAAAATTCATCAAATGGCATCCTTG
+position: -3923869 
IIIIIIIIIIIIIIIIIIIIIIIIIIIIIIIIIIIIIIIIIIIIIIIIII
@ read 3392
CACCAGAGGTGTTTGTAACCGCTGAGCGAGTGAAGCGCGGAAAACCAGAA
+position: -2487833 
IIIIIIIIIIIIIIIIIIIIIIIIIIIIIIIIIIIIIIIIIIIIIIIIII
@ read 3393
CAACATGCCGGAAGGCCCGTTCAAAGCGGATCACCCGCTGACCACGCCGC
+position: -2497152 
IIIIIIIIIIIIIIIIIIIIIIIIIIIIIIIIIIIIIIIIIIIIIIIIII
@ read 3394
CTGATGAAGCTGACGGTCAGTATGCTGGGAAAATTGATCACCGGTGATGT
+position: 196819 
IIIIIIIIIIIIIIIIIIIIIIIIIIIIIIIIIIIIIIIIIIIIIIIIII
@ read 3395
GGTAAATTGTTCCTCGCCGCATACCTGGGCGTGATGATTATTTTCCTTGC
+position: 2186472 
IIIIIIIIIIIIIIIIIIIIIIIIIIIIIIIIIIIIIIIIIIIIIIIIII
@ read 3396
CAAACAATGATCGGTATTCAATTGTGCCCAACGTTGCCAGGTATTCTTGT
+position: -4189739 
IIIIIIIIIIIIIIIIIIIIIIIIIIIIIIIIIIIIIIIIIIIIIIIIII
@ read 3397
ACACGTTGAATATTATTCCGATCAGGCCGTTTCGTGGTTTACGCAGCCGG
+position: 3849930 
IIIIIIIIIIIIIIIIIIIIIIIIIIIIIIIIIIIIIIIIIIIIIIIIII
@ read 3398
CCACCGCCGAAAGCGCATCATCAAGGATGAGGATTTCCGCGTTGACTAAT
+position: -4773033 
IIIIIIIIIIIIIIIIIIIIIIIIIIIIIIIIIIIIIIIIIIIIIIIIII
@ read 3399
GCTCAAACACGCCATTCTGCTCAAAACAGTAACCGCCACGACGGGCTATC
+position: -3530772 
IIIIIIIIIIIIIIIIIIIIIIIIIIIIIIIIIIIIIIIIIIIIIIIIII
@ read 3400
CGGGCGGCATGGGTGGTGGTGCCCATCAGTAATGGCTGCTGAATGTTTTG
+position: 476138 
IIIIIIIIIIIIIIIIIIIIIIIIIIIIIIIIIIIIIIIIIIIIIIIIII
@ read 3401
TGGGAGCTGAAACAGGGCGGTACTCTGCGTGAGGCTGTTCTGCGTGCTAT
+position: -787880 
IIIIIIIIIIIIIIIIIIIIIIIIIIIIIIIIIIIIIIIIIIIIIIIIII
@ read 3402
ATTCAAATCTTCCATTCAATATTCCTTTTCAACTGACTCAAAATGGAGAA
+position: 3462982 
IIIIIIIIIIIIIIIIIIIIIIIIIIIIIIIIIIIIIIIIIIIIIIIIII
@ read 3403
GCCTGCGGCTCGCCACTCAACGCGGCGCAAACGGCGAAACATCTGGCGGA
+position: 3985604 
IIIIIIIIIIIIIIIIIIIIIIIIIIIIIIIIIIIIIIIIIIIIIIIIII
@ read 3404
CAGGCTGCCAGATCATCGTTTCCGATGGAAGCATAATAAGCTTTTTCTGC
+position: -326759 
IIIIIIIIIIIIIIIIIIIIIIIIIIIIIIIIIIIIIIIIIIIIIIIIII
@ read 3405
TGAGATGATCGGGCGTGTGCTCTTTTATGGCCTGCACATGACAGTAGGAA
+position: 1926136 
IIIIIIIIIIIIIIIIIIIIIIIIIIIIIIIIIIIIIIIIIIIIIIIIII
@ read 3406
TGGCGTTATGTTCGCTATCGACCGGTAACAATTGCGCTTTGCTCTGCTTT
+position: -5084424 
IIIIIIIIIIIIIIIIIIIIIIIIIIIIIIIIIIIIIIIIIIIIIIIIII
@ read 3407
CAGAAAATCGCGGGCTAAGCCAGGAAGAGCTAGCGGACAGATTAGTCCCA
+position: 2596866 
IIIIIIIIIIIIIIIIIIIIIIIIIIIIIIIIIIIIIIIIIIIIIIIIII
@ read 3408
GCATAGCTGACGGTAAAAACACTGTACACGTAGCCGCTGATACGCTGGTT
+position: 311448 
IIIIIIIIIIIIIIIIIIIIIIIIIIIIIIIIIIIIIIIIIIIIIIIIII
@ read 3409
CAAACTGGGATAAGTGCCTGCATCGAGAAAACTGTTTGCCATTCCCGCCA
+position: -3244790 
IIIIIIIIIIIIIIIIIIIIIIIIIIIIIIIIIIIIIIIIIIIIIIIIII
@ read 3410
AGGGCGATTTCACCCAGCACGCCTTCGTTAGTGGGGACATCACGCCAGCC
+position: -1415660 
IIIIIIIIIIIIIIIIIIIIIIIIIIIIIIIIIIIIIIIIIIIIIIIIII
@ read 3411
ATTAGCGCTGTGGTGAAGGTAACCACTTTTTCCGAGTCCATCCGCTGCAG
+position: -1178087 
IIIIIIIIIIIIIIIIIIIIIIIIIIIIIIIIIIIIIIIIIIIIIIIIII
@ read 3412
ATTGAAGAAGTTGCCGAAACTGCTGAGGTTGTGGTTGCTGAACCTGAAGT
+position: -3923506 
IIIIIIIIIIIIIIIIIIIIIIIIIIIIIIIIIIIIIIIIIIIIIIIIII
@ read 3413
GATAATCCAATAAAAGCAAAGCAAGGGAGTTCAGATGCTTCAAATTATTA
+position: 267683 
IIIIIIIIIIIIIIIIIIIIIIIIIIIIIIIIIIIIIIIIIIIIIIIIII
@ read 3414
GGACAAAATCGTAGCAATTACTCTATTGGCTACAGTAACAGTGCATCCTG
+position: -5123766 
IIIIIIIIIIIIIIIIIIIIIIIIIIIIIIIIIIIIIIIIIIIIIIIIII
@ read 3415
TCTTTGCCAGCATCTTCAGTAATATCAACCCCGCCATGCCGCCCGCAAAG
+position: 5173270 
IIIIIIIIIIIIIIIIIIIIIIIIIIIIIIIIIIIIIIIIIIIIIIIIII
@ read 3416
TCCATCACCGCTTTCACTGCGTGGAGATCGTTAAAGGGAACGTGGATGAT
+position: 3973815 
IIIIIIIIIIIIIIIIIIIIIIIIIIIIIIIIIIIIIIIIIIIIIIIIII
@ read 3417
TTTGGTTAACATCATCATGCCGCGCACACCCGTCGGTGAAGTGGCCTGTG
+position: -2188407 
IIIIIIIIIIIIIIIIIIIIIIIIIIIIIIIIIIIIIIIIIIIIIIIIII
@ read 3418
GAATACCCGCGAAGAAAGGCACTAATGCGGATTTGAAGGAGTTAGGTAAG
+position: -956345 
IIIIIIIIIIIIIIIIIIIIIIIIIIIIIIIIIIIIIIIIIIIIIIIIII
@ read 3419
CGACGGTGCTTAATCGGGTTTTGCCAGTGCCGACGCAGGTTGCCAGTGGG
+position: -2563023 
IIIIIIIIIIIIIIIIIIIIIIIIIIIIIIIIIIIIIIIIIIIIIIIIII
@ read 3420
TACAGCGTTTTTAACACATCTTATAGTGCATCTACCATATCCCGTTCCTG
+position: -4262125 
IIIIIIIIIIIIIIIIIIIIIIIIIIIIIIIIIIIIIIIIIIIIIIIIII
@ read 3421
ACCGCAGCTGCCAGCTCGTCCAGTTCTGCCAGTTGAATCCCGGACTTACT
+position: -1784920 
IIIIIIIIIIIIIIIIIIIIIIIIIIIIIIIIIIIIIIIIIIIIIIIIII
@ read 3422
AGCGTATCGTCCAGCAGCGCCAGTCCTTTGTCAGGGAGCTGGAGCAACAT
+position: 541794 
IIIIIIIIIIIIIIIIIIIIIIIIIIIIIIIIIIIIIIIIIIIIIIIIII
@ read 3423
ACACGTGCTACAATGGCGCATACAAAGAGAAGCGACCTCGCGAGAGCAAG
+position: 4616903 
IIIIIIIIIIIIIIIIIIIIIIIIIIIIIIIIIIIIIIIIIIIIIIIIII
@ read 3424
ATGAGGTAGTTGCGTCATAAGGCACTTCATAGAATGCGCTATGCGGTGCG
+position: 5010073 
IIIIIIIIIIIIIIIIIIIIIIIIIIIIIIIIIIIIIIIIIIIIIIIIII
@ read 3425
GCTGGCAGCAGATCGACAAACTCGTTCATTTCTTCATTGAAGAATGACCA
+position: 4057090 
IIIIIIIIIIIIIIIIIIIIIIIIIIIIIIIIIIIIIIIIIIIIIIIIII
@ read 3426
GCCAATATCTACATTCCCAAACTGGCGGCGGCGCGTCCGGGGCAGTCCTG
+position: -1918182 
IIIIIIIIIIIIIIIIIIIIIIIIIIIIIIIIIIIIIIIIIIIIIIIIII
@ read 3427
ACACTCACTCAGGCGCATCTGTGGCTTTCGCCACTCAACGATGAAACCCG
+position: -1398764 
IIIIIIIIIIIIIIIIIIIIIIIIIIIIIIIIIIIIIIIIIIIIIIIIII
@ read 3428
CACGCATCGTACTGTGTCCCGTTTCTGCTGCCGTCCGGGGCAATGACGGT
+position: -4522969 
IIIIIIIIIIIIIIIIIIIIIIIIIIIIIIIIIIIIIIIIIIIIIIIIII
@ read 3429
ACCAATAGCCAACGCCATCGCCAGCGGGATAGCAATAATCCCGACGGTTA
+position: 1458234 
IIIIIIIIIIIIIIIIIIIIIIIIIIIIIIIIIIIIIIIIIIIIIIIIII
@ read 3430
CCTCTCTACAACCAACAAAAAACTCATGTGCTGGCGGTAAACGGTGAAAT
+position: -4553547 
IIIIIIIIIIIIIIIIIIIIIIIIIIIIIIIIIIIIIIIIIIIIIIIIII
@ read 3431
GCAGTGGCTGTGTCTGGTGTGGAGTGATTAGCGGGCTGGCGGCAGCGGTC
+position: -2908869 
IIIIIIIIIIIIIIIIIIIIIIIIIIIIIIIIIIIIIIIIIIIIIIIIII
@ read 3432
CAGGCATATCAATAACACCACTGTAAATCAGCGTATTATCCAGCGCGGTA
+position: 2257637 
IIIIIIIIIIIIIIIIIIIIIIIIIIIIIIIIIIIIIIIIIIIIIIIIII
@ read 3433
GGCAAGAAGGACATAGAAACAAATACGCCCTCGGAAAATCCAGAGGGCGT
+position: -1293784 
IIIIIIIIIIIIIIIIIIIIIIIIIIIIIIIIIIIIIIIIIIIIIIIIII
@ read 3434
CACGCGACCCGTGCTGCGGTAGAAGAAGGCGTGGTTGCTGGTGGTGGTGT
+position: 5001895 
IIIIIIIIIIIIIIIIIIIIIIIIIIIIIIIIIIIIIIIIIIIIIIIIII
@ read 3435
TTAGCCCGAGGTATATTCTGAAATATCATTCATCATGACCGGCGTTTGTA
+position: -297856 
IIIIIIIIIIIIIIIIIIIIIIIIIIIIIIIIIIIIIIIIIIIIIIIIII
@ read 3436
CCCATCGCCAGAGAGTTTTTCTCTCTGAAAAAGCCGCTTATCACAGTGCA
+position: -348269 
IIIIIIIIIIIIIIIIIIIIIIIIIIIIIIIIIIIIIIIIIIIIIIIIII
@ read 3437
GGCTGGAAGAGCTGTTAAAAACTGAACTGGAAAACCTGGGGGCCGTTGAA
+position: 1074590 
IIIIIIIIIIIIIIIIIIIIIIIIIIIIIIIIIIIIIIIIIIIIIIIIII
@ read 3438
CCCGGCTGGATCAGATCCGTCGACAGGTACGCGGCAAAGTCATACAAAAT
+position: 5211148 
IIIIIIIIIIIIIIIIIIIIIIIIIIIIIIIIIIIIIIIIIIIIIIIIII
@ read 3439
ACTCCGGCGCGTTGATGCCGTGCAGCACGGAGAGACGTTGCGCGACGGTG
+position: 4842270 
IIIIIIIIIIIIIIIIIIIIIIIIIIIIIIIIIIIIIIIIIIIIIIIIII
@ read 3440
GAAAATATCGAATACGCTAATCATAGGAAATACATCGCGTTAAAACGGAG
+position: -1961637 
IIIIIIIIIIIIIIIIIIIIIIIIIIIIIIIIIIIIIIIIIIIIIIIIII
@ read 3441
CTGGAAAGTGATTCGCATTGGTGATGTGGTGTTTGATGTGGTTAAACCTT
+position: -4203920 
IIIIIIIIIIIIIIIIIIIIIIIIIIIIIIIIIIIIIIIIIIIIIIIIII
@ read 3442
AGTGGCTAATGCGAGTATTCGTACGCCTGATAATAAGATCATATTAGAGA
+position: -3487134 
IIIIIIIIIIIIIIIIIIIIIIIIIIIIIIIIIIIIIIIIIIIIIIIIII
@ read 3443
TTCATCTTTACCCGATAAATGGTTATCTGGCGAAAGATGACGGCGATCAT
+position: 1755555 
IIIIIIIIIIIIIIIIIIIIIIIIIIIIIIIIIIIIIIIIIIIIIIIIII
@ read 3444
GGCCGCTACCCAGACCGTCACGCTAGCGGTTCCCGGCATGACTTGCGCCG
+position: -894818 
IIIIIIIIIIIIIIIIIIIIIIIIIIIIIIIIIIIIIIIIIIIIIIIIII
@ read 3445
CGGATTATGGCTGTTCCGTTTATGCCACAGCAGGGTAAAAGGAACTTCCA
+position: -812612 
IIIIIIIIIIIIIIIIIIIIIIIIIIIIIIIIIIIIIIIIIIIIIIIIII
@ read 3446
TTGCAGCGCAATCAGCGCTACCAGCAGATAGCCGAGGTGAGAGATAGATG
+position: 2768678 
IIIIIIIIIIIIIIIIIIIIIIIIIIIIIIIIIIIIIIIIIIIIIIIIII
@ read 3447
CGCAAGTACAGCAACCTGTCATTAAACTGGGAAATTTAATCTTTGCCCGT
+position: -273520 
IIIIIIIIIIIIIIIIIIIIIIIIIIIIIIIIIIIIIIIIIIIIIIIIII
@ read 3448
GGCATGACGCCAGCGCCTGCCGAGCGCGGCATGGGCAAAATCTTCCACCC
+position: -368965 
IIIIIIIIIIIIIIIIIIIIIIIIIIIIIIIIIIIIIIIIIIIIIIIIII
@ read 3449
ATGCGCCAGCACCGCCATCAACTCTGCTTTCGAGCCTGCTTCCAGCCCCA
+position: 3482628 
IIIIIIIIIIIIIIIIIIIIIIIIIIIIIIIIIIIIIIIIIIIIIIIIII
@ read 3450
TTACGTGCTTCACGCGCAGCGGCAGAAAATATCATTCCCCACACTACGGG
+position: -3579075 
IIIIIIIIIIIIIIIIIIIIIIIIIIIIIIIIIIIIIIIIIIIIIIIIII
@ read 3451
CCCATCCAGCTGGAAACCTTTGTCATTGTTCAGCCAGCTTATAGTTGCCT
+position: 3894137 
IIIIIIIIIIIIIIIIIIIIIIIIIIIIIIIIIIIIIIIIIIIIIIIIII
@ read 3452
CAACAGGTGGATAACACCACTAACATTTTACGCCTGATGTTGCTGCTTTC
+position: -17209 
IIIIIIIIIIIIIIIIIIIIIIIIIIIIIIIIIIIIIIIIIIIIIIIIII
@ read 3453
TGGCTCAGGAAGAAGGGCGCTTTGACTTTAATGATATTTGCGCTGCTATT
+position: -1980765 
IIIIIIIIIIIIIIIIIIIIIIIIIIIIIIIIIIIIIIIIIIIIIIIIII
@ read 3454
TGAATGGTATTACGATGCCAAACAATCGTGGCATGGTGGCGCTAGCCCGC
+position: 3114942 
IIIIIIIIIIIIIIIIIIIIIIIIIIIIIIIIIIIIIIIIIIIIIIIIII
@ read 3455
CAAATACATTCCTCGAAATGGTTATATGTACCGGCTCTAATATGGCTAAT
+position: -407465 
IIIIIIIIIIIIIIIIIIIIIIIIIIIIIIIIIIIIIIIIIIIIIIIIII
@ read 3456
CGAGTCCCGACATAGAACGTTTCATCGCGCTCTTTTTGTGCCCGATAAAG
+position: -2214297 
IIIIIIIIIIIIIIIIIIIIIIIIIIIIIIIIIIIIIIIIIIIIIIIIII
@ read 3457
TGATGGCGCATTTAACTGTAGGGAGAACAGAGCTAACGCGGAACAATGAG
+position: 3268349 
IIIIIIIIIIIIIIIIIIIIIIIIIIIIIIIIIIIIIIIIIIIIIIIIII
@ read 3458
TTCCTGATGCCAGCAGAATACAACCGGTCAGTACGGCGAGCGAAAACCAG
+position: -2142302 
IIIIIIIIIIIIIIIIIIIIIIIIIIIIIIIIIIIIIIIIIIIIIIIIII
@ read 3459
TACATGGAATTCTCACTACGGTATTCAGGCTAATGCCACCGGCAGCTTAT
+position: -4061784 
IIIIIIIIIIIIIIIIIIIIIIIIIIIIIIIIIIIIIIIIIIIIIIIIII
@ read 3460
AACAGTGCTAATTCCGTTCGAAAATAAACGCGATCTGGAAGAGATTCCTG
+position: 495345 
IIIIIIIIIIIIIIIIIIIIIIIIIIIIIIIIIIIIIIIIIIIIIIIIII
@ read 3461
GTTAGCCAGGCGATGGCCGTTAATCCAAGAGTGGAAAGCCAGAACACATG
+position: 2436968 
IIIIIIIIIIIIIIIIIIIIIIIIIIIIIIIIIIIIIIIIIIIIIIIIII
@ read 3462
AGTGAATGCCACGCATAAAGATCGCCAGCCGGTCGATTATGTTATGAACG
+position: 1578687 
IIIIIIIIIIIIIIIIIIIIIIIIIIIIIIIIIIIIIIIIIIIIIIIIII
@ read 3463
AACGGCTGGCTGGCTGACGAAGCCCTGATTTATGTCGAAAGCGAAGTCGA
+position: 4092127 
IIIIIIIIIIIIIIIIIIIIIIIIIIIIIIIIIIIIIIIIIIIIIIIIII
@ read 3464
ACGCAGGATGTTACCTCTGAAGACCTCGTCACGTTATACGGAACAACATT
+position: 3850153 
IIIIIIIIIIIIIIIIIIIIIIIIIIIIIIIIIIIIIIIIIIIIIIIIII
@ read 3465
GTATATGAAAGGCGGGGCAATCCCGTGGCAACGCTATCCTTTTGTCACCA
+position: -698641 
IIIIIIIIIIIIIIIIIIIIIIIIIIIIIIIIIIIIIIIIIIIIIIIIII
@ read 3466
CGCGCCGGGTGCTGAAACACGCGCCGTATCGACTTTCGTCAACTGCGGCA
+position: 3625196 
IIIIIIIIIIIIIIIIIIIIIIIIIIIIIIIIIIIIIIIIIIIIIIIIII
@ read 3467
GAGTGAGTATTTGCCGGAAGTCCGTAGCCGTTTGCTGTTACTGTTTTCGC
+position: 2369638 
IIIIIIIIIIIIIIIIIIIIIIIIIIIIIIIIIIIIIIIIIIIIIIIIII
@ read 3468
GGCACCTGCGGAAAAGAGCACCACCAGCGACGCCAGAATACGCCAGCTGC
+position: 4225374 
IIIIIIIIIIIIIIIIIIIIIIIIIIIIIIIIIIIIIIIIIIIIIIIIII
@ read 3469
CCTGTGTTCTGCTCTGGAAATACACCGCAGCAGTTACCGGTACTGGCGAA
+position: 3161297 
IIIIIIIIIIIIIIIIIIIIIIIIIIIIIIIIIIIIIIIIIIIIIIIIII
@ read 3470
CGTATACTGGCAACCCCAGCCGTTTACCGGGGAACAAAATGTAAACGCGG
+position: -1966099 
IIIIIIIIIIIIIIIIIIIIIIIIIIIIIIIIIIIIIIIIIIIIIIIIII
@ read 3471
GAATCTTCCAGTTGTACATCGTTCCACGTCGCTTCGACAACGGTATTATT
+position: 2314380 
IIIIIIIIIIIIIIIIIIIIIIIIIIIIIIIIIIIIIIIIIIIIIIIIII
@ read 3472
CAGCCAACGTTGATCTTTATCCGGATGCGCTTCCGGGCTTTGGCAAATAG
+position: 1713676 
IIIIIIIIIIIIIIIIIIIIIIIIIIIIIIIIIIIIIIIIIIIIIIIIII
@ read 3473
CGGAAGTGGAAATTATTGCCTGCGGAAAAAATAGCGCCTATACGCTCAAA
+position: -4326623 
IIIIIIIIIIIIIIIIIIIIIIIIIIIIIIIIIIIIIIIIIIIIIIIIII
@ read 3474
TGCTTCCATCCAGTCACTAATCGCGCCAAATTTGAGTGGTGTTTTGCCGC
+position: -4926863 
IIIIIIIIIIIIIIIIIIIIIIIIIIIIIIIIIIIIIIIIIIIIIIIIII
@ read 3475
GCAGGATCTGCGTCGCCTCTTCCACTTTCCACGGTTCGCCATACTCCACC
+position: 2528183 
IIIIIIIIIIIIIIIIIIIIIIIIIIIIIIIIIIIIIIIIIIIIIIIIII
@ read 3476
TGCAGAGCAATCTGGTTGATATCCAGACTCATGATAAACTCTCCTTTAAG
+position: 2678640 
IIIIIIIIIIIIIIIIIIIIIIIIIIIIIIIIIIIIIIIIIIIIIIIIII
@ read 3477
TTTTACGCTCGCGGCAATTCCGGCAGCATCCAGACCTTCACACTTTGGGA
+position: 2232496 
IIIIIIIIIIIIIIIIIIIIIIIIIIIIIIIIIIIIIIIIIIIIIIIIII
@ read 3478
TGAACACCCGCACCAGGACCGATATCGATCACATGGTCAGCGGCGCGAAT
+position: 4860251 
IIIIIIIIIIIIIIIIIIIIIIIIIIIIIIIIIIIIIIIIIIIIIIIIII
@ read 3479
TAGGTATCTATTGACTATCAATGCGTACCTAAATACTATGTATGCGTACC
+position: -2424875 
IIIIIIIIIIIIIIIIIIIIIIIIIIIIIIIIIIIIIIIIIIIIIIIIII
@ read 3480
GGCGCTTCAAAACCCATTAAGCGCGCGCATTCCCGAGGCGTTAACCGACG
+position: 2380824 
IIIIIIIIIIIIIIIIIIIIIIIIIIIIIIIIIIIIIIIIIIIIIIIIII
@ read 3481
CACCGACATATTCATGGCCTACGACCATCGGCACCGGGATGGTTTTTTGC
+position: 4317239 
IIIIIIIIIIIIIIIIIIIIIIIIIIIIIIIIIIIIIIIIIIIIIIIIII
@ read 3482
GATATGCGCGGGCAGAAATATGTCTTGCAGGTGGCACCGGAAGATTGCAC
+position: -3621681 
IIIIIIIIIIIIIIIIIIIIIIIIIIIIIIIIIIIIIIIIIIIIIIIIII
@ read 3483
TGAAATGGCGGATAACGGCACTCTGTTTCTGGATGAGATCGGCGAGTTGT
+position: -2066531 
IIIIIIIIIIIIIIIIIIIIIIIIIIIIIIIIIIIIIIIIIIIIIIIIII
@ read 3484
GGCGCACCCTGGTTCAAAGTTTTCAGGCGGTAACCTCGAAACTTTAAGCG
+position: -1933196 
IIIIIIIIIIIIIIIIIIIIIIIIIIIIIIIIIIIIIIIIIIIIIIIIII
@ read 3485
CTGGCGCTCGGCGGCCTGAAACCGATTCAAACTGCCATTATCGCCGGAGG
+position: -5235210 
IIIIIIIIIIIIIIIIIIIIIIIIIIIIIIIIIIIIIIIIIIIIIIIIII
@ read 3486
CATCACTTCATGAAATACCAGCTCTACCTCCTTATCTCCTGCCAGCCTTT
+position: -4764696 
IIIIIIIIIIIIIIIIIIIIIIIIIIIIIIIIIIIIIIIIIIIIIIIIII
@ read 3487
ATGTTGCCATTACGGAGGCAGTATAATGACCAAATTCTCAGTGGTTGTCG
+position: -844272 
IIIIIIIIIIIIIIIIIIIIIIIIIIIIIIIIIIIIIIIIIIIIIIIIII
@ read 3488
AGCTTTTTCTGCTTCTGCCGGTGGGATATGGCCCTGCCTTTCCAGCAATC
+position: 5181036 
IIIIIIIIIIIIIIIIIIIIIIIIIIIIIIIIIIIIIIIIIIIIIIIIII
@ read 3489
GCGACAATGATGTCTGCGGCAGCCAGCTGGTCACGGAAGTTTTCATTGCT
+position: -2614671 
IIIIIIIIIIIIIIIIIIIIIIIIIIIIIIIIIIIIIIIIIIIIIIIIII
@ read 3490
CGCGCCAACGGTACGGCCGCCTTCACGGATTGCGAAACGCAGACCGTCGT
+position: -514522 
IIIIIIIIIIIIIIIIIIIIIIIIIIIIIIIIIIIIIIIIIIIIIIIIII
@ read 3491
TCCGCACTTGTATGGAATCTTTAATTACGCAAACCTGGACTGCTCTGGAA
+position: -961560 
IIIIIIIIIIIIIIIIIIIIIIIIIIIIIIIIIIIIIIIIIIIIIIIIII
@ read 3492
TCGCCCAGCAGACCGAGCAGGAAGTGGTGGAAGTGGAAACCGTCAATGGC
+position: 474698 
IIIIIIIIIIIIIIIIIIIIIIIIIIIIIIIIIIIIIIIIIIIIIIIIII
@ read 3493
CGGGTCACACGTCAGACCGAGGTTGTGCTCCATGGCGATTTCCGCCGCGA
+position: -1960512 
IIIIIIIIIIIIIIIIIIIIIIIIIIIIIIIIIIIIIIIIIIIIIIIIII
@ read 3494
CGCCTTCCACCTTTAATCCGCTCTACTCAATGGATCGTGCCGTCGCGCGG
+position: 4007649 
IIIIIIIIIIIIIIIIIIIIIIIIIIIIIIIIIIIIIIIIIIIIIIIIII
@ read 3495
TCGCTTGTTGCGTTTATCCGAACGGATCTGAACATCGTTAAATGAGCCGT
+position: 1886845 
IIIIIIIIIIIIIIIIIIIIIIIIIIIIIIIIIIIIIIIIIIIIIIIIII
@ read 3496
CCGATGCGACGCTGTTGCGTCTTCTCAGGCCTACGATTGTGGTGCGTTCT
+position: 2232174 
IIIIIIIIIIIIIIIIIIIIIIIIIIIIIIIIIIIIIIIIIIIIIIIIII
@ read 3497
TACTCTTATTGTCACACACCACTGACATTGCCTCCACCTTTGTGACAAAG
+position: -167189 
IIIIIIIIIIIIIIIIIIIIIIIIIIIIIIIIIIIIIIIIIIIIIIIIII
@ read 3498
GCCCCGGCTTTGCTGCATTAACGGGAATATCCATAGCGAGCTTTCTCCAG
+position: 4443089 
IIIIIIIIIIIIIIIIIIIIIIIIIIIIIIIIIIIIIIIIIIIIIIIIII
@ read 3499
CTGTTTCTGGTGTGCCGGGCGGAGCATAAAAGAAGCGTCGTGAAAGGCTT
+position: 4927563 
IIIIIIIIIIIIIIIIIIIIIIIIIIIIIIIIIIIIIIIIIIIIIIIIII
@ read 3500
GCGTGTTGCCGTACCAAATGCCGCGGTGGTTTTGCCTTTTCCATTGCCGG
+position: 1569863 
IIIIIIIIIIIIIIIIIIIIIIIIIIIIIIIIIIIIIIIIIIIIIIIIII
@ read 3501
CTTACAGATTTTGTAATACCGCCTAAATCTTTCCCATCAATCACTTTTTT
+position: -1758166 
IIIIIIIIIIIIIIIIIIIIIIIIIIIIIIIIIIIIIIIIIIIIIIIIII
@ read 3502
TGACTATACCCATGCTGACTTAGGCACAGGCAGCACCATTAAGAGTAACG
+position: -3824556 
IIIIIIIIIIIIIIIIIIIIIIIIIIIIIIIIIIIIIIIIIIIIIIIIII
@ read 3503
GCAGCCACGATATTGTGCGTCTGCATCGGTTGATTTTGCAGATGAACCGC
+position: 898270 
IIIIIIIIIIIIIIIIIIIIIIIIIIIIIIIIIIIIIIIIIIIIIIIIII
@ read 3504
GTATCCAGCAATTTGCGGATTACCTCAATGTTATCAGCTTCATCAAGGTC
+position: -3812210 
IIIIIIIIIIIIIIIIIIIIIIIIIIIIIIIIIIIIIIIIIIIIIIIIII
@ read 3505
GAATAAATCCACTGATAAAAACTAAAATAAATAATAAGTTTTTTTTATAA
+position: -1902145 
IIIIIIIIIIIIIIIIIIIIIIIIIIIIIIIIIIIIIIIIIIIIIIIIII
@ read 3506
TTCCTCGGCACACCGGAAGAACGACCCTCAGTCACCATCAGGGTACGGTC
+position: -5022799 
IIIIIIIIIIIIIIIIIIIIIIIIIIIIIIIIIIIIIIIIIIIIIIIIII
@ read 3507
ATGAAACGCTTTCCGCTATTTCTTTTATTCACCCTGCTCACGCTGTCCAC
+position: 4894749 
IIIIIIIIIIIIIIIIIIIIIIIIIIIIIIIIIIIIIIIIIIIIIIIIII
@ read 3508
TGTGATTTTTTTGAACATGTAAAAATAATTCACCAGGCATTACCAATTAA
+position: -4797435 
IIIIIIIIIIIIIIIIIIIIIIIIIIIIIIIIIIIIIIIIIIIIIIIIII
@ read 3509
TGTGGAGCTCTGGCCAGTCGATGTGGCGCATCACCCCAGACGTATCGACC
+position: 3516432 
IIIIIIIIIIIIIIIIIIIIIIIIIIIIIIIIIIIIIIIIIIIIIIIIII
@ read 3510
TAAGTTGTACCACCGAAATCATTCATGATAATTACGCGTTATGCCTGCAA
+position: -1645999 
IIIIIIIIIIIIIIIIIIIIIIIIIIIIIIIIIIIIIIIIIIIIIIIIII
@ read 3511
CGCCAGGCCTCGCAACTGGCGCGAAGTGCCTCCGACACCGCCCAGCACGG
+position: -2955533 
IIIIIIIIIIIIIIIIIIIIIIIIIIIIIIIIIIIIIIIIIIIIIIIIII
@ read 3512
AAATCATTAATTAATAATAGGTTATGTTTACAGAGTTCCCCGCGCCAGCG
+position: -1986797 
IIIIIIIIIIIIIIIIIIIIIIIIIIIIIIIIIIIIIIIIIIIIIIIIII
@ read 3513
TCGCACGATAATCCACTTAAACAAGGCGATGCTGCTATTCAGGCAGTATC
+position: -5146543 
IIIIIIIIIIIIIIIIIIIIIIIIIIIIIIIIIIIIIIIIIIIIIIIIII
@ read 3514
TGTTCCGCGGCTTAGCCATAGTTGCGTATAACCAGTGCCGCGCGGGTCAT
+position: 415040 
IIIIIIIIIIIIIIIIIIIIIIIIIIIIIIIIIIIIIIIIIIIIIIIIII
@ read 3515
GTTGCTTCAGCACCGTAGTGCCTCGTCATCACGCCTCAGCCTTGATTTTC
+position: 3924518 
IIIIIIIIIIIIIIIIIIIIIIIIIIIIIIIIIIIIIIIIIIIIIIIIII
@ read 3516
CTGTTACTTGGATTTGGCTGTCAGGTCACATATGTTGCAAAACATATCAA
+position: 485964 
IIIIIIIIIIIIIIIIIIIIIIIIIIIIIIIIIIIIIIIIIIIIIIIIII
@ read 3517
ATACGCAAAGAGGGCAAAACAGGACGCGTTTACTACCCTGCCCCGTTTAT
+position: 3183092 
IIIIIIIIIIIIIIIIIIIIIIIIIIIIIIIIIIIIIIIIIIIIIIIIII
@ read 3518
ATTGCTATGTGGCTGGGTGTTATCGGCATCTTCTACGGTGCGTGGATGGC
+position: -2507375 
IIIIIIIIIIIIIIIIIIIIIIIIIIIIIIIIIIIIIIIIIIIIIIIIII
@ read 3519
TCTGGCGCTGCTGTATGCCGATGTGTTGCATGAGCTGGCGCAGCTGCGCG
+position: -603404 
IIIIIIIIIIIIIIIIIIIIIIIIIIIIIIIIIIIIIIIIIIIIIIIIII
@ read 3520
GGGTTTGCCTTCGTCAGCGGGCGAACACGGTGTACTACGCTCCATGCAGG
+position: -1794585 
IIIIIIIIIIIIIIIIIIIIIIIIIIIIIIIIIIIIIIIIIIIIIIIIII
@ read 3521
AGCTCAACGCATCGCTGCGCTTACACACCCGGCCTATCAACGTCGTCGTC
+position: -520112 
IIIIIIIIIIIIIIIIIIIIIIIIIIIIIIIIIIIIIIIIIIIIIIIIII
@ read 3522
AGCCTTGGGAGAGTTCGGATTATGGCAAGATCAAATGTCGCAATATCTCG
+position: -3593222 
IIIIIIIIIIIIIIIIIIIIIIIIIIIIIIIIIIIIIIIIIIIIIIIIII
@ read 3523
ATTCAGCCAGCGCCGCAGTGGTTTGCATTTCAACCATAGCCATTAGCGTG
+position: 4480705 
IIIIIIIIIIIIIIIIIIIIIIIIIIIIIIIIIIIIIIIIIIIIIIIIII
@ read 3524
GCCGTTACCAGTGAGCGTACCGTCTCACTGTGCGCTGATGAAACCAGCAG
+position: 1362973 
IIIIIIIIIIIIIIIIIIIIIIIIIIIIIIIIIIIIIIIIIIIIIIIIII
@ read 3525
CATGGTCATAACGGGTCTGGTAGCCGGAACAGTCGGTGAAGCTCAGCAAC
+position: -4523165 
IIIIIIIIIIIIIIIIIIIIIIIIIIIIIIIIIIIIIIIIIIIIIIIIII
@ read 3526
CATGGATTGATAGTATGATTAAGGTCAGCGCGCTAGGTTCTCGTCATAGA
+position: -4998148 
IIIIIIIIIIIIIIIIIIIIIIIIIIIIIIIIIIIIIIIIIIIIIIIIII
@ read 3527
CCGCGCCACCGACACTCACCACCAGCGCATCAGGAAACAGCGGTGCAAAC
+position: 2985897 
IIIIIIIIIIIIIIIIIIIIIIIIIIIIIIIIIIIIIIIIIIIIIIIIII
@ read 3528
GATTCACCAGAAGTGCGTCAGTTCTGCGAAGAACATCGTAATGACGTCGA
+position: -1243682 
IIIIIIIIIIIIIIIIIIIIIIIIIIIIIIIIIIIIIIIIIIIIIIIIII
@ read 3529
GTCAAAGAAAATGCTTATCTTATCGATCCAAAAATTAATTACAATACAGA
+position: 3772595 
IIIIIIIIIIIIIIIIIIIIIIIIIIIIIIIIIIIIIIIIIIIIIIIIII
@ read 3530
CTCTCCTGCGGGAGGGCGTACTCACTCCTTTTACCCTCACAGTTTAAGAT
+position: 3357313 
IIIIIIIIIIIIIIIIIIIIIIIIIIIIIIIIIIIIIIIIIIIIIIIIII
@ read 3531
CAAAGTCATCGGGCATTATCTGAACATAAAACACTATCAATAAGTTGGAG
+position: -916593 
IIIIIIIIIIIIIIIIIIIIIIIIIIIIIIIIIIIIIIIIIIIIIIIIII
@ read 3532
GAGTTTACGGTTGGGGGTATAAGTAAAACGCGTGAGCGCGGGATAGCTTA
+position: 3224179 
IIIIIIIIIIIIIIIIIIIIIIIIIIIIIIIIIIIIIIIIIIIIIIIIII
@ read 3533
GGGCCACCAGCGTTGAGAAATCTTTTTCCCCGGCGGTGATACCATCAAAG
+position: 4086330 
IIIIIIIIIIIIIIIIIIIIIIIIIIIIIIIIIIIIIIIIIIIIIIIIII
@ read 3534
AGCGGGCCATAATCCCTTGCGCATCGAGCTTTTCAACGTTGAGTTGCCAC
+position: 1332880 
IIIIIIIIIIIIIIIIIIIIIIIIIIIIIIIIIIIIIIIIIIIIIIIIII
@ read 3535
GGCAGGCCGCTCAGTACCGGGATCGCCGAGGCGCGGGCCAGAATCAGGGT
+position: 2903798 
IIIIIIIIIIIIIIIIIIIIIIIIIIIIIIIIIIIIIIIIIIIIIIIIII
@ read 3536
CTTCCTGGAGTATGAAACAATCATTCGTATATAAAGCTTTATTTTGAGGT
+position: -1922474 
IIIIIIIIIIIIIIIIIIIIIIIIIIIIIIIIIIIIIIIIIIIIIIIIII
@ read 3537
AGGCAACGCCATCGCCAATCATGCGACCAAACGGACCAATCAGCGCATGG
+position: 5096279 
IIIIIIIIIIIIIIIIIIIIIIIIIIIIIIIIIIIIIIIIIIIIIIIIII
@ read 3538
CGATCCATCTCAAGCCTCACTCCCAGCATCATCAGCATGCCTTCAACAAT
+position: -4121061 
IIIIIIIIIIIIIIIIIIIIIIIIIIIIIIIIIIIIIIIIIIIIIIIIII
@ read 3539
TCTTTATCGATATCGTCAATGCGCTGGTGATTAAGCTGTATTTAATGTTG
+position: -927027 
IIIIIIIIIIIIIIIIIIIIIIIIIIIIIIIIIIIIIIIIIIIIIIIIII
@ read 3540
AACCGGGACAACCGTCGCCCGGCCAACATAGCCTTCTCCGTCCCCCCTTC
+position: 3924601 
IIIIIIIIIIIIIIIIIIIIIIIIIIIIIIIIIIIIIIIIIIIIIIIIII
@ read 3541
GCCCGGCCAACATAGCCTTCTCCGTCCCCCCTTCGCAGTAACACCAAGTA
+position: -521533 
IIIIIIIIIIIIIIIIIIIIIIIIIIIIIIIIIIIIIIIIIIIIIIIIII
@ read 3542
TGTTGAATACGCTGATTGTGGGTGCCAGCGGCTACGCTGGCGCAGAGCTA
+position: 4738093 
IIIIIIIIIIIIIIIIIIIIIIIIIIIIIIIIIIIIIIIIIIIIIIIIII
@ read 3543
TCATGTTATCGCCAATCATCCCCCAGACCATCACCGGGATACCCACCGCC
+position: 544811 
IIIIIIIIIIIIIIIIIIIIIIIIIIIIIIIIIIIIIIIIIIIIIIIIII
@ read 3544
AAATATAACGAATCATCGCAGGATATGCATTATCAGGTGATACCAGAGGG
+position: -87351 
IIIIIIIIIIIIIIIIIIIIIIIIIIIIIIIIIIIIIIIIIIIIIIIIII
@ read 3545
ACATATTCTACTTTAATCAAAACTTCATCTTCTTTAGGCACTGGTATTTC
+position: 2158996 
IIIIIIIIIIIIIIIIIIIIIIIIIIIIIIIIIIIIIIIIIIIIIIIIII
@ read 3546
ACTGAAAGAACTGGGGATCCAGACGGATGTCGCCAATGTGCACCGCATTG
+position: 4614825 
IIIIIIIIIIIIIIIIIIIIIIIIIIIIIIIIIIIIIIIIIIIIIIIIII
@ read 3547
GGCACTGTAGCCGTATTCCCGCGTCTGTCGCGGGCCGCTGATGCGCACCA
+position: -4717672 
IIIIIIIIIIIIIIIIIIIIIIIIIIIIIIIIIIIIIIIIIIIIIIIIII
@ read 3548
TGGCGGAAGCGCTGGGTAACGCTGAGGGTATGAATCAGGATGTCGCTGAT
+position: -4165990 
IIIIIIIIIIIIIIIIIIIIIIIIIIIIIIIIIIIIIIIIIIIIIIIIII
@ read 3549
TGGCGCGCAGCCGCACAGTGGTGTTAATAACTTCTTCCCGCGGCCAGGGC
+position: -4489450 
IIIIIIIIIIIIIIIIIIIIIIIIIIIIIIIIIIIIIIIIIIIIIIIIII
@ read 3550
GCTGATCGATGAGCACCAGATGAGCTGGGATGACGCCTGGGCCATTACCA
+position: -1241266 
IIIIIIIIIIIIIIIIIIIIIIIIIIIIIIIIIIIIIIIIIIIIIIIIII
@ read 3551
AAAAAACAGCCTGATGCAGATGGCCAGTGAGCATATTGCGCCACTTCAGG
+position: 2083140 
IIIIIIIIIIIIIIIIIIIIIIIIIIIIIIIIIIIIIIIIIIIIIIIIII
@ read 3552
GATGGAAATCGTAGCGGCCCGTTTCGTGGTCAGCAAAGTAGCGGCCCACT
+position: 3087157 
IIIIIIIIIIIIIIIIIIIIIIIIIIIIIIIIIIIIIIIIIIIIIIIIII
@ read 3553
CGACAAATAGAATTAATTTTATCGGTGTAGATATGATTACCGGGCTCATC
+position: 3388624 
IIIIIIIIIIIIIIIIIIIIIIIIIIIIIIIIIIIIIIIIIIIIIIIIII
@ read 3554
AATATAGTTGCCGTGGTCATCGATAATGGTCAGATACCAGTTATTTGCAT
+position: 2584830 
IIIIIIIIIIIIIIIIIIIIIIIIIIIIIIIIIIIIIIIIIIIIIIIIII
@ read 3555
ACCCACGCGAAGCGTGCCGAGAAGTTGGGCAAATCCACGTTCCAGATACA
+position: 2584116 
IIIIIIIIIIIIIIIIIIIIIIIIIIIIIIIIIIIIIIIIIIIIIIIIII
@ read 3556
CTTTACCCACCAGGCCCACTTCCGCCAGCATCGCGCGACCACAACCGTTC
+position: 3274623 
IIIIIIIIIIIIIIIIIIIIIIIIIIIIIIIIIIIIIIIIIIIIIIIIII
@ read 3557
GAGATAATCACATAGCGGTTTACCAATGCCGCGGCGCGGCGGATTAACCA
+position: -4312975 
IIIIIIIIIIIIIIIIIIIIIIIIIIIIIIIIIIIIIIIIIIIIIIIIII
@ read 3558
TCACTATTCCGCAAAGCCAACGTGACTTGATTGCGGCGCTGAAAGCCACC
+position: -2662436 
IIIIIIIIIIIIIIIIIIIIIIIIIIIIIIIIIIIIIIIIIIIIIIIIII
@ read 3559
ATGTTGCTCTACAAATGTATCTGCCAGATGGTTCTACATCGGTAACTCCC
+position: 1064935 
IIIIIIIIIIIIIIIIIIIIIIIIIIIIIIIIIIIIIIIIIIIIIIIIII
@ read 3560
TAACAACCGGACGAATCTTCGAATATCACTGGCGCTGCCAGCCGGTTTGA
+position: 5154045 
IIIIIIIIIIIIIIIIIIIIIIIIIIIIIIIIIIIIIIIIIIIIIIIIII
@ read 3561
ATTTCAATAACATATTCTGTGTTGGCATATGAAATTTTGAGGATTACCCT
+position: -4147908 
IIIIIIIIIIIIIIIIIIIIIIIIIIIIIIIIIIIIIIIIIIIIIIIIII
@ read 3562
ATAGATCACTTTGCGGATGTCCGTTGGATAAGCGGTAAGCGTACAGCGAG
+position: -1739540 
IIIIIIIIIIIIIIIIIIIIIIIIIIIIIIIIIIIIIIIIIIIIIIIIII
@ read 3563
GCTGGCAGGAGTGGATTTATAAAGGGCTGACGCTGCTGCTGATTGGCTGC
+position: 4094879 
IIIIIIIIIIIIIIIIIIIIIIIIIIIIIIIIIIIIIIIIIIIIIIIIII
@ read 3564
CCAGCAAAACCGCCAGATTATTAGCTATGTCCCACGCACGGAACCCGCGC
+position: -3163557 
IIIIIIIIIIIIIIIIIIIIIIIIIIIIIIIIIIIIIIIIIIIIIIIIII
@ read 3565
GTATTTTCGGCCTTCGCCTGGCTTTATACGCTATGCCAGATCCCCGGCGG
+position: -834718 
IIIIIIIIIIIIIIIIIIIIIIIIIIIIIIIIIIIIIIIIIIIIIIIIII
@ read 3566
TCTGCGGCGAAGGTGCCAGCGCGCAGATCGACACGCAGGGGATTCATTTA
+position: -2897416 
IIIIIIIIIIIIIIIIIIIIIIIIIIIIIIIIIIIIIIIIIIIIIIIIII
@ read 3567
TCACACTGGTTACGGGCAACCTGGAAGAACAGATAGCCCGGCGCGCCCCA
+position: -3272311 
IIIIIIIIIIIIIIIIIIIIIIIIIIIIIIIIIIIIIIIIIIIIIIIIII
@ read 3568
CCTGGAACTGCTGCTGATGCTTATTCTTGGCAGCGTTAAACAGCTTACCC
+position: 4363942 
IIIIIIIIIIIIIIIIIIIIIIIIIIIIIIIIIIIIIIIIIIIIIIIIII
@ read 3569
GTTGAGTTCGGTAGAATTGATTTGGAGGCAGGACGCTTAAATCGTGGCGT
+position: -1769935 
IIIIIIIIIIIIIIIIIIIIIIIIIIIIIIIIIIIIIIIIIIIIIIIIII
@ read 3570
ATCTCTTTGCCCGCTGGCAGGGCGCATAACTCCGCTGTTGCCCTGTTTCA
+position: -2471455 
IIIIIIIIIIIIIIIIIIIIIIIIIIIIIIIIIIIIIIIIIIIIIIIIII
@ read 3571
TCAATGGTGCGCTTACTGTCGGTACGCTGGATGGTGCGAACGTTGAAATC
+position: -1242249 
IIIIIIIIIIIIIIIIIIIIIIIIIIIIIIIIIIIIIIIIIIIIIIIIII
@ read 3572
AAAATCGATGTACATTCGCACCGGGTAGCGACGCGCAAAGAAGTTGAACG
+position: -2007622 
IIIIIIIIIIIIIIIIIIIIIIIIIIIIIIIIIIIIIIIIIIIIIIIIII
@ read 3573
CGGTTTATCCCCGCTGGCGCGGGGAACTCATCTTCTTGTTCAGGAACGTC
+position: 3290147 
IIIIIIIIIIIIIIIIIIIIIIIIIIIIIIIIIIIIIIIIIIIIIIIIII
@ read 3574
GATGCTGGTAATGGCATCTATTGCTAACCACCAGCACGGGCAGAAAACCA
+position: 3737872 
IIIIIIIIIIIIIIIIIIIIIIIIIIIIIIIIIIIIIIIIIIIIIIIIII
@ read 3575
GGAACAGCATCAGGGGATTATTCAGGCGACGATCAATAACGAGCTGTATG
+position: 2707473 
IIIIIIIIIIIIIIIIIIIIIIIIIIIIIIIIIIIIIIIIIIIIIIIIII
@ read 3576
ACCTGCCGCCAGCGCAATACGCAACGAGGTCCACAGCGCCTGCCACAGCA
+position: 73916 
IIIIIIIIIIIIIIIIIIIIIIIIIIIIIIIIIIIIIIIIIIIIIIIIII
@ read 3577
GACATATAACCGGCAACAGAACGCGCCTTAAAAACCAGAGAATATTAACG
+position: -4594421 
IIIIIIIIIIIIIIIIIIIIIIIIIIIIIIIIIIIIIIIIIIIIIIIIII
@ read 3578
TCGTGTTACTGCTGGCGAATCAACTGAACCTGCTCAACCTCAGCGACAGC
+position: -103645 
IIIIIIIIIIIIIIIIIIIIIIIIIIIIIIIIIIIIIIIIIIIIIIIIII
@ read 3579
AGCGCTTCTTTAGTGGCCGGATCTGCGCCATCTGCGCGGTCAGCATACTG
+position: -140419 
IIIIIIIIIIIIIIIIIIIIIIIIIIIIIIIIIIIIIIIIIIIIIIIIII
@ read 3580
GGGTCGGTGCTCGGCGCTGTTGCTGGCGGCGTGATAGGGCATCAGTTTGG
+position: 1380493 
IIIIIIIIIIIIIIIIIIIIIIIIIIIIIIIIIIIIIIIIIIIIIIIIII
@ read 3581
TGAAATCATGCCGCTGTTAGCGTGCAGATAACGGGTTGGCAGACACAGCG
+position: 4668098 
IIIIIIIIIIIIIIIIIIIIIIIIIIIIIIIIIIIIIIIIIIIIIIIIII
@ read 3582
CGTGTCCAGGCCGGTACGTTCACGCTCGCGGACTTCCAGACGCTCCAGAT
+position: -2036899 
IIIIIIIIIIIIIIIIIIIIIIIIIIIIIIIIIIIIIIIIIIIIIIIIII
@ read 3583
GCGAGGAAGGAGATGCCAGCTTTTGAATCTCGGCGGGTACGTACCCATCC
+position: 1055415 
IIIIIIIIIIIIIIIIIIIIIIIIIIIIIIIIIIIIIIIIIIIIIIIIII
@ read 3584
TGGCCAGGGGATGACGCTTGGTATTCAGACACTGGAAACTGGTGTGTTTG
+position: 5141019 
IIIIIIIIIIIIIIIIIIIIIIIIIIIIIIIIIIIIIIIIIIIIIIIIII
@ read 3585
CCGATTACCCTGCTGTGCGCTTTTCAAATACCAGAATGCTGCGAGTGTCT
+position: 700257 
IIIIIIIIIIIIIIIIIIIIIIIIIIIIIIIIIIIIIIIIIIIIIIIIII
@ read 3586
GCCGCCGTTATCGCCCTCTTTAACTCTGGTTTTGATGAAGATTAATCTTC
+position: 3855094 
IIIIIIIIIIIIIIIIIIIIIIIIIIIIIIIIIIIIIIIIIIIIIIIIII
@ read 3587
TGATAACAGTTCGCTTAAAGGGCAAAATGTCACGCCTTCCTGAGCTGCGC
+position: -2524311 
IIIIIIIIIIIIIIIIIIIIIIIIIIIIIIIIIIIIIIIIIIIIIIIIII
@ read 3588
AAAGCCTGGGTCAGCGCCGTATACGCTTCGGAATAGTTCTGGTCTGGCCC
+position: 3104506 
IIIIIIIIIIIIIIIIIIIIIIIIIIIIIIIIIIIIIIIIIIIIIIIIII
@ read 3589
TTGAAACCCAGGTCAGGGAAGGCGTAATCACTTCATCGCCCTTGCCAATT
+position: -2528946 
IIIIIIIIIIIIIIIIIIIIIIIIIIIIIIIIIIIIIIIIIIIIIIIIII
@ read 3590
CACGGGCAATCAACGGCCCGGCTTTCACCCCAGCCTGCGGATTTTTAAAC
+position: 4190449 
IIIIIIIIIIIIIIIIIIIIIIIIIIIIIIIIIIIIIIIIIIIIIIIIII
@ read 3591
CGGTAAACCTCATGCGGTAGCCGACCTTGGTGCCTTAAGCGGCGATCTCG
+position: 4654855 
IIIIIIIIIIIIIIIIIIIIIIIIIIIIIIIIIIIIIIIIIIIIIIIIII
@ read 3592
TGCCGACGATGAAAGCATTCTCGATGCGGCATTGCGCCAGGGGGCTGATC
+position: 1674660 
IIIIIIIIIIIIIIIIIIIIIIIIIIIIIIIIIIIIIIIIIIIIIIIIII
@ read 3593
GGCCCATACTGGCGTACAACTTTATACTCATCTGGCAAAGGAATGACTTT
+position: -5080897 
IIIIIIIIIIIIIIIIIIIIIIIIIIIIIIIIIIIIIIIIIIIIIIIIII
@ read 3594
TACGTTAAGAATTTGTAAATTCGCACCGCGTAATAAGTTGACAGTGATCA
+position: 5276891 
IIIIIIIIIIIIIIIIIIIIIIIIIIIIIIIIIIIIIIIIIIIIIIIIII
@ read 3595
CTCGACGATCTGCCGCGCTTTACCTTGTTTAAGAAGAAACAGTTCCTGCC
+position: 3019453 
IIIIIIIIIIIIIIIIIIIIIIIIIIIIIIIIIIIIIIIIIIIIIIIIII
@ read 3596
GGCGGCGGCTAAATTAGAACTCATCCGACCACATAACAATTATTTTACAT
+position: 3729675 
IIIIIIIIIIIIIIIIIIIIIIIIIIIIIIIIIIIIIIIIIIIIIIIIII
@ read 3597
ATATTGCCCAGCATTCTGCCCTACAACTGACAGAGGCCGCGCGCCCGGTG
+position: 4587772 
IIIIIIIIIIIIIIIIIIIIIIIIIIIIIIIIIIIIIIIIIIIIIIIIII
@ read 3598
CGGTTCAGCGGCGATAATCGACGGCTCTGTCATACCAATAAAACGACTGT
+position: -1964257 
IIIIIIIIIIIIIIIIIIIIIIIIIIIIIIIIIIIIIIIIIIIIIIIIII
@ read 3599
CTCATCGCCTCAGGCGTACGTTATGACATCGCCGTGGAAGATCCGCGCTA
+position: -1616227 
IIIIIIIIIIIIIIIIIIIIIIIIIIIIIIIIIIIIIIIIIIIIIIIIII
@ read 3600
TGTGCGGTAACGCCGTGTTTCGTATGGACATGGCTGATATCGACGCCCAT
+position: -1290087 
IIIIIIIIIIIIIIIIIIIIIIIIIIIIIIIIIIIIIIIIIIIIIIIIII
@ read 3601
TTATTCGCCTGAAACTACAATATTCAGGCGTTTTTTCGCTATCTATGACA
+position: 3184485 
IIIIIIIIIIIIIIIIIIIIIIIIIIIIIIIIIIIIIIIIIIIIIIIIII
@ read 3602
TAATCACCAGCGCATTGACGATATCGATAAAGAACGCACCGACCATCGGC
+position: 4350616 
IIIIIIIIIIIIIIIIIIIIIIIIIIIIIIIIIIIIIIIIIIIIIIIIII
@ read 3603
ATTCAGCCCCTGTAGCCGATGATGAACGTGGCCAGCCGTTCAATCACCTC
+position: 4821678 
IIIIIIIIIIIIIIIIIIIIIIIIIIIIIIIIIIIIIIIIIIIIIIIIII
@ read 3604
GTGCAGTTCTGCTTCGGTGCCACCGTTCATTACCGGCTTGGTCAGCTCGA
+position: 5113581 
IIIIIIIIIIIIIIIIIIIIIIIIIIIIIIIIIIIIIIIIIIIIIIIIII
@ read 3605
CAGCTCAACGTGCGGATGTTTACCTAAAGAAAATGTCGCCATGTTACTCA
+position: 590800 
IIIIIIIIIIIIIIIIIIIIIIIIIIIIIIIIIIIIIIIIIIIIIIIIII
@ read 3606
GAATGGTGCGCTCAAACTGCCCGGTTTTTTCCGCGTTAATGCGAAAATAG
+position: 2024746 
IIIIIIIIIIIIIIIIIIIIIIIIIIIIIIIIIIIIIIIIIIIIIIIIII
@ read 3607
GTAACGGCCGGCGTTCGCCTTTGTGCGACTCCGGCAAAAGGAAACAGCCC
+position: -889936 
IIIIIIIIIIIIIIIIIIIIIIIIIIIIIIIIIIIIIIIIIIIIIIIIII
@ read 3608
CCTTTGGTGCTGAGGAAAATTTTCAGCCCGTAGATGCGAATCAGTGAGTT
+position: 1396772 
IIIIIIIIIIIIIIIIIIIIIIIIIIIIIIIIIIIIIIIIIIIIIIIIII
@ read 3609
GAACCGCTACGATACCTACAACACCATCATCACGCTGGGTAAAGGTGCAC
+position: -4562581 
IIIIIIIIIIIIIIIIIIIIIIIIIIIIIIIIIIIIIIIIIIIIIIIIII
@ read 3610
AGCGGCATTGAACTGGTTGCGGGTAATCGTGGAAATCAGCAGCCCCATCC
+position: 890451 
IIIIIIIIIIIIIIIIIIIIIIIIIIIIIIIIIIIIIIIIIIIIIIIIII
@ read 3611
TAGATCGAGTAATTCGCGGGTCAGACCGAGTCGGTCTTCACAAAAGACTT
+position: -3649240 
IIIIIIIIIIIIIIIIIIIIIIIIIIIIIIIIIIIIIIIIIIIIIIIIII
@ read 3612
TTCGGGTCGAAGTAGTGTCCAAAGGAAAAAGTATACCGGGCCTGCAACCA
+position: -1519957 
IIIIIIIIIIIIIIIIIIIIIIIIIIIIIIIIIIIIIIIIIIIIIIIIII
@ read 3613
CAATTGCTGGCGCGAAAAATGGTATCCGTGAAGCAGAGCAGGATCGTCAG
+position: -3398838 
IIIIIIIIIIIIIIIIIIIIIIIIIIIIIIIIIIIIIIIIIIIIIIIIII
@ read 3614
GGTCTGATGACCGGCCAGTTTTCCGAGGTACGCGGTTATAGCATGACCCG
+position: -982561 
IIIIIIIIIIIIIIIIIIIIIIIIIIIIIIIIIIIIIIIIIIIIIIIIII
@ read 3615
CTCTACAGTATTAAGCTGCTGTAGAGCTCATTCACCCATGCTCTAACTAT
+position: -3983029 
IIIIIIIIIIIIIIIIIIIIIIIIIIIIIIIIIIIIIIIIIIIIIIIIII
@ read 3616
AACCGTTGCATTTAAAAAAGCCCGGGATTCTGTGGATTACAACTGGCGTG
+position: -3766892 
IIIIIIIIIIIIIIIIIIIIIIIIIIIIIIIIIIIIIIIIIIIIIIIIII
@ read 3617
GATGCCTGGTTTGGTGACAGTGCCAATGAAAATATCATGCAGTTCAGCGA
+position: -3438877 
IIIIIIIIIIIIIIIIIIIIIIIIIIIIIIIIIIIIIIIIIIIIIIIIII
@ read 3618
AAACGCAGAGCATTTTGCATATCTGGTGCAATGAGTACCACCGGACCGGC
+position: 1386480 
IIIIIIIIIIIIIIIIIIIIIIIIIIIIIIIIIIIIIIIIIIIIIIIIII
@ read 3619
TTCATATCACCTTACCGACGCTTATCGCAGATTAGCACGTCCTTCATCGC
+position: -660008 
IIIIIIIIIIIIIIIIIIIIIIIIIIIIIIIIIIIIIIIIIIIIIIIIII
@ read 3620
GGTGAGATCGCGAATACGCTCAGCCTGAGCCGCCGTCGTAACCAGTAGAA
+position: -3928655 
IIIIIIIIIIIIIIIIIIIIIIIIIIIIIIIIIIIIIIIIIIIIIIIIII
@ read 3621
CGCCAGCCCTGTGATGACATCAATAAAATGATGCTGCCAGGTCGTCAGAG
+position: -3587747 
IIIIIIIIIIIIIIIIIIIIIIIIIIIIIIIIIIIIIIIIIIIIIIIIII
@ read 3622
CGCGGTCATCTGCAAAATAACCGAGGCCAGGTTGGTACGCAGAATCTCCG
+position: -3584824 
IIIIIIIIIIIIIIIIIIIIIIIIIIIIIIIIIIIIIIIIIIIIIIIIII
@ read 3623
GAGTACGGACATCCTCCCGGGCCTGTTCGATACAGGGCAACAGTGCTACC
+position: -1682743 
IIIIIIIIIIIIIIIIIIIIIIIIIIIIIIIIIIIIIIIIIIIIIIIIII
@ read 3624
TCACGAATTTGTGCTTCTGTCACATCCCACGCCCACAGTTCGCAGTAAAC
+position: 3025480 
IIIIIIIIIIIIIIIIIIIIIIIIIIIIIIIIIIIIIIIIIIIIIIIIII
@ read 3625
CCTCATGAGCCACTCTGGCGGTTTCAGCATGTTGTCTGGCATCATTCGCG
+position: 1887876 
IIIIIIIIIIIIIIIIIIIIIIIIIIIIIIIIIIIIIIIIIIIIIIIIII
@ read 3626
CAGCAGGAGATTCTGGCCAGAAATATTGGTGACGGGCATCGTGTCATTCA
+position: -1706958 
IIIIIIIIIIIIIIIIIIIIIIIIIIIIIIIIIIIIIIIIIIIIIIIIII
@ read 3627
CGGATCAGTTTAACGGTCGCTTCGATAGTGCCGCCGGTTGCCAGCAGATC
+position: -4751575 
IIIIIIIIIIIIIIIIIIIIIIIIIIIIIIIIIIIIIIIIIIIIIIIIII
@ read 3628
CGTGAAGGTCAGGAAGTCATTGTTCAGATCGATAAAGAAGAGCGCGGAAA
+position: -3920920 
IIIIIIIIIIIIIIIIIIIIIIIIIIIIIIIIIIIIIIIIIIIIIIIIII
@ read 3629
ACCATACGCGATGGTGTGCATCAATATTATCGCCGCCGATAGCAACCGCG
+position: 3811146 
IIIIIIIIIIIIIIIIIIIIIIIIIIIIIIIIIIIIIIIIIIIIIIIIII
@ read 3630
TGTCGTTCCGCCATCGGCTAATCGCATTAAGGTGTGAGGCACGATTTTGT
+position: 2252890 
IIIIIIIIIIIIIIIIIIIIIIIIIIIIIIIIIIIIIIIIIIIIIIIIII
@ read 3631
ATTTTCTTCAAGGCGATCGGTGACGATTTCGCCCATTTTTTCCGCATAGA
+position: -3703371 
IIIIIIIIIIIIIIIIIIIIIIIIIIIIIIIIIIIIIIIIIIIIIIIIII
@ read 3632
TTTTTTATGCCTGACGAATTGCCTGTTCTATCTCAAAGCGATTCGTCACT
+position: 477288 
IIIIIIIIIIIIIIIIIIIIIIIIIIIIIIIIIIIIIIIIIIIIIIIIII
@ read 3633
CTATGGCAAGGCTTATGGCTTATGCGAATGGTTCGAGGTAGAGCAGTTTC
+position: -3265085 
IIIIIIIIIIIIIIIIIIIIIIIIIIIIIIIIIIIIIIIIIIIIIIIIII
@ read 3634
GGGTGGGGTCCATTTCAAGGGCGACACACGGCTTGTTTACCAGAGCCTGA
+position: 1074654 
IIIIIIIIIIIIIIIIIIIIIIIIIIIIIIIIIIIIIIIIIIIIIIIIII
@ read 3635
AGAATCGTACATGAGGCTAAACGAAAAAGCCCTTGATGATTTTTGTCAGA
+position: -494943 
IIIIIIIIIIIIIIIIIIIIIIIIIIIIIIIIIIIIIIIIIIIIIIIIII
@ read 3636
ACAATGATAAAACCCCAGTTCGCTGACAGAACCTATTTCTCCAATTGTTC
+position: -1164179 
IIIIIIIIIIIIIIIIIIIIIIIIIIIIIIIIIIIIIIIIIIIIIIIIII
@ read 3637
GCCAGATGATATGGTCCGTCCCCGGATTTTTCGCAGACAAATGCTCGTTG
+position: 3623539 
IIIIIIIIIIIIIIIIIIIIIIIIIIIIIIIIIIIIIIIIIIIIIIIIII
@ read 3638
ACTCCAGTGGTGCTGCACTTTCTGATGCCGTTAATTAAGCCTTTCCGTGA
+position: -5046461 
IIIIIIIIIIIIIIIIIIIIIIIIIIIIIIIIIIIIIIIIIIIIIIIIII
@ read 3639
CATCGAAAAGGATTAACGGGTGCATGTTGCCATCTCCGGCATGAAAGACG
+position: 3620358 
IIIIIIIIIIIIIIIIIIIIIIIIIIIIIIIIIIIIIIIIIIIIIIIIII
@ read 3640
CCGCTTTATTCTCGGTGAAAAAGGTGAAGTGCTGGATATCGTCGCCGAGC
+position: -3688199 
IIIIIIIIIIIIIIIIIIIIIIIIIIIIIIIIIIIIIIIIIIIIIIIIII
@ read 3641
ACGAGAGTGTAGTCATACGCCCCCGCAACGATACGACCAGCCTGAACAAA
+position: -4915645 
IIIIIIIIIIIIIIIIIIIIIIIIIIIIIIIIIIIIIIIIIIIIIIIIII
@ read 3642
CTAAGGCTAAATCCGCACGGGTGAGGGGAAATTTCTCAAAACTAATGAAA
+position: -2457421 
IIIIIIIIIIIIIIIIIIIIIIIIIIIIIIIIIIIIIIIIIIIIIIIIII
@ read 3643
CGCCAATAATCTGTGCGCGGTGAATATGCCCGAGCGCGATGTAGTCGGCT
+position: 448377 
IIIIIIIIIIIIIIIIIIIIIIIIIIIIIIIIIIIIIIIIIIIIIIIIII
@ read 3644
CTTGCAGTGAAAGAAAGCGCATTTCTGCTGTGGATCTTAGCGGCAGTATT
+position: 2137895 
IIIIIIIIIIIIIIIIIIIIIIIIIIIIIIIIIIIIIIIIIIIIIIIIII
@ read 3645
CTGCAACGTATGACTCCAACCTACGCTTCCTCGAACGGTCGCCTGGATAT
+position: 734169 
IIIIIIIIIIIIIIIIIIIIIIIIIIIIIIIIIIIIIIIIIIIIIIIIII
@ read 3646
CGGCACGCTACGTCATTACCAAAGACAAGCTCATCACCTGCGCCTCTGAA
+position: 3862696 
IIIIIIIIIIIIIIIIIIIIIIIIIIIIIIIIIIIIIIIIIIIIIIIIII
@ read 3647
CTTAAGTCTCAGACCTATTTGGCCGGTAATCCCTCTCGAATTTGCTCTTT
+position: -3115849 
IIIIIIIIIIIIIIIIIIIIIIIIIIIIIIIIIIIIIIIIIIIIIIIIII
@ read 3648
TGGATATTCGTAAGATTAAAAAACTGATCGAGCTGGTTGAAGAATCAGGC
+position: 3904719 
IIIIIIIIIIIIIIIIIIIIIIIIIIIIIIIIIIIIIIIIIIIIIIIIII
@ read 3649
GGGTTGGCGAAAGATCAACCAATGCCGTATTTATCCACAGAATGTGCCAC
+position: 3355484 
IIIIIIIIIIIIIIIIIIIIIIIIIIIIIIIIIIIIIIIIIIIIIIIIII
@ read 3650
TTTTTAATCAAATGTTGACCGAACCGGCGATACAGATGCGGTTTCCCGGC
+position: 2011811 
IIIIIIIIIIIIIIIIIIIIIIIIIIIIIIIIIIIIIIIIIIIIIIIIII
@ read 3651
GCACTGGCTTATATGTTCTTCGCTGGCCGCGCACTGCGCGCAGAAGAAGA
+position: 5050959 
IIIIIIIIIIIIIIIIIIIIIIIIIIIIIIIIIIIIIIIIIIIIIIIIII
@ read 3652
GAGTAGAAGTAAACTCCGGATGGAACTGGCAAGCCACGAACCACGGGTGA
+position: 3294542 
IIIIIIIIIIIIIIIIIIIIIIIIIIIIIIIIIIIIIIIIIIIIIIIIII
@ read 3653
GGTGGTTTACGTGATTTATGGATTCGTTGTGGTGTGGGGTGTGTGATGAA
+position: 775163 
IIIIIIIIIIIIIIIIIIIIIIIIIIIIIIIIIIIIIIIIIIIIIIIIII
@ read 3654
GGTGGGCGACAGCGTATGCGGCTACGGCCCGCTCTCCGAGACGGTCATCA
+position: 1616919 
IIIIIIIIIIIIIIIIIIIIIIIIIIIIIIIIIIIIIIIIIIIIIIIIII
@ read 3655
TGCTTAGCGGTTCCCCCGGCACCAGCGCGGGAGAGCTGACGCGCATTACC
+position: 3177220 
IIIIIIIIIIIIIIIIIIIIIIIIIIIIIIIIIIIIIIIIIIIIIIIIII
@ read 3656
AGCCATAGCGGAGAGCTACCGTCAGGCGGCAAATCCTTTACCGTCAATTT
+position: -2559524 
IIIIIIIIIIIIIIIIIIIIIIIIIIIIIIIIIIIIIIIIIIIIIIIIII
@ read 3657
TGGCGACGGTCGCTATTGTTATTCTTGCTGCCTTCCCCCAACTGCGTCCG
+position: -4008544 
IIIIIIIIIIIIIIIIIIIIIIIIIIIIIIIIIIIIIIIIIIIIIIIIII
@ read 3658
AGGAAGTGTGATGACGTTAAAAAAACACAGATATGATACGAAACAGGACT
+position: -1884321 
IIIIIIIIIIIIIIIIIIIIIIIIIIIIIIIIIIIIIIIIIIIIIIIIII
@ read 3659
CTGCGGCATTCACGCTGGTAACGCGCCAGCATCACGCGCCCACTGGATGC
+position: 4675307 
IIIIIIIIIIIIIIIIIIIIIIIIIIIIIIIIIIIIIIIIIIIIIIIIII
@ read 3660
CCGTTGTTCTCTTTTGCCACTTCGTCAGATTGCGGTTCGTGCGGCTGCTT
+position: -3515531 
IIIIIIIIIIIIIIIIIIIIIIIIIIIIIIIIIIIIIIIIIIIIIIIIII
@ read 3661
GATAATGGAGATATGAACGCTTTCGAGGGCGTAGGGATCCTGGCGAAGAG
+position: 1279416 
IIIIIIIIIIIIIIIIIIIIIIIIIIIIIIIIIIIIIIIIIIIIIIIIII
@ read 3662
TTTCGGAGGTGTGAATAATGCGCATCGGCGACAAATATCCCAGACGTACC
+position: -768842 
IIIIIIIIIIIIIIIIIIIIIIIIIIIIIIIIIIIIIIIIIIIIIIIIII
@ read 3663
CGCGGGCGATATTACCCGCACCTTCCCGGTCAACGGCAAATTCACCCAGG
+position: -1830799 
IIIIIIIIIIIIIIIIIIIIIIIIIIIIIIIIIIIIIIIIIIIIIIIIII
@ read 3664
CTCGTAACATTTTAGCGGCGGGGCACGCCGTTCTTGCCTGTGGAGAGATG
+position: 5059841 
IIIIIIIIIIIIIIIIIIIIIIIIIIIIIIIIIIIIIIIIIIIIIIIIII
@ read 3665
GGTTACGCCGCTGCCACCGACAGAACCAGAAAGCATCGTCGCCAGCCCAT
+position: 1195512 
IIIIIIIIIIIIIIIIIIIIIIIIIIIIIIIIIIIIIIIIIIIIIIIIII
@ read 3666
GATACCACGGCTAAGTACAAATCTGGTGTTACTACCGTAAAAGACTCGGT
+position: 1510426 
IIIIIIIIIIIIIIIIIIIIIIIIIIIIIIIIIIIIIIIIIIIIIIIIII
@ read 3667
CAGCTGCTTGAGAACGCTGCCGGTCAAATGGTTTGCACCATTGACATTCA
+position: 90126 
IIIIIIIIIIIIIIIIIIIIIIIIIIIIIIIIIIIIIIIIIIIIIIIIII
@ read 3668
CTGGCGGCGGGCAACTGTGTGGTGCTGAAACCCGCACGTCTTACCCCGCT
+position: -1002263 
IIIIIIIIIIIIIIIIIIIIIIIIIIIIIIIIIIIIIIIIIIIIIIIIII
@ read 3669
TAAATCGCCTCTGTTATTGCCGCCACGGCATGACAGGAACCGCGCTAATC
+position: -5632 
IIIIIIIIIIIIIIIIIIIIIIIIIIIIIIIIIIIIIIIIIIIIIIIIII
@ read 3670
GCGCGTAGTGTCAGGCAGAGGTAAATTGCGGGATGTTATGCCATAACGGC
+position: -3331743 
IIIIIIIIIIIIIIIIIIIIIIIIIIIIIIIIIIIIIIIIIIIIIIIIII
@ read 3671
CGCTTTTAATGCGGGCCTGGATTTCTGACAAAGTGCGCTTTGTTTATGCC
+position: 1049584 
IIIIIIIIIIIIIIIIIIIIIIIIIIIIIIIIIIIIIIIIIIIIIIIIII
@ read 3672
GCTCAACCGCGCATTGTGGGTGATGGCAGAAACGCTGCTGGAGAGCCTGC
+position: -330369 
IIIIIIIIIIIIIIIIIIIIIIIIIIIIIIIIIIIIIIIIIIIIIIIIII
@ read 3673
CAGAATATTTATCCCTTTGAGCAACGTCATCATCCCAAGCGTTGCAAGAA
+position: -4899640 
IIIIIIIIIIIIIIIIIIIIIIIIIIIIIIIIIIIIIIIIIIIIIIIIII
@ read 3674
AAGATATGAGCTACGTGAAGAATATCACCGCCCATTATCGCCAGATGCTT
+position: 1715979 
IIIIIIIIIIIIIIIIIIIIIIIIIIIIIIIIIIIIIIIIIIIIIIIIII
@ read 3675
TTTCGCCGCTGAGCTTGCCGTGATTGGTTTTACCAAATAAAACCCACGTT
+position: -1750419 
IIIIIIIIIIIIIIIIIIIIIIIIIIIIIIIIIIIIIIIIIIIIIIIIII
@ read 3676
AAAGAGATGACGGATTAAATAGCGACTGAAAACATTCATCGGGAAAATTT
+position: 3629250 
IIIIIIIIIIIIIIIIIIIIIIIIIIIIIIIIIIIIIIIIIIIIIIIIII
@ read 3677
ACGCCTTTATGACAGTCAGGAATTGACTGTTTCTCTAACGACTTCCCTTT
+position: 3861236 
IIIIIIIIIIIIIIIIIIIIIIIIIIIIIIIIIIIIIIIIIIIIIIIIII
@ read 3678
ATGTTGGCTTTGGTAAAACAGAAGTGGCGATGCGCGCCGCTTTCCTGGCA
+position: -3892917 
IIIIIIIIIIIIIIIIIIIIIIIIIIIIIIIIIIIIIIIIIIIIIIIIII
@ read 3679
TGAAAGACATGCAATTTTTTTCATAACCACCTCAAATGTGATTCAAATAA
+position: -4363269 
IIIIIIIIIIIIIIIIIIIIIIIIIIIIIIIIIIIIIIIIIIIIIIIIII
@ read 3680
CTATAATCCAGCTCACTCACGGCTTTCATTACTGCTTCACGCGTGTCGGC
+position: 2636309 
IIIIIIIIIIIIIIIIIIIIIIIIIIIIIIIIIIIIIIIIIIIIIIIIII
@ read 3681
GACGCAGGCCGAAGTCGAACTGATATTGTGCAACAGCTTCGAAGTTTTGT
+position: 840683 
IIIIIIIIIIIIIIIIIIIIIIIIIIIIIIIIIIIIIIIIIIIIIIIIII
@ read 3682
TGAAAGCCCTTGCCGATGCGGGATTCCCCCAGGCCGTGATCCCGCCGCAC
+position: -3149291 
IIIIIIIIIIIIIIIIIIIIIIIIIIIIIIIIIIIIIIIIIIIIIIIIII
@ read 3683
ACAGTGTCAAAAACGGCTGTCATCCTAACCATTTTAACAGCAACATAACA
+position: 5276531 
IIIIIIIIIIIIIIIIIIIIIIIIIIIIIIIIIIIIIIIIIIIIIIIIII
@ read 3684
GTAGTTGCGGTGACTGCTTGCCCGACTGGCGTAGCACACACCTTTATGGC
+position: -2621856 
IIIIIIIIIIIIIIIIIIIIIIIIIIIIIIIIIIIIIIIIIIIIIIIIII
@ read 3685
AATTATAAAAAACCGCCTCTGTTTATCGCGTGACTGAATGATGACAATTT
+position: 4118563 
IIIIIIIIIIIIIIIIIIIIIIIIIIIIIIIIIIIIIIIIIIIIIIIIII
@ read 3686
GCCGTTGCGCTCGTCCCAGCCTTTCAGCCAGGCATCGGTGGTGGCTTTGA
+position: 4672336 
IIIIIIIIIIIIIIIIIIIIIIIIIIIIIIIIIIIIIIIIIIIIIIIIII
@ read 3687
AGGCCTGGTGCTGCATGAAGCCTGGCTCAAAGAGATGGAACGCTATTTCC
+position: -2531759 
IIIIIIIIIIIIIIIIIIIIIIIIIIIIIIIIIIIIIIIIIIIIIIIIII
@ read 3688
CCGTTCACGGTAGGGTTCAGCGATAACATCTTTCATCAGCTTCGCGGCAA
+position: -5274153 
IIIIIIIIIIIIIIIIIIIIIIIIIIIIIIIIIIIIIIIIIIIIIIIIII
@ read 3689
TTGTTCTTACTTTCCATCAATTCCTAACCCATCAACACAATAAAAAACCA
+position: -4824558 
IIIIIIIIIIIIIIIIIIIIIIIIIIIIIIIIIIIIIIIIIIIIIIIIII
@ read 3690
TGAGTGATATTTACCGGTTCTGGTGCAGAAGCTGCAGATGACGAAGAGTA
+position: -1682698 
IIIIIIIIIIIIIIIIIIIIIIIIIIIIIIIIIIIIIIIIIIIIIIIIII
@ read 3691
TCCGGCTCGGACTTCGAGGAAGGCGTTACGTTCGTCATCAGGATCTTTTG
+position: -3814721 
IIIIIIIIIIIIIIIIIIIIIIIIIIIIIIIIIIIIIIIIIIIIIIIIII
@ read 3692
ATGAATAACCTCAAAGCAGTTTCACCTTCACCAGAAATACTCAGAAAACA
+position: 1917124 
IIIIIIIIIIIIIIIIIIIIIIIIIIIIIIIIIIIIIIIIIIIIIIIIII
@ read 3693
AGGGCAAACAGCTTTTTGGCGCTGCGTCCGGCCAACAGTTTTTCGTCCGC
+position: 5005165 
IIIIIIIIIIIIIIIIIIIIIIIIIIIIIIIIIIIIIIIIIIIIIIIIII
@ read 3694
TCAATGGTTCCTGTACGCATCACAATGCCAAACGCGCCGCCAATCACCAG
+position: -2482074 
IIIIIIIIIIIIIIIIIIIIIIIIIIIIIIIIIIIIIIIIIIIIIIIIII
@ read 3695
GCTTTCAACTGAATGCAAATCAACAGCACGGTAATTGCTGCCGGGCAGGG
+position: -2697265 
IIIIIIIIIIIIIIIIIIIIIIIIIIIIIIIIIIIIIIIIIIIIIIIIII
@ read 3696
CGGGTGATTTGACGCAATGGATCATCATAGGAGAGCGGATCGCGACCGCC
+position: -1820225 
IIIIIIIIIIIIIIIIIIIIIIIIIIIIIIIIIIIIIIIIIIIIIIIIII
@ read 3697
GACGCCAGAGCCACCAAGGGGTGACGTGCGTCACATTTCTATTCATAAGT
+position: -2902496 
IIIIIIIIIIIIIIIIIIIIIIIIIIIIIIIIIIIIIIIIIIIIIIIIII
@ read 3698
AACTGCTTGGCGGGCGATCGGTCACCGAGTTCAACTACCGTTTTGCCGAT
+position: 4532926 
IIIIIIIIIIIIIIIIIIIIIIIIIIIIIIIIIIIIIIIIIIIIIIIIII
@ read 3699
ATGGTTGCCGTATCATCGGTTACTAATAACCATGGTGAAATCCGCCACTT
+position: 2974714 
IIIIIIIIIIIIIIIIIIIIIIIIIIIIIIIIIIIIIIIIIIIIIIIIII
@ read 3700
GATCGGGAAAGAATCAAGCTCTAGCACGGTTTCGTCCACCGGAGTACAAC
+position: 293961 
IIIIIIIIIIIIIIIIIIIIIIIIIIIIIIIIIIIIIIIIIIIIIIIIII
@ read 3701
CGCCGCGGCGAAACCTTCGTTACCCGCAAAATCACCCGCGCAATCGCCAA
+position: -2754531 
IIIIIIIIIIIIIIIIIIIIIIIIIIIIIIIIIIIIIIIIIIIIIIIIII
@ read 3702
TTCTCGCCGCCCTGAAAACGCAGTTCCCCGGCGCGGTGCTGGATGAAGAG
+position: 3001571 
IIIIIIIIIIIIIIIIIIIIIIIIIIIIIIIIIIIIIIIIIIIIIIIIII
@ read 3703
CGCTAAAAACCTTTTCCTCATCGCCAGTAATCATCTCCCTGTTGATGAAC
+position: 3378869 
IIIIIIIIIIIIIIIIIIIIIIIIIIIIIIIIIIIIIIIIIIIIIIIIII
@ read 3704
CGAAGTCCGCATGGAAACCCGCAGCATTATTGCGCGCCCGGTCGCGTAAT
+position: -3688994 
IIIIIIIIIIIIIIIIIIIIIIIIIIIIIIIIIIIIIIIIIIIIIIIIII
@ read 3705
TGGCTTCGAAAGGACGGTTATGCCAGACCACTTTAATTTCAATGGGAACG
+position: 1638783 
IIIIIIIIIIIIIIIIIIIIIIIIIIIIIIIIIIIIIIIIIIIIIIIIII
@ read 3706
AATAATTATTTGAAACAAGCCTGGAACAATATAAAAAATGAGCACGAAAA
+position: 1129949 
IIIIIIIIIIIIIIIIIIIIIIIIIIIIIIIIIIIIIIIIIIIIIIIIII
@ read 3707
TAGCACACAACAGCGTCAGGGTTCATCGGTCACATCACTGAGCGATACAG
+position: -4039633 
IIIIIIIIIIIIIIIIIIIIIIIIIIIIIIIIIIIIIIIIIIIIIIIIII
@ read 3708
AAGAGATAATCAAACAGACGTGGCTGACGCGTTTTTACCAGTTTCGCCAT
+position: -2798281 
IIIIIIIIIIIIIIIIIIIIIIIIIIIIIIIIIIIIIIIIIIIIIIIIII
@ read 3709
GATACCATTATTCGCACGGCGCAAACCGGCAAAATCGGTGACGGTAAAAT
+position: -2198044 
IIIIIIIIIIIIIIIIIIIIIIIIIIIIIIIIIIIIIIIIIIIIIIIIII
@ read 3710
TGCTGCCCGTTCAGCAAAATTCGTCATGGCGTTTAGTAAGTTAGGCTTAG
+position: 1676035 
IIIIIIIIIIIIIIIIIIIIIIIIIIIIIIIIIIIIIIIIIIIIIIIIII
@ read 3711
TATACTGTTCAAGCATGTTATGTCTGGCTGAAGCCAATTTAGCCACAGTA
+position: 2390418 
IIIIIIIIIIIIIIIIIIIIIIIIIIIIIIIIIIIIIIIIIIIIIIIIII
@ read 3712
AGCATGGTAACCTCTCATCTTACTTATGAAATTTTAATGTATTCTGTTTA
+position: -3863731 
IIIIIIIIIIIIIIIIIIIIIIIIIIIIIIIIIIIIIIIIIIIIIIIIII
@ read 3713
TTTGGGTATCCTTGTTATTGATGAAATGCAGAGGCTTAAATTTTCAAGAA
+position: -1131380 
IIIIIIIIIIIIIIIIIIIIIIIIIIIIIIIIIIIIIIIIIIIIIIIIII
@ read 3714
AGCACCACCACCGTGGGGTGCTGGTTAACGAATCGCGTCAGCGGTTTGGA
+position: 2203273 
IIIIIIIIIIIIIIIIIIIIIIIIIIIIIIIIIIIIIIIIIIIIIIIIII
@ read 3715
TGAGGTCGTGCTTAAGGTCGCTGGTGATGATTATGATGTTTCAGATGTCA
+position: 308161 
IIIIIIIIIIIIIIIIIIIIIIIIIIIIIIIIIIIIIIIIIIIIIIIIII
@ read 3716
TTTCTGGATGAGATCTGGAAAGCGGGCCCGGCAATTCTTAATACCTTGCT
+position: -770391 
IIIIIIIIIIIIIIIIIIIIIIIIIIIIIIIIIIIIIIIIIIIIIIIIII
@ read 3717
CATTTATAAGAACCCGTACATCGCGGCGAAGATCCAGCCGAAGACGCACG
+position: 4927844 
IIIIIIIIIIIIIIIIIIIIIIIIIIIIIIIIIIIIIIIIIIIIIIIIII
@ read 3718
GCCGTCCATTTTCCATTTGATACGTGCTTCGGGCAGGTGGAAACATTCGG
+position: -2485933 
IIIIIIIIIIIIIIIIIIIIIIIIIIIIIIIIIIIIIIIIIIIIIIIIII
@ read 3719
AGCTTCCGGATTGCGGGAGACGGGGTATGTACCAGATGGAAAAAATCACA
+position: -3377157 
IIIIIIIIIIIIIIIIIIIIIIIIIIIIIIIIIIIIIIIIIIIIIIIIII
@ read 3720
ATCACTCTGGCGGCAGCTCTGCTGCATACCAAAACCTGGTTTGAACTGGC
+position: -268461 
IIIIIIIIIIIIIIIIIIIIIIIIIIIIIIIIIIIIIIIIIIIIIIIIII
@ read 3721
CATCAACAGTCACTTTGGCGTCAAAGACATTAGGCGTGCAGTATTTTTTC
+position: -4254373 
IIIIIIIIIIIIIIIIIIIIIIIIIIIIIIIIIIIIIIIIIIIIIIIIII
@ read 3722
GCAAACGATTCGTTTAATTTCTGAATTTTACCCGGAAGACAGCGGCCTGT
+position: 1950956 
IIIIIIIIIIIIIIIIIIIIIIIIIIIIIIIIIIIIIIIIIIIIIIIIII
@ read 3723
ATGGAAGTTATTGCCCGTCAGGCGACGGTTCACCACTTCAACGGCACCAA
+position: -5040608 
IIIIIIIIIIIIIIIIIIIIIIIIIIIIIIIIIIIIIIIIIIIIIIIIII
@ read 3724
ATTTCCACCAGTTCCGGTGCTCGCCAGGCAAGAAGCGCCAGCACCAGATG
+position: -2277831 
IIIIIIIIIIIIIIIIIIIIIIIIIIIIIIIIIIIIIIIIIIIIIIIIII
@ read 3725
CCATAAGCCATAAATGCAGGCACCGACACCTACCGCTTTATGCAGTGGAC
+position: -3335183 
IIIIIIIIIIIIIIIIIIIIIIIIIIIIIIIIIIIIIIIIIIIIIIIIII
@ read 3726
GTTTATCTTCAGTCTGGCCGGTCTTTCGAAACATGAAACGTCTCGCCAGG
+position: -3339623 
IIIIIIIIIIIIIIIIIIIIIIIIIIIIIIIIIIIIIIIIIIIIIIIIII
@ read 3727
CGAGGTCAACGGAGCGGACAACCTGCTGGAAGCTTGTCTGTCTCTGGGCC
+position: -2499419 
IIIIIIIIIIIIIIIIIIIIIIIIIIIIIIIIIIIIIIIIIIIIIIIIII
@ read 3728
TCTGCTGAGCATCTATGAAACTGAATGCAACTTATATAAAAATACGTGAT
+position: -2255636 
IIIIIIIIIIIIIIIIIIIIIIIIIIIIIIIIIIIIIIIIIIIIIIIIII
@ read 3729
CAGTACAACATCGCCAGCCATACGATAAATCCGCCAGTTAATAATACCCC
+position: -1429548 
IIIIIIIIIIIIIIIIIIIIIIIIIIIIIIIIIIIIIIIIIIIIIIIIII
@ read 3730
AAACTAATTAAATCCGATCCTTTTAGGCACCTTGTTAGGCACCTCATAAA
+position: 3148430 
IIIIIIIIIIIIIIIIIIIIIIIIIIIIIIIIIIIIIIIIIIIIIIIIII
@ read 3731
CCTGGCTGAGTTTCGAAGCGAACCGTTCTTTTTGACGGGCGCATTTTACG
+position: -2817555 
IIIIIIIIIIIIIIIIIIIIIIIIIIIIIIIIIIIIIIIIIIIIIIIIII
@ read 3732
AATAGATTTAATAATCCATAATCATTTAGAGGCTATTCTTAATTATTTGC
+position: -4762331 
IIIIIIIIIIIIIIIIIIIIIIIIIIIIIIIIIIIIIIIIIIIIIIIIII
@ read 3733
GATTTGATGTCGGCGAGCTGTTTCTCCAGCCCGGCAATACGCTGTTGTAG
+position: 4273574 
IIIIIIIIIIIIIIIIIIIIIIIIIIIIIIIIIIIIIIIIIIIIIIIIII
@ read 3734
CAAAAAAGGTCTGCCGGGTAACCGCTCGTTCTATGAAAACAGTGAGGTCG
+position: -3504192 
IIIIIIIIIIIIIIIIIIIIIIIIIIIIIIIIIIIIIIIIIIIIIIIIII
@ read 3735
TTTTCTTCCATGCGAGATATGACAACAATTTTGAGGAAGGATGTTCGTAA
+position: -123192 
IIIIIIIIIIIIIIIIIIIIIIIIIIIIIIIIIIIIIIIIIIIIIIIIII
@ read 3736
CGGTGGCAGGGCTGATGTCAGTATGCATAATGCACTGTGGACTCTGGGTG
+position: -1737838 
IIIIIIIIIIIIIIIIIIIIIIIIIIIIIIIIIIIIIIIIIIIIIIIIII
@ read 3737
AACAGTAGTTAATCCCGCAATATATCGGCCTGGCGTTTGCCCCAGGCCTT
+position: 2175067 
IIIIIIIIIIIIIIIIIIIIIIIIIIIIIIIIIIIIIIIIIIIIIIIIII
@ read 3738
AAAATGATATGAAACATTGCATTTCATATTGCATAAAGGATGCCATTCTG
+position: -2283439 
IIIIIIIIIIIIIIIIIIIIIIIIIIIIIIIIIIIIIIIIIIIIIIIIII
@ read 3739
ATCATTGCCGATGCGTCCTTCGCATTCAGCTGATAAATATTGGCGATTTT
+position: 1111538 
IIIIIIIIIIIIIIIIIIIIIIIIIIIIIIIIIIIIIIIIIIIIIIIIII
@ read 3740
CCCGCTGTTTCAGGCGGCCAATAATCTGCATGGCACCATCTACCACACGG
+position: -2259341 
IIIIIIIIIIIIIIIIIIIIIIIIIIIIIIIIIIIIIIIIIIIIIIIIII
@ read 3741
CAGCACAGGCGTTGCTCCTTGCGATGCCTGAGCAGTAATCTCCGCTTCGA
+position: 543537 
IIIIIIIIIIIIIIIIIIIIIIIIIIIIIIIIIIIIIIIIIIIIIIIIII
@ read 3742
TAACGGAGCTATAACGTACGAACTAAAGACAATATACTCTAATAGTGTTC
+position: -4047572 
IIIIIIIIIIIIIIIIIIIIIIIIIIIIIIIIIIIIIIIIIIIIIIIIII
@ read 3743
GACCCACGCGTGGCGGTGAAAATTTTCAACGTCGCCCGAAGCGATAAAAA
+position: 3212992 
IIIIIIIIIIIIIIIIIIIIIIIIIIIIIIIIIIIIIIIIIIIIIIIIII
@ read 3744
CACAAAGGGGGAAGTGCTTACTAATTATGAAACATAAACTACAAATGATG
+position: 1321960 
IIIIIIIIIIIIIIIIIIIIIIIIIIIIIIIIIIIIIIIIIIIIIIIIII
@ read 3745
GTAACGTAATGGCTGAATTTGGCTAAATCGTTTCTCTACGCCTTTGTAAT
+position: 5239872 
IIIIIIIIIIIIIIIIIIIIIIIIIIIIIIIIIIIIIIIIIIIIIIIIII
@ read 3746
ACGGTTTCGAAGAAACGGAAGCCCCAGGTTAGCAGTTTTTTACTTTCGGC
+position: 687401 
IIIIIIIIIIIIIIIIIIIIIIIIIIIIIIIIIIIIIIIIIIIIIIIIII
@ read 3747
TCGCGAATAATGCCGGCCTGATCCATAAAATATCCTCATCCTTTCAACAA
+position: 5271321 
IIIIIIIIIIIIIIIIIIIIIIIIIIIIIIIIIIIIIIIIIIIIIIIIII
@ read 3748
CAATCGGGCCGTGATAAACGGCATACAGGCTGGCGATGTTTGCCAGCAGC
+position: 3440818 
IIIIIIIIIIIIIIIIIIIIIIIIIIIIIIIIIIIIIIIIIIIIIIIIII
@ read 3749
ATACAACTCTTTGCTGTAGACTTGATCGGCATAGAGGGCAGCACAAGGTT
+position: 3667897 
IIIIIIIIIIIIIIIIIIIIIIIIIIIIIIIIIIIIIIIIIIIIIIIIII
@ read 3750
GCTTTCCACATTGTTTACTGGCACAAAAGTGTTTTACACCCTGCGCGGTT
+position: 3930728 
IIIIIIIIIIIIIIIIIIIIIIIIIIIIIIIIIIIIIIIIIIIIIIIIII
@ read 3751
TCATCATGGTCAGGTTTACGCGCAATCACATAGTCGTTTCCAACCTGCGT
+position: 5232980 
IIIIIIIIIIIIIIIIIIIIIIIIIIIIIIIIIIIIIIIIIIIIIIIIII
@ read 3752
GATATCCGTCGTACCCTGATACGCCGCGGAATCGTTGTTAAGAGTCAGGA
+position: 1809799 
IIIIIIIIIIIIIIIIIIIIIIIIIIIIIIIIIIIIIIIIIIIIIIIIII
@ read 3753
GCCTCACTGCAGGTTAACAGCCACAAGCTCCATGATAATAACTTGTTAAT
+position: -4959943 
IIIIIIIIIIIIIIIIIIIIIIIIIIIIIIIIIIIIIIIIIIIIIIIIII
@ read 3754
TATCCAGCACTGCCACTGTGGCGCTTACCGTGGATAACACCATGGTTATG
+position: 2081013 
IIIIIIIIIIIIIIIIIIIIIIIIIIIIIIIIIIIIIIIIIIIIIIIIII
@ read 3755
AGCAAGGGTTTCCGGGCTCGATTTCAGCCTGAACCTGAACAGCTTTAATA
+position: -3999558 
IIIIIIIIIIIIIIIIIIIIIIIIIIIIIIIIIIIIIIIIIIIIIIIIII
@ read 3756
GCGTTTTTGCGTGTATGGATCGACACGGATGGCTTCACACTTCACGTTAT
+position: -5066198 
IIIIIIIIIIIIIIIIIIIIIIIIIIIIIIIIIIIIIIIIIIIIIIIIII
@ read 3757
AATGACACATAAATATGAATAGCCATAATTTCTATTGCTTAAGCAGGATG
+position: 3378182 
IIIIIIIIIIIIIIIIIIIIIIIIIIIIIIIIIIIIIIIIIIIIIIIIII
@ read 3758
GCTCTGGCGAACGCCCCGTTCAATGAGGCCCTTACCATCCCCCTGACTGA
+position: -4944000 
IIIIIIIIIIIIIIIIIIIIIIIIIIIIIIIIIIIIIIIIIIIIIIIIII
@ read 3759
TAGCGTCAACTGCAGTTACTTTACCGGTTACGATAGCGCCTTTCTTGTTC
+position: -4249020 
IIIIIIIIIIIIIIIIIIIIIIIIIIIIIIIIIIIIIIIIIIIIIIIIII
@ read 3760
ACCGGTTTTCGACAAGGCGAATGCCAGTTTGCTGCCGTCTGGCGAGAATG
+position: -4480118 
IIIIIIIIIIIIIIIIIIIIIIIIIIIIIIIIIIIIIIIIIIIIIIIIII
@ read 3761
AGCCCGGCGGCGCTATCGCCCGGTGTACCGGTCACATAGATCCAGTCACC
+position: -4809424 
IIIIIIIIIIIIIIIIIIIIIIIIIIIIIIIIIIIIIIIIIIIIIIIIII
@ read 3762
TTCGGGTCCGGCACTTTCACGGAAACGACCGCAATCAGGCCTTCACGCGC
+position: 4450520 
IIIIIIIIIIIIIIIIIIIIIIIIIIIIIIIIIIIIIIIIIIIIIIIIII
@ read 3763
TGGCGAGCTTCTCGACACGGATAATCGTTTGCATGATGCAGCCTCCCTAA
+position: 4906071 
IIIIIIIIIIIIIIIIIIIIIIIIIIIIIIIIIIIIIIIIIIIIIIIIII
@ read 3764
TATGGCTTCCGTCTGACGTTCTCGCAAATTGCCGATGTCGGTATCAGTGG
+position: 2644754 
IIIIIIIIIIIIIIIIIIIIIIIIIIIIIIIIIIIIIIIIIIIIIIIIII
@ read 3765
AACAAAACGCGTCTGGCATTCGCGGGTCTTAAATACGCTGACGTTGGTTC
+position: -4224444 
IIIIIIIIIIIIIIIIIIIIIIIIIIIIIIIIIIIIIIIIIIIIIIIIII
@ read 3766
CAGAGCCTGGTGCTGTGCGACACAGTCCGCCATCTGCCCGAATCTTTTGA
+position: 1738270 
IIIIIIIIIIIIIIIIIIIIIIIIIIIIIIIIIIIIIIIIIIIIIIIIII
@ read 3767
TCGTCTTATCCGCCTGCTACCGCTGGCTGCTCTTGTGCTCACTGCCTGTT
+position: -3816603 
IIIIIIIIIIIIIIIIIIIIIIIIIIIIIIIIIIIIIIIIIIIIIIIIII
@ read 3768
GGGTACGGTTGGCGGGCGAATCGCCGTGACCCAGCAGCCTTGCTGGCGCA
+position: -4402870 
IIIIIIIIIIIIIIIIIIIIIIIIIIIIIIIIIIIIIIIIIIIIIIIIII
@ read 3769
AGTGGTCTGGCGGTAGCCCCGCGAACGGGGCTGCCAGCTCTCAGACGATT
+position: 3842087 
IIIIIIIIIIIIIIIIIIIIIIIIIIIIIIIIIIIIIIIIIIIIIIIIII
@ read 3770
TGGCTTCAGGGGATGCAGCAGGGCAGCATTGTTATGCTGGCGGTGATCAT
+position: 4726367 
IIIIIIIIIIIIIIIIIIIIIIIIIIIIIIIIIIIIIIIIIIIIIIIIII
@ read 3771
GGCTTAAGCGCGATGAACGGCTTTGAACGCGAACTGAATAACCGTATTCT
+position: 1390128 
IIIIIIIIIIIIIIIIIIIIIIIIIIIIIIIIIIIIIIIIIIIIIIIIII
@ read 3772
GCCACCGGAACGTCATCCACCATCAGCGTCACTTTTTGCGGCTTTGCCGC
+position: 4004768 
IIIIIIIIIIIIIIIIIIIIIIIIIIIIIIIIIIIIIIIIIIIIIIIIII
@ read 3773
TTTGTGCTGGAATCTCCGCTGGTCAACGGGCGCGGTCATATGCGCGTCGG
+position: -4729057 
IIIIIIIIIIIIIIIIIIIIIIIIIIIIIIIIIIIIIIIIIIIIIIIIII
@ read 3774
TCGTCGCCCTGTAAATCACGTAACGTTAATGAGCCACCCGACCCAATAAC
+position: 1810781 
IIIIIIIIIIIIIIIIIIIIIIIIIIIIIIIIIIIIIIIIIIIIIIIIII
@ read 3775
AGGACTTTACGCTGCAGCCCGTTTTTATCACGCCAGGTCAAGAGTGAGCC
+position: 4571082 
IIIIIIIIIIIIIIIIIIIIIIIIIIIIIIIIIIIIIIIIIIIIIIIIII
@ read 3776
GAAAGACGATAAACGCCGCGTGAGGCTTTAAATCCCCAGTCGCCGTAAAA
+position: -3812522 
IIIIIIIIIIIIIIIIIIIIIIIIIIIIIIIIIIIIIIIIIIIIIIIIII
@ read 3777
AACAATGATCTCCGGGGACTTCAGCCATAACATCCTGCCGTGTGAGTTTC
+position: -882921 
IIIIIIIIIIIIIIIIIIIIIIIIIIIIIIIIIIIIIIIIIIIIIIIIII
@ read 3778
ACTAAACATAGCTTTGGCTAAATTCATAACTTATTGAGTTGAAACGAGAA
+position: -3070136 
IIIIIIIIIIIIIIIIIIIIIIIIIIIIIIIIIIIIIIIIIIIIIIIIII
@ read 3779
CGGTCTGGTTGTGGGCCTCGCCATGTTTTTTGAAGTGGGTTTTGTCCTGC
+position: -153587 
IIIIIIIIIIIIIIIIIIIIIIIIIIIIIIIIIIIIIIIIIIIIIIIIII
@ read 3780
ACGCTTAAAAATAATAAAAGCAGACTTGACCTGATAGTTTGGCTGTGAGC
+position: -909702 
IIIIIIIIIIIIIIIIIIIIIIIIIIIIIIIIIIIIIIIIIIIIIIIIII
@ read 3781
CGACTATGCTCAATACTCGTGTGCACCAAAGCGAGGTGAGCATGGCGACG
+position: -887688 
IIIIIIIIIIIIIIIIIIIIIIIIIIIIIIIIIIIIIIIIIIIIIIIIII
@ read 3782
TCTTCACTTTCTGGATTTTGGCTTCCCCATTATTAGATTCCATACTGTCA
+position: -4197660 
IIIIIIIIIIIIIIIIIIIIIIIIIIIIIIIIIIIIIIIIIIIIIIIIII
@ read 3783
GCGTAGGTCATTACTGGACGCTGCTGACTGAACTGCTGAAAGAAATTCCG
+position: -4991902 
IIIIIIIIIIIIIIIIIIIIIIIIIIIIIIIIIIIIIIIIIIIIIIIIII
@ read 3784
TGTGCCAGCTCTTCAACAGCAATAGAGGTAGACGGGCCGCCGATACCGGT
+position: -680662 
IIIIIIIIIIIIIIIIIIIIIIIIIIIIIIIIIIIIIIIIIIIIIIIIII
@ read 3785
GGCAAACAGGGTGGCGAAAATCGCCTGCCAGGAAAAATGGACCAGCAGCC
+position: -3275808 
IIIIIIIIIIIIIIIIIIIIIIIIIIIIIIIIIIIIIIIIIIIIIIIIII
@ read 3786
TTCTGCCTCATGGTGCTCAAAACACCTTAGCAAGTAGCGGTTACCGCGCC
+position: -4130979 
IIIIIIIIIIIIIIIIIIIIIIIIIIIIIIIIIIIIIIIIIIIIIIIIII
@ read 3787
TGGTAAAAAACGCGCATTGATTTTCGACCATTCCGGCACGGTTCATCGGC
+position: 1153542 
IIIIIIIIIIIIIIIIIIIIIIIIIIIIIIIIIIIIIIIIIIIIIIIIII
@ read 3788
CCGGCCCGGATCAACTCTGGCCGCTGCGCAAAGTGAGTGAAAAAATTGGT
+position: -1635076 
IIIIIIIIIIIIIIIIIIIIIIIIIIIIIIIIIIIIIIIIIIIIIIIIII
@ read 3789
GGGCTGTTCTGGCGGTAACTACGAAAACGTCATCGCGGCGGCGAATGCAC
+position: 823372 
IIIIIIIIIIIIIIIIIIIIIIIIIIIIIIIIIIIIIIIIIIIIIIIIII
@ read 3790
CTCGAAGATAACGTTGAAAAAAGACTTCAAAATCGCCAGGCGAAATATCA
+position: 2843457 
IIIIIIIIIIIIIIIIIIIIIIIIIIIIIIIIIIIIIIIIIIIIIIIIII
@ read 3791
TGAGGTTGACCGCATATTATCACCAGGAAAGCTGATCATACTCGGTCTGC
+position: 3424390 
IIIIIIIIIIIIIIIIIIIIIIIIIIIIIIIIIIIIIIIIIIIIIIIIII
@ read 3792
GCATTGCGTAATGCCGGGGAGCGAAAAAATAAGCGCTGATTTCTTAATGT
+position: 2625336 
IIIIIIIIIIIIIIIIIIIIIIIIIIIIIIIIIIIIIIIIIIIIIIIIII
@ read 3793
CTCTGCACGTCGAAAGCAATACCGTCACCGTCAGCTAACAGAGCGGTCAC
+position: 605074 
IIIIIIIIIIIIIIIIIIIIIIIIIIIIIIIIIIIIIIIIIIIIIIIIII
@ read 3794
CCAGCGGCTTTGGTGCCGATTACAACGCAATGATCCGTGTTGATAGTGCA
+position: -2077474 
IIIIIIIIIIIIIIIIIIIIIIIIIIIIIIIIIIIIIIIIIIIIIIIIII
@ read 3795
GCTTCTCTGAGCATACGGTGTTGCAGTTCTCGTAAAAACTTTGCGTCTTC
+position: 1242457 
IIIIIIIIIIIIIIIIIIIIIIIIIIIIIIIIIIIIIIIIIIIIIIIIII
@ read 3796
CGTGAAAGGGCGGTGTCCTGGGCCTCTAGACGAAGGGGACGTATCAGTCT
+position: -481831 
IIIIIIIIIIIIIIIIIIIIIIIIIIIIIIIIIIIIIIIIIIIIIIIIII
@ read 3797
ACGTGCGTTTAGTAGTCCTCTCGGCTTCTGCTGGTATCACTAATCTGCTG
+position: -456250 
IIIIIIIIIIIIIIIIIIIIIIIIIIIIIIIIIIIIIIIIIIIIIIIIII
@ read 3798
TTCCGTTCGCCCGGAAGCGCGTGGCGCGCAACTGTTCGTCACTCGTTCCA
+position: -1453652 
IIIIIIIIIIIIIIIIIIIIIIIIIIIIIIIIIIIIIIIIIIIIIIIIII
@ read 3799
GGTTAAGCCAACTGATGGGCAACCTGCCGCTTTTGCCGCCTGAATATCAT
+position: 3997922 
IIIIIIIIIIIIIIIIIIIIIIIIIIIIIIIIIIIIIIIIIIIIIIIIII
@ read 3800
AACATACGCAAGATGGCTTCCGGCTGGCGCATAAATAGTGTTTCATCACG
+position: 186777 
IIIIIIIIIIIIIIIIIIIIIIIIIIIIIIIIIIIIIIIIIIIIIIIIII
@ read 3801
CATACCTATTTTGACTTCTTTGGCGTGTGCCGCAACGTTGGTAAGCAGAA
+position: -1027002 
IIIIIIIIIIIIIIIIIIIIIIIIIIIIIIIIIIIIIIIIIIIIIIIIII
@ read 3802
TGACTGGCTCCGTTTAAAAGTGCATCTTTTTCCATTAAAGTAGCCATTAA
+position: 4819979 
IIIIIIIIIIIIIIIIIIIIIIIIIIIIIIIIIIIIIIIIIIIIIIIIII
@ read 3803
CAGTTAAAGTGGCGGGCATACTCTTCAAGGCTGGTGATTCCCAACCGCAC
+position: -3024065 
IIIIIIIIIIIIIIIIIIIIIIIIIIIIIIIIIIIIIIIIIIIIIIIIII
@ read 3804
TCCCTAAAAAGATTTATCACGCCTGGGATGCCCGTGAAAAAGGCGAAAAA
+position: 2972777 
IIIIIIIIIIIIIIIIIIIIIIIIIIIIIIIIIIIIIIIIIIIIIIIIII
@ read 3805
ATTGTTGGCGGTTACCAGCGGCGGCACCATTCCGGATCGTGGCATGTATA
+position: 1992172 
IIIIIIIIIIIIIIIIIIIIIIIIIIIIIIIIIIIIIIIIIIIIIIIIII
@ read 3806
GTAACAGTCAAGCCGCTCCAGCGCCGCCGTCTCCTGCCGACAGGACTGCA
+position: 247920 
IIIIIIIIIIIIIIIIIIIIIIIIIIIIIIIIIIIIIIIIIIIIIIIIII
@ read 3807
AGCATTGTGGTCAGTTAACGTATAATGTTGACACCCGTCATCTGTTTTCT
+position: -2691137 
IIIIIIIIIIIIIIIIIIIIIIIIIIIIIIIIIIIIIIIIIIIIIIIIII
@ read 3808
TTCAGCTTTGTTGTCAGATGACAGTACCGAATGGGCAAAGTTCGCTAAGC
+position: -2383260 
IIIIIIIIIIIIIIIIIIIIIIIIIIIIIIIIIIIIIIIIIIIIIIIIII
@ read 3809
GAGTCCCGACCAGACTGCATAAGCAACACCGACAGGGATGGATTTCAGAA
+position: -909469 
IIIIIIIIIIIIIIIIIIIIIIIIIIIIIIIIIIIIIIIIIIIIIIIIII
@ read 3810
CTTCGTCTGCACGCGGAGGGCGAATATCGCCTCCCGCAGTAAGCTGTACG
+position: -5065017 
IIIIIIIIIIIIIIIIIIIIIIIIIIIIIIIIIIIIIIIIIIIIIIIIII
@ read 3811
CTGCCATCTGCGGGCCAAAGTCATACGCCACGCGTGCGCCCCAGAGCATG
+position: 5175736 
IIIIIIIIIIIIIIIIIIIIIIIIIIIIIIIIIIIIIIIIIIIIIIIIII
@ read 3812
GACAACCTGATGGAATTAGTCGTTATGGTTGATGCCCTGCGTCGTGCTTC
+position: -3818403 
IIIIIIIIIIIIIIIIIIIIIIIIIIIIIIIIIIIIIIIIIIIIIIIIII
@ read 3813
CTGATAATAAGACAATCAATGACAGATATTAACGAATAAACATAATCAGG
+position: -3982213 
IIIIIIIIIIIIIIIIIIIIIIIIIIIIIIIIIIIIIIIIIIIIIIIIII
@ read 3814
GCCAGCAGATCGTCCACCACCAGAACTTTGTCGCCCGGTTTGATGGCATC
+position: -4751614 
IIIIIIIIIIIIIIIIIIIIIIIIIIIIIIIIIIIIIIIIIIIIIIIIII
@ read 3815
GCTAACAGCTCAACCAGATGCTGTGCCAGCACAGGCGAACCCGGAGCAGG
+position: 3681659 
IIIIIIIIIIIIIIIIIIIIIIIIIIIIIIIIIIIIIIIIIIIIIIIIII
@ read 3816
TTGCCGCCGTGGTGACCAAATTTCATTTTGACAGTCTTCGCACCGCTCGC
+position: -5245220 
IIIIIIIIIIIIIIIIIIIIIIIIIIIIIIIIIIIIIIIIIIIIIIIIII
@ read 3817
GCTCGCCGCAGCCAACTCTTCTTCTGACACCCCAGTAAAGCGCATGATGT
+position: -1248673 
IIIIIIIIIIIIIIIIIIIIIIIIIIIIIIIIIIIIIIIIIIIIIIIIII
@ read 3818
TCATTTCTACGGGAATAACCCCTGCGCCTAACATTTGCCGACTTTGACGA
+position: 1115425 
IIIIIIIIIIIIIIIIIIIIIIIIIIIIIIIIIIIIIIIIIIIIIIIIII
@ read 3819
GATCTTTTAACGGGATCGGACTCAGTGGTACAAACGTCACGCCTCTGCTC
+position: 3264247 
IIIIIIIIIIIIIIIIIIIIIIIIIIIIIIIIIIIIIIIIIIIIIIIIII
@ read 3820
GTTCGTTACCTGATTCATCTTTGAAATTAGCCAGCGGCGGCAATGCATTA
+position: 4732896 
IIIIIIIIIIIIIIIIIIIIIIIIIIIIIIIIIIIIIIIIIIIIIIIIII
@ read 3821
TTCCGCTCGGCCCAGTCATTCAGGCGACGTTTCGCTTCGTCCTGTAGATG
+position: 2535297 
IIIIIIIIIIIIIIIIIIIIIIIIIIIIIIIIIIIIIIIIIIIIIIIIII
@ read 3822
TGGTGCTCTCGCCGGATGCGCGAGATGGTTCGCTGAAAGTGCATCAGGAT
+position: -1210385 
IIIIIIIIIIIIIIIIIIIIIIIIIIIIIIIIIIIIIIIIIIIIIIIIII
@ read 3823
ACCCATCGCCAGATAGATTGCGCTGGCACCGCAGATCAGCCCAATCCAGC
+position: 9997 
IIIIIIIIIIIIIIIIIIIIIIIIIIIIIIIIIIIIIIIIIIIIIIIIII
@ read 3824
GTTACCAGACGGCGAAATACGCCGCTACGACAGGCGCCTGAATATAATCT
+position: 1518974 
IIIIIIIIIIIIIIIIIIIIIIIIIIIIIIIIIIIIIIIIIIIIIIIIII
@ read 3825
ACCGCATCGGCAAACTGGCGGTACATGGCGAGTTCGGTAATCGCCTCCGG
+position: -4892607 
IIIIIIIIIIIIIIIIIIIIIIIIIIIIIIIIIIIIIIIIIIIIIIIIII
@ read 3826
CGGCGGAAGTTAGCGTTGAAGAAGAGTTGCAACGTGTTATTCCTGTGGTT
+position: -1445914 
IIIIIIIIIIIIIIIIIIIIIIIIIIIIIIIIIIIIIIIIIIIIIIIIII
@ read 3827
TGCGGTCATCATACGCGCCCCACCAGAGGCATGAACATTCACCATCCACA
+position: -3693772 
IIIIIIIIIIIIIIIIIIIIIIIIIIIIIIIIIIIIIIIIIIIIIIIIII
@ read 3828
CACTACGCATTCCCATAAATGCGGGAGAGGAATCTATCACATTGATGAAT
+position: -852401 
IIIIIIIIIIIIIIIIIIIIIIIIIIIIIIIIIIIIIIIIIIIIIIIIII
@ read 3829
TGTCGGAAGATCCAAAACGTCCGGAACGTAAAATTCAGTTCTTCGTGGCG
+position: 1045113 
IIIIIIIIIIIIIIIIIIIIIIIIIIIIIIIIIIIIIIIIIIIIIIIIII
@ read 3830
TATAGTTTTACGCTATCTACCGGAAAAATCACCCCAGTCTGGCGGCGGAT
+position: -1541639 
IIIIIIIIIIIIIIIIIIIIIIIIIIIIIIIIIIIIIIIIIIIIIIIIII
@ read 3831
TGGAAAGTGCCTCCGTTGCCGCAGGTGTGGTGAAAAACCCGAAACGCAAT
+position: -360821 
IIIIIIIIIIIIIIIIIIIIIIIIIIIIIIIIIIIIIIIIIIIIIIIIII
@ read 3832
GCGGTTACTTTGCGCAGGCCATCATCGAGAATTTCGCCAGCGCCAATTTC
+position: -2513115 
IIIIIIIIIIIIIIIIIIIIIIIIIIIIIIIIIIIIIIIIIIIIIIIIII
@ read 3833
ATCATTTGAATAAAGCAGGTATTCCGTGGGCCATTGTGACTTCTGGCTCC
+position: -2487740 
IIIIIIIIIIIIIIIIIIIIIIIIIIIIIIIIIIIIIIIIIIIIIIIIII
@ read 3834
GCGGCCTATGACGCGAAGCTGGATCTGGTCTATCTGCCGATGGGCGTGAC
+position: -5137615 
IIIIIIIIIIIIIIIIIIIIIIIIIIIIIIIIIIIIIIIIIIIIIIIIII
@ read 3835
CCGCGAATGCGGTCAGCAAGCCTTTGTCACGCGAGAGATGCGCCATAATG
+position: -648638 
IIIIIIIIIIIIIIIIIIIIIIIIIIIIIIIIIIIIIIIIIIIIIIIIII
@ read 3836
CAATGCCTGTGAAAAATTTCTCCAGTGTCGGCGCTTTTTCATTTCCGACC
+position: 1725860 
IIIIIIIIIIIIIIIIIIIIIIIIIIIIIIIIIIIIIIIIIIIIIIIIII
@ read 3837
CGCGTTTTTTTGCTGATTACGGGACATCACCAACAGATCGTTGATCATGC
+position: 4682014 
IIIIIIIIIIIIIIIIIIIIIIIIIIIIIIIIIIIIIIIIIIIIIIIIII
@ read 3838
TTTGTTCAAACTCTCCGGGCTGCGGATTAAATTCGTTAAGTTCTTTTAAT
+position: -2132890 
IIIIIIIIIIIIIIIIIIIIIIIIIIIIIIIIIIIIIIIIIIIIIIIIII
@ read 3839
TGATGCACGGTTTTTATAGCCTGGGCACGCTGGCAGGCGCAGGTGTCGGG
+position: -4325541 
IIIIIIIIIIIIIIIIIIIIIIIIIIIIIIIIIIIIIIIIIIIIIIIIII
@ read 3840
AGCAGCCAAAAGAAGAGAAAAAATGGCTGCATCAAGGGCTTATGAATCAG
+position: -839609 
IIIIIIIIIIIIIIIIIIIIIIIIIIIIIIIIIIIIIIIIIIIIIIIIII
@ read 3841
GCGAAAGATTTTTCTTCCGTTGTTACTGGTGGCACTTTCGCCTGTCGCTC
+position: -2563967 
IIIIIIIIIIIIIIIIIIIIIIIIIIIIIIIIIIIIIIIIIIIIIIIIII
@ read 3842
AATAATCAACGCGCCAACAAATTTCATCGCTACACCAATCGTCAATGCCG
+position: -3031437 
IIIIIIIIIIIIIIIIIIIIIIIIIIIIIIIIIIIIIIIIIIIIIIIIII
@ read 3843
TTCCAGGGCATTTTGTGCATAAAAACAGGGCGTCACGCCCTGTTTTGCAT
+position: -3111688 
IIIIIIIIIIIIIIIIIIIIIIIIIIIIIIIIIIIIIIIIIIIIIIIIII
@ read 3844
GGTAATCGCCTCACGGCTGAATCCGCGGCGCTTCAGCCCTTCGATATTGA
+position: -5075212 
IIIIIIIIIIIIIIIIIIIIIIIIIIIIIIIIIIIIIIIIIIIIIIIIII
@ read 3845
TCTGGTGGTCCGTCTATGGGCGGTCCCGGTTTTCGCCTGCCAAGCGGTAA
+position: -2288703 
IIIIIIIIIIIIIIIIIIIIIIIIIIIIIIIIIIIIIIIIIIIIIIIIII
@ read 3846
CCCGTTTCACTGCGTTTGAACGGTCAGCTTATATCCGTGGCTGAAGAATC
+position: 1621688 
IIIIIIIIIIIIIIIIIIIIIIIIIIIIIIIIIIIIIIIIIIIIIIIIII
@ read 3847
GCCTCACCCACTCATCCTTACACACAAAAGCTACTCAACAGTGAACCGTC
+position: 2671759 
IIIIIIIIIIIIIIIIIIIIIIIIIIIIIIIIIIIIIIIIIIIIIIIIII
@ read 3848
CGGTAAACTGCGCGTCGGGCTGGCGGAAAAACTCAACAATGATGCGAAAC
+position: 3351446 
IIIIIIIIIIIIIIIIIIIIIIIIIIIIIIIIIIIIIIIIIIIIIIIIII
@ read 3849
GTTGCAGTTTCGGGTTCGCCATCCCTGCAACATCAATAAAACCGCCCATC
+position: 2844117 
IIIIIIIIIIIIIIIIIIIIIIIIIIIIIIIIIIIIIIIIIIIIIIIIII
@ read 3850
AATGTTAGCGAACCGACGGTGAATCGTTTCTGTCGCAGCATGGACACGCG
+position: 2239033 
IIIIIIIIIIIIIIIIIIIIIIIIIIIIIIIIIIIIIIIIIIIIIIIIII
@ read 3851
GAGTTACGGATTAAAACAGTTTGTATACGATGTTCAGGATGGTCAGCAGA
+position: 3766905 
IIIIIIIIIIIIIIIIIIIIIIIIIIIIIIIIIIIIIIIIIIIIIIIIII
@ read 3852
GCTGAAAATTTCAGCACTTAGCGAGGTGCGAGCAAGCTGGCGCTTGCATG
+position: 5128182 
IIIIIIIIIIIIIIIIIIIIIIIIIIIIIIIIIIIIIIIIIIIIIIIIII
@ read 3853
TAACCATGACGCCGGTGCAGGCCGCCGCGCTTCCGGCGATCCTTGCCGGA
+position: 1650039 
IIIIIIIIIIIIIIIIIIIIIIIIIIIIIIIIIIIIIIIIIIIIIIIIII
@ read 3854
CCATAACTTACGTGCGCCGCTGGCGAACAATGGCAGTGTGCTGGAGCAGT
+position: 1131578 
IIIIIIIIIIIIIIIIIIIIIIIIIIIIIIIIIIIIIIIIIIIIIIIIII
@ read 3855
ACCTTGAGTCTATATTCTTTTATTGTGCAAAGTGCTCCCTGTGCATTGAC
+position: -5258415 
IIIIIIIIIIIIIIIIIIIIIIIIIIIIIIIIIIIIIIIIIIIIIIIIII
@ read 3856
TCACGTTCCAGCTCTTTCAGACGCTGACGTTCAGCGGTGGTGAGCCCTCC
+position: 4975003 
IIIIIIIIIIIIIIIIIIIIIIIIIIIIIIIIIIIIIIIIIIIIIIIIII
@ read 3857
ACGATGACTCATTGCTATCAATTTCCTGCCTGTTTATACCCGGCCATTGC
+position: -414114 
IIIIIIIIIIIIIIIIIIIIIIIIIIIIIIIIIIIIIIIIIIIIIIIIII
@ read 3858
AGTTTTAAATTCAACGTATTCAAAACCTTTCTGTTTATTCCGGCGATTGT
+position: -2763446 
IIIIIIIIIIIIIIIIIIIIIIIIIIIIIIIIIIIIIIIIIIIIIIIIII
@ read 3859
TTCCCATTTGCACAGCAATATCACCATTTTCAAAGGTAAACGTGCGCAGG
+position: 3255263 
IIIIIIIIIIIIIIIIIIIIIIIIIIIIIIIIIIIIIIIIIIIIIIIIII
@ read 3860
TCTTGATATCGTGCTCAACCATAGTGCGGAACTGGACCTCGACGGCCCGT
+position: -1219060 
IIIIIIIIIIIIIIIIIIIIIIIIIIIIIIIIIIIIIIIIIIIIIIIIII
@ read 3861
ATTAATCCACCTGACGGAACTGGCTAAACGCGTTGACTTTCTCCGCAGTT
+position: 4667995 
IIIIIIIIIIIIIIIIIIIIIIIIIIIIIIIIIIIIIIIIIIIIIIIIII
@ read 3862
CGCCACCTGCATACGGGTAAAACCAGAAGCCTGCATCACCACCAGTTCGC
+position: -158133 
IIIIIIIIIIIIIIIIIIIIIIIIIIIIIIIIIIIIIIIIIIIIIIIIII
@ read 3863
AATAACGCGTTTCTAATTCAAGTAATGCTTCATAGCAGTCGCGCTGCTGG
+position: -4238163 
IIIIIIIIIIIIIIIIIIIIIIIIIIIIIIIIIIIIIIIIIIIIIIIIII
@ read 3864
CGACGTTTATTACGTAGGTCATCTGCCGTGGTTCGAGCGCTTGTGGTATG
+position: -1073196 
IIIIIIIIIIIIIIIIIIIIIIIIIIIIIIIIIIIIIIIIIIIIIIIIII
@ read 3865
TTCACGGAGAAGATCCATATTACGTCCTGTACGTCACGCCGCGTCAGTGG
+position: 1171581 
IIIIIIIIIIIIIIIIIIIIIIIIIIIIIIIIIIIIIIIIIIIIIIIIII
@ read 3866
TGGTGTCTGAAATGGTGGCTAATGACCTCGAAGCGGCGAAAAAACACTCT
+position: -2754985 
IIIIIIIIIIIIIIIIIIIIIIIIIIIIIIIIIIIIIIIIIIIIIIIIII
@ read 3867
TTGCAGGGGTGAAAGCCAGCGGCGAGTGCCTCGCTGGCATTTGCGTAGAA
+position: 2702980 
IIIIIIIIIIIIIIIIIIIIIIIIIIIIIIIIIIIIIIIIIIIIIIIIII
@ read 3868
CCGAATAGAGCGTGAAGTGAAATGCCAACAGATTTGGCCAGTGGTCCACC
+position: -4018676 
IIIIIIIIIIIIIIIIIIIIIIIIIIIIIIIIIIIIIIIIIIIIIIIIII
@ read 3869
ATACAGAACAAACGCCAGCGCCAAAGAGGCGATCAGCTGAATGATCGGAT
+position: -4244981 
IIIIIIIIIIIIIIIIIIIIIIIIIIIIIIIIIIIIIIIIIIIIIIIIII
@ read 3870
GATCCACGGGTAGGAACCGGTCGCCATGATCAGCTTGTCATAAAAAACGG
+position: -1299135 
IIIIIIIIIIIIIIIIIIIIIIIIIIIIIIIIIIIIIIIIIIIIIIIIII
@ read 3871
ATTCAGGCGGGGTCTGGCGGTACGGAAGCACAGGACTGGGCGAGCATGCT
+position: -1848821 
IIIIIIIIIIIIIIIIIIIIIIIIIIIIIIIIIIIIIIIIIIIIIIIIII
@ read 3872
ACGCCGTTTGGTTTCGGCGCTAATCGACTGCGGTTTACCGTGGGCATTGA
+position: 4034861 
IIIIIIIIIIIIIIIIIIIIIIIIIIIIIIIIIIIIIIIIIIIIIIIIII
@ read 3873
ATGCTGACCTGGTCTGGTGTGAAACCTCCACGCCGGATCTGGAACTGGCG
+position: 4803578 
IIIIIIIIIIIIIIIIIIIIIIIIIIIIIIIIIIIIIIIIIIIIIIIIII
@ read 3874
ATTCCGTGCAGACCTGGCGGATATGGCAGGCCAGTGCGTCGGTGGCTCTG
+position: -3375410 
IIIIIIIIIIIIIIIIIIIIIIIIIIIIIIIIIIIIIIIIIIIIIIIIII
@ read 3875
CGGGAGAACAGGCAAATCGCAGGGAGCGTCCGGAGCTGATATCCACATCC
+position: -4104352 
IIIIIIIIIIIIIIIIIIIIIIIIIIIIIIIIIIIIIIIIIIIIIIIIII
@ read 3876
ACCGGGCGTCAGCACCGGCGAGCTGGATCGCATCTGTAATGATTACATTG
+position: -5089002 
IIIIIIIIIIIIIIIIIIIIIIIIIIIIIIIIIIIIIIIIIIIIIIIIII
@ read 3877
AACTCCATACGGTTGTTGGTGGTGCGGGTGTAGCCTGCGCTAAAGGTTTT
+position: 236711 
IIIIIIIIIIIIIIIIIIIIIIIIIIIIIIIIIIIIIIIIIIIIIIIIII
@ read 3878
GTCGGTCAATGCCCAGGGCGCGTGCTCACGCGAGGAGCCACAGCCGAAGT
+position: 79589 
IIIIIIIIIIIIIIIIIIIIIIIIIIIIIIIIIIIIIIIIIIIIIIIIII
@ read 3879
CTGATAGCGTACCGAGGTTTTGAAATAGCTCCAGAAGTCGTACACTGGCT
+position: 5157810 
IIIIIIIIIIIIIIIIIIIIIIIIIIIIIIIIIIIIIIIIIIIIIIIIII
@ read 3880
CGGAATTTACCTTCGGCAATGAACTGGGCCAAATTCTGATTAGTTGCAGA
+position: 3397654 
IIIIIIIIIIIIIIIIIIIIIIIIIIIIIIIIIIIIIIIIIIIIIIIIII
@ read 3881
CTAAAGTGGTATTTTACATGCACTTACAATTGATTAAAGACAACATTCAC
+position: 4875672 
IIIIIIIIIIIIIIIIIIIIIIIIIIIIIIIIIIIIIIIIIIIIIIIIII
@ read 3882
TAAGCCAGATATCGCTCTCGATCTCTCCTTCATGCCACTGATCGTAGCTG
+position: 76357 
IIIIIIIIIIIIIIIIIIIIIIIIIIIIIIIIIIIIIIIIIIIIIIIIII
@ read 3883
ATTTCCCGGTAAAACAAACCGGCTACTGTAACGGTTAACTGTATCTGCAT
+position: -87499 
IIIIIIIIIIIIIIIIIIIIIIIIIIIIIIIIIIIIIIIIIIIIIIIIII
@ read 3884
TCCAATTGAATGACTAGTTGTTGCCAATAAATTCGTAGGTCAGGAGCCCC
+position: -2120826 
IIIIIIIIIIIIIIIIIIIIIIIIIIIIIIIIIIIIIIIIIIIIIIIIII
@ read 3885
GCCGTCATCAGCCTCCGTCAGAAGGGGAGATTCTTCTTGATGCCCAGCCG
+position: 170051 
IIIIIIIIIIIIIIIIIIIIIIIIIIIIIIIIIIIIIIIIIIIIIIIIII
@ read 3886
GCCAAACAGCACGCTAAAGGTAGTAGCGGGGGCTTGCCATTGTGGAAAAT
+position: 4731384 
IIIIIIIIIIIIIIIIIIIIIIIIIIIIIIIIIIIIIIIIIIIIIIIIII
@ read 3887
GCGCAAAATTATGTGGCCCTATTGATTGTCTAAAGGTCCATTCTGGATAA
+position: -953646 
IIIIIIIIIIIIIIIIIIIIIIIIIIIIIIIIIIIIIIIIIIIIIIIIII
@ read 3888
GTTCATCGACAATTTTCCGTTGTTCTCGTCAATGAACGCCGTTCTTTCTG
+position: -4083948 
IIIIIIIIIIIIIIIIIIIIIIIIIIIIIIIIIIIIIIIIIIIIIIIIII
@ read 3889
TTATTGATTCCCTGATACCAGAGATCTGCATTTAAATAAGCCAGCGTGTG
+position: 1393511 
IIIIIIIIIIIIIIIIIIIIIIIIIIIIIIIIIIIIIIIIIIIIIIIIII
@ read 3890
CAAAGAGAGCGGCTTTTTTCAAAGCGGCTTCAACATCACCGCTTTGAACA
+position: 5151810 
IIIIIIIIIIIIIIIIIIIIIIIIIIIIIIIIIIIIIIIIIIIIIIIIII
@ read 3891
TGCGCCTGCTGGCGTTTCAGGTCTTCACCCGCAGAGCCCATAACGTCGAT
+position: 3200453 
IIIIIIIIIIIIIIIIIIIIIIIIIIIIIIIIIIIIIIIIIIIIIIIIII
@ read 3892
TGCGCGAGTGAAACTTAAATGGCGTGCTGCGGCATCAAAAACTCGTAAGG
+position: 3328929 
IIIIIIIIIIIIIIIIIIIIIIIIIIIIIIIIIIIIIIIIIIIIIIIIII
@ read 3893
AGTGACAAATAAAGTAAATGTATTGTTTTAGAAAAATGATTCTTGTGGGT
+position: -2087026 
IIIIIIIIIIIIIIIIIIIIIIIIIIIIIIIIIIIIIIIIIIIIIIIIII
@ read 3894
AAGCAGATCGTCGGTAAATCCTCGCCATTCTCAAGCCAGTTGCTGACGAT
+position: -4124401 
IIIIIIIIIIIIIIIIIIIIIIIIIIIIIIIIIIIIIIIIIIIIIIIIII
@ read 3895
GTCATGTTTTCGCCCGGCGTACCACCTGCCTCTTTCAGGGCTTCATAAAA
+position: -3142949 
IIIIIIIIIIIIIIIIIIIIIIIIIIIIIIIIIIIIIIIIIIIIIIIIII
@ read 3896
CTGGCGGCGGTAACCCATTGTCCTAAAGTGCCTTCAGGAAGAGATAATCG
+position: -2892616 
IIIIIIIIIIIIIIIIIIIIIIIIIIIIIIIIIIIIIIIIIIIIIIIIII
@ read 3897
ACGGCAACCGCACATAACTGAATAAAGTCACGGGATGCCATTTTTTTGAT
+position: 2087613 
IIIIIIIIIIIIIIIIIIIIIIIIIIIIIIIIIIIIIIIIIIIIIIIIII
@ read 3898
GGTAAACGGCGTCTGGGTCGTCTGGTCACCGGTTCCATCCAGCCCCACCA
+position: -3928559 
IIIIIIIIIIIIIIIIIIIIIIIIIIIIIIIIIIIIIIIIIIIIIIIIII
@ read 3899
CTCATTTTAAAAACCTCCTGCTCATTTATGTTCAGATATTAATTTGGTGT
+position: 1248637 
IIIIIIIIIIIIIIIIIIIIIIIIIIIIIIIIIIIIIIIIIIIIIIIIII
@ read 3900
ACCTGATGGACATGCCGGGTTATCGTAAAGCGTTTAAAGCGATTAAGTCG
+position: -3088321 
IIIIIIIIIIIIIIIIIIIIIIIIIIIIIIIIIIIIIIIIIIIIIIIIII
@ read 3901
TCCCGGCAGGCGATCTCGTGTTGTATCCCTCCAGCAGCCTGCATTGCGTG
+position: -4374821 
IIIIIIIIIIIIIIIIIIIIIIIIIIIIIIIIIIIIIIIIIIIIIIIIII
@ read 3902
TTTGGGGATGATGTATGGCTGTTTTTGAATTATATACTCCCCGGAAAACT
+position: 2595659 
IIIIIIIIIIIIIIIIIIIIIIIIIIIIIIIIIIIIIIIIIIIIIIIIII
@ read 3903
AGAGCCGTTGGGGCCGACGAAGTGATCGCACGATTGTTAATCCCTGTGAA
+position: -1130110 
IIIIIIIIIIIIIIIIIIIIIIIIIIIIIIIIIIIIIIIIIIIIIIIIII
@ read 3904
CGTTCCTACAACCGGCAATACCCGTAACCTGTGCCACACAGACGGAGCCG
+position: -882810 
IIIIIIIIIIIIIIIIIIIIIIIIIIIIIIIIIIIIIIIIIIIIIIIIII
@ read 3905
AGCTGGGCACCAAAGATGACCTGCTGGAAGTGGCTATGGAGCTGGAAAAC
+position: -4504891 
IIIIIIIIIIIIIIIIIIIIIIIIIIIIIIIIIIIIIIIIIIIIIIIIII
@ read 3906
CAAGCACGCGTCACGGGCTTTATGGATGCTGAAACCTTCAGCGCACATTT
+position: -284592 
IIIIIIIIIIIIIIIIIIIIIIIIIIIIIIIIIIIIIIIIIIIIIIIIII
@ read 3907
AGCTTCTCGGCAATTTGCAGCATGACATCAAGACCGCCCGAAGCTTGCAA
+position: 4928946 
IIIIIIIIIIIIIIIIIIIIIIIIIIIIIIIIIIIIIIIIIIIIIIIIII
@ read 3908
GAACTGCTCAAACGAATTGCGCAGGAAAAAGCTCAACTGGTGAAAGAAGG
+position: -59493 
IIIIIIIIIIIIIIIIIIIIIIIIIIIIIIIIIIIIIIIIIIIIIIIIII
@ read 3909
TGGTGCGCTGTGGATGGCAACAGACCATTACCGTGATAACGCGATTACCT
+position: -2999567 
IIIIIIIIIIIIIIIIIIIIIIIIIIIIIIIIIIIIIIIIIIIIIIIIII
@ read 3910
GCAGGAACACTTCACCACGCACTTCCAGACGCGCCGGGATATTCTCTCCG
+position: 2929903 
IIIIIIIIIIIIIIIIIIIIIIIIIIIIIIIIIIIIIIIIIIIIIIIIII
@ read 3911
TAAAGTACTGCCTGCAGTAGCGATGCTCGAAGAGCGCGCTAAGAAGTAAA
+position: -1812979 
IIIIIIIIIIIIIIIIIIIIIIIIIIIIIIIIIIIIIIIIIIIIIIIIII
@ read 3912
TGATTTCGATACCAATATTGCCACCACAATTACCGCTCATGATGCGGGAT
+position: -1512255 
IIIIIIIIIIIIIIIIIIIIIIIIIIIIIIIIIIIIIIIIIIIIIIIIII
@ read 3913
GGATGATGTGGTGTCATCCTGCCGCGATTGCGTTCTTAGTCCGTGGCTAT
+position: -3766781 
IIIIIIIIIIIIIIIIIIIIIIIIIIIIIIIIIIIIIIIIIIIIIIIIII
@ read 3914
GATCAAATCATGGCCCCATCGACTGCTGCTGCCGCCACCTCTGTCGCCAC
+position: -1083099 
IIIIIIIIIIIIIIIIIIIIIIIIIIIIIIIIIIIIIIIIIIIIIIIIII
@ read 3915
ACACTCCCTTTCGCAGCTAACGCCGCGGATGCTATTAGCGGGGCCGTAGA
+position: -404725 
IIIIIIIIIIIIIIIIIIIIIIIIIIIIIIIIIIIIIIIIIIIIIIIIII
@ read 3916
TCAACAGGTTTAGTGGTAGCAATTATTTCTATTATTGTTAACGCAATTAC
+position: -2387606 
IIIIIIIIIIIIIIIIIIIIIIIIIIIIIIIIIIIIIIIIIIIIIIIIII
@ read 3917
CATTGTCATTCACGACTTTAGCAACCGGCTTCTGCTCCTGGGTCAGCGGA
+position: -5170867 
IIIIIIIIIIIIIIIIIIIIIIIIIIIIIIIIIIIIIIIIIIIIIIIIII
@ read 3918
GCGCAAGACCTTGAAAGTAATAAGAAAACACGTTGGATATTCCGAATTAA
+position: 3461967 
IIIIIIIIIIIIIIIIIIIIIIIIIIIIIIIIIIIIIIIIIIIIIIIIII
@ read 3919
ATCATTTGCCCAACAAAAGGATGTGAAATATAAATACTGATACTTCCTTT
+position: 4226967 
IIIIIIIIIIIIIIIIIIIIIIIIIIIIIIIIIIIIIIIIIIIIIIIIII
@ read 3920
GCTTCCCACTATCGGAGAATCGCTTCTGGCAAGTAATTTTATATTTTCAC
+position: 2446533 
IIIIIIIIIIIIIIIIIIIIIIIIIIIIIIIIIIIIIIIIIIIIIIIIII
@ read 3921
TGTACACTAACCCGCTGCGCGTGCTGGATTCAAAAAATCCGGAAGTGCAG
+position: -2244612 
IIIIIIIIIIIIIIIIIIIIIIIIIIIIIIIIIIIIIIIIIIIIIIIIII
@ read 3922
TTCGCGGGTACTGCGCGCTTAGAAAGTTTAGCGAACGCTTTCGGTGCTAC
+position: -214768 
IIIIIIIIIIIIIIIIIIIIIIIIIIIIIIIIIIIIIIIIIIIIIIIIII
@ read 3923
GCGCTGCAAAGCGTACCGGGCGTCACTCAGGCACGGGTAAACCTGGCGGA
+position: -4732594 
IIIIIIIIIIIIIIIIIIIIIIIIIIIIIIIIIIIIIIIIIIIIIIIIII
@ read 3924
AGCTCGGGCCACGGGCTGCGGAAAAAAGCCACACTCCCGGCGGAGTCGAG
+position: 1503928 
IIIIIIIIIIIIIIIIIIIIIIIIIIIIIIIIIIIIIIIIIIIIIIIIII
@ read 3925
GTCGCGTGCGCTATCTCACTAAATGCATGGAAAATCTCAAAATCGTCGAT
+position: 4021972 
IIIIIIIIIIIIIIIIIIIIIIIIIIIIIIIIIIIIIIIIIIIIIIIIII
@ read 3926
CTTATCATGCTGGCGCGACCTATAACGTAGAGCTGAACGGCGATCTGAAG
+position: -1384473 
IIIIIIIIIIIIIIIIIIIIIIIIIIIIIIIIIIIIIIIIIIIIIIIIII
@ read 3927
TAATAACGGCCAGGCAAACGCCGCAGCTGATGCGGGCCAGGTAGCCCCTG
+position: -4473657 
IIIIIIIIIIIIIIIIIIIIIIIIIIIIIIIIIIIIIIIIIIIIIIIIII
@ read 3928
GCGCCAGCTTCTACAAGATGAAATGAAGCGCAAAGAGAAGCTAGTGGCGC
+position: 4788640 
IIIIIIIIIIIIIIIIIIIIIIIIIIIIIIIIIIIIIIIIIIIIIIIIII
@ read 3929
GACTGATCATACCGATCTGATGACGACGCTGATGCAACGCCTGCTACATG
+position: 2680563 
IIIIIIIIIIIIIIIIIIIIIIIIIIIIIIIIIIIIIIIIIIIIIIIIII
@ read 3930
ATAATCTATATTTGTCTCGCGCCAGTCGCGAAAGCCTGCTGCCGCCAGCT
+position: 1830586 
IIIIIIIIIIIIIIIIIIIIIIIIIIIIIIIIIIIIIIIIIIIIIIIIII
@ read 3931
CGGCTCGTTGCTCTCTACCCAGCAAGGCTTATGGGCGAAAGATGGCAACA
+position: 5119659 
IIIIIIIIIIIIIIIIIIIIIIIIIIIIIIIIIIIIIIIIIIIIIIIIII
@ read 3932
CTGACTGGGTGCCAAACTTCGACGGCACTTTGCAGGAGCCGAAAATGCTG
+position: -1610352 
IIIIIIIIIIIIIIIIIIIIIIIIIIIIIIIIIIIIIIIIIIIIIIIIII
@ read 3933
CCGCTGCAAAGCATGAGCCGTGAAGAGAAGCTGGATATCCTGCGTCGCGT
+position: -1386463 
IIIIIIIIIIIIIIIIIIIIIIIIIIIIIIIIIIIIIIIIIIIIIIIIII
@ read 3934
AGGTGGGTCAGGTTATTGACCGAAAGTAACGGTTTATTCATTGGCTTTTC
+position: 4899671 
IIIIIIIIIIIIIIIIIIIIIIIIIIIIIIIIIIIIIIIIIIIIIIIIII
@ read 3935
TTCCGGTTGCCGAATCCTGGTTTCTCTGGTTCATGAAATGGTGAAACGTA
+position: -1906969 
IIIIIIIIIIIIIIIIIIIIIIIIIIIIIIIIIIIIIIIIIIIIIIIIII
@ read 3936
AAGGAAATCCTGGTCAATGGCGCAAGAACCTTCATAGTGCAGGTCCGCAT
+position: 146649 
IIIIIIIIIIIIIIIIIIIIIIIIIIIIIIIIIIIIIIIIIIIIIIIIII
@ read 3937
CGGCAATCTGACGACCGTAACGATAACCTGCCAGGCGGCGTGCTTCGCGA
+position: 3225873 
IIIIIIIIIIIIIIIIIIIIIIIIIIIIIIIIIIIIIIIIIIIIIIIIII
@ read 3938
CTCAACCGGTGTATTAACCGGCCCGGACTGGCTGCGGATGGGGCTTTCTT
+position: -961924 
IIIIIIIIIIIIIIIIIIIIIIIIIIIIIIIIIIIIIIIIIIIIIIIIII
@ read 3939
TCAGCAACCGAATGCGTCTTCAGGGGATGAAAATGGTTTCAGCCTCTTCC
+position: 1032588 
IIIIIIIIIIIIIIIIIIIIIIIIIIIIIIIIIIIIIIIIIIIIIIIIII
@ read 3940
AAGATTTCCACGAGAAGTACTATTCCGCCAATTTGATGAAGGCGGTTATT
+position: -1933279 
IIIIIIIIIIIIIIIIIIIIIIIIIIIIIIIIIIIIIIIIIIIIIIIIII
@ read 3941
GCGCTCGGCTGCATCGTATTAGCGCTGTCGAGCACGATCAGAATATGGCG
+position: -2145832 
IIIIIIIIIIIIIIIIIIIIIIIIIIIIIIIIIIIIIIIIIIIIIIIIII
@ read 3942
TACCAACGTCCGTCAGATGGCCGATCCCACTTCGGCGGTAAACATCAATA
+position: -4077985 
IIIIIIIIIIIIIIIIIIIIIIIIIIIIIIIIIIIIIIIIIIIIIIIIII
@ read 3943
CGCGCGCGTAGGCGACCAGGCTCCTTGTAACGTCCAGTCAGACGCTGCCG
+position: -3938078 
IIIIIIIIIIIIIIIIIIIIIIIIIIIIIIIIIIIIIIIIIIIIIIIIII
@ read 3944
ATTACCAATACCTTTATGACGTTCTGGGAAAACCAGCTCGGATTTGCACC
+position: -1509783 
IIIIIIIIIIIIIIIIIIIIIIIIIIIIIIIIIIIIIIIIIIIIIIIIII
@ read 3945
TATTCTGAATCAGAATGGCTCTCATGTATGATCATACAGACCAATACGCG
+position: 2312758 
IIIIIIIIIIIIIIIIIIIIIIIIIIIIIIIIIIIIIIIIIIIIIIIIII
@ read 3946
GACGAGTTAAAAGCGCAGGCTAAAGAGATTGTCGGATGCGAAAACCGCGT
+position: 3331125 
IIIIIIIIIIIIIIIIIIIIIIIIIIIIIIIIIIIIIIIIIIIIIIIIII
@ read 3947
AGTAGTAGAAGACTGCGTAAACGCCGTTGGCGTCGATCTCAACACTGCTT
+position: 4023821 
IIIIIIIIIIIIIIIIIIIIIIIIIIIIIIIIIIIIIIIIIIIIIIIIII
@ read 3948
GGAATAAACAACAAAACGTGAAGTAATATTTCAGCTGGCGAATAATATCC
+position: -2994828 
IIIIIIIIIIIIIIIIIIIIIIIIIIIIIIIIIIIIIIIIIIIIIIIIII
@ read 3949
CACCAGGCAATCGAGAATGTGCTGGCTGTCGGCCAACGCCACTGCCGTCA
+position: 3897301 
IIIIIIIIIIIIIIIIIIIIIIIIIIIIIIIIIIIIIIIIIIIIIIIIII
@ read 3950
GTTGGCTCGGTAAAATCAACGCCGCATGGTCGAACTCCGATCCCTGCGAT
+position: 3336960 
IIIIIIIIIIIIIIIIIIIIIIIIIIIIIIIIIIIIIIIIIIIIIIIIII
@ read 3951
TCGCCATCCATAATGCCGATATCTTTCATCGACATCCCGCTGACGCGCAG
+position: -432124 
IIIIIIIIIIIIIIIIIIIIIIIIIIIIIIIIIIIIIIIIIIIIIIIIII
@ read 3952
TAGGACCATTTTCATTACGCGCGGGCGTAGCCAGCTCGACCTTAGGTATT
+position: 4463957 
IIIIIIIIIIIIIIIIIIIIIIIIIIIIIIIIIIIIIIIIIIIIIIIIII
@ read 3953
CGTCTGCTGCAACAGCAACAGATTATTGATCAAGAACTCTATGACATGTT
+position: 165962 
IIIIIIIIIIIIIIIIIIIIIIIIIIIIIIIIIIIIIIIIIIIIIIIIII
@ read 3954
AATTGACCCCAGCCAGTTCAAAGTTGCATTAGCACAAACCCAGGGCCAAC
+position: 2549383 
IIIIIIIIIIIIIIIIIIIIIIIIIIIIIIIIIIIIIIIIIIIIIIIIII
@ read 3955
GTCCCGCCTTGCATCACCGCCAAAAGCTGCGGCTGATGCACTGAAAGAGC
+position: -3191374 
IIIIIIIIIIIIIIIIIIIIIIIIIIIIIIIIIIIIIIIIIIIIIIIIII
@ read 3956
CTGCATCATATATCGCAACGGGCGAAATCCCGCCCCTTACGTGATAACGC
+position: 2596793 
IIIIIIIIIIIIIIIIIIIIIIIIIIIIIIIIIIIIIIIIIIIIIIIIII
@ read 3957
GTTACCGATGCATTCAAAGGTATGGTCGATACCCCATTTGTTGATATCCA
+position: 413558 
IIIIIIIIIIIIIIIIIIIIIIIIIIIIIIIIIIIIIIIIIIIIIIIIII
@ read 3958
CGTACCCACAGCTTGATACCTGGGCGGCCCACAGCGATTTTCAGTCCCGT
+position: 2071663 
IIIIIIIIIIIIIIIIIIIIIIIIIIIIIIIIIIIIIIIIIIIIIIIIII
@ read 3959
GACCAAACCAAAAATAATGATTTCCAGCCATTTGGTACGGCAATGACCAA
+position: -55198 
IIIIIIIIIIIIIIIIIIIIIIIIIIIIIIIIIIIIIIIIIIIIIIIIII
@ read 3960
CTGCGGAATTCCGGCGGATTGCGTCAGTGAATAACCGCCCTGCAACCACA
+position: 2770979 
IIIIIIIIIIIIIIIIIIIIIIIIIIIIIIIIIIIIIIIIIIIIIIIIII
@ read 3961
TTCCTTAAGGGCGTGCGAGGAAATTCAGCACCAATTGATTGAAAGCGTCG
+position: -4870382 
IIIIIIIIIIIIIIIIIIIIIIIIIIIIIIIIIIIIIIIIIIIIIIIIII
@ read 3962
GAGTAATGTGAGCTGCTTAGCTTTACCTGTCTGTACTGATGTAGCCATAT
+position: 1782744 
IIIIIIIIIIIIIIIIIIIIIIIIIIIIIIIIIIIIIIIIIIIIIIIIII
@ read 3963
TAAACAGATCCGCAGGCGCACCCGCTTCAATCTGACGGGCGAGAGTAGAT
+position: -4463553 
IIIIIIIIIIIIIIIIIIIIIIIIIIIIIIIIIIIIIIIIIIIIIIIIII
@ read 3964
AACACCTGGAAGAATATGGACGAGGAACATAAGCAGGAGTTTCTGCACGC
+position: -5266676 
IIIIIIIIIIIIIIIIIIIIIIIIIIIIIIIIIIIIIIIIIIIIIIIIII
@ read 3965
GGCAGTCGATAAATTCAGCGTGATGGATAAACAGGCCGGGTACTACATGG
+position: -1533229 
IIIIIIIIIIIIIIIIIIIIIIIIIIIIIIIIIIIIIIIIIIIIIIIIII
@ read 3966
TTACGTGTCGCCATTATTACCGGTGCCGGAGAGAAGTTCTTTTCCGCGGG
+position: -5239728 
IIIIIIIIIIIIIIIIIIIIIIIIIIIIIIIIIIIIIIIIIIIIIIIIII
@ read 3967
TCGCCACCACGCACCAGGACATCCAGATTGTCTATCCGGTGCATCTCAAC
+position: 4547352 
IIIIIIIIIIIIIIIIIIIIIIIIIIIIIIIIIIIIIIIIIIIIIIIIII
@ read 3968
GATGCAGAAGATAACGGGCCGGACGATCCGAAAATCATCGATGGTAAACA
+position: -2896364 
IIIIIIIIIIIIIIIIIIIIIIIIIIIIIIIIIIIIIIIIIIIIIIIIII
@ read 3969
TTTGTCAAATCGTGCAGTAACATCCTTTTCTTCCTTGCCATTTCTCAATG
+position: -3412578 
IIIIIIIIIIIIIIIIIIIIIIIIIIIIIIIIIIIIIIIIIIIIIIIIII
@ read 3970
GCCTTCAAGGATGCGCAGGCCAAATTTATCCTGCCAAAGCTGTTTGGTAC
+position: 3360653 
IIIIIIIIIIIIIIIIIIIIIIIIIIIIIIIIIIIIIIIIIIIIIIIIII
@ read 3971
ACAATTTTATGGATCATGTCCGCAGTCGTACCTTGCTGACGTTGCTCGCC
+position: -3851499 
IIIIIIIIIIIIIIIIIIIIIIIIIIIIIIIIIIIIIIIIIIIIIIIIII
@ read 3972
CAGTTCACAAAAACACATTAATGCAGTAACTATATTTTCCTTTCTGGTGA
+position: -305961 
IIIIIIIIIIIIIIIIIIIIIIIIIIIIIIIIIIIIIIIIIIIIIIIIII
@ read 3973
GCCCACCATCAGCGGTAATCGTCTCATTCCTGCCTCCTCAGAACAGTCCA
+position: 3511761 
IIIIIIIIIIIIIIIIIIIIIIIIIIIIIIIIIIIIIIIIIIIIIIIIII
@ read 3974
GCGGCTGGCAAATTTCTCGTTTTAACCGTGCCTTCGACACACTATGCCAG
+position: 3208358 
IIIIIIIIIIIIIIIIIIIIIIIIIIIIIIIIIIIIIIIIIIIIIIIIII
@ read 3975
GCAGCGCACGGCCAACAATGACCGACATCGCATAATCCAGATAGGAGCTC
+position: 2724885 
IIIIIIIIIIIIIIIIIIIIIIIIIIIIIIIIIIIIIIIIIIIIIIIIII
@ read 3976
TGTGATTGCTCAGAAATGCGGCGTGCCGTGGCTGTACCGTTTTGAACTCA
+position: 3181163 
IIIIIIIIIIIIIIIIIIIIIIIIIIIIIIIIIIIIIIIIIIIIIIIIII
@ read 3977
TCGAGCGCCGCAGCTTTTTTCAGTTGCTGCAAAAGCACGATAACGACGAT
+position: -609869 
IIIIIIIIIIIIIIIIIIIIIIIIIIIIIIIIIIIIIIIIIIIIIIIIII
@ read 3978
GCGGGTGAAAGATCGCCTTTCAGCACTTTGCAAGGCCAGGTGGTCGTAAA
+position: -631612 
IIIIIIIIIIIIIIIIIIIIIIIIIIIIIIIIIIIIIIIIIIIIIIIIII
@ read 3979
TAACTGATAGCCTACTGCGTGTTTGTATTTTCTTGGAAGACCTGACTCAT
+position: 2860895 
IIIIIIIIIIIIIIIIIIIIIIIIIIIIIIIIIIIIIIIIIIIIIIIIII
@ read 3980
TGACGCAATGGTGGCATTTCAGAATTTCATCAAAAATTACCCTGATTCAA
+position: 799097 
IIIIIIIIIIIIIIIIIIIIIIIIIIIIIIIIIIIIIIIIIIIIIIIIII
@ read 3981
CCCACCCAGTTCGATAAACAGCAGGCAGTTAATGGTCAGGGCAAAAATGT
+position: 2191165 
IIIIIIIIIIIIIIIIIIIIIIIIIIIIIIIIIIIIIIIIIIIIIIIIII
@ read 3982
AAAAAGTGCTGCCGGTAGGCGTCAAATTTGGCATTAACATTGCGCCGGAC
+position: 2666477 
IIIIIIIIIIIIIIIIIIIIIIIIIIIIIIIIIIIIIIIIIIIIIIIIII
@ read 3983
AGCTCGCTGGCGGTGATGGCATCGAGTACGGAGAACTGCGCTTCCTGTGT
+position: -2683548 
IIIIIIIIIIIIIIIIIIIIIIIIIIIIIIIIIIIIIIIIIIIIIIIIII
@ read 3984
TTGTATACAGACAGCCGGAAAAATTGCTTTTGTTACAACCATTTACTACG
+position: -3628152 
IIIIIIIIIIIIIIIIIIIIIIIIIIIIIIIIIIIIIIIIIIIIIIIIII
@ read 3985
AGTAGGCACACGCATACCTTCTTCTTCCCAGACTCTGGTGAAAAAATCTT
+position: -1902801 
IIIIIIIIIIIIIIIIIIIIIIIIIIIIIIIIIIIIIIIIIIIIIIIIII
@ read 3986
GGCCTGCCAGCCTGGAAAAAGCGGCAACACGCTGGCCGAAGTTGCAAATC
+position: 1092902 
IIIIIIIIIIIIIIIIIIIIIIIIIIIIIIIIIIIIIIIIIIIIIIIIII
@ read 3987
TCAGATATGCAGAAAAATGTGAATCCCGGCAGGCGAAAAGGCTGCCCTAA
+position: -92503 
IIIIIIIIIIIIIIIIIIIIIIIIIIIIIIIIIIIIIIIIIIIIIIIIII
@ read 3988
ACCTCGACATCTTCTCCTTCATTTCGTTTTTACGGCGAATTAGGGGTTGG
+position: 3726094 
IIIIIIIIIIIIIIIIIIIIIIIIIIIIIIIIIIIIIIIIIIIIIIIIII
@ read 3989
CGTGAGACATTCCGCCGCCAGTCTATGCATCAGTTCTGCGCTGCTGGAGT
+position: -4128805 
IIIIIIIIIIIIIIIIIIIIIIIIIIIIIIIIIIIIIIIIIIIIIIIIII
@ read 3990
ACACTGGGTTTCGCGGGGGCAAACTTAGCATGGCAAACGGTGTTTTGGGT
+position: 410709 
IIIIIIIIIIIIIIIIIIIIIIIIIIIIIIIIIIIIIIIIIIIIIIIIII
@ read 3991
GCTGGGTAACAATCTTCGAGGGTAGCAGTTAACGCTGCTACCCTCTTTTT
+position: -4566622 
IIIIIIIIIIIIIIIIIIIIIIIIIIIIIIIIIIIIIIIIIIIIIIIIII
@ read 3992
GCGAGATTTTACGTTCTTTAGTTGGGCGATAAAGCACCAGCGTTTTACCG
+position: -1442557 
IIIIIIIIIIIIIIIIIIIIIIIIIIIIIIIIIIIIIIIIIIIIIIIIII
@ read 3993
TCGTGGCTTTCCAGAACAGGACCAAGCGTTTCTACCGCCGCGGTATCGAC
+position: -703699 
IIIIIIIIIIIIIIIIIIIIIIIIIIIIIIIIIIIIIIIIIIIIIIIIII
@ read 3994
TGATTTTGTCGAAATGTCGGTGGATGAAACCGACGAACGGCTTTCACGTC
+position: 4268777 
IIIIIIIIIIIIIIIIIIIIIIIIIIIIIIIIIIIIIIIIIIIIIIIIII
@ read 3995
CACCACTGATTGCACGCACACCAACGCCCTGATCGATGTTGTAAGAACCA
+position: 3891365 
IIIIIIIIIIIIIIIIIIIIIIIIIIIIIIIIIIIIIIIIIIIIIIIIII
@ read 3996
GAGTAATCTCTTCATGCTTGTCGACCATCGCTGTTTTTCCTTTTCATTAA
+position: 480570 
IIIIIIIIIIIIIIIIIIIIIIIIIIIIIIIIIIIIIIIIIIIIIIIIII
@ read 3997
AGCGTTGTAAAACGGTGTATGACAAGTCAGAAAAAATGCTCGGTTATGAT
+position: 1380656 
IIIIIIIIIIIIIIIIIIIIIIIIIIIIIIIIIIIIIIIIIIIIIIIIII
@ read 3998
GGGTTAAATCTATGTGATAGAGAGGCAACGATATTCCCGCTGTGGGCCAC
+position: -2918883 
IIIIIIIIIIIIIIIIIIIIIIIIIIIIIIIIIIIIIIIIIIIIIIIIII
@ read 3999
CGCGCGTTGGCATCTACAGCCAGGCATTGCGCTTTCAGCGCCTCGCGCAG
+position: 978683 
IIIIIIIIIIIIIIIIIIIIIIIIIIIIIIIIIIIIIIIIIIIIIIIIII
@ read 4000
TAATCACCTGCGGCTGTTCAGTTACCGCGGCGGCAATTACTTCAGGATGC
+position: 1354250 
IIIIIIIIIIIIIIIIIIIIIIIIIIIIIIIIIIIIIIIIIIIIIIIIII
@ read 4001
TGCCTGCAACGTCAACTAAAACCACAAAGCTTGCGACGTCATTAATCGAT
+position: -4605855 
IIIIIIIIIIIIIIIIIIIIIIIIIIIIIIIIIIIIIIIIIIIIIIIIII
@ read 4002
TGCGGACTGGCGAACTGCGCGGTGCATTATGGGATGAAATCGATCTCAAC
+position: 307471 
IIIIIIIIIIIIIIIIIIIIIIIIIIIIIIIIIIIIIIIIIIIIIIIIII
@ read 4003
CTTTTTTTCTCACCATAATCTTTTTTTCCGGTGTTTTTTCCGGAACAGAC
+position: -74333 
IIIIIIIIIIIIIIIIIIIIIIIIIIIIIIIIIIIIIIIIIIIIIIIIII
@ read 4004
TTCTGAGCGCTGCGGCGTTAAACTGGATAGTGAACGTCTGAACAAGAAGC
+position: 3488677 
IIIIIIIIIIIIIIIIIIIIIIIIIIIIIIIIIIIIIIIIIIIIIIIIII
@ read 4005
CTGCTTTAAAACTTAAAGTGACAGATGCCTGACCGGTGCCACTGCTCTGA
+position: -2297503 
IIIIIIIIIIIIIIIIIIIIIIIIIIIIIIIIIIIIIIIIIIIIIIIIII
@ read 4006
AATAAACCACCCAGCAGCGCAATCCCGCCCACCAGCGGGCTGGCAAGCAG
+position: -4630234 
IIIIIIIIIIIIIIIIIIIIIIIIIIIIIIIIIIIIIIIIIIIIIIIIII
@ read 4007
CCCGACGGGCAGCAGGTCTGGCTACCGCAACCTTACTGGAACGGCGTCAC
+position: 2406241 
IIIIIIIIIIIIIIIIIIIIIIIIIIIIIIIIIIIIIIIIIIIIIIIIII
@ read 4008
TGGCCTGTACGAATTTTTGTTTGCCTACGTCAACCCCTAATGGGTAATGA
+position: 1139227 
IIIIIIIIIIIIIIIIIIIIIIIIIIIIIIIIIIIIIIIIIIIIIIIIII
@ read 4009
CCAGCGCAGGAAAGATAAGCGAACATCCGGCTCCGGTTAACGCCGCGCCC
+position: 2817286 
IIIIIIIIIIIIIIIIIIIIIIIIIIIIIIIIIIIIIIIIIIIIIIIIII
@ read 4010
GCTCATAAAGACGACCGCCAGGGGTAATAAATTCACTGATGCTCTGATAA
+position: -2491067 
IIIIIIIIIIIIIIIIIIIIIIIIIIIIIIIIIIIIIIIIIIIIIIIIII
@ read 4011
ATCTGATGAACATAAGGGAAACCAGTATTCACGCTGGATCAGCGTCGTTT
+position: 4037765 
IIIIIIIIIIIIIIIIIIIIIIIIIIIIIIIIIIIIIIIIIIIIIIIIII
@ read 4012
GCCCCGCTCTGATAATGCCGGGCGTAGCGAGCGAATACCTGCGGATGCGT
+position: 1848090 
IIIIIIIIIIIIIIIIIIIIIIIIIIIIIIIIIIIIIIIIIIIIIIIIII
@ read 4013
ATGGAGCAATTACCCGCGCGGGAGTTAACGCGCGGGCAATAAAATTACAG
+position: 4865095 
IIIIIIIIIIIIIIIIIIIIIIIIIIIIIIIIIIIIIIIIIIIIIIIIII
@ read 4014
GTAGATAATGTTCCGGGACATGGGCCATTTGCAGACCGAGAAAATCTTTA
+position: 1457888 
IIIIIIIIIIIIIIIIIIIIIIIIIIIIIIIIIIIIIIIIIIIIIIIIII
@ read 4015
TCGCCGAAAGTCCGTGATGCAGGTATTCGCAATACTCCTGCCAGCCCTGT
+position: 564429 
IIIIIIIIIIIIIIIIIIIIIIIIIIIIIIIIIIIIIIIIIIIIIIIIII
@ read 4016
AATCCCGTCCCTCCGGTGATCACTATGTTCATGCAGCCTCCCGATATGGC
+position: -2477813 
IIIIIIIIIIIIIIIIIIIIIIIIIIIIIIIIIIIIIIIIIIIIIIIIII
@ read 4017
TTTCCGTATAGCTCACAGGATTCTGGGTACAAAAAAACCCGCGCATCGGC
+position: -4120888 
IIIIIIIIIIIIIIIIIIIIIIIIIIIIIIIIIIIIIIIIIIIIIIIIII
@ read 4018
TGTTCAACGAAGCTCTGGCTGAACTGAACAAGATTGCTTCTCGCAAAGGT
+position: 189284 
IIIIIIIIIIIIIIIIIIIIIIIIIIIIIIIIIIIIIIIIIIIIIIIIII
@ read 4019
ATGCCGGGGCCGAATATAACGGCTATGCGGCTGACCTGACCCGTACCTGG
+position: 4612043 
IIIIIIIIIIIIIIIIIIIIIIIIIIIIIIIIIIIIIIIIIIIIIIIIII
@ read 4020
CTCCTGGATTTATCGTTAACCGTGTTGCGCGTCCTTATTATTCCGAGGCC
+position: 1677007 
IIIIIIIIIIIIIIIIIIIIIIIIIIIIIIIIIIIIIIIIIIIIIIIIII
@ read 4021
GACCTCTGTGAACTATGACGCCAGCAGCGGCGCACGCTGTAAGGATCAGG
+position: -4946733 
IIIIIIIIIIIIIIIIIIIIIIIIIIIIIIIIIIIIIIIIIIIIIIIIII
@ read 4022
TTTTGGCCTTTTACAACTGACATCAGGCGGTCTGTTCTTTAATGCCTTAA
+position: 5229050 
IIIIIIIIIIIIIIIIIIIIIIIIIIIIIIIIIIIIIIIIIIIIIIIIII
@ read 4023
TCTTCGCCTGCAACGTTCCAGGAGATGTCAGACAGGTGAACCAGGCCGTC
+position: -4249199 
IIIIIIIIIIIIIIIIIIIIIIIIIIIIIIIIIIIIIIIIIIIIIIIIII
@ read 4024
AGCACCAGCGAAGAAAGCACCTGTTGGCACCTGCTTTTCGTCTTTCGGGA
+position: 2289781 
IIIIIIIIIIIIIIIIIIIIIIIIIIIIIIIIIIIIIIIIIIIIIIIIII
@ read 4025
ATGCCCTGGCAGTCAGAGGCGATGAAGGACGTGCTAATCTGCGATAAGCG
+position: 226282 
IIIIIIIIIIIIIIIIIIIIIIIIIIIIIIIIIIIIIIIIIIIIIIIIII
@ read 4026
CGGATGGGCTGGAATTAATTGAACATATTCCCCAGGGGCATAAAGTCGCA
+position: 3780020 
IIIIIIIIIIIIIIIIIIIIIIIIIIIIIIIIIIIIIIIIIIIIIIIIII
@ read 4027
TTAAGTCTCATCCATGCGGAAAGATTCGTTGGTCCGTCTGGCTCATTAAT
+position: 2851517 
IIIIIIIIIIIIIIIIIIIIIIIIIIIIIIIIIIIIIIIIIIIIIIIIII
@ read 4028
ATTGATTTCACGTTTGAATAGAAAGGGCAGCTATGGTTAGAAACTACCTG
+position: 760831 
IIIIIIIIIIIIIIIIIIIIIIIIIIIIIIIIIIIIIIIIIIIIIIIIII
@ read 4029
CAGCGAAAATACTGTTCCAGAAGGAGGGCATCTCCTCTTCGCTAAACAGA
+position: 5123715 
IIIIIIIIIIIIIIIIIIIIIIIIIIIIIIIIIIIIIIIIIIIIIIIIII
@ read 4030
TTGAGCGGAAGAAGCCTATTCAGAAAGGCCAGACGCTGTTTAAGGCTGGT
+position: -3637827 
IIIIIIIIIIIIIIIIIIIIIIIIIIIIIIIIIIIIIIIIIIIIIIIIII
@ read 4031
CCGCGGCATGGATGCCGTCACTCACAACCGATAAACAAGGCAAAGCGTAT
+position: -2560317 
IIIIIIIIIIIIIIIIIIIIIIIIIIIIIIIIIIIIIIIIIIIIIIIIII
@ read 4032
CTAAGCTAGGAGCTCTGACTGCATGAACAACCAAAATGATTATATTGAGG
+position: -4128561 
IIIIIIIIIIIIIIIIIIIIIIIIIIIIIIIIIIIIIIIIIIIIIIIIII
@ read 4033
GGTCATTGTATCCGAACGGTGATGGCTGTGTAACTATAAGCTCACCAGAA
+position: -4925676 
IIIIIIIIIIIIIIIIIIIIIIIIIIIIIIIIIIIIIIIIIIIIIIIIII
@ read 4034
ATTTTTTTATTATTATGCCGTCACTTTAAGCGACGGTGTAACTCGATTGT
+position: -4736172 
IIIIIIIIIIIIIIIIIIIIIIIIIIIIIIIIIIIIIIIIIIIIIIIIII
@ read 4035
GTATCGACAACCTCTGGCGCTACGGTGGTTTCTTTGCCACCGGCTGGAAT
+position: 625142 
IIIIIIIIIIIIIIIIIIIIIIIIIIIIIIIIIIIIIIIIIIIIIIIIII
@ read 4036
GATAATTTGCCCATCTTTATCCAGCAGGTTCGCCTGGCCGGCGACGGCAC
+position: -410239 
IIIIIIIIIIIIIIIIIIIIIIIIIIIIIIIIIIIIIIIIIIIIIIIIII
@ read 4037
TAACTGAAACGCATATTTGCGGATTAGTTCATGACGTTATCTCTAACAAA
+position: 384315 
IIIIIIIIIIIIIIIIIIIIIIIIIIIIIIIIIIIIIIIIIIIIIIIIII
@ read 4038
TTGTGATATTCTCGCCAGTCTATTCAAAACATGAAGACGGCGGGTTTATT
+position: -290152 
IIIIIIIIIIIIIIIIIIIIIIIIIIIIIIIIIIIIIIIIIIIIIIIIII
@ read 4039
GCATTGAAGAGTCCTGGCTTAAGTCATAGCCCGGCGGATTAACCACCTGC
+position: 629868 
IIIIIIIIIIIIIIIIIIIIIIIIIIIIIIIIIIIIIIIIIIIIIIIIII
@ read 4040
CAGATCAGCTCTGGTGACACCCTGGCGCGTATTCCGCAGGAATCCGGCGG
+position: 4774741 
IIIIIIIIIIIIIIIIIIIIIIIIIIIIIIIIIIIIIIIIIIIIIIIIII
@ read 4041
AGAAGAGAATGGCGGCAACAATCAACACACCGCGCAACGCACCGAAACAG
+position: 2808544 
IIIIIIIIIIIIIIIIIIIIIIIIIIIIIIIIIIIIIIIIIIIIIIIIII
@ read 4042
ATTACTCCCAGCATCTGGCTTACCGTATGGTTAAACGCTTCTTCCCTATC
+position: 1291094 
IIIIIIIIIIIIIIIIIIIIIIIIIIIIIIIIIIIIIIIIIIIIIIIIII
@ read 4043
ATGCAAATAATTTTCATTATCATTTAGAGAAAATAGCACTTTTTGCTAAA
+position: -4978161 
IIIIIIIIIIIIIIIIIIIIIIIIIIIIIIIIIIIIIIIIIIIIIIIIII
@ read 4044
GTAACCGCCCCGTAAATAACTCTGCAATTATCAGAACGCCAGTTTTCCCC
+position: 4393196 
IIIIIIIIIIIIIIIIIIIIIIIIIIIIIIIIIIIIIIIIIIIIIIIIII
@ read 4045
GGTGGTTCTGAATGGAAGGGCCATCGCTCAACGGATAAAAGGTACTCCGG
+position: -1354003 
IIIIIIIIIIIIIIIIIIIIIIIIIIIIIIIIIIIIIIIIIIIIIIIIII
@ read 4046
ACCGTGGCGCTGAACAAAGCGGTTCCGCTGATGTACAACGCACTGGCCTC
+position: 261335 
IIIIIIIIIIIIIIIIIIIIIIIIIIIIIIIIIIIIIIIIIIIIIIIIII
@ read 4047
CGCCTAACTGCTCTGACATGGTGTTACCCGGGTTCGGCGTACGCGGTTCA
+position: 3832055 
IIIIIIIIIIIIIIIIIIIIIIIIIIIIIIIIIIIIIIIIIIIIIIIIII
@ read 4048
CGGTACTCTGAGTAAGTAGAGATAAATTCTTCAGGAGAGAAGCCATGAAG
+position: 888663 
IIIIIIIIIIIIIIIIIIIIIIIIIIIIIIIIIIIIIIIIIIIIIIIIII
@ read 4049
TCTTGTTCTAATTTTTAATTCATTAACCATCTTTTCTTTAAAAATCTTAA
+position: -168461 
IIIIIIIIIIIIIIIIIIIIIIIIIIIIIIIIIIIIIIIIIIIIIIIIII
@ read 4050
CGCTTAGCCAGCATGCGGCATTGATTGAGGCCGCCTGCTTTGGTGCAACA
+position: 2601844 
IIIIIIIIIIIIIIIIIIIIIIIIIIIIIIIIIIIIIIIIIIIIIIIIII
@ read 4051
CCCGTGGCGTGATTAGTGGCATTAAGGACAGTGACCTGAAGGTCCGCGTG
+position: -3404988 
IIIIIIIIIIIIIIIIIIIIIIIIIIIIIIIIIIIIIIIIIIIIIIIIII
@ read 4052
CCGCGCATTGGGCAATACTGGCTGCAACTGCCTGCCACATTCGGCCCACG
+position: 2302084 
IIIIIIIIIIIIIIIIIIIIIIIIIIIIIIIIIIIIIIIIIIIIIIIIII
@ read 4053
ATTATCGTACGGGTTTTAACGATTCATTACTGGATATTCGTTACAGCCTG
+position: -2708447 
IIIIIIIIIIIIIIIIIIIIIIIIIIIIIIIIIIIIIIIIIIIIIIIIII
@ read 4054
TTAATCCATCTCTTCCGCTGAGGTAATACCAGGCAGAACGTTTTCCTGTC
+position: -1858957 
IIIIIIIIIIIIIIIIIIIIIIIIIIIIIIIIIIIIIIIIIIIIIIIIII
@ read 4055
GCTTCTGCATCAAACTTATCTTGCGATATCAGGTTATTAATTTGTTTCGC
+position: -611751 
IIIIIIIIIIIIIIIIIIIIIIIIIIIIIIIIIIIIIIIIIIIIIIIIII
@ read 4056
GGCTTATTGTCCTGCGAGTTGCTGAAGGGCTGTGATGACACGGTCGGCAT
+position: -2528059 
IIIIIIIIIIIIIIIIIIIIIIIIIIIIIIIIIIIIIIIIIIIIIIIIII
@ read 4057
CGTGATTTCGGTTACGCGGTATTTGGTAAAGTGGTGAAAGGCATGGACGT
+position: -1301616 
IIIIIIIIIIIIIIIIIIIIIIIIIIIIIIIIIIIIIIIIIIIIIIIIII
@ read 4058
CCAAACCTGGTGTGCGGTCCGGTACAAATCTGCTGGCATAAATTCGCCCG
+position: -3493790 
IIIIIIIIIIIIIIIIIIIIIIIIIIIIIIIIIIIIIIIIIIIIIIIIII
@ read 4059
TCAACCTCCGGATACATCTCTTTTAATTGCGAATGCAGCTCATAATAATA
+position: -2391755 
IIIIIIIIIIIIIIIIIIIIIIIIIIIIIIIIIIIIIIIIIIIIIIIIII
@ read 4060
TAAATCGCTGGAAATCGATCTGTTTATTTTTTCTTGTGAAGGGATCGATA
+position: 3326289 
IIIIIIIIIIIIIIIIIIIIIIIIIIIIIIIIIIIIIIIIIIIIIIIIII
@ read 4061
GGATATGAGAGAGGACCTGCGTCTGATGAAAGCATGTCAGGCAGTGTTCT
+position: 4960632 
IIIIIIIIIIIIIIIIIIIIIIIIIIIIIIIIIIIIIIIIIIIIIIIIII
@ read 4062
GTAATCCAGATGATTGCGCACGGTTTGTCGGCGGCGGGTCTGTTTATTCT
+position: -2507534 
IIIIIIIIIIIIIIIIIIIIIIIIIIIIIIIIIIIIIIIIIIIIIIIIII
@ read 4063
AATCGCCCGTGGAAGCGACATTGCGATTCGCGTTTGGTGGCTCATTCTCT
+position: 4624495 
IIIIIIIIIIIIIIIIIIIIIIIIIIIIIIIIIIIIIIIIIIIIIIIIII
@ read 4064
TGGTTCCAAAATCCCTTCCATGCAGGCATGCCTGAGCCGAAGAAGTATGG
+position: -3393274 
IIIIIIIIIIIIIIIIIIIIIIIIIIIIIIIIIIIIIIIIIIIIIIIIII
@ read 4065
TGAAAAAAAGGCGAAAGGCTGGCGGTTCTATGGTCTTGTAGGTTTTGGCG
+position: -2555472 
IIIIIIIIIIIIIIIIIIIIIIIIIIIIIIIIIIIIIIIIIIIIIIIIII
@ read 4066
AAGATTGGCGGTAACGCTGACTTAAGCGAAAGCCTGCTGGAAGAAGTGGC
+position: -1034530 
IIIIIIIIIIIIIIIIIIIIIIIIIIIIIIIIIIIIIIIIIIIIIIIIII
@ read 4067
GGCGAAATGTTAAAACTGACTGATATCACCTGGCTTTATCACCATTTGCC
+position: -5204322 
IIIIIIIIIIIIIIIIIIIIIIIIIIIIIIIIIIIIIIIIIIIIIIIIII
@ read 4068
TGCTGAGTCTTCCAGTACAGGCGGAACTTCGATGTGTTGCAAATACAGTT
+position: 1683661 
IIIIIIIIIIIIIIIIIIIIIIIIIIIIIIIIIIIIIIIIIIIIIIIIII
@ read 4069
CGGGTGACGGTTTACGAACCACAGCAAGCTGCCGCACATAGCGAACGGGC
+position: 2541266 
IIIIIIIIIIIIIIIIIIIIIIIIIIIIIIIIIIIIIIIIIIIIIIIIII
@ read 4070
ATCGGCTGACGCTTCCCGTAACCATCAACCAGGCGAGTGCGGGAGCGACG
+position: -283255 
IIIIIIIIIIIIIIIIIIIIIIIIIIIIIIIIIIIIIIIIIIIIIIIIII
@ read 4071
CAACGCACAAATCGTCTTTGAAGCTCTGATGAGTAACCTGCGTAAAGAGG
+position: 497961 
IIIIIIIIIIIIIIIIIIIIIIIIIIIIIIIIIIIIIIIIIIIIIIIIII
@ read 4072
GGTCCACATCCACAGCGTCGGGTCCAGCTTACCTTTACCGCCGTTCGATT
+position: -158543 
IIIIIIIIIIIIIIIIIIIIIIIIIIIIIIIIIIIIIIIIIIIIIIIIII
@ read 4073
AGGGGTGTAATTTTCTGGCATAACTCAATCCTTAGTCTGATGAACTTGAC
+position: -1488755 
IIIIIIIIIIIIIIIIIIIIIIIIIIIIIIIIIIIIIIIIIIIIIIIIII
@ read 4074
CTGTGCTTTCTCGCGCTATCATCCACGGCGAGCCCGAGTTTTATCATATG
+position: -2799668 
IIIIIIIIIIIIIIIIIIIIIIIIIIIIIIIIIIIIIIIIIIIIIIIIII
@ read 4075
ACAAACTTCATTATCTCACTACCATCATTATTTTTGATATAAGATGAGGA
+position: -169682 
IIIIIIIIIIIIIIIIIIIIIIIIIIIIIIIIIIIIIIIIIIIIIIIIII
@ read 4076
AAGAGAGCGCGTAGCCCACCAGCACGCCAATTAAAATCGGGATAATTGCC
+position: 3012660 
IIIIIIIIIIIIIIIIIIIIIIIIIIIIIIIIIIIIIIIIIIIIIIIIII
@ read 4077
CACCCCTTGCCCCTTTGCTGGAGAGGGACCCACGTGATCGCAGGTCTTTT
+position: 4142798 
IIIIIIIIIIIIIIIIIIIIIIIIIIIIIIIIIIIIIIIIIIIIIIIIII
@ read 4078
CAGCAGTCCCATGAACTGGGTAAATCCATCTTCTTCCTGATTGAAGCTAA
+position: 4292879 
IIIIIIIIIIIIIIIIIIIIIIIIIIIIIIIIIIIIIIIIIIIIIIIIII
@ read 4079
TGGCTGGATGTTTCCCGCATCGGGCGACGCAGTTTCTATAGCCTCAGTGA
+position: 1681140 
IIIIIIIIIIIIIIIIIIIIIIIIIIIIIIIIIIIIIIIIIIIIIIIIII
@ read 4080
CATCGATGGAACGGTCAAGCAAGAAGACCGGGATTTCGGCATCTTTCGCC
+position: -196598 
IIIIIIIIIIIIIIIIIIIIIIIIIIIIIIIIIIIIIIIIIIIIIIIIII
@ read 4081
TTACGTTATTTTCTGCGTGGACTGGCAGCGCGCCAGCATGTGAAGAAAAG
+position: -2671073 
IIIIIIIIIIIIIIIIIIIIIIIIIIIIIIIIIIIIIIIIIIIIIIIIII
@ read 4082
GCCGTAATATCAGCGGCACTCGCGGGTACTCCCAGTTCTTTTAAATATTT
+position: -3081141 
IIIIIIIIIIIIIIIIIIIIIIIIIIIIIIIIIIIIIIIIIIIIIIIIII
@ read 4083
CGGGGCGCGTTGAAAGCGGTGCCGGTGGGTCAGTGGGAGTCTGGTCAGGC
+position: -4310597 
IIIIIIIIIIIIIIIIIIIIIIIIIIIIIIIIIIIIIIIIIIIIIIIIII
@ read 4084
TAGTTTCTTCAGAGCTTGATAAAAAATCTATAGTTTCTTTCATTTGTGAA
+position: -3533893 
IIIIIIIIIIIIIIIIIIIIIIIIIIIIIIIIIIIIIIIIIIIIIIIIII
@ read 4085
CGGTGGTCAGCGTTTATGATTTGGTACTGGCGAATTACGGCCTCGATCGC
+position: -3523842 
IIIIIIIIIIIIIIIIIIIIIIIIIIIIIIIIIIIIIIIIIIIIIIIIII
@ read 4086
CCGCCTGCTCGTAAAGACTCACGATTCGTCCCCAGATCCACTGTGCGCAC
+position: -3759322 
IIIIIIIIIIIIIIIIIIIIIIIIIIIIIIIIIIIIIIIIIIIIIIIIII
@ read 4087
TGTATCGTTAAACAGAGCGCGAAACTCCGCGCCCTGTTCAGTTATTTCGA
+position: -1359741 
IIIIIIIIIIIIIIIIIIIIIIIIIIIIIIIIIIIIIIIIIIIIIIIIII
@ read 4088
TCGGTCAACACCTGCCACATGCCGATCCAGGCATGAATCAAGATAGAAAA
+position: -4502570 
IIIIIIIIIIIIIIIIIIIIIIIIIIIIIIIIIIIIIIIIIIIIIIIIII
@ read 4089
GATGGCATCATGATTAAAGGTTAAACCGAGATAATTATTGGTCCCGGCCA
+position: -1650485 
IIIIIIIIIIIIIIIIIIIIIIIIIIIIIIIIIIIIIIIIIIIIIIIIII
@ read 4090
TGGGATCGTGATCGTTATCGCGCAAGGTGACGTTGTCACAACTGATGTTG
+position: -3563660 
IIIIIIIIIIIIIIIIIIIIIIIIIIIIIIIIIIIIIIIIIIIIIIIIII
@ read 4091
AATGAGATCGGGGTCAACTTCGCTAACCCGACATCGTTTTGACCGGTTGC
+position: -1365865 
IIIIIIIIIIIIIIIIIIIIIIIIIIIIIIIIIIIIIIIIIIIIIIIIII
@ read 4092
GTTCAACCCGGCGTCGAATTCGATCACACCAACGTTATTGATTATCAGCC
+position: 3784206 
IIIIIIIIIIIIIIIIIIIIIIIIIIIIIIIIIIIIIIIIIIIIIIIIII
@ read 4093
ATATGGATGACGCCCTTTTCGCTAAGGCGTTGCCGGATGACAAACTTCAG
+position: -3687727 
IIIIIIIIIIIIIIIIIIIIIIIIIIIIIIIIIIIIIIIIIIIIIIIIII
@ read 4094
CAGGTGTTCTACAGAGAGAAGCGTAGAGCAATAGGCAGTATTTTGAGAAA
+position: -4005281 
IIIIIIIIIIIIIIIIIIIIIIIIIIIIIIIIIIIIIIIIIIIIIIIIII
@ read 4095
AAATTCGCTTAGTGACGAGCGCGCACCAGCTGGTACTTACGTGTCAGATA
+position: -3793550 
IIIIIIIIIIIIIIIIIIIIIIIIIIIIIIIIIIIIIIIIIIIIIIIIII
@ read 4096
CGGAGGCGCTACCCAGGAATAACCCGGTCCCTATCGCGCCACCCAGCGCG
+position: 121738 
IIIIIIIIIIIIIIIIIIIIIIIIIIIIIIIIIIIIIIIIIIIIIIIIII
@ read 4097
ATGCTGCTGCTCGCGGGTCTGGTTGTGGCCTTCCACGTCGGTCGTGAAGA
+position: -2504091 
IIIIIIIIIIIIIIIIIIIIIIIIIIIIIIIIIIIIIIIIIIIIIIIIII
@ read 4098
TAAAACACCAATCAACAGCACTACCAGCGCACCGAGCGCGGCTTTGATTA
+position: 1943710 
IIIIIIIIIIIIIIIIIIIIIIIIIIIIIIIIIIIIIIIIIIIIIIIIII
@ read 4099
AACGCGATTTACGTCGGCTAGCCTGACGCTGCATGCGCCAGCGCCCCACT
+position: -3772952 
IIIIIIIIIIIIIIIIIIIIIIIIIIIIIIIIIIIIIIIIIIIIIIIIII
@ read 4100
GGTCAGGCCAAAGACTTTAAAGTTGACCCAAATATTTTGCGGCAGCCAGA
+position: 1508292 
IIIIIIIIIIIIIIIIIIIIIIIIIIIIIIIIIIIIIIIIIIIIIIIIII
@ read 4101
CCGTGCGGCCCGTGCACCGAAATCTTCTACGATCACGGCGACCACATTTG
+position: -2076690 
IIIIIIIIIIIIIIIIIIIIIIIIIIIIIIIIIIIIIIIIIIIIIIIIII
@ read 4102
GGGCGTGTTGGAAGAGTTCGGCGTGACTATGATTGGTGCGACCGCCGATG
+position: 33055 
IIIIIIIIIIIIIIIIIIIIIIIIIIIIIIIIIIIIIIIIIIIIIIIIII
@ read 4103
GGTTTTCTTCTTCCCGCTGGCGACGTCGAGAATAAAGTGGAACAACTTCC
+position: -1496265 
IIIIIIIIIIIIIIIIIIIIIIIIIIIIIIIIIIIIIIIIIIIIIIIIII
@ read 4104
CTGGTAAGCAGCAATGTAATGGCATTGACTCTGGATGAAGCCAGAACTCA
+position: 1663316 
IIIIIIIIIIIIIIIIIIIIIIIIIIIIIIIIIIIIIIIIIIIIIIIIII
@ read 4105
TGTATTTGATACTGCCATGGCAATTCAGTGGTATGCGCAGAGGGAAACTG
+position: -3001307 
IIIIIIIIIIIIIIIIIIIIIIIIIIIIIIIIIIIIIIIIIIIIIIIIII
@ read 4106
GTCAACCGCTGTCGATCAAGCAAGAAGAAGTTCACGTTCGCGGCCATGCG
+position: 3906151 
IIIIIIIIIIIIIIIIIIIIIIIIIIIIIIIIIIIIIIIIIIIIIIIIII
@ read 4107
CTCTTCCGGCACTCGCGACAGATTATATTCAGGCGCCTGTCGTAGCGGCG
+position: -3758633 
IIIIIIIIIIIIIIIIIIIIIIIIIIIIIIIIIIIIIIIIIIIIIIIIII
@ read 4108
ATATGCGGCGTAATGACGCTCAAGCATGGCAACGCCAAACGCTTCTTTAG
+position: -3289983 
IIIIIIIIIIIIIIIIIIIIIIIIIIIIIIIIIIIIIIIIIIIIIIIIII
@ read 4109
GGAGTGGGCATTTCAATATCTGAATAAAGAGGCGATTAAGAAAAAGTTAC
+position: -2752076 
IIIIIIIIIIIIIIIIIIIIIIIIIIIIIIIIIIIIIIIIIIIIIIIIII
@ read 4110
GCGATGCTGACGCTGATTGTCTTCTCGTTTACGGTGTCGGTGTATTCGTC
+position: -1169516 
IIIIIIIIIIIIIIIIIIIIIIIIIIIIIIIIIIIIIIIIIIIIIIIIII
@ read 4111
ACGAAATGGCGCATCCGTTACAGCCGGTTCGTCTGTCCGGTGATGAACTT
+position: 1171533 
IIIIIIIIIIIIIIIIIIIIIIIIIIIIIIIIIIIIIIIIIIIIIIIIII
@ read 4112
ACCTGTTCCGGCGCGCGATATTCATCAACAAAACGCATTATTTTTCCTCG
+position: -2043204 
IIIIIIIIIIIIIIIIIIIIIIIIIIIIIIIIIIIIIIIIIIIIIIIIII
@ read 4113
TATCTGTTCGCGCCGATGATCAACATTCTGCTGGCGAAAATCTATTTTGA
+position: -2794915 
IIIIIIIIIIIIIIIIIIIIIIIIIIIIIIIIIIIIIIIIIIIIIIIIII
@ read 4114
TTTTACCTGTCCGGCGGCGTGCTTCGCGCGTTCAATGGCGTCAACAACAC
+position: -3043379 
IIIIIIIIIIIIIIIIIIIIIIIIIIIIIIIIIIIIIIIIIIIIIIIIII
@ read 4115
AACACCGTGCCACCTTCATTGAGAACCGTGCCTGGCTCCACCGCGCGCGT
+position: 893352 
IIIIIIIIIIIIIIIIIIIIIIIIIIIIIIIIIIIIIIIIIIIIIIIIII
@ read 4116
CCTTCAGCCGACGATTTCGATCTGTACGGCGTTTATCCGGCAATCGATGC
+position: 4785793 
IIIIIIIIIIIIIIIIIIIIIIIIIIIIIIIIIIIIIIIIIIIIIIIIII
@ read 4117
GTAATCAGAACTTAATTACCTGGAAAGATACGCCGGTCTATAACGCGCCG
+position: 145435 
IIIIIIIIIIIIIIIIIIIIIIIIIIIIIIIIIIIIIIIIIIIIIIIIII
@ read 4118
TTCAGAGCTGCTTCAGTGCCAAGCTGATATTGCTCCTCGAGGTTGCATTC
+position: -3862532 
IIIIIIIIIIIIIIIIIIIIIIIIIIIIIIIIIIIIIIIIIIIIIIIIII
@ read 4119
AACCACGCCAGGCGAATAGGGAACTTACCAAAGTGCCCCATATCAGCATA
+position: -769093 
IIIIIIIIIIIIIIIIIIIIIIIIIIIIIIIIIIIIIIIIIIIIIIIIII
@ read 4120
GGATCCCGCCAATCAAAGGTTCTGATACTCAGGACTGCTTTGTCTATCGC
+position: 3978536 
IIIIIIIIIIIIIIIIIIIIIIIIIIIIIIIIIIIIIIIIIIIIIIIIII
@ read 4121
CACCGTTACCAGAGCTATTGCCAGAACCTTTTTTTTCATTGCATTTCTTC
+position: 335309 
IIIIIIIIIIIIIIIIIIIIIIIIIIIIIIIIIIIIIIIIIIIIIIIIII
@ read 4122
CGACCCAGAAACAGGCGACGCGTCCGGTTTCGTGAAACTCAGCATGGAAA
+position: 5242600 
IIIIIIIIIIIIIIIIIIIIIIIIIIIIIIIIIIIIIIIIIIIIIIIIII
@ read 4123
TGCGATTTATTGGTATAGCCGAGATCGCTCAAACGAAGAGAGGTCGCATA
+position: 3195624 
IIIIIIIIIIIIIIIIIIIIIIIIIIIIIIIIIIIIIIIIIIIIIIIIII
@ read 4124
CTGGATATCCGGGTTTTTGATCACCTCACTGATTTTTTTCGCCGTTTCGC
+position: 253417 
IIIIIIIIIIIIIIIIIIIIIIIIIIIIIIIIIIIIIIIIIIIIIIIIII
@ read 4125
TGGCGCAGGAGAAAAAGAATGGATAATCGGAGCGAATTTTTGAATAACGT
+position: 350868 
IIIIIIIIIIIIIIIIIIIIIIIIIIIIIIIIIIIIIIIIIIIIIIIIII
@ read 4126
AAATCCTTACGCTCTTTATAATCAAAAGAGAGCGCATTCTTCTCTGACTC
+position: 4987291 
IIIIIIIIIIIIIIIIIIIIIIIIIIIIIIIIIIIIIIIIIIIIIIIIII
@ read 4127
CGCTTAAAATAACCACTGAAAGCGGACTTTGTGGATTAGGAGATGCCACG
+position: 4741867 
IIIIIIIIIIIIIIIIIIIIIIIIIIIIIIIIIIIIIIIIIIIIIIIIII
@ read 4128
TCCCTGGTATTGGGCAAACCGTCGCGCCGGTACTGTGGTTCCTGTTTAGC
+position: 2932193 
IIIIIIIIIIIIIIIIIIIIIIIIIIIIIIIIIIIIIIIIIIIIIIIIII
@ read 4129
CGCGTCCGTAAACTCATAACGGTATTTCACGTTAATCCCGTTCAGATCAT
+position: 2257250 
IIIIIIIIIIIIIIIIIIIIIIIIIIIIIIIIIIIIIIIIIIIIIIIIII
@ read 4130
AAGGTACGGACAGCAGTATCGCTTAGTTTTTCAAATTCATGTATGTGAAC
+position: 5182775 
IIIIIIIIIIIIIIIIIIIIIIIIIIIIIIIIIIIIIIIIIIIIIIIIII
@ read 4131
AGGGCCATGATTACGCCAGTTGTACGGACACGAACGCATCAGGGTCAGCC
+position: -4425253 
IIIIIIIIIIIIIIIIIIIIIIIIIIIIIIIIIIIIIIIIIIIIIIIIII
@ read 4132
TTGGTCAGAGATTTGAATGGTTCCCTGACCTGCCATCCACATTCGCAACA
+position: -2903473 
IIIIIIIIIIIIIIIIIIIIIIIIIIIIIIIIIIIIIIIIIIIIIIIIII
@ read 4133
ACCAAGCCAGCCTAAAGACTGGGCGGAAAAATAGCTGGCTTTCATTCCTG
+position: -3433025 
IIIIIIIIIIIIIIIIIIIIIIIIIIIIIIIIIIIIIIIIIIIIIIIIII
@ read 4134
GTTAAAGGTCAGCTTTCCGGCGGCGTTGTCTGCGCCGGTATCCACCATCA
+position: 247452 
IIIIIIIIIIIIIIIIIIIIIIIIIIIIIIIIIIIIIIIIIIIIIIIIII
@ read 4135
CAAGAAGCGCGTTCATATCGGCAGGCCAGGTCCCCAGCCACGCCATGATT
+position: 978408 
IIIIIIIIIIIIIIIIIIIIIIIIIIIIIIIIIIIIIIIIIIIIIIIIII
@ read 4136
CGGTTGCCAACAAAGTAAACAGCAACTGGCGAACGGCTATGCCATCTTCC
+position: -3310482 
IIIIIIIIIIIIIIIIIIIIIIIIIIIIIIIIIIIIIIIIIIIIIIIIII
@ read 4137
TGTGGCACCTGGCGCCATCAACCTTTTCCGGTGGCGAACAGCAGCGCGTC
+position: -379323 
IIIIIIIIIIIIIIIIIIIIIIIIIIIIIIIIIIIIIIIIIIIIIIIIII
@ read 4138
GGCAGCAAAGGCGTAAATGATCATCTGCTGGGCATCCTGCTGATTGATCC
+position: 2022061 
IIIIIIIIIIIIIIIIIIIIIIIIIIIIIIIIIIIIIIIIIIIIIIIIII
@ read 4139
CCTGCAGGATACCCCGGAAGGGACGAAGGTGTTGCTCCGGATGTTTACCC
+position: 3535722 
IIIIIIIIIIIIIIIIIIIIIIIIIIIIIIIIIIIIIIIIIIIIIIIIII
@ read 4140
GCAACACCTTTATGTTTGGCGTCACGCTGCGCACCAACTTTAACGATCTG
+position: 4826560 
IIIIIIIIIIIIIIIIIIIIIIIIIIIIIIIIIIIIIIIIIIIIIIIIII
@ read 4141
TTGTGCTGGGGTAATTGTCGAACAGAGACATAATTTCTCTGGCAAAAGAC
+position: -2165841 
IIIIIIIIIIIIIIIIIIIIIIIIIIIIIIIIIIIIIIIIIIIIIIIIII
@ read 4142
ACGCTGCAGACAAAGCGGCGAAAGCTGCTGTAGCGTAAAATTCAGGGAAA
+position: 1975703 
IIIIIIIIIIIIIIIIIIIIIIIIIIIIIIIIIIIIIIIIIIIIIIIIII
@ read 4143
CGTGGTCGCAAAGCACAACGGTAAAAGACGCCGCCATGCAGTGGGGATTC
+position: -2324425 
IIIIIIIIIIIIIIIIIIIIIIIIIIIIIIIIIIIIIIIIIIIIIIIIII
@ read 4144
AGGTCGGGAAAAGTGGAATCAGCCCGGCGATATAATAATTTTTCGTTTTT
+position: 1943658 
IIIIIIIIIIIIIIIIIIIIIIIIIIIIIIIIIIIIIIIIIIIIIIIIII
@ read 4145
TTGCAGGCATTGGCCTGAAATTCTGAGTAATACCCGACAACATGTCATAA
+position: -3396907 
IIIIIIIIIIIIIIIIIIIIIIIIIIIIIIIIIIIIIIIIIIIIIIIIII
@ read 4146
CCGGGTAGCAACGTTGTGCTTCCAGCAGAAGAAGCGGAAGAGCTGGCACG
+position: -4138301 
IIIIIIIIIIIIIIIIIIIIIIIIIIIIIIIIIIIIIIIIIIIIIIIIII
@ read 4147
ATGTACATCCAGCCCGATGTAAGCTGCAATATTTTCCGAATGCATAATGA
+position: -315418 
IIIIIIIIIIIIIIIIIIIIIIIIIIIIIIIIIIIIIIIIIIIIIIIIII
@ read 4148
CTGCCTGAGAGCATCAGAACGACCGCCAGAGGCGTAAACCCTCTGTTTTT
+position: 519825 
IIIIIIIIIIIIIIIIIIIIIIIIIIIIIIIIIIIIIIIIIIIIIIIIII
@ read 4149
TTTTACCCGAGTCGCTAATTTTTGCCGCAAGGTGCTAAGCCGCGAGGAAA
+position: -5118450 
IIIIIIIIIIIIIIIIIIIIIIIIIIIIIIIIIIIIIIIIIIIIIIIIII
@ read 4150
TAACGCCTTATAACCAGACTTACGCCCCCGCGATACTTATGCGGAATCTT
+position: -5085756 
IIIIIIIIIIIIIIIIIIIIIIIIIIIIIIIIIIIIIIIIIIIIIIIIII
@ read 4151
AGAGAAGACCACACGCAGCGGCTGCATCACGCCATTGCCTGACGGGGCCA
+position: -2281034 
IIIIIIIIIIIIIIIIIIIIIIIIIIIIIIIIIIIIIIIIIIIIIIIIII
@ read 4152
GAAACCAGCATAATCAGCGTCGACTCTGGCAAGTGGAAGTTCGTCACCAG
+position: -4819615 
IIIIIIIIIIIIIIIIIIIIIIIIIIIIIIIIIIIIIIIIIIIIIIIIII
@ read 4153
CGCAAGCGAAGCTCTTGATCGAAGCCCCGGTAAACGGCGGCCGTAACTAT
+position: 4522095 
IIIIIIIIIIIIIIIIIIIIIIIIIIIIIIIIIIIIIIIIIIIIIIIIII
@ read 4154
ATAACAACAAACCCTGTCGCTGCCACTCGCGCAGCAAAATCAGAGGTAAG
+position: -4450870 
IIIIIIIIIIIIIIIIIIIIIIIIIIIIIIIIIIIIIIIIIIIIIIIIII
@ read 4155
ATACCAGTCCATTTTTGCCTCAATTTTGCTCAATCACTTGTTTTTAAAGC
+position: -1522260 
IIIIIIIIIIIIIIIIIIIIIIIIIIIIIIIIIIIIIIIIIIIIIIIIII
@ read 4156
GCCCTGTTATCGCAACCCGCGCTACATATATCCACCCACACGGGCATATT
+position: 2765104 
IIIIIIIIIIIIIIIIIIIIIIIIIIIIIIIIIIIIIIIIIIIIIIIIII
@ read 4157
GAGCTGGCTGACGGGCGCATTCCGGTGATTGCCGGGACTGGTGCTAACGC
+position: -2285059 
IIIIIIIIIIIIIIIIIIIIIIIIIIIIIIIIIIIIIIIIIIIIIIIIII
@ read 4158
TTCAGGTGCGATTGTCTCAGGCTGCGGGATGTCACGATTTCCTCCGGCCT
+position: -4089504 
IIIIIIIIIIIIIIIIIIIIIIIIIIIIIIIIIIIIIIIIIIIIIIIIII
@ read 4159
CTGTAACTCCGGGTCTGGCGCGGGCTGCTGATGCGGATGAGTTCGCCGTT
+position: -569712 
IIIIIIIIIIIIIIIIIIIIIIIIIIIIIIIIIIIIIIIIIIIIIIIIII
@ read 4160
TCGCTGCCGGAAGCGCCTCAGAAACCGCTGTCAGTGCTTCCGACGGGATT
+position: 545159 
IIIIIIIIIIIIIIIIIIIIIIIIIIIIIIIIIIIIIIIIIIIIIIIIII
@ read 4161
CAAGAACCTGCGCGTCACGAGCGGTACCCAGCGTTGCAGTAACCAGTGCC
+position: 3817121 
IIIIIIIIIIIIIIIIIIIIIIIIIIIIIIIIIIIIIIIIIIIIIIIIII
@ read 4162
TCCCACTCTAGTCACACTTAAGTTGCTAGTTCCTGCAATGTAACTAACAG
+position: 2849460 
IIIIIIIIIIIIIIIIIIIIIIIIIIIIIIIIIIIIIIIIIIIIIIIIII
@ read 4163
CAACAGTTGATCCGGAGACAGCCACGCGAAACTTTTTGCGGGATGTCTTT
+position: -3207161 
IIIIIIIIIIIIIIIIIIIIIIIIIIIIIIIIIIIIIIIIIIIIIIIIII
@ read 4164
ATGTTCTGGTGAATGCCCGCAGCTACGGTGAAGCGTGGGCCAGTTATCCT
+position: 721171 
IIIIIIIIIIIIIIIIIIIIIIIIIIIIIIIIIIIIIIIIIIIIIIIIII
@ read 4165
GACGAGCACTCGTTGTGCTTTCTTTGTTTACCATCCCATACTTATCCTCC
+position: 2560641 
IIIIIIIIIIIIIIIIIIIIIIIIIIIIIIIIIIIIIIIIIIIIIIIIII
@ read 4166
TGGTTGAGCTCTGCCTGGCGGCCTGTGAAGGCAAACTGGACGAGAAAACG
+position: -486632 
IIIIIIIIIIIIIIIIIIIIIIIIIIIIIIIIIIIIIIIIIIIIIIIIII
@ read 4167
CTTCAATCAACGTACAAACCCAGTACGCCTGACGACCTTCAGTTATGCAG
+position: -927859 
IIIIIIIIIIIIIIIIIIIIIIIIIIIIIIIIIIIIIIIIIIIIIIIIII
@ read 4168
CTAAACGTTACGAAAAGAGCGCAATGATCCTGACATCCAATCTGCCGTTC
+position: -4003843 
IIIIIIIIIIIIIIIIIIIIIIIIIIIIIIIIIIIIIIIIIIIIIIIIII
@ read 4169
AGCGTGCTGGAAGCAGTCGGCGATATCACCGCCACGGCAATGGTTTCCCG
+position: 3418122 
IIIIIIIIIIIIIIIIIIIIIIIIIIIIIIIIIIIIIIIIIIIIIIIIII
@ read 4170
AACCTGTTCAACTACACTATCCGGCAGGCTGGCGTAATCCAGGTCGTTCG
+position: 4481847 
IIIIIIIIIIIIIIIIIIIIIIIIIIIIIIIIIIIIIIIIIIIIIIIIII
@ read 4171
ACCCAGGCTGACGCGTGGGATATCAACCAGGGCCATCAGTCCGCGCGTGC
+position: -4641403 
IIIIIIIIIIIIIIIIIIIIIIIIIIIIIIIIIIIIIIIIIIIIIIIIII
@ read 4172
CTCGTTTGTCGGTGTGGTATTCCCTGTATTACCGGCGTCACCGATAAAGA
+position: -87204 
IIIIIIIIIIIIIIIIIIIIIIIIIIIIIIIIIIIIIIIIIIIIIIIIII
@ read 4173
AGGCCAGTGACCATCGCGCACTTGCCATAGTCTTCAACGACATAAGCGTC
+position: -3205331 
IIIIIIIIIIIIIIIIIIIIIIIIIIIIIIIIIIIIIIIIIIIIIIIIII
@ read 4174
GAAACCACCCACCGCACTTCTTCCTTGAAATGGCGTTAGTCATGAAATAT
+position: 3165495 
IIIIIIIIIIIIIIIIIIIIIIIIIIIIIIIIIIIIIIIIIIIIIIIIII
@ read 4175
TGGTGGCGAAACATCATCCGCTGGCTGCCTGTGAACAGGTGGCGTTGAGT
+position: -4884304 
IIIIIIIIIIIIIIIIIIIIIIIIIIIIIIIIIIIIIIIIIIIIIIIIII
@ read 4176
AACCCATGCGCTACGATATGGCGGCACGGCACATTCATCGCCGATAAACA
+position: -3965116 
IIIIIIIIIIIIIIIIIIIIIIIIIIIIIIIIIIIIIIIIIIIIIIIIII
@ read 4177
TGGTGATTGATGACATTGATAATCAGGCGCTGATAACCCCACTGACCCCA
+position: -4676151 
IIIIIIIIIIIIIIIIIIIIIIIIIIIIIIIIIIIIIIIIIIIIIIIIII
@ read 4178
TTATAAACAGTATTCAGGGGTTAATGTCCTGAAAGGCATCGATTTTACGT
+position: 1817080 
IIIIIIIIIIIIIIIIIIIIIIIIIIIIIIIIIIIIIIIIIIIIIIIIII
@ read 4179
CTCACACATTAGCGGATGAGTAATATCAATATTCAGCCCGACAATATGAA
+position: -3710468 
IIIIIIIIIIIIIIIIIIIIIIIIIIIIIIIIIIIIIIIIIIIIIIIIII
@ read 4180
GCCGGGCCACGAATGCAGGCTGAAGGCTGCGAAGCCTGGTACGAAATGGA
+position: 202736 
IIIIIIIIIIIIIIIIIIIIIIIIIIIIIIIIIIIIIIIIIIIIIIIIII
@ read 4181
TGCTGTACGCGATGCGAAAGAAGCTGCTTAATCGCAGTTATCTTTTTAAC
+position: 4766515 
IIIIIIIIIIIIIIIIIIIIIIIIIIIIIIIIIIIIIIIIIIIIIIIIII
@ read 4182
TTTTTGCTGCCAGTCAGCGAAAGTTTGTTCGCTGATTTTATCGACCTGAT
+position: 3343576 
IIIIIIIIIIIIIIIIIIIIIIIIIIIIIIIIIIIIIIIIIIIIIIIIII
@ read 4183
GATCAGGTTGTTTTTTTTCCAGAAGGTTAACCACTATCAATATATTCATG
+position: 4153545 
IIIIIIIIIIIIIIIIIIIIIIIIIIIIIIIIIIIIIIIIIIIIIIIIII
@ read 4184
CGAAATTGACTTAGGTGACTCGGGCCTGCGTTACCAGCCGGGTGACGCGC
+position: -2000541 
IIIIIIIIIIIIIIIIIIIIIIIIIIIIIIIIIIIIIIIIIIIIIIIIII
@ read 4185
GCCAATGGACGTTTCTTACCTGCTCGACAGCCTTAATGACAAACAGCGCG
+position: 4576646 
IIIIIIIIIIIIIIIIIIIIIIIIIIIIIIIIIIIIIIIIIIIIIIIIII
@ read 4186
GGGCTGTCGTTACACTTTCTCACTTTTTGACGAACTCTACACCGACAGCT
+position: 1176795 
IIIIIIIIIIIIIIIIIIIIIIIIIIIIIIIIIIIIIIIIIIIIIIIIII
@ read 4187
CGTATTGGCGGTACGGTGTTGGGGTCGATTTTAGGTCTTATCGCTCTGCA
+position: -2801284 
IIIIIIIIIIIIIIIIIIIIIIIIIIIIIIIIIIIIIIIIIIIIIIIIII
@ read 4188
GCTCAATTTCGCCCTACACCGGCGTGGTGAAAAATGCCAATTCAACCTGG
+position: 442560 
IIIIIIIIIIIIIIIIIIIIIIIIIIIIIIIIIIIIIIIIIIIIIIIIII
@ read 4189
CGGATCAAAAATATGCTACCCGATCTCTATGCTGAAGATCCCGATTTCTA
+position: 210636 
IIIIIIIIIIIIIIIIIIIIIIIIIIIIIIIIIIIIIIIIIIIIIIIIII
@ read 4190
TGAAAGCGGTAGTGGAAGTGCTGGACGTTGAGCCGGTATTTACTCACTCC
+position: -573097 
IIIIIIIIIIIIIIIIIIIIIIIIIIIIIIIIIIIIIIIIIIIIIIIIII
@ read 4191
CCCTGGCGCAAACTGTCGTAAACCAATTCAGGCAGTTCTGGCATTTTTTC
+position: -675691 
IIIIIIIIIIIIIIIIIIIIIIIIIIIIIIIIIIIIIIIIIIIIIIIIII
@ read 4192
CACGCAGACAGCACTCTAGCCACAGGGGTGTTATACTGACGCATCAATTG
+position: 2849965 
IIIIIIIIIIIIIIIIIIIIIIIIIIIIIIIIIIIIIIIIIIIIIIIIII
@ read 4193
TGGCGATGGCCTTCGCCGGGGCGCTGGTGGCCTCATTGATTGTTGCCTTT
+position: -4631412 
IIIIIIIIIIIIIIIIIIIIIIIIIIIIIIIIIIIIIIIIIIIIIIIIII
@ read 4194
TCGACTATCTGCCCGGCGCGGTAAAAACGTATTTGCCGGATACCAACGAA
+position: 1376195 
IIIIIIIIIIIIIIIIIIIIIIIIIIIIIIIIIIIIIIIIIIIIIIIIII
@ read 4195
ACGGGTGACACGCTGGCGTTATCCGGAGAGCTGGATCAGGACGTTCTGCT
+position: -1433546 
IIIIIIIIIIIIIIIIIIIIIIIIIIIIIIIIIIIIIIIIIIIIIIIIII
@ read 4196
TTGCGGTCATCGGTGCCGGGCGCGCAGGGCGGTTGCAGATACCCTTCAGC
+position: 1602006 
IIIIIIIIIIIIIIIIIIIIIIIIIIIIIIIIIIIIIIIIIIIIIIIIII
@ read 4197
TTGACTGCGCCGTTTTTACAAATACCGTCAGCGGTTAAATCCAAATCCGG
+position: 4235048 
IIIIIIIIIIIIIIIIIIIIIIIIIIIIIIIIIIIIIIIIIIIIIIIIII
@ read 4198
CCCACCGGTAACAATTGCGGTTTTACCTTTCAGTGAGAAAAAATCCATTG
+position: 3286208 
IIIIIIIIIIIIIIIIIIIIIIIIIIIIIIIIIIIIIIIIIIIIIIIIII
@ read 4199
TGGAGCCAGGTATCCCAAGCTGCTTTTGCAACTCACCGACCGGCAACCCT
+position: 4164635 
IIIIIIIIIIIIIIIIIIIIIIIIIIIIIIIIIIIIIIIIIIIIIIIIII
@ read 4200
TTGCCCAGCAGAACAGCTTTAAACACACCTGATAACATAACGTTGTAAAA
+position: -1097480 
IIIIIIIIIIIIIIIIIIIIIIIIIIIIIIIIIIIIIIIIIIIIIIIIII
@ read 4201
CAGCATATTGATGTGCATGATTTGCGCGACGCGTGATGCGCGGTAAAGTC
+position: -3216172 
IIIIIIIIIIIIIIIIIIIIIIIIIIIIIIIIIIIIIIIIIIIIIIIIII
@ read 4202
TTTAATGAATACAATGTGCTTTTTATTAGATTAATTTTGATAATCAATAA
+position: -1000274 
IIIIIIIIIIIIIIIIIIIIIIIIIIIIIIIIIIIIIIIIIIIIIIIIII
@ read 4203
CTGCAACCAGCGACCTGAGTTAACGATTGAACCGTTCTCTTCTGCGAAGC
+position: 4662077 
IIIIIIIIIIIIIIIIIIIIIIIIIIIIIIIIIIIIIIIIIIIIIIIIII
@ read 4204
CCGTAAACGTGGCTTTATGGGCAGCTGGCTGGACTTTGGTTCTATTGCCG
+position: 4911417 
IIIIIIIIIIIIIIIIIIIIIIIIIIIIIIIIIIIIIIIIIIIIIIIIII
@ read 4205
ATTGATGACAGCGAAGCGATTCTCGATGCTGCCGCGCAATTTGGTATTCG
+position: 4013349 
IIIIIIIIIIIIIIIIIIIIIIIIIIIIIIIIIIIIIIIIIIIIIIIIII
@ read 4206
GTGGCGCAGCCGCTGCGTCTGTGGCAGGCGACGCACGCGCATCCGTTTGA
+position: -1240943 
IIIIIIIIIIIIIIIIIIIIIIIIIIIIIIIIIIIIIIIIIIIIIIIIII
@ read 4207
CGCAGTTAACGACGCACTGTGATGAGGTGAGCGGAACGGGCGCTGCCGCC
+position: 4525663 
IIIIIIIIIIIIIIIIIIIIIIIIIIIIIIIIIIIIIIIIIIIIIIIIII
@ read 4208
TTGCCGCCAGTTGTTCACGACCGTTCGCTTCTTCACACGCCATAATGCGA
+position: -3739359 
IIIIIIIIIIIIIIIIIIIIIIIIIIIIIIIIIIIIIIIIIIIIIIIIII
@ read 4209
TGCTCTCTGTTCTGGACGTAAAAACATACAGAGATGACGCACGATTAAAT
+position: 380636 
IIIIIIIIIIIIIIIIIIIIIIIIIIIIIIIIIIIIIIIIIIIIIIIIII
@ read 4210
CGTCACGCGATAGGCGCTGCCGCTGACCGCTTTAACCCCATTTAGTGCCG
+position: 10715 
IIIIIIIIIIIIIIIIIIIIIIIIIIIIIIIIIIIIIIIIIIIIIIIIII
@ read 4211
GCAAATTATAATGCTATTGATTTTATACTGTTCAAGCATGTTATGTCTGG
+position: 2390395 
IIIIIIIIIIIIIIIIIIIIIIIIIIIIIIIIIIIIIIIIIIIIIIIIII
@ read 4212
TGCAGAATCCGGCGCTCATCAGGCCAAGGCCAAGAGCAAATTTCCCCCAG
+position: 763366 
IIIIIIIIIIIIIIIIIIIIIIIIIIIIIIIIIIIIIIIIIIIIIIIIII
@ read 4213
GATGTTCACGATAAGGCCACACGCAGCAAAAATATGCGCGCGATTGCCAC
+position: -2897010 
IIIIIIIIIIIIIIIIIIIIIIIIIIIIIIIIIIIIIIIIIIIIIIIIII
@ read 4214
CGGCGCGGGCAACTGAAGCCCTGGCAGGCGAGCTGGATGGTGTAGTTATC
+position: -2226391 
IIIIIIIIIIIIIIIIIIIIIIIIIIIIIIIIIIIIIIIIIIIIIIIIII
@ read 4215
CATACTCACCCCTTTTCCGACAGGCAGCCACAGGCTGAACAGGACTCCGA
+position: 945697 
IIIIIIIIIIIIIIIIIIIIIIIIIIIIIIIIIIIIIIIIIIIIIIIIII
@ read 4216
CTGCGGGGCGATTTGGCTGACGATGGGGAGGAAATCAAAGCTCCCCTGAA
+position: 1563153 
IIIIIIIIIIIIIIIIIIIIIIIIIIIIIIIIIIIIIIIIIIIIIIIIII
@ read 4217
GCCAGCAATACGTTCATATGTCCAGGCAAACGCCCCGCAACCGGGTGGAT
+position: 1937021 
IIIIIIIIIIIIIIIIIIIIIIIIIIIIIIIIIIIIIIIIIIIIIIIIII
@ read 4218
TTTTGCGCCGCCGAGTAGAAGCGCAGCGTAAACGGCGTGGCGGGTTCAAA
+position: 3599905 
IIIIIIIIIIIIIIIIIIIIIIIIIIIIIIIIIIIIIIIIIIIIIIIIII
@ read 4219
TTGATGGCGACGTTACCGGCTAACGTCCCTGGCAATATCCCGGCGATTGG
+position: 1398695 
IIIIIIIIIIIIIIIIIIIIIIIIIIIIIIIIIIIIIIIIIIIIIIIIII
@ read 4220
ATCGGAGTAACTGCTAATGCGTTGGCTGAAGAGAAGCAGCGGTGTCTGGA
+position: -2567713 
IIIIIIIIIIIIIIIIIIIIIIIIIIIIIIIIIIIIIIIIIIIIIIIIII
@ read 4221
TACCGGGTGCGGAACACTTCTCCGGGACGCTTTCCGGCAGCGTTGAAAAT
+position: -1383357 
IIIIIIIIIIIIIIIIIIIIIIIIIIIIIIIIIIIIIIIIIIIIIIIIII
@ read 4222
TGATGAATCGCTTTGTCGGTCTGGTGTCCTTTACCGCGATGTTCGGTTCC
+position: 3725254 
IIIIIIIIIIIIIIIIIIIIIIIIIIIIIIIIIIIIIIIIIIIIIIIIII
@ read 4223
GAGGTGCTTTGTCTCCGGGAATTATTCTGACGGCGGTGATTACAGGTCTG
+position: 575332 
IIIIIIIIIIIIIIIIIIIIIIIIIIIIIIIIIIIIIIIIIIIIIIIIII
@ read 4224
CATCATCGTCATCCGGTTCGGGTGCCATAAATGCCCCGCCGTTGTTCAGG
+position: -2806884 
IIIIIIIIIIIIIIIIIIIIIIIIIIIIIIIIIIIIIIIIIIIIIIIIII
@ read 4225
GGCATTCCATCAATAGATTACAACGTAATTGTCAGCGCATTCCCTTGAGG
+position: 4355323 
IIIIIIIIIIIIIIIIIIIIIIIIIIIIIIIIIIIIIIIIIIIIIIIIII
@ read 4226
TTTTATCTTAAATGCGAAGTGAACAGATTTCTGGCTCGTCACTCAATCCG
+position: 4542745 
IIIIIIIIIIIIIIIIIIIIIIIIIIIIIIIIIIIIIIIIIIIIIIIIII
@ read 4227
GCCATTCTAACTAATTTAGTCAGGTTGAAAATTAAGTAGACATATGAGAG
+position: -1894909 
IIIIIIIIIIIIIIIIIIIIIIIIIIIIIIIIIIIIIIIIIIIIIIIIII
@ read 4228
TACACACCCGAGTCGTTGATCTGAATAACCTCACATTTGATAGACAGTAC
+position: 1710266 
IIIIIIIIIIIIIIIIIIIIIIIIIIIIIIIIIIIIIIIIIIIIIIIIII
@ read 4229
CGACGACTGACTCCGAAACATCGGCCATTGCGGGCCATCGCGTTTTGTAA
+position: 2430728 
IIIIIIIIIIIIIIIIIIIIIIIIIIIIIIIIIIIIIIIIIIIIIIIIII
@ read 4230
TGTTAACGGCTGTGCCAGTAAAAAAGAGTGGTGTCGTTCTGCCAGAGGCG
+position: -2447492 
IIIIIIIIIIIIIIIIIIIIIIIIIIIIIIIIIIIIIIIIIIIIIIIIII
@ read 4231
GTTGGGCCGCTTATCGCTATTCCTGTGACCGAGCTTTATACGGTGCAGGA
+position: 5274379 
IIIIIIIIIIIIIIIIIIIIIIIIIIIIIIIIIIIIIIIIIIIIIIIIII
@ read 4232
CCGCTTCGCCAACCAGAAGGTAAAAGGCTTCATGCGATATCCCACCACCA
+position: -5074148 
IIIIIIIIIIIIIIIIIIIIIIIIIIIIIIIIIIIIIIIIIIIIIIIIII
@ read 4233
ATATTGGTCTGGAAGGCAATGCCGTCAATTACGCTGATAATATCGGCGAT
+position: -47546 
IIIIIIIIIIIIIIIIIIIIIIIIIIIIIIIIIIIIIIIIIIIIIIIIII
@ read 4234
TTGCGATATCGGGTTTGCCGTTCAGGGCGAGCATCTGATTATTGTGGCGA
+position: 4738955 
IIIIIIIIIIIIIIIIIIIIIIIIIIIIIIIIIIIIIIIIIIIIIIIIII
@ read 4235
CCTTTGAAGATCTGGAACTGGTTATCGTTCAGGACATCTTTATGACCAAA
+position: -392048 
IIIIIIIIIIIIIIIIIIIIIIIIIIIIIIIIIIIIIIIIIIIIIIIIII
@ read 4236
ATGCCAGAACTGAAGTGGAGCTTTGGCTACCCTGGCGCGATTATCTTTAT
+position: 4582650 
IIIIIIIIIIIIIIIIIIIIIIIIIIIIIIIIIIIIIIIIIIIIIIIIII
@ read 4237
CGGGGTCGATAGGCGGCACAATGATTGAGGTTAGTTTTCTGCTTATGAAT
+position: -1538597 
IIIIIIIIIIIIIIIIIIIIIIIIIIIIIIIIIIIIIIIIIIIIIIIIII
@ read 4238
GCTTTGTAAGGCGCTGGCGAACTTTATGTTTGATAGCGACGAGGCGATGG
+position: -2152866 
IIIIIIIIIIIIIIIIIIIIIIIIIIIIIIIIIIIIIIIIIIIIIIIIII
@ read 4239
ATAGCCCAGCTGTTCAAAGTTATTCGCTTGCAGATTCTTCGCGACCTGGT
+position: 4892584 
IIIIIIIIIIIIIIIIIIIIIIIIIIIIIIIIIIIIIIIIIIIIIIIIII
@ read 4240
GTTAATTGCGGTATCGCCGCCCCAGGCGTTAAACCAGACGGTTTGCCCTT
+position: -3141193 
IIIIIIIIIIIIIIIIIIIIIIIIIIIIIIIIIIIIIIIIIIIIIIIIII
@ read 4241
AGTGAGATATTTATGCCAGCCAGCCAGACGCAGACGCGCCGAGACAGAAC
+position: 402077 
IIIIIIIIIIIIIIIIIIIIIIIIIIIIIIIIIIIIIIIIIIIIIIIIII
@ read 4242
GCCAGCGTATGGCATGCCACTGCAACCAGTGCCAGCCCGGAGAGACAGAT
+position: 4697931 
IIIIIIIIIIIIIIIIIIIIIIIIIIIIIIIIIIIIIIIIIIIIIIIIII
@ read 4243
GCTTTCGCCCCTTTCAGATAATGACAACCTGTTTTTATGCCGGATGCGGC
+position: -440141 
IIIIIIIIIIIIIIIIIIIIIIIIIIIIIIIIIIIIIIIIIIIIIIIIII
@ read 4244
GCAAACGGCCTGGCTGTCAGGGACGATGGCCCGCGAGCTGGATATGGATC
+position: -1271049 
IIIIIIIIIIIIIIIIIIIIIIIIIIIIIIIIIIIIIIIIIIIIIIIIII
@ read 4245
AGCGCCGGAGAGATCCTTAAGCGGGCAGAGGCTGCCACTGTCAGTGCTGA
+position: 1174884 
IIIIIIIIIIIIIIIIIIIIIIIIIIIIIIIIIIIIIIIIIIIIIIIIII
@ read 4246
TATTGACCTGTTTATGCACCGTGATGACAAGCCAATCTCGCTGAAGAGTG
+position: 1290681 
IIIIIIIIIIIIIIIIIIIIIIIIIIIIIIIIIIIIIIIIIIIIIIIIII
@ read 4247
CTAAGTCCGGCCAAACTCCGCGACAAGTGGACCCAGCTCGAAATCAACCG
+position: 834856 
IIIIIIIIIIIIIIIIIIIIIIIIIIIIIIIIIIIIIIIIIIIIIIIIII
@ read 4248
GCTCACTGTTTTTCGATAACTGCCCCAGTCCAACAATACCACCCAATAAC
+position: 3629033 
IIIIIIIIIIIIIIIIIIIIIIIIIIIIIIIIIIIIIIIIIIIIIIIIII
@ read 4249
GCGGTCAGCAAATTGTTCAGCATGTTGACAAAACAACATGGCAGGGCAAA
+position: -42614 
IIIIIIIIIIIIIIIIIIIIIIIIIIIIIIIIIIIIIIIIIIIIIIIIII
@ read 4250
CACATTGAGGAGCTGCAATCCATGCGCGACCAGCTGCTGGCACTGGCGAA
+position: 548331 
IIIIIIIIIIIIIIIIIIIIIIIIIIIIIIIIIIIIIIIIIIIIIIIIII
@ read 4251
CCGGTAATCGCCAGCACTTTTCCGCCCACTCGCAGCATCTCATCTGCCGC
+position: -2185813 
IIIIIIIIIIIIIIIIIIIIIIIIIIIIIIIIIIIIIIIIIIIIIIIIII
@ read 4252
GGAAGAGGTTGCCCACTCCAGCGTACGGCCACCCCACGGGTCGCCAGTCA
+position: 483269 
IIIIIIIIIIIIIIIIIIIIIIIIIIIIIIIIIIIIIIIIIIIIIIIIII
@ read 4253
GGTGCGTTTGTTGGCACACAAGGCGAAAATAAATATGGTAAAGATACTCA
+position: 4690610 
IIIIIIIIIIIIIIIIIIIIIIIIIIIIIIIIIIIIIIIIIIIIIIIIII
@ read 4254
TATGCCGTCACGCCTGCACGCCTGGCTGAACTGCTGGCGCTGGAAGAAAA
+position: -38929 
IIIIIIIIIIIIIIIIIIIIIIIIIIIIIIIIIIIIIIIIIIIIIIIIII
@ read 4255
AGAATTGCGCTCTGCGGCGGGTTGATGATCGGCGTAGACATCAGGGAACC
+position: -4495916 
IIIIIIIIIIIIIIIIIIIIIIIIIIIIIIIIIIIIIIIIIIIIIIIIII
@ read 4256
GCGTGGTTTTACCTTTGATCAAAAACGCCAGATACTTCACCTCCAGCTAC
+position: -1680785 
IIIIIIIIIIIIIIIIIIIIIIIIIIIIIIIIIIIIIIIIIIIIIIIIII
@ read 4257
TCCTGCTGACGGTGCTGGCATTTAACCTGATGGGTGACGGTCTGCGTGAC
+position: -1058254 
IIIIIIIIIIIIIIIIIIIIIIIIIIIIIIIIIIIIIIIIIIIIIIIIII
@ read 4258
ATATGCAAAAATGTTCCCAACAAGATTGATTTCAGTTACATCAAGGCTAA
+position: -1766478 
IIIIIIIIIIIIIIIIIIIIIIIIIIIIIIIIIIIIIIIIIIIIIIIIII
@ read 4259
TTTATAAATTGTCGCTTTAAGCGCCATAAGAAAACTCCTTTCGAATCAGG
+position: -5064093 
IIIIIIIIIIIIIIIIIIIIIIIIIIIIIIIIIIIIIIIIIIIIIIIIII
@ read 4260
CCTGAAAGCGACGCGCCGACAGAACGGTCGGTGTTGCGAATATCGAACCA
+position: -1412303 
IIIIIIIIIIIIIIIIIIIIIIIIIIIIIIIIIIIIIIIIIIIIIIIIII
@ read 4261
TTTATAATTATGATTGCATTTGCGCGATCATTGCGCCTTTATGCATAATG
+position: -2915967 
IIIIIIIIIIIIIIIIIIIIIIIIIIIIIIIIIIIIIIIIIIIIIIIIII
@ read 4262
ATGGAGTTAAGTAATGAATCCACTGAAAGCCGGTGATATCGCACCGAAAT
+position: 2993513 
IIIIIIIIIIIIIIIIIIIIIIIIIIIIIIIIIIIIIIIIIIIIIIIIII
@ read 4263
CGCCTTGCGCCTGTCGTGCACGTTGCAGGAAGTCCACGGCAATCTCAACG
+position: -2647949 
IIIIIIIIIIIIIIIIIIIIIIIIIIIIIIIIIIIIIIIIIIIIIIIIII
@ read 4264
CAACATGGGGCTTGAACTGGCGCTGAAACAGTTAGGAATTCCATTTGCGC
+position: -1447416 
IIIIIIIIIIIIIIIIIIIIIIIIIIIIIIIIIIIIIIIIIIIIIIIIII
@ read 4265
TGTTTGTGCTGTTTTGCTTTTGGGCTGGGGCGCAATTGCTGAACCTGTTA
+position: -4846261 
IIIIIIIIIIIIIIIIIIIIIIIIIIIIIIIIIIIIIIIIIIIIIIIIII
@ read 4266
GCGATACCCGGCGCAACGACTGCCAGGTTAGTGGTCTGCGTTTGCGCGAT
+position: 3653233 
IIIIIIIIIIIIIIIIIIIIIIIIIIIIIIIIIIIIIIIIIIIIIIIIII
@ read 4267
ATACTTTTTCCGGATTAAAACGCGTCATAAGGATGTTGGCTATAAACTTG
+position: 5150739 
IIIIIIIIIIIIIIIIIIIIIIIIIIIIIIIIIIIIIIIIIIIIIIIIII
@ read 4268
ACCGATCCAGAAAACCAATTTGAAGACATCATGACGGTGAAAAATGAAAT
+position: -172460 
IIIIIIIIIIIIIIIIIIIIIIIIIIIIIIIIIIIIIIIIIIIIIIIIII
@ read 4269
GTTGCGTCACCTTATCCATTTCAGAAATCGCCTGGCTAACCTGAGTTATG
+position: -3575260 
IIIIIIIIIIIIIIIIIIIIIIIIIIIIIIIIIIIIIIIIIIIIIIIIII
@ read 4270
AACAAACGCTGTTATATGAACAGCGCGCCCAACAGGCGAAACTGACTCAG
+position: 4313492 
IIIIIIIIIIIIIIIIIIIIIIIIIIIIIIIIIIIIIIIIIIIIIIIIII
@ read 4271
TTTAACGTCTTACTGGCGAATGAATGGCTGGCAAGCGCACTTGAGTCACA
+position: -3250193 
IIIIIIIIIIIIIIIIIIIIIIIIIIIIIIIIIIIIIIIIIIIIIIIIII
@ read 4272
TTTGGCCGTCTGCTGAGAAATCGTTGAAGCACCGCGAATACGGTTTTCAT
+position: 3856334 
IIIIIIIIIIIIIIIIIIIIIIIIIIIIIIIIIIIIIIIIIIIIIIIIII
@ read 4273
TTACTCTTCCGATAATATGTATCCTGATAGCCAGCAAGGGTTTGCCCCAA
+position: 594487 
IIIIIIIIIIIIIIIIIIIIIIIIIIIIIIIIIIIIIIIIIIIIIIIIII
@ read 4274
TTCACCGTTGGCGGCAACTACGGTGGGACGTGTTTGCGCGGTGATGAATC
+position: -1640185 
IIIIIIIIIIIIIIIIIIIIIIIIIIIIIIIIIIIIIIIIIIIIIIIIII
@ read 4275
GCCATCATTAGAACAACAAAGCCAGATGCTGCTTGATGCCGGAGTGATTC
+position: 369159 
IIIIIIIIIIIIIIIIIIIIIIIIIIIIIIIIIIIIIIIIIIIIIIIIII
@ read 4276
TGCTGGTTTCCGGTAAACAGATGTGCGCTCATTCTCGTACTTATCCCGGT
+position: 1781129 
IIIIIIIIIIIIIIIIIIIIIIIIIIIIIIIIIIIIIIIIIIIIIIIIII
@ read 4277
GGATCTGCCTCGGCGTGCCGCAAAGCGGCGAAGAGGATCAGGTCAAAATC
+position: -607000 
IIIIIIIIIIIIIIIIIIIIIIIIIIIIIIIIIIIIIIIIIIIIIIIIII
@ read 4278
CCCTTTTATGTCTCTCCCCAGGTCGATAACGGTTACGATGTAGCGAACTA
+position: -182156 
IIIIIIIIIIIIIIIIIIIIIIIIIIIIIIIIIIIIIIIIIIIIIIIIII
@ read 4279
TCTGCGCACACTGGGGCAGGTGGCCTGGCATTTTCCGCTGATTGAGTTTT
+position: -712890 
IIIIIIIIIIIIIIIIIIIIIIIIIIIIIIIIIIIIIIIIIIIIIIIIII
@ read 4280
TCCGGGCTAACACCCGTCGTTGCAATCAGCGGTGCCGCGATACCACCCGC
+position: -1245023 
IIIIIIIIIIIIIIIIIIIIIIIIIIIIIIIIIIIIIIIIIIIIIIIIII
@ read 4281
GCTTAATCGCGGCGGGCGATATCAGCAAATTTGGCATCGAGGATCTTTGC
+position: 540862 
IIIIIIIIIIIIIIIIIIIIIIIIIIIIIIIIIIIIIIIIIIIIIIIIII
@ read 4282
CCGCTGTTTGCCGACTCCGATTGTTCCGCAATGAGTAACACCTGGCGAGG
+position: -2565325 
IIIIIIIIIIIIIIIIIIIIIIIIIIIIIIIIIIIIIIIIIIIIIIIIII
@ read 4283
GGTTATGCATAACCATGCAGAAATGTAAATTTAATTAATGTCTAATTCTT
+position: 913113 
IIIIIIIIIIIIIIIIIIIIIIIIIIIIIIIIIIIIIIIIIIIIIIIIII
@ read 4284
CAATGATTATTAATTAAATATTGCTCACAATTATCCACAAATTCCTGCGG
+position: 3381607 
IIIIIIIIIIIIIIIIIIIIIIIIIIIIIIIIIIIIIIIIIIIIIIIIII
@ read 4285
TGAACTCTTTTTTCTCCGACATCAACCGCCAGGCTTCACGTACTCGCAGC
+position: -2135737 
IIIIIIIIIIIIIIIIIIIIIIIIIIIIIIIIIIIIIIIIIIIIIIIIII
@ read 4286
CAACCTCTTTCCATCCTCCTTGCCCCTACGCCCCACCGTTGCTTTGTGTG
+position: 4834629 
IIIIIIIIIIIIIIIIIIIIIIIIIIIIIIIIIIIIIIIIIIIIIIIIII
@ read 4287
TCGCGATCCGACACTTCCGGCATATTGGCATCGCTTAGAATCGAGAACGC
+position: 472682 
IIIIIIIIIIIIIIIIIIIIIIIIIIIIIIIIIIIIIIIIIIIIIIIIII
@ read 4288
AGCGAGTCGATAACCGGGCTTTGCACGCCGGGGGCATTATAAGTGGAATT
+position: -2609023 
IIIIIIIIIIIIIIIIIIIIIIIIIIIIIIIIIIIIIIIIIIIIIIIIII
@ read 4289
TATCGCCCAACGTTTCAGGTTCGGGGATGGCTGGCGGTAACATATCCGGC
+position: 3263389 
IIIIIIIIIIIIIIIIIIIIIIIIIIIIIIIIIIIIIIIIIIIIIIIIII
@ read 4290
TGCCATCACCACTATCACGGACGATGGTGCGCGCCGCTTGCGCACTCTGT
+position: 3891266 
IIIIIIIIIIIIIIIIIIIIIIIIIIIIIIIIIIIIIIIIIIIIIIIIII
@ read 4291
CTGGTGGACAGTAATGGCATGTTGAGCGAAACCGGCTGGGAAAAATTGCT
+position: -25365 
IIIIIIIIIIIIIIIIIIIIIIIIIIIIIIIIIIIIIIIIIIIIIIIIII
@ read 4292
AGGCCACCTGTAAGAATGGCTTTATTTAAAATCGACATTTTATTTACCTG
+position: 4122055 
IIIIIIIIIIIIIIIIIIIIIIIIIIIIIIIIIIIIIIIIIIIIIIIIII
@ read 4293
AGCCTGGAACACGCATTACGCAACGGGCTATTTTGATTGTCTTGTTTAAA
+position: 3626687 
IIIIIIIIIIIIIIIIIIIIIIIIIIIIIIIIIIIIIIIIIIIIIIIIII
@ read 4294
CTGAACTGTTTCTCCTATACCGGTGGTTTCGCCGTATCGGCACTGATGGG
+position: -4181664 
IIIIIIIIIIIIIIIIIIIIIIIIIIIIIIIIIIIIIIIIIIIIIIIIII
@ read 4295
TGCTAATGAATTTGAATCAGGGATGAAAAATCAAGGAAGAAACAAGAAAG
+position: 5243372 
IIIIIIIIIIIIIIIIIIIIIIIIIIIIIIIIIIIIIIIIIIIIIIIIII
@ read 4296
AGGGGATAAAAAGGGCGCAATGGAAGAGCTTCGCCTGGCCGGTGTTGGCG
+position: -2383440 
IIIIIIIIIIIIIIIIIIIIIIIIIIIIIIIIIIIIIIIIIIIIIIIIII
@ read 4297
GACAGAAAAAGAGCAACCAGCATTAGTGAAAATGAAATACCGACAATCAC
+position: -3747225 
IIIIIIIIIIIIIIIIIIIIIIIIIIIIIIIIIIIIIIIIIIIIIIIIII
@ read 4298
TAATGACTGAACGTGAAATGTCATTACGATCAAGAATAGTTTCCAGTTGA
+position: 1558708 
IIIIIIIIIIIIIIIIIIIIIIIIIIIIIIIIIIIIIIIIIIIIIIIIII
@ read 4299
CAACCACGGCACCCACCAGCCACCACAAGTGTGCCTGGACACCGACCGCC
+position: 2768383 
IIIIIIIIIIIIIIIIIIIIIIIIIIIIIIIIIIIIIIIIIIIIIIIIII
@ read 4300
TCATAAATTTCAGCAAAGAAATCAATGTAGAGATCAATGCAGGTATAAAA
+position: 2108398 
IIIIIIIIIIIIIIIIIIIIIIIIIIIIIIIIIIIIIIIIIIIIIIIIII
@ read 4301
TTGTTAATCTTGTTGGTTCGACATCCCGTCCATCTGCCCGGGAAATATAG
+position: -3859208 
IIIIIIIIIIIIIIIIIIIIIIIIIIIIIIIIIIIIIIIIIIIIIIIIII
@ read 4302
GTCGCCCAGATATTGCGGTTGCACCACAATGCGATGCAGGTTTTTCTGCT
+position: 2719601 
IIIIIIIIIIIIIIIIIIIIIIIIIIIIIIIIIIIIIIIIIIIIIIIIII
@ read 4303
GCCGCCCCGGAACCCTTTCGGCACCGAGAAACCGCTTAAATCTTGCATCG
+position: 2524242 
IIIIIIIIIIIIIIIIIIIIIIIIIIIIIIIIIIIIIIIIIIIIIIIIII
@ read 4304
TTCTCAAGCAGGAACAAGGACTGCTGTCGCAAGCAGAAGCAAAAGCCACA
+position: -949311 
IIIIIIIIIIIIIIIIIIIIIIIIIIIIIIIIIIIIIIIIIIIIIIIIII
@ read 4305
CAGGCCGCACCTTATGCTAACTACACCTGCCACTTGTGTGGCAGTGCACT
+position: -91394 
IIIIIIIIIIIIIIIIIIIIIIIIIIIIIIIIIIIIIIIIIIIIIIIIII
@ read 4306
AACTATATGCTGCACACGCAGAATAAGTGAGGTTGTTGTTTGGCCGAGCC
+position: 2725827 
IIIIIIIIIIIIIIIIIIIIIIIIIIIIIIIIIIIIIIIIIIIIIIIIII
@ read 4307
AGCCATCTTTCGCAGATTCGGCATGATAGCTCGGGCGATAATCAGCGTTG
+position: 4595742 
IIIIIIIIIIIIIIIIIIIIIIIIIIIIIIIIIIIIIIIIIIIIIIIIII
@ read 4308
TCAGACCTTCTCACGCCGTAATGGTGGGGAAGCGACCAGCGGATTCTTTG
+position: -2180484 
IIIIIIIIIIIIIIIIIIIIIIIIIIIIIIIIIIIIIIIIIIIIIIIIII
@ read 4309
TCAACACGCTCTTCGTTACCCGCACCTGCGCCAACTGCAGCACCAACACG
+position: 3026454 
IIIIIIIIIIIIIIIIIIIIIIIIIIIIIIIIIIIIIIIIIIIIIIIIII
@ read 4310
GCGGGCGACCGCTACCAGGTGAAACGCATCACCGTGAAACCGGGCGAGGG
+position: -2758895 
IIIIIIIIIIIIIIIIIIIIIIIIIIIIIIIIIIIIIIIIIIIIIIIIII
@ read 4311
TCTACACGCTGGCGAATGACGGTGCATCCATTATCAATCCGGCGGTCTTA
+position: -3503378 
IIIIIIIIIIIIIIIIIIIIIIIIIIIIIIIIIIIIIIIIIIIIIIIIII
@ read 4312
CGTTTGCCGCAAATGCCGGGACATTTTTAAGCAGTCAGCCAGATAGCGAT
+position: 339253 
IIIIIIIIIIIIIIIIIIIIIIIIIIIIIIIIIIIIIIIIIIIIIIIIII
@ read 4313
GCCCGTATCTTTGGGCCGGTAAAAGATTACGAGTGCCTGTGCGGTAAGTA
+position: 4771576 
IIIIIIIIIIIIIIIIIIIIIIIIIIIIIIIIIIIIIIIIIIIIIIIIII
@ read 4314
CGCCGATGAGATTATGGTCAACGGGCAGATTTTCGACCACCAGGCGCGGC
+position: 3811404 
IIIIIIIIIIIIIIIIIIIIIIIIIIIIIIIIIIIIIIIIIIIIIIIIII
@ read 4315
TTTTCAACGATGGCCGCCAGGGCGGAGTTCTGCGTCGCCAGGGCTACCTG
+position: -1527429 
IIIIIIIIIIIIIIIIIIIIIIIIIIIIIIIIIIIIIIIIIIIIIIIIII
@ read 4316
GATATCGATAACTACCGCATCGACCAGCTGCTGGTGACCCGGATCGACAG
+position: -206920 
IIIIIIIIIIIIIIIIIIIIIIIIIIIIIIIIIIIIIIIIIIIIIIIIII
@ read 4317
CCGACGCATGTTTAAACGTTTAATGATGGTCGCTTTGCTGGTGATTGCAC
+position: -1432877 
IIIIIIIIIIIIIIIIIIIIIIIIIIIIIIIIIIIIIIIIIIIIIIIIII
@ read 4318
GACGCAGCGTTTGCCAGGCCTGGTTAATGGTTGCAGATTGCTGTACGGCG
+position: 3052042 
IIIIIIIIIIIIIIIIIIIIIIIIIIIIIIIIIIIIIIIIIIIIIIIIII
@ read 4319
AATTAAGCACGGTACATAGCAGAGTAAAAAATAGGCTTCAAACCAAATCC
+position: -4054166 
IIIIIIIIIIIIIIIIIIIIIIIIIIIIIIIIIIIIIIIIIIIIIIIIII
@ read 4320
CCAGTGCGCCGCCGAGATTTGCCAGATTAGTATCGTGTCCGGCAATAAAC
+position: -4169336 
IIIIIIIIIIIIIIIIIIIIIIIIIIIIIIIIIIIIIIIIIIIIIIIIII
@ read 4321
ACCATACTAATGGTGACTGCCATTGATGGAGGGAGACACAGTGCACTGGC
+position: 5043900 
IIIIIIIIIIIIIIIIIIIIIIIIIIIIIIIIIIIIIIIIIIIIIIIIII
@ read 4322
CCAGTCATTTTTGCCAATGAAGTGGCAACCGGGCTTTTTGGCCATCTGGT
+position: 5089626 
IIIIIIIIIIIIIIIIIIIIIIIIIIIIIIIIIIIIIIIIIIIIIIIIII
@ read 4323
GCTAATACCTGAGATGATGCGTGGAAAACCGTCTATCTCCTGCCATTGCT
+position: -2902124 
IIIIIIIIIIIIIIIIIIIIIIIIIIIIIIIIIIIIIIIIIIIIIIIIII
@ read 4324
CGCCGAAATGCTGTCGATGGCGGGGAAAGGCTGCATTATGGGCAGTGCGC
+position: 4591308 
IIIIIIIIIIIIIIIIIIIIIIIIIIIIIIIIIIIIIIIIIIIIIIIIII
@ read 4325
GCTATTTAGCGATCTTGTTCAGTGTGGCTTTCCTTCACCGGCAGCAGATT
+position: 1428402 
IIIIIIIIIIIIIIIIIIIIIIIIIIIIIIIIIIIIIIIIIIIIIIIIII
@ read 4326
ATCTCGTCAACGATCTTGGCCTGGAGTCGATCAAAGTGATGGATCTCTTA
+position: 3626842 
IIIIIIIIIIIIIIIIIIIIIIIIIIIIIIIIIIIIIIIIIIIIIIIIII
@ read 4327
TGATGAATTTTTACGGACGCCAAAAACGACAATTCAGGGTGGCGTTCTGA
+position: 2404421 
IIIIIIIIIIIIIIIIIIIIIIIIIIIIIIIIIIIIIIIIIIIIIIIIII
@ read 4328
CTTGCTCCAGGCGATTATCCCGTTATTTGAACTGGACAGTTATGCACCGC
+position: 3325482 
IIIIIIIIIIIIIIIIIIIIIIIIIIIIIIIIIIIIIIIIIIIIIIIIII
@ read 4329
TTTGGCGGCAAACCAACGTGGGCTGTCTGGCAGGAAGAAGACACCAATCA
+position: -1791578 
IIIIIIIIIIIIIIIIIIIIIIIIIIIIIIIIIIIIIIIIIIIIIIIIII
@ read 4330
GGCAGGTATGCCGGAAGAGGATATTCAGAGACTGCGTTCTACCCGGAGCA
+position: -1143882 
IIIIIIIIIIIIIIIIIIIIIIIIIIIIIIIIIIIIIIIIIIIIIIIIII
@ read 4331
TTCGTCGCCGTGAAGTCGATGAAACGGCAGACTTGCCCGCTGAATTGCCT
+position: -1846622 
IIIIIIIIIIIIIIIIIIIIIIIIIIIIIIIIIIIIIIIIIIIIIIIIII
@ read 4332
CATCGTTAAGGTGCATCCCGCGCAGATACTTAAAGCCAACAATACGGGCA
+position: -2631402 
IIIIIIIIIIIIIIIIIIIIIIIIIIIIIIIIIIIIIIIIIIIIIIIIII
@ read 4333
GCGTACCACAGATGTTTTCAACCACATCTGGCGTGTAGCGGGAAACGTGC
+position: 4662832 
IIIIIIIIIIIIIIIIIIIIIIIIIIIIIIIIIIIIIIIIIIIIIIIIII
@ read 4334
AATAATCAAACGAGATGACATCATTGCTCCGGTTATAGCGGAAAACGCGA
+position: 3630926 
IIIIIIIIIIIIIIIIIIIIIIIIIIIIIIIIIIIIIIIIIIIIIIIIII
@ read 4335
TCGTTAGAAGCGCTTCAACAGGCGGTTGAAGACGAACAGGCATTTGTCGT
+position: -2230191 
IIIIIIIIIIIIIIIIIIIIIIIIIIIIIIIIIIIIIIIIIIIIIIIIII
@ read 4336
GCAGGCTGATGCCTACGCCGGGTTCAACGAGCTCTACCGCGACGGCCATA
+position: -2819483 
IIIIIIIIIIIIIIIIIIIIIIIIIIIIIIIIIIIIIIIIIIIIIIIIII
@ read 4337
CCACCAGCGTTCCATCAAGATCAAACAGAAAACCTTTGCACCGCACGCGG
+position: 2790167 
IIIIIIIIIIIIIIIIIIIIIIIIIIIIIIIIIIIIIIIIIIIIIIIIII
@ read 4338
GGACGAGGATTATGGCTATGGTTATCGCTCAGAAACCTATAACGAATTCG
+position: 2594608 
IIIIIIIIIIIIIIIIIIIIIIIIIIIIIIIIIIIIIIIIIIIIIIIIII
@ read 4339
ATTTGTTTGTTTGCCTGAAAAACAGCCAAAAGTGCATTGATAGCGTGAAA
+position: 1098474 
IIIIIIIIIIIIIIIIIIIIIIIIIIIIIIIIIIIIIIIIIIIIIIIIII
@ read 4340
TCTGCGCGCGCTGGGGCCAGAACCGATGGCGGCTGCTTATGTTCAGCCTT
+position: -1033038 
IIIIIIIIIIIIIIIIIIIIIIIIIIIIIIIIIIIIIIIIIIIIIIIIII
@ read 4341
TGCCCAACGTTTTGGGATTGGCGGTAGCAACTTGCAGGGCGCGCTGCGCT
+position: -2021666 
IIIIIIIIIIIIIIIIIIIIIIIIIIIIIIIIIIIIIIIIIIIIIIIIII
@ read 4342
CGGAAGGAAACACCTTCAGCGTGCCGCCAGATCGCACCAGCAAGCAGGTG
+position: 103993 
IIIIIIIIIIIIIIIIIIIIIIIIIIIIIIIIIIIIIIIIIIIIIIIIII
@ read 4343
GATGCTTCTGATAACGTAGCCAGAAACGTAAGGTTAATAGCCCAACAGAA
+position: -3813063 
IIIIIIIIIIIIIIIIIIIIIIIIIIIIIIIIIIIIIIIIIIIIIIIIII
@ read 4344
CCCGATCCCATGGATCAACACCTGGCTGGTGTCTGATAACGTGCAGGTTG
+position: 2733780 
IIIIIIIIIIIIIIIIIIIIIIIIIIIIIIIIIIIIIIIIIIIIIIIIII
@ read 4345
GATGTTTGACTCATAATCGGATCCTGAAGAGTTAATGTTTGTTGTATGCG
+position: 4696022 
IIIIIIIIIIIIIIIIIIIIIIIIIIIIIIIIIIIIIIIIIIIIIIIIII
@ read 4346
AGCGAAACCAGCCGCACGGGAGGGATCCTAGCCGCACCAGTGCGCGATAC
+position: -2020367 
IIIIIIIIIIIIIIIIIIIIIIIIIIIIIIIIIIIIIIIIIIIIIIIIII
@ read 4347
CGATATCTGGCGAACCACTTACTATCACCAGATGCCGTCGCACCAGGCGA
+position: 1823413 
IIIIIIIIIIIIIIIIIIIIIIIIIIIIIIIIIIIIIIIIIIIIIIIIII
@ read 4348
AGAAGGTGTCGCGAGTGAGATAGAGAAACGTATAGAACGCTTCATCGCCG
+position: -721742 
IIIIIIIIIIIIIIIIIIIIIIIIIIIIIIIIIIIIIIIIIIIIIIIIII
@ read 4349
GCAAGCGCCAGACGGCGTGGTGTTATTAAGCAGTGACCCGAAACGTACGC
+position: 1103163 
IIIIIIIIIIIIIIIIIIIIIIIIIIIIIIIIIIIIIIIIIIIIIIIIII
@ read 4350
AACGACAATGCGCCCCATGTTCAGTGCCTGCACGTTAACGCTGTCGGCTT
+position: -871820 
IIIIIIIIIIIIIIIIIIIIIIIIIIIIIIIIIIIIIIIIIIIIIIIIII
@ read 4351
AAGGTCAGCGACGGATGTTAAGGGGGCATGGCTCCGATGACGCGCTGGCT
+position: -1732650 
IIIIIIIIIIIIIIIIIIIIIIIIIIIIIIIIIIIIIIIIIIIIIIIIII
@ read 4352
CCACCTTTATTAAGAGTGGCGTATTGTACGCTGTGAACGCGTTGGGATCT
+position: 4502986 
IIIIIIIIIIIIIIIIIIIIIIIIIIIIIIIIIIIIIIIIIIIIIIIIII
@ read 4353
GTTTTCTGCAATGTTACGCGCCGACATCAGCGCCCGCAGCATCGGCATAA
+position: 3340152 
IIIIIIIIIIIIIIIIIIIIIIIIIIIIIIIIIIIIIIIIIIIIIIIIII
@ read 4354
TATCCCGCCGTATCGCGCAAATGGAAGCTGACCTGAACCTGCTGCAGCAG
+position: -2818735 
IIIIIIIIIIIIIIIIIIIIIIIIIIIIIIIIIIIIIIIIIIIIIIIIII
@ read 4355
ATCTCTATAATCTCGCGCAACCTATTTTCCCCTCGAACACTTTTTAAGCC
+position: 287356 
IIIIIIIIIIIIIIIIIIIIIIIIIIIIIIIIIIIIIIIIIIIIIIIIII
@ read 4356
TAAAATTTATTCTGACCACCGCTCTCGCCGCTGGTCTGCTGGCTCTTCCC
+position: 3588101 
IIIIIIIIIIIIIIIIIIIIIIIIIIIIIIIIIIIIIIIIIIIIIIIIII
@ read 4357
TGGTTCCTGACGCAGGCTGCCGCGTTCTTGCTGGGCGGCTATGTGGCAAC
+position: 4155803 
IIIIIIIIIIIIIIIIIIIIIIIIIIIIIIIIIIIIIIIIIIIIIIIIII
@ read 4358
CTGCATAGTGTCTTCCTTATCGGTTGGGTCAAACGAGCTGTTTACGCTGG
+position: -1424597 
IIIIIIIIIIIIIIIIIIIIIIIIIIIIIIIIIIIIIIIIIIIIIIIIII
@ read 4359
GCGACGCATACCGGGCAAATCAGGGCCGAGCTTGCCCGGCAGGGAAGGCC
+position: -2288332 
IIIIIIIIIIIIIIIIIIIIIIIIIIIIIIIIIIIIIIIIIIIIIIIIII
@ read 4360
TTCATCACTTCAAAAAAGCGCACCACGTTGCCGTTCGCGGTTTTCATTCC
+position: 2949929 
IIIIIIIIIIIIIIIIIIIIIIIIIIIIIIIIIIIIIIIIIIIIIIIIII
@ read 4361
CGCCATTGATAAATTACACACCTGTGATGCCGTGTTAAGTGGCTATCTGG
+position: -3300520 
IIIIIIIIIIIIIIIIIIIIIIIIIIIIIIIIIIIIIIIIIIIIIIIIII
@ read 4362
TCAGTAGTGAGGAGAAAACATATTCCACCACCGCAATCGCATTACAGCCA
+position: 2815674 
IIIIIIIIIIIIIIIIIIIIIIIIIIIIIIIIIIIIIIIIIIIIIIIIII
@ read 4363
AATTAGTAGATGATTTAGCAAAAAGTGCTATTTTCTCTAAATGATAATGA
+position: 299452 
IIIIIIIIIIIIIIIIIIIIIIIIIIIIIIIIIIIIIIIIIIIIIIIIII
@ read 4364
ATGCCCGCATTATATGAAGGCAGCGAAATTACTGGTGCTTTGTTACCTGA
+position: -1029445 
IIIIIIIIIIIIIIIIIIIIIIIIIIIIIIIIIIIIIIIIIIIIIIIIII
@ read 4365
ACCTATGTCAACGACTATGGCGCTCGGATGCCGCTCTTTTTCACTTGCAA
+position: -2446498 
IIIIIIIIIIIIIIIIIIIIIIIIIIIIIIIIIIIIIIIIIIIIIIIIII
@ read 4366
ACCAGCCTTCTGTTTCACCGTCGATGGAAATACCGTTGTGATCGTAAAAA
+position: -2305166 
IIIIIIIIIIIIIIIIIIIIIIIIIIIIIIIIIIIIIIIIIIIIIIIIII
@ read 4367
GAGCGAAATCGGCCAGCTGGAAACGCAGCGGTGCTGAGTATTCGCTTTCC
+position: 5235167 
IIIIIIIIIIIIIIIIIIIIIIIIIIIIIIIIIIIIIIIIIIIIIIIIII
@ read 4368
CGTTTCCAGCCACAGAATGCCGCCGTTATGAAATTCAATGGTGCCAAACA
+position: -3658429 
IIIIIIIIIIIIIIIIIIIIIIIIIIIIIIIIIIIIIIIIIIIIIIIIII
@ read 4369
GTTGTATTTACTGCGGACGTTGTGAAGAAGTGTGCCCGACCAGAGCCATC
+position: 3003473 
IIIIIIIIIIIIIIIIIIIIIIIIIIIIIIIIIIIIIIIIIIIIIIIIII
@ read 4370
CACACCGTTAACTTTGCTGCCGAGTACTGGGACAACGTCTTCGAACTGTT
+position: -3871330 
IIIIIIIIIIIIIIIIIIIIIIIIIIIIIIIIIIIIIIIIIIIIIIIIII
@ read 4371
TGGGCTGGTTGCCGCTGTTATTTTACTCATGCCCTGGCCACTCAGTTACA
+position: -1843951 
IIIIIIIIIIIIIIIIIIIIIIIIIIIIIIIIIIIIIIIIIIIIIIIIII
@ read 4372
CCTTGCAAGCCTCTTGGGCTTCAAAGTGCGGTGCATTGGTTTAATTATTT
+position: -4980539 
IIIIIIIIIIIIIIIIIIIIIIIIIIIIIIIIIIIIIIIIIIIIIIIIII
@ read 4373
ACAGCATCTCAAACCCCTGCTGGCGATCGGAGGCCAGTTCTTCGTAATAA
+position: 253586 
IIIIIIIIIIIIIIIIIIIIIIIIIIIIIIIIIIIIIIIIIIIIIIIIII
@ read 4374
AAGCGTTAAAGGAATGTGCACTACGAGGGGTATCAACGATAACTCTTGAA
+position: -1036835 
IIIIIIIIIIIIIIIIIIIIIIIIIIIIIIIIIIIIIIIIIIIIIIIIII
@ read 4375
CGGTTTCGTTGAAAGCCAGGCCCAGGCCGAAGAGGCAGTGAAAGTGGCGA
+position: 5249063 
IIIIIIIIIIIIIIIIIIIIIIIIIIIIIIIIIIIIIIIIIIIIIIIIII
@ read 4376
AGTAACGCACCCGGTACCAGACCGCCACGGCTTACGGCAATAATGCCTTT
+position: -4990106 
IIIIIIIIIIIIIIIIIIIIIIIIIIIIIIIIIIIIIIIIIIIIIIIIII
@ read 4377
TGGTGAGCTTGAGATCACCGCCATTCGTGCGCAGGGCGCGGGCGGGCAGC
+position: 214133 
IIIIIIIIIIIIIIIIIIIIIIIIIIIIIIIIIIIIIIIIIIIIIIIIII
@ read 4378
AAGTTGCTTTCGGCTTTTGCGATATCGAGATTGGCGTTAAGACGACCACT
+position: 2622447 
IIIIIIIIIIIIIIIIIIIIIIIIIIIIIIIIIIIIIIIIIIIIIIIIII
@ read 4379
GTTCACTGGTGGCCTACGCGCTGAAAATCACCGACCTCGATCCGCTGGAA
+position: 205490 
IIIIIIIIIIIIIIIIIIIIIIIIIIIIIIIIIIIIIIIIIIIIIIIIII
@ read 4380
ATGCGCACATCACGCTCAACGCTATAGTTCTGGCTAAAGGCAATACCAAC
+position: 2686710 
IIIIIIIIIIIIIIIIIIIIIIIIIIIIIIIIIIIIIIIIIIIIIIIIII
@ read 4381
ATCGTGCTGATGACTACGTCCACGAAAAACCCTGGCAAGGAATTGGTGTG
+position: -2514310 
IIIIIIIIIIIIIIIIIIIIIIIIIIIIIIIIIIIIIIIIIIIIIIIIII
@ read 4382
AGCACGCCCGGACGGTTTTCGTGGATGTGCATCAGACGACGACCACCATG
+position: 3450593 
IIIIIIIIIIIIIIIIIIIIIIIIIIIIIIIIIIIIIIIIIIIIIIIIII
@ read 4383
GCGTTGTCTGGTGCGCGAACAGCCGATTTTATTGCTCGATGAACCGTTCT
+position: -5204750 
IIIIIIIIIIIIIIIIIIIIIIIIIIIIIIIIIIIIIIIIIIIIIIIIII
@ read 4384
CAGCGTTTTGCAGTCGATGCACAGATCGGCTGTCGGGCGCGCTTCCAGAC
+position: 160283 
IIIIIIIIIIIIIIIIIIIIIIIIIIIIIIIIIIIIIIIIIIIIIIIIII
@ read 4385
CAATCACGCGCTCCAGCGCCGGGGTTACTACATGCTGTTCGGCGGCAAGC
+position: 4721669 
IIIIIIIIIIIIIIIIIIIIIIIIIIIIIIIIIIIIIIIIIIIIIIIIII
@ read 4386
AGGCACCAGATATTCCCTCCATTCTGGTCGAAACGGCGTTTATCAGTAAC
+position: -1943585 
IIIIIIIIIIIIIIIIIIIIIIIIIIIIIIIIIIIIIIIIIIIIIIIIII
@ read 4387
TATTCTTACTTCAACACATAACCGTACAACCGTTTCATGCCATCCGCATC
+position: 3504218 
IIIIIIIIIIIIIIIIIIIIIIIIIIIIIIIIIIIIIIIIIIIIIIIIII
@ read 4388
CACAGGCATTTGCTCGCTGGACGCGCATTGTGCCGCCGGTTGTCGATACG
+position: 1464613 
IIIIIIIIIIIIIIIIIIIIIIIIIIIIIIIIIIIIIIIIIIIIIIIIII
@ read 4389
ACAAAATTACTGGCGCACGGGCATATTGCACGCCGAGTAACCAACCGAGT
+position: -431336 
IIIIIIIIIIIIIIIIIIIIIIIIIIIIIIIIIIIIIIIIIIIIIIIIII
@ read 4390
TTAAAACGTAAATTGTAACAACGTGCGCTTTGTTTATGCCGGATGCGGCG
+position: 4274276 
IIIIIIIIIIIIIIIIIIIIIIIIIIIIIIIIIIIIIIIIIIIIIIIIII
@ read 4391
TGAAGGCAACGTTGCTGCATTTGAAGGACGAGATATTGCGACATTTGATC
+position: 1684376 
IIIIIIIIIIIIIIIIIIIIIIIIIIIIIIIIIIIIIIIIIIIIIIIIII
@ read 4392
AACCACGCTCTCTGGCGGCGGCTTTCTATGAACCCATTAATGGCACACGT
+position: -2011810 
IIIIIIIIIIIIIIIIIIIIIIIIIIIIIIIIIIIIIIIIIIIIIIIIII
@ read 4393
ATCAATACGTCCGGCAGTCAGGTCAGAATAAATGTTGTCCTGCCCCTGAT
+position: 2804390 
IIIIIIIIIIIIIIIIIIIIIIIIIIIIIIIIIIIIIIIIIIIIIIIIII
@ read 4394
GCCGCACCGCAGGTGGTTTCAGAACTGGATACCCCAGCAGCAGTAAGCGT
+position: -3544942 
IIIIIIIIIIIIIIIIIIIIIIIIIIIIIIIIIIIIIIIIIIIIIIIIII
@ read 4395
CCTGATGCTGACTCTCTGTTCCAGCGTGATGGGCGTGCTGGCGGGGGCGC
+position: 2670437 
IIIIIIIIIIIIIIIIIIIIIIIIIIIIIIIIIIIIIIIIIIIIIIIIII
@ read 4396
CGGTTCGATACCGAAGGCCGCAGCGGAATCAGCGGACTGAATCGCGATTT
+position: -2483054 
IIIIIIIIIIIIIIIIIIIIIIIIIIIIIIIIIIIIIIIIIIIIIIIIII
@ read 4397
CCACTCGCGGTAACAATTCGCGGATCACCGGATCATCAACACACATCACC
+position: -5175761 
IIIIIIIIIIIIIIIIIIIIIIIIIIIIIIIIIIIIIIIIIIIIIIIIII
@ read 4398
GTATTGATATCCTGAAAGTGCAGGAGATCCGTGGCTACGATCAGGTAACA
+position: -2954010 
IIIIIIIIIIIIIIIIIIIIIIIIIIIIIIIIIIIIIIIIIIIIIIIIII
@ read 4399
TCTCGAAGCGATGTTCCAGCCTTCTGATTCCGGTAAATCGTTCATCTTTA
+position: 3409419 
IIIIIIIIIIIIIIIIIIIIIIIIIIIIIIIIIIIIIIIIIIIIIIIIII
@ read 4400
AAGGTGGCATCTGTTTACGGTACGGAAAACGGGAAAAAACTGAAGAGTAT
+position: -3405974 
IIIIIIIIIIIIIIIIIIIIIIIIIIIIIIIIIIIIIIIIIIIIIIIIII
@ read 4401
ATAATCGCTGTGCGTTGATGATCAACCACCATCACCAGCGGCGCTTTAGC
+position: 2776487 
IIIIIIIIIIIIIIIIIIIIIIIIIIIIIIIIIIIIIIIIIIIIIIIIII
@ read 4402
AGATACGTAAATCTGCCGGGATCATATCTCCCGCCGCCAGTTTTATAATA
+position: -178484 
IIIIIIIIIIIIIIIIIIIIIIIIIIIIIIIIIIIIIIIIIIIIIIIIII
@ read 4403
AGTACGCCACCCGTCTGCAGTCGCTGCGCAACCAGTACCAGTCACGGCTG
+position: 2050099 
IIIIIIIIIIIIIIIIIIIIIIIIIIIIIIIIIIIIIIIIIIIIIIIIII
@ read 4404
TGGGCGGAGAACGCCATGCCAGCGTCGCTTTGCCCGGCGCAGATCACTTT
+position: 1199946 
IIIIIIIIIIIIIIIIIIIIIIIIIIIIIIIIIIIIIIIIIIIIIIIIII
@ read 4405
CCTGCACTTGCCAATAACTGGGCCAGCCGTGGCTATTACGGTTCTGTCAG
+position: -384774 
IIIIIIIIIIIIIIIIIIIIIIIIIIIIIIIIIIIIIIIIIIIIIIIIII
@ read 4406
ATCGGTAATTTTTCCGTCCAGATATCCCGTTTTGTAATTTACGCCATAGC
+position: 4570484 
IIIIIIIIIIIIIIIIIIIIIIIIIIIIIIIIIIIIIIIIIIIIIIIIII
@ read 4407
CGGGCTGGTGGGGTAATAGTTACGCCACCTATTCTGTTTCGCAAAACGAT
+position: -792702 
IIIIIIIIIIIIIIIIIIIIIIIIIIIIIIIIIIIIIIIIIIIIIIIIII
@ read 4408
CCGGCGGTTTATTGGCTTTGCAACTTTCTCGCGCAGGTGCTCCATTGCTG
+position: -2532325 
IIIIIIIIIIIIIIIIIIIIIIIIIIIIIIIIIIIIIIIIIIIIIIIIII
@ read 4409
GCCTGGTGATAAGAGGTATGCACACGCCCGGTTTTCGGGTTGATCATCAG
+position: -648838 
IIIIIIIIIIIIIIIIIIIIIIIIIIIIIIIIIIIIIIIIIIIIIIIIII
@ read 4410
TTAATTCAATACCCAATACTGGATTCAGATCGTTAAGCGCCTGCGCGCCC
+position: -1756947 
IIIIIIIIIIIIIIIIIIIIIIIIIIIIIIIIIIIIIIIIIIIIIIIIII
@ read 4411
GTATTGCTGGCTTATATCGGTCTGAAGGACCGCTTCGCCCATGCCAGACA
+position: -2449820 
IIIIIIIIIIIIIIIIIIIIIIIIIIIIIIIIIIIIIIIIIIIIIIIIII
@ read 4412
CTGATGTCTGTTTTACTATCGCCTTTATCTCTTCAGGCAGCGGATAAGTG
+position: 1261337 
IIIIIIIIIIIIIIIIIIIIIIIIIIIIIIIIIIIIIIIIIIIIIIIIII
@ read 4413
CCTGTTTGGCTGGCGTTTCCTGCGCCCCCTGCCAGGGGCGCTTAGCGCGG
+position: 809696 
IIIIIIIIIIIIIIIIIIIIIIIIIIIIIIIIIIIIIIIIIIIIIIIIII
@ read 4414
CACAGTTGAGATAGACCAGCGGATTCACCGCCCGTGGCGAGGCTTCATGA
+position: 3211236 
IIIIIIIIIIIIIIIIIIIIIIIIIIIIIIIIIIIIIIIIIIIIIIIIII
@ read 4415
TCTGCATCGCTTAATTTCACCGGCAGCAGCTGGTTGTTAAAGCTATTGCC
+position: 79491 
IIIIIIIIIIIIIIIIIIIIIIIIIIIIIIIIIIIIIIIIIIIIIIIIII
@ read 4416
CTGGTGGTGGCGTTGGCGGTTTTAAAGGCGGTATTCTTGCCGCTGATCGT
+position: -778978 
IIIIIIIIIIIIIIIIIIIIIIIIIIIIIIIIIIIIIIIIIIIIIIIIII
@ read 4417
GCTACCGTTTCCAGTAGTTATCCCCCTCCATCAGGCAGTTTCCCAGACAT
+position: -483329 
IIIIIIIIIIIIIIIIIIIIIIIIIIIIIIIIIIIIIIIIIIIIIIIIII
@ read 4418
AAAATGCTTGCTATCCCCGAAGGGCGGGTTACTATCGACTGAATAACCTG
+position: 3027243 
IIIIIIIIIIIIIIIIIIIIIIIIIIIIIIIIIIIIIIIIIIIIIIIIII
@ read 4419
GTTTGATGGCGACGGCATGTTAGGGCTGGATCTCGGTGTCTATGGCGCGC
+position: -2591742 
IIIIIIIIIIIIIIIIIIIIIIIIIIIIIIIIIIIIIIIIIIIIIIIIII
@ read 4420
CGCCAATACCAGCAGTGAGAGAATAAGCATTGGTTCGACCAGAATGCCGA
+position: -2280310 
IIIIIIIIIIIIIIIIIIIIIIIIIIIIIIIIIIIIIIIIIIIIIIIIII
@ read 4421
TAGAATCAGTTGTGCCAGTTGTTCATCTGTTAGATTGAGTACGTGAGGAG
+position: -3370539 
IIIIIIIIIIIIIIIIIIIIIIIIIIIIIIIIIIIIIIIIIIIIIIIIII
@ read 4422
GGTTTGATTGGTAGCGAACTGGCGATGGATTTTTGTCGTGCAGGCAAAGC
+position: 3214038 
IIIIIIIIIIIIIIIIIIIIIIIIIIIIIIIIIIIIIIIIIIIIIIIIII
@ read 4423
GTGCGACACTGCGTGGTGATTTCAGGCTTTTTTCCAGCTGTGCCAGGACT
+position: -3331074 
IIIIIIIIIIIIIIIIIIIIIIIIIIIIIIIIIIIIIIIIIIIIIIIIII
@ read 4424
CCACTTTGCCGCGCGCTTCGTCACGTAATTCTCGTCGCAAAATTTTTCCG
+position: 2190324 
IIIIIIIIIIIIIIIIIIIIIIIIIIIIIIIIIIIIIIIIIIIIIIIIII
@ read 4425
GTGTGCCTGCGCAATATTACGCTGGCAGCTGGGGACGCGTTGGCGTTATG
+position: -2359880 
IIIIIIIIIIIIIIIIIIIIIIIIIIIIIIIIIIIIIIIIIIIIIIIIII
@ read 4426
TCCTTATTTGAATTAAGGTTCGTTGGTGCTGTTAGCACTGTATCCATTTT
+position: -989627 
IIIIIIIIIIIIIIIIIIIIIIIIIIIIIIIIIIIIIIIIIIIIIIIIII
@ read 4427
GTATGCTTCCAGCGCCCACACTTCCATCTCCCCGAAACGCTGACCACCGA
+position: -506536 
IIIIIIIIIIIIIIIIIIIIIIIIIIIIIIIIIIIIIIIIIIIIIIIIII
@ read 4428
GGACTTTCTGTTCCATCCGAAACGGGCGATGACGCCGGTACGTGCGCTTT
+position: 1077952 
IIIIIIIIIIIIIIIIIIIIIIIIIIIIIIIIIIIIIIIIIIIIIIIIII
@ read 4429
CCGCCTTAAACCTCTCTGCCAGCTGGCTCGACAAAATGAGCACCGAACAG
+position: 2139935 
IIIIIIIIIIIIIIIIIIIIIIIIIIIIIIIIIIIIIIIIIIIIIIIIII
@ read 4430
AATAGTATATTCCATCAGTTTTTCGGTGATCGTTCCGACCAGTTGCTGAA
+position: -1755778 
IIIIIIIIIIIIIIIIIIIIIIIIIIIIIIIIIIIIIIIIIIIIIIIIII
@ read 4431
TCAAGGTACGGTTTATGCTGGAAGGCGTTGGCGTCGATATCGCCTTTGCT
+position: 221148 
IIIIIIIIIIIIIIIIIIIIIIIIIIIIIIIIIIIIIIIIIIIIIIIIII
@ read 4432
CAGCCAGGATTTACCTTAAGCGGACTTGGGGCGCTGGCGGAAGCCTCGCT
+position: -1318081 
IIIIIIIIIIIIIIIIIIIIIIIIIIIIIIIIIIIIIIIIIIIIIIIIII
@ read 4433
CGAAGGGTGACATCAGGTTCCGGGCAGTGAGTGCCACCGGGAGTGAACGG
+position: -2815974 
IIIIIIIIIIIIIIIIIIIIIIIIIIIIIIIIIIIIIIIIIIIIIIIIII
@ read 4434
ACACTGTTTTACAGAGGACAGAGAAACGGCGGGTAAATTACTGGATCTCG
+position: 1369908 
IIIIIIIIIIIIIIIIIIIIIIIIIIIIIIIIIIIIIIIIIIIIIIIIII
@ read 4435
CCTGAACCTCACCAACGAAGAACTGGCGCAGACGTTTACCGAGTGGAATA
+position: -2781014 
IIIIIIIIIIIIIIIIIIIIIIIIIIIIIIIIIIIIIIIIIIIIIIIIII
@ read 4436
TTTCCCTGAATAGACAACGATTGGTAATCATCCTGTGCCAGAACATTGAT
+position: 3747581 
IIIIIIIIIIIIIIIIIIIIIIIIIIIIIIIIIIIIIIIIIIIIIIIIII
@ read 4437
CACGCGATTCCGATGTTGATTAACCATCTGAAATAAAAGGCACGACTATG
+position: -1286106 
IIIIIIIIIIIIIIIIIIIIIIIIIIIIIIIIIIIIIIIIIIIIIIIIII
@ read 4438
TCGTGGCGGTACGTTGATGCATCGCGTCAAGCAAACGCCGTTTGGTTTCG
+position: 4034827 
IIIIIIIIIIIIIIIIIIIIIIIIIIIIIIIIIIIIIIIIIIIIIIIIII
@ read 4439
GGGCGCACCACGCAGCCGCTTTGTCGGCATGTTCAATACTTGCTTAAACT
+position: -671966 
IIIIIIIIIIIIIIIIIIIIIIIIIIIIIIIIIIIIIIIIIIIIIIIIII
@ read 4440
AATAAGACGGTTTTGCCGATGATGCACGGTTTTTATAGCCTGGGCACGCT
+position: -4325522 
IIIIIIIIIIIIIIIIIIIIIIIIIIIIIIIIIIIIIIIIIIIIIIIIII
@ read 4441
TTACCGGTTCGCAGACGGTGAGCGGCACCTGGAAAACCAACCTCACGCCA
+position: 5119892 
IIIIIIIIIIIIIIIIIIIIIIIIIIIIIIIIIIIIIIIIIIIIIIIIII
@ read 4442
CTCTTGTACTTAAAGTTTATGCGCCAAAGCATAAAATGACCGAACGTTTC
+position: -950638 
IIIIIIIIIIIIIIIIIIIIIIIIIIIIIIIIIIIIIIIIIIIIIIIIII
@ read 4443
ATCAGTTCGGTGAGCGCGATCAGGTTGCGCCGGGCATTTTCACCGATTAC
+position: 2078123 
IIIIIIIIIIIIIIIIIIIIIIIIIIIIIIIIIIIIIIIIIIIIIIIIII
@ read 4444
GCGCACAGCCATTCTGCTCACTCTCGGCATCAGTCTGCATAACTTCCCGG
+position: 3682408 
IIIIIIIIIIIIIIIIIIIIIIIIIIIIIIIIIIIIIIIIIIIIIIIIII
@ read 4445
AGGCGGAACAACTCGCCGCCGTACAGCAATCTGCAACCATTAACCAGGCC
+position: -2225568 
IIIIIIIIIIIIIIIIIIIIIIIIIIIIIIIIIIIIIIIIIIIIIIIIII
@ read 4446
CGGGGCTGGATAACGCGCTGCCGGGGCTTGGCGGTACAGCGAAAGGGCTG
+position: 5076521 
IIIIIIIIIIIIIIIIIIIIIIIIIIIIIIIIIIIIIIIIIIIIIIIIII
@ read 4447
TGGAAGCCACGCAAGCACCTTAAAATCACCATCATACACTAAATCAGTAA
+position: -138901 
IIIIIIIIIIIIIIIIIIIIIIIIIIIIIIIIIIIIIIIIIIIIIIIIII
@ read 4448
ACCGGAAAAATCACCCCAGTCTGGCGGCGGATCTCGGTCAGCAGTTTGGC
+position: -1541657 
IIIIIIIIIIIIIIIIIIIIIIIIIIIIIIIIIIIIIIIIIIIIIIIIII
@ read 4449
CCCGACGATAGGCTTAATCCCTGCGCCATGTCCCGCTCCGTAGAACTTCA
+position: -5073084 
IIIIIIIIIIIIIIIIIIIIIIIIIIIIIIIIIIIIIIIIIIIIIIIIII
@ read 4450
TAGTCGAAGGCTTTAAAACACTTCGTCATGAGATTAAAGAACTCCGGGAG
+position: 1176373 
IIIIIIIIIIIIIIIIIIIIIIIIIIIIIIIIIIIIIIIIIIIIIIIIII
@ read 4451
GCTGCTGAGCGGCATGAGCTGCGCCAGCTGTGTCACCCGCGTACAAAATG
+position: -4732545 
IIIIIIIIIIIIIIIIIIIIIIIIIIIIIIIIIIIIIIIIIIIIIIIIII
@ read 4452
TACCACTTCACCATTTTGCATAATGGCAATTCGGTCGCCAATACGCATAG
+position: -2092214 
IIIIIIIIIIIIIIIIIIIIIIIIIIIIIIIIIIIIIIIIIIIIIIIIII
@ read 4453
GTTTGAAGCGGCCTACTATTCAGAGATTATCCGTGCTGGTATTCAAAGTA
+position: -4567743 
IIIIIIIIIIIIIIIIIIIIIIIIIIIIIIIIIIIIIIIIIIIIIIIIII
@ read 4454
GCAGGCTGGCCTTCAGCGTCTCAAGTTTATCCCTCACTGCCGTGATAACG
+position: 4132129 
IIIIIIIIIIIIIIIIIIIIIIIIIIIIIIIIIIIIIIIIIIIIIIIIII
@ read 4455
AAGCTGGCGGCCTTTATGGAAAATGTCTGTTTCCGGCGAGTTCAGGTATT
+position: -1567649 
IIIIIIIIIIIIIIIIIIIIIIIIIIIIIIIIIIIIIIIIIIIIIIIIII
@ read 4456
CCATTATTGTTTATTAGAATGTTACTTTCATATTCTTAAAATTATTTCAT
+position: -4934348 
IIIIIIIIIIIIIIIIIIIIIIIIIIIIIIIIIIIIIIIIIIIIIIIIII
@ read 4457
CCCCTTATGTGTTATCCGCCTGGGTGGCGTTGCAGGAAAAAGGCCTGTCG
+position: -2479113 
IIIIIIIIIIIIIIIIIIIIIIIIIIIIIIIIIIIIIIIIIIIIIIIIII
@ read 4458
ACCCGCGGGCTAAGCGCGTGGCCCTAAATGGCTGTAATTATGTTAACCTG
+position: -2895526 
IIIIIIIIIIIIIIIIIIIIIIIIIIIIIIIIIIIIIIIIIIIIIIIIII
@ read 4459
ATTCATTCTGCTGTGCTGTCGTTTCAGGTATCAGCGGTGGAAACAGTGAA
+position: -230566 
IIIIIIIIIIIIIIIIIIIIIIIIIIIIIIIIIIIIIIIIIIIIIIIIII
@ read 4460
TAGCCGCAGCGACCAAAGCGAAGCGTGCGGCGAAGAAAAAAGTGGCAGAG
+position: 5038708 
IIIIIIIIIIIIIIIIIIIIIIIIIIIIIIIIIIIIIIIIIIIIIIIIII
@ read 4461
ACCGGGTGCACGCGATGTGGCAGTCGAGTTCTTTACGCTGTCGAAAAGCT
+position: -2379811 
IIIIIIIIIIIIIIIIIIIIIIIIIIIIIIIIIIIIIIIIIIIIIIIIII
@ read 4462
TGGAACCCACGATCAGGGATGTGCCGGTTTTACTCGATCTTGCACCGTGG
+position: 1533819 
IIIIIIIIIIIIIIIIIIIIIIIIIIIIIIIIIIIIIIIIIIIIIIIIII
@ read 4463
GTGTGCCTGGAGTTCTCCTCGGTGATCGAGAGTAAACGTTTCGACTCGCT
+position: -1665598 
IIIIIIIIIIIIIIIIIIIIIIIIIIIIIIIIIIIIIIIIIIIIIIIIII
@ read 4464
CCGTAAACTCCTTTCAGTGGGAAATTGTGGGGCAAAGTGGGAATAAGGGG
+position: 89994 
IIIIIIIIIIIIIIIIIIIIIIIIIIIIIIIIIIIIIIIIIIIIIIIIII
@ read 4465
GTATCAAGATAATGATCCATCAGCGCTGTCAGGGGCTCATCTGACAACAA
+position: -3974617 
IIIIIIIIIIIIIIIIIIIIIIIIIIIIIIIIIIIIIIIIIIIIIIIIII
@ read 4466
TACTAAATCCAGACGGGTAAAATCTTCAATCGCCGTCAGGTATTCAGTAA
+position: -710538 
IIIIIIIIIIIIIIIIIIIIIIIIIIIIIIIIIIIIIIIIIIIIIIIIII
@ read 4467
GCCGTGCCCCGCATCGCCAGATTAAGCAACTGAGCATCGCCCAGTTTTGC
+position: 1876044 
IIIIIIIIIIIIIIIIIIIIIIIIIIIIIIIIIIIIIIIIIIIIIIIIII
@ read 4468
ATGCTGCCGGGCGGAAAATGCCCTTCCTGCATATAGCGAGTCATGGTGGC
+position: -4906015 
IIIIIIIIIIIIIIIIIIIIIIIIIIIIIIIIIIIIIIIIIIIIIIIIII
@ read 4469
ATCATCCATGTCACCAAATCGTTTATTTAGTGAGATAAAACTAGCATATT
+position: -4798735 
IIIIIIIIIIIIIIIIIIIIIIIIIIIIIIIIIIIIIIIIIIIIIIIIII
@ read 4470
GCGCAGGGCTGCCCGTGTTTTGGCCTGAACTTCAGGAGTATCGATTTCAT
+position: -1754971 
IIIIIIIIIIIIIIIIIIIIIIIIIIIIIIIIIIIIIIIIIIIIIIIIII
@ read 4471
CCTGATTTTGCCCGGACATTGCGCCCCGGCTGGCTGACCGTACCCGCTGC
+position: 2180086 
IIIIIIIIIIIIIIIIIIIIIIIIIIIIIIIIIIIIIIIIIIIIIIIIII
@ read 4472
CACTCATTTGACCTTTGTTCAGGCGAGTCAGGGCGTCACGGAAGGCCGGA
+position: 55531 
IIIIIIIIIIIIIIIIIIIIIIIIIIIIIIIIIIIIIIIIIIIIIIIIII
@ read 4473
GAAGAATTCATTGTTACCTTTGATAAAGGCAACAAGCAAGACAATTCAAG
+position: -4028209 
IIIIIIIIIIIIIIIIIIIIIIIIIIIIIIIIIIIIIIIIIIIIIIIIII
@ read 4474
TTCCATCAGGCGTTTGTAACCCACCATGCCGATGGCAAAAGTGATATTGG
+position: -685656 
IIIIIIIIIIIIIIIIIIIIIIIIIIIIIIIIIIIIIIIIIIIIIIIIII
@ read 4475
TCGCTCTCGGCAATATTACCGGGCGACATCGCCGAAGATGACATCACAGC
+position: -2952516 
IIIIIIIIIIIIIIIIIIIIIIIIIIIIIIIIIIIIIIIIIIIIIIIIII
@ read 4476
GTCCGGCTCCGGCAAAACCACCTGCCTGCGCCTGATTGCTGGCTTCGAAC
+position: 1721370 
IIIIIIIIIIIIIIIIIIIIIIIIIIIIIIIIIIIIIIIIIIIIIIIIII
@ read 4477
GCAGAGCAGTGCGAAGTATTAATGGCGCTACCCGACGGGCAAACACTGTG
+position: -4464874 
IIIIIIIIIIIIIIIIIIIIIIIIIIIIIIIIIIIIIIIIIIIIIIIIII
@ read 4478
TTTGCCCTTCGGAGGTGGTGATTTTGCGCGCGTCGCTGGGGTCGATGACG
+position: 4204127 
IIIIIIIIIIIIIIIIIIIIIIIIIIIIIIIIIIIIIIIIIIIIIIIIII
@ read 4479
CTGGCCAGATTCACTTGCTGATGGACAGTTAATTAAAGACGACGAAGGGC
+position: 1323705 
IIIIIIIIIIIIIIIIIIIIIIIIIIIIIIIIIIIIIIIIIIIIIIIIII
@ read 4480
CAAAAGTAGCAAAGTGGCGCAGAGCCTGAATAAACGCCATATTCTGATCG
+position: 3131760 
IIIIIIIIIIIIIIIIIIIIIIIIIIIIIIIIIIIIIIIIIIIIIIIIII
@ read 4481
GGTACGGCGATGGGTGTCTACTCCACCAGCCAGTTTCTTGGCGTGGCGAT
+position: -4800027 
IIIIIIIIIIIIIIIIIIIIIIIIIIIIIIIIIIIIIIIIIIIIIIIIII
@ read 4482
CACCACAATACACAGCGCGGTCAGGAACCCTTTCCAGCCACCCGCAAAGA
+position: -719634 
IIIIIIIIIIIIIIIIIIIIIIIIIIIIIIIIIIIIIIIIIIIIIIIIII
@ read 4483
AAAATGCGGCTTTTATCTTCAAAGCGCCCGGTGAAATAATCCGGCAGGGT
+position: -4071410 
IIIIIIIIIIIIIIIIIIIIIIIIIIIIIIIIIIIIIIIIIIIIIIIIII
@ read 4484
CACCGTGGTGTGCGACAGTGATAATTTTATGGCAACCACCAAATTTGACG
+position: -3633299 
IIIIIIIIIIIIIIIIIIIIIIIIIIIIIIIIIIIIIIIIIIIIIIIIII
@ read 4485
ACAGCAGTTATGTAAATTTCTGCAATGGCGGCAAACAGTTCGATGCCTTG
+position: -1968532 
IIIIIIIIIIIIIIIIIIIIIIIIIIIIIIIIIIIIIIIIIIIIIIIIII
@ read 4486
ATGTTGGCTTCAAATACCTGCTGTTTTAGCTTTTGCATTATGCCGCCTCC
+position: -224273 
IIIIIIIIIIIIIIIIIIIIIIIIIIIIIIIIIIIIIIIIIIIIIIIIII
@ read 4487
TTCCAGTAGCAGCACGGAGTCTCGTGCCATTCTTGATTTCAGGGCGTCAC
+position: -4928859 
IIIIIIIIIIIIIIIIIIIIIIIIIIIIIIIIIIIIIIIIIIIIIIIIII
@ read 4488
TTTGACCGTTATGATGCTGGTGAGCAGGCGGTACTGGTACACATCTATTT
+position: 5030340 
IIIIIIIIIIIIIIIIIIIIIIIIIIIIIIIIIIIIIIIIIIIIIIIIII
@ read 4489
CATGCTGATTGCCGTTTCGGTATTTTTCGGCCGCCAGACTTTAAGGAATA
+position: 3613973 
IIIIIIIIIIIIIIIIIIIIIIIIIIIIIIIIIIIIIIIIIIIIIIIIII
@ read 4490
TTTGCCTGGAAAGCGCATACGGGCGAAAGCGTAGGCGCAGGTGGTGGAGA
+position: 4831305 
IIIIIIIIIIIIIIIIIIIIIIIIIIIIIIIIIIIIIIIIIIIIIIIIII
@ read 4491
CCGTCGTGTTTCGGAAGCCATTATTGATGAGGAACGTCAGAAACAGCACC
+position: 3515028 
IIIIIIIIIIIIIIIIIIIIIIIIIIIIIIIIIIIIIIIIIIIIIIIIII
@ read 4492
GCCAGCCAGTGTAAACGCGCCGGAGCTTGTTCATGATTAAGGGCCGCTAG
+position: -3908498 
IIIIIIIIIIIIIIIIIIIIIIIIIIIIIIIIIIIIIIIIIIIIIIIIII
@ read 4493
GCCTGGTCGTGGCGATGCCTTGCGCATTGGCGGTCGAATTCAACCTTAAT
+position: -4506236 
IIIIIIIIIIIIIIIIIIIIIIIIIIIIIIIIIIIIIIIIIIIIIIIIII
@ read 4494
GGGCAGTATCCAGAACTTTGCCAGCTTCATCTGCGCCTCTTTTGCGCCGA
+position: -46776 
IIIIIIIIIIIIIIIIIIIIIIIIIIIIIIIIIIIIIIIIIIIIIIIIII
@ read 4495
AAAAGCAGATGTCACCACTGCCGACAAAGTATGGATCTTCGCTCATTTGC
+position: -1916500 
IIIIIIIIIIIIIIIIIIIIIIIIIIIIIIIIIIIIIIIIIIIIIIIIII
@ read 4496
GCCGCAGCGATGCAGCGCCTGAACATAGCCTTGCAGGCGGTAGTGACACA
+position: 4701761 
IIIIIIIIIIIIIIIIIIIIIIIIIIIIIIIIIIIIIIIIIIIIIIIIII
@ read 4497
GAAGTGGAAGAACTGGAAGATTTCACCTTACAAATGGCGCACCACATCTC
+position: 3457728 
IIIIIIIIIIIIIIIIIIIIIIIIIIIIIIIIIIIIIIIIIIIIIIIIII
@ read 4498
TATGGCACCTGTGTTGTTCTGAGGTGAGCATATCACCTCTGTTCAGGTAG
+position: -110070 
IIIIIIIIIIIIIIIIIIIIIIIIIIIIIIIIIIIIIIIIIIIIIIIIII
@ read 4499
CTCTGTAAATTCCTTATTACGACGGCGTGAAACGCCTGTCAGGATCCACT
+position: -711739 
IIIIIIIIIIIIIIIIIIIIIIIIIIIIIIIIIIIIIIIIIIIIIIIIII
@ read 4500
ACCATCGCCGAACCGGCACCGTATCGCGATATTCAGGGGCTGGAGCATTT
+position: -417720 
IIIIIIIIIIIIIIIIIIIIIIIIIIIIIIIIIIIIIIIIIIIIIIIIII
@ read 4501
TTTGTTGTGCCTGAACGGCCAGGTCTGGCAGTTTCTGGAAACCTAAATTG
+position: 1385542 
IIIIIIIIIIIIIIIIIIIIIIIIIIIIIIIIIIIIIIIIIIIIIIIIII
@ read 4502
AATAAACAGACAGCGAAATCAAAAGCGCCACGAATAATCAAAATGCCATT
+position: -2619141 
IIIIIIIIIIIIIIIIIIIIIIIIIIIIIIIIIIIIIIIIIIIIIIIIII
@ read 4503
TGGGGAGCAAACCGTACATTTTCATTCCCTCATCCATTACCCGCGCAGTT
+position: 1715119 
IIIIIIIIIIIIIIIIIIIIIIIIIIIIIIIIIIIIIIIIIIIIIIIIII
@ read 4504
AGACTTTTGTCACGGCCATTACACCGATATTCTCGGCGTAGGTGGTTACG
+position: 1195469 
IIIIIIIIIIIIIIIIIIIIIIIIIIIIIIIIIIIIIIIIIIIIIIIIII
@ read 4505
TAGAGTTTCCATTAATTGCGCAGGGGTTTTGACATCCAGCAGAATATTAA
+position: -1650697 
IIIIIIIIIIIIIIIIIIIIIIIIIIIIIIIIIIIIIIIIIIIIIIIIII
@ read 4506
GTCTGTCAGCCAGCCGCGTTCGTCATACTGCCACCGCTCTGCGGTTTCGC
+position: -4522644 
IIIIIIIIIIIIIIIIIIIIIIIIIIIIIIIIIIIIIIIIIIIIIIIIII
@ read 4507
ATCCTGGATGACTATTGGCATAAGCGAACATTTTTATCGCCCGTTGCTCT
+position: -4926967 
IIIIIIIIIIIIIIIIIIIIIIIIIIIIIIIIIIIIIIIIIIIIIIIIII
@ read 4508
CGGGCAGTGCTCGAAATCCTCACGTACGACGTGTACGCTCCGGTTTCTCC
+position: -2195607 
IIIIIIIIIIIIIIIIIIIIIIIIIIIIIIIIIIIIIIIIIIIIIIIIII
@ read 4509
ATGTGCAGCCATGTTGATCACAGCGAACACAGCGTCAAAGTGATCATCAC
+position: 3459218 
IIIIIIIIIIIIIIIIIIIIIIIIIIIIIIIIIIIIIIIIIIIIIIIIII
@ read 4510
CAGTTTCAGATCCCGGGTCATGTTTTCCACGTTGTTTTCGTGGATCACCA
+position: -665043 
IIIIIIIIIIIIIIIIIIIIIIIIIIIIIIIIIIIIIIIIIIIIIIIIII
@ read 4511
CTTTCAGTGACAGTTTCTCGCCTATACGCGTGGCGGTTTCAGGCATGGCT
+position: -4328165 
IIIIIIIIIIIIIIIIIIIIIIIIIIIIIIIIIIIIIIIIIIIIIIIIII
@ read 4512
AGAACCCTGCCAGATGCCTTTATGCACGCCAATATCGGCCCGTCTGATTC
+position: -23849 
IIIIIIIIIIIIIIIIIIIIIIIIIIIIIIIIIIIIIIIIIIIIIIIIII
@ read 4513
CTTTAAGCTTTTCCGCGAAAAAATGGATACCCGTCGCGGTTCAAATTCAC
+position: 1539737 
IIIIIIIIIIIIIIIIIIIIIIIIIIIIIIIIIIIIIIIIIIIIIIIIII
@ read 4514
CGTGAACGCTACGCATTATCCCTTAGCTCTGTATGGGAAATTTGACGTTA
+position: 3497948 
IIIIIIIIIIIIIIIIIIIIIIIIIIIIIIIIIIIIIIIIIIIIIIIIII
@ read 4515
ATCTTTCTGGAAAACGTGCGGCGCGTTCGGCGCTTCGAAAGAGATATCCT
+position: 4310119 
IIIIIIIIIIIIIIIIIIIIIIIIIIIIIIIIIIIIIIIIIIIIIIIIII
@ read 4516
GCGAGCCTCACTAACCTGACGCCCGAACTGAAAGCGTCGATGGATGAACT
+position: 4602757 
IIIIIIIIIIIIIIIIIIIIIIIIIIIIIIIIIIIIIIIIIIIIIIIIII
@ read 4517
CTGCGACTTCAGCGACGACTGGCGCGGCAGGTTGAGTAACAACTTCAGGT
+position: 1354079 
IIIIIIIIIIIIIIIIIIIIIIIIIIIIIIIIIIIIIIIIIIIIIIIIII
@ read 4518
CTGTGCTCCTATCTGCTGATCGGTTTCTATTACACCGATCCGAAGAATGG
+position: -2504947 
IIIIIIIIIIIIIIIIIIIIIIIIIIIIIIIIIIIIIIIIIIIIIIIIII
@ read 4519
AATTAAGCGGTAATATATTCGAAGTCCGGATTGTTTAGTAGCGCTAAAAT
+position: 685955 
IIIIIIIIIIIIIIIIIIIIIIIIIIIIIIIIIIIIIIIIIIIIIIIIII
@ read 4520
CCAGCGCCTGTTCGGTGGTCGCGGCGCTGATGGCGATGAATGAACACTGT
+position: 3104 
IIIIIIIIIIIIIIIIIIIIIIIIIIIIIIIIIIIIIIIIIIIIIIIIII
@ read 4521
AGTTTGCTGCACCTGGATGCTTTGCGTGCAAAGGAACCTGAACTCGCGAA
+position: -2362817 
IIIIIIIIIIIIIIIIIIIIIIIIIIIIIIIIIIIIIIIIIIIIIIIIII
@ read 4522
GTGTTCCTGATGGGTGTGCTGTTTACGGTAATTTCTGCCACGGGTATCCG
+position: 4866897 
IIIIIIIIIIIIIIIIIIIIIIIIIIIIIIIIIIIIIIIIIIIIIIIIII
@ read 4523
AGCCTGGTGTGCAGAGCAGGATGAAGGACTGAAACTGAATCTTCACCCGC
+position: 3488815 
IIIIIIIIIIIIIIIIIIIIIIIIIIIIIIIIIIIIIIIIIIIIIIIIII
@ read 4524
ATTGAAGCGCAGCTGCGCCAGGTATTGCGTGAAAAGAGAATGCGTGAGGG
+position: 4338008 
IIIIIIIIIIIIIIIIIIIIIIIIIIIIIIIIIIIIIIIIIIIIIIIIII
@ read 4525
AGTACCGGACGTTCCTGGTTCTATGGAATTTGATCTCAACAAAAACTGGC
+position: -3462066 
IIIIIIIIIIIIIIIIIIIIIIIIIIIIIIIIIIIIIIIIIIIIIIIIII
@ read 4526
GTACCGCTATGATGAGCGCGGCCTGCTCAGCAACATCACCGACCCAGCCG
+position: -4666988 
IIIIIIIIIIIIIIIIIIIIIIIIIIIIIIIIIIIIIIIIIIIIIIIIII
@ read 4527
GTGCAGACGCGTTTGCTGCGCGTGCTGGCAGACGGTCAGTTTTACCGCGT
+position: -643289 
IIIIIIIIIIIIIIIIIIIIIIIIIIIIIIIIIIIIIIIIIIIIIIIIII
@ read 4528
TTTTCTGGCACTAATAAGAGATAAAGACTATGCCATTAATCATTATTGCG
+position: -153247 
IIIIIIIIIIIIIIIIIIIIIIIIIIIIIIIIIIIIIIIIIIIIIIIIII
@ read 4529
GAGCGGATGATTTGCCAAACTGCAAATCATCCGTAGAGAAGGGAAATGGT
+position: 1585204 
IIIIIIIIIIIIIIIIIIIIIIIIIIIIIIIIIIIIIIIIIIIIIIIIII
@ read 4530
TAATTACCGGTCATCAAGCCACTTCAGGTAATCCCTGCGAAGGAAAACTC
+position: 3690844 
IIIIIIIIIIIIIIIIIIIIIIIIIIIIIIIIIIIIIIIIIIIIIIIIII
@ read 4531
GGCTTCTTCTTCAGGAAGCGGTTGCTGAACTTTTTCATCGTCCACAGCCA
+position: -408569 
IIIIIIIIIIIIIIIIIIIIIIIIIIIIIIIIIIIIIIIIIIIIIIIIII
@ read 4532
ATTGTCATCTTCTCGCTCGGCATGTATCTGGTGGTTTATGGCCTGCGCAA
+position: 4163462 
IIIIIIIIIIIIIIIIIIIIIIIIIIIIIIIIIIIIIIIIIIIIIIIIII
@ read 4533
TTCACCAAATCTTTATAAGCGTAATAAACCAGGCCGCTGCAATCAAAACC
+position: -3281227 
IIIIIIIIIIIIIIIIIIIIIIIIIIIIIIIIIIIIIIIIIIIIIIIIII
@ read 4534
AGGTGAAGTGCAAATCTCCCTCAAAGTGGATGATAACCAGGCGCAAATCC
+position: 2368940 
IIIIIIIIIIIIIIIIIIIIIIIIIIIIIIIIIIIIIIIIIIIIIIIIII
@ read 4535
CCCCTGGAGCCAGTAAAAGGTGCCGGTACCACTCTGTGGGTTTACAACGG
+position: 1541907 
IIIIIIIIIIIIIIIIIIIIIIIIIIIIIIIIIIIIIIIIIIIIIIIIII
@ read 4536
TTTCAGTAAGGAGAGGTCGAAACCGGAGAATTTCCCGCTATTAAGAGCAT
+position: 2907869 
IIIIIIIIIIIIIIIIIIIIIIIIIIIIIIIIIIIIIIIIIIIIIIIIII
@ read 4537
ATCATTTAACAATATGAAATATAAAGGAATATTTCATTTTCAGTGGTTAT
+position: 1791714 
IIIIIIIIIIIIIIIIIIIIIIIIIIIIIIIIIIIIIIIIIIIIIIIIII
@ read 4538
GCCAAATGTCTGTATGGAATCACGTAATTCATATGAAAACAAAATAGATG
+position: -2113392 
IIIIIIIIIIIIIIIIIIIIIIIIIIIIIIIIIIIIIIIIIIIIIIIIII
@ read 4539
TTGTCCATCTACAACTTCATACTGATTTTGCCCTTTATTGATACAAATCA
+position: -54006 
IIIIIIIIIIIIIIIIIIIIIIIIIIIIIIIIIIIIIIIIIIIIIIIIII
@ read 4540
GTAGCGCAGGCGCAAAACCCCGACGATTAAGAAAGAGGATAACCTGATTG
+position: 4703454 
IIIIIIIIIIIIIIIIIIIIIIIIIIIIIIIIIIIIIIIIIIIIIIIIII
@ read 4541
ATGACGGGAGCCGTGACTGTCTGTGTTACCGGTACAGCTTTCTTCGTTGT
+position: 130825 
IIIIIIIIIIIIIIIIIIIIIIIIIIIIIIIIIIIIIIIIIIIIIIIIII
@ read 4542
AAGCCGCATAAAGCTGCAACTTTCGCAAATGATGTGGTACGCATGAATAG
+position: -3566708 
IIIIIIIIIIIIIIIIIIIIIIIIIIIIIIIIIIIIIIIIIIIIIIIIII
@ read 4543
ACCACGGGCGGCGGAGGAGGAGGTGGCGGCGCATCGGCGTTAATCGTAAA
+position: -251531 
IIIIIIIIIIIIIIIIIIIIIIIIIIIIIIIIIIIIIIIIIIIIIIIIII
@ read 4544
CTATGCAGGAGGTTTTGCCGCTCCTGACGGAATACATTGACGAAGATAAT
+position: 439634 
IIIIIIIIIIIIIIIIIIIIIIIIIIIIIIIIIIIIIIIIIIIIIIIIII
@ read 4545
GGTCATCACCCAGACTGATATCGCGACTGCGAATTGGCGAACCAGCCATG
+position: 3663358 
IIIIIIIIIIIIIIIIIIIIIIIIIIIIIIIIIIIIIIIIIIIIIIIIII
@ read 4546
GGGCACCTATTTTGCTGGTGACACTGCGTGCCATTCAGGGATTTGCCGTC
+position: 2432388 
IIIIIIIIIIIIIIIIIIIIIIIIIIIIIIIIIIIIIIIIIIIIIIIIII
@ read 4547
GTCTGAATTAATCTTCAAAACTTAAAGCAAAAGGCGGACTCATAATCCGC
+position: -4358908 
IIIIIIIIIIIIIIIIIIIIIIIIIIIIIIIIIIIIIIIIIIIIIIIIII
@ read 4548
ACGCTTTTTTTGCTGGCGCTGGTAATTTCGGCGTCAAAGACCTGGTTGCT
+position: -1789146 
IIIIIIIIIIIIIIIIIIIIIIIIIIIIIIIIIIIIIIIIIIIIIIIIII
@ read 4549
CGACGGCGCAATGTGGCGTTCCGCTGGAGGTGCTGGAAAATGCGTTGCGT
+position: -1992597 
IIIIIIIIIIIIIIIIIIIIIIIIIIIIIIIIIIIIIIIIIIIIIIIIII
@ read 4550
GGGCTACACCGACGCCGGTCTGGTGTTTTTAGGCGCAGGCGTTTTCTCAT
+position: 1709515 
IIIIIIIIIIIIIIIIIIIIIIIIIIIIIIIIIIIIIIIIIIIIIIIIII
@ read 4551
AATACTAACCAAAGCGAATGACCTTCGCAAGGGCAATTTTATCGCATTGT
+position: 3829641 
IIIIIIIIIIIIIIIIIIIIIIIIIIIIIIIIIIIIIIIIIIIIIIIIII
@ read 4552
CTGGGCTTCATGGGCATGACCCGTCGTTTGAGCCAGCAGATTGACCCGCA
+position: -4794191 
IIIIIIIIIIIIIIIIIIIIIIIIIIIIIIIIIIIIIIIIIIIIIIIIII
@ read 4553
ACGTAATCAGCAAGCGATATACGCAGCGAATTGAGCGGCATAACCTGAAT
+position: 3510054 
IIIIIIIIIIIIIIIIIIIIIIIIIIIIIIIIIIIIIIIIIIIIIIIIII
@ read 4554
CGGGATATTGAGCAGGCGACGCTCGAATACCCCGGCATCCGGCAGGCCAG
+position: 2419024 
IIIIIIIIIIIIIIIIIIIIIIIIIIIIIIIIIIIIIIIIIIIIIIIIII
@ read 4555
CAATGTGTGGTTGAGATCGTGACTGCTCATCACAATCGCCAGTCCTTGCT
+position: 2054424 
IIIIIIIIIIIIIIIIIIIIIIIIIIIIIIIIIIIIIIIIIIIIIIIIII
@ read 4556
ATTTAATCACTGGTGGGCAACAGAGGGCGACTGGGTTGAAGAGCCTAACT
+position: -2542825 
IIIIIIIIIIIIIIIIIIIIIIIIIIIIIIIIIIIIIIIIIIIIIIIIII
@ read 4557
TGGTGCGTGAGCACTTCCCTGAAATGCCGATCCACCTTTCGGTGCAGGCT
+position: 2561751 
IIIIIIIIIIIIIIIIIIIIIIIIIIIIIIIIIIIIIIIIIIIIIIIIII
@ read 4558
CGAACTGACCCTGACGCTGACCAGCGAAGTGAACAAACAAACCAGCGTTT
+position: 4837874 
IIIIIIIIIIIIIIIIIIIIIIIIIIIIIIIIIIIIIIIIIIIIIIIIII
@ read 4559
ACTTCACCTTTGGTGAAGGCTTCAACGTATTCGGCGTTAACACGTGCAGC
+position: 4495432 
IIIIIIIIIIIIIIIIIIIIIIIIIIIIIIIIIIIIIIIIIIIIIIIIII
@ read 4560
GTTGATGATGCCTAATTTATTGCAATATCCGGTGGCGCTGTTTGGCATTT
+position: -3085913 
IIIIIIIIIIIIIIIIIIIIIIIIIIIIIIIIIIIIIIIIIIIIIIIIII
@ read 4561
CGACAGCGCAACAGCATCGCATGGCGCGGCTCCAGCTTCTGTTCAGCACG
+position: 3275858 
IIIIIIIIIIIIIIIIIIIIIIIIIIIIIIIIIIIIIIIIIIIIIIIIII
@ read 4562
CCCGCAGAGATTATGTTTTTAGCCATAAATATAGAGCGCGTGCGCAAAGA
+position: -800488 
IIIIIIIIIIIIIIIIIIIIIIIIIIIIIIIIIIIIIIIIIIIIIIIIII
@ read 4563
ACGCTGTCTCTGGACACTGCATCTGCAACCGGAAACGGTCTGTGGATGAC
+position: 3315247 
IIIIIIIIIIIIIIIIIIIIIIIIIIIIIIIIIIIIIIIIIIIIIIIIII
@ read 4564
GCCGTGTTTAGCCCGTGGCGCAGTGGCGATACCACGACGCGAGAGTATCG
+position: 4786816 
IIIIIIIIIIIIIIIIIIIIIIIIIIIIIIIIIIIIIIIIIIIIIIIIII
@ read 4565
CGCGACGACGCTTATCCGGTGGCTCTGCAATCACCTTTATCGCCAGCCTT
+position: -3755631 
IIIIIIIIIIIIIIIIIIIIIIIIIIIIIIIIIIIIIIIIIIIIIIIIII
@ read 4566
TGCCGTGGGTACGCCATATTTTTCTTGCCAGTAACACCATCACAATGACG
+position: -2277754 
IIIIIIIIIIIIIIIIIIIIIIIIIIIIIIIIIIIIIIIIIIIIIIIIII
@ read 4567
GTCGATGCCCTGATTGATGTTCTGGTGAATGCCCGCAGCTACGGTGAAGC
+position: 721155 
IIIIIIIIIIIIIIIIIIIIIIIIIIIIIIIIIIIIIIIIIIIIIIIIII
@ read 4568
GCTGGACGCGTAGTGGCCGGACGTTCAGCGGTTTGCGTTTTCGCCGTGTC
+position: 4000702 
IIIIIIIIIIIIIIIIIIIIIIIIIIIIIIIIIIIIIIIIIIIIIIIIII
@ read 4569
TTGCCGATTATTCTTTGACTGAACCTGAAGATCCTCAAAAACGTCTTCAG
+position: -3989772 
IIIIIIIIIIIIIIIIIIIIIIIIIIIIIIIIIIIIIIIIIIIIIIIIII
@ read 4570
CAACGCTCTTCAGTAGCCTCTCTGAGTCATACAGATATTGACGCCACTCC
+position: 4989744 
IIIIIIIIIIIIIIIIIIIIIIIIIIIIIIIIIIIIIIIIIIIIIIIIII
@ read 4571
ATCCCATGCCTGAACGCAGTAGCTGTCGTTTACTGTCGCTGGACGGGCCG
+position: 457178 
IIIIIIIIIIIIIIIIIIIIIIIIIIIIIIIIIIIIIIIIIIIIIIIIII
@ read 4572
CGCCCAGCCGTGCTGTTTTTGGAGTTCCAGTGCCTGAGCAAACTGCGAAG
+position: 469720 
IIIIIIIIIIIIIIIIIIIIIIIIIIIIIIIIIIIIIIIIIIIIIIIIII
@ read 4573
TCGTCCAGCGCACAAAGCGGTGTTGGGCGATAACCAGCTATTTTCTGGTG
+position: -1876864 
IIIIIIIIIIIIIIIIIIIIIIIIIIIIIIIIIIIIIIIIIIIIIIIIII
@ read 4574
AGGCTGTGAAACAACGCTGGCCGGACGTGCTGTTGCAGTTTGAAGACTTT
+position: -3510407 
IIIIIIIIIIIIIIIIIIIIIIIIIIIIIIIIIIIIIIIIIIIIIIIIII
@ read 4575
GTTCATGGATATTTATCAGGATTTATCGGCAACAGATAACGAGCCAGCTT
+position: -3748134 
IIIIIIIIIIIIIIIIIIIIIIIIIIIIIIIIIIIIIIIIIIIIIIIIII
@ read 4576
AAAGCCGATGTAGGGGTTAATTACGCCGTAGAACTGACCGAGCAGCACAC
+position: 4082987 
IIIIIIIIIIIIIIIIIIIIIIIIIIIIIIIIIIIIIIIIIIIIIIIIII
@ read 4577
TGCGTTCACAGATAATGTATAACTTATCCAATTGCAGGAACATAATATCA
+position: -1133800 
IIIIIIIIIIIIIIIIIIIIIIIIIIIIIIIIIIIIIIIIIIIIIIIIII
@ read 4578
GAACACCCAGAGCGAGATGGATCTGCTGCGTAAGCTCAACTACACCAAAG
+position: 1480211 
IIIIIIIIIIIIIIIIIIIIIIIIIIIIIIIIIIIIIIIIIIIIIIIIII
@ read 4579
GCCAGTTTATTTTTTTTCGGAAATCAATCTGTGCCATGTCCTCTCCCGCG
+position: -5098424 
IIIIIIIIIIIIIIIIIIIIIIIIIIIIIIIIIIIIIIIIIIIIIIIIII
@ read 4580
TCAGCTCCAGAAAATGCCAGAACTACATAGAACAGAAATGTTGACTGCCT
+position: -471159 
IIIIIIIIIIIIIIIIIIIIIIIIIIIIIIIIIIIIIIIIIIIIIIIIII
@ read 4581
TCGAGCAAATGCGTGAAATGGGCGTAACCCCGACGCACGTTCTGCTGCAA
+position: 3401297 
IIIIIIIIIIIIIIIIIIIIIIIIIIIIIIIIIIIIIIIIIIIIIIIIII
@ read 4582
AGGACGTCTTATCTTTAAATAAGTGGTAGCGAATCGCTACGGAATAGAGA
+position: -4083135 
IIIIIIIIIIIIIIIIIIIIIIIIIIIIIIIIIIIIIIIIIIIIIIIIII
@ read 4583
GGGGACTTTTGCGCAACGTTAAATAGCAAAAACCTAAACTGATGCCACTA
+position: 500521 
IIIIIIIIIIIIIIIIIIIIIIIIIIIIIIIIIIIIIIIIIIIIIIIIII
@ read 4584
GATTGCGTCCGCTGTTATTCGCTCTGGCGCGCAGTACGAAGTTAACAATC
+position: -3108782 
IIIIIIIIIIIIIIIIIIIIIIIIIIIIIIIIIIIIIIIIIIIIIIIIII
@ read 4585
CGCGTACATCGGGCAAATAATATCGGTTGCGAAGGTGTCGGCTCCGCCGC
+position: 399975 
IIIIIIIIIIIIIIIIIIIIIIIIIIIIIIIIIIIIIIIIIIIIIIIIII
@ read 4586
GGTACGTATTTACCCGGAATTTGCTGCCCTGTTCCGCACTCAACTACGGG
+position: -2374337 
IIIIIIIIIIIIIIIIIIIIIIIIIIIIIIIIIIIIIIIIIIIIIIIIII
@ read 4587
CAAATAGCAGGTGTATCCAGCGCCAGCGCCTGATAAAAAGGATGAATAGC
+position: 817034 
IIIIIIIIIIIIIIIIIIIIIIIIIIIIIIIIIIIIIIIIIIIIIIIIII
@ read 4588
TCTCTGCAGGCTGATCTGGAAAACGGCGTAAACCTGGAACAGACTATCCG
+position: -4259455 
IIIIIIIIIIIIIIIIIIIIIIIIIIIIIIIIIIIIIIIIIIIIIIIIII
@ read 4589
AATGGCTGTGATGGTCTGACCGATATCATCATGCAGCTCACGCGCCACAT
+position: 4420420 
IIIIIIIIIIIIIIIIIIIIIIIIIIIIIIIIIIIIIIIIIIIIIIIIII
@ read 4590
CGGCATAATTTTGATTTTTACTTGCTGCCCGGAATTTGCCCCTATTTTTG
+position: 2585211 
IIIIIIIIIIIIIIIIIIIIIIIIIIIIIIIIIIIIIIIIIIIIIIIIII
@ read 4591
GGACGCATCAGTTATCGCCGCCGCGCTGCGCGAAGCTGAAGAAGAGGTCG
+position: 2198635 
IIIIIIIIIIIIIIIIIIIIIIIIIIIIIIIIIIIIIIIIIIIIIIIIII
@ read 4592
GACTAAAGGCTATCCTTAACCAGGGAGCTGATTATGAAAAAAGCCACATG
+position: -2574454 
IIIIIIIIIIIIIIIIIIIIIIIIIIIIIIIIIIIIIIIIIIIIIIIIII
@ read 4593
TTGGTGCACGAGGTTATCGCAGCAATGACCACAGCGCCATCAGGTAACTG
+position: -3698878 
IIIIIIIIIIIIIIIIIIIIIIIIIIIIIIIIIIIIIIIIIIIIIIIIII
@ read 4594
TTCCTTCATCCAGTTTCAACAAAGTATTATTTTCTGCATCCTCAATACCG
+position: 1800823 
IIIIIIIIIIIIIIIIIIIIIIIIIIIIIIIIIIIIIIIIIIIIIIIIII
@ read 4595
AGAGTGGTGCGAAACGACGGTTAAAACCGACCATCAACGTCAGTTTTTTA
+position: -3937813 
IIIIIIIIIIIIIIIIIIIIIIIIIIIIIIIIIIIIIIIIIIIIIIIIII
@ read 4596
TGCCGTTATCGTGCTCCCACCCAGTCACTGGGCAGTTAACTAAAGGAATA
+position: -1483062 
IIIIIIIIIIIIIIIIIIIIIIIIIIIIIIIIIIIIIIIIIIIIIIIIII
@ read 4597
TTCTCATTGATTACCGGAACGATATTGTTATCGAGCAACGCACGCAGGGT
+position: -4986201 
IIIIIIIIIIIIIIIIIIIIIIIIIIIIIIIIIIIIIIIIIIIIIIIIII
@ read 4598
TGCTGCTCGGCAGAGATTTTCAGGCTGCCGCCGCTGTCAGTGTAGCGCAG
+position: -2718638 
IIIIIIIIIIIIIIIIIIIIIIIIIIIIIIIIIIIIIIIIIIIIIIIIII
@ read 4599
GGCGTTTGCCCAGGCCGTGTTCGATGGCGAAATGACGGTCGAAGGCGTTA
+position: -1871395 
IIIIIIIIIIIIIIIIIIIIIIIIIIIIIIIIIIIIIIIIIIIIIIIIII
@ read 4600
TGCGTGGTCAGGTACTGCCGATCGGTGGTTTGAAAGAAAAACTCCTGGCA
+position: 495275 
IIIIIIIIIIIIIIIIIIIIIIIIIIIIIIIIIIIIIIIIIIIIIIIIII
@ read 4601
AAAAGCACGCGTTGAAGACGCCCTGCACGCGACCCGTGCTGCGGTAGAAG
+position: 5001870 
IIIIIIIIIIIIIIIIIIIIIIIIIIIIIIIIIIIIIIIIIIIIIIIIII
@ read 4602
ACGGCGGATGATGCGGACGCGAAGCTGTTCCCGCTGAACAAGCCCACACT
+position: -3188103 
IIIIIIIIIIIIIIIIIIIIIIIIIIIIIIIIIIIIIIIIIIIIIIIIII
@ read 4603
GATGGGTGAGGATTAGTAACAGACGAGTGAGGTTGATGGGGTGTTGCGGG
+position: 2872003 
IIIIIIIIIIIIIIIIIIIIIIIIIIIIIIIIIIIIIIIIIIIIIIIIII
@ read 4604
GCAAAGCACCGCGATCACCAGACGCATAAGCATTAGCGTATGCCTGCTGA
+position: 2856959 
IIIIIIIIIIIIIIIIIIIIIIIIIIIIIIIIIIIIIIIIIIIIIIIIII
@ read 4605
GATTTTGTCAGGCCAACAATCGCCGCTTTCGTTAAGGCGTACGCCGTTTC
+position: 2943283 
IIIIIIIIIIIIIIIIIIIIIIIIIIIIIIIIIIIIIIIIIIIIIIIIII
@ read 4606
CTTTATTACTATGTTTAAGAAAGGCCTGGGGCAAACGCCAGGCCGATATA
+position: -3102539 
IIIIIIIIIIIIIIIIIIIIIIIIIIIIIIIIIIIIIIIIIIIIIIIIII
@ read 4607
GCATAAGAGACAAAACTGCCACTGGAAGGGCGGTGTAGCACCAGCTCACC
+position: 1735452 
IIIIIIIIIIIIIIIIIIIIIIIIIIIIIIIIIIIIIIIIIIIIIIIIII
@ read 4608
TTTGTTAATGTGGCGGCAGAGGTAGCCGGACCTTGTAGATACTGCGAAAT
+position: -985458 
IIIIIIIIIIIIIIIIIIIIIIIIIIIIIIIIIIIIIIIIIIIIIIIIII
@ read 4609
AGTTGAAAAACTGGATCGTCTGAAAGCCCGGGCTTAAGGATAAGAACTAA
+position: 3933454 
IIIIIIIIIIIIIIIIIIIIIIIIIIIIIIIIIIIIIIIIIIIIIIIIII
@ read 4610
CTGCTGCTGATTGGAAAGCTGCGTCACCACATTACCTTGCGTGGTGCTAC
+position: -3925114 
IIIIIIIIIIIIIIIIIIIIIIIIIIIIIIIIIIIIIIIIIIIIIIIIII
@ read 4611
AGTAATGCTCTTGCAACGCTCATAGAGAGGACTGCCTGCCCTATTAACCG
+position: 308810 
IIIIIIIIIIIIIIIIIIIIIIIIIIIIIIIIIIIIIIIIIIIIIIIIII
@ read 4612
AACGAGCTGCTGTGCTTTGCTGCGGAAAGTGTGGCGACAGATTGCCAGCG
+position: -2707894 
IIIIIIIIIIIIIIIIIIIIIIIIIIIIIIIIIIIIIIIIIIIIIIIIII
@ read 4613
TGATCAGACAGAAGGGAATAAAATAAAAAATCGTCGCGAGGAAAAACATC
+position: -1553097 
IIIIIIIIIIIIIIIIIIIIIIIIIIIIIIIIIIIIIIIIIIIIIIIIII
@ read 4614
ACCCGCGTTTGGCATCCCCAACATACCGACGTCAGCCAGCAGCATCAGCT
+position: 3838142 
IIIIIIIIIIIIIIIIIIIIIIIIIIIIIIIIIIIIIIIIIIIIIIIIII
@ read 4615
CGTTATGGTAAACTTCCTGCACGTCGTCGCAATCTTCCAGCATATCGATC
+position: 2249695 
IIIIIIIIIIIIIIIIIIIIIIIIIIIIIIIIIIIIIIIIIIIIIIIIII
@ read 4616
TCAGTGGCAAGGCTGGGGCAAACAGCCCGAAGCGGCAAAACTTAACGCTA
+position: 4315095 
IIIIIIIIIIIIIIIIIIIIIIIIIIIIIIIIIIIIIIIIIIIIIIIIII
@ read 4617
CAGCGAACCTTTCAGCTTATCTTTCGAGGCATCCGGCCCAACCAGAATAC
+position: 2809217 
IIIIIIIIIIIIIIIIIIIIIIIIIIIIIIIIIIIIIIIIIIIIIIIIII
@ read 4618
TAAACAACAGAGATGAAAATATCTAAGATATTCACCTTATTGCAAGATAT
+position: 3379689 
IIIIIIIIIIIIIIIIIIIIIIIIIIIIIIIIIIIIIIIIIIIIIIIIII
@ read 4619
GGTATCATGAACCACACCTTTGGCGAGCATCTCATTACCGATATGGGTTA
+position: 2568837 
IIIIIIIIIIIIIIIIIIIIIIIIIIIIIIIIIIIIIIIIIIIIIIIIII
@ read 4620
TAAGAGCGCCAGAAAAAGAAGGTTTCCTGATAATGGAACAGCGTCGTTTG
+position: -2480344 
IIIIIIIIIIIIIIIIIIIIIIIIIIIIIIIIIIIIIIIIIIIIIIIIII
@ read 4621
CTTTTTCAAGACACTCCGGCAACCCTGCGCTGTAAATACGTTTGCCCGTG
+position: -1882956 
IIIIIIIIIIIIIIIIIIIIIIIIIIIIIIIIIIIIIIIIIIIIIIIIII
@ read 4622
GGCATAACGACCAATAGAGGCCCCCAGAAACGCAGCCTGATCCTGATAGC
+position: 807403 
IIIIIIIIIIIIIIIIIIIIIIIIIIIIIIIIIIIIIIIIIIIIIIIIII
@ read 4623
GAAAGCTGGTCGGTACCGTTCTCGGTAATGCTGGTCGTGCCGCTGGGGGT
+position: 2982554 
IIIIIIIIIIIIIIIIIIIIIIIIIIIIIIIIIIIIIIIIIIIIIIIIII
@ read 4624
GGTACACCAAAACCTGACAGCCAGCTGGGAAGACGTTCAACGCCAGAAGC
+position: 1193317 
IIIIIIIIIIIIIIIIIIIIIIIIIIIIIIIIIIIIIIIIIIIIIIIIII
@ read 4625
CTGATGGCGAGGTGATTGGTGTGCCTGACCGTCCCGTAGCATTCTGCGGC
+position: 313406 
IIIIIIIIIIIIIIIIIIIIIIIIIIIIIIIIIIIIIIIIIIIIIIIIII
@ read 4626
ATGGCCTGGTGGAGTGGGCCCCAGCGCCGATGCCGCGTCAGACTGATACC
+position: 5247620 
IIIIIIIIIIIIIIIIIIIIIIIIIIIIIIIIIIIIIIIIIIIIIIIIII
@ read 4627
TTCCCGGCATTCGCCAATGCCCCAAACGACGACAACATTCCACCCGCAAC
+position: -979219 
IIIIIIIIIIIIIIIIIIIIIIIIIIIIIIIIIIIIIIIIIIIIIIIIII
@ read 4628
CAGAGTAACTCCCGCCAGTTGCGAGCAAAAAAGCCGCTACGCTTTAGCTA
+position: 2844713 
IIIIIIIIIIIIIIIIIIIIIIIIIIIIIIIIIIIIIIIIIIIIIIIIII
@ read 4629
CACCGTTAACGGTGAGAAACAGTTTTACCACTGCTTTGGATGTGGCGCGC
+position: 3709441 
IIIIIIIIIIIIIIIIIIIIIIIIIIIIIIIIIIIIIIIIIIIIIIIIII
@ read 4630
AGAAAACAATACGGAACTTCCCGCGCTGGTGGTGAAACTCTTTAATGCCA
+position: -2009842 
IIIIIIIIIIIIIIIIIIIIIIIIIIIIIIIIIIIIIIIIIIIIIIIIII
@ read 4631
TCTTCTGGCGGCAGCTCACGCAGGGTCGTCATCTGAAGGGTTAAGTGCCC
+position: 2098059 
IIIIIIIIIIIIIIIIIIIIIIIIIIIIIIIIIIIIIIIIIIIIIIIIII
@ read 4632
TACGGCGGTCAGAGAAAACTGGCAGTGGAAACCCGCGGTGGCGTACTGCC
+position: -304625 
IIIIIIIIIIIIIIIIIIIIIIIIIIIIIIIIIIIIIIIIIIIIIIIIII
@ read 4633
ACCTGGATCGAACAGCCGTGGGATATGGGCGTCGTATTCGTCCCGCCAAT
+position: 287829 
IIIIIIIIIIIIIIIIIIIIIIIIIIIIIIIIIIIIIIIIIIIIIIIIII
@ read 4634
TACCTTCATTCAGGCGTGGCAGACTGTTATTGATTAAATTAGAGCTCGGT
+position: 1038335 
IIIIIIIIIIIIIIIIIIIIIIIIIIIIIIIIIIIIIIIIIIIIIIIIII
@ read 4635
CATTTTCTGCGCATTTCCCAGCAAGAACCATGCAATTACCGCCACCAGGA
+position: -685554 
IIIIIIIIIIIIIIIIIIIIIIIIIIIIIIIIIIIIIIIIIIIIIIIIII
@ read 4636
TTTTGCTCAGTTTATGGAGCAAAACGGGCTCCCGGTCGTACCGTCCTGGC
+position: -3989986 
IIIIIIIIIIIIIIIIIIIIIIIIIIIIIIIIIIIIIIIIIIIIIIIIII
@ read 4637
TACGACGCGTCGGACCGCATCACGCACCGGACGGTGAACGGCGACCCGGC
+position: 1742018 
IIIIIIIIIIIIIIIIIIIIIIIIIIIIIIIIIIIIIIIIIIIIIIIIII
@ read 4638
CGCACCCAGAATCAGGATACTTTTTATATCTGTACGTTTTGGCATGGCTC
+position: -5244890 
IIIIIIIIIIIIIIIIIIIIIIIIIIIIIIIIIIIIIIIIIIIIIIIIII
@ read 4639
TTCCGGTTGCGAAGTGAACCAGCGTACCGCGCGGTGACGATTTTCTCGTT
+position: 2377084 
IIIIIIIIIIIIIIIIIIIIIIIIIIIIIIIIIIIIIIIIIIIIIIIIII
@ read 4640
GGTCGTAGCGATCAACAAAATGGATCTGGTGGATTACAGTGAAGAGACAT
+position: -2017557 
IIIIIIIIIIIIIIIIIIIIIIIIIIIIIIIIIIIIIIIIIIIIIIIIII
@ read 4641
AGTGATGTCACCACTTCCCGCATGTGCAGCATCTCTTTTTTGCTGACCGG
+position: 1327516 
IIIIIIIIIIIIIIIIIIIIIIIIIIIIIIIIIIIIIIIIIIIIIIIIII
@ read 4642
GTGCTGGGTGCAGGCATTATGGGCGGCGGCATCGCTTACCAGTCTGCGTG
+position: -667509 
IIIIIIIIIIIIIIIIIIIIIIIIIIIIIIIIIIIIIIIIIIIIIIIIII
@ read 4643
CCGCATGACTGATAACAATACCGCCCTAAAGAAAGCTGGCCTGAAAGTAA
+position: -4542162 
IIIIIIIIIIIIIIIIIIIIIIIIIIIIIIIIIIIIIIIIIIIIIIIIII
@ read 4644
GGTGCGAACTGTATTTATCCGCTGATTGGCGTACATGAATATGGCTGGCG
+position: 906745 
IIIIIIIIIIIIIIIIIIIIIIIIIIIIIIIIIIIIIIIIIIIIIIIIII
@ read 4645
GAAAAATCGTCAGGATTTCGGTCGACTCTTCCATATTGGTGGAGTGCAAT
+position: 916206 
IIIIIIIIIIIIIIIIIIIIIIIIIIIIIIIIIIIIIIIIIIIIIIIIII
@ read 4646
ACCGTTGGCGCTCAATACATAAATTGGTACGAGCTGCATTAATGATTTCA
+position: -3110079 
IIIIIIIIIIIIIIIIIIIIIIIIIIIIIIIIIIIIIIIIIIIIIIIIII
@ read 4647
CAGCGCACAACTGGCGGAGTTTGTCGCCAATACCCCCGTGAAATATGGCT
+position: -24454 
IIIIIIIIIIIIIIIIIIIIIIIIIIIIIIIIIIIIIIIIIIIIIIIIII
@ read 4648
GTACGCTGGTTGGCGGTTGTATTGGGCTAATTTTATATTTGTTGTCGCAG
+position: -68895 
IIIIIIIIIIIIIIIIIIIIIIIIIIIIIIIIIIIIIIIIIIIIIIIIII
@ read 4649
AGCGACTGCATCAGTGCAAACGTCTGGGCGTACATCAGGAAGCAAAATGC
+position: -1487712 
IIIIIIIIIIIIIIIIIIIIIIIIIIIIIIIIIIIIIIIIIIIIIIIIII
@ read 4650
ACTGAATTTGGATCGAACCCCAATCTGGTTGATGGGTGATCAGGCAGTTT
+position: -1965276 
IIIIIIIIIIIIIIIIIIIIIIIIIIIIIIIIIIIIIIIIIIIIIIIIII
@ read 4651
GTGGTTGATAGTGGTGCAAATTCTGCATTGCGGCACCTTCACGGTCTGCC
+position: -2218122 
IIIIIIIIIIIIIIIIIIIIIIIIIIIIIIIIIIIIIIIIIIIIIIIIII
@ read 4652
GCAGCCATTACCATGCCTTCGGAGATACCAAAGCGCATTTTACGCGGTGC
+position: -2687525 
IIIIIIIIIIIIIIIIIIIIIIIIIIIIIIIIIIIIIIIIIIIIIIIIII
@ read 4653
CGCGCAAAGCTATTTCAATCAGCAACTGGCGTATGCGCAATTGCAAATAG
+position: 618837 
IIIIIIIIIIIIIIIIIIIIIIIIIIIIIIIIIIIIIIIIIIIIIIIIII
@ read 4654
AACATTTCTGCCACCACCAGGCCAATAATAATCCCGGAGATGATATTCGC
+position: 2120997 
IIIIIIIIIIIIIIIIIIIIIIIIIIIIIIIIIIIIIIIIIIIIIIIIII
@ read 4655
ACCAATCTTACCAAACACGTTGGTATAGACGGGCAACGTCTCAAGCGGAT
+position: -1121744 
IIIIIIIIIIIIIIIIIIIIIIIIIIIIIIIIIIIIIIIIIIIIIIIIII
@ read 4656
CGGAATAGCATCGACCAGTGTTTGATAAATCACCTCTCCGCCCGGCGCTT
+position: 3306979 
IIIIIIIIIIIIIIIIIIIIIIIIIIIIIIIIIIIIIIIIIIIIIIIIII
@ read 4657
TCTGAAAAGTTTGAATGATTTAGTGCGACTGGCGAAGGCGCTGGACGTCG
+position: 4908125 
IIIIIIIIIIIIIIIIIIIIIIIIIIIIIIIIIIIIIIIIIIIIIIIIII
@ read 4658
GTTGCAGTTTCAATGGCAAGCCGGAACCAATAAAGTTGATATGGGTATGT
+position: 2013750 
IIIIIIIIIIIIIIIIIIIIIIIIIIIIIIIIIIIIIIIIIIIIIIIIII
@ read 4659
GCGGCAGAAAACTTCCGCGCAGTGCTCGATAACCGTCAACGTCACGCCTG
+position: 4101284 
IIIIIIIIIIIIIIIIIIIIIIIIIIIIIIIIIIIIIIIIIIIIIIIIII
@ read 4660
CATGCCAGTTTCCTTTTTCATCCCAACGCGACAGGCCAAAACCGCCACCC
+position: -4596523 
IIIIIIIIIIIIIIIIIIIIIIIIIIIIIIIIIIIIIIIIIIIIIIIIII
@ read 4661
ACGCTACCACAGGTCAGAAAACGCAGCAGGCTTTTATGTTGTTGCGCAAT
+position: 3260500 
IIIIIIIIIIIIIIIIIIIIIIIIIIIIIIIIIIIIIIIIIIIIIIIIII
@ read 4662
CCTGCTCAATCAGTTGTTCTGCTTTCGCGGCGGTCATTTCGGCAATGCGT
+position: -537950 
IIIIIIIIIIIIIIIIIIIIIIIIIIIIIIIIIIIIIIIIIIIIIIIIII
@ read 4663
AGGTACTGCGTGACGATGACAACAAACCTCTGGTTTATGAGCCGGGTCTG
+position: 5033071 
IIIIIIIIIIIIIIIIIIIIIIIIIIIIIIIIIIIIIIIIIIIIIIIIII
@ read 4664
CGGTATCGGTTTTGGTGCGAATGCGCGTACGGCGCTGATCACCCGTGGGC
+position: -968536 
IIIIIIIIIIIIIIIIIIIIIIIIIIIIIIIIIIIIIIIIIIIIIIIIII
@ read 4665
ACTTACGTTCAGATCGTTGCTCGTGATGGTGCTTATGTCACCCTGCGTCT
+position: -1327497 
IIIIIIIIIIIIIIIIIIIIIIIIIIIIIIIIIIIIIIIIIIIIIIIIII
@ read 4666
AATCCTTTCACCAACTGGGTTAATGTCATATACCCTGCCAGAATCGCAAC
+position: -176413 
IIIIIIIIIIIIIIIIIIIIIIIIIIIIIIIIIIIIIIIIIIIIIIIIII
@ read 4667
CAGCCTTCTGCAGGTTATTCCTGAGAATATTGAAAACTATTATCTTATTC
+position: 1253670 
IIIIIIIIIIIIIIIIIIIIIIIIIIIIIIIIIIIIIIIIIIIIIIIIII
@ read 4668
TTCGATGATGATTTTTGAGGAATTATGGGCAACACTAAGTTGGCTAATCC
+position: -5267145 
IIIIIIIIIIIIIIIIIIIIIIIIIIIIIIIIIIIIIIIIIIIIIIIIII
@ read 4669
CGCGTTATACCTATCTGGCGGCATGGGGCGCAGCGGATAAAGCTGACGGT
+position: -2335324 
IIIIIIIIIIIIIIIIIIIIIIIIIIIIIIIIIIIIIIIIIIIIIIIIII
@ read 4670
GCATAGAAGGTATATGTATCGTAATCGTATCCCTTTATTTCGCCGGAGTA
+position: 1424895 
IIIIIIIIIIIIIIIIIIIIIIIIIIIIIIIIIIIIIIIIIIIIIIIIII
@ read 4671
CACCGGAAGATGAGGATCAGAGACTTTGATGGTCAATGCCTTGATTAGCC
+position: -4901320 
IIIIIIIIIIIIIIIIIIIIIIIIIIIIIIIIIIIIIIIIIIIIIIIIII
@ read 4672
GTTCAAACCTGTCCGCACTGTGGATTCTGGTTGCGAACGGCTGGATGCAA
+position: 790884 
IIIIIIIIIIIIIIIIIIIIIIIIIIIIIIIIIIIIIIIIIIIIIIIIII
@ read 4673
CGGCATGAGTACCAAATTGCAGGCCGCTGACGTGGCTTGCCGTGCGGGTA
+position: 291703 
IIIIIIIIIIIIIIIIIIIIIIIIIIIIIIIIIIIIIIIIIIIIIIIIII
@ read 4674
TCAGGCATTGAGAATTTCGTCGAGATGCAACTCTTCAGAAATCTGTTTAA
+position: 735798 
IIIIIIIIIIIIIIIIIIIIIIIIIIIIIIIIIIIIIIIIIIIIIIIIII
@ read 4675
TCCGGGAATGTTCGAGTACCATCTGGAAGGCGAAATTCACCACGAATTTA
+position: -1830604 
IIIIIIIIIIIIIIIIIIIIIIIIIIIIIIIIIIIIIIIIIIIIIIIIII
@ read 4676
ACTCGGCAGTTCCAGTTTTATTATTACGCCACGCTGGCTATGGGCGAGGT
+position: -3057050 
IIIIIIIIIIIIIIIIIIIIIIIIIIIIIIIIIIIIIIIIIIIIIIIIII
@ read 4677
TAACGGTGAAGCTGAAGTAGAAAAACGTGTTACAGCATCAGTTGGCTCGT
+position: 105574 
IIIIIIIIIIIIIIIIIIIIIIIIIIIIIIIIIIIIIIIIIIIIIIIIII
@ read 4678
TGCCGACAGGACTGCATGGCATGTAACGTGGCAGTCGCATCCGGCGGGGT
+position: 247954 
IIIIIIIIIIIIIIIIIIIIIIIIIIIIIIIIIIIIIIIIIIIIIIIIII
@ read 4679
CTATTTTCTCAGTATCCTCGGGTTGGATGCGCTACCAGGTCTGATGTTGG
+position: 2595994 
IIIIIIIIIIIIIIIIIIIIIIIIIIIIIIIIIIIIIIIIIIIIIIIIII
@ read 4680
AGCCATTGCCGCTCTGAAACCAGACCTGATCATTGCCGACAGCAGTCGCC
+position: -102396 
IIIIIIIIIIIIIIIIIIIIIIIIIIIIIIIIIIIIIIIIIIIIIIIIII
@ read 4681
GGCTATCTGTTACGTACCGATGCGTGGTCGTATCCGGTTCTGCGACTTAA
+position: 1308774 
IIIIIIIIIIIIIIIIIIIIIIIIIIIIIIIIIIIIIIIIIIIIIIIIII
@ read 4682
TGATGCATGGCGTCAGCGTTTTGGTGGCACAGCGCGTCTGTATGGTGAAA
+position: -1945411 
IIIIIIIIIIIIIIIIIIIIIIIIIIIIIIIIIIIIIIIIIIIIIIIIII
@ read 4683
TTGATTTTCAGGGAGAAGTCAGCATGGCTGAGATCCTCACCACGACCTTC
+position: -4106484 
IIIIIIIIIIIIIIIIIIIIIIIIIIIIIIIIIIIIIIIIIIIIIIIIII
@ read 4684
GCCCCTACTTTCGATCTCTCCATCAGCCAGTTTCGAGAAGACTTTAACAG
+position: -587631 
IIIIIIIIIIIIIIIIIIIIIIIIIIIIIIIIIIIIIIIIIIIIIIIIII
@ read 4685
CGGTGCGCGTGGTTCTGCGGCACAGATTCGTCAGCTTGCTGGTATGCGTG
+position: 4773585 
IIIIIIIIIIIIIIIIIIIIIIIIIIIIIIIIIIIIIIIIIIIIIIIIII
@ read 4686
AACTTCACGCTGAGCGATGGCGACAAAGCGGTTACTGATGCCGATGGCAA
+position: 2428577 
IIIIIIIIIIIIIIIIIIIIIIIIIIIIIIIIIIIIIIIIIIIIIIIIII
@ read 4687
ACAGTGGGGTAAAAATTCGTAAAATGTTACCGATATCCAGACACTTTCTG
+position: -3808125 
IIIIIIIIIIIIIIIIIIIIIIIIIIIIIIIIIIIIIIIIIIIIIIIIII
@ read 4688
TGAAAAGCACCAGTGCCTCGCCTTTGCTGGCATCGCTCTTAATCGCAGTG
+position: 3360205 
IIIIIIIIIIIIIIIIIIIIIIIIIIIIIIIIIIIIIIIIIIIIIIIIII
@ read 4689
TGCCAACTATAGGGATCTGACCGGGGTCTTGCGCTGCAGTATCAGCCAGC
+position: 2864582 
IIIIIIIIIIIIIIIIIIIIIIIIIIIIIIIIIIIIIIIIIIIIIIIIII
@ read 4690
TGATAGTGTGTCGAAACACACTGGGTTTCCCCATTCGGAAATCGCCGGTT
+position: -522832 
IIIIIIIIIIIIIIIIIIIIIIIIIIIIIIIIIIIIIIIIIIIIIIIIII
@ read 4691
CGTGGTGCGGTCGGTGCCGCGGAAGCAGCGATGATCCCGGCGGGTCTGAA
+position: 3743276 
IIIIIIIIIIIIIIIIIIIIIIIIIIIIIIIIIIIIIIIIIIIIIIIIII
@ read 4692
GAGTTAGTACTTGCTCAATATCCTCTGTACCCAGGGATTTCAACAGATAG
+position: -4273885 
IIIIIIIIIIIIIIIIIIIIIIIIIIIIIIIIIIIIIIIIIIIIIIIIII
@ read 4693
TCCTGGGTATTAAAAAGAAGATCTATTTATTTAGAGATCTGTTCTATTGT
+position: 4502249 
IIIIIIIIIIIIIIIIIIIIIIIIIIIIIIIIIIIIIIIIIIIIIIIIII
@ read 4694
TGGCAATAACGTCTGGATCGGAAGTCATGTGGTTATTAATCCAGGCGTCA
+position: -4881032 
IIIIIIIIIIIIIIIIIIIIIIIIIIIIIIIIIIIIIIIIIIIIIIIIII
@ read 4695
TGCTGGCTTTTTTTTGATCTTTCGTTCTCAATTTATCCACGGGAGTGCTT
+position: -1208667 
IIIIIIIIIIIIIIIIIIIIIIIIIIIIIIIIIIIIIIIIIIIIIIIIII
@ read 4696
GCGTACAATCGGCTTTCGGGAAGGATGTTCAGCACGTTTATCTGCCGTAT
+position: 4331935 
IIIIIIIIIIIIIIIIIIIIIIIIIIIIIIIIIIIIIIIIIIIIIIIIII
@ read 4697
ACCTGGCGGCGGGATTGTCACCGCCTCGCTGGCGTCGCGCAATAAGGTAA
+position: 161707 
IIIIIIIIIIIIIIIIIIIIIIIIIIIIIIIIIIIIIIIIIIIIIIIIII
@ read 4698
ATTTTTTAAATTTGGCGCTGGCATTCAGGCCCAGTTCAGACATCGCATAC
+position: 3667558 
IIIIIIIIIIIIIIIIIIIIIIIIIIIIIIIIIIIIIIIIIIIIIIIIII
@ read 4699
GCAGGTTGGCGCGCGCCGCGTAGACAGCAGCGGTGTATCCCGCCGGGCCT
+position: 997157 
IIIIIIIIIIIIIIIIIIIIIIIIIIIIIIIIIIIIIIIIIIIIIIIIII
@ read 4700
CGTCCTAACGAACAGAACCTCTCCTGTTCGCTGTTTCTAGCCACTGGCGA
+position: 372961 
IIIIIIIIIIIIIIIIIIIIIIIIIIIIIIIIIIIIIIIIIIIIIIIIII
@ read 4701
ATTACCGGCGTCACCGATAAAGAGAGTTATAAACGCCAGAAAGGTACCTC
+position: -87231 
IIIIIIIIIIIIIIIIIIIIIIIIIIIIIIIIIIIIIIIIIIIIIIIIII
@ read 4702
GTTCCGGGTTTCAGCGAATCGGCCAGTGGAACAATCAGTTGCTTTTGGTC
+position: 2226920 
IIIIIIIIIIIIIIIIIIIIIIIIIIIIIIIIIIIIIIIIIIIIIIIIII
@ read 4703
AATCGATCGATCTGGAATTTATTGTCTGGCAACGTCTGGCTGGTCTTGCG
+position: 1085473 
IIIIIIIIIIIIIIIIIIIIIIIIIIIIIIIIIIIIIIIIIIIIIIIIII
@ read 4704
CATACGCCTGTTTTTGCGGTGGATGGGGCGTCAACGCTGCCATGATCAAA
+position: -4169411 
IIIIIIIIIIIIIIIIIIIIIIIIIIIIIIIIIIIIIIIIIIIIIIIIII
@ read 4705
TTGGGTATCTTTGACCCGCTGATCGGCCTGATGTCGCCGGTAGGTTCGTT
+position: -608452 
IIIIIIIIIIIIIIIIIIIIIIIIIIIIIIIIIIIIIIIIIIIIIIIIII
@ read 4706
CGCGATGTTCGCCTGGATGCCGATGCTGTTTGCTGACCTCGGTTGTATCC
+position: 3743758 
IIIIIIIIIIIIIIIIIIIIIIIIIIIIIIIIIIIIIIIIIIIIIIIIII
@ read 4707
AATTTATTACCGCCTTTGAGAAGGTATATATGCATGGGTGGTTAAAAAAA
+position: 5224505 
IIIIIIIIIIIIIIIIIIIIIIIIIIIIIIIIIIIIIIIIIIIIIIIIII
@ read 4708
AGCAGGCACGGGTGATGAATGTCAATGGTGCAAACCATTTGACCGGCAGC
+position: -5187485 
IIIIIIIIIIIIIIIIIIIIIIIIIIIIIIIIIIIIIIIIIIIIIIIIII
@ read 4709
TGTTAGTTCGAAAAGCAAAAAGGCCATCCTTTCGGATGGCCTTTCGCTTG
+position: 3922483 
IIIIIIIIIIIIIIIIIIIIIIIIIIIIIIIIIIIIIIIIIIIIIIIIII
@ read 4710
ATTTACCCGGAGAACCGGTGAATACTTCTGCCACGAAGAACGGCTGGGAC
+position: 4492648 
IIIIIIIIIIIIIIIIIIIIIIIIIIIIIIIIIIIIIIIIIIIIIIIIII
@ read 4711
AACGCATCCGCGCCGCTTCGATGATTGCCTCTATCGGCGTTTTCCCTTCT
+position: -1100370 
IIIIIIIIIIIIIIIIIIIIIIIIIIIIIIIIIIIIIIIIIIIIIIIIII
@ read 4712
CGCACGCCTATGCGGGTATCAAAATTGGCACGAACCAACGCGCCTTGCGT
+position: -4681650 
IIIIIIIIIIIIIIIIIIIIIIIIIIIIIIIIIIIIIIIIIIIIIIIIII
@ read 4713
GTTGAACGGATATTCTGAGCACGGACCACGTAATATTCAATACATTATTT
+position: -1642930 
IIIIIIIIIIIIIIIIIIIIIIIIIIIIIIIIIIIIIIIIIIIIIIIIII
@ read 4714
ACCCATATCGGTAATGAGATGCTCGCCAAAGGTGTGGTTCATGATACCTG
+position: -2708791 
IIIIIIIIIIIIIIIIIIIIIIIIIIIIIIIIIIIIIIIIIIIIIIIIII
@ read 4715
CACAATATCGTGAAAATAACAGGCGGTTAAAATCACCAGCATATCGACAT
+position: 2382650 
IIIIIIIIIIIIIIIIIIIIIIIIIIIIIIIIIIIIIIIIIIIIIIIIII
@ read 4716
CGGCGTGGGATCCGTTGTCGTAATACAGTTTTCTGAACATGTCCGCCGAA
+position: 2067924 
IIIIIIIIIIIIIIIIIIIIIIIIIIIIIIIIIIIIIIIIIIIIIIIIII
@ read 4717
ACAATAAAGCTGACCGCTTGCTGAAAGCAGATGCGGCAACGTTGCTGGCG
+position: -2620225 
IIIIIIIIIIIIIIIIIIIIIIIIIIIIIIIIIIIIIIIIIIIIIIIIII
@ read 4718
GTTACATTGTGTTATAAAGTTTATTGCTAACAACTGTAGGGTAGATGCCA
+position: 319536 
IIIIIIIIIIIIIIIIIIIIIIIIIIIIIIIIIIIIIIIIIIIIIIIIII
@ read 4719
TGACGCTTGGCGGTACGGGTAAATCTGGTGGTGACCGTCACCCGAAAATT
+position: -969556 
IIIIIIIIIIIIIIIIIIIIIIIIIIIIIIIIIIIIIIIIIIIIIIIIII
@ read 4720
TGTTAGACATTGGCGCGATTTTAAAACAGGTCGGTCAGGTGCTGGAGCAG
+position: 556453 
IIIIIIIIIIIIIIIIIIIIIIIIIIIIIIIIIIIIIIIIIIIIIIIIII
@ read 4721
CTTTGAGCAGCTGGTTTATCCGCAATGGCTGCACGACCTGCAACAAGGTA
+position: 2140158 
IIIIIIIIIIIIIIIIIIIIIIIIIIIIIIIIIIIIIIIIIIIIIIIIII
@ read 4722
AAACATACATCCTGCTAACAGAAGCGCCATCACGAAGGAAAGCGCCCGCA
+position: -4484248 
IIIIIIIIIIIIIIIIIIIIIIIIIIIIIIIIIIIIIIIIIIIIIIIIII
@ read 4723
CATCCCATTAGCCGTCCTGACGAACTCGAACATCACTCCTGTATTTTGAT
+position: 4271994 
IIIIIIIIIIIIIIIIIIIIIIIIIIIIIIIIIIIIIIIIIIIIIIIIII
@ read 4724
AAGCCGAACTCGCGACCGCCATGTGCAGTCTGGTTCAGGTTCATAAAGTC
+position: 68354 
IIIIIIIIIIIIIIIIIIIIIIIIIIIIIIIIIIIIIIIIIIIIIIIIII
@ read 4725
CTTCCGCTGCTAACCGCGCCGCTAGTTGAGAAAATAGAGTTTCTACTGCC
+position: -2031989 
IIIIIIIIIIIIIIIIIIIIIIIIIIIIIIIIIIIIIIIIIIIIIIIIII
@ read 4726
TCAACGTACGTCGCTTCGGCGGCATGAAAATCGAGCGCACCTGGTTCGCC
+position: -266027 
IIIIIIIIIIIIIIIIIIIIIIIIIIIIIIIIIIIIIIIIIIIIIIIIII
@ read 4727
ATAATTGTTCATTATTGTTAATGGAATTAATAAATAATGGAGTGCTTTTA
+position: -1207492 
IIIIIIIIIIIIIIIIIIIIIIIIIIIIIIIIIIIIIIIIIIIIIIIIII
@ read 4728
CTCCGCCATATAAACCAACGTGGCGATCGTTTCAATAGTCTGCCGGTAAT
+position: -4835159 
IIIIIIIIIIIIIIIIIIIIIIIIIIIIIIIIIIIIIIIIIIIIIIIIII
@ read 4729
TGCTCCACATCGCCCGGAATTGTCATTGGTAAGCTGCCCTCCAGCGCCGC
+position: 2542355 
IIIIIIIIIIIIIIIIIIIIIIIIIIIIIIIIIIIIIIIIIIIIIIIIII
@ read 4730
GCCGCAGGCTTCCCGGAATTAGGCATTGGTTTTGCCGGCGTGGCGCTGGC
+position: -4296506 
IIIIIIIIIIIIIIIIIIIIIIIIIIIIIIIIIIIIIIIIIIIIIIIIII
@ read 4731
ACCGCGCAGCACCGCTAATGGCGTACGCAGTTCGTGAGAAATATCAGCCA
+position: -2719000 
IIIIIIIIIIIIIIIIIIIIIIIIIIIIIIIIIIIIIIIIIIIIIIIIII
@ read 4732
AAGTTTCTTGCGAAACTCCTGCGGTCTTCGACGGAGGCCTGGATAGGCCA
+position: -511778 
IIIIIIIIIIIIIIIIIIIIIIIIIIIIIIIIIIIIIIIIIIIIIIIIII
@ read 4733
TAAACGTCCTACAAACCGCCGACCACAAAGTGCACCATACTTTTATTGAG
+position: -4258376 
IIIIIIIIIIIIIIIIIIIIIIIIIIIIIIIIIIIIIIIIIIIIIIIIII
@ read 4734
CGCAAAATCACCGTGATATTGTTCATGCCGGGAATGGCTTCAACCACATT
+position: -4512020 
IIIIIIIIIIIIIIIIIIIIIIIIIIIIIIIIIIIIIIIIIIIIIIIIII
@ read 4735
AGAACTGTCGGGTTTATCGACGATCACACCAGAAATGTCCAGCAGCAGTG
+position: -3128348 
IIIIIIIIIIIIIIIIIIIIIIIIIIIIIIIIIIIIIIIIIIIIIIIIII
@ read 4736
TGAAAAGTCTGGCGCGTAAAAATGGGTCTTCGACTGATGAAAAAGAAGAC
+position: 4726866 
IIIIIIIIIIIIIIIIIIIIIIIIIIIIIIIIIIIIIIIIIIIIIIIIII
@ read 4737
CTTTGCCTAAAATATCGCTATATATGGCTATATATAACGAATGAGGTGAA
+position: -1628884 
IIIIIIIIIIIIIIIIIIIIIIIIIIIIIIIIIIIIIIIIIIIIIIIIII
@ read 4738
AGGGAAATGACGAACGCACGGTGATTGTAAAGGCGATTACTGAACAGCGT
+position: 4013690 
IIIIIIIIIIIIIIIIIIIIIIIIIIIIIIIIIIIIIIIIIIIIIIIIII
@ read 4739
CAGCGTGGTCAGTTCCTGGCCATCGACCAGCACGCTACCCTCGGTTGGGC
+position: 222927 
IIIIIIIIIIIIIIIIIIIIIIIIIIIIIIIIIIIIIIIIIIIIIIIIII
@ read 4740
GAACAGGGATTCGGTTTCGGTATCGGTCAGCGCATCGGTCGGTTCATCCA
+position: -766831 
IIIIIIIIIIIIIIIIIIIIIIIIIIIIIIIIIIIIIIIIIIIIIIIIII
@ read 4741
GAGATGTACCCGAAACTGGTGGCCTATCACGACTGGTGGTTACGTAACCG
+position: 3728369 
IIIIIIIIIIIIIIIIIIIIIIIIIIIIIIIIIIIIIIIIIIIIIIIIII
@ read 4742
AAATGTTTACCTTTATTGTCCGCCGCAATTGGGTCATTAAACTGCCCGAC
+position: -3156672 
IIIIIIIIIIIIIIIIIIIIIIIIIIIIIIIIIIIIIIIIIIIIIIIIII
@ read 4743
CGCGTATCGACGTAATCAAAATCATCGCCATGCCCCAGGTATTTCTCTTC
+position: -2188579 
IIIIIIIIIIIIIIIIIIIIIIIIIIIIIIIIIIIIIIIIIIIIIIIIII
@ read 4744
AACAGCTTCTGTTCTACGCTGGTGGACCGTATCGTTACCGGTTATCCGCG
+position: -3452067 
IIIIIIIIIIIIIIIIIIIIIIIIIIIIIIIIIIIIIIIIIIIIIIIIII
@ read 4745
GGATCATGGTCGGAGTATGGAGATTATTCATAACGCCTGGACTCATGGTA
+position: -3119876 
IIIIIIIIIIIIIIIIIIIIIIIIIIIIIIIIIIIIIIIIIIIIIIIIII
@ read 4746
CACGCGGCAGCGGGTAGCAGTGGCGACGCCAGAAATCGGCGCAGGCCTGG
+position: 3341639 
IIIIIIIIIIIIIIIIIIIIIIIIIIIIIIIIIIIIIIIIIIIIIIIIII
@ read 4747
TTCCGGTGCAATGCCGACTACGGTTAGCGAAAGCGGTAAATCCTGCTCAT
+position: 3597319 
IIIIIIIIIIIIIIIIIIIIIIIIIIIIIIIIIIIIIIIIIIIIIIIIII
@ read 4748
ACCCGCAGGCCATTCACCATGGTACGGCTGACCGGCAAAGGATTTACCGG
+position: 931305 
IIIIIIIIIIIIIIIIIIIIIIIIIIIIIIIIIIIIIIIIIIIIIIIIII
@ read 4749
TATGGCAAAGTTAAAGCCATGCATTATATGAGTGATAACGACAGTAAAGA
+position: -4986997 
IIIIIIIIIIIIIIIIIIIIIIIIIIIIIIIIIIIIIIIIIIIIIIIIII
@ read 4750
AATGCAGCGCCGACCATTCTGCGTCCGTTTGCGAACCTTGCCATGAATGA
+position: 1193224 
IIIIIIIIIIIIIIIIIIIIIIIIIIIIIIIIIIIIIIIIIIIIIIIIII
@ read 4751
ATAATGCGCCGCCGGAATAGCCGCAGCTCGCGCATTAACCCGGCTTCGTC
+position: 3697551 
IIIIIIIIIIIIIIIIIIIIIIIIIIIIIIIIIIIIIIIIIIIIIIIIII
@ read 4752
TGGGAACCTTCTCCGTACTTTACGCCTTCGGTTACAGCGTCAACACCTTA
+position: 2981013 
IIIIIIIIIIIIIIIIIIIIIIIIIIIIIIIIIIIIIIIIIIIIIIIIII
@ read 4753
CCATGGAAGACGCCGCGCCGCCGCCAAGACCGATGTTCATTGCCGGGCCG
+position: 3086638 
IIIIIIIIIIIIIIIIIIIIIIIIIIIIIIIIIIIIIIIIIIIIIIIIII
@ read 4754
GCTAAAACACCTGGCACCGGCGCTAATGCCATTCAGCATCAGGCTCAGAA
+position: 1183411 
IIIIIIIIIIIIIIIIIIIIIIIIIIIIIIIIIIIIIIIIIIIIIIIIII
@ read 4755
CGTGCCTTCGTGCCACACGTAATCGGGACGTTGATCGTTGTTGCCCAGCG
+position: 4355601 
IIIIIIIIIIIIIIIIIIIIIIIIIIIIIIIIIIIIIIIIIIIIIIIIII
@ read 4756
ACCTTGAAATACCACCCTTTAATGTTTGATGTTCTAACGTTGACCCGTAA
+position: 228416 
IIIIIIIIIIIIIIIIIIIIIIIIIIIIIIIIIIIIIIIIIIIIIIIIII
@ read 4757
GTACATTGTGAAGCACTAATGGCAATACGTGGGGCAGGAGTGTCCTGCTC
+position: 1498661 
IIIIIIIIIIIIIIIIIIIIIIIIIIIIIIIIIIIIIIIIIIIIIIIIII
@ read 4758
GCGCATATTCTGATGAAAGTCGAAACTCACAACCACCCGACGGCGATTTC
+position: -2190527 
IIIIIIIIIIIIIIIIIIIIIIIIIIIIIIIIIIIIIIIIIIIIIIIIII
@ read 4759
AATATTGTTCCAGTGGATTCTTCAGCAGCGGCATTTTATAGCTGAAGTCG
+position: -203542 
IIIIIIIIIIIIIIIIIIIIIIIIIIIIIIIIIIIIIIIIIIIIIIIIII
@ read 4760
ACGGCTTCCTGGGCGGCACTGGCTTCTATGTAACGGGTGATTAACTCCCC
+position: -4192355 
IIIIIIIIIIIIIIIIIIIIIIIIIIIIIIIIIIIIIIIIIIIIIIIIII
@ read 4761
CCTCCGCGTGAATCAACACCAAACCCGGATGATGCCACAAACTGGCTGGC
+position: -3028614 
IIIIIIIIIIIIIIIIIIIIIIIIIIIIIIIIIIIIIIIIIIIIIIIIII
@ read 4762
GAGTCTCTCCGCCCCTGCCAGAAATCATCCTTAGCGAAAGCTAAGGATTT
+position: 4523537 
IIIIIIIIIIIIIIIIIIIIIIIIIIIIIIIIIIIIIIIIIIIIIIIIII
@ read 4763
CCAGAGATAATTAAGCTCTTGTTTGAGTTTTTCATACCCTTCCCGGGTAA
+position: -1255816 
IIIIIIIIIIIIIIIIIIIIIIIIIIIIIIIIIIIIIIIIIIIIIIIIII
@ read 4764
CTTATGGATCATAGTCTTAATTCTTTAAATAATTTCGATTTCCTGGCGCG
+position: -1587530 
IIIIIIIIIIIIIIIIIIIIIIIIIIIIIIIIIIIIIIIIIIIIIIIIII
@ read 4765
CAGGCGGCTCAAACTGGCCGTAGGCTTTTTTACGCAGGTGGAAGATCGCC
+position: -2546961 
IIIIIIIIIIIIIIIIIIIIIIIIIIIIIIIIIIIIIIIIIIIIIIIIII
@ read 4766
TAAAACCAGTCCAGCTTCCAGGGCTTGTCGGCTAGCTGTTGTTCTATCAA
+position: 818710 
IIIIIIIIIIIIIIIIIIIIIIIIIIIIIIIIIIIIIIIIIIIIIIIIII
@ read 4767
ACTGACAGACGTTGCACATCGCCCTCGTTCATTTTGGTATGACGAATGGT
+position: -2913560 
IIIIIIIIIIIIIIIIIIIIIIIIIIIIIIIIIIIIIIIIIIIIIIIIII
@ read 4768
TCAGCGCAATTTCATGAAGTAACTGCGTTCCTTGCCCTTGTTGATAGTGA
+position: -702759 
IIIIIIIIIIIIIIIIIIIIIIIIIIIIIIIIIIIIIIIIIIIIIIIIII
@ read 4769
AAGGTCGGTATCAGAATTGTGAAATTTGGTTTTGTGCGCCATCTGTTTTC
+position: -3757127 
IIIIIIIIIIIIIIIIIIIIIIIIIIIIIIIIIIIIIIIIIIIIIIIIII
@ read 4770
GTCAGGCTGCTAAAGGTCTGATCCACAAAAACAAAGCTGCACGTCATAAG
+position: -5254814 
IIIIIIIIIIIIIIIIIIIIIIIIIIIIIIIIIIIIIIIIIIIIIIIIII
@ read 4771
GAATCCTCGCTGAAAAAATTTGAAGAGAAATTTGCTGCGCTGGGTAAAGG
+position: 4311841 
IIIIIIIIIIIIIIIIIIIIIIIIIIIIIIIIIIIIIIIIIIIIIIIIII
@ read 4772
TACCAGTGCAAATAAATGGCGATTTTATTGCGGTAATGCTCAGCTGTTTT
+position: 660000 
IIIIIIIIIIIIIIIIIIIIIIIIIIIIIIIIIIIIIIIIIIIIIIIIII
@ read 4773
CAAATCAGCGCCGTTTTATGACCGTAAACGTCCGCAAGATCGTCCCACAT
+position: 39665 
IIIIIIIIIIIIIIIIIIIIIIIIIIIIIIIIIIIIIIIIIIIIIIIIII
@ read 4774
ATAAAAGTGCAGATTTTCTAACGCCGTCAGCCGGGTTTTGATCCCCGGCT
+position: 2690694 
IIIIIIIIIIIIIIIIIIIIIIIIIIIIIIIIIIIIIIIIIIIIIIIIII
@ read 4775
TAGCTCCGGAAGCCACGCCTCAAGGGCACAACCTCCAAGTCGACATCGTT
+position: 3122767 
IIIIIIIIIIIIIIIIIIIIIIIIIIIIIIIIIIIIIIIIIIIIIIIIII
@ read 4776
AATGCTCAACATGCCCTCCGGCCCGCTGGCGGAAACCAGTGCAGCCTGCT
+position: 672063 
IIIIIIIIIIIIIIIIIIIIIIIIIIIIIIIIIIIIIIIIIIIIIIIIII
@ read 4777
ACCACTGATGGAGCCGCCAATGCCAAACATGGTCGCCAGCCAGCCGCCGA
+position: -3835185 
IIIIIIIIIIIIIIIIIIIIIIIIIIIIIIIIIIIIIIIIIIIIIIIIII
@ read 4778
CGAAATTGACATACCGGAAGCACAGGGCGGTTTTTTTAGCCGCTGGGGCA
+position: -1473228 
IIIIIIIIIIIIIIIIIIIIIIIIIIIIIIIIIIIIIIIIIIIIIIIIII
@ read 4779
TCCGTTGGAGTCCATATTCTGGCAACCGGTCAGTACCGTTGCCACGCTCA
+position: -1799361 
IIIIIIIIIIIIIIIIIIIIIIIIIIIIIIIIIIIIIIIIIIIIIIIIII
@ read 4780
GTTTTGGGGTGCAGGCGGCACCGCCAAAGCGTTTCTGAGAAAGAACGGTA
+position: -4129964 
IIIIIIIIIIIIIIIIIIIIIIIIIIIIIIIIIIIIIIIIIIIIIIIIII
@ read 4781
GAACCAGTACCGTGAGGGAAAGGCGAAAAGAACCCCGGCGAGGGGAGTGA
+position: 4520679 
IIIIIIIIIIIIIIIIIIIIIIIIIIIIIIIIIIIIIIIIIIIIIIIIII
@ read 4782
GTTTTATAACTTTAACACCTTATCAGGCAGTTGCCTTAGCGCAGAATAAA
+position: 271583 
IIIIIIIIIIIIIIIIIIIIIIIIIIIIIIIIIIIIIIIIIIIIIIIIII
@ read 4783
AAAAATCGTCTTCCTTGGCGCAGGTTCAGCGGGATGCGGCATTGCCGAAA
+position: -3510600 
IIIIIIIIIIIIIIIIIIIIIIIIIIIIIIIIIIIIIIIIIIIIIIIIII
@ read 4784
ATCCAGACGCTGCGTAATCAACTGCGCGATATTCTCGGCGCTGCGCTGTC
+position: -58402 
IIIIIIIIIIIIIIIIIIIIIIIIIIIIIIIIIIIIIIIIIIIIIIIIII
@ read 4785
CTAATTATCGACGGTATCGAGGCGCTGAAATCCGCGTTCTGGAATTTCTC
+position: -5212175 
IIIIIIIIIIIIIIIIIIIIIIIIIIIIIIIIIIIIIIIIIIIIIIIIII
@ read 4786
CGGCGGGGCCATATTTGCTAAAGAAAACTCAACGCTGAATCTTACTGATG
+position: -2548289 
IIIIIIIIIIIIIIIIIIIIIIIIIIIIIIIIIIIIIIIIIIIIIIIIII
@ read 4787
AGATCACCTGCCACGCGATTTCCGTATGGGCTCCCGCCGCACCGGTATTA
+position: 3725579 
IIIIIIIIIIIIIIIIIIIIIIIIIIIIIIIIIIIIIIIIIIIIIIIIII
@ read 4788
TTCAGCTGCTCCTGCGAGCCTTACTGGAGCTCGCCCATCCCCGGGGCAAT
+position: -794504 
IIIIIIIIIIIIIIIIIIIIIIIIIIIIIIIIIIIIIIIIIIIIIIIIII
@ read 4789
GATGCGCCATTGTAAGAAGTTTCGTGATGTTCACTTTGATCCTGATGCGT
+position: 5254302 
IIIIIIIIIIIIIIIIIIIIIIIIIIIIIIIIIIIIIIIIIIIIIIIIII
@ read 4790
GTGTGGTAGATAAAAGCTGGGTATCTCGCGTGGCGGAAGTGATCGACATT
+position: 2492033 
IIIIIIIIIIIIIIIIIIIIIIIIIIIIIIIIIIIIIIIIIIIIIIIIII
@ read 4791
TAATCTGAATCGGTGGAGTTTATTGATTTTAAATATAGCCCTACAAAAAT
+position: 557008 
IIIIIIIIIIIIIIIIIIIIIIIIIIIIIIIIIIIIIIIIIIIIIIIIII
@ read 4792
AAACACAATTAATACATGGAGTTGAAACATTAAAATGTCCCCTGGGATCG
+position: 4959370 
IIIIIIIIIIIIIIIIIIIIIIIIIIIIIIIIIIIIIIIIIIIIIIIIII
@ read 4793
AACCGCCACGAGCAATCTCTTTAACCTGATCCGGCGTACGTTCCACCTGG
+position: -2304134 
IIIIIIIIIIIIIIIIIIIIIIIIIIIIIIIIIIIIIIIIIIIIIIIIII
@ read 4794
TGCGCCAGAACCCCAGCACTTCTGGCATTTCGGTAACCACCGTGACAAAG
+position: -4774736 
IIIIIIIIIIIIIIIIIIIIIIIIIIIIIIIIIIIIIIIIIIIIIIIIII
@ read 4795
GTTGAAGTGTCTGGTATTGGTCAGTACACCGTGGTGGTTGAGAAAGATCG
+position: 795064 
IIIIIIIIIIIIIIIIIIIIIIIIIIIIIIIIIIIIIIIIIIIIIIIIII
@ read 4796
ATCTCCCCGAAAGATTCAATAATCAACAGGTTATCGCTTACTATACATAC
+position: -4159761 
IIIIIIIIIIIIIIIIIIIIIIIIIIIIIIIIIIIIIIIIIIIIIIIIII
@ read 4797
GGTGGCCTAAAGCCTTCGGTTTCAAACTGAATGAAACCTGGGGTAAACGC
+position: -4794087 
IIIIIIIIIIIIIIIIIIIIIIIIIIIIIIIIIIIIIIIIIIIIIIIIII
@ read 4798
CGTGCATGCCAGGTGATGGCAGGAATATATAAATCATAATGTTCAGGCTG
+position: -4596621 
IIIIIIIIIIIIIIIIIIIIIIIIIIIIIIIIIIIIIIIIIIIIIIIIII
@ read 4799
GACAGATTTATCCGCTCCATCGCGGGCGGATAATCTCCCCTTCCCCAACT
+position: -5159625 
IIIIIIIIIIIIIIIIIIIIIIIIIIIIIIIIIIIIIIIIIIIIIIIIII
@ read 4800
CATTGCGTGAGTTAGATATGTCTTATGCCTGCAAATGTGATTTCTTTATC
+position: -125527 
IIIIIIIIIIIIIIIIIIIIIIIIIIIIIIIIIIIIIIIIIIIIIIIIII
@ read 4801
ATGATACCGGGGGGTTCCGGAAGGAATTCCTTGTTTCCCGAACTGTTACC
+position: 4657034 
IIIIIIIIIIIIIIIIIIIIIIIIIIIIIIIIIIIIIIIIIIIIIIIIII
@ read 4802
TTGCGGGTTGTTCCTGTCAGGTTATCGTGCACCTCCACGGTCGTGGTCAC
+position: 3575914 
IIIIIIIIIIIIIIIIIIIIIIIIIIIIIIIIIIIIIIIIIIIIIIIIII
@ read 4803
TCCGCATCACGCCGTAAACCGCTGCCGCACCGCACATATCGTACTTCATC
+position: 5116952 
IIIIIIIIIIIIIIIIIIIIIIIIIIIIIIIIIIIIIIIIIIIIIIIIII
@ read 4804
CGTGGATAGAGACGCAGCTCGCACACGTCGATAAAAACTCAATTCGTGGC
+position: 307795 
IIIIIIIIIIIIIIIIIIIIIIIIIIIIIIIIIIIIIIIIIIIIIIIIII
@ read 4805
GAATCCTTTCCACCTGAAAAAGACAGGCATACCGACGGAAATGTTTCAAA
+position: -4012125 
IIIIIIIIIIIIIIIIIIIIIIIIIIIIIIIIIIIIIIIIIIIIIIIIII
@ read 4806
ACACCCCCTCACGATGTGATGATTGGTGAGTGTCGATCCCTGAATGATTG
+position: 1140933 
IIIIIIIIIIIIIIIIIIIIIIIIIIIIIIIIIIIIIIIIIIIIIIIIII
@ read 4807
CAGCAACACTGTGACCGTAGAGAGCGATTCAAAGATCTGCCGCGCCAGCG
+position: -3815812 
IIIIIIIIIIIIIIIIIIIIIIIIIIIIIIIIIIIIIIIIIIIIIIIIII
@ read 4808
GACGAACATACGGTGAAGTTTACCCTTAGCCAACCATTCGCACCGTTCCT
+position: -3503329 
IIIIIIIIIIIIIIIIIIIIIIIIIIIIIIIIIIIIIIIIIIIIIIIIII
@ read 4809
ATGTTGACCGCGCTAACCTGGCCGTGGCTTCCGCCCATATTCAGGAAGAG
+position: -834638 
IIIIIIIIIIIIIIIIIIIIIIIIIIIIIIIIIIIIIIIIIIIIIIIIII
@ read 4810
AAATTGCCCGCAATGTAACGCAGAAAATGATATTGCCGCTCGCCGCTGCC
+position: 2676651 
IIIIIIIIIIIIIIIIIIIIIIIIIIIIIIIIIIIIIIIIIIIIIIIIII
@ read 4811
GGAGAAACAAAGATGGTTAAAAGGTAAGAAGAAGACTGAGGACGCAGAAT
+position: -1130655 
IIIIIIIIIIIIIIIIIIIIIIIIIIIIIIIIIIIIIIIIIIIIIIIIII
@ read 4812
CGTCTTCGCTGACTTCCCACTTTTCAGCGAGGCCCGGGATCACTTCAGTG
+position: 4222773 
IIIIIIIIIIIIIIIIIIIIIIIIIIIIIIIIIIIIIIIIIIIIIIIIII
@ read 4813
CTATATACATCAGATATTGACTCTTTACCTTTAATCTCAAGTGGAAATAA
+position: 3559055 
IIIIIIIIIIIIIIIIIIIIIIIIIIIIIIIIIIIIIIIIIIIIIIIIII
@ read 4814
TGAAAACGTAGTGGGTCTGCAACGTGTTGCTGAACCGGTTGACGAGGAAG
+position: -2555177 
IIIIIIIIIIIIIIIIIIIIIIIIIIIIIIIIIIIIIIIIIIIIIIIIII
@ read 4815
GCAGACTGTTCTGCCAGTTGTTTTTCTGCATCTTCTTCTGCGCGCAGTGC
+position: -226637 
IIIIIIIIIIIIIIIIIIIIIIIIIIIIIIIIIIIIIIIIIIIIIIIIII
@ read 4816
TTGGGCAGGTTGCGGTACAAAATCCGCAGTGAACACAGGCGCGCAGGATG
+position: 3618885 
IIIIIIIIIIIIIIIIIIIIIIIIIIIIIIIIIIIIIIIIIIIIIIIIII
@ read 4817
AAGGAAAATCCAAAACGGGGATGATAATAAGCAAGCAATGAACAGCCCTA
+position: 3387994 
IIIIIIIIIIIIIIIIIIIIIIIIIIIIIIIIIIIIIIIIIIIIIIIIII
@ read 4818
CGTAGCGGCTTAAGAAGAACGGGATGGTCAGAATGAACAGGGTTTCAGAG
+position: -1773924 
IIIIIIIIIIIIIIIIIIIIIIIIIIIIIIIIIIIIIIIIIIIIIIIIII
@ read 4819
GGAAGATGTGCTCTACTCTAATCTCGAAGAGCTGACGCGAATGGCGAAAA
+position: -4661064 
IIIIIIIIIIIIIIIIIIIIIIIIIIIIIIIIIIIIIIIIIIIIIIIIII
@ read 4820
CCAGAGAAATGGGGATGAGGATTCGCCCCTTCAAGGGGGAAAAAGAAAAA
+position: -277392 
IIIIIIIIIIIIIIIIIIIIIIIIIIIIIIIIIIIIIIIIIIIIIIIIII
@ read 4821
TTAGTGGCTCCACCTGCAATAACGACCAGCGTCCAGCCAGATTTGGTGTG
+position: -3283120 
IIIIIIIIIIIIIIIIIIIIIIIIIIIIIIIIIIIIIIIIIIIIIIIIII
@ read 4822
TCCAGTGATATGTCGATAAAATGTGATTTTTTAAACATGATGACGTGACA
+position: 5136859 
IIIIIIIIIIIIIIIIIIIIIIIIIIIIIIIIIIIIIIIIIIIIIIIIII
@ read 4823
TCAATATCGTGGCGCGACGTCATAATGCTGCTGACAGTACGCTGGTTAAG
+position: -2743350 
IIIIIIIIIIIIIIIIIIIIIIIIIIIIIIIIIIIIIIIIIIIIIIIIII
@ read 4824
TTCTGTTCCTTGCCCGGGGGCTCCAGTGTCTCCCTTCGGTCCCTGCGGCC
+position: -4101646 
IIIIIIIIIIIIIIIIIIIIIIIIIIIIIIIIIIIIIIIIIIIIIIIIII
@ read 4825
CAGCTCTATCAATAGGTGGCATATTGCTTACTGACATAATAAAATCCTTA
+position: 3383754 
IIIIIIIIIIIIIIIIIIIIIIIIIIIIIIIIIIIIIIIIIIIIIIIIII
@ read 4826
TGGTCTGATTCTGGTCGACTTCAAGCTGGAGTTTGGTCTGTACAAAGGTG
+position: -2287515 
IIIIIIIIIIIIIIIIIIIIIIIIIIIIIIIIIIIIIIIIIIIIIIIIII
@ read 4827
CATAATCGATCAAGTCACTGACATCGTTACGATATCCGGAAATACGCCAG
+position: -526501 
IIIIIIIIIIIIIIIIIIIIIIIIIIIIIIIIIIIIIIIIIIIIIIIIII
@ read 4828
TGGCTGTGCTGTTTAACCCAGCGCGTAATGAAGCCTACGTAACGCATCGT
+position: 1733894 
IIIIIIIIIIIIIIIIIIIIIIIIIIIIIIIIIIIIIIIIIIIIIIIIII
@ read 4829
AGGCAAAAGACGGAACCGTGTACTCTATTACACGTTAATCGTCTCTGTCG
+position: -2247078 
IIIIIIIIIIIIIIIIIIIIIIIIIIIIIIIIIIIIIIIIIIIIIIIIII
@ read 4830
CCTTCACATGCCGGGACCATTACCGTCTATGAAGGTTCCAGACCAGGTAC
+position: 1553375 
IIIIIIIIIIIIIIIIIIIIIIIIIIIIIIIIIIIIIIIIIIIIIIIIII
@ read 4831
TAAACCCCCACCACTTCAAACCCTAACCACGGCTGATTACGGAAGCTCTC
+position: 2516161 
IIIIIIIIIIIIIIIIIIIIIIIIIIIIIIIIIIIIIIIIIIIIIIIIII
@ read 4832
AGCACTTTCCAGAAGGATTTTTTCAAATCCCACTACGAAGGCCGAAGTCT
+position: 3825176 
IIIIIIIIIIIIIIIIIIIIIIIIIIIIIIIIIIIIIIIIIIIIIIIIII
@ read 4833
GCATTAACATCTCTTCGATCAGTTCGCTACGGCTCATATTGCGCGACTCC
+position: 736506 
IIIIIIIIIIIIIIIIIIIIIIIIIIIIIIIIIIIIIIIIIIIIIIIIII
@ read 4834
GTTCCGCGTTCCGACCCCGAACGTATCCGTAGTTGACCTGACCGTTCGTC
+position: 2163729 
IIIIIIIIIIIIIIIIIIIIIIIIIIIIIIIIIIIIIIIIIIIIIIIIII
@ read 4835
GAAATTGGGAGGGATCTCAATCGCCACCGTGATATCGCCCGCACGCATCC
+position: 4109032 
IIIIIIIIIIIIIIIIIIIIIIIIIIIIIIIIIIIIIIIIIIIIIIIIII
@ read 4836
CTTTTTTGTTTAGCCCCCTCATCCAGTCCTGAGGATCTTTCCAAATTGAA
+position: -4960565 
IIIIIIIIIIIIIIIIIIIIIIIIIIIIIIIIIIIIIIIIIIIIIIIIII
@ read 4837
TGGACCTGGGGCACTACGAGCGTTTCATTCGTACCAAAATGAGCCGCCGC
+position: -1981781 
IIIIIIIIIIIIIIIIIIIIIIIIIIIIIIIIIIIIIIIIIIIIIIIIII
@ read 4838
TTTAGCCCACATTTGTTTAAGGAAGACATCGTGGCTGAGAACAAGCTGAT
+position: -2827552 
IIIIIIIIIIIIIIIIIIIIIIIIIIIIIIIIIIIIIIIIIIIIIIIIII
@ read 4839
CACATCTATCACGGTCAGCTGTGCAAGTCGAGAAACCATGGGCATATAAA
+position: -3038028 
IIIIIIIIIIIIIIIIIIIIIIIIIIIIIIIIIIIIIIIIIIIIIIIIII
@ read 4840
GCGTTAGCAGGAAGGTAATTCATCCGCACGCTGATCACGCGCAGCGTACC
+position: 5023472 
IIIIIIIIIIIIIIIIIIIIIIIIIIIIIIIIIIIIIIIIIIIIIIIIII
@ read 4841
TTCCGGCAGAGAAAGCAAAAATAAATGCTTGACTCTGTAGCGGGAAAGCG
+position: -2153808 
IIIIIIIIIIIIIIIIIIIIIIIIIIIIIIIIIIIIIIIIIIIIIIIIII
@ read 4842
ATAAAGAAATCATGTCTGTAATTGTGGTTGTCTTATTACTGACCCTTACG
+position: -3481460 
IIIIIIIIIIIIIIIIIIIIIIIIIIIIIIIIIIIIIIIIIIIIIIIIII
@ read 4843
CGAGGATACTCGTCACACCGGTTTATTGCTGCAACATTTTGGGATTAATG
+position: -1477544 
IIIIIIIIIIIIIIIIIIIIIIIIIIIIIIIIIIIIIIIIIIIIIIIIII
@ read 4844
GCCGTTTTCAGGTCGCCAACCGGACGGGCTGGCTCAACCGGAGGATAGTA
+position: 4608932 
IIIIIIIIIIIIIIIIIIIIIIIIIIIIIIIIIIIIIIIIIIIIIIIIII
@ read 4845
TGTCAACATATCAGTATGGTTTCCCCCCAGGCACTGGAAGCCAGACGTAA
+position: 5059988 
IIIIIIIIIIIIIIIIIIIIIIIIIIIIIIIIIIIIIIIIIIIIIIIIII
@ read 4846
CCAGTGGGTTGCTCTTTCCTGCGGCAGACATGAGAGATCCAGTGTGTAGT
+position: -558201 
IIIIIIIIIIIIIIIIIIIIIIIIIIIIIIIIIIIIIIIIIIIIIIIIII
@ read 4847
GCGTGGCGCGGTTCCCATCATTCTTGCAGGTAACGGCTACTTACTTAAAC
+position: -3447365 
IIIIIIIIIIIIIIIIIIIIIIIIIIIIIIIIIIIIIIIIIIIIIIIIII
@ read 4848
CTTGCCCCGAGATGAGTTCTCCCTGACTCCTTGAGAGTCCTGAAGGAACG
+position: 4522994 
IIIIIIIIIIIIIIIIIIIIIIIIIIIIIIIIIIIIIIIIIIIIIIIIII
@ read 4849
GCTTATTACCTGCTGGTAACAATGTCCCGGTCTGGTTGTTCTGAATAACC
+position: 5165602 
IIIIIIIIIIIIIIIIIIIIIIIIIIIIIIIIIIIIIIIIIIIIIIIIII
@ read 4850
ACCAGCATCGTACCGGTCGATCTGAACAGCCTGATGTTTAAAATGGAAAA
+position: -3833697 
IIIIIIIIIIIIIIIIIIIIIIIIIIIIIIIIIIIIIIIIIIIIIIIIII
@ read 4851
ATTGACAGCATTACGCACAGTGGCATCCACGCCAGAAAGATATAACTGGA
+position: 2917925 
IIIIIIIIIIIIIIIIIIIIIIIIIIIIIIIIIIIIIIIIIIIIIIIIII
@ read 4852
GAAGAGGTGGGCTGGAAGTTGTTCCACTTTATTCTCGACGTCGCCAGCGG
+position: 3781348 
IIIIIIIIIIIIIIIIIIIIIIIIIIIIIIIIIIIIIIIIIIIIIIIIII
@ read 4853
CCGTGGACCACGCTGCGCGAAACCAATCAACGTTTATTGCTGGAAACCGC
+position: -1073965 
IIIIIIIIIIIIIIIIIIIIIIIIIIIIIIIIIIIIIIIIIIIIIIIIII
@ read 4854
GACCCAGCAGGATGTGCTCACGAGTCTGCGGCATCGGGCCGTCAGTCGCA
+position: 3955145 
IIIIIIIIIIIIIIIIIIIIIIIIIIIIIIIIIIIIIIIIIIIIIIIIII
@ read 4855
CAAAATATGCTCCGGAGGCTCGCGTATCACATGATACCGATTTAAGTATT
+position: -1560006 
IIIIIIIIIIIIIIIIIIIIIIIIIIIIIIIIIIIIIIIIIIIIIIIIII
@ read 4856
AAGCTAACCAGAAATATAGGTTAATTTTGGTGTTTAAACCTTTTTTACTT
+position: 2394991 
IIIIIIIIIIIIIIIIIIIIIIIIIIIIIIIIIIIIIIIIIIIIIIIIII
@ read 4857
GCCTAAATAGGCTGATTCGATGTGTTTGCGGGAAAAAAATCGGCCCAGAT
+position: -2542582 
IIIIIIIIIIIIIIIIIIIIIIIIIIIIIIIIIIIIIIIIIIIIIIIIII
@ read 4858
AGCCAGCCCTGACCGTAGTGCACGCCATGCTGGCGTAGCCACTCTTCTTG
+position: 511387 
IIIIIIIIIIIIIIIIIIIIIIIIIIIIIIIIIIIIIIIIIIIIIIIIII
@ read 4859
GCGCCGTTGATTTTGCCGAGGATCTCCACCTGATTAAGCTGGCGGTACTG
+position: 1404137 
IIIIIIIIIIIIIIIIIIIIIIIIIIIIIIIIIIIIIIIIIIIIIIIIII
@ read 4860
ACTTCAAACGGGAAGGAGAGCACGTTGGTCGGCTTATCCTTACCGCGATA
+position: 717254 
IIIIIIIIIIIIIIIIIIIIIIIIIIIIIIIIIIIIIIIIIIIIIIIIII
@ read 4861
AGATGCTGGCTATAACAGAAGACTTCCACGCTATCTGGCGGTGCGGCGTC
+position: -709576 
IIIIIIIIIIIIIIIIIIIIIIIIIIIIIIIIIIIIIIIIIIIIIIIIII
@ read 4862
GCAAAAAGAGCGTAATGAGGAACCGGAAATCGAAGCAGAAATTGACGAAT
+position: -1276374 
IIIIIIIIIIIIIIIIIIIIIIIIIIIIIIIIIIIIIIIIIIIIIIIIII
@ read 4863
GCACCATGAACGGACAGGCAGTTCTTGAATTTGCGATGAAACTACTGCAA
+position: -3436351 
IIIIIIIIIIIIIIIIIIIIIIIIIIIIIIIIIIIIIIIIIIIIIIIIII
@ read 4864
TAGTGCTTAGTAAGCTGCCAATGACGCCACCGGAGGCAAAATACCAGATA
+position: -4278798 
IIIIIIIIIIIIIIIIIIIIIIIIIIIIIIIIIIIIIIIIIIIIIIIIII
@ read 4865
GGTTACGCAAAGATCATCCGGCACTGCATGAAACGTGGAATCTGGACACC
+position: 4464705 
IIIIIIIIIIIIIIIIIIIIIIIIIIIIIIIIIIIIIIIIIIIIIIIIII
@ read 4866
ACGCCCTCTAAAATAACGAAAGTATCTTCGTTATTGACATCACTGGAAAA
+position: -4850852 
IIIIIIIIIIIIIIIIIIIIIIIIIIIIIIIIIIIIIIIIIIIIIIIIII
@ read 4867
TATGTAAAAAAGCGTCAGTGGATACATATTTTAATGTTATGGAAGTTAAT
+position: -2255380 
IIIIIIIIIIIIIIIIIIIIIIIIIIIIIIIIIIIIIIIIIIIIIIIIII
@ read 4868
TCAATACGTTTTCGCTCGTTTTTTATCGCCACCGGGCTTGGTCAGTTACC
+position: 2135587 
IIIIIIIIIIIIIIIIIIIIIIIIIIIIIIIIIIIIIIIIIIIIIIIIII
@ read 4869
TCCATTTTCTCCGCTTCGCAGAACACCAGCGGAATGGTGGCAACGAAGGA
+position: 4447908 
IIIIIIIIIIIIIIIIIIIIIIIIIIIIIIIIIIIIIIIIIIIIIIIIII
@ read 4870
GGAATAATCACTCGCAGTGCCTGGGGAATAATGACCTGGCGTAGCGTAAC
+position: -1357300 
IIIIIIIIIIIIIIIIIIIIIIIIIIIIIIIIIIIIIIIIIIIIIIIIII
@ read 4871
CCCGTCCAGCATGCTGTCGAGGAGTTGTAGGGTCTCGAGTTGGCTTTCGC
+position: 5179125 
IIIIIIIIIIIIIIIIIIIIIIIIIIIIIIIIIIIIIIIIIIIIIIIIII
@ read 4872
TAATTTCCCCAAAGTTAAAGTCTTTTTTCAGCCCCAACGGTTCAAAGGAA
+position: 4182035 
IIIIIIIIIIIIIIIIIIIIIIIIIIIIIIIIIIIIIIIIIIIIIIIIII
@ read 4873
TCACCAGCCGGTCATTGGCCGCAATACCACTTTCAGCAAGGGCATCGTAA
+position: -1914265 
IIIIIIIIIIIIIIIIIIIIIIIIIIIIIIIIIIIIIIIIIIIIIIIIII
@ read 4874
AGCCTATTACACAACCGGCCACTACAGCATCTTTATAAAAGTGATGTGCC
+position: -774438 
IIIIIIIIIIIIIIIIIIIIIIIIIIIIIIIIIIIIIIIIIIIIIIIIII
@ read 4875
AAGATTATAACGGCCGAATTTTAAAAGATATTCTCTTACTACAACCGGGC
+position: 5232790 
IIIIIIIIIIIIIIIIIIIIIIIIIIIIIIIIIIIIIIIIIIIIIIIIII
@ read 4876
ATATTGCGGCAAAAACGCTGGAAGTGCTGAAGAAATATGGTTACACCGGT
+position: -2540610 
IIIIIIIIIIIIIIIIIIIIIIIIIIIIIIIIIIIIIIIIIIIIIIIIII
@ read 4877
GCTGATGATGATTAAACTGCAACACCCAATCATCACCCTCCTGCAACAAC
+position: -3530505 
IIIIIIIIIIIIIIIIIIIIIIIIIIIIIIIIIIIIIIIIIIIIIIIIII
@ read 4878
CTTTCCAGCGAACGTACTGAAGTGGTGCCAACCGCAATCACCCGGTTACC
+position: -4819762 
IIIIIIIIIIIIIIIIIIIIIIIIIIIIIIIIIIIIIIIIIIIIIIIIII
@ read 4879
TTGCGCCAGCAACACGCCATCCAGCGACGGAATATTGATATCCAGAAAAA
+position: -2376839 
IIIIIIIIIIIIIIIIIIIIIIIIIIIIIIIIIIIIIIIIIIIIIIIIII
@ read 4880
TGTCGCACACCTGCTTCCAGGTGCTGGCTTACGAGCCGTATCTGGAGCTG
+position: 3172794 
IIIIIIIIIIIIIIIIIIIIIIIIIIIIIIIIIIIIIIIIIIIIIIIIII
@ read 4881
TATTCACTCTCATTTTCGTGGAATGAATCTGTAGGGATCCCCGATAACGA
+position: 595364 
IIIIIIIIIIIIIIIIIIIIIIIIIIIIIIIIIIIIIIIIIIIIIIIIII
@ read 4882
GCCGCAAAAAACGTGTTAACCAGGTAATCGCTGGAGTCGCGCATGGTGGC
+position: -3214353 
IIIIIIIIIIIIIIIIIIIIIIIIIIIIIIIIIIIIIIIIIIIIIIIIII
@ read 4883
CTGTTATAGGGATTTTAGCTCACTCTTTCAACGAGCAATTGTATATTGTT
+position: -5045975 
IIIIIIIIIIIIIIIIIIIIIIIIIIIIIIIIIIIIIIIIIIIIIIIIII
@ read 4884
GTATCGAATACTGGAAGCGTATTGGCGAGTATTACAACCTCAACCTGACC
+position: 739139 
IIIIIIIIIIIIIIIIIIIIIIIIIIIIIIIIIIIIIIIIIIIIIIIIII
@ read 4885
GAAGATACCTCCGATGCGGCCATTTCTTGTCAGCAAGTCGGGCCGATTGA
+position: 5271773 
IIIIIIIIIIIIIIIIIIIIIIIIIIIIIIIIIIIIIIIIIIIIIIIIII
@ read 4886
TCTTTCACTCTTTCACCACGTAAGTTGTAAGTGCGGTATTTACCGTTATT
+position: -2596882 
IIIIIIIIIIIIIIIIIIIIIIIIIIIIIIIIIIIIIIIIIIIIIIIIII
@ read 4887
ATCGTTCTCTTTTGCCTGAACTTACCACCGAAACAGACTGTTAACCATAA
+position: 3443605 
IIIIIIIIIIIIIIIIIIIIIIIIIIIIIIIIIIIIIIIIIIIIIIIIII
@ read 4888
TGGCGGAAAACTGTGGCTGATCACTGGTGCGGCAACGCATGTGCAACTGA
+position: -3271099 
IIIIIIIIIIIIIIIIIIIIIIIIIIIIIIIIIIIIIIIIIIIIIIIIII
@ read 4889
CAGCACGTGGTAGTGCGGGGTTTCCATCTGATCGTTTGGCACAATCACGC
+position: 1355577 
IIIIIIIIIIIIIIIIIIIIIIIIIIIIIIIIIIIIIIIIIIIIIIIIII
@ read 4890
CTTCACCGTTGCCTGCAAGTGTCAGTGTGCTTCCCTGCTGGCGCACAATC
+position: -2675853 
IIIIIIIIIIIIIIIIIIIIIIIIIIIIIIIIIIIIIIIIIIIIIIIIII
@ read 4891
ATCATATCAACACCATGCCCGGTACGCCGATGGTGGGTCTTAACGATGAT
+position: -2352945 
IIIIIIIIIIIIIIIIIIIIIIIIIIIIIIIIIIIIIIIIIIIIIIIIII
@ read 4892
TTTGTTGAATTGCCGCGTCATCAGCCTGAGCAAAACCTGAAAACGCCGCT
+position: 3431707 
IIIIIIIIIIIIIIIIIIIIIIIIIIIIIIIIIIIIIIIIIIIIIIIIII
@ read 4893
GTTCATCCTCGACTGGCTGCAAAGCGTCGAGCTACGCCGCCGCGTGCATG
+position: -915361 
IIIIIIIIIIIIIIIIIIIIIIIIIIIIIIIIIIIIIIIIIIIIIIIIII
@ read 4894
TCCGGATTTTCTGAGGCCAGCGTGTTCACCACCACCGTGGTGCTGTTACG
+position: -4412558 
IIIIIIIIIIIIIIIIIIIIIIIIIIIIIIIIIIIIIIIIIIIIIIIIII
@ read 4895
CTGGCGGAAATGCTGGGCTGGCCCTGCTTCACCCAGGTGGAGCGTTTCAC
+position: -1995519 
IIIIIIIIIIIIIIIIIIIIIIIIIIIIIIIIIIIIIIIIIIIIIIIIII
@ read 4896
GCTTCCGACGAAGCGTTGCGCGTGGAGTTGAATCGCTATTCATTAAAAGT
+position: 288970 
IIIIIIIIIIIIIIIIIIIIIIIIIIIIIIIIIIIIIIIIIIIIIIIIII
@ read 4897
AACGTGACACCGTCACCTTTAAAATAACAACAACAACGCAAACACAACAA
+position: -3635381 
IIIIIIIIIIIIIIIIIIIIIIIIIIIIIIIIIIIIIIIIIIIIIIIIII
@ read 4898
CTGGCCTGCGCGGCAGCAAACGCCAGCCTGGCGATTCTCGAATCTGGCGA
+position: -4405997 
IIIIIIIIIIIIIIIIIIIIIIIIIIIIIIIIIIIIIIIIIIIIIIIIII
@ read 4899
CTGATTCCCTTTGACCCCAGCGATCCCCTGACGACGCTCGCAAAGCTTGA
+position: 1504152 
IIIIIIIIIIIIIIIIIIIIIIIIIIIIIIIIIIIIIIIIIIIIIIIIII
@ read 4900
AATTACTCCCCCAGCCATAGCTTTCTGCTTTGCCTTCCCATAGCCACAGC
+position: -2683600 
IIIIIIIIIIIIIIIIIIIIIIIIIIIIIIIIIIIIIIIIIIIIIIIIII
@ read 4901
CATCAACGGTACGTACCGGCTCCGGTTGTCCTGGTGCCTCTTTTTGATGG
+position: 58721 
IIIIIIIIIIIIIIIIIIIIIIIIIIIIIIIIIIIIIIIIIIIIIIIIII
@ read 4902
CGCTAACGTGCCAATGCTTAAGGTCACCTGACGCGAGAGCGGCCAGCGCC
+position: -4857163 
IIIIIIIIIIIIIIIIIIIIIIIIIIIIIIIIIIIIIIIIIIIIIIIIII
@ read 4903
ATAGTCTGGCAACACGCCGAACGACTCGGCGTTGATAAACAACGTATAAC
+position: -622040 
IIIIIIIIIIIIIIIIIIIIIIIIIIIIIIIIIIIIIIIIIIIIIIIIII
@ read 4904
CACCTGGCCTTGCAAAGTGCTGAAAGGCGATCTTTCACCCGCCTTCATGG
+position: 4646022 
IIIIIIIIIIIIIIIIIIIIIIIIIIIIIIIIIIIIIIIIIIIIIIIIII
@ read 4905
TTGGTGGAGCTAAGCGGGATCGAACCGCTGACCTCTTGCATGCCATGCAA
+position: 2918410 
IIIIIIIIIIIIIIIIIIIIIIIIIIIIIIIIIIIIIIIIIIIIIIIIII
@ read 4906
GCCGCCAAAGCCACGCAGTTTGATCATCGACAGGGCGAAATCGAAATGGT
+position: 1200374 
IIIIIIIIIIIIIIIIIIIIIIIIIIIIIIIIIIIIIIIIIIIIIIIIII
@ read 4907
GGCGCAGCGGGCGGTTTGTTTATCGGCCTGATAGCCTGGTGGGGTCTGCC
+position: 2947035 
IIIIIIIIIIIIIIIIIIIIIIIIIIIIIIIIIIIIIIIIIIIIIIIIII
@ read 4908
GCAGGCTCATAATCCACAGATGACCCCGTTTGAGTACCGGCAACTGCTCC
+position: -3801344 
IIIIIIIIIIIIIIIIIIIIIIIIIIIIIIIIIIIIIIIIIIIIIIIIII
@ read 4909
GGATGGGTATCGCCACTCAGGAAGATAAAGGGATAAGATTTGTCATCGCG
+position: 2344006 
IIIIIIIIIIIIIIIIIIIIIIIIIIIIIIIIIIIIIIIIIIIIIIIIII
@ read 4910
GGTCAGTCATTACCGGATGCGTGCGGAGTTCCGCATCTGGCACGATGGCG
+position: -528387 
IIIIIIIIIIIIIIIIIIIIIIIIIIIIIIIIIIIIIIIIIIIIIIIIII
@ read 4911
TCAGTACTTTGACGACGTACTTTGGCATCGAAGTTCAGACCACCGGTGGT
+position: 4249176 
IIIIIIIIIIIIIIIIIIIIIIIIIIIIIIIIIIIIIIIIIIIIIIIIII
@ read 4912
GTGGTAGCGTGCCTTTAATCGGGCGGGTCTGGATTTCACTATTATCACAA
+position: -3079786 
IIIIIIIIIIIIIIIIIIIIIIIIIIIIIIIIIIIIIIIIIIIIIIIIII
@ read 4913
GCGGGCAGAAGAAAGAGAAAAACTCCAGCACTTGCGGCGCGCCAGCTACC
+position: -654220 
IIIIIIIIIIIIIIIIIIIIIIIIIIIIIIIIIIIIIIIIIIIIIIIIII
@ read 4914
CCATTCACCGGCACTATGCGTTGCACGGTAAAAACCCGCTATCGCCAGAC
+position: -3872017 
IIIIIIIIIIIIIIIIIIIIIIIIIIIIIIIIIIIIIIIIIIIIIIIIII
@ read 4915
ACATCATTCTTCCTCAACACGTTTTATCGCAAATTATCATCACTACTGAA
+position: 3485170 
IIIIIIIIIIIIIIIIIIIIIIIIIIIIIIIIIIIIIIIIIIIIIIIIII
@ read 4916
AGCACCAGAAGGTTGCTGCGTGGCGCGGCCACCGCTTCGCGCTGTTTGTC
+position: -700943 
IIIIIIIIIIIIIIIIIIIIIIIIIIIIIIIIIIIIIIIIIIIIIIIIII
@ read 4917
GTTGATTATTGAGTTTATCGGGTCGCCAGGCCCAGGTATCAATATTTTCA
+position: 4051403 
IIIIIIIIIIIIIIIIIIIIIIIIIIIIIIIIIIIIIIIIIIIIIIIIII
@ read 4918
TTTCGTGAGGACAGGGAGAGAAGCAGGCGTTCTGATAATTGCAGAGTTGT
+position: -2822179 
IIIIIIIIIIIIIIIIIIIIIIIIIIIIIIIIIIIIIIIIIIIIIIIIII
@ read 4919
TGCGCCCGATTTCAGATTCCACGCTGGAAAGCACCTGCGCGGCGGCTTCG
+position: -1566164 
IIIIIIIIIIIIIIIIIIIIIIIIIIIIIIIIIIIIIIIIIIIIIIIIII
@ read 4920
TACTCGCGGCAATTGCCTGTGGCGCTATTGGCATGGAAAGGCAAATGCGC
+position: -1107817 
IIIIIIIIIIIIIIIIIIIIIIIIIIIIIIIIIIIIIIIIIIIIIIIIII
@ read 4921
AATTCACTAATAATATCAGCCAGCAAATTAAAAATTTCACTGAATAAATG
+position: -2904258 
IIIIIIIIIIIIIIIIIIIIIIIIIIIIIIIIIIIIIIIIIIIIIIIIII
@ read 4922
TCATCGGCAAAAATACCGCTCAGGCCCAGCAGCGCTTTCACGCGGTCTGC
+position: -80675 
IIIIIIIIIIIIIIIIIIIIIIIIIIIIIIIIIIIIIIIIIIIIIIIIII
@ read 4923
ACTGCGCTGAATCGCAGTCCTTCGACGATCTCACGTGAAGTTCAGCGTAA
+position: -1753194 
IIIIIIIIIIIIIIIIIIIIIIIIIIIIIIIIIIIIIIIIIIIIIIIIII
@ read 4924
CCGCTGGTGCCGCTGTTAAAAGAGGCGGCAGACGAGTTAACCCCGGAGCG
+position: 1681557 
IIIIIIIIIIIIIIIIIIIIIIIIIIIIIIIIIIIIIIIIIIIIIIIIII
@ read 4925
GCCGGATGCGGCGTGAACGCCTTATCCGGCCTACAAACCAAGAAATTTCA
+position: -12690 
IIIIIIIIIIIIIIIIIIIIIIIIIIIIIIIIIIIIIIIIIIIIIIIIII
@ read 4926
GTTCGCGCCGGGCGCTAACCCGATGCATGGTCGTGACCGCAAAGGTGCCG
+position: -1513926 
IIIIIIIIIIIIIIIIIIIIIIIIIIIIIIIIIIIIIIIIIIIIIIIIII
@ read 4927
CGCCGGGCTGAAAATCTTCGGCCCAACCGCAGGTGCGGCCCAACTGGAAG
+position: -485970 
IIIIIIIIIIIIIIIIIIIIIIIIIIIIIIIIIIIIIIIIIIIIIIIIII
@ read 4928
TGCAATTTGGCGTGATTTTCACGGCAGGCATCACGCTGTTCCCCTTTGTC
+position: 1106899 
IIIIIIIIIIIIIIIIIIIIIIIIIIIIIIIIIIIIIIIIIIIIIIIIII
@ read 4929
CCTACCGGTACGCCGTTATCTTTCGACCACTGGATAAATTCCATAACGAT
+position: -5072209 
IIIIIIIIIIIIIIIIIIIIIIIIIIIIIIIIIIIIIIIIIIIIIIIIII
@ read 4930
TGTTTCCGTTTTGACAAGAGCCTGATGTCGCATCCGGCGCTTATTGCCTG
+position: -2490019 
IIIIIIIIIIIIIIIIIIIIIIIIIIIIIIIIIIIIIIIIIIIIIIIIII
@ read 4931
AACATTATCTTCGCATTTTTTGCAAATTTTTATTTGCCCGAGTATAAATG
+position: -991071 
IIIIIIIIIIIIIIIIIIIIIIIIIIIIIIIIIIIIIIIIIIIIIIIIII
@ read 4932
ATAAGGTTCGTTCATCCCGCTCACAAAGTAACTCTCTGGCTTCAAGCATA
+position: 2690939 
IIIIIIIIIIIIIIIIIIIIIIIIIIIIIIIIIIIIIIIIIIIIIIIIII
@ read 4933
TGGGTGGCATCTTCCTGCTCGTTGCTGCACAGCCCCATCGACCTGAGCGT
+position: 4594340 
IIIIIIIIIIIIIIIIIIIIIIIIIIIIIIIIIIIIIIIIIIIIIIIIII
@ read 4934
CTTTGACATTGAAAAGGACGAATTACTTCGGCTCTCCGATATCCAGCTGG
+position: 3154126 
IIIIIIIIIIIIIIIIIIIIIIIIIIIIIIIIIIIIIIIIIIIIIIIIII
@ read 4935
AACATAATGCTCAGCGTCAGCTGACTGGAAGTGCTGTCCCACAACGTCAG
+position: -4170647 
IIIIIIIIIIIIIIIIIIIIIIIIIIIIIIIIIIIIIIIIIIIIIIIIII
@ read 4936
CTTCCAGTTGGCAGGCGTGCGGGTGGTAAAGCGGGCCGCCAGTTTCAGAT
+position: -3090162 
IIIIIIIIIIIIIIIIIIIIIIIIIIIIIIIIIIIIIIIIIIIIIIIIII
@ read 4937
ACTGGTGTCATCGGTAACCAAAGAGGAATTGCTGTATATCAGGAAAGATT
+position: 2300929 
IIIIIIIIIIIIIIIIIIIIIIIIIIIIIIIIIIIIIIIIIIIIIIIIII
@ read 4938
ATATCGCACAGGTTCAGGTGCAAAATAAACTGCAACTCGCTATGCCTTCA
+position: 4174699 
IIIIIIIIIIIIIIIIIIIIIIIIIIIIIIIIIIIIIIIIIIIIIIIIII
@ read 4939
GCGCTGATTGCCGGTTGGGTCAAAAGCGGCAAACTCGCGCCGATTGATCC
+position: 1201255 
IIIIIIIIIIIIIIIIIIIIIIIIIIIIIIIIIIIIIIIIIIIIIIIIII
@ read 4940
TCTGATTTATTGCGTGAATATATTGACACCCCAAAAGCGGAGTTGTTAAC
+position: 441056 
IIIIIIIIIIIIIIIIIIIIIIIIIIIIIIIIIIIIIIIIIIIIIIIIII
@ read 4941
AAATATTTGCCACCAAATGCTAGGGCAGCTTTTGATTATGGCCTTCGCAA
+position: -4669344 
IIIIIIIIIIIIIIIIIIIIIIIIIIIIIIIIIIIIIIIIIIIIIIIIII
@ read 4942
CTGACGCCCAGTTTTTCCATCAGATTGGCGCGATGGACGTGTACCGTTTT
+position: 4421431 
IIIIIIIIIIIIIIIIIIIIIIIIIIIIIIIIIIIIIIIIIIIIIIIIII
@ read 4943
CATCGCCATCTACTGGAGCGTATTTTAATCCATAAGTTTTATTAATTTCA
+position: -4147134 
IIIIIIIIIIIIIIIIIIIIIIIIIIIIIIIIIIIIIIIIIIIIIIIIII
@ read 4944
AGCAAACAAAGAAAAGAGTGACATTACTGAATTGCTCAGAAAACAGATCA
+position: -4432793 
IIIIIIIIIIIIIIIIIIIIIIIIIIIIIIIIIIIIIIIIIIIIIIIIII
@ read 4945
GCCCTGTTCAAACAGACCGGAACGGGCTTCCACGGTGCTAAGACGTTCGT
+position: -1786632 
IIIIIIIIIIIIIIIIIIIIIIIIIIIIIIIIIIIIIIIIIIIIIIIIII
@ read 4946
CGGCTCCCAGGGCACCGTGTGTGCAGGCGGTCGTTATGACGGTCTTGTGG
+position: -2244841 
IIIIIIIIIIIIIIIIIIIIIIIIIIIIIIIIIIIIIIIIIIIIIIIIII
@ read 4947
GCGGTAATCAACGACCTGAGCATCATCCAGCCAGAAACCTGCTTTAGTGA
+position: -4438077 
IIIIIIIIIIIIIIIIIIIIIIIIIIIIIIIIIIIIIIIIIIIIIIIIII
@ read 4948
CTGCAGCAATCAGAATTACTACGGCCAGCGCACGCAGCGGCAGCATAATG
+position: -514103 
IIIIIIIIIIIIIIIIIIIIIIIIIIIIIIIIIIIIIIIIIIIIIIIIII
@ read 4949
GCATGTAAAACCTTCCTGCGTGATTACACCGACGGTATGAAGGTTGAAGC
+position: -267722 
IIIIIIIIIIIIIIIIIIIIIIIIIIIIIIIIIIIIIIIIIIIIIIIIII
@ read 4950
CGGTTTCCGCATCCGGCAGGAAGAAGGCGTTGAGCATATCGCGACAAACC
+position: 3346780 
IIIIIIIIIIIIIIIIIIIIIIIIIIIIIIIIIIIIIIIIIIIIIIIIII
@ read 4951
CCCGCTGATATCATGCCGCTCTACCTCTGGCTGATGGGCGATGACAGCCG
+position: -3707553 
IIIIIIIIIIIIIIIIIIIIIIIIIIIIIIIIIIIIIIIIIIIIIIIIII
@ read 4952
CAAACACGCCGAAAAGGAAAATCCGCACCTTTTCGGCGGTGGTCATCTGC
+position: -1185166 
IIIIIIIIIIIIIIIIIIIIIIIIIIIIIIIIIIIIIIIIIIIIIIIIII
@ read 4953
AGGTTAAAATCAATAACTTATTCTTAAGTATTTGACAGCACTGAATGTCA
+position: 2705782 
IIIIIIIIIIIIIIIIIIIIIIIIIIIIIIIIIIIIIIIIIIIIIIIIII
@ read 4954
TTGTCCCCAGAGATCGACTTTACCGCCGTAATAGCCTTGTAGCGCCCCCG
+position: -2607148 
IIIIIIIIIIIIIIIIIIIIIIIIIIIIIIIIIIIIIIIIIIIIIIIIII
@ read 4955
ACTTCCTGCCAGATAGCTTCATCATGCTGCGCCCAGCCGCTAAAGCCCCA
+position: -4202401 
IIIIIIIIIIIIIIIIIIIIIIIIIIIIIIIIIIIIIIIIIIIIIIIIII
@ read 4956
TAATGAGTTCCCCGCGCCAGCGGGGATAAACCGCATTGCCTTTGCAGCGT
+position: -1987191 
IIIIIIIIIIIIIIIIIIIIIIIIIIIIIIIIIIIIIIIIIIIIIIIIII
@ read 4957
CTTTCGCCACGCTTTCTCCCGCCTGATCGTCCATCAGACCACCAAGCACA
+position: 3603877 
IIIIIIIIIIIIIIIIIIIIIIIIIIIIIIIIIIIIIIIIIIIIIIIIII
@ read 4958
GAACCCTCTCAGGATTAAATAAGGACTGCTCATAAAGCACTTCGGCTATA
+position: 3548808 
IIIIIIIIIIIIIIIIIIIIIIIIIIIIIIIIIIIIIIIIIIIIIIIIII
@ read 4959
CCTGAATATCAGCACCACTCTCTCTGGCCTGTTCTTCTGTCATACCAACC
+position: 346061 
IIIIIIIIIIIIIIIIIIIIIIIIIIIIIIIIIIIIIIIIIIIIIIIIII
@ read 4960
ATTCCAAAAACAATGTTATAAGCAAGTTAAAGCCTTTGCGACACTCTCTC
+position: 4167438 
IIIIIIIIIIIIIIIIIIIIIIIIIIIIIIIIIIIIIIIIIIIIIIIIII
@ read 4961
ATGGCACAAATTACGGCTCGGCGTCATCACCGCTTCAGAAGTTCACAACG
+position: -4447367 
IIIIIIIIIIIIIIIIIIIIIIIIIIIIIIIIIIIIIIIIIIIIIIIIII
@ read 4962
GGGTTCCGGACAAAATGGTTTGCATGTAGGTATTTACGATACCAACAACC
+position: -3223808 
IIIIIIIIIIIIIIIIIIIIIIIIIIIIIIIIIIIIIIIIIIIIIIIIII
@ read 4963
CGAATCCATCCGCAGAACTGAAAATCTACGATACCTCATCACAACCACTT
+position: 3801377 
IIIIIIIIIIIIIIIIIIIIIIIIIIIIIIIIIIIIIIIIIIIIIIIIII
@ read 4964
CGCCAGATAGGTCACCAGAGATAAAATTTTGAATCGGTGCGCGATGGTCA
+position: 3435556 
IIIIIIIIIIIIIIIIIIIIIIIIIIIIIIIIIIIIIIIIIIIIIIIIII
@ read 4965
GACTTGTGAATTATATGAAATGATTAAGATAAACGGTTATGAAAATACCC
+position: 4397240 
IIIIIIIIIIIIIIIIIIIIIIIIIIIIIIIIIIIIIIIIIIIIIIIIII
@ read 4966
TTTGAAATTCAGTCGCATGCATAATCAGACTAAGCTGCTCAGACATCAAC
+position: 3564075 
IIIIIIIIIIIIIIIIIIIIIIIIIIIIIIIIIIIIIIIIIIIIIIIIII
@ read 4967
ATGGAGAAGCAGAGTATCGCGACAGCGAAGGCAATCATGTTCAGGCCAGC
+position: 3757829 
IIIIIIIIIIIIIIIIIIIIIIIIIIIIIIIIIIIIIIIIIIIIIIIIII
@ read 4968
AAGCATAACTTGCGCGAAACAATGGACGATGTGCAGGCGTTTTTTGACGG
+position: 3875304 
IIIIIIIIIIIIIIIIIIIIIIIIIIIIIIIIIIIIIIIIIIIIIIIIII
@ read 4969
GAAACAAACTCACAAAACTGCTCAGCACTGGATGGCGCACTTCTGCCAGC
+position: -3568378 
IIIIIIIIIIIIIIIIIIIIIIIIIIIIIIIIIIIIIIIIIIIIIIIIII
@ read 4970
TGATCGTTAACTTCGCGCGCGGTACGGATAAGCCGCGCCTGCTGGGGGTT
+position: -729010 
IIIIIIIIIIIIIIIIIIIIIIIIIIIIIIIIIIIIIIIIIIIIIIIIII
@ read 4971
GGGATACCTTCCAGTACAGGCCAGAAAGAGCCATCATCAAGCCCGAGATC
+position: -2980594 
IIIIIIIIIIIIIIIIIIIIIIIIIIIIIIIIIIIIIIIIIIIIIIIIII
@ read 4972
GCGGTTGCCATTTACTTCCTCAACGAATCCCTGGGCCGTCCGGTACAGAA
+position: -1287323 
IIIIIIIIIIIIIIIIIIIIIIIIIIIIIIIIIIIIIIIIIIIIIIIIII
@ read 4973
AGATCAAACTGGGTACGCTGGGTCAGCCGCTGCTCTTCCAGCAGTTTGTT
+position: -4399906 
IIIIIIIIIIIIIIIIIIIIIIIIIIIIIIIIIIIIIIIIIIIIIIIIII
@ read 4974
AGAAACAGAAGACTACGAAGCATTAGAGCGTTACCGTGATGAAGTGCTGA
+position: 299079 
IIIIIIIIIIIIIIIIIIIIIIIIIIIIIIIIIIIIIIIIIIIIIIIIII
@ read 4975
GCTCGCGCAGGCATTGATGCAAACCGGTTTGCTGCCCGCAGGTGTTACGC
+position: -2319319 
IIIIIIIIIIIIIIIIIIIIIIIIIIIIIIIIIIIIIIIIIIIIIIIIII
@ read 4976
CATATCGAGGAAACTGCCCAGACGACAAACGCCTGCGTTATTCACCAGGA
+position: 2943483 
IIIIIIIIIIIIIIIIIIIIIIIIIIIIIIIIIIIIIIIIIIIIIIIIII
@ read 4977
TGGCGTCAGTGTGGCGCTGGCGGGTGCTATCGGCTTTATTGGTCTGGTGA
+position: -3221795 
IIIIIIIIIIIIIIIIIIIIIIIIIIIIIIIIIIIIIIIIIIIIIIIIII
@ read 4978
GTATAAGCCTGATCCACAGGCATATTTAGCAAGGATTTCAAGTGAGCCGT
+position: 1931397 
IIIIIIIIIIIIIIIIIIIIIIIIIIIIIIIIIIIIIIIIIIIIIIIIII
@ read 4979
CTTTACCCAGCATCATGCCGAACATGTGGTGTTCCAGCGGTACGGATTCC
+position: -2966074 
IIIIIIIIIIIIIIIIIIIIIIIIIIIIIIIIIIIIIIIIIIIIIIIIII
@ read 4980
AACAGGACAATAAGGATCAGCAACGCTTCCAGAAGGCGACGGCCGCTACT
+position: -4279157 
IIIIIIIIIIIIIIIIIIIIIIIIIIIIIIIIIIIIIIIIIIIIIIIIII
@ read 4981
CCGTCCTTAGGTTATGTGTACTCTAAAGGTAAAGATATCAAAGGGGTACC
+position: 2384683 
IIIIIIIIIIIIIIIIIIIIIIIIIIIIIIIIIIIIIIIIIIIIIIIIII
@ read 4982
GTGCGCATAAAGGTCGTGCACGGTAACATTGCTGAGCTGCGTGGCCGGTT
+position: 3965215 
IIIIIIIIIIIIIIIIIIIIIIIIIIIIIIIIIIIIIIIIIIIIIIIIII
@ read 4983
ACGGTGTATGCAGTAGGCGCGGCGGTCAGCATTTCCGCGCTGATGAGTCT
+position: 2074071 
IIIIIIIIIIIIIIIIIIIIIIIIIIIIIIIIIIIIIIIIIIIIIIIIII
@ read 4984
GCCATGTCTCATACAATCCGTGATAAACAGAAACTGAAAGCGCGTGCCAG
+position: -2697987 
IIIIIIIIIIIIIIIIIIIIIIIIIIIIIIIIIIIIIIIIIIIIIIIIII
@ read 4985
ATCGCGTCTGGTCGAAAACCAGCGATAAACCGGTGTGGATGGATCAGGCC
+position: 752529 
IIIIIIIIIIIIIIIIIIIIIIIIIIIIIIIIIIIIIIIIIIIIIIIIII
@ read 4986
TACGCGGTTCGATAAACCAGGTAAATCGCCGTTTATGGATATGGATCTGG
+position: 620240 
IIIIIIIIIIIIIIIIIIIIIIIIIIIIIIIIIIIIIIIIIIIIIIIIII
@ read 4987
ATATCCAGACTCGCATCCTTCAAATAAATCTGCTTGGTAATGTCCGTAAA
+position: 889167 
IIIIIIIIIIIIIIIIIIIIIIIIIIIIIIIIIIIIIIIIIIIIIIIIII
@ read 4988
TCTGACGAGCAAGTTTATTTCGTTCCATTAGCTACCTCTCTCTGATTCAA
+position: 3320100 
IIIIIIIIIIIIIIIIIIIIIIIIIIIIIIIIIIIIIIIIIIIIIIIIII
@ read 4989
TGTGCGGGATGCTGGCAGGTTCCATGACCGATCCTCCGGCGCTGGCGTTT
+position: -841497 
IIIIIIIIIIIIIIIIIIIIIIIIIIIIIIIIIIIIIIIIIIIIIIIIII
@ read 4990
AAGCGAGTGAAGTCGTGGTGACGGTGGCGCAAAACGATAATCAGGTCAAA
+position: -3804009 
IIIIIIIIIIIIIIIIIIIIIIIIIIIIIIIIIIIIIIIIIIIIIIIIII
@ read 4991
AATTCAGGATCGCCGCATCAAGGCCATCGGTACCGTTAGTGCGGTCAATA
+position: -3644545 
IIIIIIIIIIIIIIIIIIIIIIIIIIIIIIIIIIIIIIIIIIIIIIIIII
@ read 4992
TTTTAACTCTTCGCGCAGCGGTTCATGGTTTTCGATGATGCCGTTATGCA
+position: 4489856 
IIIIIIIIIIIIIIIIIIIIIIIIIIIIIIIIIIIIIIIIIIIIIIIIII
@ read 4993
TCTTGTTTTTCAACACAACCGGAACAATCTCCTCAGCCAGAATGCCTGAG
+position: -3598746 
IIIIIIIIIIIIIIIIIIIIIIIIIIIIIIIIIIIIIIIIIIIIIIIIII
@ read 4994
AACAATCCGGAATGGAAAACTGTCGCCTTTAATACCAATGGCGAAATGGT
+position: 1478559 
IIIIIIIIIIIIIIIIIIIIIIIIIIIIIIIIIIIIIIIIIIIIIIIIII
@ read 4995
GGCGAATGGATCGCCAAACCACCGTCAGTCGATGTCGTAAGCACCGTTGG
+position: -2621291 
IIIIIIIIIIIIIIIIIIIIIIIIIIIIIIIIIIIIIIIIIIIIIIIIII
@ read 4996
ATGCGACTGCCGCCATCCAGATCCGGCCAGGTCAGTTTTACCGGGTTCAG
+position: 4954921 
IIIIIIIIIIIIIIIIIIIIIIIIIIIIIIIIIIIIIIIIIIIIIIIIII
@ read 4997
AGCAGGGTACGCATATGACGACGCGAGCAGCTCAATAACGCTGCCAGTTC
+position: 77589 
IIIIIIIIIIIIIIIIIIIIIIIIIIIIIIIIIIIIIIIIIIIIIIIIII
@ read 4998
GGCGATCGCCAACGACGGGCTGCCGCTCATTGGCTGGGTGGCTAACCGAA
+position: -3349187 
IIIIIIIIIIIIIIIIIIIIIIIIIIIIIIIIIIIIIIIIIIIIIIIIII
@ read 4999
TGCCGTTCAGTTCAAGCGTGAAGCCTGTTTCATCCTTCGCCACACTCAGC
+position: 4150825 
IIIIIIIIIIIIIIIIIIIIIIIIIIIIIIIIIIIIIIIIIIIIIIIIII
@ read 5000
AGAACAAGAGGCGGCATTACAGGCGGCTATCGCACAGTTAAAAATGGGCA
+position: -2061063 
IIIIIIIIIIIIIIIIIIIIIIIIIIIIIIIIIIIIIIIIIIIIIIIIII
@ read 5001
CAAACTCTACCGTGCGCTGACAGTCAATTAAGGTCAGTTGTTCAGCGACA
+position: 2250638 
IIIIIIIIIIIIIIIIIIIIIIIIIIIIIIIIIIIIIIIIIIIIIIIIII
@ read 5002
TAAAATCGCCACCTGATCACAGGCGGCAACAAAAGTATTTATCCCCCCGA
+position: -4022342 
IIIIIIIIIIIIIIIIIIIIIIIIIIIIIIIIIIIIIIIIIIIIIIIIII
@ read 5003
CGCAGCAGCTTATCGACTTTGGTGAAATCAAACGCGGTTTGTTAGGCATC
+position: 3881068 
IIIIIIIIIIIIIIIIIIIIIIIIIIIIIIIIIIIIIIIIIIIIIIIIII
@ read 5004
TTGTTTATTAACCGTTGCCATGCAGCACCTCCAGCAGACGGTCGATATCC
+position: -4402770 
IIIIIIIIIIIIIIIIIIIIIIIIIIIIIIIIIIIIIIIIIIIIIIIIII
@ read 5005
TCCCAGAAGGTAGTTAAGGTAGATTTACCCGTCCCCGGCGGAGCGCAAAG
+position: 3470823 
IIIIIIIIIIIIIIIIIIIIIIIIIIIIIIIIIIIIIIIIIIIIIIIIII
@ read 5006
CTGGATCAACGACCAGCGCGTGACCGAAATGGAGCCGAAAGATCGCGGGA
+position: -1201383 
IIIIIIIIIIIIIIIIIIIIIIIIIIIIIIIIIIIIIIIIIIIIIIIIII
@ read 5007
CGATTTCAACGATACCTGGCTGGCGGCGGAGTGGGGCCATCCTTCCGACA
+position: 386895 
IIIIIIIIIIIIIIIIIIIIIIIIIIIIIIIIIIIIIIIIIIIIIIIIII
@ read 5008
CTGGACAATGCTACCGCCATACTGCGTCATGTCGCCCTGACGCGCTGCCG
+position: -4524765 
IIIIIIIIIIIIIIIIIIIIIIIIIIIIIIIIIIIIIIIIIIIIIIIIII
@ read 5009
TAGGTATTTTTATCGGCGCACTGTTAAGCATGCGCAAATCGTAGTGCAAA
+position: 3180346 
IIIIIIIIIIIIIIIIIIIIIIIIIIIIIIIIIIIIIIIIIIIIIIIIII
@ read 5010
TGGACGATATTCCTCGTAGTTTACCGGCTTTAATGCGTGCGCAAAAAATC
+position: -1980945 
IIIIIIIIIIIIIIIIIIIIIIIIIIIIIIIIIIIIIIIIIIIIIIIIII
@ read 5011
GCTCCACGTCTGAATAAACTGGTTACAGAAGTTATTCCCTCAGCGGTAAC
+position: -306556 
IIIIIIIIIIIIIIIIIIIIIIIIIIIIIIIIIIIIIIIIIIIIIIIIII
@ read 5012
GGATGCTCGCGTATGCAGCAACTGCTCCAGTGCGAATTGCAGTCGCGGTT
+position: 1084849 
IIIIIIIIIIIIIIIIIIIIIIIIIIIIIIIIIIIIIIIIIIIIIIIIII
@ read 5013
TGCAATCCATCAATGAGTAGTATAAATACGCTCAGTTACCTTCATTCAAT
+position: -4849157 
IIIIIIIIIIIIIIIIIIIIIIIIIIIIIIIIIIIIIIIIIIIIIIIIII
@ read 5014
CTGTGTCTGCAGGCACTACAATGAATTCCCGAATAAATTTCCGACCAGTC
+position: 4396312 
IIIIIIIIIIIIIIIIIIIIIIIIIIIIIIIIIIIIIIIIIIIIIIIIII
@ read 5015
CAGGTGGCGCTTTTTACCGCTGCCAACCGCAACCGCTCGATGGTCAATAT
+position: 1170911 
IIIIIIIIIIIIIIIIIIIIIIIIIIIIIIIIIIIIIIIIIIIIIIIIII
@ read 5016
GGTTGAAGATTTAATGTCGGTTCGCCAGCGCGGCAGCGTTCAGCATCTGG
+position: -2879082 
IIIIIIIIIIIIIIIIIIIIIIIIIIIIIIIIIIIIIIIIIIIIIIIIII
@ read 5017
AGCTGTAAGTTTCGACTGTCAGGCGCACTGACCAACAACCAGTTCGGTCT
+position: -2996435 
IIIIIIIIIIIIIIIIIIIIIIIIIIIIIIIIIIIIIIIIIIIIIIIIII
@ read 5018
CGAAAATTTGAGAGACTCACGAACAACTCTCGTTGTTCAGTGTTTCAATT
+position: -757489 
IIIIIIIIIIIIIIIIIIIIIIIIIIIIIIIIIIIIIIIIIIIIIIIIII
@ read 5019
GTCATCACCGTCGGTAACCACCAGCCGCGTATGCTGATTTCGCTCCAGCA
+position: -2743259 
IIIIIIIIIIIIIIIIIIIIIIIIIIIIIIIIIIIIIIIIIIIIIIIIII
@ read 5020
GTGAGTACTGGTGGTTAGTCATTATACCTGTTGGCGCGCATATCAGTTTT
+position: -1226018 
IIIIIIIIIIIIIIIIIIIIIIIIIIIIIIIIIIIIIIIIIIIIIIIIII
@ read 5021
TATACAGCGGAATGCCAAACGCATGAGCCAGCTCTCTTGAACGGGCGCTT
+position: -2856099 
IIIIIIIIIIIIIIIIIIIIIIIIIIIIIIIIIIIIIIIIIIIIIIIIII
@ read 5022
GGGGCTGTTTCAATTGTTGTCGCAATTGCTATCGCCACCATTGGAATTGA
+position: -3118452 
IIIIIIIIIIIIIIIIIIIIIIIIIIIIIIIIIIIIIIIIIIIIIIIIII
@ read 5023
TATACCGGATACGGCGTGAACACTTTACCCGTCTAGCAACATCTAGAAAA
+position: 4009642 
IIIIIIIIIIIIIIIIIIIIIIIIIIIIIIIIIIIIIIIIIIIIIIIIII
@ read 5024
CGTTTTCTGGCTTCGCGAGGAAGTCGAGGAACTTCGCCACGCCGGTATAC
+position: 4078611 
IIIIIIIIIIIIIIIIIIIIIIIIIIIIIIIIIIIIIIIIIIIIIIIIII
@ read 5025
ACGTTATCAACCGGAACGTCGAAGAAACCCTGAATCTGTTCAGCGTGCAG
+position: 1459028 
IIIIIIIIIIIIIIIIIIIIIIIIIIIIIIIIIIIIIIIIIIIIIIIIII
@ read 5026
TATTTCCGAGACAGATGGCACAAAGGGCTTTTTCCGCGGCATTATGTCTG
+position: -2831792 
IIIIIIIIIIIIIIIIIIIIIIIIIIIIIIIIIIIIIIIIIIIIIIIIII
@ read 5027
TGTGAAGAGCGTCATAAGAACTTAAGCGGAATTTATGCTGCCAGCCCAGG
+position: -2332844 
IIIIIIIIIIIIIIIIIIIIIIIIIIIIIIIIIIIIIIIIIIIIIIIIII
@ read 5028
AGATAACGAAAACAAGGGCAACCAGCGCCAACGCAACCACTAACAGAGCA
+position: 4891532 
IIIIIIIIIIIIIIIIIIIIIIIIIIIIIIIIIIIIIIIIIIIIIIIIII
@ read 5029
AATCGTTGGGTATCCATCGGGTGTCCTTCCATGTCATAAGTCGTTGCAGA
+position: 2719953 
IIIIIIIIIIIIIIIIIIIIIIIIIIIIIIIIIIIIIIIIIIIIIIIIII
@ read 5030
TTTGATGCAGGAAATGGGTCTGTTTCTTCTCCCGCAGCGCCGCTGAAATA
+position: -4396323 
IIIIIIIIIIIIIIIIIIIIIIIIIIIIIIIIIIIIIIIIIIIIIIIIII
@ read 5031
TTCGCTGATGTCATGGATGACTTTCACCGGACCCGCACCGATGCGATGAC
+position: 2047423 
IIIIIIIIIIIIIIIIIIIIIIIIIIIIIIIIIIIIIIIIIIIIIIIIII
@ read 5032
GCGAGCCTGTAGTGGTGATGCGTCCTTCAGGGAAAATCACCACTGGTCGG
+position: 3361843 
IIIIIIIIIIIIIIIIIIIIIIIIIIIIIIIIIIIIIIIIIIIIIIIIII
@ read 5033
TCTGAATTTCAGCTTCTGAATCTATGCAGATAATTTCGATATAGGGTTTA
+position: -3218126 
IIIIIIIIIIIIIIIIIIIIIIIIIIIIIIIIIIIIIIIIIIIIIIIIII
@ read 5034
TCATTTTGGTCAGGCTGGCAGGATCGCGGCGGACATCTGCGTTCTGTTCG
+position: 688053 
IIIIIIIIIIIIIIIIIIIIIIIIIIIIIIIIIIIIIIIIIIIIIIIIII
@ read 5035
TATTGGATATGATAAATCAACATTTATCATTTTTAATCCAATCATTGCCT
+position: 4149151 
IIIIIIIIIIIIIIIIIIIIIIIIIIIIIIIIIIIIIIIIIIIIIIIIII
@ read 5036
AGTGTCGCGCAACGTCAAAGTACAACTGGAGCAGGCAGTCGATAGCGCAT
+position: 1208217 
IIIIIIIIIIIIIIIIIIIIIIIIIIIIIIIIIIIIIIIIIIIIIIIIII
@ read 5037
TCCCAACGATCAAAATAATGCTCGGCCAGTGAATGGATTTATAGGCGCTT
+position: 2788050 
IIIIIIIIIIIIIIIIIIIIIIIIIIIIIIIIIIIIIIIIIIIIIIIIII
@ read 5038
CAGGATTAGCCAACCTTCGTGCTCCTCCGTTACTCTTTAGGAGGAGACCG
+position: -755145 
IIIIIIIIIIIIIIIIIIIIIIIIIIIIIIIIIIIIIIIIIIIIIIIIII
@ read 5039
ATCCGGATCATCGTCTGTCAGGTCTTTTATCTGCTTCTCAAGACGCTTCA
+position: 2827916 
IIIIIIIIIIIIIIIIIIIIIIIIIIIIIIIIIIIIIIIIIIIIIIIIII
@ read 5040
GTCGATAGTACCACAGCCGGTCAGACCCATACAGGAGCGCAGGCCGCCCA
+position: 3025805 
IIIIIIIIIIIIIIIIIIIIIIIIIIIIIIIIIIIIIIIIIIIIIIIIII
@ read 5041
GCGGAAATCACCCCGCGTGAAGCGTACAACGCGATTGTCGACAACAATGT
+position: -358692 
IIIIIIIIIIIIIIIIIIIIIIIIIIIIIIIIIIIIIIIIIIIIIIIIII
@ read 5042
CTGCTGTTCTTTAGTCAGCGAGTTGAAACGTACTGCGTAGCCAGATACAC
+position: 1016583 
IIIIIIIIIIIIIIIIIIIIIIIIIIIIIIIIIIIIIIIIIIIIIIIIII
@ read 5043
CCAGCAAAATGGAAGCGCCCTGATACTGCGGGAAGTTCAGCACGAAGTCC
+position: 79648 
IIIIIIIIIIIIIIIIIIIIIIIIIIIIIIIIIIIIIIIIIIIIIIIIII
@ read 5044
CGACGATGGCCTTCGGCCTGTTCTGGCTGATCTGGATTTTAATGTCCACC
+position: -797034 
IIIIIIIIIIIIIIIIIIIIIIIIIIIIIIIIIIIIIIIIIIIIIIIIII
@ read 5045
AATCATCATCGTCATGATGATGATGGTCATGATCGTCGTCGTCCCAGTCG
+position: 130517 
IIIIIIIIIIIIIIIIIIIIIIIIIIIIIIIIIIIIIIIIIIIIIIIIII
@ read 5046
ATTTACGCGACTGCACAACAAAAGCTGCAGGACGGTAACTGGAGACAGGC
+position: 3128722 
IIIIIIIIIIIIIIIIIIIIIIIIIIIIIIIIIIIIIIIIIIIIIIIIII
@ read 5047
GGTTGGCGGTTCAGCGCCGCAATGGGCAGCTTTCAGATATCCTGTTTATT
+position: -3453609 
IIIIIIIIIIIIIIIIIIIIIIIIIIIIIIIIIIIIIIIIIIIIIIIIII
@ read 5048
CCTGACGAAAGAAGATGATGGTGACGACGATGGAGAGAACAATCAGCACC
+position: -1122361 
IIIIIIIIIIIIIIIIIIIIIIIIIIIIIIIIIIIIIIIIIIIIIIIIII
@ read 5049
GGCTGGGGCGCTTTCTGGTGTTTCTCTATATCTGGTTGCCGTTCATGATC
+position: 1722821 
IIIIIIIIIIIIIIIIIIIIIIIIIIIIIIIIIIIIIIIIIIIIIIIIII
@ read 5050
CAGAGTAGCTGCGTTCTGGCGAATGGGCAGTACGGGTGCCCAGTCAGCGT
+position: 3664025 
IIIIIIIIIIIIIIIIIIIIIIIIIIIIIIIIIIIIIIIIIIIIIIIIII
@ read 5051
TTTCTTGCCGCCAGACGCTGTTCTGCTGAACATCCCCGGACTTCTGCCTC
+position: 4976565 
IIIIIIIIIIIIIIIIIIIIIIIIIIIIIIIIIIIIIIIIIIIIIIIIII
@ read 5052
AATGAAAACAAAATTATATTTTTTAATGAAGGAGTGTAAACTTTTTAATA
+position: 2503324 
IIIIIIIIIIIIIIIIIIIIIIIIIIIIIIIIIIIIIIIIIIIIIIIIII
@ read 5053
TTCTGCACGCCCTGGGTATACGTAACAATGGACAAATGTGGTACATTTGC
+position: -2019534 
IIIIIIIIIIIIIIIIIIIIIIIIIIIIIIIIIIIIIIIIIIIIIIIIII
@ read 5054
GTTGCCCAGCGGCAGTTTATTTTCAATATCATAAAAGTAAACATACATTC
+position: 3451075 
IIIIIIIIIIIIIIIIIIIIIIIIIIIIIIIIIIIIIIIIIIIIIIIIII
@ read 5055
GTAGTGGTAATGGTAATATCCAAACCACGAACGCGGTCGACTTTATCGTA
+position: 3946254 
IIIIIIIIIIIIIIIIIIIIIIIIIIIIIIIIIIIIIIIIIIIIIIIIII
@ read 5056
CCAGTTTCTCGATGCCTCTCTGACGCTGGCGCGCCACCCTTCAGAAACCC
+position: 213615 
IIIIIIIIIIIIIIIIIIIIIIIIIIIIIIIIIIIIIIIIIIIIIIIIII
@ read 5057
TTTACTAAAATAAGTAAATAAACGAGAGATGGCCTTTGCAAAAGGCAAAA
+position: -817650 
IIIIIIIIIIIIIIIIIIIIIIIIIIIIIIIIIIIIIIIIIIIIIIIIII
@ read 5058
AGGAGAGTGGCGGTAGTGCAACCGTGCGTCTGAACACTCTGGACTGGCTT
+position: 1302372 
IIIIIIIIIIIIIIIIIIIIIIIIIIIIIIIIIIIIIIIIIIIIIIIIII
@ read 5059
GCAAGATAAACGCATCGACGCCCTGCGCGAGAAGATCAATTGCTTTGAAG
+position: 387711 
IIIIIIIIIIIIIIIIIIIIIIIIIIIIIIIIIIIIIIIIIIIIIIIIII
@ read 5060
CCGCTGCCTGCGTCCAGCCCCGCTTTGTACGGCGGCATATAATCATTAAA
+position: 2616067 
IIIIIIIIIIIIIIIIIIIIIIIIIIIIIIIIIIIIIIIIIIIIIIIIII
@ read 5061
GCGCACGCGGCTCTTTCGGCTTCAGGCATTCGGCGGCAATCAGCAACAAA
+position: 3701877 
IIIIIIIIIIIIIIIIIIIIIIIIIIIIIIIIIIIIIIIIIIIIIIIIII
@ read 5062
TTGTGAGTGGTCGCACATATCCTGTTCATTTCATTTTGATACACTTCATG
+position: -1507301 
IIIIIIIIIIIIIIIIIIIIIIIIIIIIIIIIIIIIIIIIIIIIIIIIII
@ read 5063
AGATATTGTAGCTATCTGTCCGCTGGGAACGTCACTGGTGGTGGCGACAA
+position: -3393178 
IIIIIIIIIIIIIIIIIIIIIIIIIIIIIIIIIIIIIIIIIIIIIIIIII
@ read 5064
CGACGGGTTATACATGGCGATACCATACTCAGAAGGTTGAGTAACCATAT
+position: 1881848 
IIIIIIIIIIIIIIIIIIIIIIIIIIIIIIIIIIIIIIIIIIIIIIIIII
@ read 5065
TCAGACAAGCAGAATTCGCAAATGCAGCGAAAGATTTCGGAATTAAAGGT
+position: 1055619 
IIIIIIIIIIIIIIIIIIIIIIIIIIIIIIIIIIIIIIIIIIIIIIIIII
@ read 5066
CCACATTCCCGATTATTTTTTACGTTTCTCCCCGGTTGTTATGCCGGTGA
+position: 2455607 
IIIIIIIIIIIIIIIIIIIIIIIIIIIIIIIIIIIIIIIIIIIIIIIIII
@ read 5067
CGGCTCGTCCAGCGGTTCTCCAGCCAGATAGAGCACTTCCAGCGACGAGA
+position: -4888479 
IIIIIIIIIIIIIIIIIIIIIIIIIIIIIIIIIIIIIIIIIIIIIIIIII
@ read 5068
ACGGTCGAGAAAACCGGAGAAAATCAGTACCGCGTCTGGCCCAATGAAAT
+position: 1716323 
IIIIIIIIIIIIIIIIIIIIIIIIIIIIIIIIIIIIIIIIIIIIIIIIII
@ read 5069
TATTCCGGCGCAGACCTTAATTGAACGCCTGGCGACCATGAGCAATCCGG
+position: -3712698 
IIIIIIIIIIIIIIIIIIIIIIIIIIIIIIIIIIIIIIIIIIIIIIIIII
@ read 5070
CGACACCATGTTCGCTGAACTGGGGAAAGTTTGGCCGAAATTTGACGGTT
+position: -3685192 
IIIIIIIIIIIIIIIIIIIIIIIIIIIIIIIIIIIIIIIIIIIIIIIIII
@ read 5071
CCACGCGCATAGCCTTAATATCAGCACGCAATATTTATACTCTAAATAAT
+position: 2628777 
IIIIIIIIIIIIIIIIIIIIIIIIIIIIIIIIIIIIIIIIIIIIIIIIII
@ read 5072
GGCGCTTTCATGGTGGAGAGTTTACGCGGTGACAGGCGCGATAAAGTACG
+position: -188048 
IIIIIIIIIIIIIIIIIIIIIIIIIIIIIIIIIIIIIIIIIIIIIIIIII
@ read 5073
AGCATCAGGCGTTCCGGGGCGATATAAAGCAGACGAATTTGCCCGGTGCG
+position: -690974 
IIIIIIIIIIIIIIIIIIIIIIIIIIIIIIIIIIIIIIIIIIIIIIIIII
@ read 5074
GATCGCTACGGTGACCGTGAATTTGACAGACAGCTCACTGAAGCAGGCAC
+position: 1358384 
IIIIIIIIIIIIIIIIIIIIIIIIIIIIIIIIIIIIIIIIIIIIIIIIII
@ read 5075
AGCCACCGGTCTGGTTGATCTCTTGCATCAACGGAGCGTGATCACGGTCG
+position: 4494908 
IIIIIIIIIIIIIIIIIIIIIIIIIIIIIIIIIIIIIIIIIIIIIIIIII
@ read 5076
CATCCACACCCTCTACTGATCTCAGAGCCTCCGCCAGATCGTGGTACTGG
+position: 1238437 
IIIIIIIIIIIIIIIIIIIIIIIIIIIIIIIIIIIIIIIIIIIIIIIIII
@ read 5077
TGCGTAAAGTAGCATTCGCCGCGCAGGACGCCTTGCAACCCATTGACAAC
+position: 1315470 
IIIIIIIIIIIIIIIIIIIIIIIIIIIIIIIIIIIIIIIIIIIIIIIIII
@ read 5078
AGAGAGTCACTGGCAGCCCTGGTGAATGCCGGTGTGCGTGGTGGTGAACA
+position: 1544062 
IIIIIIIIIIIIIIIIIIIIIIIIIIIIIIIIIIIIIIIIIIIIIIIIII
@ read 5079
GGTCACGGGTATAGTTGTCGTCATTGCCGAGCCAGAAGCGAAGTTTGTTC
+position: 257128 
IIIIIIIIIIIIIIIIIIIIIIIIIIIIIIIIIIIIIIIIIIIIIIIIII
@ read 5080
TTCTGCGAATCCGTCCACCCGTGAGCGCAAAAAAATTCATCAGTGGTATT
+position: 3105988 
IIIIIIIIIIIIIIIIIIIIIIIIIIIIIIIIIIIIIIIIIIIIIIIIII
@ read 5081
AAAATTAATTACCCATACGTTTGATTTCCAGCATGTTGCTGATGCCATTA
+position: -3422852 
IIIIIIIIIIIIIIIIIIIIIIIIIIIIIIIIIIIIIIIIIIIIIIIIII
@ read 5082
AACAACGTCATCCACCAGCCCCAGCTTTAATGCCTGTTTCGCCCGAAGTT
+position: 2838082 
IIIIIIIIIIIIIIIIIIIIIIIIIIIIIIIIIIIIIIIIIIIIIIIIII
@ read 5083
GTGAGATGGAGCATCATCTTGAGATATAAATCAGGATCGCCCAGACCATA
+position: -4400302 
IIIIIIIIIIIIIIIIIIIIIIIIIIIIIIIIIIIIIIIIIIIIIIIIII
@ read 5084
CCGCTGATGTATGCCGCAGTCAGAGCATACATTAAGAACATCATACTGAA
+position: -2938056 
IIIIIIIIIIIIIIIIIIIIIIIIIIIIIIIIIIIIIIIIIIIIIIIIII
@ read 5085
CTTCAGGGAAACGCGGGTCTTTGGAGATCAGATTCACCACATCCAGGCGC
+position: 5095039 
IIIIIIIIIIIIIIIIIIIIIIIIIIIIIIIIIIIIIIIIIIIIIIIIII
@ read 5086
CAATAAGCTGATGAAACGGGAGACATGGAACGTACCACATCAGGCCCAGG
+position: 1448723 
IIIIIIIIIIIIIIIIIIIIIIIIIIIIIIIIIIIIIIIIIIIIIIIIII
@ read 5087
TCAGGCGATAGTAGAGATCCTGGCGAAAACGCCCGGCATTCACCTCTGCG
+position: -487418 
IIIIIIIIIIIIIIIIIIIIIIIIIIIIIIIIIIIIIIIIIIIIIIIIII
@ read 5088
AACGCGATCATTGCAGCGGGTTCTCGCCCGATCCAACTGCCGTTTATTCC
+position: 128633 
IIIIIIIIIIIIIIIIIIIIIIIIIIIIIIIIIIIIIIIIIIIIIIIIII
@ read 5089
CATTCGACGTTGCCAGCTCAGGTCGTCCTGGTCCGGTTCTGGTCGATATC
+position: 4527505 
IIIIIIIIIIIIIIIIIIIIIIIIIIIIIIIIIIIIIIIIIIIIIIIIII
@ read 5090
AAAACTAAATGCCAGCCCCAGCGCGATAATAGGTAGCGAACCAAAAGTCC
+position: 4584151 
IIIIIIIIIIIIIIIIIIIIIIIIIIIIIIIIIIIIIIIIIIIIIIIIII
@ read 5091
TAAATCCTCGCCATTCTCAAGCCAGTTGCTGACGATATCGCCAACCAGAT
+position: -4124415 
IIIIIIIIIIIIIIIIIIIIIIIIIIIIIIIIIIIIIIIIIIIIIIIIII
@ read 5092
CAACCACTCCAGTAGCAGCATCGCATGACGAAACCCGGCAACGGCAAAGG
+position: -3350526 
IIIIIIIIIIIIIIIIIIIIIIIIIIIIIIIIIIIIIIIIIIIIIIIIII
@ read 5093
AAAGCCCCATCCTCAATAGGCATATCCGTGGGTAGAGCAAAGACATTTTT
+position: 2566343 
IIIIIIIIIIIIIIIIIIIIIIIIIIIIIIIIIIIIIIIIIIIIIIIIII
@ read 5094
TATTTATTATATGGAGCACTTAATTATGGAACGCGTATACAGAACAGATC
+position: -2354918 
IIIIIIIIIIIIIIIIIIIIIIIIIIIIIIIIIIIIIIIIIIIIIIIIII
@ read 5095
GACTGAGTGCATAATCTGCCAGTAATTCTGTTGCCCGCGCCCTGTCATTC
+position: -3755236 
IIIIIIIIIIIIIIIIIIIIIIIIIIIIIIIIIIIIIIIIIIIIIIIIII
@ read 5096
GCGCCTACTGGCATGAATGGCTTAACTGGCCGTCAATATTTGCCAATACG
+position: 71108 
IIIIIIIIIIIIIIIIIIIIIIIIIIIIIIIIIIIIIIIIIIIIIIIIII
@ read 5097
GAATCATTCACGCTGAAAAAGGACGTTCATCAGACAGTGAAAATTACATG
+position: -2657097 
IIIIIIIIIIIIIIIIIIIIIIIIIIIIIIIIIIIIIIIIIIIIIIIIII
@ read 5098
TTTATTCAGGTTGATAATAAATCCTAAGTTAAGAAAATTAATTTCTAATA
+position: -2775083 
IIIIIIIIIIIIIIIIIIIIIIIIIIIIIIIIIIIIIIIIIIIIIIIIII
@ read 5099
ATTTCATGCGCATCATGCCACCGCCAAAAACATTGTCAATGGGTGAAAAT
+position: -4266558 
IIIIIIIIIIIIIIIIIIIIIIIIIIIIIIIIIIIIIIIIIIIIIIIIII
@ read 5100
TACAGCCTGATGTCTGCTCTTTGACGCTGGACGACGCGGCGAGTGATGCC
+position: -1711354 
IIIIIIIIIIIIIIIIIIIIIIIIIIIIIIIIIIIIIIIIIIIIIIIIII
@ read 5101
CCGGCGCATTCCGATGTCTGGATGCAAATGCTGGCGGACGTCAGCGGTCT
+position: 4267743 
IIIIIIIIIIIIIIIIIIIIIIIIIIIIIIIIIIIIIIIIIIIIIIIIII
@ read 5102
AGCTTCCCGGATACCAGGTAAAAATACCTGAATCAGCAAAATTCATACTT
+position: 3549393 
IIIIIIIIIIIIIIIIIIIIIIIIIIIIIIIIIIIIIIIIIIIIIIIIII
@ read 5103
ACTTCCATTGGCCTTCCGTGCTGGGAACCTGTCTCACCCCTGCTTTTGAT
+position: -3879052 
IIIIIIIIIIIIIIIIIIIIIIIIIIIIIIIIIIIIIIIIIIIIIIIIII
@ read 5104
AAACGGGCCAATAGTACAGGCCGCTGCCAGATTCGCGTCTTCCACAACGG
+position: 4490740 
IIIIIIIIIIIIIIIIIIIIIIIIIIIIIIIIIIIIIIIIIIIIIIIIII
@ read 5105
ATTTTTTCAGGCTATCCCGTCAGAGGGGAAGCCTGTACTGCCGGGGAGCG
+position: -3000513 
IIIIIIIIIIIIIIIIIIIIIIIIIIIIIIIIIIIIIIIIIIIIIIIIII
@ read 5106
CTGTGTCTGTTTGATCCTCGCTATCGTAAGCGCGTGAGTCCGCAAAAAAC
+position: -2591297 
IIIIIIIIIIIIIIIIIIIIIIIIIIIIIIIIIIIIIIIIIIIIIIIIII
@ read 5107
CGGCCAGTTGCTGGTTAAGGTCATTTCACTATTACGCCCGGCAGGCACCA
+position: -2781 
IIIIIIIIIIIIIIIIIIIIIIIIIIIIIIIIIIIIIIIIIIIIIIIIII
@ read 5108
AAGATAGGATTAATCGAGGTCATTTTCCGAATAGAGTGCTCATCGGTGAT
+position: 2867055 
IIIIIIIIIIIIIIIIIIIIIIIIIIIIIIIIIIIIIIIIIIIIIIIIII
@ read 5109
TATGATCTCCGCGGCGCTGACCTCGTTCCTGACCGGTATCACCGAGCCGA
+position: 1371387 
IIIIIIIIIIIIIIIIIIIIIIIIIIIIIIIIIIIIIIIIIIIIIIIIII
@ read 5110
CGGTGATCATCATCGGCCTCGGGCTGGTACAGATGACCGTGCTGGCGCGG
+position: -2762433 
IIIIIIIIIIIIIIIIIIIIIIIIIIIIIIIIIIIIIIIIIIIIIIIIII
@ read 5111
TAAAGCAGACCGTGTTCCGCAAAGGAGAAAACCTGGCTGCCACCGACTAT
+position: 4945946 
IIIIIIIIIIIIIIIIIIIIIIIIIIIIIIIIIIIIIIIIIIIIIIIIII
@ read 5112
AATCGCCAGTGATTGCTTGCCCCTTCCCCGTTCTGCCAGTCAGGCATGAT
+position: -3805021 
IIIIIIIIIIIIIIIIIIIIIIIIIIIIIIIIIIIIIIIIIIIIIIIIII
@ read 5113
ATGATCCGATGACGCTGGTGCGCTGGCTAACGGCGGGTGCCGGGATCGCC
+position: 3889743 
IIIIIIIIIIIIIIIIIIIIIIIIIIIIIIIIIIIIIIIIIIIIIIIIII
@ read 5114
TAAGTCCGGCATTATCTACTGCAACAGCCGGGCGAAAGTAGAAGACACCG
+position: 4587026 
IIIIIIIIIIIIIIIIIIIIIIIIIIIIIIIIIIIIIIIIIIIIIIIIII
@ read 5115
ACGCAACTGGTCGATCAATTCTTTACGCGAGGTGTCGTTATCCAGCACAT
+position: 909348 
IIIIIIIIIIIIIIIIIIIIIIIIIIIIIIIIIIIIIIIIIIIIIIIIII
@ read 5116
AATTCCGGGCCTGTTGAAATCTCAGGGGCTGGACGATTATATTTGTAAAC
+position: -1982307 
IIIIIIIIIIIIIIIIIIIIIIIIIIIIIIIIIIIIIIIIIIIIIIIIII
@ read 5117
ATCCCATTGTTTTCATGGCACGGGCAACAGAACCCATATTGCCGGTGTGT
+position: 3055815 
IIIIIIIIIIIIIIIIIIIIIIIIIIIIIIIIIIIIIIIIIIIIIIIIII
@ read 5118
GTCAGTCAGACGACCATCATCCAGTACCTGCAACAGAATGTTGAAGACAT
+position: 3124545 
IIIIIIIIIIIIIIIIIIIIIIIIIIIIIIIIIIIIIIIIIIIIIIIIII
@ read 5119
TGACGGCAGGCTTCGATCGCCACATGCAGGCCTTTTTTCTCGGTTAAGCG
+position: 2511518 
IIIIIIIIIIIIIIIIIIIIIIIIIIIIIIIIIIIIIIIIIIIIIIIIII
@ read 5120
TCGTGGCCTGGCGCGATGAGAACGGTCAGTTCCAGAACCGTCAGCAACTG
+position: 4023925 
IIIIIIIIIIIIIIIIIIIIIIIIIIIIIIIIIIIIIIIIIIIIIIIIII
@ read 5121
ATGCATGACGGTCTGCATTACTATCTCCATTTACTGAGCGATCTGACCCA
+position: -1156397 
IIIIIIIIIIIIIIIIIIIIIIIIIIIIIIIIIIIIIIIIIIIIIIIIII
@ read 5122
GAGCATATGGGGCATATTGTAAAATATAACTTTTCTGGAATATGTAACCT
+position: 1225740 
IIIIIIIIIIIIIIIIIIIIIIIIIIIIIIIIIIIIIIIIIIIIIIIIII
@ read 5123
GCTGAACAGTTTATCGGGGGTGCGGTGAGCAGAAACCACTTCAACGTGGT
+position: 586910 
IIIIIIIIIIIIIIIIIIIIIIIIIIIIIIIIIIIIIIIIIIIIIIIIII
@ read 5124
ATGAACCCATATAGAACAGCGACGAGATGACATAGGAGATTAATAACGCA
+position: -1180874 
IIIIIIIIIIIIIIIIIIIIIIIIIIIIIIIIIIIIIIIIIIIIIIIIII
@ read 5125
AGCGGGGCAACCAGCGCCTGAACGATATCCTGGCAAAAGCCTTCACTTTG
+position: -3228476 
IIIIIIIIIIIIIIIIIIIIIIIIIIIIIIIIIIIIIIIIIIIIIIIIII
@ read 5126
ACCCGCAAATAAGGGAAATGGTTTTTAACAGGTCGTCTTTTCGGTTGTTT
+position: 5217962 
IIIIIIIIIIIIIIIIIIIIIIIIIIIIIIIIIIIIIIIIIIIIIIIIII
@ read 5127
AATGACTTACGGCATCGTCATCGACCGCTCGATGATTGCCAATATTATTG
+position: -361921 
IIIIIIIIIIIIIIIIIIIIIIIIIIIIIIIIIIIIIIIIIIIIIIIIII
@ read 5128
TGGCTTCTTCATCAGAGGTGATCAGAAATGCCAGTCGCCCCGTATGGTTG
+position: -2293374 
IIIIIIIIIIIIIIIIIIIIIIIIIIIIIIIIIIIIIIIIIIIIIIIIII
@ read 5129
AGATCCTGCCGCCGCTGATGGCGGGCCTGAAACAGGCCGGGCTGAAAGTC
+position: -2321938 
IIIIIIIIIIIIIIIIIIIIIIIIIIIIIIIIIIIIIIIIIIIIIIIIII
@ read 5130
GCGTGGGAGTTTAATCTCGGGCGCTGCATCTTCTGTGGACGCTGCGAAGA
+position: -2050822 
IIIIIIIIIIIIIIIIIIIIIIIIIIIIIIIIIIIIIIIIIIIIIIIIII
@ read 5131
GTGACTTCGGCATACCAATCATCAGAGAGGAGTCATTGACAGAAAGCAGC
+position: 4276722 
IIIIIIIIIIIIIIIIIIIIIIIIIIIIIIIIIIIIIIIIIIIIIIIIII
@ read 5132
TTTACGGGAGCATAGTAATGACAGATATTGCGCAGTTGCTTGGCAAAGAC
+position: -2705205 
IIIIIIIIIIIIIIIIIIIIIIIIIIIIIIIIIIIIIIIIIIIIIIIIII
@ read 5133
GTTTATTGTGGTGGCGGTAGTCTGTGCGCTGTTTCTCTGGCATGTGCGCT
+position: 622354 
IIIIIIIIIIIIIIIIIIIIIIIIIIIIIIIIIIIIIIIIIIIIIIIIII
@ read 5134
CAGTTTAACTATGGGGTCAACCTGAGTTATCAGAATCAGGGAAATGAAAC
+position: -2694679 
IIIIIIIIIIIIIIIIIIIIIIIIIIIIIIIIIIIIIIIIIIIIIIIIII
@ read 5135
GGTGTACCGCCAGATCTGATTGAGGATGTTTTGCGTCGGATGATGCGTGA
+position: -2145324 
IIIIIIIIIIIIIIIIIIIIIIIIIIIIIIIIIIIIIIIIIIIIIIIIII
@ read 5136
GCGATCATTTCTATGCACATATGGATAAGATTGCTGCTGCCGAATCTATT
+position: -3608314 
IIIIIIIIIIIIIIIIIIIIIIIIIIIIIIIIIIIIIIIIIIIIIIIIII
@ read 5137
CGACGGTAACCGTCAGAATTGGGAAGGAAGCAATAATCAGTACGTTCGCG
+position: 484153 
IIIIIIIIIIIIIIIIIIIIIIIIIIIIIIIIIIIIIIIIIIIIIIIIII
@ read 5138
AACAGACCGATACCAATCCCCGTGCCGTGCGCCACACCGTGCGGCAAGTT
+position: -410663 
IIIIIIIIIIIIIIIIIIIIIIIIIIIIIIIIIIIIIIIIIIIIIIIIII
@ read 5139
TACGCCAGGCGGCGCAGCAAGGAATAATTACCGCGATCGTCAAAGATCGT
+position: -999940 
IIIIIIIIIIIIIIIIIIIIIIIIIIIIIIIIIIIIIIIIIIIIIIIIII
@ read 5140
TGTCATCGCGTAGTAAAACGTTGTAACGCGGCTGATAGAGTTTGATGTAG
+position: 2344046 
IIIIIIIIIIIIIIIIIIIIIIIIIIIIIIIIIIIIIIIIIIIIIIIIII
@ read 5141
CTGCTTCAGCGAAAGTGTCGTTTGTTTGCCCGCGCCAATTGCGGGATGGC
+position: -1018762 
IIIIIIIIIIIIIIIIIIIIIIIIIIIIIIIIIIIIIIIIIIIIIIIIII
@ read 5142
GATGCACGACATTGAAATCACGGTGATTGATAACGACACCCGCCTGCCAG
+position: -5210318 
IIIIIIIIIIIIIIIIIIIIIIIIIIIIIIIIIIIIIIIIIIIIIIIIII
@ read 5143
GCAGATCCCGGTTGGGCTGGCTTCTGTCTCCCTGAATGCGCCGACGATTT
+position: 1622127 
IIIIIIIIIIIIIIIIIIIIIIIIIIIIIIIIIIIIIIIIIIIIIIIIII
@ read 5144
GTAGACAGTACCCGACACGGAACATTTAAAAAAATGAATGTTTTTACATT
+position: -2169810 
IIIIIIIIIIIIIIIIIIIIIIIIIIIIIIIIIIIIIIIIIIIIIIIIII
@ read 5145
CCTGCCGGGGAAAACGACGGTTCTGTGGCACTGCTTAAAGGCCAGGAAAT
+position: -258341 
IIIIIIIIIIIIIIIIIIIIIIIIIIIIIIIIIIIIIIIIIIIIIIIIII
@ read 5146
GGTCGACGGAGGTCAGCCACTCTTTCCACAGGTAGGTCCACTTACCGAAG
+position: 484744 
IIIIIIIIIIIIIIIIIIIIIIIIIIIIIIIIIIIIIIIIIIIIIIIIII
@ read 5147
CAGCGGGCCGTCGCTCCAGACCAGGTCGTAAACGCTGTCTACGCCCTGAA
+position: 4244202 
IIIIIIIIIIIIIIIIIIIIIIIIIIIIIIIIIIIIIIIIIIIIIIIIII
@ read 5148
TAATTAACGCTGTGGCGGTAACTAAATCGAAGAACAGCGCCGACAACGCG
+position: 1599746 
IIIIIIIIIIIIIIIIIIIIIIIIIIIIIIIIIIIIIIIIIIIIIIIIII
@ read 5149
CAAATCACGCCAGGTTTAATTCCCTCGCTAATGACCGCTCCGGCAAGAAT
+position: 4235117 
IIIIIIIIIIIIIIIIIIIIIIIIIIIIIIIIIIIIIIIIIIIIIIIIII
@ read 5150
CTGTCTCCATGTTTTCACCACAACAGCTATTCGGCTCGGTCGGCCCCCTC
+position: 1593009 
IIIIIIIIIIIIIIIIIIIIIIIIIIIIIIIIIIIIIIIIIIIIIIIIII
@ read 5151
GGAGCGCGGAATATGATGAATGGGGCAACCAGCTTAATGAGGAGAACCCG
+position: 560857 
IIIIIIIIIIIIIIIIIIIIIIIIIIIIIIIIIIIIIIIIIIIIIIIIII
@ read 5152
TCGGAATAAAAGCTAAGAAAAAAGGCCCGCAAGCGGACCTTTTATATGGG
+position: -3911761 
IIIIIIIIIIIIIIIIIIIIIIIIIIIIIIIIIIIIIIIIIIIIIIIIII
@ read 5153
TGATATCGCTCCGACTTTCCGTGACGACCTTGAAGTCATTGGCAAGCATT
+position: 3414759 
IIIIIIIIIIIIIIIIIIIIIIIIIIIIIIIIIIIIIIIIIIIIIIIIII
@ read 5154
TATGCTTTAACTCTTCAGTCCAGGGCTGCATGGAGTGGGCGCACATCAGA
+position: -1697028 
IIIIIIIIIIIIIIIIIIIIIIIIIIIIIIIIIIIIIIIIIIIIIIIIII
@ read 5155
CACTAATTATCTACCGCTGGCAAATTACCTGATCGATCAAGAACATGACA
+position: -229916 
IIIIIIIIIIIIIIIIIIIIIIIIIIIIIIIIIIIIIIIIIIIIIIIIII
@ read 5156
TGCTCGGCGCGCGAATGACAGTCTGCTCAAGGTTATATTTTGCTTCAGTA
+position: 4290690 
IIIIIIIIIIIIIIIIIIIIIIIIIIIIIIIIIIIIIIIIIIIIIIIIII
@ read 5157
CATACACGCTCGCCTTTTTCATTCAGCGGCAATACATCGCCAGTGGCTAG
+position: -4904629 
IIIIIIIIIIIIIIIIIIIIIIIIIIIIIIIIIIIIIIIIIIIIIIIIII
@ read 5158
GGAAGTGCATCCGGACCATATTCAGCAAAATTAACGCCGTCAAAATCCAG
+position: -3104360 
IIIIIIIIIIIIIIIIIIIIIIIIIIIIIIIIIIIIIIIIIIIIIIIIII
@ read 5159
TTGAGCGAATCGAGCACAACGAACTGCATATGATTAAAGCGGAAATTGAG
+position: -4142315 
IIIIIIIIIIIIIIIIIIIIIIIIIIIIIIIIIIIIIIIIIIIIIIIIII
@ read 5160
GCCGCAGCGGGAGAAAGAACTGGAGCTGATCCGCGAGCATACCACCATCG
+position: 3116382 
IIIIIIIIIIIIIIIIIIIIIIIIIIIIIIIIIIIIIIIIIIIIIIIIII
@ read 5161
CCACGCCTGCATAACTGAAGGTCGTCAGGCGTACTGGGTTTGTACGTTGA
+position: 4349761 
IIIIIIIIIIIIIIIIIIIIIIIIIIIIIIIIIIIIIIIIIIIIIIIIII
@ read 5162
GTGCATACGATGGACCAGATTATTTCTCTGTTCGGTCGCCCGGATCACGT
+position: -1209326 
IIIIIIIIIIIIIIIIIIIIIIIIIIIIIIIIIIIIIIIIIIIIIIIIII
@ read 5163
GGAAAACGTGATGAGCAATCTTAAGGAAGAGAGCGCATCTGGCTTTGTAC
+position: -1667214 
IIIIIIIIIIIIIIIIIIIIIIIIIIIIIIIIIIIIIIIIIIIIIIIIII
@ read 5164
ACTGCGAAGGGGGGACGGAGAAGGCTATGTTGGCCGGGCGACGGTTGTCC
+position: 227666 
IIIIIIIIIIIIIIIIIIIIIIIIIIIIIIIIIIIIIIIIIIIIIIIIII
@ read 5165
AGCGTACTCATGGCGACGACTCCGGCGGTTGAGCTGGAATTGCAAATTCT
+position: 4409106 
IIIIIIIIIIIIIIIIIIIIIIIIIIIIIIIIIIIIIIIIIIIIIIIIII
@ read 5166
GCAGGCGGTATTTCGGTTCGCCGTACTGATGAAACGGTAACAGATGGATC
+position: -547313 
IIIIIIIIIIIIIIIIIIIIIIIIIIIIIIIIIIIIIIIIIIIIIIIIII
@ read 5167
CATAGTAACGGTTATAACCTGCTGTAATCATTGAGGTTTGATCAGCAAAA
+position: 1788394 
IIIIIIIIIIIIIIIIIIIIIIIIIIIIIIIIIIIIIIIIIIIIIIIIII
@ read 5168
TCAGCATCGAGGTCATTGCCGCACTGTCGCTCTGATCGCTCTCCAGCCCT
+position: -199292 
IIIIIIIIIIIIIIIIIIIIIIIIIIIIIIIIIIIIIIIIIIIIIIIIII
@ read 5169
CTGCTGGGCGGCTTTTTTGGCCTGAGCGCGGGCAATAGCCGCGGCAACTG
+position: -3307086 
IIIIIIIIIIIIIIIIIIIIIIIIIIIIIIIIIIIIIIIIIIIIIIIIII
@ read 5170
GAATGCGGAAAATGTCAGCGAATATCTGTCATTACGCCATCAGGGGCTAC
+position: 1300610 
IIIIIIIIIIIIIIIIIIIIIIIIIIIIIIIIIIIIIIIIIIIIIIIIII
@ read 5171
CGGCGATAGTTTGCGCGTCACCCAGCAACGCCTGAACTTCTTCATGGCGT
+position: -3814984 
IIIIIIIIIIIIIIIIIIIIIIIIIIIIIIIIIIIIIIIIIIIIIIIIII
@ read 5172
ATACCGCTACGGAAGATCAGCTTGAGCAGGCGAAGTCCTGGTATAACCAG
+position: -1934503 
IIIIIIIIIIIIIIIIIIIIIIIIIIIIIIIIIIIIIIIIIIIIIIIIII
@ read 5173
GCGGATATCCCAACCATTCGCCGGGCGTTCCTGATAATCCTCAATATCCG
+position: -4937920 
IIIIIIIIIIIIIIIIIIIIIIIIIIIIIIIIIIIIIIIIIIIIIIIIII
@ read 5174
GCCGGCGTTTCTTGCTCGCCAGACTGACCTGGTTGAAGCCATGGCGAAAA
+position: 1466095 
IIIIIIIIIIIIIIIIIIIIIIIIIIIIIIIIIIIIIIIIIIIIIIIIII
@ read 5175
GGACCGTTATAACCCGGCAGACCAAGACAGTTCGTGCTGGATCCGTGTGG
+position: -4663540 
IIIIIIIIIIIIIIIIIIIIIIIIIIIIIIIIIIIIIIIIIIIIIIIIII
@ read 5176
CGACTGGCGCGGGCGACTTCCATATGCACTTTGGTCACCAGCGGACAGGT
+position: -5249143 
IIIIIIIIIIIIIIIIIIIIIIIIIIIIIIIIIIIIIIIIIIIIIIIIII
@ read 5177
CGCCAGCGAATTGCGGTATTCCCATTGGCTAATGAATGCTGGCAGAGATT
+position: 3044711 
IIIIIIIIIIIIIIIIIIIIIIIIIIIIIIIIIIIIIIIIIIIIIIIIII
@ read 5178
GAAGATGCTTTACCGCTGGAAGAAATTACTCAGGAGCTTGCCAGTCAGTA
+position: -3160543 
IIIIIIIIIIIIIIIIIIIIIIIIIIIIIIIIIIIIIIIIIIIIIIIIII
@ read 5179
TGGCTGGAGATGGCAAAATCGCTCGCCGGAAGTGGCAAGCAGATTGTGCT
+position: 3809559 
IIIIIIIIIIIIIIIIIIIIIIIIIIIIIIIIIIIIIIIIIIIIIIIIII
@ read 5180
GTCAACGCATCCACCAGCATCACTCTGCCGCTTTCGCTATAACGACGGTC
+position: -5111136 
IIIIIIIIIIIIIIIIIIIIIIIIIIIIIIIIIIIIIIIIIIIIIIIIII
@ read 5181
TTCCATCCAATGATAATAAATTCAACTTTTTAAGTACATCCATGTAATTG
+position: 4144826 
IIIIIIIIIIIIIIIIIIIIIIIIIIIIIIIIIIIIIIIIIIIIIIIIII
@ read 5182
CTGGATAAAATTTATCAAGGACTGAACCCGGGCGGCGCGCTGGTGCTTTC
+position: 2303553 
IIIIIIIIIIIIIIIIIIIIIIIIIIIIIIIIIIIIIIIIIIIIIIIIII
@ read 5183
CGGCCACTACGGTGGTGTACTGACGAAGGGAGGTCAATTTGTCCGTCATG
+position: -5269377 
IIIIIIIIIIIIIIIIIIIIIIIIIIIIIIIIIIIIIIIIIIIIIIIIII
@ read 5184
GGCCTTCTGTCTGGCGGTATGAAATTCCTCACGACGTCTGGCCAGTTGCT
+position: 3572453 
IIIIIIIIIIIIIIIIIIIIIIIIIIIIIIIIIIIIIIIIIIIIIIIIII
@ read 5185
GGCGTTTTGCTGCGGTGCGGCGAGGATAAACCCAAAAGGTACCAGCGCGT
+position: 2141346 
IIIIIIIIIIIIIIIIIIIIIIIIIIIIIIIIIIIIIIIIIIIIIIIIII
@ read 5186
GTGGGAACAGCTGTTTTCGATTTATGGCATTCACGTCGGGCAAATGCTGC
+position: 291325 
IIIIIIIIIIIIIIIIIIIIIIIIIIIIIIIIIIIIIIIIIIIIIIIIII
@ read 5187
TTGACCTTTTTGGCGTATTGCGCGGGAGTTCAGGATCTTTAAAAATCACC
+position: 1459872 
IIIIIIIIIIIIIIIIIIIIIIIIIIIIIIIIIIIIIIIIIIIIIIIIII
@ read 5188
CACGCGCCATGGGTTGGAAGAATGTTTCCGTGTATGACGGCGGCTGGTAC
+position: 2140928 
IIIIIIIIIIIIIIIIIIIIIIIIIIIIIIIIIIIIIIIIIIIIIIIIII
@ read 5189
CATGTTGGATAAAAGTAACAAGTTTACTCATTCGATTCAGTCTGTTGTTA
+position: -3596709 
IIIIIIIIIIIIIIIIIIIIIIIIIIIIIIIIIIIIIIIIIIIIIIIIII
@ read 5190
TTGTCAGTAATAAAGCGGCGTGGAACGTTTTCTTCTGGCTGGCCTCGCTT
+position: 3707201 
IIIIIIIIIIIIIIIIIIIIIIIIIIIIIIIIIIIIIIIIIIIIIIIIII
@ read 5191
CGTACTGACCGGTCTGAAAGCGGGTACGCCCGTTGTCGGCGGCCTGTTTG
+position: 4267214 
IIIIIIIIIIIIIIIIIIIIIIIIIIIIIIIIIIIIIIIIIIIIIIIIII
@ read 5192
GCACAGCGCGCGGAAGATTTTGTTGATCACAATCCCCATGTAGCTCGCTG
+position: -1990253 
IIIIIIIIIIIIIIIIIIIIIIIIIIIIIIIIIIIIIIIIIIIIIIIIII
@ read 5193
ATGCTGGTGATTTTTGCTGCCCATTCCGGCGTTTTAGCTATGCCGTCAGG
+position: -3414249 
IIIIIIIIIIIIIIIIIIIIIIIIIIIIIIIIIIIIIIIIIIIIIIIIII
@ read 5194
TAACGAACCGCGCACCTTAGTGCTGGTGATTGGCGAATCGACCCAGCGTG
+position: -544772 
IIIIIIIIIIIIIIIIIIIIIIIIIIIIIIIIIIIIIIIIIIIIIIIIII
@ read 5195
TGAAGTGGCTTTTATTAATCACCTTGAGTCTATATTCTTTTATTGTGCAA
+position: -5258395 
IIIIIIIIIIIIIIIIIIIIIIIIIIIIIIIIIIIIIIIIIIIIIIIIII
@ read 5196
TATTCGTGTTGACCAGCGGGCACCCTTTCTCACTCCCCGACCAGAATCAC
+position: 3782447 
IIIIIIIIIIIIIIIIIIIIIIIIIIIIIIIIIIIIIIIIIIIIIIIIII
@ read 5197
GCGGCGCTCGGTGAGTTCCCCGCGCCAGCGGGGATAAACCGCCGTCAAAC
+position: -1987305 
IIIIIIIIIIIIIIIIIIIIIIIIIIIIIIIIIIIIIIIIIIIIIIIIII
@ read 5198
GAACACCTGGTCTGCGGAGGAGCAGCTTCGTGGAAGCTGGATGGCCGGGA
+position: -3013661 
IIIIIIIIIIIIIIIIIIIIIIIIIIIIIIIIIIIIIIIIIIIIIIIIII
@ read 5199
GTGATGTGACGGGTTCTGGCGTGGTGAGCTCCATGGTGCATAACGTCACC
+position: 1614734 
IIIIIIIIIIIIIIIIIIIIIIIIIIIIIIIIIIIIIIIIIIIIIIIIII
@ read 5200
CGATGGTCAGCCCTTAACGCAGTGGGTGACCTTTGTGATGCTTGTCCGGG
+position: 196557 
IIIIIIIIIIIIIIIIIIIIIIIIIIIIIIIIIIIIIIIIIIIIIIIIII
@ read 5201
CTGGTAACAGAAAGAGAGTGGCAATAATGAATAACAGAATATAGAGGCTA
+position: -3143812 
IIIIIIIIIIIIIIIIIIIIIIIIIIIIIIIIIIIIIIIIIIIIIIIIII
@ read 5202
GAAAAGAAACACGTTTGCATATTGTCAGTAACGTAACGCCTGAACTTTTG
+position: 269074 
IIIIIIIIIIIIIIIIIIIIIIIIIIIIIIIIIIIIIIIIIIIIIIIIII
@ read 5203
ATGCGTCTAACCTTGAGCGTAACCTGTACCTGACGCTACAACTGCTGGAA
+position: 4025650 
IIIIIIIIIIIIIIIIIIIIIIIIIIIIIIIIIIIIIIIIIIIIIIIIII
@ read 5204
CTGGTTCGCATTGTTAAAGAGCAACCGGCGCACGATGAAGATGAGTAAGC
+position: -3075349 
IIIIIIIIIIIIIIIIIIIIIIIIIIIIIIIIIIIIIIIIIIIIIIIIII
@ read 5205
CATCCGGGTTGACCTTTACACCGCTACGCGATAAGGCATCCAGGTTTACG
+position: -2142843 
IIIIIIIIIIIIIIIIIIIIIIIIIIIIIIIIIIIIIIIIIIIIIIIIII
@ read 5206
GTCGCCATTACCGCGCCGCCGGTTGACGGTCAGGCCAACAGTCATCTGGT
+position: 3493691 
IIIIIIIIIIIIIIIIIIIIIIIIIIIIIIIIIIIIIIIIIIIIIIIIII
@ read 5207
TTATCATCATTTTATTTCAAGGCGCAGGAACAAATAATATTGACAACGTG
+position: 2154307 
IIIIIIIIIIIIIIIIIIIIIIIIIIIIIIIIIIIIIIIIIIIIIIIIII
@ read 5208
AGAAACGCAGGACGGCGAATAATTTTCTTGCCTTAATGCTTGTGCCGGAT
+position: -647633 
IIIIIIIIIIIIIIIIIIIIIIIIIIIIIIIIIIIIIIIIIIIIIIIIII
@ read 5209
ATGGCGTGGAGCGCGACTGAGCGCATTGCGTCCTTTTCAAAAAGGATCTC
+position: -687086 
IIIIIIIIIIIIIIIIIIIIIIIIIIIIIIIIIIIIIIIIIIIIIIIIII
@ read 5210
GCGATGTGGTCGCTTTTTTCTCCGCAACCGGAATCTTCGGCAAAGTCAGC
+position: 2923664 
IIIIIIIIIIIIIIIIIIIIIIIIIIIIIIIIIIIIIIIIIIIIIIIIII
@ read 5211
AGGAGCCAGTGCCGGAAGCAACCACGTCGCCAGACTGTCGGCGTTGACCG
+position: -1824398 
IIIIIIIIIIIIIIIIIIIIIIIIIIIIIIIIIIIIIIIIIIIIIIIIII
@ read 5212
GTTTGATCTCTGCGCCCGTACCGACACCAAAAAGTTAAACCGGCGGGTGC
+position: 206976 
IIIIIIIIIIIIIIIIIIIIIIIIIIIIIIIIIIIIIIIIIIIIIIIIII
@ read 5213
CATGAACGCAACCTGGCTGCACGTTTCGGCAAATCTGGTTTCATCAACAA
+position: 2792664 
IIIIIIIIIIIIIIIIIIIIIIIIIIIIIIIIIIIIIIIIIIIIIIIIII
@ read 5214
GGCACGCACTGCGGCGGCGGCTGACCGTACCGGTCACGCACTGTTGCACA
+position: 775600 
IIIIIIIIIIIIIIIIIIIIIIIIIIIIIIIIIIIIIIIIIIIIIIIIII
@ read 5215
ATTGTCCGCGTGAATCAGGCCATCCAGTTTCCGGACAGAGAAGAGTGGGA
+position: -1348352 
IIIIIIIIIIIIIIIIIIIIIIIIIIIIIIIIIIIIIIIIIIIIIIIIII
@ read 5216
GCCAGAAGCATTGGTGCACCGTGCAGTCGAGATGCGCGTCGGCACCCTGG
+position: 1566985 
IIIIIIIIIIIIIIIIIIIIIIIIIIIIIIIIIIIIIIIIIIIIIIIIII
@ read 5217
CGCCCCCACCATTGCCCCAATACCGATGGAAACGACATTCCATAGACCGA
+position: -4730954 
IIIIIIIIIIIIIIIIIIIIIIIIIIIIIIIIIIIIIIIIIIIIIIIIII
@ read 5218
AAATAACATTACGCCGCCTGGCCTTAGGCCTTTTGAGTATGGCAACGTTT
+position: -359009 
IIIIIIIIIIIIIIIIIIIIIIIIIIIIIIIIIIIIIIIIIIIIIIIIII
@ read 5219
GCTGGCAATTTCTTCTTCAGTTAACGGACGATATTCACCGGGGGCTAAAT
+position: 2674521 
IIIIIIIIIIIIIIIIIIIIIIIIIIIIIIIIIIIIIIIIIIIIIIIIII
@ read 5220
AGGTAACAATAACTGGCGGCGTTTGCTAAATCCTTGTAGTTCAATAAAGG
+position: -1258823 
IIIIIIIIIIIIIIIIIIIIIIIIIIIIIIIIIIIIIIIIIIIIIIIIII
@ read 5221
CCAGCGGGTGGCGTTGTCAATCTGCTCACCCGGATGCTGATGATCCCACT
+position: 4131767 
IIIIIIIIIIIIIIIIIIIIIIIIIIIIIIIIIIIIIIIIIIIIIIIIII
@ read 5222
GCCAAAGTGACACCACGCATTCTCCCTGGGGTTAGCGCTATGGGCCAGGG
+position: 1862126 
IIIIIIIIIIIIIIIIIIIIIIIIIIIIIIIIIIIIIIIIIIIIIIIIII
@ read 5223
TCTCCTGACGGTTGATGGTGATAGCACGTTCGCCGACCAGAACTTTGATG
+position: -1299212 
IIIIIIIIIIIIIIIIIIIIIIIIIIIIIIIIIIIIIIIIIIIIIIIIII
@ read 5224
TTCTACCCTAACATACTGAGAATCTGAGGCAACCCCTGAGGGCAAATGTG
+position: -2093009 
IIIIIIIIIIIIIIIIIIIIIIIIIIIIIIIIIIIIIIIIIIIIIIIIII
@ read 5225
TGATGCGGGCGGCACGGCGCTGGAGGAGATGGAAAAGCAAATGATCCGCG
+position: -1880364 
IIIIIIIIIIIIIIIIIIIIIIIIIIIIIIIIIIIIIIIIIIIIIIIIII
@ read 5226
AGGCAATCACGGCTGTATTCCGCCAGACGCACCATCCGCCCTTTGTTTTC
+position: -3842160 
IIIIIIIIIIIIIIIIIIIIIIIIIIIIIIIIIIIIIIIIIIIIIIIIII
@ read 5227
CTCTTTCAGAGTCAACCCTGAATTTCAAGATTTTTCTCTTCAACCGAACC
+position: -483693 
IIIIIIIIIIIIIIIIIIIIIIIIIIIIIIIIIIIIIIIIIIIIIIIIII
@ read 5228
ATTTTCCTGAGCGCTTTCAACAGCTTCTCGCTGAGCGGGAAAATCGTCGA
+position: 4026939 
IIIIIIIIIIIIIIIIIIIIIIIIIIIIIIIIIIIIIIIIIIIIIIIIII
@ read 5229
CGATAAACGCTCACTTGGTTAATCATTTCACTCTTCAATTATCTATAATG
+position: 3425952 
IIIIIIIIIIIIIIIIIIIIIIIIIIIIIIIIIIIIIIIIIIIIIIIIII
@ read 5230
ATGCGCGAATGACGCTTCCACACCAGTCGGTGACTGAAAGTGCATCGCCA
+position: -215208 
IIIIIIIIIIIIIIIIIIIIIIIIIIIIIIIIIIIIIIIIIIIIIIIIII
@ read 5231
GCCAGGATGCCCCGTTCGGGACATTATTGGGCTACGCCCCAGGTGGGGTA
+position: -1638449 
IIIIIIIIIIIIIIIIIIIIIIIIIIIIIIIIIIIIIIIIIIIIIIIIII
@ read 5232
GTTGATAAGATATATGTTATATGAATGTTTATTAAATGTAGCGATTGCCT
+position: -1097613 
IIIIIIIIIIIIIIIIIIIIIIIIIIIIIIIIIIIIIIIIIIIIIIIIII
@ read 5233
AGCAATGGCACGGCACAGAAAGAATGTACGCCCTATACTGCTAACAATTG
+position: -1050596 
IIIIIIIIIIIIIIIIIIIIIIIIIIIIIIIIIIIIIIIIIIIIIIIIII
@ read 5234
CCATCTTTGCACATGGTGTTCTTGTGCTCTTCATCTTTGGTCATTCCGTC
+position: 803818 
IIIIIIIIIIIIIIIIIIIIIIIIIIIIIIIIIIIIIIIIIIIIIIIIII
@ read 5235
AAGCATCAAATTGCGTAAGTCTGAAGACGTAGAGAAATGTAAAGATTTGC
+position: -3220769 
IIIIIIIIIIIIIIIIIIIIIIIIIIIIIIIIIIIIIIIIIIIIIIIIII
@ read 5236
GCCCATGCTGTCGAATGGTTTAAGTTTCAGCACCTGAATACTTTCGATCT
+position: 5220849 
IIIIIIIIIIIIIIIIIIIIIIIIIIIIIIIIIIIIIIIIIIIIIIIIII
@ read 5237
CTGTTCAATGATGTGGGCGGCGAATAATCTCTACATGATAAATATGCCGC
+position: 4408886 
IIIIIIIIIIIIIIIIIIIIIIIIIIIIIIIIIIIIIIIIIIIIIIIIII
@ read 5238
GCGTGAATTTCCAGCAAGATGAAAGCGGTTACATTTTATTTAATTATGGT
+position: -4544718 
IIIIIIIIIIIIIIIIIIIIIIIIIIIIIIIIIIIIIIIIIIIIIIIIII
@ read 5239
CACCAGCGTATCCCAGCGCCAGCGTTTCGCGATCGACTCGTACCGGTCGA
+position: -4867765 
IIIIIIIIIIIIIIIIIIIIIIIIIIIIIIIIIIIIIIIIIIIIIIIIII
@ read 5240
CAGCACAAAGCGCAGGACGTTTACAACATCAGACGAGACGAATTAGAAGG
+position: 2869874 
IIIIIIIIIIIIIIIIIIIIIIIIIIIIIIIIIIIIIIIIIIIIIIIIII
@ read 5241
GCCCGGAGTTTACATGGCGTTACGAAATAAAGCGTTCCATCAGTTACGAC
+position: 3251205 
IIIIIIIIIIIIIIIIIIIIIIIIIIIIIIIIIIIIIIIIIIIIIIIIII
@ read 5242
AACTCAGAACCTAAAACGATAGTGGCCGTCCTATAACAGCCACTAACATC
+position: -3552179 
IIIIIIIIIIIIIIIIIIIIIIIIIIIIIIIIIIIIIIIIIIIIIIIIII
@ read 5243
GCCGCCAATGCCAGTACGCGATAAATTGCACCCGAATCCAGCAGATGCCA
+position: -4251064 
IIIIIIIIIIIIIIIIIIIIIIIIIIIIIIIIIIIIIIIIIIIIIIIIII
@ read 5244
ACAACGCGAAAGATGACGATGTTGTCGACGCTGAATTTGAAGAAGTCAAA
+position: 14030 
IIIIIIIIIIIIIIIIIIIIIIIIIIIIIIIIIIIIIIIIIIIIIIIIII
@ read 5245
ACGCTGGCGTGAGGTGGCAGACGTGCTGGAAGAGCTGACCACGACCTGGT
+position: 888898 
IIIIIIIIIIIIIIIIIIIIIIIIIIIIIIIIIIIIIIIIIIIIIIIIII
@ read 5246
CACCATCGCTACTGGTTTCGTGGTGGATGACGCCATCGTGGTGCTGGAAA
+position: 2554578 
IIIIIIIIIIIIIIIIIIIIIIIIIIIIIIIIIIIIIIIIIIIIIIIIII
@ read 5247
TGAAAATTATTATATTGGACGAGCATACAGAAAAAGCAAATCACCTTTAC
+position: 1846984 
IIIIIIIIIIIIIIIIIIIIIIIIIIIIIIIIIIIIIIIIIIIIIIIIII
@ read 5248
TTTCTTACCGGTCAGGCAGTTTACAGTCAGGTCGTTAGAGCGGCTATGAA
+position: -637794 
IIIIIIIIIIIIIIIIIIIIIIIIIIIIIIIIIIIIIIIIIIIIIIIIII
@ read 5249
ACCTGCCCGGCGGCACGCCGGAAACGGCGGTACAGCAAAGCGAATTACTC
+position: -4952993 
IIIIIIIIIIIIIIIIIIIIIIIIIIIIIIIIIIIIIIIIIIIIIIIIII
@ read 5250
CTGCCCGGTGCCCATATCGCGATAGCGCAGTTCGCTTAACGGATACTGAA
+position: -2597796 
IIIIIIIIIIIIIIIIIIIIIIIIIIIIIIIIIIIIIIIIIIIIIIIIII
@ read 5251
TCATTACGATAAGCGTCAACACGAGAATTGCGCGAAAGCAGAACCATTAC
+position: 3747239 
IIIIIIIIIIIIIIIIIIIIIIIIIIIIIIIIIIIIIIIIIIIIIIIIII
@ read 5252
ACTGTCTTACTCGGATCATGTGGGTCGAGGAAATCGGACAGAGATTCGGT
+position: -2972901 
IIIIIIIIIIIIIIIIIIIIIIIIIIIIIIIIIIIIIIIIIIIIIIIIII
@ read 5253
TTACCCCGTCACCACTTCACCCGCCGGTGGCGTTTCCAGCAGTTCCAGCA
+position: 535823 
IIIIIIIIIIIIIIIIIIIIIIIIIIIIIIIIIIIIIIIIIIIIIIIIII
@ read 5254
CCAGCGACAGCGAAACGTCATAAGCGGCACAGATTTCACAAATTTCGCGG
+position: 4780975 
IIIIIIIIIIIIIIIIIIIIIIIIIIIIIIIIIIIIIIIIIIIIIIIIII
@ read 5255
GAACTTTGATTACAGAGCCAAAGTCGACGACCGTAATTATGCACTGCAGG
+position: -3399410 
IIIIIIIIIIIIIIIIIIIIIIIIIIIIIIIIIIIIIIIIIIIIIIIIII
@ read 5256
CAAACGTTGCAGTCCTGCAGTCGGACGCGCCTGAATCACAGTATAAGCGC
+position: 3898472 
IIIIIIIIIIIIIIIIIIIIIIIIIIIIIIIIIIIIIIIIIIIIIIIIII
@ read 5257
ATAAAAGCAAAACGCCACGTAAACACGTGGCGTTTTTGGCATAAGACAAA
+position: -733423 
IIIIIIIIIIIIIIIIIIIIIIIIIIIIIIIIIIIIIIIIIIIIIIIIII
@ read 5258
CGTGATGGACGTCTGACGGCGGAACTGAGCCTGATGGGGGCGGAGTAATG
+position: 1389952 
IIIIIIIIIIIIIIIIIIIIIIIIIIIIIIIIIIIIIIIIIIIIIIIIII
@ read 5259
ACGATATGTGGCCCGGTCCGTACGGCTCTGGCGGCTCACGTAAATACCTG
+position: 3650200 
IIIIIIIIIIIIIIIIIIIIIIIIIIIIIIIIIIIIIIIIIIIIIIIIII
@ read 5260
AACGATTCTGCAGCATATTCCTGTAGATGCAGTGCCACCAGGCCGTCATC
+position: -3283494 
IIIIIIIIIIIIIIIIIIIIIIIIIIIIIIIIIIIIIIIIIIIIIIIIII
@ read 5261
CGATTTTTTTCTCGCTTAACTGACCACCTGCCGCGCGGCTGGCTGCGATC
+position: 1767068 
IIIIIIIIIIIIIIIIIIIIIIIIIIIIIIIIIIIIIIIIIIIIIIIIII
@ read 5262
CAATGAATCCATTTCTGTGTCATCAATTAATAGTGATAAACATCCGGCTT
+position: 2277457 
IIIIIIIIIIIIIIIIIIIIIIIIIIIIIIIIIIIIIIIIIIIIIIIIII
@ read 5263
CCGCCTACTTTCGCCAGCGGCGTATCAAGAATCACATCGCCGCGCGTCAC
+position: 4565604 
IIIIIIIIIIIIIIIIIIIIIIIIIIIIIIIIIIIIIIIIIIIIIIIIII
@ read 5264
TGCGAAAATTTACGCTGAACTCGTCGGCTTTGGTATGAGCAGCGATGCTT
+position: 1365361 
IIIIIIIIIIIIIIIIIIIIIIIIIIIIIIIIIIIIIIIIIIIIIIIIII
@ read 5265
TCGGGCATGATGTCCGCATCGTTCGCGCCGACAGCGACTACGATGTCAAA
+position: 3672174 
IIIIIIIIIIIIIIIIIIIIIIIIIIIIIIIIIIIIIIIIIIIIIIIIII
@ read 5266
GCTCATCAAAGACATCATGATGAAATGATGATATTCCGCATAAGAATGAG
+position: 3162699 
IIIIIIIIIIIIIIIIIIIIIIIIIIIIIIIIIIIIIIIIIIIIIIIIII
@ read 5267
GTAACCCCGCTTATTAAAAGCATTCTGTAACAAAGCGGGACCAAAGCCAT
+position: -5206972 
IIIIIIIIIIIIIIIIIIIIIIIIIIIIIIIIIIIIIIIIIIIIIIIIII
@ read 5268
TAGAGACGCTCCAGCGCCGCACGCGCCTGCTTCAGGTTCTCTTCGCTGTA
+position: -4688138 
IIIIIIIIIIIIIIIIIIIIIIIIIIIIIIIIIIIIIIIIIIIIIIIIII
@ read 5269
AGTTGGTTTCTGCATCTTTTCCCGGAAAGTGCTTCGGTTTTTGTACCGAG
+position: 258475 
IIIIIIIIIIIIIIIIIIIIIIIIIIIIIIIIIIIIIIIIIIIIIIIIII
@ read 5270
CCGAAATACCGATCGTCTGCTCTTTCTACTGACGTTACTGCCTGTGCTGA
+position: 4392122 
IIIIIIIIIIIIIIIIIIIIIIIIIIIIIIIIIIIIIIIIIIIIIIIIII
@ read 5271
AGGTCATCAGTTCACCCAGCAACCCGGCAAGATCAAGGTAGAAATCTTCC
+position: 252169 
IIIIIIIIIIIIIIIIIIIIIIIIIIIIIIIIIIIIIIIIIIIIIIIIII
@ read 5272
AAACTGAGTGGCATTGAACGTGCTGGAACCGGCGCGGAAGGGTTCAGCTA
+position: -4667325 
IIIIIIIIIIIIIIIIIIIIIIIIIIIIIIIIIIIIIIIIIIIIIIIIII
@ read 5273
TGGCGGCATGGTCGGGAAGCGCTGTCATGAGCGCACTGACCAGCGTATCC
+position: -1693640 
IIIIIIIIIIIIIIIIIIIIIIIIIIIIIIIIIIIIIIIIIIIIIIIIII
@ read 5274
AAACTCACCAGGAACAGAATAATCCCGACGACAAAGACAATTTTAGCTGC
+position: -28013 
IIIIIIIIIIIIIIIIIIIIIIIIIIIIIIIIIIIIIIIIIIIIIIIIII
@ read 5275
TTTCCTGACGCTCACCCTGGCGGCGCTGCTGTATATCATCATCGCCACCG
+position: -1169096 
IIIIIIIIIIIIIIIIIIIIIIIIIIIIIIIIIIIIIIIIIIIIIIIIII
@ read 5276
TTCCTGATTTGTTTAACTATGATGACATTACGCAACTGCATAACCGCCTG
+position: -4997459 
IIIIIIIIIIIIIIIIIIIIIIIIIIIIIIIIIIIIIIIIIIIIIIIIII
@ read 5277
TTCGGCCTCGAAGCCTGCACGTTTACCACCCCATGGGTCGTCGCCCTGAC
+position: 1330672 
IIIIIIIIIIIIIIIIIIIIIIIIIIIIIIIIIIIIIIIIIIIIIIIIII
@ read 5278
GAGCTACACGTTAACGGAACCGCAGCTTACCGCACCGCTGAAAAAAGGTC
+position: 946941 
IIIIIIIIIIIIIIIIIIIIIIIIIIIIIIIIIIIIIIIIIIIIIIIIII
@ read 5279
GCACGTTGACGAAGCGATGATGGACGAGATCAAACAAGTCCATGCGTCGA
+position: -2138101 
IIIIIIIIIIIIIIIIIIIIIIIIIIIIIIIIIIIIIIIIIIIIIIIIII
@ read 5280
CCGCGAGCGTAGCTGCCTGTTTAAAATGATGAAGCATGGCTTTTATGGTT
+position: 1276659 
IIIIIIIIIIIIIIIIIIIIIIIIIIIIIIIIIIIIIIIIIIIIIIIIII
@ read 5281
AATAGATGGAAAGACCATAAGAGGCTCCTTTGATAAGGGAAAAAGAAAAG
+position: 268700 
IIIIIIIIIIIIIIIIIIIIIIIIIIIIIIIIIIIIIIIIIIIIIIIIII
@ read 5282
AGCAGGCGCAGTAGCTGCATTTCCTGTCGTCGGTTGCTGCGGAGTCGGCT
+position: 3898253 
IIIIIIIIIIIIIIIIIIIIIIIIIIIIIIIIIIIIIIIIIIIIIIIIII
@ read 5283
CTGCTAACCGTCAGCGCGGTGGATGGCGTCCATTTCTGTGCACCAGTAGG
+position: 2233745 
IIIIIIIIIIIIIIIIIIIIIIIIIIIIIIIIIIIIIIIIIIIIIIIIII
@ read 5284
TTGGCGAGGCTGCTGGCGGTACGACTACGCACATCCTGATGACGGAAACG
+position: -2258503 
IIIIIIIIIIIIIIIIIIIIIIIIIIIIIIIIIIIIIIIIIIIIIIIIII
@ read 5285
CCAGATAGCAATTGCGGCAGCTGGCAGACCGTACATTTTGAACAGGAAGC
+position: -3906330 
IIIIIIIIIIIIIIIIIIIIIIIIIIIIIIIIIIIIIIIIIIIIIIIIII
@ read 5286
GCTGCGGCGGATGCATGAACATGGTAACTCTCTGGAAGCGATGATTGCTT
+position: 4509180 
IIIIIIIIIIIIIIIIIIIIIIIIIIIIIIIIIIIIIIIIIIIIIIIIII
@ read 5287
GCTACTGCCTTTAAGCTCGATTGGCGTGTTTGACATCCTGGCCTTACTCA
+position: 1423617 
IIIIIIIIIIIIIIIIIIIIIIIIIIIIIIIIIIIIIIIIIIIIIIIIII
@ read 5288
CAAAGGGAATCAACGAGATGAAAACGCCCCTGGTTACCCGGGAAGGGTAT
+position: 4021777 
IIIIIIIIIIIIIIIIIIIIIIIIIIIIIIIIIIIIIIIIIIIIIIIIII
@ read 5289
AGAGAGAAAACCCCCGCACGTTGCAGGTATGCACCTGACAACATAACGGG
+position: -1063432 
IIIIIIIIIIIIIIIIIIIIIIIIIIIIIIIIIIIIIIIIIIIIIIIIII
@ read 5290
CTTACAATGTGTTTATCGCTTGCTAAGCATCGAGTGCGACGGAAATGCCA
+position: -491351 
IIIIIIIIIIIIIIIIIIIIIIIIIIIIIIIIIIIIIIIIIIIIIIIIII
@ read 5291
TAAAGGATCGATGGGAAGCCACGAGCGCCATGCATTGCCTGGTGTTATCG
+position: 91487 
IIIIIIIIIIIIIIIIIIIIIIIIIIIIIIIIIIIIIIIIIIIIIIIIII
@ read 5292
ATTGTATCAACTGCGGAAAAAAACAGCAAAACCGATGTGTTCGCTGAGAA
+position: 3829686 
IIIIIIIIIIIIIIIIIIIIIIIIIIIIIIIIIIIIIIIIIIIIIIIIII
@ read 5293
TGGGCGAACTGCCTGATGAAGTGCTGGAGATCTGCCAGCGGCTGGCAAAA
+position: 898159 
IIIIIIIIIIIIIIIIIIIIIIIIIIIIIIIIIIIIIIIIIIIIIIIIII
@ read 5294
ATGAATTTCCAGCCTTATTCTGATCAATGGGCTTTTCTTGCATCGGTGAT
+position: 1232068 
IIIIIIIIIIIIIIIIIIIIIIIIIIIIIIIIIIIIIIIIIIIIIIIIII
@ read 5295
GTTTTTTCTTATCAATTCATACCAGGGATAACATCATGAAACTCTTTGCC
+position: -1445683 
IIIIIIIIIIIIIIIIIIIIIIIIIIIIIIIIIIIIIIIIIIIIIIIIII
@ read 5296
TACGCGTCAGCTTATCGAACGCGGGCTGATCAAAGAAGTTGATCAGCAGG
+position: -4551242 
IIIIIIIIIIIIIIIIIIIIIIIIIIIIIIIIIIIIIIIIIIIIIIIIII
@ read 5297
AGCATGTAAATCGCCTTTAAAGAGGAAATACGTCGGATCGCGCCCATCGA
+position: -3615584 
IIIIIIIIIIIIIIIIIIIIIIIIIIIIIIIIIIIIIIIIIIIIIIIIII
@ read 5298
TTCATGATTTTGTGAAACCGGTTTCCTAATTCCGTTTCAGCATCGGCATT
+position: 3219191 
IIIIIIIIIIIIIIIIIIIIIIIIIIIIIIIIIIIIIIIIIIIIIIIIII
@ read 5299
AGTCAAAAAATTCCAGCTCAAAGCCAAAGGACTCGTTCACCTGTTGCAGG
+position: 1660147 
IIIIIIIIIIIIIIIIIIIIIIIIIIIIIIIIIIIIIIIIIIIIIIIIII
@ read 5300
CCCGTCGCGATTTTCTTCTCCGTTTGCTTCATTGTGTTTATGGTTGAAGC
+position: 4057988 
IIIIIIIIIIIIIIIIIIIIIIIIIIIIIIIIIIIIIIIIIIIIIIIIII
@ read 5301
AATTCATATTTTCCAGGCCATCAATAGTTGCACGAACCACGTTGATCGGG
+position: 3944076 
IIIIIIIIIIIIIIIIIIIIIIIIIIIIIIIIIIIIIIIIIIIIIIIIII
@ read 5302
ACCACTACGGCGGCGATGCCGGAAGGAACATTTTGATGTTCGGCAACCGT
+position: -2898076 
IIIIIIIIIIIIIIIIIIIIIIIIIIIIIIIIIIIIIIIIIIIIIIIIII
@ read 5303
ACGTCCGGGTTGTAAGCGTGGTATTCGCCGCCGTGGACGTATTTCAGCAG
+position: -1413656 
IIIIIIIIIIIIIIIIIIIIIIIIIIIIIIIIIIIIIIIIIIIIIIIIII
@ read 5304
CGGTGCGTCAAGGTCGGTTGTCGGGTTTGTAGCGTTTGTGTCAGCAATAC
+position: -2271959 
IIIIIIIIIIIIIIIIIIIIIIIIIIIIIIIIIIIIIIIIIIIIIIIIII
@ read 5305
GCCGCCACGTACGCCGCTGATCATCGCCTGCGCGTTACCGAGGGTGCTAT
+position: -1011883 
IIIIIIIIIIIIIIIIIIIIIIIIIIIIIIIIIIIIIIIIIIIIIIIIII
@ read 5306
TTGGCTGCGCAGGCGCAGGTAGTTCAATAACCTGATGTACCGAGGTATAG
+position: -3770588 
IIIIIIIIIIIIIIIIIIIIIIIIIIIIIIIIIIIIIIIIIIIIIIIIII
@ read 5307
TTATCGCGTTCGGTAATTTCACCTTCCTGCGCCAGCTCTTTGGTCATACC
+position: 5202937 
IIIIIIIIIIIIIIIIIIIIIIIIIIIIIIIIIIIIIIIIIIIIIIIIII
@ read 5308
TGACGATATTGATGTTGCGCTGCGTTTGATTTATGCGCTGGGGAAAATGG
+position: -1806347 
IIIIIIIIIIIIIIIIIIIIIIIIIIIIIIIIIIIIIIIIIIIIIIIIII
@ read 5309
ACATAGTACGGACCGATAGTGTCGTGCGAGCGATAGATCGCATCAACATA
+position: -131089 
IIIIIIIIIIIIIIIIIIIIIIIIIIIIIIIIIIIIIIIIIIIIIIIIII
@ read 5310
AACACTGTTTATCCATACAGTTAAAAATGATACTGTATACAAACACAGTG
+position: 2253814 
IIIIIIIIIIIIIIIIIIIIIIIIIIIIIIIIIIIIIIIIIIIIIIIIII
@ read 5311
TCAGCGCGTCACAGTGACCAAAAACGTAGTTCGCCAGTTGGTTAAATTGC
+position: 2512991 
IIIIIIIIIIIIIIIIIIIIIIIIIIIIIIIIIIIIIIIIIIIIIIIIII
@ read 5312
GGTGCGGTGCGTGAGGCGGTCTGCTTCGTCATAGTGCCAGTGGGTGACCA
+position: -570218 
IIIIIIIIIIIIIIIIIIIIIIIIIIIIIIIIIIIIIIIIIIIIIIIIII
@ read 5313
GCGTCATGAGTACGCAATGCTTCCGGGCGCAGCCAACGCTGAACGCGGGA
+position: 3870722 
IIIIIIIIIIIIIIIIIIIIIIIIIIIIIIIIIIIIIIIIIIIIIIIIII
@ read 5314
TTACCTCTCAACGTGCGGGGGTTTTCTCTTTCCAGCAACCAATGCCACCA
+position: 1466951 
IIIIIIIIIIIIIIIIIIIIIIIIIIIIIIIIIIIIIIIIIIIIIIIIII
@ read 5315
GATACACGCTTGTATCACGTGGGCCTGGCGCTGCAAAAAATGGCGGCTAA
+position: -134056 
IIIIIIIIIIIIIIIIIIIIIIIIIIIIIIIIIIIIIIIIIIIIIIIIII
@ read 5316
TCATTCACGATCCGCACGCCTCTTCACGACTGATGATTGTTGAGGAGAGC
+position: 2416178 
IIIIIIIIIIIIIIIIIIIIIIIIIIIIIIIIIIIIIIIIIIIIIIIIII
@ read 5317
GCGGGTATCCGCAGCAACGGCATTGAGAAAGTGCTCGCCGGAGAAACCTC
+position: -1675495 
IIIIIIIIIIIIIIIIIIIIIIIIIIIIIIIIIIIIIIIIIIIIIIIIII
@ read 5318
ATCGGCGTGTGTAATATTCCGATCGGCATGAAGATGTTTATTCGCGATGT
+position: -3159409 
IIIIIIIIIIIIIIIIIIIIIIIIIIIIIIIIIIIIIIIIIIIIIIIIII
@ read 5319
TGTAACATTGCTTCCCCTTTTTGTGTTGCTTGCCGCCTGTAGCAGCAAGC
+position: -2072437 
IIIIIIIIIIIIIIIIIIIIIIIIIIIIIIIIIIIIIIIIIIIIIIIIII
@ read 5320
GCGAGCTGGGTTTAGAACGTCGTGAGACAGTTCGGTCCCTATCTGCCGTG
+position: 4620147 
IIIIIIIIIIIIIIIIIIIIIIIIIIIIIIIIIIIIIIIIIIIIIIIIII
@ read 5321
ACTTCGCCGATTTGTACGAACAGCGGAACTTTAACCACAGCGCCAGTAGA
+position: -271794 
IIIIIIIIIIIIIIIIIIIIIIIIIIIIIIIIIIIIIIIIIIIIIIIIII
@ read 5322
GTTCGCCGCTGCGAACGCGCACGCACCAGGACTTCTCATCAACTTCAGAG
+position: -3199314 
IIIIIIIIIIIIIIIIIIIIIIIIIIIIIIIIIIIIIIIIIIIIIIIIII
@ read 5323
CTACCGCCTGTTGTCCGTACCAGTGTTCACCCGTTGCCACCTGTTCAATA
+position: -3705827 
IIIIIIIIIIIIIIIIIIIIIIIIIIIIIIIIIIIIIIIIIIIIIIIIII
@ read 5324
TGATAAATTCAAAGAAGGCGGCAACGAAAAAGTGATTCTTTGCGATCGTG
+position: 1466209 
IIIIIIIIIIIIIIIIIIIIIIIIIIIIIIIIIIIIIIIIIIIIIIIIII
@ read 5325
TGCGGTAATCCAGTTTGCCCTTCCTGTTGCGCCAGTTTTTCTACAGCAGT
+position: 1203665 
IIIIIIIIIIIIIIIIIIIIIIIIIIIIIIIIIIIIIIIIIIIIIIIIII
@ read 5326
AAAATGCTTTTTTATATTGACTTACAATAAATCTACATCTCTAATACACC
+position: -1528132 
IIIIIIIIIIIIIIIIIIIIIIIIIIIIIIIIIIIIIIIIIIIIIIIIII
@ read 5327
GAGCAGCGTTTTAAATCGCGCAGTATCGTGGCTGTCGAGCTGATTAAACA
+position: -4821675 
IIIIIIIIIIIIIIIIIIIIIIIIIIIIIIIIIIIIIIIIIIIIIIIIII
@ read 5328
GGAAATTCTGCCGCCGCTGGCGAAAGAAGTGCGTCCGGATGCCATCATTT
+position: -2307882 
IIIIIIIIIIIIIIIIIIIIIIIIIIIIIIIIIIIIIIIIIIIIIIIIII
@ read 5329
ATCGCCGACAATACCCCACTGACCACGGCGATAACGACCCACGGCGATGA
+position: 2045003 
IIIIIIIIIIIIIIIIIIIIIIIIIIIIIIIIIIIIIIIIIIIIIIIIII
@ read 5330
ATCCACGTTATAACGACACAGCTGCCGGGCGTGAAGATGAATGGCTGCCC
+position: 1863153 
IIIIIIIIIIIIIIIIIIIIIIIIIIIIIIIIIIIIIIIIIIIIIIIIII
@ read 5331
AAGAAGTTACAATGGACGATCAATTACGTATCTGGAAATAAGGTTGAAAA
+position: 5275526 
IIIIIIIIIIIIIIIIIIIIIIIIIIIIIIIIIIIIIIIIIIIIIIIIII
@ read 5332
GGGTAAAATAGATTTCTGTTAACCACCTGGTCAGGACGCCGTATGCATTG
+position: 465075 
IIIIIIIIIIIIIIIIIIIIIIIIIIIIIIIIIIIIIIIIIIIIIIIIII
@ read 5333
TCTTTTTTCACTAGCGCGCTTTTCTGCTTATGCGGGAACATCGGGTCGAG
+position: 4156260 
IIIIIIIIIIIIIIIIIIIIIIIIIIIIIIIIIIIIIIIIIIIIIIIIII
@ read 5334
TAGCAAACCTTCCAGACGCCCTTTCTCACTCGCTCTGCGGCTGACCTTTT
+position: 4137125 
IIIIIIIIIIIIIIIIIIIIIIIIIIIIIIIIIIIIIIIIIIIIIIIIII
@ read 5335
AATACCGACCAGCGCACGTTGGATCTGCCCCATCGATTTATGCGTCGCTT
+position: -1101943 
IIIIIIIIIIIIIIIIIIIIIIIIIIIIIIIIIIIIIIIIIIIIIIIIII
@ read 5336
GTCCGTCGTGAAGAGGGAAACAACCCAGACCGCCAGCTAAGGTCCCAAAG
+position: 4797035 
IIIIIIIIIIIIIIIIIIIIIIIIIIIIIIIIIIIIIIIIIIIIIIIIII
@ read 5337
TGGGTGAAAGGCACGATTACCGCCATGGTGGAAGGATGGGTTACCAGCGC
+position: -618175 
IIIIIIIIIIIIIIIIIIIIIIIIIIIIIIIIIIIIIIIIIIIIIIIIII
@ read 5338
AGATAATATCGATGAGGAGCGGCGGCTGGCCTATGTCGGCATTACCCGCG
+position: 4538961 
IIIIIIIIIIIIIIIIIIIIIIIIIIIIIIIIIIIIIIIIIIIIIIIIII
@ read 5339
AAGACAAATTGATCCCAAGTCTGAAAGAGAGCCTGCAAAAATTGCGTACC
+position: 230014 
IIIIIIIIIIIIIIIIIIIIIIIIIIIIIIIIIIIIIIIIIIIIIIIIII
@ read 5340
CGATAAACACGGCAAACACGCCCGCCGCCAGCGAGATTTGCGCACCAACC
+position: -4340224 
IIIIIIIIIIIIIIIIIIIIIIIIIIIIIIIIIIIIIIIIIIIIIIIIII
@ read 5341
CATGCCATGACCATGAAACAGGCTGCGGCCTGGTCGCTGGTCTGGGTGAC
+position: 3736419 
IIIIIIIIIIIIIIIIIIIIIIIIIIIIIIIIIIIIIIIIIIIIIIIIII
@ read 5342
AGTTGTACGCCAGTATACCTATGTTCAGGCGGCGAAAACCTTTGGTGCGT
+position: -3506010 
IIIIIIIIIIIIIIIIIIIIIIIIIIIIIIIIIIIIIIIIIIIIIIIIII
@ read 5343
AGCTACTGGTTTCGCCGCTCACCACCTGGCAGATCTTCATCGGCAAAGCC
+position: -4388109 
IIIIIIIIIIIIIIIIIIIIIIIIIIIIIIIIIIIIIIIIIIIIIIIIII
@ read 5344
CAGGCATACCAGTGGGTAGAAGAGGGGAAAATCGACAACGCAGCGTCGGT
+position: -1600746 
IIIIIIIIIIIIIIIIIIIIIIIIIIIIIIIIIIIIIIIIIIIIIIIIII
@ read 5345
CCCACATGCGTTCGCCACGCAGAGTTACTTTACAGCCGATCGGATAGCCC
+position: 3946438 
IIIIIIIIIIIIIIIIIIIIIIIIIIIIIIIIIIIIIIIIIIIIIIIIII
@ read 5346
CCGCGCTCAGGATTTCACCACCTTTAAAGATGGTCAGACGGCGATGTCTA
+position: -2227232 
IIIIIIIIIIIIIIIIIIIIIIIIIIIIIIIIIIIIIIIIIIIIIIIIII
@ read 5347
CTGGTAGTGGGTAGCTCGGTTAAAGGGGCATCGCGTTGGATCGATCTCGG
+position: 99198 
IIIIIIIIIIIIIIIIIIIIIIIIIIIIIIIIIIIIIIIIIIIIIIIIII
@ read 5348
GGTATCATTAAATAGTAGTGATAGTTGCTGTAGCTCAGGTGTTAACCCAT
+position: -3361955 
IIIIIIIIIIIIIIIIIIIIIIIIIIIIIIIIIIIIIIIIIIIIIIIIII
@ read 5349
TTGTTGTTTTTCCTGCTCAAAGTATCCTGCCAATAATGGATAAGCTTTTT
+position: 1315626 
IIIIIIIIIIIIIIIIIIIIIIIIIIIIIIIIIIIIIIIIIIIIIIIIII
@ read 5350
CGAACAGATTGGCACACCAGTTGAAGTCTACGAAAAGCCCGCCAGCCTGT
+position: -1201839 
IIIIIIIIIIIIIIIIIIIIIIIIIIIIIIIIIIIIIIIIIIIIIIIIII
@ read 5351
GGGCGCAGTGACAATCGCACTACCCGCAATACGAGAAATGAGTTGCCCTG
+position: 2987474 
IIIIIIIIIIIIIIIIIIIIIIIIIIIIIIIIIIIIIIIIIIIIIIIIII
@ read 5352
ATATTGGCCTGAGCAACGTCACACCGACGCAGGTTGCAGAGGCGCGCAAG
+position: 1683160 
IIIIIIIIIIIIIIIIIIIIIIIIIIIIIIIIIIIIIIIIIIIIIIIIII
@ read 5353
TCCATAATGCTGGCTCACGCCCGCCAGTTGCGCGACAGGCAGGACGGGAA
+position: 4110892 
IIIIIIIIIIIIIIIIIIIIIIIIIIIIIIIIIIIIIIIIIIIIIIIIII
@ read 5354
CACAAAGTAGCAAAGTTCAACTGGCTATGCGGCGTTAATCGTAATGCATG
+position: 5162071 
IIIIIIIIIIIIIIIIIIIIIIIIIIIIIIIIIIIIIIIIIIIIIIIIII
@ read 5355
TCGTGAAATCGTTGATATCGTCGATTACGTCATGAACTACGAAATCAGCT
+position: 386637 
IIIIIIIIIIIIIIIIIIIIIIIIIIIIIIIIIIIIIIIIIIIIIIIIII
@ read 5356
AAACCGTAAGATGTCATCAGTTCGGTGGCACGCTTTTCCATCTCTTTGCG
+position: -195274 
IIIIIIIIIIIIIIIIIIIIIIIIIIIIIIIIIIIIIIIIIIIIIIIIII
@ read 5357
TACATTGCCCTGGGCATACGCCGGGTCATGTCGTGTTTTTTGATGATCGG
+position: 1049299 
IIIIIIIIIIIIIIIIIIIIIIIIIIIIIIIIIIIIIIIIIIIIIIIIII
@ read 5358
CCGGCAGCCCTTCAACGACTTTACCAGGCAGCAGCGAACCACGGCTGGCA
+position: 3044815 
IIIIIIIIIIIIIIIIIIIIIIIIIIIIIIIIIIIIIIIIIIIIIIIIII
@ read 5359
CTCATCTCTTCTTCACCAGGGATAAGCCGATACAACTGGCGTTCAACGGT
+position: 2715774 
IIIIIIIIIIIIIIIIIIIIIIIIIIIIIIIIIIIIIIIIIIIIIIIIII
@ read 5360
TCGCTTTCGCCAATCACGCTGGCGGTGAGCTGTATGCCGCCGGTTCCCCA
+position: 4900363 
IIIIIIIIIIIIIIIIIIIIIIIIIIIIIIIIIIIIIIIIIIIIIIIIII
@ read 5361
ACATCCAGCGTATTGCTCACCCAACTGGCGGTCGGCTCGTCCAGCGGTTC
+position: -4888447 
IIIIIIIIIIIIIIIIIIIIIIIIIIIIIIIIIIIIIIIIIIIIIIIIII
@ read 5362
CATTATTCTGGCGACATCATTGACCGGTGTCACCGATGAACATGCTATCG
+position: -3846350 
IIIIIIIIIIIIIIIIIIIIIIIIIIIIIIIIIIIIIIIIIIIIIIIIII
@ read 5363
CTTTTCCAGTTCACCGCGCTGATGTTTCTCTTCTGCCACCCGGGCAAACA
+position: -3753382 
IIIIIIIIIIIIIIIIIIIIIIIIIIIIIIIIIIIIIIIIIIIIIIIIII
@ read 5364
GAGACAGGTAGCCACGGTCGAACTGCATACCTTCAACCACGTCCAGTTCG
+position: -276377 
IIIIIIIIIIIIIIIIIIIIIIIIIIIIIIIIIIIIIIIIIIIIIIIIII
@ read 5365
GCCGATTGGTGAACTGATCAACAATAAATTTGCCGGACTCATCAGCAAGC
+position: -2451425 
IIIIIIIIIIIIIIIIIIIIIIIIIIIIIIIIIIIIIIIIIIIIIIIIII
@ read 5366
TGATTGGCGCATCGAATATCGTCGGTCGCCCAATGAGCATGGAACTGTTG
+position: -4686456 
IIIIIIIIIIIIIIIIIIIIIIIIIIIIIIIIIIIIIIIIIIIIIIIIII
@ read 5367
AGTACATACATAACGCCAACCAGGCCCGCACCAATCTGGCTCGCCAGACG
+position: 4860416 
IIIIIIIIIIIIIIIIIIIIIIIIIIIIIIIIIIIIIIIIIIIIIIIIII
@ read 5368
TAGTTGTCAACCCTGGTGTTATCACGGTTGTTTTTATATATCACCGAAAT
+position: 1416862 
IIIIIIIIIIIIIIIIIIIIIIIIIIIIIIIIIIIIIIIIIIIIIIIIII
@ read 5369
CGTGGTGTCGGTTTTACCGAAGCGCCGCGCGGGGCGTTAGGCCACTGGGC
+position: 1101465 
IIIIIIIIIIIIIIIIIIIIIIIIIIIIIIIIIIIIIIIIIIIIIIIIII
@ read 5370
TTGACGATCACCATGTCCGCATCGTCATAGCTCGGTACCACGTCATAACC
+position: 943103 
IIIIIIIIIIIIIIIIIIIIIIIIIIIIIIIIIIIIIIIIIIIIIIIIII
@ read 5371
GATCTATGCAGCAATTACTTACACCCTACTTACCTTACTTTATACCGTCG
+position: -918951 
IIIIIIIIIIIIIIIIIIIIIIIIIIIIIIIIIIIIIIIIIIIIIIIIII
@ read 5372
TTTCACCTGGCCGTATTCCACCATCTGCGAGGTCAGGTTTTTCACCATGT
+position: -5095953 
IIIIIIIIIIIIIIIIIIIIIIIIIIIIIIIIIIIIIIIIIIIIIIIIII
@ read 5373
CAGTCCCCTGCCGCGACCCCGCGATTCATCATCCTGACTGTAGAAATTCA
+position: 4122303 
IIIIIIIIIIIIIIIIIIIIIIIIIIIIIIIIIIIIIIIIIIIIIIIIII
@ read 5374
GGAGTAGCCCATGACCACACAATATGGATTTTTTATCGATTCCAGCCGCT
+position: 1864799 
IIIIIIIIIIIIIIIIIIIIIIIIIIIIIIIIIIIIIIIIIIIIIIIIII
@ read 5375
TGGGTGCCGGTGGTGATGTGAATTAAATAGTCTTCTTTTTCTGGCTGAAA
+position: -1234160 
IIIIIIIIIIIIIIIIIIIIIIIIIIIIIIIIIIIIIIIIIIIIIIIIII
@ read 5376
TTTATATCTGGCTGAATTCACAATTGACCGCTGAACCTTATGCGTTTGGT
+position: 1736417 
IIIIIIIIIIIIIIIIIIIIIIIIIIIIIIIIIIIIIIIIIIIIIIIIII
@ read 5377
AACGGTTGGCGCAGACGCAGGTTTGCCCGGCGTTGCGGAATTTCGAGGCC
+position: -2105678 
IIIIIIIIIIIIIIIIIIIIIIIIIIIIIIIIIIIIIIIIIIIIIIIIII
@ read 5378
CGGCACAGCTTTCCGGCGGTGAACAGCAACGAGTGGCGCTGGCACGAGCC
+position: 554222 
IIIIIIIIIIIIIIIIIIIIIIIIIIIIIIIIIIIIIIIIIIIIIIIIII
@ read 5379
ATGATCGCGCAGCGCCGGGATCTTCGAGTTTGGGTTCACTTCGACAAAGC
+position: -1637905 
IIIIIIIIIIIIIIIIIIIIIIIIIIIIIIIIIIIIIIIIIIIIIIIIII
@ read 5380
GCCAGCGCAGGCGCAGCGGCAGGTCGCTGATAACGCGCATCAGTAGAGAT
+position: -472858 
IIIIIIIIIIIIIIIIIIIIIIIIIIIIIIIIIIIIIIIIIIIIIIIIII
@ read 5381
CGGTGGGGTGCGGTAAAACGAAGAAACGGCAAGAATGTGGCTTTCAGGGA
+position: 157699 
IIIIIIIIIIIIIIIIIIIIIIIIIIIIIIIIIIIIIIIIIIIIIIIIII
@ read 5382
TTTACTTTAGGATAGTTTCCTTGCTTACATTTATCTTTGTTAATAATAAC
+position: -1587298 
IIIIIIIIIIIIIIIIIIIIIIIIIIIIIIIIIIIIIIIIIIIIIIIIII
@ read 5383
CGTCACCGGTGCGGTAATCACCCGGATATCCACCCGCAGCCATCACCACG
+position: 4790915 
IIIIIIIIIIIIIIIIIIIIIIIIIIIIIIIIIIIIIIIIIIIIIIIIII
@ read 5384
CTTATTGCGAACCGCCGGGAGCCAGGAAAATAATGAATAGATCAGTGATT
+position: 4988770 
IIIIIIIIIIIIIIIIIIIIIIIIIIIIIIIIIIIIIIIIIIIIIIIIII
@ read 5385
ACCAAAACCAACACCACCGACGTAGCGACCTTCAAGTCTGTTAACTACGG
+position: -1780290 
IIIIIIIIIIIIIIIIIIIIIIIIIIIIIIIIIIIIIIIIIIIIIIIIII
@ read 5386
CGGGCAGCGATTGTGGAGTCGCTTCGTGTCCTGCTGGATGCTTTCTCACC
+position: -5023897 
IIIIIIIIIIIIIIIIIIIIIIIIIIIIIIIIIIIIIIIIIIIIIIIIII
@ read 5387
CAGACAACTGTCAACCGTCTGAATTGTGAGACATTTAAAAAAAAGGCCCG
+position: 2283074 
IIIIIIIIIIIIIIIIIIIIIIIIIIIIIIIIIIIIIIIIIIIIIIIIII
@ read 5388
AGCGCCAGCAGCTTTCAGAATTACGTCGAATTCAGTTTTTTCTTCAGCAG
+position: -510872 
IIIIIIIIIIIIIIIIIIIIIIIIIIIIIIIIIIIIIIIIIIIIIIIIII
@ read 5389
CGATGAGGACAAAATCATCGGCATAGCGGCAGTACGCCACCGCGGGTTTC
+position: 3543998 
IIIIIIIIIIIIIIIIIIIIIIIIIIIIIIIIIIIIIIIIIIIIIIIIII
@ read 5390
CAGCAGATGGAATTTCACGAAAACAAAGCCAAAACGCCGTTTATCAGACT
+position: 5214500 
IIIIIIIIIIIIIIIIIIIIIIIIIIIIIIIIIIIIIIIIIIIIIIIIII
@ read 5391
GATTTCGTTTTAAACCCGGTTCTTATTCCCTTTTCAACTTCCAAATCACC
+position: -2334716 
IIIIIIIIIIIIIIIIIIIIIIIIIIIIIIIIIIIIIIIIIIIIIIIIII
@ read 5392
TTGCGCTTTATAACGGCGTAAAAAACGCTGGCGATTCACCATGCTTTTGT
+position: -3108362 
IIIIIIIIIIIIIIIIIIIIIIIIIIIIIIIIIIIIIIIIIIIIIIIIII
@ read 5393
CGGCAAACAATGGCAGACCAACGCAGGCGTGAACCTTCAGACTCTCCTGC
+position: 3211608 
IIIIIIIIIIIIIIIIIIIIIIIIIIIIIIIIIIIIIIIIIIIIIIIIII
@ read 5394
TGTCTGACGAAAAACTGGCTCAGGAAGGTCTGTTCCAGTTCCCGACCGTG
+position: -795092 
IIIIIIIIIIIIIIIIIIIIIIIIIIIIIIIIIIIIIIIIIIIIIIIIII
@ read 5395
CCCCGGGTACCACGCAAAGCACGCCAGGTGGATAAGGCAACGCCCCTTCT
+position: 3504372 
IIIIIIIIIIIIIIIIIIIIIIIIIIIIIIIIIIIIIIIIIIIIIIIIII
@ read 5396
TGGATATTTTAGCCATGAAAACACGTGATGGTGAACCAGGGTTATTTGCT
+position: 2103817 
IIIIIIIIIIIIIIIIIIIIIIIIIIIIIIIIIIIIIIIIIIIIIIIIII
@ read 5397
GGCAATTATGCAGACTTTCGACATTGCTGCTCTCCTTATCCTTAATGGAC
+position: -4180874 
IIIIIIIIIIIIIIIIIIIIIIIIIIIIIIIIIIIIIIIIIIIIIIIIII
@ read 5398
TCACGCACGGTGACCAGACGCTCTTTCGGCGTCATGTAAACGCTAACCGG
+position: 3026667 
IIIIIIIIIIIIIIIIIIIIIIIIIIIIIIIIIIIIIIIIIIIIIIIIII
@ read 5399
AGTTTAAATTATTTCGCACTTTATCGAATATTTGTTTAAAAATGGCAACC
+position: 844708 
IIIIIIIIIIIIIIIIIIIIIIIIIIIIIIIIIIIIIIIIIIIIIIIIII
@ read 5400
AATCAACGCTCGTGATAGCCTGGCGAAGATCATCCGATCTTCGCCTTATA
+position: 2433323 
IIIIIIIIIIIIIIIIIIIIIIIIIIIIIIIIIIIIIIIIIIIIIIIIII
@ read 5401
GTACCACCAGGGGCTGGTGCCGCCGCATATCGCCGCCGGGATCAACCTGA
+position: -434114 
IIIIIIIIIIIIIIIIIIIIIIIIIIIIIIIIIIIIIIIIIIIIIIIIII
@ read 5402
GCGAGATTGTATCGTTTGGTCTCGATCCATACTGCATGATGCTGGAGCGT
+position: 4567037 
IIIIIIIIIIIIIIIIIIIIIIIIIIIIIIIIIIIIIIIIIIIIIIIIII
@ read 5403
GAGGAGAGATTTCAAATGGCACATAAAAAGGCTGGCGGCTCCACACGTAA
+position: -1437641 
IIIIIIIIIIIIIIIIIIIIIIIIIIIIIIIIIIIIIIIIIIIIIIIIII
@ read 5404
CCAGCTGGCGAAAGGGGGATGTGCTGCAAGGCGATTAAGTTGGGTAACGC
+position: 401379 
IIIIIIIIIIIIIIIIIIIIIIIIIIIIIIIIIIIIIIIIIIIIIIIIII
@ read 5405
TCCATTATTCACTCTGACTTAAAAGTGATTTAGATCACATAATATAGATA
+position: -1388589 
IIIIIIIIIIIIIIIIIIIIIIIIIIIIIIIIIIIIIIIIIIIIIIIIII
@ read 5406
CCTACAAACCTAAACGCCGCACCCGCGGGCAAATCGCCATTGAAGCAGGG
+position: 4022683 
IIIIIIIIIIIIIIIIIIIIIIIIIIIIIIIIIIIIIIIIIIIIIIIIII
@ read 5407
CCAACCGCAACCGCTCGATGGTCAATATCCTCACTGAACAGCAGGAAGCG
+position: 1170933 
IIIIIIIIIIIIIIIIIIIIIIIIIIIIIIIIIIIIIIIIIIIIIIIIII
@ read 5408
ACGCTTATGAACTCCAGGCACTCCGCCATATTTTTGCCATGACTATTGAT
+position: 2032074 
IIIIIIIIIIIIIIIIIIIIIIIIIIIIIIIIIIIIIIIIIIIIIIIIII
@ read 5409
GCAAATAGTTCATGAACAGCGCATCGAAGTTAACCGGCGCAAGGTTCAGT
+position: 4309800 
IIIIIIIIIIIIIIIIIIIIIIIIIIIIIIIIIIIIIIIIIIIIIIIIII
@ read 5410
TCCACTTTATCCAGCGACACATCGGCGGTGGTATCAATCGATGTTGGCGT
+position: -3508488 
IIIIIIIIIIIIIIIIIIIIIIIIIIIIIIIIIIIIIIIIIIIIIIIIII
@ read 5411
AAACTGCATTACCCTCTGCACTGGCGCACTATTTTGCCCAACTGCGGGGC
+position: 2600959 
IIIIIIIIIIIIIIIIIIIIIIIIIIIIIIIIIIIIIIIIIIIIIIIIII
@ read 5412
TCACACCACTATGAATCTTACCGAATTAAAGAATACGCCGGTTTCTGAGC
+position: 4542932 
IIIIIIIIIIIIIIIIIIIIIIIIIIIIIIIIIIIIIIIIIIIIIIIIII
@ read 5413
ACATCCCACTGGGCATGATTAGTCAGTATCTTCCCAAACAATTTGAACGC
+position: -2708579 
IIIIIIIIIIIIIIIIIIIIIIIIIIIIIIIIIIIIIIIIIIIIIIIIII
@ read 5414
GATGAGTATTCTGGTATTCCCGTTTGTTGGCGTACTGATGCTGCTGGCTC
+position: 3315159 
IIIIIIIIIIIIIIIIIIIIIIIIIIIIIIIIIIIIIIIIIIIIIIIIII
@ read 5415
TCATCATGTAATCGTTGAGACGCTTCATCTCCTGACGATCGGCAATGTTG
+position: 2014611 
IIIIIIIIIIIIIIIIIIIIIIIIIIIIIIIIIIIIIIIIIIIIIIIIII
@ read 5416
CACCCACACGGACCGCCGCCACCGCCGCGCCACCATAAGAAAGCTCCTCA
+position: 5449 
IIIIIIIIIIIIIIIIIIIIIIIIIIIIIIIIIIIIIIIIIIIIIIIIII
@ read 5417
GAAGGCAAACTGTCGATGAACGCTAGCGAGTTCATTTATGGTTCGCTGCA
+position: 4354448 
IIIIIIIIIIIIIIIIIIIIIIIIIIIIIIIIIIIIIIIIIIIIIIIIII
@ read 5418
TTTTATGCTGGCCGGGAAAGCCAGTGATACGTTGCTTGCTGGTGGCACCA
+position: -3270631 
IIIIIIIIIIIIIIIIIIIIIIIIIIIIIIIIIIIIIIIIIIIIIIIIII
@ read 5419
GAATTACTCAAGAGCGAGAATGGCCTGATTCTGGTGACGGGGGCGACGGG
+position: -1785731 
IIIIIIIIIIIIIIIIIIIIIIIIIIIIIIIIIIIIIIIIIIIIIIIIII
@ read 5420
GATCAACTTTATTTTTATGGCGATTTTCAGTGCCCTGCTGTTCCTTACCT
+position: -3521926 
IIIIIIIIIIIIIIIIIIIIIIIIIIIIIIIIIIIIIIIIIIIIIIIIII
@ read 5421
CACCAGTTCGGGTTTGACGTACTGCATCCGGTAGCCGTTATGCAGTGCGC
+position: 2191384 
IIIIIIIIIIIIIIIIIIIIIIIIIIIIIIIIIIIIIIIIIIIIIIIIII
@ read 5422
GATTTTGCAGCGTTTGCGCGTTTCAACCGCACCGTCGACTTTCACCTGGC
+position: 590683 
IIIIIIIIIIIIIIIIIIIIIIIIIIIIIIIIIIIIIIIIIIIIIIIIII
@ read 5423
GGGAATTCATATTCCAGTTTTTCAAATAGCGAAAAATGTTGTGGGGTAAT
+position: -5165985 
IIIIIIIIIIIIIIIIIIIIIIIIIIIIIIIIIIIIIIIIIIIIIIIIII
@ read 5424
TACCACGGACATAAAAAATACGTTCATTAGCCACCCTACACAAGTAATTA
+position: -4015052 
IIIIIIIIIIIIIIIIIIIIIIIIIIIIIIIIIIIIIIIIIIIIIIIIII
@ read 5425
TCTCGTTTTCCTGCGTCATCCGCTCTTTTGTCCTTCTGTCGTGGTCATTC
+position: -1090310 
IIIIIIIIIIIIIIIIIIIIIIIIIIIIIIIIIIIIIIIIIIIIIIIIII
@ read 5426
CTTGACGCATTTATATGCTCTGGAAGGGATGCATTGCGGATTGGAATATC
+position: -1721514 
IIIIIIIIIIIIIIIIIIIIIIIIIIIIIIIIIIIIIIIIIIIIIIIIII
@ read 5427
TTTTCAGCGTGCCCACGTTCATGCCGACGATTTGTGCGCGTGCCAGATGT
+position: 4745736 
IIIIIIIIIIIIIIIIIIIIIIIIIIIIIIIIIIIIIIIIIIIIIIIIII
@ read 5428
AGCAGCGATCCTGTACGGTCTGACCGCGCCACCACGGGCACACTTCATGC
+position: 927405 
IIIIIIIIIIIIIIIIIIIIIIIIIIIIIIIIIIIIIIIIIIIIIIIIII
@ read 5429
AACCTGATACTTCAGGCCGCTAAGGGGTTAATCTTGTTGAAGAAAAATTA
+position: 4142265 
IIIIIIIIIIIIIIIIIIIIIIIIIIIIIIIIIIIIIIIIIIIIIIIIII
@ read 5430
ATAAGTTGCCGGTTAACCAGTACAACTGCCCGAAGAAGGGGATCCACAGC
+position: 3664911 
IIIIIIIIIIIIIIIIIIIIIIIIIIIIIIIIIIIIIIIIIIIIIIIIII
@ read 5431
ATCTACCGCTGTATCTGGAGTATTTAAGCGTACTGCCTGACGATCAGGCG
+position: -3528034 
IIIIIIIIIIIIIIIIIIIIIIIIIIIIIIIIIIIIIIIIIIIIIIIIII
@ read 5432
TTTGCCTGATGGCTAATGGTATTGCCGCCGGGTTTGCCGGTAATGAAGTG
+position: 1178018 
IIIIIIIIIIIIIIIIIIIIIIIIIIIIIIIIIIIIIIIIIIIIIIIIII
@ read 5433
GGCATTGGCGTCCACACCACCGGTCAACACTTTACCTGACGCCGGAACAA
+position: -733855 
IIIIIIIIIIIIIIIIIIIIIIIIIIIIIIIIIIIIIIIIIIIIIIIIII
@ read 5434
ATTGCCACGAATAATCAGGATCGTGAAGCCCTCGACAAACTCATTGAACA
+position: -1870985 
IIIIIIIIIIIIIIIIIIIIIIIIIIIIIIIIIIIIIIIIIIIIIIIIII
@ read 5435
TACGGGAATATTCTTTTAAAAAAAGGGGTAACACCGTAATCTCATACCGG
+position: 3325711 
IIIIIIIIIIIIIIIIIIIIIIIIIIIIIIIIIIIIIIIIIIIIIIIIII
@ read 5436
TTATCCACAACGCCGCACCTTTTTCGTGGGGAGCTGTAGTAGCAATTATA
+position: 5093724 
IIIIIIIIIIIIIIIIIIIIIIIIIIIIIIIIIIIIIIIIIIIIIIIIII
@ read 5437
TTTTGGTTAACGCTTCCGGGTCATCGAGGCTCACTTTCGGGTCGAATCCA
+position: -5243665 
IIIIIIIIIIIIIIIIIIIIIIIIIIIIIIIIIIIIIIIIIIIIIIIIII
@ read 5438
AATGCGATACATACATACTCCACTAGTTATCGTTGATTTTATTCAACAAC
+position: 3938410 
IIIIIIIIIIIIIIIIIIIIIIIIIIIIIIIIIIIIIIIIIIIIIIIIII
@ read 5439
ATGATATTACTCCGCGCTTTAAGGTGGAGTATGTCGACGGCTCAAAAGGC
+position: 2063502 
IIIIIIIIIIIIIIIIIIIIIIIIIIIIIIIIIIIIIIIIIIIIIIIIII
@ read 5440
TGACGCCGCCGCCCAATACGGAAGGTGGTGGTCTGGCGAACGCCCTGGCG
+position: -797130 
IIIIIIIIIIIIIIIIIIIIIIIIIIIIIIIIIIIIIIIIIIIIIIIIII
@ read 5441
TCGCGCTGTAGAGACCTTCCGGAATTGGCTTATCGATACCTTTCAACACG
+position: -1245519 
IIIIIIIIIIIIIIIIIIIIIIIIIIIIIIIIIIIIIIIIIIIIIIIIII
@ read 5442
CAAATTCATGGTCAGTATCTGCCCAATCACCCCCTCATGTGCTGCACGAA
+position: -3293420 
IIIIIIIIIIIIIIIIIIIIIIIIIIIIIIIIIIIIIIIIIIIIIIIIII
@ read 5443
TATTCGCAGCGGGTGACTGTACGACGGTTCCGTACAAGCAGATCATCATC
+position: 665518 
IIIIIIIIIIIIIIIIIIIIIIIIIIIIIIIIIIIIIIIIIIIIIIIIII
@ read 5444
TTACATTCAACAATACTAACAGCTATCAGGAACTGAACTTCAAAGCTCGT
+position: 3685380 
IIIIIIIIIIIIIIIIIIIIIIIIIIIIIIIIIIIIIIIIIIIIIIIIII
@ read 5445
TTTAACTTTGAGTTGCTGAATTGATTCCAGAATACATTTTTGCTCTGCCG
+position: -1024837 
IIIIIIIIIIIIIIIIIIIIIIIIIIIIIIIIIIIIIIIIIIIIIIIIII
@ read 5446
GTCGGATGCCACGCGGCATCCGACCTGTTTACATCTGGGCTGAAAACTCA
+position: 278858 
IIIIIIIIIIIIIIIIIIIIIIIIIIIIIIIIIIIIIIIIIIIIIIIIII
@ read 5447
CAGCGCGATAACGAGCGCCTGTTGGGTACGCTTATCCATCTGCGCGATCT
+position: -417285 
IIIIIIIIIIIIIIIIIIIIIIIIIIIIIIIIIIIIIIIIIIIIIIIIII
@ read 5448
GTGAAGTTCTGGTATTCCGCCGTAGGGATCTTATGGCGGGCCAGGAAATC
+position: 4791586 
IIIIIIIIIIIIIIIIIIIIIIIIIIIIIIIIIIIIIIIIIIIIIIIIII
@ read 5449
TCATCACCACCCAGGTTACCGGACCTGCGCGTTCACGCAAGGCGGCAAAG
+position: 4046048 
IIIIIIIIIIIIIIIIIIIIIIIIIIIIIIIIIIIIIIIIIIIIIIIIII
@ read 5450
GATCGCGCACCAGGCTTGCACCGTGGGCGTTGGGGCTTTAGCGGCTGGGC
+position: 1075195 
IIIIIIIIIIIIIIIIIIIIIIIIIIIIIIIIIIIIIIIIIIIIIIIIII
@ read 5451
CGCGGTAATGGCCTGCATGTACTCAACGATCGCCCTTATCGCATTACCCG
+position: 4676725 
IIIIIIIIIIIIIIIIIIIIIIIIIIIIIIIIIIIIIIIIIIIIIIIIII
@ read 5452
AAATTTTCGCAACACGATGATGAATCGAAAGAAACATCTTCGGGTTGTGA
+position: 4520178 
IIIIIIIIIIIIIIIIIIIIIIIIIIIIIIIIIIIIIIIIIIIIIIIIII
@ read 5453
GCCAAGCCCTCCAGTTTTCAATGTAATCTCAAATGTGATTACTGTTTTTA
+position: -3484595 
IIIIIIIIIIIIIIIIIIIIIIIIIIIIIIIIIIIIIIIIIIIIIIIIII
@ read 5454
AGAATGTCGCCAAACAGGTTGGAGCACAGCAGAACGTCAAACTGTGATGG
+position: 81621 
IIIIIIIIIIIIIIIIIIIIIIIIIIIIIIIIIIIIIIIIIIIIIIIIII
@ read 5455
TTTCGCTATCTATGACAAAAAATATCAACTTTTCTCGATTTGCTCTCAGC
+position: 3184518 
IIIIIIIIIIIIIIIIIIIIIIIIIIIIIIIIIIIIIIIIIIIIIIIIII
@ read 5456
ACGCTGAATATTAAACAGAAAGGTCACGTTGATGGAGGATATTTAAGGCT
+position: -3464493 
IIIIIIIIIIIIIIIIIIIIIIIIIIIIIIIIIIIIIIIIIIIIIIIIII
@ read 5457
GGAATGGTTGTAAAAAGCAGTGAAAACAGTAAATACAGAGTATCGTGATG
+position: 1261966 
IIIIIIIIIIIIIIIIIIIIIIIIIIIIIIIIIIIIIIIIIIIIIIIIII
@ read 5458
TTTGAACGCATCAAAGCTGAAGTCGCGCCAGACCTTTCAGTTCATTTGCT
+position: 203333 
IIIIIIIIIIIIIIIIIIIIIIIIIIIIIIIIIIIIIIIIIIIIIIIIII
@ read 5459
AAATCCCTCTGTACTGAGCGACGTTGCACATAACGCCAGCGTTCTCTATT
+position: -2985633 
IIIIIIIIIIIIIIIIIIIIIIIIIIIIIIIIIIIIIIIIIIIIIIIIII
@ read 5460
ATTTTATATGTAACAGGTTCTCGTGCTGAATATGGAATAATGAAAAGATT
+position: -2773638 
IIIIIIIIIIIIIIIIIIIIIIIIIIIIIIIIIIIIIIIIIIIIIIIIII
@ read 5461
TGAGGGGCCAAATTGCAGAGTACAGCCTTGTTATACTTTGTTATTCAAAA
+position: -3896829 
IIIIIIIIIIIIIIIIIIIIIIIIIIIIIIIIIIIIIIIIIIIIIIIIII
@ read 5462
ATTCTCGAACTACTGCAAAAACATATTCGCCAGCGCGACTTAATGTTATT
+position: 147540 
IIIIIIIIIIIIIIIIIIIIIIIIIIIIIIIIIIIIIIIIIIIIIIIIII
@ read 5463
ATATGGCCATGAATGGCGTTGGATGCCGGGCAACCGCCCGCATTATGGGC
+position: -2409271 
IIIIIIIIIIIIIIIIIIIIIIIIIIIIIIIIIIIIIIIIIIIIIIIIII
@ read 5464
CTGAGCCTGCCCACGGCGTCAAACTGACTCTGCGTGACGCTGCCGTCCGC
+position: -4523533 
IIIIIIIIIIIIIIIIIIIIIIIIIIIIIIIIIIIIIIIIIIIIIIIIII
@ read 5465
CTGGATATTCTCTTCTTTGATCCCCGCAGGGGTGAAAAACAGATTACGCA
+position: 4470498 
IIIIIIIIIIIIIIIIIIIIIIIIIIIIIIIIIIIIIIIIIIIIIIIIII
@ read 5466
GCAACGTACCAAACTCCAGCAAACATAAATTCACCTGGTTAACTTATTCA
+position: 535512 
IIIIIIIIIIIIIIIIIIIIIIIIIIIIIIIIIIIIIIIIIIIIIIIIII
@ read 5467
TGGGCTTGGCATATCGAAGAGCACGGAAGCATCAAGGCTGATAACCTTGC
+position: 1145975 
IIIIIIIIIIIIIIIIIIIIIIIIIIIIIIIIIIIIIIIIIIIIIIIIII
@ read 5468
TGATAAAGCGTTCGAAATGGGCTGGCGTCCGGATATGTCCGGCGTGAAGC
+position: 3866477 
IIIIIIIIIIIIIIIIIIIIIIIIIIIIIIIIIIIIIIIIIIIIIIIIII
@ read 5469
CGGAAACTGAAGCGATTCTGCCGTATGACCAGTATATGCACCGTTTCGCG
+position: 4823032 
IIIIIIIIIIIIIIIIIIIIIIIIIIIIIIIIIIIIIIIIIIIIIIIIII
@ read 5470
GATATTCTGCGTCTTGCGGGCCTGGTCGGACCGGGGCGTCATCCCGGACG
+position: -2792996 
IIIIIIIIIIIIIIIIIIIIIIIIIIIIIIIIIIIIIIIIIIIIIIIIII
@ read 5471
CCCCTGATTGTATCCAAGACGCCGGGCTACCTTTGGATATTTTTTTGCAA
+position: 3561813 
IIIIIIIIIIIIIIIIIIIIIIIIIIIIIIIIIIIIIIIIIIIIIIIIII
@ read 5472
TTGTCAGATGGTGTATTTAAGATCACCAAGCAGAGCAATAAAGCCTGGTC
+position: -2996330 
IIIIIIIIIIIIIIIIIIIIIIIIIIIIIIIIIIIIIIIIIIIIIIIIII
@ read 5473
GCTTGTCTTTCTCGCTTAATGGCACTGCCGCCAACAGACGGTAACTTTGC
+position: 1474996 
IIIIIIIIIIIIIIIIIIIIIIIIIIIIIIIIIIIIIIIIIIIIIIIIII
@ read 5474
CGACCGGGCAACTGATCAACCCGCAGGATTTTCGCACCCTGCTGGAGTTA
+position: 2488884 
IIIIIIIIIIIIIIIIIIIIIIIIIIIIIIIIIIIIIIIIIIIIIIIIII
@ read 5475
CTTGGTGTGATTAACATCTGACAAAAAGAACATCAGCTTCTTTATTATGT
+position: -97076 
IIIIIIIIIIIIIIIIIIIIIIIIIIIIIIIIIIIIIIIIIIIIIIIIII
@ read 5476
TCGCCAATCGCTTTCGCCATTGATGGGGTGATCTTATCGCCGTAGAGAAT
+position: -4399087 
IIIIIIIIIIIIIIIIIIIIIIIIIIIIIIIIIIIIIIIIIIIIIIIIII
@ read 5477
GATCAACCCCGTATCTCTGATGGGGCGCAGCCTGGTAATGGGCTTCGGCA
+position: -2585224 
IIIIIIIIIIIIIIIIIIIIIIIIIIIIIIIIIIIIIIIIIIIIIIIIII
@ read 5478
GCAGAAATGGCCAGCGGGCTTGACCCATTCTGGCGTCCTGATGTGGTGCA
+position: -1221921 
IIIIIIIIIIIIIIIIIIIIIIIIIIIIIIIIIIIIIIIIIIIIIIIIII
@ read 5479
ATCAGAGGCTGTTCCGGCTTTCTGGGATGATCACCTGCATACAAATAAGT
+position: -2635989 
IIIIIIIIIIIIIIIIIIIIIIIIIIIIIIIIIIIIIIIIIIIIIIIIII
@ read 5480
CGTGGAACGTATCGTGGCGTTAAAGGCCGATGAACAAGGTGCGTCATGGT
+position: -231873 
IIIIIIIIIIIIIIIIIIIIIIIIIIIIIIIIIIIIIIIIIIIIIIIIII
@ read 5481
TGATGTTAATGGTGTTAAGCTGTTGGTTAGCGAGCTTAGCGGTGTTGAGC
+position: -2078456 
IIIIIIIIIIIIIIIIIIIIIIIIIIIIIIIIIIIIIIIIIIIIIIIIII
@ read 5482
GCCAGGCAGAATGGCGTAAAGCGCGACAGTTCGTCCGGCAATCCCAACTG
+position: 4420742 
IIIIIIIIIIIIIIIIIIIIIIIIIIIIIIIIIIIIIIIIIIIIIIIIII
@ read 5483
CGTCCTCCAGCTCGTTGGAGCGCGAACAACAGATGCAGCCGTTGGTCAGC
+position: 5225903 
IIIIIIIIIIIIIIIIIIIIIIIIIIIIIIIIIIIIIIIIIIIIIIIIII
@ read 5484
TTGTAATAACGCGCAGACAGCGTACGGGTGACGCTTTGCGGATTGTTCGG
+position: 2380965 
IIIIIIIIIIIIIIIIIIIIIIIIIIIIIIIIIIIIIIIIIIIIIIIIII
@ read 5485
CTGGGTTACATGATGCAACGTTGTGAAGAAGTTGGCTGCCAGAATCATGG
+position: 2002492 
IIIIIIIIIIIIIIIIIIIIIIIIIIIIIIIIIIIIIIIIIIIIIIIIII
@ read 5486
GTTGCTGGGTCAGGGGTTGGCGACGGCTGAAGTCGCGGAAGTCGTCATAG
+position: 130094 
IIIIIIIIIIIIIIIIIIIIIIIIIIIIIIIIIIIIIIIIIIIIIIIIII
@ read 5487
GACGCCGTACAGCTCAGAAAGCGGAGTTGCGCCAAGATTGTTAACCAGCG
+position: 1447540 
IIIIIIIIIIIIIIIIIIIIIIIIIIIIIIIIIIIIIIIIIIIIIIIIII
@ read 5488
TGTTTTGAGATCGTTCTTCCAGTTAGAGATGGTCGAAATCAACTGTTGCA
+position: -740028 
IIIIIIIIIIIIIIIIIIIIIIIIIIIIIIIIIIIIIIIIIIIIIIIIII
@ read 5489
GGGTAGGGTATCGATAATAAAATCTTCGTCAGGCGAATTATCATAGGTGC
+position: 1332284 
IIIIIIIIIIIIIIIIIIIIIIIIIIIIIIIIIIIIIIIIIIIIIIIIII
@ read 5490
AAAACGAGCGCAATATTCAATATTGAGCACAATCGGTCCCCTCGCCCCTC
+position: 4895128 
IIIIIIIIIIIIIIIIIIIIIIIIIIIIIIIIIIIIIIIIIIIIIIIIII
@ read 5491
ATGGCAATTTGCGCCCGGATCAGGCCGCAGGGGTGAAACTCTGCGGCCTT
+position: -1062720 
IIIIIIIIIIIIIIIIIIIIIIIIIIIIIIIIIIIIIIIIIIIIIIIIII
@ read 5492
CCGTGCCCATGCATCACGCAGGCACAAAACACATGTTCGCGGCGACAGGC
+position: -2450515 
IIIIIIIIIIIIIIIIIIIIIIIIIIIIIIIIIIIIIIIIIIIIIIIIII
@ read 5493
GTGGTGGAACTCATCAGATCCCACAATGAACCGTTTTTGAGGAATTTGGT
+position: 2698444 
IIIIIIIIIIIIIIIIIIIIIIIIIIIIIIIIIIIIIIIIIIIIIIIIII
@ read 5494
ACCTCGTAACAAGTTCCTTTGAAGCTGGAAGACGTGCCACCGTCTCTAAA
+position: 293755 
IIIIIIIIIIIIIIIIIIIIIIIIIIIIIIIIIIIIIIIIIIIIIIIIII
@ read 5495
GGTCGAGGATACGCAGCATGTGACCGTTGTTGTTGATATTGTAGGCAAAT
+position: -440665 
IIIIIIIIIIIIIIIIIIIIIIIIIIIIIIIIIIIIIIIIIIIIIIIIII
@ read 5496
CCAGAGAGCAGTTGCTGATGCAGGATCATCCCGGCTTCAATGGTTTTCCC
+position: 63208 
IIIIIIIIIIIIIIIIIIIIIIIIIIIIIIIIIIIIIIIIIIIIIIIIII
@ read 5497
AGCTGTGGAATATTCATTGCCGCTCCTTAGTTGGCGTCATCAAAGCGGAA
+position: 117387 
IIIIIIIIIIIIIIIIIIIIIIIIIIIIIIIIIIIIIIIIIIIIIIIIII
@ read 5498
CGTCTTCGCTTAACTCCAGATGCAAACTTTCGATGTTAGTTTTCAGCTGA
+position: -1918923 
IIIIIIIIIIIIIIIIIIIIIIIIIIIIIIIIIIIIIIIIIIIIIIIIII
@ read 5499
CGTTGGGTATCGGTATCGACAGTTTCAAAGAAGCCCAGACGATTCAGACG
+position: -5079272 
IIIIIIIIIIIIIIIIIIIIIIIIIIIIIIIIIIIIIIIIIIIIIIIIII
@ read 5500
ATATCGCGCCATACCAGTGGAGTCGTAAATGTGTTTTGTTTCAGTTCTGC
+position: 2891169 
IIIIIIIIIIIIIIIIIIIIIIIIIIIIIIIIIIIIIIIIIIIIIIIIII
@ read 5501
CATCGAAAGGGGCGATTGATACGTTAACCACCGGACTATCGCTGGAAGTC
+position: -1839398 
IIIIIIIIIIIIIIIIIIIIIIIIIIIIIIIIIIIIIIIIIIIIIIIIII
@ read 5502
TCATCTACCACACCGGAAGCGCCACGAAAACTGACAACGGAATGCGCGCA
+position: -2557618 
IIIIIIIIIIIIIIIIIIIIIIIIIIIIIIIIIIIIIIIIIIIIIIIIII
@ read 5503
AGACCGCTGATCTCTTTTGGCGCGGTATCTGCCATTACTGCCCAACCCAG
+position: 3307389 
IIIIIIIIIIIIIIIIIIIIIIIIIIIIIIIIIIIIIIIIIIIIIIIIII
@ read 5504
ACGGTTGGACAGGTAATATATTAAGAGTCAATCTCACGACAGGAAATATT
+position: -3262399 
IIIIIIIIIIIIIIIIIIIIIIIIIIIIIIIIIIIIIIIIIIIIIIIIII
@ read 5505
ACGGTACCCATCAGTTCGGTTTCCAGATGCATCAGCACCTTGATGCGCCA
+position: -1254413 
IIIIIIIIIIIIIIIIIIIIIIIIIIIIIIIIIIIIIIIIIIIIIIIIII
@ read 5506
GAACGCCGAGGGATTTTAAATCCCTTGTGTCTACCGATTCCACCATCCGG
+position: 2341487 
IIIIIIIIIIIIIIIIIIIIIIIIIIIIIIIIIIIIIIIIIIIIIIIIII
@ read 5507
ACCTATTTCAAGTCCTGGCTACCGGACGGGGGGTGCTGCAGGTGGTGCCC
+position: -2678539 
IIIIIIIIIIIIIIIIIIIIIIIIIIIIIIIIIIIIIIIIIIIIIIIIII
@ read 5508
TAGATAACAGTAATAACATGCTTCATGAAAAGTTTTCTGAAATATCTCCT
+position: -4026015 
IIIIIIIIIIIIIIIIIIIIIIIIIIIIIIIIIIIIIIIIIIIIIIIIII
@ read 5509
CATGCCGCAGGTCACTGCCGCTCAGGTTCTCCACCGTCACACCCGGTGGG
+position: -109236 
IIIIIIIIIIIIIIIIIIIIIIIIIIIIIIIIIIIIIIIIIIIIIIIIII
@ read 5510
CCCATTCCGCAAGAGGAACGCGCCATGATCTTCGAACCCTTTTTTCAAGG
+position: -2195350 
IIIIIIIIIIIIIIIIIIIIIIIIIIIIIIIIIIIIIIIIIIIIIIIIII
@ read 5511
CTGTCAGCATACCGCACCAGACTGGCATTCTGGTACCCTCCCCAAACTCA
+position: 4392810 
IIIIIIIIIIIIIIIIIIIIIIIIIIIIIIIIIIIIIIIIIIIIIIIIII
@ read 5512
AAAGAAATCCTCCTGGTAACTCATGCGTCCAAGAACGCGGTCGAAAACCA
+position: -2769589 
IIIIIIIIIIIIIIIIIIIIIIIIIIIIIIIIIIIIIIIIIIIIIIIIII
@ read 5513
GACGCTTTTCTGCGTGCCTTCCTGGCGCAGGACGTTGTAGACATGCTCAG
+position: -4892426 
IIIIIIIIIIIIIIIIIIIIIIIIIIIIIIIIIIIIIIIIIIIIIIIIII
@ read 5514
GACAACCTGGAATCGCCACTGTCACTGGAGAAAGTGTCAGAGCGTTCAGG
+position: 1835667 
IIIIIIIIIIIIIIIIIIIIIIIIIIIIIIIIIIIIIIIIIIIIIIIIII
@ read 5515
ACATCCATACACCCGATTATTGCTGGATTCCCTCCCCGCCATTGATAAAC
+position: -3508047 
IIIIIIIIIIIIIIIIIIIIIIIIIIIIIIIIIIIIIIIIIIIIIIIIII
@ read 5516
GTTGAAAAGCGATGAGAATATGTTGCCGCCTGATCTACGTGGTTACGCAC
+position: 3686361 
IIIIIIIIIIIIIIIIIIIIIIIIIIIIIIIIIIIIIIIIIIIIIIIIII
@ read 5517
AACTTCCCACCGGGCGTCCGGCCATGCTGCATATTTTCGAGCCGGTGGAG
+position: -3004490 
IIIIIIIIIIIIIIIIIIIIIIIIIIIIIIIIIIIIIIIIIIIIIIIIII
@ read 5518
GCTACGCCATTCCGGCCTTTTTGTTTGCCATCCTGCTGATTGTCTTCTTC
+position: 2669432 
IIIIIIIIIIIIIIIIIIIIIIIIIIIIIIIIIIIIIIIIIIIIIIIIII
@ read 5519
GAGAAGCCTTTCACATCCACCAGTACCGCACCCAGCAAATCGTCTGTACC
+position: 3746021 
IIIIIIIIIIIIIIIIIIIIIIIIIIIIIIIIIIIIIIIIIIIIIIIIII
@ read 5520
TCGATGCAGCGCCTTAAAGGGGGATTATTTCACCTGATGGCCTGGTTTAG
+position: -2687428 
IIIIIIIIIIIIIIIIIIIIIIIIIIIIIIIIIIIIIIIIIIIIIIIIII
@ read 5521
TCGCACCGGGAATGGCGATGGCCTTTACCGCCATCAAATCCTTCAGCGAA
+position: 537223 
IIIIIIIIIIIIIIIIIIIIIIIIIIIIIIIIIIIIIIIIIIIIIIIIII
@ read 5522
AACAGTGCCGTAGCTAAAAGCATCTAACGTCCTTTCTTCAGGTATACTCG
+position: -1430478 
IIIIIIIIIIIIIIIIIIIIIIIIIIIIIIIIIIIIIIIIIIIIIIIIII
@ read 5523
AGCCGGAGAGGTGGTGTAACTCAGTACCAGATCGCTTTCACCTTTTAAAA
+position: 75241 
IIIIIIIIIIIIIIIIIIIIIIIIIIIIIIIIIIIIIIIIIIIIIIIIII
@ read 5524
TATCTTCTCAATGCTGCTGGGCGCGGAACTGCAGATTACCAACATGTTCG
+position: 3503558 
IIIIIIIIIIIIIIIIIIIIIIIIIIIIIIIIIIIIIIIIIIIIIIIIII
@ read 5525
AAAGGCACTTTATCAAATGCCATACGGTGGAGATCGAACGCCTTCATTTT
+position: -4255596 
IIIIIIIIIIIIIIIIIIIIIIIIIIIIIIIIIIIIIIIIIIIIIIIIII
@ read 5526
AAACGGCTTCCGTTGGATAGGCGATGACACGTTCTTCATTGAGGACATCT
+position: 3930616 
IIIIIIIIIIIIIIIIIIIIIIIIIIIIIIIIIIIIIIIIIIIIIIIIII
@ read 5527
AGATTTCAAAATAGCTGAATGGCCGATCGTCGAAGCACCCAATCAGCGGG
+position: 4956916 
IIIIIIIIIIIIIIIIIIIIIIIIIIIIIIIIIIIIIIIIIIIIIIIIII
@ read 5528
CAGTTCCCGTGGCCGGAAGCGCTCAACTAAAGCCAGCGCCACGTTTTACA
+position: -2455289 
IIIIIIIIIIIIIIIIIIIIIIIIIIIIIIIIIIIIIIIIIIIIIIIIII
@ read 5529
CTTGCTGCCATTCTTTTTTTAAATTGCTGCTGGGTTTCCAGCCATTCCGG
+position: 579112 
IIIIIIIIIIIIIIIIIIIIIIIIIIIIIIIIIIIIIIIIIIIIIIIIII
@ read 5530
GTAGCAGTACGGCGATAATGCCTAACGCACCACCTAACGCCAGCGAACCT
+position: -5180401 
IIIIIIIIIIIIIIIIIIIIIIIIIIIIIIIIIIIIIIIIIIIIIIIIII
@ read 5531
TAGCTGGTCAGCAGCCACTGAGTCAGGATGCCATCTTTAATAATATCGCG
+position: -187787 
IIIIIIIIIIIIIIIIIIIIIIIIIIIIIIIIIIIIIIIIIIIIIIIIII
@ read 5532
GCGGGGTATCCGGCATGTTGTCGAGGGCAAATTCCAGCATTGCCAGCGAA
+position: -2274767 
IIIIIIIIIIIIIIIIIIIIIIIIIIIIIIIIIIIIIIIIIIIIIIIIII
@ read 5533
TTTACCATTCCGACAAAGCGAGCTTGCGGATCCACTCGCCAGCGTCTTCC
+position: 1511754 
IIIIIIIIIIIIIIIIIIIIIIIIIIIIIIIIIIIIIIIIIIIIIIIIII
@ read 5534
ATCAAATCTACAACATGTAACATTCGAATGTAAAGAAATTGGGGATTGCA
+position: 4839137 
IIIIIIIIIIIIIIIIIIIIIIIIIIIIIIIIIIIIIIIIIIIIIIIIII
@ read 5535
CAGGTCTACCGCTTTATCCTGTTGATTACTAAGCAGGAAGTTAACCCCCG
+position: -3695290 
IIIIIIIIIIIIIIIIIIIIIIIIIIIIIIIIIIIIIIIIIIIIIIIIII
@ read 5536
ATTTCTCGTATCGACCGCGATACCACCAGCCGCAAAGGGGCGCTGGAACA
+position: -574437 
IIIIIIIIIIIIIIIIIIIIIIIIIIIIIIIIIIIIIIIIIIIIIIIIII
@ read 5537
CATCTTGATATTTTCTCTGCCCTGCAAAAACGTGATGGCGATGCGGTAGA
+position: 1851187 
IIIIIIIIIIIIIIIIIIIIIIIIIIIIIIIIIIIIIIIIIIIIIIIIII
@ read 5538
ATCGGTGAGCTGGAAAACAAATTGAGCGAAACACGCGCTCGCCAGCAGGC
+position: 1610099 
IIIIIIIIIIIIIIIIIIIIIIIIIIIIIIIIIIIIIIIIIIIIIIIIII
@ read 5539
CCCCTAAATCGAGAACCACCGTTTTGCCCTTTTGCTGATGCGGCAATACC
+position: -3916940 
IIIIIIIIIIIIIIIIIIIIIIIIIIIIIIIIIIIIIIIIIIIIIIIIII
@ read 5540
ATTTGCGAACCCCGCACCGTCATTAGCAGTACCTTCGCATGTGGCTCGCT
+position: 151972 
IIIIIIIIIIIIIIIIIIIIIIIIIIIIIIIIIIIIIIIIIIIIIIIIII
@ read 5541
TTCGATTACCTTAAAGAGATAATCATAATTAATTTCTCCGGTTCCCGGTT
+position: -4707212 
IIIIIIIIIIIIIIIIIIIIIIIIIIIIIIIIIIIIIIIIIIIIIIIIII
@ read 5542
GACTTATTCGGATTCGGTCGTGGCGAGGTGGTGACCCTGCATTCTGCTAA
+position: 1236019 
IIIIIIIIIIIIIIIIIIIIIIIIIIIIIIIIIIIIIIIIIIIIIIIIII
@ read 5543
TTTTATTTATCCGAATATTTTTACTTCTTGCTGTTTGTATATCTTTTTTA
+position: 1256826 
IIIIIIIIIIIIIIIIIIIIIIIIIIIIIIIIIIIIIIIIIIIIIIIIII
@ read 5544
ACCAATATAATTCCATTCACCATTTTTTAATTCAAACAGTTCTGGAAGAG
+position: 5198229 
IIIIIIIIIIIIIIIIIIIIIIIIIIIIIIIIIIIIIIIIIIIIIIIIII
@ read 5545
CGTTCACGTCGCCATACCCGTTTTGCCACCCTGCGGCCCAGCGGGTCGTA
+position: -4519928 
IIIIIIIIIIIIIIIIIIIIIIIIIIIIIIIIIIIIIIIIIIIIIIIIII
@ read 5546
ACTGGGAGAATCCAGCGGTACGCGCAGAGCTGAAAAAAGTCTGTGAATTC
+position: -182511 
IIIIIIIIIIIIIIIIIIIIIIIIIIIIIIIIIIIIIIIIIIIIIIIIII
@ read 5547
CACTGGTGGAGACACAGCTAAACTGGGCTGAACCGTATACTTACAGTCGA
+position: -1609583 
IIIIIIIIIIIIIIIIIIIIIIIIIIIIIIIIIIIIIIIIIIIIIIIIII
@ read 5548
ATTCATCCGCACCAGTGTCAAATCATCTTCTACACGCCAGTACAAACGGC
+position: -460195 
IIIIIIIIIIIIIIIIIIIIIIIIIIIIIIIIIIIIIIIIIIIIIIIIII
@ read 5549
AATACGTCCGGCAGTCAGGTCAGAATAAATGTTGTCCTGCCCCTGATACG
+position: 2804393 
IIIIIIIIIIIIIIIIIIIIIIIIIIIIIIIIIIIIIIIIIIIIIIIIII
@ read 5550
TGTTTACTCACGCCATGTTCGTAATCAGTCGACCATTGGTGGTGAAATCG
+position: 3413779 
IIIIIIIIIIIIIIIIIIIIIIIIIIIIIIIIIIIIIIIIIIIIIIIIII
@ read 5551
CTGGTTAGCCAATCAATCATTTAGTCAGCCATCTCAACAGATTGCTTTTC
+position: 3533752 
IIIIIIIIIIIIIIIIIIIIIIIIIIIIIIIIIIIIIIIIIIIIIIIIII
@ read 5552
ATATGGCTAATCAAGCAGGATTTCAGACTTTCTGGCTAAGCTCGCAATCC
+position: -1449906 
IIIIIIIIIIIIIIIIIIIIIIIIIIIIIIIIIIIIIIIIIIIIIIIIII
@ read 5553
TAACCTCCAGCAAGGTATGGCCGGGATTTTCCCTCGATACCGCCACCATT
+position: -1227329 
IIIIIIIIIIIIIIIIIIIIIIIIIIIIIIIIIIIIIIIIIIIIIIIIII
@ read 5554
CCCACTTCAACCGCATGATTGAGCAGATCGAAAAAGTGGCGATCAAATCC
+position: 4043737 
IIIIIIIIIIIIIIIIIIIIIIIIIIIIIIIIIIIIIIIIIIIIIIIIII
@ read 5555
ATCTTCATGTCTTTCGCCGGGCAGTTTGCTTTCTTCACATATATTCGCCC
+position: -865349 
IIIIIIIIIIIIIIIIIIIIIIIIIIIIIIIIIIIIIIIIIIIIIIIIII
@ read 5556
AGAAAGAGCGCGGCAAGCGATTGAGAACCCGCTAAAACAGCCCGAACCAA
+position: -1228457 
IIIIIIIIIIIIIIIIIIIIIIIIIIIIIIIIIIIIIIIIIIIIIIIIII
@ read 5557
TACGCGCTCCGTTGCCAAAGAGTCGCCACCTTAGCAGTTTTTATTCATAG
+position: 2382832 
IIIIIIIIIIIIIIIIIIIIIIIIIIIIIIIIIIIIIIIIIIIIIIIIII
@ read 5558
ATGGCTGGCGAAACAACGCCGAAGTGGCGCGCGGAACAAGCCGTTCTCCG
+position: 1738568 
IIIIIIIIIIIIIIIIIIIIIIIIIIIIIIIIIIIIIIIIIIIIIIIIII
@ read 5559
CTTGCAAAAAAAATGGTTGAAGAAGCCAAAAAAGCTGGTGTTGATGCAGT
+position: -2771378 
IIIIIIIIIIIIIIIIIIIIIIIIIIIIIIIIIIIIIIIIIIIIIIIIII
@ read 5560
GTGTCCCGTGACACCAAGCTGGGGCCGGAAGAGATCACCGCTGACATCCC
+position: 4769811 
IIIIIIIIIIIIIIIIIIIIIIIIIIIIIIIIIIIIIIIIIIIIIIIIII
@ read 5561
TTAATACCCGTCTGATTAAAGGCGACGACGAACCGATCTATCTTCCTGCT
+position: -2454834 
IIIIIIIIIIIIIIIIIIIIIIIIIIIIIIIIIIIIIIIIIIIIIIIIII
@ read 5562
ATGACCGATACCCAGGCCACCAATATGGTCGGTTGCTATAGCGGTAAACC
+position: -847907 
IIIIIIIIIIIIIIIIIIIIIIIIIIIIIIIIIIIIIIIIIIIIIIIIII
@ read 5563
ACTGAAGCTCGCGGGCAATCTTATCAACACTGTGCTGTAAATACTTGCCC
+position: -675644 
IIIIIIIIIIIIIIIIIIIIIIIIIIIIIIIIIIIIIIIIIIIIIIIIII
@ read 5564
GTTGGCGCAGGATAGCCGTTTGCGGGAAGAACTGGTGATGAACCTGATTC
+position: 182812 
IIIIIIIIIIIIIIIIIIIIIIIIIIIIIIIIIIIIIIIIIIIIIIIIII
@ read 5565
GCTGGACGCTTTACGTAATGGTTAAATTACCGCCGCTGAGTCTCTACATT
+position: 3494453 
IIIIIIIIIIIIIIIIIIIIIIIIIIIIIIIIIIIIIIIIIIIIIIIIII
@ read 5566
CGATTTGCTGTATACAGCGTGGTGCGGTCCAGGGCGTGGAAATGAGAACC
+position: 4447986 
IIIIIIIIIIIIIIIIIIIIIIIIIIIIIIIIIIIIIIIIIIIIIIIIII
@ read 5567
AGATTGGAAACTGGATGTATTTATTACTGGAGACACGACCAATCGCCAGA
+position: 2803191 
IIIIIIIIIIIIIIIIIIIIIIIIIIIIIIIIIIIIIIIIIIIIIIIIII
@ read 5568
CGCATATCGATAGAGGTACTTCCACAGTACCGGCGTCAGGATATATTTCG
+position: 2381063 
IIIIIIIIIIIIIIIIIIIIIIIIIIIIIIIIIIIIIIIIIIIIIIIIII
@ read 5569
GAGTTAAAAAAGCTCTCCGCAATCTCGAAGCGCGGGTAATCCGGCAACAG
+position: -473043 
IIIIIIIIIIIIIIIIIIIIIIIIIIIIIIIIIIIIIIIIIIIIIIIIII
@ read 5570
GGCGACAATAATCGGATCGATACGAACTTTGGTGTTGTTTGACGTGTTAA
+position: 688996 
IIIIIIIIIIIIIIIIIIIIIIIIIIIIIIIIIIIIIIIIIIIIIIIIII
@ read 5571
TGCCCGGAAGACAGGAAAACCGATGGCATCATCGCCGCCGCCTCGGTACG
+position: 5083015 
IIIIIIIIIIIIIIIIIIIIIIIIIIIIIIIIIIIIIIIIIIIIIIIIII
@ read 5572
TGAAGACCGCGAGTGATTGCCAGCAGAGCAAAGACAGCGAGAATAATGCC
+position: 7379 
IIIIIIIIIIIIIIIIIIIIIIIIIIIIIIIIIIIIIIIIIIIIIIIIII
@ read 5573
GCGGGTCGGCAACTGGCCTTTATGCGCATCCAGCAGTTTACCCGCAGCAC
+position: -5143651 
IIIIIIIIIIIIIIIIIIIIIIIIIIIIIIIIIIIIIIIIIIIIIIIIII
@ read 5574
GCTGAGCAAGCGATGGATCGTGCCAACAGTTATGTGATTGGCGATCGCGC
+position: 2489827 
IIIIIIIIIIIIIIIIIIIIIIIIIIIIIIIIIIIIIIIIIIIIIIIIII
@ read 5575
AGTTCTGCCAGCATTTGCTGATAAACCGGCAGAATGTCGTTCAGCAGGCT
+position: -683694 
IIIIIIIIIIIIIIIIIIIIIIIIIIIIIIIIIIIIIIIIIIIIIIIIII
@ read 5576
TGGAATTTATTTCCATTGTTCTGTTTATTCAGTGGTTATCACTTTTATCG
+position: -1895155 
IIIIIIIIIIIIIIIIIIIIIIIIIIIIIIIIIIIIIIIIIIIIIIIIII
@ read 5577
GAGGAACTGGTTGGTCTTAAACTCGCCCGGCGTCGAACATCGGGTGGTGC
+position: 1178991 
IIIIIIIIIIIIIIIIIIIIIIIIIIIIIIIIIIIIIIIIIIIIIIIIII
@ read 5578
TCGTCTGCGAAACTTATGGTCGACCAAAGACCACAACAGAGAAGAAAAAA
+position: -2392976 
IIIIIIIIIIIIIIIIIIIIIIIIIIIIIIIIIIIIIIIIIIIIIIIIII
@ read 5579
TCTCTCAAAATTTGTGCTCGATCGGTCCCCTCTCCCTTGAGGGAGAGGGT
+position: -5112916 
IIIIIIIIIIIIIIIIIIIIIIIIIIIIIIIIIIIIIIIIIIIIIIIIII
@ read 5580
CCCCAGCGGCAACCAGCAGCATCACCACGTTAGCAAACGCATCTGCCATT
+position: 679324 
IIIIIIIIIIIIIIIIIIIIIIIIIIIIIIIIIIIIIIIIIIIIIIIIII
@ read 5581
TGTCGTTGTACAGGCGATGGGCTTGCCGTGGCAGGTCGGGATGGGCGCAA
+position: -809972 
IIIIIIIIIIIIIIIIIIIIIIIIIIIIIIIIIIIIIIIIIIIIIIIIII
@ read 5582
CAGGGGTTGAAAAGGAACATTTCGTGCAAATAACCGAAGCCTTAATTTCA
+position: 1258865 
IIIIIIIIIIIIIIIIIIIIIIIIIIIIIIIIIIIIIIIIIIIIIIIIII
@ read 5583
AGAGGCTGGATATCGCCATCAGGAAGAGTTGAGGAAAAAAAGTAATATTA
+position: 1244561 
IIIIIIIIIIIIIIIIIIIIIIIIIIIIIIIIIIIIIIIIIIIIIIIIII
@ read 5584
GGAGGCGGACAATAACACAGCGGAAAGAGCGCTTCGTGCAGTCTGTCTCG
+position: 4979395 
IIIIIIIIIIIIIIIIIIIIIIIIIIIIIIIIIIIIIIIIIIIIIIIIII
@ read 5585
AGCATTTCAACTTCTGCGCCACGGCTCCCCGGTAGCAACGCCAGGCAGTG
+position: -5074440 
IIIIIIIIIIIIIIIIIIIIIIIIIIIIIIIIIIIIIIIIIIIIIIIIII
@ read 5586
GCTGTTCGACATCCCGAAAATCCTCTGGCCACGTTTGCGTCTCTCCTGGC
+position: -1639296 
IIIIIIIIIIIIIIIIIIIIIIIIIIIIIIIIIIIIIIIIIIIIIIIIII
@ read 5587
CGTTCTTTGAAGTGCTCACACAGATTGTCTGATGAAAATGAGCAGTAAAA
+position: 225820 
IIIIIIIIIIIIIIIIIIIIIIIIIIIIIIIIIIIIIIIIIIIIIIIIII
@ read 5588
AACGCCTAAATACTCTGCCGCTTGCGTATGCTTTTCGTGATAAAGATCAC
+position: -2627091 
IIIIIIIIIIIIIIIIIIIIIIIIIIIIIIIIIIIIIIIIIIIIIIIIII
@ read 5589
GGGACCGGTGGGGGTTTCATCTTATCACCGGGCAACAGACTGACCGACTC
+position: 3595599 
IIIIIIIIIIIIIIIIIIIIIIIIIIIIIIIIIIIIIIIIIIIIIIIIII
@ read 5590
CTGGATGCGGAAACCGCACAGGCCATCATTTCTCGTCAGTTTGTCGAAGT
+position: -485087 
IIIIIIIIIIIIIIIIIIIIIIIIIIIIIIIIIIIIIIIIIIIIIIIIII
@ read 5591
TTTTATGACCGCTATCTACGCGTACCTGTATATCCCAATCATTATTTTGA
+position: -3881401 
IIIIIIIIIIIIIIIIIIIIIIIIIIIIIIIIIIIIIIIIIIIIIIIIII
@ read 5592
GGTCGATATTATTTCCACCATGTACACCCGCGTGCCGCTGATGAATGAGT
+position: 3722251 
IIIIIIIIIIIIIIIIIIIIIIIIIIIIIIIIIIIIIIIIIIIIIIIIII
@ read 5593
ATTTCCGACATGGTTTCTTCGTTAACCGGGGTGATGTCGCGTTCCGGCTG
+position: -3355494 
IIIIIIIIIIIIIIIIIIIIIIIIIIIIIIIIIIIIIIIIIIIIIIIIII
@ read 5594
CCCATCTCGCAGGAACCGTACACCATGCCAGTGTTACACAACCGCATTTC
+position: 1329452 
IIIIIIIIIIIIIIIIIIIIIIIIIIIIIIIIIIIIIIIIIIIIIIIIII
@ read 5595
GATATTTATAATGAAATCCTGCGCATGCTGTCCAACCGCATTGCCGGATT
+position: 3874608 
IIIIIIIIIIIIIIIIIIIIIIIIIIIIIIIIIIIIIIIIIIIIIIIIII
@ read 5596
GGGTAAAGGTGAAGGCGACAAAGAAAAAGTCGGTATCGACTACAAAGGCC
+position: 2240197 
IIIIIIIIIIIIIIIIIIIIIIIIIIIIIIIIIIIIIIIIIIIIIIIIII
@ read 5597
TCAGTAAAGATTCGTACAGCGTTTCACGCGGGCGCACCGCCATTCGCGCT
+position: 3361549 
IIIIIIIIIIIIIIIIIIIIIIIIIIIIIIIIIIIIIIIIIIIIIIIIII
@ read 5598
ACCGAGTTCCATTCCGTGGTGCCTTCGCCAGTGGCGATCATCCCTTTGAT
+position: 4076573 
IIIIIIIIIIIIIIIIIIIIIIIIIIIIIIIIIIIIIIIIIIIIIIIIII
@ read 5599
TCGTGAGCATGTGGTCATGTTGTCTGACTGGACCGATGAAAATCCTCACA
+position: -1153339 
IIIIIIIIIIIIIIIIIIIIIIIIIIIIIIIIIIIIIIIIIIIIIIIIII
@ read 5600
CCACGGCAATGACTTTCATATCGTAGCCACGCGCTTTCGCGACGATGGCA
+position: 2335432 
IIIIIIIIIIIIIIIIIIIIIIIIIIIIIIIIIIIIIIIIIIIIIIIIII
@ read 5601
AATCGCCTGTATGAACCTGCTGGTAGCGCTGGGTCTGCAAAAACATAACA
+position: -2307606 
IIIIIIIIIIIIIIIIIIIIIIIIIIIIIIIIIIIIIIIIIIIIIIIIII
@ read 5602
ACCTATTGCTTTGAAATCCTTATTGTCGCCATCGCCGATGTGACCGCTTT
+position: 453380 
IIIIIIIIIIIIIIIIIIIIIIIIIIIIIIIIIIIIIIIIIIIIIIIIII
@ read 5603
ATATCGGAGTCCAGAAATACGCACCAGGGAAGCCCCAGATCTTTGGCCAG
+position: 4140287 
IIIIIIIIIIIIIIIIIIIIIIIIIIIIIIIIIIIIIIIIIIIIIIIIII
@ read 5604
CCCAGGCCAGATTCGTCGAAACCTGACGGATCGCTGCCGGACCGTGGCGA
+position: 3479917 
IIIIIIIIIIIIIIIIIIIIIIIIIIIIIIIIIIIIIIIIIIIIIIIIII
@ read 5605
ACGATGATATCGATGCCTTACCCGACGGCATCTACGCCCAGGTGGCGGTT
+position: -987304 
IIIIIIIIIIIIIIIIIIIIIIIIIIIIIIIIIIIIIIIIIIIIIIIIII
@ read 5606
TTTTCACCAGATCCAGCGCATACCACTCGGAGAAAATGGTGGTGTGGTTT
+position: -4501954 
IIIIIIIIIIIIIIIIIIIIIIIIIIIIIIIIIIIIIIIIIIIIIIIIII
@ read 5607
CAATCTCCTGGTCCAGCTCTGCAATGTGTTCTTTTACAGAGTTCAGCAAC
+position: -2389476 
IIIIIIIIIIIIIIIIIIIIIIIIIIIIIIIIIIIIIIIIIIIIIIIIII
@ read 5608
ATTACCTGGCGCTGGTACGGGATGCCAGCGTAGAAATGGCGCAAAAAGAA
+position: -3499997 
IIIIIIIIIIIIIIIIIIIIIIIIIIIIIIIIIIIIIIIIIIIIIIIIII
@ read 5609
CAAACTCTTCCTGTCGTCATATCTACAAGCCATCCCCCCACAGATACGGT
+position: 4758025 
IIIIIIIIIIIIIIIIIIIIIIIIIIIIIIIIIIIIIIIIIIIIIIIIII
@ read 5610
GACATTAGGACGCTGCCCGCAAGGTCTCTTTACTGATTGCCGCACTGGCT
+position: 1035819 
IIIIIIIIIIIIIIIIIIIIIIIIIIIIIIIIIIIIIIIIIIIIIIIIII
@ read 5611
ATTACCCGAAAATGAAACCATAACGCGCCCGATAATGGCATGGGAAAAGC
+position: -3470253 
IIIIIIIIIIIIIIIIIIIIIIIIIIIIIIIIIIIIIIIIIIIIIIIIII
@ read 5612
TCTCTTCGAATAAGCGGCGAGCGCCTTTGCGCTCGCAGCAGCAGTGTTGC
+position: -731024 
IIIIIIIIIIIIIIIIIIIIIIIIIIIIIIIIIIIIIIIIIIIIIIIIII
@ read 5613
CAATACGGTTTAATGACGTTGGCTATTTCCGGCAGATTTTTCGCAAGCAC
+position: -1007300 
IIIIIIIIIIIIIIIIIIIIIIIIIIIIIIIIIIIIIIIIIIIIIIIIII
@ read 5614
GGTGCTGGATGAACATCGCGAAGACGCCAGTTGCCTCTCCTGCCACTTCA
+position: 2405153 
IIIIIIIIIIIIIIIIIIIIIIIIIIIIIIIIIIIIIIIIIIIIIIIIII
@ read 5615
ATTCACATCTGTTTACCGGCACAGGGAAATTCGCTTCTTCACAACTGATG
+position: -499016 
IIIIIIIIIIIIIIIIIIIIIIIIIIIIIIIIIIIIIIIIIIIIIIIIII
@ read 5616
TCTGGCGATCAGTTCCTGGCGGGCGCTGATTGGCTTTTCAATTGGCGGAT
+position: -4216313 
IIIIIIIIIIIIIIIIIIIIIIIIIIIIIIIIIIIIIIIIIIIIIIIIII
@ read 5617
CTTCTATATCAACCACTGCCAGGAAACAGGATGGTCTGTCATGCTGGTCG
+position: -4000766 
IIIIIIIIIIIIIIIIIIIIIIIIIIIIIIIIIIIIIIIIIIIIIIIIII
@ read 5618
AATAGCTTTGTGAAACGTTGGATACCAGCAGGATGTGTACGGCCCGACGG
+position: 4135735 
IIIIIIIIIIIIIIIIIIIIIIIIIIIIIIIIIIIIIIIIIIIIIIIIII
@ read 5619
CATGCGCGATCGGCGATCCCGCGACTGACATAACGATCGGTACGGGCATG
+position: -2939635 
IIIIIIIIIIIIIIIIIIIIIIIIIIIIIIIIIIIIIIIIIIIIIIIIII
@ read 5620
ATGGGTAACACTGGAGCTTTTAATGGCTGTAACAGGCCTGAGAAAAGGAA
+position: -4142541 
IIIIIIIIIIIIIIIIIIIIIIIIIIIIIIIIIIIIIIIIIIIIIIIIII
@ read 5621
GTACGTAATCAAAATCAGGCCGGAAAAATTGCTGTTTTCGGTTCGGATAT
+position: -2206443 
IIIIIIIIIIIIIIIIIIIIIIIIIIIIIIIIIIIIIIIIIIIIIIIIII
@ read 5622
TAAATAAGGTGAACAAATGGAACTTAAAAAATTGATGGAACATATTTCTA
+position: 759694 
IIIIIIIIIIIIIIIIIIIIIIIIIIIIIIIIIIIIIIIIIIIIIIIIII
@ read 5623
GTGCTGTACCGTATTAAATTTGCTGAACACCACCAGACTGGCAACAAGTG
+position: 731654 
IIIIIIIIIIIIIIIIIIIIIIIIIIIIIIIIIIIIIIIIIIIIIIIIII
@ read 5624
TACCACCACGCTGTTGGGTAATTTCCGAACCAGGCAGGTTAACGATACGT
+position: -3796671 
IIIIIIIIIIIIIIIIIIIIIIIIIIIIIIIIIIIIIIIIIIIIIIIIII
@ read 5625
GATGACGGACTACTGTTGGTATATTCCCACTGGCGAAAAATGGTAACAAA
+position: 3388149 
IIIIIIIIIIIIIIIIIIIIIIIIIIIIIIIIIIIIIIIIIIIIIIIIII
@ read 5626
GTTCATCACGCCTTTTTTGTTGCTCCCGGGCACTTTTCAGCTCATCAAGA
+position: -2815234 
IIIIIIIIIIIIIIIIIIIIIIIIIIIIIIIIIIIIIIIIIIIIIIIIII
@ read 5627
AGTACTGCACCGGTTTATACGTCCACACATCGGTGTACGGCACCTGCACC
+position: 2283666 
IIIIIIIIIIIIIIIIIIIIIIIIIIIIIIIIIIIIIIIIIIIIIIIIII
@ read 5628
AAGGGAGTGCAGATAATCAACTTTGGTGGTTTTATCGTTCTGATAAAACT
+position: -4543807 
IIIIIIIIIIIIIIIIIIIIIIIIIIIIIIIIIIIIIIIIIIIIIIIIII
@ read 5629
GTTTGCGGCAGCAGGGCAGCCAAAACCCATCGCCGACAGTGTACTCACCG
+position: 4646373 
IIIIIIIIIIIIIIIIIIIIIIIIIIIIIIIIIIIIIIIIIIIIIIIIII
@ read 5630
TTGTTTGCCTGGCTGCTGTTTATGTCTGTGGCTGGCGCATTTCTGGTACT
+position: -2589542 
IIIIIIIIIIIIIIIIIIIIIIIIIIIIIIIIIIIIIIIIIIIIIIIIII
@ read 5631
TCATGCACCAGACGGGTCTGCTTACTGTCTGGTGTGGGCAACGCGCCGCC
+position: -3196890 
IIIIIIIIIIIIIIIIIIIIIIIIIIIIIIIIIIIIIIIIIIIIIIIIII
@ read 5632
AGCAGGATGAAAACTTTCTCTCCACCCCAGGCTTCGTTGTGGAAATGGAC
+position: 251258 
IIIIIIIIIIIIIIIIIIIIIIIIIIIIIIIIIIIIIIIIIIIIIIIIII
@ read 5633
GGCGAGCGCGTGGTGGCATTCGACCGCTGCCTGATCGCCACCGGCGCGAG
+position: -896225 
IIIIIIIIIIIIIIIIIIIIIIIIIIIIIIIIIIIIIIIIIIIIIIIIII
@ read 5634
TGGATGCAATACCCGACCGGTGCGCATTTTGATATCGACACCCTGCGTAT
+position: 1104901 
IIIIIIIIIIIIIIIIIIIIIIIIIIIIIIIIIIIIIIIIIIIIIIIIII
@ read 5635
TGAGGGCATTATCAGACACGCTACCGCCCCAGGCTTAACAGCTACCAGTG
+position: 2507024 
IIIIIIIIIIIIIIIIIIIIIIIIIIIIIIIIIIIIIIIIIIIIIIIIII
@ read 5636
CGCGTGGGTTGGCTGGCTGTGCATAATGAGCTGATCGAGCGCATGCTGGC
+position: -1960047 
IIIIIIIIIIIIIIIIIIIIIIIIIIIIIIIIIIIIIIIIIIIIIIIIII
@ read 5637
AATCCACGCGCAGCGGCGGCAATTGCCGGGGAGCTGGGGCTGGAGTTTAA
+position: 4095508 
IIIIIIIIIIIIIIIIIIIIIIIIIIIIIIIIIIIIIIIIIIIIIIIIII
@ read 5638
CGCACCAGGCGGGCAAACGCGGGGATGGAAAAAATGGCGACTGCGATAAT
+position: -4340016 
IIIIIIIIIIIIIIIIIIIIIIIIIIIIIIIIIIIIIIIIIIIIIIIIII
@ read 5639
CGTAAATGGCGATCAGCACGGCAAAAACGATAGCCAGTTTTAGCAGTAGC
+position: -5112595 
IIIIIIIIIIIIIIIIIIIIIIIIIIIIIIIIIIIIIIIIIIIIIIIIII
@ read 5640
GCCGCCAGCCGCGCGCGTCAGGGCGTTAGCGCGTTAATGGCGCTGAAACC
+position: 4094410 
IIIIIIIIIIIIIIIIIIIIIIIIIIIIIIIIIIIIIIIIIIIIIIIIII
@ read 5641
ATTTCGTCGAGGAATAATGTACCGCCATCGGCCTGTTCAAAACGCCCCTG
+position: 4634406 
IIIIIIIIIIIIIIIIIIIIIIIIIIIIIIIIIIIIIIIIIIIIIIIIII
@ read 5642
ACAAGCATATGTTGATAGAGAGACATGTACGGGCGTCCAGGCAGATGAAT
+position: -3550497 
IIIIIIIIIIIIIIIIIIIIIIIIIIIIIIIIIIIIIIIIIIIIIIIIII
@ read 5643
CGTAAATGAGAAAGCACCCGACTGCGGATATTAACGCTTTTGCCGATATA
+position: -3153694 
IIIIIIIIIIIIIIIIIIIIIIIIIIIIIIIIIIIIIIIIIIIIIIIIII
@ read 5644
AGAAGAGGTGGCTGAGAATCCTCGTGCCCGTAGTTCAGTTCTGCGTATCG
+position: 91386 
IIIIIIIIIIIIIIIIIIIIIIIIIIIIIIIIIIIIIIIIIIIIIIIIII
@ read 5645
ACAAAGTCATCGGGCATTATCTGAACATAAAACACTATCAATAAGTTGGA
+position: -2889833 
IIIIIIIIIIIIIIIIIIIIIIIIIIIIIIIIIIIIIIIIIIIIIIIIII
@ read 5646
CGGATGCAAGCGCATCACTGCGGTAATTTTTACTCATTGGGTACCTCCGT
+position: -3370477 
IIIIIIIIIIIIIIIIIIIIIIIIIIIIIIIIIIIIIIIIIIIIIIIIII
@ read 5647
ACGTAGTGATTAAAAAAACCAGGAAAGGAGTATACCTGCGCGGTGCGGCA
+position: 4311129 
IIIIIIIIIIIIIIIIIIIIIIIIIIIIIIIIIIIIIIIIIIIIIIIIII
@ read 5648
TTTGTGTGCGGGATAACGAATTCATGTGATAACTCCGTAAATTACATTCC
+position: 3600830 
IIIIIIIIIIIIIIIIIIIIIIIIIIIIIIIIIIIIIIIIIIIIIIIIII
@ read 5649
TATCTATAGTTGCAACTGGAATGCACTGTGATAAGAAGTATGGAATGACA
+position: -2773723 
IIIIIIIIIIIIIIIIIIIIIIIIIIIIIIIIIIIIIIIIIIIIIIIIII
@ read 5650
TTTTTAAGCGTGCATAATAAGCCCTACACAAATTGGGAGATATATCATGA
+position: 4367963 
IIIIIIIIIIIIIIIIIIIIIIIIIIIIIIIIIIIIIIIIIIIIIIIIII
@ read 5651
AATTCCGGCAGAGAAAGCAAAAATAAATGCTTGACTCTGTAGCGGGAAAG
+position: -2153806 
IIIIIIIIIIIIIIIIIIIIIIIIIIIIIIIIIIIIIIIIIIIIIIIIII
@ read 5652
GATAAGGCGTTCACGCCGCATTCGGCAGCCGTGCCCAACTGCCTGATGCG
+position: 1059869 
IIIIIIIIIIIIIIIIIIIIIIIIIIIIIIIIIIIIIIIIIIIIIIIIII
@ read 5653
TTCTGCATTTTCACGGGAATACGGAAGATGGGCAGAAGGGTAAAGCGCGC
+position: -2919848 
IIIIIIIIIIIIIIIIIIIIIIIIIIIIIIIIIIIIIIIIIIIIIIIIII
@ read 5654
CCTGCGCCTCGGTCGTGAAGGCTACACCAAAGTACAGAACGCCTCTTACC
+position: -1097103 
IIIIIIIIIIIIIIIIIIIIIIIIIIIIIIIIIIIIIIIIIIIIIIIIII
@ read 5655
TGCAAATTTTTCAACATTTTATACACTACGAAAACCATCGCGAAAGCGAG
+position: 1364213 
IIIIIIIIIIIIIIIIIIIIIIIIIIIIIIIIIIIIIIIIIIIIIIIIII
@ read 5656
GTTCTGTGGCACTGCTTAAAGGCCAGGAAATGGGTCGCTTTAAACTCGGT
+position: -258360 
IIIIIIIIIIIIIIIIIIIIIIIIIIIIIIIIIIIIIIIIIIIIIIIIII
@ read 5657
AACTGTTGCCCTGGTAACGCTGGCGTTCCGCCCAACTGTCCGGCAGCGAT
+position: -1362672 
IIIIIIIIIIIIIIIIIIIIIIIIIIIIIIIIIIIIIIIIIIIIIIIIII
@ read 5658
AAAAATTTCAGTCATTGGCGTGCATCAGGATGGCGGTTTTAGTGAGTATT
+position: 5233662 
IIIIIIIIIIIIIIIIIIIIIIIIIIIIIIIIIIIIIIIIIIIIIIIIII
@ read 5659
GCAGTGCCCTGGGGGTGGATGCCGGGCCTTATGCCACGTTGGCGCATTTT
+position: -886237 
IIIIIIIIIIIIIIIIIIIIIIIIIIIIIIIIIIIIIIIIIIIIIIIIII
@ read 5660
GGTGATATGGTCACCATGACGCTGATTCAGGGCGTGGTGAACACCTTCGT
+position: -3063288 
IIIIIIIIIIIIIIIIIIIIIIIIIIIIIIIIIIIIIIIIIIIIIIIIII
@ read 5661
AGCGGGTCAATTACGATATTTTTCAGTTAACCAGTTTTGATGAAAAACTG
+position: -4492994 
IIIIIIIIIIIIIIIIIIIIIIIIIIIIIIIIIIIIIIIIIIIIIIIIII
@ read 5662
AAGTTTTCCTCGCCGATGGTCAGTGTGTCTCCACGCCGCAGCTGCCGCAC
+position: -4424552 
IIIIIIIIIIIIIIIIIIIIIIIIIIIIIIIIIIIIIIIIIIIIIIIIII
@ read 5663
CAGTGAGAAAACAATGGCATGTCCATTTTCAGAATACATTTAGATGGCAA
+position: -2965362 
IIIIIIIIIIIIIIIIIIIIIIIIIIIIIIIIIIIIIIIIIIIIIIIIII
@ read 5664
GTTATAGCCGATATTTTCGACAAAGGGTCGGTCGTGCGGAAAAAGATGTC
+position: 948335 
IIIIIIIIIIIIIIIIIIIIIIIIIIIIIIIIIIIIIIIIIIIIIIIIII
@ read 5665
CAACAACCAGAGTTTCGCCGCTATGCCACTGGGCGATCAGTTCAGCGATT
+position: -728810 
IIIIIIIIIIIIIIIIIIIIIIIIIIIIIIIIIIIIIIIIIIIIIIIIII
@ read 5666
GGCGTAAACGCCTTATCCGGCCTACAAATTCTTCCAAATTCAATATATTG
+position: -1017171 
IIIIIIIIIIIIIIIIIIIIIIIIIIIIIIIIIIIIIIIIIIIIIIIIII
@ read 5667
AGATGGACAAACAGCAACTGGGATATGTGGTGGCACGACTGGGGAGTACG
+position: 1262945 
IIIIIIIIIIIIIIIIIIIIIIIIIIIIIIIIIIIIIIIIIIIIIIIIII
@ read 5668
CTGTTTCTTGAATCGCTGAAGCTGGTTGTCCGCCCTAATCACCCGCTACT
+position: -3574651 
IIIIIIIIIIIIIIIIIIIIIIIIIIIIIIIIIIIIIIIIIIIIIIIIII
@ read 5669
ATAAACAAGAGGACGGAATATGAACAAGAATATGGCAGGAATTCTGAGTG
+position: -3155130 
IIIIIIIIIIIIIIIIIIIIIIIIIIIIIIIIIIIIIIIIIIIIIIIIII
@ read 5670
AACGCCAGTTTTCTGGTTACTCACAACTCATTGAATCTGCATGATATTGC
+position: 1717205 
IIIIIIIIIIIIIIIIIIIIIIIIIIIIIIIIIIIIIIIIIIIIIIIIII
@ read 5671
TTGCCATCAGCCGAAACATCAGTATTCCACGCCATACAGACGGCGCCTGA
+position: -2820547 
IIIIIIIIIIIIIIIIIIIIIIIIIIIIIIIIIIIIIIIIIIIIIIIIII
@ read 5672
ATACGATGACGCCGGGAGACGTGGACCTCACTCTGAACTGGGGGCGAATC
+position: 1158102 
IIIIIIIIIIIIIIIIIIIIIIIIIIIIIIIIIIIIIIIIIIIIIIIIII
@ read 5673
AGTCTTCACATCGGCATTTTGCGCCCGCTGCCGTAACAGGTGATCCATTA
+position: 2824560 
IIIIIIIIIIIIIIIIIIIIIIIIIIIIIIIIIIIIIIIIIIIIIIIIII
@ read 5674
CCACTACCGCTTTCAGCTCGTTAAGCGGCAGCTCACTGACATCGCTAACT
+position: 4704564 
IIIIIIIIIIIIIIIIIIIIIIIIIIIIIIIIIIIIIIIIIIIIIIIIII
@ read 5675
CGCTGATTTACCTGCTGGTTAACGTCAAAATCGCCCAGCTTGGCGAAAGT
+position: -2751436 
IIIIIIIIIIIIIIIIIIIIIIIIIIIIIIIIIIIIIIIIIIIIIIIIII
@ read 5676
CGTGCCTTACGGCGTGGCGGATACCATCAACTATCGCCTGTGGGTCAGCG
+position: 170837 
IIIIIIIIIIIIIIIIIIIIIIIIIIIIIIIIIIIIIIIIIIIIIIIIII
@ read 5677
GTTCCGTTGCCTGTACATGGCCTGCCAGCAGCAGAGAAGCGACCAGCGCG
+position: 2942742 
IIIIIIIIIIIIIIIIIIIIIIIIIIIIIIIIIIIIIIIIIIIIIIIIII
@ read 5678
GACCGTCACCGTCTTCTTTGGCATTTCGGCGCTGACGGTTCTTTCGGTGA
+position: 390818 
IIIIIIIIIIIIIIIIIIIIIIIIIIIIIIIIIIIIIIIIIIIIIIIIII
@ read 5679
GGTGTCCTGATACTCATCCACCAGCAGATAGCGAATTTTGTTCTGCCAGC
+position: -739815 
IIIIIIIIIIIIIIIIIIIIIIIIIIIIIIIIIIIIIIIIIIIIIIIIII
@ read 5680
CTGGTTTCCGGTCCCATACTCTTCATCGCACGCATCAGGCGCGGATCATG
+position: -4085521 
IIIIIIIIIIIIIIIIIIIIIIIIIIIIIIIIIIIIIIIIIIIIIIIIII
@ read 5681
CCGGCGTAATTTTCGCACATACATTAATGAGTAATATATGTAAGGTGGTG
+position: 4657392 
IIIIIIIIIIIIIIIIIIIIIIIIIIIIIIIIIIIIIIIIIIIIIIIIII
@ read 5682
CCTGATCCAATCGGCCTTTTACTTTGGTTATTTCATTATCCCAATCCCTG
+position: 3320865 
IIIIIIIIIIIIIIIIIIIIIIIIIIIIIIIIIIIIIIIIIIIIIIIIII
@ read 5683
GGGATGTAAAAAAAGAGGTAAAAGTGTCCACTGCAAACCAAAAACCAACT
+position: 1974215 
IIIIIIIIIIIIIIIIIIIIIIIIIIIIIIIIIIIIIIIIIIIIIIIIII
@ read 5684
ACTGGCGGAAAAGCTCGGCGTTGTAAATATGCATGTAACGCTGGCAGATG
+position: -2184505 
IIIIIIIIIIIIIIIIIIIIIIIIIIIIIIIIIIIIIIIIIIIIIIIIII
@ read 5685
GCGGCTGGCTGTTAATGGGGTTGCCGGGCGCGGTTTTTCTTTCCGGGATT
+position: 1206061 
IIIIIIIIIIIIIIIIIIIIIIIIIIIIIIIIIIIIIIIIIIIIIIIIII
@ read 5686
CATACGAGCGAGATGCTGTGATGTCGCAGAGGCACTCAGTCCGGTAATGC
+position: -2100364 
IIIIIIIIIIIIIIIIIIIIIIIIIIIIIIIIIIIIIIIIIIIIIIIIII
@ read 5687
ATGTTGCCCGCCTGGCGGGCGTTTCTACCTCAACAGTTTCTCACGTTATC
+position: 4514767 
IIIIIIIIIIIIIIIIIIIIIIIIIIIIIIIIIIIIIIIIIIIIIIIIII
@ read 5688
GAAGAGCATGTTTCATCGCTTATGGACGTTAATCCGCAAAGAGTTGCAGT
+position: -4387483 
IIIIIIIIIIIIIIIIIIIIIIIIIIIIIIIIIIIIIIIIIIIIIIIIII
@ read 5689
TTGCCACTTCTTGCCAGAGGCGTAAATCTGGCGGAACTGTTCTAAGTTAT
+position: -1553718 
IIIIIIIIIIIIIIIIIIIIIIIIIIIIIIIIIIIIIIIIIIIIIIIIII
@ read 5690
GCATGGCGCGTAATTTATCCCGCCAGGCGAGATTTCGCTGATGCATCAGC
+position: 541624 
IIIIIIIIIIIIIIIIIIIIIIIIIIIIIIIIIIIIIIIIIIIIIIIIII
@ read 5691
TATCCCTCCAGTGCAGAGAAAATCGGCCAGTTTTCTCTGCCTGCAGTCCG
+position: -2801629 
IIIIIIIIIIIIIIIIIIIIIIIIIIIIIIIIIIIIIIIIIIIIIIIIII
@ read 5692
TGGCACGTCTCTACCCGAACGGTCCGGCCGATATTAACCACTTCCAGGCG
+position: -3041819 
IIIIIIIIIIIIIIIIIIIIIIIIIIIIIIIIIIIIIIIIIIIIIIIIII
@ read 5693
GGTCTGACGTACATTCGCCTGGGGCAGTCCGCAACCACACTTTCTGGTGG
+position: -418173 
IIIIIIIIIIIIIIIIIIIIIIIIIIIIIIIIIIIIIIIIIIIIIIIIII
@ read 5694
GGAGAAGCAAAGCTTGATCATCTGCGGCTGGTGTCTTTAGGTATGCGTTG
+position: 2604909 
IIIIIIIIIIIIIIIIIIIIIIIIIIIIIIIIIIIIIIIIIIIIIIIIII
@ read 5695
CACCGCGATTGATCTCGTTGATCACCCACATCAGCGGCACGTAGGCGATC
+position: -1387840 
IIIIIIIIIIIIIIIIIIIIIIIIIIIIIIIIIIIIIIIIIIIIIIIIII
@ read 5696
CGGGCTATATCCGGAATAGCAGTCACCACGCCGCGATATTCGCCCACCGC
+position: 2542799 
IIIIIIIIIIIIIIIIIIIIIIIIIIIIIIIIIIIIIIIIIIIIIIIIII
@ read 5697
GAGCCATCCTGACCCACTATCGCCTGCCATACCCCACCATAAAGCGAATC
+position: 2895289 
IIIIIIIIIIIIIIIIIIIIIIIIIIIIIIIIIIIIIIIIIIIIIIIIII
@ read 5698
TGACGGTTTCTAACCTGTACGGCATGATCACCGGGATGGCGGAAGATCTG
+position: 858913 
IIIIIIIIIIIIIIIIIIIIIIIIIIIIIIIIIIIIIIIIIIIIIIIIII
@ read 5699
ATCACAATTTTCGCGTTATAGGAAAACGCTTTGGCGATTTCGATCATCTG
+position: 2633552 
IIIIIIIIIIIIIIIIIIIIIIIIIIIIIIIIIIIIIIIIIIIIIIIIII
@ read 5700
GCGCAGTTACTGATTGCCGCAGGTGCATAAACCGGGAGGCTTGCTATCAA
+position: 366807 
IIIIIIIIIIIIIIIIIIIIIIIIIIIIIIIIIIIIIIIIIIIIIIIIII
@ read 5701
AGTCTGGCGAAAAAAGTGCTGGTGGGTCTGGTGATGGGTGTGGTTTTTGG
+position: 2110288 
IIIIIIIIIIIIIIIIIIIIIIIIIIIIIIIIIIIIIIIIIIIIIIIIII
@ read 5702
ATCTTGATGACATTATCAACAGCATGACGCCTGAGGTATACCAGCGTTTG
+position: -3115436 
IIIIIIIIIIIIIIIIIIIIIIIIIIIIIIIIIIIIIIIIIIIIIIIIII
@ read 5703
GCGTGCTGGATCAATTTGGCCTCGAACATCCCCACGCCAGGCGCTGGCAA
+position: -2027106 
IIIIIIIIIIIIIIIIIIIIIIIIIIIIIIIIIIIIIIIIIIIIIIIIII
@ read 5704
TAGTGGCTGTACCAGTCCGTCGAGATGTACGGATTTTCGGGAGCGCCCCT
+position: -4969605 
IIIIIIIIIIIIIIIIIIIIIIIIIIIIIIIIIIIIIIIIIIIIIIIIII
@ read 5705
GCGATGACGCAATCCCTGCTGGTTACCCGACAAATCCATAATCCGCGCCA
+position: -4913044 
IIIIIIIIIIIIIIIIIIIIIIIIIIIIIIIIIIIIIIIIIIIIIIIIII
@ read 5706
TGAACATGTTCTTTGACTGGTGGTTCGCCACATCACCCCGCCTCCGCCAG
+position: -1272062 
IIIIIIIIIIIIIIIIIIIIIIIIIIIIIIIIIIIIIIIIIIIIIIIIII
@ read 5707
ATGAAGACGGATTTCTTCTCTGCCGTGACTCTTTTCACTCATTGCGTAAC
+position: -5007353 
IIIIIIIIIIIIIIIIIIIIIIIIIIIIIIIIIIIIIIIIIIIIIIIIII
@ read 5708
TTCTAAAGCCATAGATAGATATATATATTCATAATGTGCATCATATAGTC
+position: 3159657 
IIIIIIIIIIIIIIIIIIIIIIIIIIIIIIIIIIIIIIIIIIIIIIIIII
@ read 5709
ATCCTTTCAGCTTTGAAGAACACTGCGATCACTATCGGGCAATTATTGAT
+position: -1404868 
IIIIIIIIIIIIIIIIIIIIIIIIIIIIIIIIIIIIIIIIIIIIIIIIII
@ read 5710
ATGCGTGGCGTCCGTCACCACGCTGCCCGGTGCCAATTTCCATGTTCTCC
+position: -4098696 
IIIIIIIIIIIIIIIIIIIIIIIIIIIIIIIIIIIIIIIIIIIIIIIIII
@ read 5711
GGTCCAGGGTGACAACATGAAAAACAAATTGTTATTTATGATGTTAACAA
+position: 1316605 
IIIIIIIIIIIIIIIIIIIIIIIIIIIIIIIIIIIIIIIIIIIIIIIIII
@ read 5712
TAGTGAAGTGCTTGCCCGTTGGGAGCAAATCAAAACCGAAGAGCGCGCGC
+position: -1980874 
IIIIIIIIIIIIIIIIIIIIIIIIIIIIIIIIIIIIIIIIIIIIIIIIII
@ read 5713
CCGCTACATAACCGCTTTGTTAACGCGCCAAATTCTTCAGGCCTTTCAGC
+position: 2341596 
IIIIIIIIIIIIIIIIIIIIIIIIIIIIIIIIIIIIIIIIIIIIIIIIII
@ read 5714
ATCCTGCGTTGGTTGATCCAACACTTTAATCAGCCGCTGCCCCATGCGGG
+position: 3697196 
IIIIIIIIIIIIIIIIIIIIIIIIIIIIIIIIIIIIIIIIIIIIIIIIII
@ read 5715
TGTCGCAATGGCGCGAAGGGTTTGATGCGATGGTCGATAAAACCGCAATC
+position: -3117068 
IIIIIIIIIIIIIIIIIIIIIIIIIIIIIIIIIIIIIIIIIIIIIIIIII
@ read 5716
TTAACAATCACACGCGTCTTCTCCACAAAAAATCATTAATGTTCCAGTTC
+position: -2299645 
IIIIIIIIIIIIIIIIIIIIIIIIIIIIIIIIIIIIIIIIIIIIIIIIII
@ read 5717
AAAATCACCAGAAATTATGAGCCTATGTCTCCTTGTAAACTTCTGCCATT
+position: 618307 
IIIIIIIIIIIIIIIIIIIIIIIIIIIIIIIIIIIIIIIIIIIIIIIIII
@ read 5718
GGCGTGTTCCTGATCTCGCCATTTGTTGGCCGTATTCTTGACTGGTACAA
+position: 8760 
IIIIIIIIIIIIIIIIIIIIIIIIIIIIIIIIIIIIIIIIIIIIIIIIII
@ read 5719
GTCTGGCTCCGCTGGGCTGCGGCTGGGTTATCTGGCGTGACGAAGAAGCG
+position: -1096943 
IIIIIIIIIIIIIIIIIIIIIIIIIIIIIIIIIIIIIIIIIIIIIIIIII
@ read 5720
GCTGGCAGGATGTCTGGCAGCTCTTGCCGGTGGTGGTCACTGCAGTCCCT
+position: -103594 
IIIIIIIIIIIIIIIIIIIIIIIIIIIIIIIIIIIIIIIIIIIIIIIIII
@ read 5721
GCTTGCGGAAGCAACCGGTGTCATCATCGCGCCCAAACCACCCAGCAGCG
+position: -4629798 
IIIIIIIIIIIIIIIIIIIIIIIIIIIIIIIIIIIIIIIIIIIIIIIIII
@ read 5722
GTTCAGCATAACGTTCAGGATTATCGCTAAAGACCCAGACGCTGTTTAAT
+position: -3235761 
IIIIIIIIIIIIIIIIIIIIIIIIIIIIIIIIIIIIIIIIIIIIIIIIII
@ read 5723
GCATGGGCAGCCAGGCAATGGGACCAATCAGCGTGATGGAAAGCGAGCAC
+position: -214115 
IIIIIIIIIIIIIIIIIIIIIIIIIIIIIIIIIIIIIIIIIIIIIIIIII
@ read 5724
AGGACTCTCTGAATAGTTGATATACAGAAAAGGATGGAAGGATGGACAAC
+position: -2008756 
IIIIIIIIIIIIIIIIIIIIIIIIIIIIIIIIIIIIIIIIIIIIIIIIII
@ read 5725
GTTCGATGCTATCGCCGTGCTCTTCGCGCCACTCATCGTAGGAGAAGAGC
+position: 2350952 
IIIIIIIIIIIIIIIIIIIIIIIIIIIIIIIIIIIIIIIIIIIIIIIIII
@ read 5726
ACGGTGCAAAACGCATCACATCCGGTCCGGCATTCAGCACCATTACGCCA
+position: 3973225 
IIIIIIIIIIIIIIIIIIIIIIIIIIIIIIIIIIIIIIIIIIIIIIIIII
@ read 5727
TCCGGCAAGCGACGTCGAAGGTGTGGCAACGTTCTACAGCCAGATCTTCC
+position: -2497691 
IIIIIIIIIIIIIIIIIIIIIIIIIIIIIIIIIIIIIIIIIIIIIIIIII
@ read 5728
CGCTGCGGATAAGTTTGCCGGTCAGGTCGTGGTGATAACGCTGTGTGCGG
+position: -570280 
IIIIIIIIIIIIIIIIIIIIIIIIIIIIIIIIIIIIIIIIIIIIIIIIII
@ read 5729
ATAACGATGACGGCGCAGATAAGGCCGGGAATCGGTGCCCAGACAAAGGT
+position: -1292309 
IIIIIIIIIIIIIIIIIIIIIIIIIIIIIIIIIIIIIIIIIIIIIIIIII
@ read 5730
GATAAGTTCGCTCTGGCGGGTAAATTTAATGACAAAGAGAGACTCATGGA
+position: 2439481 
IIIIIIIIIIIIIIIIIIIIIIIIIIIIIIIIIIIIIIIIIIIIIIIIII
@ read 5731
CTGGCATTTTGTTTCTTCACCACTAAAGAACGCGTTGAAGCACCACCTAC
+position: -919213 
IIIIIIIIIIIIIIIIIIIIIIIIIIIIIIIIIIIIIIIIIIIIIIIIII
@ read 5732
GCATTAATGTCTTTAATCGCCTGACGCGCGCCGTTAAATTCCATATCGCC
+position: 4084679 
IIIIIIIIIIIIIIIIIIIIIIIIIIIIIIIIIIIIIIIIIIIIIIIIII
@ read 5733
GAATATCAGAGGCGAGCAATTTCTCCCCCAGCAGGCTGCCTACACGACCG
+position: 536176 
IIIIIIIIIIIIIIIIIIIIIIIIIIIIIIIIIIIIIIIIIIIIIIIIII
@ read 5734
TATCCATGCAGGAAAAACCTTTATCTAAAAAATTATCTCGCATCCCAGAA
+position: -4797990 
IIIIIIIIIIIIIIIIIIIIIIIIIIIIIIIIIIIIIIIIIIIIIIIIII
@ read 5735
GCTCCAGCTGTCGTTCGGGTTATAGCCACGCAGACCGCTGCGAGCGGACT
+position: 2166157 
IIIIIIIIIIIIIIIIIIIIIIIIIIIIIIIIIIIIIIIIIIIIIIIIII
@ read 5736
GGTGGATACGTCCATGTAGTCAACCTGGTCGCGGCTGAACAAGCTGGATT
+position: -508408 
IIIIIIIIIIIIIIIIIIIIIIIIIIIIIIIIIIIIIIIIIIIIIIIIII
@ read 5737
AGGGCTTCCACCTGGGAAGCCCTTTCTTTTTATAGTTCGGCTGTATGTAG
+position: -426376 
IIIIIIIIIIIIIIIIIIIIIIIIIIIIIIIIIIIIIIIIIIIIIIIIII
@ read 5738
CGTGTTCAGGGGCCAACGAAGCTCCAGGGCGAAGTCACAATTTCCGGCGC
+position: -1434293 
IIIIIIIIIIIIIIIIIIIIIIIIIIIIIIIIIIIIIIIIIIIIIIIIII
@ read 5739
TTGGCGAGCTGCGTCAGGACGGCACCTACGACAAGATGGCGAAAAAGTAT
+position: -2472455 
IIIIIIIIIIIIIIIIIIIIIIIIIIIIIIIIIIIIIIIIIIIIIIIIII
@ read 5740
GTATCTTCGATCCCAGGGGACATTTTAATGTTTCAACTCCATGTATTAAT
+position: -318249 
IIIIIIIIIIIIIIIIIIIIIIIIIIIIIIIIIIIIIIIIIIIIIIIIII
@ read 5741
CGTCCGGTCTCCAGTTCAACGCCAATCGCACGACGCCCGAGCGCCAGTGC
+position: -3753062 
IIIIIIIIIIIIIIIIIIIIIIIIIIIIIIIIIIIIIIIIIIIIIIIIII
@ read 5742
TGATTTATCGAAGCAGCAAGCGTGACCAGACCTATTTATATGTCGAAAAA
+position: 1425313 
IIIIIIIIIIIIIIIIIIIIIIIIIIIIIIIIIIIIIIIIIIIIIIIIII
@ read 5743
ACCGTACATTCCGTACCCTGACGGTGAATAAACTGGATGCAACAGGCAGT
+position: -308969 
IIIIIIIIIIIIIIIIIIIIIIIIIIIIIIIIIIIIIIIIIIIIIIIIII
@ read 5744
GCATGGTTGCAAAGTCAGGCGGCTCAGGTCGCGGGGGTCAATCAGGCCAT
+position: -3633696 
IIIIIIIIIIIIIIIIIIIIIIIIIIIIIIIIIIIIIIIIIIIIIIIIII
@ read 5745
CGCACCGAGTGCAAAGGAGACATCAAACAGCTCTACCGCACCAAAGGCAA
+position: 536738 
IIIIIIIIIIIIIIIIIIIIIIIIIIIIIIIIIIIIIIIIIIIIIIIIII
@ read 5746
AAATAACCATATTGGAGGGCATCATGCCTGACGCTAAAAAACAGGGGCGG
+position: 3485472 
IIIIIIIIIIIIIIIIIIIIIIIIIIIIIIIIIIIIIIIIIIIIIIIIII
@ read 5747
ACATCCCTCCCGTAATTCCCATTACCGTCGCTATGCTCGAAAAGGTATAA
+position: -4393228 
IIIIIIIIIIIIIIIIIIIIIIIIIIIIIIIIIIIIIIIIIIIIIIIIII
@ read 5748
ATACACCAGTGACAATATTTCAGCTTGCTCCCGTAAATGGCCGTCGGGAT
+position: -2122271 
IIIIIIIIIIIIIIIIIIIIIIIIIIIIIIIIIIIIIIIIIIIIIIIIII
@ read 5749
TGACTGTGTCTGAATACGTTGATAATACGATCTATAGGAAGAAGTCTCCG
+position: -3721865 
IIIIIIIIIIIIIIIIIIIIIIIIIIIIIIIIIIIIIIIIIIIIIIIIII
@ read 5750
CTATCTGCCCGGCGCGGTAAAAACGTATTTGCCGGATACCAACGAACTGG
+position: 1376199 
IIIIIIIIIIIIIIIIIIIIIIIIIIIIIIIIIIIIIIIIIIIIIIIIII
@ read 5751
AAGCAGTCCAACACGCTGCTGATCTTCATCAACCAGATCCGTATGAAAAT
+position: -2074776 
IIIIIIIIIIIIIIIIIIIIIIIIIIIIIIIIIIIIIIIIIIIIIIIIII
@ read 5752
GGGCTGGGCGGGTTCTGGGCGATGTCGGCGTCGCTGACCATGCGTCTGGT
+position: -865037 
IIIIIIIIIIIIIIIIIIIIIIIIIIIIIIIIIIIIIIIIIIIIIIIIII
@ read 5753
GCAAGAACGCCGACTGCGTGATTACCCGCAGTAACAATAAATGTATCATC
+position: -3859990 
IIIIIIIIIIIIIIIIIIIIIIIIIIIIIIIIIIIIIIIIIIIIIIIIII
@ read 5754
AAAGCAGGAAATGTTATGGAAAATAAATACTCAAGGTTACAAATCAGCAT
+position: 1699353 
IIIIIIIIIIIIIIIIIIIIIIIIIIIIIIIIIIIIIIIIIIIIIIIIII
@ read 5755
CGTTGGCGCACTGATTGGCTGGCGCTACTGGAACAGCCATCAGGTTGATT
+position: -2245401 
IIIIIIIIIIIIIIIIIIIIIIIIIIIIIIIIIIIIIIIIIIIIIIIIII
@ read 5756
AGCAACCTGGTAACCATTATTCAGCAGCAGCTGATTTACCGTGGTCTGGA
+position: 4458025 
IIIIIIIIIIIIIIIIIIIIIIIIIIIIIIIIIIIIIIIIIIIIIIIIII
@ read 5757
TGGTGTTACCATCGCTCTATCTGCCGCTGGATATCCCGGAAGATATGCGC
+position: -2451223 
IIIIIIIIIIIIIIIIIIIIIIIIIIIIIIIIIIIIIIIIIIIIIIIIII
@ read 5758
GATGAACGCCCCGATCAACTGGTCGCCATGCGTGTATATATGGACGGGCG
+position: 1648799 
IIIIIIIIIIIIIIIIIIIIIIIIIIIIIIIIIIIIIIIIIIIIIIIIII
@ read 5759
GTGAGAGCAGAGATAGCGCTGATGTCCGGCGGTGCTTTTGCCGTTACGCA
+position: 4361636 
IIIIIIIIIIIIIIIIIIIIIIIIIIIIIIIIIIIIIIIIIIIIIIIIII
@ read 5760
ACAGTAATTAACATCATCAGGTTTATTTTTATAGTGAGGATAATCCTGAT
+position: 2664295 
IIIIIIIIIIIIIIIIIIIIIIIIIIIIIIIIIIIIIIIIIIIIIIIIII
@ read 5761
CAAACGGTTTTTCCTCATCGCTAATCGGGGGCAACGGTTTTTGTTTTTTT
+position: 5218077 
IIIIIIIIIIIIIIIIIIIIIIIIIIIIIIIIIIIIIIIIIIIIIIIIII
@ read 5762
TGTGTACGCCATCAAACCACGAGAAATAATCAATTATGACGCAGGTATCG
+position: 2276749 
IIIIIIIIIIIIIIIIIIIIIIIIIIIIIIIIIIIIIIIIIIIIIIIIII
@ read 5763
AGCGGGATTCAGCCAGATTGCCGACCTGGCATTGGTCGCCGTCGGTGGCT
+position: -5089993 
IIIIIIIIIIIIIIIIIIIIIIIIIIIIIIIIIIIIIIIIIIIIIIIIII
@ read 5764
GTTAAATATGTTAATAAGACGTTGCATTATTGTCCTGAAGTTGAAGATAG
+position: 2806037 
IIIIIIIIIIIIIIIIIIIIIIIIIIIIIIIIIIIIIIIIIIIIIIIIII
@ read 5765
TGTCCAGGTTTCATATTCCGGGTGCTGCGCTTTCAGCATTGGCGTTTTCG
+position: -401022 
IIIIIIIIIIIIIIIIIIIIIIIIIIIIIIIIIIIIIIIIIIIIIIIIII
@ read 5766
AAACTGTGGCCGCGTAACGCCATTACCCATCGCTTCTCGCTGGAACAGGC
+position: -2210280 
IIIIIIIIIIIIIIIIIIIIIIIIIIIIIIIIIIIIIIIIIIIIIIIIII
@ read 5767
ACATGCTGTGTCACCTGGTGTGTGCGGGCGTACTTTTTTATGCGGCATCC
+position: -2353649 
IIIIIIIIIIIIIIIIIIIIIIIIIIIIIIIIIIIIIIIIIIIIIIIIII
@ read 5768
AGGTCCGGACTGGGCGGTGACCGACCTCGATCTCAGCTTGCGCAACATGA
+position: 4354369 
IIIIIIIIIIIIIIIIIIIIIIIIIIIIIIIIIIIIIIIIIIIIIIIIII
@ read 5769
TGTCACGAAACGGTTGCTATTATCGCAGAAATAGCATTTTAGGTGTGGAA
+position: -1260746 
IIIIIIIIIIIIIIIIIIIIIIIIIIIIIIIIIIIIIIIIIIIIIIIIII
@ read 5770
CACCGCGCTGGTTTCGATCATGCCGATTTTGTTGAACTCCAGCTCCTTCT
+position: 2514839 
IIIIIIIIIIIIIIIIIIIIIIIIIIIIIIIIIIIIIIIIIIIIIIIIII
@ read 5771
ACACAACAAAAATGATGATGGGGAAGGTATGACGCCGTTACGCGTTTTTC
+position: -99721 
IIIIIIIIIIIIIIIIIIIIIIIIIIIIIIIIIIIIIIIIIIIIIIIIII
@ read 5772
CATGAGCACCGTGACTATTACCGATTTAGCGCGTGAAAACGTCCGCAACC
+position: 2488411 
IIIIIIIIIIIIIIIIIIIIIIIIIIIIIIIIIIIIIIIIIIIIIIIIII
@ read 5773
GGCCGATACGTTAATGCGCAATCTGGCGCAGCAGAAGCCGAACGACCCGG
+position: -1076003 
IIIIIIIIIIIIIIIIIIIIIIIIIIIIIIIIIIIIIIIIIIIIIIIIII
@ read 5774
ACAAATTTACCGCCGAACGCGCGGGCAAACAGTCGCTGGATGATTTGATG
+position: 1944700 
IIIIIIIIIIIIIIIIIIIIIIIIIIIIIIIIIIIIIIIIIIIIIIIIII
@ read 5775
GCGCCCTCCTCCACCTCGGTGAAATGCTCCGCTTCCCTCAGGAAGAGGCT
+position: 2592777 
IIIIIIIIIIIIIIIIIIIIIIIIIIIIIIIIIIIIIIIIIIIIIIIIII
@ read 5776
ACTTGACCACTACAGTGTGAATTACCACCCTTAATTGTCGTTCCATTGCT
+position: 3162123 
IIIIIIIIIIIIIIIIIIIIIIIIIIIIIIIIIIIIIIIIIIIIIIIIII
@ read 5777
CTGACCAAACTGCGGGATCTTATCCTGCGTTTGTCCGCCGGAAATTTGCA
+position: -1625253 
IIIIIIIIIIIIIIIIIIIIIIIIIIIIIIIIIIIIIIIIIIIIIIIIII
@ read 5778
TACGACAGACCATACCAGGCCTGCGTCTTCAACGATCGCCTTGCGTTTGA
+position: -83121 
IIIIIIIIIIIIIIIIIIIIIIIIIIIIIIIIIIIIIIIIIIIIIIIIII
@ read 5779
ATCTCCATCCTGTGAGCTTTAACGCCCATGCCAGGAGTATTGTCGGTGCT
+position: -4192543 
IIIIIIIIIIIIIIIIIIIIIIIIIIIIIIIIIIIIIIIIIIIIIIIIII
@ read 5780
GGCGACGGGCCAGCATATCGTCAATAATCCCTGCCAGACGGTCATACTGT
+position: 1871041 
IIIIIIIIIIIIIIIIIIIIIIIIIIIIIIIIIIIIIIIIIIIIIIIIII
@ read 5781
GCAGCAATTCCGGAACGACGGCAGGTGCAGTTGGCGGCGGAGCTGTAGGC
+position: 3023150 
IIIIIIIIIIIIIIIIIIIIIIIIIIIIIIIIIIIIIIIIIIIIIIIIII
@ read 5782
AAAGCTGTAACCTTCCTCTTTCAGCAGCTTACCTGCTGCTTTTGCTTCGC
+position: 806233 
IIIIIIIIIIIIIIIIIIIIIIIIIIIIIIIIIIIIIIIIIIIIIIIIII
@ read 5783
GTCAGGCGCGCCTTGATTTATTAACCGGTAAACGGGTGGTGTCTGTCCAG
+position: -3003654 
IIIIIIIIIIIIIIIIIIIIIIIIIIIIIIIIIIIIIIIIIIIIIIIIII
@ read 5784
CTGGGACAACAACGTAGCGGATCCACACCTTCACATTTTTGTTCGCCAGA
+position: 1015836 
IIIIIIIIIIIIIIIIIIIIIIIIIIIIIIIIIIIIIIIIIIIIIIIIII
@ read 5785
AATTCATATATTGACCTGACTGCCGGAAAACCCGCCTCACGCATCATAAA
+position: 2431144 
IIIIIIIIIIIIIIIIIIIIIIIIIIIIIIIIIIIIIIIIIIIIIIIIII
@ read 5786
TATTTGCGTACGCCGGAAGAACCGGTAAAACGCGATAGCCCACGTCGTGC
+position: 4546474 
IIIIIIIIIIIIIIIIIIIIIIIIIIIIIIIIIIIIIIIIIIIIIIIIII
@ read 5787
AGCAATCTCCAAAATGCTGAACACCTGCTACCGCATTCTCGGTCTGAAAC
+position: 4773198 
IIIIIIIIIIIIIIIIIIIIIIIIIIIIIIIIIIIIIIIIIIIIIIIIII
@ read 5788
TCACGTACCGCACTGGATTCTGTCTCTTTATAACGGCGCTCCATATTGTG
+position: 4860767 
IIIIIIIIIIIIIIIIIIIIIIIIIIIIIIIIIIIIIIIIIIIIIIIIII
@ read 5789
CGGGCGAACATATGAGAGTTTGTGTTTGATTTTCACACGGTTCTCATCAA
+position: -2982198 
IIIIIIIIIIIIIIIIIIIIIIIIIIIIIIIIIIIIIIIIIIIIIIIIII
@ read 5790
AATATCTGCTGATGCTGATTGGCGGGCTGGTCGGCTTCTCGATGATTGGT
+position: -261273 
IIIIIIIIIIIIIIIIIIIIIIIIIIIIIIIIIIIIIIIIIIIIIIIIII
@ read 5791
TTACCTCTTGTTTTGGATAAGGATTCGACACTCATATCAAAACCGGTAAC
+position: 564089 
IIIIIIIIIIIIIIIIIIIIIIIIIIIIIIIIIIIIIIIIIIIIIIIIII
@ read 5792
GGAATGGGTAACCAGAGCGACTCGTCGTTGCCATGCGGGGGAGAGTTTCT
+position: -1013637 
IIIIIIIIIIIIIIIIIIIIIIIIIIIIIIIIIIIIIIIIIIIIIIIIII
@ read 5793
AAGCATTGTTGGTAACTTCTTCCTGCTTAACGCCCAGCTGTTCGCCGATA
+position: -3913309 
IIIIIIIIIIIIIIIIIIIIIIIIIIIIIIIIIIIIIIIIIIIIIIIIII
@ read 5794
CGAGCTTTCTAAACGTGTGGGACTTTCCCCAACGCCGTGCCTTGAGCGTG
+position: 997887 
IIIIIIIIIIIIIIIIIIIIIIIIIIIIIIIIIIIIIIIIIIIIIIIIII
@ read 5795
CGCAGCCCAGATGCGGCGGACGTGCACCGTCACTTCTTCGCGATCGTGAT
+position: 3326609 
IIIIIIIIIIIIIIIIIIIIIIIIIIIIIIIIIIIIIIIIIIIIIIIIII
@ read 5796
TGACTATTTTTTCACTGGAGAATTAATAAATCCTCGCTACAATAGACTGA
+position: 2004780 
IIIIIIIIIIIIIIIIIIIIIIIIIIIIIIIIIIIIIIIIIIIIIIIIII
@ read 5797
GCCTGCCACACAGACGTCGCGTCATCTGCCAGTAGCGCGAATGCCCGGGT
+position: -2272798 
IIIIIIIIIIIIIIIIIIIIIIIIIIIIIIIIIIIIIIIIIIIIIIIIII
@ read 5798
ACTACCGACTGCTGCTGGCGAATTTCGGCGATATCCAGATTGGCCTGGTT
+position: -4658254 
IIIIIIIIIIIIIIIIIIIIIIIIIIIIIIIIIIIIIIIIIIIIIIIIII
@ read 5799
CTGAAATGGTGCGCCAGAAATCATTCTTCCTCCTGATGGCACGTCTTACC
+position: -2871933 
IIIIIIIIIIIIIIIIIIIIIIIIIIIIIIIIIIIIIIIIIIIIIIIIII
@ read 5800
TTTGCTGTTCACTTCCACGTTGAGCGGCAATCCGGCTTCCGCCAGTCGCG
+position: -201717 
IIIIIIIIIIIIIIIIIIIIIIIIIIIIIIIIIIIIIIIIIIIIIIIIII
@ read 5801
TAGCGTCACGGCTTTAGCAGCCAACTGCGGCGTTACAGAAATATCGAATT
+position: -945343 
IIIIIIIIIIIIIIIIIIIIIIIIIIIIIIIIIIIIIIIIIIIIIIIIII
@ read 5802
ATGACCAGGATGATGCGTTTCTTGATATTAAAGCAAATGTGCAGGCTGGA
+position: 380327 
IIIIIIIIIIIIIIIIIIIIIIIIIIIIIIIIIIIIIIIIIIIIIIIIII
@ read 5803
CACTCTCAAAATCACCGGCATGACTTGCGACTCGTGCGCAGTGCATGTCA
+position: -895555 
IIIIIIIIIIIIIIIIIIIIIIIIIIIIIIIIIIIIIIIIIIIIIIIIII
@ read 5804
ACCGCAGCTCGGCAGTTTCGGTGAACCTTTCATGTACAGCAGGATCGGGT
+position: 1995478 
IIIIIIIIIIIIIIIIIIIIIIIIIIIIIIIIIIIIIIIIIIIIIIIIII
@ read 5805
ATTTCTCCAGTGAAGATGGTACGGTTCGTATCCCGACGAGTCGGGTTATA
+position: -3224296 
IIIIIIIIIIIIIIIIIIIIIIIIIIIIIIIIIIIIIIIIIIIIIIIIII
@ read 5806
CTTGCGACGTTAAGAATCCGTATCTTCGAGTGCCCACACAGATTGTCTGA
+position: -5053487 
IIIIIIIIIIIIIIIIIIIIIIIIIIIIIIIIIIIIIIIIIIIIIIIIII
@ read 5807
ATCTGTGATGTGGTAAGCAACACCCTGACGGCAGAACCCAGCCGTTTCAC
+position: 4026132 
IIIIIIIIIIIIIIIIIIIIIIIIIIIIIIIIIIIIIIIIIIIIIIIIII
@ read 5808
GTCGCTGAATCTGGTGCAACTGCACGTTTTGTTACAACGTCACGAATTTT
+position: 2411646 
IIIIIIIIIIIIIIIIIIIIIIIIIIIIIIIIIIIIIIIIIIIIIIIIII
@ read 5809
GGTAGACCATTCGGTGTTAAAGCACTCGTCTTCGGCATCGATACAGGGCT
+position: -1868316 
IIIIIIIIIIIIIIIIIIIIIIIIIIIIIIIIIIIIIIIIIIIIIIIIII
@ read 5810
GACCCCGTACAGCTTACGCAGCTTATCCAGCAGTGGCATCACTTTTTCCA
+position: 4974874 
IIIIIIIIIIIIIIIIIIIIIIIIIIIIIIIIIIIIIIIIIIIIIIIIII
@ read 5811
GAGCCGCAGCCGCTGGATGGCGAAGCGCAAGAGCTAACGCCTGCGCGGAT
+position: 1968186 
IIIIIIIIIIIIIIIIIIIIIIIIIIIIIIIIIIIIIIIIIIIIIIIIII
@ read 5812
TGCGGGAACATTTACAGTATCAGATTGACAGTATGGGCATGCATGATGAT
+position: -111816 
IIIIIIIIIIIIIIIIIIIIIIIIIIIIIIIIIIIIIIIIIIIIIIIIII
@ read 5813
ACGCGCAACGCTGGCTTGTGTACGCTGGCGGAACAGCAAGCACCTGACCG
+position: -3564551 
IIIIIIIIIIIIIIIIIIIIIIIIIIIIIIIIIIIIIIIIIIIIIIIIII
@ read 5814
CAGCCGGTTTTCGATCAAACTGGCGAGCACTGTCCAGCCAACCGCCGAGA
+position: 908082 
IIIIIIIIIIIIIIIIIIIIIIIIIIIIIIIIIIIIIIIIIIIIIIIIII
@ read 5815
TATCAAACCATTCGTCAGCCGGGGGCACAGTCTTCCGAACAAACCACCTT
+position: 1347533 
IIIIIIIIIIIIIIIIIIIIIIIIIIIIIIIIIIIIIIIIIIIIIIIIII
@ read 5816
CATTAAAAGTACAAACAGCAGTGCGCCGACCAGGTTGCCAAAATAGACAT
+position: 1019343 
IIIIIIIIIIIIIIIIIIIIIIIIIIIIIIIIIIIIIIIIIIIIIIIIII
@ read 5817
CGCGACCTGACCGAATGCGCGATCGCCATCGAGCGTGACTGCCGCCCCCG
+position: -4376969 
IIIIIIIIIIIIIIIIIIIIIIIIIIIIIIIIIIIIIIIIIIIIIIIIII
@ read 5818
TTCCTATTTTTGCGCCGAATAAACGTAATAAAAAAGCCCGCCAGCGATAC
+position: 2524124 
IIIIIIIIIIIIIIIIIIIIIIIIIIIIIIIIIIIIIIIIIIIIIIIIII
@ read 5819
TGTTCAATGCCATGAACGGTAACCGCGCAGAAATGAGCCCGGAAGCCGCC
+position: 2470807 
IIIIIIIIIIIIIIIIIIIIIIIIIIIIIIIIIIIIIIIIIIIIIIIIII
@ read 5820
CATCTTTGCCAGACAAAAACAGGCGCACATACTCGACCTGCTGAGCGTAT
+position: 2343734 
IIIIIIIIIIIIIIIIIIIIIIIIIIIIIIIIIIIIIIIIIIIIIIIIII
@ read 5821
TCGCGATGATTGGGCCGCCCAGGGTTTCAATCATACCCAGGATGCTCGGG
+position: -1961858 
IIIIIIIIIIIIIIIIIIIIIIIIIIIIIIIIIIIIIIIIIIIIIIIIII
@ read 5822
TTTTTCGCCGTACCACAGAACACGAAGCTGCTCTAACATTTCGATGTGTT
+position: -4240894 
IIIIIIIIIIIIIIIIIIIIIIIIIIIIIIIIIIIIIIIIIIIIIIIIII
@ read 5823
CATCGAAGCGACCGGCACCTATATGGAACCTGTCGCTGAGTGCCTTTACG
+position: -2801988 
IIIIIIIIIIIIIIIIIIIIIIIIIIIIIIIIIIIIIIIIIIIIIIIIII
@ read 5824
TGGATGACGTGAAGTCGTTACATATTTTTGTGGCCGACAGCACGCCGCTC
+position: -2873655 
IIIIIIIIIIIIIIIIIIIIIIIIIIIIIIIIIIIIIIIIIIIIIIIIII
@ read 5825
GCTGATGCAACAGGCTGGAGTCCTGGGTGAGCTTCCATTTTGAAGAAAAG
+position: -4988942 
IIIIIIIIIIIIIIIIIIIIIIIIIIIIIIIIIIIIIIIIIIIIIIIIII
@ read 5826
TGAGCGTTTCCAGCAAGCGCATAACGGTATTCTGGCTGCAATTGAAGAAG
+position: 2184880 
IIIIIIIIIIIIIIIIIIIIIIIIIIIIIIIIIIIIIIIIIIIIIIIIII
@ read 5827
GTAGTTTTCCTTATTGTGGCAATTGGCCTTGTTGGTCTGATCATGCTGCA
+position: -1448142 
IIIIIIIIIIIIIIIIIIIIIIIIIIIIIIIIIIIIIIIIIIIIIIIIII
@ read 5828
AATGGATTGACAAACGATAATTATACAACAAACCCTGTTTTTGATATGAT
+position: 2285951 
IIIIIIIIIIIIIIIIIIIIIIIIIIIIIIIIIIIIIIIIIIIIIIIIII
@ read 5829
TTTTGGGGGTGATACTTTTGAAAGGAATGCCATGAGCGTCAAGGTGATGC
+position: -1525919 
IIIIIIIIIIIIIIIIIIIIIIIIIIIIIIIIIIIIIIIIIIIIIIIIII
@ read 5830
TATGGCAGAATCAAGTCATCCCCCTCAATTAACAAGGATAAGTTGTGAAC
+position: -2488156 
IIIIIIIIIIIIIIIIIIIIIIIIIIIIIIIIIIIIIIIIIIIIIIIIII
@ read 5831
GCGCGTCAGGGTTAAAACTCATCGACTGGGAGTATGCCGGAGATGGTGAT
+position: 1376462 
IIIIIIIIIIIIIIIIIIIIIIIIIIIIIIIIIIIIIIIIIIIIIIIIII
@ read 5832
GTTTGTCTCAGGTATTCACCGAAAGGCAGACAGAGAAAAGCCCCACCTGA
+position: -1036085 
IIIIIIIIIIIIIIIIIIIIIIIIIIIIIIIIIIIIIIIIIIIIIIIIII
@ read 5833
GCCTGGAATGGCGACGTTGTGGCGGTAAAGCCACGCTGCGGCTAACGCTA
+position: -2514817 
IIIIIIIIIIIIIIIIIIIIIIIIIIIIIIIIIIIIIIIIIIIIIIIIII
@ read 5834
GGGAACCTGGCCGGACATCGTATTCGTAATCATCACGTTCACACAGTCAC
+position: 4118829 
IIIIIIIIIIIIIIIIIIIIIIIIIIIIIIIIIIIIIIIIIIIIIIIIII
@ read 5835
GCGCAGCAATTGCGCTGGCAGTTACTGCAAACTGGCGAAGATCGTTTTGC
+position: 2126491 
IIIIIIIIIIIIIIIIIIIIIIIIIIIIIIIIIIIIIIIIIIIIIIIIII
@ read 5836
GTTAAAAGCGTCCTCTGTAAAAAATATTTTCGATCTGCCATTTAGTGAGG
+position: -3159591 
IIIIIIIIIIIIIIIIIIIIIIIIIIIIIIIIIIIIIIIIIIIIIIIIII
@ read 5837
CCCCATGCTGATGTACTGCACCCAGGCACCGGTAAACTGCGCGTCGGGCT
+position: 3351417 
IIIIIIIIIIIIIIIIIIIIIIIIIIIIIIIIIIIIIIIIIIIIIIIIII
@ read 5838
CGTGCCCAGGTTGAATCTGCGGTGCAAAAAGCGGGCTATTCCCTGCGCGA
+position: 4094041 
IIIIIIIIIIIIIIIIIIIIIIIIIIIIIIIIIIIIIIIIIIIIIIIIII
@ read 5839
TCGCATCAACCCTACTTCGGCGCGGAATACATCTATTCCGATGCGTGGAC
+position: -3488951 
IIIIIIIIIIIIIIIIIIIIIIIIIIIIIIIIIIIIIIIIIIIIIIIIII
@ read 5840
AGATGAGTTCTCCCTGACTCCTTGAGAGTCCTGAAGGAACGTTGAAGACG
+position: 4523003 
IIIIIIIIIIIIIIIIIIIIIIIIIIIIIIIIIIIIIIIIIIIIIIIIII
@ read 5841
AATAGCACACGCTCGACGCCGGTCTGAAATACGCGCCCCATAGTGACAGG
+position: -3445427 
IIIIIIIIIIIIIIIIIIIIIIIIIIIIIIIIIIIIIIIIIIIIIIIIII
@ read 5842
ATGGCGGCAAAAGCGGCACTGATCGCCTTGTCGGTGATAATCGCCACGAT
+position: 357281 
IIIIIIIIIIIIIIIIIIIIIIIIIIIIIIIIIIIIIIIIIIIIIIIIII
@ read 5843
TTCACCGACTTCCTCGGTCTTCTGCTTTTATTACCGCCGGTGCAAAAGCA
+position: 4998604 
IIIIIIIIIIIIIIIIIIIIIIIIIIIIIIIIIIIIIIIIIIIIIIIIII
@ read 5844
CGCCGCCCGGTTAATGCTATTCGCCAGATTTGTAGGGCATTTATTCGCTT
+position: 3158423 
IIIIIIIIIIIIIIIIIIIIIIIIIIIIIIIIIIIIIIIIIIIIIIIIII
@ read 5845
GGCGGGTTACGCCGTCGCGATCTTCCCGCCGATCCATTAACCCTTTTTGA
+position: -3298256 
IIIIIIIIIIIIIIIIIIIIIIIIIIIIIIIIIIIIIIIIIIIIIIIIII
@ read 5846
GCTTTCGGCGAAGCTGAACAGTTTATCGGGGGTGCGGTGAGCAGAAACCA
+position: 586898 
IIIIIIIIIIIIIIIIIIIIIIIIIIIIIIIIIIIIIIIIIIIIIIIIII
@ read 5847
CAGCCAGACGAGAAATTACGCCAGTTTTTGCCATTGACATCGTGATGATT
+position: -3240889 
IIIIIIIIIIIIIIIIIIIIIIIIIIIIIIIIIIIIIIIIIIIIIIIIII
@ read 5848
TTCTCCTTTGATCTGTTGAAGAAACGTGGCATCAGCACCCAGGGGCTGGT
+position: 1026129 
IIIIIIIIIIIIIIIIIIIIIIIIIIIIIIIIIIIIIIIIIIIIIIIIII
@ read 5849
TCACGAAGTGATTCATAAACTGCCAGGCATCAAATTAAGCAGTAAGCCGG
+position: 229480 
IIIIIIIIIIIIIIIIIIIIIIIIIIIIIIIIIIIIIIIIIIIIIIIIII
@ read 5850
GCTGCCTGCCGTGCGGGTGTTTGCGGCTGCTGTAAGACGAAAGTGGTTTC
+position: -4301138 
IIIIIIIIIIIIIIIIIIIIIIIIIIIIIIIIIIIIIIIIIIIIIIIIII
@ read 5851
GATCGGCGGACTGCGCGCAATGGCAGTGGCGGACTCCATCAACGGTATTG
+position: -846704 
IIIIIIIIIIIIIIIIIIIIIIIIIIIIIIIIIIIIIIIIIIIIIIIIII
@ read 5852
TTCAAAGGTGGTGAAACGTTCATTACACACCAGACACTGCCGACGGCGGC
+position: -4812433 
IIIIIIIIIIIIIIIIIIIIIIIIIIIIIIIIIIIIIIIIIIIIIIIIII
@ read 5853
GCAATCCCCACAGCGCCATTACCGGTTCACAGATATGCCCCACCCAGTCG
+position: 5202540 
IIIIIIIIIIIIIIIIIIIIIIIIIIIIIIIIIIIIIIIIIIIIIIIIII
@ read 5854
GCTGGGTAAACAGATCGTTCACGGCAAATACGTACCTGGCTCGCCACTTC
+position: -831158 
IIIIIIIIIIIIIIIIIIIIIIIIIIIIIIIIIIIIIIIIIIIIIIIIII
@ read 5855
CCGTTGTTCACGTCTGAAGGGATATCTGCTTGACGATCCCACGCCGCTTT
+position: -148123 
IIIIIIIIIIIIIIIIIIIIIIIIIIIIIIIIIIIIIIIIIIIIIIIIII
@ read 5856
CGCGTAACAGAAAGGCCATCGTTGCTGGTAGCTTTTACGATCACCTCTAC
+position: -3023638 
IIIIIIIIIIIIIIIIIIIIIIIIIIIIIIIIIIIIIIIIIIIIIIIIII
@ read 5857
GGTACGTCACGTCCCGGATAAGTAAAGGTGACATTGCGGAATTCCACGTC
+position: -4244715 
IIIIIIIIIIIIIIIIIIIIIIIIIIIIIIIIIIIIIIIIIIIIIIIIII
@ read 5858
TGATGGGCGAACGTTTTGGTGGTCAGATCCTCGATACCGTTGATATCGAA
+position: 664789 
IIIIIIIIIIIIIIIIIIIIIIIIIIIIIIIIIIIIIIIIIIIIIIIIII
@ read 5859
ATAATTTTTGCCGCTTCATAGCTTAACTCGAATGCGGCGGTCAGGTTCAC
+position: 3285867 
IIIIIIIIIIIIIIIIIIIIIIIIIIIIIIIIIIIIIIIIIIIIIIIIII
@ read 5860
AGATAACCGGGAATATATAACCCAAGAGATATTGCATTAATATTAATCAA
+position: -3508886 
IIIIIIIIIIIIIIIIIIIIIIIIIIIIIIIIIIIIIIIIIIIIIIIIII
@ read 5861
TTTCATCTGTATATCCGTATGCTAAATGGCATTCCACCGCCTTTTCGCCG
+position: 380835 
IIIIIIIIIIIIIIIIIIIIIIIIIIIIIIIIIIIIIIIIIIIIIIIIII
@ read 5862
AGGGCGGGTGAAATGAACGCCTTGCTGCTGGGCAGCGTGGATGAAAACCT
+position: -2875428 
IIIIIIIIIIIIIIIIIIIIIIIIIIIIIIIIIIIIIIIIIIIIIIIIII
@ read 5863
TTGTTTTTACGACAGTTAATCGTTGCTCTCCTGTATCATATTCGTCGGCG
+position: 4935382 
IIIIIIIIIIIIIIIIIIIIIIIIIIIIIIIIIIIIIIIIIIIIIIIIII
@ read 5864
CTTAGATGTTTCAGTTCCCCCGGTTCGCCTCATTAACCTATGGATTCAGT
+position: -481397 
IIIIIIIIIIIIIIIIIIIIIIIIIIIIIIIIIIIIIIIIIIIIIIIIII
@ read 5865
AGTGAAACGGTGGATTGCCTGATTTGGGCGATTGGTCGCGAGCCTGCCAA
+position: 4160733 
IIIIIIIIIIIIIIIIIIIIIIIIIIIIIIIIIIIIIIIIIIIIIIIIII
@ read 5866
CAGCATAACAATGAGTGGAAAGGAAACTCTATTGATCGCCGTCCTCTGTC
+position: -3219629 
IIIIIIIIIIIIIIIIIIIIIIIIIIIIIIIIIIIIIIIIIIIIIIIIII
@ read 5867
CCAGTAATCTTTTTTTTGTGCCTTGGTAAAGCGTTACGCTATGTTGCAGT
+position: -2081153 
IIIIIIIIIIIIIIIIIIIIIIIIIIIIIIIIIIIIIIIIIIIIIIIIII
@ read 5868
AGAAAGCAGCCAAAGTGATGGGTGACTACACCGATATCGAAATTATTGAA
+position: 30719 
IIIIIIIIIIIIIIIIIIIIIIIIIIIIIIIIIIIIIIIIIIIIIIIIII
@ read 5869
CCTCCGGCTATTTTTTTAATTGTGATTACGCATCACCCCTTCCTGAACGG
+position: 508548 
IIIIIIIIIIIIIIIIIIIIIIIIIIIIIIIIIIIIIIIIIIIIIIIIII
@ read 5870
TTTAAATCCACACGTATCCAGCACGAAATAATATGCAAAAGTTTGATACC
+position: -1032872 
IIIIIIIIIIIIIIIIIIIIIIIIIIIIIIIIIIIIIIIIIIIIIIIIII
@ read 5871
GGGGGTTGAATTGAAAATTTCATTGATTTCTGCAACGTCAGAAAATGGCG
+position: 4367296 
IIIIIIIIIIIIIIIIIIIIIIIIIIIIIIIIIIIIIIIIIIIIIIIIII
@ read 5872
TGTTTTTTTGCCAGTGGTACATGCTCGTGGCCCAACACACCGTTTATTTC
+position: 2222446 
IIIIIIIIIIIIIIIIIIIIIIIIIIIIIIIIIIIIIIIIIIIIIIIIII
@ read 5873
AAGCGCTGCGTAAAACAGCGGTTGGACAGACGATTCAAATCGGTAGCGGT
+position: 105864 
IIIIIIIIIIIIIIIIIIIIIIIIIIIIIIIIIIIIIIIIIIIIIIIIII
@ read 5874
ATCTCCATTTCATGAGCGGTCACCGTGACGTTCAGTTCTTCAATGGTGAT
+position: -1315738 
IIIIIIIIIIIIIIIIIIIIIIIIIIIIIIIIIIIIIIIIIIIIIIIIII
@ read 5875
AGTGGAAATCGGGTGAAGAATTGACCTAAAATAGCCATCCAGATGTTAAT
+position: 3483728 
IIIIIIIIIIIIIIIIIIIIIIIIIIIIIIIIIIIIIIIIIIIIIIIIII
@ read 5876
ATGTAAATCGCTTCGCCCGGCGCGACGTCACGCAGGAAATCAAAGCCCAG
+position: 2807676 
IIIIIIIIIIIIIIIIIIIIIIIIIIIIIIIIIIIIIIIIIIIIIIIIII
@ read 5877
CAACGCGGTTGTTTATTATCCGATGAGTGCTCGACTGGTCGTCGAAAAAA
+position: -5125838 
IIIIIIIIIIIIIIIIIIIIIIIIIIIIIIIIIIIIIIIIIIIIIIIIII
@ read 5878
CGCCAACGGCAAAGACTGCGATGTCCGATGGCAATACCGCTTTTAACGCT
+position: 4444539 
IIIIIIIIIIIIIIIIIIIIIIIIIIIIIIIIIIIIIIIIIIIIIIIIII
@ read 5879
AAGCTGATATTGCTCCTCGAGGTTGCATTCCTTCCCGGCAATGTTAACCG
+position: -3862552 
IIIIIIIIIIIIIIIIIIIIIIIIIIIIIIIIIIIIIIIIIIIIIIIIII
@ read 5880
GCAGGTGATTTCTGACGGCAACGGCGTATTGTTGCCGGAGATCCGCATTC
+position: -4997133 
IIIIIIIIIIIIIIIIIIIIIIIIIIIIIIIIIIIIIIIIIIIIIIIIII
@ read 5881
GGTTAACTTTTGCATCATCTAAGGAATCAATAAGAATATGAGACAGGTTA
+position: -169092 
IIIIIIIIIIIIIIIIIIIIIIIIIIIIIIIIIIIIIIIIIIIIIIIIII
@ read 5882
CTCAAGTGCGTTATGTTTGTTCTCTTCGACCTGATGACCGAAGGCGGCGG
+position: 3647943 
IIIIIIIIIIIIIIIIIIIIIIIIIIIIIIIIIIIIIIIIIIIIIIIIII
@ read 5883
CCTCACGCTGTTCAGTTTCCTTGCAGATGTACCAGTGTTTCTGCTCATCG
+position: 1895996 
IIIIIIIIIIIIIIIIIIIIIIIIIIIIIIIIIIIIIIIIIIIIIIIIII
@ read 5884
AGCAAACGTCTGGTCCGTGCCGCGATTGAATACGCAATTGCCAACGACCG
+position: 1408517 
IIIIIIIIIIIIIIIIIIIIIIIIIIIIIIIIIIIIIIIIIIIIIIIIII
@ read 5885
ATAGCGAATCAGTCGCAGCGTGGGGAAACCAACATGGGCGGTCATGCGGC
+position: 1407140 
IIIIIIIIIIIIIIIIIIIIIIIIIIIIIIIIIIIIIIIIIIIIIIIIII
@ read 5886
AGAGGCGAGGTGAGATATCGGGCAAAAAGCCTGAGTTACGCGAATATGGA
+position: 1155337 
IIIIIIIIIIIIIIIIIIIIIIIIIIIIIIIIIIIIIIIIIIIIIIIIII
@ read 5887
CGCTAACAGCCGCGCCTATTTTCTCGCTGAGAAGCGTGCCGGAGTACCCG
+position: -2756475 
IIIIIIIIIIIIIIIIIIIIIIIIIIIIIIIIIIIIIIIIIIIIIIIIII
@ read 5888
CTGATGTGAGCTATACATCGTATAAACAACACCATCGGTAACGCTGGAAG
+position: -3722840 
IIIIIIIIIIIIIIIIIIIIIIIIIIIIIIIIIIIIIIIIIIIIIIIIII
@ read 5889
AATAGCGGACGATGAGCGAAAGCAAAACCGGCCAGTTCAAGCCAGTCGTC
+position: 2986374 
IIIIIIIIIIIIIIIIIIIIIIIIIIIIIIIIIIIIIIIIIIIIIIIIII
@ read 5890
GCAGAGTGGCGTATGGGGAACCGTTTGTCGATGGTTTGGCACCAGTGACC
+position: 2465784 
IIIIIIIIIIIIIIIIIIIIIIIIIIIIIIIIIIIIIIIIIIIIIIIIII
@ read 5891
ATACGCTTTTCCAGAGAGCGGCTTTTAACAATGCCCTAACCTGATTTCAG
+position: -1612331 
IIIIIIIIIIIIIIIIIIIIIIIIIIIIIIIIIIIIIIIIIIIIIIIIII
@ read 5892
CAGAGTCTGGCTGGGTGGAATTCCGCACTGCCACCCTTGTTGCGGAAGAA
+position: -3632728 
IIIIIIIIIIIIIIIIIIIIIIIIIIIIIIIIIIIIIIIIIIIIIIIIII
@ read 5893
TATCGCCGCCCAGCACCATCACATTGCCCTGCTCAATGACGCGGGCACCG
+position: 4110735 
IIIIIIIIIIIIIIIIIIIIIIIIIIIIIIIIIIIIIIIIIIIIIIIIII
@ read 5894
TGCGGCAGGGTGAGCGCGCGGCAACCAGCTGTGCAACGGCATCATCCCGG
+position: -2282096 
IIIIIIIIIIIIIIIIIIIIIIIIIIIIIIIIIIIIIIIIIIIIIIIIII
@ read 5895
GTGCCGTCGCCGTTGAAGTCTGGAGCACCGAAACTCCGGCAACAGGGAGC
+position: -5125729 
IIIIIIIIIIIIIIIIIIIIIIIIIIIIIIIIIIIIIIIIIIIIIIIIII
@ read 5896
GTAAGAGATCTCTCACAACCAGATGGGGTATTTGGATTACAGAAGAGGCT
+position: 3311138 
IIIIIIIIIIIIIIIIIIIIIIIIIIIIIIIIIIIIIIIIIIIIIIIIII
@ read 5897
AAACAACGTCCGGACGCCTACGATTACGCATGGCTTGCCGACGCGCTGGA
+position: -715902 
IIIIIIIIIIIIIIIIIIIIIIIIIIIIIIIIIIIIIIIIIIIIIIIIII
@ read 5898
GGTGTCACCCGTAACGCGAACGCGATACAAAACACGGCACAAATTTCGAA
+position: 3362117 
IIIIIIIIIIIIIIIIIIIIIIIIIIIIIIIIIIIIIIIIIIIIIIIIII
@ read 5899
TGATCTTTGGCTCGCGGGTCAGCAGCGACTCGCCATTCACCTGCCAGGAT
+position: -1554586 
IIIIIIIIIIIIIIIIIIIIIIIIIIIIIIIIIIIIIIIIIIIIIIIIII
@ read 5900
TGCCAGAGCGCAGCGATGATATCTTGAATAACAGCCATGGACTTTCCTGT
+position: -1622303 
IIIIIIIIIIIIIIIIIIIIIIIIIIIIIIIIIIIIIIIIIIIIIIIIII
@ read 5901
CTGGCTGCCTGGCGGGATAGTCAGCAAAATGCTTTCTTTCAGTGTTGGAA
+position: 1128916 
IIIIIIIIIIIIIIIIIIIIIIIIIIIIIIIIIIIIIIIIIIIIIIIIII
@ read 5902
GTCGCCCGCGCCAGTCGCCGTGGCGAAGAATCTATTCTCATCGGTCACGC
+position: 28516 
IIIIIIIIIIIIIIIIIIIIIIIIIIIIIIIIIIIIIIIIIIIIIIIIII
@ read 5903
CAGCGCGCTGGTAGATGAGTGTGTCGCGTTTTATGAAGAACACTTCCCGG
+position: 204831 
IIIIIIIIIIIIIIIIIIIIIIIIIIIIIIIIIIIIIIIIIIIIIIIIII
@ read 5904
TGGCGAAGGCGATGCCGCCACGGATAAACTGGTTAAAGGTGCCGGTTTTC
+position: -3055393 
IIIIIIIIIIIIIIIIIIIIIIIIIIIIIIIIIIIIIIIIIIIIIIIIII
@ read 5905
ATCGATCTGGGCGGCGGTAGTCAGATTTTCCGCTACTACACTTCAGGCGA
+position: 5041147 
IIIIIIIIIIIIIIIIIIIIIIIIIIIIIIIIIIIIIIIIIIIIIIIIII
@ read 5906
TTGATTTCGGCAAGGGTTGTGGCTCCCTGCTCCACCAGGTTGCTGATCGC
+position: 1893752 
IIIIIIIIIIIIIIIIIIIIIIIIIIIIIIIIIIIIIIIIIIIIIIIIII
@ read 5907
GGTCAGCTGATTGAACATGTCTTCCGCGCGGTCGTATAACCCGGCGGCCA
+position: -3695059 
IIIIIIIIIIIIIIIIIIIIIIIIIIIIIIIIIIIIIIIIIIIIIIIIII
@ read 5908
TCATGGCAACTCCAGTTTTTGTATTTGTCTGGAAAAATTCACCGCCACAA
+position: -1573024 
IIIIIIIIIIIIIIIIIIIIIIIIIIIIIIIIIIIIIIIIIIIIIIIIII
@ read 5909
GTGATCACCCAGACGCATCCTATCGATTTAGTCTTTACCCTGCCGGAAAG
+position: 2549711 
IIIIIIIIIIIIIIIIIIIIIIIIIIIIIIIIIIIIIIIIIIIIIIIIII
@ read 5910
GGTTGTAATAATTCTAACAAGATAAACTCGCAGGATTCTCTTTCGTCGCA
+position: 514582 
IIIIIIIIIIIIIIIIIIIIIIIIIIIIIIIIIIIIIIIIIIIIIIIIII
@ read 5911
ATGTCTGGGAAACTGCCTGATGGAGGGGGATAACTACTGGAAACGGTAGC
+position: 4752915 
IIIIIIIIIIIIIIIIIIIIIIIIIIIIIIIIIIIIIIIIIIIIIIIIII
@ read 5912
ATCGGCAGCCGACGCCGTGGCAGAGTTCTGTTTCACCGACGCCGCCATTT
+position: 3716299 
IIIIIIIIIIIIIIIIIIIIIIIIIIIIIIIIIIIIIIIIIIIIIIIIII
@ read 5913
TACGTTCTACTTTCGCACCCAGCTGGCTTAGCAGCTTCATTGATGTATCG
+position: 3843196 
IIIIIIIIIIIIIIIIIIIIIIIIIIIIIIIIIIIIIIIIIIIIIIIIII
@ read 5914
AAAATCTGGTCGATATTTTTCAACGCCTGGGAGATGGCAATCTCATAAAC
+position: 4670209 
IIIIIIIIIIIIIIIIIIIIIIIIIIIIIIIIIIIIIIIIIIIIIIIIII
@ read 5915
GACAATGACCTCAATGCCGGTAAAAATCTGGTATTCAGCGGGCAGAATGG
+position: -307123 
IIIIIIIIIIIIIIIIIIIIIIIIIIIIIIIIIIIIIIIIIIIIIIIIII
@ read 5916
ACGGGTAAGCAACAAGCGAAAAGGCAGTTCAAAACTGGTGACGTAATCCA
+position: 3576312 
IIIIIIIIIIIIIIIIIIIIIIIIIIIIIIIIIIIIIIIIIIIIIIIIII
@ read 5917
CATCAACCTGGATTTTGGCAATTGCGCTGGGTTTGCCTTCGGGATAAGCC
+position: -596822 
IIIIIIIIIIIIIIIIIIIIIIIIIIIIIIIIIIIIIIIIIIIIIIIIII
@ read 5918
TGTTATGATGACTGTTGTAATTGTGTCTACACGAGAAATTGAATGAAATT
+position: -2118618 
IIIIIIIIIIIIIIIIIIIIIIIIIIIIIIIIIIIIIIIIIIIIIIIIII
@ read 5919
CGATACCTCCCAGCGCGGTGATAACCGTTTTGTGCGCGTGAGCTGGGATG
+position: 1125540 
IIIIIIIIIIIIIIIIIIIIIIIIIIIIIIIIIIIIIIIIIIIIIIIIII
@ read 5920
GAACTGCGCGCTGTTGGTGCTAATTCGCTATTACATCATTATCTGCCAGG
+position: 3000749 
IIIIIIIIIIIIIIIIIIIIIIIIIIIIIIIIIIIIIIIIIIIIIIIIII
@ read 5921
TTCCAGCAGCCGCGTGTCGATAAATTTGAAACCCAGGCTACCCAGACCAT
+position: 4232382 
IIIIIIIIIIIIIIIIIIIIIIIIIIIIIIIIIIIIIIIIIIIIIIIIII
@ read 5922
GATCAACCTCAAACCGTTGGAGGAACGTGATGATCGGGTGCAAAAAGTCA
+position: 2552151 
IIIIIIIIIIIIIIIIIIIIIIIIIIIIIIIIIIIIIIIIIIIIIIIIII
@ read 5923
GCTTCCAGATCTTCTTTGCTGCTTTTTGCAATGTCATGGACATCGGCAAC
+position: 736192 
IIIIIIIIIIIIIIIIIIIIIIIIIIIIIIIIIIIIIIIIIIIIIIIIII
@ read 5924
AGCTTTGCTGATTCTCCCTCATTATTTGAAATGTGGTTTCACTTTCTGCA
+position: -2839578 
IIIIIIIIIIIIIIIIIIIIIIIIIIIIIIIIIIIIIIIIIIIIIIIIII
@ read 5925
GCGGCCAGCGCGGTACGGTGTTAGTGGAGAAGCGCTGGTGGAACAGGCAG
+position: -1415370 
IIIIIIIIIIIIIIIIIIIIIIIIIIIIIIIIIIIIIIIIIIIIIIIIII
@ read 5926
TGAATGCCATGGTTATGTTGGTTTACTAACTCGCGCATAAGTTGCCTCTG
+position: 1135174 
IIIIIIIIIIIIIIIIIIIIIIIIIIIIIIIIIIIIIIIIIIIIIIIIII
@ read 5927
GCTCGGGTATATCTGCTGATTTAACAGGGATTTTTGTGGATCGGACTTCA
+position: 628270 
IIIIIIIIIIIIIIIIIIIIIIIIIIIIIIIIIIIIIIIIIIIIIIIIII
@ read 5928
TTGAAGGCTGCGTCTCCTGTGCACTTTAAGGAATATCTATGAAACTCTCA
+position: 3183378 
IIIIIIIIIIIIIIIIIIIIIIIIIIIIIIIIIIIIIIIIIIIIIIIIII
@ read 5929
GAAGTACAGGGAGGGGGAAGAGATATGAATAAAGTTACGCACACCCCAGG
+position: 971594 
IIIIIIIIIIIIIIIIIIIIIIIIIIIIIIIIIIIIIIIIIIIIIIIIII
@ read 5930
GCAACCGACAGTCATGCCGTTCAGTTCAAGCGTGAAGCCTGTTTCATCCT
+position: 4150811 
IIIIIIIIIIIIIIIIIIIIIIIIIIIIIIIIIIIIIIIIIIIIIIIIII
@ read 5931
CTTCCGGTGATTACTCAGGACTATTACGACGATGGCAGCGGTAAATCGCC
+position: -54961 
IIIIIIIIIIIIIIIIIIIIIIIIIIIIIIIIIIIIIIIIIIIIIIIIII
@ read 5932
GCAACTGGCTGCAGCTTCCGGCGATGATTATCGGGGCGTTTATTATCGAC
+position: -4368650 
IIIIIIIIIIIIIIIIIIIIIIIIIIIIIIIIIIIIIIIIIIIIIIIIII
@ read 5933
CCCGATTCTGGGCCTGGATGTGTGGGAACATGCTTACTACCTGAAATTCC
+position: 4679239 
IIIIIIIIIIIIIIIIIIIIIIIIIIIIIIIIIIIIIIIIIIIIIIIIII
@ read 5934
TGACTCAGACGCCGCCTGTTGCCTCTGTTGATGTTCCACCTTCGCAACCT
+position: 999439 
IIIIIIIIIIIIIIIIIIIIIIIIIIIIIIIIIIIIIIIIIIIIIIIIII
@ read 5935
GCGGCACTGCTTTTCAGCAACAAGTCTGGCAGGCACTGCGCACGATACCT
+position: -2575286 
IIIIIIIIIIIIIIIIIIIIIIIIIIIIIIIIIIIIIIIIIIIIIIIIII
@ read 5936
GAATCACGGTAAACCGGCCGATGCAGAACTGGAAATGATGGTCCGACTCA
+position: -1843815 
IIIIIIIIIIIIIIIIIIIIIIIIIIIIIIIIIIIIIIIIIIIIIIIIII
@ read 5937
TCATCAGCTTCAGGTTTTCGATAGTCGGCTGACGATAAAGCTGATTCAGT
+position: -4870733 
IIIIIIIIIIIIIIIIIIIIIIIIIIIIIIIIIIIIIIIIIIIIIIIIII
@ read 5938
ATCTTCAATGGCGGCAAGGATGTTAGCGTATGCACCACAGCGACAGATGT
+position: 326584 
IIIIIIIIIIIIIIIIIIIIIIIIIIIIIIIIIIIIIIIIIIIIIIIIII
@ read 5939
GCAGCCCTGGCAAATAAAGCGCTACCTAATAGCGTAGCCATTAATAATAG
+position: 3071867 
IIIIIIIIIIIIIIIIIIIIIIIIIIIIIIIIIIIIIIIIIIIIIIIIII
@ read 5940
GTCAAATAGCCACCAGCTTTCATCTCCATCGCCACAAAGCCCAGCACGCT
+position: 974817 
IIIIIIIIIIIIIIIIIIIIIIIIIIIIIIIIIIIIIIIIIIIIIIIIII
@ read 5941
CGCCTGCGGACTGGCCATCGCCAGTAAAATAGAACCTAACGCGCCGACCC
+position: -2267963 
IIIIIIIIIIIIIIIIIIIIIIIIIIIIIIIIIIIIIIIIIIIIIIIIII
@ read 5942
CAGCATCACTTCTCAGCTGGAACGTCGCGTTATGTTCCGTCGTGCTATGA
+position: -1328854 
IIIIIIIIIIIIIIIIIIIIIIIIIIIIIIIIIIIIIIIIIIIIIIIIII
@ read 5943
CCACCCGCAAACTGATGGGTAATCAGGTTTTTCTGTTTTAGCTCCTGATA
+position: -4743012 
IIIIIIIIIIIIIIIIIIIIIIIIIIIIIIIIIIIIIIIIIIIIIIIIII
@ read 5944
CAGCAGATCGCCATCATCGATGCGCGGTGTGAATTCCTCTATCAACAATC
+position: -24230 
IIIIIIIIIIIIIIIIIIIIIIIIIIIIIIIIIIIIIIIIIIIIIIIIII
@ read 5945
CAATACCCTGGAAATGATGCCGGTTACCCAAAGCTATGCCGGACTGAATG
+position: 1850486 
IIIIIIIIIIIIIIIIIIIIIIIIIIIIIIIIIIIIIIIIIIIIIIIIII
@ read 5946
CAAATTTGGAGACAACAATTTCAGACATAACTACCTCGTGTCAGGGGATC
+position: 4821492 
IIIIIIIIIIIIIIIIIIIIIIIIIIIIIIIIIIIIIIIIIIIIIIIIII
@ read 5947
TAATTAACAACAAAGGGTAAAAGGCATCATGGCTTCAGAAAATATGACGC
+position: -779072 
IIIIIIIIIIIIIIIIIIIIIIIIIIIIIIIIIIIIIIIIIIIIIIIIII
@ read 5948
GGTGCAGAATACTCGTTATGCCGGTAACTCCGGGGGTAATGCTTCTTCCA
+position: -1687329 
IIIIIIIIIIIIIIIIIIIIIIIIIIIIIIIIIIIIIIIIIIIIIIIIII
@ read 5949
GTTGACGTTAGACGTTTCAACATACCCTTGATACAGCAGTCCCGCACCGT
+position: -3929603 
IIIIIIIIIIIIIIIIIIIIIIIIIIIIIIIIIIIIIIIIIIIIIIIIII
@ read 5950
CCGTTTTCAACGCTGCCTTTGTACGGCATACGACCTAACCAGTCGTAACC
+position: 1086496 
IIIIIIIIIIIIIIIIIIIIIIIIIIIIIIIIIIIIIIIIIIIIIIIIII
@ read 5951
ACGTTGAGCTATTTCAGCCAGATGGCTGGCTTAACGGTGCAAAACTTTCT
+position: -4526044 
IIIIIIIIIIIIIIIIIIIIIIIIIIIIIIIIIIIIIIIIIIIIIIIIII
@ read 5952
AACATCGGCGTACCCTGGGAGAGCAACAACGTTGTTAACAGGGCGTGAAT
+position: 4057857 
IIIIIIIIIIIIIIIIIIIIIIIIIIIIIIIIIIIIIIIIIIIIIIIIII
@ read 5953
GGCCAAGCTGATGCGGAGAGATTTTGTTGGTAAACAACGCCGGAACTTCT
+position: 3643000 
IIIIIIIIIIIIIIIIIIIIIIIIIIIIIIIIIIIIIIIIIIIIIIIIII
@ read 5954
TCGCTCACTTTCTGCTGCAGCGCATAGTACGCATCGAGGGCTTTTTCGTG
+position: -4780321 
IIIIIIIIIIIIIIIIIIIIIIIIIIIIIIIIIIIIIIIIIIIIIIIIII
@ read 5955
GAGAGAAACCAGGCTAACAGTATGCCAATACCACCCAGAAGAAACATTAT
+position: 2153671 
IIIIIIIIIIIIIIIIIIIIIIIIIIIIIIIIIIIIIIIIIIIIIIIIII
@ read 5956
GCGTGCGCGACATTGCCGAACAGTACAAACGCCGCCGTGATGTATTGGTT
+position: -2380008 
IIIIIIIIIIIIIIIIIIIIIIIIIIIIIIIIIIIIIIIIIIIIIIIIII
@ read 5957
AAAAATAAATCAACTGAGCACTTCATCTTGTTACCCAACAAGAGAAGTTA
+position: 2848777 
IIIIIIIIIIIIIIIIIIIIIIIIIIIIIIIIIIIIIIIIIIIIIIIIII
@ read 5958
TTGCAAAAGCGCCGCCATGCGTTCAACGGCAAAAGGAGAACAGGCAGATG
+position: -2672176 
IIIIIIIIIIIIIIIIIIIIIIIIIIIIIIIIIIIIIIIIIIIIIIIIII
@ read 5959
CCTGCCTGCACCGCGTGCATCACTGGCGCAAACACCAGACCACGCAATAC
+position: 3989455 
IIIIIIIIIIIIIIIIIIIIIIIIIIIIIIIIIIIIIIIIIIIIIIIIII
@ read 5960
ATACAGCTGCATCATATATCGCAACGGGCGAAATCCCGCCCCTTACGTGA
+position: 2596787 
IIIIIIIIIIIIIIIIIIIIIIIIIIIIIIIIIIIIIIIIIIIIIIIIII
@ read 5961
CCAATCCACACCTGCGGTTTCAGCCACTGGCGTTCCTGTTCGATTTCTGA
+position: 2773736 
IIIIIIIIIIIIIIIIIIIIIIIIIIIIIIIIIIIIIIIIIIIIIIIIII
@ read 5962
TTTCGGTTGCGGATCGCGCGCCAACACCAGCATATACGGGTACTCTTTCG
+position: -3238499 
IIIIIIIIIIIIIIIIIIIIIIIIIIIIIIIIIIIIIIIIIIIIIIIIII
@ read 5963
ATGAACGCATCAATAAATATCGAAATGCACCACAAGATGATAGCGGCAGT
+position: -2565539 
IIIIIIIIIIIIIIIIIIIIIIIIIIIIIIIIIIIIIIIIIIIIIIIIII
@ read 5964
TGCGGAGGGGCAATCAGCGAGTAGGTATATGGGATAATCGCGGATTCAGG
+position: 1525699 
IIIIIIIIIIIIIIIIIIIIIIIIIIIIIIIIIIIIIIIIIIIIIIIIII
@ read 5965
CTACGTGGGCAGTAACCGCAAAGTTCAGCCTTATTTATCAGTCTGTTGAA
+position: 5144065 
IIIIIIIIIIIIIIIIIIIIIIIIIIIIIIIIIIIIIIIIIIIIIIIIII
@ read 5966
CGGAAAGGAACTGGTATCAATAAATTGCGAACCACTATTGAGATAAAACG
+position: 3747175 
IIIIIIIIIIIIIIIIIIIIIIIIIIIIIIIIIIIIIIIIIIIIIIIIII
@ read 5967
TCCGTCAGGGCTTGCAGAAAAAACCGCAGGAGAGCGGAATCCAGGCCATC
+position: -345775 
IIIIIIIIIIIIIIIIIIIIIIIIIIIIIIIIIIIIIIIIIIIIIIIIII
@ read 5968
CGGTGAAATCATTCTGCGTACCCGCACCGCGTTTCAACTGACCTTACACG
+position: -642257 
IIIIIIIIIIIIIIIIIIIIIIIIIIIIIIIIIIIIIIIIIIIIIIIIII
@ read 5969
CCACCATCACGATGATGTCGCGCGGAGTAAGTGTCGGGTCTTCTTCCAGC
+position: 3347359 
IIIIIIIIIIIIIIIIIIIIIIIIIIIIIIIIIIIIIIIIIIIIIIIIII
@ read 5970
AACTGATCGGCATTATTTTTATTCGATAATTTTTTAGTTTCAGAAAACAC
+position: 3164398 
IIIIIIIIIIIIIIIIIIIIIIIIIIIIIIIIIIIIIIIIIIIIIIIIII
@ read 5971
AACGCTGCTTGAGACTGGAAGACATCAACTCCATCAGGCTGGCTTCCATC
+position: -2260782 
IIIIIIIIIIIIIIIIIIIIIIIIIIIIIIIIIIIIIIIIIIIIIIIIII
@ read 5972
TGGTTTCGGGATGCTCATTATCTCCGGCAATCCCGGTGATCGGTGCTTAT
+position: -385826 
IIIIIIIIIIIIIIIIIIIIIIIIIIIIIIIIIIIIIIIIIIIIIIIIII
@ read 5973
CAGCAGACGGTTGATGAAACCAAAGATACCGGAACCCAGCGCGCCCGCAG
+position: -4548186 
IIIIIIIIIIIIIIIIIIIIIIIIIIIIIIIIIIIIIIIIIIIIIIIIII
@ read 5974
CGCAGCCCCAGTTTTTGTGCCTGCGTCGCCTGAAGAACCATCGCGATTTG
+position: 541938 
IIIIIIIIIIIIIIIIIIIIIIIIIIIIIIIIIIIIIIIIIIIIIIIIII
@ read 5975
TTTTGCAGGATGCCGTAGCGGTTGCGAATCGGCCGATTACCCAGCAGAAA
+position: 1438852 
IIIIIIIIIIIIIIIIIIIIIIIIIIIIIIIIIIIIIIIIIIIIIIIIII
@ read 5976
GCGATTCAGCGCAGTAGCTATCGCACGAATGCTCATTTTGGCTGACAAAC
+position: 2386078 
IIIIIIIIIIIIIIIIIIIIIIIIIIIIIIIIIIIIIIIIIIIIIIIIII
@ read 5977
TACCCCCAGCCAGCCGAGGAACGGTGAGAAAAACGGGAACATCACGCCTG
+position: 3613427 
IIIIIIIIIIIIIIIIIIIIIIIIIIIIIIIIIIIIIIIIIIIIIIIIII
@ read 5978
CACTAATATGCTGTTTGTTCGCGTCGGGGAAGAAAATGCTGCCGCGTTAG
+position: -4304005 
IIIIIIIIIIIIIIIIIIIIIIIIIIIIIIIIIIIIIIIIIIIIIIIIII
@ read 5979
ATGGCTACTGGTGGTCGCCACTTCGCCATACACTTTGTCGATCGCTTCGG
+position: -3672832 
IIIIIIIIIIIIIIIIIIIIIIIIIIIIIIIIIIIIIIIIIIIIIIIIII
@ read 5980
TAACGATCTGCTTTCCGCAGGTATGGAACTGCTGAAAGGGAAACTCTTCC
+position: -829162 
IIIIIIIIIIIIIIIIIIIIIIIIIIIIIIIIIIIIIIIIIIIIIIIIII
@ read 5981
GGTCGCTTTTCCCAGTCCAAAACGTGAGTAAGTATCTACTAACGCTGAGG
+position: -5184676 
IIIIIIIIIIIIIIIIIIIIIIIIIIIIIIIIIIIIIIIIIIIIIIIIII
@ read 5982
TCCCGCTAAAATTCAGGCCATTCTGCAGGCATTTCACGAGATCTTCGGCG
+position: -7923 
IIIIIIIIIIIIIIIIIIIIIIIIIIIIIIIIIIIIIIIIIIIIIIIIII
@ read 5983
GATACCTGGATGATATCAAATATCCAGTCTTAAATTGTGGCCTTTAACGG
+position: -264267 
IIIIIIIIIIIIIIIIIIIIIIIIIIIIIIIIIIIIIIIIIIIIIIIIII
@ read 5984
CATGTTCAAACGATAACACCTTATACCATTCAGAAAGTGTGATTTCCTTA
+position: 3555926 
IIIIIIIIIIIIIIIIIIIIIIIIIIIIIIIIIIIIIIIIIIIIIIIIII
@ read 5985
GGATTGACATGCTCTTTGAAGTATTCAATCACCTCTCGGTTAAGTGCTTT
+position: -1559866 
IIIIIIIIIIIIIIIIIIIIIIIIIIIIIIIIIIIIIIIIIIIIIIIIII
@ read 5986
AAAAGAACCCGCTTAAATTTAATTCGCTGTATTTCGCCTTTTTGTTGAAT
+position: -4911507 
IIIIIIIIIIIIIIIIIIIIIIIIIIIIIIIIIIIIIIIIIIIIIIIIII
@ read 5987
AAACATTAAAGGGTGGTATTTCAAGGTCGGCTCCATGCAGACTGGCGTCC
+position: -755259 
IIIIIIIIIIIIIIIIIIIIIIIIIIIIIIIIIIIIIIIIIIIIIIIIII
@ read 5988
TTTATGTACTAGTTGAAAACCCTATTTGTGCTGGCGGGTTAACTGCGATT
+position: 3418588 
IIIIIIIIIIIIIIIIIIIIIIIIIIIIIIIIIIIIIIIIIIIIIIIIII
@ read 5989
GCGGATCGTCCGGGTGAACAGCCATACGGACGCCAACTTCTTCGGCAACC
+position: -82595 
IIIIIIIIIIIIIIIIIIIIIIIIIIIIIIIIIIIIIIIIIIIIIIIIII
@ read 5990
CTCATGGGATTGAATGGCGACGTAAACCGCCGATCTCTGTGCAGCGCGTT
+position: 1231388 
IIIIIIIIIIIIIIIIIIIIIIIIIIIIIIIIIIIIIIIIIIIIIIIIII
@ read 5991
AGCGGTAAGCGTATCCGACCTGGTGAGTGACAGTCTGAGAGACCGGTTAA
+position: -884748 
IIIIIIIIIIIIIIIIIIIIIIIIIIIIIIIIIIIIIIIIIIIIIIIIII
@ read 5992
AGGAGATTAATAACGCAGGGATCATTACCGCGAAGATAATGCGTCGGGCC
+position: -1180907 
IIIIIIIIIIIIIIIIIIIIIIIIIIIIIIIIIIIIIIIIIIIIIIIIII
@ read 5993
AGTGGCTTCTTTGCCGGATTCCAGATAGCGGTTTTCGCTTTCGTAGGGAT
+position: 5062504 
IIIIIIIIIIIIIIIIIIIIIIIIIIIIIIIIIIIIIIIIIIIIIIIIII
@ read 5994
GAATGAACCCTGGCCGGATTTAATTCTCCTTGACTGGATGTTACCTGGCG
+position: 449382 
IIIIIIIIIIIIIIIIIIIIIIIIIIIIIIIIIIIIIIIIIIIIIIIIII
@ read 5995
TTGGTTACATCGTCGAAGCCCTGCGTCTGCGTCGTGAAAAAGGGCTGAAA
+position: 5196118 
IIIIIIIIIIIIIIIIIIIIIIIIIIIIIIIIIIIIIIIIIIIIIIIIII
@ read 5996
CCTAACCAGGCGAGAATATTTTCCGGATTATCAGCAAAACAGGAAACCGT
+position: 3127048 
IIIIIIIIIIIIIIIIIIIIIIIIIIIIIIIIIIIIIIIIIIIIIIIIII
@ read 5997
GAGCAACTGGCTCGCGAGGCCAACCTTGATACTGCCAATGGCATTGTCAT
+position: 3065352 
IIIIIIIIIIIIIIIIIIIIIIIIIIIIIIIIIIIIIIIIIIIIIIIIII
@ read 5998
GCGATTATCTGAAATTACAGTCGCTGTTTGCCCGGGTGGCAGAAGAGAAA
+position: 1524220 
IIIIIIIIIIIIIIIIIIIIIIIIIIIIIIIIIIIIIIIIIIIIIIIIII
@ read 5999
AACTCCGGGAACTCTATCCGACGCGTTATATCTACAACGAACAGCACCTT
+position: -3382142 
IIIIIIIIIIIIIIIIIIIIIIIIIIIIIIIIIIIIIIIIIIIIIIIIII
@ read 6000
TCTTTTCGGGACATATAACACTCCGTGGCTGGTTTATAGTTTGGCGGCAA
+position: -2305738 
IIIIIIIIIIIIIIIIIIIIIIIIIIIIIIIIIIIIIIIIIIIIIIIIII
@ read 6001
ATTTATGGGGAGAACTAACTTAATTCCGTTCACACCGTTGCATTCCAAAA
+position: -1730870 
IIIIIIIIIIIIIIIIIIIIIIIIIIIIIIIIIIIIIIIIIIIIIIIIII
@ read 6002
ACCAGCCTGTTCACCTCGTCGGTAATGACGGTGATGGCAAAAAGTCGGGG
+position: 3007278 
IIIIIIIIIIIIIIIIIIIIIIIIIIIIIIIIIIIIIIIIIIIIIIIIII
@ read 6003
CAGGTTTATGGCCTTTCTGCCCGCGGCCTGGCAATTGATACCGCCTTGCC
+position: 1322493 
IIIIIIIIIIIIIIIIIIIIIIIIIIIIIIIIIIIIIIIIIIIIIIIIII
@ read 6004
TGAAATACGGTGAGCGGCTCAGGATCACGCTGATCAACGATACCATGATG
+position: -1154388 
IIIIIIIIIIIIIIIIIIIIIIIIIIIIIIIIIIIIIIIIIIIIIIIIII
@ read 6005
GTTTACCGTACAGGCGTTACCGTGACATCGTGTAATGCACCTGTCGGCGT
+position: 4711809 
IIIIIIIIIIIIIIIIIIIIIIIIIIIIIIIIIIIIIIIIIIIIIIIIII
@ read 6006
TTAACCATATGGATTAAGCGACCCAATGGAATAATTTCATTGAACAGATC
+position: -3442455 
IIIIIIIIIIIIIIIIIIIIIIIIIIIIIIIIIIIIIIIIIIIIIIIIII
@ read 6007
GTAGTTGTGCCACAGCTCCGGGCGCTGATTTTTCGGATCCCAGCGATGGA
+position: 3261004 
IIIIIIIIIIIIIIIIIIIIIIIIIIIIIIIIIIIIIIIIIIIIIIIIII
@ read 6008
TTTGATGTAAGTTTCACGCGTTGCATAATTAATGAGATTCAGATCACATA
+position: 2626561 
IIIIIIIIIIIIIIIIIIIIIIIIIIIIIIIIIIIIIIIIIIIIIIIIII
@ read 6009
AGGCACGAATAGGCCAGCAGTTCGACCCCTTCATACTGGCTGACTTCTGC
+position: -1919204 
IIIIIIIIIIIIIIIIIIIIIIIIIIIIIIIIIIIIIIIIIIIIIIIIII
@ read 6010
TGTCGGTCAGCGTATCGCGAGCGGTGAGGATCAGTACCGGCAGGGTATAT
+position: 4914134 
IIIIIIIIIIIIIIIIIIIIIIIIIIIIIIIIIIIIIIIIIIIIIIIIII
@ read 6011
TCGCTTCGGCATAAACCAGCCGGGCAAATGGCGTGAAATCCTCAATACCG
+position: -1218095 
IIIIIIIIIIIIIIIIIIIIIIIIIIIIIIIIIIIIIIIIIIIIIIIIII
@ read 6012
TAGCCTGACGAGCCATCATGCCGGTTTCCAGAGTCACGGTGTGTTGGCCG
+position: 3818135 
IIIIIIIIIIIIIIIIIIIIIIIIIIIIIIIIIIIIIIIIIIIIIIIIII
@ read 6013
CAAAGCCCATTTCGTGAGTCACTACCACCATGGTTTTCCCCTCTTCTGCC
+position: 2802002 
IIIIIIIIIIIIIIIIIIIIIIIIIIIIIIIIIIIIIIIIIIIIIIIIII
@ read 6014
GGCAGACATTCGCGCACGGTGCATCTTCACACTGATGACAGGCTACTGCC
+position: 4260825 
IIIIIIIIIIIIIIIIIIIIIIIIIIIIIIIIIIIIIIIIIIIIIIIIII
@ read 6015
CCGTGAGCAATTTGGCTTAGAACTTCCACGTTCGACTTACGAACAGCAGG
+position: 2665008 
IIIIIIIIIIIIIIIIIIIIIIIIIIIIIIIIIIIIIIIIIIIIIIIIII
@ read 6016
CCTGCTTCAGCGAAAGTGTCGTTTGTTTGCCCGCGCCAATTGCGGGATGG
+position: -1018761 
IIIIIIIIIIIIIIIIIIIIIIIIIIIIIIIIIIIIIIIIIIIIIIIIII
@ read 6017
GTGACCGGATTACCCGGCCAGAATCACTTTTTCTTTACCGGACGACGCCA
+position: 4490333 
IIIIIIIIIIIIIIIIIIIIIIIIIIIIIIIIIIIIIIIIIIIIIIIIII
@ read 6018
TCCCGGGCTGTGCGATGGTTATCTCGCACGACCGTTGGTTCCTCGACCGT
+position: -12480 
IIIIIIIIIIIIIIIIIIIIIIIIIIIIIIIIIIIIIIIIIIIIIIIIII
@ read 6019
TCCATCCGTCAGTTAACCTCTCCATTCTCAAATTCCTCGGCTTCGAACAA
+position: 2142929 
IIIIIIIIIIIIIIIIIIIIIIIIIIIIIIIIIIIIIIIIIIIIIIIIII
@ read 6020
GATAAATTGTCGCCCGCGCAACGTAAGCGTTGGCAGAAGGCGCAATATTG
+position: 601771 
IIIIIIIIIIIIIIIIIIIIIIIIIIIIIIIIIIIIIIIIIIIIIIIIII
@ read 6021
ACCAGCTTGTTATCCATCAGCCACGGTTTAATCGCCGTTTTTTTCTTCGC
+position: 4333783 
IIIIIIIIIIIIIIIIIIIIIIIIIIIIIIIIIIIIIIIIIIIIIIIIII
@ read 6022
AGGTGATGCAGCGGATGACGGTCAAGGCCGCCAGTAGCGAAACGCCCATC
+position: -2207891 
IIIIIIIIIIIIIIIIIIIIIIIIIIIIIIIIIIIIIIIIIIIIIIIIII
@ read 6023
ATCCCCACGCAGTGAAACCAGAGATGCAGCTGCCCTTCGCGCTCTTCCCG
+position: -4379216 
IIIIIIIIIIIIIIIIIIIIIIIIIIIIIIIIIIIIIIIIIIIIIIIIII
@ read 6024
ATAGTAATCACCCACATTGGTGCCAATCACCACCTGAAATTGCCCGGCAT
+position: 5096922 
IIIIIIIIIIIIIIIIIIIIIIIIIIIIIIIIIIIIIIIIIIIIIIIIII
@ read 6025
TCCGGTACGCTGGCTTTTGATCAACATAATAACGTGCTGTTTGCCGATGA
+position: -4079019 
IIIIIIIIIIIIIIIIIIIIIIIIIIIIIIIIIIIIIIIIIIIIIIIIII
@ read 6026
GACGCACTGGCCTGCCATATCCGCCAGGTCTGCACGGAATTTATCAACCA
+position: 1902226 
IIIIIIIIIIIIIIIIIIIIIIIIIIIIIIIIIIIIIIIIIIIIIIIIII
@ read 6027
AATCTTTTGCACCGGTGAAAGGGGCAAGTGCGGTGCCGCTGGTTGGCCGT
+position: -1944995 
IIIIIIIIIIIIIIIIIIIIIIIIIIIIIIIIIIIIIIIIIIIIIIIIII
@ read 6028
GCGCATTAAAAATACACGGAGTATCAACATCAAACAATGACGTTCCCCAG
+position: 3163716 
IIIIIIIIIIIIIIIIIIIIIIIIIIIIIIIIIIIIIIIIIIIIIIIIII
@ read 6029
TCGTAGCGCAGCCAGCTGCCGAGGAAAAACACCGTCGCACAAATGTACGG
+position: 1749177 
IIIIIIIIIIIIIIIIIIIIIIIIIIIIIIIIIIIIIIIIIIIIIIIIII
@ read 6030
CATCCCCCCTTCAGCCCAATCGGATCCTGAGTGATATACCGCCCCTGCAG
+position: -990059 
IIIIIIIIIIIIIIIIIIIIIIIIIIIIIIIIIIIIIIIIIIIIIIIIII
@ read 6031
TTCGGTACTGCTCACCGCGCGCAGGCTTCTACTCACGGTATCGGTAAATT
+position: -1812284 
IIIIIIIIIIIIIIIIIIIIIIIIIIIIIIIIIIIIIIIIIIIIIIIIII
@ read 6032
GCTTTCCAAACCACCTGACCATTTTCATTGGTTAACTCGGCAATGTGTAA
+position: -4057637 
IIIIIIIIIIIIIIIIIIIIIIIIIIIIIIIIIIIIIIIIIIIIIIIIII
@ read 6033
CGGGAACGGGTGGCGTTCGGCACTTGTAAAATCTTCGCCACTTTATGATC
+position: 272552 
IIIIIIIIIIIIIIIIIIIIIIIIIIIIIIIIIIIIIIIIIIIIIIIIII
@ read 6034
GCAGAAGAAATCCCGCTGCTGCCTGTGGCGGTATGAGCCGGATCATTACC
+position: -3738872 
IIIIIIIIIIIIIIIIIIIIIIIIIIIIIIIIIIIIIIIIIIIIIIIIII
@ read 6035
AAACTCTGGTAGCCGTCATCAAAAGTCAGCACTACAGCTTTTTCCGGTAG
+position: 1216084 
IIIIIIIIIIIIIIIIIIIIIIIIIIIIIIIIIIIIIIIIIIIIIIIIII
@ read 6036
CTGGTGAACGCAGTGGGGATTATCGGCTTTATCGGGTTGTTCGCGCCACT
+position: 172301 
IIIIIIIIIIIIIIIIIIIIIIIIIIIIIIIIIIIIIIIIIIIIIIIIII
@ read 6037
GCCAGACAAAGCAAGGGCTGCCAATCAGCGCCAGCACTGCGCCTGCGGGC
+position: 5173680 
IIIIIIIIIIIIIIIIIIIIIIIIIIIIIIIIIIIIIIIIIIIIIIIIII
@ read 6038
AAGCGCGCTTCAAACGCTTCGCCACCGGCAGGCGCAACGGTTTTATCTGT
+position: -4688072 
IIIIIIIIIIIIIIIIIIIIIIIIIIIIIIIIIIIIIIIIIIIIIIIIII
@ read 6039
CCGCGTCGCTTTCCGCGCGTGGGCGTTGGCGTGACTCATCGCGCTGATGT
+position: -4540799 
IIIIIIIIIIIIIIIIIIIIIIIIIIIIIIIIIIIIIIIIIIIIIIIIII
@ read 6040
TAAGATTAAATGTTAACTATGTATTCCTCGCGGTGAATAATATGAGGTAA
+position: -1163611 
IIIIIIIIIIIIIIIIIIIIIIIIIIIIIIIIIIIIIIIIIIIIIIIIII
@ read 6041
TCGTAACGACACCGAGCGTCGAATTATGATTAACTCCATTGCACCACACT
+position: 792181 
IIIIIIIIIIIIIIIIIIIIIIIIIIIIIIIIIIIIIIIIIIIIIIIIII
@ read 6042
TCAGGGTAGCCTTGCGGATCGTTATTTACTACCGACTTGTTAAGCGCCAT
+position: 3610336 
IIIIIIIIIIIIIIIIIIIIIIIIIIIIIIIIIIIIIIIIIIIIIIIIII
@ read 6043
AGAGACCGACATCGATATGTCCCGCCTTGATGGTTTTCCACAGCAGAGTC
+position: -108098 
IIIIIIIIIIIIIIIIIIIIIIIIIIIIIIIIIIIIIIIIIIIIIIIIII
@ read 6044
AACAGGCATTGCGGAAAGTGTTCCATTTTCCGGTCAACAAAATAGTGTTG
+position: 4767189 
IIIIIIIIIIIIIIIIIIIIIIIIIIIIIIIIIIIIIIIIIIIIIIIIII
@ read 6045
GGAAGAGGCGTTGCAGGCAGATGAGATGGTTATTTGTAATGCGTTAATGC
+position: 1366638 
IIIIIIIIIIIIIIIIIIIIIIIIIIIIIIIIIIIIIIIIIIIIIIIIII
@ read 6046
GGCTGCTGGCGTTCTTTCATGAAGAGTTAAGCGAGCGGCGACCAGGCCGC
+position: -387121 
IIIIIIIIIIIIIIIIIIIIIIIIIIIIIIIIIIIIIIIIIIIIIIIIII
@ read 6047
TTAGGGGATTTATGGCTGTTTAACTAAGTGTGGTTAATTGCGTGGTTAAT
+position: 1779661 
IIIIIIIIIIIIIIIIIIIIIIIIIIIIIIIIIIIIIIIIIIIIIIIIII
@ read 6048
GAATCAAATCTAAAGCTGGCATGATGCCTCCTTATCGGGTCATGTTGATG
+position: 2955357 
IIIIIIIIIIIIIIIIIIIIIIIIIIIIIIIIIIIIIIIIIIIIIIIIII
@ read 6049
TCGCTTTCACGCGCGGTCCCACGTCCGTAGAGTAACCGACCCCGGTTTCG
+position: -203671 
IIIIIIIIIIIIIIIIIIIIIIIIIIIIIIIIIIIIIIIIIIIIIIIIII
@ read 6050
AACAGTTCAGTCGCTTCGATGGTGGTCGGCATATTTGCCCCTTCGGCGAC
+position: -3133960 
IIIIIIIIIIIIIIIIIIIIIIIIIIIIIIIIIIIIIIIIIIIIIIIIII
@ read 6051
CTGCTGCCCGCGTTGCGTCTGGGGAATGCCCGGGCAGATGATCTGGTGCG
+position: -3003961 
IIIIIIIIIIIIIIIIIIIIIIIIIIIIIIIIIIIIIIIIIIIIIIIIII
@ read 6052
CTGCATCAGTGCTGCTACATCATGTCTGTACGGTATATCTGAAGCGGCAG
+position: -2013922 
IIIIIIIIIIIIIIIIIIIIIIIIIIIIIIIIIIIIIIIIIIIIIIIIII
@ read 6053
TGGTCCTGAAGAGTTTCATCTGGTTATTGTCGATAACGGGCGTTCTGAGG
+position: 350317 
IIIIIIIIIIIIIIIIIIIIIIIIIIIIIIIIIIIIIIIIIIIIIIIIII
@ read 6054
GCGTTTTTGCGTGTATGGATCGACACGGATGGCTTCACACTTCACGTTAT
+position: -5066198 
IIIIIIIIIIIIIIIIIIIIIIIIIIIIIIIIIIIIIIIIIIIIIIIIII
@ read 6055
CAGTGCGAAAAACCCGACCGATGGTACGCCGGTGGTGGTGAAAAACCTGC
+position: -3635599 
IIIIIIIIIIIIIIIIIIIIIIIIIIIIIIIIIIIIIIIIIIIIIIIIII
@ read 6056
CCGCAACCCACATCATCAGGACCGCAATCCCCAGCGGTTTCCGCCACGGC
+position: -4772672 
IIIIIIIIIIIIIIIIIIIIIIIIIIIIIIIIIIIIIIIIIIIIIIIIII
@ read 6057
GTTCCGTAAACAGCAGAACGAAGAAGCGGCGAAACGTAAGCTGGATGTGA
+position: 127315 
IIIIIIIIIIIIIIIIIIIIIIIIIIIIIIIIIIIIIIIIIIIIIIIIII
@ read 6058
TACCAAACAAGAAACTAAAACCGTTAATATTATTTCCATTCTTCCCGCAA
+position: 3022998 
IIIIIIIIIIIIIIIIIIIIIIIIIIIIIIIIIIIIIIIIIIIIIIIIII
@ read 6059
ACTCACCTGCGGCAACTGGAGGCGGAAAGCATCCACATTATTCGCGAGGT
+position: -2016177 
IIIIIIIIIIIIIIIIIIIIIIIIIIIIIIIIIIIIIIIIIIIIIIIIII
@ read 6060
CACCAGTGATCTGAACAGCCGGATCCTCACCAAACAGGTTGGGAAGCGCA
+position: -4817796 
IIIIIIIIIIIIIIIIIIIIIIIIIIIIIIIIIIIIIIIIIIIIIIIIII
@ read 6061
GGTGACCTCAGCTCCGCCGTTGGCTTCAATATCAAGCTGAATGATTGTGA
+position: -3472442 
IIIIIIIIIIIIIIIIIIIIIIIIIIIIIIIIIIIIIIIIIIIIIIIIII
@ read 6062
ATTGTTAGAAAAAAAGAGTATGATCTTTATAAATATTATATACTGCAGGA
+position: 5223805 
IIIIIIIIIIIIIIIIIIIIIIIIIIIIIIIIIIIIIIIIIIIIIIIIII
@ read 6063
TGGTTAGTCAGCTCTTTCGCCAGCGCCATCGCCATCTGGCGCGGACGCGC
+position: 4453863 
IIIIIIIIIIIIIIIIIIIIIIIIIIIIIIIIIIIIIIIIIIIIIIIIII
@ read 6064
CCATCTGGATGTTCCCGGAAGGAACCCGCAGCCGTGGTCGCGGCCTGCTA
+position: -1612843 
IIIIIIIIIIIIIIIIIIIIIIIIIIIIIIIIIIIIIIIIIIIIIIIIII
@ read 6065
ACTTTCGGGAGTAACTCCCAACAGTGCGGCAACCTTAATGAGGTTTTCAT
+position: -4977088 
IIIIIIIIIIIIIIIIIIIIIIIIIIIIIIIIIIIIIIIIIIIIIIIIII
@ read 6066
CGCCGTCCCGGCCATATCTCCGGAGAACGGCTTGTTCCGCGCGCCACTTC
+position: -3539038 
IIIIIIIIIIIIIIIIIIIIIIIIIIIIIIIIIIIIIIIIIIIIIIIIII
@ read 6067
CGTTTAGCATCATAAAAGCGCACGACCTGTAACGACTTAAAGACCAGGGA
+position: -5742 
IIIIIIIIIIIIIIIIIIIIIIIIIIIIIIIIIIIIIIIIIIIIIIIIII
@ read 6068
GAAAGGCTTTCGCGATGCCGCAGGTAATGCGTTATCGCTGATTGTCGGCA
+position: 4553219 
IIIIIIIIIIIIIIIIIIIIIIIIIIIIIIIIIIIIIIIIIIIIIIIIII
@ read 6069
CCATTGGGCCACTCAACATCGCGTTGATGTTCATGCCGGTCGCGCGGGAA
+position: 1093525 
IIIIIIIIIIIIIIIIIIIIIIIIIIIIIIIIIIIIIIIIIIIIIIIIII
@ read 6070
ATCACCATTACGGAATGTGCGTAAGGCGCACGGATTTACTTTGCAGCATG
+position: -2983905 
IIIIIIIIIIIIIIIIIIIIIIIIIIIIIIIIIIIIIIIIIIIIIIIIII
@ read 6071
CACGTTCGCTGGCTTTGAGATGACGACGGCGAACTTTGCCCTCCAGCTGA
+position: 2837538 
IIIIIIIIIIIIIIIIIIIIIIIIIIIIIIIIIIIIIIIIIIIIIIIIII
@ read 6072
AATCCGTTGCTGGCCTCCAGTTTTGGTACGGGGGAGTTAATTCGTCATGC
+position: 576267 
IIIIIIIIIIIIIIIIIIIIIIIIIIIIIIIIIIIIIIIIIIIIIIIIII
@ read 6073
GCGTGCCGGTTTATCTGCGGGATGTTGCCCGCGTGCAGACCGGGCCTGAA
+position: -1145361 
IIIIIIIIIIIIIIIIIIIIIIIIIIIIIIIIIIIIIIIIIIIIIIIIII
@ read 6074
GCGACGGAGTTGACACTGAATGACGACGTACCAGCGTCGGACTAAAGACA
+position: -1913908 
IIIIIIIIIIIIIIIIIIIIIIIIIIIIIIIIIIIIIIIIIIIIIIIIII
@ read 6075
TCATGCAGCGAGTCATAAGCCCGGTTCAAATCAGCCTGACGACGCGGACT
+position: 1873449 
IIIIIIIIIIIIIIIIIIIIIIIIIIIIIIIIIIIIIIIIIIIIIIIIII
@ read 6076
GTACCAGAAACTGATGCAGTGGAAACGGCAATTCCGGGCAACGAAAAAAC
+position: -3764284 
IIIIIIIIIIIIIIIIIIIIIIIIIIIIIIIIIIIIIIIIIIIIIIIIII
@ read 6077
GTGCATGAAGGGCCTGAGTTTCGCCGGTGAGATGGTTACGTACACGAACA
+position: -2537818 
IIIIIIIIIIIIIIIIIIIIIIIIIIIIIIIIIIIIIIIIIIIIIIIIII
@ read 6078
ATAAATAAAGCATTTAGCCAAATCAGAATCACAACGACATGTTTAACCTG
+position: 2436872 
IIIIIIIIIIIIIIIIIIIIIIIIIIIIIIIIIIIIIIIIIIIIIIIIII
@ read 6079
GTGTTTACAAGCCGGGTAACGTGGTTCTGACTCCGACCATCCTGCGTGAT
+position: -1813924 
IIIIIIIIIIIIIIIIIIIIIIIIIIIIIIIIIIIIIIIIIIIIIIIIII
@ read 6080
ATTAGGACTGGGGCGCAATCTCGGAAACTGGGGGGCAGTGTCGCTGGATG
+position: 594910 
IIIIIIIIIIIIIIIIIIIIIIIIIIIIIIIIIIIIIIIIIIIIIIIIII
@ read 6081
GCTACAGCCGTGGATTTACGCCATCACGTCCGGGCCATTTACATGGCGCA
+position: 1436400 
IIIIIIIIIIIIIIIIIIIIIIIIIIIIIIIIIIIIIIIIIIIIIIIIII
@ read 6082
AGATTTTGTAGTCCTGGTAAGGCGTTCACGCCGCATCCGGTATGAACAAA
+position: 5212759 
IIIIIIIIIIIIIIIIIIIIIIIIIIIIIIIIIIIIIIIIIIIIIIIIII
@ read 6083
TCACCGAGCGAGAAATCAACGGCGTTCGCTGGCGCTGGCTGGGCGATGGT
+position: -3150528 
IIIIIIIIIIIIIIIIIIIIIIIIIIIIIIIIIIIIIIIIIIIIIIIIII
@ read 6084
TCTATGTGCTTTACCGCATTTTGGCGTCGATTATTTACACTAAATCTGAT
+position: 1634708 
IIIIIIIIIIIIIIIIIIIIIIIIIIIIIIIIIIIIIIIIIIIIIIIIII
@ read 6085
TCAGTTTGTTTTTACCAATCAGCTGCTGGCGATAAATGCCCAGATTCTGC
+position: -671785 
IIIIIIIIIIIIIIIIIIIIIIIIIIIIIIIIIIIIIIIIIIIIIIIIII
@ read 6086
CGGCATTATTGCCGCGATTACCGGCGTTCGCCCGCAAGGCCCATGGGGAA
+position: 2185781 
IIIIIIIIIIIIIIIIIIIIIIIIIIIIIIIIIIIIIIIIIIIIIIIIII
@ read 6087
GCAGCCAGGCCAACGCCACCATCTGGGCAGTGGTTTTCACTTTCCCAATC
+position: 2342031 
IIIIIIIIIIIIIIIIIIIIIIIIIIIIIIIIIIIIIIIIIIIIIIIIII
@ read 6088
CGTCGTCCAGAACGGCAAATAAAAGATATGGTGTAAACCCAGTGGACCAA
+position: -136305 
IIIIIIIIIIIIIIIIIIIIIIIIIIIIIIIIIIIIIIIIIIIIIIIIII
@ read 6089
GCCCGCCATCCAGTACGCGTTCAAAATGGTTATTAATGATGGCTTCTTTC
+position: -4336290 
IIIIIIIIIIIIIIIIIIIIIIIIIIIIIIIIIIIIIIIIIIIIIIIIII
@ read 6090
TCGGGCGTGGTTGCTAAAAGGTGGAAAAATGCTGGCCAGTGGACGCAGGG
+position: -3223263 
IIIIIIIIIIIIIIIIIIIIIIIIIIIIIIIIIIIIIIIIIIIIIIIIII
@ read 6091
AGACGCGAGGTGGCAGGTTTGATTTTTATCCAGCAGGCAATCAGCGCAGC
+position: 4915581 
IIIIIIIIIIIIIIIIIIIIIIIIIIIIIIIIIIIIIIIIIIIIIIIIII
@ read 6092
GCCCCAGGCAATAAAAGCACCAATATTGGGGATGACCATTGCAGTCAAAA
+position: 3475088 
IIIIIIIIIIIIIIIIIIIIIIIIIIIIIIIIIIIIIIIIIIIIIIIIII
@ read 6093
TAATTGCAACATATCGCAACACATCACGTTTATATCGCCGCTGATTGCCG
+position: -411950 
IIIIIIIIIIIIIIIIIIIIIIIIIIIIIIIIIIIIIIIIIIIIIIIIII
@ read 6094
TTCCCCCGTTTCAATCGGACCACCTTCAGCCGCGCCCCAAAACAGCCCTT
+position: 2014465 
IIIIIIIIIIIIIIIIIIIIIIIIIIIIIIIIIIIIIIIIIIIIIIIIII
@ read 6095
TATGTGCAGAGTTATAAACAGAGGAAGGGGTGGATAGCCGTTTTTATTCA
+position: 3355260 
IIIIIIIIIIIIIIIIIIIIIIIIIIIIIIIIIIIIIIIIIIIIIIIIII
@ read 6096
GCGGGTTTGTGGAAATAACGTTGTGCCGCAGCTTCGACGCCAAACACACC
+position: 3856152 
IIIIIIIIIIIIIIIIIIIIIIIIIIIIIIIIIIIIIIIIIIIIIIIIII
@ read 6097
CAAACACCCTGGACGCTTGATCCAGTAGCGGTTGGTGCGCTCGATTATCG
+position: -2698761 
IIIIIIIIIIIIIIIIIIIIIIIIIIIIIIIIIIIIIIIIIIIIIIIIII
@ read 6098
TCTTTACGACCCGCTGGGCCGCAGGGTGGCAAAACGGGTGTGGCGGCGTG
+position: 4284612 
IIIIIIIIIIIIIIIIIIIIIIIIIIIIIIIIIIIIIIIIIIIIIIIIII
@ read 6099
ACCCTGGTCAATCACCTTCAGCACGTCGCTTTCGCCAATCACGCTGGCGG
+position: 4900338 
IIIIIIIIIIIIIIIIIIIIIIIIIIIIIIIIIIIIIIIIIIIIIIIIII
@ read 6100
GAATCATTGTTAATCCTCTCGGGCAAAAAGTGCCTCTATAAAGTCGTCCG
+position: 4090043 
IIIIIIIIIIIIIIIIIIIIIIIIIIIIIIIIIIIIIIIIIIIIIIIIII
@ read 6101
CAAACTCTCACCATTAATATAATGTTTTGGTAATAATCCTATAACACTGA
+position: 2970778 
IIIIIIIIIIIIIIIIIIIIIIIIIIIIIIIIIIIIIIIIIIIIIIIIII
@ read 6102
GATTCATGAGACAGCACCAGAAGCGTATTTTTTTGCTGGTTAAATTCTGC
+position: 5205662 
IIIIIIIIIIIIIIIIIIIIIIIIIIIIIIIIIIIIIIIIIIIIIIIIII
@ read 6103
TGACGATCATTTCTGGCACAGTCTGCTTGCAGATGCGCGACATACGCGCC
+position: 422827 
IIIIIIIIIIIIIIIIIIIIIIIIIIIIIIIIIIIIIIIIIIIIIIIIII
@ read 6104
TGTACTTGACACTTCAGGAGTGGAACGCACGCCAGCGACGCCCAAGAAGC
+position: -4450198 
IIIIIIIIIIIIIIIIIIIIIIIIIIIIIIIIIIIIIIIIIIIIIIIIII
@ read 6105
CGCACCAACGCCGGGCACATTCTTTGTCGTTTCCCAGGCTGACTGAATAA
+position: 2264713 
IIIIIIIIIIIIIIIIIIIIIIIIIIIIIIIIIIIIIIIIIIIIIIIIII
@ read 6106
TGGTTTGTGAGTGAAAGTCACCTGCCTTAATATCTCAAAACTCATCTTCG
+position: 4754504 
IIIIIIIIIIIIIIIIIIIIIIIIIIIIIIIIIIIIIIIIIIIIIIIIII
@ read 6107
AGAACCACGGCCAGGAATGCCCGGCGCGCGGATACTTCCGCTCAAGGGCG
+position: 4366458 
IIIIIIIIIIIIIIIIIIIIIIIIIIIIIIIIIIIIIIIIIIIIIIIIII
@ read 6108
CCTCTGGCCCCTATAGTGAAGTAGATGTTCAACTACCAAACAGGGCCAGT
+position: 440291 
IIIIIIIIIIIIIIIIIIIIIIIIIIIIIIIIIIIIIIIIIIIIIIIIII
@ read 6109
AACTGGTGCCTCCGGTGCCGGAAAAACCACATTAATGAAAGTATTATGTG
+position: 1255660 
IIIIIIIIIIIIIIIIIIIIIIIIIIIIIIIIIIIIIIIIIIIIIIIIII
@ read 6110
TCTGGTATTCCCGTTTGTTGGCGTACTGATGCTGCTGGCTCTGTACCTGA
+position: 3315168 
IIIIIIIIIIIIIIIIIIIIIIIIIIIIIIIIIIIIIIIIIIIIIIIIII
@ read 6111
GAATGCTGTAACTGAAGGAAGAAAAGTCCTCCTTGAAATCGCCGATCTTA
+position: 1501632 
IIIIIIIIIIIIIIIIIIIIIIIIIIIIIIIIIIIIIIIIIIIIIIIIII
@ read 6112
GAGACTTAACAACAACGCCAGAAAACCGACTTCAGGAAGGAATACGTCCA
+position: -398096 
IIIIIIIIIIIIIIIIIIIIIIIIIIIIIIIIIIIIIIIIIIIIIIIIII
@ read 6113
GAGATGACGAACCCACATTGCGATCATCCCGGACATACGTCCAGATACGC
+position: 5155626 
IIIIIIIIIIIIIIIIIIIIIIIIIIIIIIIIIIIIIIIIIIIIIIIIII
@ read 6114
AGCTCTTGTAAATCGTTGTGTATGCCACGTAGAGCGTTTACCGTCAGCAC
+position: 305430 
IIIIIIIIIIIIIIIIIIIIIIIIIIIIIIIIIIIIIIIIIIIIIIIIII
@ read 6115
TTCAAGAGAGGGACTATAAAAAATTCAATCTTTCTGAGGTATTCAGAGGC
+position: 1726406 
IIIIIIIIIIIIIIIIIIIIIIIIIIIIIIIIIIIIIIIIIIIIIIIIII
@ read 6116
CCGGAACGACAATTAACGTCCGCCATACCCAGCGCCCCCACCGGGCATAA
+position: 4572740 
IIIIIIIIIIIIIIIIIIIIIIIIIIIIIIIIIIIIIIIIIIIIIIIIII
@ read 6117
TTGCGCCAGGTTGATGACACGGGCAGAACCGCCCAGCGCCTGCACGTAAC
+position: 4892707 
IIIIIIIIIIIIIIIIIIIIIIIIIIIIIIIIIIIIIIIIIIIIIIIIII
@ read 6118
GTCATCGACCTTTTCCATGAAGTTATCTTCAGCCGGGCGGAGGATATTTT
+position: -4094712 
IIIIIIIIIIIIIIIIIIIIIIIIIIIIIIIIIIIIIIIIIIIIIIIIII
@ read 6119
ATCCAGATTATTCCTAATCACCAGACTAATGATTCCATCAATCCTGGCGC
+position: -4363487 
IIIIIIIIIIIIIIIIIIIIIIIIIIIIIIIIIIIIIIIIIIIIIIIIII
@ read 6120
CTCATTTTCTCGAAATATTTCTATATGGCGAGCATCAGCAGCTATTACAC
+position: -4739420 
IIIIIIIIIIIIIIIIIIIIIIIIIIIIIIIIIIIIIIIIIIIIIIIIII
@ read 6121
AGCGATTACGCGCAGCGATTTATTGCTCAGATCGGTCGCGCCAGTGACTT
+position: 3200662 
IIIIIIIIIIIIIIIIIIIIIIIIIIIIIIIIIIIIIIIIIIIIIIIIII
@ read 6122
CGGTGCAGTCATCTGATGGTATTCAACCAGACGTTTACGCACGGTTTCTT
+position: -4745709 
IIIIIIIIIIIIIIIIIIIIIIIIIIIIIIIIIIIIIIIIIIIIIIIIII
@ read 6123
GCTCACCTACGAGCAAGATAGTGGATGAGGTACGAAGATGGGTAAATGTT
+position: 1935370 
IIIIIIIIIIIIIIIIIIIIIIIIIIIIIIIIIIIIIIIIIIIIIIIIII
@ read 6124
TGCTTCATGCCTTCGGCGTCAACGCGCTTACCGCGAGTCAGCTCTTTCAG
+position: 1403504 
IIIIIIIIIIIIIIIIIIIIIIIIIIIIIIIIIIIIIIIIIIIIIIIIII
@ read 6125
AGGTCATGCTGATGCCATCGGTGCGATCCACCGCCAGCGCCTCACGGCTA
+position: 2516876 
IIIIIIIIIIIIIIIIIIIIIIIIIIIIIIIIIIIIIIIIIIIIIIIIII
@ read 6126
CCTTTGGCGGCGATTTCGGAGTTTCTTAAGAATTGCAGCGCCACGTACTT
+position: 4927471 
IIIIIIIIIIIIIIIIIIIIIIIIIIIIIIIIIIIIIIIIIIIIIIIIII
@ read 6127
GGCAGCGGCAAATTCTTCACTGTTGTTAATAATGTTCTGCACACTGGCGA
+position: 1668033 
IIIIIIIIIIIIIIIIIIIIIIIIIIIIIIIIIIIIIIIIIIIIIIIIII
@ read 6128
ATAAAATTGAACTGTATGTTCTATGAGTTTACATCTATAAAAATATGCAT
+position: 22027 
IIIIIIIIIIIIIIIIIIIIIIIIIIIIIIIIIIIIIIIIIIIIIIIIII
@ read 6129
TGCGCGTTGCCAGTTCGGTTTTCCCGGGTTCTTTACTGTCGTAACGAATT
+position: -4846797 
IIIIIIIIIIIIIIIIIIIIIIIIIIIIIIIIIIIIIIIIIIIIIIIIII
@ read 6130
TACTGCGAATCCTGCGGTGTTGAAATTGGTATTCGCCGTCTGGAAGCGCG
+position: -5117306 
IIIIIIIIIIIIIIIIIIIIIIIIIIIIIIIIIIIIIIIIIIIIIIIIII
@ read 6131
AATACGATGCTGACCGATAAAATTAATCAGTGCGTTCATGATAACCAGCA
+position: -2072006 
IIIIIIIIIIIIIIIIIIIIIIIIIIIIIIIIIIIIIIIIIIIIIIIIII
@ read 6132
ACCCAGTATGGATGAGATCTGAAAAAGGGAGAGAGAAATAGCCCGGTAGC
+position: 1766195 
IIIIIIIIIIIIIIIIIIIIIIIIIIIIIIIIIIIIIIIIIIIIIIIIII
@ read 6133
TATTCAGAGGAACAGCGTCCTGAGGCGCAACTCGGTAACCAGAATCGTAA
+position: 1185535 
IIIIIIIIIIIIIIIIIIIIIIIIIIIIIIIIIIIIIIIIIIIIIIIIII
@ read 6134
CACAGGAATTGGGCAGTTAACGCAACATATGGTTTCCGTCAGTAAATATG
+position: -4134659 
IIIIIIIIIIIIIIIIIIIIIIIIIIIIIIIIIIIIIIIIIIIIIIIIII
@ read 6135
TGCCCTGCCAGCCCAGCCATTTATCTGCCAGCCACAGGGCTAAGCCGCCG
+position: 487282 
IIIIIIIIIIIIIIIIIIIIIIIIIIIIIIIIIIIIIIIIIIIIIIIIII
@ read 6136
CGCGTCTGCAAACGCTCAACGACGAGCGAGAAATGCAGGCTGAACGCGTG
+position: -390339 
IIIIIIIIIIIIIIIIIIIIIIIIIIIIIIIIIIIIIIIIIIIIIIIIII
@ read 6137
GTCTTCGATAGAAACGATCGGGTACTGTTTGGTCAGTTCTTCCAGGAAGT
+position: 3293508 
IIIIIIIIIIIIIIIIIIIIIIIIIIIIIIIIIIIIIIIIIIIIIIIIII
@ read 6138
CGCACGTTTGAACGCGGCGTTAATGGAACGCAAACGGTGCTGCAGGATCT
+position: 3482781 
IIIIIIIIIIIIIIIIIIIIIIIIIIIIIIIIIIIIIIIIIIIIIIIIII
@ read 6139
GTGGCACGCTGCCTCTCAACCGAAACTCTGGCCGCTTATGCACACGAACT
+position: 3245473 
IIIIIIIIIIIIIIIIIIIIIIIIIIIIIIIIIIIIIIIIIIIIIIIIII
@ read 6140
TCAATTGGCAGGTTTCCAGCACATCCGGGACAAAATATTTGTTAATTGTG
+position: 3369762 
IIIIIIIIIIIIIIIIIIIIIIIIIIIIIIIIIIIIIIIIIIIIIIIIII
@ read 6141
AACTTTTATGACGATACCAATCTACAAGCGTTAGTGAATCTCTGCTCCCG
+position: 3058377 
IIIIIIIIIIIIIIIIIIIIIIIIIIIIIIIIIIIIIIIIIIIIIIIIII
@ read 6142
CCTCGCATTTTTATGGCGTAATTTTTTAATGATTTAATTATTTAACTTTA
+position: 15777 
IIIIIIIIIIIIIIIIIIIIIIIIIIIIIIIIIIIIIIIIIIIIIIIIII
@ read 6143
CAGGCGCATGGTTATAAACTGGTAGCGGTGGGAAATACGTTTGTCTTCCC
+position: -866714 
IIIIIIIIIIIIIIIIIIIIIIIIIIIIIIIIIIIIIIIIIIIIIIIIII
@ read 6144
ATATCCAGGCCAAAGAGTAATCCCGCCAGAGCGGCAAGGAAGCAGACGAA
+position: -1792083 
IIIIIIIIIIIIIIIIIIIIIIIIIIIIIIIIIIIIIIIIIIIIIIIIII
@ read 6145
CCGTTGAACCCGCTTTTTTACTGGCGCTTGACCGCCAGCCGGAGCTGATC
+position: 4598614 
IIIIIIIIIIIIIIIIIIIIIIIIIIIIIIIIIIIIIIIIIIIIIIIIII
@ read 6146
GAAAAAACTGCATGAACGTCTGCCGTTCATCTGCGAACTGGCGAAAGCGT
+position: -266658 
IIIIIIIIIIIIIIIIIIIIIIIIIIIIIIIIIIIIIIIIIIIIIIIIII
@ read 6147
CTGATTCACCAACGTCACTGGTCTGATGCGACAGTGAGTACAGCCAGGCG
+position: -3968925 
IIIIIIIIIIIIIIIIIIIIIIIIIIIIIIIIIIIIIIIIIIIIIIIIII
@ read 6148
TTGCCCGTTACGCGGATTTCATCGCCCTGAATTTGCGCCTGCACTTTCAG
+position: -4800599 
IIIIIIIIIIIIIIIIIIIIIIIIIIIIIIIIIIIIIIIIIIIIIIIIII
@ read 6149
GAAACGGTTGAAGGCGTGGCCCGGTACCCGATTAATATCCGCTATCCGCA
+position: -1146872 
IIIIIIIIIIIIIIIIIIIIIIIIIIIIIIIIIIIIIIIIIIIIIIIIII
@ read 6150
AGATAGCGTTGCCCTGACCGTCAGCCAGTACCTGAATCTCGACGTGGCGA
+position: -1371807 
IIIIIIIIIIIIIIIIIIIIIIIIIIIIIIIIIIIIIIIIIIIIIIIIII
@ read 6151
GTTTTGTAACGCCATTGTCGCCAACTGCTTCAGAATGGAATAAGCGCCAT
+position: 4670869 
IIIIIIIIIIIIIIIIIIIIIIIIIIIIIIIIIIIIIIIIIIIIIIIIII
@ read 6152
AAGTTCCAGGTTTTTACGGGCGATAGATTCACGACGTTTCAGGAATGGTC
+position: -2381581 
IIIIIIIIIIIIIIIIIIIIIIIIIIIIIIIIIIIIIIIIIIIIIIIIII
@ read 6153
GGAACAGGCGGGCAAACCGGTTGCAGACGCGGCTTCCATGCAGCGTTACA
+position: -2286304 
IIIIIIIIIIIIIIIIIIIIIIIIIIIIIIIIIIIIIIIIIIIIIIIIII
@ read 6154
AAGAAATGTTTTAAATAGTGAGAGATAGTGTTTTGGCCGTTTGCAGAGAT
+position: -954406 
IIIIIIIIIIIIIIIIIIIIIIIIIIIIIIIIIIIIIIIIIIIIIIIIII
@ read 6155
TCCGGTGGTACAGGTAGATATCCTGGCAGCTTGTGGATCACAGATCTAAC
+position: -4026409 
IIIIIIIIIIIIIIIIIIIIIIIIIIIIIIIIIIIIIIIIIIIIIIIIII
@ read 6156
TTTGTTGGTAACCTGACCTTCTTCCGTGTTTACTCCGGTGTGGTTAACTC
+position: -1320960 
IIIIIIIIIIIIIIIIIIIIIIIIIIIIIIIIIIIIIIIIIIIIIIIIII
@ read 6157
CATGGGGCTTAGCCGCCGAATGTACTAGAGAACTAGTGCATTAGCTTATT
+position: 2049707 
IIIIIIIIIIIIIIIIIIIIIIIIIIIIIIIIIIIIIIIIIIIIIIIIII
@ read 6158
GGAAGTGATTCAGACTTTTTTGCTGGAGAACGATGCGCTGGTTTTGCAAC
+position: 4651559 
IIIIIIIIIIIIIIIIIIIIIIIIIIIIIIIIIIIIIIIIIIIIIIIIII
@ read 6159
CAAGGTAGGGTAATACGCATCATCACTGGCAAATAATTGATAAAACATAT
+position: -4576002 
IIIIIIIIIIIIIIIIIIIIIIIIIIIIIIIIIIIIIIIIIIIIIIIIII
@ read 6160
TCTGGCGCATTCTCAGCCGGAGTACCGCAAACTTGGCCCGTTCGTGGCTG
+position: 761130 
IIIIIIIIIIIIIIIIIIIIIIIIIIIIIIIIIIIIIIIIIIIIIIIIII
@ read 6161
CGATTGGTTCTGCAATCCAGACCTTCTCTCAGTGGGCTGCTTACCAGAAC
+position: 1371059 
IIIIIIIIIIIIIIIIIIIIIIIIIIIIIIIIIIIIIIIIIIIIIIIIII
@ read 6162
GTGCCTTTTCCCTGCCAGCGGATCAGTACGCCGTCTGCCACTAAGTCGCT
+position: -1289220 
IIIIIIIIIIIIIIIIIIIIIIIIIIIIIIIIIIIIIIIIIIIIIIIIII
@ read 6163
GAATTACAACCGGCTACATAAAAACCCGTATCCCTTAGATGCACCAATAA
+position: -361479 
IIIIIIIIIIIIIIIIIIIIIIIIIIIIIIIIIIIIIIIIIIIIIIIIII
@ read 6164
CCTGCTCCGGCGCGTATCAGTACGCTGCTTGACTGGGTGCCGGGTATTCG
+position: -2045887 
IIIIIIIIIIIIIIIIIIIIIIIIIIIIIIIIIIIIIIIIIIIIIIIIII
@ read 6165
CGGTTGTGTACATCGACATAAAAAAATCCCGTAAAAAAAGCCGCACAGGC
+position: -4426270 
IIIIIIIIIIIIIIIIIIIIIIIIIIIIIIIIIIIIIIIIIIIIIIIIII
@ read 6166
CTTGTGGCAGGCGATTACCACTCTGCGATCCATAATCTCGAGATACTTAA
+position: -3691467 
IIIIIIIIIIIIIIIIIIIIIIIIIIIIIIIIIIIIIIIIIIIIIIIIII
@ read 6167
GCTTCCAGTACCGGATGCGACTGCCGCGCCCGACGGTCGGAAATGGCGTA
+position: 3347238 
IIIIIIIIIIIIIIIIIIIIIIIIIIIIIIIIIIIIIIIIIIIIIIIIII
@ read 6168
TGTTGCGGTGTTAACCAGAGTTGCCAGCGCGATTGCTGACCGAGTTGCTG
+position: 1087422 
IIIIIIIIIIIIIIIIIIIIIIIIIIIIIIIIIIIIIIIIIIIIIIIIII
@ read 6169
CGTGGATGGCACAAATGTTTGACGGGCTGGACGACGATGCCGAAACCCGC
+position: 4716648 
IIIIIIIIIIIIIIIIIIIIIIIIIIIIIIIIIIIIIIIIIIIIIIIIII
@ read 6170
ATCCTGACGGCTAACGTAGTTGGTCTTCAGCAACGATGCCTGGCGGTTAA
+position: -1104046 
IIIIIIIIIIIIIIIIIIIIIIIIIIIIIIIIIIIIIIIIIIIIIIIIII
@ read 6171
GTAATGCCTGCGCAAAATGCCCAGCAGGACGACTTTGACCACCTGGCGAC
+position: 4014460 
IIIIIIIIIIIIIIIIIIIIIIIIIIIIIIIIIIIIIIIIIIIIIIIIII
@ read 6172
ATAAACAGATGCCAGGCGTGAACGTGCGGCCAGGCGGGAAGGCTTAATGG
+position: -2528321 
IIIIIIIIIIIIIIIIIIIIIIIIIIIIIIIIIIIIIIIIIIIIIIIIII
@ read 6173
CGTCTGCGCCAACATGAACTCCCGGCTATGGATTTCGTGGTGGTGGCGAA
+position: 4456104 
IIIIIIIIIIIIIIIIIIIIIIIIIIIIIIIIIIIIIIIIIIIIIIIIII
@ read 6174
GACGGGAAATGCAGGTCCTCAGGGACCTAAAGGGGATGCGGGAGCTGCAG
+position: -3021917 
IIIIIIIIIIIIIIIIIIIIIIIIIIIIIIIIIIIIIIIIIIIIIIIIII
@ read 6175
AGATCCGCATGTTCCGCAGCCAGGTCGCGCCGCGCACACAAATTTTCATT
+position: 2707523 
IIIIIIIIIIIIIIIIIIIIIIIIIIIIIIIIIIIIIIIIIIIIIIIIII
@ read 6176
TGTAATGTGGAGGAAGATCACAAAATTTCGCACAGGATCGCGCTGTGGCT
+position: -1293681 
IIIIIIIIIIIIIIIIIIIIIIIIIIIIIIIIIIIIIIIIIIIIIIIIII
@ read 6177
GGACTCGGTGGCAAACCGGGTACTGCTTAAACCGGCCACGCAGCTCAGCA
+position: -1312382 
IIIIIIIIIIIIIIIIIIIIIIIIIIIIIIIIIIIIIIIIIIIIIIIIII
@ read 6178
CCTGGCCCAAATTGAGATAGCGCAAATTTTGGTAGAACAGTTAAAAAATG
+position: 1929033 
IIIIIIIIIIIIIIIIIIIIIIIIIIIIIIIIIIIIIIIIIIIIIIIIII
@ read 6179
GATCGTGCCATGACCTTGCTAAAAAAAGGGGCGGCGGCAGATAAAAACAG
+position: 1582803 
IIIIIIIIIIIIIIIIIIIIIIIIIIIIIIIIIIIIIIIIIIIIIIIIII
@ read 6180
CTGCGCCGGAACAGCGCGTTCCGCCTGCGGGAAGCTCTGATACAGCACCT
+position: -5110850 
IIIIIIIIIIIIIIIIIIIIIIIIIIIIIIIIIIIIIIIIIIIIIIIIII
@ read 6181
AGGCGAAGGTATGGCGATCGCTAAAGCATGGGCGGCAGCAACCGGTGGTC
+position: 4535047 
IIIIIIIIIIIIIIIIIIIIIIIIIIIIIIIIIIIIIIIIIIIIIIIIII
@ read 6182
GTTGATTACATCAGACGTGCGTTTGACGATTGAGAGTGCGACGCAGGGCG
+position: -435524 
IIIIIIIIIIIIIIIIIIIIIIIIIIIIIIIIIIIIIIIIIIIIIIIIII
@ read 6183
AAAAGGGATAAACATGACGGCTGAATTGTTAGTAAACGTAACGCCTTCGG
+position: -1380585 
IIIIIIIIIIIIIIIIIIIIIIIIIIIIIIIIIIIIIIIIIIIIIIIIII
@ read 6184
GCTGGCTCCTGAGCGCCATAAACAGGGCTTTACCTGTCAGCTCTTTTGTC
+position: -4009718 
IIIIIIIIIIIIIIIIIIIIIIIIIIIIIIIIIIIIIIIIIIIIIIIIII
@ read 6185
CATTCATCATGGCCCGTATGAGTGATTAACGTTCATCCCACTCATCAGCT
+position: 1326451 
IIIIIIIIIIIIIIIIIIIIIIIIIIIIIIIIIIIIIIIIIIIIIIIIII
@ read 6186
GGTCTGATCGGAGAGCAACGCTCTCGGGGAATTAGTACAGACGAGTGCGG
+position: -1568463 
IIIIIIIIIIIIIIIIIIIIIIIIIIIIIIIIIIIIIIIIIIIIIIIIII
@ read 6187
GCTTCGCCTTGCGGATTCAGCGGCTGCGGCTGGGGAATTTCCGGAATGGC
+position: 1061598 
IIIIIIIIIIIIIIIIIIIIIIIIIIIIIIIIIIIIIIIIIIIIIIIIII
@ read 6188
GCAGGGTTAAAAGAGGTCATGAGGACTCACTTCCCTGAATATGAAATAAT
+position: 5240891 
IIIIIIIIIIIIIIIIIIIIIIIIIIIIIIIIIIIIIIIIIIIIIIIIII
@ read 6189
GCAAATTTATCGGTATGGGCGAAATTGACGATGAAGGCCGCGTTGCGCCT
+position: -1458715 
IIIIIIIIIIIIIIIIIIIIIIIIIIIIIIIIIIIIIIIIIIIIIIIIII
@ read 6190
GATCCCATCGCCATTGCTGAAAGCGCCATCATTACCAGGGCAATTTTCGT
+position: 4787679 
IIIIIIIIIIIIIIIIIIIIIIIIIIIIIIIIIIIIIIIIIIIIIIIIII
@ read 6191
ATTCCAGATACCACCGCAGTAGTCTTCGCACAGACGGTCCATCCAGCCGA
+position: 4946701 
IIIIIIIIIIIIIIIIIIIIIIIIIIIIIIIIIIIIIIIIIIIIIIIIII
@ read 6192
TGCCGGAAAGCGAATACTCAGCACCGCTGCGTTTCCAGCTGGCCGATTTC
+position: -42455 
IIIIIIIIIIIIIIIIIIIIIIIIIIIIIIIIIIIIIIIIIIIIIIIIII
@ read 6193
TGAATGTTGCGCGAGGCCAGAATAGCAATGATGAAGAAGCCGAGGATACC
+position: 4467392 
IIIIIIIIIIIIIIIIIIIIIIIIIIIIIIIIIIIIIIIIIIIIIIIIII
@ read 6194
AACAAATGCTCAGTCTGACAGGCAACTGTCAACTGACTGAATTGTGACAC
+position: -4118872 
IIIIIIIIIIIIIIIIIIIIIIIIIIIIIIIIIIIIIIIIIIIIIIIIII
@ read 6195
AACGTACACTCATAATTTACTTTTCTGTCGATGCAAAGAAATGGGCGTCA
+position: 1096671 
IIIIIIIIIIIIIIIIIIIIIIIIIIIIIIIIIIIIIIIIIIIIIIIIII
@ read 6196
CAATCAGGCGCATCGGTGCCAGAGAAGAGACCAGCGACCAGGTAATCGAA
+position: 4442012 
IIIIIIIIIIIIIIIIIIIIIIIIIIIIIIIIIIIIIIIIIIIIIIIIII
@ read 6197
TTGGTTAATCACCGAGAGCGGCGGCGTTGCAAGTGCATAAGGTTTACTGC
+position: -4230780 
IIIIIIIIIIIIIIIIIIIIIIIIIIIIIIIIIIIIIIIIIIIIIIIIII
@ read 6198
ATCTTCCACTTCAATTTTCCAGATGGCTTCCATTCCCAGTTCCGGATATT
+position: 1948557 
IIIIIIIIIIIIIIIIIIIIIIIIIIIIIIIIIIIIIIIIIIIIIIIIII
@ read 6199
ACTGATTTCGGCAGGATTGACGCGGCGATTTCCGGTGAAGCGCCCATCAA
+position: -2651450 
IIIIIIIIIIIIIIIIIIIIIIIIIIIIIIIIIIIIIIIIIIIIIIIIII
@ read 6200
CTCGGCGCTGATCCTTGCACATAATCACCCTTCGGGTTGTGCTGAACCCA
+position: -942486 
IIIIIIIIIIIIIIIIIIIIIIIIIIIIIIIIIIIIIIIIIIIIIIIIII
@ read 6201
GACGCTGGTTGAACGTAAAGTTCGCCTGCCCGGCAACATGGGGGGCAAAT
+position: -4567375 
IIIIIIIIIIIIIIIIIIIIIIIIIIIIIIIIIIIIIIIIIIIIIIIIII
@ read 6202
CTGCCGGTCTACAAACCTGCTGCCAGCCGTATGCAGATCGAAAAAGCTGT
+position: 568523 
IIIIIIIIIIIIIIIIIIIIIIIIIIIIIIIIIIIIIIIIIIIIIIIIII
@ read 6203
TCGGCAGCATCGCTCACCCAGGGAAAGGATTGCGATGCTGCGTTGAAACG
+position: -2396834 
IIIIIIIIIIIIIIIIIIIIIIIIIIIIIIIIIIIIIIIIIIIIIIIIII
@ read 6204
TAATCGCCGCTCGTTGGCCAACAGATTTATTATTGAAGGCATGGTGGCGG
+position: -5081564 
IIIIIIIIIIIIIIIIIIIIIIIIIIIIIIIIIIIIIIIIIIIIIIIIII
@ read 6205
CACTGTCTTTCAGGATAATTGCACCATTCTGCCCGCTGAATACCAGATTT
+position: 4970480 
IIIIIIIIIIIIIIIIIIIIIIIIIIIIIIIIIIIIIIIIIIIIIIIIII
@ read 6206
ATTTTCGCTAATGATAACCATTCCCATTACGTTTTGTATGTTGATAGCAA
+position: -3486021 
IIIIIIIIIIIIIIIIIIIIIIIIIIIIIIIIIIIIIIIIIIIIIIIIII
@ read 6207
CGATCCGTCCCTACGGATTCAACGGCTGCTGCGTCTGATAACACAACCAG
+position: 3525919 
IIIIIIIIIIIIIIIIIIIIIIIIIIIIIIIIIIIIIIIIIIIIIIIIII
@ read 6208
CACAATACGACCGGATGAATCGACAATCTGTCGAACAATATCCCGGTGCT
+position: 1910108 
IIIIIIIIIIIIIIIIIIIIIIIIIIIIIIIIIIIIIIIIIIIIIIIIII
@ read 6209
AGCGGTAATACGCCGAGAATAAAGGCGAGAGAGGTCATCAGGATAGGACG
+position: -1360398 
IIIIIIIIIIIIIIIIIIIIIIIIIIIIIIIIIIIIIIIIIIIIIIIIII
@ read 6210
AAGCAAATGGTGGCGGCGCAGAAAGCAGCGGATGCATATTGGGGAAAAGA
+position: -1781438 
IIIIIIIIIIIIIIIIIIIIIIIIIIIIIIIIIIIIIIIIIIIIIIIIII
@ read 6211
AAAATAATAAAATTCACGAAATGAATAAGTCCTGCAATTTAATATATATC
+position: -612604 
IIIIIIIIIIIIIIIIIIIIIIIIIIIIIIIIIIIIIIIIIIIIIIIIII
@ read 6212
TGAAGATCCGCGTATCTGGGACTCCACTGACGCGCTGGAACTGAAAGAAG
+position: 128686 
IIIIIIIIIIIIIIIIIIIIIIIIIIIIIIIIIIIIIIIIIIIIIIIIII
@ read 6213
TTTGCTCAATCCACTGTCGAGAAAAGCTTTAAAGATGCTGGACTGGTAGT
+position: -555430 
IIIIIIIIIIIIIIIIIIIIIIIIIIIIIIIIIIIIIIIIIIIIIIIIII
@ read 6214
GTGGACGGTGGCGTGAAGGTGAACAACATTGGCGAAATCGCTGCGGCGGG
+position: -1278976 
IIIIIIIIIIIIIIIIIIIIIIIIIIIIIIIIIIIIIIIIIIIIIIIIII
@ read 6215
GGAACACCACCAGCGTAATCAGCGCCACCAACAGGTGCATGTAGAGGAAT
+position: 2516513 
IIIIIIIIIIIIIIIIIIIIIIIIIIIIIIIIIIIIIIIIIIIIIIIIII
@ read 6216
GCCAGCCAACTGCCCAGCTTCTTGATTTGCGCATTTTCCTTCCATTCAAT
+position: 4342643 
IIIIIIIIIIIIIIIIIIIIIIIIIIIIIIIIIIIIIIIIIIIIIIIIII
@ read 6217
CTTCTTCTTCACCGAAGCGCACGCCTTCCGGGTACTGGCAGAACACCACG
+position: -983656 
IIIIIIIIIIIIIIIIIIIIIIIIIIIIIIIIIIIIIIIIIIIIIIIIII
@ read 6218
TCTGGTACCCACTGCTGGAGACGGCACAGAAGATTGCCCAGGAAAGCGGC
+position: -5119412 
IIIIIIIIIIIIIIIIIIIIIIIIIIIIIIIIIIIIIIIIIIIIIIIIII
@ read 6219
GACGGTGGGTGTAGCTTACCAGACGACGGTAGGCGGCATTATGAATACCT
+position: 263577 
IIIIIIIIIIIIIIIIIIIIIIIIIIIIIIIIIIIIIIIIIIIIIIIIII
@ read 6220
TGGTAGCAATTCAGATTCAGTCGACGACTGGCAGCCATCATTGCTGCCGC
+position: 2762522 
IIIIIIIIIIIIIIIIIIIIIIIIIIIIIIIIIIIIIIIIIIIIIIIIII
@ read 6221
AATCGATCAGTGAAATTACGCAAGATTCGCTGGTGCAGGGGCTGGGTAAA
+position: 4307027 
IIIIIIIIIIIIIIIIIIIIIIIIIIIIIIIIIIIIIIIIIIIIIIIIII
@ read 6222
ATAGGTAATTATGCGTTTATTCGTCCTGGCACAATAATCAGCAATGGTGT
+position: -4861630 
IIIIIIIIIIIIIIIIIIIIIIIIIIIIIIIIIIIIIIIIIIIIIIIIII
@ read 6223
TTAAAATCAGATCCGGCATTTGCGCGGCAACGGCTTCGGCGCTCGGTTCG
+position: 648585 
IIIIIIIIIIIIIIIIIIIIIIIIIIIIIIIIIIIIIIIIIIIIIIIIII
@ read 6224
GGTCCGCGTTGCCCAGCGTTTTCCGGTCAAAATCATGGTCGATAAACCTG
+position: -386979 
IIIIIIIIIIIIIIIIIIIIIIIIIIIIIIIIIIIIIIIIIIIIIIIIII
@ read 6225
TATTGGTTATCGAGTTTACGCTGAATATTACTTTTATATGCAAGACCAAA
+position: 2563316 
IIIIIIIIIIIIIIIIIIIIIIIIIIIIIIIIIIIIIIIIIIIIIIIIII
@ read 6226
GGTTGCTGTTTTTGCCTTGGTACTGAATCGCAAAATCAAGACCATCAACT
+position: -2893334 
IIIIIIIIIIIIIIIIIIIIIIIIIIIIIIIIIIIIIIIIIIIIIIIIII
@ read 6227
CTACAAAGCCGTTGAAGCCATGCCAGGCGTGATGCGCATTCCAGAGAAAC
+position: -4854631 
IIIIIIIIIIIIIIIIIIIIIIIIIIIIIIIIIIIIIIIIIIIIIIIIII
@ read 6228
ATAAAGGCGCAATGATCGCGCAAATGCAATCATAATTATAAAGGTGCCCC
+position: 2361667 
IIIIIIIIIIIIIIIIIIIIIIIIIIIIIIIIIIIIIIIIIIIIIIIIII
@ read 6229
ACAGGGTTTTGTTCTCGTTGAACACAACCATCTTGTTGTTAACAGTGTCG
+position: 2858652 
IIIIIIIIIIIIIIIIIIIIIIIIIIIIIIIIIIIIIIIIIIIIIIIIII
@ read 6230
GTGAAATACATCTTCGAACTGAACCCGGATCACGTACTGGTGAAACGTGC
+position: 531070 
IIIIIIIIIIIIIIIIIIIIIIIIIIIIIIIIIIIIIIIIIIIIIIIIII
@ read 6231
TTTTTTTGCCTGCGGATAGTACTCTTTCAACGCTTCAAAACGATCCTCTT
+position: 2698308 
IIIIIIIIIIIIIIIIIIIIIIIIIIIIIIIIIIIIIIIIIIIIIIIIII
@ read 6232
TCAACTGATAACGGAAGTCATACAGAGTTCCCATTCCAGAGCGGCGGCAC
+position: 1300526 
IIIIIIIIIIIIIIIIIIIIIIIIIIIIIIIIIIIIIIIIIIIIIIIIII
@ read 6233
TTGCCCCTTGCGTAAAATGTAAAAACCATAGCCATTGTACTGGTATGGGT
+position: -5189230 
IIIIIIIIIIIIIIIIIIIIIIIIIIIIIIIIIIIIIIIIIIIIIIIIII
@ read 6234
TGCCACTGCGCGAGGGTTTTTGGAGCAGCTGGCGATTGCTCCGTCTGCGG
+position: -3616872 
IIIIIIIIIIIIIIIIIIIIIIIIIIIIIIIIIIIIIIIIIIIIIIIIII
@ read 6235
ATGGGAAGCAATGATGATCATATGAGCGGGGATCTTCTTCGCCATTTCCA
+position: 1652669 
IIIIIIIIIIIIIIIIIIIIIIIIIIIIIIIIIIIIIIIIIIIIIIIIII
@ read 6236
ACCTTATCCGGCATACAGAACAATACTACACCGTAATTAATTTTACCCGT
+position: 2564823 
IIIIIIIIIIIIIIIIIIIIIIIIIIIIIIIIIIIIIIIIIIIIIIIIII
@ read 6237
CGAACATCGAGTGCGGCGAGCATCGCCCAGGCGACCAGGCCGGTGATGAT
+position: -3341362 
IIIIIIIIIIIIIIIIIIIIIIIIIIIIIIIIIIIIIIIIIIIIIIIIII
@ read 6238
AGACCGGCGGCGATATACCGCAGCAGCGCCTGTTCAAGCGCCGAAAATCC
+position: -3741009 
IIIIIIIIIIIIIIIIIIIIIIIIIIIIIIIIIIIIIIIIIIIIIIIIII
@ read 6239
AAGGTCGTTGGCTGATGGATATGGCCAGCATTGATGATCTGCAGGACGAG
+position: -289228 
IIIIIIIIIIIIIIIIIIIIIIIIIIIIIIIIIIIIIIIIIIIIIIIIII
@ read 6240
AGGATGGACGAAAAATGAAGGTGTACCGGTGCTGGCAAACGTTGCCGCCA
+position: -1429261 
IIIIIIIIIIIIIIIIIIIIIIIIIIIIIIIIIIIIIIIIIIIIIIIIII
@ read 6241
TTTCAGGTATTCACGCGGCAGCACTTTGCCGTTGTGGGTGTTTTCCAGAC
+position: 974042 
IIIIIIIIIIIIIIIIIIIIIIIIIIIIIIIIIIIIIIIIIIIIIIIIII
@ read 6242
AGCTTTCAGCCCGCATTAACGCCAACCCGAAAGGGCGCTTTATTTATCTG
+position: 92200 
IIIIIIIIIIIIIIIIIIIIIIIIIIIIIIIIIIIIIIIIIIIIIIIIII
@ read 6243
CCTTCAAAGCGAGAATTAATCTGTACGCGAATAATGCCGGATTGATGCCC
+position: 1816573 
IIIIIIIIIIIIIIIIIIIIIIIIIIIIIIIIIIIIIIIIIIIIIIIIII
@ read 6244
CAACGATCCTGAAAACCCCTTGCTGGATCTGGTGTGTGCCAAAATAACCG
+position: -1545583 
IIIIIIIIIIIIIIIIIIIIIIIIIIIIIIIIIIIIIIIIIIIIIIIIII
@ read 6245
CACCATTGCCAGAAAATCATTTACTGGATGCGCGGTTACGTAAAGAAAAA
+position: 4641861 
IIIIIIIIIIIIIIIIIIIIIIIIIIIIIIIIIIIIIIIIIIIIIIIIII
@ read 6246
CGGTTCAGTTCCTGCAGAATAATCTCCAGCACCGCCTCCTCATTACAATC
+position: 1593084 
IIIIIIIIIIIIIIIIIIIIIIIIIIIIIIIIIIIIIIIIIIIIIIIIII
@ read 6247
GTGGAAACCAGCGTTACAGACACCATCGGCGTTGCACCAAGGAATATCCA
+position: -1106200 
IIIIIIIIIIIIIIIIIIIIIIIIIIIIIIIIIIIIIIIIIIIIIIIIII
@ read 6248
GTCCGGGCGTGCTAACTGCGCTGAACAAAATCTTCGCCGAGCAGGGCGTC
+position: -1827070 
IIIIIIIIIIIIIIIIIIIIIIIIIIIIIIIIIIIIIIIIIIIIIIIIII
@ read 6249
CTTCCTCAGTTGCACGTATGCGGCGAGGTCAACGCGTGCGTCGATCAACC
+position: -4334122 
IIIIIIIIIIIIIIIIIIIIIIIIIIIIIIIIIIIIIIIIIIIIIIIIII
@ read 6250
TGGTTATCGGCAAAAATACCGGTCATCAGTTCGATATACGGGCCGTTATT
+position: 3074357 
IIIIIIIIIIIIIIIIIIIIIIIIIIIIIIIIIIIIIIIIIIIIIIIIII
@ read 6251
CGATGGTCCGGTATCAATAACCCGGGCTGGGAGGATGACAGGATACGAGT
+position: 1300935 
IIIIIIIIIIIIIIIIIIIIIIIIIIIIIIIIIIIIIIIIIIIIIIIIII
@ read 6252
GCCGATTATCAGAAAAACGAGGCCTGGACGTGGGAACATCAGGCGCTGGT
+position: -1582145 
IIIIIIIIIIIIIIIIIIIIIIIIIIIIIIIIIIIIIIIIIIIIIIIIII
@ read 6253
ATAAATTTCATGGTCTTCCATCCCGTGAAATGCACATAAGGGAGTTATGC
+position: -924087 
IIIIIIIIIIIIIIIIIIIIIIIIIIIIIIIIIIIIIIIIIIIIIIIIII
@ read 6254
GAAGAAAAGGCACTGGCAACGCATTATGGTTTTGCCTGTGGTGTTCAACA
+position: 4447205 
IIIIIIIIIIIIIIIIIIIIIIIIIIIIIIIIIIIIIIIIIIIIIIIIII
@ read 6255
AGGAATTGCAATTGGTCCATGGGGGCTGGGGTTTATTAGCGACGTCGATG
+position: -1312996 
IIIIIIIIIIIIIIIIIIIIIIIIIIIIIIIIIIIIIIIIIIIIIIIIII
@ read 6256
TCACTCACTGGTTTCATCATATCTGGCGTTAATGGAGTTCAGTGGTAATA
+position: 1157932 
IIIIIIIIIIIIIIIIIIIIIIIIIIIIIIIIIIIIIIIIIIIIIIIIII
@ read 6257
ATTCCATTGATTCCTGCAAGGTTTGTTCCACGGGCCGAGAGATTAAACTT
+position: -4023372 
IIIIIIIIIIIIIIIIIIIIIIIIIIIIIIIIIIIIIIIIIIIIIIIIII
@ read 6258
GCGTTCTGATTTAATCTGTATCAGGCTGAAAATCTTTCTCTCATCCGCCA
+position: -657130 
IIIIIIIIIIIIIIIIIIIIIIIIIIIIIIIIIIIIIIIIIIIIIIIIII
@ read 6259
TTGATGCTATCACCATGAATGATCAAGATATCCTGACTAACATCCATCAT
+position: 2390627 
IIIIIIIIIIIIIIIIIIIIIIIIIIIIIIIIIIIIIIIIIIIIIIIIII
@ read 6260
CGTAAAGGCGTAACGCCAGACATCATCATGCCGACGGGTAATGAAGAAAC
+position: -3062170 
IIIIIIIIIIIIIIIIIIIIIIIIIIIIIIIIIIIIIIIIIIIIIIIIII
@ read 6261
GCAATACGCCGCCCTGTACCACCGGATAATCGCGGCGTTGCAGTGCGTCA
+position: 4220343 
IIIIIIIIIIIIIIIIIIIIIIIIIIIIIIIIIIIIIIIIIIIIIIIIII
@ read 6262
TCATTTCGCGATCTTTCAAAATGCGATCTTCAGACTGGATAATATTGGTC
+position: 3462333 
IIIIIIIIIIIIIIIIIIIIIIIIIIIIIIIIIIIIIIIIIIIIIIIIII
@ read 6263
ATTTATTCGGCTGTTTCTCCGCCATATGTGCCAGAAATTCACCCGCCTGT
+position: -4087289 
IIIIIIIIIIIIIIIIIIIIIIIIIIIIIIIIIIIIIIIIIIIIIIIIII
@ read 6264
CCGGCATTGTCCGCCAGCACTTATCACCGACCAGGTCTGTTGCAGTAAAT
+position: -4018389 
IIIIIIIIIIIIIIIIIIIIIIIIIIIIIIIIIIIIIIIIIIIIIIIIII
@ read 6265
CATTACATTGACTGATAAATATAAACCAATGAAAAAGAACATTTTTAAGT
+position: -4165130 
IIIIIIIIIIIIIIIIIIIIIIIIIIIIIIIIIIIIIIIIIIIIIIIIII
@ read 6266
AATGTTTCCGTTGCCTCAGCCCTCATTCTTTACGAAGCCCAGCGTCAGCG
+position: 4348083 
IIIIIIIIIIIIIIIIIIIIIIIIIIIIIIIIIIIIIIIIIIIIIIIIII
@ read 6267
GGGCAGCGGCAACGCATCGCCATTGCCAGAGCACTCTCTTCGCAGCCTGA
+position: -3507778 
IIIIIIIIIIIIIIIIIIIIIIIIIIIIIIIIIIIIIIIIIIIIIIIIII
@ read 6268
ACCACCGCCCGTTTGCTGAATTAACGTCCTGCTTTCAGCTTCTGATAATA
+position: 1394443 
IIIIIIIIIIIIIIIIIIIIIIIIIIIIIIIIIIIIIIIIIIIIIIIIII
@ read 6269
TTATCAGTATCCGTTGAACCCGATTTCTGGAATCGATCCCCTTGGGATTA
+position: 4288774 
IIIIIIIIIIIIIIIIIIIIIIIIIIIIIIIIIIIIIIIIIIIIIIIIII
@ read 6270
CTCTTTCTACGTGCAGGTATTAGCGCATTCTGGCTTCCCTGAATTCTTTT
+position: -312928 
IIIIIIIIIIIIIIIIIIIIIIIIIIIIIIIIIIIIIIIIIIIIIIIIII
@ read 6271
TTATCGGCCACGGTATGGTTGCTTTCCGCGATCCAAACGGGATTCGTCCG
+position: -2469822 
IIIIIIIIIIIIIIIIIIIIIIIIIIIIIIIIIIIIIIIIIIIIIIIIII
@ read 6272
CTTATCGTCGTTGTCGTAGGTCGTTCCGTTAGCCTGCATCGCCAGCAAAT
+position: 1820487 
IIIIIIIIIIIIIIIIIIIIIIIIIIIIIIIIIIIIIIIIIIIIIIIIII
@ read 6273
TGGCGTAGGAAGTTCACGACGATCGCGGATCTGCCCGTCAGCGCCAATCA
+position: 3869814 
IIIIIIIIIIIIIIIIIIIIIIIIIIIIIIIIIIIIIIIIIIIIIIIIII
@ read 6274
CAGAACAACGCCTGTACCTCACGCCCCATGTCGGTAAACAGGCGGTGATC
+position: -5032236 
IIIIIIIIIIIIIIIIIIIIIIIIIIIIIIIIIIIIIIIIIIIIIIIIII
@ read 6275
CTTGAATAATTGAGGGATGACCTCATTTAATCTCCAGTAGCAACTTTGAT
+position: -2150961 
IIIIIIIIIIIIIIIIIIIIIIIIIIIIIIIIIIIIIIIIIIIIIIIIII
@ read 6276
GAGATCAGCATCTCCACGCACAGCGCCATCGTGACATCAAACAGACGCGG
+position: -21428 
IIIIIIIIIIIIIIIIIIIIIIIIIIIIIIIIIIIIIIIIIIIIIIIIII
@ read 6277
GACAAGAAATCTGCAATGATTTACTTCATAAAAAACATGTCAGTGAAAAA
+position: -316647 
IIIIIIIIIIIIIIIIIIIIIIIIIIIIIIIIIIIIIIIIIIIIIIIIII
@ read 6278
GTGATCATTGCCTGGGCGAGTGAATGCAGAATGCCAAATGCGGCAAGCGA
+position: -889713 
IIIIIIIIIIIIIIIIIIIIIIIIIIIIIIIIIIIIIIIIIIIIIIIIII
@ read 6279
AGAAACTGCGAGGTCTTTCAGCGCCATAATCAGCGACTCACCTTCAACGT
+position: 3053324 
IIIIIIIIIIIIIIIIIIIIIIIIIIIIIIIIIIIIIIIIIIIIIIIIII
@ read 6280
GCTGGCGGTGGATCGCACCGATGGCATCAGCATGACCTTTGCCGACTGGC
+position: -2760762 
IIIIIIIIIIIIIIIIIIIIIIIIIIIIIIIIIIIIIIIIIIIIIIIIII
@ read 6281
GGAATCCGTAATGCGTAGCGCGCAGGTATACCGCTGGCAGATCCCCATGG
+position: -2519157 
IIIIIIIIIIIIIIIIIIIIIIIIIIIIIIIIIIIIIIIIIIIIIIIIII
@ read 6282
TCCAGCTGCCAGGCACCGCGTGCGACGCCATTGCTATCAACAATAAACTG
+position: 5069619 
IIIIIIIIIIIIIIIIIIIIIIIIIIIIIIIIIIIIIIIIIIIIIIIIII
@ read 6283
CAGCTGCGCAAATGTTCAGGCTGTTCACGTTCAACCGCTTCAGCGATCAC
+position: -3050167 
IIIIIIIIIIIIIIIIIIIIIIIIIIIIIIIIIIIIIIIIIIIIIIIIII
@ read 6284
CGCGATAGTCCCCGGTACTGGTCCCATCTCTTCTTTGATCATCTCACCAA
+position: 5228129 
IIIIIIIIIIIIIIIIIIIIIIIIIIIIIIIIIIIIIIIIIIIIIIIIII
@ read 6285
TAGTGAGCGGTACGCACGGAGTTGATATTGTGCTGCTTCATCAACTGGAG
+position: -1555740 
IIIIIIIIIIIIIIIIIIIIIIIIIIIIIIIIIIIIIIIIIIIIIIIIII
@ read 6286
ACCACACCGGCCAAAATTCGGGAGTGAACTGTGGCACATAGTTCGCTAAC
+position: 2011714 
IIIIIIIIIIIIIIIIIIIIIIIIIIIIIIIIIIIIIIIIIIIIIIIIII
@ read 6287
AGAATATCGTTCAAGAGATTGCTGGCTTACGCTGAGGATTTTCATCTTTG
+position: -3430357 
IIIIIIIIIIIIIIIIIIIIIIIIIIIIIIIIIIIIIIIIIIIIIIIIII
@ read 6288
ATAAAATGGGGTAACATTCACGCGCCTGGTAGCGTTACCAACGCTACGCT
+position: 2683937 
IIIIIIIIIIIIIIIIIIIIIIIIIIIIIIIIIIIIIIIIIIIIIIIIII
@ read 6289
CAGGGTGATATTTTCCCGGACACGGGCTTCCAGTCCGGCCTGCAGATCCA
+position: -1690068 
IIIIIIIIIIIIIIIIIIIIIIIIIIIIIIIIIIIIIIIIIIIIIIIIII
@ read 6290
AAAAAGATGATCTTGCCCTAAAAATCGATAGTCTTTTCTATTAGAAATTA
+position: 2502505 
IIIIIIIIIIIIIIIIIIIIIIIIIIIIIIIIIIIIIIIIIIIIIIIIII
@ read 6291
AATCTGCGTTACCGGGCCAAAGCCGCTCATCGCCAGCCCTTTAATAGTGC
+position: 2510604 
IIIIIIIIIIIIIIIIIIIIIIIIIIIIIIIIIIIIIIIIIIIIIIIIII
@ read 6292
TTCAGGCGCAACATCTTGCATTACTGGATACGCTCAGCGCGCTGCTGACC
+position: 108456 
IIIIIIIIIIIIIIIIIIIIIIIIIIIIIIIIIIIIIIIIIIIIIIIIII
@ read 6293
ACAGGCGTGCATGGTCAGATAAAGCAAGATAAACCGTCTCTACAACATTT
+position: 4806257 
IIIIIIIIIIIIIIIIIIIIIIIIIIIIIIIIIIIIIIIIIIIIIIIIII
@ read 6294
AACGAAATACCAGGGTATTAGATAATGGCGATTATTATTGGGTTAGAATT
+position: 176506 
IIIIIIIIIIIIIIIIIIIIIIIIIIIIIIIIIIIIIIIIIIIIIIIIII
@ read 6295
CTGTCTGTTCCGGAAAAAACACCGGAAAAAAAGATTATGGTGAGAAAAAA
+position: 5203291 
IIIIIIIIIIIIIIIIIIIIIIIIIIIIIIIIIIIIIIIIIIIIIIIIII
@ read 6296
AATTACTCGCGAGCGTCTGTATATCGAGACGATGGAAAAAGTGTTGGGTA
+position: 5032662 
IIIIIIIIIIIIIIIIIIIIIIIIIIIIIIIIIIIIIIIIIIIIIIIIII
@ read 6297
AACTGCGCCAGCCGCTAAAACCAGGCGTCACGGGGATACGTCAGGGGCTG
+position: 1079328 
IIIIIIIIIIIIIIIIIIIIIIIIIIIIIIIIIIIIIIIIIIIIIIIIII
@ read 6298
CAGTATGTTGTTCATTGCGCAAGTCGCCATCTGGTGTGCAGCCTGAGCAC
+position: -3897875 
IIIIIIIIIIIIIIIIIIIIIIIIIIIIIIIIIIIIIIIIIIIIIIIIII
@ read 6299
CTAAGACAGCTACTCAGATCATTATGTTAACCGGCGTACGAACACAAGAA
+position: 4360419 
IIIIIIIIIIIIIIIIIIIIIIIIIIIIIIIIIIIIIIIIIIIIIIIIII
@ read 6300
CAAGATGAACTGGGAGTACACCAATGCCACCACCACACAACTGGTCAATA
+position: -602792 
IIIIIIIIIIIIIIIIIIIIIIIIIIIIIIIIIIIIIIIIIIIIIIIIII
@ read 6301
TGTCCAGTGCCCGCTACTGGTTTACCGACCACCTGCTGCTTGATGGCGGT
+position: -4164367 
IIIIIIIIIIIIIIIIIIIIIIIIIIIIIIIIIIIIIIIIIIIIIIIIII
@ read 6302
TGAAAACCTCCAGGTATAGTCAGAATTTTTACTGCTACCAGCCACCAGGT
+position: 3876982 
IIIIIIIIIIIIIIIIIIIIIIIIIIIIIIIIIIIIIIIIIIIIIIIIII
@ read 6303
ACCATGGTAAGGAAATGACCGCGACCCGTGATGGTGTTCGTGGAAAAGAA
+position: 1863699 
IIIIIIIIIIIIIIIIIIIIIIIIIIIIIIIIIIIIIIIIIIIIIIIIII
@ read 6304
CGGTTTTTCGAGGAAGTTAATGCAGCGCAGAAAGGTACTTTTCCCCGATC
+position: 2802474 
IIIIIIIIIIIIIIIIIIIIIIIIIIIIIIIIIIIIIIIIIIIIIIIIII
@ read 6305
ACAATCGCCGGAACGTCGTGGACTTCCATGGTGATGGAGCCTGGCGATTC
+position: -1623159 
IIIIIIIIIIIIIIIIIIIIIIIIIIIIIIIIIIIIIIIIIIIIIIIIII
@ read 6306
CCCAGATCGCAGCATTTTCGATGGTTTGCATATAACGGGCAGGTAACGCG
+position: -5132436 
IIIIIIIIIIIIIIIIIIIIIIIIIIIIIIIIIIIIIIIIIIIIIIIIII
@ read 6307
TAGCTGAAGATGGCGGATTTACACTTGAAATTAACGGCAGCGAAAAAGAG
+position: -1531987 
IIIIIIIIIIIIIIIIIIIIIIIIIIIIIIIIIIIIIIIIIIIIIIIIII
@ read 6308
TCCGGCCCAATGAAGTTGGAGCTAAGGTACTGAGCGATGGCAAACGAGCC
+position: -973427 
IIIIIIIIIIIIIIIIIIIIIIIIIIIIIIIIIIIIIIIIIIIIIIIIII
@ read 6309
AAAGGCAGGAATTGCTGTAATGCACTGGCATCCGGGGTGATCGCGCTCAC
+position: 4006408 
IIIIIIIIIIIIIIIIIIIIIIIIIIIIIIIIIIIIIIIIIIIIIIIIII
@ read 6310
ATGCTTTCGTTGCAAAAACCATGCTGGATCGCGTTAAAGACAAAGATTAT
+position: 4624825 
IIIIIIIIIIIIIIIIIIIIIIIIIIIIIIIIIIIIIIIIIIIIIIIIII
@ read 6311
TGGCACTGGGCGGTTATGGTCTGTTTGGTGTCGAGCTGTTTGTCTGTGGT
+position: 2233896 
IIIIIIIIIIIIIIIIIIIIIIIIIIIIIIIIIIIIIIIIIIIIIIIIII
@ read 6312
AACAGGCGGGGTTTACCGTTAAAACGTCCGCCAGCCTTGCTGCTTTATGG
+position: -4305172 
IIIIIIIIIIIIIIIIIIIIIIIIIIIIIIIIIIIIIIIIIIIIIIIIII
@ read 6313
TAACCTTAAGAGAACAACGTATGAAATGCCGTCCGGGTTGCGGGGCGTGT
+position: -2617636 
IIIIIIIIIIIIIIIIIIIIIIIIIIIIIIIIIIIIIIIIIIIIIIIIII
@ read 6314
CTCTGTTCCCAGCAAATGCTGATATGCGGATAACGTAAAAAGGTGTCCAG
+position: -812880 
IIIIIIIIIIIIIIIIIIIIIIIIIIIIIIIIIIIIIIIIIIIIIIIIII
@ read 6315
TGCGCGGCAGCGGGGTCACGACAGCTTTTACGCTGGCGCTATATTTACCG
+position: -5080002 
IIIIIIIIIIIIIIIIIIIIIIIIIIIIIIIIIIIIIIIIIIIIIIIIII
@ read 6316
GCGCTGGCGGCTGGGTTGGCAATGGCGTCTACGTTTCTGGTGTGCAGCGT
+position: 1351192 
IIIIIIIIIIIIIIIIIIIIIIIIIIIIIIIIIIIIIIIIIIIIIIIIII
@ read 6317
GCGAGACGCTGCCGATATCGCGAATGCCATCAATATAAATACTGTTAGAG
+position: 905185 
IIIIIIIIIIIIIIIIIIIIIIIIIIIIIIIIIIIIIIIIIIIIIIIIII
@ read 6318
TGCCCAGTTCAGCCATCACATCATTAAGGTTTTCTTTCGCGACGTTAACC
+position: 4316756 
IIIIIIIIIIIIIIIIIIIIIIIIIIIIIIIIIIIIIIIIIIIIIIIIII
@ read 6319
GAAAACTGGTTATATGAATACGCGATTTTTCTGGCGAATATCGAATAGCG
+position: 2389764 
IIIIIIIIIIIIIIIIIIIIIIIIIIIIIIIIIIIIIIIIIIIIIIIIII
@ read 6320
TGGTTGCGGGTTTGCTTTCAGTTTCGCCGCTGTCGCCAGCACCAGATTAA
+position: 5104534 
IIIIIIIIIIIIIIIIIIIIIIIIIIIIIIIIIIIIIIIIIIIIIIIIII
@ read 6321
AGTGAGCTATTACGCTTTCTTTAAATGATGGCTGCTTCTAAGCCAACATC
+position: -756343 
IIIIIIIIIIIIIIIIIIIIIIIIIIIIIIIIIIIIIIIIIIIIIIIIII
@ read 6322
CTGGTTAAATGAAACTGTCCCCTGGCGGGCAGCGATGGCATGAGCATTGT
+position: -3859695 
IIIIIIIIIIIIIIIIIIIIIIIIIIIIIIIIIIIIIIIIIIIIIIIIII
@ read 6323
TTCGGGTCTTTGTGAATATTCAGCTCTTCTGCCTCACACAACGTTGCCAG
+position: 1889764 
IIIIIIIIIIIIIIIIIIIIIIIIIIIIIIIIIIIIIIIIIIIIIIIIII
@ read 6324
TCGTCGCCGCGTTGCAGGAGCAAGGCTTTGACAATATTAATCAGTCTAAA
+position: 3884350 
IIIIIIIIIIIIIIIIIIIIIIIIIIIIIIIIIIIIIIIIIIIIIIIIII
@ read 6325
CCTCTGGGAACCGGAAACGAAGAAAACACAACAAACTGCTACGCTGTAAT
+position: -448706 
IIIIIIIIIIIIIIIIIIIIIIIIIIIIIIIIIIIIIIIIIIIIIIIIII
@ read 6326
GCACGGTAATGTGACGTCCTTTGCATACATGCAGTACATCAATGTATTAC
+position: -1307479 
IIIIIIIIIIIIIIIIIIIIIIIIIIIIIIIIIIIIIIIIIIIIIIIIII
@ read 6327
CAGCGAATTTACGAATCGTCTCAGTGAATAATTCAATCTTTTGACCTGAA
+position: -3700963 
IIIIIIIIIIIIIIIIIIIIIIIIIIIIIIIIIIIIIIIIIIIIIIIIII
@ read 6328
CAACTCCCATCAGCTTTTTCGTAGTAGTTTTATTCCTGCCAATAGTTAAA
+position: -3760450 
IIIIIIIIIIIIIIIIIIIIIIIIIIIIIIIIIIIIIIIIIIIIIIIIII
@ read 6329
CAATCGTCCGTCATAAATACGACCAATCACCGGCACTGGCAATTCACGCC
+position: 4279371 
IIIIIIIIIIIIIIIIIIIIIIIIIIIIIIIIIIIIIIIIIIIIIIIIII
@ read 6330
CCAGCTCGCGGGCCATCGTCCCTGACAGCCAGGCCGTTTGCTCCCGCTCA
+position: 4006586 
IIIIIIIIIIIIIIIIIIIIIIIIIIIIIIIIIIIIIIIIIIIIIIIIII
@ read 6331
GCCATACAACAGCGCGCCGACATCCGGCTCAACGTCAAACATGTTTTGTA
+position: -2043253 
IIIIIIIIIIIIIIIIIIIIIIIIIIIIIIIIIIIIIIIIIIIIIIIIII
@ read 6332
AAATAAACGTTTAACAGAGACAATCACCATTTGGATTGTCCGCTGAGGAG
+position: 1239039 
IIIIIIIIIIIIIIIIIIIIIIIIIIIIIIIIIIIIIIIIIIIIIIIIII
@ read 6333
GAAGTGTTCTGATGGGACAATAAGAAAAGAGTTGCAAACAGCTCTTGGTT
+position: -2991003 
IIIIIIIIIIIIIIIIIIIIIIIIIIIIIIIIIIIIIIIIIIIIIIIIII
@ read 6334
CAGATCACCCAGAATTAACCCGCAGCTCCACTTGTTAGACCCTCATTTGA
+position: -1159664 
IIIIIIIIIIIIIIIIIIIIIIIIIIIIIIIIIIIIIIIIIIIIIIIIII
@ read 6335
TACCGAAGCGGATCAGTATGGTACGACCGTTATCGCAGGGGAAGATGCGC
+position: 462947 
IIIIIIIIIIIIIIIIIIIIIIIIIIIIIIIIIIIIIIIIIIIIIIIIII
@ read 6336
GCTAAGGTCGTTGGAGCGCCGAGGAAACCGCTACTGGTTACCGGCGCGCC
+position: 688772 
IIIIIIIIIIIIIIIIIIIIIIIIIIIIIIIIIIIIIIIIIIIIIIIIII
@ read 6337
TGATCAGGCGATTGACAATCTGAGCCGGGTTCGTAAAAACGCCATTCCGG
+position: 1540934 
IIIIIIIIIIIIIIIIIIIIIIIIIIIIIIIIIIIIIIIIIIIIIIIIII
@ read 6338
TGCTGCGGCGAATAGTTACGCGGGCGTTTAGGATCGTCGAGGGTAAAGCC
+position: -5072572 
IIIIIIIIIIIIIIIIIIIIIIIIIIIIIIIIIIIIIIIIIIIIIIIIII
@ read 6339
GTGGACAACCTGAAAGACGGCACCAAGTTTGTGAACCTGGTGGATCTGAA
+position: 4320169 
IIIIIIIIIIIIIIIIIIIIIIIIIIIIIIIIIIIIIIIIIIIIIIIIII
@ read 6340
GGTAAAACTGCAAAGCGGTGACGAATATTTCCGCGAGATGTGGCGCAAAC
+position: 2311117 
IIIIIIIIIIIIIIIIIIIIIIIIIIIIIIIIIIIIIIIIIIIIIIIIII
@ read 6341
AATTTTTATGGTCCGTGATTGTTCACTCATTCTGAATGTCATTATGCAAG
+position: -3194889 
IIIIIIIIIIIIIIIIIIIIIIIIIIIIIIIIIIIIIIIIIIIIIIIIII
@ read 6342
TAGCACCGCCTTTAGCGGAGGGTAGTATGGTGGGCCGTTATCGCTTTGAG
+position: 1933490 
IIIIIIIIIIIIIIIIIIIIIIIIIIIIIIIIIIIIIIIIIIIIIIIIII
@ read 6343
GATTACGCGTACTGGTCGCAGCCATGGTGTAGGCCACCGCATCCATATGC
+position: -3091101 
IIIIIIIIIIIIIIIIIIIIIIIIIIIIIIIIIIIIIIIIIIIIIIIIII
@ read 6344
CGTCCGGTCCTGTCGCGCGATTTATCCCGCACAAGCAAAATAACGGTGAA
+position: 3886213 
IIIIIIIIIIIIIIIIIIIIIIIIIIIIIIIIIIIIIIIIIIIIIIIIII
@ read 6345
TTATCCAGGGCCAAAACAAGCCGGGCCGGATGGCGAGCGTCTGCGTTTGA
+position: 2742205 
IIIIIIIIIIIIIIIIIIIIIIIIIIIIIIIIIIIIIIIIIIIIIIIIII
@ read 6346
GTGCTTTTCTCGAGCGTGGTCGGCACATGAATAAACCGCTCCGAATCGTC
+position: 1149702 
IIIIIIIIIIIIIIIIIIIIIIIIIIIIIIIIIIIIIIIIIIIIIIIIII
@ read 6347
GCGGCGGTAAATCCTCGCGCGGATAACGCTTCGTCAGTTCACGAGAGATA
+position: 3858118 
IIIIIIIIIIIIIIIIIIIIIIIIIIIIIIIIIIIIIIIIIIIIIIIIII
@ read 6348
GCGAACTTCATAAAACCAGTTGAGGATAGCAGGGGGTAATGGCGTTACAG
+position: 2790926 
IIIIIIIIIIIIIIIIIIIIIIIIIIIIIIIIIIIIIIIIIIIIIIIIII
@ read 6349
AGACCTTTGATATTTTCTGCTTCTAATTCATTGAAATATCTTAAAGTCTT
+position: 727809 
IIIIIIIIIIIIIIIIIIIIIIIIIIIIIIIIIIIIIIIIIIIIIIIIII
@ read 6350
GTTATGGCAGGAGCGGCAGGTTGCCGAGTTGTTTTCTTTCATTCGCGCCC
+position: -4153226 
IIIIIIIIIIIIIIIIIIIIIIIIIIIIIIIIIIIIIIIIIIIIIIIIII
@ read 6351
TTGCCAATAATACTCACCGATGTCCTCATTCTGATACCATCTCCACATGG
+position: -4518563 
IIIIIIIIIIIIIIIIIIIIIIIIIIIIIIIIIIIIIIIIIIIIIIIIII
@ read 6352
GTATGCAGCTGTAACTAATCCTCCAGACATATGTTACCCCTTAATTTTTG
+position: 1938070 
IIIIIIIIIIIIIIIIIIIIIIIIIIIIIIIIIIIIIIIIIIIIIIIIII
@ read 6353
TTACGTTTATGCCACTGTCAACTGCTGAATTTTTTTCTCGCGGCGGATTT
+position: 4417022 
IIIIIIIIIIIIIIIIIIIIIIIIIIIIIIIIIIIIIIIIIIIIIIIIII
@ read 6354
TTCAGGTGCGCACGCACTTCGGGCAGGATGCGTTTTGCATCGTTATCGTC
+position: 5175322 
IIIIIIIIIIIIIIIIIIIIIIIIIIIIIIIIIIIIIIIIIIIIIIIIII
@ read 6355
TTATATGAATACGCGATTTTTCTGGCGAATATCGAATAGCGTTAACAATA
+position: 2389773 
IIIIIIIIIIIIIIIIIIIIIIIIIIIIIIIIIIIIIIIIIIIIIIIIII
@ read 6356
AAACGCTGCTGGACGGCGTGCGTGCGCGTTTGCCGCTGGCAGCGGATGCA
+position: 3494702 
IIIIIIIIIIIIIIIIIIIIIIIIIIIIIIIIIIIIIIIIIIIIIIIIII
@ read 6357
ACTGGTCAAAGAGACGATCGAACTGGCAGAACAAGTCAACCATACCGAAG
+position: -3639119 
IIIIIIIIIIIIIIIIIIIIIIIIIIIIIIIIIIIIIIIIIIIIIIIIII
@ read 6358
GTTGATGCCGACATCAATCACAATTGCGCCTTCTTTGATCCAGTCACCGG
+position: 591011 
IIIIIIIIIIIIIIIIIIIIIIIIIIIIIIIIIIIIIIIIIIIIIIIIII
@ read 6359
TCACGGTTAAGGTTGGCAGCAGGGTAAGCGGTTAACAAATGAAGCTGAAT
+position: 3266666 
IIIIIIIIIIIIIIIIIIIIIIIIIIIIIIIIIIIIIIIIIIIIIIIIII
@ read 6360
AAGAAGATATGTCGATGCAGGCGATTCGTCATTGGGGCGAAACACACAGT
+position: -1944887 
IIIIIIIIIIIIIIIIIIIIIIIIIIIIIIIIIIIIIIIIIIIIIIIIII
@ read 6361
CAATATTGGAGCAAAAAGAATAAGAGATACTGGATGTAAGGCAATCTACT
+position: -694680 
IIIIIIIIIIIIIIIIIIIIIIIIIIIIIIIIIIIIIIIIIIIIIIIIII
@ read 6362
ATGCGTCTTAAAACTCCTGTGGTGCACAACTCTCGGCTTTAGAGGGCACA
+position: 587067 
IIIIIIIIIIIIIIIIIIIIIIIIIIIIIIIIIIIIIIIIIIIIIIIIII
@ read 6363
TATTTGATCTACTGGTCGTTGAACACGGCTGGTGCGGGCACATTTGTCCG
+position: -2585304 
IIIIIIIIIIIIIIIIIIIIIIIIIIIIIIIIIIIIIIIIIIIIIIIIII
@ read 6364
CTGGAACATCTCTGTGAAGCCGAATGGGACCTGCTGGTGGTCGATGAAGC
+position: -5214670 
IIIIIIIIIIIIIIIIIIIIIIIIIIIIIIIIIIIIIIIIIIIIIIIIII
@ read 6365
CCAGCCAACCAACAGCAACATAGAGATGTAAATCACCCCGAAGATTGCGC
+position: 669459 
IIIIIIIIIIIIIIIIIIIIIIIIIIIIIIIIIIIIIIIIIIIIIIIIII
@ read 6366
CGGGAAGTTTCTGCGGCGGCGGTGAAGGCCGGGCGAATCCAGTCTGTGCT
+position: -1282909 
IIIIIIIIIIIIIIIIIIIIIIIIIIIIIIIIIIIIIIIIIIIIIIIIII
@ read 6367
AGTGTCGGTGGTGCAGCGAGTTTCCCACAACACATAACGTTACGTACGCC
+position: -1384817 
IIIIIIIIIIIIIIIIIIIIIIIIIIIIIIIIIIIIIIIIIIIIIIIIII
@ read 6368
CTGGGTACGGCGGTGATTGGTCACCATTACTGGTATATGACCGGCGATGC
+position: 3066192 
IIIIIIIIIIIIIIIIIIIIIIIIIIIIIIIIIIIIIIIIIIIIIIIIII
@ read 6369
AGATGCACAATGATTCATCCTGCGGATCGCGCAGAGACAGTCGTGCGCTA
+position: -1757607 
IIIIIIIIIIIIIIIIIIIIIIIIIIIIIIIIIIIIIIIIIIIIIIIIII
@ read 6370
CACCTTTATCGTTCATTCTGGCGGTGCGGATATTGGTACTGGTCTGGATA
+position: 3416307 
IIIIIIIIIIIIIIIIIIIIIIIIIIIIIIIIIIIIIIIIIIIIIIIIII
@ read 6371
CCAGCTATGGGAATTAGCTTCATCACGTTACCACGATGCGCCAGAAAGGG
+position: -4971780 
IIIIIIIIIIIIIIIIIIIIIIIIIIIIIIIIIIIIIIIIIIIIIIIIII
@ read 6372
GCCCAACACGACAATGAACTTAACTTTATCTCCATGCTGCCGCTGGCGGG
+position: 3837140 
IIIIIIIIIIIIIIIIIIIIIIIIIIIIIIIIIIIIIIIIIIIIIIIIII
@ read 6373
CGTAATCGTAGAACGTTACAACACCCTTGGCGGTGTTTGCCTGAACGTCG
+position: 128311 
IIIIIIIIIIIIIIIIIIIIIIIIIIIIIIIIIIIIIIIIIIIIIIIIII
@ read 6374
GGCGCAAGGTCCAGCTTGATAATCAACCGGTTGATTTCACCAGCTTCCTT
+position: -1418787 
IIIIIIIIIIIIIIIIIIIIIIIIIIIIIIIIIIIIIIIIIIIIIIIIII
@ read 6375
CCGCTGCGGGCGCTGGATTTCGGCCCTATCGACGAGCTGCGTAAAAAACA
+position: 1009120 
IIIIIIIIIIIIIIIIIIIIIIIIIIIIIIIIIIIIIIIIIIIIIIIIII
@ read 6376
TTGATACGGTTCGCCCGGACAACATGCAGGCTGCACAGTTGTTGACGGAG
+position: -3317406 
IIIIIIIIIIIIIIIIIIIIIIIIIIIIIIIIIIIIIIIIIIIIIIIIII
@ read 6377
ATCCTTACGACCGACGTAGCTGAAGTCGCCCTTCTTGTTCATCTCCTCGA
+position: 4078861 
IIIIIIIIIIIIIIIIIIIIIIIIIIIIIIIIIIIIIIIIIIIIIIIIII
@ read 6378
TGCTGTATCACAAACAGTTACGGCATTACATTTTGCTACCATCGTGCCTG
+position: 5243297 
IIIIIIIIIIIIIIIIIIIIIIIIIIIIIIIIIIIIIIIIIIIIIIIIII
@ read 6379
CGGCAGAAGCAGTCGTCCCAGTGAATATCGGTCATTAAGGCATAAGCGCG
+position: 4790716 
IIIIIIIIIIIIIIIIIIIIIIIIIIIIIIIIIIIIIIIIIIIIIIIIII
@ read 6380
CTTGCCGCGATCGAGATCAACAATGCGCGTCGCCATATTGCGGATAAACG
+position: -4200308 
IIIIIIIIIIIIIIIIIIIIIIIIIIIIIIIIIIIIIIIIIIIIIIIIII
@ read 6381
GCCGTGAACGCTGGATCGAAGTCGATATGGCCTGGCATGAGCATATCTAT
+position: -760269 
IIIIIIIIIIIIIIIIIIIIIIIIIIIIIIIIIIIIIIIIIIIIIIIIII
@ read 6382
GAGCGAATAAAAAAAGAAACTATCAGGCAAAAAAATGCACATATTCTGGA
+position: -297351 
IIIIIIIIIIIIIIIIIIIIIIIIIIIIIIIIIIIIIIIIIIIIIIIIII
@ read 6383
GCGGTGCGCTGTTCAGCGAAAACCGGCGTTGGCGTGCAGGACGTTCTCGA
+position: -2178559 
IIIIIIIIIIIIIIIIIIIIIIIIIIIIIIIIIIIIIIIIIIIIIIIIII
@ read 6384
GTGATTCTTGCGGAGCATCATCTGCTGGATTACAAAGGCGTAGAGAAACG
+position: -37726 
IIIIIIIIIIIIIIIIIIIIIIIIIIIIIIIIIIIIIIIIIIIIIIIIII
@ read 6385
ACCGTTTGGTTAATCTCCTTACCGGATAGGCGACGAATGCTGAATGTCAC
+position: -4797893 
IIIIIIIIIIIIIIIIIIIIIIIIIIIIIIIIIIIIIIIIIIIIIIIIII
@ read 6386
GTCCTGGCACCCAGCGATCCGCCGCTTTAAATACAAGATGCAGGCCGCTG
+position: -202658 
IIIIIIIIIIIIIIIIIIIIIIIIIIIIIIIIIIIIIIIIIIIIIIIIII
@ read 6387
GTCAGAAGATATGCGCAGCGCGATGGATAAAGGTGCTCGCGGCGTGATCG
+position: 1987845 
IIIIIIIIIIIIIIIIIIIIIIIIIIIIIIIIIIIIIIIIIIIIIIIIII
@ read 6388
GTTGACAGCATCCGGGCAAAATTACCGGCGTTGCAGGAGACCATTCCGGC
+position: 2554291 
IIIIIIIIIIIIIIIIIIIIIIIIIIIIIIIIIIIIIIIIIIIIIIIIII
@ read 6389
AGATTGATTTTAATGCCACAGCGCGCCAGCAATTCACGTGAGTCATCACT
+position: -2791369 
IIIIIIIIIIIIIIIIIIIIIIIIIIIIIIIIIIIIIIIIIIIIIIIIII
@ read 6390
TTCCTCTGCACTATCGCCAAACGCGTGATGGTGGACCTGTTTCGCCGAAA
+position: -98380 
IIIIIIIIIIIIIIIIIIIIIIIIIIIIIIIIIIIIIIIIIIIIIIIIII
@ read 6391
TAGTTGGTCGCCAGTTGATTGAGGCCTTCTTCAGTGTTGCTGTTGGCTTC
+position: -4547551 
IIIIIIIIIIIIIIIIIIIIIIIIIIIIIIIIIIIIIIIIIIIIIIIIII
@ read 6392
TAAATTAAGAATAACTCTAGCCCCACCTGTTCCGCTTAAAGCGTTATTAA
+position: 2500665 
IIIIIIIIIIIIIIIIIIIIIIIIIIIIIIIIIIIIIIIIIIIIIIIIII
@ read 6393
CGGATTGTACGTGATAAACATCGCATCACCGTAACTAAAAAAGCGATATT
+position: -4819509 
IIIIIIIIIIIIIIIIIIIIIIIIIIIIIIIIIIIIIIIIIIIIIIIIII
@ read 6394
ATGCAGGCGTACGCTGGCTGGAACCGGCGTGGAAGAGCATTATCTCCAAC
+position: 3680710 
IIIIIIIIIIIIIIIIIIIIIIIIIIIIIIIIIIIIIIIIIIIIIIIIII
@ read 6395
GGCAGCGGGGTCGCTCACCGGGCGGATACCGGCGTTAATTGAAAGTGGGG
+position: -585786 
IIIIIIIIIIIIIIIIIIIIIIIIIIIIIIIIIIIIIIIIIIIIIIIIII
@ read 6396
AAAGTGGAAATATTACCTTTGACTGTCAAATTACCAAGAACAATCAATTT
+position: -3593753 
IIIIIIIIIIIIIIIIIIIIIIIIIIIIIIIIIIIIIIIIIIIIIIIIII
@ read 6397
TCATGAAATGAACGCGTTCAGGATCGATATCGCCCAACGTTTCACGGAAT
+position: 3740388 
IIIIIIIIIIIIIIIIIIIIIIIIIIIIIIIIIIIIIIIIIIIIIIIIII
@ read 6398
TAATGAAAGGCATGTTTGGCGGGACGCAAATCACCGCCGGTCAGGTTTAT
+position: -2943861 
IIIIIIIIIIIIIIIIIIIIIIIIIIIIIIIIIIIIIIIIIIIIIIIIII
@ read 6399
TAATTACTGGCCTGATGCGGGAAGTAAACTGCTTTCGGACCAATTGTATT
+position: -5078438 
IIIIIIIIIIIIIIIIIIIIIIIIIIIIIIIIIIIIIIIIIIIIIIIIII
@ read 6400
AAAAAATATATAAGGGAAATAGTAATCATGTATTATATAAGGGAAACCAT
+position: 1252190 
IIIIIIIIIIIIIIIIIIIIIIIIIIIIIIIIIIIIIIIIIIIIIIIIII
@ read 6401
AAAACAGCGTAGACGCTTTTTGGGCTTTGTGAGAAATCTCGCAGAAAAAA
+position: -3274844 
IIIIIIIIIIIIIIIIIIIIIIIIIIIIIIIIIIIIIIIIIIIIIIIIII
@ read 6402
TGGGCGGAAAGCCTTTTGCCAGTCGGGACTCAGCGCAGAAATCACATTTA
+position: 2011971 
IIIIIIIIIIIIIIIIIIIIIIIIIIIIIIIIIIIIIIIIIIIIIIIIII
@ read 6403
AATTGCATGCAAATAATTTTAAATGAGCGTTTTTTGATACTTTAGAGTGT
+position: -78431 
IIIIIIIIIIIIIIIIIIIIIIIIIIIIIIIIIIIIIIIIIIIIIIIIII
@ read 6404
CCCAGCGTGACACCAAAGAACGAACTGGCAACAGCTAAGTTGGAGAACAC
+position: -815134 
IIIIIIIIIIIIIIIIIIIIIIIIIIIIIIIIIIIIIIIIIIIIIIIIII
@ read 6405
TTATTTAAGAAATATCGCATGTGGAGGCGCAATATTAAATATTGTCAACC
+position: -2744444 
IIIIIIIIIIIIIIIIIIIIIIIIIIIIIIIIIIIIIIIIIIIIIIIIII
@ read 6406
CCGGTAGTGATGAAAGACAATAAGGCCTGGGTTTCTGACACCTTTATTAA
+position: -3609196 
IIIIIIIIIIIIIIIIIIIIIIIIIIIIIIIIIIIIIIIIIIIIIIIIII
@ read 6407
ATTCAACAATTACAACAGCGCCTGCGTGATTGCGATATTAAGCATCTGAC
+position: 4907970 
IIIIIIIIIIIIIIIIIIIIIIIIIIIIIIIIIIIIIIIIIIIIIIIIII
@ read 6408
CTGGCTCGCGGATGGAGCATGTTCTATTCCTTATGCGGGGTCAGATACTT
+position: -2367770 
IIIIIIIIIIIIIIIIIIIIIIIIIIIIIIIIIIIIIIIIIIIIIIIIII
@ read 6409
AAGTAGCCTAAAATGTCGCCAACCGCCCCTTTTCGGCCAATCATTAACTG
+position: 1816039 
IIIIIIIIIIIIIIIIIIIIIIIIIIIIIIIIIIIIIIIIIIIIIIIIII
@ read 6410
CGGAATCAGCCGGATGGGTCACAGCGGCGCAATCTCTTATTTTGTGCAGC
+position: -4697670 
IIIIIIIIIIIIIIIIIIIIIIIIIIIIIIIIIIIIIIIIIIIIIIIIII
@ read 6411
TTAAACAGAGTCCAATAGAGATTTACCCGGCACGCATTCCAAAAGCCCCT
+position: 2596356 
IIIIIIIIIIIIIIIIIIIIIIIIIIIIIIIIIIIIIIIIIIIIIIIIII
@ read 6412
CCACGGCATGTATCAGCAGGATGACCGCGACATCCGCGCCGAACGTGCTG
+position: -2001725 
IIIIIIIIIIIIIIIIIIIIIIIIIIIIIIIIIIIIIIIIIIIIIIIIII
@ read 6413
CGGTCACTCAATGACCAATGTACCTGACGGAATGGAGATTGCCATTTTTG
+position: -204824 
IIIIIIIIIIIIIIIIIIIIIIIIIIIIIIIIIIIIIIIIIIIIIIIIII
@ read 6414
GGCTAATATGCTGGTGAAACTGGCGGCAGGTCGAGAATCTACCCAGAACA
+position: -1633823 
IIIIIIIIIIIIIIIIIIIIIIIIIIIIIIIIIIIIIIIIIIIIIIIIII
@ read 6415
TTATTGGGCTACGCCCCAGGTGGGGTAGCAATCTACTCTTCAGATTACAG
+position: -1638472 
IIIIIIIIIIIIIIIIIIIIIIIIIIIIIIIIIIIIIIIIIIIIIIIIII
@ read 6416
GTGCCGTCATCGCGTGATGCTTGTGTTAAGTTATCAACGACTTTGTACTA
+position: 2604152 
IIIIIIIIIIIIIIIIIIIIIIIIIIIIIIIIIIIIIIIIIIIIIIIIII
@ read 6417
TCTGCGGATTCACAGCCGTCTGCCGATTGTGATCCCGGCACGTATCACCG
+position: -272922 
IIIIIIIIIIIIIIIIIIIIIIIIIIIIIIIIIIIIIIIIIIIIIIIIII
@ read 6418
CCATCGCCGGTAGACCAGAGGAGCTTTACCTGACTGCCATTACGCCCACG
+position: 1235282 
IIIIIIIIIIIIIIIIIIIIIIIIIIIIIIIIIIIIIIIIIIIIIIIIII
@ read 6419
GTTTAAAGTAGAGAAAACCCCTCCCGCCGTAGACGAAAGGGGTTAAACAA
+position: -1538697 
IIIIIIIIIIIIIIIIIIIIIIIIIIIIIIIIIIIIIIIIIIIIIIIIII
@ read 6420
ACGAAACCGGTAAGGACATGAACGCCAAATACCGCGAAACCTCACGCGGT
+position: 2200467 
IIIIIIIIIIIIIIIIIIIIIIIIIIIIIIIIIIIIIIIIIIIIIIIIII
@ read 6421
GATGGCGCAGCTGCCATGCTGGTGATGAGTGAAAGCCGCGCCCATGAATT
+position: -669483 
IIIIIIIIIIIIIIIIIIIIIIIIIIIIIIIIIIIIIIIIIIIIIIIIII
@ read 6422
CACATCAGGCTGTTATCGACAGCACCATCGGCATGGGGGAATAACCAGAC
+position: 3804274 
IIIIIIIIIIIIIIIIIIIIIIIIIIIIIIIIIIIIIIIIIIIIIIIIII
@ read 6423
CGGAAAGCATAACGCTGAAGAGAGCGCCGCCGTAGCGACGCCCGTTACCT
+position: -1358267 
IIIIIIIIIIIIIIIIIIIIIIIIIIIIIIIIIIIIIIIIIIIIIIIIII
@ read 6424
TCAATCTGCGCCAGCGTGTTGGCGGTTTGCTCAAAGGCATCGGCGTCGAG
+position: -3081920 
IIIIIIIIIIIIIIIIIIIIIIIIIIIIIIIIIIIIIIIIIIIIIIIIII
@ read 6425
TTTCATGCGATCGTCATCAATGTGAGAAATAAAACACAATGAGTAAAATC
+position: -2143397 
IIIIIIIIIIIIIIIIIIIIIIIIIIIIIIIIIIIIIIIIIIIIIIIIII
@ read 6426
ATTGAAGCGGGTAGCCACTTCGTTCTGACCAGCAGTCGCTACTTCGTGGT
+position: 4637203 
IIIIIIIIIIIIIIIIIIIIIIIIIIIIIIIIIIIIIIIIIIIIIIIIII
@ read 6427
CGCTGCGCTTCATGAATAATCGCTAATTGCCGTTTTAACTGCTCAACGAC
+position: -1808939 
IIIIIIIIIIIIIIIIIIIIIIIIIIIIIIIIIIIIIIIIIIIIIIIIII
@ read 6428
CTGGGCAACGCCACTCAGGTACAGCATCTTTCTGACCTGCTGAATATGAG
+position: -1826592 
IIIIIIIIIIIIIIIIIIIIIIIIIIIIIIIIIIIIIIIIIIIIIIIIII
@ read 6429
TTAAATGATGGCTGCTTCTAAGCCAACATCCTGGCTGTCTGGGCCTTCCC
+position: -480517 
IIIIIIIIIIIIIIIIIIIIIIIIIIIIIIIIIIIIIIIIIIIIIIIIII
@ read 6430
TATCGGCTTCGCGCAGACGTTCGTCGATCTCACTCAGGGCAATCACTTCC
+position: -3815640 
IIIIIIIIIIIIIIIIIIIIIIIIIIIIIIIIIIIIIIIIIIIIIIIIII
@ read 6431
AATCCATGTTCAGGCGCAGCGGGTTATCTTCCAGCGGGCGCAAATGTTTG
+position: 253892 
IIIIIIIIIIIIIIIIIIIIIIIIIIIIIIIIIIIIIIIIIIIIIIIIII
@ read 6432
ACGCATTGCAATCTGAACGTCAGATGTATGTCTGGACCCCGCCAGGATAC
+position: -806148 
IIIIIIIIIIIIIIIIIIIIIIIIIIIIIIIIIIIIIIIIIIIIIIIIII
@ read 6433
TATTATGTTTATCAGTGATAAAGTGTCAAGCATGACAAAGTTGCAGCCGA
+position: -890587 
IIIIIIIIIIIIIIIIIIIIIIIIIIIIIIIIIIIIIIIIIIIIIIIIII
@ read 6434
GTTCTGGTCTTTACCACGGAAAAAGATCTCCAGCAGACGACCCAACTGCT
+position: 4838079 
IIIIIIIIIIIIIIIIIIIIIIIIIIIIIIIIIIIIIIIIIIIIIIIIII
@ read 6435
AGCGATTCGATCGTTAATAGTGGTTCACGATCGGATCTTAATGCACGAAT
+position: 406657 
IIIIIIIIIIIIIIIIIIIIIIIIIIIIIIIIIIIIIIIIIIIIIIIIII
@ read 6436
GATCCTGAGAACGGAATGTCAGAATGCCGCCCAGCGACCCGGTATTCAGT
+position: -3925758 
IIIIIIIIIIIIIIIIIIIIIIIIIIIIIIIIIIIIIIIIIIIIIIIIII
@ read 6437
TGGACTGTTACGGATCGATGCCGCAACTCCAGTGGTGCTGCACTTTCTGA
+position: -5046436 
IIIIIIIIIIIIIIIIIIIIIIIIIIIIIIIIIIIIIIIIIIIIIIIIII
@ read 6438
GAGAAACGCTCAACGCGAACACTACAACGCCGGGCAACCCAGAAATGACC
+position: -5081743 
IIIIIIIIIIIIIIIIIIIIIIIIIIIIIIIIIIIIIIIIIIIIIIIIII
@ read 6439
TTTATCGTGAGATATTACGCGAATAATATTTTTTCATTGAAAAACAATGC
+position: 1784452 
IIIIIIIIIIIIIIIIIIIIIIIIIIIIIIIIIIIIIIIIIIIIIIIIII
@ read 6440
TGCAGAAGGTGAAGTCGATATAGTGTTATCACATTTAGTTACTTCGCCGC
+position: 2884970 
IIIIIIIIIIIIIIIIIIIIIIIIIIIIIIIIIIIIIIIIIIIIIIIIII
@ read 6441
TGCGTTCGGTCACGAAAGTGAATGAATCTTTGCTGGCAGGAAAACCCATT
+position: -2461816 
IIIIIIIIIIIIIIIIIIIIIIIIIIIIIIIIIIIIIIIIIIIIIIIIII
@ read 6442
GGCGCGATCAATAAATTTGGTGCGCACAATCATTTTCGACTTACTCATGA
+position: -3513642 
IIIIIIIIIIIIIIIIIIIIIIIIIIIIIIIIIIIIIIIIIIIIIIIIII
@ read 6443
GGGCAGGATCATGATAGTTACGCGTAAAGAGAATCAGCCCTCCCACCAGC
+position: -3900790 
IIIIIIIIIIIIIIIIIIIIIIIIIIIIIIIIIIIIIIIIIIIIIIIIII
@ read 6444
TGCCAACGCGGCGGACCTGGTGCGCAAGTGCTGGGGAGTTATCTCGAAGG
+position: 3787744 
IIIIIIIIIIIIIIIIIIIIIIIIIIIIIIIIIIIIIIIIIIIIIIIIII
@ read 6445
TTCACGGGTGATACGTCCATAACCGGTCGGATCATCCAGTTTCACCGTCA
+position: 4491292 
IIIIIIIIIIIIIIIIIIIIIIIIIIIIIIIIIIIIIIIIIIIIIIIIII
@ read 6446
ATCGTTGCGGGTGTACCTGAGCGAATATTTTTCAGATCGGTTTCGCGGAA
+position: 4890823 
IIIIIIIIIIIIIIIIIIIIIIIIIIIIIIIIIIIIIIIIIIIIIIIIII
@ read 6447
ATTGCTTCTGCATTTACCGAACGTTTTGTGGCAGCTGCGGCAGCCTTGAA
+position: -3447771 
IIIIIIIIIIIIIIIIIIIIIIIIIIIIIIIIIIIIIIIIIIIIIIIIII
@ read 6448
GAATATAAGGGAAAACGATGCAAGATTTAAGCGGTTTCTCGGTGCCGAAA
+position: -2753369 
IIIIIIIIIIIIIIIIIIIIIIIIIIIIIIIIIIIIIIIIIIIIIIIIII
@ read 6449
AACAATGCATTAAGCACGCCGCTTGCCAGTACGCCGATCACCGCAAAATG
+position: 2226209 
IIIIIIIIIIIIIIIIIIIIIIIIIIIIIIIIIIIIIIIIIIIIIIIIII
@ read 6450
CCCGCTGGCCTGTGCATCACGACCGCGATGATAAATCGCCTGCCGCACGC
+position: -1009211 
IIIIIIIIIIIIIIIIIIIIIIIIIIIIIIIIIIIIIIIIIIIIIIIIII
@ read 6451
ATTGGCGGCCGCGCATTCCCGGCGCGGGGTAATACGGAGATATCATCATG
+position: -981259 
IIIIIIIIIIIIIIIIIIIIIIIIIIIIIIIIIIIIIIIIIIIIIIIIII
@ read 6452
AAACGCGATATTGAAGACGGCTTTAAACATAGCCCGCTCTATTTGAATAT
+position: 5216291 
IIIIIIIIIIIIIIIIIIIIIIIIIIIIIIIIIIIIIIIIIIIIIIIIII
@ read 6453
ACTTTATCCGCCTGGCGGCGCTATGGGGCGTGGCACTAAGAGAGCCGGTG
+position: -39101 
IIIIIIIIIIIIIIIIIIIIIIIIIIIIIIIIIIIIIIIIIIIIIIIIII
@ read 6454
ACGTGATTTAACGTTGAGAGTTCAATGACGTTATTGTTGCACGCGAAGGC
+position: 599434 
IIIIIIIIIIIIIIIIIIIIIIIIIIIIIIIIIIIIIIIIIIIIIIIIII
@ read 6455
GTTTTCACCGGCAAATTTATCGATCGCTTGCCACTGTTTGGTGGTGATCA
+position: 3275794 
IIIIIIIIIIIIIIIIIIIIIIIIIIIIIIIIIIIIIIIIIIIIIIIIII
@ read 6456
AAATGTAGATTGTTGATAAAGTGCGCTTTATTTATGCCAGATGCGGCGTG
+position: -205380 
IIIIIIIIIIIIIIIIIIIIIIIIIIIIIIIIIIIIIIIIIIIIIIIIII
@ read 6457
CCTGTGCACCGTATAGTTGGCGGGATCAAGTTTTGCTGCTTCGCGGAGCA
+position: -3411758 
IIIIIIIIIIIIIIIIIIIIIIIIIIIIIIIIIIIIIIIIIIIIIIIIII
@ read 6458
ACCGGTGGCAGGTTCACCGGTTTATTGATTTTTGAAGATGATAGCCATGC
+position: 1348187 
IIIIIIIIIIIIIIIIIIIIIIIIIIIIIIIIIIIIIIIIIIIIIIIIII
@ read 6459
TTTTACCGCCTGTTCTTCACGTTCTCCCCACTGCCACGCGGTATTAAAAC
+position: -3557859 
IIIIIIIIIIIIIIIIIIIIIIIIIIIIIIIIIIIIIIIIIIIIIIIIII
@ read 6460
GCCACTCACCTAAATGCTGCGCCTGCTTATCATCAGGATGATTTGCTACC
+position: 2762367 
IIIIIIIIIIIIIIIIIIIIIIIIIIIIIIIIIIIIIIIIIIIIIIIIII
@ read 6461
CTGCCGGTTATTCTGGCCGTCGGTAAAGGTATTCCGGGCGTACCAATGGA
+position: -4607992 
IIIIIIIIIIIIIIIIIIIIIIIIIIIIIIIIIIIIIIIIIIIIIIIIII
@ read 6462
GTAAGGATGACTCCATCGCCACTTCCTTATGAGCTGAGGGTTTGATTTAA
+position: 4670492 
IIIIIIIIIIIIIIIIIIIIIIIIIIIIIIIIIIIIIIIIIIIIIIIIII
@ read 6463
CAACCTTCGTGTGGGTAACGTTTTTCCCCGGGCCACGGTAGCTCCACAAT
+position: 2309929 
IIIIIIIIIIIIIIIIIIIIIIIIIIIIIIIIIIIIIIIIIIIIIIIIII
@ read 6464
TCACGACCCGCCAGCGTCAGCGGAAGGGCCAGTGCCTGAATGGGCGTACA
+position: 4542013 
IIIIIIIIIIIIIIIIIIIIIIIIIIIIIIIIIIIIIIIIIIIIIIIIII
@ read 6465
GCGAGTTCATGCAACTAAAAAATTGCATAATTTGTTTTATTGGTCACATT
+position: -516265 
IIIIIIIIIIIIIIIIIIIIIIIIIIIIIIIIIIIIIIIIIIIIIIIIII
@ read 6466
GCATTACCAGGTCGGTTACTTCCAGCAGTTCATCAATCACCGGATCGTAA
+position: 1015968 
IIIIIIIIIIIIIIIIIIIIIIIIIIIIIIIIIIIIIIIIIIIIIIIIII
@ read 6467
AAGCATCAATAATCAACGCGATATAATAAACCTGCCTTACATATCAACTG
+position: -716488 
IIIIIIIIIIIIIIIIIIIIIIIIIIIIIIIIIIIIIIIIIIIIIIIIII
@ read 6468
TCATGCAGGAATCGGAAAAACTTATCCAGGATACCATGGGAGTGTATTCC
+position: 1168827 
IIIIIIIIIIIIIIIIIIIIIIIIIIIIIIIIIIIIIIIIIIIIIIIIII
@ read 6469
CTGCCATCGTCTTCAATCACCAGCATCAACCGTTCATCCTGCTGCCAGCC
+position: 4420028 
IIIIIIIIIIIIIIIIIIIIIIIIIIIIIIIIIIIIIIIIIIIIIIIIII
@ read 6470
GATCCCTCGCCACATTCGCTACGTGCTGTTGGTGGTCATTCTGCTGGGAT
+position: -2585143 
IIIIIIIIIIIIIIIIIIIIIIIIIIIIIIIIIIIIIIIIIIIIIIIIII
@ read 6471
ACATGAGCGGTAAACGCAAGATTGAAGTGCCGAAGAAACGCGTTCCGGCG
+position: -417496 
IIIIIIIIIIIIIIIIIIIIIIIIIIIIIIIIIIIIIIIIIIIIIIIIII
@ read 6472
CACTCACCAGGGTAGAGCCGTAAACCAGTTTCAGACCGAAGCGAGAAACC
+position: -2363210 
IIIIIIIIIIIIIIIIIIIIIIIIIIIIIIIIIIIIIIIIIIIIIIIIII
@ read 6473
AGACACGTCAAGCATCGCATCAGGCAGTTGGGCACGGCTGCCGAATGCGG
+position: -4217742 
IIIIIIIIIIIIIIIIIIIIIIIIIIIIIIIIIIIIIIIIIIIIIIIIII
@ read 6474
CCGCGCGGGGCGTTAGGCCACTGGGCCGCCATTCGCGATGGCAAGATTGA
+position: 1101489 
IIIIIIIIIIIIIIIIIIIIIIIIIIIIIIIIIIIIIIIIIIIIIIIIII
@ read 6475
AACAGAAGACATCATACTCTCCTTACTCAGGCAACAGCCTGGCTGACTTT
+position: 2333166 
IIIIIIIIIIIIIIIIIIIIIIIIIIIIIIIIIIIIIIIIIIIIIIIIII
@ read 6476
CATGATCGAACAGGGTTAGCAGAAAAGTCGCAATTGTATGCACTGGAAAA
+position: -778504 
IIIIIIIIIIIIIIIIIIIIIIIIIIIIIIIIIIIIIIIIIIIIIIIIII
@ read 6477
AATGAATGATCCTGAACTTTATAATCTCGCGGCATAATTTCCAGGGGATT
+position: 373255 
IIIIIIIIIIIIIIIIIIIIIIIIIIIIIIIIIIIIIIIIIIIIIIIIII
@ read 6478
CCGTTATCGCGGGAAAACACCACGTTTCACCCAGAATTATTCGTCACTGA
+position: -4040788 
IIIIIIIIIIIIIIIIIIIIIIIIIIIIIIIIIIIIIIIIIIIIIIIIII
@ read 6479
GGCGGGTAGCTATCTGGTTCTGATGCCGAACAACCCGCGCGCGGGTGGCA
+position: -3921003 
IIIIIIIIIIIIIIIIIIIIIIIIIIIIIIIIIIIIIIIIIIIIIIIIII
@ read 6480
CCCGTGGCGCTTAACGCAATCGCCTCTTTCATGTCGTCCGTTGAACCGCC
+position: 3472786 
IIIIIIIIIIIIIIIIIIIIIIIIIIIIIIIIIIIIIIIIIIIIIIIIII
@ read 6481
ATTTTTTCCATTATGGCGTAATAAAAATTCGTTTTATACATATTACAGTC
+position: 4870564 
IIIIIIIIIIIIIIIIIIIIIIIIIIIIIIIIIIIIIIIIIIIIIIIIII
@ read 6482
CCCAGCTCGTGGCGGTCTTCCTGAATGGCAATATCGCGGGTGATGGCCAC
+position: -3214176 
IIIIIIIIIIIIIIIIIIIIIIIIIIIIIIIIIIIIIIIIIIIIIIIIII
@ read 6483
ATTTCCGTAACAGCGTTGACGTGATGACCACGGAAACCACCTGTTTAAGC
+position: 823002 
IIIIIIIIIIIIIIIIIIIIIIIIIIIIIIIIIIIIIIIIIIIIIIIIII
@ read 6484
CCAGGCTGTAGCTGATGCTACGCTGGCTTATCACAAGAAAGGCCAGATCG
+position: 4320810 
IIIIIIIIIIIIIIIIIIIIIIIIIIIIIIIIIIIIIIIIIIIIIIIIII
@ read 6485
AAAGCGGCAAAGAGAGCGGCTTTTTTCAAAGCGGCTTCAACATCACCGCT
+position: 5151803 
IIIIIIIIIIIIIIIIIIIIIIIIIIIIIIIIIIIIIIIIIIIIIIIIII
@ read 6486
CAAAACTCGGCGCAATCACCACTTTAAAACCGTAGTCGGTCAATGCCCAG
+position: 79555 
IIIIIIIIIIIIIIIIIIIIIIIIIIIIIIIIIIIIIIIIIIIIIIIIII
@ read 6487
GTCCTGATCGTTTCCTGAACGATAAATTGTGATCTTCGCTGCGTTTCGGG
+position: -180401 
IIIIIIIIIIIIIIIIIIIIIIIIIIIIIIIIIIIIIIIIIIIIIIIIII
@ read 6488
AACCCATTAACCATTGGCGAAGATGTCACTGTTGGTCACAAGGTGATGCT
+position: 3928761 
IIIIIIIIIIIIIIIIIIIIIIIIIIIIIIIIIIIIIIIIIIIIIIIIII
@ read 6489
GCGCCGGGTCGATACCGAGCATCACCCCGACCGCCACGCTGCGCGCGCTT
+position: -3889209 
IIIIIIIIIIIIIIIIIIIIIIIIIIIIIIIIIIIIIIIIIIIIIIIIII
@ read 6490
TGGGGCTGGCGACCATTATCGACCGTCGTTTAACCGGCAAACGCCTGTTC
+position: -2370396 
IIIIIIIIIIIIIIIIIIIIIIIIIIIIIIIIIIIIIIIIIIIIIIIIII
@ read 6491
TGCCGAGATAGCGCCCATAATCCTGCAGGCCTTTCTCCTCTTCCGGCGTA
+position: -1436453 
IIIIIIIIIIIIIIIIIIIIIIIIIIIIIIIIIIIIIIIIIIIIIIIIII
@ read 6492
ACAATGCCGCGATAGTTATAACCGCTATCTTTGATTTTATTGGCAAACGC
+position: 217023 
IIIIIIIIIIIIIIIIIIIIIIIIIIIIIIIIIIIIIIIIIIIIIIIIII
@ read 6493
GAAACGATGTGAATGGCAACCCGGTGCTGCTTGAAACCAACATGCGTCCG
+position: -3990450 
IIIIIIIIIIIIIIIIIIIIIIIIIIIIIIIIIIIIIIIIIIIIIIIIII
@ read 6494
CAAATGACACCATTAAAGGCAAAAACACCCTGCGGATTTCTGACCTGCTG
+position: 2947679 
IIIIIIIIIIIIIIIIIIIIIIIIIIIIIIIIIIIIIIIIIIIIIIIIII
@ read 6495
CAACGCACTGAAAATTACGCCGAAAGCATTGCTGCCCTGCTGAAAGATAA
+position: 2042040 
IIIIIIIIIIIIIIIIIIIIIIIIIIIIIIIIIIIIIIIIIIIIIIIIII
@ read 6496
CCAATGTCCGACGTATAACGGGTTCCACCAGTGGGATACCAATAATCGAA
+position: 818564 
IIIIIIIIIIIIIIIIIIIIIIIIIIIIIIIIIIIIIIIIIIIIIIIIII
@ read 6497
TCACCTGAATGGGTGATTTTTGAATTACCGGCTTTGGTGCGGTTTGTCTT
+position: 4828249 
IIIIIIIIIIIIIIIIIIIIIIIIIIIIIIIIIIIIIIIIIIIIIIIIII
@ read 6498
ACGCGCCCTTAGCTCAGTTGGATAGAGCAACGACCTTCTAAGTCGTGGGC
+position: 598706 
IIIIIIIIIIIIIIIIIIIIIIIIIIIIIIIIIIIIIIIIIIIIIIIIII
@ read 6499
ACGAAGATGTCGGTGGTGACGGGCAAACCTATCCGATAGATATGCCAATA
+position: 2356294 
IIIIIIIIIIIIIIIIIIIIIIIIIIIIIIIIIIIIIIIIIIIIIIIIII
@ read 6500
CACAGCCCCCCGTTAATCCCAGTAAGAACAGAATCCAGATTATCCGTTTC
+position: -4207467 
IIIIIIIIIIIIIIIIIIIIIIIIIIIIIIIIIIIIIIIIIIIIIIIIII
@ read 6501
ATAACCAGCGATCCGAAACACATCATACACACCGATAACAGCATCGATTT
+position: 3117880 
IIIIIIIIIIIIIIIIIIIIIIIIIIIIIIIIIIIIIIIIIIIIIIIIII
@ read 6502
AAAATGCATTTCACCCTTTGACATCACCATGCACTGCCATTAATATGCGC
+position: 2440573 
IIIIIIIIIIIIIIIIIIIIIIIIIIIIIIIIIIIIIIIIIIIIIIIIII
@ read 6503
GCGTGGCTGACGCAACGATCGAAGGTGCTGCCCTTGGTGCTGCGATGGGG
+position: 1186730 
IIIIIIIIIIIIIIIIIIIIIIIIIIIIIIIIIIIIIIIIIIIIIIIIII
@ read 6504
ACGCCGCTGTTGCCGTTGACGATAGGATCGGAGTTGGCGCTAATGCCCTC
+position: 3344003 
IIIIIIIIIIIIIIIIIIIIIIIIIIIIIIIIIIIIIIIIIIIIIIIIII
@ read 6505
CTGATAAAAATCAAAACGTGCCCGTGGCGGACGAATAATCCCCCGAAGAA
+position: -3740798 
IIIIIIIIIIIIIIIIIIIIIIIIIIIIIIIIIIIIIIIIIIIIIIIIII
@ read 6506
AAATGTACCCTCAATTATACCCGCAGTCCCTTTTGATATCGAAAGGGAAT
+position: -1681720 
IIIIIIIIIIIIIIIIIIIIIIIIIIIIIIIIIIIIIIIIIIIIIIIIII
@ read 6507
AAATCTGCTTAATTGATGAAACAGGCGCCGGAGACGGCGCCTTATCTGTT
+position: -1120863 
IIIIIIIIIIIIIIIIIIIIIIIIIIIIIIIIIIIIIIIIIIIIIIIIII
@ read 6508
CCTCGATCTGGATGTAGATGGCGAGAATAACAGCCTGGTGGCGATGGACC
+position: -3610611 
IIIIIIIIIIIIIIIIIIIIIIIIIIIIIIIIIIIIIIIIIIIIIIIIII
@ read 6509
CATTACCGCAGCATCACTGGGTAATGCAATGGAATGGTTTGATTTTGGTG
+position: 4911021 
IIIIIIIIIIIIIIIIIIIIIIIIIIIIIIIIIIIIIIIIIIIIIIIIII
@ read 6510
GAACACCCGCAAGGTTCACACTGATGACACACCAGTAAAAGTACTGGCAC
+position: 4978810 
IIIIIIIIIIIIIIIIIIIIIIIIIIIIIIIIIIIIIIIIIIIIIIIIII
@ read 6511
ACTCCAGCACGCCAGCGCGCTCTCCTGGTCACGCCGCGATACCTGCCCGT
+position: 1899751 
IIIIIIIIIIIIIIIIIIIIIIIIIIIIIIIIIIIIIIIIIIIIIIIIII
@ read 6512
GATGGTGCCGGGAGGCACTTTACGCGCTCATAACGGCGGGATTATCGGCC
+position: -633840 
IIIIIIIIIIIIIIIIIIIIIIIIIIIIIIIIIIIIIIIIIIIIIIIIII
@ read 6513
GCTGGTGAAAAGTTTTGACTGGTGATCCATCCCTTCACACAACCTGGCTC
+position: -2564717 
IIIIIIIIIIIIIIIIIIIIIIIIIIIIIIIIIIIIIIIIIIIIIIIIII
@ read 6514
GTGATCCGGTGGTTCTGAATGGAAGGGCCATCGCTCAACGGATAAAAGGT
+position: 228642 
IIIIIIIIIIIIIIIIIIIIIIIIIIIIIIIIIIIIIIIIIIIIIIIIII
@ read 6515
GTCTCTTTCCTGATGTCTAAAGGCCGTGACCTGCACGCTGCCGGTGGTGC
+position: -3624273 
IIIIIIIIIIIIIIIIIIIIIIIIIIIIIIIIIIIIIIIIIIIIIIIIII
@ read 6516
GCCGCGATGGATGCAATGCTGGCACGCCAGTAAAAATCACGTTTTGCCGG
+position: 2125074 
IIIIIIIIIIIIIIIIIIIIIIIIIIIIIIIIIIIIIIIIIIIIIIIIII
@ read 6517
GTTTTAATAAACAAACTCGGGCTACTATAACCGGCCTCAAACGCAATATC
+position: 2118942 
IIIIIIIIIIIIIIIIIIIIIIIIIIIIIIIIIIIIIIIIIIIIIIIIII
@ read 6518
TTCTATGCGCGGCGCAGCAAACGATCTGCGCAACCAGGCGGCTGCAATGG
+position: 5002676 
IIIIIIIIIIIIIIIIIIIIIIIIIIIIIIIIIIIIIIIIIIIIIIIIII
@ read 6519
TGGGCGGAGACCTTGGAGCGGCCATTAAAGGGTTCAAGAAGGCGATGAAT
+position: 683349 
IIIIIIIIIIIIIIIIIIIIIIIIIIIIIIIIIIIIIIIIIIIIIIIIII
@ read 6520
TGCGGAAGCTGTCAAAGCGACGGGTGCTTCGGTCGTTCTTTTTGACCATG
+position: 5030534 
IIIIIIIIIIIIIIIIIIIIIIIIIIIIIIIIIIIIIIIIIIIIIIIIII
@ read 6521
CGCCCATTGCAGCTTCAATCTGCTGCTTCGCCAGCTTGCCATCAAACGGA
+position: -676772 
IIIIIIIIIIIIIIIIIIIIIIIIIIIIIIIIIIIIIIIIIIIIIIIIII
@ read 6522
CATCGCGCTTTCGATCGATTTTCATCTTCATTACATAAATGATTTGATGA
+position: -4660677 
IIIIIIIIIIIIIIIIIIIIIIIIIIIIIIIIIIIIIIIIIIIIIIIIII
@ read 6523
GACAAATCATGATGGTCTTTATGGTGCAAGGGGCCAGCGCCGGGATTATC
+position: 1389028 
IIIIIIIIIIIIIIIIIIIIIIIIIIIIIIIIIIIIIIIIIIIIIIIIII
@ read 6524
CCACCACTCCTGCCCGCAATTCACCCGCCACCAGCAGCGATAAAACGGCG
+position: -4206926 
IIIIIIIIIIIIIIIIIIIIIIIIIIIIIIIIIIIIIIIIIIIIIIIIII
@ read 6525
CCTGGCGGTGAATTTCCCGCTGCTGCTGGAAAAAGGTCTTGATGGTCTGC
+position: -4350356 
IIIIIIIIIIIIIIIIIIIIIIIIIIIIIIIIIIIIIIIIIIIIIIIIII
@ read 6526
AGGTGCCTCGGATTTGCTAAAAAGGTAGCAATTGCGGCAAATTCACTTGC
+position: 2154250 
IIIIIIIIIIIIIIIIIIIIIIIIIIIIIIIIIIIIIIIIIIIIIIIIII
@ read 6527
ATGAACAATTATTTATGGGATTTGACTTCTATCGAATAAATAGATTTGGT
+position: 4070172 
IIIIIIIIIIIIIIIIIIIIIIIIIIIIIIIIIIIIIIIIIIIIIIIIII
@ read 6528
TGAAGTCAATCTGTCACCGAAACCAGGCCTCGTGGATCGCATTAACTGCG
+position: -4605940 
IIIIIIIIIIIIIIIIIIIIIIIIIIIIIIIIIIIIIIIIIIIIIIIIII
@ read 6529
ATCCAGACCTTCCGGCACATCAAAGCTGACACCGCCACTCAGCAGCGTTG
+position: -4196932 
IIIIIIIIIIIIIIIIIIIIIIIIIIIIIIIIIIIIIIIIIIIIIIIIII
@ read 6530
ATGTTCAGCCTGAGTTTCAGACTGCCTTCGAGCACACCCCGACACTCCTC
+position: -1750850 
IIIIIIIIIIIIIIIIIIIIIIIIIIIIIIIIIIIIIIIIIIIIIIIIII
@ read 6531
TGCTGCACTGATCGACTGCCTGGCTCCGGATCGTCGCGTAGAGATCGAAG
+position: -4191858 
IIIIIIIIIIIIIIIIIIIIIIIIIIIIIIIIIIIIIIIIIIIIIIIIII
@ read 6532
CCAGTTGATGAATAGGGTGGCCAGGATCGGGATAAAACGTACAGGCAGCG
+position: 4992627 
IIIIIIIIIIIIIIIIIIIIIIIIIIIIIIIIIIIIIIIIIIIIIIIIII
@ read 6533
CGCCGGAATATAACTACTCGGTACCGGGTGGGCTGAAAAATGCCATCGAC
+position: 4466283 
IIIIIIIIIIIIIIIIIIIIIIIIIIIIIIIIIIIIIIIIIIIIIIIIII
@ read 6534
CACGCTAAACCAGCGCAGCGTCAGGCCCTGCGGTGGAAAACTAAACGCCG
+position: -3554312 
IIIIIIIIIIIIIIIIIIIIIIIIIIIIIIIIIIIIIIIIIIIIIIIIII
@ read 6535
CGCAATGCACCACGGAAGAATCCGTAATCGAAAAAGAGAATGGTCAGGCA
+position: 2834446 
IIIIIIIIIIIIIIIIIIIIIIIIIIIIIIIIIIIIIIIIIIIIIIIIII
@ read 6536
ATTATTGACCCGGAGAACGGACTGGTATTTCTGGAGGTCAAGGACTGGAC
+position: -1706439 
IIIIIIIIIIIIIIIIIIIIIIIIIIIIIIIIIIIIIIIIIIIIIIIIII
@ read 6537
GTATCAAAGGTGACGCGATCGCCTGGACGAATTCCCGCCTGCATCACTTC
+position: 2905355 
IIIIIIIIIIIIIIIIIIIIIIIIIIIIIIIIIIIIIIIIIIIIIIIIII
@ read 6538
CACTTTTATGTCATTCAGCGGTGTGGAAAATCAGTGGAATCGCCAGTGGC
+position: 2575338 
IIIIIIIIIIIIIIIIIIIIIIIIIIIIIIIIIIIIIIIIIIIIIIIIII
@ read 6539
CAGTGGCAGGAAAAAGCCGAAACCCTGGCGAAACTGTTTATCGACAACTT
+position: 4018569 
IIIIIIIIIIIIIIIIIIIIIIIIIIIIIIIIIIIIIIIIIIIIIIIIII
@ read 6540
GCTGTGAAGTCGGGAACTGGATGCCATTTGCGACAAAGCTCACCTGAGTA
+position: 4239283 
IIIIIIIIIIIIIIIIIIIIIIIIIIIIIIIIIIIIIIIIIIIIIIIIII
@ read 6541
ACTGGCAAGTTGCCAGCCCGCAGCTATTATCACTGGTGATGAGTGGTTGC
+position: 3624449 
IIIIIIIIIIIIIIIIIIIIIIIIIIIIIIIIIIIIIIIIIIIIIIIIII
@ read 6542
GCAAACATCCAAATGAGTGGTTGCCATGTTAATTCCCGGGCTGATTTATC
+position: 3257651 
IIIIIIIIIIIIIIIIIIIIIIIIIIIIIIIIIIIIIIIIIIIIIIIIII
@ read 6543
GTATGAACCAGATTGGTGCGCACTATGAAGGCCACAAGATCATTGAGATT
+position: 236970 
IIIIIIIIIIIIIIIIIIIIIIIIIIIIIIIIIIIIIIIIIIIIIIIIII
@ read 6544
CGCCACGGAATTGAACGGCAATACCCGCGATGGCGTGATCCATTTCCCGA
+position: 2948028 
IIIIIIIIIIIIIIIIIIIIIIIIIIIIIIIIIIIIIIIIIIIIIIIIII
@ read 6545
GGAATAAAGGCATCAAGCGACCGATAAGTGGCGCTAATAATGTGGTGATA
+position: -1852903 
IIIIIIIIIIIIIIIIIIIIIIIIIIIIIIIIIIIIIIIIIIIIIIIIII
@ read 6546
ATCTCCCATCAGGCCATTAATGGCGGCGAGGAAACGGGAAATCTGTAACG
+position: 3631078 
IIIIIIIIIIIIIIIIIIIIIIIIIIIIIIIIIIIIIIIIIIIIIIIIII
@ read 6547
CGACAGCGCTTCTTCATCACCGCCACCGGTCCACACGCGCTGGCCTTTTT
+position: 4927374 
IIIIIIIIIIIIIIIIIIIIIIIIIIIIIIIIIIIIIIIIIIIIIIIIII
@ read 6548
CATTTCCAGTTTACGTTCAAACAGTTCGAACAGCGTAAAAGCATCCGCAG
+position: 4700033 
IIIIIIIIIIIIIIIIIIIIIIIIIIIIIIIIIIIIIIIIIIIIIIIIII
@ read 6549
CGCCCGGGCTTAAGTATTCTGGTACCTGAATCACCAGACCAGTGCTCAAT
+position: -2616982 
IIIIIIIIIIIIIIIIIIIIIIIIIIIIIIIIIIIIIIIIIIIIIIIIII
@ read 6550
TCACATATGATATATTCATATCATCATCTCCATCGGGAGTAATAAAATTA
+position: 4857073 
IIIIIIIIIIIIIIIIIIIIIIIIIIIIIIIIIIIIIIIIIIIIIIIIII
@ read 6551
CTGACGCGCATATTTGTGTGGTTGGTATCGGTGGTGTCGGTTCCTGGGCG
+position: -1945479 
IIIIIIIIIIIIIIIIIIIIIIIIIIIIIIIIIIIIIIIIIIIIIIIIII
@ read 6552
CCTAAACCTTCCAGTACCAAAACCAGGGCAAGCGCCAGCCAGATTGTCGA
+position: -243569 
IIIIIIIIIIIIIIIIIIIIIIIIIIIIIIIIIIIIIIIIIIIIIIIIII
@ read 6553
GGACAAGGCTGTAGCTGGTAATGCCCTGTTTTTCGAGACGCTGTTCGCCG
+position: -4751468 
IIIIIIIIIIIIIIIIIIIIIIIIIIIIIIIIIIIIIIIIIIIIIIIIII
@ read 6554
CCAATTTTCGGAACCATCGTTCTTGCAACGGATTCATAGCGATTGAATGC
+position: -2976756 
IIIIIIIIIIIIIIIIIIIIIIIIIIIIIIIIIIIIIIIIIIIIIIIIII
@ read 6555
TGCAGCAGCGTGGTACCGGGCGCAATGGCCTTACTTAGTCGCTGACTCAA
+position: 74115 
IIIIIIIIIIIIIIIIIIIIIIIIIIIIIIIIIIIIIIIIIIIIIIIIII
@ read 6556
CACCAACGATAATGACTCCTGCGCTCCCCTGTAATTCTTGCCGTAGCTGA
+position: 2850995 
IIIIIIIIIIIIIIIIIIIIIIIIIIIIIIIIIIIIIIIIIIIIIIIIII
@ read 6557
TTCCCTTCAGGCGGGATTCATACAGCGGCCAGCCATCCGTCATCCATATC
+position: 4361207 
IIIIIIIIIIIIIIIIIIIIIIIIIIIIIIIIIIIIIIIIIIIIIIIIII
@ read 6558
CATAAACACTGACGTCGTACATACCCGGTATAGCAGGGTTACCTTCACTA
+position: 155310 
IIIIIIIIIIIIIIIIIIIIIIIIIIIIIIIIIIIIIIIIIIIIIIIIII
@ read 6559
TGATTTGATCAACACAATCCCGGCGACCAGGGTGGTTAACCCGGCAATTT
+position: 1934929 
IIIIIIIIIIIIIIIIIIIIIIIIIIIIIIIIIIIIIIIIIIIIIIIIII
@ read 6560
AGTAACATATGCTGTTTTCCAGGAAATGGATAGTATCCAGCAATCACACC
+position: 3554898 
IIIIIIIIIIIIIIIIIIIIIIIIIIIIIIIIIIIIIIIIIIIIIIIIII
@ read 6561
CCTGGAGCCAGCAGACAATGCGCGTCTGTTGAGCCTGTGCGGCCCGTTTG
+position: -4559190 
IIIIIIIIIIIIIIIIIIIIIIIIIIIIIIIIIIIIIIIIIIIIIIIIII
@ read 6562
AATATTCACTGACTGTGGGGTTAAACCTAAGTGACCACATACAGGAACGG
+position: 149217 
IIIIIIIIIIIIIIIIIIIIIIIIIIIIIIIIIIIIIIIIIIIIIIIIII
@ read 6563
AGAATCTCGCCCATCTCTTCTTTCAGCAGGCCATAGAGCGCCTCGGCATC
+position: 4090710 
IIIIIIIIIIIIIIIIIIIIIIIIIIIIIIIIIIIIIIIIIIIIIIIIII
@ read 6564
CGACTATCGCCATTGCCTGTGCCGTCGGATATCTCAATTTCCGCCGCGTT
+position: -996727 
IIIIIIIIIIIIIIIIIIIIIIIIIIIIIIIIIIIIIIIIIIIIIIIIII
@ read 6565
AGTTTAGTCTATTTAATGTTCAATGAAATATTTCTACCTGTATAATCTTT
+position: 3794234 
IIIIIIIIIIIIIIIIIIIIIIIIIIIIIIIIIIIIIIIIIIIIIIIIII
@ read 6566
CCGGCGACGATAAACGCAGGGTGAATTATGGCGATAAAAGGGCTTGATCA
+position: 1540890 
IIIIIIIIIIIIIIIIIIIIIIIIIIIIIIIIIIIIIIIIIIIIIIIIII
@ read 6567
GTAATAAAAGCGGCTGGGCGCTGGGTACGCTCTCCACAGGCGGCGTTAGT
+position: -3949925 
IIIIIIIIIIIIIIIIIIIIIIIIIIIIIIIIIIIIIIIIIIIIIIIIII
@ read 6568
GTTTACAGCTGACGGGTTACCCGGCAACCGGTACGCCGCCGACTATTCAG
+position: 1345583 
IIIIIIIIIIIIIIIIIIIIIIIIIIIIIIIIIIIIIIIIIIIIIIIIII
@ read 6569
CGTTCAATCGGGAAGTTAGCTAACGCTTCAACCTTCATACCGTCGGTGTA
+position: 5009880 
IIIIIIIIIIIIIIIIIIIIIIIIIIIIIIIIIIIIIIIIIIIIIIIIII
@ read 6570
TCGGCAGTAAAACGCCACAACTTGTCGATGGCCTGCTGCATCTTTTGCCC
+position: -3604612 
IIIIIIIIIIIIIIIIIIIIIIIIIIIIIIIIIIIIIIIIIIIIIIIIII
@ read 6571
GATGTCTGGCAGGCGTCAAACCGCGCGAAGGAAGCGAAGAATGGCGTTAA
+position: 959742 
IIIIIIIIIIIIIIIIIIIIIIIIIIIIIIIIIIIIIIIIIIIIIIIIII
@ read 6572
ATCAACGGTCTGAAAAAAATCCGTTTCCCCGAGAAGAGCGGCAAGATGCA
+position: 1171994 
IIIIIIIIIIIIIIIIIIIIIIIIIIIIIIIIIIIIIIIIIIIIIIIIII
@ read 6573
GAAGACTGACGCTCAGGTGCGAAAGCGTGGGGAGCAAACAGGATTAGATA
+position: 4753540 
IIIIIIIIIIIIIIIIIIIIIIIIIIIIIIIIIIIIIIIIIIIIIIIIII
@ read 6574
TACCAACAAACCGGCCCTCACCAGAAGCGATTATGGCAAACTACCAACTG
+position: -4043765 
IIIIIIIIIIIIIIIIIIIIIIIIIIIIIIIIIIIIIIIIIIIIIIIIII
@ read 6575
GAAGCACGCTACGGCAAACTGTGGGAACAGGGCGTTGAAGGCATTGAAAA
+position: -2003689 
IIIIIIIIIIIIIIIIIIIIIIIIIIIIIIIIIIIIIIIIIIIIIIIIII
@ read 6576
ACCAGTTTCCGGCGTACCTTTGTCTCACGGGCAACCTGTGACGCAGACTG
+position: -4424286 
IIIIIIIIIIIIIIIIIIIIIIIIIIIIIIIIIIIIIIIIIIIIIIIIII
@ read 6577
GACCCAGAAGTCTGCCTCTGGTGCGAAGGGTAAAAAACCTCGCGTTGTCA
+position: 1838691 
IIIIIIIIIIIIIIIIIIIIIIIIIIIIIIIIIIIIIIIIIIIIIIIIII
@ read 6578
GTGGCAACCGACGGCCACCGTCTGGCGGTCTGTTCAATGCCAATTGGTCA
+position: -824469 
IIIIIIIIIIIIIIIIIIIIIIIIIIIIIIIIIIIIIIIIIIIIIIIIII
@ read 6579
GTCCTCACTGTTTTCTAACTCATTTTTTAATATGCTGGTTCCTGACTCCT
+position: 18523 
IIIIIIIIIIIIIIIIIIIIIIIIIIIIIIIIIIIIIIIIIIIIIIIIII
@ read 6580
AGCCGAAGCCAGTACCTTGCAGCAACGTTTGCAAACCGAAGCCCAATTAC
+position: -4589177 
IIIIIIIIIIIIIIIIIIIIIIIIIIIIIIIIIIIIIIIIIIIIIIIIII
@ read 6581
ATATTTTTCGTTGATGTTATCTTCAAACCCTTCAATAATGCTCCATATCT
+position: 3150825 
IIIIIIIIIIIIIIIIIIIIIIIIIIIIIIIIIIIIIIIIIIIIIIIIII
@ read 6582
TGGGCGGGTAAGGTGAGTGATGAAGAGCGGGCGGAAATACTGGCCTGGAT
+position: -1094905 
IIIIIIIIIIIIIIIIIIIIIIIIIIIIIIIIIIIIIIIIIIIIIIIIII
@ read 6583
TATGAAAATGATATAGTCAAGCAGTTTCCGTTAAAAAATTTATTTGGACT
+position: -1716787 
IIIIIIIIIIIIIIIIIIIIIIIIIIIIIIIIIIIIIIIIIIIIIIIIII
@ read 6584
TCGCCGGGCAAACTTCGACGCACAGGTTACAACCGGTGCAATCTTCCGGT
+position: 1655910 
IIIIIIIIIIIIIIIIIIIIIIIIIIIIIIIIIIIIIIIIIIIIIIIIII
@ read 6585
GCCACTTATTAAGAAGCCTCGAGTTAACGCTCGAGGTTTTTTTCGTCTGT
+position: 229635 
IIIIIIIIIIIIIIIIIIIIIIIIIIIIIIIIIIIIIIIIIIIIIIIIII
@ read 6586
CGGCATTCCCTGGTTCGAATCCAGGTACCCCAGCCATCTTCTTCGAGTAA
+position: -4555641 
IIIIIIIIIIIIIIIIIIIIIIIIIIIIIIIIIIIIIIIIIIIIIIIIII
@ read 6587
CAGGTACGTGGCGAAGCGCACGATCAGGAATTTACTATCCACTGCCAGGT
+position: -2181681 
IIIIIIIIIIIIIIIIIIIIIIIIIIIIIIIIIIIIIIIIIIIIIIIIII
@ read 6588
TGGCGATGGTGCCGCTCTATCCCTACTGCTGTAACCCGGACGATGTGATG
+position: 3437234 
IIIIIIIIIIIIIIIIIIIIIIIIIIIIIIIIIIIIIIIIIIIIIIIIII
@ read 6589
CTGCTGCCGGAAGATCCCGGGCTCCTTGCGACATTACAACAGCTTGCCGT
+position: 2409490 
IIIIIIIIIIIIIIIIIIIIIIIIIIIIIIIIIIIIIIIIIIIIIIIIII
@ read 6590
CGAACCTGAGTATGTCATTCCAGATGTGCTGGTGCGTAAGCATAACGGTC
+position: 3852417 
IIIIIIIIIIIIIIIIIIIIIIIIIIIIIIIIIIIIIIIIIIIIIIIIII
@ read 6591
CTATTTTACATACTTAACTCCATTGCCGTTAGTTATCCCTTCCTAAAGTA
+position: -692411 
IIIIIIIIIIIIIIIIIIIIIIIIIIIIIIIIIIIIIIIIIIIIIIIIII
@ read 6592
TTACTGGATTATCGGGACTGGCGCAATTTTCAAAAGGTACTGGCCCGCGC
+position: 4340969 
IIIIIIIIIIIIIIIIIIIIIIIIIIIIIIIIIIIIIIIIIIIIIIIIII
@ read 6593
CGCGCCAGCACCAGCGTTGAAAGGTTGGTGTTGAGATAGTTGATGATGCT
+position: 2514588 
IIIIIIIIIIIIIIIIIIIIIIIIIIIIIIIIIIIIIIIIIIIIIIIIII
@ read 6594
AGATAGTCGTTCCACGCCACCATAAAGCAGTAGACGAACACGGATATCAG
+position: -3661285 
IIIIIIIIIIIIIIIIIIIIIIIIIIIIIIIIIIIIIIIIIIIIIIIIII
@ read 6595
TTCTGAATGTAGAAGAAGCGGGTAAAACGCTGCGCATCCATTTTAATGAC
+position: 406463 
IIIIIIIIIIIIIIIIIIIIIIIIIIIIIIIIIIIIIIIIIIIIIIIIII
@ read 6596
ATAGCATTAAGCTGGGGAATCGCGCACTGCCGGAACGTATCCTCGAAGCC
+position: 4614429 
IIIIIIIIIIIIIIIIIIIIIIIIIIIIIIIIIIIIIIIIIIIIIIIIII
@ read 6597
ATAACCGACAGTACACGGAGTTAAAAAAGCTCTCCGCAATCTCGAAGCGC
+position: -473026 
IIIIIIIIIIIIIIIIIIIIIIIIIIIIIIIIIIIIIIIIIIIIIIIIII
@ read 6598
TACTGACCGCCAGAAAATGGACCTGGCAAAAGAGCGTGTTGCCGATGAGG
+position: -3401479 
IIIIIIIIIIIIIIIIIIIIIIIIIIIIIIIIIIIIIIIIIIIIIIIIII
@ read 6599
TCAGCGCACCCAATTCCGGCCAGTCTTTAATGTTCGGTCCGTAAATCAGC
+position: -4453777 
IIIIIIIIIIIIIIIIIIIIIIIIIIIIIIIIIIIIIIIIIIIIIIIIII
@ read 6600
TCTCTGTATGTAATTTGTGATGACGCCAGTGCGGCATCATTGCTGTGTAA
+position: -2462739 
IIIIIIIIIIIIIIIIIIIIIIIIIIIIIIIIIIIIIIIIIIIIIIIIII
@ read 6601
GTTTGGGTCAAACGACTTAGCAAAGTCAATTAATTTCGGTGCAGCATCTC
+position: -428389 
IIIIIIIIIIIIIIIIIIIIIIIIIIIIIIIIIIIIIIIIIIIIIIIIII
@ read 6602
GAGCGGAAGAGGAATTTTATAAATAGACATCTGAAGACGCTCTCTGAACG
+position: 660974 
IIIIIIIIIIIIIIIIIIIIIIIIIIIIIIIIIIIIIIIIIIIIIIIIII
@ read 6603
CTTTATGATATGGTTCGTTTTCGATTAATACTAAATTTTCGAAATCATTA
+position: -1206691 
IIIIIIIIIIIIIIIIIIIIIIIIIIIIIIIIIIIIIIIIIIIIIIIIII
@ read 6604
GGTTACTTCAGGTTCGTCTGCCAGAACGGATGCGTCTGTGGTCAGTCTCT
+position: 3591622 
IIIIIIIIIIIIIIIIIIIIIIIIIIIIIIIIIIIIIIIIIIIIIIIIII
@ read 6605
AACGCTTCGGCACTCTTACCCCTGCTGCTCCAGCGCATACTTATACAGCG
+position: 3799384 
IIIIIIIIIIIIIIIIIIIIIIIIIIIIIIIIIIIIIIIIIIIIIIIIII
@ read 6606
CCTCCCGTTTCCCTGTCTCTCAGCACACCATAAAACAAATCCGCTTGTTC
+position: -5129942 
IIIIIIIIIIIIIIIIIIIIIIIIIIIIIIIIIIIIIIIIIIIIIIIIII
@ read 6607
CTGGAGTCTTCCATAAATGGTCAGGAAGCAACGGTAGATATTTTATCTGG
+position: 1418092 
IIIIIIIIIIIIIIIIIIIIIIIIIIIIIIIIIIIIIIIIIIIIIIIIII
@ read 6608
GTTAGCGCGACGCATGTCATTTCCTCTCTCTGCAATTGTGTACAAATGTA
+position: -4325019 
IIIIIIIIIIIIIIIIIIIIIIIIIIIIIIIIIIIIIIIIIIIIIIIIII
@ read 6609
CGTCGCGAACTTGATCACGCTGGTGTTGGACAAAATTATGTGGTTATCCA
+position: -946943 
IIIIIIIIIIIIIIIIIIIIIIIIIIIIIIIIIIIIIIIIIIIIIIIIII
@ read 6610
AGGATGAAAATCGCATTACCGGGTCGGTGCTCGGCGCTGTTGCTGGCGGC
+position: 1380473 
IIIIIIIIIIIIIIIIIIIIIIIIIIIIIIIIIIIIIIIIIIIIIIIIII
@ read 6611
GTTATGGATTCTGCAAATGAAGTTGATGCTGATATCATTTTGCAACTTGC
+position: 1245060 
IIIIIIIIIIIIIIIIIIIIIIIIIIIIIIIIIIIIIIIIIIIIIIIIII
@ read 6612
CTGGTTAGCCATCTTCACAGCATTACCTACTGCGTCGGAGTCGGTCGGGT
+position: -764559 
IIIIIIIIIIIIIIIIIIIIIIIIIIIIIIIIIIIIIIIIIIIIIIIIII
@ read 6613
TATTCCGGTCAAGCTGACCGTCGAACTGGGCCGTACGCGGATGACCATCA
+position: 2371015 
IIIIIIIIIIIIIIIIIIIIIIIIIIIIIIIIIIIIIIIIIIIIIIIIII
@ read 6614
AGACGCCCGTTATTGTTTTCAATCAGGGCGTTAGCGGCGCTCAGAATATT
+position: -700115 
IIIIIIIIIIIIIIIIIIIIIIIIIIIIIIIIIIIIIIIIIIIIIIIIII
@ read 6615
CCGGAGGTTATATGGAACCTGATCCCACGCCTCTCCCTCGACGGAGATTA
+position: 5098389 
IIIIIIIIIIIIIIIIIIIIIIIIIIIIIIIIIIIIIIIIIIIIIIIIII
@ read 6616
TGTTTACTATCTCGCTGCTGTTGTCGCTGGTATCGATTGTGGTGATCATG
+position: -3890537 
IIIIIIIIIIIIIIIIIIIIIIIIIIIIIIIIIIIIIIIIIIIIIIIIII
@ read 6617
AACCGGTAGAATTTGACGAGCCGCTGGTCGTCATCGAGTAACGAGGCGAA
+position: 3905148 
IIIIIIIIIIIIIIIIIIIIIIIIIIIIIIIIIIIIIIIIIIIIIIIIII
@ read 6618
AATATGGTTTGTTTTTGGCGAAAATCGTTACCGTTGTGCTAGCGATTGCG
+position: 1571006 
IIIIIIIIIIIIIIIIIIIIIIIIIIIIIIIIIIIIIIIIIIIIIIIIII
@ read 6619
GGCGCTACGGAAATCAAAAGACGTTCCGGCGACAGATTTCAGACCGTCGT
+position: 806959 
IIIIIIIIIIIIIIIIIIIIIIIIIIIIIIIIIIIIIIIIIIIIIIIIII
@ read 6620
GTTTACTGCGCGGCGAGTTTGATGGTGCCTGCGCCAGAATTTGTTGGCGC
+position: 4880115 
IIIIIIIIIIIIIIIIIIIIIIIIIIIIIIIIIIIIIIIIIIIIIIIIII
@ read 6621
GTTTTCCTGAATGATCTTCTCCTCAGTTTGTGCTGAGTCTTCTCCATCAG
+position: -3356643 
IIIIIIIIIIIIIIIIIIIIIIIIIIIIIIIIIIIIIIIIIIIIIIIIII
@ read 6622
AAACATTGGTACGAAAATGGGGGCCAGAATCGACCAGATTGCGGAACCGC
+position: 1640972 
IIIIIIIIIIIIIIIIIIIIIIIIIIIIIIIIIIIIIIIIIIIIIIIIII
@ read 6623
CGAACCGGTTGCAGGCGCTTTTGGGTGTCGAGCAGACCATCCGGATGGAG
+position: -2565662 
IIIIIIIIIIIIIIIIIIIIIIIIIIIIIIIIIIIIIIIIIIIIIIIIII
@ read 6624
CCTCTGAAGCCCCGTTAGCCCTGAAGTGGTTCTGGTCAGGTTCAGAAGGT
+position: -5121843 
IIIIIIIIIIIIIIIIIIIIIIIIIIIIIIIIIIIIIIIIIIIIIIIIII
@ read 6625
GGCCAGCATGTTATTCGGTGCCGCTGCACACGCTGCTGATACTCGCATTG
+position: -2642585 
IIIIIIIIIIIIIIIIIIIIIIIIIIIIIIIIIIIIIIIIIIIIIIIIII
@ read 6626
TGAAGTGGCATCACAACTGGTGATGGCGGCAGGGATTTATAATTATTACG
+position: -4802580 
IIIIIIIIIIIIIIIIIIIIIIIIIIIIIIIIIIIIIIIIIIIIIIIIII
@ read 6627
CACTGGCAAACGTATCTCGATTAAAGATACCCGCGCCATTATCGACGCCA
+position: 4018391 
IIIIIIIIIIIIIIIIIIIIIIIIIIIIIIIIIIIIIIIIIIIIIIIIII
@ read 6628
TCACTTAACTAAGCGTTTTCTGCCAGACAAAACTTACGCCATTCTCACCT
+position: -5064777 
IIIIIIIIIIIIIIIIIIIIIIIIIIIIIIIIIIIIIIIIIIIIIIIIII
@ read 6629
ATAGTTGATATTACCGATCCCCCACATAGCGCCGAACAGAAAAACAGGCA
+position: 4678200 
IIIIIIIIIIIIIIIIIIIIIIIIIIIIIIIIIIIIIIIIIIIIIIIIII
@ read 6630
CAGGTAAATTTAATGACCTGTGGTTTTGAAGATCAATCCATCGACACTGG
+position: -5258916 
IIIIIIIIIIIIIIIIIIIIIIIIIIIIIIIIIIIIIIIIIIIIIIIIII
@ read 6631
CGAGTCGCCGGGTTTCCAGACTTAATGCGTTTGTAATAAATGTTGGTTCT
+position: 1804640 
IIIIIIIIIIIIIIIIIIIIIIIIIIIIIIIIIIIIIIIIIIIIIIIIII
@ read 6632
AGGATTCCAGCCATCGCAGGCGGCAGGGGTGATGTTTGCCCTGCAAATGG
+position: 410975 
IIIIIIIIIIIIIIIIIIIIIIIIIIIIIIIIIIIIIIIIIIIIIIIIII
@ read 6633
CTGTTCGATGGCGGAACGTCGTGCCGACGAAGCAACGCGCGATGTGGCTG
+position: 5038163 
IIIIIIIIIIIIIIIIIIIIIIIIIIIIIIIIIIIIIIIIIIIIIIIIII
@ read 6634
CCTTCAGCACAAATGCCTAATAAAATGGATCGTTCCGCTCACACTTCCAC
+position: -383414 
IIIIIIIIIIIIIIIIIIIIIIIIIIIIIIIIIIIIIIIIIIIIIIIIII
@ read 6635
TGGTGAAGCTGGCAACGGCGGTAGCGCATCTGATTGGTCGCTCAAATTTC
+position: 3169158 
IIIIIIIIIIIIIIIIIIIIIIIIIIIIIIIIIIIIIIIIIIIIIIIIII
@ read 6636
TGACATTGTTCGTCAGTCAGCTGCGTTTCACCAAAGGCCAGAATAAAAGT
+position: -3813835 
IIIIIIIIIIIIIIIIIIIIIIIIIIIIIIIIIIIIIIIIIIIIIIIIII
@ read 6637
AAATACCCTGGTCAATGGCGAAGGGCTAAGCTGGATTGGTTATGGTGCCC
+position: -841375 
IIIIIIIIIIIIIIIIIIIIIIIIIIIIIIIIIIIIIIIIIIIIIIIIII
@ read 6638
ATGCGTCGAATGTCGATCTCTCCCATTTCCGCCGTTGGTACAGCCAGTCC
+position: 1058449 
IIIIIIIIIIIIIIIIIIIIIIIIIIIIIIIIIIIIIIIIIIIIIIIIII
@ read 6639
CAAAGAACCTTTCAGGATGAGCCCTGGTGGATAACCGGCAGTGGTCTGGT
+position: 1162731 
IIIIIIIIIIIIIIIIIIIIIIIIIIIIIIIIIIIIIIIIIIIIIIIIII
@ read 6640
ACCACCAGCTACCAGTTCTACGGTACCCGCGATAAAGTTGACGATCGCAG
+position: 733992 
IIIIIIIIIIIIIIIIIIIIIIIIIIIIIIIIIIIIIIIIIIIIIIIIII
@ read 6641
ATCATTCTGTTGGTAAATATTGGGCGGCGTTCTGCCGCCCGTTATCTCTG
+position: -3685768 
IIIIIIIIIIIIIIIIIIIIIIIIIIIIIIIIIIIIIIIIIIIIIIIIII
@ read 6642
CTGGCTGTACCAACGGCGGAAATGGGAGAGATCGACATTCGACGCATCTT
+position: -4219180 
IIIIIIIIIIIIIIIIIIIIIIIIIIIIIIIIIIIIIIIIIIIIIIIIII
@ read 6643
GAACAGTATGCCTGCCGGGGCCAGCTTCTGTGTGGTGGTGCCGTATTCAC
+position: -2556402 
IIIIIIIIIIIIIIIIIIIIIIIIIIIIIIIIIIIIIIIIIIIIIIIIII
@ read 6644
AAGAAATCCCCCGCCTGGTGGCAAAAGCCGATGAAGGTTACGACGTGGTA
+position: 2749939 
IIIIIIIIIIIIIIIIIIIIIIIIIIIIIIIIIIIIIIIIIIIIIIIIII
@ read 6645
TGCGCAGCATGGCAACTGGCGCTTCCTGCGCAACAATGATCGCTTTGTCT
+position: 2558078 
IIIIIIIIIIIIIIIIIIIIIIIIIIIIIIIIIIIIIIIIIIIIIIIIII
@ read 6646
GGCAATGGTTTTACTGATCACCATAACCAGACGCAGGTCGCTCGCCGTCG
+position: 4478688 
IIIIIIIIIIIIIIIIIIIIIIIIIIIIIIIIIIIIIIIIIIIIIIIIII
@ read 6647
GTGTCCGAGCAGCAGTAACGCCGCACAGGTGTAAAGATATGGCACCAGTG
+position: 4916343 
IIIIIIIIIIIIIIIIIIIIIIIIIIIIIIIIIIIIIIIIIIIIIIIIII
@ read 6648
ACTCCAGTTTTGCGAGTTTGCGCCCGGTTTTCGGTTCAATCACCCACACA
+position: 4061391 
IIIIIIIIIIIIIIIIIIIIIIIIIIIIIIIIIIIIIIIIIIIIIIIIII
@ read 6649
CGGTACTTCCGACCAGGAAGGCGGCATGGCATCTATGGTTTATGCCGGTA
+position: 3402240 
IIIIIIIIIIIIIIIIIIIIIIIIIIIIIIIIIIIIIIIIIIIIIIIIII
@ read 6650
ACCTTCCTCTGCAGGCTGAAAAATCAGTTTGATGACGCCATGTAGTCCGG
+position: 1644469 
IIIIIIIIIIIIIIIIIIIIIIIIIIIIIIIIIIIIIIIIIIIIIIIIII
@ read 6651
GCAAACCGGACGATCGGATGATCGAAGATTACGCCGGTGTCATGGCTGAC
+position: 45282 
IIIIIIIIIIIIIIIIIIIIIIIIIIIIIIIIIIIIIIIIIIIIIIIIII
@ read 6652
GAGTACGACAGCTTAAGCGATGACGAAAAACGCATCTTTATTCGTCTGCT
+position: -1843729 
IIIIIIIIIIIIIIIIIIIIIIIIIIIIIIIIIIIIIIIIIIIIIIIIII
@ read 6653
CGCACATACAGCGGCGAACGCAGTGTGATAATCCGAATCCCTTTACTCTC
+position: 4190505 
IIIIIIIIIIIIIIIIIIIIIIIIIIIIIIIIIIIIIIIIIIIIIIIIII
@ read 6654
CGGCTTCGGGGGGAAAGGATAAATCGCCGTGTCTGGATCAAACATTACGC
+position: -4476744 
IIIIIIIIIIIIIIIIIIIIIIIIIIIIIIIIIIIIIIIIIIIIIIIIII
@ read 6655
TGTTATTCCCTAATCCGTTGGTAGCGTTGGGATTACGCGCGGGATTAATG
+position: -3151383 
IIIIIIIIIIIIIIIIIIIIIIIIIIIIIIIIIIIIIIIIIIIIIIIIII
@ read 6656
AGTTAGTAATTACAGCATGTACCGGCCAGGTTGCGTTTGGTGTTTCTTTC
+position: 4938145 
IIIIIIIIIIIIIIIIIIIIIIIIIIIIIIIIIIIIIIIIIIIIIIIIII
@ read 6657
CAGAACATCTTAACCAATTGAAGTGGATGGTTTTAATTGTAAATGTTCAG
+position: 3153992 
IIIIIIIIIIIIIIIIIIIIIIIIIIIIIIIIIIIIIIIIIIIIIIIIII
@ read 6658
TTTACAGGCAGGCGACAACCCTTCAGGCCCGCCAATCAGTAGACTGACGT
+position: 692698 
IIIIIIIIIIIIIIIIIIIIIIIIIIIIIIIIIIIIIIIIIIIIIIIIII
@ read 6659
CGCTTGAAAACGGGCTTACTCGTGGCGAACAAATGGAACTGGCACGAATT
+position: 2872387 
IIIIIIIIIIIIIIIIIIIIIIIIIIIIIIIIIIIIIIIIIIIIIIIIII
@ read 6660
TCATGGCGGTGAGACGAACTATATTCGTGCCACGGTTAGCCTGTATGTTT
+position: -4180094 
IIIIIIIIIIIIIIIIIIIIIIIIIIIIIIIIIIIIIIIIIIIIIIIIII
@ read 6661
GATGTGCCGGTGCTGGCGGCGCGGTTTGACATCACCGAAGAAGGGCTGCG
+position: -1930502 
IIIIIIIIIIIIIIIIIIIIIIIIIIIIIIIIIIIIIIIIIIIIIIIIII
@ read 6662
CATTTGATCATTGATTTGCGTTTCTCCTTTAAAGCCGAGACGGGCATAAG
+position: 1758465 
IIIIIIIIIIIIIIIIIIIIIIIIIIIIIIIIIIIIIIIIIIIIIIIIII
@ read 6663
ATTCATGATGTAAAGAGACTCACGGGTAATGACGATTTCCGCACTGAAAG
+position: -3038769 
IIIIIIIIIIIIIIIIIIIIIIIIIIIIIIIIIIIIIIIIIIIIIIIIII
@ read 6664
CACCATCGCCCCACCCAAGCGTAGCTGGTTCTCGCTTCTGAGCTGGGCCG
+position: -373517 
IIIIIIIIIIIIIIIIIIIIIIIIIIIIIIIIIIIIIIIIIIIIIIIIII
@ read 6665
CATCCACCCAGCGCCACCCAGTCCTGAGTTTGCCAGGCATTCATTGTCCA
+position: -3650195 
IIIIIIIIIIIIIIIIIIIIIIIIIIIIIIIIIIIIIIIIIIIIIIIIII
@ read 6666
CGTAAATTTTTTGCGTATCGTCATGGGAGCACAGACGTGTTCCCTGATTG
+position: -3171120 
IIIIIIIIIIIIIIIIIIIIIIIIIIIIIIIIIIIIIIIIIIIIIIIIII
@ read 6667
GTTTGGTCACGGCTCGAGTATCCAGGTGGCAACCTCATTCCGTTCAGGTA
+position: 1166273 
IIIIIIIIIIIIIIIIIIIIIIIIIIIIIIIIIIIIIIIIIIIIIIIIII
@ read 6668
CGGTACGCGCGCCAGAGAGTTTCGCCAGCAGACGCATTCCCGGCGTGCAA
+position: 2520747 
IIIIIIIIIIIIIIIIIIIIIIIIIIIIIIIIIIIIIIIIIIIIIIIIII
@ read 6669
AGCGGGATCACACGCAGCTCTGCGCCAACGCGTGCGCAAAGCATCTGCCA
+position: 2021541 
IIIIIIIIIIIIIIIIIIIIIIIIIIIIIIIIIIIIIIIIIIIIIIIIII
@ read 6670
AATATTACAGCAGACGAGAAAGCGGGTATAAATTCGCCCATCCGTTGCAG
+position: -3077061 
IIIIIIIIIIIIIIIIIIIIIIIIIIIIIIIIIIIIIIIIIIIIIIIIII
@ read 6671
GGCCGTGACGGGCTGCATCTTCAATGTTTTCAAATGCCACGCGGCGACAG
+position: -3313605 
IIIIIIIIIIIIIIIIIIIIIIIIIIIIIIIIIIIIIIIIIIIIIIIIII
@ read 6672
GCTGGCGTTATTGCCGTATGCTTTGGCGGTAATCACCAGGTCAAATTTCT
+position: 5234727 
IIIIIIIIIIIIIIIIIIIIIIIIIIIIIIIIIIIIIIIIIIIIIIIIII
@ read 6673
CTTCCTGTGCCAGTAATAACAACGTTTGCAGGCAGCGATAATAGTTGGCG
+position: 1020355 
IIIIIIIIIIIIIIIIIIIIIIIIIIIIIIIIIIIIIIIIIIIIIIIIII
@ read 6674
CCGTCTCCCGTTGCGCCCGTTGCTTTCAGCCCATAGCGCCAGCTGCCAAA
+position: 1732261 
IIIIIIIIIIIIIIIIIIIIIIIIIIIIIIIIIIIIIIIIIIIIIIIIII
@ read 6675
TCACGGTAAGCATACTGACCAGCTTTGATAACAGCCTGGAAGGCAACGCG
+position: 2098874 
IIIIIIIIIIIIIIIIIIIIIIIIIIIIIIIIIIIIIIIIIIIIIIIIII
@ read 6676
CACTTCATGCCGTCCCTGTGCCAGCAGCAGACGTTCGCGCTCTTCTACGT
+position: -3078179 
IIIIIIIIIIIIIIIIIIIIIIIIIIIIIIIIIIIIIIIIIIIIIIIIII
@ read 6677
GAGATCTTTACGCAGATGCCCGAACAGCAACTCCAGCGCCTCTTCATTGC
+position: 551598 
IIIIIIIIIIIIIIIIIIIIIIIIIIIIIIIIIIIIIIIIIIIIIIIIII
@ read 6678
GGTATTGTCCCAGTTACGCACTTTGACGGTGGTTAACCCAATATCGATCA
+position: 626552 
IIIIIIIIIIIIIIIIIIIIIIIIIIIIIIIIIIIIIIIIIIIIIIIIII
@ read 6679
AGGCAATGTGTATCACCTCCCCCACCGCGAAGTTACAACCATTGGCGGGC
+position: -4316492 
IIIIIIIIIIIIIIIIIIIIIIIIIIIIIIIIIIIIIIIIIIIIIIIIII
@ read 6680
GCATGGTGCAAATTGGCACCACTCAGGGTCTGCGTTACCTGCACTGCAAC
+position: -618889 
IIIIIIIIIIIIIIIIIIIIIIIIIIIIIIIIIIIIIIIIIIIIIIIIII
@ read 6681
CGGGGATTGATGCTGCATTTGAGGCCGGTTTTGAGAAGGTCAAAGTCAAT
+position: 880843 
IIIIIIIIIIIIIIIIIIIIIIIIIIIIIIIIIIIIIIIIIIIIIIIIII
@ read 6682
TGTTACGGGAAGGTATCAGAGTGGCCAGATGCACTGTGGCACGTCTCATG
+position: -302983 
IIIIIIIIIIIIIIIIIIIIIIIIIIIIIIIIIIIIIIIIIIIIIIIIII
@ read 6683
CGCGAACTGGGCGTAGAAGCGAAGTTACTGCATCCGGAAACCGAAGCTGC
+position: -643538 
IIIIIIIIIIIIIIIIIIIIIIIIIIIIIIIIIIIIIIIIIIIIIIIIII
@ read 6684
CAAAGAAAACCAGTACGGAAATATCACCCAGACCGATATAACCATAAGGA
+position: 4697809 
IIIIIIIIIIIIIIIIIIIIIIIIIIIIIIIIIIIIIIIIIIIIIIIIII
@ read 6685
GACTCAGAAAGAAGGCTGGCGTCGTCCGGTAAAGAAAAAGTGATTCTGGC
+position: -787277 
IIIIIIIIIIIIIIIIIIIIIIIIIIIIIIIIIIIIIIIIIIIIIIIIII
@ read 6686
GGCGAAGAAAACTTCTACACCGGTATCGCTCACGGTGAGCAGGAACGTCT
+position: -2500383 
IIIIIIIIIIIIIIIIIIIIIIIIIIIIIIIIIIIIIIIIIIIIIIIIII
@ read 6687
GCGGTTTTCGCCCAGAATCCACGAAGGTTATGAGTAAGGGCGCAGACGTT
+position: -3459516 
IIIIIIIIIIIIIIIIIIIIIIIIIIIIIIIIIIIIIIIIIIIIIIIIII
@ read 6688
AAAATGCCGTTGCCGGAGGTTATGAGTTACGTCTTGCTTACCGTAATCAG
+position: -2558952 
IIIIIIIIIIIIIIIIIIIIIIIIIIIIIIIIIIIIIIIIIIIIIIIIII
@ read 6689
GCGGTTCAACAGGCTGGTGCTACGGAGCTGGTGGTGCATGGACGGACAAA
+position: -2652931 
IIIIIIIIIIIIIIIIIIIIIIIIIIIIIIIIIIIIIIIIIIIIIIIIII
@ read 6690
TATCACTGACATCAACCTCTTTTGCCCACTGTGCCTGCGGGAAACAATCA
+position: -2456080 
IIIIIIIIIIIIIIIIIIIIIIIIIIIIIIIIIIIIIIIIIIIIIIIIII
@ read 6691
AACAGCATCCAGATTTCGACGTTAGGGTCGATTTCTGCTGCCATCAGCGA
+position: -408668 
IIIIIIIIIIIIIIIIIIIIIIIIIIIIIIIIIIIIIIIIIIIIIIIIII
@ read 6692
AAATGCCAGCACTTCGCTTTTCTCGTCTGCACTCAACATTTCCAGCGCCG
+position: -4696254 
IIIIIIIIIIIIIIIIIIIIIIIIIIIIIIIIIIIIIIIIIIIIIIIIII
@ read 6693
TCGACAACGATAAAGTCAGGTTGAAGTTGTGTATATCGGCTAAACTTAGG
+position: -2078844 
IIIIIIIIIIIIIIIIIIIIIIIIIIIIIIIIIIIIIIIIIIIIIIIIII
@ read 6694
GGCCTTCATAGCGGATCACCACCACATCGCCCGCGACAACTTTGCCACCG
+position: -746225 
IIIIIIIIIIIIIIIIIIIIIIIIIIIIIIIIIIIIIIIIIIIIIIIIII
@ read 6695
ATCTGCATCGGCTTCCAGCAGCTCAGGATTCGCCAGCCATTTTTCCATGC
+position: -5143864 
IIIIIIIIIIIIIIIIIIIIIIIIIIIIIIIIIIIIIIIIIIIIIIIIII
@ read 6696
TCGATCGCCAAATGGCTGGCGATTGGGCCACGACTGTTGATTCTCGATAG
+position: 376389 
IIIIIIIIIIIIIIIIIIIIIIIIIIIIIIIIIIIIIIIIIIIIIIIIII
@ read 6697
CACCTGATCGTTGAAAATCACGTAAGACATATTCCCGCAGGATGCATCCA
+position: -4269778 
IIIIIIIIIIIIIIIIIIIIIIIIIIIIIIIIIIIIIIIIIIIIIIIIII
@ read 6698
GCCTGTTGGCTGGCAATCAGCTCATCAAGCCGCACACAGAGAGCATTAAC
+position: 2028999 
IIIIIIIIIIIIIIIIIIIIIIIIIIIIIIIIIIIIIIIIIIIIIIIIII
@ read 6699
AACGGCTTGCTGGCCATCAACATCAGGCTGATAGCGATAACCACGGCGGC
+position: -2743764 
IIIIIIIIIIIIIIIIIIIIIIIIIIIIIIIIIIIIIIIIIIIIIIIIII
@ read 6700
CTAAATCGACGCAACTGTACTCGTCACTACACGCACATACAACGGAGGGG
+position: 2328802 
IIIIIIIIIIIIIIIIIIIIIIIIIIIIIIIIIIIIIIIIIIIIIIIIII
@ read 6701
TTAAAGATCCATCACAGTTTGACGTTCTGCTGTGCTCCAACCTGTTTGGC
+position: -5195997 
IIIIIIIIIIIIIIIIIIIIIIIIIIIIIIIIIIIIIIIIIIIIIIIIII
@ read 6702
CCCATACGCTGGTGGAAAATGGTTGGCACGACGAAGCGTTTCTGACGCGT
+position: -1041187 
IIIIIIIIIIIIIIIIIIIIIIIIIIIIIIIIIIIIIIIIIIIIIIIIII
@ read 6703
CCTGGGGCTATGCGGACATCGCCAAAAAGCAGCCCGTCACACAGCAAACG
+position: -269239 
IIIIIIIIIIIIIIIIIIIIIIIIIIIIIIIIIIIIIIIIIIIIIIIIII
@ read 6704
AAGGATCGATGCTTTCGCTGCTTTTACCCTCTACCATTAGGCTAATTGCG
+position: -4812641 
IIIIIIIIIIIIIIIIIIIIIIIIIIIIIIIIIIIIIIIIIIIIIIIIII
@ read 6705
CACTGCTTGGCGGCACCTGTTTAAGTTTCTACGACTGGTATTGCGACCTG
+position: -3523059 
IIIIIIIIIIIIIIIIIIIIIIIIIIIIIIIIIIIIIIIIIIIIIIIIII
@ read 6706
GCAGATGCAGCTCACTTCACGGAACCGCATCATTTTTCAGTATTTTTTAC
+position: -5016615 
IIIIIIIIIIIIIIIIIIIIIIIIIIIIIIIIIIIIIIIIIIIIIIIIII
@ read 6707
TCGAGCAAAACTTTGAGTGACTTGGGTAGACGGGTGATATCGCCCAGTGA
+position: -3700048 
IIIIIIIIIIIIIIIIIIIIIIIIIIIIIIIIIIIIIIIIIIIIIIIIII
@ read 6708
CCATTGAGATTTTCCAGATACTCACGGGTGCCGTCGTTGGAACCGCCATC
+position: 2524885 
IIIIIIIIIIIIIIIIIIIIIIIIIIIIIIIIIIIIIIIIIIIIIIIIII
@ read 6709
GAAAATGCAGCGCCCGCTCCACCGAACGGTTAATCAGCCGTTTGCCCGGA
+position: -5067426 
IIIIIIIIIIIIIIIIIIIIIIIIIIIIIIIIIIIIIIIIIIIIIIIIII
@ read 6710
TCGCCAGAGTGAAATTCACCGTTCGCTAACAGGGCAATCAATTTCAGTGG
+position: -518474 
IIIIIIIIIIIIIIIIIIIIIIIIIIIIIIIIIIIIIIIIIIIIIIIIII
@ read 6711
ACACCAATTAGCTTCACTGCAACGGTTACTGCTGATGCTAATTCAGACAG
+position: -2415913 
IIIIIIIIIIIIIIIIIIIIIIIIIIIIIIIIIIIIIIIIIIIIIIIIII
@ read 6712
GCCTTTTATGGTTCGGTGGCTCGTCTGGCAGCGGAAAGAGGCATTCCGGT
+position: 2750702 
IIIIIIIIIIIIIIIIIIIIIIIIIIIIIIIIIIIIIIIIIIIIIIIIII
@ read 6713
GCCACCTGATGTTTCGCGGCTGCTTCAGCAACGGCTTTCACATCTATTTC
+position: -3965665 
IIIIIIIIIIIIIIIIIIIIIIIIIIIIIIIIIIIIIIIIIIIIIIIIII
@ read 6714
GGGAATACCGCTAACCCGGGCGGCGCTTAATGCCAGTGATGAACGGTCCT
+position: -934856 
IIIIIIIIIIIIIIIIIIIIIIIIIIIIIIIIIIIIIIIIIIIIIIIIII
@ read 6715
GAACAAACAATAGAGAGCACAAAAGTCACGCCGATTAACAGCACCGGATG
+position: -1484501 
IIIIIIIIIIIIIIIIIIIIIIIIIIIIIIIIIIIIIIIIIIIIIIIIII
@ read 6716
GTACATATGAAATATTATTTTTTGCCGATAGCACGCATGGTGTCATCAAT
+position: 1419862 
IIIIIIIIIIIIIIIIIIIIIIIIIIIIIIIIIIIIIIIIIIIIIIIIII
@ read 6717
AGCATCGTGTTACTGATACCGTAATTATTGATAAAGATCGGCAGTGCCCA
+position: -5228731 
IIIIIIIIIIIIIIIIIIIIIIIIIIIIIIIIIIIIIIIIIIIIIIIIII
@ read 6718
TGCTTCTCATAGAGTCTTGCAGACAAACTGCGCAACTCGTGAAAGGTAGG
+position: 826321 
IIIIIIIIIIIIIIIIIIIIIIIIIIIIIIIIIIIIIIIIIIIIIIIIII
@ read 6719
CTGTTTAGCGTGAAATCCGCGGAATTAAGTCGAATTCTTAACCGCTCCGC
+position: -842318 
IIIIIIIIIIIIIIIIIIIIIIIIIIIIIIIIIIIIIIIIIIIIIIIIII
@ read 6720
GTTTGACGTCCGTGCGTGCTGTAAAAATTTACGCTGCTCGCGTTCTTTGG
+position: 604938 
IIIIIIIIIIIIIIIIIIIIIIIIIIIIIIIIIIIIIIIIIIIIIIIIII
@ read 6721
GGCGATTAATCTGGCGAAATACAAAGCGGCGGCGGGGAAGCAAACCATTC
+position: 1621162 
IIIIIIIIIIIIIIIIIIIIIIIIIIIIIIIIIIIIIIIIIIIIIIIIII
@ read 6722
CGGCATGCCGGAGGTTTTGTCAGCTTCGATCCTAATATTCGTGAAGATCT
+position: -2401772 
IIIIIIIIIIIIIIIIIIIIIIIIIIIIIIIIIIIIIIIIIIIIIIIIII
@ read 6723
TCCAGAAAAGCGATGAAGTCAGATTATGCTCATAGCGATTCTCGATCATC
+position: 1213240 
IIIIIIIIIIIIIIIIIIIIIIIIIIIIIIIIIIIIIIIIIIIIIIIIII
@ read 6724
GCAGAACGCGGATCGGGTTGTGACGTTTAACCACACCTTCGGTAACCATA
+position: 3820569 
IIIIIIIIIIIIIIIIIIIIIIIIIIIIIIIIIIIIIIIIIIIIIIIIII
@ read 6725
CGTAAATCCACGGCTGTAGCGCGCTACGCTTAGATCCTCATATGGGATCG
+position: -3841256 
IIIIIIIIIIIIIIIIIIIIIIIIIIIIIIIIIIIIIIIIIIIIIIIIII
@ read 6726
CGCGCGTCGTTGCCTGGCAATTGCTTCCGAAGATGTCGGCAATGCCGACC
+position: 1004137 
IIIIIIIIIIIIIIIIIIIIIIIIIIIIIIIIIIIIIIIIIIIIIIIIII
@ read 6727
GCGCGTCAGGTGAATAAAGACAAAGCCAAAGTCGCGTTTTTCTACTCAAG
+position: 1821023 
IIIIIIIIIIIIIIIIIIIIIIIIIIIIIIIIIIIIIIIIIIIIIIIIII
@ read 6728
GGCCGCCGTCAGCTGTGTTGGATCGAAAGCTTCGCCAGAGGCCGTCAGGT
+position: 689185 
IIIIIIIIIIIIIIIIIIIIIIIIIIIIIIIIIIIIIIIIIIIIIIIIII
@ read 6729
GCCCAATAAGACTAACAGCGTTAACCGCGACTGGATCCAGCGTCTGCCAC
+position: 2637460 
IIIIIIIIIIIIIIIIIIIIIIIIIIIIIIIIIIIIIIIIIIIIIIIIII
@ read 6730
TGCCGCAGGTGATTCCCAGCAGTAAAAATCCTGCGCTTTTGCCTTTCCAC
+position: -2523702 
IIIIIIIIIIIIIIIIIIIIIIIIIIIIIIIIIIIIIIIIIIIIIIIIII
@ read 6731
GACCATCCGGCGTGACGTCAAATTTAACTTTAACCTGCCCTTCAATGCGC
+position: -3770162 
IIIIIIIIIIIIIIIIIIIIIIIIIIIIIIIIIIIIIIIIIIIIIIIIII
@ read 6732
ACCGCCCAGACCGCAATATAGCGACCGCGATGCGGGAGTATTTTCCAGAA
+position: -1356676 
IIIIIIIIIIIIIIIIIIIIIIIIIIIIIIIIIIIIIIIIIIIIIIIIII
@ read 6733
GAGGTCGATGATGCGTTTGATGAAGACGATATGCCTTTACCGGCGCTGAA
+position: -1419281 
IIIIIIIIIIIIIIIIIIIIIIIIIIIIIIIIIIIIIIIIIIIIIIIIII
@ read 6734
ACGACCATATTCCGCCAGATAAATCCCCGCCATAATGCCCAGCGGCGTAC
+position: 4480409 
IIIIIIIIIIIIIIIIIIIIIIIIIIIIIIIIIIIIIIIIIIIIIIIIII
@ read 6735
CAATTATTGCCGGTACGCTGGTGGCGGGTTTGGCCTATGCCTTCCTGAAA
+position: -2623147 
IIIIIIIIIIIIIIIIIIIIIIIIIIIIIIIIIIIIIIIIIIIIIIIIII
@ read 6736
TCTGCGTCATGTCGTAGTCGCGACCCATGCGCGATGCTTCATGGAATTTC
+position: -2921574 
IIIIIIIIIIIIIIIIIIIIIIIIIIIIIIIIIIIIIIIIIIIIIIIIII
@ read 6737
CGACACATCGCGGGCAACGGGGTTTTTGCGGATTTCATCTGCGGTGATAG
+position: 636726 
IIIIIIIIIIIIIIIIIIIIIIIIIIIIIIIIIIIIIIIIIIIIIIIIII
@ read 6738
ACCAGTCAGTTGCAGCAATTAAACGGTAAAAGCGGCATCTTAAGCCAGGT
+position: 498880 
IIIIIIIIIIIIIIIIIIIIIIIIIIIIIIIIIIIIIIIIIIIIIIIIII
@ read 6739
GGCATCTGCCGCGCCGCGTTTTTGCACCACCAGATGGCAATCGCCCATCT
+position: 2520190 
IIIIIIIIIIIIIIIIIIIIIIIIIIIIIIIIIIIIIIIIIIIIIIIIII
@ read 6740
CCGTTGCAGGAAGAAGTCGAAGGCAACGGGCTGGAACAGGAAGGCTTACC
+position: -3676304 
IIIIIIIIIIIIIIIIIIIIIIIIIIIIIIIIIIIIIIIIIIIIIIIIII
@ read 6741
CCATCCAGCTTTCTGCGGCGGCACGGTGGATTTCCGGCAGCTCCGCCGCC
+position: -1238636 
IIIIIIIIIIIIIIIIIIIIIIIIIIIIIIIIIIIIIIIIIIIIIIIIII
@ read 6742
GACAACCAACACCGCTGGCCGCTCATGCAGGGTGATTATCTCTCCAGCCT
+position: -610201 
IIIIIIIIIIIIIIIIIIIIIIIIIIIIIIIIIIIIIIIIIIIIIIIIII
@ read 6743
CGGTTGCCGCTGCGTTACCACCCGTCGTTGTTACAGTGGTCGTCGGTTGT
+position: -1064880 
IIIIIIIIIIIIIIIIIIIIIIIIIIIIIIIIIIIIIIIIIIIIIIIIII
@ read 6744
CGGCGTACTGTTTGCCGCCGTTACCGTTCCGTGTTTACGATCAAACGCCG
+position: 2839137 
IIIIIIIIIIIIIIIIIIIIIIIIIIIIIIIIIIIIIIIIIIIIIIIIII
@ read 6745
TCTTTTTTGCCTGCAAGCCCGGGTAATGCGCCCACAAGTTCTGCTTAATC
+position: -842395 
IIIIIIIIIIIIIIIIIIIIIIIIIIIIIIIIIIIIIIIIIIIIIIIIII
@ read 6746
CTGTACCTGGCGAAATTTTTCGCCGTACTGCTCGCGGGTCATATTGGATT
+position: -3080018 
IIIIIIIIIIIIIIIIIIIIIIIIIIIIIIIIIIIIIIIIIIIIIIIIII
@ read 6747
TACAACTCACTAACCCAACGCCTTACTACATTAACCTGATTCAGTTGAGC
+position: 1071167 
IIIIIIIIIIIIIIIIIIIIIIIIIIIIIIIIIIIIIIIIIIIIIIIIII
@ read 6748
ATTCTCTGCGTAATAATCCGCAAGACGCCAGGCATCACGATCATGCACCA
+position: -3939328 
IIIIIIIIIIIIIIIIIIIIIIIIIIIIIIIIIIIIIIIIIIIIIIIIII
@ read 6749
TTTGCCATCGCCCGCCGCACCGATAAATACGCCGTGTTCCAGTGCTGCCG
+position: 5065537 
IIIIIIIIIIIIIIIIIIIIIIIIIIIIIIIIIIIIIIIIIIIIIIIIII
@ read 6750
GTTTGGCTGTGCCCGTAAAAAATGGCTGGCTATACACAAGGAATGTGGCA
+position: -2555414 
IIIIIIIIIIIIIIIIIIIIIIIIIIIIIIIIIIIIIIIIIIIIIIIIII
@ read 6751
GCGGGTGATGAACCTGTGTTGATTTATCAACGCACTGATGCGCCTGTTGC
+position: 1033951 
IIIIIIIIIIIIIIIIIIIIIIIIIIIIIIIIIIIIIIIIIIIIIIIIII
@ read 6752
CTACTTCCATAATCTGACGCCCGGTTGGGTGTCATTCAATGGTGAAAAAC
+position: 4393894 
IIIIIIIIIIIIIIIIIIIIIIIIIIIIIIIIIIIIIIIIIIIIIIIIII
@ read 6753
TTGGCGCTGCCGTACAGCGTTACCGCCGAATGTGCGGGAATGCTAACGCT
+position: -3902424 
IIIIIIIIIIIIIIIIIIIIIIIIIIIIIIIIIIIIIIIIIIIIIIIIII
@ read 6754
GACCGCAATAACCATAAATCTAACCACCACGGTGCGTTGCTACAGGCTGG
+position: -4534701 
IIIIIIIIIIIIIIIIIIIIIIIIIIIIIIIIIIIIIIIIIIIIIIIIII
@ read 6755
GCATCTTCCGCCAGCGTTGCTAAGCTACGGCTCCAGCTTTCGGCCTGGTT
+position: -1946968 
IIIIIIIIIIIIIIIIIIIIIIIIIIIIIIIIIIIIIIIIIIIIIIIIII
@ read 6756
GCAGAATTTCGTTTTGCGTTGTTGTTTTTGTATCGACAATTCCGGAAACG
+position: 2632569 
IIIIIIIIIIIIIIIIIIIIIIIIIIIIIIIIIIIIIIIIIIIIIIIIII
@ read 6757
AGCATTATTTGTACCACGATAGTGCTCTAAAAGTTGCCCGGTGGTCAGAC
+position: -1566845 
IIIIIIIIIIIIIIIIIIIIIIIIIIIIIIIIIIIIIIIIIIIIIIIIII
@ read 6758
AGTAGGGCAAAGTGCATTGTCGTTACACGGCGATCTGGAACAACGCGATC
+position: 1650757 
IIIIIIIIIIIIIIIIIIIIIIIIIIIIIIIIIIIIIIIIIIIIIIIIII
@ read 6759
ATTTTTTTAGTGTGCAGAATATCCTGGTACATATACCAATAGGGGCAGGC
+position: 801963 
IIIIIIIIIIIIIIIIIIIIIIIIIIIIIIIIIIIIIIIIIIIIIIIIII
@ read 6760
AGGCGATTGGCCTGTAAAAGACTGCTAAAATGGCTTTTTGCCTCATCAAC
+position: -2670593 
IIIIIIIIIIIIIIIIIIIIIIIIIIIIIIIIIIIIIIIIIIIIIIIIII
@ read 6761
ATGTTATTTATATATAAGTTGTAGCTTATATTTGATATTCATTCCAATTA
+position: 4823879 
IIIIIIIIIIIIIIIIIIIIIIIIIIIIIIIIIIIIIIIIIIIIIIIIII
@ read 6762
AATCGGGCGATCGATAAAGAAATTAGGCATGTCTTAACGGCTCCTGTTTA
+position: 518635 
IIIIIIIIIIIIIIIIIIIIIIIIIIIIIIIIIIIIIIIIIIIIIIIIII
@ read 6763
AGATTCACGCTACAATAAGGTTGCGGTACGCGCAGCCAGCCCTGAACTTC
+position: 476384 
IIIIIIIIIIIIIIIIIIIIIIIIIIIIIIIIIIIIIIIIIIIIIIIIII
@ read 6764
ATCTTTTGTCGCAGTCACAACTATTTTCCTCGGGCAAAATGAGATCCCGG
+position: -2626042 
IIIIIIIIIIIIIIIIIIIIIIIIIIIIIIIIIIIIIIIIIIIIIIIIII
@ read 6765
ACCTCCATATTTGCTGTCTTTTTCTTCATAAATCGTATGCAATATAGCCT
+position: -2816812 
IIIIIIIIIIIIIIIIIIIIIIIIIIIIIIIIIIIIIIIIIIIIIIIIII
@ read 6766
AGGGTGTAATCCTGCATACGCGGAGCATCATCAACATCCGGGTTATAGCG
+position: -4500612 
IIIIIIIIIIIIIIIIIIIIIIIIIIIIIIIIIIIIIIIIIIIIIIIIII
@ read 6767
CGTCGATGGGGAAAATTATCTACCATACGATGTTCGACAACATGCAAAAA
+position: 3704784 
IIIIIIIIIIIIIIIIIIIIIIIIIIIIIIIIIIIIIIIIIIIIIIIIII
@ read 6768
CGTACCAGACATCGGCTACCACCACCGTGGTGCGGAGAAAATGGGCGAGC
+position: -2496429 
IIIIIIIIIIIIIIIIIIIIIIIIIIIIIIIIIIIIIIIIIIIIIIIIII
@ read 6769
AGTGTCGAGATCGCCCTTCAGCTTCGCACAACGTTTTTGCTCTTCCTGAT
+position: -4380034 
IIIIIIIIIIIIIIIIIIIIIIIIIIIIIIIIIIIIIIIIIIIIIIIIII
@ read 6770
GATTTGATACTCCCAAAACCCACCAGTCATAAAGCTTTAGGGTAAGTGGT
+position: 1557213 
IIIIIIIIIIIIIIIIIIIIIIIIIIIIIIIIIIIIIIIIIIIIIIIIII
@ read 6771
AGAGATGATTGCCTCTGAACAACAGTAATATTCGACAGGGATAATTGTTA
+position: -2369476 
IIIIIIIIIIIIIIIIIIIIIIIIIIIIIIIIIIIIIIIIIIIIIIIIII
@ read 6772
AACGGGTAGAGTTGCTCGATACGCACAATGGCGACATCGTGTTGATTGTT
+position: -4497217 
IIIIIIIIIIIIIIIIIIIIIIIIIIIIIIIIIIIIIIIIIIIIIIIIII
@ read 6773
CTTTACACTTTATGCTTCCGGCTCGTATGTTGTGTGAAATTGTGAGCGGA
+position: -4876111 
IIIIIIIIIIIIIIIIIIIIIIIIIIIIIIIIIIIIIIIIIIIIIIIIII
@ read 6774
TTATAACCGTCGAGTGCCGTTAGCGAAGCAGGGGGTTATTTCAAAAGAAA
+position: -2394482 
IIIIIIIIIIIIIIIIIIIIIIIIIIIIIIIIIIIIIIIIIIIIIIIIII
@ read 6775
CATTTGCGCAGCTGAAAAAAGAAGCCGACATGAAAGTGCCACGCCGTCAC
+position: -1053563 
IIIIIIIIIIIIIIIIIIIIIIIIIIIIIIIIIIIIIIIIIIIIIIIIII
@ read 6776
TCATCGTCAGGAAGGAGCCACTTAAACTTTTGACAAGCGCTTTTCTTTTT
+position: -1694792 
IIIIIIIIIIIIIIIIIIIIIIIIIIIIIIIIIIIIIIIIIIIIIIIIII
@ read 6777
GAAAATCTCTTCCAGTTCGCGTCGGGCTTCCCTGGCGCGAGAAATTTGTA
+position: 3963044 
IIIIIIIIIIIIIIIIIIIIIIIIIIIIIIIIIIIIIIIIIIIIIIIIII
@ read 6778
TTCCAGGGACAACCAGGCCGTCTACGTCAATGATGCAGGCATGTCCCATT
+position: 1275545 
IIIIIIIIIIIIIIIIIIIIIIIIIIIIIIIIIIIIIIIIIIIIIIIIII
@ read 6779
CATTAACCGCAGCAGGGGCGGTATAACACTCAGGCTCCGATTGGGCTGGA
+position: 4288709 
IIIIIIIIIIIIIIIIIIIIIIIIIIIIIIIIIIIIIIIIIIIIIIIIII
@ read 6780
TCACTACCGTACTGGCTAAAACCTACGGCGGTGCTGCTCGCGCATTCGAC
+position: 4762090 
IIIIIIIIIIIIIIIIIIIIIIIIIIIIIIIIIIIIIIIIIIIIIIIIII
@ read 6781
CGGAGTGTTGCCAGGAGTATCTTTATTATCTCGTCGGCGTTGATCCGGTT
+position: -1744974 
IIIIIIIIIIIIIIIIIIIIIIIIIIIIIIIIIIIIIIIIIIIIIIIIII
@ read 6782
TCAGGTTCAGCTGTGCGGTTTCGGACGGCGTCAGGTCAGCGGCAACCAGA
+position: -2342835 
IIIIIIIIIIIIIIIIIIIIIIIIIIIIIIIIIIIIIIIIIIIIIIIIII
@ read 6783
TTTCGGTAAGTTCACCGCAACAGCGCTGAACAACATCCATACGCAAAACG
+position: -3801936 
IIIIIIIIIIIIIIIIIIIIIIIIIIIIIIIIIIIIIIIIIIIIIIIIII
@ read 6784
GCGGCGGGCTTTCGCAATAATCTGCTGGAAAAATCGGGTGCTCGGGTTCA
+position: -4953370 
IIIIIIIIIIIIIIIIIIIIIIIIIIIIIIIIIIIIIIIIIIIIIIIIII
@ read 6785
CCAATACTCACAGCAGTTCAAACTATAAAACGCTGGCACAGATTGGCATT
+position: 2353881 
IIIIIIIIIIIIIIIIIIIIIIIIIIIIIIIIIIIIIIIIIIIIIIIIII
@ read 6786
GCCGTGAGTAACCTGCAAAAGCATCCGCAATGTCTCCGGAAGTACACCCC
+position: 2290691 
IIIIIIIIIIIIIIIIIIIIIIIIIIIIIIIIIIIIIIIIIIIIIIIIII
@ read 6787
ACGTCTCAGATCCACCAGGCCGGTATGAAACCCGCACCGTTACCGGAAAA
+position: -3385168 
IIIIIIIIIIIIIIIIIIIIIIIIIIIIIIIIIIIIIIIIIIIIIIIIII
@ read 6788
TAATCTGATCTACCCATTTGTGGGTAAAAATACACATAATGCGGGTGACA
+position: 4929514 
IIIIIIIIIIIIIIIIIIIIIIIIIIIIIIIIIIIIIIIIIIIIIIIIII
@ read 6789
GGTAACTTCGGTTCCATCGACGGCGACTCTGCGGCGGCAATGCGTTATAC
+position: -2553006 
IIIIIIIIIIIIIIIIIIIIIIIIIIIIIIIIIIIIIIIIIIIIIIIIII
@ read 6790
GTTCTCGGAACGTGACATCGACGATGCGCGGCAAAATTTCCTCGCGCAGG
+position: -986780 
IIIIIIIIIIIIIIIIIIIIIIIIIIIIIIIIIIIIIIIIIIIIIIIIII
@ read 6791
AATTCAACCAGACGGTTATAAAGCGGGACGGAAGAGGCGTCATAGGTGGT
+position: 4222835 
IIIIIIIIIIIIIIIIIIIIIIIIIIIIIIIIIIIIIIIIIIIIIIIIII
@ read 6792
TTCAAATTCATTGATTAATATCAACAAGATACAAAAAGCACTATCATTAA
+position: 2336282 
IIIIIIIIIIIIIIIIIIIIIIIIIIIIIIIIIIIIIIIIIIIIIIIIII
@ read 6793
CACTTTGCCGCTATCCAACCCTCCGACCATCAGTTCGCGGCGGGATGCAT
+position: 2325965 
IIIIIIIIIIIIIIIIIIIIIIIIIIIIIIIIIIIIIIIIIIIIIIIIII
@ read 6794
CCGTTAATCCATAAAGTCATGCTGTTTTCTCCTCTGCGCACAGGCGCACC
+position: 2129985 
IIIIIIIIIIIIIIIIIIIIIIIIIIIIIIIIIIIIIIIIIIIIIIIIII
@ read 6795
TTTAACATTTTGCTGAATACGGTATAGGCATCTGTTTTTTTACCGTAGGT
+position: -1495315 
IIIIIIIIIIIIIIIIIIIIIIIIIIIIIIIIIIIIIIIIIIIIIIIIII
@ read 6796
TCCAGTGCTTTTAACGGATCGGCTGTAGCGGCTCCCGCCACTTCCGCTGC
+position: 2351843 
IIIIIIIIIIIIIIIIIIIIIIIIIIIIIIIIIIIIIIIIIIIIIIIIII
@ read 6797
CTGGCGGGCAAAAAGGCCGTGCAGCGTATGACCAAATTCATGGAATAAGG
+position: 1848218 
IIIIIIIIIIIIIIIIIIIIIIIIIIIIIIIIIIIIIIIIIIIIIIIIII
@ read 6798
TGTCCAGATAGCGCCAGCTTCGTTGCTCATTGCTGGCCCGCCGCCGCATT
+position: -4295261 
IIIIIIIIIIIIIIIIIIIIIIIIIIIIIIIIIIIIIIIIIIIIIIIIII
@ read 6799
ACAAAACCAGCACAACAGCAATGGCAAAAAACGATGACGTGATAATCAGT
+position: 2174379 
IIIIIIIIIIIIIIIIIIIIIIIIIIIIIIIIIIIIIIIIIIIIIIIIII
@ read 6800
CATAAAGGTCCAAGTAATAAGCACACATTTAGCCTGAAACATTATCATCC
+position: -4798692 
IIIIIIIIIIIIIIIIIIIIIIIIIIIIIIIIIIIIIIIIIIIIIIIIII
@ read 6801
CGTCATAACTGACGCCGCGTAAATTTTTCAGCAATGCATCGCGGTCCATG
+position: -3333189 
IIIIIIIIIIIIIIIIIIIIIIIIIIIIIIIIIIIIIIIIIIIIIIIIII
@ read 6802
AATCCCCTCAGCGGCACGCTCAGCTACGTGCTTACGGTATTCTTCTAGCA
+position: -5145802 
IIIIIIIIIIIIIIIIIIIIIIIIIIIIIIIIIIIIIIIIIIIIIIIIII
@ read 6803
AAAGTTAATATGCGCGCCCTATGCAAAAGGTAAAATTACCCCTGACTCTC
+position: 1359444 
IIIIIIIIIIIIIIIIIIIIIIIIIIIIIIIIIIIIIIIIIIIIIIIIII
@ read 6804
AACGCAGGTCAACCCGCAATGCCGTCAGGCGGGGATGAACATTCAGTGCG
+position: 2454087 
IIIIIIIIIIIIIIIIIIIIIIIIIIIIIIIIIIIIIIIIIIIIIIIIII
@ read 6805
GTCAGCAGTTTTTGAACATCTTCAGTAAAAATTTCCGTTTCGATGAAGAG
+position: -621366 
IIIIIIIIIIIIIIIIIIIIIIIIIIIIIIIIIIIIIIIIIIIIIIIIII
@ read 6806
ATCGATCCCCATATCGTAGGCCACCTGATAGAAGAAGGTATCCGCAGATT
+position: 691333 
IIIIIIIIIIIIIIIIIIIIIIIIIIIIIIIIIIIIIIIIIIIIIIIIII
@ read 6807
CGAGTGCGCGGAAGCGCTGTCACTGATAACCCGCGATACCTGCGCAGGCG
+position: 3596370 
IIIIIIIIIIIIIIIIIIIIIIIIIIIIIIIIIIIIIIIIIIIIIIIIII
@ read 6808
GATGGTTCTATGCTTGAAGATTGGCTCGGTGTTTGCCCTGCTGTAGCTGC
+position: -2124445 
IIIIIIIIIIIIIIIIIIIIIIIIIIIIIIIIIIIIIIIIIIIIIIIIII
@ read 6809
AATGCCGCTGGATAAAGTTATTGGCTCCATCAAAGCCGGTGTCGGCGGGA
+position: 4031642 
IIIIIIIIIIIIIIIIIIIIIIIIIIIIIIIIIIIIIIIIIIIIIIIIII
@ read 6810
ACCCCCACAGTTCCAGTTGGGTCATTTCGGTTGGGCAGTGGTGGACGAAA
+position: 5011679 
IIIIIIIIIIIIIIIIIIIIIIIIIIIIIIIIIIIIIIIIIIIIIIIIII
@ read 6811
AATTATTACAATTTTTGTGACCATTGCTTCTCAAGGTGCTGAGCTTGGGA
+position: -2778305 
IIIIIIIIIIIIIIIIIIIIIIIIIIIIIIIIIIIIIIIIIIIIIIIIII
@ read 6812
TTTTGCCAACAAAGTCTTCGTGCCTGCCCAACCAATCAGGAAGTGCTTTG
+position: -2204121 
IIIIIIIIIIIIIIIIIIIIIIIIIIIIIIIIIIIIIIIIIIIIIIIIII
@ read 6813
TTCTTCCCGTTACCCGAAACACTGGCTGACCGTGGGCGATCCGTCCTGTG
+position: 1540010 
IIIIIIIIIIIIIIIIIIIIIIIIIIIIIIIIIIIIIIIIIIIIIIIIII
@ read 6814
GCTGATGAAAGATTTGAAACGTCTGCTGCGTGCAGGTGGGACGATTATGT
+position: 1076469 
IIIIIIIIIIIIIIIIIIIIIIIIIIIIIIIIIIIIIIIIIIIIIIIIII
@ read 6815
AACTCAAGATTTGTAACGAATTCATCTCATAGCCCTTATTTATGTTTATG
+position: 4431483 
IIIIIIIIIIIIIIIIIIIIIIIIIIIIIIIIIIIIIIIIIIIIIIIIII
@ read 6816
GCAGCATTATCAGAGAGTTGCCATTCACGCATTGGCTTAACCGCGCGCAG
+position: -4254321 
IIIIIIIIIIIIIIIIIIIIIIIIIIIIIIIIIIIIIIIIIIIIIIIIII
@ read 6817
TCGGGTGGTAATCCGAATGCGGTGAGTAAATCGAATGCCATTGGTTTGAT
+position: 1440961 
IIIIIIIIIIIIIIIIIIIIIIIIIIIIIIIIIIIIIIIIIIIIIIIIII
@ read 6818
CAAACATGTTCGCAGGCTTGGCTGAGAGGATTTGTACGTTATCCACGCGA
+position: -3770114 
IIIIIIIIIIIIIIIIIIIIIIIIIIIIIIIIIIIIIIIIIIIIIIIIII
@ read 6819
GATTACACCTCGCGCCCGCTGGACGTTGCGTTGCAGCAGGATGGTTGGCT
+position: 1346684 
IIIIIIIIIIIIIIIIIIIIIIIIIIIIIIIIIIIIIIIIIIIIIIIIII
@ read 6820
TTTTCTTGACAAAGACAGTGCAAGAAAGGACATGGAATCCGGAGTTAAAA
+position: 239037 
IIIIIIIIIIIIIIIIIIIIIIIIIIIIIIIIIIIIIIIIIIIIIIIIII
@ read 6821
GTTTGGCCTGATACATATTGTGATCGGCAAGCTCTTGTAATTTTTCCGCA
+position: -2141621 
IIIIIIIIIIIIIIIIIIIIIIIIIIIIIIIIIIIIIIIIIIIIIIIIII
@ read 6822
TCCTCCGCATGTTGCCCGGGCAATTCTAGAGTAGCGGGATCAGATGGCAA
+position: 618178 
IIIIIIIIIIIIIIIIIIIIIIIIIIIIIIIIIIIIIIIIIIIIIIIIII
@ read 6823
CGAGCATCTGCGGCAATGGCAGCAACAGTTAACCCATGCTGAGCAAAAAC
+position: -4830943 
IIIIIIIIIIIIIIIIIIIIIIIIIIIIIIIIIIIIIIIIIIIIIIIIII
@ read 6824
GAGTTAAGGCATCAGAACACTCATCATGTTATTCTCTTGACACTTGATGT
+position: -5037300 
IIIIIIIIIIIIIIIIIIIIIIIIIIIIIIIIIIIIIIIIIIIIIIIIII
@ read 6825
CGCGGAGCGGGAGTTAAAACGCCAGTTCCGCGAGCGCGAGCCGAAAAAGC
+position: -5217026 
IIIIIIIIIIIIIIIIIIIIIIIIIIIIIIIIIIIIIIIIIIIIIIIIII
@ read 6826
CTTTCTCTGTCGCGAAACGCGTTCGCACTGAAACAGATATCGGTGCCAGT
+position: 1461736 
IIIIIIIIIIIIIIIIIIIIIIIIIIIIIIIIIIIIIIIIIIIIIIIIII
@ read 6827
GGCACTCACCAGATCCGTTTCATCAATCGGGATCGCCACCGGCAAATTGC
+position: 2958014 
IIIIIIIIIIIIIIIIIIIIIIIIIIIIIIIIIIIIIIIIIIIIIIIIII
@ read 6828
CCAGGCATCAAATTAAGCAGAAGGCCCAGTCGGAAGATTGGGCCTTTTTG
+position: 4620683 
IIIIIIIIIIIIIIIIIIIIIIIIIIIIIIIIIIIIIIIIIIIIIIIIII
@ read 6829
CTGTTGCTCCGCACCTGGATCTGACCGTTGATTACGGTTGGTTGTGGTTC
+position: 4457423 
IIIIIIIIIIIIIIIIIIIIIIIIIIIIIIIIIIIIIIIIIIIIIIIIII
@ read 6830
TTGAACTCGCTGTGAAGATGCAGTGTACCCGCGGCAAGACGGAAAGACCC
+position: -2158042 
IIIIIIIIIIIIIIIIIIIIIIIIIIIIIIIIIIIIIIIIIIIIIIIIII
@ read 6831
CGTGGGCTGCCGCGCTGATATTACCGCTGACCACACCGTCGATGATGGCA
+position: 3507270 
IIIIIIIIIIIIIIIIIIIIIIIIIIIIIIIIIIIIIIIIIIIIIIIIII
@ read 6832
CTGGGATGGGCAATGGTTTTACAGCGTGCGGCTGGCACTCACTACATTGC
+position: -2984324 
IIIIIIIIIIIIIIIIIIIIIIIIIIIIIIIIIIIIIIIIIIIIIIIIII
@ read 6833
GGTTTAGCGTATCCCTTAGGCGAGGCTCCGGCGAAACTGCGTTGCACTTC
+position: 1065643 
IIIIIIIIIIIIIIIIIIIIIIIIIIIIIIIIIIIIIIIIIIIIIIIIII
@ read 6834
GTTTTCCGCCACCAGAATCACCGCCACGGGCGCAATCAGCATCATTGCCT
+position: 1195638 
IIIIIIIIIIIIIIIIIIIIIIIIIIIIIIIIIIIIIIIIIIIIIIIIII
@ read 6835
AACGTATTCTTGATGCCGTACCTGCCGGGCACAATTTCACCCCATTGATG
+position: -3942577 
IIIIIIIIIIIIIIIIIIIIIIIIIIIIIIIIIIIIIIIIIIIIIIIIII
@ read 6836
GTACATCGGAACCGACGACCAGAGCATACTTCACCGCCCCAGATTTCACG
+position: -3915823 
IIIIIIIIIIIIIIIIIIIIIIIIIIIIIIIIIIIIIIIIIIIIIIIIII
@ read 6837
TTGAGAAAAATGAACTGGTTGCGTAATTTTCATCCGTAACGGATTAAAGG
+position: 1484769 
IIIIIIIIIIIIIIIIIIIIIIIIIIIIIIIIIIIIIIIIIIIIIIIIII
@ read 6838
TCATCCAGTCGGTGGTCCATGCCGGGTCGAGTTGCAGCACAACCTGAACG
+position: -3604065 
IIIIIIIIIIIIIIIIIIIIIIIIIIIIIIIIIIIIIIIIIIIIIIIIII
@ read 6839
GGCAACACGCTGGGGGATGATTGCTACCGGATTACTTCAGGGGCTGGTTT
+position: -1261020 
IIIIIIIIIIIIIIIIIIIIIIIIIIIIIIIIIIIIIIIIIIIIIIIIII
@ read 6840
GAACTGTTGCTCTAGCGTCATGAATGATAATTTTTTATTTTCTAAATAAA
+position: 2498953 
IIIIIIIIIIIIIIIIIIIIIIIIIIIIIIIIIIIIIIIIIIIIIIIIII
@ read 6841
TCTTGTAAGACCTGATACGGTCTTTCAGGCAAAGAAACATAAGATGCCTA
+position: 3154324 
IIIIIIIIIIIIIIIIIIIIIIIIIIIIIIIIIIIIIIIIIIIIIIIIII
@ read 6842
ACGGCACCCTACTGGAATTTGATGTAAATGAAGCGTTAGTCGCGAGAACG
+position: -633962 
IIIIIIIIIIIIIIIIIIIIIIIIIIIIIIIIIIIIIIIIIIIIIIIIII
@ read 6843
CCTCTGACCGGGTCAGTGCCTGACGTGCTGCCAGCGGTTTCCGGATATGC
+position: -2809603 
IIIIIIIIIIIIIIIIIIIIIIIIIIIIIIIIIIIIIIIIIIIIIIIIII
@ read 6844
GTGTGTAGGACTGGTACTGATGATTTGGCTGTATCAGGCGCTGAAATTCA
+position: -4514632 
IIIIIIIIIIIIIIIIIIIIIIIIIIIIIIIIIIIIIIIIIIIIIIIIII
@ read 6845
AGTGCAGAAGGTCGAGGCCGGGCGGGGGTTTTGCTATCCTGTTGCCAATC
+position: 1200761 
IIIIIIIIIIIIIIIIIIIIIIIIIIIIIIIIIIIIIIIIIIIIIIIIII
@ read 6846
CTGCCAGCAGCAAGGTCAGAAGCGCCGAAAGCAGCAGGAACTGTTGCGAG
+position: -4722435 
IIIIIIIIIIIIIIIIIIIIIIIIIIIIIIIIIIIIIIIIIIIIIIIIII
@ read 6847
CCGGCATTCACCTCTGCGGCAAGATCGCGATGGGTCGCCGCAATCAGCCG
+position: -487450 
IIIIIIIIIIIIIIIIIIIIIIIIIIIIIIIIIIIIIIIIIIIIIIIIII
@ read 6848
TTGCGCGCTGGCACGATCCCCAGCATGGTCATGTGCCCCCTTCACGGTTT
+position: -3501380 
IIIIIIIIIIIIIIIIIIIIIIIIIIIIIIIIIIIIIIIIIIIIIIIIII
@ read 6849
CTTCGAATTCGAAACCTGCAGCATGGAGATGATACAACGGCAGCAACGTT
+position: -2888814 
IIIIIIIIIIIIIIIIIIIIIIIIIIIIIIIIIIIIIIIIIIIIIIIIII
@ read 6850
TTGGTCGACAACCGAGCGCGCATCCACGTTTCCCACCACCAGTAGCGTCA
+position: 4195276 
IIIIIIIIIIIIIIIIIIIIIIIIIIIIIIIIIIIIIIIIIIIIIIIIII
@ read 6851
AGTACATGCAGGAAACGCGCGGCTATGCCTTGCAACCTGTTCCGTCCACG
+position: 4011096 
IIIIIIIIIIIIIIIIIIIIIIIIIIIIIIIIIIIIIIIIIIIIIIIIII
@ read 6852
CCATAATGTATGCGGCACGCACTTCGCCATGCGCTGCGCGGTGCGGCAGC
+position: 4885676 
IIIIIIIIIIIIIIIIIIIIIIIIIIIIIIIIIIIIIIIIIIIIIIIIII
@ read 6853
TTTTTCACCTGGATGATAAGAGATTCACTGTGTGAATTGCATATTAAACA
+position: -1036274 
IIIIIIIIIIIIIIIIIIIIIIIIIIIIIIIIIIIIIIIIIIIIIIIIII
@ read 6854
AAGGCTCCCGTGACACCAGCATAACGGAAAATGGCGTTGTTATTGGTTAC
+position: 4301726 
IIIIIIIIIIIIIIIIIIIIIIIIIIIIIIIIIIIIIIIIIIIIIIIIII
@ read 6855
AGCAGCTTTCGCCGCTTTGTCTGCAGCGTCATCCTGCGTCATACGGTGCA
+position: -3301944 
IIIIIIIIIIIIIIIIIIIIIIIIIIIIIIIIIIIIIIIIIIIIIIIIII
@ read 6856
CTATCCAGCGTTTGCGCGACGCGTTTCAGATCGCGGAACAGATCTTTACC
+position: 3195096 
IIIIIIIIIIIIIIIIIIIIIIIIIIIIIIIIIIIIIIIIIIIIIIIIII
@ read 6857
CCGTTATAAAATAACGTATAGAAAGTCAAGTGATCACATTTCAAATATCA
+position: 1410078 
IIIIIIIIIIIIIIIIIIIIIIIIIIIIIIIIIIIIIIIIIIIIIIIIII
@ read 6858
CTATTTGCCTGTAATGAGACAGCTGTTTACGGTTCTGATGAAAACATTAT
+position: 561690 
IIIIIIIIIIIIIIIIIIIIIIIIIIIIIIIIIIIIIIIIIIIIIIIIII
@ read 6859
GAGCGCCGTCGCGAAGAGCCTCGTCGGCGGTTTTCATCATCCGTGAATAA
+position: 533298 
IIIIIIIIIIIIIIIIIIIIIIIIIIIIIIIIIIIIIIIIIIIIIIIIII
@ read 6860
GTTATGAACAAAACGGCGAAGCTGCGACGGGCTTAAACTGGCAGCCTCCA
+position: -4403473 
IIIIIIIIIIIIIIIIIIIIIIIIIIIIIIIIIIIIIIIIIIIIIIIIII
@ read 6861
TCAGTTCTTCGTCGGAGAGTTTTTCCATCTCCGGTTCCATGGCATTGATG
+position: -5168847 
IIIIIIIIIIIIIIIIIIIIIIIIIIIIIIIIIIIIIIIIIIIIIIIIII
@ read 6862
AAATTCACTATCAGATCATCATCCAGGGGCGGCGTGGCCCGTTTGTCAGG
+position: -883635 
IIIIIIIIIIIIIIIIIIIIIIIIIIIIIIIIIIIIIIIIIIIIIIIIII
@ read 6863
AGTTAAAATAGTCATTAAACCGAATACCTATTTTGATTCTGTCTCGCTGA
+position: 367734 
IIIIIIIIIIIIIIIIIIIIIIIIIIIIIIIIIIIIIIIIIIIIIIIIII
@ read 6864
ACCGTATAAGCTGGGGAATATCGCATGAGTATATTTATCTCATGGCTTGT
+position: 2059787 
IIIIIIIIIIIIIIIIIIIIIIIIIIIIIIIIIIIIIIIIIIIIIIIIII
@ read 6865
GAACTATTAAAATTTCATGCTGACATCAAGCCAGAAAGTACGGCCACTGG
+position: 1787543 
IIIIIIIIIIIIIIIIIIIIIIIIIIIIIIIIIIIIIIIIIIIIIIIIII
@ read 6866
CCCGCGCCGACCATGGTATGTAATTCGTCGATAAACAGGATGACGTTGCC
+position: 3125788 
IIIIIIIIIIIIIIIIIIIIIIIIIIIIIIIIIIIIIIIIIIIIIIIIII
@ read 6867
CCCGAGAACCAGAATACGTTCCCCCTTGCGGACGGAGACCTCATGGCCGA
+position: 1286135 
IIIIIIIIIIIIIIIIIIIIIIIIIIIIIIIIIIIIIIIIIIIIIIIIII
@ read 6868
AAAAGATTCAGAAGGTGAATAGTTCTGAAGACAATGAAGAGATAATCGAT
+position: -1888803 
IIIIIIIIIIIIIIIIIIIIIIIIIIIIIIIIIIIIIIIIIIIIIIIIII
@ read 6869
ATCACTATTGGCGAGAAACCGGCTGCCGGATTGCCATTTTTCTGTGTGCT
+position: 2831233 
IIIIIIIIIIIIIIIIIIIIIIIIIIIIIIIIIIIIIIIIIIIIIIIIII
@ read 6870
AATAACACTTGCCTTTTCCATGCTGTTAAATTCAATCCCATCTTCAGCCA
+position: -4976670 
IIIIIIIIIIIIIIIIIIIIIIIIIIIIIIIIIIIIIIIIIIIIIIIIII
@ read 6871
GATTTTCAGCGCACTGTCGGCCACTTCTGAGGTGTAGCAAAATTGCAGCA
+position: -563381 
IIIIIIIIIIIIIIIIIIIIIIIIIIIIIIIIIIIIIIIIIIIIIIIIII
@ read 6872
CACGAAAAAAATTTTACTTCCGCCTCATGCGGCGAATGTGGGAATTGCCC
+position: 876391 
IIIIIIIIIIIIIIIIIIIIIIIIIIIIIIIIIIIIIIIIIIIIIIIIII
@ read 6873
GTGAGGTTATCGCCCTGCCAGCGATACTCTCGCGTCGTGGTATCGCCACT
+position: -490789 
IIIIIIIIIIIIIIIIIIIIIIIIIIIIIIIIIIIIIIIIIIIIIIIIII
@ read 6874
GGGCTGGCAGGCGCTTTTTGCGCCGCCACTTCCGGCACGAAGGCGGCGTC
+position: 2965024 
IIIIIIIIIIIIIIIIIIIIIIIIIIIIIIIIIIIIIIIIIIIIIIIIII
@ read 6875
ATGGCGCTGGTTGACCGTGCGTTGCAAGCCCCGGAATACGGCGAGCACGC
+position: -376923 
IIIIIIIIIIIIIIIIIIIIIIIIIIIIIIIIIIIIIIIIIIIIIIIIII
@ read 6876
CTTCCGATAACCAGCGGCCCAGAATGGCTTTTTGCTGATTTCCGCCTGAG
+position: 2333458 
IIIIIIIIIIIIIIIIIIIIIIIIIIIIIIIIIIIIIIIIIIIIIIIIII
@ read 6877
ATCCCGATGTGAAAAATGTCACCTGTTATGTGAGCCGGGCGAAAACCGGG
+position: 5271696 
IIIIIIIIIIIIIIIIIIIIIIIIIIIIIIIIIIIIIIIIIIIIIIIIII
@ read 6878
ACTCGTCGCTATTGAACTCACCAAAAACCTTGTTGACGGAACCTGCCCGG
+position: 2060102 
IIIIIIIIIIIIIIIIIIIIIIIIIIIIIIIIIIIIIIIIIIIIIIIIII
@ read 6879
AAATCATTACGGATACCGAAGGTACTCCGGATGAAGCGTAGTTATTCGGT
+position: 3853929 
IIIIIIIIIIIIIIIIIIIIIIIIIIIIIIIIIIIIIIIIIIIIIIIIII
@ read 6880
TGCAGAAAAAGAACCTCGCCTTCGATGAGCTGTTTGATGTGCGTGCGGTA
+position: -1978372 
IIIIIIIIIIIIIIIIIIIIIIIIIIIIIIIIIIIIIIIIIIIIIIIIII
@ read 6881
CACCGCCCGCACAGCATCATTGTAATAATCACACAGCTCAGCCAGAGGCC
+position: 1889013 
IIIIIIIIIIIIIIIIIIIIIIIIIIIIIIIIIIIIIIIIIIIIIIIIII
@ read 6882
ATGAAAATGGCGAAAGCTTTGTGGCGCTGGTGGATCGCATGATCGCCGAA
+position: 588814 
IIIIIIIIIIIIIIIIIIIIIIIIIIIIIIIIIIIIIIIIIIIIIIIIII
@ read 6883
ACTATTAAGCCAGTGTTTAACGACGTTAAGATGGCAATGTGCAGATCATG
+position: 1737303 
IIIIIIIIIIIIIIIIIIIIIIIIIIIIIIIIIIIIIIIIIIIIIIIIII
@ read 6884
ATAATCTCCATCCTTCACGTATTGTCATCGGTGAGCGTTCAGAACGCGCA
+position: -2782499 
IIIIIIIIIIIIIIIIIIIIIIIIIIIIIIIIIIIIIIIIIIIIIIIIII
@ read 6885
CGGGTGCCACCAGACGCATATTCGCCCAAGTCAGCCGCATACTGCTACGC
+position: 1508953 
IIIIIIIIIIIIIIIIIIIIIIIIIIIIIIIIIIIIIIIIIIIIIIIIII
@ read 6886
AATGTCTGTAATCATACCATCACATCCGAATCCCTTCAGCCCTTTACATA
+position: -957639 
IIIIIIIIIIIIIIIIIIIIIIIIIIIIIIIIIIIIIIIIIIIIIIIIII
@ read 6887
GTCGGCATGGATTCTGTCGACCCACAGGAACTGATCACCACTCTTCGCCA
+position: -4446562 
IIIIIIIIIIIIIIIIIIIIIIIIIIIIIIIIIIIIIIIIIIIIIIIIII
@ read 6888
AGCAAGCTAGCTCACTCGTTGAGAGGAAGACGAAAATGACTCCGTTTATG
+position: -1535159 
IIIIIIIIIIIIIIIIIIIIIIIIIIIIIIIIIIIIIIIIIIIIIIIIII
@ read 6889
ATCTGAATAATGAGTAAAAGGAGAGAGAGCCGAACGGGAGATAATTCGGC
+position: 363180 
IIIIIIIIIIIIIIIIIIIIIIIIIIIIIIIIIIIIIIIIIIIIIIIIII
@ read 6890
GAAATTATCAAAGGTAGCTGGTCTTCCTGAACTTATGCCGATCTATGCCA
+position: -2989362 
IIIIIIIIIIIIIIIIIIIIIIIIIIIIIIIIIIIIIIIIIIIIIIIIII
@ read 6891
GACTGGGGTGAACGAATGCAGATGCAGCACATGCAACTTGAAGTATGACG
+position: -1467324 
IIIIIIIIIIIIIIIIIIIIIIIIIIIIIIIIIIIIIIIIIIIIIIIIII
@ read 6892
CTGGCAACCACAGCAAATGAGCCCGCTTGCCCTTGAACGTGCGCAGGAGA
+position: 2233828 
IIIIIIIIIIIIIIIIIIIIIIIIIIIIIIIIIIIIIIIIIIIIIIIIII
@ read 6893
GGTGAAGCCATGCGTATTCACCAACAGCATCCTGCATCCCGTCTTTTTCC
+position: 4404620 
IIIIIIIIIIIIIIIIIIIIIIIIIIIIIIIIIIIIIIIIIIIIIIIIII
@ read 6894
CAGGAAGATCGCGCCTTTTTCTTTATCAAACACGGGCAGCGCTTTCAGCT
+position: 1335607 
IIIIIIIIIIIIIIIIIIIIIIIIIIIIIIIIIIIIIIIIIIIIIIIIII
@ read 6895
CAGTTAATGATAGTGTGTCGAAACACACTGGGTTTCCCCATTCGGAAATC
+position: -481443 
IIIIIIIIIIIIIIIIIIIIIIIIIIIIIIIIIIIIIIIIIIIIIIIIII
@ read 6896
CTTCTTTCCGGCTGACAGTAGACACCTTAAACTCAGGCCCGAACGGATCG
+position: 1894683 
IIIIIIIIIIIIIIIIIIIIIIIIIIIIIIIIIIIIIIIIIIIIIIIIII
@ read 6897
CTGAGCTATCTGGATTACGTGATGGATAAGCTGGATGTGATCCTGCTGAT
+position: -1278817 
IIIIIIIIIIIIIIIIIIIIIIIIIIIIIIIIIIIIIIIIIIIIIIIIII
@ read 6898
TCACTTCGGTCCGTGCCGTCGTGCCATGTTCGCGCAGTTTAAACACGCGT
+position: 4467906 
IIIIIIIIIIIIIIIIIIIIIIIIIIIIIIIIIIIIIIIIIIIIIIIIII
@ read 6899
TAAAAGCGCGGCGGGCAAAAAGGCCACAAACGTGGGTCATTACGCCCGGA
+position: 4422241 
IIIIIIIIIIIIIIIIIIIIIIIIIIIIIIIIIIIIIIIIIIIIIIIIII
@ read 6900
AATTTTTTAATTTATGTGTAATTAATAGAGTTTTACTGTAATAAGGAAGA
+position: 1250520 
IIIIIIIIIIIIIIIIIIIIIIIIIIIIIIIIIIIIIIIIIIIIIIIIII
@ read 6901
CCGCCGCCATTTGTTTACGAAGTTTTTCTACTTCTGCTTTTGCTTTCTCT
+position: -4975060 
IIIIIIIIIIIIIIIIIIIIIIIIIIIIIIIIIIIIIIIIIIIIIIIIII
@ read 6902
CGGAAGCTACCTGGGAAGAGTTGAAACTGGCGCTACCAGAATTGAATGTT
+position: 4349844 
IIIIIIIIIIIIIIIIIIIIIIIIIIIIIIIIIIIIIIIIIIIIIIIIII
@ read 6903
GGTGTCGATACCGAAGTGGACGAACAGTTCAACGCCGCTATCAGATTCGA
+position: -2341299 
IIIIIIIIIIIIIIIIIIIIIIIIIIIIIIIIIIIIIIIIIIIIIIIIII
@ read 6904
TCATGCGCTGCGGTTAGCGTTAAGCGCAGTCGCGCAGTACCAGCGGGTAC
+position: -4402826 
IIIIIIIIIIIIIIIIIIIIIIIIIIIIIIIIIIIIIIIIIIIIIIIIII
@ read 6905
GTGAAAAACTGACCCCGACTTATCTGGGTGAGTCTATCGCGGTGCCACAC
+position: 4293882 
IIIIIIIIIIIIIIIIIIIIIIIIIIIIIIIIIIIIIIIIIIIIIIIIII
@ read 6906
AAGGTGTTCGACGAAAGCTGTCCGGCTAACCGCTTTTCCCGTTAACCGAT
+position: -1373833 
IIIIIIIIIIIIIIIIIIIIIIIIIIIIIIIIIIIIIIIIIIIIIIIIII
@ read 6907
GTTCATCCCTTTGCGATCCAGCATCTGGCTGGACGCCGCGCGCCAGGTGT
+position: -3794089 
IIIIIIIIIIIIIIIIIIIIIIIIIIIIIIIIIIIIIIIIIIIIIIIIII
@ read 6908
ACTTTATAAACCTGCGGACGACCGGCCTGGTCAGAAGTAAATGCCAGGTT
+position: -4479966 
IIIIIIIIIIIIIIIIIIIIIIIIIIIIIIIIIIIIIIIIIIIIIIIIII
@ read 6909
AAGTTCCGTTTCTGCGCCGCCAGATTGGCATGATTTTCCAGGATCACCAT
+position: -1187843 
IIIIIIIIIIIIIIIIIIIIIIIIIIIIIIIIIIIIIIIIIIIIIIIIII
@ read 6910
GTGGAGTAAATCGCGACAATGGGTTTGTACCCACCAATCGCCAGACCGGC
+position: 470987 
IIIIIIIIIIIIIIIIIIIIIIIIIIIIIIIIIIIIIIIIIIIIIIIIII
@ read 6911
GCTGGTGGGGCTTTCATTGGTAATGTTTTATTTGCTCTTGCTGGCGCTTT
+position: 5275194 
IIIIIIIIIIIIIIIIIIIIIIIIIIIIIIIIIIIIIIIIIIIIIIIIII
@ read 6912
CACGTCGCCCATATCACCTTTCAGCACGGCGATTTCCAGACAGTCGTCGT
+position: -1171462 
IIIIIIIIIIIIIIIIIIIIIIIIIIIIIIIIIIIIIIIIIIIIIIIIII
@ read 6913
CGGCGTACTGTTCAGCAGCACGCTTTTTAATCCATCCACCGGACCTTCAA
+position: -4416768 
IIIIIIIIIIIIIIIIIIIIIIIIIIIIIIIIIIIIIIIIIIIIIIIIII
@ read 6914
TCTGTTTGTCGTTCAGGCCGCGCAGACGCGCCCAGGTGACGTGACGCTGA
+position: -1174472 
IIIIIIIIIIIIIIIIIIIIIIIIIIIIIIIIIIIIIIIIIIIIIIIIII
@ read 6915
CTCGACCGCAACCAGTTTCTCGATGCCTCTCTGACGCTGGCGCGCCACCC
+position: 213604 
IIIIIIIIIIIIIIIIIIIIIIIIIIIIIIIIIIIIIIIIIIIIIIIIII
@ read 6916
AGTTTTGGCGGCAGTGGCCCGGCAGCCTGTTTGGCTATTTCTTTCGGTTC
+position: 2330516 
IIIIIIIIIIIIIIIIIIIIIIIIIIIIIIIIIIIIIIIIIIIIIIIIII
@ read 6917
GCGGCTGCCCGCCAGTTTGCCATTGAAAAAGGTGCCCCCGCCCTCCGCGC
+position: -3606759 
IIIIIIIIIIIIIIIIIIIIIIIIIIIIIIIIIIIIIIIIIIIIIIIIII
@ read 6918
GCGGTGTATTCGCGTGAGAAGATGATATTTAGTTCACAAGCGGCAACGAA
+position: -458475 
IIIIIIIIIIIIIIIIIIIIIIIIIIIIIIIIIIIIIIIIIIIIIIIIII
@ read 6919
CGGCGTGGCGGCACTGTTGTTGCCACTGAGCGGTGGTGAGGAATAACTCA
+position: -2862038 
IIIIIIIIIIIIIIIIIIIIIIIIIIIIIIIIIIIIIIIIIIIIIIIIII
@ read 6920
TAACTCGGTACAAAAACTGGAGTATCTGCCGGAAGCGCACACTGACTTTA
+position: 99668 
IIIIIIIIIIIIIIIIIIIIIIIIIIIIIIIIIIIIIIIIIIIIIIIIII
@ read 6921
CGGGAAGCCGAGGATCATCATCTTCGGTTTCGGATAACTTTCACGAATGG
+position: 2898011 
IIIIIIIIIIIIIIIIIIIIIIIIIIIIIIIIIIIIIIIIIIIIIIIIII
@ read 6922
TTCAGCCAGCGGTTTACCCTGTTCGAGGGTCATCAGGCGCGCTAAATCGT
+position: -2106249 
IIIIIIIIIIIIIIIIIIIIIIIIIIIIIIIIIIIIIIIIIIIIIIIIII
@ read 6923
CCTGTCGGCAGCTCCCCGGGACAGTGCAACACCGCGCTATTGTCCAGTCC
+position: 4957416 
IIIIIIIIIIIIIIIIIIIIIIIIIIIIIIIIIIIIIIIIIIIIIIIIII
@ read 6924
GCGCTCGTGACCGCCGCCGTGCATTTGCGCTTCGATGCGTACGCGCGGTT
+position: 3053582 
IIIIIIIIIIIIIIIIIIIIIIIIIIIIIIIIIIIIIIIIIIIIIIIIII
@ read 6925
CCCGCGAGCTGGCGCGTCATCCGGCCTTTGTGAACCGCGATGTGTTCCCG
+position: -4691288 
IIIIIIIIIIIIIIIIIIIIIIIIIIIIIIIIIIIIIIIIIIIIIIIIII
@ read 6926
TAACCGCACCGGTGAGGGCGATGGTGATGATGAATCGCTGAAAATTAAAC
+position: 1291929 
IIIIIIIIIIIIIIIIIIIIIIIIIIIIIIIIIIIIIIIIIIIIIIIIII
@ read 6927
AGCGATATCCTTCGCCAGGCTTCCGCTTATTTTGCGAAGGCGGAGTTCGA
+position: -1731672 
IIIIIIIIIIIIIIIIIIIIIIIIIIIIIIIIIIIIIIIIIIIIIIIIII
@ read 6928
CTGGCTGGCAAAACAGTCGCAAATTGATGCGGTTGGATTGCAGCAAACAG
+position: -1344901 
IIIIIIIIIIIIIIIIIIIIIIIIIIIIIIIIIIIIIIIIIIIIIIIIII
@ read 6929
CGATTGCCTGACACCAGCTTGTCTGACGCTGGCTTTTAGGCGGCACAACT
+position: -4206380 
IIIIIIIIIIIIIIIIIIIIIIIIIIIIIIIIIIIIIIIIIIIIIIIIII
@ read 6930
GAGTACGGAGTGTTACCTCCAGAGACGCCGGACCTGGCGGACCTTCTTCA
+position: -4099886 
IIIIIIIIIIIIIIIIIIIIIIIIIIIIIIIIIIIIIIIIIIIIIIIIII
@ read 6931
TTCGCCGCTGGTCCTGAACGGCGAAGGTCTGGTACTACCGGAACTGAAAG
+position: -3511203 
IIIIIIIIIIIIIIIIIIIIIIIIIIIIIIIIIIIIIIIIIIIIIIIIII
@ read 6932
GTTTCTCCCAAAAACGAAGACACCAGTACGTCGAGGCGGACAATTGCCAG
+position: -1762222 
IIIIIIIIIIIIIIIIIIIIIIIIIIIIIIIIIIIIIIIIIIIIIIIIII
@ read 6933
CACGCGCGATATCGCGCCCGAAATTGGGAGGGATCTCAATCGCCACCGTG
+position: 4109013 
IIIIIIIIIIIIIIIIIIIIIIIIIIIIIIIIIIIIIIIIIIIIIIIIII
@ read 6934
TCGAATCCGCGTCGTCAGGAAAACGGTCAAATCTGTGTGGTGGAGAGTCC
+position: 528882 
IIIIIIIIIIIIIIIIIIIIIIIIIIIIIIIIIIIIIIIIIIIIIIIIII
@ read 6935
TACAGGCTGGTTTCTCTTCGCCGAACACACATTTATCCAGCCGCTTTTGC
+position: 3238933 
IIIIIIIIIIIIIIIIIIIIIIIIIIIIIIIIIIIIIIIIIIIIIIIIII
@ read 6936
TATGACGAATCACCGAGACATTGTGTGAGATCAGCACATAGGTCAGCCCG
+position: 1769708 
IIIIIIIIIIIIIIIIIIIIIIIIIIIIIIIIIIIIIIIIIIIIIIIIII
@ read 6937
CCCGAGTCAAACCAACAGGTACAACTCTGACTCTTGAGTGTAAAACAGGT
+position: -1728169 
IIIIIIIIIIIIIIIIIIIIIIIIIIIIIIIIIIIIIIIIIIIIIIIIII
@ read 6938
GCCCTCACAGTGGGCAGCAATAGGTGTGCTGGGTAGCCTGGTATTTGGCC
+position: 842228 
IIIIIIIIIIIIIIIIIIIIIIIIIIIIIIIIIIIIIIIIIIIIIIIIII
@ read 6939
CACCTAGTAACGTTAGTCATTCGTAAAATTCTGGCCTCATCGTCTACAGC
+position: 3513012 
IIIIIIIIIIIIIIIIIIIIIIIIIIIIIIIIIIIIIIIIIIIIIIIIII
@ read 6940
TTAATAATGAAGCCACGCGGTACGGTGGCGCTCCGGCTATATCGGTTAAG
+position: -5132808 
IIIIIIIIIIIIIIIIIIIIIIIIIIIIIIIIIIIIIIIIIIIIIIIIII
@ read 6941
TTTTATCACGCTCATTTTTTATTCTTCGGTGCTTTCGGCATTACTGCCCA
+position: -2980127 
IIIIIIIIIIIIIIIIIIIIIIIIIIIIIIIIIIIIIIIIIIIIIIIIII
@ read 6942
CGCACCACTTTTTTAGCCGCACGCATACGGCGCTGGGCGCTGGAAATCGC
+position: 3673775 
IIIIIIIIIIIIIIIIIIIIIIIIIIIIIIIIIIIIIIIIIIIIIIIIII
@ read 6943
GTCGCTTACAATTTTTTTCACATCAGTACTCGATTGCCGTGCTGATGGCA
+position: 2228164 
IIIIIIIIIIIIIIIIIIIIIIIIIIIIIIIIIIIIIIIIIIIIIIIIII
@ read 6944
GGGTTATTGCTCCAGCGACATGTCCTTTCAGACGTAATACCGCGAGTGCA
+position: 3614674 
IIIIIIIIIIIIIIIIIIIIIIIIIIIIIIIIIIIIIIIIIIIIIIIIII
@ read 6945
GATTTCGAAGGTGTTCATGTGACCGCTGATAATCAGGCGCAGATAATCGA
+position: 2327125 
IIIIIIIIIIIIIIIIIIIIIIIIIIIIIIIIIIIIIIIIIIIIIIIIII
@ read 6946
GCAGTTTCGCTTTTGAAGAGACTGTGGCAGCGATGGAAAAATTGATCGCC
+position: -3112113 
IIIIIIIIIIIIIIIIIIIIIIIIIIIIIIIIIIIIIIIIIIIIIIIIII
@ read 6947
GGGATTAGTGATTCAGGCCGTTACCGCGTCCGTCGAGAAAAACTTCCACG
+position: 831532 
IIIIIIIIIIIIIIIIIIIIIIIIIIIIIIIIIIIIIIIIIIIIIIIIII
@ read 6948
ATCAGTTCGGCCCGATAAGCAGGCACATCCAGGCGCGTGATCAGGGCAAT
+position: 3598441 
IIIIIIIIIIIIIIIIIIIIIIIIIIIIIIIIIIIIIIIIIIIIIIIIII
@ read 6949
GGCGTTTACGCCGCATCAGGCCGCCTGCACCGATTGCCGGATGCGACGTA
+position: 1358611 
IIIIIIIIIIIIIIIIIIIIIIIIIIIIIIIIIIIIIIIIIIIIIIIIII
@ read 6950
GTACGGTGGCGGAGCGCAACAGAGGCGGATAAAAGTGCGCGTGCAGCTGC
+position: 808898 
IIIIIIIIIIIIIIIIIIIIIIIIIIIIIIIIIIIIIIIIIIIIIIIIII
@ read 6951
TATCTGCGTCCGGCAACGGCGCCGCATCGTCCTCTGCCACGCCCAGTAAC
+position: 249340 
IIIIIIIIIIIIIIIIIIIIIIIIIIIIIIIIIIIIIIIIIIIIIIIIII
@ read 6952
CCAGTTCGACCAGATTCTTCTGCGTAGCGCAAATCACCCGCACATCGACA
+position: -3648261 
IIIIIIIIIIIIIIIIIIIIIIIIIIIIIIIIIIIIIIIIIIIIIIIIII
@ read 6953
ACATGGCGGATTCCAGCCTTGCTACCTGCTGGGCGGCGATGGTACGCGCA
+position: -2684206 
IIIIIIIIIIIIIIIIIIIIIIIIIIIIIIIIIIIIIIIIIIIIIIIIII
@ read 6954
ACGGGTAGAATATGCGGCTATTTCAACAAATGCTGGTTTTTTGAATGCAT
+position: 1031847 
IIIIIIIIIIIIIIIIIIIIIIIIIIIIIIIIIIIIIIIIIIIIIIIIII
@ read 6955
TGCCCGTCGTTCGCGCCGTGCGAAAACGCCACGCCCGCAGCGGAAACAAT
+position: 3636403 
IIIIIIIIIIIIIIIIIIIIIIIIIIIIIIIIIIIIIIIIIIIIIIIIII
@ read 6956
ACAGCAGGATGCCCACTGCAACAAAGGTGATCACACCGGAAACGCGATGG
+position: -4503062 
IIIIIIIIIIIIIIIIIIIIIIIIIIIIIIIIIIIIIIIIIIIIIIIIII
@ read 6957
GTCCCGGCTTTGTCTTTCAGGAAGCGTGCGTATAACCAGTCGCCAACATC
+position: 1588889 
IIIIIIIIIIIIIIIIIIIIIIIIIIIIIIIIIIIIIIIIIIIIIIIIII
@ read 6958
TTATTCGCAACGGCGACTGGCTGTAACATATCTCTGAGACCGCGATGCCG
+position: 4845749 
IIIIIIIIIIIIIIIIIIIIIIIIIIIIIIIIIIIIIIIIIIIIIIIIII
@ read 6959
TCTCCATCAGCAAGGCTTTGTTCGGCAAATCCGACACCGGGAAGCGCATC
+position: 4198881 
IIIIIIIIIIIIIIIIIIIIIIIIIIIIIIIIIIIIIIIIIIIIIIIIII
@ read 6960
CGGCTGCGAATTGCCCGGCGGCATATTCACCACGTTACGGCAAAGATGCA
+position: -2375759 
IIIIIIIIIIIIIIIIIIIIIIIIIIIIIIIIIIIIIIIIIIIIIIIIII
@ read 6961
TAAGCGAGGTTTTCCGCGCCGCCCCAGTCGAACAGTTTCTCACCGGCAGC
+position: -4497967 
IIIIIIIIIIIIIIIIIIIIIIIIIIIIIIIIIIIIIIIIIIIIIIIIII
@ read 6962
TGATGCGACGCTGTCGCGTCTTATCAGGCCTACAGCCGTTGCCAAATGTA
+position: 5091378 
IIIIIIIIIIIIIIIIIIIIIIIIIIIIIIIIIIIIIIIIIIIIIIIIII
@ read 6963
TACCTTGCATTTCAATATTGTCTTCTTTGGCCATCTAATCCTCTGGGGTA
+position: 991607 
IIIIIIIIIIIIIIIIIIIIIIIIIIIIIIIIIIIIIIIIIIIIIIIIII
@ read 6964
CATAATATTAACTCATCATACCAGCTTGATAATTACCCAACGAAAAGGTT
+position: 2192059 
IIIIIIIIIIIIIIIIIIIIIIIIIIIIIIIIIIIIIIIIIIIIIIIIII
@ read 6965
GACTTTCTCAACGGCATGCACTTCCCGCGTTACGCGATTCAACAAACCGC
+position: -4343908 
IIIIIIIIIIIIIIIIIIIIIIIIIIIIIIIIIIIIIIIIIIIIIIIIII
@ read 6966
CGTGAAGAAGCGTTACGTTATTGCGCTGGTGATAGTCATCGCCGGACTGA
+position: 984449 
IIIIIIIIIIIIIIIIIIIIIIIIIIIIIIIIIIIIIIIIIIIIIIIIII
@ read 6967
TAAAGGCGGCTATATGGATGGCCCTGGTGGAGGTATCACGCCAGTAAACA
+position: 2468707 
IIIIIIIIIIIIIIIIIIIIIIIIIIIIIIIIIIIIIIIIIIIIIIIIII
@ read 6968
TGCCCATTGTCTGCCAACAACTATGGGGATCTCATGGGCACGACCAAACA
+position: -4280395 
IIIIIIIIIIIIIIIIIIIIIIIIIIIIIIIIIIIIIIIIIIIIIIIIII
@ read 6969
GATAACGCCGAAGGTGATAACGGCTGGTGTCTGGCGCTGGTTGAGCCGGA
+position: 2575279 
IIIIIIIIIIIIIIIIIIIIIIIIIIIIIIIIIIIIIIIIIIIIIIIIII
@ read 6970
CTGAAGGAAGTCTGACGGCAGTAGTAACCGGTGGGTTCCAGCCTTTACGC
+position: 4977561 
IIIIIIIIIIIIIIIIIIIIIIIIIIIIIIIIIIIIIIIIIIIIIIIIII
@ read 6971
AAAAAACATCACTCTACATGTTACGCCCACCGAGGTTAATGTTGCTGCTG
+position: 5273772 
IIIIIIIIIIIIIIIIIIIIIIIIIIIIIIIIIIIIIIIIIIIIIIIIII
@ read 6972
CAGAAGGGTTGTAACCGCCACTGGCTACTGCCTGCGTGGAAGAATATCGC
+position: -3785955 
IIIIIIIIIIIIIIIIIIIIIIIIIIIIIIIIIIIIIIIIIIIIIIIIII
@ read 6973
GATGTCTCTTTATGGCCTGGTCTGCCTCTTTCATTAAGTGGTGATGAAGT
+position: 5261070 
IIIIIIIIIIIIIIIIIIIIIIIIIIIIIIIIIIIIIIIIIIIIIIIIII
@ read 6974
TGACGGTGCAAGACAGCCAGCAGGATTGCCAGACGGTTTTGTTCCAGCCC
+position: -14579 
IIIIIIIIIIIIIIIIIIIIIIIIIIIIIIIIIIIIIIIIIIIIIIIIII
@ read 6975
CGCCAAAATCCACCTGCTGGGCAACTCGATGGGCGGCCATAGTTCTGTGG
+position: 406737 
IIIIIIIIIIIIIIIIIIIIIIIIIIIIIIIIIIIIIIIIIIIIIIIIII
@ read 6976
GGTGAGTATTGGAATACGGTTTTGCCATTTATAACAGAAATAACGTTAAT
+position: 1180158 
IIIIIIIIIIIIIIIIIIIIIIIIIIIIIIIIIIIIIIIIIIIIIIIIII
@ read 6977
TTTACAAATCTGTTGTATGATATTTGTACTGTTTTGGGGTTGTTTAAGGA
+position: 1227432 
IIIIIIIIIIIIIIIIIIIIIIIIIIIIIIIIIIIIIIIIIIIIIIIIII
@ read 6978
AGGGAATCACAGTAAACGGAGCTAACAAAGCTCAACAATATGGAGATAAA
+position: 1898488 
IIIIIIIIIIIIIIIIIIIIIIIIIIIIIIIIIIIIIIIIIIIIIIIIII
@ read 6979
CGAAACGTTGCTCTCTTACCGAATGCCGCAGGTGTTGCAGCGTTTTCGGC
+position: -2170182 
IIIIIIIIIIIIIIIIIIIIIIIIIIIIIIIIIIIIIIIIIIIIIIIIII
@ read 6980
TGATCCATGTCTGATTTACTTTGCTCTGCCAAATTGGGTGCTACGACGCT
+position: -2445835 
IIIIIIIIIIIIIIIIIIIIIIIIIIIIIIIIIIIIIIIIIIIIIIIIII
@ read 6981
ATTAGACAAAGTGGTGTCCACCAAATAAGTAGTGGGAACCAAAGTGTCAG
+position: -92457 
IIIIIIIIIIIIIIIIIIIIIIIIIIIIIIIIIIIIIIIIIIIIIIIIII
@ read 6982
CGGCAAACCAAAAGTATGGGTTGTTGTCTGGCGGCAACGATGTATCCACT
+position: -2824075 
IIIIIIIIIIIIIIIIIIIIIIIIIIIIIIIIIIIIIIIIIIIIIIIIII
@ read 6983
CGATTAGCGTCAGCAAAATGCCTTCTGCGAAACGGTCCTGAATTTTGGCA
+position: -1619873 
IIIIIIIIIIIIIIIIIIIIIIIIIIIIIIIIIIIIIIIIIIIIIIIIII
@ read 6984
GTGCTTTATTAACTGGATGCGTGACTGCCATTCATCAAATGATAAAGACG
+position: -4670672 
IIIIIIIIIIIIIIIIIIIIIIIIIIIIIIIIIIIIIIIIIIIIIIIIII
@ read 6985
GCCAGGGTCCCCAATGTCGCTGCCGGTAATCCACCAATAAATACAGACGG
+position: 3556561 
IIIIIIIIIIIIIIIIIIIIIIIIIIIIIIIIIIIIIIIIIIIIIIIIII
@ read 6986
TTCTCCAGCGCGAGGGGCATATCCAACAACAAATGGGGGGAATAAATGCC
+position: -933925 
IIIIIIIIIIIIIIIIIIIIIIIIIIIIIIIIIIIIIIIIIIIIIIIIII
@ read 6987
GGATCAACTGCAACGGCGCGGTCTGGAAGGTATCCAGTTTGCGCGAGAAG
+position: 889825 
IIIIIIIIIIIIIIIIIIIIIIIIIIIIIIIIIIIIIIIIIIIIIIIIII
@ read 6988
ATGGCACAACCACCTCGATGTATAACGAGTTTGGCGACAGTACTACCACG
+position: -1044227 
IIIIIIIIIIIIIIIIIIIIIIIIIIIIIIIIIIIIIIIIIIIIIIIIII
@ read 6989
TCGGGCAAAATTGAGATTTATTCGCAGGCGCTGGCTGACATTGCCGCTAC
+position: 1008168 
IIIIIIIIIIIIIIIIIIIIIIIIIIIIIIIIIIIIIIIIIIIIIIIIII
@ read 6990
TGATACGACGCGGGCAATCCGCCATCACTTCCGGCGAAGCCGTTTCTGCT
+position: 140408 
IIIIIIIIIIIIIIIIIIIIIIIIIIIIIIIIIIIIIIIIIIIIIIIIII
@ read 6991
ACTTCTCCTGATCTTGCGGCGAGCGTTCCCAGACATCGCGCGACTGGGCA
+position: -1089797 
IIIIIIIIIIIIIIIIIIIIIIIIIIIIIIIIIIIIIIIIIIIIIIIIII
@ read 6992
TGTTAAATTTCTTTGCCCGCAACTGGCGAACATCCAGCTCCGACTGCGAC
+position: 3629902 
IIIIIIIIIIIIIIIIIIIIIIIIIIIIIIIIIIIIIIIIIIIIIIIIII
@ read 6993
TAACGAATTGCTGCGCCCGCAGCGGCGAAACGGTGTAAAAACGCTTTGCT
+position: -2659337 
IIIIIIIIIIIIIIIIIIIIIIIIIIIIIIIIIIIIIIIIIIIIIIIIII
@ read 6994
ATAATCAGCGCAAGTAGTCGTCCTGGTGATCTGGTTGCGGATTTTTTCAT
+position: -2994057 
IIIIIIIIIIIIIIIIIIIIIIIIIIIIIIIIIIIIIIIIIIIIIIIIII
@ read 6995
AAAGTCAGCAATTGCCGTTTCAAGTAGTCGGGTTCCTACGAATCCGGAAG
+position: 2509394 
IIIIIIIIIIIIIIIIIIIIIIIIIIIIIIIIIIIIIIIIIIIIIIIIII
@ read 6996
TGGCCAGTTTGTCAAAACCGATCCATTGACGCATCAGTGGGGATAAATCG
+position: 4438229 
IIIIIIIIIIIIIIIIIIIIIIIIIIIIIIIIIIIIIIIIIIIIIIIIII
@ read 6997
AACGTGACAAAGTCAGGTTTGCCGCTGCCAAGTAATGGCATCTGTTTCAG
+position: 3360063 
IIIIIIIIIIIIIIIIIIIIIIIIIIIIIIIIIIIIIIIIIIIIIIIIII
@ read 6998
CCAGGTCCATTGCGATATCAAAAATCGGACGCTCGGTGGTGCGCAACTCA
+position: 4865222 
IIIIIIIIIIIIIIIIIIIIIIIIIIIIIIIIIIIIIIIIIIIIIIIIII
@ read 6999
TATTAAACTGACGGAAAAGGCAGAGCCACTGATCAGCGAAATGGAAGCTG
+position: -3295648 
IIIIIIIIIIIIIIIIIIIIIIIIIIIIIIIIIIIIIIIIIIIIIIIIII
@ read 7000
CTGGCGGGCGCAATCAGCCCACGCATTTTCACGGCATCGGTCAGGAGTTT
+position: 2474664 
IIIIIIIIIIIIIIIIIIIIIIIIIIIIIIIIIIIIIIIIIIIIIIIIII
@ read 7001
GCCGGGTTCTGTCGTGGACAGTCATTCATCTAGGCCAGCAATCGCTCACT
+position: 3774856 
IIIIIIIIIIIIIIIIIIIIIIIIIIIIIIIIIIIIIIIIIIIIIIIIII
@ read 7002
TTATACACCGGGTGCCAGCATGGCTTCTATTGGTGGCGGTACTTACAACG
+position: 4302960 
IIIIIIIIIIIIIIIIIIIIIIIIIIIIIIIIIIIIIIIIIIIIIIIIII
@ read 7003
TGCAGCGGCGTCACCTGGCGGTTAAACAATTCAACGCCAATCGCCTGTTC
+position: 5200825 
IIIIIIIIIIIIIIIIIIIIIIIIIIIIIIIIIIIIIIIIIIIIIIIIII
@ read 7004
CTCCAGTTCTGAGCCTGATGCTGAATGGCATTAGCGCCGGTGCCAGGTGT
+position: -4094209 
IIIIIIIIIIIIIIIIIIIIIIIIIIIIIIIIIIIIIIIIIIIIIIIIII
@ read 7005
CGACGGCAACCCGAACGTCACTGCCGATATCACCCGCCACGTCCTGCTAC
+position: -541998 
IIIIIIIIIIIIIIIIIIIIIIIIIIIIIIIIIIIIIIIIIIIIIIIIII
@ read 7006
TGCCAGGTTATTGCCCCTTCCCGGATACCAAAATCACCGACAGACAGAAT
+position: 3533477 
IIIIIIIIIIIIIIIIIIIIIIIIIIIIIIIIIIIIIIIIIIIIIIIIII
@ read 7007
GATGATGTTTGCCGTGCAGCCAACACTTTTCACCCGCATGTTCGGTACCA
+position: 4650868 
IIIIIIIIIIIIIIIIIIIIIIIIIIIIIIIIIIIIIIIIIIIIIIIIII
@ read 7008
TATGCGTTATGACACGCTGGAGACCTGCCATCGTAATGCGTTCCGCTTCT
+position: -311838 
IIIIIIIIIIIIIIIIIIIIIIIIIIIIIIIIIIIIIIIIIIIIIIIIII
@ read 7009
GTGCTGCCGTTGGCATTCTTGCAGTTGCTGCTGACCAGACCAGCACCACA
+position: 851165 
IIIIIIIIIIIIIIIIIIIIIIIIIIIIIIIIIIIIIIIIIIIIIIIIII
@ read 7010
AACGCTCTACAGCCATAATCAGCTTTACGGCGTCTGGCGCGTGGTTGATA
+position: 768013 
IIIIIIIIIIIIIIIIIIIIIIIIIIIIIIIIIIIIIIIIIIIIIIIIII
@ read 7011
CGAGCTGATCCCATGGCGTACGCTCTCTGGTCGTCAGCAACTGTATCAGG
+position: 1480547 
IIIIIIIIIIIIIIIIIIIIIIIIIIIIIIIIIIIIIIIIIIIIIIIIII
@ read 7012
CGATGGTGCCGCCTTTGCGCGCGAACTCCAGCGCCTGCTCAAACAACGGA
+position: 5201505 
IIIIIIIIIIIIIIIIIIIIIIIIIIIIIIIIIIIIIIIIIIIIIIIIII
@ read 7013
CGCCTTAAACTGCGGGCTGTTTTTGTCGATTCGCGTCAGTGCCTGAACGC
+position: 2086727 
IIIIIIIIIIIIIIIIIIIIIIIIIIIIIIIIIIIIIIIIIIIIIIIIII
@ read 7014
CCGCAGCTCGCGCATTAACCCGGCTTCGTCACTCACATTACTGAGCGCCT
+position: 3697571 
IIIIIIIIIIIIIIIIIIIIIIIIIIIIIIIIIIIIIIIIIIIIIIIIII
@ read 7015
GCTGGAAACGTATGCGTCGCGAACTTGATCACGCTGGTGTTGGACAAAAT
+position: -946929 
IIIIIIIIIIIIIIIIIIIIIIIIIIIIIIIIIIIIIIIIIIIIIIIIII
@ read 7016
GCGCGTAAACCTGAACTGGAGGTGAACCATGGCGCAGTTTGAATGGGTTC
+position: -3342759 
IIIIIIIIIIIIIIIIIIIIIIIIIIIIIIIIIIIIIIIIIIIIIIIIII
@ read 7017
TTGCTCAGCGTGCTGATAACTTCATATTTTAACGACTCCAGCATCGCTGC
+position: -5166494 
IIIIIIIIIIIIIIIIIIIIIIIIIIIIIIIIIIIIIIIIIIIIIIIIII
@ read 7018
GCATCTGAATGATGTTTTTATCGTTCATAGTGCTACCTTTAACTGTGCAG
+position: 5151669 
IIIIIIIIIIIIIIIIIIIIIIIIIIIIIIIIIIIIIIIIIIIIIIIIII
@ read 7019
GTTCTGGTTGACAAGTAAAAGCCAGCAAATGACTGATATCTTTGGCCTGA
+position: 1785014 
IIIIIIIIIIIIIIIIIIIIIIIIIIIIIIIIIIIIIIIIIIIIIIIIII
@ read 7020
ACGGCGAAATGGTGCCATTCTCGGCCTTTACCACTTCACATTGGGTGTAT
+position: 3916695 
IIIIIIIIIIIIIIIIIIIIIIIIIIIIIIIIIIIIIIIIIIIIIIIIII
@ read 7021
TTATCCGTACAGGAGATTAAAATGATAAAACGGACGTTATTAGCGGCGGC
+position: -4862030 
IIIIIIIIIIIIIIIIIIIIIIIIIIIIIIIIIIIIIIIIIIIIIIIIII
@ read 7022
CGGGCTGCGCTTCGCCCGTCGCGTCAGACTACCCCGTGCGGTTGGCCTGG
+position: 435967 
IIIIIIIIIIIIIIIIIIIIIIIIIIIIIIIIIIIIIIIIIIIIIIIIII
@ read 7023
ACTCAGGCCGGTAATGAGCAGTGTATTATCGTGGCCGGGTAGGGTATCGA
+position: 1332248 
IIIIIIIIIIIIIIIIIIIIIIIIIIIIIIIIIIIIIIIIIIIIIIIIII
@ read 7024
ACCGGAAATGGTTCCTGCGGAAGTCATCAGCAAACTGGCAAATGCCGGGA
+position: -4550445 
IIIIIIIIIIIIIIIIIIIIIIIIIIIIIIIIIIIIIIIIIIIIIIIIII
@ read 7025
CGCAAAAAATCCAGAAACGTTGCGCCAACGTTGGCTTCGATTGGACGACG
+position: -1980984 
IIIIIIIIIIIIIIIIIIIIIIIIIIIIIIIIIIIIIIIIIIIIIIIIII
@ read 7026
TGATTTAATCTGTATCAGGCTGAAAATCTTCTCTCATCCGCCAAAACAGC
+position: -520018 
IIIIIIIIIIIIIIIIIIIIIIIIIIIIIIIIIIIIIIIIIIIIIIIIII
@ read 7027
CTCAATTTGTGCCAGTGCAAATATCGCCTCGCGTAAAGCAAAGGTTAATG
+position: 2569317 
IIIIIIIIIIIIIIIIIIIIIIIIIIIIIIIIIIIIIIIIIIIIIIIIII
@ read 7028
TGGTTTTATCCCCAACCAGACCGGTACCGGGCTGGAGATGAAAGCAATTG
+position: 1819245 
IIIIIIIIIIIIIIIIIIIIIIIIIIIIIIIIIIIIIIIIIIIIIIIIII
@ read 7029
GATGCTTTCAGGCTGTATCTCGTATGCTCTGGTTTCCCATACCGCAAAGG
+position: 4446886 
IIIIIIIIIIIIIIIIIIIIIIIIIIIIIIIIIIIIIIIIIIIIIIIIII
@ read 7030
CCTGAGTTGCTTAACGGCGTATTAATGACTAATGGTAAAAGAGCTATGAG
+position: -1843405 
IIIIIIIIIIIIIIIIIIIIIIIIIIIIIIIIIIIIIIIIIIIIIIIIII
@ read 7031
ATTAAACTGAACCTGGTGCCCGGCTCGCGCATTGGTCTGTTAGGCCGCAA
+position: 3966464 
IIIIIIIIIIIIIIIIIIIIIIIIIIIIIIIIIIIIIIIIIIIIIIIIII
@ read 7032
AAAGCTGGGTAGACGAAGCGGAACAACACGATGAGTGAGTCAGTGCACAC
+position: -1917615 
IIIIIIIIIIIIIIIIIIIIIIIIIIIIIIIIIIIIIIIIIIIIIIIIII
@ read 7033
CGTGGTCCGCGCGATCGTAACGACCGTGGCCCGCGTGGTGACCGTGAAGA
+position: -1464138 
IIIIIIIIIIIIIIIIIIIIIIIIIIIIIIIIIIIIIIIIIIIIIIIIII
@ read 7034
TACTGGCATGGTCCGACAAACTGGTTGAATTAAAAACCATCTGTTTTTGT
+position: 1490979 
IIIIIIIIIIIIIIIIIIIIIIIIIIIIIIIIIIIIIIIIIIIIIIIIII
@ read 7035
ATAATGAGCACCGCACCTAAAAATTGCAGACCCGTTAAGCGTTCATCCAA
+position: 1842586 
IIIIIIIIIIIIIIIIIIIIIIIIIIIIIIIIIIIIIIIIIIIIIIIIII
@ read 7036
TTTCCAACGCTTCCTGCACCACCAACTGCCTGGCTCCGCTGGCTAAAGTT
+position: 2163473 
IIIIIIIIIIIIIIIIIIIIIIIIIIIIIIIIIIIIIIIIIIIIIIIIII
@ read 7037
TATGATGCGACTTGCCATCATACTGATTGTACTGTTACTCATAAGTTTCC
+position: -1827883 
IIIIIIIIIIIIIIIIIIIIIIIIIIIIIIIIIIIIIIIIIIIIIIIIII
@ read 7038
GGCGGACGTACTCCGGCCTCCTTCGAGCCGTCCATCGACTATGTGGTTAC
+position: 33761 
IIIIIIIIIIIIIIIIIIIIIIIIIIIIIIIIIIIIIIIIIIIIIIIIII
@ read 7039
CCAACCGTATTTTTGAGCACAGCAATCGCCGGGTTGATGAGCAAAACCGT
+position: 4598023 
IIIIIIIIIIIIIIIIIIIIIIIIIIIIIIIIIIIIIIIIIIIIIIIIII
@ read 7040
AACACTCCACCCGTGATATGAGGATTAACCATGCGTTTACATGTTAAATT
+position: -5038056 
IIIIIIIIIIIIIIIIIIIIIIIIIIIIIIIIIIIIIIIIIIIIIIIIII
@ read 7041
GGCGCTTTCTCAGAGATGTGGTGCGCCATTTGTAAGGTGAAATCTTCCAG
+position: -1819886 
IIIIIIIIIIIIIIIIIIIIIIIIIIIIIIIIIIIIIIIIIIIIIIIIII
@ read 7042
CGTCTCCCGATGCCAGCACAGATCGCACTTAATCGCCCTCGCCTTTTTGC
+position: 4260658 
IIIIIIIIIIIIIIIIIIIIIIIIIIIIIIIIIIIIIIIIIIIIIIIIII
@ read 7043
GTGGGTGACCGCTACGTACTGGAAAAAATGCAGGAGAAAGGCTGGCGTAT
+position: -1447474 
IIIIIIIIIIIIIIIIIIIIIIIIIIIIIIIIIIIIIIIIIIIIIIIIII
@ read 7044
AGACGGCGCCTTATCTGTTCTGGCGGCCCGCTGGGGGCTGGAGCACGATG
+position: -1120894 
IIIIIIIIIIIIIIIIIIIIIIIIIIIIIIIIIIIIIIIIIIIIIIIIII
@ read 7045
CAATCTGCCAGTCAGCCACTTTCTGTGCTGCCGCCATTTCGCGCGCTTTA
+position: 2777043 
IIIIIIIIIIIIIIIIIIIIIIIIIIIIIIIIIIIIIIIIIIIIIIIIII
@ read 7046
ATCACGATGATGAATTTATTCGCCGCTGTGAGCGGGTGCGTCGGCAGTTT
+position: -1124492 
IIIIIIIIIIIIIIIIIIIIIIIIIIIIIIIIIIIIIIIIIIIIIIIIII
@ read 7047
TGATGCAAGAGCGATTTTTTCAGCGTAATTTGTTTCGCCGGTATATTCTG
+position: -3760526 
IIIIIIIIIIIIIIIIIIIIIIIIIIIIIIIIIIIIIIIIIIIIIIIIII
@ read 7048
AGCGTATCTCCCTGTTTTTTATGATGGCTTTGTCTCGCAGAGACGTTTGC
+position: -1094398 
IIIIIIIIIIIIIIIIIIIIIIIIIIIIIIIIIIIIIIIIIIIIIIIIII
@ read 7049
AAACCGGTGTTGATTCAGACCAGCTCAATGGGCGTGATTGGCGGCGCGCG
+position: 4466369 
IIIIIIIIIIIIIIIIIIIIIIIIIIIIIIIIIIIIIIIIIIIIIIIIII
@ read 7050
AACAATTTGTCAGTCGCCATATTAATGAGATCGGTTTGCTGGTGGTAATC
+position: -2208320 
IIIIIIIIIIIIIIIIIIIIIIIIIIIIIIIIIIIIIIIIIIIIIIIIII
@ read 7051
ATAACCTTGATTACTTCAGATCGGCCTGTACCTGACGCAGCGGTTTCGCC
+position: 4000175 
IIIIIIIIIIIIIIIIIIIIIIIIIIIIIIIIIIIIIIIIIIIIIIIIII
@ read 7052
ACTTGCCGCACCGATCCCCTGCAACGTACCGCCAAACGGAGCGCGGTTAA
+position: 3039881 
IIIIIIIIIIIIIIIIIIIIIIIIIIIIIIIIIIIIIIIIIIIIIIIIII
@ read 7053
GTCAGGCGGTGATAGCCGAAAATATCCCTGGCGGGTTTCCATCGATGCAA
+position: 1994619 
IIIIIIIIIIIIIIIIIIIIIIIIIIIIIIIIIIIIIIIIIIIIIIIIII
@ read 7054
TGCCTGTACCTTTAAACTCTTCGTAAATAACTTCGTCCATTTTAGAACCG
+position: -733716 
IIIIIIIIIIIIIIIIIIIIIIIIIIIIIIIIIIIIIIIIIIIIIIIIII
@ read 7055
ACGACTGCAAAATAAGAAGAGGAAATGCAGCAGAATTATTTTCAGGGATA
+position: -4671367 
IIIIIIIIIIIIIIIIIIIIIIIIIIIIIIIIIIIIIIIIIIIIIIIIII
@ read 7056
CTGCGTCTGCGCGAAGAGTTTGGCGTATATGCGGTTGCTTCTGGTCGCGT
+position: -4226491 
IIIIIIIIIIIIIIIIIIIIIIIIIIIIIIIIIIIIIIIIIIIIIIIIII
@ read 7057
GCCAGTGCATTAATGTAATCGTGGTTATCGGCGTAATCACGAATAAACGA
+position: -4744842 
IIIIIIIIIIIIIIIIIIIIIIIIIIIIIIIIIIIIIIIIIIIIIIIIII
@ read 7058
CTACATGCGGCAAGCAAAAATGAAAGGCTGAGGATGAGTGCACCTTTTGT
+position: -1109672 
IIIIIIIIIIIIIIIIIIIIIIIIIIIIIIIIIIIIIIIIIIIIIIIIII
@ read 7059
GATCGCCACAATATAGAGGTTGTAACGGTTGGTGGTGTAGTTACAGCGCG
+position: -1852148 
IIIIIIIIIIIIIIIIIIIIIIIIIIIIIIIIIIIIIIIIIIIIIIIIII
@ read 7060
CCGTACCGCTGACGCTAACCATCAGCATACTGCCGTTTTGCCCGACCGTT
+position: -4307582 
IIIIIIIIIIIIIIIIIIIIIIIIIIIIIIIIIIIIIIIIIIIIIIIIII
@ read 7061
AAGGCGCAGGAACAAATAATATTGACAACGTGTGCTTAAATTACCACACC
+position: 2154325 
IIIIIIIIIIIIIIIIIIIIIIIIIIIIIIIIIIIIIIIIIIIIIIIIII
@ read 7062
TCCAGAAAGCTCTTAACATCAGCAAAATCGAATCTTTTGTCGCAGTCACA
+position: -2626011 
IIIIIIIIIIIIIIIIIIIIIIIIIIIIIIIIIIIIIIIIIIIIIIIIII
@ read 7063
GACGAACTGGATCAGGCATGGCTGCCCGTTGAGAAATCCTGGAAACTGAA
+position: -4471500 
IIIIIIIIIIIIIIIIIIIIIIIIIIIIIIIIIIIIIIIIIIIIIIIIII
@ read 7064
GTTGATGGCATCTTGTGCATTCGCTGCCAAAGATGTGGTGGTGGCGGTAG
+position: 934683 
IIIIIIIIIIIIIIIIIIIIIIIIIIIIIIIIIIIIIIIIIIIIIIIIII
@ read 7065
TTGCTGACCGCCGATGCGCGTATCACCAACGAAGTACGGCGGGTATTTAA
+position: 3017547 
IIIIIIIIIIIIIIIIIIIIIIIIIIIIIIIIIIIIIIIIIIIIIIIIII
@ read 7066
CCTTAACCAGAATGCAGGTGCCAATCAGTCCGACCAGCATGCCAAATAAT
+position: 4931496 
IIIIIIIIIIIIIIIIIIIIIIIIIIIIIIIIIIIIIIIIIIIIIIIIII
@ read 7067
TCTCAAGCTGGTCGATAAAGTCATTGGCATCACCAATGAAGAAGCGATTT
+position: 2933383 
IIIIIIIIIIIIIIIIIIIIIIIIIIIIIIIIIIIIIIIIIIIIIIIIII
@ read 7068
AACGTGCTTAAGTTTGGCGATTTTAGCTCAGGGGCCGTTATTCAATTATT
+position: -1229149 
IIIIIIIIIIIIIIIIIIIIIIIIIIIIIIIIIIIIIIIIIIIIIIIIII
@ read 7069
AATGGCTTCTCGCGTGGTTTCGCCAGCATTGCCGTGGTAGCCATAATCAG
+position: -1880663 
IIIIIIIIIIIIIIIIIIIIIIIIIIIIIIIIIIIIIIIIIIIIIIIIII
@ read 7070
CCGTACGTCCGCTGGTGATGGGCGCGACCTTTGGTATCGCCTTAACGCTG
+position: 3981352 
IIIIIIIIIIIIIIIIIIIIIIIIIIIIIIIIIIIIIIIIIIIIIIIIII
@ read 7071
TCTCGACAGCGACTCTCTGAGCCAGCTTCCCAAAGATCTCCTCACCATTC
+position: -2555646 
IIIIIIIIIIIIIIIIIIIIIIIIIIIIIIIIIIIIIIIIIIIIIIIIII
@ read 7072
TGGCGATTGGCGATGGAGCTAATGACCTGCCGATGATCAAAGCAGCAGGG
+position: 5261839 
IIIIIIIIIIIIIIIIIIIIIIIIIIIIIIIIIIIIIIIIIIIIIIIIII
@ read 7073
GCCCAACTGGACGTTCGCAACCGCGCCGCTATTGAAGAGATGCTGGCATC
+position: 1849953 
IIIIIIIIIIIIIIIIIIIIIIIIIIIIIIIIIIIIIIIIIIIIIIIIII
@ read 7074
ATATAATCTTTTTTAAAACAATGAATTAAAAAATTAAGCTGCTTATTTAA
+position: -1234589 
IIIIIIIIIIIIIIIIIIIIIIIIIIIIIIIIIIIIIIIIIIIIIIIIII
@ read 7075
CTGTAGGGCGACAACATAAAATAGTGAATCGCCTGAGCGGGCATCAATAA
+position: 1118743 
IIIIIIIIIIIIIIIIIIIIIIIIIIIIIIIIIIIIIIIIIIIIIIIIII
@ read 7076
ACTTCCGGCGCGCCTTACTTTCGCATTAGCGGCTTTGATTGCCTTCTATC
+position: -3452606 
IIIIIIIIIIIIIIIIIIIIIIIIIIIIIIIIIIIIIIIIIIIIIIIIII
@ read 7077
TGCCGATGTGTGGTGCGCTGACCGTTGGTGCGCTGTGGGTTAACCTGGAA
+position: -2795798 
IIIIIIIIIIIIIIIIIIIIIIIIIIIIIIIIIIIIIIIIIIIIIIIIII
@ read 7078
GGCACAGGCGCTGGCAACGGCCCGTACCGCTTTCGGTTTGCCGATGGCGT
+position: 2702256 
IIIIIIIIIIIIIIIIIIIIIIIIIIIIIIIIIIIIIIIIIIIIIIIIII
@ read 7079
ACCGGCGATTTTGTCATCCAGTTCGTCCTGGGGAATGGCTTCATCTTCTT
+position: 2243612 
IIIIIIIIIIIIIIIIIIIIIIIIIIIIIIIIIIIIIIIIIIIIIIIIII
@ read 7080
CCAGAAGGTTTTATAACCCGCCTGTTTCATCATGTTCATCAGCGACGGCT
+position: 4732624 
IIIIIIIIIIIIIIIIIIIIIIIIIIIIIIIIIIIIIIIIIIIIIIIIII
@ read 7081
TGCCCGCTGGCAGGGCGCATAACTCCGCTGTTGCCCTGTTTCAGGGCAAT
+position: -2471462 
IIIIIIIIIIIIIIIIIIIIIIIIIIIIIIIIIIIIIIIIIIIIIIIIII
@ read 7082
GCCGCGATAAAGATAACGCCGCCGTATACCGCCGTCAGGAAGATGGCTTT
+position: 1600078 
IIIIIIIIIIIIIIIIIIIIIIIIIIIIIIIIIIIIIIIIIIIIIIIIII
@ read 7083
TCGCCTCTCCGAATGGATGGGTAAATTCGGTTATGGTCATTACACCGGTA
+position: -4586342 
IIIIIIIIIIIIIIIIIIIIIIIIIIIIIIIIIIIIIIIIIIIIIIIIII
@ read 7084
TCATCGCACCAAAAAATTCGCTAACACCACTAAAGGGCACGATGAGCTGG
+position: -2801895 
IIIIIIIIIIIIIIIIIIIIIIIIIIIIIIIIIIIIIIIIIIIIIIIIII
@ read 7085
GCGAACAGCAATAGGTACAATGCGAGATGTCCAGCCTTTGCGGCAAGACG
+position: 1331408 
IIIIIIIIIIIIIIIIIIIIIIIIIIIIIIIIIIIIIIIIIIIIIIIIII
@ read 7086
GGGATTCGATCCGCAGGCGATGCCAACCTTCCTCGAAAAATTACTCGATC
+position: 3009826 
IIIIIIIIIIIIIIIIIIIIIIIIIIIIIIIIIIIIIIIIIIIIIIIIII
@ read 7087
AGACCTTAGTTTCATACATACTGATAGCTCTACGTAAAAGTAGGTATGAT
+position: 3153923 
IIIIIIIIIIIIIIIIIIIIIIIIIIIIIIIIIIIIIIIIIIIIIIIIII
@ read 7088
TAAAATAAAGACTTCCTGAAAACGTTCAGGGGCGCGCTCCAGCAGGGCCT
+position: -238652 
IIIIIIIIIIIIIIIIIIIIIIIIIIIIIIIIIIIIIIIIIIIIIIIIII
@ read 7089
TCGCGTGTTCTTTTTTCGTAATCAAAGTTAGCTTTATCAAGCAATTTTTC
+position: 3153367 
IIIIIIIIIIIIIIIIIIIIIIIIIIIIIIIIIIIIIIIIIIIIIIIIII
@ read 7090
GCATATATTGTTCTCATCAGAGGTTTTTGTAAGAGAAACTAATGATTCGT
+position: 2499639 
IIIIIIIIIIIIIIIIIIIIIIIIIIIIIIIIIIIIIIIIIIIIIIIIII
@ read 7091
CTTTGGTAAAAGCATTGAAGATTATCGCATGTTCTGGATGGAAGACCCGA
+position: -3421386 
IIIIIIIIIIIIIIIIIIIIIIIIIIIIIIIIIIIIIIIIIIIIIIIIII
@ read 7092
GAGGAATGCCATGCAGACAAGCCTGATGAAGAGAGATGAAAAACAAACCG
+position: -431817 
IIIIIIIIIIIIIIIIIIIIIIIIIIIIIIIIIIIIIIIIIIIIIIIIII
@ read 7093
ATCGCCTGGCGGATCTGATCCAATGACGCAGGATCATCAATGGTCGTCAG
+position: -4887709 
IIIIIIIIIIIIIIIIIIIIIIIIIIIIIIIIIIIIIIIIIIIIIIIIII
@ read 7094
AGAAGGCTTACGAACGGCTGCAGACGCCACTGGAGAAATATACCGCCCGT
+position: 856995 
IIIIIIIIIIIIIIIIIIIIIIIIIIIIIIIIIIIIIIIIIIIIIIIIII
@ read 7095
TCGCAATTAGCGCAGACGCTGGGCCTGGTGCAAGGTTCACGCTTGAATAG
+position: 2751452 
IIIIIIIIIIIIIIIIIIIIIIIIIIIIIIIIIIIIIIIIIIIIIIIIII
@ read 7096
CTCGACGAACCAACCAACGACCTGGATATCGAAACCCTGCGCGCGCTGGA
+position: -12413 
IIIIIIIIIIIIIIIIIIIIIIIIIIIIIIIIIIIIIIIIIIIIIIIIII
@ read 7097
AGTTCAGCTCTGCCATCGGCCCGTACAAAGGCGGTATGCGCTTCCATCCG
+position: 2142887 
IIIIIIIIIIIIIIIIIIIIIIIIIIIIIIIIIIIIIIIIIIIIIIIIII
@ read 7098
CCGTTCCTGTACGGAGGCGCATTGCTGGGATTTTCTGGCGCATTGCTGTC
+position: -1189097 
IIIIIIIIIIIIIIIIIIIIIIIIIIIIIIIIIIIIIIIIIIIIIIIIII
@ read 7099
ATGTTCCGGGCGAATACAAGCTGGGTGAAGACTTCACCTACTCTGTAGAG
+position: 489669 
IIIIIIIIIIIIIIIIIIIIIIIIIIIIIIIIIIIIIIIIIIIIIIIIII
@ read 7100
TTAACGGGAATGGGGATCGACCCGGCGATGCGAGCGGAAAATATCTCTGT
+position: -5224029 
IIIIIIIIIIIIIIIIIIIIIIIIIIIIIIIIIIIIIIIIIIIIIIIIII
@ read 7101
ACCAGGCGTATACCGAAGCCATGCTTACCGAGTATGCGGATTTTTTCCGC
+position: 1091705 
IIIIIIIIIIIIIIIIIIIIIIIIIIIIIIIIIIIIIIIIIIIIIIIIII
@ read 7102
CGTGGGGCAGGAGAAACCCAGGCCTGCGGCAGCGGCGCATGTGCGGCGGT
+position: 4574053 
IIIIIIIIIIIIIIIIIIIIIIIIIIIIIIIIIIIIIIIIIIIIIIIIII
@ read 7103
GGATGCCCCTTTAATGGGGATCACCCGGAACAGCCCATGTTTTTTCGAGC
+position: -4430233 
IIIIIIIIIIIIIIIIIIIIIIIIIIIIIIIIIIIIIIIIIIIIIIIIII
@ read 7104
AACAGCGTCTTCTTTGTCTGCCTCGTAATCCCATGGTTTGTGATTTATAC
+position: -1994546 
IIIIIIIIIIIIIIIIIIIIIIIIIIIIIIIIIIIIIIIIIIIIIIIIII
@ read 7105
ATTTTGGCGAATGCCGGAAATAACACGCGGGTGATGATGGGGTTCAGCTT
+position: 2514471 
IIIIIIIIIIIIIIIIIIIIIIIIIIIIIIIIIIIIIIIIIIIIIIIIII
@ read 7106
TTTGACTTTACCGGCGTGCAGCTGACCTGGATGCTGGTGGGCTACGGTTT
+position: 655073 
IIIIIIIIIIIIIIIIIIIIIIIIIIIIIIIIIIIIIIIIIIIIIIIIII
@ read 7107
TCATAGTGAAAGCATGCCGGATTGCGGCTAATGATGAGTAAAAGGAAATC
+position: 2667030 
IIIIIIIIIIIIIIIIIIIIIIIIIIIIIIIIIIIIIIIIIIIIIIIIII
@ read 7108
CGTTTGCGGTCGCCACACTCAGCGAGCCGCTTCAGTGGGAAGGCGTTGAT
+position: 785293 
IIIIIIIIIIIIIIIIIIIIIIIIIIIIIIIIIIIIIIIIIIIIIIIIII
@ read 7109
CCGTGCCAACAGGGAGTGTTATAACGGTTTATTAGTCTGGAGACGGCAGA
+position: 4178867 
IIIIIIIIIIIIIIIIIIIIIIIIIIIIIIIIIIIIIIIIIIIIIIIIII
@ read 7110
CGGGCGCAGTTTAATTTTGCGTTTCCCAACATGAATGGTCAGCGTGCTTT
+position: 3665612 
IIIIIIIIIIIIIIIIIIIIIIIIIIIIIIIIIIIIIIIIIIIIIIIIII
@ read 7111
GCCGTATACGCTTCGGAATAGTTCTGGTCTGGCCCACGAATGACTAAGCG
+position: 3104521 
IIIIIIIIIIIIIIIIIIIIIIIIIIIIIIIIIIIIIIIIIIIIIIIIII
@ read 7112
CAGGCGTGGTCGACAAACTCCTGCACCTGCTGCGGATCAACCAAATCCAC
+position: -4176650 
IIIIIIIIIIIIIIIIIIIIIIIIIIIIIIIIIIIIIIIIIIIIIIIIII
@ read 7113
ACTTCAATCGGGCGCGTAGCCTGCTGGCGGGCTTCTTCGGTATCCTGCTC
+position: -466662 
IIIIIIIIIIIIIIIIIIIIIIIIIIIIIIIIIIIIIIIIIIIIIIIIII
@ read 7114
ATAGTGGCTACATTCGCGGAATAACTCTTGCGGGTGGGTTTCCTGGAAAT
+position: 975866 
IIIIIIIIIIIIIIIIIIIIIIIIIIIIIIIIIIIIIIIIIIIIIIIIII
@ read 7115
CATTTTTACGCACATCGTACAGATATCCCCCCAACTCAACCTGAGAAGAC
+position: 1451717 
IIIIIIIIIIIIIIIIIIIIIIIIIIIIIIIIIIIIIIIIIIIIIIIIII
@ read 7116
CCCGCACCGGAGCCACGGCCTGGCCCTACCGGTACGCCGTTATCTTTCGA
+position: -5072185 
IIIIIIIIIIIIIIIIIIIIIIIIIIIIIIIIIIIIIIIIIIIIIIIIII
@ read 7117
GGGAAAGGATATTATTATCCGCCGACATTGCTGCTGGATGTTCGCCAGGA
+position: 1697774 
IIIIIIIIIIIIIIIIIIIIIIIIIIIIIIIIIIIIIIIIIIIIIIIIII
@ read 7118
GTATCTCTGCTGTTCACAGCACCTGTTTATGCGGCTGATGAAGGATCCGG
+position: -4505615 
IIIIIIIIIIIIIIIIIIIIIIIIIIIIIIIIIIIIIIIIIIIIIIIIII
@ read 7119
AGCGCCACCAATCAATGCGATGTAAACGATGGAACTCGCTTGTGGCATGG
+position: -3723158 
IIIIIIIIIIIIIIIIIIIIIIIIIIIIIIIIIIIIIIIIIIIIIIIIII
@ read 7120
GTTAACGGAGAATGCCGTAGCAGAAAGCAGTGCCGACGCCAGGAGGGTGT
+position: -3337447 
IIIIIIIIIIIIIIIIIIIIIIIIIIIIIIIIIIIIIIIIIIIIIIIIII
@ read 7121
GCGTGATCAAATAGGCAAACATCACCGCTGGGTGTTTGTTTATACCACTG
+position: 1924367 
IIIIIIIIIIIIIIIIIIIIIIIIIIIIIIIIIIIIIIIIIIIIIIIIII
@ read 7122
CAGAGCGAGATCAGAGAAATTCCGCTGGAGATCACATTTTCGTTAATCAA
+position: -845892 
IIIIIIIIIIIIIIIIIIIIIIIIIIIIIIIIIIIIIIIIIIIIIIIIII
@ read 7123
AATATTGTCGCGCCAGGCCCGATCTGGACAGCACTGCAAATTTCCGGCGG
+position: 3652339 
IIIIIIIIIIIIIIIIIIIIIIIIIIIIIIIIIIIIIIIIIIIIIIIIII
@ read 7124
GCGTTTCCGCGACCAAAAACAATATCAAGATTATCGGTAATTCCACGCCG
+position: -3620782 
IIIIIIIIIIIIIIIIIIIIIIIIIIIIIIIIIIIIIIIIIIIIIIIIII
@ read 7125
GGCTTGGGCGAGCCTGTAGGGGCGTTGACCAACAGCCTGACTCAGTGGCT
+position: 4726322 
IIIIIIIIIIIIIIIIIIIIIIIIIIIIIIIIIIIIIIIIIIIIIIIIII
@ read 7126
TGTAATGGTTGAGCTGACGAACGGAAAAGCTATTGCCCGGCATCGACAGT
+position: 3628529 
IIIIIIIIIIIIIIIIIIIIIIIIIIIIIIIIIIIIIIIIIIIIIIIIII
@ read 7127
CACCGCGTACATTTTCGTTGATTTGTACACTGACTTCGCCGTCGCTAAAG
+position: 1459314 
IIIIIIIIIIIIIIIIIIIIIIIIIIIIIIIIIIIIIIIIIIIIIIIIII
@ read 7128
AGATTGATTATTGAGCGCAAATTGCTGGTATTTTACGCTTTACTGTTCCG
+position: -643976 
IIIIIIIIIIIIIIIIIIIIIIIIIIIIIIIIIIIIIIIIIIIIIIIIII
@ read 7129
TTTTCAGCAACGGACCAACCACAATACTCGCGCCATCCTGCTGAACCTGG
+position: -1476185 
IIIIIIIIIIIIIIIIIIIIIIIIIIIIIIIIIIIIIIIIIIIIIIIIII
@ read 7130
GGATACATGACAAGTATAAGTTGCCCGATGCGCAAGTTTATCGGGTCTAT
+position: 1347233 
IIIIIIIIIIIIIIIIIIIIIIIIIIIIIIIIIIIIIIIIIIIIIIIIII
@ read 7131
TTCGATGGTGAACTCCAGCGTTTGGGTAACCAGATCTTCTACAGAGGAAG
+position: 3960098 
IIIIIIIIIIIIIIIIIIIIIIIIIIIIIIIIIIIIIIIIIIIIIIIIII
@ read 7132
GTTACCCAGCGTGTTGAGCATGGTCAGGAACGTTGCGCCAACGATCATGT
+position: -1790939 
IIIIIIIIIIIIIIIIIIIIIIIIIIIIIIIIIIIIIIIIIIIIIIIIII
@ read 7133
TATTGAATTAGAAGATGATGGGGTAATGTCTTACGAAAAAGTTGAAATCA
+position: 3688512 
IIIIIIIIIIIIIIIIIIIIIIIIIIIIIIIIIIIIIIIIIIIIIIIIII
@ read 7134
CCCTCGCCTGGGTGATGTTGTCTTCGTCGGGGCTGCTGGGGTGACAGTGA
+position: 1530450 
IIIIIIIIIIIIIIIIIIIIIIIIIIIIIIIIIIIIIIIIIIIIIIIIII
@ read 7135
AGAAGTTAATGGCGTAAAGAATGAATACACAACAATTGGCAAAACTGCGT
+position: 101165 
IIIIIIIIIIIIIIIIIIIIIIIIIIIIIIIIIIIIIIIIIIIIIIIIII
@ read 7136
TTTCAAATGTCCACAGACGATTGAGAAACGACTGCGCATTCGCCATTTCT
+position: 923761 
IIIIIIIIIIIIIIIIIIIIIIIIIIIIIIIIIIIIIIIIIIIIIIIIII
@ read 7137
TGGCATTTGATAATTTGCATGCGACCCTGGCTGCTGCGGGATGCACTTTT
+position: -172380 
IIIIIIIIIIIIIIIIIIIIIIIIIIIIIIIIIIIIIIIIIIIIIIIIII
@ read 7138
GCTTCAGAAAAGAATTATCACAACAGCAGGTTACATATTCCAGAAAAGTT
+position: -4051859 
IIIIIIIIIIIIIIIIIIIIIIIIIIIIIIIIIIIIIIIIIIIIIIIIII
@ read 7139
AGTTTTCAGAGTGACCCGCAAACAGCAATCCGTCGGGTTTAAGGAGCGGA
+position: 2318983 
IIIIIIIIIIIIIIIIIIIIIIIIIIIIIIIIIIIIIIIIIIIIIIIIII
@ read 7140
CACTCGTCACTTCTGCCCCTGTCGCCTGGCATGTGCCGCACGAAAATATA
+position: 3391810 
IIIIIIIIIIIIIIIIIIIIIIIIIIIIIIIIIIIIIIIIIIIIIIIIII
@ read 7141
ATATGTAGCCATTAGACAAGAATTGGTAACTTAGACGCCCATCTGACACA
+position: 1294684 
IIIIIIIIIIIIIIIIIIIIIIIIIIIIIIIIIIIIIIIIIIIIIIIIII
@ read 7142
GTACGTAAAAGAGTCGATATTATCGAGCAGCAGTATGTCAGCCATCAGAA
+position: 1565034 
IIIIIIIIIIIIIIIIIIIIIIIIIIIIIIIIIIIIIIIIIIIIIIIIII
@ read 7143
TTTTTACATAAATTGATTTTACATAAAATAAACATATATCGGGGGAATGA
+position: 2673182 
IIIIIIIIIIIIIIIIIIIIIIIIIIIIIIIIIIIIIIIIIIIIIIIIII
@ read 7144
AAAAACGCATTGGGTTATTGTTTTTGCTGATAGCGGTTGTGGTTGGTGGC
+position: -2969139 
IIIIIIIIIIIIIIIIIIIIIIIIIIIIIIIIIIIIIIIIIIIIIIIIII
@ read 7145
GCGGAACATGAACAGCAGGCAATTCATTGCGTACTGGTTGATGAATGCCA
+position: 1490807 
IIIIIIIIIIIIIIIIIIIIIIIIIIIIIIIIIIIIIIIIIIIIIIIIII
@ read 7146
ATTAGCAGAGATATAGGCATAAGTGAGGATATAGAGAACGAAGGCAACGG
+position: -815724 
IIIIIIIIIIIIIIIIIIIIIIIIIIIIIIIIIIIIIIIIIIIIIIIIII
@ read 7147
AAAGACCTCGAACTGGGCGGCCATATGGCGTCCTTCCAGTCTTCCGCAAC
+position: 123618 
IIIIIIIIIIIIIIIIIIIIIIIIIIIIIIIIIIIIIIIIIIIIIIIIII
@ read 7148
GTAGGAAAATAATGACGAATTTAAAAGCAGTTATACCGGTAGCGGGTCTT
+position: -2769431 
IIIIIIIIIIIIIIIIIIIIIIIIIIIIIIIIIIIIIIIIIIIIIIIIII
@ read 7149
AGCTCATCCTGCGGAATGCCGATACCAGAGTCTTCCACTTCAAAATGCAG
+position: 3858585 
IIIIIIIIIIIIIIIIIIIIIIIIIIIIIIIIIIIIIIIIIIIIIIIIII
@ read 7150
ATTCTTCGTCGCGACATTGTCCATTGCCTGATTGCACCAGGCACACCGTT
+position: 1850695 
IIIIIIIIIIIIIIIIIIIIIIIIIIIIIIIIIIIIIIIIIIIIIIIIII
@ read 7151
CTATCTACCCGATCCTGCTGGTTTATAGCGTGGCAATCACCAATACCGTT
+position: 3314990 
IIIIIIIIIIIIIIIIIIIIIIIIIIIIIIIIIIIIIIIIIIIIIIIIII
@ read 7152
ATTTAGCGAGTTCGACACCGCTGAAATCGGACTGATTGAACCTTTACGCG
+position: 4623063 
IIIIIIIIIIIIIIIIIIIIIIIIIIIIIIIIIIIIIIIIIIIIIIIIII
@ read 7153
CATGTTAAAAACTGTCGTGCCGTATACCAGCGAAATTTATGGACGGGCTA
+position: -3942467 
IIIIIIIIIIIIIIIIIIIIIIIIIIIIIIIIIIIIIIIIIIIIIIIIII
@ read 7154
TAAAAACATCGCGCACCAGGTTAAGAAAATGAACATGGACGGCGTGCGTC
+position: 124529 
IIIIIIIIIIIIIIIIIIIIIIIIIIIIIIIIIIIIIIIIIIIIIIIIII
@ read 7155
GCAGATTATAAGCATGAGAAACGTGGTCGGGTCACCATCTACGCCCCAAC
+position: 4271706 
IIIIIIIIIIIIIIIIIIIIIIIIIIIIIIIIIIIIIIIIIIIIIIIIII
@ read 7156
CTTTACGTGCCCTTGCAACAGACATAATAAACTGTCTGAAATGCTCCTGA
+position: 3550446 
IIIIIIIIIIIIIIIIIIIIIIIIIIIIIIIIIIIIIIIIIIIIIIIIII
@ read 7157
CTGCAATACGGATTATTCTGCGCTTTTTAGTCCAGCGGCGCGTTAATCGG
+position: 18238 
IIIIIIIIIIIIIIIIIIIIIIIIIIIIIIIIIIIIIIIIIIIIIIIIII
@ read 7158
TTTTTGCCAGCTCACCAATGCGATACATACATACTCCACTAGTTATCGTT
+position: 3938394 
IIIIIIIIIIIIIIIIIIIIIIIIIIIIIIIIIIIIIIIIIIIIIIIIII
@ read 7159
AAGTATTTTCCGATTGTGGGTCGCGGCTGGGCGAGATTAACCAAAGAAAA
+position: -4167096 
IIIIIIIIIIIIIIIIIIIIIIIIIIIIIIIIIIIIIIIIIIIIIIIIII
@ read 7160
ACATCTCCTGATATCGCACAGGTTCAGGTGCAAAATAAACTGCAACTCGC
+position: 4174689 
IIIIIIIIIIIIIIIIIIIIIIIIIIIIIIIIIIIIIIIIIIIIIIIIII
@ read 7161
ATCCGGTAACTATCGTCTTGAGTCCAACCCGGTAAGACACGACTTAACGC
+position: 3510765 
IIIIIIIIIIIIIIIIIIIIIIIIIIIIIIIIIIIIIIIIIIIIIIIIII
@ read 7162
CAATGGGGTCCTGCTGGTCATCGCCCTCGGTGAGCACGGTATAAAACGCG
+position: -2910353 
IIIIIIIIIIIIIIIIIIIIIIIIIIIIIIIIIIIIIIIIIIIIIIIIII
@ read 7163
TTTTGATTAGCAGCGTCGCGGACCTCTTTTGAAGGGTATTCAATCCAGCT
+position: -4766488 
IIIIIIIIIIIIIIIIIIIIIIIIIIIIIIIIIIIIIIIIIIIIIIIIII
@ read 7164
AAATCATTGATGTGCTGGGTAAAAAACTTCCGGCACCGCTCATTGGTGAA
+position: -3349264 
IIIIIIIIIIIIIIIIIIIIIIIIIIIIIIIIIIIIIIIIIIIIIIIIII
@ read 7165
CTTCAGCAGAACTGGAGCAAAAGCTATATCGCGAATTTGCACAGGTTACT
+position: 3386177 
IIIIIIIIIIIIIIIIIIIIIIIIIIIIIIIIIIIIIIIIIIIIIIIIII
@ read 7166
ATGAATCAACATAACGGCTGGTTACTGGAAGGACAGATTGAGCACAATCA
+position: -3935437 
IIIIIIIIIIIIIIIIIIIIIIIIIIIIIIIIIIIIIIIIIIIIIIIIII
@ read 7167
CGAAGAAATCACCGTAAAATAACGCCAGTCCCACGCCATTATGATCAAAA
+position: 1848418 
IIIIIIIIIIIIIIIIIIIIIIIIIIIIIIIIIIIIIIIIIIIIIIIIII
@ read 7168
CTACCGCCACCGCCGCACATGCGCCGCTGCCGCAGGCCTGGGTTTCTCCT
+position: -703565 
IIIIIIIIIIIIIIIIIIIIIIIIIIIIIIIIIIIIIIIIIIIIIIIIII
@ read 7169
TACGCGGGAGTACCATTCGTCTACCTGTAATGCCTCCATCGCCGCGGCGG
+position: -3285662 
IIIIIIIIIIIIIIIIIIIIIIIIIIIIIIIIIIIIIIIIIIIIIIIIII
@ read 7170
CGCCGGGAAAGCGCAGGTAACAGAGCTGCACCGCGAAGCCCAGCCGATTG
+position: 4364707 
IIIIIIIIIIIIIIIIIIIIIIIIIIIIIIIIIIIIIIIIIIIIIIIIII
@ read 7171
CAAATGTGGGTTAATGCCAACTTTAAAGAAACACAACTTACGGATGTACG
+position: -2394807 
IIIIIIIIIIIIIIIIIIIIIIIIIIIIIIIIIIIIIIIIIIIIIIIIII
@ read 7172
ATGAAGGTCATGCGCTCAGCGCTAACGGGCTGCTGCGCCCGTTCAAGCAG
+position: 5131347 
IIIIIIIIIIIIIIIIIIIIIIIIIIIIIIIIIIIIIIIIIIIIIIIIII
@ read 7173
TTTCACCGTCGGCCAGTATTTGTCTGCCACACCTGCCGGGAATACTGCAA
+position: 3439079 
IIIIIIIIIIIIIIIIIIIIIIIIIIIIIIIIIIIIIIIIIIIIIIIIII
@ read 7174
CGATAAACAAATTGCTGCCGTCAAAGGGCAAATCACCGAAACGCGAGAAT
+position: -389866 
IIIIIIIIIIIIIIIIIIIIIIIIIIIIIIIIIIIIIIIIIIIIIIIIII
@ read 7175
GCAAGGCAGCTGTGCAGCAACCGCCGCAGAAAGCGCTGCCAGCGCATCGG
+position: -4218325 
IIIIIIIIIIIIIIIIIIIIIIIIIIIIIIIIIIIIIIIIIIIIIIIIII
@ read 7176
TTGCCTGCGGGCGGGTGGCGGCAAAGATATCGATGGTCTTTTTGTCGCTG
+position: -1288849 
IIIIIIIIIIIIIIIIIIIIIIIIIIIIIIIIIIIIIIIIIIIIIIIIII
@ read 7177
ATATGCTGGGAGTCTGGTGTGACCTGGGTTCGCCAGCCACCGGAAGAGGC
+position: 1265762 
IIIIIIIIIIIIIIIIIIIIIIIIIIIIIIIIIIIIIIIIIIIIIIIIII
@ read 7178
TAAACTTTTTCTTTTTGGTCGCGCGACCAGGCGAGATCGATCCGCGTCAG
+position: 3276331 
IIIIIIIIIIIIIIIIIIIIIIIIIIIIIIIIIIIIIIIIIIIIIIIIII
@ read 7179
AATACATAGAAGCTCATATGCAGCATCCAACTGATGTAGTCATATTGCGC
+position: 4677568 
IIIIIIIIIIIIIIIIIIIIIIIIIIIIIIIIIIIIIIIIIIIIIIIIII
@ read 7180
GATATCCTGCGCCATTTTGGTATCAAGATGCCAGCCAGCCATAAGTCCTC
+position: -5095193 
IIIIIIIIIIIIIIIIIIIIIIIIIIIIIIIIIIIIIIIIIIIIIIIIII
@ read 7181
ACTCGCTCTCGGTGCTGAAAATATCGCCACAACGAGTGAGCCAGTTAACA
+position: 1447274 
IIIIIIIIIIIIIIIIIIIIIIIIIIIIIIIIIIIIIIIIIIIIIIIIII
@ read 7182
GTTGTTCGCGAAGTACCACTCTTTGAACGGACCGAAGCTAAGGTCAGTAT
+position: 463742 
IIIIIIIIIIIIIIIIIIIIIIIIIIIIIIIIIIIIIIIIIIIIIIIIII
@ read 7183
GCGGGCGCACGAGGAGGCATTGCCGTGAACGCCCCTGACAAACTGCCGCC
+position: -897597 
IIIIIIIIIIIIIIIIIIIIIIIIIIIIIIIIIIIIIIIIIIIIIIIIII
@ read 7184
CAGGAAACCCTGAACATGTCGAAAGCGCGTGGTTATGAAGTTGGCGGTAC
+position: 779005 
IIIIIIIIIIIIIIIIIIIIIIIIIIIIIIIIIIIIIIIIIIIIIIIIII
@ read 7185
CGCGTTGGGGTAACCGTATTGATGGCAACGCACGACATCAACCTGATCTC
+position: -1188178 
IIIIIIIIIIIIIIIIIIIIIIIIIIIIIIIIIIIIIIIIIIIIIIIIII
@ read 7186
ATTATGCATCGGGCGACGATCCTTGGGGATAAACCGTTTTATCGGGCGGG
+position: 422039 
IIIIIIIIIIIIIIIIIIIIIIIIIIIIIIIIIIIIIIIIIIIIIIIIII
@ read 7187
AGCGGCGGCGTTAGTTTTGACCTGGCTTATTTACGTTATATTTATCAAAT
+position: 3286655 
IIIIIIIIIIIIIIIIIIIIIIIIIIIIIIIIIIIIIIIIIIIIIIIIII
@ read 7188
GTACCCAAATAAACGGATTCATTTTGCTGTGTGTCATTTATTACTGATGT
+position: 1932823 
IIIIIIIIIIIIIIIIIIIIIIIIIIIIIIIIIIIIIIIIIIIIIIIIII
@ read 7189
TGACTGCCCGCCTGAACTGAACACTTCTGGCGGTACGTTTACCTCCACGT
+position: 2142282 
IIIIIIIIIIIIIIIIIIIIIIIIIIIIIIIIIIIIIIIIIIIIIIIIII
@ read 7190
GCTCCGGCGATCAGCACCGGGATCAGCACCACTTTTAAGGTATGTAGATT
+position: 646002 
IIIIIIIIIIIIIIIIIIIIIIIIIIIIIIIIIIIIIIIIIIIIIIIIII
@ read 7191
ATAACGTCACGGTCGTGCAGCGCCATCAGAGAGGCTTCGTAGCTGTACTT
+position: 1017268 
IIIIIIIIIIIIIIIIIIIIIIIIIIIIIIIIIIIIIIIIIIIIIIIIII
@ read 7192
TCAAAAAACTGAAACTGCCGGGGATTCATCTGCGTGAAGAGTCTCGCCGT
+position: 92284 
IIIIIIIIIIIIIIIIIIIIIIIIIIIIIIIIIIIIIIIIIIIIIIIIII
@ read 7193
TCGTCTTGTAGTTTATCCATGCATATCTGCTTGATGATGAGGTTTTTAAT
+position: 1526335 
IIIIIIIIIIIIIIIIIIIIIIIIIIIIIIIIIIIIIIIIIIIIIIIIII
@ read 7194
TGACACTCTCGGTTTCCAAAAACTGTTCGCCTGTTACCCGCTCTCTTTCA
+position: -4482308 
IIIIIIIIIIIIIIIIIIIIIIIIIIIIIIIIIIIIIIIIIIIIIIIIII
@ read 7195
TTTTTCAGGTTGGTCATCAGCTTGTCGAAGAAATACTGCAACTTACCTGC
+position: -4176272 
IIIIIIIIIIIIIIIIIIIIIIIIIIIIIIIIIIIIIIIIIIIIIIIIII
@ read 7196
AAAGTTTTTCTCAATCCTGTAGGCTAAAAATGGAGAATGCAGGCGTGATC
+position: 3719461 
IIIIIIIIIIIIIIIIIIIIIIIIIIIIIIIIIIIIIIIIIIIIIIIIII
@ read 7197
TGCTGCGAGTATAACGCTTACACGTGGGGATTTATGTTTTGCTGGTAGTT
+position: -704593 
IIIIIIIIIIIIIIIIIIIIIIIIIIIIIIIIIIIIIIIIIIIIIIIIII
@ read 7198
TTTGTCACCGCGTATCTGGGCGATGCTGGAATGCTGCGTTACAACAGCAA
+position: 2697599 
IIIIIIIIIIIIIIIIIIIIIIIIIIIIIIIIIIIIIIIIIIIIIIIIII
@ read 7199
TTGATCCACGGCGTCGATTTCATCTGGTTTTTACGCAGCATCGGGCCAGC
+position: 3615892 
IIIIIIIIIIIIIIIIIIIIIIIIIIIIIIIIIIIIIIIIIIIIIIIIII
@ read 7200
CAGGGAAAATCCTAACGTTGAAGTTCTTTTTCGCGAAAAGATGCCCGCGA
+position: -2355302 
IIIIIIIIIIIIIIIIIIIIIIIIIIIIIIIIIIIIIIIIIIIIIIIIII
@ read 7201
CGCGTAATAAAGTGCTCGAACGGATGGCCGTGCAAGGTGTGTGGTCCCGT
+position: -2237916 
IIIIIIIIIIIIIIIIIIIIIIIIIIIIIIIIIIIIIIIIIIIIIIIIII
@ read 7202
CCGATTTACGCTCATTGCAGGACTGGTTTCTCAAATATGAGCTAAAAACC
+position: 621780 
IIIIIIIIIIIIIIIIIIIIIIIIIIIIIIIIIIIIIIIIIIIIIIIIII
@ read 7203
GATCCAGCTTGGTGATTTGCAGGTTATGTTTGTGGTCAAGGCCAGGAACT
+position: 2237348 
IIIIIIIIIIIIIIIIIIIIIIIIIIIIIIIIIIIIIIIIIIIIIIIIII
@ read 7204
CAGGTCGTGAAGCACTGATTACCGTATTGAGCAAAGCGAAAGAGGGGATT
+position: 3405458 
IIIIIIIIIIIIIIIIIIIIIIIIIIIIIIIIIIIIIIIIIIIIIIIIII
@ read 7205
ATGTCACGATCGCGGGCATCGATATAAATCCAGCTCGTCGGGCGCGCATT
+position: -4653858 
IIIIIIIIIIIIIIIIIIIIIIIIIIIIIIIIIIIIIIIIIIIIIIIIII
@ read 7206
GAGTTCCGTGACCTGCTGAAAGAGCGTTTCGAAGAAGAAGATATCTTAAC
+position: -4136219 
IIIIIIIIIIIIIIIIIIIIIIIIIIIIIIIIIIIIIIIIIIIIIIIIII
@ read 7207
CCGCCACAGGGATCGCCTGTACTGACGACCAGCTCTCCTGCCAGCGCGTG
+position: 3598939 
IIIIIIIIIIIIIIIIIIIIIIIIIIIIIIIIIIIIIIIIIIIIIIIIII
@ read 7208
GGATGCACCTACCATCACTGGAATAACTAAAACGCTTTTTATCACTGGTA
+position: -73776 
IIIIIIIIIIIIIIIIIIIIIIIIIIIIIIIIIIIIIIIIIIIIIIIIII
@ read 7209
GAAGCCGATCGGGTATTGATTGATGATGGCTGGCTGGTGATTAGTGGCTT
+position: 236003 
IIIIIIIIIIIIIIIIIIIIIIIIIIIIIIIIIIIIIIIIIIIIIIIIII
@ read 7210
CACCCTGTATCGCGCGCCTTTCCAGACGCTTCCACTAACACACATACTGA
+position: -481273 
IIIIIIIIIIIIIIIIIIIIIIIIIIIIIIIIIIIIIIIIIIIIIIIIII
@ read 7211
AAACCTATAATAAATGCACTTTTTATCTCACTCAATGCATATGCGGGCAG
+position: 3388746 
IIIIIIIIIIIIIIIIIIIIIIIIIIIIIIIIIIIIIIIIIIIIIIIIII
@ read 7212
AGGGCTTTCTTACCCGTTGCTGCAACAGCTGCTGGTGCAACATCCGGGCA
+position: 4713676 
IIIIIIIIIIIIIIIIIIIIIIIIIIIIIIIIIIIIIIIIIIIIIIIIII
@ read 7213
CCTGTTTCGGGCACAGATTAAAGGCAAAGCGCAGACAATGCTTGGTGATC
+position: -3560683 
IIIIIIIIIIIIIIIIIIIIIIIIIIIIIIIIIIIIIIIIIIIIIIIIII
@ read 7214
GATAAGAAGGTTCATAACTTATTATCGGAACGGCGGCTCATTAAAGGTTC
+position: -2842761 
IIIIIIIIIIIIIIIIIIIIIIIIIIIIIIIIIIIIIIIIIIIIIIIIII
@ read 7215
GGCATGCCATAACGGATCGGTCAGCGTGGTAGTACTGTCGCCAAACTCGT
+position: 4233375 
IIIIIIIIIIIIIIIIIIIIIIIIIIIIIIIIIIIIIIIIIIIIIIIIII
@ read 7216
CGTTGTAGAAATTAAACGGCACTTTGAAGTTTTTATCCGTCGGCCCGGCA
+position: 3472871 
IIIIIIIIIIIIIIIIIIIIIIIIIIIIIIIIIIIIIIIIIIIIIIIIII
@ read 7217
CGCGCAGTGCATAGCGGTTGAAATTATCGAAGGTACCGAGGGCTGACAAC
+position: -2610368 
IIIIIIIIIIIIIIIIIIIIIIIIIIIIIIIIIIIIIIIIIIIIIIIIII
@ read 7218
CGGAATTAGGAAACCGGTTTCACAAAATCATGAATAGTTGTCACTAAATA
+position: -2058451 
IIIIIIIIIIIIIIIIIIIIIIIIIIIIIIIIIIIIIIIIIIIIIIIIII
@ read 7219
ACCTTGACGTTTTGCTGCCGAGGGAAATACAGCTTGATGATCAATCGCTG
+position: 1746790 
IIIIIIIIIIIIIIIIIIIIIIIIIIIIIIIIIIIIIIIIIIIIIIIIII
@ read 7220
CTATCACGGTTTTGGTGATACCGGACGTTCCGCTATCGATCAGGGGCGTA
+position: -806233 
IIIIIIIIIIIIIIIIIIIIIIIIIIIIIIIIIIIIIIIIIIIIIIIIII
@ read 7221
TTTCCGTAGCGTTTGCCCCGGAGACTCGAGGGATGTCACTGGCGCAAACC
+position: 48980 
IIIIIIIIIIIIIIIIIIIIIIIIIIIIIIIIIIIIIIIIIIIIIIIIII
@ read 7222
TGGCAACCTGGCGAACGAGAGAGGCTTGCCGCCACTGAGCCTGCCCGTTA
+position: 2595539 
IIIIIIIIIIIIIIIIIIIIIIIIIIIIIIIIIIIIIIIIIIIIIIIIII
@ read 7223
ACGAATACCGCCATCCAGTTCTGCATTCGTCGGATAAGCGTAGGTGTCCA
+position: 1872857 
IIIIIIIIIIIIIIIIIIIIIIIIIIIIIIIIIIIIIIIIIIIIIIIIII
@ read 7224
CTATCAGCGATTTGGTCCTGATTTGCGCCGGGATTTTTGGTGGCAGCGCG
+position: -1815808 
IIIIIIIIIIIIIIIIIIIIIIIIIIIIIIIIIIIIIIIIIIIIIIIIII
@ read 7225
CGGTAAATTATTCATGATTCGTGTTTTATGTTTCACCAGTTACGGGGATT
+position: 2183819 
IIIIIIIIIIIIIIIIIIIIIIIIIIIIIIIIIIIIIIIIIIIIIIIIII
@ read 7226
TAACGCCTCGAGCGTGATCCGCCATGCCAATCTGCCGGTGCTGGTTGTGC
+position: -4611864 
IIIIIIIIIIIIIIIIIIIIIIIIIIIIIIIIIIIIIIIIIIIIIIIIII
@ read 7227
AAAAAGAAAAGGCGGCATTGCTGCCGCCTTAATTTTAACTCGCCTGAGAA
+position: -4231585 
IIIIIIIIIIIIIIIIIIIIIIIIIIIIIIIIIIIIIIIIIIIIIIIIII
@ read 7228
CCAAAAGTTTCAGCGTAAGTTTCATCTCCCATTACTGGACCACAGTCAGG
+position: -3356707 
IIIIIIIIIIIIIIIIIIIIIIIIIIIIIIIIIIIIIIIIIIIIIIIIII
@ read 7229
TACAGCGCAATCTGAATGACACTAACTACAACCGCATGTGGGAATACAAT
+position: -4452787 
IIIIIIIIIIIIIIIIIIIIIIIIIIIIIIIIIIIIIIIIIIIIIIIIII
@ read 7230
CATCCTGAAACATCATTCGCGTGTCTTCCTGAATCTCAGCCAGCGGTGTG
+position: 1060492 
IIIIIIIIIIIIIIIIIIIIIIIIIIIIIIIIIIIIIIIIIIIIIIIIII
@ read 7231
CCGCGCAGCACCACATTAAGACGCGTTTCTGCCACAGGCACAGGTTCGGG
+position: 3606245 
IIIIIIIIIIIIIIIIIIIIIIIIIIIIIIIIIIIIIIIIIIIIIIIIII
@ read 7232
TGATGTTGTGCGCCGAGCGATTACGTTGAATCAACCAAATCCGCAGGATG
+position: -2835475 
IIIIIIIIIIIIIIIIIIIIIIIIIIIIIIIIIIIIIIIIIIIIIIIIII
@ read 7233
GGGCAAACTGGTGCTTACGTGTCGGGACCAGACCTTCAACCAGAACGACT
+position: -2484448 
IIIIIIIIIIIIIIIIIIIIIIIIIIIIIIIIIIIIIIIIIIIIIIIIII
@ read 7234
CGTCCCCGTAGGTCGGATAAGACGCGCCAGCGTCGCATCCGACATTTTGG
+position: -2062789 
IIIIIIIIIIIIIIIIIIIIIIIIIIIIIIIIIIIIIIIIIIIIIIIIII
@ read 7235
CCGTCGCACTCTTTATCCTTGCTTGCCGCAAGTTGGCAGAAGTCAGCAAC
+position: 4974045 
IIIIIIIIIIIIIIIIIIIIIIIIIIIIIIIIIIIIIIIIIIIIIIIIII
@ read 7236
TCGCCGTACGCGGAATACGAATTTTCACCAAATCTTTATAAGCGTAATAA
+position: -3281204 
IIIIIIIIIIIIIIIIIIIIIIIIIIIIIIIIIIIIIIIIIIIIIIIIII
@ read 7237
ACCCGGACTTTCCACAGAGCGTTACACCTGGGATAGTGATCATCAACCTG
+position: -1044006 
IIIIIIIIIIIIIIIIIIIIIIIIIIIIIIIIIIIIIIIIIIIIIIIIII
@ read 7238
ATCCGCTAATGACCCGATAGCCCTGCAATTCAAGCTGCTCGACATCCGGA
+position: -5097233 
IIIIIIIIIIIIIIIIIIIIIIIIIIIIIIIIIIIIIIIIIIIIIIIIII
@ read 7239
GGTGATGGATGATCACACCTGTGCGGTGGTGGTTGAGCCGATCCAGGGCG
+position: -1303852 
IIIIIIIIIIIIIIIIIIIIIIIIIIIIIIIIIIIIIIIIIIIIIIIIII
@ read 7240
GATAACGCGCAATCATCAGTGCCGGAGATGTGGCAGTTGCTGAAAAAAGT
+position: 5144301 
IIIIIIIIIIIIIIIIIIIIIIIIIIIIIIIIIIIIIIIIIIIIIIIIII
@ read 7241
ACTCCCTTCCTCCCCGCTGAAAGTACTTTACAACCCGAAGGCCTTCTTCA
+position: -5052952 
IIIIIIIIIIIIIIIIIIIIIIIIIIIIIIIIIIIIIIIIIIIIIIIIII
@ read 7242
CTGATGCGGATATCCTGCATCGCCGTCTGTGGGAACATGCCCTCGGCTGG
+position: -5032317 
IIIIIIIIIIIIIIIIIIIIIIIIIIIIIIIIIIIIIIIIIIIIIIIIII
@ read 7243
GTATGCGGATTGCGGCTCATTGATTTCGACGAACGCGCTTTCCAGTTGTG
+position: -1882075 
IIIIIIIIIIIIIIIIIIIIIIIIIIIIIIIIIIIIIIIIIIIIIIIIII
@ read 7244
ACATCATCATCGCCAGGCTTACCGCCACTTAGCGCTTCGTCGAAATAATG
+position: 2985377 
IIIIIIIIIIIIIIIIIIIIIIIIIIIIIIIIIIIIIIIIIIIIIIIIII
@ read 7245
CACTGCCTGGTATAACCTGGCCATTATGTATCACTACGGAGAAGGAAGAC
+position: -4577634 
IIIIIIIIIIIIIIIIIIIIIIIIIIIIIIIIIIIIIIIIIIIIIIIIII
@ read 7246
ACTGTTGATGATGCGCGAGGTCACGGCAGCTTTGATGCCACAACTGATAA
+position: -2132983 
IIIIIIIIIIIIIIIIIIIIIIIIIIIIIIIIIIIIIIIIIIIIIIIIII
@ read 7247
CAACGTTTGATAAGCGGCTGACGTTAAGTTCTAACATGCTAATTGTTTCC
+position: -4975138 
IIIIIIIIIIIIIIIIIIIIIIIIIIIIIIIIIIIIIIIIIIIIIIIIII
@ read 7248
TAAAAGGCTTATAATGACTACTTCTCCTTTCATTCTCGAATTTCACGATA
+position: 1258482 
IIIIIIIIIIIIIIIIIIIIIIIIIIIIIIIIIIIIIIIIIIIIIIIIII
@ read 7249
ATTTGAGACTGATTCCGGTTTTTTGCGCAGCGAACTGGCGATTAAAACCT
+position: -3944833 
IIIIIIIIIIIIIIIIIIIIIIIIIIIIIIIIIIIIIIIIIIIIIIIIII
@ read 7250
GATTGAAGCAATTTAGATAATCGTGCAGACTACGCCCCTCATATCACATG
+position: -4432848 
IIIIIIIIIIIIIIIIIIIIIIIIIIIIIIIIIIIIIIIIIIIIIIIIII
@ read 7251
TACGCCACCAGATACACCGATACAGAGGCGACCACGATCCACAGGGCGCT
+position: 5228472 
IIIIIIIIIIIIIIIIIIIIIIIIIIIIIIIIIIIIIIIIIIIIIIIIII
@ read 7252
CTGTACTCTGCAATTTGGCCCCTCATTCGCTCAGGCTGAGGGGCTTTTTT
+position: 1380822 
IIIIIIIIIIIIIIIIIIIIIIIIIIIIIIIIIIIIIIIIIIIIIIIIII
@ read 7253
AACAACTGGAGCGCCCGGTAAGTGATTTCTCCGGTGGCTGGCGTATGCGT
+position: 3965895 
IIIIIIIIIIIIIIIIIIIIIIIIIIIIIIIIIIIIIIIIIIIIIIIIII
@ read 7254
ATAACGAGTAATTGAAGATGAATGTGTTGCGTAGTGGAATCGTGACGATG
+position: -1073360 
IIIIIIIIIIIIIIIIIIIIIIIIIIIIIIIIIIIIIIIIIIIIIIIIII
@ read 7255
GGCTTCGGTCCCTTCTGTAAGAAAGGTGCGCTTTGGTGATGGCTATTCTC
+position: 858390 
IIIIIIIIIIIIIIIIIIIIIIIIIIIIIIIIIIIIIIIIIIIIIIIIII
@ read 7256
CCTCTCTCTGATTCAAAACAGGGCAATAATGTTGTTCCTTTCACACTATT
+position: 3320134 
IIIIIIIIIIIIIIIIIIIIIIIIIIIIIIIIIIIIIIIIIIIIIIIIII
@ read 7257
AGACTGTGCGCGGTTTCTCACAGTTTGGCGACTCTTATGTGTATGTCATT
+position: 621558 
IIIIIIIIIIIIIIIIIIIIIIIIIIIIIIIIIIIIIIIIIIIIIIIIII
@ read 7258
GCCAATCAGGCGCTGTATGCGCAATTACACCCCATAAAAGAATCCATTTT
+position: 638222 
IIIIIIIIIIIIIIIIIIIIIIIIIIIIIIIIIIIIIIIIIIIIIIIIII
@ read 7259
GAATACCCATGTCTACTACCGGGTAGCCTGCCAGCGGACCTGCTTTCAGC
+position: 3955971 
IIIIIIIIIIIIIIIIIIIIIIIIIIIIIIIIIIIIIIIIIIIIIIIIII
@ read 7260
CAAGGTAATCTTCACGCGTTTGGGATTGGGCAAAGCGTCCACACATAGAA
+position: -2918794 
IIIIIIIIIIIIIIIIIIIIIIIIIIIIIIIIIIIIIIIIIIIIIIIIII
@ read 7261
CGCGCAGTGGGCGAAATCGTCGATCAGTTGCAGGATCTCTTCATGCGTGA
+position: -1547494 
IIIIIIIIIIIIIIIIIIIIIIIIIIIIIIIIIIIIIIIIIIIIIIIIII
@ read 7262
ATCCTGCATTGACATGGTGACTCGTTGCCCACGCCCCGTTTTTTCGCGAT
+position: 2892907 
IIIIIIIIIIIIIIIIIIIIIIIIIIIIIIIIIIIIIIIIIIIIIIIIII
@ read 7263
CAATTTCATCGAGAAACAGCGTGCCGCCGTCCGCCTCAACAAAGCGCCCT
+position: -487598 
IIIIIIIIIIIIIIIIIIIIIIIIIIIIIIIIIIIIIIIIIIIIIIIIII
@ read 7264
TACGCCAAGCCCGATGCCAATAAACACTGGCAGCATCTGAACCTGTTGCA
+position: 4436519 
IIIIIIIIIIIIIIIIIIIIIIIIIIIIIIIIIIIIIIIIIIIIIIIIII
@ read 7265
TGCCAGGCGCTGGGCCGAAGAGGTTACTTAGTGCAGTTCGCGCACTGTTT
+position: 4926100 
IIIIIIIIIIIIIIIIIIIIIIIIIIIIIIIIIIIIIIIIIIIIIIIIII
@ read 7266
GCGGCAGCCTCCTGCACGGTCACATCGCTGACACGGGAAACCAACTCCAG
+position: -596383 
IIIIIIIIIIIIIIIIIIIIIIIIIIIIIIIIIIIIIIIIIIIIIIIIII
@ read 7267
GTATTTACGCTTAGAGGCGGAACTCTAAATATCAATATTCCTGGGCGTAG
+position: 3168390 
IIIIIIIIIIIIIIIIIIIIIIIIIIIIIIIIIIIIIIIIIIIIIIIIII
@ read 7268
CTCGATAACCGGAGTCATCATGATACCTTCATGGGTACCACAATCGTCTT
+position: -503793 
IIIIIIIIIIIIIIIIIIIIIIIIIIIIIIIIIIIIIIIIIIIIIIIIII
@ read 7269
CCACGCCCAGCGCAGGAAAGATAAGCGAACATCCGGCTCCGGTTAACGCC
+position: 2817280 
IIIIIIIIIIIIIIIIIIIIIIIIIIIIIIIIIIIIIIIIIIIIIIIIII
@ read 7270
GTAATGGATCAAGTAACTCCGCAGCCGGAATATCCTGCTGTTCGGCTTGT
+position: 3819105 
IIIIIIIIIIIIIIIIIIIIIIIIIIIIIIIIIIIIIIIIIIIIIIIIII
@ read 7271
CTACTCACTTTTCAACACCCCTAATCGCATCGCTCGCATCCGCTCACCAG
+position: 3936066 
IIIIIIIIIIIIIIIIIIIIIIIIIIIIIIIIIIIIIIIIIIIIIIIIII
@ read 7272
TTAGCAATGGTAGCGTGCTGGAATTCACTCTGTGGGATACCACCAAGAAT
+position: 4938201 
IIIIIIIIIIIIIIIIIIIIIIIIIIIIIIIIIIIIIIIIIIIIIIIIII
@ read 7273
GTTCATACACGCGCCCGCCGTTGAGGCGGATGGCGTCCGCTTCGCCAATG
+position: -3671177 
IIIIIIIIIIIIIIIIIIIIIIIIIIIIIIIIIIIIIIIIIIIIIIIIII
@ read 7274
TAGGCAGCGCCTGTAATCCGCCTCGCACGACTTCCGCAACATATGCTGAC
+position: -1356293 
IIIIIIIIIIIIIIIIIIIIIIIIIIIIIIIIIIIIIIIIIIIIIIIIII
@ read 7275
TTGGTGCGTCGCGTTGGCATCTGATCAGCTGGCATATTTTACGTAACTCC
+position: -3506051 
IIIIIIIIIIIIIIIIIIIIIIIIIIIIIIIIIIIIIIIIIIIIIIIIII
@ read 7276
CGGGTGTAGCTCCGGGTCCGGCAGGCGGTTTCCCGCCGGGTCGGTGGCAT
+position: -3534980 
IIIIIIIIIIIIIIIIIIIIIIIIIIIIIIIIIIIIIIIIIIIIIIIIII
@ read 7277
GTTCAGCGGGGTGTTGCTCTTAAGCAACTCTTCAACGTTATTTTTCAGCA
+position: -1476144 
IIIIIIIIIIIIIIIIIIIIIIIIIIIIIIIIIIIIIIIIIIIIIIIIII
@ read 7278
ATATTCCGGCTGGCTTCGTGGCCGTTTTCAACAGTGATGAGGCATCGTGG
+position: 2082890 
IIIIIIIIIIIIIIIIIIIIIIIIIIIIIIIIIIIIIIIIIIIIIIIIII
@ read 7279
CGATAATTAACCCACCTTTTGATTCTGGATAACCAACATGGATAACGTTG
+position: -1260960 
IIIIIIIIIIIIIIIIIIIIIIIIIIIIIIIIIIIIIIIIIIIIIIIIII
@ read 7280
TCTCCAGGGGCGTTTGTAAAAATTGGGCCGATTATTCGCGCAACGCTAAA
+position: 642417 
IIIIIIIIIIIIIIIIIIIIIIIIIIIIIIIIIIIIIIIIIIIIIIIIII
@ read 7281
GTTACCCGCCGGTGAACCCCGCGACCAGTTCCACCGGCAGTATTTTGGCG
+position: -5031511 
IIIIIIIIIIIIIIIIIIIIIIIIIIIIIIIIIIIIIIIIIIIIIIIIII
@ read 7282
TGATTGAGGCTTCGATATCATCTTGTGAAGCTTCGTCGCTCAATACATAC
+position: -4868892 
IIIIIIIIIIIIIIIIIIIIIIIIIIIIIIIIIIIIIIIIIIIIIIIIII
@ read 7283
GGAAAAGCTACCGCTATTACCGCTAGCCCCCTGGCCACCTAAACGTTGAC
+position: -4208656 
IIIIIIIIIIIIIIIIIIIIIIIIIIIIIIIIIIIIIIIIIIIIIIIIII
@ read 7284
TTGAAATCTTAGCGGAGTTGACTGAAGGGGGAAGCGCCGTTCAGCGGGTG
+position: 2884086 
IIIIIIIIIIIIIIIIIIIIIIIIIIIIIIIIIIIIIIIIIIIIIIIIII
@ read 7285
TTAAACTCCGGCGTCTGCGTGTTCGCATCACCAACGAATGGCGTTAACGT
+position: 4660959 
IIIIIIIIIIIIIIIIIIIIIIIIIIIIIIIIIIIIIIIIIIIIIIIIII
@ read 7286
CCAACTCCATCCGTACTCTGTCCGTGAAAGAAGTGAAGCGTGGGATGCGC
+position: -319257 
IIIIIIIIIIIIIIIIIIIIIIIIIIIIIIIIIIIIIIIIIIIIIIIIII
@ read 7287
TTTTTTCCAGACCCACCGTTTCCAGCAGCCGCGTGTCGATAAATTTGAAA
+position: 4232363 
IIIIIIIIIIIIIIIIIIIIIIIIIIIIIIIIIIIIIIIIIIIIIIIIII
@ read 7288
CCGCCCGCTACCCAGCGCCCGTACGCGTACCCTGCTGACGCTGTTCCGTA
+position: -4369611 
IIIIIIIIIIIIIIIIIIIIIIIIIIIIIIIIIIIIIIIIIIIIIIIIII
@ read 7289
TCTTTGATCATCGAAGCGATTTCGCTATCGGTCAGACCGTAAGACGGTTT
+position: 3050153 
IIIIIIIIIIIIIIIIIIIIIIIIIIIIIIIIIIIIIIIIIIIIIIIIII
@ read 7290
AAATCATAACAATACCTTATTCGTTTATGCCCACAACTAGCGCAAATCTT
+position: 3369421 
IIIIIIIIIIIIIIIIIIIIIIIIIIIIIIIIIIIIIIIIIIIIIIIIII
@ read 7291
AAAAAAAGTCCGCTGATAAGGCTTGAAAAGTTCATTTCCAGACCCATTTT
+position: -838709 
IIIIIIIIIIIIIIIIIIIIIIIIIIIIIIIIIIIIIIIIIIIIIIIIII
@ read 7292
AATAAGATCTATGAAAGAATATATTGCTATACGAAGTTTATTTTTATGGA
+position: -2111646 
IIIIIIIIIIIIIIIIIIIIIIIIIIIIIIIIIIIIIIIIIIIIIIIIII
@ read 7293
AGTGTCTATGTTCAAACCGTTCCTCTTATCTGTATGCCGCCGGAAGCTGA
+position: 718497 
IIIIIIIIIIIIIIIIIIIIIIIIIIIIIIIIIIIIIIIIIIIIIIIIII
@ read 7294
TTGCTTTCGCCCCTTTGCCTATAGCAACCCAGCCGTCGCCAGCTGATCCA
+position: -979139 
IIIIIIIIIIIIIIIIIIIIIIIIIIIIIIIIIIIIIIIIIIIIIIIIII
@ read 7295
TTTTTAGTTGGTTTTATAGTCACGTTATGCTTCCTGCGGAATTATATCCT
+position: 155498 
IIIIIIIIIIIIIIIIIIIIIIIIIIIIIIIIIIIIIIIIIIIIIIIIII
@ read 7296
TATTACAGCAGACGAGAAAGCGGGTATAAATTCGCCCATCCGTTGCAGAT
+position: -3077063 
IIIIIIIIIIIIIIIIIIIIIIIIIIIIIIIIIIIIIIIIIIIIIIIIII
@ read 7297
CAGCCGATAACCCTGCGGGCAAAAAGATCCATAACAACCGCCAGATAGCA
+position: -2115956 
IIIIIIIIIIIIIIIIIIIIIIIIIIIIIIIIIIIIIIIIIIIIIIIIII
@ read 7298
GCACCATTGCCCAGCTCGAAAAAGGGGAGAGGGTCTGCGGGCAAGTCGAC
+position: 1311428 
IIIIIIIIIIIIIIIIIIIIIIIIIIIIIIIIIIIIIIIIIIIIIIIIII
@ read 7299
TGGGTTAGATCAAGATGGAGAAAATTTTATCTTCGGCGTGGATATTTCTT
+position: 1414762 
IIIIIIIIIIIIIIIIIIIIIIIIIIIIIIIIIIIIIIIIIIIIIIIIII
@ read 7300
CACCGCCCTGCGCGGAAGAAATATGGCTATCTGCACCGATAGTGGTTGTA
+position: 1452605 
IIIIIIIIIIIIIIIIIIIIIIIIIIIIIIIIIIIIIIIIIIIIIIIIII
@ read 7301
GATCTCTCCGGCGCTCTCCTGCGCCAGCCTGGCCTTTTCAGCATGCTGTC
+position: -4102777 
IIIIIIIIIIIIIIIIIIIIIIIIIIIIIIIIIIIIIIIIIIIIIIIIII
@ read 7302
GTGCAAATTGCGCCTGGCGGTCCGGTCGACCAGGCCATCGCCGCCATTGA
+position: 2668981 
IIIIIIIIIIIIIIIIIIIIIIIIIIIIIIIIIIIIIIIIIIIIIIIIII
@ read 7303
CTGATGAGCACCGCCGAAGACGGCAAACAGGTGCCATGGGTACAGCCGCA
+position: -4586586 
IIIIIIIIIIIIIIIIIIIIIIIIIIIIIIIIIIIIIIIIIIIIIIIIII
@ read 7304
GCGCAATAATACGGGTTTTATCTCAAAGGCGCTATCACCGCCGCCATGCC
+position: 1021931 
IIIIIIIIIIIIIIIIIIIIIIIIIIIIIIIIIIIIIIIIIIIIIIIIII
@ read 7305
GCCCACTGGCCGCCGCCATTTCAATAAACGCGGTTTTGCCATCGCCGGAG
+position: 3776106 
IIIIIIIIIIIIIIIIIIIIIIIIIIIIIIIIIIIIIIIIIIIIIIIIII
@ read 7306
GTTAAAAAGGTTGAGTTAGATCGCAGAAACGGGTACATATAGCCCCGCAA
+position: -2604508 
IIIIIIIIIIIIIIIIIIIIIIIIIIIIIIIIIIIIIIIIIIIIIIIIII
@ read 7307
AGCTGATTCTGGCAGGCTTCCACGCCCACGGTATCGATATGCCATTCCCG
+position: -261822 
IIIIIIIIIIIIIIIIIIIIIIIIIIIIIIIIIIIIIIIIIIIIIIIIII
@ read 7308
CTGTCGCTGGAACTGGTCCTCACGGCTCACCCTACCGAAATTACCCGTCG
+position: -541624 
IIIIIIIIIIIIIIIIIIIIIIIIIIIIIIIIIIIIIIIIIIIIIIIIII
@ read 7309
CACCCGGAACTGGAAGCGGGGCCACAGGAATTCCTTGCCGCAGGTGCCAG
+position: -595377 
IIIIIIIIIIIIIIIIIIIIIIIIIIIIIIIIIIIIIIIIIIIIIIIIII
@ read 7310
AACCGGATTTGGCGACCGTAACGGGTATAATCAGGCGCTCAGCGAGCTGG
+position: -56847 
IIIIIIIIIIIIIIIIIIIIIIIIIIIIIIIIIIIIIIIIIIIIIIIIII
@ read 7311
CGCCTGCAAATGCAGGAACCGCCTGATAAAGCCAGAGATAACCGGCGGCA
+position: 4476127 
IIIIIIIIIIIIIIIIIIIIIIIIIIIIIIIIIIIIIIIIIIIIIIIIII
@ read 7312
GTTACCATTTTTGAAGTAAACAGAAGACGTTAACGGAAGATTCACCACCG
+position: 3819022 
IIIIIIIIIIIIIIIIIIIIIIIIIIIIIIIIIIIIIIIIIIIIIIIIII
@ read 7313
CAATTGCGCCACACCATCGATCAGCAAGGGCCGTCGCTCTCTGGCGAATT
+position: -743557 
IIIIIIIIIIIIIIIIIIIIIIIIIIIIIIIIIIIIIIIIIIIIIIIIII
@ read 7314
GGTGCCCACTAATGCCATGCCGATGGCGGAATATTCCATCGCGTTCCGAA
+position: -2737964 
IIIIIIIIIIIIIIIIIIIIIIIIIIIIIIIIIIIIIIIIIIIIIIIIII
@ read 7315
AGAACCGACCAGCGCACCGGTCACAATCAGCAGGTCGTTGCTGAGCATAA
+position: 1937350 
IIIIIIIIIIIIIIIIIIIIIIIIIIIIIIIIIIIIIIIIIIIIIIIIII
@ read 7316
TCGTGTTGTTTGCTTTCCTCTACTCATGGCCGATTCAGGCGCTGCTGCCA
+position: -1406386 
IIIIIIIIIIIIIIIIIIIIIIIIIIIIIIIIIIIIIIIIIIIIIIIIII
@ read 7317
GAGTACACGGCTGCAGAATTCCGCTACAATCTGCGCCACTATTCTTCCCA
+position: -1314928 
IIIIIIIIIIIIIIIIIIIIIIIIIIIIIIIIIIIIIIIIIIIIIIIIII
@ read 7318
CAGACTTGTCTATGATGTCGCGTCATACTATTTTTCAACACGTTGAAATC
+position: 539108 
IIIIIIIIIIIIIIIIIIIIIIIIIIIIIIIIIIIIIIIIIIIIIIIIII
@ read 7319
CGTTTGAAGCCGAGCCGCAGCTGCCGGAAATCTACGAAGCGGATGAAGAA
+position: 205811 
IIIIIIIIIIIIIIIIIIIIIIIIIIIIIIIIIIIIIIIIIIIIIIIIII
@ read 7320
CTGACCTTTCAGGGGAACGTAGTAACGGTAGGCGTTCTGCCAGGCATCCA
+position: -4085958 
IIIIIIIIIIIIIIIIIIIIIIIIIIIIIIIIIIIIIIIIIIIIIIIIII
@ read 7321
CCCACGGCTGCGCGCTAAACCCGCCCTGCTGCTTATCAATAACCGCCTGT
+position: 1848661 
IIIIIIIIIIIIIIIIIIIIIIIIIIIIIIIIIIIIIIIIIIIIIIIIII
@ read 7322
TTGCCGCTTTTTTATTCCGCGCTTCATTCTGCTACAGCGTTTTTAACACA
+position: -4262093 
IIIIIIIIIIIIIIIIIIIIIIIIIIIIIIIIIIIIIIIIIIIIIIIIII
@ read 7323
CCAAGCGGCGCCGGAAAAAGCACCGTGGCGCGCTTGCTGCTGCGTTACGC
+position: -2874404 
IIIIIIIIIIIIIIIIIIIIIIIIIIIIIIIIIIIIIIIIIIIIIIIIII
@ read 7324
AAACCAAAACCCGCCGCCCGTGCCGGGACGTTTAGCGACATCTCTGCGAA
+position: 3812465 
IIIIIIIIIIIIIIIIIIIIIIIIIIIIIIIIIIIIIIIIIIIIIIIIII
@ read 7325
ATGCGTGGGTAGCTGGCGAAGATCTCGCTCTCACGGGGATTTTCAATATC
+position: 2327207 
IIIIIIIIIIIIIIIIIIIIIIIIIIIIIIIIIIIIIIIIIIIIIIIIII
@ read 7326
TTCTGTACGCATGAGATATCCCTTAACTTAGCTGCCGGCGGATGCCCCCT
+position: 2252635 
IIIIIIIIIIIIIIIIIIIIIIIIIIIIIIIIIIIIIIIIIIIIIIIIII
@ read 7327
TGGGATCGGCGTTGCAGTAAGCGTCAGAATATCCACGTTCGCGCGCATCG
+position: 1384364 
IIIIIIIIIIIIIIIIIIIIIIIIIIIIIIIIIIIIIIIIIIIIIIIIII
@ read 7328
GATAAACAGGATATTGCCGATTATGTTGCCAGTAATATTCAGGACCCGTT
+position: 2980331 
IIIIIIIIIIIIIIIIIIIIIIIIIIIIIIIIIIIIIIIIIIIIIIIIII
@ read 7329
ATGTCATTACCTATGAAATGTGAGGACGATATGCCTGTACCAAATCCAAT
+position: 854174 
IIIIIIIIIIIIIIIIIIIIIIIIIIIIIIIIIIIIIIIIIIIIIIIIII
@ read 7330
GCTGGCTGATTCTGGCATCGTTTACACCCTGCTGCGCAACGGCTGGTACA
+position: -212015 
IIIIIIIIIIIIIIIIIIIIIIIIIIIIIIIIIIIIIIIIIIIIIIIIII
@ read 7331
AGCGCCGCCATTCCCATCAGCCACATATTGCGGTAGGCTTCTGCTGCGGG
+position: -1989879 
IIIIIIIIIIIIIIIIIIIIIIIIIIIIIIIIIIIIIIIIIIIIIIIIII
@ read 7332
TTCATGCTGTGGCGGGTTCCCTGTGCCACAATGTCAGCCCACAGGCCGGA
+position: -876207 
IIIIIIIIIIIIIIIIIIIIIIIIIIIIIIIIIIIIIIIIIIIIIIIIII
@ read 7333
GATCCGGCTGCGGCCATTCAGCAGGGCAAAGTAGAAAGTTCGAAAGACTT
+position: -268151 
IIIIIIIIIIIIIIIIIIIIIIIIIIIIIIIIIIIIIIIIIIIIIIIIII
@ read 7334
TTAAACCGATGGCTCCGGCAGCAACTTCGCTGGTAGCGACGGCGGTCATT
+position: 4680472 
IIIIIIIIIIIIIIIIIIIIIIIIIIIIIIIIIIIIIIIIIIIIIIIIII
@ read 7335
GGGAAACTGTAGTGACAGAAACAGAATTATTCTCTTCATCAGCTTACGTT
+position: 151628 
IIIIIIIIIIIIIIIIIIIIIIIIIIIIIIIIIIIIIIIIIIIIIIIIII
@ read 7336
ATCGCCCGCAACGCTGGCGGTCATGCGACCCGCTTTAGTGCCGGAGATGG
+position: -1658513 
IIIIIIIIIIIIIIIIIIIIIIIIIIIIIIIIIIIIIIIIIIIIIIIIII
@ read 7337
ATGGCCTGGCTACCGCCACGAGAACGCGGAACGCTGGCGCATCAGGTGCT
+position: 2602605 
IIIIIIIIIIIIIIIIIIIIIIIIIIIIIIIIIIIIIIIIIIIIIIIIII
@ read 7338
AAACAGGTTAGTCGATTTGGTTATTAGTTATCGCTATCCCGTCTTTAATC
+position: -1999621 
IIIIIIIIIIIIIIIIIIIIIIIIIIIIIIIIIIIIIIIIIIIIIIIIII
@ read 7339
AGTCGCACTGTGCCGCAGCTTGTTGAATCAGATAACGGTGACCATTCGTG
+position: 675655 
IIIIIIIIIIIIIIIIIIIIIIIIIIIIIIIIIIIIIIIIIIIIIIIIII
@ read 7340
TGCAATAAATGAAAAAAGCCGCGTCTCCCGGAGAAGACACGGCCTGACTG
+position: -3972551 
IIIIIIIIIIIIIIIIIIIIIIIIIIIIIIIIIIIIIIIIIIIIIIIIII
@ read 7341
TCTGGATTATCTGCCATTAACGCTATTCCCCGTGAATATCATGCTTGATG
+position: -3287103 
IIIIIIIIIIIIIIIIIIIIIIIIIIIIIIIIIIIIIIIIIIIIIIIIII
@ read 7342
AATCGGTAGTATTGAAAAGCGGATTGCTGATATTGATAAGTTGATGTCTG
+position: -1713512 
IIIIIIIIIIIIIIIIIIIIIIIIIIIIIIIIIIIIIIIIIIIIIIIIII
@ read 7343
CTTGTTCTATTAATAAATCACCTCGTATTCTGACTCGGCCCCTGGCGCAG
+position: 3794092 
IIIIIIIIIIIIIIIIIIIIIIIIIIIIIIIIIIIIIIIIIIIIIIIIII
@ read 7344
TGGTCTGGCGCTGGATGAAGGCTTGATCCACCCGGCATCACTGCTGCAAG
+position: -2238310 
IIIIIIIIIIIIIIIIIIIIIIIIIIIIIIIIIIIIIIIIIIIIIIIIII
@ read 7345
AATAAAAAACCCGGCGCTAAATGCTTACCGGGTTTTTTCTTTATCAGGCA
+position: -3582187 
IIIIIIIIIIIIIIIIIIIIIIIIIIIIIIIIIIIIIIIIIIIIIIIIII
@ read 7346
TTGTTGAGCGAAGTAACTAACGCGCAACTCTTCTATCATCCAACGGATCT
+position: -3582313 
IIIIIIIIIIIIIIIIIIIIIIIIIIIIIIIIIIIIIIIIIIIIIIIIII
@ read 7347
GATCCGCGCGAAGTGCATTTCCTGTATGCCAACAGCTATGAGCGGGAGGC
+position: 89069 
IIIIIIIIIIIIIIIIIIIIIIIIIIIIIIIIIIIIIIIIIIIIIIIIII
@ read 7348
GGCGGTAGCTGCGGGTCATCCGCTGGCGCAGAAAGCGGCGGAAAATAATC
+position: -4579347 
IIIIIIIIIIIIIIIIIIIIIIIIIIIIIIIIIIIIIIIIIIIIIIIIII
@ read 7349
CGGCATTGTCGCCTGTCTTCAGCAGGCAATGGCGGATAGCCAGGTGCGGG
+position: -3005719 
IIIIIIIIIIIIIIIIIIIIIIIIIIIIIIIIIIIIIIIIIIIIIIIIII
@ read 7350
TGAGTTTACCGGGCACTACTCCGGCGGGCGTAACATGACCGTGGTGCGCA
+position: -2028015 
IIIIIIIIIIIIIIIIIIIIIIIIIIIIIIIIIIIIIIIIIIIIIIIIII
@ read 7351
AGCACTCATCAGGTTAGAAAGTGTCGCCGCCGCCAGCGCGCGTAAACCAA
+position: 2647654 
IIIIIIIIIIIIIIIIIIIIIIIIIIIIIIIIIIIIIIIIIIIIIIIIII
@ read 7352
AACACGCCCGCCAGCGCACCGGCTTCCACTACCGCGTAGATGTCATCAGA
+position: 5071408 
IIIIIIIIIIIIIIIIIIIIIIIIIIIIIIIIIIIIIIIIIIIIIIIIII
@ read 7353
GCTGTACCGCCTGCGGTAGCGCGTTCATTTAAAGTTTTATTGCCAATATT
+position: -3437058 
IIIIIIIIIIIIIIIIIIIIIIIIIIIIIIIIIIIIIIIIIIIIIIIIII
@ read 7354
TTTGTGGCGGCGGTGCTGCCGGTGTGGTTGCTGCTGGCCCCGCGTGACTA
+position: 655121 
IIIIIIIIIIIIIIIIIIIIIIIIIIIIIIIIIIIIIIIIIIIIIIIIII
@ read 7355
GCGTCTCGGTCCCGATCCTGACCAGTTCGGCGGCTAACATGCAAATTCTC
+position: 3659186 
IIIIIIIIIIIIIIIIIIIIIIIIIIIIIIIIIIIIIIIIIIIIIIIIII
@ read 7356
CATGTATCTTGTGGGGAGCTTCTTTGATTTCCCGCTAAAGATATCCACCT
+position: -2360003 
IIIIIIIIIIIIIIIIIIIIIIIIIIIIIIIIIIIIIIIIIIIIIIIIII
@ read 7357
TTGGCATTGGCGCAGGCAACGTCACTGACGGGCAGATCCTCGTGATGCAC
+position: -5128619 
IIIIIIIIIIIIIIIIIIIIIIIIIIIIIIIIIIIIIIIIIIIIIIIIII
@ read 7358
GCGTTGATCACTGCGCCTGGCGTAGCGCCGGTTTCAGCCAGCAGGCCGGA
+position: -253386 
IIIIIIIIIIIIIIIIIIIIIIIIIIIIIIIIIIIIIIIIIIIIIIIIII
@ read 7359
TGGCGCTAGGAATTGCGCTGCTGCTGTCCGTGTATCCGCTATGGGGCGTA
+position: -2589456 
IIIIIIIIIIIIIIIIIIIIIIIIIIIIIIIIIIIIIIIIIIIIIIIIII
@ read 7360
GTGAGCCCTCCATCACCGCCCCCGGTATCCCGCTCATGCTGGCGAACCCA
+position: 4964412 
IIIIIIIIIIIIIIIIIIIIIIIIIIIIIIIIIIIIIIIIIIIIIIIIII
@ read 7361
GTGAAATTCTGGCAGCAAATGGGCCTGACCCGCGTGATCCTCTCTCGCGA
+position: 2561822 
IIIIIIIIIIIIIIIIIIIIIIIIIIIIIIIIIIIIIIIIIIIIIIIIII
@ read 7362
AAGGTGTCCGTACAGCGTAAATGCCAGACATGGCGTAACCCCGTGGCGTT
+position: -4173491 
IIIIIIIIIIIIIIIIIIIIIIIIIIIIIIIIIIIIIIIIIIIIIIIIII
@ read 7363
CGTATTCGTTCGTTGATTGGTGCGTTTGCGGGCAGCAACCCGGCAGCGTT
+position: 1059510 
IIIIIIIIIIIIIIIIIIIIIIIIIIIIIIIIIIIIIIIIIIIIIIIIII
@ read 7364
TCCCGCTCTTATCACCGCATTTTGACTAGCTCAATAAAAGAAATCAGACC
+position: -1848377 
IIIIIIIIIIIIIIIIIIIIIIIIIIIIIIIIIIIIIIIIIIIIIIIIII
@ read 7365
CTCCCGCCGCAATTTGCACGCGCTGTCGTTAAATATTTTCAAAGATGAAG
+position: -5236819 
IIIIIIIIIIIIIIIIIIIIIIIIIIIIIIIIIIIIIIIIIIIIIIIIII
@ read 7366
CAGTGGCTTTCCTTGCTGATTCATGGGCTGGTTGCCGCTGTTATTTTACT
+position: -1843928 
IIIIIIIIIIIIIIIIIIIIIIIIIIIIIIIIIIIIIIIIIIIIIIIIII
@ read 7367
TGATGTTTTGCCAGGTCTTGAAGGTGAATACGTCAATATCCGCGAAAGCA
+position: -3372206 
IIIIIIIIIIIIIIIIIIIIIIIIIIIIIIIIIIIIIIIIIIIIIIIIII
@ read 7368
GCGCCGTGGCGCGCGGTCATTGTTGCGTTAATACTTTCGTCATCGCCCAG
+position: -4820176 
IIIIIIIIIIIIIIIIIIIIIIIIIIIIIIIIIIIIIIIIIIIIIIIIII
@ read 7369
CTTACATTGACAAGCGACGCTACCATTAATCAAAATGACTCACAAGGTCC
+position: -4252188 
IIIIIIIIIIIIIIIIIIIIIIIIIIIIIIIIIIIIIIIIIIIIIIIIII
@ read 7370
AATTAAGCCGCTCGATTCATCATAAGGTAGAACCGATTGCCACTCGCCCT
+position: 3346925 
IIIIIIIIIIIIIIIIIIIIIIIIIIIIIIIIIIIIIIIIIIIIIIIIII
@ read 7371
GGTTTCAGAATTACTTCTTCTTATAAATATTTGCCGTGCCGTGGATCTTA
+position: -4895129 
IIIIIIIIIIIIIIIIIIIIIIIIIIIIIIIIIIIIIIIIIIIIIIIIII
@ read 7372
GGTGATATCTTTTTTACTGATTTCAGATCCCATTGCTGTAGTCCTCTTCT
+position: -1485241 
IIIIIIIIIIIIIIIIIIIIIIIIIIIIIIIIIIIIIIIIIIIIIIIIII
@ read 7373
ATAGCCAAAGCCACTCTTGCATTCCCATCTGCGAACTCTGCAATCCGACG
+position: -2122404 
IIIIIIIIIIIIIIIIIIIIIIIIIIIIIIIIIIIIIIIIIIIIIIIIII
@ read 7374
GAAACTTTCACTCTGCCGATGTTTAACCTGGCGATCCCAACCGAACTGCC
+position: 4018467 
IIIIIIIIIIIIIIIIIIIIIIIIIIIIIIIIIIIIIIIIIIIIIIIIII
@ read 7375
TTTCGACGCCGGAAGAGCAGGAACGCGCTTTTGTTGCCCAGCTACGCATT
+position: 4604187 
IIIIIIIIIIIIIIIIIIIIIIIIIIIIIIIIIIIIIIIIIIIIIIIIII
@ read 7376
GTCTGGCTACTAAGTGATAAAGCCTCTTACGTCACGGGAAGTTTTATCGA
+position: -1839601 
IIIIIIIIIIIIIIIIIIIIIIIIIIIIIIIIIIIIIIIIIIIIIIIIII
@ read 7377
ATAAAGATTGATTTTTGTGATGGTTGTCATATTATAAGTGCAAAGACAAT
+position: -2939996 
IIIIIIIIIIIIIIIIIIIIIIIIIIIIIIIIIIIIIIIIIIIIIIIIII
@ read 7378
CACGCAGGTTTGCCAGTAACTGTGACTGGCGAGCGAACGCCTGTTGGTGG
+position: 2127695 
IIIIIIIIIIIIIIIIIIIIIIIIIIIIIIIIIIIIIIIIIIIIIIIIII
@ read 7379
AAAATACTTTGGGTGCGGCGCTTTACGGCTACCGGTAATCACCTGCAATG
+position: -247168 
IIIIIIIIIIIIIIIIIIIIIIIIIIIIIIIIIIIIIIIIIIIIIIIIII
@ read 7380
GGTATAACAAACCGTACAGCGGTGGGCCAATAAAAAGAATACGTTTTCGC
+position: -4033245 
IIIIIIIIIIIIIIIIIIIIIIIIIIIIIIIIIIIIIIIIIIIIIIIIII
@ read 7381
GCATTGCATCAGGCAGCTGCTGGCGAAATGGTATTAAGCGAAGCATTAAC
+position: -3804609 
IIIIIIIIIIIIIIIIIIIIIIIIIIIIIIIIIIIIIIIIIIIIIIIIII
@ read 7382
GGGCGGGGATTTCTGAAGGGAGGGTGTGGGCTCTGCTTTTGTTTCAGAAA
+position: -4015828 
IIIIIIIIIIIIIIIIIIIIIIIIIIIIIIIIIIIIIIIIIIIIIIIIII
@ read 7383
CGGTACAACCCACTTCAGGTGGCGAAGTACGTAAAGATCCTGTTCCGTGG
+position: 5070389 
IIIIIIIIIIIIIIIIIIIIIIIIIIIIIIIIIIIIIIIIIIIIIIIIII
@ read 7384
GACGGCATAAACCGACAGGCAGAGTCAGCACCAGCAGTGACGTCAGTAGA
+position: -1698974 
IIIIIIIIIIIIIIIIIIIIIIIIIIIIIIIIIIIIIIIIIIIIIIIIII
@ read 7385
TGGGACGCCATGCAACCATTCGGGTAATGGGTTTTTTGGTATTCCCATTG
+position: 3372446 
IIIIIIIIIIIIIIIIIIIIIIIIIIIIIIIIIIIIIIIIIIIIIIIIII
@ read 7386
GGCGCGTTAACTTCGATAACAATGTTATCGATGCCCAGGCCCGCGAGAGC
+position: -5170403 
IIIIIIIIIIIIIIIIIIIIIIIIIIIIIIIIIIIIIIIIIIIIIIIIII
@ read 7387
GCGTGCGGCAGCCTCAGGAACACCGTGGTTACTTTCGATGGCGCGGTCGA
+position: 4985546 
IIIIIIIIIIIIIIIIIIIIIIIIIIIIIIIIIIIIIIIIIIIIIIIIII
@ read 7388
AACAGACGGCCCGGGCTTACATTGAAATCACATGGTGCCATTGAACGTCA
+position: 3510575 
IIIIIIIIIIIIIIIIIIIIIIIIIIIIIIIIIIIIIIIIIIIIIIIIII
@ read 7389
GTTATTCTCTACATGCTGAATAATGTTTTTCGTTACGGTGCGATAATTCA
+position: -2478015 
IIIIIIIIIIIIIIIIIIIIIIIIIIIIIIIIIIIIIIIIIIIIIIIIII
@ read 7390
AAGAACTTAAGGTTGGCTTAATTTTGCTTTGCGAGCATATGCGCACTTTG
+position: -361575 
IIIIIIIIIIIIIIIIIIIIIIIIIIIIIIIIIIIIIIIIIIIIIIIIII
@ read 7391
TAAGGAATTCCGCAAGATTTGAGGCTAAATGCGTCCGTTTACGTGTTCCC
+position: 3311197 
IIIIIIIIIIIIIIIIIIIIIIIIIIIIIIIIIIIIIIIIIIIIIIIIII
@ read 7392
AATGATTGCCGAGGCGATAGTCTGGTAATCGGCAGGCATCTGCCCTGCCA
+position: -10145 
IIIIIIIIIIIIIIIIIIIIIIIIIIIIIIIIIIIIIIIIIIIIIIIIII
@ read 7393
GATTTAGGCATTATCCGTTACATGGTCGCCATGGGAACGGCACATTATGT
+position: -4765204 
IIIIIIIIIIIIIIIIIIIIIIIIIIIIIIIIIIIIIIIIIIIIIIIIII
@ read 7394
TGGCATGCCCGATTCAACCGGGAAAAAGACGATAAAAGAGGCCAGGATTG
+position: -3399842 
IIIIIIIIIIIIIIIIIIIIIIIIIIIIIIIIIIIIIIIIIIIIIIIIII
@ read 7395
ACTGCCAGGTAGGTTTTACCCGTACCCGCCGGGCCAACGCCGAAGGTAAT
+position: 718054 
IIIIIIIIIIIIIIIIIIIIIIIIIIIIIIIIIIIIIIIIIIIIIIIIII
@ read 7396
GCAACAAGCCAGGCTTGAAAATACTTATAAATGGTTATAGAAAATCCTTA
+position: -4058370 
IIIIIIIIIIIIIIIIIIIIIIIIIIIIIIIIIIIIIIIIIIIIIIIIII
@ read 7397
GGCAGATAAAGGGTGGATTTGGTCAGCGTTAGCTTTTCAGGCATGGTGCC
+position: -196036 
IIIIIIIIIIIIIIIIIIIIIIIIIIIIIIIIIIIIIIIIIIIIIIIIII
@ read 7398
AACAACATCGTTCTTGAGTACCGCAAATCTGAAGTGATCCGTATTGCTCT
+position: 340080 
IIIIIIIIIIIIIIIIIIIIIIIIIIIIIIIIIIIIIIIIIIIIIIIIII
@ read 7399
AGAAGGTTCGGTAAACGGGAAGTAGGAAGGACGGAAGCGAATCTGCAAAT
+position: 2097452 
IIIIIIIIIIIIIIIIIIIIIIIIIIIIIIIIIIIIIIIIIIIIIIIIII
@ read 7400
ACCTGATGCAGGCATGGGCGATCGTCCGTAAAGCAGGCTATGTACCGGAA
+position: 2311506 
IIIIIIIIIIIIIIIIIIIIIIIIIIIIIIIIIIIIIIIIIIIIIIIIII
@ read 7401
ATTATCACCTCCATCGTACTGATTGCGCCGATTATTGGCCCGCTTTCCGG
+position: -66844 
IIIIIIIIIIIIIIIIIIIIIIIIIIIIIIIIIIIIIIIIIIIIIIIIII
@ read 7402
TTTAGAAAAACGTTGAAACAGACCTTCCATGTGTTCATTCACGTCTTTCA
+position: -4046989 
IIIIIIIIIIIIIIIIIIIIIIIIIIIIIIIIIIIIIIIIIIIIIIIIII
@ read 7403
GTCATCGGCAGCGGCGGGGCCGCGATGGCAGCGGCGCTGAAGGCCGTCGA
+position: -895853 
IIIIIIIIIIIIIIIIIIIIIIIIIIIIIIIIIIIIIIIIIIIIIIIIII
@ read 7404
GACCATCAAGGCGAATCTCACCTTCCGTTAGCGGGTAATAGCCCATCAAT
+position: -4771571 
IIIIIIIIIIIIIIIIIIIIIIIIIIIIIIIIIIIIIIIIIIIIIIIIII
@ read 7405
CAGTCACTTAGCATGCTGATCACCTTTACCGTTATTCTTTGGCAAAGCGC
+position: -3486508 
IIIIIIIIIIIIIIIIIIIIIIIIIIIIIIIIIIIIIIIIIIIIIIIIII
@ read 7406
GACGACATAATCCAGCCATCGCTGGATTTCCCCCCCAGAAGTGCCGGATC
+position: -4644994 
IIIIIIIIIIIIIIIIIIIIIIIIIIIIIIIIIIIIIIIIIIIIIIIIII
@ read 7407
ATGATGGGGTAACGCCAAATCACCACATTCAAAAAACTGCCGATGATCAA
+position: 3607827 
IIIIIIIIIIIIIIIIIIIIIIIIIIIIIIIIIIIIIIIIIIIIIIIIII
@ read 7408
ATTATTGCGCTGGCGTATCAGGAAGGGCGTGAAATCGTCGCCGTTCATCC
+position: -786549 
IIIIIIIIIIIIIIIIIIIIIIIIIIIIIIIIIIIIIIIIIIIIIIIIII
@ read 7409
CGTCAGTCTGTTCCGTCACGGAATAACATCTATGTCGGAAGGACGAGTGT
+position: 3528675 
IIIIIIIIIIIIIIIIIIIIIIIIIIIIIIIIIIIIIIIIIIIIIIIIII
@ read 7410
CATGAGTTGTATGAATTGTAGCGACGGAGACGTGGTGGTGCTGATTTCTC
+position: 2239401 
IIIIIIIIIIIIIIIIIIIIIIIIIIIIIIIIIIIIIIIIIIIIIIIIII
@ read 7411
GCCATTGAACACCCGTGGGTGACTAAAGCGATTGCCAACGCCCAGCGTAA
+position: 110547 
IIIIIIIIIIIIIIIIIIIIIIIIIIIIIIIIIIIIIIIIIIIIIIIIII
@ read 7412
ACCTTTCATGGCAATACTTACTGCACGGCCAAAAATATCGGCATCAACGC
+position: -630660 
IIIIIIIIIIIIIIIIIIIIIIIIIIIIIIIIIIIIIIIIIIIIIIIIII
@ read 7413
ATACTACGGCGGCGCCGTTTCCGCGCCGGTCTTTGGTGCCATCATGGGCG
+position: 93449 
IIIIIIIIIIIIIIIIIIIIIIIIIIIIIIIIIIIIIIIIIIIIIIIIII
@ read 7414
AAAAAATACTGCTTTCCGCCACGCCGCTACAAAACAGTATTCTTGAGCTT
+position: 3512665 
IIIIIIIIIIIIIIIIIIIIIIIIIIIIIIIIIIIIIIIIIIIIIIIIII
@ read 7415
ATAAACGGTTTCAACCGCATCTTTAATCGGCTGGGTCATCGGGTAGTAAA
+position: 3224935 
IIIIIIIIIIIIIIIIIIIIIIIIIIIIIIIIIIIIIIIIIIIIIIIIII
@ read 7416
GTCAGGCCGTTGATCCACATTTTGGCCGGGGAGAAGGTGTGCAGCCACAC
+position: 68477 
IIIIIIIIIIIIIIIIIIIIIIIIIIIIIIIIIIIIIIIIIIIIIIIIII
@ read 7417
CGATCCAGTGTTCAGCGGCGAAAACGGGCAGTGAAAACACCAGTGCCAGA
+position: -3666257 
IIIIIIIIIIIIIIIIIIIIIIIIIIIIIIIIIIIIIIIIIIIIIIIIII
@ read 7418
GGTGGTTTCCGGCTCGATTCGCGGCGAAACCCTGTCGCTGCCGTTACAGA
+position: -2337366 
IIIIIIIIIIIIIIIIIIIIIIIIIIIIIIIIIIIIIIIIIIIIIIIIII
@ read 7419
CCAATGTCTGCTCCGGAAGGGGATGATTCATTGTTGATTGAAAGGGATAT
+position: -2493793 
IIIIIIIIIIIIIIIIIIIIIIIIIIIIIIIIIIIIIIIIIIIIIIIIII
@ read 7420
GGCGTTTTCTCAATGTCACGCTAACCGATACCGATTCGGGGCGCGACATT
+position: 2173085 
IIIIIIIIIIIIIIIIIIIIIIIIIIIIIIIIIIIIIIIIIIIIIIIIII
@ read 7421
TCAAAAAAATGGTAGATGAATACCAACAAAACTCTGGGTAGTAATAAACA
+position: -4925808 
IIIIIIIIIIIIIIIIIIIIIIIIIIIIIIIIIIIIIIIIIIIIIIIIII
@ read 7422
GCTGAGCCATCAGATTGTCAAACCCGTTGATTGTCGATATATGGCGAAGA
+position: -2810215 
IIIIIIIIIIIIIIIIIIIIIIIIIIIIIIIIIIIIIIIIIIIIIIIIII
@ read 7423
AAAGAGAGCGAAGCCTTGTTAGGCTTTTTATTCGCCCATATCACTAAACC
+position: 421886 
IIIIIIIIIIIIIIIIIIIIIIIIIIIIIIIIIIIIIIIIIIIIIIIIII
@ read 7424
CCATCATGCTGACTGGTCATATCATGTTCCAGCAGGCGGGGCTGATTGCC
+position: 5050030 
IIIIIIIIIIIIIIIIIIIIIIIIIIIIIIIIIIIIIIIIIIIIIIIIII
@ read 7425
CGAGACGATGCAAATTGCAATCGACTTCCAGCGTCTGACCGATTAACAGT
+position: -2580196 
IIIIIIIIIIIIIIIIIIIIIIIIIIIIIIIIIIIIIIIIIIIIIIIIII
@ read 7426
CAGCCGTGGTTCTACAATCAGTTGCGTACCGAAGAACAGTTGGGCTATGC
+position: -1934973 
IIIIIIIIIIIIIIIIIIIIIIIIIIIIIIIIIIIIIIIIIIIIIIIIII
@ read 7427
ATTTACTTCACCCATCTGCGCTCCACCATGCGTGAAGATAACCCGAAAAC
+position: 5195248 
IIIIIIIIIIIIIIIIIIIIIIIIIIIIIIIIIIIIIIIIIIIIIIIIII
@ read 7428
CGGATGCGGCGCGAACGCCTTACCCAGGGCAATGGTTTTACGCCTGATGA
+position: -2656436 
IIIIIIIIIIIIIIIIIIIIIIIIIIIIIIIIIIIIIIIIIIIIIIIIII
@ read 7429
TCTCTCCCGAACATGGTTCAGACAGCACGGCTATTATTCGTCACGCCGAC
+position: -3690362 
IIIIIIIIIIIIIIIIIIIIIIIIIIIIIIIIIIIIIIIIIIIIIIIIII
@ read 7430
GAGCTTAAAGGTCCAAGCTCCGTAGACTCGTCATCCGGCGCACCAGATTT
+position: -3552687 
IIIIIIIIIIIIIIIIIIIIIIIIIIIIIIIIIIIIIIIIIIIIIIIIII
@ read 7431
GTGGCGTGGAATGTCTTGAAAGCTGGTTACTTCGTGAAAAAGGCTGCCAG
+position: -2989962 
IIIIIIIIIIIIIIIIIIIIIIIIIIIIIIIIIIIIIIIIIIIIIIIIII
@ read 7432
TTGCTCGCCTGGACAGCCGCCCTCGGCGTTGCTGGTCTGTGGTCGGCGTG
+position: -5003091 
IIIIIIIIIIIIIIIIIIIIIIIIIIIIIIIIIIIIIIIIIIIIIIIIII
@ read 7433
ATTCCTATGCGGGCATGCACTTCCGCGACGGTATGCTGGATTTGTATTAG
+position: 1779127 
IIIIIIIIIIIIIIIIIIIIIIIIIIIIIIIIIIIIIIIIIIIIIIIIII
@ read 7434
CAAGACGACCGCGTACGCTGCCATCAATGACCATATCACCCGCTCGGATG
+position: 4496423 
IIIIIIIIIIIIIIIIIIIIIIIIIIIIIIIIIIIIIIIIIIIIIIIIII
@ read 7435
GCCTCTTCTTCACTATTCGGCGCAAAATCAACGTGACCGCCTTCGCCCGG
+position: 2909171 
IIIIIIIIIIIIIIIIIIIIIIIIIIIIIIIIIIIIIIIIIIIIIIIIII
@ read 7436
ATAGAGCACCCGGTATCGGCGGCGATGGCCTCCATGCGACCGATGACCTG
+position: -904696 
IIIIIIIIIIIIIIIIIIIIIIIIIIIIIIIIIIIIIIIIIIIIIIIIII
@ read 7437
ACATAGCCCTGAGGCTTATTGAGCATGAAGTAACGTGGACCGTGTTGCTG
+position: 2674993 
IIIIIIIIIIIIIIIIIIIIIIIIIIIIIIIIIIIIIIIIIIIIIIIIII
@ read 7438
CGAGGGGCGCGTTCTTGTTAGCGGAACATTTACCCGAAGATCAAACGCAG
+position: 819595 
IIIIIIIIIIIIIIIIIIIIIIIIIIIIIIIIIIIIIIIIIIIIIIIIII
@ read 7439
GCGTGGGGAATCTTTACCGGCTGATGCGCGGCTATGCCACCGGCGGTTAT
+position: 858090 
IIIIIIIIIIIIIIIIIIIIIIIIIIIIIIIIIIIIIIIIIIIIIIIIII
@ read 7440
TTTATTAAGTGGATCTATATTTATAAGCCCGCAACGCTGAAGAGCATCGT
+position: 4145527 
IIIIIIIIIIIIIIIIIIIIIIIIIIIIIIIIIIIIIIIIIIIIIIIIII
@ read 7441
GGAAATTTCAGCCGTCGCCGCATCTTCCATCAGGCCATAAATCGGCACGC
+position: -475211 
IIIIIIIIIIIIIIIIIIIIIIIIIIIIIIIIIIIIIIIIIIIIIIIIII
@ read 7442
AGGGAAAGTAGAAGGGGAACGGAGCCTCCTCCGATTGTTGTTGCAGAATG
+position: 5212515 
IIIIIIIIIIIIIIIIIIIIIIIIIIIIIIIIIIIIIIIIIIIIIIIIII
@ read 7443
CCTTGGCAAGGTCGTGCTCTACCAACTGAGCTATTCCCGCGTACTACTTA
+position: -255612 
IIIIIIIIIIIIIIIIIIIIIIIIIIIIIIIIIIIIIIIIIIIIIIIIII
@ read 7444
ATAGACCTGATTGTCATTCCTACACCCAACGATACCCATTTCCCGTTAGC
+position: -3311994 
IIIIIIIIIIIIIIIIIIIIIIIIIIIIIIIIIIIIIIIIIIIIIIIIII
@ read 7445
CTGGCTGGAAGAACTGGCTACCCTGCCCGATGCCACCCGCAAACGCGCAC
+position: 2604245 
IIIIIIIIIIIIIIIIIIIIIIIIIIIIIIIIIIIIIIIIIIIIIIIIII
@ read 7446
TCTCATTTTTGCCATTTTATTCCTACCTCTATTAATTGGAAAAATTTTCC
+position: -4709678 
IIIIIIIIIIIIIIIIIIIIIIIIIIIIIIIIIIIIIIIIIIIIIIIIII
@ read 7447
CGATCGCCGACGTGACGCATTTTCTTGCCGAACATACGGCGGTCAAGCGG
+position: -1862581 
IIIIIIIIIIIIIIIIIIIIIIIIIIIIIIIIIIIIIIIIIIIIIIIIII
@ read 7448
TAGTAGTCACTTTGCATCACGCCGTGGCCCCAGGCTTCACCGGTCATCCA
+position: -1019183 
IIIIIIIIIIIIIIIIIIIIIIIIIIIIIIIIIIIIIIIIIIIIIIIIII
@ read 7449
CACCCGAACGAGATCGCCGGAGCAGCAACCGCGCTACTGGAAAACGCCGC
+position: -3713338 
IIIIIIIIIIIIIIIIIIIIIIIIIIIIIIIIIIIIIIIIIIIIIIIIII
@ read 7450
AATGAGCGTTATCTCGGTGCTCGTGAAGAACCTTCCTCCTTCGCTTCCTA
+position: 214747 
IIIIIIIIIIIIIIIIIIIIIIIIIIIIIIIIIIIIIIIIIIIIIIIIII
@ read 7451
TGTCCCGCTATCATCTGGTCAAAAGGTCCAACAGGCCTTCCCTGCCGGGC
+position: 2989261 
IIIIIIIIIIIIIIIIIIIIIIIIIIIIIIIIIIIIIIIIIIIIIIIIII
@ read 7452
CGGAATTTATTGGTGCGGCGATCGGTTTTAAACTCATTCTTGGTGTTTCG
+position: -2365044 
IIIIIIIIIIIIIIIIIIIIIIIIIIIIIIIIIIIIIIIIIIIIIIIIII
@ read 7453
GGCGAATGGCACGCTGAAACAAGAGAACGGCAAAGCCAAAGTGTCGCTGA
+position: -4758484 
IIIIIIIIIIIIIIIIIIIIIIIIIIIIIIIIIIIIIIIIIIIIIIIIII
@ read 7454
TAGGAGTACGCCTGCCATTACATCCGCAATATGAGCTCTACGCAGGGCTG
+position: -1530673 
IIIIIIIIIIIIIIIIIIIIIIIIIIIIIIIIIIIIIIIIIIIIIIIIII
@ read 7455
AGCATTGAGATGATTCGCCGTCCGTTTGATTTCCCGGACAGTAAAGAAGG
+position: 165281 
```
