## Supplementary material for "FastqPuri: high-performance preprocessing of RNA-seq data": EColi_rRNA.fq (part 3 of 4)

```
IIIIIIIIIIIIIIIIIIIIIIIIIIIIIIIIIIIIIIIIIIIIIIIIII
@ read 14867
AGCTGGGGGGCGCAGAGACGGAAATATGCGCCGGTTGCAGCGACCAGACA
+position: -4730467 
IIIIIIIIIIIIIIIIIIIIIIIIIIIIIIIIIIIIIIIIIIIIIIIIII
@ read 14868
CGAATCTCGCTGGAAGGAGAAACTCGCGAAATCACAAGTGCGGGTTGCAG
+position: 283344 
IIIIIIIIIIIIIIIIIIIIIIIIIIIIIIIIIIIIIIIIIIIIIIIIII
@ read 14869
CTTAACGACCTTAAAGCCTGTAAGCATATCTTCGCCGAAGAAAATAGCAG
+position: -3773407 
IIIIIIIIIIIIIIIIIIIIIIIIIIIIIIIIIIIIIIIIIIIIIIIIII
@ read 14870
CGATCATCAGGATATTTTTCGGGGTCACTTCATGGCGCAGCTCTTCGTTG
+position: 4699525 
IIIIIIIIIIIIIIIIIIIIIIIIIIIIIIIIIIIIIIIIIIIIIIIIII
@ read 14871
TCAGGAGTAAACTTTCCCTGAGGGGACTGGCAGCCAGTCAGTATTAGTGA
+position: -2141491 
IIIIIIIIIIIIIIIIIIIIIIIIIIIIIIIIIIIIIIIIIIIIIIIIII
@ read 14872
CTTTCCTCGATTAAAGGACTGGCGAAATACTTTGCCGAGCGCGCGCCTGC
+position: 4788734 
IIIIIIIIIIIIIIIIIIIIIIIIIIIIIIIIIIIIIIIIIIIIIIIIII
@ read 14873
ATCATGCCGTTGAGCGTGCCGATCCAACCGTTAGCGTCAAAGTGGGCGAT
+position: -4152594 
IIIIIIIIIIIIIIIIIIIIIIIIIIIIIIIIIIIIIIIIIIIIIIIIII
@ read 14874
TTAATCTCAAATGCACCCGGCTGAACAAAAGTGCGATAAATGACATAGCC
+position: 4229038 
IIIIIIIIIIIIIIIIIIIIIIIIIIIIIIIIIIIIIIIIIIIIIIIIII
@ read 14875
ATTACCCGTAGGTAAATACTCATTAAACGCTCTTATTAATAATAAAAGGA
+position: 3685740 
IIIIIIIIIIIIIIIIIIIIIIIIIIIIIIIIIIIIIIIIIIIIIIIIII
@ read 14876
ACGTTACTTCGGTGTGACGCCGGGGGAAGATGCGGCAAGAATGCGGGCGA
+position: -1621578 
IIIIIIIIIIIIIIIIIIIIIIIIIIIIIIIIIIIIIIIIIIIIIIIIII
@ read 14877
TCCCAAACGCATAGGTGAATAAATGCCGATTCAGCAACTTCCGCTTATGA
+position: -2416992 
IIIIIIIIIIIIIIIIIIIIIIIIIIIIIIIIIIIIIIIIIIIIIIIIII
@ read 14878
GGAAAAATGGCAAAAAATTGTGCAGCACATCAAACTTTTGCTCATAACTT
+position: -2619263 
IIIIIIIIIIIIIIIIIIIIIIIIIIIIIIIIIIIIIIIIIIIIIIIIII
@ read 14879
CCCGTTATTTTTGAATTAGTTGCATCGACGGTCAAATGACCTTTAATATT
+position: -3859378 
IIIIIIIIIIIIIIIIIIIIIIIIIIIIIIIIIIIIIIIIIIIIIIIIII
@ read 14880
GCCTGCGAGCAATCGCCACGGTTGGCGCTACGCCCTGTTTGCGCATGAGA
+position: -3561849 
IIIIIIIIIIIIIIIIIIIIIIIIIIIIIIIIIIIIIIIIIIIIIIIIII
@ read 14881
TGACAACCCGATTAGCGAACTAAAAGTCTTTGATTTACGTGAAAGCATGG
+position: -3150168 
IIIIIIIIIIIIIIIIIIIIIIIIIIIIIIIIIIIIIIIIIIIIIIIIII
@ read 14882
CTGGTCTGTCTTTACGCCACGCTGATGTCGCTTTCATCGCCTTTGCAGGC
+position: -2877889 
IIIIIIIIIIIIIIIIIIIIIIIIIIIIIIIIIIIIIIIIIIIIIIIIII
@ read 14883
AGATCACTTTCGCCGGTACGCCTTTAGCGATCAAAGCCTGCTGCATACCT
+position: -1543026 
IIIIIIIIIIIIIIIIIIIIIIIIIIIIIIIIIIIIIIIIIIIIIIIIII
@ read 14884
CGGGCTTTTGCTCACATTTCAAATGGTTATAAACATATTTATATAGCGAT
+position: 2697021 
IIIIIIIIIIIIIIIIIIIIIIIIIIIIIIIIIIIIIIIIIIIIIIIIII
@ read 14885
GAACCGAAAGTTGAAGCCGTGGCAGATGACCTCGCTTCTCTGGTACTGGA
+position: -619098 
IIIIIIIIIIIIIIIIIIIIIIIIIIIIIIIIIIIIIIIIIIIIIIIIII
@ read 14886
GCCAAATATACATGTTATGTTCAAGTCTTCATTAAATCAGAACACTGAAC
+position: 85201 
IIIIIIIIIIIIIIIIIIIIIIIIIIIIIIIIIIIIIIIIIIIIIIIIII
@ read 14887
GGGAGAGCGCATGACAAAAGAGCTGACAGGTAAAGCCCTGTTTATGGCGC
+position: 1267896 
IIIIIIIIIIIIIIIIIIIIIIIIIIIIIIIIIIIIIIIIIIIIIIIIII
@ read 14888
ATAAGGCCTCCCAAATCGGGGGGCCTTTTTTATTGATAACAAAAAGGCAA
+position: 3130165 
IIIIIIIIIIIIIIIIIIIIIIIIIIIIIIIIIIIIIIIIIIIIIIIIII
@ read 14889
CTCCGTTTACCCTGCAGCGCCCGCTTCAGTAACGGTGACTTCAGCCACTG
+position: -3735025 
IIIIIIIIIIIIIIIIIIIIIIIIIIIIIIIIIIIIIIIIIIIIIIIIII
@ read 14890
ACCTAACCACTCTACGTCGTTTTTGATCGACTCAACATACTCGATATCTT
+position: -4546319 
IIIIIIIIIIIIIIIIIIIIIIIIIIIIIIIIIIIIIIIIIIIIIIIIII
@ read 14891
CTTCTTATCGCCGTGAGCCTTACCTGCGGTGTCAGACGCATTCATTTGCA
+position: -4152494 
IIIIIIIIIIIIIIIIIIIIIIIIIIIIIIIIIIIIIIIIIIIIIIIIII
@ read 14892
GATAAAGCTATTGATTTTGGCAAAGAGAACCAGAGCATCGATTATCGTAT
+position: 359362 
IIIIIIIIIIIIIIIIIIIIIIIIIIIIIIIIIIIIIIIIIIIIIIIIII
@ read 14893
GCTGGAAGGTGACGAGCAGGCGGAGAAAAAGGTTCACGGCGGACCAGACA
+position: 4680879 
IIIIIIIIIIIIIIIIIIIIIIIIIIIIIIIIIIIIIIIIIIIIIIIIII
@ read 14894
CCGAACTTTTTCTCCTCCAGCGAATTATTCCGTCAACATCTTAGCCAGAC
+position: -4698151 
IIIIIIIIIIIIIIIIIIIIIIIIIIIIIIIIIIIIIIIIIIIIIIIIII
@ read 14895
CAGGCATCACTTTTGTCCAGCCATCAAAACGCAAAATACGACCGCGTGCT
+position: -3703652 
IIIIIIIIIIIIIIIIIIIIIIIIIIIIIIIIIIIIIIIIIIIIIIIIII
@ read 14896
CGTTCAGTGCCGCAACATCACCTTTTGCTGTGTGCTCGTAAACCAGTTTC
+position: 697034 
IIIIIIIIIIIIIIIIIIIIIIIIIIIIIIIIIIIIIIIIIIIIIIIIII
@ read 14897
TGAGATCGATACCGTGCTCCATGCGCCCCAGCGCCGCGCTTAATACTGGC
+position: -4694834 
IIIIIIIIIIIIIIIIIIIIIIIIIIIIIIIIIIIIIIIIIIIIIIIIII
@ read 14898
TTGAAAAAGCAATGAACATCACGCTTACCGATGAGCAGAAACACTGGTAC
+position: -3381602 
IIIIIIIIIIIIIIIIIIIIIIIIIIIIIIIIIIIIIIIIIIIIIIIIII
@ read 14899
CCGGTTGCCATTACGCCGTACACACTGATGCAGGCGGTGGCTATTGAAGG
+position: -2995118 
IIIIIIIIIIIIIIIIIIIIIIIIIIIIIIIIIIIIIIIIIIIIIIIIII
@ read 14900
AGTCACGCCATCGTCGTTTTCAATCTCCACCCACGCGCCAAAAAAGACTT
+position: -1255582 
IIIIIIIIIIIIIIIIIIIIIIIIIIIIIIIIIIIIIIIIIIIIIIIIII
@ read 14901
AACAGTTGGATGAAGTCCAACAAAAGGTCGCCACCATTTCCGGCAGCGAT
+position: -713936 
IIIIIIIIIIIIIIIIIIIIIIIIIIIIIIIIIIIIIIIIIIIIIIIIII
@ read 14902
TTCGTTCATCCGCTGTTTGCTACGATCGCCCAGTAACATCGACGGGCGAG
+position: 3805290 
IIIIIIIIIIIIIIIIIIIIIIIIIIIIIIIIIIIIIIIIIIIIIIIIII
@ read 14903
TAGCAAGGGCTCGCTCGCATTTGATGGCAAAAAATTCATTCATTCGCCAG
+position: 2447142 
IIIIIIIIIIIIIIIIIIIIIIIIIIIIIIIIIIIIIIIIIIIIIIIIII
@ read 14904
TCATTGGCAGAGGTGTTCGTATACTTTCCACTTACGCGCAGAATAAATCT
+position: -118635 
IIIIIIIIIIIIIIIIIIIIIIIIIIIIIIIIIIIIIIIIIIIIIIIIII
@ read 14905
TGAGGTGAAAAATGCGATGCGCAGATGGCGTTATGAGCCGGGTAAGCCAG
+position: 1507566 
IIIIIIIIIIIIIIIIIIIIIIIIIIIIIIIIIIIIIIIIIIIIIIIIII
@ read 14906
AGCGGCGCTTAAGCATGCCGGTTTGCTGTAAAGTTTAGGGAGATTTGATG
+position: -2285715 
IIIIIIIIIIIIIIIIIIIIIIIIIIIIIIIIIIIIIIIIIIIIIIIIII
@ read 14907
CCAGGCGAGGGACAGAAAAAGAGCAACCAGCATTAGTGAAAATGAAATAC
+position: -3747215 
IIIIIIIIIIIIIIIIIIIIIIIIIIIIIIIIIIIIIIIIIIIIIIIIII
@ read 14908
CCCTTAACTGAGCTGGCCGCGCTATTAAGGGATGATGTCACCTTATCTTT
+position: 2084106 
IIIIIIIIIIIIIIIIIIIIIIIIIIIIIIIIIIIIIIIIIIIIIIIIII
@ read 14909
TTGAAAATTAACGTGCTGGATGAAGTGTATTAATATGAATGGCTGGCAAG
+position: -753991 
IIIIIIIIIIIIIIIIIIIIIIIIIIIIIIIIIIIIIIIIIIIIIIIIII
@ read 14910
CGGGCGACGAACACCCTTCTTGGTGCGCACCACTACCGCCTTCAGCACAT
+position: 3947225 
IIIIIIIIIIIIIIIIIIIIIIIIIIIIIIIIIIIIIIIIIIIIIIIIII
@ read 14911
CACAATCAGTCGCACCGGCGCGCCATTTTGTGGCGGTAACGCCTTGCCAT
+position: -2884738 
IIIIIIIIIIIIIIIIIIIIIIIIIIIIIIIIIIIIIIIIIIIIIIIIII
@ read 14912
CTTTAAAGCGGGCTTCAATGGCGTCCACTACCGGACCCGCCGCGCCGTTC
+position: 2517533 
IIIIIIIIIIIIIIIIIIIIIIIIIIIIIIIIIIIIIIIIIIIIIIIIII
@ read 14913
CTGGTGGGAGCGAATATTGCCATGGATATGGTGAAGATTTTAAGCCGTGA
+position: 4716701 
IIIIIIIIIIIIIIIIIIIIIIIIIIIIIIIIIIIIIIIIIIIIIIIIII
@ read 14914
GAAAATCTGCTGACTAACCTAGTGAATCAGGCGCAACAGGGCGGTAAAGT
+position: -4997773 
IIIIIIIIIIIIIIIIIIIIIIIIIIIIIIIIIIIIIIIIIIIIIIIIII
@ read 14915
AGTTACAAGAAAAAGGCATCAGTATGATGGACGCCCCCGTGGGCAGAACG
+position: 4645691 
IIIIIIIIIIIIIIIIIIIIIIIIIIIIIIIIIIIIIIIIIIIIIIIIII
@ read 14916
TACGTAACCCTAAACCGCTCGCCAGCTTTGCCGCTCGTTTCGCTTCTTGC
+position: -1782731 
IIIIIIIIIIIIIIIIIIIIIIIIIIIIIIIIIIIIIIIIIIIIIIIIII
@ read 14917
TAGAAACAGCCTGGTTCATTACAAAATTGTAATGCTGCTGTAAGGTTACC
+position: 2391590 
IIIIIIIIIIIIIIIIIIIIIIIIIIIIIIIIIIIIIIIIIIIIIIIIII
@ read 14918
GGGTTGGTAATTTTTTACCAGAGGACGTGCTATGCGCGAAAAGGATTATG
+position: -2623625 
IIIIIIIIIIIIIIIIIIIIIIIIIIIIIIIIIIIIIIIIIIIIIIIIII
@ read 14919
CCTCCGACCTGGATAATGGCGTCGTAACCTGACAGCAGGCGCACGAAGTC
+position: 2513155 
IIIIIIIIIIIIIIIIIIIIIIIIIIIIIIIIIIIIIIIIIIIIIIIIII
@ read 14920
TTACAACAATGAACGCAAAGTACATTATATACCTGCCACCACCCCGCCCC
+position: -3761287 
IIIIIIIIIIIIIIIIIIIIIIIIIIIIIIIIIIIIIIIIIIIIIIIIII
@ read 14921
TCCAGTAATTTCAGGCCACGCGTTAAAGACTGAACCTGTCCAGTCGCTGG
+position: 4808636 
IIIIIIIIIIIIIIIIIIIIIIIIIIIIIIIIIIIIIIIIIIIIIIIIII
@ read 14922
GGCAGAATAGCAGGATTTTGACGATGTGTTAATCTGTTTACAAAAAAGCA
+position: -5145952 
IIIIIIIIIIIIIIIIIIIIIIIIIIIIIIIIIIIIIIIIIIIIIIIIII
@ read 14923
TAGCACACTGGATTCGTCAACCAGTGAATCGCTTAATGAGGTCGACAAGC
+position: 1179566 
IIIIIIIIIIIIIIIIIIIIIIIIIIIIIIIIIIIIIIIIIIIIIIIIII
@ read 14924
GCGCCGTTTACCGTTATTCCGCCAGTATCACGATTAGAACCTTCGCAAGA
+position: -790484 
IIIIIIIIIIIIIIIIIIIIIIIIIIIIIIIIIIIIIIIIIIIIIIIIII
@ read 14925
CCGTTCCACGCCGACCGCGGGCGTCACCTGCTCGCTTAAACTCCATAATT
+position: -1776923 
IIIIIIIIIIIIIIIIIIIIIIIIIIIIIIIIIIIIIIIIIIIIIIIIII
@ read 14926
CATCGTTACGGTAACGCAACGTTGCTGGCGTCCGACATGGTGTTTGGTAT
+position: 568763 
IIIIIIIIIIIIIIIIIIIIIIIIIIIIIIIIIIIIIIIIIIIIIIIIII
@ read 14927
TGAGCGCCACGTCATGATACCTAAAGAAAATGGCAGTTGGCTTTACCTGA
+position: 1867236 
IIIIIIIIIIIIIIIIIIIIIIIIIIIIIIIIIIIIIIIIIIIIIIIIII
@ read 14928
CTCCATGGTGATGACGGAAGCGCAGAAAGAATCAACGGCTTACCACGAAG
+position: -1444890 
IIIIIIIIIIIIIIIIIIIIIIIIIIIIIIIIIIIIIIIIIIIIIIIIII
@ read 14929
GTTTTCTGCCGCCGTTTCAAATCAGTGACGGCAAATCTTACTCTGATCGG
+position: 2338868 
IIIIIIIIIIIIIIIIIIIIIIIIIIIIIIIIIIIIIIIIIIIIIIIIII
@ read 14930
CTACTCAACTATTAAGAACAAAATTCTGGAGGTATGATTATCTGAAGATA
+position: 1295837 
IIIIIIIIIIIIIIIIIIIIIIIIIIIIIIIIIIIIIIIIIIIIIIIIII
@ read 14931
CAGGAACCTGCGCCAGGATACCCGCACGCTGGTCATCGCTCAGCGCACGT
+position: -3913720 
IIIIIIIIIIIIIIIIIIIIIIIIIIIIIIIIIIIIIIIIIIIIIIIIII
@ read 14932
AAACCTAACTCTTTGGGCAGAAAATCCAGCAGGATCACATCATCCATACC
+position: 577485 
IIIIIIIIIIIIIIIIIIIIIIIIIIIIIIIIIIIIIIIIIIIIIIIIII
@ read 14933
ACGAAATGTTTTTTGGCGACTGGGAGATGCGACATCATCGCGACCTCATG
+position: -4583685 
IIIIIIIIIIIIIIIIIIIIIIIIIIIIIIIIIIIIIIIIIIIIIIIIII
@ read 14934
CCGGCCGCACTTCGATAATCGGGTCAAGCAATCCGGTTGGACGCACCACC
+position: -4399505 
IIIIIIIIIIIIIIIIIIIIIIIIIIIIIIIIIIIIIIIIIIIIIIIIII
@ read 14935
CAGGATTCTGGAGTACAACAGGATTACGATTGTCTTTTAACCATACCCTG
+position: 3511233 
IIIIIIIIIIIIIIIIIIIIIIIIIIIIIIIIIIIIIIIIIIIIIIIIII
@ read 14936
TTTGCATATTTCCCCCGTTCAGTTTTGCAGGTGAGTTTTGAACAAATGTA
+position: -3460639 
IIIIIIIIIIIIIIIIIIIIIIIIIIIIIIIIIIIIIIIIIIIIIIIIII
@ read 14937
TGATGCCTGCGCGCTGCTGGCGCAGATCAAAATCACCAATCCGGTCAGTC
+position: -393237 
IIIIIIIIIIIIIIIIIIIIIIIIIIIIIIIIIIIIIIIIIIIIIIIIII
@ read 14938
TTTTTGGTCTTATTGGCATCCTGTTGCAGCATGCCTGCATCATGGTCTGG
+position: 3690643 
IIIIIIIIIIIIIIIIIIIIIIIIIIIIIIIIIIIIIIIIIIIIIIIIII
@ read 14939
ACCATAAAGAAGATGGATTTACCGTTAACCGAAGCCTGTTGCATTCCCAG
+position: 3474531 
IIIIIIIIIIIIIIIIIIIIIIIIIIIIIIIIIIIIIIIIIIIIIIIIII
@ read 14940
CTGGCCGTTATTAGTTTGCGCTCCGCTATCGGCAGCCAGTGCGGCACCGC
+position: 804006 
IIIIIIIIIIIIIIIIIIIIIIIIIIIIIIIIIIIIIIIIIIIIIIIIII
@ read 14941
CGTAGCGTTAAAATCTTCAACGCTGTGATGACCTACCGGAACAACCACCA
+position: 627412 
IIIIIIIIIIIIIIIIIIIIIIIIIIIIIIIIIIIIIIIIIIIIIIIIII
@ read 14942
GCGCTTCACACGCGCGACTTATGAACACAGAACCTTTCAGGATGACCCTT
+position: 1164070 
IIIIIIIIIIIIIIIIIIIIIIIIIIIIIIIIIIIIIIIIIIIIIIIIII
@ read 14943
TGAAGAACATGAACCCGTTAATCCGCCTCTGTGGGTTGAAAACGTCACCA
+position: -1732387 
IIIIIIIIIIIIIIIIIIIIIIIIIIIIIIIIIIIIIIIIIIIIIIIIII
@ read 14944
ATTTAAGATATGATCCTGCCAGTCAATCACTTCTGATTCTTTCACTGCGA
+position: -3850831 
IIIIIIIIIIIIIIIIIIIIIIIIIIIIIIIIIIIIIIIIIIIIIIIIII
@ read 14945
GCGCCAGCAGCTGCTGCGCTTCTTTCTCGTACTGCTCAAAGCAGGTGAAC
+position: 4244066 
IIIIIIIIIIIIIIIIIIIIIIIIIIIIIIIIIIIIIIIIIIIIIIIIII
@ read 14946
ACGCGGCTAATCAGACTGAAGTGAGTCTGGCGACTGACCAGCGCCAGTAA
+position: 3656347 
IIIIIIIIIIIIIIIIIIIIIIIIIIIIIIIIIIIIIIIIIIIIIIIIII
@ read 14947
TAACTGCTGCGGGTTGTCCATCCAGCGCGAGCTGAAATCCCAGCCAGACG
+position: 1443994 
IIIIIIIIIIIIIIIIIIIIIIIIIIIIIIIIIIIIIIIIIIIIIIIIII
@ read 14948
AAGAAGAAGTTTATTTTGCGCGTCGCGCACTGCGTGGAGATGTCGCCTCT
+position: -2025157 
IIIIIIIIIIIIIIIIIIIIIIIIIIIIIIIIIIIIIIIIIIIIIIIIII
@ read 14949
AGCGCTCTACCCGCACAAAATCGTGCTGGCAGACGCCAAAATTGCCGATG
+position: 5052003 
IIIIIIIIIIIIIIIIIIIIIIIIIIIIIIIIIIIIIIIIIIIIIIIIII
@ read 14950
TCTTTTTCCTTAACGGAACGAATTGTTGTGTAGAAGGAGATAATATTATG
+position: 2427638 
IIIIIIIIIIIIIIIIIIIIIIIIIIIIIIIIIIIIIIIIIIIIIIIIII
@ read 14951
AAACATTGCCCTCGGCGGTGTGGGCGCTGATCTCCCATAAAGAGGACCAG
+position: 2519026 
IIIIIIIIIIIIIIIIIIIIIIIIIIIIIIIIIIIIIIIIIIIIIIIIII
@ read 14952
CTACCTGGTTTGGTTCGGTGAAATTGGCGTGCATGAATTCGCGTATCTGG
+position: 2468890 
IIIIIIIIIIIIIIIIIIIIIIIIIIIIIIIIIIIIIIIIIIIIIIIIII
@ read 14953
CATGCGCGGTGTAGGTTAGCTGGCGATCGCGTTCAAAATTACGTTCCAGC
+position: 4451866 
IIIIIIIIIIIIIIIIIIIIIIIIIIIIIIIIIIIIIIIIIIIIIIIIII
@ read 14954
TGGCTTCTGCGGCGCGCTTTTCTTCCTGACGAATAGCCGCAATTTCAGCT
+position: -3307823 
IIIIIIIIIIIIIIIIIIIIIIIIIIIIIIIIIIIIIIIIIIIIIIIIII
@ read 14955
CGGCAATACCCAATGCTTTAACGTCCTGCAGAGAATGCTGATCGCCCAGA
+position: 4248602 
IIIIIIIIIIIIIIIIIIIIIIIIIIIIIIIIIIIIIIIIIIIIIIIIII
@ read 14956
GTCCACCAGCACTACGTCGTCGGCGGCATCGAAAAAAGGATCGGGCACGG
+position: 747137 
IIIIIIIIIIIIIIIIIIIIIIIIIIIIIIIIIIIIIIIIIIIIIIIIII
@ read 14957
GTGTTCAGCACTTCAACGGTTTGACCGGACATGGTGGTTAACACATCGCC
+position: 5116816 
IIIIIIIIIIIIIIIIIIIIIIIIIIIIIIIIIIIIIIIIIIIIIIIIII
@ read 14958
GGTCAGGTCGCCACCCGCTGGACCAAAGAAACCAATGTCTCCCGTATTAT
+position: 2204823 
IIIIIIIIIIIIIIIIIIIIIIIIIIIIIIIIIIIIIIIIIIIIIIIIII
@ read 14959
TAATGCCTTGCCGCTCGGTCAGGGCGTGTGGGCGGAGATTATTCGCAACC
+position: 2575197 
IIIIIIIIIIIIIIIIIIIIIIIIIIIIIIIIIIIIIIIIIIIIIIIIII
@ read 14960
TTCAAATAGCTGTTCTTTTTACGGAAATACTTATGAACTGGCTGGAATAA
+position: 2478579 
IIIIIIIIIIIIIIIIIIIIIIIIIIIIIIIIIIIIIIIIIIIIIIIIII
@ read 14961
AATCGCGCCCAGCGTAAAGCGTTCCGCCGCGATATTCAGATGGTATTTCA
+position: 4105315 
IIIIIIIIIIIIIIIIIIIIIIIIIIIIIIIIIIIIIIIIIIIIIIIIII
@ read 14962
TGTAACCGCTTTCAATCTGTGAGTGATTTCACAGTATCTTAACAATGTGA
+position: -2642266 
IIIIIIIIIIIIIIIIIIIIIIIIIIIIIIIIIIIIIIIIIIIIIIIIII
@ read 14963
GAGTTTTTCAATGCGAAATCCCGGCAGCAAGCGCAACCGCAGCCCGTTGC
+position: 3792323 
IIIIIIIIIIIIIIIIIIIIIIIIIIIIIIIIIIIIIIIIIIIIIIIIII
@ read 14964
GTACTGGTCGCGGCGACGCGGTAGATATTGCTGTTGATCCGATTGAAGGC
+position: -584369 
IIIIIIIIIIIIIIIIIIIIIIIIIIIIIIIIIIIIIIIIIIIIIIIIII
@ read 14965
TTGATGGTGGTCGCATCATCCGTCGGCTTCACGCCCAGCACATTACAGGC
+position: -5217720 
IIIIIIIIIIIIIIIIIIIIIIIIIIIIIIIIIIIIIIIIIIIIIIIIII
@ read 14966
ACCGGCACGGCAGTTCCGGCTGTCGCCGGTATTGTTCGGGTTGCTGATGC
+position: -4429012 
IIIIIIIIIIIIIIIIIIIIIIIIIIIIIIIIIIIIIIIIIIIIIIIIII
@ read 14967
AGGATAACGATAGTATCCGCACCCAGCACCGGGAGATCCTGCGCCGTTTG
+position: 3897437 
IIIIIIIIIIIIIIIIIIIIIIIIIIIIIIIIIIIIIIIIIIIIIIIIII
@ read 14968
CTTTAGGGTTCAGTAAAGGCACTACGCTGGCGTTCGTGATGGCGGCCGGA
+position: 4163001 
IIIIIIIIIIIIIIIIIIIIIIIIIIIIIIIIIIIIIIIIIIIIIIIIII
@ read 14969
GTCGGTATTTGTGGTTCAGATGTACATGGTTTTGAATCAGGCCCGTTTAT
+position: -3118678 
IIIIIIIIIIIIIIIIIIIIIIIIIIIIIIIIIIIIIIIIIIIIIIIIII
@ read 14970
TATGGACGCCTGGCGGGCAGCGTGCCTGCAAAATCCGCAAGGTATTCTCT
+position: -4712618 
IIIIIIIIIIIIIIIIIIIIIIIIIIIIIIIIIIIIIIIIIIIIIIIIII
@ read 14971
GCTCGCCTTACTGATATCACTCATCTTTCAGGGCTTTTATCGCCGGATGT
+position: -248736 
IIIIIIIIIIIIIIIIIIIIIIIIIIIIIIIIIIIIIIIIIIIIIIIIII
@ read 14972
ATTTGCTTCAGTGCTTCGCGATAGGTTTCGCTGAGCGGCAAAGCGCAGTT
+position: 5212948 
IIIIIIIIIIIIIIIIIIIIIIIIIIIIIIIIIIIIIIIIIIIIIIIIII
@ read 14973
TGTGCGGCATGATATCGGATGCATGAAGAAACGCGGCTTTATCCAGCCCA
+position: 3896849 
IIIIIIIIIIIIIIIIIIIIIIIIIIIIIIIIIIIIIIIIIIIIIIIIII
@ read 14974
CTGGACAATGTTACCGATAACAGTTACCCGTAACATTTTTAATTCTTGTA
+position: -1211945 
IIIIIIIIIIIIIIIIIIIIIIIIIIIIIIIIIIIIIIIIIIIIIIIIII
@ read 14975
TTTGTGTTTATGGCCGCTCTGCGGCCTTTTTTCTTTTCACTGTCGAAGAG
+position: -3220973 
IIIIIIIIIIIIIIIIIIIIIIIIIIIIIIIIIIIIIIIIIIIIIIIIII
@ read 14976
CCGAGCGCCAGATAACGACGGTCAGAAGGTTCGATAATGCCGAGCGCCAC
+position: 2959826 
IIIIIIIIIIIIIIIIIIIIIIIIIIIIIIIIIIIIIIIIIIIIIIIIII
@ read 14977
AGCCGTTGTTATTTTTTATTGTTCCACCCAAAGCTTTAATGAGTGCAACA
+position: 279369 
IIIIIIIIIIIIIIIIIIIIIIIIIIIIIIIIIIIIIIIIIIIIIIIIII
@ read 14978
GGGGACGATCTCACCACTGACGTGGGTGGGGCAATTCGCAGCGGAATGCA
+position: 4576408 
IIIIIIIIIIIIIIIIIIIIIIIIIIIIIIIIIIIIIIIIIIIIIIIIII
@ read 14979
TTACGGAAGGAAAAAGTGAGCTGCAATGGCTGGAAACGTTTTATAACGTT
+position: -1042003 
IIIIIIIIIIIIIIIIIIIIIIIIIIIIIIIIIIIIIIIIIIIIIIIIII
@ read 14980
AAAGGAATGTGCACTACGAGGGGTATCAACGATAACTCTTGAAGGGACTT
+position: -1036842 
IIIIIIIIIIIIIIIIIIIIIIIIIIIIIIIIIIIIIIIIIIIIIIIIII
@ read 14981
ATCAACGCTGCCGGAAAGTCAGCATAGCGCGAATGTGGTGCCAGGAATGA
+position: -477166 
IIIIIIIIIIIIIIIIIIIIIIIIIIIIIIIIIIIIIIIIIIIIIIIIII
@ read 14982
CTTTATTCCACAAGGAACTCAGGAAGAAATGCGCGCCGAACTCGGCCTCG
+position: -4807277 
IIIIIIIIIIIIIIIIIIIIIIIIIIIIIIIIIIIIIIIIIIIIIIIIII
@ read 14983
AGTAAAATCGCGCCAAAGGTTGCTGTACCAATCCCTCCCAACGTAAAACC
+position: 1195165 
IIIIIIIIIIIIIIIIIIIIIIIIIIIIIIIIIIIIIIIIIIIIIIIIII
@ read 14984
CGCAGAGTCAATATCACGGGATACTGAGCTTACAACGTCACTGTCAGAAA
+position: -4916805 
IIIIIIIIIIIIIIIIIIIIIIIIIIIIIIIIIIIIIIIIIIIIIIIIII
@ read 14985
AAGTTATACAAGGCTCGCATATGGCGCATATAGTGATTCCAGCTCACCGG
+position: 5129210 
IIIIIIIIIIIIIIIIIIIIIIIIIIIIIIIIIIIIIIIIIIIIIIIIII
@ read 14986
TCACCCTGACGTTGAGATGATCATTCCGCAGTTGCCGCCGTATCCTTCCG
+position: -1602214 
IIIIIIIIIIIIIIIIIIIIIIIIIIIIIIIIIIIIIIIIIIIIIIIIII
@ read 14987
GTATTTGTCGGATCGGTGGTGGTTACCGCAATGGACATAGCTTTCTCCTT
+position: -3933112 
IIIIIIIIIIIIIIIIIIIIIIIIIIIIIIIIIIIIIIIIIIIIIIIIII
@ read 14988
ATTTAGCCAAATTTAGGTAACACGTTAAAGACGTTACCGAACCAGCATAA
+position: -814798 
IIIIIIIIIIIIIIIIIIIIIIIIIIIIIIIIIIIIIIIIIIIIIIIIII
@ read 14989
AGAATCGGGCGTAAACGCTGACGGCAGGCGTGGAGCGTCGCTTCAAACAG
+position: -2294874 
IIIIIIIIIIIIIIIIIIIIIIIIIIIIIIIIIIIIIIIIIIIIIIIIII
@ read 14990
ACGCGGTGAAAGGTAGTGTTGTTATAAAAACCGCTGTTCACATAATCGAC
+position: 3976265 
IIIIIIIIIIIIIIIIIIIIIIIIIIIIIIIIIIIIIIIIIIIIIIIIII
@ read 14991
GGTGGCTCCGGCGGTAAAGAATGATCCGGCAATGGCGGCAGCCCCCAGGA
+position: 2261265 
IIIIIIIIIIIIIIIIIIIIIIIIIIIIIIIIIIIIIIIIIIIIIIIIII
@ read 14992
CCTTCTTATCGCCGTGAGCCTTACCTGCGGTGTCAGACGCATTCATTTGC
+position: -4152493 
IIIIIIIIIIIIIIIIIIIIIIIIIIIIIIIIIIIIIIIIIIIIIIIIII
@ read 14993
GCACTGTTGTTGTGCGGGGCGGCGTTAATGTTCTGGCTGGACATGTTTGA
+position: 4264323 
IIIIIIIIIIIIIIIIIIIIIIIIIIIIIIIIIIIIIIIIIIIIIIIIII
@ read 14994
GCTTTCCGCAGGTATGGAACTGCTGAAAGGGAAACTCTTCCGCTAAGCAA
+position: -829171 
IIIIIIIIIIIIIIIIIIIIIIIIIIIIIIIIIIIIIIIIIIIIIIIIII
@ read 14995
GTCAGATACTCCACCGGTACGCTCCAGATGTGTACCAGACGCGAGAACGG
+position: -3793592 
IIIIIIIIIIIIIIIIIIIIIIIIIIIIIIIIIIIIIIIIIIIIIIIIII
@ read 14996
CGAACTGTTTTCGGCGGTGGAAACCCTTAGCCATATGCGCCCGCTGCGTG
+position: 3113227 
IIIIIIIIIIIIIIIIIIIIIIIIIIIIIIIIIIIIIIIIIIIIIIIIII
@ read 14997
AAAATGTTATCCACATCACAATTTCGTTTTGCAAATTGGGAATGTTTGCA
+position: 3502750 
IIIIIIIIIIIIIIIIIIIIIIIIIIIIIIIIIIIIIIIIIIIIIIIIII
@ read 14998
TCCGACCACCGCCCGCACGATGCTAATTATCGTCAATACCTGGCTGGGTT
+position: -445549 
IIIIIIIIIIIIIIIIIIIIIIIIIIIIIIIIIIIIIIIIIIIIIIIIII
@ read 14999
ATCTCTATCGGCACTCCTCACGTTCTGGAAATATCACCAACGGATGCTGC
+position: 2593664 
IIIIIIIIIIIIIIIIIIIIIIIIIIIIIIIIIIIIIIIIIIIIIIIIII
@ read 15000
TCTTTTAACGAACTGAATGCCGGAGAAAAAGCCGCTCTCGTGCATGAGCA
+position: 4125407 
IIIIIIIIIIIIIIIIIIIIIIIIIIIIIIIIIIIIIIIIIIIIIIIIII
@ read 15001
TCACGCAGTTAATGCGCGAAATGCTGCAATTAATAAAATTTCAGTTCAGC
+position: -800234 
IIIIIIIIIIIIIIIIIIIIIIIIIIIIIIIIIIIIIIIIIIIIIIIIII
@ read 15002
ATAAATCACCGCCGCACCTAACGTACCGCCGAGTACCGCGATTGGCACAT
+position: 740723 
IIIIIIIIIIIIIIIIIIIIIIIIIIIIIIIIIIIIIIIIIIIIIIIIII
@ read 15003
ATGTTTCCTGCCTGTAGCGCCACCAGCATATTCCATGCGCGCCCCGGCGT
+position: -4595015 
IIIIIIIIIIIIIIIIIIIIIIIIIIIIIIIIIIIIIIIIIIIIIIIIII
@ read 15004
TTTAATCACCAGAATCGGTTTATTACGCGAGGCACTACGGGCTGCCGAAA
+position: -2164559 
IIIIIIIIIIIIIIIIIIIIIIIIIIIIIIIIIIIIIIIIIIIIIIIIII
@ read 15005
GTTCGCGGCTACCCACTTCTTCATCGGGCAGATCTTCAAACGGTACCAGT
+position: -1414707 
IIIIIIIIIIIIIIIIIIIIIIIIIIIIIIIIIIIIIIIIIIIIIIIIII
@ read 15006
TAATGAAACCACTGAACCTGTGGGTACAACGAAATAATTTCAGGAGAACC
+position: -1432829 
IIIIIIIIIIIIIIIIIIIIIIIIIIIIIIIIIIIIIIIIIIIIIIIIII
@ read 15007
TCGCCAACAATCCCGGAGAGCGCCACAGCATCGGTCGGAGAAAGTACCGC
+position: -409208 
IIIIIIIIIIIIIIIIIIIIIIIIIIIIIIIIIIIIIIIIIIIIIIIIII
@ read 15008
GAAGACGGCTTACGCCACCATCAAAGGTATTGAGGTGATGCGTGCACTAC
+position: -908383 
IIIIIIIIIIIIIIIIIIIIIIIIIIIIIIIIIIIIIIIIIIIIIIIIII
@ read 15009
TCTGCTCCAGTGATGCTTTTACAAACCACGCTGCCTGAACTATAACGCCA
+position: -2977981 
IIIIIIIIIIIIIIIIIIIIIIIIIIIIIIIIIIIIIIIIIIIIIIIIII
@ read 15010
AGATGTTAATATGTGGCGCGGTTTCGCCACCAAACAGATCGCCCGTTTTG
+position: -1757169 
IIIIIIIIIIIIIIIIIIIIIIIIIIIIIIIIIIIIIIIIIIIIIIIIII
@ read 15011
GGATGCGGGCGCAATTGGCATTATGACGCTAACTCCCGGCGAAACGGCGA
+position: -2309689 
IIIIIIIIIIIIIIIIIIIIIIIIIIIIIIIIIIIIIIIIIIIIIIIIII
@ read 15012
TCTCACCTGACTTCATCAATGTGAAAGGGGAAGTTACCGGGGATATACAC
+position: -3271206 
IIIIIIIIIIIIIIIIIIIIIIIIIIIIIIIIIIIIIIIIIIIIIIIIII
@ read 15013
AAATGGGCGGCAGATCCATAAACGGAGTATTGATCCCCCCATTACTTGCC
+position: 254156 
IIIIIIIIIIIIIIIIIIIIIIIIIIIIIIIIIIIIIIIIIIIIIIIIII
@ read 15014
ATGCGCCGCTTTCGCAGCCATCGTCCTGGATTGACGGCACCAGATCGTCC
+position: -2544987 
IIIIIIIIIIIIIIIIIIIIIIIIIIIIIIIIIIIIIIIIIIIIIIIIII
@ read 15015
CGCATCTGCGGTCGACATTTCATTACTGGTTGAAATATCACCTATTTTTT
+position: -4895253 
IIIIIIIIIIIIIIIIIIIIIIIIIIIIIIIIIIIIIIIIIIIIIIIIII
@ read 15016
GCATCGGATAAGGGACGAATATAATTGCCCATATACCATTCCGTAAATAG
+position: -4993736 
IIIIIIIIIIIIIIIIIIIIIIIIIIIIIIIIIIIIIIIIIIIIIIIIII
@ read 15017
TTCGCTTTCACGCCCATTTTCGGGAACTTGTAGATACGTTTACGGATATC
+position: 1493415 
IIIIIIIIIIIIIIIIIIIIIIIIIIIIIIIIIIIIIIIIIIIIIIIIII
@ read 15018
AAGTGAAGATAATTCGAATTCAACACATACCTTTCCTTTTTTGTTTGTGC
+position: 1142456 
IIIIIIIIIIIIIIIIIIIIIIIIIIIIIIIIIIIIIIIIIIIIIIIIII
@ read 15019
CTGGCTGCAAAAACGCCGGATCATCAGGCGAAACCTCAATGCGCGTCAGC
+position: -4692908 
IIIIIIIIIIIIIIIIIIIIIIIIIIIIIIIIIIIIIIIIIIIIIIIIII
@ read 15020
ACCAGTTAGTACCAAACTGAAACTCCATGGTCAGGCCGGTAGCCACGCCA
+position: -4172978 
IIIIIIIIIIIIIIIIIIIIIIIIIIIIIIIIIIIIIIIIIIIIIIIIII
@ read 15021
AAATTCCTGCCTCAATATGCTGCTCAATCACACGTTCATCAGCGAACGGT
+position: 4944962 
IIIIIIIIIIIIIIIIIIIIIIIIIIIIIIIIIIIIIIIIIIIIIIIIII
@ read 15022
TCACGATCAAAGTCCCAACCGCGACGAGGTGGACGCACCACAGGTTCAAT
+position: -630871 
IIIIIIIIIIIIIIIIIIIIIIIIIIIIIIIIIIIIIIIIIIIIIIIIII
@ read 15023
GATCGTTTCCGGTTTGCAACGCATTCGTCCGGGTATCAAAGCACGAGCAA
+position: 4174280 
IIIIIIIIIIIIIIIIIIIIIIIIIIIIIIIIIIIIIIIIIIIIIIIIII
@ read 15024
GCTATCCTGAGCAGCCGCGACTGGTTGTCCTGGCCGATCCCTGTGGCTGC
+position: -3993131 
IIIIIIIIIIIIIIIIIIIIIIIIIIIIIIIIIIIIIIIIIIIIIIIIII
@ read 15025
GTCTCAGGCATGAACACTGAAAGGCAGATAGAGAAAAGCCCCAGTTAACA
+position: 1520032 
IIIIIIIIIIIIIIIIIIIIIIIIIIIIIIIIIIIIIIIIIIIIIIIIII
@ read 15026
ACAGAGGCAATAAACCCGATGCCCATCAACAGCCAGAGGAAAAACATGCC
+position: -3352143 
IIIIIIIIIIIIIIIIIIIIIIIIIIIIIIIIIIIIIIIIIIIIIIIIII
@ read 15027
GGCTGCATCATCTGCCAGTGCCGCCTCAACAAGTGCCGGGCAGGCCTCAG
+position: 865889 
IIIIIIIIIIIIIIIIIIIIIIIIIIIIIIIIIIIIIIIIIIIIIIIIII
@ read 15028
CCTCCAGATAAAAAAACGGGGCCAAAAGGCCCCGGTAGTGTACAACAGTC
+position: -3070629 
IIIIIIIIIIIIIIIIIIIIIIIIIIIIIIIIIIIIIIIIIIIIIIIIII
@ read 15029
TCCGGCAGCACGCCGCCAACACGTGTCGGGTTGCCACCATTGGAGTAATG
+position: 2306205 
IIIIIIIIIIIIIIIIIIIIIIIIIIIIIIIIIIIIIIIIIIIIIIIIII
@ read 15030
TTACTTAACTCCATCCTGTTCATCATGTTGGGAATAATTGACGACGTTAA
+position: -2284149 
IIIIIIIIIIIIIIIIIIIIIIIIIIIIIIIIIIIIIIIIIIIIIIIIII
@ read 15031
CCGGTGCCGATCGGTACAGTGCCGATCTACCAGGCGCTGGAGAAGGTTAA
+position: -496385 
IIIIIIIIIIIIIIIIIIIIIIIIIIIIIIIIIIIIIIIIIIIIIIIIII
@ read 15032
TTCAGACATAATGACTCCTGTGGTTGTCTATCAATTTGGCGAAAAAGACT
+position: -811622 
IIIIIIIIIIIIIIIIIIIIIIIIIIIIIIIIIIIIIIIIIIIIIIIIII
@ read 15033
TCGCCGACCCGGTTTATCGGCCAGTCGGCTATGACGTCAAGGACATAGCG
+position: 1233982 
IIIIIIIIIIIIIIIIIIIIIIIIIIIIIIIIIIIIIIIIIIIIIIIIII
@ read 15034
CATCTGGCTGGCGCATGTCACTTTTTGTACGGCTTATGTGGCGGTCGTTA
+position: 962729 
IIIIIIIIIIIIIIIIIIIIIIIIIIIIIIIIIIIIIIIIIIIIIIIIII
@ read 15035
TGGTGCGCTCATGCTGAGTTCATCCAGCCCTAAGCCGACCAGCAACGGCA
+position: 4723638 
IIIIIIIIIIIIIIIIIIIIIIIIIIIIIIIIIIIIIIIIIIIIIIIIII
@ read 15036
CACCCGCGATGTTAAGCGCGATACGCTGCCCGGCATGGGCGGTTTCTGTT
+position: 4278585 
IIIIIIIIIIIIIIIIIIIIIIIIIIIIIIIIIIIIIIIIIIIIIIIIII
@ read 15037
AGCCTTCCATCGACAACGAAGAGCAGCATATTGCCGAAATGGCGGCCTTT
+position: 898669 
IIIIIIIIIIIIIIIIIIIIIIIIIIIIIIIIIIIIIIIIIIIIIIIIII
@ read 15038
ATGCCATGAAATATGACGATTTGCACGGGCATAAGCAGAAGTGTGATTCC
+position: -4246938 
IIIIIIIIIIIIIIIIIIIIIIIIIIIIIIIIIIIIIIIIIIIIIIIIII
@ read 15039
TTATCGATATTGTTTCCCTTGAACATGGTGTTACGTTAGCGAAAACAGAA
+position: 4468329 
IIIIIIIIIIIIIIIIIIIIIIIIIIIIIIIIIIIIIIIIIIIIIIIIII
@ read 15040
AAAACATTTACATTATGAATAAATTAATGATTTTCATTTGAAATTCATAA
+position: 3271667 
IIIIIIIIIIIIIIIIIIIIIIIIIIIIIIIIIIIIIIIIIIIIIIIIII
@ read 15041
CTTGAGCGGGTGAGAATTGCCGAACATGCGCATAAGTTTCCCGGACAAAT
+position: 3922112 
IIIIIIIIIIIIIIIIIIIIIIIIIIIIIIIIIIIIIIIIIIIIIIIIII
@ read 15042
AAGGTCTGCAACTGCTGATTAACAATCATCTGAAAGCACACGATATGCGC
+position: 2707910 
IIIIIIIIIIIIIIIIIIIIIIIIIIIIIIIIIIIIIIIIIIIIIIIIII
@ read 15043
GCGGTAAGCACCACTGCAACCAGCATCATTAACAGACGCGAACGCTCGAC
+position: 644884 
IIIIIIIIIIIIIIIIIIIIIIIIIIIIIIIIIIIIIIIIIIIIIIIIII
@ read 15044
ACACTATCACCAGATTGATTTTTGCCTTATCCGAAACTGGAAAAGCATGG
+position: -3035187 
IIIIIIIIIIIIIIIIIIIIIIIIIIIIIIIIIIIIIIIIIIIIIIIIII
@ read 15045
CTTTAACGTTTACCTGATCACCCAGGCTACCCAGGTTTGCTACTTTATCA
+position: -221243 
IIIIIIIIIIIIIIIIIIIIIIIIIIIIIIIIIIIIIIIIIIIIIIIIII
@ read 15046
TTTCTTCGAGGAATACCGCCACTTCGATTTCAATATCGTGGCCGCGTGTG
+position: 1129263 
IIIIIIIIIIIIIIIIIIIIIIIIIIIIIIIIIIIIIIIIIIIIIIIIII
@ read 15047
ATGCCGCGCAGGTGTCGATCGTCACCTCTTCCTTGCAGTATGAAAATGAC
+position: -1513199 
IIIIIIIIIIIIIIIIIIIIIIIIIIIIIIIIIIIIIIIIIIIIIIIIII
@ read 15048
GTCCCTGATCCCGTTCCTGGAACACGATGACGCCAACCGTGCATTGATGG
+position: 4769291 
IIIIIIIIIIIIIIIIIIIIIIIIIIIIIIIIIIIIIIIIIIIIIIIIII
@ read 15049
CTACCGATGGTTCGATGGATAAACAGGATATTGCCGATTATGTTGCCAGT
+position: 2980314 
IIIIIIIIIIIIIIIIIIIIIIIIIIIIIIIIIIIIIIIIIIIIIIIIII
@ read 15050
GGTTAGATTCGGTGCGTACAGAAAAGCAATTGAGCGCGATTTTTGACGAT
+position: 430447 
IIIIIIIIIIIIIIIIIIIIIIIIIIIIIIIIIIIIIIIIIIIIIIIIII
@ read 15051
CACAGGCAGCAGCTTCTGGATCGGCAGCAATATTAAACTCGGCGTTTGGC
+position: -5247933 
IIIIIIIIIIIIIIIIIIIIIIIIIIIIIIIIIIIIIIIIIIIIIIIIII
@ read 15052
AGCGTAACGCCTCTTCCAGCAACGCTTCACCGTTGGGATACGACAAAATC
+position: -4885499 
IIIIIIIIIIIIIIIIIIIIIIIIIIIIIIIIIIIIIIIIIIIIIIIIII
@ read 15053
TAATTCAGATCTAATGTTGGTATGACATGAACAGCGGTACGCCATTCGCT
+position: 2726189 
IIIIIIIIIIIIIIIIIIIIIIIIIIIIIIIIIIIIIIIIIIIIIIIIII
@ read 15054
GGCGCTTTCGGCACTGGACGGCTTTTCAATTGGTATGGGCGCAACCTGCG
+position: 1972668 
IIIIIIIIIIIIIIIIIIIIIIIIIIIIIIIIIIIIIIIIIIIIIIIIII
@ read 15055
CCCGGCTACGCCCGAAGCCGGGCAGGTCAACAAGGTGCAGCGTAAAATGC
+position: 4029645 
IIIIIIIIIIIIIIIIIIIIIIIIIIIIIIIIIIIIIIIIIIIIIIIIII
@ read 15056
AAGCCAATTTTTGTCTATGGTCATTAAATTTTCCAATATGCGGCGTAAAT
+position: -822234 
IIIIIIIIIIIIIIIIIIIIIIIIIIIIIIIIIIIIIIIIIIIIIIIIII
@ read 15057
CGTGGCTTACTACAATCTGGTTGGCATTAAGCCTGGCAAAGAATCGTACA
+position: -494904 
IIIIIIIIIIIIIIIIIIIIIIIIIIIIIIIIIIIIIIIIIIIIIIIIII
@ read 15058
TAATGGCCTGAAAGATGTGCCCTCCCGCCTCCTGACACCGATCGATGTGA
+position: 4251465 
IIIIIIIIIIIIIIIIIIIIIIIIIIIIIIIIIIIIIIIIIIIIIIIIII
@ read 15059
TAACGTTGCAGAAGCGACAGGCGCTGGCGTCCAGATTGTTTCCCTTAAAA
+position: -5060476 
IIIIIIIIIIIIIIIIIIIIIIIIIIIIIIIIIIIIIIIIIIIIIIIIII
@ read 15060
GGAACAATGTCCCCGATAATATGTAACATATTAGAAACATACCGGCGTCG
+position: 3111110 
IIIIIIIIIIIIIIIIIIIIIIIIIIIIIIIIIIIIIIIIIIIIIIIIII
@ read 15061
ACTTCCAGCGCATTCGTTGAGACAATTAATTTTCCGCCTGCTTTTTTATC
+position: 2682939 
IIIIIIIIIIIIIIIIIIIIIIIIIIIIIIIIIIIIIIIIIIIIIIIIII
@ read 15062
CTACTTTATCTTCATAAGCAGGCCCGATACCACGACCGGTGGTGCCGATC
+position: -242897 
IIIIIIIIIIIIIIIIIIIIIIIIIIIIIIIIIIIIIIIIIIIIIIIIII
@ read 15063
TGCCCTAAGAAAGATTATATATGATCCAATTAGTTATATTCATCCTCAAC
+position: -1894971 
IIIIIIIIIIIIIIIIIIIIIIIIIIIIIIIIIIIIIIIIIIIIIIIIII
@ read 15064
CAGTGTGGGGCAACGGCTATAGCACCGTACAATCCTTTTTAACCGCCCCA
+position: 1927880 
IIIIIIIIIIIIIIIIIIIIIIIIIIIIIIIIIIIIIIIIIIIIIIIIII
@ read 15065
CACATCCACATCGGCCTGACTGAATCCTGACTGGCGCAATTGCGGAATAA
+position: 3991934 
IIIIIIIIIIIIIIIIIIIIIIIIIIIIIIIIIIIIIIIIIIIIIIIIII
@ read 15066
CTTTTCGACGTACGTCAACAATCATGAATGTTTCAGCCTTAGTCATTATC
+position: -822479 
IIIIIIIIIIIIIIIIIIIIIIIIIIIIIIIIIIIIIIIIIIIIIIIIII
@ read 15067
CGATTCAAGCAACTCAATAAGTTCATTTAACTCCTTTATTTCCTTACCCT
+position: -4957678 
IIIIIIIIIIIIIIIIIIIIIIIIIIIIIIIIIIIIIIIIIIIIIIIIII
@ read 15068
TGAACGGTGTTCTTCAAACCACTGGCTGTTACGGCCAGTATGAATATGGT
+position: 1287770 
IIIIIIIIIIIIIIIIIIIIIIIIIIIIIIIIIIIIIIIIIIIIIIIIII
@ read 15069
TGCGTGAAAGCCCGTACCCGATCGCCACCGCCCCGTTGACCGGTTTTGAT
+position: -2027891 
IIIIIIIIIIIIIIIIIIIIIIIIIIIIIIIIIIIIIIIIIIIIIIIIII
@ read 15070
GCGATCATCTGGCGACGATCGTCAATATGGAGAACAACCGTCAGTTCGGT
+position: 165360 
IIIIIIIIIIIIIIIIIIIIIIIIIIIIIIIIIIIIIIIIIIIIIIIIII
@ read 15071
AGACATTTTTTCCTCCGATTAGGCTACGTAGCAGATAATTTCGCCACCAA
+position: 3945426 
IIIIIIIIIIIIIIIIIIIIIIIIIIIIIIIIIIIIIIIIIIIIIIIIII
@ read 15072
AGATGAAGAGGTGTTCGGACCGTTATTGCGCGTCTGGCGTTATGATTCTT
+position: -3148786 
IIIIIIIIIIIIIIIIIIIIIIIIIIIIIIIIIIIIIIIIIIIIIIIIII
@ read 15073
TGAAGGATTACACGGGTGCATGGTTTGCGAGCATCTCAGTGAATTCGAAT
+position: -3993276 
IIIIIIIIIIIIIIIIIIIIIIIIIIIIIIIIIIIIIIIIIIIIIIIIII
@ read 15074
GGTGTTCAACGTCAGACGGGCACCGGCCTTCGCGTTTGAGCAGAGCAAGC
+position: -905364 
IIIIIIIIIIIIIIIIIIIIIIIIIIIIIIIIIIIIIIIIIIIIIIIIII
@ read 15075
CGTAGCGGGTCACCCGTGCTGATTCTTTTAAACCTTGTTTAATCTCGACA
+position: -12863 
IIIIIIIIIIIIIIIIIIIIIIIIIIIIIIIIIIIIIIIIIIIIIIIIII
@ read 15076
GAACCGGGTGTTCATCTTCGGTAAGGTTATTGGGAGCATGCCGCAGACAT
+position: -4445269 
IIIIIIIIIIIIIIIIIIIIIIIIIIIIIIIIIIIIIIIIIIIIIIIIII
@ read 15077
TGTAAAGTTGTGTCTTTCTGGTGACTTACGCACTATCCAGACTTGAAAAT
+position: -3062732 
IIIIIIIIIIIIIIIIIIIIIIIIIIIIIIIIIIIIIIIIIIIIIIIIII
@ read 15078
CATAAGATAAGGAGTGGTATCGTTAGCCACAGCCTCCCTGCTCCAGAGAT
+position: -1767291 
IIIIIIIIIIIIIIIIIIIIIIIIIIIIIIIIIIIIIIIIIIIIIIIIII
@ read 15079
CTTGAAACTCGTCCCCAGAGCCTCTTCAGCCATCTATTTGGGAGCAAACA
+position: 4188478 
IIIIIIIIIIIIIIIIIIIIIIIIIIIIIIIIIIIIIIIIIIIIIIIIII
@ read 15080
GCAATCACCTTGATTCTGGCGGTGCTGCTGGGTGGCATGGTTGGCGCGGG
+position: -2784243 
IIIIIIIIIIIIIIIIIIIIIIIIIIIIIIIIIIIIIIIIIIIIIIIIII
@ read 15081
CCGACAGCCACGCCAGTATTTATGACGCCTGTTCTCTCGGTGGCGCGGAA
+position: 3627402 
IIIIIIIIIIIIIIIIIIIIIIIIIIIIIIIIIIIIIIIIIIIIIIIIII
@ read 15082
ATACTCAAGCTCTAGTTCACCAATATTGGATTCTGACAGTTCCCAGATCT
+position: -4757423 
IIIIIIIIIIIIIIIIIIIIIIIIIIIIIIIIIIIIIIIIIIIIIIIIII
@ read 15083
CCATCAAAAACTTCGTCTTCGCCAAGATGGCGCGATAAAGCCTCAATCAG
+position: -62595 
IIIIIIIIIIIIIIIIIIIIIIIIIIIIIIIIIIIIIIIIIIIIIIIIII
@ read 15084
CCAACCGCTACTGGATCAAGCGTCCAGGGTGTTTGAGAGCTTTTTGCTTG
+position: 2578880 
IIIIIIIIIIIIIIIIIIIIIIIIIIIIIIIIIIIIIIIIIIIIIIIIII
@ read 15085
ATGGCCCAGCCTTTCAGTTTTCGGTTGAGTTGTTCAGCCATATCGACTTT
+position: -1750625 
IIIIIIIIIIIIIIIIIIIIIIIIIIIIIIIIIIIIIIIIIIIIIIIIII
@ read 15086
ATGTGTTCCTGAAGTCGCACGGTTTCGACCATTTATACGGCTCAGAAGAG
+position: -41690 
IIIIIIIIIIIIIIIIIIIIIIIIIIIIIIIIIIIIIIIIIIIIIIIIII
@ read 15087
TGCTGTTGATCGCCACGTTTTTTATATTTCTGATGGTACGGCAATAACTG
+position: 2048909 
IIIIIIIIIIIIIIIIIIIIIIIIIIIIIIIIIIIIIIIIIIIIIIIIII
@ read 15088
CATCAGCTTTACGCATCTGGCCTACGCAGTCATCCATCCACGCCCCGCCG
+position: 4157564 
IIIIIIIIIIIIIIIIIIIIIIIIIIIIIIIIIIIIIIIIIIIIIIIIII
@ read 15089
CTCTGATAAGCGCGGCGATCGCAAATCGCTGATTGTCTTTTGCTGCCTGT
+position: 2658808 
IIIIIIIIIIIIIIIIIIIIIIIIIIIIIIIIIIIIIIIIIIIIIIIIII
@ read 15090
CGTACTGATCCATGCCTTTGGTGGTGTTGTCGCCAAACAATGCTTTTTCC
+position: -4068140 
IIIIIIIIIIIIIIIIIIIIIIIIIIIIIIIIIIIIIIIIIIIIIIIIII
@ read 15091
GTTTCCCGCGCCGCGATCACAGCGGCCTATCGCCGCCCGGAAACCGAAGC
+position: -4072473 
IIIIIIIIIIIIIIIIIIIIIIIIIIIIIIIIIIIIIIIIIIIIIIIIII
@ read 15092
CTATGGCAAACCGCCAGCCAGGCGCGGGACTATTTGCTCTATTTACGTGA
+position: -1927445 
IIIIIIIIIIIIIIIIIIIIIIIIIIIIIIIIIIIIIIIIIIIIIIIIII
@ read 15093
TGAAACGCCCCGCAACCGAGATGCACAATGCGTGATTCCAGACGAGAATG
+position: -81941 
IIIIIIIIIIIIIIIIIIIIIIIIIIIIIIIIIIIIIIIIIIIIIIIIII
@ read 15094
TTCACAGGCAAACAGTTTGCCGGTACGACCAAATCCGGTGGCGATCTCGT
+position: 871838 
IIIIIIIIIIIIIIIIIIIIIIIIIIIIIIIIIIIIIIIIIIIIIIIIII
@ read 15095
GAGCAACGAAAGAATTAGTGATTTTTCTGGTAAAAATTATCCAGAAGATG
+position: 123143 
IIIIIIIIIIIIIIIIIIIIIIIIIIIIIIIIIIIIIIIIIIIIIIIIII
@ read 15096
CTGATTACTGAATTAATTGAGCTTCATGAAAAACTGAAGGCATAAGGAGT
+position: -3157906 
IIIIIIIIIIIIIIIIIIIIIIIIIIIIIIIIIIIIIIIIIIIIIIIIII
@ read 15097
TGATTATCATATTGGTGTCACCGCCGAAAATCTGGCTCGCGAATATGGCA
+position: -1906372 
IIIIIIIIIIIIIIIIIIIIIIIIIIIIIIIIIIIIIIIIIIIIIIIIII
@ read 15098
ACCGAAATCGCGCGAACAATATCGGAATGGCGACGATGCAGTACGCTTAT
+position: -1975917 
IIIIIIIIIIIIIIIIIIIIIIIIIIIIIIIIIIIIIIIIIIIIIIIIII
@ read 15099
CGCTAAGCAAATGGGGAGCATGCAACCCGCGTTGCATCCCCCTTTTCCCT
+position: -829211 
IIIIIIIIIIIIIIIIIIIIIIIIIIIIIIIIIIIIIIIIIIIIIIIIII
@ read 15100
ATTTGTCATCGCAGGCGGTGAGCATCGCGCCGCAGAATAACAACGGTATT
+position: -1104387 
IIIIIIIIIIIIIIIIIIIIIIIIIIIIIIIIIIIIIIIIIIIIIIIIII
@ read 15101
ATCCATCAGCCGCAGTACCGAATCCAGACGATTCGCCTGGGAGAGAATTT
+position: 3204968 
IIIIIIIIIIIIIIIIIIIIIIIIIIIIIIIIIIIIIIIIIIIIIIIIII
@ read 15102
GCGCCGATGGCCAAAGCCTTGCATGACAGTTTCGGGATAGAAGTCGGCAC
+position: -3578961 
IIIIIIIIIIIIIIIIIIIIIIIIIIIIIIIIIIIIIIIIIIIIIIIIII
@ read 15103
CACCCGCAAATTGCTCTCCCGTCTCGACCAGATGGAACAAGACGGTGTGG
+position: 3191152 
IIIIIIIIIIIIIIIIIIIIIIIIIIIIIIIIIIIIIIIIIIIIIIIIII
@ read 15104
TCAACAGCAAATACTTCACGCCGCGCAGAGGAATATCCAGCCAGCGGGGA
+position: 1118813 
IIIIIIIIIIIIIIIIIIIIIIIIIIIIIIIIIIIIIIIIIIIIIIIIII
@ read 15105
ACTAATGTCGCTAATGGCAGTATTAGTGAGGACAGTACCGATGCAGTGAA
+position: 4301371 
IIIIIIIIIIIIIIIIIIIIIIIIIIIIIIIIIIIIIIIIIIIIIIIIII
@ read 15106
AAATAACATAATTGAGCAACTGAAAGGGAGTGCCCAATATTACGACATCA
+position: -1027369 
IIIIIIIIIIIIIIIIIIIIIIIIIIIIIIIIIIIIIIIIIIIIIIIIII
@ read 15107
GCTGATGAAGATGATCCAGCCTGACTGGCTGAAATCGAATGGTTTTCATG
+position: -3875430 
IIIIIIIIIIIIIIIIIIIIIIIIIIIIIIIIIIIIIIIIIIIIIIIIII
@ read 15108
CAGTGGCTACCGCTGTATTCACGCGGATGCTGCTTTTGTACGTTGACCGG
+position: 4440118 
IIIIIIIIIIIIIIIIIIIIIIIIIIIIIIIIIIIIIIIIIIIIIIIIII
@ read 15109
CCGGCCTGTATGTTCACCGTTAGCAATACGAATGGCTGAACATTTTAAAT
+position: 3960410 
IIIIIIIIIIIIIIIIIIIIIIIIIIIIIIIIIIIIIIIIIIIIIIIIII
@ read 15110
AGGCCATGCCACAGCAGTAGAGGTCTGTCACTAAGTTGTTCCAGGTGGTT
+position: -230475 
IIIIIIIIIIIIIIIIIIIIIIIIIIIIIIIIIIIIIIIIIIIIIIIIII
@ read 15111
AATGACGACATATCTCCCTCCGTATCTCTCATTATAAGTCGTCGAACACG
+position: -14208 
IIIIIIIIIIIIIIIIIIIIIIIIIIIIIIIIIIIIIIIIIIIIIIIIII
@ read 15112
CGATTAAACCATGATCCGCGCCACACTTTTCTCATAAAACTGCTCATTAA
+position: -3451304 
IIIIIIIIIIIIIIIIIIIIIIIIIIIIIIIIIIIIIIIIIIIIIIIIII
@ read 15113
GATGGCGACAGTATTGCGGAAATCCGGGAATACCGCGATGATAAACTGTA
+position: -4668675 
IIIIIIIIIIIIIIIIIIIIIIIIIIIIIIIIIIIIIIIIIIIIIIIIII
@ read 15114
CAGTAAATCACCGCTGCGTTTATTGTGCGGCATATAATTAGCCATAATGC
+position: -3938974 
IIIIIIIIIIIIIIIIIIIIIIIIIIIIIIIIIIIIIIIIIIIIIIIIII
@ read 15115
AATATTAAGTCTGTGCAACCGAGCCGCCTGCCAGAGCACGAAACGACGTG
+position: -1940598 
IIIIIIIIIIIIIIIIIIIIIIIIIIIIIIIIIIIIIIIIIIIIIIIIII
@ read 15116
ACAACCGGATGCGGCGCTGGTGCAGCATACGCGCCAGCAGCCGCAGGACA
+position: -1287867 
IIIIIIIIIIIIIIIIIIIIIIIIIIIIIIIIIIIIIIIIIIIIIIIIII
@ read 15117
TACGTGGATCGTAACGGCGGTAAACCTCACCCTGCGGACGGGGTGGGCGC
+position: 4957129 
IIIIIIIIIIIIIIIIIIIIIIIIIIIIIIIIIIIIIIIIIIIIIIIIII
@ read 15118
AACCGCTTTCAAGTCAGGATAGGTTTTCATCAGGTCCAGTGTGGTACGAC
+position: -4902883 
IIIIIIIIIIIIIIIIIIIIIIIIIIIIIIIIIIIIIIIIIIIIIIIIII
@ read 15119
GACATCCTGATTATCTACAGCCGACCAGGCGCGGACGGCATCACGGATTT
+position: -4444100 
IIIIIIIIIIIIIIIIIIIIIIIIIIIIIIIIIIIIIIIIIIIIIIIIII
@ read 15120
CAAAGTGGTCAGGTTCTCGACTGGACCGGAGACGTTACGCCAGAAGATAA
+position: 1392667 
IIIIIIIIIIIIIIIIIIIIIIIIIIIIIIIIIIIIIIIIIIIIIIIIII
@ read 15121
GCGTGTCGGTCATTTTGACATGTGCCTGTCCTTGCCAGTTGTGGCGGAAT
+position: 2535721 
IIIIIIIIIIIIIIIIIIIIIIIIIIIIIIIIIIIIIIIIIIIIIIIIII
@ read 15122
TCCATTGCGGTCCCAGGCTTCCAGAACCGTTTCCAGACGCTGCACCTCGA
+position: 3411781 
IIIIIIIIIIIIIIIIIIIIIIIIIIIIIIIIIIIIIIIIIIIIIIIIII
@ read 15123
ATCTGGGCGTAGTCGTCCCACTGCACATCGGCACCAAATTCTTTAAGCGT
+position: 1668571 
IIIIIIIIIIIIIIIIIIIIIIIIIIIIIIIIIIIIIIIIIIIIIIIIII
@ read 15124
GTACACGGGGGCAAGCAGCCAGCGAGAAGCATACATTGCATTTTCAAGAA
+position: 3651417 
IIIIIIIIIIIIIIIIIIIIIIIIIIIIIIIIIIIIIIIIIIIIIIIIII
@ read 15125
TCGGGCCAAACCGGGGGAATATGTACAAGGGATAAACGGTAAATGGGTGC
+position: 1663543 
IIIIIIIIIIIIIIIIIIIIIIIIIIIIIIIIIIIIIIIIIIIIIIIIII
@ read 15126
TTATCCAGTTCGCTGCCCATCGAAATATTGGTCACACGCTCGAGAATAAC
+position: -4707987 
IIIIIIIIIIIIIIIIIIIIIIIIIIIIIIIIIIIIIIIIIIIIIIIIII
@ read 15127
ATCATTACCATTCCGACAGTTATTGTCGCAGGACCGCTGTTTTCTAAACT
+position: -153813 
IIIIIIIIIIIIIIIIIIIIIIIIIIIIIIIIIIIIIIIIIIIIIIIIII
@ read 15128
ACGCCGTCTACGCTCGCGCGAAAATTGAACGTTTCGCAGGCGATCTGGGG
+position: 2841308 
IIIIIIIIIIIIIIIIIIIIIIIIIIIIIIIIIIIIIIIIIIIIIIIIII
@ read 15129
CAGTCGATTAAGATTAATCTTATTCGAAGTTGTAGAGACGCACACGGGAA
+position: 3664681 
IIIIIIIIIIIIIIIIIIIIIIIIIIIIIIIIIIIIIIIIIIIIIIIIII
@ read 15130
GTGGGCGGCATCAGTGCGCTAACGGCGCTGGAAATGTTGAGTGCAGACGA
+position: 581350 
IIIIIIIIIIIIIIIIIIIIIIIIIIIIIIIIIIIIIIIIIIIIIIIIII
@ read 15131
GCCGAACGCCAGGGCCGCTATCTGGCTATTGCAGCAGGATCAGGTATTAC
+position: 1674151 
IIIIIIIIIIIIIIIIIIIIIIIIIIIIIIIIIIIIIIIIIIIIIIIIII
@ read 15132
CCTGTCGGGCTGCGGTCTCTGTTAATGAGGGAATACAGCGACGATACGGC
+position: 2277625 
IIIIIIIIIIIIIIIIIIIIIIIIIIIIIIIIIIIIIIIIIIIIIIIIII
@ read 15133
TCCAGGTACTGAATAAAGTTCCTGGCCTTGACCACAAACATAACCTGCAA
+position: -3040262 
IIIIIIIIIIIIIIIIIIIIIIIIIIIIIIIIIIIIIIIIIIIIIIIIII
@ read 15134
ATCTGGCAAATTTTGCAGAAACAGCTTCGCTGTTATCGATGAGAGCATGC
+position: -4105266 
IIIIIIIIIIIIIIIIIIIIIIIIIIIIIIIIIIIIIIIIIIIIIIIIII
@ read 15135
GCGCGGACGATCCTGAGATGGCGGAAATTGCCGAAGAGTGTAAGCAGGAG
+position: 2733554 
IIIIIIIIIIIIIIIIIIIIIIIIIIIIIIIIIIIIIIIIIIIIIIIIII
@ read 15136
AGTCGATATTCTCTTTTTTCAGACGGGCCACCAGCGTTGAGAAATCTTTT
+position: 4086306 
IIIIIIIIIIIIIIIIIIIIIIIIIIIIIIIIIIIIIIIIIIIIIIIIII
@ read 15137
CCATAAAAGGCTACTGCCAACTAATAAAACGGATAATGTCGTAACAATAT
+position: -2391385 
IIIIIIIIIIIIIIIIIIIIIIIIIIIIIIIIIIIIIIIIIIIIIIIIII
@ read 15138
ATGGAATACAGACAGCACACGCCCCAGGCTTTTTGCCAGCGCATCCAGCT
+position: 1965508 
IIIIIIIIIIIIIIIIIIIIIIIIIIIIIIIIIIIIIIIIIIIIIIIIII
@ read 15139
AAAAGCCGTTGCTGCTGCTATTGGTGGCGGAGCAATTGCTACAGCATCAG
+position: 842365 
IIIIIIIIIIIIIIIIIIIIIIIIIIIIIIIIIIIIIIIIIIIIIIIIII
@ read 15140
CGCCAATATCCGTCATCCGCCAATACATTGAACAACAGCAAACACCTGGT
+position: 2181353 
IIIIIIIIIIIIIIIIIIIIIIIIIIIIIIIIIIIIIIIIIIIIIIIIII
@ read 15141
ATAACGTCTCAACAATATCGGTACGTTTCGCCCCCACCAGCCCGGCAATA
+position: 2633139 
IIIIIIIIIIIIIIIIIIIIIIIIIIIIIIIIIIIIIIIIIIIIIIIIII
@ read 15142
GAATATAACTTTTTGTTTTTTTTAATATTGCATCCGTAAAGGTCCGACAT
+position: 1532824 
IIIIIIIIIIIIIIIIIIIIIIIIIIIIIIIIIIIIIIIIIIIIIIIIII
@ read 15143
TATTCTCTTTTTTATGGGTATCAGTCTGGCGTTTCTCGATAACCTCGCCA
+position: -4297737 
IIIIIIIIIIIIIIIIIIIIIIIIIIIIIIIIIIIIIIIIIIIIIIIIII
@ read 15144
AGGAGGTGCCGCCCTGCAGACCGGTTGACATCACCTTCATGATGCGAAGC
+position: 67767 
IIIIIIIIIIIIIIIIIIIIIIIIIIIIIIIIIIIIIIIIIIIIIIIIII
@ read 15145
AACTCGCCGCGTGTGCGGATATTTAGGTAGCCCGGATGCACGTCCGTTTA
+position: -186079 
IIIIIIIIIIIIIIIIIIIIIIIIIIIIIIIIIIIIIIIIIIIIIIIIII
@ read 15146
GATGTAGTTTCAGGGAAATATCCCGTATTACAGGCCTGTCGCGAGTGACA
+position: -2826320 
IIIIIIIIIIIIIIIIIIIIIIIIIIIIIIIIIIIIIIIIIIIIIIIIII
@ read 15147
GAAAAGCGCGGTGATTGCTAATGCGCAGTCGAAGGTGTTGATTGTCGAGT
+position: -1288272 
IIIIIIIIIIIIIIIIIIIIIIIIIIIIIIIIIIIIIIIIIIIIIIIIII
@ read 15148
CCTTTCCGCCAGCATCGTCAGCGTCTGCCCAGTAAAAAGAGACGCGGAAA
+position: -3023319 
IIIIIIIIIIIIIIIIIIIIIIIIIIIIIIIIIIIIIIIIIIIIIIIIII
@ read 15149
TGAAGTGGAAGAAGCCTGGAAATGGGTAGACTCCATTACTGAGGCGTGGG
+position: -3040431 
IIIIIIIIIIIIIIIIIIIIIIIIIIIIIIIIIIIIIIIIIIIIIIIIII
@ read 15150
AGGATCAAAAAATACTTTACGAACTTCACTGGAAATTTCCCATTTAGTTT
+position: -1270611 
IIIIIIIIIIIIIIIIIIIIIIIIIIIIIIIIIIIIIIIIIIIIIIIIII
@ read 15151
AACAAATCCCTGACTAAATCTAAAATCGCCTTAATATTGGTTTGAGGTAA
+position: 3791554 
IIIIIIIIIIIIIIIIIIIIIIIIIIIIIIIIIIIIIIIIIIIIIIIIII
@ read 15152
TGATCACTCCCGCAAGCCGGATATGGCTCGAGAAAAGCTTGTGCAACTTC
+position: -4141022 
IIIIIIIIIIIIIIIIIIIIIIIIIIIIIIIIIIIIIIIIIIIIIIIIII
@ read 15153
TCGCCGGTCACCAGCGAACGGATGGTACGGCGAATATTGCAGCGGTGAAC
+position: 5020944 
IIIIIIIIIIIIIIIIIIIIIIIIIIIIIIIIIIIIIIIIIIIIIIIIII
@ read 15154
TGTTTTCGTATGCAGTGTCTATGCGACAGACACTGCGCTCTTAGCATGGG
+position: 1806133 
IIIIIIIIIIIIIIIIIIIIIIIIIIIIIIIIIIIIIIIIIIIIIIIIII
@ read 15155
GGCGCTTCTTTACCGGGCAAATTACTGCGGCCGGGAAAGTGCCACCGGCA
+position: -3338481 
IIIIIIIIIIIIIIIIIIIIIIIIIIIIIIIIIIIIIIIIIIIIIIIIII
@ read 15156
CCGCGTATGACCTGGCTAACGGGAAATACACCGCACAGGATGCAACGACA
+position: 866458 
IIIIIIIIIIIIIIIIIIIIIIIIIIIIIIIIIIIIIIIIIIIIIIIIII
@ read 15157
ATGACGTGTTTATTGGTGATGATATAACCGCGTTGATCCATGATTACACC
+position: -1395621 
IIIIIIIIIIIIIIIIIIIIIIIIIIIIIIIIIIIIIIIIIIIIIIIIII
@ read 15158
CCTGCTGCAAACTGCAACTGTTGGTGAAATCGATGCTGGCGTGCTGAATG
+position: -5120852 
IIIIIIIIIIIIIIIIIIIIIIIIIIIIIIIIIIIIIIIIIIIIIIIIII
@ read 15159
GTGATTGTTACTTATTAAAGCTGTCCTCTAACTACAGAAGGCCCTACACC
+position: 4250534 
IIIIIIIIIIIIIIIIIIIIIIIIIIIIIIIIIIIIIIIIIIIIIIIIII
@ read 15160
GATAAGCATTCATATCACGAATATTAAAAAGCGTTTCATCGAATTTCTTT
+position: 819101 
IIIIIIIIIIIIIIIIIIIIIIIIIIIIIIIIIIIIIIIIIIIIIIIIII
@ read 15161
GGGTGGACTCTTAAAGGGTAGACGCTGATAAATAACAGGCAAAAAAAAGC
+position: -3627927 
IIIIIIIIIIIIIIIIIIIIIIIIIIIIIIIIIIIIIIIIIIIIIIIIII
@ read 15162
CAATGCTCATAAAGGTGAAGAACTTCAGGAAGCGGTAAACGTCGGCATCC
+position: 1977851 
IIIIIIIIIIIIIIIIIIIIIIIIIIIIIIIIIIIIIIIIIIIIIIIIII
@ read 15163
CGGCAGATCGTTCATCACGATCCGATTAGCACGGATGATCCCTTCGCGCG
+position: -450829 
IIIIIIIIIIIIIIIIIIIIIIIIIIIIIIIIIIIIIIIIIIIIIIIIII
@ read 15164
GTTAACGCGGCAGGAGTGAAAGGTCCATGGAATGCTGAAAAAGGCACTCA
+position: -3394360 
IIIIIIIIIIIIIIIIIIIIIIIIIIIIIIIIIIIIIIIIIIIIIIIIII
@ read 15165
TGGACGAGGCCACCGCTGCCGCCGAAGCAATGGCGATGGCGAAACGCGTC
+position: -1836234 
IIIIIIIIIIIIIIIIIIIIIIIIIIIIIIIIIIIIIIIIIIIIIIIIII
@ read 15166
TCCACCAACGGCTGGATCAGCAGGCTGGGAATGCAGCAATTCACCTCTTC
+position: -2377364 
IIIIIIIIIIIIIIIIIIIIIIIIIIIIIIIIIIIIIIIIIIIIIIIIII
@ read 15167
CGATCAGATATTGCGTTGCTAAGTCTCCGCCCAGCAACGAGTTATCCTGA
+position: -762405 
IIIIIIIIIIIIIIIIIIIIIIIIIIIIIIIIIIIIIIIIIIIIIIIIII
@ read 15168
GAGTCGCCGGGGCCAAGTCAGGTGGCGTATTCCAGATTGTCCTGGGGGCT
+position: -3016322 
IIIIIIIIIIIIIIIIIIIIIIIIIIIIIIIIIIIIIIIIIIIIIIIIII
@ read 15169
TGGTGACGGGCCTCATCACGCGCATCACCACGCCGGATGGCAGGGCATCG
+position: 4282979 
IIIIIIIIIIIIIIIIIIIIIIIIIIIIIIIIIIIIIIIIIIIIIIIIII
@ read 15170
CATAAAAATGCCAGTGCAAAGGTGAAAATCACCGTACCGTGGTCGCTTGG
+position: 948255 
IIIIIIIIIIIIIIIIIIIIIIIIIIIIIIIIIIIIIIIIIIIIIIIIII
@ read 15171
CGGTTAACGAGTCGGTATACGATTGCGCAATCAGCGCGGCATTGGCTTCG
+position: -3099144 
IIIIIIIIIIIIIIIIIIIIIIIIIIIIIIIIIIIIIIIIIIIIIIIIII
@ read 15172
CCAGTATCAGGAAGTTAAAGGTCCGTTCATGATGGACCGTGTCCTGTGGG
+position: -3176698 
IIIIIIIIIIIIIIIIIIIIIIIIIIIIIIIIIIIIIIIIIIIIIIIIII
@ read 15173
GCTCATCTGTCAGCGCCGGAGACGTTGCCAGCGCCGCCGCTTCTGCCAGA
+position: 4821180 
IIIIIIIIIIIIIIIIIIIIIIIIIIIIIIIIIIIIIIIIIIIIIIIIII
@ read 15174
GCCATTACTGTCTTTAAAGATGGACGTTATGTCAAAACCTTTACCGATAT
+position: -2943602 
IIIIIIIIIIIIIIIIIIIIIIIIIIIIIIIIIIIIIIIIIIIIIIIIII
@ read 15175
GAACAGTGCAAAAGCTGAAACCACCGGCGAGCTTAATTCCCCCAGGCTAC
+position: 3991091 
IIIIIIIIIIIIIIIIIIIIIIIIIIIIIIIIIIIIIIIIIIIIIIIIII
@ read 15176
CGTAATCACGCGGGCTACCTATGATTCTTATAATTTATGCGCATCCGTAT
+position: 49153 
IIIIIIIIIIIIIIIIIIIIIIIIIIIIIIIIIIIIIIIIIIIIIIIIII
@ read 15177
ACACACTATTTAATAGCTTGCTAATTTTACCAAAATGTAACTACATGATT
+position: -4981980 
IIIIIIIIIIIIIIIIIIIIIIIIIIIIIIIIIIIIIIIIIIIIIIIIII
@ read 15178
GCCTGCATTTTTGCCCCTAAAGTGTTACTCCTGAAGCAGCGAAACAAATC
+position: 4318949 
IIIIIIIIIIIIIIIIIIIIIIIIIIIIIIIIIIIIIIIIIIIIIIIIII
@ read 15179
TACAAACGTCTGATCGATATGGGTGAAGAAATTGGTCTGGCTACGGTATA
+position: -4542283 
IIIIIIIIIIIIIIIIIIIIIIIIIIIIIIIIIIIIIIIIIIIIIIIIII
@ read 15180
TCACCACCTGTATGCATCGCCGTGCCGGAAGTCAGCGTGAAACCGTGCAG
+position: 1340103 
IIIIIIIIIIIIIIIIIIIIIIIIIIIIIIIIIIIIIIIIIIIIIIIIII
@ read 15181
TGATAAACGCTGGCGTGTTCGCAATCCGTGTTACCTGATCGTAGCCACGG
+position: 2323588 
IIIIIIIIIIIIIIIIIIIIIIIIIIIIIIIIIIIIIIIIIIIIIIIIII
@ read 15182
TGACGTCGATATTGATGTTGTCGCCGTTGTGTTGCCAGCCATTACCGTCA
+position: 130442 
IIIIIIIIIIIIIIIIIIIIIIIIIIIIIIIIIIIIIIIIIIIIIIIIII
@ read 15183
CCGGTTATCGATAAGCTATTGTTTGCTGCCACTAAAGCGGACCATGTGAC
+position: 1626751 
IIIIIIIIIIIIIIIIIIIIIIIIIIIIIIIIIIIIIIIIIIIIIIIIII
@ read 15184
GTTGCCGTCACGCAAAAAAATACCGGTAAAGGTGGTGCGCTGATGAATGG
+position: -4860555 
IIIIIIIIIIIIIIIIIIIIIIIIIIIIIIIIIIIIIIIIIIIIIIIIII
@ read 15185
TGACGAATTGCCTGTTCTATCTCAAAGCGATTCGTCACTTTGCTGTCGAT
+position: 477299 
IIIIIIIIIIIIIIIIIIIIIIIIIIIIIIIIIIIIIIIIIIIIIIIIII
@ read 15186
GATACGAACTTACCGCCATCGCTAATATTGAGGTTTCCGACGCCCGCAAC
+position: 1812218 
IIIIIIIIIIIIIIIIIIIIIIIIIIIIIIIIIIIIIIIIIIIIIIIIII
@ read 15187
AACTCCCCACCGCGGCACGTTTTGAATGGGTGCATCGTCATTTGCCGGGG
+position: 1946395 
IIIIIIIIIIIIIIIIIIIIIIIIIIIIIIIIIIIIIIIIIIIIIIIIII
@ read 15188
GCCGCGATTTCACTATCAACAGCCTCTATTACAGCGTAGCGGATTTTACC
+position: -5118926 
IIIIIIIIIIIIIIIIIIIIIIIIIIIIIIIIIIIIIIIIIIIIIIIIII
@ read 15189
CGACGAATGACTCGATCTTGCTGATATTTAACGCTTTCTGGAAGATACCG
+position: 2648436 
IIIIIIIIIIIIIIIIIIIIIIIIIIIIIIIIIIIIIIIIIIIIIIIIII
@ read 15190
TTGCGTATCATATCAGAAAAAAGGGCCGGATGATTCCAGCCCTGTATTTT
+position: 2990830 
IIIIIIIIIIIIIIIIIIIIIIIIIIIIIIIIIIIIIIIIIIIIIIIIII
@ read 15191
TCTCTCCCGTCTCTCTGGCGCAGCCATGTTGACCGTAACGATGGTAAGAA
+position: 2896580 
IIIIIIIIIIIIIIIIIIIIIIIIIIIIIIIIIIIIIIIIIIIIIIIIII
@ read 15192
ACACGCTGGTTAATAACGCCCTGCAAACACTGAATAAAAACCGCCCGGCA
+position: -2556848 
IIIIIIIIIIIIIIIIIIIIIIIIIIIIIIIIIIIIIIIIIIIIIIIIII
@ read 15193
GACACAGTTGCGCCATGCTAACAGCCTGTTAAACATGGGGATTCTCGTCA
+position: 4425692 
IIIIIIIIIIIIIIIIIIIIIIIIIIIIIIIIIIIIIIIIIIIIIIIIII
@ read 15194
CGCCAGCGGCGTTTGTTCCTGCTTATAGCGCATCGCAGCATCATAAATAG
+position: -3697893 
IIIIIIIIIIIIIIIIIIIIIIIIIIIIIIIIIIIIIIIIIIIIIIIIII
@ read 15195
GACGATCAAATTGACCTGAATTACCGTAGCCCTGAAGTGTTGCTGGCGAT
+position: 1612455 
IIIIIIIIIIIIIIIIIIIIIIIIIIIIIIIIIIIIIIIIIIIIIIIIII
@ read 15196
AAATTGACGACATATTGGGTGACGATGTCCCAAATTTGTCCCACCCTGAG
+position: 1924678 
IIIIIIIIIIIIIIIIIIIIIIIIIIIIIIIIIIIIIIIIIIIIIIIIII
@ read 15197
TTTGCCGCATCCTGAACGCCTTGACGCACTCCAGCGTAATATCCCTGAGT
+position: 3071780 
IIIIIIIIIIIIIIIIIIIIIIIIIIIIIIIIIIIIIIIIIIIIIIIIII
@ read 15198
CCAGTCGACCTTCAGAGAGAATGATTTCAGTGGGTTGATACTGATAAAAC
+position: 3611801 
IIIIIIIIIIIIIIIIIIIIIIIIIIIIIIIIIIIIIIIIIIIIIIIIII
@ read 15199
GGAAGGTCAGCGACGGATGTTAAGGGGGCATGGCTCCGATGACGCGCTGG
+position: 5168788 
IIIIIIIIIIIIIIIIIIIIIIIIIIIIIIIIIIIIIIIIIIIIIIIIII
@ read 15200
CAGCGAACAGCGTCCGTCAGACATCGGCAACATCGCCAGCGGGCCATGTT
+position: 3445695 
IIIIIIIIIIIIIIIIIIIIIIIIIIIIIIIIIIIIIIIIIIIIIIIIII
@ read 15201
CAGGCAAGTCATGAGCCAGACACTGGGCGCGTAACGTCAGCAAATCTGCT
+position: 4844319 
IIIIIIIIIIIIIIIIIIIIIIIIIIIIIIIIIIIIIIIIIIIIIIIIII
@ read 15202
AGACTGGTGCCGAGGCTTAAGGTAAAGCCCGGCAGCACGCGTCTTGATGA
+position: 2941746 
IIIIIIIIIIIIIIIIIIIIIIIIIIIIIIIIIIIIIIIIIIIIIIIIII
@ read 15203
CTGCAAGTGCTGCATATGGGGCTGCATGTTTGCCAGTTGATGGGCTACGG
+position: 392635 
IIIIIIIIIIIIIIIIIIIIIIIIIIIIIIIIIIIIIIIIIIIIIIIIII
@ read 15204
AGCCAGTCCATGCTTATTTCCTCTTGCAGAACCACTCATCAGGCGACGAG
+position: -2292614 
IIIIIIIIIIIIIIIIIIIIIIIIIIIIIIIIIIIIIIIIIIIIIIIIII
@ read 15205
TCTCTTAAGGTTAACCACCGGATTGATGAGCGCGCACAGTACCACCTTTT
+position: 2660027 
IIIIIIIIIIIIIIIIIIIIIIIIIIIIIIIIIIIIIIIIIIIIIIIIII
@ read 15206
TCGATAATTCATAGTGGTAATGCTGAAATAATGCACATGATACCACTATT
+position: 3388092 
IIIIIIIIIIIIIIIIIIIIIIIIIIIIIIIIIIIIIIIIIIIIIIIIII
@ read 15207
GGTTTGCCGTTACGCAGCAGGCCAAGCTTCACTTTCGTGCCCGGCTCGGT
+position: -1396319 
IIIIIIIIIIIIIIIIIIIIIIIIIIIIIIIIIIIIIIIIIIIIIIIIII
@ read 15208
GGACTGGATGCCAAAAAAGTGGCTGCCGACTACCTGAAACAAAAAGGGTG
+position: -2664229 
IIIIIIIIIIIIIIIIIIIIIIIIIIIIIIIIIIIIIIIIIIIIIIIIII
@ read 15209
AGGTAGCGGCCAGCCTCCCAGACGTTTCCAGCGGTTGACGATTTCACAAA
+position: -3287230 
IIIIIIIIIIIIIIIIIIIIIIIIIIIIIIIIIIIIIIIIIIIIIIIIII
@ read 15210
ACAGGGGTGGCTTATGCCGCCCCTTATTCCATCTTGCATGTCATTATTTC
+position: 2932516 
IIIIIIIIIIIIIIIIIIIIIIIIIIIIIIIIIIIIIIIIIIIIIIIIII
@ read 15211
CATTCTTTATTTCAGGGTCGATTATGTCAGCTACGGACCGCTACTCTCAT
+position: 3988215 
IIIIIIIIIIIIIIIIIIIIIIIIIIIIIIIIIIIIIIIIIIIIIIIIII
@ read 15212
ATGCCCTTCGGATATATGTTACTTTTGCGACTTATGAAGGAACGGGCCCT
+position: 1293120 
IIIIIIIIIIIIIIIIIIIIIIIIIIIIIIIIIIIIIIIIIIIIIIIIII
@ read 15213
CCATCATCAAAGGTAATCACCACCGCTCGCGCAGGGAGATTGATCTTATT
+position: -5131820 
IIIIIIIIIIIIIIIIIIIIIIIIIIIIIIIIIIIIIIIIIIIIIIIIII
@ read 15214
GCAGCCACCGGTGGTGATGCGCGTCAGTTGGTGGGCTATCTGGTGTCGCA
+position: 641277 
IIIIIIIIIIIIIIIIIIIIIIIIIIIIIIIIIIIIIIIIIIIIIIIIII
@ read 15215
TGCTGAAACTGGGCGACTGGCTGGAGATGCCGAAATACGGCGCGGATGGC
+position: -4651020 
IIIIIIIIIIIIIIIIIIIIIIIIIIIIIIIIIIIIIIIIIIIIIIIIII
@ read 15216
CCCCTGCGTTCGCTGGATGGAGTCACCAAACTGCCCCATCAGGCGGCGGG
+position: 2087288 
IIIIIIIIIIIIIIIIIIIIIIIIIIIIIIIIIIIIIIIIIIIIIIIIII
@ read 15217
CAAATACTGGGGTGATTTTGTTCGGATCTGAGAGGAAATCCGCTTTGGTG
+position: -3162847 
IIIIIIIIIIIIIIIIIIIIIIIIIIIIIIIIIIIIIIIIIIIIIIIIII
@ read 15218
AAACGGCATGCGCGCGGATGTGGGAAATACCCGGATATTACGCGCTGAAG
+position: -2596228 
IIIIIIIIIIIIIIIIIIIIIIIIIIIIIIIIIIIIIIIIIIIIIIIIII
@ read 15219
TGAATAATCGCCGCGACCGATACCAGGGCAAAGGCGTAGGAGGCGCGATC
+position: 325818 
IIIIIIIIIIIIIIIIIIIIIIIIIIIIIIIIIIIIIIIIIIIIIIIIII
@ read 15220
TAGTGTTTGCTTTTGCCTCCATTGAAATGGTGGGTACAGCTGCCGGAGAA
+position: -3542616 
IIIIIIIIIIIIIIIIIIIIIIIIIIIIIIIIIIIIIIIIIIIIIIIIII
@ read 15221
TCTTCCTGCGCATGTCGCCGGTGACCGTTCCGGTTCTGATTTGTGGCCTG
+position: -3846082 
IIIIIIIIIIIIIIIIIIIIIIIIIIIIIIIIIIIIIIIIIIIIIIIIII
@ read 15222
TGCTGCCCAGCAAACCGGCAAACGAAACGCACGGGATCAACAACATCGCA
+position: 277101 
IIIIIIIIIIIIIIIIIIIIIIIIIIIIIIIIIIIIIIIIIIIIIIIIII
@ read 15223
CGCCATCCTTGTTGACTGGCAATCCAGCCCTCCAGCCACAGACGGGTGGT
+position: -2667415 
IIIIIIIIIIIIIIIIIIIIIIIIIIIIIIIIIIIIIIIIIIIIIIIIII
@ read 15224
TGGTTTTCTTTCACTGCAACCATTGCGGCCTGACAGAGCTCCGTATGAAT
+position: 2157305 
IIIIIIIIIIIIIIIIIIIIIIIIIIIIIIIIIIIIIIIIIIIIIIIIII
@ read 15225
GTACCAGCAACGGTTTATCGTTGGCGATAAGTTCAGAACACAAACTCAAA
+position: -2607531 
IIIIIIIIIIIIIIIIIIIIIIIIIIIIIIIIIIIIIIIIIIIIIIIIII
@ read 15226
GCCCTTTCAGATCCCGCTTCCGCTTATGCAAATCGCCATCGGTGCGCTAC
+position: 4868129 
IIIIIIIIIIIIIIIIIIIIIIIIIIIIIIIIIIIIIIIIIIIIIIIIII
@ read 15227
ACCACGCGCAGGAACGTATCGTTAACCTGCCTGGTTCGGAAATTACCCAA
+position: 1480942 
IIIIIIIIIIIIIIIIIIIIIIIIIIIIIIIIIIIIIIIIIIIIIIIIII
@ read 15228
GTGAAAGCGATTCAGGAAGCGGAAGCGTATCCGGGGCCATCGCTGATCAT
+position: -3622641 
IIIIIIIIIIIIIIIIIIIIIIIIIIIIIIIIIIIIIIIIIIIIIIIIII
@ read 15229
CGCCCCAGGCTCAACAGCTACCTGAATACTGATACCGCACTGATATTGAC
+position: 4331306 
IIIIIIIIIIIIIIIIIIIIIIIIIIIIIIIIIIIIIIIIIIIIIIIIII
@ read 15230
GTTTCCAGCGGCCTGTTCCTGATTGATTCCGAAGCCAATATTTCTGGCGC
+position: 621216 
IIIIIIIIIIIIIIIIIIIIIIIIIIIIIIIIIIIIIIIIIIIIIIIIII
@ read 15231
AAGTGACGGCTGCATACTAACCGCTTCATACATCTCGTAGATTTCTCTGG
+position: -3363671 
IIIIIIIIIIIIIIIIIIIIIIIIIIIIIIIIIIIIIIIIIIIIIIIIII
@ read 15232
CGAAAATAAAAACGCTCAAGTGCTTTGTTAATGAGAGTTTTATATTCTTT
+position: -3218048 
IIIIIIIIIIIIIIIIIIIIIIIIIIIIIIIIIIIIIIIIIIIIIIIIII
@ read 15233
TACTGCATAAAATAATGTGATGCCGGGATGTTTTTGTATTTCCCGGCATC
+position: 5109282 
IIIIIIIIIIIIIIIIIIIIIIIIIIIIIIIIIIIIIIIIIIIIIIIIII
@ read 15234
GCAAACACCAGCGAAATGGACGGCGTTACGTAGGAGAGGATCACCAGCGA
+position: -3662420 
IIIIIIIIIIIIIIIIIIIIIIIIIIIIIIIIIIIIIIIIIIIIIIIIII
@ read 15235
CAGGCTGCGGCCTGGTCGCTGGTCTGGGTGACGCTGTCGTTACTGTTTAA
+position: 3736437 
IIIIIIIIIIIIIIIIIIIIIIIIIIIIIIIIIIIIIIIIIIIIIIIIII
@ read 15236
AAATGACCGCGCGTCACTGCGCCGCCCTGCGCCAGTCGTTGTGCGCCTTC
+position: -3710331 
IIIIIIIIIIIIIIIIIIIIIIIIIIIIIIIIIIIIIIIIIIIIIIIIII
@ read 15237
TGGGCAGCACTGTCTGGCTGATTGTCGCGGCGGTGGTGGCGATGTATATC
+position: 2552867 
IIIIIIIIIIIIIIIIIIIIIIIIIIIIIIIIIIIIIIIIIIIIIIIIII
@ read 15238
TTGCTGTCTTCTCATGCGGTTCCACTACACCGTCTTCGATTGCTGAACGA
+position: 2293123 
IIIIIIIIIIIIIIIIIIIIIIIIIIIIIIIIIIIIIIIIIIIIIIIIII
@ read 15239
GCGGGTTGGTCATGCCAATCTCTTCGCCCTGGTAGATATACGGCGTTCCC
+position: 5094565 
IIIIIIIIIIIIIIIIIIIIIIIIIIIIIIIIIIIIIIIIIIIIIIIIII
@ read 15240
ACTGGAACGGGGCGATTTTGTTTTTATTCCGTTAGGTTCGCACCATCAAA
+position: -3158152 
IIIIIIIIIIIIIIIIIIIIIIIIIIIIIIIIIIIIIIIIIIIIIIIIII
@ read 15241
GGAACCGGGGCCCGCGGGTCCTCAGGGGCCGAAGGGAGATAAAGGAGAGC
+position: -3021761 
IIIIIIIIIIIIIIIIIIIIIIIIIIIIIIIIIIIIIIIIIIIIIIIIII
@ read 15242
TAATGAGGCGAACCGGGGGAACTGAAACATCTAAGTACCCCGAGGAAAAG
+position: 4754862 
IIIIIIIIIIIIIIIIIIIIIIIIIIIIIIIIIIIIIIIIIIIIIIIIII
@ read 15243
GGTAGTTCCATGCGCCAATCCCTGCCACTACGCCCAGCGGTTCGCGGCGG
+position: 355399 
IIIIIIIIIIIIIIIIIIIIIIIIIIIIIIIIIIIIIIIIIIIIIIIIII
@ read 15244
CTTGATAAAGGTGTCTGGCTGGAATTCGACATGATTGGCCTAGACATTAC
+position: 2449944 
IIIIIIIIIIIIIIIIIIIIIIIIIIIIIIIIIIIIIIIIIIIIIIIIII
@ read 15245
CAGGTAAAGTAGTTGGCTGAGTTCAGCACCATACTCGGGCGACCCGGCCA
+position: -721585 
IIIIIIIIIIIIIIIIIIIIIIIIIIIIIIIIIIIIIIIIIIIIIIIIII
@ read 15246
ATTCGCGATGAACCGGAACTGGATACCCAGCTACGGCCCAAACATCTGGA
+position: 4813754 
IIIIIIIIIIIIIIIIIIIIIIIIIIIIIIIIIIIIIIIIIIIIIIIIII
@ read 15247
AATCGCCGGAACGAATAGCCGCAGAATAACGATGTTCAGCATACAGTGAA
+position: 5105371 
IIIIIIIIIIIIIIIIIIIIIIIIIIIIIIIIIIIIIIIIIIIIIIIIII
@ read 15248
TCAGATCAGTTCTGACTTCATCGTCGGCTTCCCTGGCGAAACCACCGAAG
+position: -4558486 
IIIIIIIIIIIIIIIIIIIIIIIIIIIIIIIIIIIIIIIIIIIIIIIIII
@ read 15249
AGGGATCACGCAGGAAGTATTGAAGCTCTATATTGCGTTTAAAGCGGAAA
+position: 5216584 
IIIIIIIIIIIIIIIIIIIIIIIIIIIIIIIIIIIIIIIIIIIIIIIIII
@ read 15250
AATGGCCTGCCGGGATAAAGGAACACGATGCTGTATCCTGGCTTTCATTC
+position: -4052668 
IIIIIIIIIIIIIIIIIIIIIIIIIIIIIIIIIIIIIIIIIIIIIIIIII
@ read 15251
CATCGGATAACACAACTCATCACTCTGCTGTAATGTAAAACCTTCCAGTT
+position: 2208651 
IIIIIIIIIIIIIIIIIIIIIIIIIIIIIIIIIIIIIIIIIIIIIIIIII
@ read 15252
CTTCTGGCAGGCGTTTCTCTCGGCGCTACTCTCTGTCGTACCCGCGATAT
+position: -5202910 
IIIIIIIIIIIIIIIIIIIIIIIIIIIIIIIIIIIIIIIIIIIIIIIIII
@ read 15253
TTATTCGCATGGGAATGATGCGGATACGGATGCGCATAAATTATAAGAAT
+position: -5228450 
IIIIIIIIIIIIIIIIIIIIIIIIIIIIIIIIIIIIIIIIIIIIIIIIII
@ read 15254
AAATCACATTTCTGGGCGTCCCCGCGACATTCTTTTCAGCCTCAGCCCGA
+position: 4140771 
IIIIIIIIIIIIIIIIIIIIIIIIIIIIIIIIIIIIIIIIIIIIIIIIII
@ read 15255
GAAAAGGATAGCTGATTCTCCGCTTTTGCAAGTATGAAAGGCGAAAAATC
+position: 1326885 
IIIIIIIIIIIIIIIIIIIIIIIIIIIIIIIIIIIIIIIIIIIIIIIIII
@ read 15256
ATGTGGCGATTCTCGACGCCGCGTTGACCGAAGGTGTGCCGTCGCATGTC
+position: -2316441 
IIIIIIIIIIIIIIIIIIIIIIIIIIIIIIIIIIIIIIIIIIIIIIIIII
@ read 15257
CGCAATCTGTTTGGCGATGGTTTCACGGCTCACATCTTCACGCGGGAACG
+position: -682553 
IIIIIIIIIIIIIIIIIIIIIIIIIIIIIIIIIIIIIIIIIIIIIIIIII
@ read 15258
GTGGCGAAATTATGATTGATATAAATCACGCCTAAGCTCTGTACGTCGTC
+position: 5054904 
IIIIIIIIIIIIIIIIIIIIIIIIIIIIIIIIIIIIIIIIIIIIIIIIII
@ read 15259
TTGTGCCACTCAGCAAACAGGTTGTAGCCATACTGGCAGAACTTCAGACA
+position: -286499 
IIIIIIIIIIIIIIIIIIIIIIIIIIIIIIIIIIIIIIIIIIIIIIIIII
@ read 15260
TTCTCGATGATTGGTATTGAGTGGTCGAAATTGCAGTGGCTGGTTGCCGC
+position: -261308 
IIIIIIIIIIIIIIIIIIIIIIIIIIIIIIIIIIIIIIIIIIIIIIIIII
@ read 15261
GTAGAGCGACGGAAACCTGCTCCGGGTTGCGTAAAAAACGGCTGACCGTC
+position: 4066690 
IIIIIIIIIIIIIIIIIIIIIIIIIIIIIIIIIIIIIIIIIIIIIIIIII
@ read 15262
GCACATTTTATTGGCGGCGCTGGTAGGTATCGCACCTATTTATATCGCCA
+position: -4325626 
IIIIIIIIIIIIIIIIIIIIIIIIIIIIIIIIIIIIIIIIIIIIIIIIII
@ read 15263
GGTGGAAATCGAGAGTCGGTAGCGAGACAGAAGAAGATTCACCGTTACTG
+position: 705625 
IIIIIIIIIIIIIIIIIIIIIIIIIIIIIIIIIIIIIIIIIIIIIIIIII
@ read 15264
TACCGGCAAACCCGGCGGCAATACCGTTAGCCATCAGGCAAAGGCCTGTC
+position: 1884568 
IIIIIIIIIIIIIIIIIIIIIIIIIIIIIIIIIIIIIIIIIIIIIIIIII
@ read 15265
GGTCCGCCGTTGCGGTGCTGTTTCAATCTGGTCGTGACACCATCGACACT
+position: 3206537 
IIIIIIIIIIIIIIIIIIIIIIIIIIIIIIIIIIIIIIIIIIIIIIIIII
@ read 15266
CACCATCGGCACATCATCATAAAACGCCACATCTCCCGCCGCTGAACCCA
+position: -4255418 
IIIIIIIIIIIIIIIIIIIIIIIIIIIIIIIIIIIIIIIIIIIIIIIIII
@ read 15267
GAGAAATCTTCACCGCGCAGCTGCGCCAGCTCATGCAACACATCGGCATA
+position: 4674209 
IIIIIIIIIIIIIIIIIIIIIIIIIIIIIIIIIIIIIIIIIIIIIIIIII
@ read 15268
CGGCGCGGCTGCGCAGTTCACCTGGCGTCTGGGCACCACGCAATAACAAC
+position: -3938483 
IIIIIIIIIIIIIIIIIIIIIIIIIIIIIIIIIIIIIIIIIIIIIIIIII
@ read 15269
GGAAGGGAGCGAGGACGGGCACGGCGTGGTATTTCCGGCTGAACTGGTGG
+position: 266782 
IIIIIIIIIIIIIIIIIIIIIIIIIIIIIIIIIIIIIIIIIIIIIIIIII
@ read 15270
CTGTTATGACGGCGACCGTGCAGGCCGCGATGCCGCATGGCGAGCGCTGG
+position: 3710209 
IIIIIIIIIIIIIIIIIIIIIIIIIIIIIIIIIIIIIIIIIIIIIIIIII
@ read 15271
GATTGTATTGATGACGGTAATAATGCCGACATTTGCGCGCGTGGCTGGAA
+position: 5042277 
IIIIIIIIIIIIIIIIIIIIIIIIIIIIIIIIIIIIIIIIIIIIIIIIII
@ read 15272
GGCAATAATAATAAGTAAGGCGGAGCCAAATAATCGACGAGGAAAATGAT
+position: 2153238 
IIIIIIIIIIIIIIIIIIIIIIIIIIIIIIIIIIIIIIIIIIIIIIIIII
@ read 15273
AGATAATGATGAAGATAGTCCTGTCTATATCGCTACTGTACCAAAGCGCG
+position: -335536 
IIIIIIIIIIIIIIIIIIIIIIIIIIIIIIIIIIIIIIIIIIIIIIIIII
@ read 15274
GCCCATGGTCGGCGTACCGCGCTTGCTGAAGTGTGATTCAGGACCGTCGT
+position: -5181029 
IIIIIIIIIIIIIIIIIIIIIIIIIIIIIIIIIIIIIIIIIIIIIIIIII
@ read 15275
AGTACAACAACGTCGGTGACGCCCTGGATGCGCTTGATGATAACGCCCTG
+position: 4301249 
IIIIIIIIIIIIIIIIIIIIIIIIIIIIIIIIIIIIIIIIIIIIIIIIII
@ read 15276
TCTCCTTTGAGGGGCAGCCACAAAAAAAATCGACGGATTATACCTCCTTT
+position: 3013967 
IIIIIIIIIIIIIIIIIIIIIIIIIIIIIIIIIIIIIIIIIIIIIIIIII
@ read 15277
GCTGATTAACTGCGTATGACCGCCGGACACCAGCAGCGCGACAAACGGAA
+position: 3708298 
IIIIIIIIIIIIIIIIIIIIIIIIIIIIIIIIIIIIIIIIIIIIIIIIII
@ read 15278
TTCATATCACCTTACCGACGCTTATCGCAGATTAGCACGTCCTTCATCGC
+position: -522889 
IIIIIIIIIIIIIIIIIIIIIIIIIIIIIIIIIIIIIIIIIIIIIIIIII
@ read 15279
ATCCTTTTATGATAGATATAAGGATGATTTCCACCTGGATGTCAGACGTG
+position: -3365325 
IIIIIIIIIIIIIIIIIIIIIIIIIIIIIIIIIIIIIIIIIIIIIIIIII
@ read 15280
GTCTTAGTCTGCGCGTCAGGCTGACGCTAATCTTTTTAATTCTGGCCTCG
+position: 3670041 
IIIIIIIIIIIIIIIIIIIIIIIIIIIIIIIIIIIIIIIIIIIIIIIIII
@ read 15281
CGATAAGCTTTCCCGCAAGGTTCCACAGCTGTGTAAAGTTGCGCCGAGCA
+position: 4530906 
IIIIIIIIIIIIIIIIIIIIIIIIIIIIIIIIIIIIIIIIIIIIIIIIII
@ read 15282
AAAATGCTGCCGGAGTTACAACCGTATACGCAGGAGCGGGCGGAAAAACT
+position: 372253 
IIIIIIIIIIIIIIIIIIIIIIIIIIIIIIIIIIIIIIIIIIIIIIIIII
@ read 15283
AGTGCCACTTCATCTGGCAGAGAAGGGCGATCATCTTCCAGATCGGCCGT
+position: -3154268 
IIIIIIIIIIIIIIIIIIIIIIIIIIIIIIIIIIIIIIIIIIIIIIIIII
@ read 15284
GTGGATTAAGGACGGTGGCAGAGACTGCCGTATCCGCTCAAATAACTGTT
+position: -2998921 
IIIIIIIIIIIIIIIIIIIIIIIIIIIIIIIIIIIIIIIIIIIIIIIIII
@ read 15285
TGTTAATCATCTGGTTAACCAGCCACAAAAAGCCATTGAGAAAATTATTG
+position: 5057930 
IIIIIIIIIIIIIIIIIIIIIIIIIIIIIIIIIIIIIIIIIIIIIIIIII
@ read 15286
TGGGTGGTTGCGGCAATTGCCTCGCGCATTATTCCGGAACATGGTGTTGA
+position: 4679889 
IIIIIIIIIIIIIIIIIIIIIIIIIIIIIIIIIIIIIIIIIIIIIIIIII
@ read 15287
CGACATATTCCTTTGTTTTATCGTCAGTTCGTAAACGTCCGATAGCGATG
+position: 5144438 
IIIIIIIIIIIIIIIIIIIIIIIIIIIIIIIIIIIIIIIIIIIIIIIIII
@ read 15288
ACGCGGTTAATGTCGGTAAAAGTCAATGTTGGGCTGGCCCGTTTTACAGG
+position: -2613709 
IIIIIIIIIIIIIIIIIIIIIIIIIIIIIIIIIIIIIIIIIIIIIIIIII
@ read 15289
TGTTATAAGCCTTTAATAAGCTTAGCAAGAGATGTTAATTTTTTCAGTAA
+position: -3326131 
IIIIIIIIIIIIIIIIIIIIIIIIIIIIIIIIIIIIIIIIIIIIIIIIII
@ read 15290
TTCTGCGCGTAGTGTTCGAGTTTACGAATATCGACTTTCCCAACCAGCGC
+position: -3109777 
IIIIIIIIIIIIIIIIIIIIIIIIIIIIIIIIIIIIIIIIIIIIIIIIII
@ read 15291
GAATGTGGGGGCCAGGCCATTGATTATCAACTGCCCGTGTTGTCATCGAC
+position: -3651954 
IIIIIIIIIIIIIIIIIIIIIIIIIIIIIIIIIIIIIIIIIIIIIIIIII
@ read 15292
TTTGGTGCCAAGTTCCAGCGTAATATTGAAGAGCTGCTGGTAGCGCCGGT
+position: 144004 
IIIIIIIIIIIIIIIIIIIIIIIIIIIIIIIIIIIIIIIIIIIIIIIIII
@ read 15293
CGGCGAGCAAAATCCCTTGTTTAAAGGTATTTTGCCAGCTGCCGTCGTCA
+position: 3081615 
IIIIIIIIIIIIIIIIIIIIIIIIIIIIIIIIIIIIIIIIIIIIIIIIII
@ read 15294
GCGCTGGTTGACCGTGCGTTGCAAGCCCCGGAATACGGCGAGCACGCGAC
+position: -376926 
IIIIIIIIIIIIIIIIIIIIIIIIIIIIIIIIIIIIIIIIIIIIIIIIII
@ read 15295
CAGAATGTCGGCGGTGGTGACGGGCTGATGTTCGTCACCATAACGGTAAG
+position: -874647 
IIIIIIIIIIIIIIIIIIIIIIIIIIIIIIIIIIIIIIIIIIIIIIIIII
@ read 15296
CAGATGCCGCCCGGTGTTGAGCACCAGATTGAGCGGGCGAGAAAAATCAC
+position: -4827147 
IIIIIIIIIIIIIIIIIIIIIIIIIIIIIIIIIIIIIIIIIIIIIIIIII
@ read 15297
CATCTGGTTAACATACTCAAGATCGATATCAATCAGCCGATCGAGTGCAC
+position: 1121507 
IIIIIIIIIIIIIIIIIIIIIIIIIIIIIIIIIIIIIIIIIIIIIIIIII
@ read 15298
CCGATCAATCCGGTCAGGATCGCTACACCACAGAAGTCGTGGTGAACGTT
+position: 4862472 
IIIIIIIIIIIIIIIIIIIIIIIIIIIIIIIIIIIIIIIIIIIIIIIIII
@ read 15299
CTATTTTGTTAACAAAATCTTGGGGTGTCATACCAGTAACCCGGAATTCG
+position: 3152126 
IIIIIIIIIIIIIIIIIIIIIIIIIIIIIIIIIIIIIIIIIIIIIIIIII
@ read 15300
GGTTGTACAACATCGGTTCCACAATATATGCCGCCGCATCGCGGTCTAAT
+position: 1213882 
IIIIIIIIIIIIIIIIIIIIIIIIIIIIIIIIIIIIIIIIIIIIIIIIII
@ read 15301
GAACGCAACGGCTGCGGTTTTACCTTTGACGACGGTTGCCACGGTTCGGA
+position: -3527587 
IIIIIIIIIIIIIIIIIIIIIIIIIIIIIIIIIIIIIIIIIIIIIIIIII
@ read 15302
TACTCAACCGCATGGAGGCACTGCTGAACGATGTCGATGCCTGCAACGTC
+position: -4605818 
IIIIIIIIIIIIIIIIIIIIIIIIIIIIIIIIIIIIIIIIIIIIIIIIII
@ read 15303
CGCTGATTGCTGCTGACGGGGGTTATGCGTTCAAGTATGAAAACGGCAAG
+position: -443667 
IIIIIIIIIIIIIIIIIIIIIIIIIIIIIIIIIIIIIIIIIIIIIIIIII
@ read 15304
CGCCAGCAGTTTTTTGAACAGGTTAATGTTCAAACCACCGCACAAACCAC
+position: 4494487 
IIIIIIIIIIIIIIIIIIIIIIIIIIIIIIIIIIIIIIIIIIIIIIIIII
@ read 15305
CTTTGGGCATGGTGCAAAATGCCTCCCGCGATGCGGTGATAAAACTCCAG
+position: -2203387 
IIIIIIIIIIIIIIIIIIIIIIIIIIIIIIIIIIIIIIIIIIIIIIIIII
@ read 15306
GTCAGTCTCTGGGGGAAGTGCGTGTTCCGCACCGGGGAAATGTGGTGGAC
+position: 3591662 
IIIIIIIIIIIIIIIIIIIIIIIIIIIIIIIIIIIIIIIIIIIIIIIIII
@ read 15307
CCCCAAAGACGCCGAGACCAACGGCAAAGAGCAGGGGCGATGTCAGCCAG
+position: 952216 
IIIIIIIIIIIIIIIIIIIIIIIIIIIIIIIIIIIIIIIIIIIIIIIIII
@ read 15308
TGAATCCGTTATGTTTCATCCAGGCACTGGCCTTTTCACAACGAATGCCG
+position: -3947545 
IIIIIIIIIIIIIIIIIIIIIIIIIIIIIIIIIIIIIIIIIIIIIIIIII
@ read 15309
AAATTTTTGTAAAGAGAATAATACGAAATATTTTGTTTCTATACTACCAG
+position: -2774399 
IIIIIIIIIIIIIIIIIIIIIIIIIIIIIIIIIIIIIIIIIIIIIIIIII
@ read 15310
AAAAACGCATCACTACCTTCAGCGCCTCACTGGCGGCGCGGCTGGAGATT
+position: 2574597 
IIIIIIIIIIIIIIIIIIIIIIIIIIIIIIIIIIIIIIIIIIIIIIIIII
@ read 15311
AAAACACACCAGTGTGTTTTCAAAAAGCGTGATTGAATATTTTTGATTTT
+position: -4147627 
IIIIIIIIIIIIIIIIIIIIIIIIIIIIIIIIIIIIIIIIIIIIIIIIII
@ read 15312
GCTGCGGGCAAACTTACCGCTTTCGACTTCTCCGACAAGTGGGACAGCCC
+position: 3987755 
IIIIIIIIIIIIIIIIIIIIIIIIIIIIIIIIIIIIIIIIIIIIIIIIII
@ read 15313
ACGCCTCTTGTTGCGTGGATAGATTTTGGCTATTGCCGTAAGCCAAATGT
+position: -958311 
IIIIIIIIIIIIIIIIIIIIIIIIIIIIIIIIIIIIIIIIIIIIIIIIII
@ read 15314
ATCTGGAAATAAGGTTGAAAAATAAAAACGGCGCTAAAAAGCGCCGTTTT
+position: 5275555 
IIIIIIIIIIIIIIIIIIIIIIIIIIIIIIIIIIIIIIIIIIIIIIIIII
@ read 15315
TGCCGGAAGTCGGTCAGCGTCTGCGCGTTGGCGGGATGGTGATGCCGGGG
+position: -2589103 
IIIIIIIIIIIIIIIIIIIIIIIIIIIIIIIIIIIIIIIIIIIIIIIIII
@ read 15316
GCGGGCAGTTGATCCCGTGCCAGTTCGCTCAGGCTGCCGCCGTAGTCGTC
+position: -4174761 
IIIIIIIIIIIIIIIIIIIIIIIIIIIIIIIIIIIIIIIIIIIIIIIIII
@ read 15317
GTCAGTGCGCATTCAGCAGGCTGACGACAGTGAAAGTGAAATACAGGAGG
+position: 1103747 
IIIIIIIIIIIIIIIIIIIIIIIIIIIIIIIIIIIIIIIIIIIIIIIIII
@ read 15318
ATTCAGTTCGTACCGAAGCAGTACGAAAACATGTACTTCTCCTGGATGCG
+position: -163099 
IIIIIIIIIIIIIIIIIIIIIIIIIIIIIIIIIIIIIIIIIIIIIIIIII
@ read 15319
AAAGAGATCCCCACCGAGGCCACAAAACCAATGCTCAGACCAAAAGCGAT
+position: 3991320 
IIIIIIIIIIIIIIIIIIIIIIIIIIIIIIIIIIIIIIIIIIIIIIIIII
@ read 15320
TACACCGCTACATACGTGGCAACTGGTTAGCCAGGGGCGAACATCTATTG
+position: -3635188 
IIIIIIIIIIIIIIIIIIIIIIIIIIIIIIIIIIIIIIIIIIIIIIIIII
@ read 15321
CCCACCAAAACAGCGACACCAGCCATCTGTTCCGGCGTACGGGCAAAGCG
+position: -3031351 
IIIIIIIIIIIIIIIIIIIIIIIIIIIIIIIIIIIIIIIIIIIIIIIIII
@ read 15322
GCGGCTGGTACATCACGCAGCTGGAAAGCGAACCAAGAATGACGATCATC
+position: -1292667 
IIIIIIIIIIIIIIIIIIIIIIIIIIIIIIIIIIIIIIIIIIIIIIIIII
@ read 15323
TTTCATAGGGATTGCCAGTTAGCCGGCCAGGCGACATACAGGAATTTCAC
+position: 2966588 
IIIIIIIIIIIIIIIIIIIIIIIIIIIIIIIIIIIIIIIIIIIIIIIIII
@ read 15324
AAAAGCTCATACCTTACCTCATCAATCGCTTGTAGTTATATGTTGTGTTG
+position: -561715 
IIIIIIIIIIIIIIIIIIIIIIIIIIIIIIIIIIIIIIIIIIIIIIIIII
@ read 15325
CAGGCTAACCATGAACTGTTGACCTTGACGCTTCCGCAAGGTTGGCTAAC
+position: -738272 
IIIIIIIIIIIIIIIIIIIIIIIIIIIIIIIIIIIIIIIIIIIIIIIIII
@ read 15326
CGTGGATGAAGCTGCTAACAGCGACATCGTGGATAAACTTGTCGCTGAAC
+position: -780679 
IIIIIIIIIIIIIIIIIIIIIIIIIIIIIIIIIIIIIIIIIIIIIIIIII
@ read 15327
GTGTATATCGGCTAAACTTAGGTTTAACAGAATGTAATGCCATGACTGCT
+position: -2078872 
IIIIIIIIIIIIIIIIIIIIIIIIIIIIIIIIIIIIIIIIIIIIIIIIII
@ read 15328
TGTAGCTGTAACTCCGGGTCTGGCGCGGGCTGCTGATGCGGATGAGTTCG
+position: -993401 
IIIIIIIIIIIIIIIIIIIIIIIIIIIIIIIIIIIIIIIIIIIIIIIIII
@ read 15329
AAAGAACAAAGCATTTTGGTTAACCGCGTTCAGCACCTCATTTTGCAGGG
+position: 903072 
IIIIIIIIIIIIIIIIIIIIIIIIIIIIIIIIIIIIIIIIIIIIIIIIII
@ read 15330
AAGAAGGCACCACGCTCCTGAACGGTACATTCGAAGTGATCTCACTAAAC
+position: 3467430 
IIIIIIIIIIIIIIIIIIIIIIIIIIIIIIIIIIIIIIIIIIIIIIIIII
@ read 15331
CGCCGCTGAATGCCACCGCCGGAATAACAATCTGCCGGTCAAACGGCTGA
+position: -3725589 
IIIIIIIIIIIIIIIIIIIIIIIIIIIIIIIIIIIIIIIIIIIIIIIIII
@ read 15332
TTTGACCAGTTTTTCCCACCAAGCGTAATTTCCGCTCCCTCATCCGGGCG
+position: -4902290 
IIIIIIIIIIIIIIIIIIIIIIIIIIIIIIIIIIIIIIIIIIIIIIIIII
@ read 15333
GTTGTTGATCCGTTTTATTAGGTGCGGAATATTTAGCCATTAATGATAAT
+position: 1838405 
IIIIIIIIIIIIIIIIIIIIIIIIIIIIIIIIIIIIIIIIIIIIIIIIII
@ read 15334
TTTAAGCCAAAAAAGCGATCAAAAAAACAAGGAAGCCTGGGATGAAAGTG
+position: 4262145 
IIIIIIIIIIIIIIIIIIIIIIIIIIIIIIIIIIIIIIIIIIIIIIIIII
@ read 15335
GTTGTAAACGTGATAAAGGTGCCTGGGAAAATCCACCTGTTAACGTCGAT
+position: -1235041 
IIIIIIIIIIIIIIIIIIIIIIIIIIIIIIIIIIIIIIIIIIIIIIIIII
@ read 15336
CGCGTTCAAGGCCGAACGCGTCGGCCTTATTGCTGAAAACTGCCCGTACG
+position: -2262218 
IIIIIIIIIIIIIIIIIIIIIIIIIIIIIIIIIIIIIIIIIIIIIIIIII
@ read 15337
TCAGGTTATGCCGCTCAATTCGCTGCGTATATCGCTTGCTGATTACGTGC
+position: -1521212 
IIIIIIIIIIIIIIIIIIIIIIIIIIIIIIIIIIIIIIIIIIIIIIIIII
@ read 15338
GTTAATCCCCATCGTCCGTCGACCGCAACCGGGGTTGTTGCTGACTCAGC
+position: 2198521 
IIIIIIIIIIIIIIIIIIIIIIIIIIIIIIIIIIIIIIIIIIIIIIIIII
@ read 15339
GGTAAAGTGCGCTTTGTTTATGTCGGATGCGACGCTAACGCGTCTTATCC
+position: 4164373 
IIIIIIIIIIIIIIIIIIIIIIIIIIIIIIIIIIIIIIIIIIIIIIIIII
@ read 15340
ACAACCGTAATGGCGATGTTGTCTGGGCGTTGCTTGCCGTCTCACTGGTG
+position: 2539893 
IIIIIIIIIIIIIIIIIIIIIIIIIIIIIIIIIIIIIIIIIIIIIIIIII
@ read 15341
GCTCGACAGTTATCAACCCGCGACGCAAGCCTATGCCTTGTCGCGTGGTG
+position: 4374692 
IIIIIIIIIIIIIIIIIIIIIIIIIIIIIIIIIIIIIIIIIIIIIIIIII
@ read 15342
TATTGTCAGCACCGACATGATCCAGCATCTCGACGTTCGCACCGTCCAGC
+position: 4052586 
IIIIIIIIIIIIIIIIIIIIIIIIIIIIIIIIIIIIIIIIIIIIIIIIII
@ read 15343
TCGGCACAAGGCATAAGATGGAAAATGGTCTTGTTCAACAGACTCGATTT
+position: -2161696 
IIIIIIIIIIIIIIIIIIIIIIIIIIIIIIIIIIIIIIIIIIIIIIIIII
@ read 15344
TCGCCAGCACTCAGTTTACGCAGCGGCTGACGGCCTACGCGCTCTACATC
+position: -982349 
IIIIIIIIIIIIIIIIIIIIIIIIIIIIIIIIIIIIIIIIIIIIIIIIII
@ read 15345
CGCGAGGGCTGATTCGCTACGACCATCGAACCAGTTCAGCCACCACAGAG
+position: 3073363 
IIIIIIIIIIIIIIIIIIIIIIIIIIIIIIIIIIIIIIIIIIIIIIIIII
@ read 15346
TTTTTTGATGAAAAACTCGACGCTGTTAGCGACTTCGGAACATCGAGTAA
+position: -3359887 
IIIIIIIIIIIIIIIIIIIIIIIIIIIIIIIIIIIIIIIIIIIIIIIIII
@ read 15347
GATTTTATCGTAATCGGAATACTGCAATGCGATCTCATCACCGCCGAGGT
+position: -13358 
IIIIIIIIIIIIIIIIIIIIIIIIIIIIIIIIIIIIIIIIIIIIIIIIII
@ read 15348
CAACCGGTGCGCGGTAAGTCCACGCCGCGATATCATCCAGACGGGTGTCA
+position: 2776935 
IIIIIIIIIIIIIIIIIIIIIIIIIIIIIIIIIIIIIIIIIIIIIIIIII
@ read 15349
TCGACATGAGCACCCGCGCCGTTACTATTGTAATCGCCAAACGCTGTTGC
+position: 2681541 
IIIIIIIIIIIIIIIIIIIIIIIIIIIIIIIIIIIIIIIIIIIIIIIIII
@ read 15350
GTTTCACCGAATACGGTTTGCCGTGGGAAGAAATCAGTTTTGTATGGCGT
+position: 1152779 
IIIIIIIIIIIIIIIIIIIIIIIIIIIIIIIIIIIIIIIIIIIIIIIIII
@ read 15351
TACCGCTTTCATCGTCGTTTCCTTTTTGTTTATGGCATTACGCCATCAGT
+position: -4490666 
IIIIIIIIIIIIIIIIIIIIIIIIIIIIIIIIIIIIIIIIIIIIIIIIII
@ read 15352
AACCTGGCCAACACCGCCGAGCAATACCACAGCATTTCGCCGAAAGGCGA
+position: -541477 
IIIIIIIIIIIIIIIIIIIIIIIIIIIIIIIIIIIIIIIIIIIIIIIIII
@ read 15353
TGGCTTTCATCGCATCGATCTGTTCCTGGCTCGGAATTTGAACCGGCTGT
+position: 2703855 
IIIIIIIIIIIIIIIIIIIIIIIIIIIIIIIIIIIIIIIIIIIIIIIIII
@ read 15354
GTAACGCTGGTTTTTCTTAGGCATCATGAAATAACGCAGCATTAATGCAT
+position: 4117373 
IIIIIIIIIIIIIIIIIIIIIIIIIIIIIIIIIIIIIIIIIIIIIIIIII
@ read 15355
CAGACGCTGGTTAGCACGAGCTGCGTCATCTTTAGCAGCCTGAACGTCGG
+position: -3258594 
IIIIIIIIIIIIIIIIIIIIIIIIIIIIIIIIIIIIIIIIIIIIIIIIII
@ read 15356
GCTTTAACCCTTCACAACCACATCACACCTGTTTTCACTTTTATCTTCTG
+position: 2471483 
IIIIIIIIIIIIIIIIIIIIIIIIIIIIIIIIIIIIIIIIIIIIIIIIII
@ read 15357
GTTGATAAAGAAACGTTCTGAAGCACTGATAGCATCATGTGACAGTGAAC
+position: -1719320 
IIIIIIIIIIIIIIIIIIIIIIIIIIIIIIIIIIIIIIIIIIIIIIIIII
@ read 15358
GCGCCGTCACGCTCGCAGTCAAGCTGGCTTATGCCATTGCACTAACCTCC
+position: -520619 
IIIIIIIIIIIIIIIIIIIIIIIIIIIIIIIIIIIIIIIIIIIIIIIIII
@ read 15359
TTATCCGGGTTGATCTTGATGGTATGGATACGCGGTGCGAACTCAGAGAT
+position: 3816526 
IIIIIIIIIIIIIIIIIIIIIIIIIIIIIIIIIIIIIIIIIIIIIIIIII
@ read 15360
CGCGATGGTCAATTGCAGTTGAACGTGACAGATCGTAAAACCGGACAAAC
+position: -3963195 
IIIIIIIIIIIIIIIIIIIIIIIIIIIIIIIIIIIIIIIIIIIIIIIIII
@ read 15361
TTCAAATTGTCCATTGTGCATAAATCATAAAGAAAACCGCAGCACGTCGT
+position: 870275 
IIIIIIIIIIIIIIIIIIIIIIIIIIIIIIIIIIIIIIIIIIIIIIIIII
@ read 15362
AGCAGGACGGGATACCCATACCGTGACCCATTACGGAAATTTTGCGGCCT
+position: -19397 
IIIIIIIIIIIIIIIIIIIIIIIIIIIIIIIIIIIIIIIIIIIIIIIIII
@ read 15363
CCGATAGCCAGAATGATAAGTTGATGCAAAAAGTGGTGTGGGTAACGGCA
+position: 1210681 
IIIIIIIIIIIIIIIIIIIIIIIIIIIIIIIIIIIIIIIIIIIIIIIIII
@ read 15364
TGTTTTAATTTTGCCAGTTCATCGGCGTATAACACAGCAGCAGGCGGACG
+position: -2678181 
IIIIIIIIIIIIIIIIIIIIIIIIIIIIIIIIIIIIIIIIIIIIIIIIII
@ read 15365
TTCTTTTTTTTATTCACATGATATTTTTATCTTTCTGACGTTTTAAACGT
+position: 4907382 
IIIIIIIIIIIIIIIIIIIIIIIIIIIIIIIIIIIIIIIIIIIIIIIIII
@ read 15366
GGATTTTTCAGGTAACCGAAGAAACCATTCGCCGCGATCTTGAGAAGCTG
+position: -3122631 
IIIIIIIIIIIIIIIIIIIIIIIIIIIIIIIIIIIIIIIIIIIIIIIIII
@ read 15367
TCAGCTGCCGCTGGTTGAACCGGAAATCGTTCCGGTTGGTGCGACCATCG
+position: -3181008 
IIIIIIIIIIIIIIIIIIIIIIIIIIIIIIIIIIIIIIIIIIIIIIIIII
@ read 15368
GTTCGCCATTGCTGGAGGAATCTTCATCAAAGAAGTAACCTTCGCTATTA
+position: 5724 
IIIIIIIIIIIIIIIIIIIIIIIIIIIIIIIIIIIIIIIIIIIIIIIIII
@ read 15369
AAAGTTGTTCCATTGCATTGCTAATATCTTCTTCCATTATGCGTATTCTC
+position: -4978443 
IIIIIIIIIIIIIIIIIIIIIIIIIIIIIIIIIIIIIIIIIIIIIIIIII
@ read 15370
AACAGCGGGATCGCCACCATGTACTGAATGCAGTGGTCGCGGTCAGCCGG
+position: -4890007 
IIIIIIIIIIIIIIIIIIIIIIIIIIIIIIIIIIIIIIIIIIIIIIIIII
@ read 15371
TCGCGGGCGAGCACCAGTGCGGCAACCGAACCGGCAAGCCCTGCACCGAC
+position: -5231491 
IIIIIIIIIIIIIIIIIIIIIIIIIIIIIIIIIIIIIIIIIIIIIIIIII
@ read 15372
GTTGTTTTCGAAATTGGAAATTGTCGCCTGCTTAATGCCAATTTTTTTCG
+position: 1807853 
IIIIIIIIIIIIIIIIIIIIIIIIIIIIIIIIIIIIIIIIIIIIIIIIII
@ read 15373
CGCAAAACGGTTACGGTAAACGTACCGCAGTGGCGGAATACCCAACCAAG
+position: -2554930 
IIIIIIIIIIIIIIIIIIIIIIIIIIIIIIIIIIIIIIIIIIIIIIIIII
@ read 15374
GGCCATCAGGGACCATCACCGTCAGGGTTTATGACGATCAGCCGTTTGAC
+position: 1552000 
IIIIIIIIIIIIIIIIIIIIIIIIIIIIIIIIIIIIIIIIIIIIIIIIII
@ read 15375
ATGAAACAGCACATCGCCAATCGGATGATGATAGTAATCTGCCGCCCAGA
+position: 4704463 
IIIIIIIIIIIIIIIIIIIIIIIIIIIIIIIIIIIIIIIIIIIIIIIIII
@ read 15376
CTTGTAGATACTGCGAAATCTGGCACTGAATCGGTTAACTGTCCAGTCGA
+position: -985489 
IIIIIIIIIIIIIIIIIIIIIIIIIIIIIIIIIIIIIIIIIIIIIIIIII
@ read 15377
GTACAATTAATCGGCGGTATTTCAATACTGGCAATATTTGCCAGCATCAT
+position: -3268889 
IIIIIIIIIIIIIIIIIIIIIIIIIIIIIIIIIIIIIIIIIIIIIIIIII
@ read 15378
CCGGCAGCGACATTGGGGACCCTGGCTCTTTGTTCTGGGCCAGTGGATGT
+position: -1721089 
IIIIIIIIIIIIIIIIIIIIIIIIIIIIIIIIIIIIIIIIIIIIIIIIII
@ read 15379
GTGGGTATTCCAATCCACTGGGGCTTTGAGGGTGTCGCGCGTAAAGGTTA
+position: 1762956 
IIIIIIIIIIIIIIIIIIIIIIIIIIIIIIIIIIIIIIIIIIIIIIIIII
@ read 15380
CGATAGCTCTACTGCTGCGGTTTCTGCCAGCGCGGCATTATGCGCGCCAA
+position: 4887989 
IIIIIIIIIIIIIIIIIIIIIIIIIIIIIIIIIIIIIIIIIIIIIIIIII
@ read 15381
ATTGGTCAAACGGGGTGTTGTAGACATAGTGCAGCGCCACGGTCAGTTCG
+position: 471948 
IIIIIIIIIIIIIIIIIIIIIIIIIIIIIIIIIIIIIIIIIIIIIIIIII
@ read 15382
CGGACCACATCGGCCCAGTCGAGGCATACCGCCACCGGCTGACCGTCGCG
+position: 2962435 
IIIIIIIIIIIIIIIIIIIIIIIIIIIIIIIIIIIIIIIIIIIIIIIIII
@ read 15383
ATTTGTAGCCGACGCCAGGCTTTCAGCGTACCTTGCGCGTCATCCCACTC
+position: -5113701 
IIIIIIIIIIIIIIIIIIIIIIIIIIIIIIIIIIIIIIIIIIIIIIIIII
@ read 15384
TTCTTCCTTTAACGCATCCACAGCACCGGTTGGCATTTTAGTCATTTTTT
+position: -3023721 
IIIIIIIIIIIIIIIIIIIIIIIIIIIIIIIIIIIIIIIIIIIIIIIIII
@ read 15385
TTTATAGGCGCATGCGCGACGTTTGCCGGGCAGGGTGACTGGAAACTGGT
+position: 1313288 
IIIIIIIIIIIIIIIIIIIIIIIIIIIIIIIIIIIIIIIIIIIIIIIIII
@ read 15386
GCTGTCATAATTTGCCTGATAGGTCGCGGGATCGATCTGGTACAGGGACT
+position: -1364212 
IIIIIIIIIIIIIIIIIIIIIIIIIIIIIIIIIIIIIIIIIIIIIIIIII
@ read 15387
CAAAACATCAACTCACTGAAATAATATACATACCTGACGGTCTCAGCGAA
+position: 3568911 
IIIIIIIIIIIIIIIIIIIIIIIIIIIIIIIIIIIIIIIIIIIIIIIIII
@ read 15388
TAAATATTGAATTGACACATATCGCTGCGACACATACTGCCGGAATATTA
+position: -4064298 
IIIIIIIIIIIIIIIIIIIIIIIIIIIIIIIIIIIIIIIIIIIIIIIIII
@ read 15389
ATCAACCGCTGGCCGATATCAGCGAGATGCGCGTGGTGCAGGGAATGGAC
+position: -1679342 
IIIIIIIIIIIIIIIIIIIIIIIIIIIIIIIIIIIIIIIIIIIIIIIIII
@ read 15390
GGTCATGGGTACCCGTTCTGGTGATATCGATCCGGCGATCATCTTCCACC
+position: 2792306 
IIIIIIIIIIIIIIIIIIIIIIIIIIIIIIIIIIIIIIIIIIIIIIIIII
@ read 15391
TTTTGCAAATTGCGGCTGCTGCTATCAAGAATGCTCACCACCTCTTTTTG
+position: 3082636 
IIIIIIIIIIIIIIIIIIIIIIIIIIIIIIIIIIIIIIIIIIIIIIIIII
@ read 15392
TGAGTCGGTTTGGTTTTGACTTCACCAGACGCTGCCATGTACGGCACCAG
+position: 3295531 
IIIIIIIIIIIIIIIIIIIIIIIIIIIIIIIIIIIIIIIIIIIIIIIIII
@ read 15393
CATTCCTTATCTGAATATTCCCCAGGAAGAGAACCCGTTCCTCGGCTATC
+position: -2374283 
IIIIIIIIIIIIIIIIIIIIIIIIIIIIIIIIIIIIIIIIIIIIIIIIII
@ read 15394
AAGTGCACCCAGGCGGCGCTGGCACTGGCTGAACTGTGCTACAACACCCT
+position: -555883 
IIIIIIIIIIIIIIIIIIIIIIIIIIIIIIIIIIIIIIIIIIIIIIIIII
@ read 15395
GCCAATGGGTTTGTTGCCCGTCATTGCGCGCGGTGTGGATGTCTCGATTC
+position: -3279000 
IIIIIIIIIIIIIIIIIIIIIIIIIIIIIIIIIIIIIIIIIIIIIIIIII
@ read 15396
CGTAACCACGTAGATCAGGCGGCAACATATTCTCATCGCTTTTCAACGAA
+position: -1591268 
IIIIIIIIIIIIIIIIIIIIIIIIIIIIIIIIIIIIIIIIIIIIIIIIII
@ read 15397
AAATAGAAGAGTGCCAGCGTCGCGGGGAATGGGATAAAACCGGGGACATT
+position: -1911010 
IIIIIIIIIIIIIIIIIIIIIIIIIIIIIIIIIIIIIIIIIIIIIIIIII
@ read 15398
GTTCGCCTACTTCTTTCGCCCAGCGTTGTACATGCTTATAACTGCCCGCA
+position: -1637481 
IIIIIIIIIIIIIIIIIIIIIIIIIIIIIIIIIIIIIIIIIIIIIIIIII
@ read 15399
CGTGCCAGGTGCTGCCTCAGATTCAGGTTATGCCGCTCAATTCGCTGCGT
+position: 5191681 
IIIIIIIIIIIIIIIIIIIIIIIIIIIIIIIIIIIIIIIIIIIIIIIIII
@ read 15400
TTCAACCTGGCGCGCAGCGTTTACATGAAATAAGAACACAGTTGGTTGAG
+position: -3033534 
IIIIIIIIIIIIIIIIIIIIIIIIIIIIIIIIIIIIIIIIIIIIIIIIII
@ read 15401
GCAAAAAGCGATCGATAACCTGGTTCACAACCGGACGGTGATTATCATCG
+position: -2876621 
IIIIIIIIIIIIIIIIIIIIIIIIIIIIIIIIIIIIIIIIIIIIIIIIII
@ read 15402
CATAAGCACGCAGGCTACGGATGAATGCGTAGAAGTCCGGATCTTTACTG
+position: -243801 
IIIIIIIIIIIIIIIIIIIIIIIIIIIIIIIIIIIIIIIIIIIIIIIIII
@ read 15403
ATCGCCCGTGACGCGCACTATCTTTACCGGTATGACCGTTACGGCAGGCT
+position: 757503 
IIIIIIIIIIIIIIIIIIIIIIIIIIIIIIIIIIIIIIIIIIIIIIIIII
@ read 15404
CAACCCGCGTGTGGGTGCCGTAACCGGTAATCCTCGTATTCGAACACGTT
+position: -4063789 
IIIIIIIIIIIIIIIIIIIIIIIIIIIIIIIIIIIIIIIIIIIIIIIIII
@ read 15405
CGCTGGCAGTCTCTAACCTGTACGGCATGGTCACCGGTATGGTGGAAGAT
+position: 1546641 
IIIIIIIIIIIIIIIIIIIIIIIIIIIIIIIIIIIIIIIIIIIIIIIIII
@ read 15406
TCCGCTTCTTCCACAAACTGATGCGTGATGCAGGCATGGTGAACTCTGAC
+position: -4580192 
IIIIIIIIIIIIIIIIIIIIIIIIIIIIIIIIIIIIIIIIIIIIIIIIII
@ read 15407
ACGATGTGAAAGCTTACACCCCGGCCTGGGCTGAGCAGATCACCGGCGTT
+position: 1478947 
IIIIIIIIIIIIIIIIIIIIIIIIIIIIIIIIIIIIIIIIIIIIIIIIII
@ read 15408
CTGTTCTGCCAGTTGCGATTGCGCAGCCGCCACGCTATCGCCATCACTAA
+position: 4202428 
IIIIIIIIIIIIIIIIIIIIIIIIIIIIIIIIIIIIIIIIIIIIIIIIII
@ read 15409
TCTTCCTGAAGCTGACGGAGAGAGTTTCCGTAGTTGGTTTAAGAAACATC
+position: 350818 
IIIIIIIIIIIIIIIIIIIIIIIIIIIIIIIIIIIIIIIIIIIIIIIIII
@ read 15410
ACTGTTGTCGGTGTGGTCAACGGTTCTCTCTGCATGGAGTGCGCAGCCTG
+position: 2410908 
IIIIIIIIIIIIIIIIIIIIIIIIIIIIIIIIIIIIIIIIIIIIIIIIII
@ read 15411
CTTCTCCGGGACGCTTTCCGGCAGCGTTGAAAATGGTTTGCTTACCGCGT
+position: -1383373 
IIIIIIIIIIIIIIIIIIIIIIIIIIIIIIIIIIIIIIIIIIIIIIIIII
@ read 15412
GGCTTCGTTCCGCCAGTAGTAGAACGTACGCTCGCCGGTGCTGTCGGTTT
+position: -1083899 
IIIIIIIIIIIIIIIIIIIIIIIIIIIIIIIIIIIIIIIIIIIIIIIIII
@ read 15413
CACATGGTTTAAGCTACTGATTAAGCCAGGATGTGATTCGACCGAAGAGG
+position: -4948312 
IIIIIIIIIIIIIIIIIIIIIIIIIIIIIIIIIIIIIIIIIIIIIIIIII
@ read 15414
TGAATTTTGATGGTAAGGAATATTACTTCTGGTTCTCAGTAAAATCCTTT
+position: -335099 
IIIIIIIIIIIIIIIIIIIIIIIIIIIIIIIIIIIIIIIIIIIIIIIIII
@ read 15415
ACCAGCGCGGAGAGCGGCAGCAGCAAAATCAGGCACACAAACAGCAGACT
+position: 2941701 
IIIIIIIIIIIIIIIIIIIIIIIIIIIIIIIIIIIIIIIIIIIIIIIIII
@ read 15416
TTTTGCATAAACACCGGCGATCGCACTATTTGCTAAAATTTCATCCCGCC
+position: 2483369 
IIIIIIIIIIIIIIIIIIIIIIIIIIIIIIIIIIIIIIIIIIIIIIIIII
@ read 15417
TTTGTCGATGGCACTGGCCCGGTATGGACCGGTAACCTGTTCCCGTTCCT
+position: 655265 
IIIIIIIIIIIIIIIIIIIIIIIIIIIIIIIIIIIIIIIIIIIIIIIIII
@ read 15418
GCATCAGCAATCACGTCTTTAATGACGATCTCTTTGCCGGTGTTCGGGTT
+position: -3868923 
IIIIIIIIIIIIIIIIIIIIIIIIIIIIIIIIIIIIIIIIIIIIIIIIII
@ read 15419
AACTAGAGCCAGCCAACACGCTGCAACCGATTCTGGAAAAACTGTATCAG
+position: -3713174 
IIIIIIIIIIIIIIIIIIIIIIIIIIIIIIIIIIIIIIIIIIIIIIIIII
@ read 15420
GGCAGCGGCCCTTCCACCACCAGCATCCCTTTCTCGTTGACGCCACACGG
+position: -4888246 
IIIIIIIIIIIIIIIIIIIIIIIIIIIIIIIIIIIIIIIIIIIIIIIIII
@ read 15421
CCTGATGACGCGTTTTCCGGCTTTGGTTTTTCCACCAGTTACGCAAACCT
+position: 4562052 
IIIIIIIIIIIIIIIIIIIIIIIIIIIIIIIIIIIIIIIIIIIIIIIIII
@ read 15422
TGTATTTATCAACCCTACTGTGCCGCTATCAATATCTTCCTGTTTGCAAC
+position: 2015763 
IIIIIIIIIIIIIIIIIIIIIIIIIIIIIIIIIIIIIIIIIIIIIIIIII
@ read 15423
GGCATCAATCTCCTTGGGGAATGAATCCTTTTCAACAGATGAAGATCTTG
+position: 1130987 
IIIIIIIIIIIIIIIIIIIIIIIIIIIIIIIIIIIIIIIIIIIIIIIIII
@ read 15424
ACCAATGGCTATTATCAGTAGGCATGGGATGGGCATCACAATCTGGTTTA
+position: 317446 
IIIIIIIIIIIIIIIIIIIIIIIIIIIIIIIIIIIIIIIIIIIIIIIIII
@ read 15425
GCAACAGTTGCTTCGATACGCCGCGCGTAATCGGATGCAATCGGGTGCCG
+position: -727464 
IIIIIIIIIIIIIIIIIIIIIIIIIIIIIIIIIIIIIIIIIIIIIIIIII
@ read 15426
GTATCATGGACCGGTTTTCCCGGTAATCCGTATTTGCAAGGTTGGTTTCA
+position: 215442 
IIIIIIIIIIIIIIIIIIIIIIIIIIIIIIIIIIIIIIIIIIIIIIIIII
@ read 15427
ATCAGCAGCGGTTTGCCTGCTTTGGCAACAGCTTCCAGAACCGGCAGCAT
+position: -276235 
IIIIIIIIIIIIIIIIIIIIIIIIIIIIIIIIIIIIIIIIIIIIIIIIII
@ read 15428
AGGTAAGGTTCTTCGCGTTGCATCGAATTAAACCACATGCTCCACCGCTT
+position: -523894 
IIIIIIIIIIIIIIIIIIIIIIIIIIIIIIIIIIIIIIIIIIIIIIIIII
@ read 15429
GTATAAAAGAGTCCGATCCAGAAAGGTTGCGCGCCAACCTCACGACTCAG
+position: -5199468 
IIIIIIIIIIIIIIIIIIIIIIIIIIIIIIIIIIIIIIIIIIIIIIIIII
@ read 15430
CGGGCATTCCCGATCAGAAATGAGCGCCAGTCGTCGTCGGCTCTCGGCAC
+position: 4386807 
IIIIIIIIIIIIIIIIIIIIIIIIIIIIIIIIIIIIIIIIIIIIIIIIII
@ read 15431
GCTCTTGTCGAGTTCGAAATAGCTGAACCCGGAATGGTAAGGAAGCTGGC
+position: 251765 
IIIIIIIIIIIIIIIIIIIIIIIIIIIIIIIIIIIIIIIIIIIIIIIIII
@ read 15432
GCTTGAGCTACTCTCACTTCAACAACGACCTGTCTGCAACCATGAGCAAC
+position: 426058 
IIIIIIIIIIIIIIIIIIIIIIIIIIIIIIIIIIIIIIIIIIIIIIIIII
@ read 15433
CAGCCCATGCTTATGCGTATTAAGACCAATATAAATAACTGGTTGAATGA
+position: 2279479 
IIIIIIIIIIIIIIIIIIIIIIIIIIIIIIIIIIIIIIIIIIIIIIIIII
@ read 15434
GGTTAACCGCTACAAATTGCTGAAAAAAGATGCGCGTACCATCGCCGCCC
+position: 2593390 
IIIIIIIIIIIIIIIIIIIIIIIIIIIIIIIIIIIIIIIIIIIIIIIIII
@ read 15435
CTCCACGATGCTTGTAGGCATGCTGTAAACTTATCGTTAACGAGCAAAAA
+position: 4696086 
IIIIIIIIIIIIIIIIIIIIIIIIIIIIIIIIIIIIIIIIIIIIIIIIII
@ read 15436
AAAATAAACTGGCTGTAAATTATTTATTTCGCAACTTTGCGGAGCTGTAA
+position: 4483480 
IIIIIIIIIIIIIIIIIIIIIIIIIIIIIIIIIIIIIIIIIIIIIIIIII
@ read 15437
GCCGCGACAAAACGACGTTTATCTCCACCATCAGTCACGAATTGCGTACA
+position: -1418589 
IIIIIIIIIIIIIIIIIIIIIIIIIIIIIIIIIIIIIIIIIIIIIIIIII
@ read 15438
ATCAATCAAGGTAATCCCGGCACTGGCACCTACACGATGCACACGGCCTT
+position: -2736488 
IIIIIIIIIIIIIIIIIIIIIIIIIIIIIIIIIIIIIIIIIIIIIIIIII
@ read 15439
AGCGGAAGCCCCCACCATTTATCACGTATTTTTATATAAGTTGCATTCAG
+position: 3021970 
IIIIIIIIIIIIIIIIIIIIIIIIIIIIIIIIIIIIIIIIIIIIIIIIII
@ read 15440
GAGCGGTCATTATTGTCATGGTGAGCGCACACAGGCTGCTGCGGGCAAAT
+position: -3557521 
IIIIIIIIIIIIIIIIIIIIIIIIIIIIIIIIIIIIIIIIIIIIIIIIII
@ read 15441
TCTATTTCTTTGAAGATGACAAGGTGAAACCGGGTTTACTTATTTTACCC
+position: 1022514 
IIIIIIIIIIIIIIIIIIIIIIIIIIIIIIIIIIIIIIIIIIIIIIIIII
@ read 15442
CAGCTTTAGCTGATTCCGATTCAAACCATTTACCCAAAAAACTAATGCCT
+position: 1282523 
IIIIIIIIIIIIIIIIIIIIIIIIIIIIIIIIIIIIIIIIIIIIIIIIII
@ read 15443
GAGATCGACTACACCATCGAGTTAGTTCGTAAATCCATCGGTCGTCTGCG
+position: -2224475 
IIIIIIIIIIIIIIIIIIIIIIIIIIIIIIIIIIIIIIIIIIIIIIIIII
@ read 15444
GTAATGTTGCGCTCACACATTTTGATGGCCGCGTGTTTGGTGCGGCAGTG
+position: 2222974 
IIIIIIIIIIIIIIIIIIIIIIIIIIIIIIIIIIIIIIIIIIIIIIIIII
@ read 15445
CCAGCTGAAAACCCAAAGCAATCGCTATGTTCTGCAACTGGGAGGCGATG
+position: 362382 
IIIIIIIIIIIIIIIIIIIIIIIIIIIIIIIIIIIIIIIIIIIIIIIIII
@ read 15446
CGTTCAAAGTATTTCGATTCATATGCAAGTAACTGCAACAATTTGATAAT
+position: -2121723 
IIIIIIIIIIIIIIIIIIIIIIIIIIIIIIIIIIIIIIIIIIIIIIIIII
@ read 15447
GAAAGGTATTTCCAGCGTTGTTCGCGCGTTGGCCAGACAAACACCGGACG
+position: 427948 
IIIIIIIIIIIIIIIIIIIIIIIIIIIIIIIIIIIIIIIIIIIIIIIIII
@ read 15448
TAGGCCAGATAAGACGCATAAGCGTTGTATCTGGCACTACAACCAATTCA
+position: -2543456 
IIIIIIIIIIIIIIIIIIIIIIIIIIIIIIIIIIIIIIIIIIIIIIIIII
@ read 15449
AAAAAACGAAAAAGTTACAATCAAGTAAAAAATTCCTTCTGCAAAACTAA
+position: 1558068 
IIIIIIIIIIIIIIIIIIIIIIIIIIIIIIIIIIIIIIIIIIIIIIIIII
@ read 15450
CTCCTGCTTACCCAACTGATCCCTCCGGAAAGCCTCGACTGGCTCGCCGC
+position: -147179 
IIIIIIIIIIIIIIIIIIIIIIIIIIIIIIIIIIIIIIIIIIIIIIIIII
@ read 15451
CAATATTATGCACGACCGCCAGCCCCAATCCGGTGCCTTCGGCTTTGGTG
+position: -488428 
IIIIIIIIIIIIIIIIIIIIIIIIIIIIIIIIIIIIIIIIIIIIIIIIII
@ read 15452
GTCGCGCGTATAATGTGGTTAGCGTTCACCCCACGAGTCAGACCGAAAAT
+position: 4694026 
IIIIIIIIIIIIIIIIIIIIIIIIIIIIIIIIIIIIIIIIIIIIIIIIII
@ read 15453
GCGCCAGCGCGCCTGAATGCCACAATCGCTTAATCCGCGCCCTTTCGCTA
+position: 2974125 
IIIIIIIIIIIIIIIIIIIIIIIIIIIIIIIIIIIIIIIIIIIIIIIIII
@ read 15454
GGTAGTGCTGTCGAGTATAGCCTATGTTGCCACCCTTATGTGTCTGGTGA
+position: -3791504 
IIIIIIIIIIIIIIIIIIIIIIIIIIIIIIIIIIIIIIIIIIIIIIIIII
@ read 15455
GCTGGTGGCACAGTAGAGGGAACGGGAAGAGGTGGTCGGCAGCCACGACG
+position: 4958456 
IIIIIIIIIIIIIIIIIIIIIIIIIIIIIIIIIIIIIIIIIIIIIIIIII
@ read 15456
GGTACCACTGACAGCGGCCCCGGAATCGGCCAGCAGTACACCGCCATTCC
+position: -1691907 
IIIIIIIIIIIIIIIIIIIIIIIIIIIIIIIIIIIIIIIIIIIIIIIIII
@ read 15457
ACGCGAAATCGTGGAGACGTTATCGACGTTATGCAGTCCGCTACGTTCGA
+position: 2520601 
IIIIIIIIIIIIIIIIIIIIIIIIIIIIIIIIIIIIIIIIIIIIIIIIII
@ read 15458
TCTGGTTTGCCACCGGAACGACTGGCGGCGGCATCGAGCCTCTCCAACTT
+position: 3193698 
IIIIIIIIIIIIIIIIIIIIIIIIIIIIIIIIIIIIIIIIIIIIIIIIII
@ read 15459
CGGCTGATTTCGCGCCGCGCCTGGGCATCTAAAACTGGCTGGACCAAATG
+position: -3649883 
IIIIIIIIIIIIIIIIIIIIIIIIIIIIIIIIIIIIIIIIIIIIIIIIII
@ read 15460
TCTGGCACGCGCCAGACCGTCGGACTGAGGATCAATGCCGACCATCACCG
+position: -4869427 
IIIIIIIIIIIIIIIIIIIIIIIIIIIIIIIIIIIIIIIIIIIIIIIIII
@ read 15461
ATTCAGCGGCGAAATCACCGGCGTGACGGATGGTGCCGGGCGTCACTTCC
+position: 4282323 
IIIIIIIIIIIIIIIIIIIIIIIIIIIIIIIIIIIIIIIIIIIIIIIIII
@ read 15462
TTGCTGCGGCTTCTTTCACAGCAAAACGCTTCGCCAGAAAACGCACCGGC
+position: 3093277 
IIIIIIIIIIIIIIIIIIIIIIIIIIIIIIIIIIIIIIIIIIIIIIIIII
@ read 15463
CTGGTAACTCAACCATAAAAAATGCCAGCCCGGAGGCTGGCATTTTTAAA
+position: 3293016 
IIIIIIIIIIIIIIIIIIIIIIIIIIIIIIIIIIIIIIIIIIIIIIIIII
@ read 15464
GTCTGGCGGTCTGTTCAATGCCAATTGGTCAATCTTTGCCAAGCCATTCG
+position: -824488 
IIIIIIIIIIIIIIIIIIIIIIIIIIIIIIIIIIIIIIIIIIIIIIIIII
@ read 15465
TGCGTAGCACTGGAAGATTCAGTAAATGGCATGATCGCCTCTAAAGCAGC
+position: 2109154 
IIIIIIIIIIIIIIIIIIIIIIIIIIIIIIIIIIIIIIIIIIIIIIIIII
@ read 15466
ACCGTGCCGAGAAGAGGATTCAAGATCCATAATGACATTAACATACAAAA
+position: 3374953 
IIIIIIIIIIIIIIIIIIIIIIIIIIIIIIIIIIIIIIIIIIIIIIIIII
@ read 15467
TCAATGAAATGTAAAAATATATAAACTTGATGATTTAAGCATTTTCTTAT
+position: 2336358 
IIIIIIIIIIIIIIIIIIIIIIIIIIIIIIIIIIIIIIIIIIIIIIIIII
@ read 15468
AGCTGGAAGACGTTCGTGAAGCGTTATCTTCCATTGGTATTCAGGGCCTG
+position: 506894 
IIIIIIIIIIIIIIIIIIIIIIIIIIIIIIIIIIIIIIIIIIIIIIIIII
@ read 15469
TTTTATTTCTGTTATGCAGAGGTTTTATGATAAGTCATATCCTAAATTCT
+position: 4838728 
IIIIIIIIIIIIIIIIIIIIIIIIIIIIIIIIIIIIIIIIIIIIIIIIII
@ read 15470
AGCGCGTAAACGCATGAAAATGTACCCGCACGAATTTTCTGGCGGCATGC
+position: 1501090 
IIIIIIIIIIIIIIIIIIIIIIIIIIIIIIIIIIIIIIIIIIIIIIIIII
@ read 15471
CTCCTCAATTGATACTGGCGGCGATTATAGCCATATGTTGGCGCGGTATC
+position: 5245105 
IIIIIIIIIIIIIIIIIIIIIIIIIIIIIIIIIIIIIIIIIIIIIIIIII
@ read 15472
CGCCCGAATCCCGACGCGGATTTTTAGGTTCACTCCCGCAAACGGCTGCG
+position: 4650255 
IIIIIIIIIIIIIIIIIIIIIIIIIIIIIIIIIIIIIIIIIIIIIIIIII
@ read 15473
TTCGCGGCGATCGGTGACCAGCACCTCGGTTGGGATTTTGGCCTGAATCT
+position: 258602 
IIIIIIIIIIIIIIIIIIIIIIIIIIIIIIIIIIIIIIIIIIIIIIIIII
@ read 15474
GGTGCAGTCGCGATTACCGATCGAGAGAAATTGCTGGCCTTTACCGGAAT
+position: -2668943 
IIIIIIIIIIIIIIIIIIIIIIIIIIIIIIIIIIIIIIIIIIIIIIIIII
@ read 15475
CCAGGCGCTGATGCCCCAGTGGAAGAAGGAGTAAGGGACGCTAAATTCGA
+position: -3091969 
IIIIIIIIIIIIIIIIIIIIIIIIIIIIIIIIIIIIIIIIIIIIIIIIII
@ read 15476
AATCGGACGGTATCCCGCGCGGAAGAGTTGGCTAAATTGTTTGCGCACAC
+position: -1347990 
IIIIIIIIIIIIIIIIIIIIIIIIIIIIIIIIIIIIIIIIIIIIIIIIII
@ read 15477
ACCCGGAATACCCGGAGAATTTACCTGCCGCGCCGCTGGTGCGCTATGGC
+position: 4282532 
IIIIIIIIIIIIIIIIIIIIIIIIIIIIIIIIIIIIIIIIIIIIIIIIII
@ read 15478
GCCACCATCAATATGGCGGGCGCAGCAATCACCATTACCGTGTTGACGCT
+position: 3738569 
IIIIIIIIIIIIIIIIIIIIIIIIIIIIIIIIIIIIIIIIIIIIIIIIII
@ read 15479
GTTAAGTCTCGCCATTGAAAACCGCTTATTTATTAACGGTGAATATACTG
+position: 1604438 
IIIIIIIIIIIIIIIIIIIIIIIIIIIIIIIIIIIIIIIIIIIIIIIIII
@ read 15480
ACACGAATTATGGTGGGGCGTATGGGGCCGACTTTGGTCGGGCCGGGTTC
+position: 2061238 
IIIIIIIIIIIIIIIIIIIIIIIIIIIIIIIIIIIIIIIIIIIIIIIIII
@ read 15481
CTGATGCGTAAAATCAGCAGTGACACGCCAGCTCCCCCTGTGCCCATTCC
+position: -89358 
IIIIIIIIIIIIIIIIIIIIIIIIIIIIIIIIIIIIIIIIIIIIIIIIII
@ read 15482
AATTTCGAAAATCCATAAGCAATCGAGATCCCCGAAAGGGCAAAACCTAA
+position: 2738737 
IIIIIIIIIIIIIIIIIIIIIIIIIIIIIIIIIIIIIIIIIIIIIIIIII
@ read 15483
ATCCATTGATTTATCGAATATAAAATCACCGTATGGACAGCTATTGTCCA
+position: 4990332 
IIIIIIIIIIIIIIIIIIIIIIIIIIIIIIIIIIIIIIIIIIIIIIIIII
@ read 15484
TCTCTGATTTTGAAATACAGGTTAGTCAGATATGTCAGCAGCCCAAACAG
+position: 2280471 
IIIIIIIIIIIIIIIIIIIIIIIIIIIIIIIIIIIIIIIIIIIIIIIIII
@ read 15485
CGATCGGTATCGGCATCCTCGGGGGTAAATTCCTGGAAGGCGCAGCGCGT
+position: -780035 
IIIIIIIIIIIIIIIIIIIIIIIIIIIIIIIIIIIIIIIIIIIIIIIIII
@ read 15486
TCGGTGGCTAATTTAGCCATTGAAGCAATGGGATAACGCACGGTCGTTAA
+position: 2635544 
IIIIIIIIIIIIIIIIIIIIIIIIIIIIIIIIIIIIIIIIIIIIIIIIII
@ read 15487
CGGAAGACGGGAAATAAACTCAAGGCACTGCGCCGCGCGGGCGGCCTCTT
+position: 2401210 
IIIIIIIIIIIIIIIIIIIIIIIIIIIIIIIIIIIIIIIIIIIIIIIIII
@ read 15488
CTGAAACTATTAAACTATTAAACTATTAAACTATTAAACTATTAAACCAT
+position: -2430452 
IIIIIIIIIIIIIIIIIIIIIIIIIIIIIIIIIIIIIIIIIIIIIIIIII
@ read 15489
CCGCTTTATGTGCACGCCGAAAACGCAGCTGGCTTATCAATATCACAAAC
+position: -719090 
IIIIIIIIIIIIIIIIIIIIIIIIIIIIIIIIIIIIIIIIIIIIIIIIII
@ read 15490
ATGTGGGGGAATAAGCCGCCCCTGCCGTGCCTGCCCAGGCTGGAGAAGAC
+position: -478357 
IIIIIIIIIIIIIIIIIIIIIIIIIIIIIIIIIIIIIIIIIIIIIIIIII
@ read 15491
TGGATTCACGGCCAGGGCTTTATGATTCAGTGCTGGTGCTGGACTATAAA
+position: -5212572 
IIIIIIIIIIIIIIIIIIIIIIIIIIIIIIIIIIIIIIIIIIIIIIIIII
@ read 15492
CGCACTCTGCGCCGGGATCGAAGACGAATTTACCCTTAATGCGGTGATGG
+position: 4267277 
IIIIIIIIIIIIIIIIIIIIIIIIIIIIIIIIIIIIIIIIIIIIIIIIII
@ read 15493
ACCACTTCACCTTGTAGCGTTTGGCGATGTCTTTCAGACGCGCACGCTCA
+position: 4256240 
IIIIIIIIIIIIIIIIIIIIIIIIIIIIIIIIIIIIIIIIIIIIIIIIII
@ read 15494
ACAGCGTGCCATCTTCCAGACGTGCGACTGGTAGATAAGCAGGTTCATAG
+position: 1855757 
IIIIIIIIIIIIIIIIIIIIIIIIIIIIIIIIIIIIIIIIIIIIIIIIII
@ read 15495
GTGCAATACCGGGACTGGCGACAATCAGATCTGCCGCCATCAGCCATTCA
+position: -5179940 
IIIIIIIIIIIIIIIIIIIIIIIIIIIIIIIIIIIIIIIIIIIIIIIIII
@ read 15496
CGAGACGCGTTGGCGGTTGAGCATCCCTAACGCTGCGACCTGTAATTGTG
+position: 4888184 
IIIIIIIIIIIIIIIIIIIIIIIIIIIIIIIIIIIIIIIIIIIIIIIIII
@ read 15497
ATAACAACGCAAAACGCCAACTAATAAAGTTGGCATGTTCTTCCTGACGT
+position: -5185761 
IIIIIIIIIIIIIIIIIIIIIIIIIIIIIIIIIIIIIIIIIIIIIIIIII
@ read 15498
AATTACGGTGTGGTCTTTACTGACGTGGGTATGGCGTGGGAGATTTTCTC
+position: -1638637 
IIIIIIIIIIIIIIIIIIIIIIIIIIIIIIIIIIIIIIIIIIIIIIIIII
@ read 15499
GAGCAGGATGACATAACCTTGCAGGCCATATGACACCAACGCTAAATATT
+position: -4563475 
IIIIIIIIIIIIIIIIIIIIIIIIIIIIIIIIIIIIIIIIIIIIIIIIII
@ read 15500
TGATTCCCGCCAGGCGGCGTGCCGACTTATGGGCTGAGTGGGTATTCTGC
+position: -1238954 
IIIIIIIIIIIIIIIIIIIIIIIIIIIIIIIIIIIIIIIIIIIIIIIIII
@ read 15501
TTGCGGTGCCTGCAAAGTGCCCTGAATAATGCCGTTGTCCTGTACCGGGA
+position: -2725662 
IIIIIIIIIIIIIIIIIIIIIIIIIIIIIIIIIIIIIIIIIIIIIIIIII
@ read 15502
TTTAAAATTCAGGCCAACATGGACCCGAAACACCGCGACCGCGTGGCGTT
+position: 5247712 
IIIIIIIIIIIIIIIIIIIIIIIIIIIIIIIIIIIIIIIIIIIIIIIIII
@ read 15503
CAGAGCTGGCAGCCTTTATCATCACAAGTCATATCTGGCTGGCAGGTAAA
+position: 1474263 
IIIIIIIIIIIIIIIIIIIIIIIIIIIIIIIIIIIIIIIIIIIIIIIIII
@ read 15504
ATCGTCAACAAGCCGCTGGAAAATCTCAAAATTGAAGGGATTCTGGAAAA
+position: 3490259 
IIIIIIIIIIIIIIIIIIIIIIIIIIIIIIIIIIIIIIIIIIIIIIIIII
@ read 15505
TGCGCACGGAAGAGGAGTAAACCACGCCGTTCAAGGAGATAACAGCAACT
+position: 3899805 
IIIIIIIIIIIIIIIIIIIIIIIIIIIIIIIIIIIIIIIIIIIIIIIIII
@ read 15506
AATCAGCACATCAAACTGCCCTTCCCTGGCAGGAAGCACTATCGATCCCC
+position: 2395643 
IIIIIIIIIIIIIIIIIIIIIIIIIIIIIIIIIIIIIIIIIIIIIIIIII
@ read 15507
AGCGATAAAACGGCAATTTTTTCCACCAGGTGGACGTCATTGGCCGTACA
+position: 5009364 
IIIIIIIIIIIIIIIIIIIIIIIIIIIIIIIIIIIIIIIIIIIIIIIIII
@ read 15508
CAGCCAGTGTGGCGCTTTCAACCACGCCGACGTCAACGCTACGGCTTTTA
+position: -4197468 
IIIIIIIIIIIIIIIIIIIIIIIIIIIIIIIIIIIIIIIIIIIIIIIIII
@ read 15509
ACGATCACGGCAGCATTGTCTGGGACGAATTTATTGGTATGTGGATCACG
+position: 468957 
IIIIIIIIIIIIIIIIIIIIIIIIIIIIIIIIIIIIIIIIIIIIIIIIII
@ read 15510
GCGCAGCAGATGACGCGACAGACCTTCTGGCACCGCATTAAACATTATGC
+position: -1845608 
IIIIIIIIIIIIIIIIIIIIIIIIIIIIIIIIIIIIIIIIIIIIIIIIII
@ read 15511
TGTGGTCGCGAATGGCAAAGCGCGGATTGGTCGTCCACCGGAGCAGGTAC
+position: 3010959 
IIIIIIIIIIIIIIIIIIIIIIIIIIIIIIIIIIIIIIIIIIIIIIIIII
@ read 15512
CGGTGGCGATGAACTCCGGTACTCAGGCGGCGAAAGAAGCGGGCAATATG
+position: -4528968 
IIIIIIIIIIIIIIIIIIIIIIIIIIIIIIIIIIIIIIIIIIIIIIIIII
@ read 15513
ACTATTTCCCGCTGCCCTTCTGCCGTTTTCAGGTGCAAGGTCACTTCGTC
+position: -4873387 
IIIIIIIIIIIIIIIIIIIIIIIIIIIIIIIIIIIIIIIIIIIIIIIIII
@ read 15514
TGGATAACTGGCGGCAGGTTCATGAACAATGTCTCGCATTACACAGCCAG
+position: -4831953 
IIIIIIIIIIIIIIIIIIIIIIIIIIIIIIIIIIIIIIIIIIIIIIIIII
@ read 15515
TTGCATGGTCAGGCGAACGGTATCGTCATAGTTCATATCCGTGACGATGC
+position: -1876488 
IIIIIIIIIIIIIIIIIIIIIIIIIIIIIIIIIIIIIIIIIIIIIIIIII
@ read 15516
ATGGGTCAGAATCACCTGTGGCGAGCGGATAACCTGATTCAGCGCAAGCA
+position: 4895318 
IIIIIIIIIIIIIIIIIIIIIIIIIIIIIIIIIIIIIIIIIIIIIIIIII
@ read 15517
CACCAGCGCGGCGAACACTCCTACTACTAAGTTATCCCCTCTTTTGTAGA
+position: 4031133 
IIIIIIIIIIIIIIIIIIIIIIIIIIIIIIIIIIIIIIIIIIIIIIIIII
@ read 15518
TATGTGCATCCTGAAGGCTGGAAAGTGTGGGAGAACGTCAGCGCGTTGCA
+position: -1935426 
IIIIIIIIIIIIIIIIIIIIIIIIIIIIIIIIIIIIIIIIIIIIIIIIII
@ read 15519
CATTGTATGGCATTTTGTCGAGTGTCTAAATTAAATGACGCTGGTGTTAG
+position: 562424 
IIIIIIIIIIIIIIIIIIIIIIIIIIIIIIIIIIIIIIIIIIIIIIIIII
@ read 15520
GAAAGCAGCCAAAGATGTTGCTTCAGTATTAAAAATAATATTTTTATTTT
+position: 571589 
IIIIIIIIIIIIIIIIIIIIIIIIIIIIIIIIIIIIIIIIIIIIIIIIII
@ read 15521
CGCAGCGGTACTGGCGTTTCTTTGAGGAAATCAATCAGTTTGCTTTCCCC
+position: 2535408 
IIIIIIIIIIIIIIIIIIIIIIIIIIIIIIIIIIIIIIIIIIIIIIIIII
@ read 15522
TGGCCTGCTGGATCGGCAATATCGCCATGGTGGTCATTGGCGTAGGATAT
+position: -360485 
IIIIIIIIIIIIIIIIIIIIIIIIIIIIIIIIIIIIIIIIIIIIIIIIII
@ read 15523
CAGGGGACGCCGAAAGCGTTGTGGCCGGAACCGATGACGCGCCTGAATGC
+position: 5014523 
IIIIIIIIIIIIIIIIIIIIIIIIIIIIIIIIIIIIIIIIIIIIIIIIII
@ read 15524
AGGCAGTTGGTGGTGCAGGAAGCGTTGGAAACGATGTCCTGGCCAGCATA
+position: -3114172 
IIIIIIIIIIIIIIIIIIIIIIIIIIIIIIIIIIIIIIIIIIIIIIIIII
@ read 15525
GTAAAACGACGCATCAGGAAACGTTACAAACCAGTCCCGATGCCATTCTT
+position: 901185 
IIIIIIIIIIIIIIIIIIIIIIIIIIIIIIIIIIIIIIIIIIIIIIIIII
@ read 15526
AAGCGCCTTCTCTTTCTCGGCGCTCACTTCGCCTAAAAATGCCAGAGTCA
+position: 161953 
IIIIIIIIIIIIIIIIIIIIIIIIIIIIIIIIIIIIIIIIIIIIIIIIII
@ read 15527
TGGTCGCCAGTCGCCGGCGGCAATAAAAAACTGGCTCGTTTATTAGAACG
+position: 582256 
IIIIIIIIIIIIIIIIIIIIIIIIIIIIIIIIIIIIIIIIIIIIIIIIII
@ read 15528
GCTTTCTACAGGCGTTCTGGAAGGCCCGGTGCCTTCCGTGGGTTAAAAGA
+position: -4140199 
IIIIIIIIIIIIIIIIIIIIIIIIIIIIIIIIIIIIIIIIIIIIIIIIII
@ read 15529
CGATAGTTTTCAACAATTTGCGGATTCACATTTTTGCCGCTGCAATCCGG
+position: -3878856 
IIIIIIIIIIIIIIIIIIIIIIIIIIIIIIIIIIIIIIIIIIIIIIIIII
@ read 15530
TTAAGCGCCAGGTTTGCCTCGTAGTATTGCTTTTTATCAAGCAGTTTCTG
+position: 2894077 
IIIIIIIIIIIIIIIIIIIIIIIIIIIIIIIIIIIIIIIIIIIIIIIIII
@ read 15531
CAGTGAGATCAGGCGTAATGCTCTGCCATTTCGTTGAGGATTTGCTCGCA
+position: -1844325 
IIIIIIIIIIIIIIIIIIIIIIIIIIIIIIIIIIIIIIIIIIIIIIIIII
@ read 15532
CTAACTGTAACGGTGTTACCATTAGCCCGTAGCCGAAAGAGAAGGTGGCC
+position: -5184558 
IIIIIIIIIIIIIIIIIIIIIIIIIIIIIIIIIIIIIIIIIIIIIIIIII
@ read 15533
CATGATTGCCGAAACCAAGTCTTTAGGTTCTAATTCTCGTTCCAATGTCA
+position: -2121101 
IIIIIIIIIIIIIIIIIIIIIIIIIIIIIIIIIIIIIIIIIIIIIIIIII
@ read 15534
AGTCATCCATCAGCGCCAGCTGTTCATCGGACTGATGTACTGCAATGGTC
+position: -256227 
IIIIIIIIIIIIIIIIIIIIIIIIIIIIIIIIIIIIIIIIIIIIIIIIII
@ read 15535
ACCACCCGCGCAGAGCGCCTGGAAGATGGCTCTTATCGGCTGGTGGGGCA
+position: 5044528 
IIIIIIIIIIIIIIIIIIIIIIIIIIIIIIIIIIIIIIIIIIIIIIIIII
@ read 15536
GCGGATCGTACTGGCGCGGTTTCAGGCCGAGATTAGCGTAGGGCACAGAA
+position: -1175704 
IIIIIIIIIIIIIIIIIIIIIIIIIIIIIIIIIIIIIIIIIIIIIIIIII
@ read 15537
CGTTCCCACCGCTGACGTGGTGTATGACACACCTGTTGTGATTTTTTCCA
+position: -3749149 
IIIIIIIIIIIIIIIIIIIIIIIIIIIIIIIIIIIIIIIIIIIIIIIIII
@ read 15538
CACGGCTTTATCGCCCCGAGCATCAACATTGAAGAGCTGGACGAGCAGGC
+position: -2458969 
IIIIIIIIIIIIIIIIIIIIIIIIIIIIIIIIIIIIIIIIIIIIIIIIII
@ read 15539
CGCGCATAGCGGCTGTCGTAGGCGTCTGGCTGCGCCTGCTCAAGCAGGTG
+position: 2147051 
IIIIIIIIIIIIIIIIIIIIIIIIIIIIIIIIIIIIIIIIIIIIIIIIII
@ read 15540
GAAAAGAGTGTGAGGAAAAACAATGAAAATTTTACTGGCTGCGTTGACGT
+position: 1663062 
IIIIIIIIIIIIIIIIIIIIIIIIIIIIIIIIIIIIIIIIIIIIIIIIII
@ read 15541
CCAGCTGATGGCGTTGTTGACTTTGGTAAAATAAATTCCCGAACAATTAA
+position: 3689513 
IIIIIIIIIIIIIIIIIIIIIIIIIIIIIIIIIIIIIIIIIIIIIIIIII
@ read 15542
GGTTCCTTGCTGGCTTTGCGCCTGGTTTAAATAGCTCAGTGTCGACCCGA
+position: 3747292 
IIIIIIIIIIIIIIIIIIIIIIIIIIIIIIIIIIIIIIIIIIIIIIIIII
@ read 15543
GGGTAAAGGTTGCAGGGAGAGCGCCCCGGCACTAGACTACCCGCCTCTTA
+position: 457056 
IIIIIIIIIIIIIIIIIIIIIIIIIIIIIIIIIIIIIIIIIIIIIIIIII
@ read 15544
TGTTCGCTTCAAAGGGCGGCGCATTGAGCATGGCAGTAGCCTGCCGATTA
+position: -1086535 
IIIIIIIIIIIIIIIIIIIIIIIIIIIIIIIIIIIIIIIIIIIIIIIIII
@ read 15545
GATGGCACTGGAGTTTGCTCCGGCACTGTTTGAACGTCTGGGGTGGAAGG
+position: -1631940 
IIIIIIIIIIIIIIIIIIIIIIIIIIIIIIIIIIIIIIIIIIIIIIIIII
@ read 15546
GTGGAAGGCGTGGAAGTCATTTTCTCCCCGGGGGCATCGTTATATCCATA
+position: -219802 
IIIIIIIIIIIIIIIIIIIIIIIIIIIIIIIIIIIIIIIIIIIIIIIIII
@ read 15547
ACTGGATGTCTCATAAAATTGTTGTTCAATGGGTGGCAAAGCATCTGTTG
+position: -3627032 
IIIIIIIIIIIIIIIIIIIIIIIIIIIIIIIIIIIIIIIIIIIIIIIIII
@ read 15548
GTGATGCTCCACGCCCGGTACAGACTCTCTGCGACCAGCACGCGAACCAG
+position: 692597 
IIIIIIIIIIIIIIIIIIIIIIIIIIIIIIIIIIIIIIIIIIIIIIIIII
@ read 15549
TAAAGTGAAAAAATTACGTATCGGCGTAGTGGGATTAGGTGGCATTGCGC
+position: 1339474 
IIIIIIIIIIIIIIIIIIIIIIIIIIIIIIIIIIIIIIIIIIIIIIIIII
@ read 15550
TCCCACGCTGTGGCGAAGATCTGAACTATGCCCGTCGGCTGGCACGCGAT
+position: 2240487 
IIIIIIIIIIIIIIIIIIIIIIIIIIIIIIIIIIIIIIIIIIIIIIIIII
@ read 15551
CAGCACGATAAAATAGGCGCTTGCCAGCCAGTGCCACACCAGCGCAAAGG
+position: 908484 
IIIIIIIIIIIIIIIIIIIIIIIIIIIIIIIIIIIIIIIIIIIIIIIIII
@ read 15552
TATACATCATACAAGGGGTGGAAACTTCCGGAAGGTTTCACTGATGAGAA
+position: 1303937 
IIIIIIIIIIIIIIIIIIIIIIIIIIIIIIIIIIIIIIIIIIIIIIIIII
@ read 15553
AATGGCACCGGAAAAATGAATTTGTTTATCTGATGAAAATAGTACCGCCT
+position: -4525308 
IIIIIIIIIIIIIIIIIIIIIIIIIIIIIIIIIIIIIIIIIIIIIIIIII
@ read 15554
CAGCGCCTGGCCGGAAGTCGGCACCAGCAAACCGCACATCATCTTAAAGG
+position: 891898 
IIIIIIIIIIIIIIIIIIIIIIIIIIIIIIIIIIIIIIIIIIIIIIIIII
@ read 15555
GCGTGGCCAGCCGGGACGCAATAAATTTTCGCCGCCCCATAAAATAGCGC
+position: 2272631 
IIIIIIIIIIIIIIIIIIIIIIIIIIIIIIIIIIIIIIIIIIIIIIIIII
@ read 15556
ATGATCAAGTAATTATGTCGCATCTCCCTCACTCCTGGTCCCGGAGCAAA
+position: 3576796 
IIIIIIIIIIIIIIIIIIIIIIIIIIIIIIIIIIIIIIIIIIIIIIIIII
@ read 15557
GCGTATGCTCCAGCGGCAGATAGCCAAACTCGCTCGCCGTGCGGGCGTAG
+position: 3275265 
IIIIIIIIIIIIIIIIIIIIIIIIIIIIIIIIIIIIIIIIIIIIIIIIII
@ read 15558
CAACTATTGCTGCACACGCCGCGCTCTGGAATTTTCGCCCCGCCGCGCTT
+position: 2289188 
IIIIIIIIIIIIIIIIIIIIIIIIIIIIIIIIIIIIIIIIIIIIIIIIII
@ read 15559
AACCATCGCCAGCAGTAACGCTAAATCGGCACTGGTTTCGGTTACCTTCA
+position: -14476 
IIIIIIIIIIIIIIIIIIIIIIIIIIIIIIIIIIIIIIIIIIIIIIIIII
@ read 15560
CGCCTCAATTAACAGTGGATGCCATTGCTCTGATACCGGCAACACTCTTC
+position: 923297 
IIIIIIIIIIIIIIIIIIIIIIIIIIIIIIIIIIIIIIIIIIIIIIIIII
@ read 15561
TGGCAACGGCCCGTACCGCTTTCGGTTTGCCGATGGCGTTAGCCAGTTGC
+position: 2702267 
IIIIIIIIIIIIIIIIIIIIIIIIIIIIIIIIIIIIIIIIIIIIIIIIII
@ read 15562
CCGGATCGCGTATTAACCGTTAATATCAAGGGCGCGGTATTGGCTAGCGA
+position: 2123034 
IIIIIIIIIIIIIIIIIIIIIIIIIIIIIIIIIIIIIIIIIIIIIIIIII
@ read 15563
ACAACAAAGCGGTGGTTGAAGCGGTGAATGACGTGGCGCGGGCAGCCAGT
+position: -2655243 
IIIIIIIIIIIIIIIIIIIIIIIIIIIIIIIIIIIIIIIIIIIIIIIIII
@ read 15564
GAGCAAGGCGCGAAAGGTTATGTCATTAATTCCGCAGGCGGAAATGACCA
+position: -4371722 
IIIIIIIIIIIIIIIIIIIIIIIIIIIIIIIIIIIIIIIIIIIIIIIIII
@ read 15565
AGGAAAAGTGGCGTTTGGCCTTTCCGTTGAGCACGTCGAACACGCGATTC
+position: -1286066 
IIIIIIIIIIIIIIIIIIIIIIIIIIIIIIIIIIIIIIIIIIIIIIIIII
@ read 15566
GGCTACTCGATGCCGATCTTCTGGTGGGGCATGATGCTGATCATGCTGGT
+position: -1056816 
IIIIIIIIIIIIIIIIIIIIIIIIIIIIIIIIIIIIIIIIIIIIIIIIII
@ read 15567
TTCTGCGGGATCATAATTTTTGCCGCTTCATAGCTTAACTCGAATGCGGC
+position: 3285855 
IIIIIIIIIIIIIIIIIIIIIIIIIIIIIIIIIIIIIIIIIIIIIIIIII
@ read 15568
CAAGCGAGAAAAGGGTAAAGATAAACGAGACTAAACCTAAACTGACCAGG
+position: -2738821 
IIIIIIIIIIIIIIIIIIIIIIIIIIIIIIIIIIIIIIIIIIIIIIIIII
@ read 15569
CGTCTTCGCCATTGGGATCTTCAAAGTAAGTGCCCCAACCGTCGTACTCA
+position: -166795 
IIIIIIIIIIIIIIIIIIIIIIIIIIIIIIIIIIIIIIIIIIIIIIIIII
@ read 15570
GCTGGTACTGGAACTACCACAGGCGTGGCTGGACGCATACAAACCCGCTT
+position: 4594024 
IIIIIIIIIIIIIIIIIIIIIIIIIIIIIIIIIIIIIIIIIIIIIIIIII
@ read 15571
TGTTTGCCGTTATCCGTTGTCTGTGTACGGGGAGTTCTGGCTTTCGGTGC
+position: -4417138 
IIIIIIIIIIIIIIIIIIIIIIIIIIIIIIIIIIIIIIIIIIIIIIIIII
@ read 15572
AGCCCGGACCGGAAAGGTATCCATCCACAGAATCACCTAGCCGGTTACAG
+position: -300836 
IIIIIIIIIIIIIIIIIIIIIIIIIIIIIIIIIIIIIIIIIIIIIIIIII
@ read 15573
TTGCTTCATGTGGCCAGGAATTATCTACTGAGCTATTAGGGGCATGTGCC
+position: 3150167 
IIIIIIIIIIIIIIIIIIIIIIIIIIIIIIIIIIIIIIIIIIIIIIIIII
@ read 15574
TTGAGACAAAATTAGTTTCAACAAAGGTTGGTACTGAAAACGGGCAACTC
+position: -5127565 
IIIIIIIIIIIIIIIIIIIIIIIIIIIIIIIIIIIIIIIIIIIIIIIIII
@ read 15575
TCGGTAGTGTGTTGTGCTGCATAAAGTCCTGTCCAGAAAGAAGTCGGCCT
+position: -1061605 
IIIIIIIIIIIIIIIIIIIIIIIIIIIIIIIIIIIIIIIIIIIIIIIIII
@ read 15576
CCTTCCGTAAAGAGCAGTTTGTCTGTTCTTTTGACGCAGATGGCCATTTT
+position: -1032739 
IIIIIIIIIIIIIIIIIIIIIIIIIIIIIIIIIIIIIIIIIIIIIIIIII
@ read 15577
AACCTGGGTGGCATGATGCGCAGCTGCGCGCACTTCGGCGTGAAAGGCGT
+position: -2167312 
IIIIIIIIIIIIIIIIIIIIIIIIIIIIIIIIIIIIIIIIIIIIIIIIII
@ read 15578
CGACAACCAAAAACTCCGTTTATTGCGATCGCGCACCGGAGTATTGGTTT
+position: 3255904 
IIIIIIIIIIIIIIIIIIIIIIIIIIIIIIIIIIIIIIIIIIIIIIIIII
@ read 15579
CCCACTGCGCCGACGCCATGGTCTGCATCTCTAACTGCGACAAAATCACC
+position: 4530332 
IIIIIIIIIIIIIIIIIIIIIIIIIIIIIIIIIIIIIIIIIIIIIIIIII
@ read 15580
CGCGATCGATGGTTGTGCAGGCACCGATCTCCACGCGATCGCCAATAATT
+position: -5076788 
IIIIIIIIIIIIIIIIIIIIIIIIIIIIIIIIIIIIIIIIIIIIIIIIII
@ read 15581
AACTGTAGAGCAGCATCGACGCGTGACCGTTGGAAAGAATAAAGCGGTCG
+position: -2305535 
IIIIIIIIIIIIIIIIIIIIIIIIIIIIIIIIIIIIIIIIIIIIIIIIII
@ read 15582
GACTGTTCGTGTCGAAGATGGCGATAAGTGGGCTGAATTTAAGCCGTACA
+position: 107378 
IIIIIIIIIIIIIIIIIIIIIIIIIIIIIIIIIIIIIIIIIIIIIIIIII
@ read 15583
GCACTCTGGCAGGCGCTGCCGGAAGAACTCCGCTTAAGTCCGCATCGTTA
+position: 753316 
IIIIIIIIIIIIIIIIIIIIIIIIIIIIIIIIIIIIIIIIIIIIIIIIII
@ read 15584
TGCTCTGTGAAGATATTATGCCTGGTCGATGGACCACTCAACTTGTCAAT
+position: -5256499 
IIIIIIIIIIIIIIIIIIIIIIIIIIIIIIIIIIIIIIIIIIIIIIIIII
@ read 15585
TCCGATAACATCCCTGGCGTACCGGGCGTCGGTGAAAAAACCGCGCAGGC
+position: 4627411 
IIIIIIIIIIIIIIIIIIIIIIIIIIIIIIIIIIIIIIIIIIIIIIIIII
@ read 15586
GGTCATTCATATCCGCCAGGCTGGCATCTGCACTTTTCAGCAACGCTGCA
+position: 4563554 
IIIIIIIIIIIIIIIIIIIIIIIIIIIIIIIIIIIIIIIIIIIIIIIIII
@ read 15587
TGTAATGCGCGCGCGATTTCCAGTGCCTGCTGATGATGTTTCGTTACCGC
+position: -2132424 
IIIIIIIIIIIIIIIIIIIIIIIIIIIIIIIIIIIIIIIIIIIIIIIIII
@ read 15588
TATACAAACCTTCTGTTATATATTACCCTTTATTTTTGGGGGCGTTTCAA
+position: -4437313 
IIIIIIIIIIIIIIIIIIIIIIIIIIIIIIIIIIIIIIIIIIIIIIIIII
@ read 15589
AAGATCGCTAATTTCATTCACCACCACTTTATATCTGTATATTTCATTAA
+position: -3533301 
IIIIIIIIIIIIIIIIIIIIIIIIIIIIIIIIIIIIIIIIIIIIIIIIII
@ read 15590
ATACTACAGACTTTTTGCTGGCTGGTTCAATTTGGAAAGATCCTCAGGAC
+position: 317036 
IIIIIIIIIIIIIIIIIIIIIIIIIIIIIIIIIIIIIIIIIIIIIIIIII
@ read 15591
TGTGTGACAAATTTCTTAAGCATTATCTCTGATGAGGCGGGTAATTCAAA
+position: 4932115 
IIIIIIIIIIIIIIIIIIIIIIIIIIIIIIIIIIIIIIIIIIIIIIIIII
@ read 15592
CGACCGTAGAAATGCCGGTAGCGACCGGACGTTACCCGACCACGCGCTAC
+position: -1967849 
IIIIIIIIIIIIIIIIIIIIIIIIIIIIIIIIIIIIIIIIIIIIIIIIII
@ read 15593
CCCGGGCAGAAAGTCGGCCTGGTGGGTAAAAACGGCTGTGGTAAATCTAC
+position: 3965549 
IIIIIIIIIIIIIIIIIIIIIIIIIIIIIIIIIIIIIIIIIIIIIIIIII
@ read 15594
TGCCTGCCGAACTTTCATTTGCTGCGCCAGGCGCTGCCGAAAGTCGGCAA
+position: 3735423 
IIIIIIIIIIIIIIIIIIIIIIIIIIIIIIIIIIIIIIIIIIIIIIIIII
@ read 15595
CATATCCTCGGTATCGTCCGTCAGGTGAAAGCCGCGAATCCGCAGGCGAA
+position: -3300590 
IIIIIIIIIIIIIIIIIIIIIIIIIIIIIIIIIIIIIIIIIIIIIIIIII
@ read 15596
TCAGCATACTGCCGTTTTGCCCGACCGTTTCGTAGTCGATATCAATACCG
+position: -4307603 
IIIIIIIIIIIIIIIIIIIIIIIIIIIIIIIIIIIIIIIIIIIIIIIIII
@ read 15597
GTCAGAGCGGGTGCCGGGTGCTGAGGACGTACTGCCAGCGCCGCTGCCGC
+position: 1740475 
IIIIIIIIIIIIIIIIIIIIIIIIIIIIIIIIIIIIIIIIIIIIIIIIII
@ read 15598
CAGGTTATTGCGATTTGGCAGACCGGTCATCGGATCAAATTGGATGAGTT
+position: 1776858 
IIIIIIIIIIIIIIIIIIIIIIIIIIIIIIIIIIIIIIIIIIIIIIIIII
@ read 15599
ACCCAAATCAATGCCTGGGCTAGAAATAATCATCCTTTACTGAAAGAAAG
+position: -1228413 
IIIIIIIIIIIIIIIIIIIIIIIIIIIIIIIIIIIIIIIIIIIIIIIIII
@ read 15600
CGGTCCACATCCACAGCGTCGGGTCCAGCTTACCTTTACCGCCGTTCGAT
+position: -158542 
IIIIIIIIIIIIIIIIIIIIIIIIIIIIIIIIIIIIIIIIIIIIIIIIII
@ read 15601
AAACGCATAAGCGGCGATAATCAGGATGGGAAAATGTAGGAAAACCACGC
+position: -3554375 
IIIIIIIIIIIIIIIIIIIIIIIIIIIIIIIIIIIIIIIIIIIIIIIIII
@ read 15602
TCTTGATAACTCAGTTGAAAATATTATTCAACATACGGCTTTTTTATGGT
+position: -3842566 
IIIIIIIIIIIIIIIIIIIIIIIIIIIIIIIIIIIIIIIIIIIIIIIIII
@ read 15603
GTTGGTGATACATCAAAACGTATTCGGGAGATGATCTGGCAGCAAATTAC
+position: -2014402 
IIIIIIIIIIIIIIIIIIIIIIIIIIIIIIIIIIIIIIIIIIIIIIIIII
@ read 15604
CCGCCAGTGTCGGGTTAAGATAAAACCTGCCTGCGCCACGCTGAAAATCC
+position: 66278 
IIIIIIIIIIIIIIIIIIIIIIIIIIIIIIIIIIIIIIIIIIIIIIIIII
@ read 15605
AGTTCGCTGATATTCACCGTGCTGCTGTTGGCGGTCAGCGCCAGCGACGG
+position: -922710 
IIIIIIIIIIIIIIIIIIIIIIIIIIIIIIIIIIIIIIIIIIIIIIIIII
@ read 15606
CCACCAGTAGCGCGCGTTATTTCGCCGGTTTCCCGACCGGCTATACCGCA
+position: 4728265 
IIIIIIIIIIIIIIIIIIIIIIIIIIIIIIIIIIIIIIIIIIIIIIIIII
@ read 15607
GTATTTCTGAAGATATTAATTGGTTTCCCGGGATTAGCCTGGAACACGCA
+position: 3626652 
IIIIIIIIIIIIIIIIIIIIIIIIIIIIIIIIIIIIIIIIIIIIIIIIII
@ read 15608
AGCTCACTGCTGAACGCGCTTTCTGGTTTTCTCTCATATCAGGGATCATT
+position: -4282683 
IIIIIIIIIIIIIIIIIIIIIIIIIIIIIIIIIIIIIIIIIIIIIIIIII
@ read 15609
GCGGGCAGCTTATCCACGCGCTGGCAGCACGGATCCAAAGCGAATTTGGC
+position: 3625624 
IIIIIIIIIIIIIIIIIIIIIIIIIIIIIIIIIIIIIIIIIIIIIIIIII
@ read 15610
CACTCCGGGAACTCTTTGGCGGTGTTAATGCCATTAAGCGTTAGCTCACC
+position: -201409 
IIIIIIIIIIIIIIIIIIIIIIIIIIIIIIIIIIIIIIIIIIIIIIIIII
@ read 15611
GCCGGGGATGACGCCGATTTCGCGGTGACCGCGTTCAATCAGATAACGCC
+position: -3277821 
IIIIIIIIIIIIIIIIIIIIIIIIIIIIIIIIIIIIIIIIIIIIIIIIII
@ read 15612
CACAGATTACGCCGTTGTCGAAGGTTTTGGACATCAGTACAGATGCAACT
+position: 1494448 
IIIIIIIIIIIIIIIIIIIIIIIIIIIIIIIIIIIIIIIIIIIIIIIIII
@ read 15613
GACAATCAGTTCGGGCAGGATTTCACATTATACGAAGCACTACGCACGGT
+position: 2059164 
IIIIIIIIIIIIIIIIIIIIIIIIIIIIIIIIIIIIIIIIIIIIIIIIII
@ read 15614
TTTTTATTTTATTTGTTATATGAAGGCTATGAAATAAACAATTTAATTAT
+position: -2778462 
IIIIIIIIIIIIIIIIIIIIIIIIIIIIIIIIIIIIIIIIIIIIIIIIII
@ read 15615
CGTCAAAGTCACTCTGATGATTTATTTTATCATTTTCGTAAAGATGGTCG
+position: 20346 
IIIIIIIIIIIIIIIIIIIIIIIIIIIIIIIIIIIIIIIIIIIIIIIIII
@ read 15616
CTCTGTTTCTGGATGAGATCGGCGAGTTGTCGTTGGCATTGCAGGCCAAG
+position: -2066551 
IIIIIIIIIIIIIIIIIIIIIIIIIIIIIIIIIIIIIIIIIIIIIIIIII
@ read 15617
TTTCCGTAACGCTGAATTTCTGCAAGCTTACGGTGTGGCAATTGCTGATG
+position: -3647531 
IIIIIIIIIIIIIIIIIIIIIIIIIIIIIIIIIIIIIIIIIIIIIIIIII
@ read 15618
AGCTGCTGGTCGGGAAGGTTTAGATGCTTTACTGGCAACTTCCGCATTAA
+position: -1318202 
IIIIIIIIIIIIIIIIIIIIIIIIIIIIIIIIIIIIIIIIIIIIIIIIII
@ read 15619
TAGATGTTATGGCAATAGGGCCCGTGGTAGAGGACGTTGCCGATGATTTC
+position: 1319514 
IIIIIIIIIIIIIIIIIIIIIIIIIIIIIIIIIIIIIIIIIIIIIIIIII
@ read 15620
ATCCTTTTCTTGCTGATGGTTCGCATAGCCGGGTGTTATTCGATCATCTT
+position: 5216508 
IIIIIIIIIIIIIIIIIIIIIIIIIIIIIIIIIIIIIIIIIIIIIIIIII
@ read 15621
CACGGCAGGGGCGGCTTATTCCCCCACATACGCCAGATTCAGCAACGGAT
+position: 4799290 
IIIIIIIIIIIIIIIIIIIIIIIIIIIIIIIIIIIIIIIIIIIIIIIIII
@ read 15622
AGCCATGTGCAGTAAATATTGGCGATCTGGCGAGTAATGGCCGGGAAACT
+position: -4638602 
IIIIIIIIIIIIIIIIIIIIIIIIIIIIIIIIIIIIIIIIIIIIIIIIII
@ read 15623
GCCATTTTTGCCAGCTCACCAATGCGATACATACATACTCCACTAGTTAT
+position: 3938390 
IIIIIIIIIIIIIIIIIIIIIIIIIIIIIIIIIIIIIIIIIIIIIIIIII
@ read 15624
GATCTGGTATAACAGGTATAAAGGTATATCGTTTATCAGACAAGCATCAC
+position: -1404474 
IIIIIIIIIIIIIIIIIIIIIIIIIIIIIIIIIIIIIIIIIIIIIIIIII
@ read 15625
TAAAATAGATATTGATCGTTTTATTCTATTATTGAGCTATTGCACGGACA
+position: -3980693 
IIIIIIIIIIIIIIIIIIIIIIIIIIIIIIIIIIIIIIIIIIIIIIIIII
@ read 15626
ATTTTCGATACATTCTTTGATTATTCGTATTGGACTATTATAACCATATT
+position: 4581951 
IIIIIIIIIIIIIIIIIIIIIIIIIIIIIIIIIIIIIIIIIIIIIIIIII
@ read 15627
TTGCAATGAGAGTCAGTACGGCGTTACGTATCAAACCAACATCAGCCGTA
+position: -5229959 
IIIIIIIIIIIIIIIIIIIIIIIIIIIIIIIIIIIIIIIIIIIIIIIIII
@ read 15628
GGTAGTATTGAAAAGCGGATTGCTGATATTGATAAGTTGATGTCTGAGCA
+position: -1713516 
IIIIIIIIIIIIIIIIIIIIIIIIIIIIIIIIIIIIIIIIIIIIIIIIII
@ read 15629
AGAAATCGTCAAAGCTGTGATTGGCGACAAAGGTGGCGTACGCATGACCG
+position: -4469847 
IIIIIIIIIIIIIIIIIIIIIIIIIIIIIIIIIIIIIIIIIIIIIIIIII
@ read 15630
TCAGCAAAATTATTCGTCGTGAGATCCCCTCCGATATCGTCTACCAGGAT
+position: 1374574 
IIIIIIIIIIIIIIIIIIIIIIIIIIIIIIIIIIIIIIIIIIIIIIIIII
@ read 15631
GTCCGGAAGTACAAGACGCGCTGTCAGCGGAAGGCTTAAAGTAATATCCA
+position: 1976408 
IIIIIIIIIIIIIIIIIIIIIIIIIIIIIIIIIIIIIIIIIIIIIIIIII
@ read 15632
TGTAACCATCTCATCAATCTTATGGAATCCAGGCCGGCCTGGATCAGGTT
+position: -2871778 
IIIIIIIIIIIIIIIIIIIIIIIIIIIIIIIIIIIIIIIIIIIIIIIIII
@ read 15633
ATGCCCGCATCACCTTTAACCGCCAGGCATCGTTGCTGAAGACCAACTAC
+position: 4173565 
IIIIIIIIIIIIIIIIIIIIIIIIIIIIIIIIIIIIIIIIIIIIIIIIII
@ read 15634
CCGTATACAGACTACCAACCGCGCCGCCAATTCCGGCTATCCAGCCACTT
+position: 3231402 
IIIIIIIIIIIIIIIIIIIIIIIIIIIIIIIIIIIIIIIIIIIIIIIIII
@ read 15635
CGTATCCACGCGGGACACACGGCTAAGATCGATGCAGGTAATCCCCTTCA
+position: 3844001 
IIIIIIIIIIIIIIIIIIIIIIIIIIIIIIIIIIIIIIIIIIIIIIIIII
@ read 15636
GTCAATGCTGCGGTGGTCGCCACGGTCGCGGCGGCGGTCGTCGGCAACGT
+position: 3715070 
IIIIIIIIIIIIIIIIIIIIIIIIIIIIIIIIIIIIIIIIIIIIIIIIII
@ read 15637
CGGAAAATATGGCTCAGCGTTATCATAAGGCGCGCGAGCAGGTTAGCGCG
+position: -2873835 
IIIIIIIIIIIIIIIIIIIIIIIIIIIIIIIIIIIIIIIIIIIIIIIIII
@ read 15638
ATCTAACAACGGCATTTAGCCACCTCCGGTAATTTTTTTAAAAATTTTCT
+position: 3194640 
IIIIIIIIIIIIIIIIIIIIIIIIIIIIIIIIIIIIIIIIIIIIIIIIII
@ read 15639
TATCGCGGGCCCCGGATTACTTGCCCGCGTGTTAACGGGAAAATACTGCG
+position: -121736 
IIIIIIIIIIIIIIIIIIIIIIIIIIIIIIIIIIIIIIIIIIIIIIIIII
@ read 15640
TTCAGCACTTTCAAAACGCAGCCCAGCGCGTCCGGAACGTATCCTAAGTC
+position: 213287 
IIIIIIIIIIIIIIIIIIIIIIIIIIIIIIIIIIIIIIIIIIIIIIIIII
@ read 15641
GGTGAGACGCCGCCTTTTGCCGCACGCTTGTCGAGGCACGATTGCAGCGA
+position: -536410 
IIIIIIIIIIIIIIIIIIIIIIIIIIIIIIIIIIIIIIIIIIIIIIIIII
@ read 15642
TGATGGTGCCGGTATTTGGCCTGATCGCGATAGGCAAGGGCAGCTTTATG
+position: -846772 
IIIIIIIIIIIIIIIIIIIIIIIIIIIIIIIIIIIIIIIIIIIIIIIIII
@ read 15643
TTTTTCTGGCAGCGGGCTTCATATTCTGTGTGCTTATGCTTGCCGACATG
+position: -4448338 
IIIIIIIIIIIIIIIIIIIIIIIIIIIIIIIIIIIIIIIIIIIIIIIIII
@ read 15644
GAGCGAACCAGATTAATACCGTACACACACCGACTTAGTTTCACACCAAC
+position: -3611248 
IIIIIIIIIIIIIIIIIIIIIIIIIIIIIIIIIIIIIIIIIIIIIIIIII
@ read 15645
GGTGCGTTCCGGTCAGCGTATTTATGCTCCACAATGTGATCTGATTGTTA
+position: -3854415 
IIIIIIIIIIIIIIIIIIIIIIIIIIIIIIIIIIIIIIIIIIIIIIIIII
@ read 15646
TCAACGATGTTGATACGGTAATCATTCCATTTGATAGCGGTGTTTTTCGC
+position: -639199 
IIIIIIIIIIIIIIIIIIIIIIIIIIIIIIIIIIIIIIIIIIIIIIIIII
@ read 15647
TGCCGCCCGCAGATTATTGAGATAACCGCCAACTTTGGCATTCAGCACCG
+position: 2726833 
IIIIIIIIIIIIIIIIIIIIIIIIIIIIIIIIIIIIIIIIIIIIIIIIII
@ read 15648
CCGGCACGCGACCGGGCGCACCGCAGATGGAAACGGCCGACGCGCAGCTT
+position: -890919 
IIIIIIIIIIIIIIIIIIIIIIIIIIIIIIIIIIIIIIIIIIIIIIIIII
@ read 15649
TCTGCTGATGACATTGCCGTTCTGCCTGGCGTCGTTTGGTTATCACGGTA
+position: -1465388 
IIIIIIIIIIIIIIIIIIIIIIIIIIIIIIIIIIIIIIIIIIIIIIIIII
@ read 15650
TGTCAGGGCCGAACGTTCAATATCTTTAAAGAAATAGCCAACGTTTTTCT
+position: -4339277 
IIIIIIIIIIIIIIIIIIIIIIIIIIIIIIIIIIIIIIIIIIIIIIIIII
@ read 15651
GGAAGCGTATTTCTCACGCGGGAGAGGACATGGCACAGATTGATTTCCGA
+position: 179186 
IIIIIIIIIIIIIIIIIIIIIIIIIIIIIIIIIIIIIIIIIIIIIIIIII
@ read 15652
AGAAAGAGAGCTTAATACCTGGATCCGTCAGTATGTTGCCGACCAGGAAA
+position: -5019310 
IIIIIIIIIIIIIIIIIIIIIIIIIIIIIIIIIIIIIIIIIIIIIIIIII
@ read 15653
TGCTGGGGCGCGAGGCGGATATGTCGGGGAGTGCTGCGGATATCGCACAG
+position: 1540237 
IIIIIIIIIIIIIIIIIIIIIIIIIIIIIIIIIIIIIIIIIIIIIIIIII
@ read 15654
GCTGAGCAGATTAACGCCGATGGGCTGGTGATCCTCACTGATGCTGATGC
+position: 585034 
IIIIIIIIIIIIIIIIIIIIIIIIIIIIIIIIIIIIIIIIIIIIIIIIII
@ read 15655
ACGACAACTATGTCGAACATATGCGGGTTAACCATCCCGATCAAACGCCG
+position: 656689 
IIIIIIIIIIIIIIIIIIIIIIIIIIIIIIIIIIIIIIIIIIIIIIIIII
@ read 15656
AACAACATTTCGCCCATTGAACGCATGATGAAAAAGACGAATAGCCCGGC
+position: -720061 
IIIIIIIIIIIIIIIIIIIIIIIIIIIIIIIIIIIIIIIIIIIIIIIIII
@ read 15657
TATACAACGCCCTGCGAAGCGACACATGTCCGGCCTTACTCATCCGGCTC
+position: 5101706 
IIIIIIIIIIIIIIIIIIIIIIIIIIIIIIIIIIIIIIIIIIIIIIIIII
@ read 15658
ACCACCGAGCCGGAATTTCATGAAATCCCGGGAGGTAAACGGACATTTCA
+position: -3354888 
IIIIIIIIIIIIIIIIIIIIIIIIIIIIIIIIIIIIIIIIIIIIIIIIII
@ read 15659
CTGGCGGTGATCGGCATCTGTTCAGCCATCTCAATCAAGGTTGCGTCGTT
+position: -689633 
IIIIIIIIIIIIIIIIIIIIIIIIIIIIIIIIIIIIIIIIIIIIIIIIII
@ read 15660
CAGAATGTTAACAAACTAAAATACACAAAACTACCAGAACCCCGTGGCAA
+position: -4480957 
IIIIIIIIIIIIIIIIIIIIIIIIIIIIIIIIIIIIIIIIIIIIIIIIII
@ read 15661
GCATGTTGCCAAAAGCGCATCCGTTGTCGCTGGGTATGCTGGGGATGCAC
+position: -854382 
IIIIIIIIIIIIIIIIIIIIIIIIIIIIIIIIIIIIIIIIIIIIIIIIII
@ read 15662
ATCTTTCTGATTGCTGGAAAGCAGACCTTCAACGTAGCTCATTTTCAGCG
+position: -2484551 
IIIIIIIIIIIIIIIIIIIIIIIIIIIIIIIIIIIIIIIIIIIIIIIIII
@ read 15663
AAATATCCACGCTTTCGCGAGTTCAGGTTCCTTTGCACGCAAAGCATCCA
+position: 2914796 
IIIIIIIIIIIIIIIIIIIIIIIIIIIIIIIIIIIIIIIIIIIIIIIIII
@ read 15664
GTCGGAACGTGAAGAGTTGAGGCGCACACCGTCAATCAGGACAACCAGTG
+position: 4953179 
IIIIIIIIIIIIIIIIIIIIIIIIIIIIIIIIIIIIIIIIIIIIIIIIII
@ read 15665
TAATATGCTGGTTCCTGACTCCTGTATCGTCACTGGTTCAAAGTAATATT
+position: 18550 
IIIIIIIIIIIIIIIIIIIIIIIIIIIIIIIIIIIIIIIIIIIIIIIIII
@ read 15666
GCGGCGATGTTCAGCAGCACCTTCGAAAAACTCTGCGATGGCTTTGGCGC
+position: 2062658 
IIIIIIIIIIIIIIIIIIIIIIIIIIIIIIIIIIIIIIIIIIIIIIIIII
@ read 15667
TTTCCTGCGCAAGAAGCAGGAAGCCGATCGTCAGAAAGGCAAAAAGAGCT
+position: 2062429 
IIIIIIIIIIIIIIIIIIIIIIIIIIIIIIIIIIIIIIIIIIIIIIIIII
@ read 15668
GATCGTGACGGTACTCGATGTAAGCACGAGCCAGTTGTTTGTATGGACCC
+position: 5093359 
IIIIIIIIIIIIIIIIIIIIIIIIIIIIIIIIIIIIIIIIIIIIIIIIII
@ read 15669
ACAAGCCTTTAAAGATTACTTTGGTCCAGTCGATAGACATATCGGACGGT
+position: 4316597 
IIIIIIIIIIIIIIIIIIIIIIIIIIIIIIIIIIIIIIIIIIIIIIIIII
@ read 15670
AAGTGGAAAAGGTTTGCACCACATGCAGTCAGAACGGTGGCGGCCATTGC
+position: 1920869 
IIIIIIIIIIIIIIIIIIIIIIIIIIIIIIIIIIIIIIIIIIIIIIIIII
@ read 15671
TGCCGGCGATTCTCCTATAACAGGAAGCAGTAATGTATCCGTTTCTATTT
+position: 3556359 
IIIIIIIIIIIIIIIIIIIIIIIIIIIIIIIIIIIIIIIIIIIIIIIIII
@ read 15672
GCTTGGAAGCGTCTGCAATACAGATAAATTTTTCTGCAACCGAAGCAATG
+position: 3452196 
IIIIIIIIIIIIIIIIIIIIIIIIIIIIIIIIIIIIIIIIIIIIIIIIII
@ read 15673
GGATGGCAACATTTGTGTCGGATGTGATAGCCAATAAGATGTTCATTCGC
+position: -2129831 
IIIIIIIIIIIIIIIIIIIIIIIIIIIIIIIIIIIIIIIIIIIIIIIIII
@ read 15674
CCAGAGACACTTCCGCGACCACGGTGTATTCACTGAATGTAGAGCACCCC
+position: 413899 
IIIIIIIIIIIIIIIIIIIIIIIIIIIIIIIIIIIIIIIIIIIIIIIIII
@ read 15675
AAATGAAAACCGACTATCAGGCGGTGGTCAGCGGGATAGCAGAAGGTTAC
+position: 4159571 
IIIIIIIIIIIIIIIIIIIIIIIIIIIIIIIIIIIIIIIIIIIIIIIIII
@ read 15676
TCCACGCTTTTCTCTTCACAAAACAGCTGTGCTTCATGCTTAGCGGCAAA
+position: 1381230 
IIIIIIIIIIIIIIIIIIIIIIIIIIIIIIIIIIIIIIIIIIIIIIIIII
@ read 15677
CCGTGAAAATAAGAGTCACAGATTCGACCTTCCGGGCTAACGATTGTTCT
+position: 4721003 
IIIIIIIIIIIIIIIIIIIIIIIIIIIIIIIIIIIIIIIIIIIIIIIIII
@ read 15678
ACCGGCTCTGACGCCCCTGATGCTGGATGAAGCCACCGGGAAACTGGTGG
+position: -3007054 
IIIIIIIIIIIIIIIIIIIIIIIIIIIIIIIIIIIIIIIIIIIIIIIIII
@ read 15679
TACTCGTATGCTGTACACCCTGGCGTGTGACGGTAAAGCGCCGCGCATTT
+position: -2635323 
IIIIIIIIIIIIIIIIIIIIIIIIIIIIIIIIIIIIIIIIIIIIIIIIII
@ read 15680
TAAAACGCACCGGCTGGCGCATGTGTCGGCGCCAGTAATCCGCCTGGTTG
+position: -2863367 
IIIIIIIIIIIIIIIIIIIIIIIIIIIIIIIIIIIIIIIIIIIIIIIIII
@ read 15681
ATCGCGGTTAGAACCTACGGTGCCGTAGTAGTTAAAGCCGTATGCCAGAT
+position: -3796561 
IIIIIIIIIIIIIIIIIIIIIIIIIIIIIIIIIIIIIIIIIIIIIIIIII
@ read 15682
CAGTTCAGCTTTATTCTTTTCCAGTTCGTACTGCAACGCCTGTTGCTGGC
+position: -1397788 
IIIIIIIIIIIIIIIIIIIIIIIIIIIIIIIIIIIIIIIIIIIIIIIIII
@ read 15683
CGCGTAAATGGCCTGCGAGGACCAACAGCGGCAAATGTTTATCTCTCTTA
+position: -4160725 
IIIIIIIIIIIIIIIIIIIIIIIIIIIIIIIIIIIIIIIIIIIIIIIIII
@ read 15684
GGTCAGACCCATCAGGTGATGACGGCAGTGGCGTTGGCCGACAGCCAGCA
+position: -1380306 
IIIIIIIIIIIIIIIIIIIIIIIIIIIIIIIIIIIIIIIIIIIIIIIIII
@ read 15685
CCAACGACGACGATATTTACCGCCCCCATAATCCGCGCCATTTGTACGGA
+position: 2160985 
IIIIIIIIIIIIIIIIIIIIIIIIIIIIIIIIIIIIIIIIIIIIIIIIII
@ read 15686
CGGAACTGATGCGCAAGAAAATCCTCCGCCACGGCAAGAAAGTGGGCTTC
+position: 47297 
IIIIIIIIIIIIIIIIIIIIIIIIIIIIIIIIIIIIIIIIIIIIIIIIII
@ read 15687
AGCAGAACCAGGAAAATAATCGCCGCCCAGAAAACGCATTTCTGACCGAA
+position: 4659643 
IIIIIIIIIIIIIIIIIIIIIIIIIIIIIIIIIIIIIIIIIIIIIIIIII
@ read 15688
TGCTCCATGTCAGCCAACAGTTCGTCCGCTTCATCAAAAAATGTCTGATA
+position: 2325665 
IIIIIIIIIIIIIIIIIIIIIIIIIIIIIIIIIIIIIIIIIIIIIIIIII
@ read 15689
TGCGTCAGCCGCACGATCCTGATGCGCCGCAGTCCGCGTTCTTGCGCCAG
+position: 1376072 
IIIIIIIIIIIIIIIIIIIIIIIIIIIIIIIIIIIIIIIIIIIIIIIIII
@ read 15690
AATCGGAATGGGTTGCCAGTTGGATCGCTTTACTTTGCGATGAGCGAGAG
+position: 4711215 
IIIIIIIIIIIIIIIIIIIIIIIIIIIIIIIIIIIIIIIIIIIIIIIIII
@ read 15691
TTCGGCACCAATTTTCAGTTAATGGGTTACCGCTATTCGACACAAGGTTT
+position: 595046 
IIIIIIIIIIIIIIIIIIIIIIIIIIIIIIIIIIIIIIIIIIIIIIIIII
@ read 15692
GCCGAGCGTGAAACGCTGGTTACCCGCTATGCTAAGGAGCGCGAACAGAA
+position: -4128991 
IIIIIIIIIIIIIIIIIIIIIIIIIIIIIIIIIIIIIIIIIIIIIIIIII
@ read 15693
GTATTGGCAGGATGGTGAGATTGAGCGACAATCGAGTTACACCGTCGCTT
+position: 541427 
IIIIIIIIIIIIIIIIIIIIIIIIIIIIIIIIIIIIIIIIIIIIIIIIII
@ read 15694
GCCGTGGGCGATATCGCGACCTTCGAGGTTGCAAATGCGGATGACTTCAC
+position: -4985630 
IIIIIIIIIIIIIIIIIIIIIIIIIIIIIIIIIIIIIIIIIIIIIIIIII
@ read 15695
GGCAGATGTGGTGCTGAAAGAGCGTCGCCCGTTGGTGCTCTGCGTGCGTG
+position: -2471234 
IIIIIIIIIIIIIIIIIIIIIIIIIIIIIIIIIIIIIIIIIIIIIIIIII
@ read 15696
TGCCAGGCTTTGGTTAGCCAGCACGCGGTTCAGCAGGTCTTTAGAATCGA
+position: 5071158 
IIIIIIIIIIIIIIIIIIIIIIIIIIIIIIIIIIIIIIIIIIIIIIIIII
@ read 15697
CCCGGTTATACATCATCACCAAACCAATCACTGGCAGCGCAATAAACAGG
+position: -3577983 
IIIIIIIIIIIIIIIIIIIIIIIIIIIIIIIIIIIIIIIIIIIIIIIIII
@ read 15698
ATTAAGCGAATAAATTATCCTTAGCATTCACTTTCATATCAGCATACTCC
+position: -36924 
IIIIIIIIIIIIIIIIIIIIIIIIIIIIIIIIIIIIIIIIIIIIIIIIII
@ read 15699
CGCCGTAGAGGAGAGCGCCAGCGTCATGCCGATCAATTCCGCGACCTGCC
+position: -5227596 
IIIIIIIIIIIIIIIIIIIIIIIIIIIIIIIIIIIIIIIIIIIIIIIIII
@ read 15700
CGCAAAGCCAGCGGATTAACGCCTCTTGCAGGTTATCCTGCTCTTCAACG
+position: -3816150 
IIIIIIIIIIIIIIIIIIIIIIIIIIIIIIIIIIIIIIIIIIIIIIIIII
@ read 15701
TGTCACCGACTCCCGCCGCAGAAATGAAAAAATACTGAATGGTGAAGATA
+position: 2049992 
IIIIIIIIIIIIIIIIIIIIIIIIIIIIIIIIIIIIIIIIIIIIIIIIII
@ read 15702
TTAAAGAAAGTATCCTTCTTGAAACCAGCGCTAAAATTCAGAGCATTGAG
+position: -1895583 
IIIIIIIIIIIIIIIIIIIIIIIIIIIIIIIIIIIIIIIIIIIIIIIIII
@ read 15703
TATGTTGGGATCGTTAAACAGATGCTTCGGCTCAGAGACAACCGTAACCG
+position: 1965679 
IIIIIIIIIIIIIIIIIIIIIIIIIIIIIIIIIIIIIIIIIIIIIIIIII
@ read 15704
CTGGATGTTCTGCGCTATGTGAAATCCTTAGGCGACAGCGTACGTCTGGT
+position: -5224661 
IIIIIIIIIIIIIIIIIIIIIIIIIIIIIIIIIIIIIIIIIIIIIIIIII
@ read 15705
TGAATCGTGTTGAGTATTTAACGCTCCAGGGCCTCTGCCATTTCCCTCAT
+position: 2155243 
IIIIIIIIIIIIIIIIIIIIIIIIIIIIIIIIIIIIIIIIIIIIIIIIII
@ read 15706
ACCAGCATTCACGAATTTATCAAGCAGAACGCGCGTTAATTTCTGCCCTC
+position: -4789786 
IIIIIIIIIIIIIIIIIIIIIIIIIIIIIIIIIIIIIIIIIIIIIIIIII
@ read 15707
GTCCGGCAACTGTGCGCTGGGTCCGGATGGCCCGTACATTTTCGACCCTG
+position: 2107653 
IIIIIIIIIIIIIIIIIIIIIIIIIIIIIIIIIIIIIIIIIIIIIIIIII
@ read 15708
TCACTCTATATTTAACATTGTCCTGCAGATACGTATCAAAACTAAGTGCT
+position: 2113334 
IIIIIIIIIIIIIIIIIIIIIIIIIIIIIIIIIIIIIIIIIIIIIIIIII
@ read 15709
TATCCAGCAACGCTATCCGCATCTGCCTTATCAATTCCAGGCCAGCGAAA
+position: -2226263 
IIIIIIIIIIIIIIIIIIIIIIIIIIIIIIIIIIIIIIIIIIIIIIIIII
@ read 15710
GTCGGATGCGGCGTGAACGCCTTATCCGACCTACAAAACCTGCACGTTAG
+position: -33628 
IIIIIIIIIIIIIIIIIIIIIIIIIIIIIIIIIIIIIIIIIIIIIIIIII
@ read 15711
TTGAAGAAGTTCTGTTCGGTGAAAATGGTTGTACCAAAGCCTCGCTGAAG
+position: 570858 
IIIIIIIIIIIIIIIIIIIIIIIIIIIIIIIIIIIIIIIIIIIIIIIIII
@ read 15712
GCTTCACGCCCAGCACATTACAGGCATCTTCCAGCGTCGGGCCACGCTGC
+position: -5217745 
IIIIIIIIIIIIIIIIIIIIIIIIIIIIIIIIIIIIIIIIIIIIIIIIII
@ read 15713
GACCAACGGTAATCGGCTCAATAAAAGCCCCATCCTCAATAGGCATATCC
+position: 2566320 
IIIIIIIIIIIIIIIIIIIIIIIIIIIIIIIIIIIIIIIIIIIIIIIIII
@ read 15714
GAAAACCTGCTGGTGGCGCAGCATCAACAACTGAAAACCGGGCTGTTCTC
+position: -1196472 
IIIIIIIIIIIIIIIIIIIIIIIIIIIIIIIIIIIIIIIIIIIIIIIIII
@ read 15715
ACACTCGTCTGGGTGGTATGGTATGGCGTGCAGACACTAAATCCAACGTT
+position: -4191251 
IIIIIIIIIIIIIIIIIIIIIIIIIIIIIIIIIIIIIIIIIIIIIIIIII
@ read 15716
GACTTACGTAGTTCTGAGATACTCTGCGTCACAACATGATTGGTGACAAT
+position: 4942146 
IIIIIIIIIIIIIIIIIIIIIIIIIIIIIIIIIIIIIIIIIIIIIIIIII
@ read 15717
TCTATGGCGAACAAGGCAAACCTGCATTTGCGCCGGAAACGCCGCTATGG
+position: 4100425 
IIIIIIIIIIIIIIIIIIIIIIIIIIIIIIIIIIIIIIIIIIIIIIIIII
@ read 15718
GTTGTGGATCGCTGTGGCTGGCAACAGACCATTACCGTGATAACGCCATC
+position: -3378315 
IIIIIIIIIIIIIIIIIIIIIIIIIIIIIIIIIIIIIIIIIIIIIIIIII
@ read 15719
AGTTAACCAGTCGACGCCTGTTGCACCGGTAGTAAGGGTGGCTCCGGTCG
+position: 1287710 
IIIIIIIIIIIIIIIIIIIIIIIIIIIIIIIIIIIIIIIIIIIIIIIIII
@ read 15720
GACGGAAGTTATGGCTTACCACACCGAGCACCAGCTCTTTCATGTGCGCA
+position: 3124397 
IIIIIIIIIIIIIIIIIIIIIIIIIIIIIIIIIIIIIIIIIIIIIIIIII
@ read 15721
TCTGCCTGTGCCAGGAACAGCATATCGCTGACCATTTTGGTCATCCGGTT
+position: -1139579 
IIIIIIIIIIIIIIIIIIIIIIIIIIIIIIIIIIIIIIIIIIIIIIIIII
@ read 15722
TATAATGTGCCGTCCCGTACTGGCTGCGATCTGCTCCCGGAAACGGTGGG
+position: -2285263 
IIIIIIIIIIIIIIIIIIIIIIIIIIIIIIIIIIIIIIIIIIIIIIIIII
@ read 15723
TATGCAGCCGGAAATGGCGATGGCGCTACTGCAAGCCAGCCACGAGGCCG
+position: -4349361 
IIIIIIIIIIIIIIIIIIIIIIIIIIIIIIIIIIIIIIIIIIIIIIIIII
@ read 15724
GTGGCTCGCCTGACGGACCTTTCAGCCACTGCCAGATGCGGCCAAGCGTT
+position: 1037903 
IIIIIIIIIIIIIIIIIIIIIIIIIIIIIIIIIIIIIIIIIIIIIIIIII
@ read 15725
GTAATTTTTCAAATCTCAGGGAGCTTGAATCTCTGGAAGGTCATTACTGG
+position: 1264046 
IIIIIIIIIIIIIIIIIIIIIIIIIIIIIIIIIIIIIIIIIIIIIIIIII
@ read 15726
CTCATTTTTGCAGTGGTGGCGCTATGGCTGCACTGGCGACATCGCCGCCA
+position: -4846431 
IIIIIIIIIIIIIIIIIIIIIIIIIIIIIIIIIIIIIIIIIIIIIIIIII
@ read 15727
GACCCAGTGCGTGATGAAGTTGTGCTGATTGAGCAGATTCGGATTGCCGC
+position: -1600419 
IIIIIIIIIIIIIIIIIIIIIIIIIIIIIIIIIIIIIIIIIIIIIIIIII
@ read 15728
CGAGATATTTTTGCTTTCGCCGCGCAGGTCGTTAACTTTCAGAATATGGA
+position: 55787 
IIIIIIIIIIIIIIIIIIIIIIIIIIIIIIIIIIIIIIIIIIIIIIIIII
@ read 15729
AACATGCGAACACGAGTTTGTACGGTTATCAATAATAATATCGCCCATGA
+position: -1098304 
IIIIIIIIIIIIIIIIIIIIIIIIIIIIIIIIIIIIIIIIIIIIIIIIII
@ read 15730
GTATATGCCGATGGTCTTGCAGTTTGGCTTATCGGAAGAGTATGACCGTC
+position: -1376398 
IIIIIIIIIIIIIIIIIIIIIIIIIIIIIIIIIIIIIIIIIIIIIIIIII
@ read 15731
TTCTGAGCACTTTTCTGGTCAGCTGGCTGGGAAAAGATGCGATGGCCGGC
+position: -2839789 
IIIIIIIIIIIIIIIIIIIIIIIIIIIIIIIIIIIIIIIIIIIIIIIIII
@ read 15732
AATAGAGACTGTTATCGGTCCTATAATGTAACGTTTTCGCTGCTCATCAA
+position: 4112828 
IIIIIIIIIIIIIIIIIIIIIIIIIIIIIIIIIIIIIIIIIIIIIIIIII
@ read 15733
CGGCCCGCTGGGGGCTGGAGCACGATGAAGACAACCTGATGGCGCTGGTG
+position: -1120917 
IIIIIIIIIIIIIIIIIIIIIIIIIIIIIIIIIIIIIIIIIIIIIIIIII
@ read 15734
AGTGTGAAAATGGCCCTCTTGCAAGTGCATAACTTTGTGGATAACTCAGG
+position: -2547380 
IIIIIIIIIIIIIIIIIIIIIIIIIIIIIIIIIIIIIIIIIIIIIIIIII
@ read 15735
CCTGGTCGCTATGGAACACGACATCCCGGGGTTGGCCACGCGTCTCATAG
+position: -2115852 
IIIIIIIIIIIIIIIIIIIIIIIIIIIIIIIIIIIIIIIIIIIIIIIIII
@ read 15736
GATCCGTTTGCAGGTCGATGGCGGCCTGAAAACCGGTGTTGATATCATCA
+position: 3864815 
IIIIIIIIIIIIIIIIIIIIIIIIIIIIIIIIIIIIIIIIIIIIIIIIII
@ read 15737
GCGCTGGGTCTGAATGGTGGTCTGGGAAACATGGGCGTCAGCGTCATGCA
+position: 1476043 
IIIIIIIIIIIIIIIIIIIIIIIIIIIIIIIIIIIIIIIIIIIIIIIIII
@ read 15738
ATGTGCGTAAGGCGCACGGATTTACTTTGCAGCATGTTGCTGCGGGCGTT
+position: -2983919 
IIIIIIIIIIIIIIIIIIIIIIIIIIIIIIIIIIIIIIIIIIIIIIIIII
@ read 15739
TACGCGCGTCATAACCCACCGAATGCCCTTGCTGTTGATAGTGAACAACA
+position: 3051483 
IIIIIIIIIIIIIIIIIIIIIIIIIIIIIIIIIIIIIIIIIIIIIIIIII
@ read 15740
GTCTAACCATGTGCGCCAGACTGCCGCAGTTGCGGCGAAACTCGGTCTGC
+position: -2928788 
IIIIIIIIIIIIIIIIIIIIIIIIIIIIIIIIIIIIIIIIIIIIIIIIII
@ read 15741
AGCTATTGGTGTTATCATTTATGGAATAAGAGACAATCTTGTTGGAGAAG
+position: 1237108 
IIIIIIIIIIIIIIIIIIIIIIIIIIIIIIIIIIIIIIIIIIIIIIIIII
@ read 15742
TTTGCAGAAATTGTCTCCACCAATGACGTTAATAAAATTTACAGTATAAG
+position: 3771191 
IIIIIIIIIIIIIIIIIIIIIIIIIIIIIIIIIIIIIIIIIIIIIIIIII
@ read 15743
CCGGCGTGGCAAAGCGGCCATCAGCATCTTCCTGGTCAACAACCAGCTTC
+position: 627684 
IIIIIIIIIIIIIIIIIIIIIIIIIIIIIIIIIIIIIIIIIIIIIIIIII
@ read 15744
ATTATCCACGATGAGGGGCATCGTTTTTGCCCGCCGGTACACAGACTTCA
+position: -133506 
IIIIIIIIIIIIIIIIIIIIIIIIIIIIIIIIIIIIIIIIIIIIIIIIII
@ read 15745
TTGACAGCATTTTTCACCTCCTAACTACTTAAAATTGCTATCATTCGTTA
+position: -3782087 
IIIIIIIIIIIIIIIIIIIIIIIIIIIIIIIIIIIIIIIIIIIIIIIIII
@ read 15746
TCAATCACCTGAATAAAACAGACTGCGTCGATGGTAACGTTGGCGTTATC
+position: 549555 
IIIIIIIIIIIIIIIIIIIIIIIIIIIIIIIIIIIIIIIIIIIIIIIIII
@ read 15747
AGAATGGTTAGCAGAGATGCGTCCGGATCTCACTTTCCCACAGCAGGTGG
+position: 4548174 
IIIIIIIIIIIIIIIIIIIIIIIIIIIIIIIIIIIIIIIIIIIIIIIIII
@ read 15748
ATCGATAACTTTTTGCGTACCCAATTGAAAGGCGTACCAAAAAGTATGAT
+position: 1357673 
IIIIIIIIIIIIIIIIIIIIIIIIIIIIIIIIIIIIIIIIIIIIIIIIII
@ read 15749
CAACGATGAACTTTTTTGCCATTGCGTCACGTCACGCAACTGCTCCATTC
+position: -593447 
IIIIIIIIIIIIIIIIIIIIIIIIIIIIIIIIIIIIIIIIIIIIIIIIII
@ read 15750
GTACCCGGCAGCGCCGATGACGGGCGCTATATCCTCAAGCTGAACTACAG
+position: 3516115 
IIIIIIIIIIIIIIIIIIIIIIIIIIIIIIIIIIIIIIIIIIIIIIIIII
@ read 15751
ATCCGAGTTGTTGAGGCTCGGAGTGGCAGCCCCAGGATTGATAGAAATAT
+position: 632139 
IIIIIIIIIIIIIIIIIIIIIIIIIIIIIIIIIIIIIIIIIIIIIIIIII
@ read 15752
ACCCGCCATATTCATTAACCAGTTTTGAACAATTCCGCTGAAGGCACCAT
+position: 3912199 
IIIIIIIIIIIIIIIIIIIIIIIIIIIIIIIIIIIIIIIIIIIIIIIIII
@ read 15753
TGTGAGCGTTACAGGAGCGTGGCTATGCTCATTAACCAACGCTATTGAGA
+position: -2112530 
IIIIIIIIIIIIIIIIIIIIIIIIIIIIIIIIIIIIIIIIIIIIIIIIII
@ read 15754
GCGCACTGAAAGCGCTGTTCAGCGGTGGTGAAGAAACCAAACCGACCGAG
+position: -3922364 
IIIIIIIIIIIIIIIIIIIIIIIIIIIIIIIIIIIIIIIIIIIIIIIIII
@ read 15755
CGCCAAGTAACCCAAGAAGCGCCCGTAGGATCAAAAACTGCCAGATATTT
+position: 1327796 
IIIIIIIIIIIIIIIIIIIIIIIIIIIIIIIIIIIIIIIIIIIIIIIIII
@ read 15756
AACAATTGTCGGCGCATTGTACAGCTGGCGAACCAGGCTATCGTCAACCA
+position: 3294714 
IIIIIIIIIIIIIIIIIIIIIIIIIIIIIIIIIIIIIIIIIIIIIIIIII
@ read 15757
CGGCCAGGCTTGATGGTAAATAAAACCCATTTTCATTTAAGCGCCTTTCA
+position: -880611 
IIIIIIIIIIIIIIIIIIIIIIIIIIIIIIIIIIIIIIIIIIIIIIIIII
@ read 15758
CGTTAACTGGCTGGATGATGAAGGTCGCGATCAGGTACAGGAGGCGAAAA
+position: -3526123 
IIIIIIIIIIIIIIIIIIIIIIIIIIIIIIIIIIIIIIIIIIIIIIIIII
@ read 15759
ACAGACAGGCTTCAGAAGAGGTAGCGTGACCGACTTCCCGGTCACGCTAA
+position: -5268416 
IIIIIIIIIIIIIIIIIIIIIIIIIIIIIIIIIIIIIIIIIIIIIIIIII
@ read 15760
GCGAAGGTTTGCCCGTAGAACGTATCGCTGAAATGACGAAAGTAAGCGCT
+position: 4854817 
IIIIIIIIIIIIIIIIIIIIIIIIIIIIIIIIIIIIIIIIIIIIIIIIII
@ read 15761
CGAGCGATTAACTCTTCCTGGCGCAGTTCAAGCAGCGAATCAAACATATG
+position: -1566714 
IIIIIIIIIIIIIIIIIIIIIIIIIIIIIIIIIIIIIIIIIIIIIIIIII
@ read 15762
GGACCCTTCAATGAACAGAGAAGAAATGCACTGTGATGTTGTCAAAATTT
+position: 3115154 
IIIIIIIIIIIIIIIIIIIIIIIIIIIIIIIIIIIIIIIIIIIIIIIIII
@ read 15763
TGCCTTCGTCTACACCCATTATAAGATGAATACTCTTTGGCTAATTCCAC
+position: 3769375 
IIIIIIIIIIIIIIIIIIIIIIIIIIIIIIIIIIIIIIIIIIIIIIIIII
@ read 15764
AAACCGGTCGCAGAAATGCGTTCATCCTCTATGAGGCCATTCATATTGCC
+position: -3117427 
IIIIIIIIIIIIIIIIIIIIIIIIIIIIIIIIIIIIIIIIIIIIIIIIII
@ read 15765
TCAACAGGCGTGAGTAAGCATTCAGGAATGGTTTATCCATCGTCACTGCC
+position: -475627 
IIIIIIIIIIIIIIIIIIIIIIIIIIIIIIIIIIIIIIIIIIIIIIIIII
@ read 15766
CGCGATGACCAAAAACATTGCCGTAAGCAACGCCAAATTTAAACGACAAT
+position: 590347 
IIIIIIIIIIIIIIIIIIIIIIIIIIIIIIIIIIIIIIIIIIIIIIIIII
@ read 15767
CGTTAAAGTTAGCCACCACATCCTGACGTTTTTCATCAATCTGTTCGGTA
+position: -4600236 
IIIIIIIIIIIIIIIIIIIIIIIIIIIIIIIIIIIIIIIIIIIIIIIIII
@ read 15768
GTCCCCAGATGTAATCTGGCGTACTGAACAGCGCGTTCAGGCCCACCGGT
+position: -3661193 
IIIIIIIIIIIIIIIIIIIIIIIIIIIIIIIIIIIIIIIIIIIIIIIIII
@ read 15769
GCGGCACAGTCACGCAGACGTGCGGCGGCGACTTTGCTGTTGAATACCTG
+position: 4276367 
IIIIIIIIIIIIIIIIIIIIIIIIIIIIIIIIIIIIIIIIIIIIIIIIII
@ read 15770
CCATATAGAGCAGGCAAACGCTAAAGGAAATCAGCACCGCAAGAATAAAT
+position: 2917164 
IIIIIIIIIIIIIIIIIIIIIIIIIIIIIIIIIIIIIIIIIIIIIIIIII
@ read 15771
CCGTGCGTTGGGTTAAAGCTGTACCTGATGATTTTCATGCCCGATTTAGC
+position: -2464190 
IIIIIIIIIIIIIIIIIIIIIIIIIIIIIIIIIIIIIIIIIIIIIIIIII
@ read 15772
CGAACGCAGCCATTGTCCGGCGTCATCAAGCGTGAGTGTGAAACCAGGTT
+position: 161878 
IIIIIIIIIIIIIIIIIIIIIIIIIIIIIIIIIIIIIIIIIIIIIIIIII
@ read 15773
TTTACGCGCCGTTACGTTTTTAACACTATTATTGCACTAATTCGCCCTTT
+position: -4849108 
IIIIIIIIIIIIIIIIIIIIIIIIIIIIIIIIIIIIIIIIIIIIIIIIII
@ read 15774
GGCCTGCGCGGAAGATGTAACGGGGCTAAACCATGCACCGAAGCTGCGGC
+position: 4797188 
IIIIIIIIIIIIIIIIIIIIIIIIIIIIIIIIIIIIIIIIIIIIIIIIII
@ read 15775
TATCTTATTTGGCGGAAGCGCAGAGATTCGAACTCTGGAACCCTTTCGGG
+position: 1098330 
IIIIIIIIIIIIIIIIIIIIIIIIIIIIIIIIIIIIIIIIIIIIIIIIII
@ read 15776
GCCAACGCTAAAATTGGCGGCAAAGACAATCGCAATATCGGCGGCGGCGT
+position: -5246982 
IIIIIIIIIIIIIIIIIIIIIIIIIIIIIIIIIIIIIIIIIIIIIIIIII
@ read 15777
TATCGAGCGGTTCCGGGTTATCGCTGTTTGAGCATAGCGACGTTGAGATT
+position: 2629637 
IIIIIIIIIIIIIIIIIIIIIIIIIIIIIIIIIIIIIIIIIIIIIIIIII
@ read 15778
TCACGAGCGAGTTGATTCTTGGCAATGATCTCATGACCTTGTTTCAAAAA
+position: -4338777 
IIIIIIIIIIIIIIIIIIIIIIIIIIIIIIIIIIIIIIIIIIIIIIIIII
@ read 15779
GTCTGGCTCAAAATTGGCGCATTTTCTTGTGTCGAAACCAGCTCTCTTGC
+position: 3233029 
IIIIIIIIIIIIIIIIIIIIIIIIIIIIIIIIIIIIIIIIIIIIIIIIII
@ read 15780
ATGCGACGCTCATTCAACTACAATCCCAGCGCCGTTCCTACCAGCAACCA
+position: 2911707 
IIIIIIIIIIIIIIIIIIIIIIIIIIIIIIIIIIIIIIIIIIIIIIIIII
@ read 15781
CGTTGTAATACGCTGCACCGCCACATCTAACTGACGTGTGCCATTAATGG
+position: 3265783 
IIIIIIIIIIIIIIIIIIIIIIIIIIIIIIIIIIIIIIIIIIIIIIIIII
@ read 15782
TCTGTCGGAGCTCTCAGGAGAACTCCGCTGACCCGGCGGCGTGTTTGCCG
+position: -662226 
IIIIIIIIIIIIIIIIIIIIIIIIIIIIIIIIIIIIIIIIIIIIIIIIII
@ read 15783
TGGTGAACCTTTGCCAACTGTCTTTTCAGAAAAAGTTAAGATCCAGCGTT
+position: -2075917 
IIIIIIIIIIIIIIIIIIIIIIIIIIIIIIIIIIIIIIIIIIIIIIIIII
@ read 15784
ATCAAACCGCATCCCGATCAGGTCGTCGTGCCTGACAACATTCTGCAAGG
+position: -2945732 
IIIIIIIIIIIIIIIIIIIIIIIIIIIIIIIIIIIIIIIIIIIIIIIIII
@ read 15785
GACTTCTGTTTTACGGCAAAACCTGCAACGCGATACGTTTAATGAATTTA
+position: -3439323 
IIIIIIIIIIIIIIIIIIIIIIIIIIIIIIIIIIIIIIIIIIIIIIIIII
@ read 15786
GTAATTTTAATTTGAACATAACGCTTCTCGTCCAGGCAGACCTGGTAAAT
+position: 4136239 
IIIIIIIIIIIIIIIIIIIIIIIIIIIIIIIIIIIIIIIIIIIIIIIIII
@ read 15787
TGGCGTTACGGGGCCGTATGGAAGCGGCCCAGATAAGCCAGACATTGAAC
+position: 4027722 
IIIIIIIIIIIIIIIIIIIIIIIIIIIIIIIIIIIIIIIIIIIIIIIIII
@ read 15788
ATTTTGCTGATATTCCTGATTTTTTCCTTCCTGACCGGCGGTTCACTGGT
+position: 4428202 
IIIIIIIIIIIIIIIIIIIIIIIIIIIIIIIIIIIIIIIIIIIIIIIIII
@ read 15789
GCGTTTGCCGAACTGCTCGCCCGGGTGAGAACCCTTCTGAGGCGGGGAAA
+position: 4136756 
IIIIIIIIIIIIIIIIIIIIIIIIIIIIIIIIIIIIIIIIIIIIIIIIII
@ read 15790
GTGAAAGTCACTAACGTGGGTAAACCTTCTGTAGCGGAAGAACGCAGCAA
+position: 1542312 
IIIIIIIIIIIIIIIIIIIIIIIIIIIIIIIIIIIIIIIIIIIIIIIIII
@ read 15791
TGACCGTACCAGATATTTGCCGCGCTGAAGCGGCTTACCGACCAGCGCAA
+position: 2826488 
IIIIIIIIIIIIIIIIIIIIIIIIIIIIIIIIIIIIIIIIIIIIIIIIII
@ read 15792
CCTTCGAAGGTTTAGGTTCCGGTGTCATCATCAACGCCAGTAAAGGCTAT
+position: 3880564 
IIIIIIIIIIIIIIIIIIIIIIIIIIIIIIIIIIIIIIIIIIIIIIIIII
@ read 15793
AGAGAATAGGTGCCGGGCAGGTCCACCAGCGTGACCTGATGATCGGTGGT
+position: -1252118 
IIIIIIIIIIIIIIIIIIIIIIIIIIIIIIIIIIIIIIIIIIIIIIIIII
@ read 15794
GCTATCCAACAGAGTGAAATGGGCTTCAGGACGCACGATAGAGAGTGGAA
+position: 4499914 
IIIIIIIIIIIIIIIIIIIIIIIIIIIIIIIIIIIIIIIIIIIIIIIIII
@ read 15795
AGGATGCGGATGTCAGCAGCGACGGTAAATTTATGGTAATGGTCAGCTCC
+position: 797763 
IIIIIIIIIIIIIIIIIIIIIIIIIIIIIIIIIIIIIIIIIIIIIIIIII
@ read 15796
GCACTGAATTTATTAAGAGATTGCAAAGACATTAAGGGTGAAGAGGAAAA
+position: 269395 
IIIIIIIIIIIIIIIIIIIIIIIIIIIIIIIIIIIIIIIIIIIIIIIIII
@ read 15797
TTTGGAAGCGATGCTGCCGCCGCCATTTTTTCACCATAGGCGTCGAAGTG
+position: 4999313 
IIIIIIIIIIIIIIIIIIIIIIIIIIIIIIIIIIIIIIIIIIIIIIIIII
@ read 15798
GCAACATTTTTAGCAGATAGCGCGTGAAAACGGTTACAGAATTTTCATGA
+position: 4702458 
IIIIIIIIIIIIIIIIIIIIIIIIIIIIIIIIIIIIIIIIIIIIIIIIII
@ read 15799
AGGGAGCTCTTATGTCCGAAGATATCTTTGACGCCATCATCGTCGGTGCA
+position: 46094 
IIIIIIIIIIIIIIIIIIIIIIIIIIIIIIIIIIIIIIIIIIIIIIIIII
@ read 15800
AAAACTGAGGATAAGACTGAACGTCATTCACTAACTGATACATTTGCTCC
+position: 3146998 
IIIIIIIIIIIIIIIIIIIIIIIIIIIIIIIIIIIIIIIIIIIIIIIIII
@ read 15801
CCCGCTCTATCGCGGATCAGGCGCGCACCATCCGTATTCCGGTGCATATG
+position: 3712550 
IIIIIIIIIIIIIIIIIIIIIIIIIIIIIIIIIIIIIIIIIIIIIIIIII
@ read 15802
TTTTTGTGACAACATTATTAAGAAGCAAGAAAAGACAAATATTGCGTCAG
+position: -3879166 
IIIIIIIIIIIIIIIIIIIIIIIIIIIIIIIIIIIIIIIIIIIIIIIIII
@ read 15803
GGCCGCCAGCATTCCGGCATTTGCAGTAACCGGAGACACTGATCAGCCGA
+position: 3850336 
IIIIIIIIIIIIIIIIIIIIIIIIIIIIIIIIIIIIIIIIIIIIIIIIII
@ read 15804
ATCCCAGATTAACATAGATCACAAAACAACTTATTCTTCACTAACGTCAA
+position: -4038349 
IIIIIIIIIIIIIIIIIIIIIIIIIIIIIIIIIIIIIIIIIIIIIIIIII
@ read 15805
TCTTCATCCACAGATCAACTTTTGCCTTACCGCTTTCGCCGCCACCACCA
+position: -37947 
IIIIIIIIIIIIIIIIIIIIIIIIIIIIIIIIIIIIIIIIIIIIIIIIII
@ read 15806
CATGGAGATGCTGGAGCACGTCCCCGATCCGCAGTCAGTGGTCAGAGCCT
+position: 2725517 
IIIIIIIIIIIIIIIIIIIIIIIIIIIIIIIIIIIIIIIIIIIIIIIIII
@ read 15807
TGAGTGATTCAGGTGTCGCAGCAGCTACAGGTTGTGACCGGGGGGAGGTT
+position: 1235567 
IIIIIIIIIIIIIIIIIIIIIIIIIIIIIIIIIIIIIIIIIIIIIIIIII
@ read 15808
CCCACTTGCTGCCGCTCTGAATTGCAGCATCCGGTTTCACCACAGGAAGA
+position: -4443017 
IIIIIIIIIIIIIIIIIIIIIIIIIIIIIIIIIIIIIIIIIIIIIIIIII
@ read 15809
CGTTTTTTTAGGCCAACCAGCATTAACTTATGCAGGCGTTGTCATTGGTG
+position: -790309 
IIIIIIIIIIIIIIIIIIIIIIIIIIIIIIIIIIIIIIIIIIIIIIIIII
@ read 15810
GCAAAGCCCTTGCCAACATGCTACAAATGATTGACCTGCCTCTGTTACCA
+position: 3248409 
IIIIIIIIIIIIIIIIIIIIIIIIIIIIIIIIIIIIIIIIIIIIIIIIII
@ read 15811
TTCATACGCTGCAGATAACGTTCATAGTGCCGGGGTTTGTTCGGACTGAA
+position: -4011054 
IIIIIIIIIIIIIIIIIIIIIIIIIIIIIIIIIIIIIIIIIIIIIIIIII
@ read 15812
TGAATGTTGTAACCACCCTGCATGGTGCCCAGCAGTTCGATGGCTTTTTC
+position: -5145554 
IIIIIIIIIIIIIIIIIIIIIIIIIIIIIIIIIIIIIIIIIIIIIIIIII
@ read 15813
AACGTAACCAATCAGCCCTTCAGCGTGGTTGTCGTCGTTAATCTCTTCAA
+position: 1397324 
IIIIIIIIIIIIIIIIIIIIIIIIIIIIIIIIIIIIIIIIIIIIIIIIII
@ read 15814
GGGCATCCGATGTGGTTTGAGAAAATCGAACGCTCCCACGGTGGGCCCGG
+position: 1127194 
IIIIIIIIIIIIIIIIIIIIIIIIIIIIIIIIIIIIIIIIIIIIIIIIII
@ read 15815
AGAAGCGGGTCTGGAAAAAGGTTTCTCCATCGACCTGTGGGCGATGCCGG
+position: -1055732 
IIIIIIIIIIIIIIIIIIIIIIIIIIIIIIIIIIIIIIIIIIIIIIIIII
@ read 15816
CCGTTTTTAAAGCCGTGCTCGCGCCACTCCAGCTCGCTATTATCGCGCCC
+position: 65529 
IIIIIIIIIIIIIIIIIIIIIIIIIIIIIIIIIIIIIIIIIIIIIIIIII
@ read 15817
GAATTTATTTCCATTGTTCTGTTTATTCAGTGGTTATCACTTTTATCGAG
+position: -1895157 
IIIIIIIIIIIIIIIIIIIIIIIIIIIIIIIIIIIIIIIIIIIIIIIIII
@ read 15818
ACCGATAATACACTTAACTGTATGCATGCAGCGTACGTTGGCAAAGTGCC
+position: -4065021 
IIIIIIIIIIIIIIIIIIIIIIIIIIIIIIIIIIIIIIIIIIIIIIIIII
@ read 15819
AGCACCTCTTCCCTGCGTCCACTGGCCAGCATTTTTCCACCTTTTAGCAA
+position: 2054353 
IIIIIIIIIIIIIIIIIIIIIIIIIIIIIIIIIIIIIIIIIIIIIIIIII
@ read 15820
GCGCACCACATCAAACTGTTTCAGCGCTGCAATCTGCCGACGAATAATTT
+position: 3364919 
IIIIIIIIIIIIIIIIIIIIIIIIIIIIIIIIIIIIIIIIIIIIIIIIII
@ read 15821
CTGGAAAAAGCCGGTCAGCTCAACCCGGACACCCGGATTATCGGCGTAGG
+position: -3039208 
IIIIIIIIIIIIIIIIIIIIIIIIIIIIIIIIIIIIIIIIIIIIIIIIII
@ read 15822
TACTGAAATTAACGGAGGGTATCAGTACATTGAAATGAATGGTACCGCAG
+position: -2594194 
IIIIIIIIIIIIIIIIIIIIIIIIIIIIIIIIIIIIIIIIIIIIIIIIII
@ read 15823
AGAATCAAGGAAAGATACTACCACTTTCGTCATCGGCATTTTTAAATGAA
+position: 1161185 
IIIIIIIIIIIIIIIIIIIIIIIIIIIIIIIIIIIIIIIIIIIIIIIIII
@ read 15824
AAGGCAATCCTCTTCTGAAATCTGCATCAGATGGCTGCCAGGGTGGAAGT
+position: -2631691 
IIIIIIIIIIIIIIIIIIIIIIIIIIIIIIIIIIIIIIIIIIIIIIIIII
@ read 15825
TTTACTGGAAGGTAAGCCGGTTGTTATTATTGAAGATGGCGAGCTGGCCT
+position: 1022341 
IIIIIIIIIIIIIIIIIIIIIIIIIIIIIIIIIIIIIIIIIIIIIIIIII
@ read 15826
GGTGCTTACCGGGCTGGCAGACCGCTTCGGGCGGACGCTGACGTACCGGC
+position: 557939 
IIIIIIIIIIIIIIIIIIIIIIIIIIIIIIIIIIIIIIIIIIIIIIIIII
@ read 15827
TGTTGGCGGCAGATGATGAACGGTTGCAATATCGCCGGTCGCCCGGGTGC
+position: -3767481 
IIIIIIIIIIIIIIIIIIIIIIIIIIIIIIIIIIIIIIIIIIIIIIIIII
@ read 15828
CACCGCCTGACCACCTGCGTACACAGCAACTGGCAGCTCAAAGCACTGCA
+position: 1436747 
IIIIIIIIIIIIIIIIIIIIIIIIIIIIIIIIIIIIIIIIIIIIIIIIII
@ read 15829
CGAAAACCGCTTGTTCATCGACCACCGGTTGCGCAGGTGTTTCAGGTTTA
+position: -612310 
IIIIIIIIIIIIIIIIIIIIIIIIIIIIIIIIIIIIIIIIIIIIIIIIII
@ read 15830
CTGAGTTTCACCTTTGAAGCCAAGACGCATGTAGGTCTGGTCGCCATCTA
+position: 2705335 
IIIIIIIIIIIIIIIIIIIIIIIIIIIIIIIIIIIIIIIIIIIIIIIIII
@ read 15831
GGTTCTCTTCTGCCAGTTCACCAAACAACGCACCAACGCCGGGCACATTC
+position: 2264685 
IIIIIIIIIIIIIIIIIIIIIIIIIIIIIIIIIIIIIIIIIIIIIIIIII
@ read 15832
CATACGATACGGTTCTTTGGTTCCTAAAGTGCACAGGTCATCAACCAGTA
+position: 4500874 
IIIIIIIIIIIIIIIIIIIIIIIIIIIIIIIIIIIIIIIIIIIIIIIIII
@ read 15833
GGTTTTGGCGTTGAACGCGATGCCGTGTTTGGCTTTTTATCGCTGATCTT
+position: 4507960 
IIIIIIIIIIIIIIIIIIIIIIIIIIIIIIIIIIIIIIIIIIIIIIIIII
@ read 15834
ACCACCGTAGTTGGGCAGATATTGTCGTACTGTGCGTGCTGTTTCGTAAG
+position: -651490 
IIIIIIIIIIIIIIIIIIIIIIIIIIIIIIIIIIIIIIIIIIIIIIIIII
@ read 15835
AGAGGCTAGAGTGTTTAGTGGTTATGCCGATACTAGCGTGTAAATGAGAT
+position: -4397376 
IIIIIIIIIIIIIIIIIIIIIIIIIIIIIIIIIIIIIIIIIIIIIIIIII
@ read 15836
TGAAAAAGGTCCGCCGTCTGTACAACGACAAAGTCATCGCGGGCTTTGCG
+position: -577536 
IIIIIIIIIIIIIIIIIIIIIIIIIIIIIIIIIIIIIIIIIIIIIIIIII
@ read 15837
CTGGCTTAGTAAAGGATTTTAACTGTGAGGACATTATCTCGCGCAAAGAA
+position: 1364760 
IIIIIIIIIIIIIIIIIIIIIIIIIIIIIIIIIIIIIIIIIIIIIIIIII
@ read 15838
ATGCGGGCAAAATTCTTTCTCGTATGTGCTTCGAAGCCAACGCTGACTGG
+position: 5052050 
IIIIIIIIIIIIIIIIIIIIIIIIIIIIIIIIIIIIIIIIIIIIIIIIII
@ read 15839
ACCCGGCTGCGATGTTTCCTCAATCAACATATGGTAATCCGGCCCGATAC
+position: 2736740 
IIIIIIIIIIIIIIIIIIIIIIIIIIIIIIIIIIIIIIIIIIIIIIIIII
@ read 15840
ATTGTCTGATAGAAAGTGAAAAGCAAGGCGTCTTGCGAAGCAGACTGATA
+position: 4754372 
IIIIIIIIIIIIIIIIIIIIIIIIIIIIIIIIIIIIIIIIIIIIIIIIII
@ read 15841
CATGCTTAAACGTGACTTTATTGCCTTCCACGGCTACTGGCGTGAATCCA
+position: -2647715 
IIIIIIIIIIIIIIIIIIIIIIIIIIIIIIIIIIIIIIIIIIIIIIIIII
@ read 15842
AGAGTAATTGACGACATCGGCTTTAATACGGAAATCAGCCAGACGCGCTT
+position: -4276522 
IIIIIIIIIIIIIIIIIIIIIIIIIIIIIIIIIIIIIIIIIIIIIIIIII
@ read 15843
CCATGACGGCGGCGATGTTCAGCAGCACCTTCGAAAAACTCTGCGATGGC
+position: 2062650 
IIIIIIIIIIIIIIIIIIIIIIIIIIIIIIIIIIIIIIIIIIIIIIIIII
@ read 15844
GCCGAGCGTCTGTGTACCGGTGATGCGTCTGACCGTGAAAAATTTGACGC
+position: -1535404 
IIIIIIIIIIIIIIIIIIIIIIIIIIIIIIIIIIIIIIIIIIIIIIIIII
@ read 15845
CCGCCCGTGACTACGCGGCACGCCATTTTCGAATAACAAATACAGAGTTA
+position: -349843 
IIIIIIIIIIIIIIIIIIIIIIIIIIIIIIIIIIIIIIIIIIIIIIIIII
@ read 15846
ATCGCGCCGGAGCTGTATCTGAAACGTCTGGTTGTAGGCGGTTTTGAACG
+position: -343226 
IIIIIIIIIIIIIIIIIIIIIIIIIIIIIIIIIIIIIIIIIIIIIIIIII
@ read 15847
GCGCGGTGGTCATAAATACCCCCTGATCCTCTTCTGGTAAGAAAGAGGTC
+position: -1101555 
IIIIIIIIIIIIIIIIIIIIIIIIIIIIIIIIIIIIIIIIIIIIIIIIII
@ read 15848
GGGCGAGCAATCCGCAGGCCGGGAATGGTCAGAATGCGTTTTAACAGCAG
+position: -819133 
IIIIIIIIIIIIIIIIIIIIIIIIIIIIIIIIIIIIIIIIIIIIIIIIII
@ read 15849
TGCAGAACCGCGGGCTTACCGATAGCAAAGAAATCTTCACCAGCATCGCC
+position: -3925619 
IIIIIIIIIIIIIIIIIIIIIIIIIIIIIIIIIIIIIIIIIIIIIIIIII
@ read 15850
ATACCAGAGAATGTGGAAACAGTATAATATTTTCGCATCTCCTCCTGCAT
+position: -5039150 
IIIIIIIIIIIIIIIIIIIIIIIIIIIIIIIIIIIIIIIIIIIIIIIIII
@ read 15851
ATCCCAACGGGACGTGAGCAGAAACGGTATACGATCCCGGCGTGAAGTAA
+position: -548466 
IIIIIIIIIIIIIIIIIIIIIIIIIIIIIIIIIIIIIIIIIIIIIIIIII
@ read 15852
CATGTTTCGCCATTAAATTATCGATGTTGTCGATAAAAGACGGCAGGAAA
+position: 3274716 
IIIIIIIIIIIIIIIIIIIIIIIIIIIIIIIIIIIIIIIIIIIIIIIIII
@ read 15853
CATCAACTCACGCCTGCTGCGTATTGTCGATGAAGCCACCAACCCGTGGG
+position: -4728244 
IIIIIIIIIIIIIIIIIIIIIIIIIIIIIIIIIIIIIIIIIIIIIIIIII
@ read 15854
CCTTTACCTCCGGCGGCCCAGTCAATACCCACCTGAATGATGCTAAGCCC
+position: -1852818 
IIIIIIIIIIIIIIIIIIIIIIIIIIIIIIIIIIIIIIIIIIIIIIIIII
@ read 15855
CAAGCTCGGTGACCGAAATAGAGACATCAGCCTTGAGGGTATTCCCGCCG
+position: -5068170 
IIIIIIIIIIIIIIIIIIIIIIIIIIIIIIIIIIIIIIIIIIIIIIIIII
@ read 15856
AAAGCCGATTTTTGAAAATCATTCGCAGCGCTGATCTGAGGCGCTGCCCT
+position: -150594 
IIIIIIIIIIIIIIIIIIIIIIIIIIIIIIIIIIIIIIIIIIIIIIIIII
@ read 15857
CTGCGGGCGGCAAATCAGGCGTTTATGATGGAGCGACGCGATCATGCAGG
+position: -2550831 
IIIIIIIIIIIIIIIIIIIIIIIIIIIIIIIIIIIIIIIIIIIIIIIIII
@ read 15858
TAACACAAGGGGATACATTTGCGATAAGGATAAAAGATCGCGATTATCTT
+position: 2053054 
IIIIIIIIIIIIIIIIIIIIIIIIIIIIIIIIIIIIIIIIIIIIIIIIII
@ read 15859
CCTGATATTCGCGCCCGCTGGCGATCTGACGGTCACAAAAACGCACGGAT
+position: -4123135 
IIIIIIIIIIIIIIIIIIIIIIIIIIIIIIIIIIIIIIIIIIIIIIIIII
@ read 15860
GTGCGCCACGCTACTTTCTTCTTCGCTTAACGCGATAGGATTAACTGCTT
+position: 1928701 
IIIIIIIIIIIIIIIIIIIIIIIIIIIIIIIIIIIIIIIIIIIIIIIIII
@ read 15861
CAAAACTGGTTCCCTGGCGATAACAACACCGGCGGTATTCTCAACTTCGT
+position: -3253064 
IIIIIIIIIIIIIIIIIIIIIIIIIIIIIIIIIIIIIIIIIIIIIIIIII
@ read 15862
CGAATGCAGTTTGAAACGTTCACGCCCGCGCGGCGCGTTTCTTCCAGTAA
+position: -2630777 
IIIIIIIIIIIIIIIIIIIIIIIIIIIIIIIIIIIIIIIIIIIIIIIIII
@ read 15863
TCTGGAACTGGAAAATCAGAATCTGGCGAACGGTAGCGCCAGCCTGGAGC
+position: -2236963 
IIIIIIIIIIIIIIIIIIIIIIIIIIIIIIIIIIIIIIIIIIIIIIIIII
@ read 15864
GGACACAGGCTTTCGCTGAAATTCACCTGATTATTGATTTCGTTAAACGT
+position: 1837174 
IIIIIIIIIIIIIIIIIIIIIIIIIIIIIIIIIIIIIIIIIIIIIIIIII
@ read 15865
GTTCGGCATTAGGCTGTTGTAAAAAGTGAGCAATTGCCGGATGTGCACCT
+position: -3326826 
IIIIIIIIIIIIIIIIIIIIIIIIIIIIIIIIIIIIIIIIIIIIIIIIII
@ read 15866
AATACGAAGTTCAGGCTGTTGTGCGGCAGGTTGTGTTTCTTGGAAACATA
+position: 3463643 
IIIIIIIIIIIIIIIIIIIIIIIIIIIIIIIIIIIIIIIIIIIIIIIIII
@ read 15867
ACATAACCATGACATTTTTCTGATATTCCCCGGTAACGCCAGATGTCGAC
+position: 1737612 
IIIIIIIIIIIIIIIIIIIIIIIIIIIIIIIIIIIIIIIIIIIIIIIIII
@ read 15868
AGCCGCTTGCAGCATCGGTTGACGGAGATGGGCGTTCATCTGTTGTTGAA
+position: 3214149 
IIIIIIIIIIIIIIIIIIIIIIIIIIIIIIIIIIIIIIIIIIIIIIIIII
@ read 15869
TCCCGTGCCTTGTCATCATTCGCCAGCATGATGACCTCAGCCCACCGCGC
+position: -4961835 
IIIIIIIIIIIIIIIIIIIIIIIIIIIIIIIIIIIIIIIIIIIIIIIIII
@ read 15870
GCAGATATTCTCCAGGTTACATTCCCGTGCCGCCATCGCTTCACTTTCAC
+position: 4889644 
IIIIIIIIIIIIIIIIIIIIIIIIIIIIIIIIIIIIIIIIIIIIIIIIII
@ read 15871
CTGATTTCGATGTGATTGGGGTTACGGGCCAGCGATTGCGCAGCATGGCT
+position: 672850 
IIIIIIIIIIIIIIIIIIIIIIIIIIIIIIIIIIIIIIIIIIIIIIIIII
@ read 15872
AGCGCCAGTGTCGGAATCTGACACAACGGGTTCAGGGTTTTCAATAACTC
+position: -3541492 
IIIIIIIIIIIIIIIIIIIIIIIIIIIIIIIIIIIIIIIIIIIIIIIIII
@ read 15873
TCAGATCGAGGCTCTGAAAATTCGCGAAGGCGATGCGAAAGAGATTATCA
+position: 939190 
IIIIIIIIIIIIIIIIIIIIIIIIIIIIIIIIIIIIIIIIIIIIIIIIII
@ read 15874
TACCACTAACCGTGACGGTCAGGTACTGGCAAATAAAGTACGTTCAACAC
+position: 3192385 
IIIIIIIIIIIIIIIIIIIIIIIIIIIIIIIIIIIIIIIIIIIIIIIIII
@ read 15875
GATGCCGCTGACCACCCCGAGAATGAACATCGCCGCCGAGAACAGCGCCA
+position: -1300587 
IIIIIIIIIIIIIIIIIIIIIIIIIIIIIIIIIIIIIIIIIIIIIIIIII
@ read 15876
TCTTTTCAGACCTGCGGTCCAGGAGTAGAAAGTGGCAGTCGCCATGGATA
+position: -3448355 
IIIIIIIIIIIIIIIIIIIIIIIIIIIIIIIIIIIIIIIIIIIIIIIIII
@ read 15877
CCGCATCACCAAGTTCTGAAGTCGGTCGTTTCTTTGAAACCCAGTCATCA
+position: 1940815 
IIIIIIIIIIIIIIIIIIIIIIIIIIIIIIIIIIIIIIIIIIIIIIIIII
@ read 15878
CGGTTCAGGGGATGTTTTCTGGTTATCGTGTACCACAAAGCAGGGATATT
+position: -2820216 
IIIIIIIIIIIIIIIIIIIIIIIIIIIIIIIIIIIIIIIIIIIIIIIIII
@ read 15879
TTGTGGCAAGGCGGCAACTGAGTGAGTCGCCAGGAGCATAGCTAACTATG
+position: 4765720 
IIIIIIIIIIIIIIIIIIIIIIIIIIIIIIIIIIIIIIIIIIIIIIIIII
@ read 15880
TGTATGACTTCGACTGGGGTATTACTTATCAGTATTTAGGCACTCGCTAT
+position: 4751367 
IIIIIIIIIIIIIIIIIIIIIIIIIIIIIIIIIIIIIIIIIIIIIIIIII
@ read 15881
GCCATACGGGTTACGTGCGGTTTCCAGATAAACCGGTGTCGCGCCAGCCT
+position: 742882 
IIIIIIIIIIIIIIIIIIIIIIIIIIIIIIIIIIIIIIIIIIIIIIIIII
@ read 15882
CCAGTCGTGGCGCACTGCTGCTGGACATTTCTGGTGTGATCGTCGATAAA
+position: 2149266 
IIIIIIIIIIIIIIIIIIIIIIIIIIIIIIIIIIIIIIIIIIIIIIIIII
@ read 15883
GCCCCAGTCGGCAGGCCACCACGGCTGAGATTCTGTCAGCAGGGCTTTCA
+position: -560224 
IIIIIIIIIIIIIIIIIIIIIIIIIIIIIIIIIIIIIIIIIIIIIIIIII
@ read 15884
CAGGGCCGTTTACCAGCGGGTGGTCAGGCGACGCCAATGACCTATGAAGT
+position: -5138632 
IIIIIIIIIIIIIIIIIIIIIIIIIIIIIIIIIIIIIIIIIIIIIIIIII
@ read 15885
TCGGGACAGGGATGCAGAGTATGAAGCCCTGTACCGTGACATTCTGCCTG
+position: 1296276 
IIIIIIIIIIIIIIIIIIIIIIIIIIIIIIIIIIIIIIIIIIIIIIIIII
@ read 15886
TATTCACATTGCGGCGCAAGAAACGCTGCCGGAACTGGCAACCCGACTGG
+position: 639482 
IIIIIIIIIIIIIIIIIIIIIIIIIIIIIIIIIIIIIIIIIIIIIIIIII
@ read 15887
TCCGCCAGCGTCTGCGCAACCTGATAATAACCGCTCACCGCGTCATTCGG
+position: 2903675 
IIIIIIIIIIIIIIIIIIIIIIIIIIIIIIIIIIIIIIIIIIIIIIIIII
@ read 15888
GAAACCCGGCCACAGCGCCAGACACTGGAAACAGCCAATCATAAACGCCT
+position: 3701800 
IIIIIIIIIIIIIIIIIIIIIIIIIIIIIIIIIIIIIIIIIIIIIIIIII
@ read 15889
CCCGGCGTATTTCCAGCCCGTCAGGCCCGGTGGCTGACGTTAACTGGCTG
+position: -4523366 
IIIIIIIIIIIIIIIIIIIIIIIIIIIIIIIIIIIIIIIIIIIIIIIIII
@ read 15890
TAAATGTTGTCGTAATTTCAGGAAATTAACGGAATCATGTTCATACGCGC
+position: 2665414 
IIIIIIIIIIIIIIIIIIIIIIIIIIIIIIIIIIIIIIIIIIIIIIIIII
@ read 15891
CGGAGCAGACATTGGGCTGTATTGCCACGGATTATGGTAGCTCTCCATCG
+position: 2783868 
IIIIIIIIIIIIIIIIIIIIIIIIIIIIIIIIIIIIIIIIIIIIIIIIII
@ read 15892
CTGGATGTTGTTTCGTGCTTTCAGTAAGGATGCTGCCGGTGGTGCAGAAT
+position: 1174077 
IIIIIIIIIIIIIIIIIIIIIIIIIIIIIIIIIIIIIIIIIIIIIIIIII
@ read 15893
ACACCGAAATCATTGTATAATTAAATACACAACGAATTAACCACTTGCAT
+position: 2308571 
IIIIIIIIIIIIIIIIIIIIIIIIIIIIIIIIIIIIIIIIIIIIIIIIII
@ read 15894
GGATCGCAGCGCAGCACGCCGTTGCGGTAACGGGTTAGCGTGGCTATCAC
+position: 5178149 
IIIIIIIIIIIIIIIIIIIIIIIIIIIIIIIIIIIIIIIIIIIIIIIIII
@ read 15895
CGAAACGGTTACCAGTTCGCCGCGCACGGCAAAGTTTTCAAACAGATAGC
+position: -1263660 
IIIIIIIIIIIIIIIIIIIIIIIIIIIIIIIIIIIIIIIIIIIIIIIIII
@ read 15896
CACTGGAGGGTAAATGAACATAGTCTTCAGATGGAGAAAATATGGTTTTA
+position: -1161979 
IIIIIIIIIIIIIIIIIIIIIIIIIIIIIIIIIIIIIIIIIIIIIIIIII
@ read 15897
TGGGAAAATTCCGAGTTAGTCGTTATATTGTCGCCTACATAACGTTACAT
+position: 813822 
IIIIIIIIIIIIIIIIIIIIIIIIIIIIIIIIIIIIIIIIIIIIIIIIII
@ read 15898
GTCAGGGCTGAAACAGGCAGCAGTCTGCGGTGACGTCCACCGGTGATGCT
+position: 5172840 
IIIIIIIIIIIIIIIIIIIIIIIIIIIIIIIIIIIIIIIIIIIIIIIIII
@ read 15899
ATAAATAAAGGTCAGATTCGGTTCCGAGAGATCGGGTGAAATCTGCGGGT
+position: -710154 
IIIIIIIIIIIIIIIIIIIIIIIIIIIIIIIIIIIIIIIIIIIIIIIIII
@ read 15900
TGCCCTAGTGAAAAATTACTAAGGCGGCACAATCGATTAAGCCTGGCAGG
+position: 4145158 
IIIIIIIIIIIIIIIIIIIIIIIIIIIIIIIIIIIIIIIIIIIIIIIIII
@ read 15901
TCTGGCTGGTCAACGTTGGTATAGGTTTTGGCGGTGGCAAAGTTTTAAAT
+position: 572193 
IIIIIIIIIIIIIIIIIIIIIIIIIIIIIIIIIIIIIIIIIIIIIIIIII
@ read 15902
GTGAAAGAGGTGAGACTGCGGCGGTAATTATCTTACCGCCGCCAGTGAAT
+position: -924169 
IIIIIIIIIIIIIIIIIIIIIIIIIIIIIIIIIIIIIIIIIIIIIIIIII
@ read 15903
TCGGGATATTAAGCTCAAGAATCTCTTCTTCGCTCATGTTATCAAGATAT
+position: 805761 
IIIIIIIIIIIIIIIIIIIIIIIIIIIIIIIIIIIIIIIIIIIIIIIIII
@ read 15904
CAAAAAACCGTCGCGAGTCAGGTAATTATTCAACTCGTTAATTTCAGTCA
+position: -3170895 
IIIIIIIIIIIIIIIIIIIIIIIIIIIIIIIIIIIIIIIIIIIIIIIIII
@ read 15905
AAACCATCACTTTTGAAGAGATTGCGGGTAAAGGCAAAAATCAACTGACC
+position: 4628258 
IIIIIIIIIIIIIIIIIIIIIIIIIIIIIIIIIIIIIIIIIIIIIIIIII
@ read 15906
AATTGCTCAGTACTGGAAATTTTCCCCAGAGCAGCAAGACGTTGAGTCAA
+position: -4492481 
IIIIIIIIIIIIIIIIIIIIIIIIIIIIIIIIIIIIIIIIIIIIIIIIII
@ read 15907
ATCAAACAGACGCGGGTTACGATATTCACCCGTCAGGAACTGCACCGCTT
+position: -21463 
IIIIIIIIIIIIIIIIIIIIIIIIIIIIIIIIIIIIIIIIIIIIIIIIII
@ read 15908
TTACAACCTTCCGCCACGCTGCCGCGGCAAACCAGATCAAAACAAAAGGC
+position: -2044549 
IIIIIIIIIIIIIIIIIIIIIIIIIIIIIIIIIIIIIIIIIIIIIIIIII
@ read 15909
ATTGTTTTCGCGCCACGGAAGCTCAACCCAGCAATTTTTTCTGGCTCGGC
+position: -650128 
IIIIIIIIIIIIIIIIIIIIIIIIIIIIIIIIIIIIIIIIIIIIIIIIII
@ read 15910
TGCATAGGTACTTTCTGTCTTTCGCGGCCTTCCCCGGCCACGATTTTCGC
+position: 5158380 
IIIIIIIIIIIIIIIIIIIIIIIIIIIIIIIIIIIIIIIIIIIIIIIIII
@ read 15911
TTGAAGCGGCGATCACCGACAAAACGCGCGTTATCGTGCCGGTCCATTAC
+position: 4552005 
IIIIIIIIIIIIIIIIIIIIIIIIIIIIIIIIIIIIIIIIIIIIIIIIII
@ read 15912
TTGCGCAAAATTATTGATGTACTCTTTTAACGACGCGCCCTCAGGGGAAA
+position: 4249856 
IIIIIIIIIIIIIIIIIIIIIIIIIIIIIIIIIIIIIIIIIIIIIIIIII
@ read 15913
GGCGCGTTATTACGTGTTCCATACTCCTTTATGGTTCCTATCTTCGGTGG
+position: 1475800 
IIIIIIIIIIIIIIIIIIIIIIIIIIIIIIIIIIIIIIIIIIIIIIIIII
@ read 15914
TTCCAGATTCGCCACTGCATTGGCGCGATCGCCTTTCTGAGAATACGCCT
+position: 4202230 
IIIIIIIIIIIIIIIIIIIIIIIIIIIIIIIIIIIIIIIIIIIIIIIIII
@ read 15915
CAGTAATACGGTGACTCGCGGTCCGCGTCGTTGCTTAAATACGCCTCTTC
+position: 533513 
IIIIIIIIIIIIIIIIIIIIIIIIIIIIIIIIIIIIIIIIIIIIIIIIII
@ read 15916
GTGCTCAGTTACGGCAGGGAGGCTCAAAACTTTTGGCGGTTGTTGCGCAA
+position: 1316790 
IIIIIIIIIIIIIIIIIIIIIIIIIIIIIIIIIIIIIIIIIIIIIIIIII
@ read 15917
GCGCAGACGGATAAAACGGTGCCTGCGCAATAATCTTAAATCCCCGCCCC
+position: 2937932 
IIIIIIIIIIIIIIIIIIIIIIIIIIIIIIIIIIIIIIIIIIIIIIIIII
@ read 15918
ACCACGCGCTATACGCTGCCGGAGCTGTTAGACAATTCCCAGCAGTTGAT
+position: -5271258 
IIIIIIIIIIIIIIIIIIIIIIIIIIIIIIIIIIIIIIIIIIIIIIIIII
@ read 15919
TGCCCACCGCTGTTTGATTCCTGCGTAAAATTTGTCTCGCCGTCGCGTTG
+position: 5012215 
IIIIIIIIIIIIIIIIIIIIIIIIIIIIIIIIIIIIIIIIIIIIIIIIII
@ read 15920
AGAAAAATATGTAACACTTTGATTTGTCTGTTTATTTTGTTTTTCAATTA
+position: 1229358 
IIIIIIIIIIIIIIIIIIIIIIIIIIIIIIIIIIIIIIIIIIIIIIIIII
@ read 15921
TACGAAACTCATCAAACTGCGTCGCTTCATCAGAGAATTCGTATCCAGCA
+position: -4122386 
IIIIIIIIIIIIIIIIIIIIIIIIIIIIIIIIIIIIIIIIIIIIIIIIII
@ read 15922
CGACCGCCAGGCTGCGAATACGCTGCCCTGGGGTTCGCAGTTGTCGGAGC
+position: 4225148 
IIIIIIIIIIIIIIIIIIIIIIIIIIIIIIIIIIIIIIIIIIIIIIIIII
@ read 15923
TCTGGTTTTATTTTTAAAGGTCCGCCGCTGATTAAAGAAATCGTTACCCA
+position: 1072437 
IIIIIIIIIIIIIIIIIIIIIIIIIIIIIIIIIIIIIIIIIIIIIIIIII
@ read 15924
TCCCACATCGACAGTTTTTCAAGGGTGGCAGCATTATTTGTACCACGATA
+position: -1566816 
IIIIIIIIIIIIIIIIIIIIIIIIIIIIIIIIIIIIIIIIIIIIIIIIII
@ read 15925
CCCGCGATTAGCACGCAGAATATCCACACCAGCAACGTCCAGCGCCATCG
+position: -4319725 
IIIIIIIIIIIIIIIIIIIIIIIIIIIIIIIIIIIIIIIIIIIIIIIIII
@ read 15926
CCACATTAAAAACCTGCGCCGCAAGCTGGAATCTCTCGACGCCGAACAGT
+position: 2559901 
IIIIIIIIIIIIIIIIIIIIIIIIIIIIIIIIIIIIIIIIIIIIIIIIII
@ read 15927
TCACCGGAAGACGCTCGAATGTACGGTAATAAACCACCTGAAGCAGCACA
+position: 1894374 
IIIIIIIIIIIIIIIIIIIIIIIIIIIIIIIIIIIIIIIIIIIIIIIIII
@ read 15928
TTCGAATCTTCATACACAAAATGTGTATTCCACACAAGAACCACTTACCC
+position: 3385745 
IIIIIIIIIIIIIIIIIIIIIIIIIIIIIIIIIIIIIIIIIIIIIIIIII
@ read 15929
AATTTTTAACATGAGTAACCAGCGTAATGGCGATCAACGTGAAGCCCTGT
+position: 3078402 
IIIIIIIIIIIIIIIIIIIIIIIIIIIIIIIIIIIIIIIIIIIIIIIIII
@ read 15930
GTTTGGAAAGCCTCATATGTTACCATAATGATTTTCATGTGGTTAACCTT
+position: 1220028 
IIIIIIIIIIIIIIIIIIIIIIIIIIIIIIIIIIIIIIIIIIIIIIIIII
@ read 15931
GGTTACAGAACGCTAAAAGCTGGACAATCCGTTCAGTTTGATGTCCACCA
+position: -4289999 
IIIIIIIIIIIIIIIIIIIIIIIIIIIIIIIIIIIIIIIIIIIIIIIIII
@ read 15932
AATATGGAGTGGAGTCTGACGCAGAATAAGCTGCTGGCGTTTCATCGCTT
+position: 4841064 
IIIIIIIIIIIIIIIIIIIIIIIIIIIIIIIIIIIIIIIIIIIIIIIIII
@ read 15933
TCATTTCAGACATGGGAGATCCTTACGCTTTGTAGCTTAATTCTTCGATG
+position: 4699681 
IIIIIIIIIIIIIIIIIIIIIIIIIIIIIIIIIIIIIIIIIIIIIIIIII
@ read 15934
ATCGCCGGGGAACAAAGCGGGCGGTATCACCACGCTGGAAGATAAATCCC
+position: -1537649 
IIIIIIIIIIIIIIIIIIIIIIIIIIIIIIIIIIIIIIIIIIIIIIIIII
@ read 15935
CGAATGCTATTGATGCAAAAACCAGCTTTGAAATGGGCGAAGTATTTCTA
+position: -5239657 
IIIIIIIIIIIIIIIIIIIIIIIIIIIIIIIIIIIIIIIIIIIIIIIIII
@ read 15936
TGATGTTAATGTATAGATTATGAACTGAAAGCGTGATAAATGCTCAAGCC
+position: 4583076 
IIIIIIIIIIIIIIIIIIIIIIIIIIIIIIIIIIIIIIIIIIIIIIIIII
@ read 15937
CGGCGTGGGTAATTTTTCCAAGTCGCCAGCCAAAGGCCGACTGGAGTTCA
+position: 3445580 
IIIIIIIIIIIIIIIIIIIIIIIIIIIIIIIIIIIIIIIIIIIIIIIIII
@ read 15938
TATCCACCCGACAGGTCAGGCGCGGTCTGTAGGCTGATAAGACGAAACGG
+position: 4413151 
IIIIIIIIIIIIIIIIIIIIIIIIIIIIIIIIIIIIIIIIIIIIIIIIII
@ read 15939
TGCGTTTTAGGTGGCGTTTCTCTGAAAGGTGGCATCGGAAAAATCTCATA
+position: -2945281 
IIIIIIIIIIIIIIIIIIIIIIIIIIIIIIIIIIIIIIIIIIIIIIIIII
@ read 15940
CCATCCAGCTGCGGATATTCCCGCCGCGCCTGGCGAATCAGTTCAATACC
+position: 4066074 
IIIIIIIIIIIIIIIIIIIIIIIIIIIIIIIIIIIIIIIIIIIIIIIIII
@ read 15941
TGAACCTGAGCATCTTCCAGCTTCGCGACCAGACGCTCACGCTGCCATTG
+position: -937294 
IIIIIIIIIIIIIIIIIIIIIIIIIIIIIIIIIIIIIIIIIIIIIIIIII
@ read 15942
AGACATGGACGCGCTAATGGCAACCCCGCTGTGGCAGGCCATGCCGTTTG
+position: 171407 
IIIIIIIIIIIIIIIIIIIIIIIIIIIIIIIIIIIIIIIIIIIIIIIIII
@ read 15943
CGTCATCCCACCCATTTTCAGGATCAGACGAATTCCTTCCCCTTCCTGCC
+position: -232842 
IIIIIIIIIIIIIIIIIIIIIIIIIIIIIIIIIIIIIIIIIIIIIIIIII
@ read 15944
GGAAGACCGAGAAGTTATGCTGCATACATTCTTGCAGCGCTTTACGAATC
+position: -4501045 
IIIIIIIIIIIIIIIIIIIIIIIIIIIIIIIIIIIIIIIIIIIIIIIIII
@ read 15945
CGAACTTTCGGCTCGATGCCTAACAGTTTCTGCACATGATGACCGACTTC
+position: 2988476 
IIIIIIIIIIIIIIIIIIIIIIIIIIIIIIIIIIIIIIIIIIIIIIIIII
@ read 15946
AATGCGTCTAGGATCGAGACAAAGGTCGTCTCTGTCAGCCGGATCGTAGA
+position: -900890 
IIIIIIIIIIIIIIIIIIIIIIIIIIIIIIIIIIIIIIIIIIIIIIIIII
@ read 15947
AGCGCATCCGGCAGGAGGATCAGATCTTTTTCTTCCGCCAGCAGATATTC
+position: 3067898 
IIIIIIIIIIIIIIIIIIIIIIIIIIIIIIIIIIIIIIIIIIIIIIIIII
@ read 15948
CATGAATATCAGGCAAAACAACTTTTTGCCCGCTATGGCTTACCAGCACC
+position: 782043 
IIIIIIIIIIIIIIIIIIIIIIIIIIIIIIIIIIIIIIIIIIIIIIIIII
@ read 15949
AGGTTTCACGCAGGAAACGCCCGGAATATCGTTGATCAGTTCCCACGCGC
+position: -2491008 
IIIIIIIIIIIIIIIIIIIIIIIIIIIIIIIIIIIIIIIIIIIIIIIIII
@ read 15950
ACGAGAGTTGTTCGTGAGTCTCTCAAATTTTCGCAACACGATGATGAATC
+position: 4796000 
IIIIIIIIIIIIIIIIIIIIIIIIIIIIIIIIIIIIIIIIIIIIIIIIII
@ read 15951
GGAGTACCCTCCGGCTAAATAAACAAGCAACCAGAAAAATCAGTCCAGCT
+position: 2989914 
IIIIIIIIIIIIIIIIIIIIIIIIIIIIIIIIIIIIIIIIIIIIIIIIII
@ read 15952
AAGTTAATAAGCTGAAATCTCAGTCAGGCGGTGAAATTTACAACACTATT
+position: -2423365 
IIIIIIIIIIIIIIIIIIIIIIIIIIIIIIIIIIIIIIIIIIIIIIIIII
@ read 15953
CAATAGAGTTTTTAGATGAGTGTGTAACCAGCACAATTTCAGTAATGCCA
+position: -3788954 
IIIIIIIIIIIIIIIIIIIIIIIIIIIIIIIIIIIIIIIIIIIIIIIIII
@ read 15954
AGGTAAGCAAAGCAACTGGCTTTCCGGGCAACACGGAGAAGAGGGCGGTT
+position: 5002628 
IIIIIIIIIIIIIIIIIIIIIIIIIIIIIIIIIIIIIIIIIIIIIIIIII
@ read 15955
GCAAGCTCTTTATTCTCCAAAGCCTTGCGTAGCCTGAAGGTAATCGTTTG
+position: -2199552 
IIIIIIIIIIIIIIIIIIIIIIIIIIIIIIIIIIIIIIIIIIIIIIIIII
@ read 15956
CAGGGAAAATCATCTTCAGTATAGTAATTATGTAAACCGTCGAAGAACAA
+position: 2033874 
IIIIIIIIIIIIIIIIIIIIIIIIIIIIIIIIIIIIIIIIIIIIIIIIII
@ read 15957
TGGAGCTGGGCCATCAAATCACGGTAGTGACGCGTAACCCACAGAAAGCC
+position: 2799892 
IIIIIIIIIIIIIIIIIIIIIIIIIIIIIIIIIIIIIIIIIIIIIIIIII
@ read 15958
GCGATGGCGGAAAGCGATGCCATTGACGCGGTGTATATTGCCAGCCCGAA
+position: 3735219 
IIIIIIIIIIIIIIIIIIIIIIIIIIIIIIIIIIIIIIIIIIIIIIIIII
@ read 15959
TCTGTCTTTTGTGCTGAGTTTACATACTGCCAGGCAGTAACCGATATCAG
+position: 4134268 
IIIIIIIIIIIIIIIIIIIIIIIIIIIIIIIIIIIIIIIIIIIIIIIIII
@ read 15960
CCATTCCACGGTTGCCGGGCGTACCAAAGATCGACCACCATATCGATGCG
+position: -3168817 
IIIIIIIIIIIIIIIIIIIIIIIIIIIIIIIIIIIIIIIIIIIIIIIIII
@ read 15961
GGGGAACCATCTGCAAAACGGTACTGCCAGCATCAAGAATGATCGAATCG
+position: -2068625 
IIIIIIIIIIIIIIIIIIIIIIIIIIIIIIIIIIIIIIIIIIIIIIIIII
@ read 15962
AACGATCCATTCTCCAGTCGAACCACCTTGCCAGATAGCGCCCACGTTGC
+position: -4308278 
IIIIIIIIIIIIIIIIIIIIIIIIIIIIIIIIIIIIIIIIIIIIIIIIII
@ read 15963
ATACTGCGCTTCTTTTTATCGCTCATTCAATGTCCTGTTATCGGGTTATC
+position: 4517111 
IIIIIIIIIIIIIIIIIIIIIIIIIIIIIIIIIIIIIIIIIIIIIIIIII
@ read 15964
TCCGGCAGCGCTTTTAAATCTTCGTCAAAGGATTTTCTGCCCATTGCTTT
+position: -4336169 
IIIIIIIIIIIIIIIIIIIIIIIIIIIIIIIIIIIIIIIIIIIIIIIIII
@ read 15965
TTGAGGTTATCAGGGGGCCGATGTCCACACTGTATGGCTCTGATGCGATG
+position: -4039416 
IIIIIIIIIIIIIIIIIIIIIIIIIIIIIIIIIIIIIIIIIIIIIIIIII
@ read 15966
GAAAACAGAAGGTAATGCAGAAGCTGGTTTTCTTGACCTGGAGAAAAGTC
+position: -2543281 
IIIIIIIIIIIIIIIIIIIIIIIIIIIIIIIIIIIIIIIIIIIIIIIIII
@ read 15967
ACTGCCAGCAAGCGGGGCACGATAGGCCGCAGCCATTCCCGCCGCGGCCC
+position: -3350121 
IIIIIIIIIIIIIIIIIIIIIIIIIIIIIIIIIIIIIIIIIIIIIIIIII
@ read 15968
TACCTAAAAAAGCGATTGGCGCTGCCGATGGTATTAAAGGCACCTTTGCT
+position: -860391 
IIIIIIIIIIIIIIIIIIIIIIIIIIIIIIIIIIIIIIIIIIIIIIIIII
@ read 15969
CCGATCCGTCCCATCCCGACAATGCCCAGTGTTTTATGGTGAACGTCAGT
+position: -1039042 
IIIIIIIIIIIIIIIIIIIIIIIIIIIIIIIIIIIIIIIIIIIIIIIIII
@ read 15970
CCACGCATGCGGCACGGGAATGGCTGATTCTGAACATGGCGGGACTGGAG
+position: -331369 
IIIIIIIIIIIIIIIIIIIIIIIIIIIIIIIIIIIIIIIIIIIIIIIIII
@ read 15971
CAGTTGAGCAATTTTTTCCTGACTTATCATTCTTATTTGAATTTGCTCAC
+position: -1589286 
IIIIIIIIIIIIIIIIIIIIIIIIIIIIIIIIIIIIIIIIIIIIIIIIII
@ read 15972
GCGCGACCGCGCGCCAGCCACAGCACGCGTGAGAACATTTTTTTCAGCAG
+position: -4294354 
IIIIIIIIIIIIIIIIIIIIIIIIIIIIIIIIIIIIIIIIIIIIIIIIII
@ read 15973
CAATACGGCATCCTGCATTGACATGGTGACTCGTTGCCCACGCCCCGTTT
+position: 2892898 
IIIIIIIIIIIIIIIIIIIIIIIIIIIIIIIIIIIIIIIIIIIIIIIIII
@ read 15974
TAGGAGACTGATGTGAATCATCATGATTGATGAAATGCAGCCGCCTCTGT
+position: -2120107 
IIIIIIIIIIIIIIIIIIIIIIIIIIIIIIIIIIIIIIIIIIIIIIIIII
@ read 15975
CATTGAACGGGGCGTTCGCCAGAGCCATCAGCTGCTGTCGAGTTTGTTCG
+position: 333651 
IIIIIIIIIIIIIIIIIIIIIIIIIIIIIIIIIIIIIIIIIIIIIIIIII
@ read 15976
AAAGGGCGCTCGCTCATACGCTGAAAAATAAGGTTGAGGCGGCATATCAT
+position: 1225219 
IIIIIIIIIIIIIIIIIIIIIIIIIIIIIIIIIIIIIIIIIIIIIIIIII
@ read 15977
TGCCAAGCCCCAGCGTGCTGACTTCCAGCGAACTGTGGGGTATACGGTGA
+position: -1919853 
IIIIIIIIIIIIIIIIIIIIIIIIIIIIIIIIIIIIIIIIIIIIIIIIII
@ read 15978
CAGGATCAGGTAACCCAAAAACCCCTGCGTGACTCGGTTAAACAGGCACT
+position: 3910607 
IIIIIIIIIIIIIIIIIIIIIIIIIIIIIIIIIIIIIIIIIIIIIIIIII
@ read 15979
ATTAACTGTCTGGTCGGTAAAACGCCGGCTGGTTTCAGCAGTGAACAGAT
+position: 570080 
IIIIIIIIIIIIIIIIIIIIIIIIIIIIIIIIIIIIIIIIIIIIIIIIII
@ read 15980
GGTTTCTCCTCTTTTATCAATTTGGGTTGTTATCAAATCGTTACGCGATG
+position: 1577369 
IIIIIIIIIIIIIIIIIIIIIIIIIIIIIIIIIIIIIIIIIIIIIIIIII
@ read 15981
CGAGGTGGGCGCGTGAACAGGCAGCATTTTGCCGCGACCACGGGTAAGCG
+position: -3308934 
IIIIIIIIIIIIIIIIIIIIIIIIIIIIIIIIIIIIIIIIIIIIIIIIII
@ read 15982
AATCACCTTTCCTTTCTTGCCATTAGCCGCCAGACGGTCGCGGAACGCCC
+position: -1503625 
IIIIIIIIIIIIIIIIIIIIIIIIIIIIIIIIIIIIIIIIIIIIIIIIII
@ read 15983
TTCATTGGCAAAATTGATGGGCGACAAACCTGCGTCACACTCGGCTTAGC
+position: -2834589 
IIIIIIIIIIIIIIIIIIIIIIIIIIIIIIIIIIIIIIIIIIIIIIIIII
@ read 15984
GTTGCGAAGGTCCAGATTGGCCCGGAGATGCGCCGGGGCATTGCCGAACT
+position: 622103 
IIIIIIIIIIIIIIIIIIIIIIIIIIIIIIIIIIIIIIIIIIIIIIIIII
@ read 15985
AGCATTGATTCTGCGCTCCTATGGCGTGGGTAATGCGCCACAAAACAAAG
+position: 2151833 
IIIIIIIIIIIIIIIIIIIIIIIIIIIIIIIIIIIIIIIIIIIIIIIIII
@ read 15986
GCCTGATTGCGAAAGGGCCAGAAGCTGAAGAGGCACTGATCGCTTTCCGT
+position: -3831618 
IIIIIIIIIIIIIIIIIIIIIIIIIIIIIIIIIIIIIIIIIIIIIIIIII
@ read 15987
GGCAGTAACACTTCGCCATCGCGCAAAACCAGCCCGCTCTCTTTACCGAG
+position: 2192951 
IIIIIIIIIIIIIIIIIIIIIIIIIIIIIIIIIIIIIIIIIIIIIIIIII
@ read 15988
CTTGACTGCGAGCGTGACGGCGCGAGCAGGTGCGAAAGCAGGTCATAGTG
+position: -2158368 
IIIIIIIIIIIIIIIIIIIIIIIIIIIIIIIIIIIIIIIIIIIIIIIIII
@ read 15989
GTTCTGCGAAGCGGAGAAAATGGACCCCAATACCCAGTTCCTGAAAGTGA
+position: -829744 
IIIIIIIIIIIIIIIIIIIIIIIIIIIIIIIIIIIIIIIIIIIIIIIIII
@ read 15990
GCATAGGGATGTTGAAGCCAGGCAGATAGTTGGTGAATGCGCGAATTTTC
+position: 1589784 
IIIIIIIIIIIIIIIIIIIIIIIIIIIIIIIIIIIIIIIIIIIIIIIIII
@ read 15991
TTAAGAGATCCATCACTTTGATCGACTCCAGGCCAAGATCGTTGACGAGA
+position: -1650783 
IIIIIIIIIIIIIIIIIIIIIIIIIIIIIIIIIIIIIIIIIIIIIIIIII
@ read 15992
TGGCGCAGCAATGAACATGGGCGATAGCGTTCTTCGCCATAGTGATGTTG
+position: -3599831 
IIIIIIIIIIIIIIIIIIIIIIIIIIIIIIIIIIIIIIIIIIIIIIIIII
@ read 15993
CTGAACTTACCACCGAAACAGACTGTTAACCATAAGGTAAAATTGATCAT
+position: 3443620 
IIIIIIIIIIIIIIIIIIIIIIIIIIIIIIIIIIIIIIIIIIIIIIIIII
@ read 15994
GTTTCATCATTCCATTTTATTTTGCGAGCGAGCGCACACTTGTGAATTAT
+position: -1027304 
IIIIIIIIIIIIIIIIIIIIIIIIIIIIIIIIIIIIIIIIIIIIIIIIII
@ read 15995
CCTGCCGTCAACTGAGCTGATTTTCATCGCCGCGCTGTTTCACGATATCG
+position: -5091259 
IIIIIIIIIIIIIIIIIIIIIIIIIIIIIIIIIIIIIIIIIIIIIIIIII
@ read 15996
CGGGAAGTTCGGGTCAACGCGGCCCCACAATTCACCGTTAATAAAGTTGC
+position: 3351723 
IIIIIIIIIIIIIIIIIIIIIIIIIIIIIIIIIIIIIIIIIIIIIIIIII
@ read 15997
CACATTCACGGTCTGATGTATGTGGATGATGCAATGGTCTATGAGCACCC
+position: -4460748 
IIIIIIIIIIIIIIIIIIIIIIIIIIIIIIIIIIIIIIIIIIIIIIIIII
@ read 15998
ACTCTTCCTGGCGGGCGGCGATTTCACCACCAATGGTCGACTGATTACGA
+position: -1863829 
IIIIIIIIIIIIIIIIIIIIIIIIIIIIIIIIIIIIIIIIIIIIIIIIII
@ read 15999
AATGATGTTGTTTGCGAAATTTTTATCCCCGTTCGTCCGGTTTAGTTTTC
+position: -4934224 
IIIIIIIIIIIIIIIIIIIIIIIIIIIIIIIIIIIIIIIIIIIIIIIIII
@ read 16000
GTTGCATAACACGCGGATCAATCCCTTTAACCCGCCGTTGATAAAGCTGA
+position: -2460711 
IIIIIIIIIIIIIIIIIIIIIIIIIIIIIIIIIIIIIIIIIIIIIIIIII
@ read 16001
CACGCAGTTTATGCATGATGGCGATCACTTCCGGGCGCAGCGCAACAAAC
+position: -625213 
IIIIIIIIIIIIIIIIIIIIIIIIIIIIIIIIIIIIIIIIIIIIIIIIII
@ read 16002
TCTTTGTCGAGATAAAGAAAACAGTCCCCATCCCAATGGCCATTAAAATC
+position: -165505 
IIIIIIIIIIIIIIIIIIIIIIIIIIIIIIIIIIIIIIIIIIIIIIIIII
@ read 16003
AGAAGGGATGGAAGTTCCGCCAGTGTTACTGTCGGGCAACCATGCCGAGA
+position: -2140421 
IIIIIIIIIIIIIIIIIIIIIIIIIIIIIIIIIIIIIIIIIIIIIIIIII
@ read 16004
AGGTGGCACCAACGTTTGCGTTGATTTCTGGTGCGGCACTGGCAAACAAA
+position: -228543 
IIIIIIIIIIIIIIIIIIIIIIIIIIIIIIIIIIIIIIIIIIIIIIIIII
@ read 16005
ATTTGTAGTACAATCCCAATGGATATTTACACTCGTCGCATAATTGCCAA
+position: -3722936 
IIIIIIIIIIIIIIIIIIIIIIIIIIIIIIIIIIIIIIIIIIIIIIIIII
@ read 16006
CTGCACGTCCTGCTTCGGAATCTGCCGGGATCACATCCGGGCTCTGGACG
+position: -3336918 
IIIIIIIIIIIIIIIIIIIIIIIIIIIIIIIIIIIIIIIIIIIIIIIIII
@ read 16007
TTCACTGACGCAATCCGCCGGAATTCCGCAGTGGCAGTCTGAATTCGACA
+position: -2506666 
IIIIIIIIIIIIIIIIIIIIIIIIIIIIIIIIIIIIIIIIIIIIIIIIII
@ read 16008
AACGCCAACTTAAGAGAAACCTATGCCATTACCCGAACACGAATGGCCAC
+position: 632523 
IIIIIIIIIIIIIIIIIIIIIIIIIIIIIIIIIIIIIIIIIIIIIIIIII
@ read 16009
GCGTGCTCCGGGGTTTTTTCTTATCAATTCATACCAGGGATAACATCATG
+position: -1445671 
IIIIIIIIIIIIIIIIIIIIIIIIIIIIIIIIIIIIIIIIIIIIIIIIII
@ read 16010
CAGCAGATAACTACTACGCTTCCGTTTATTCTGTTGATCAGGGTGTAAAA
+position: -3483768 
IIIIIIIIIIIIIIIIIIIIIIIIIIIIIIIIIIIIIIIIIIIIIIIIII
@ read 16011
TGCGCCAGCTTGTCGCAAAGATTAAGAACGCGCACCAGATCCTGTGATGG
+position: 3126352 
IIIIIIIIIIIIIIIIIIIIIIIIIIIIIIIIIIIIIIIIIIIIIIIIII
@ read 16012
GCCCTTCCAGGCCAGATTCACTCAGTTGTTGCCCTACCTGCAAACCAATG
+position: -216637 
IIIIIIIIIIIIIIIIIIIIIIIIIIIIIIIIIIIIIIIIIIIIIIIIII
@ read 16013
GGCGGTGATTGGTTTAATCACCGGCGTAACCATGAAAGAGACGGCAAATC
+position: 4912224 
IIIIIIIIIIIIIIIIIIIIIIIIIIIIIIIIIIIIIIIIIIIIIIIIII
@ read 16014
TGCAGCTCTTTAATCAGGCTGCCGCCATTGTCGGTCGCGGCTTTCATCGC
+position: 4494005 
IIIIIIIIIIIIIIIIIIIIIIIIIIIIIIIIIIIIIIIIIIIIIIIIII
@ read 16015
TCATTCAGCGCGGTAAGTTGCAGCCAGGAGAATATCGCGGCGTTTATCAA
+position: -41956 
IIIIIIIIIIIIIIIIIIIIIIIIIIIIIIIIIIIIIIIIIIIIIIIIII
@ read 16016
CGAATGGTGCCCGGCGATCCACGAATACTTCCGTGGCGGCGGTTACTCTT
+position: 3323315 
IIIIIIIIIIIIIIIIIIIIIIIIIIIIIIIIIIIIIIIIIIIIIIIIII
@ read 16017
CTGTTTAAATAATATTTAAACAATAAATTTATATTTTATTTTTGCGTAAT
+position: -789444 
IIIIIIIIIIIIIIIIIIIIIIIIIIIIIIIIIIIIIIIIIIIIIIIIII
@ read 16018
CCAGGCTACCCAGACCATAAGAACCGATAGCGAACGCGGATATCAGACCT
+position: 4232414 
IIIIIIIIIIIIIIIIIIIIIIIIIIIIIIIIIIIIIIIIIIIIIIIIII
@ read 16019
TCCAGCACGATGTCATACGGTACTTTTGCTTCAGCCAGCAATACGTTCAT
+position: 1936988 
IIIIIIIIIIIIIIIIIIIIIIIIIIIIIIIIIIIIIIIIIIIIIIIIII
@ read 16020
GCGTGTTAAAGAAACCGATCGCCTGTTTGCGATGGCAACAGAACTGCGTA
+position: 1025093 
IIIIIIIIIIIIIIIIIIIIIIIIIIIIIIIIIIIIIIIIIIIIIIIIII
@ read 16021
GTAAACGTAATACCCAGGCGTAAACCACCTGTTCAATCGAGCCCGCGTTT
+position: 1986342 
IIIIIIIIIIIIIIIIIIIIIIIIIIIIIIIIIIIIIIIIIIIIIIIIII
@ read 16022
GTACTCGAACATTCCCGGACGGCATTTTTCCATCGCCCGTGTATGTGCCA
+position: 3447053 
IIIIIIIIIIIIIIIIIIIIIIIIIIIIIIIIIIIIIIIIIIIIIIIIII
@ read 16023
TATCGCAATATCACCGGCTCCCCGCATAAGCCGTTTAATCCACAAACCTT
+position: -4368469 
IIIIIIIIIIIIIIIIIIIIIIIIIIIIIIIIIIIIIIIIIIIIIIIIII
@ read 16024
CTTCTTAACGCGGCAATATCGCGCTGTATCCAGGTACTAATGGAGTTGTA
+position: 4485978 
IIIIIIIIIIIIIIIIIIIIIIIIIIIIIIIIIIIIIIIIIIIIIIIIII
@ read 16025
CTACCGTCGGAGGATTGATCATCGGCAGTTTTTTGAATGTGGTGATTTGG
+position: -1669785 
IIIIIIIIIIIIIIIIIIIIIIIIIIIIIIIIIIIIIIIIIIIIIIIIII
@ read 16026
TAATTGTTTTTCTGATGATGCTGTTAAGAGTTGTTCGAGTATTTCTTCTT
+position: 3475235 
IIIIIIIIIIIIIIIIIIIIIIIIIIIIIIIIIIIIIIIIIIIIIIIIII
@ read 16027
CAGAATCTTGGCAAGCTATCTGGGATGCCGAAATCGCGCCCCAAATGGAG
+position: 1745844 
IIIIIIIIIIIIIIIIIIIIIIIIIIIIIIIIIIIIIIIIIIIIIIIIII
@ read 16028
TCAGTTCGGTGAGCGCCTGAGCGTCAAAATGCGCAGCCAGTCGGGTGCGC
+position: -3141441 
IIIIIIIIIIIIIIIIIIIIIIIIIIIIIIIIIIIIIIIIIIIIIIIIII
@ read 16029
CGGTGCGCCGGTGGAAGATACCTTATCGCGTGGGCAGCTTAAGCTGTTGA
+position: -825844 
IIIIIIIIIIIIIIIIIIIIIIIIIIIIIIIIIIIIIIIIIIIIIIIIII
@ read 16030
CCTGCGCACATTAGGTGTGCGTTTGCGTCAACATCATGAAAGCAGTCTGA
+position: 3654772 
IIIIIIIIIIIIIIIIIIIIIIIIIIIIIIIIIIIIIIIIIIIIIIIIII
@ read 16031
GGGATCTTGCGGTTGCGTATCCGGTCACCTCTCACCTGACAGTTCGTGGT
+position: 4751475 
IIIIIIIIIIIIIIIIIIIIIIIIIIIIIIIIIIIIIIIIIIIIIIIIII
@ read 16032
AACGAAAGTTACACACATCGGTAATCGACAGGCGCAAGTAGTAAAACTTA
+position: -4397187 
IIIIIIIIIIIIIIIIIIIIIIIIIIIIIIIIIIIIIIIIIIIIIIIIII
@ read 16033
ATTTCAACGAATACAGCATGTTAATGCTCGGTGGTTTGATGGTGCTGATG
+position: -1196045 
IIIIIIIIIIIIIIIIIIIIIIIIIIIIIIIIIIIIIIIIIIIIIIIIII
@ read 16034
GTCAGCCATTGCCCAGGACTGGTTACACTTTCTCCCGAGACATTCCGGAA
+position: -110349 
IIIIIIIIIIIIIIIIIIIIIIIIIIIIIIIIIIIIIIIIIIIIIIIIII
@ read 16035
AGGCACCGATAGCGCACGGAGCCAGCGCAGAACGCTCTGCAATGGAATAA
+position: -551530 
IIIIIIIIIIIIIIIIIIIIIIIIIIIIIIIIIIIIIIIIIIIIIIIIII
@ read 16036
TAATGAGAAAGATAAAAATAGGGCTGGCGTTGGGATCTGGCGCGGCGAGA
+position: 1486303 
IIIIIIIIIIIIIIIIIIIIIIIIIIIIIIIIIIIIIIIIIIIIIIIIII
@ read 16037
TTTGAGTCGAAAGTCATCATTATGGATGAACCGACCGATGCGCTGACCGA
+position: 4510773 
IIIIIIIIIIIIIIIIIIIIIIIIIIIIIIIIIIIIIIIIIIIIIIIIII
@ read 16038
AGAAGCGTCGCCACCGTGAATATGCCCGAGGTTGAGCGTAGGGTATGGCA
+position: 4737189 
IIIIIIIIIIIIIIIIIIIIIIIIIIIIIIIIIIIIIIIIIIIIIIIIII
@ read 16039
GTGGGGATCTCACCGTTTGATGTGGTTCACCTTGATGTTGCAGGCCTGAT
+position: -292892 
IIIIIIIIIIIIIIIIIIIIIIIIIIIIIIIIIIIIIIIIIIIIIIIIII
@ read 16040
GGTTCTGTCAGCTATATGTTTGACAATACGGGTGTGATTGTATTTAAAGG
+position: 2435608 
IIIIIIIIIIIIIIIIIIIIIIIIIIIIIIIIIIIIIIIIIIIIIIIIII
@ read 16041
GTGCATTACGCCATAAGCCCAAGCTGGAGGATATCAGCTTTACGTTACGT
+position: -2207543 
IIIIIIIIIIIIIIIIIIIIIIIIIIIIIIIIIIIIIIIIIIIIIIIIII
@ read 16042
ACTGTTCCGGGTCTTGTTCCGACCAGAGTGGATGCGGGCGCGAAACGGTC
+position: 4248683 
IIIIIIIIIIIIIIIIIIIIIIIIIIIIIIIIIIIIIIIIIIIIIIIIII
@ read 16043
CTGCTCAGCGCGGCGCGTCACCGGGCGACCGCCCGATTCCAGCAAACTAC
+position: 3043556 
IIIIIIIIIIIIIIIIIIIIIIIIIIIIIIIIIIIIIIIIIIIIIIIIII
@ read 16044
GGAATCGACTCAAACCGACCATCAACCAGAAAGTCTCTGCGGAGTTGAAT
+position: -1085379 
IIIIIIIIIIIIIIIIIIIIIIIIIIIIIIIIIIIIIIIIIIIIIIIIII
@ read 16045
GCGCGACATCAATTTTACCCGGACCGACTTTCCAGTTTTCCAGACCTACA
+position: 4472808 
IIIIIIIIIIIIIIIIIIIIIIIIIIIIIIIIIIIIIIIIIIIIIIIIII
@ read 16046
CACTTACTCACCCAAAAAATGAAGGATAGAACGATGTCGCAACATTATTC
+position: 2134353 
IIIIIIIIIIIIIIIIIIIIIIIIIIIIIIIIIIIIIIIIIIIIIIIIII
@ read 16047
TGTACAAAAAACTGAACTCTGCCGTTTTCCCTGGTGGTCAGGGCGGTCCG
+position: -2200465 
IIIIIIIIIIIIIIIIIIIIIIIIIIIIIIIIIIIIIIIIIIIIIIIIII
@ read 16048
GGGCGATACCCAGAACACCAACTCTGACGCTTACACTCGCTCGAAATATG
+position: -4641594 
IIIIIIIIIIIIIIIIIIIIIIIIIIIIIIIIIIIIIIIIIIIIIIIIII
@ read 16049
CAGCAGCTTATTCTGCGTCAGACTCCACTCCATATTTTTTTCCTCTTAGT
+position: -436576 
IIIIIIIIIIIIIIIIIIIIIIIIIIIIIIIIIIIIIIIIIIIIIIIIII
@ read 16050
GATCCGCGCCAGTAATGCATCCGGGATATCGCCAATACGTGGGCCAAAAT
+position: -2702115 
IIIIIIIIIIIIIIIIIIIIIIIIIIIIIIIIIIIIIIIIIIIIIIIIII
@ read 16051
CATATCTTATTTGAACAGGCTAAGATACACTCAACTGATATAGCCTCTCT
+position: 3379335 
IIIIIIIIIIIIIIIIIIIIIIIIIIIIIIIIIIIIIIIIIIIIIIIIII
@ read 16052
GCGTACCACTGGTATCTTCTGCAGTAATCGGGCAGGAGAGCTTATAGAGC
+position: -1343669 
IIIIIIIIIIIIIIIIIIIIIIIIIIIIIIIIIIIIIIIIIIIIIIIIII
@ read 16053
GACTGCTTTTCCCTTTCAGATATCCCATAAACCCGGATACGCTCATTTTG
+position: 1272214 
IIIIIIIIIIIIIIIIIIIIIIIIIIIIIIIIIIIIIIIIIIIIIIIIII
@ read 16054
GCGTCAGTGAGATGCGCCAGATACCGCCAAACGGCTTCCCGGAAAAAGCA
+position: -3525642 
IIIIIIIIIIIIIIIIIIIIIIIIIIIIIIIIIIIIIIIIIIIIIIIIII
@ read 16055
GCATATTGAGGTGTTTTTACCGGCACAGGTACCTGATTCGGAGCTCGATC
+position: -3009936 
IIIIIIIIIIIIIIIIIIIIIIIIIIIIIIIIIIIIIIIIIIIIIIIIII
@ read 16056
GGTCACATCCGCCATCGTGCCACCCGCCGTCTCGATCACCTTGCGGATAA
+position: 1198525 
IIIIIIIIIIIIIIIIIIIIIIIIIIIIIIIIIIIIIIIIIIIIIIIIII
@ read 16057
AGGCTTTCGCGCGCCACTTCACGCGCTTCTTTACGGTGCAGGCGGCTTTC
+position: 2615629 
IIIIIIIIIIIIIIIIIIIIIIIIIIIIIIIIIIIIIIIIIIIIIIIIII
@ read 16058
TTCGTCAACATCACGTTGAGTATCGGGGTCGTTGGGGTAGGTGCCAACAA
+position: 605505 
IIIIIIIIIIIIIIIIIIIIIIIIIIIIIIIIIIIIIIIIIIIIIIIIII
@ read 16059
AACTTGCAGGAAAAATCCTTTCTCATTTTTACTCAACAATTCAATGGCTT
+position: -4842734 
IIIIIIIIIIIIIIIIIIIIIIIIIIIIIIIIIIIIIIIIIIIIIIIIII
@ read 16060
CGTTCCTTTACCATTTGAGTGTAGATCCCGCAGGCAACTGCTGAAATCAT
+position: -4337021 
IIIIIIIIIIIIIIIIIIIIIIIIIIIIIIIIIIIIIIIIIIIIIIIIII
@ read 16061
CGATTATTCTGGCGATCATGGCAACCGTAATTTAGCGTATGCTGAACTGG
+position: -4862143 
IIIIIIIIIIIIIIIIIIIIIIIIIIIIIIIIIIIIIIIIIIIIIIIIII
@ read 16062
TGCTGGAAAGCGGAACCTCCGCTGTATTAATTTAGTTACCCGCATCATTA
+position: -1316945 
IIIIIIIIIIIIIIIIIIIIIIIIIIIIIIIIIIIIIIIIIIIIIIIIII
@ read 16063
GCAAATTCGACCAAAAGGTAATGCACGTCCTTCTGTGGTGGTGGCCGATT
+position: 5118658 
IIIIIIIIIIIIIIIIIIIIIIIIIIIIIIIIIIIIIIIIIIIIIIIIII
@ read 16064
AGTCATTACCGAAGACGCAAAAAAAATAATATAATAACAAAAATCCTCCA
+position: -916641 
IIIIIIIIIIIIIIIIIIIIIIIIIIIIIIIIIIIIIIIIIIIIIIIIII
@ read 16065
AACCTGCGACGGTTTCTTCTATCGCAACCAGAAAGTTGCGGTCATCGGCG
+position: -4280838 
IIIIIIIIIIIIIIIIIIIIIIIIIIIIIIIIIIIIIIIIIIIIIIIIII
@ read 16066
ACACGCACGCTATGAGTAAACCCATTGTGATGGAACGCGGTGTTAAATAC
+position: -4593128 
IIIIIIIIIIIIIIIIIIIIIIIIIIIIIIIIIIIIIIIIIIIIIIIIII
@ read 16067
CCATATGATTTAAAAACAAATCACTTCGCACGGGCAGGTTTTGGCACCGC
+position: -5136200 
IIIIIIIIIIIIIIIIIIIIIIIIIIIIIIIIIIIIIIIIIIIIIIIIII
@ read 16068
GAGCACCATACTGGCACCGAGAGAAAACAGGATGCCGGTCATACCACCGG
+position: 2261187 
IIIIIIIIIIIIIIIIIIIIIIIIIIIIIIIIIIIIIIIIIIIIIIIIII
@ read 16069
TTCTGTCCAGAGGATGAGGGAGCGAACGTTACGGGCGATTTTCACAGAAG
+position: 1146218 
IIIIIIIIIIIIIIIIIIIIIIIIIIIIIIIIIIIIIIIIIIIIIIIIII
@ read 16070
TCCCATGCACTCATCAACGGACTGGGCTGGCCTTCAGTAACCGTGGTATC
+position: -4109439 
IIIIIIIIIIIIIIIIIIIIIIIIIIIIIIIIIIIIIIIIIIIIIIIIII
@ read 16071
CCCTGACAAAGAGTGACCGCATCAGACTGCTCGGAAGGGATTCTGAGTGC
+position: 439321 
IIIIIIIIIIIIIIIIIIIIIIIIIIIIIIIIIIIIIIIIIIIIIIIIII
@ read 16072
AGGTTTTCCGGATGTGTCGATAACTCCTACCGTCGGTACACCATTTTTGA
+position: -3972770 
IIIIIIIIIIIIIIIIIIIIIIIIIIIIIIIIIIIIIIIIIIIIIIIIII
@ read 16073
CGCAGCAAGACTATTGGGGCAATAACGATAAAAACAGGAATATCTCAGTT
+position: 3797293 
IIIIIIIIIIIIIIIIIIIIIIIIIIIIIIIIIIIIIIIIIIIIIIIIII
@ read 16074
GCCTGTGCCATTTTTGTCCCAAATTTTGCCACCTTCATTAATATGAAAGG
+position: -2944606 
IIIIIIIIIIIIIIIIIIIIIIIIIIIIIIIIIIIIIIIIIIIIIIIIII
@ read 16075
ATCCTGCTGATCATCTTTAAACAGCATATCCGTGCTGGAAAACACTAGCA
+position: 2721543 
IIIIIIIIIIIIIIIIIIIIIIIIIIIIIIIIIIIIIIIIIIIIIIIIII
@ read 16076
AAATATAGAATGCCTGTGCGACAGATTCGCGGGTAAGCGCGGAGGCATAG
+position: 4731062 
IIIIIIIIIIIIIIIIIIIIIIIIIIIIIIIIIIIIIIIIIIIIIIIIII
@ read 16077
CATTCATCGTCAGATCGCCACTGGCGATTTTTTCAATCCGTTGTGCGGCA
+position: -3575995 
IIIIIIIIIIIIIIIIIIIIIIIIIIIIIIIIIIIIIIIIIIIIIIIIII
@ read 16078
ATGTTTCCGGCGTCCATTGCGCCATCGGCTTTACCCGCGCCGACCATGGT
+position: 3125755 
IIIIIIIIIIIIIIIIIIIIIIIIIIIIIIIIIIIIIIIIIIIIIIIIII
@ read 16079
TTCTCGCGAACGGTCCGCCCGTCAGGGATGTTATCCGCCACCAGGACAAT
+position: -4087504 
IIIIIIIIIIIIIIIIIIIIIIIIIIIIIIIIIIIIIIIIIIIIIIIIII
@ read 16080
ACGTCTTTACGCGGCTCTTTACCAAAGAACTCAGCAACTTTCTTCTGAAC
+position: -5264407 
IIIIIIIIIIIIIIIIIIIIIIIIIIIIIIIIIIIIIIIIIIIIIIIIII
@ read 16081
CTATATGGATGGCCCTGGTGGAGGTATCACGCCAGTAAACATTAACGGTA
+position: 2468716 
IIIIIIIIIIIIIIIIIIIIIIIIIIIIIIIIIIIIIIIIIIIIIIIIII
@ read 16082
TCAGGCGTCCCGCACTCAAAATCTTTCCTCGCTTAAAAAACAAGACGCCT
+position: 3393020 
IIIIIIIIIIIIIIIIIIIIIIIIIIIIIIIIIIIIIIIIIIIIIIIIII
@ read 16083
CTTAACCTTGCCCCGGCAACGCCGCGCTGGCTGGCAGCTATTCACGCTGA
+position: 460068 
IIIIIIIIIIIIIIIIIIIIIIIIIIIIIIIIIIIIIIIIIIIIIIIIII
@ read 16084
ATTGGGGCCGGTGGTATGACCGGCATCCTGTTTTCTCTCGGTGCCAGTAT
+position: -3016432 
IIIIIIIIIIIIIIIIIIIIIIIIIIIIIIIIIIIIIIIIIIIIIIIIII
@ read 16085
AATGACGATAATAAAACCAAAGGTATAACCGAGATTCTCCAGTAAGAAGC
+position: -2432569 
IIIIIIIIIIIIIIIIIIIIIIIIIIIIIIIIIIIIIIIIIIIIIIIIII
@ read 16086
GCAAGAAACATAAATATCCCCGTCACTAGTTCATTACCGCCAGTTAACCA
+position: 2895357 
IIIIIIIIIIIIIIIIIIIIIIIIIIIIIIIIIIIIIIIIIIIIIIIIII
@ read 16087
GTAAATTACTGCTGCCAGGACTGCTTTCCGTTACCCTTTTAAGCGGCTGT
+position: -2245947 
IIIIIIIIIIIIIIIIIIIIIIIIIIIIIIIIIIIIIIIIIIIIIIIIII
@ read 16088
GCCGTGGCACACATACACTGGAAAGCCAGCCGCAGCGTATTGTTTCCACC
+position: -4628836 
IIIIIIIIIIIIIIIIIIIIIIIIIIIIIIIIIIIIIIIIIIIIIIIIII
@ read 16089
GCAACGTCACCTTTGTTTTTCGTGTTTTGCAGAACCGCGGGCTTACCGAT
+position: -3925592 
IIIIIIIIIIIIIIIIIIIIIIIIIIIIIIIIIIIIIIIIIIIIIIIIII
@ read 16090
GAAGATATTGAAGAGGTGATCCTCACTGATATTTGCCCTTACTCGTTGGG
+position: -4571006 
IIIIIIIIIIIIIIIIIIIIIIIIIIIIIIIIIIIIIIIIIIIIIIIIII
@ read 16091
GTCCGGAATCTCAGTATCAAACTCTTCTTCCAGAGCCATTACCAGCTCAA
+position: -3913220 
IIIIIIIIIIIIIIIIIIIIIIIIIIIIIIIIIIIIIIIIIIIIIIIIII
@ read 16092
GGCTACGCCATCGCGTGGCCGAAATTGGTGGTGGGGGAAGGATTCGAACC
+position: -516042 
IIIIIIIIIIIIIIIIIIIIIIIIIIIIIIIIIIIIIIIIIIIIIIIIII
@ read 16093
GGATCAAACACGATGATATTCACCACGCCGCTGGCGTTCAGCGCGTAGGC
+position: -4425684 
IIIIIIIIIIIIIIIIIIIIIIIIIIIIIIIIIIIIIIIIIIIIIIIIII
@ read 16094
AGGAAACGTGAGTACCGCGCAAATGGTATTTCGTATTATCGCCCGTGGAT
+position: -2730185 
IIIIIIIIIIIIIIIIIIIIIIIIIIIIIIIIIIIIIIIIIIIIIIIIII
@ read 16095
CGCGACCATGTTTTAGCGGTGCGCCGTGCTCGCCAGTTTCGATACCGTGA
+position: 1561284 
IIIIIIIIIIIIIIIIIIIIIIIIIIIIIIIIIIIIIIIIIIIIIIIIII
@ read 16096
GCACAGAATATCCATTGCGCCAAAGTTCTGAATGGCATCCAGATGTTTGA
+position: -177969 
IIIIIIIIIIIIIIIIIIIIIIIIIIIIIIIIIIIIIIIIIIIIIIIIII
@ read 16097
AATCTTCTCGCGCAACGCGTCAGTGGGCTGCTCATTAACTATCCGCTGGA
+position: -4875317 
IIIIIIIIIIIIIIIIIIIIIIIIIIIIIIIIIIIIIIIIIIIIIIIIII
@ read 16098
GTGCCGGTTCTGACTGGCAGCCGAAGAACTCACCACCGCAGTATGCTGGT
+position: 4008525 
IIIIIIIIIIIIIIIIIIIIIIIIIIIIIIIIIIIIIIIIIIIIIIIIII
@ read 16099
CGCACGTTACCAATGGCACTGGATTTCGAAATACTCAACTCCTGCTGGCG
+position: 1109702 
IIIIIIIIIIIIIIIIIIIIIIIIIIIIIIIIIIIIIIIIIIIIIIIIII
@ read 16100
TACAATCGTACGGGCTACACCGGCAAATGCGATTACCGAAACCCAGGCTG
+position: 1278663 
IIIIIIIIIIIIIIIIIIIIIIIIIIIIIIIIIIIIIIIIIIIIIIIIII
@ read 16101
TAATAAGATGTTCACACACCGTTGACTTGCCTGAACCATCGCTACCAATA
+position: -1642740 
IIIIIIIIIIIIIIIIIIIIIIIIIIIIIIIIIIIIIIIIIIIIIIIIII
@ read 16102
CCACATTCTCTGGTATCCCGGACAGGCAAAAGCCTCTGACTTGTAACAAA
+position: 238510 
IIIIIIIIIIIIIIIIIIIIIIIIIIIIIIIIIIIIIIIIIIIIIIIIII
@ read 16103
TACTTCTGCACGTGAACACCTTTTATTTGTAGTTATATGAGAGACTAAAA
+position: -3272755 
IIIIIIIIIIIIIIIIIIIIIIIIIIIIIIIIIIIIIIIIIIIIIIIIII
@ read 16104
GTGAACTCTTTCTCTTTATGAATGGCGTACTCTTCCGGCACATCGTGGAT
+position: -4331098 
IIIIIIIIIIIIIIIIIIIIIIIIIIIIIIIIIIIIIIIIIIIIIIIIII
@ read 16105
TTCCCTCGACCAGTCGGCGGTTCTTCCAGTTGCAATAATGTGTATAATCG
+position: 963660 
IIIIIIIIIIIIIIIIIIIIIIIIIIIIIIIIIIIIIIIIIIIIIIIIII
@ read 16106
TGCGGGCCAAGTTTATTTAACACGCGGCTACCGCAACCGGCGCGTGAAGC
+position: 3100128 
IIIIIIIIIIIIIIIIIIIIIIIIIIIIIIIIIIIIIIIIIIIIIIIIII
@ read 16107
ATCAGAAGTTAGTGATCATGTTCAAATACGGAATAACAAGTTCACATTAC
+position: 304626 
IIIIIIIIIIIIIIIIIIIIIIIIIIIIIIIIIIIIIIIIIIIIIIIIII
@ read 16108
ATGTTATTTCAGTCCGGGGCGTTGTTCACTGATATGAACGTATTTGACAA
+position: -1430974 
IIIIIIIIIIIIIIIIIIIIIIIIIIIIIIIIIIIIIIIIIIIIIIIIII
@ read 16109
CGGCATCAATGGCCTCCTGACCGCTGTACACTGCAGCCTCGGTATCCAGC
+position: -4427174 
IIIIIIIIIIIIIIIIIIIIIIIIIIIIIIIIIIIIIIIIIIIIIIIIII
@ read 16110
TGCTGACGAACCGACCAACTCAATGGAGCCAACAACCCAGGCGCAAATCT
+position: -3682931 
IIIIIIIIIIIIIIIIIIIIIIIIIIIIIIIIIIIIIIIIIIIIIIIIII
@ read 16111
ATGATTCTCTGCCATTCAATTTTAGGAAAAATGATATCAAACGAACGTTT
+position: -4986606 
IIIIIIIIIIIIIIIIIIIIIIIIIIIIIIIIIIIIIIIIIIIIIIIIII
@ read 16112
CATCAGGGTGATGCCGCCCTGCTTCAGCGCTTCGGTGATGGTTTCCCAAC
+position: -742361 
IIIIIIIIIIIIIIIIIIIIIIIIIIIIIIIIIIIIIIIIIIIIIIIIII
@ read 16113
ATCTAAAGATTTTAGCTGCGATCAATCTAAAATTAAAATAGCTGAGACCT
+position: 5108753 
IIIIIIIIIIIIIIIIIIIIIIIIIIIIIIIIIIIIIIIIIIIIIIIIII
@ read 16114
GGATGCTGGGGCCGTCATTGTTAACGCCGCGCCGTGCGACTGCGGCGCAA
+position: 1125266 
IIIIIIIIIIIIIIIIIIIIIIIIIIIIIIIIIIIIIIIIIIIIIIIIII
@ read 16115
CTTCTGGCAGCCAGAAAAAGCTGTAAAAGCAGGTGATGAGTTTGCATTCC
+position: 1706497 
IIIIIIIIIIIIIIIIIIIIIIIIIIIIIIIIIIIIIIIIIIIIIIIIII
@ read 16116
CTCTGGCTGTTATCGCTGAAGCTGTTAAAGCTGCTGGTTATGAACTGGGC
+position: -1983959 
IIIIIIIIIIIIIIIIIIIIIIIIIIIIIIIIIIIIIIIIIIIIIIIIII
@ read 16117
GGTCTTGATATGGCGGCTGCCCGCCAGTTTGCCATTGAAAAAGGTGCCCC
+position: -3606747 
IIIIIIIIIIIIIIIIIIIIIIIIIIIIIIIIIIIIIIIIIIIIIIIIII
@ read 16118
TGAGAAATCCTGATCCGGGTCGAGAGGGATGGAGAACGTCAGCACCAGCG
+position: 3045080 
IIIIIIIIIIIIIIIIIIIIIIIIIIIIIIIIIIIIIIIIIIIIIIIIII
@ read 16119
CTTTCGTGTTGTAGGGCATAAACCCCTTGGGGCCAGAACGGCAGAACTCG
+position: 1069241 
IIIIIIIIIIIIIIIIIIIIIIIIIIIIIIIIIIIIIIIIIIIIIIIIII
@ read 16120
GCAAAACCTTATCACGACCGCGTACCAGCACGATGCTTTCGCCAATGATC
+position: -3090515 
IIIIIIIIIIIIIIIIIIIIIIIIIIIIIIIIIIIIIIIIIIIIIIIIII
@ read 16121
ATGACCATCGCAATAGACAAACCACCAATAGAGCTTAAGCAGATTGCCGC
+position: 1782013 
IIIIIIIIIIIIIIIIIIIIIIIIIIIIIIIIIIIIIIIIIIIIIIIIII
@ read 16122
GTGGATGGCTCGCCAGCGGAGCAAGACCGTGGGCAATCCAGTCACCAAGG
+position: -2070971 
IIIIIIIIIIIIIIIIIIIIIIIIIIIIIIIIIIIIIIIIIIIIIIIIII
@ read 16123
TCAACTTCATCAACGCAATAAAAGGGACCCGAGTAATAAACTGACGTCTG
+position: -808095 
IIIIIIIIIIIIIIIIIIIIIIIIIIIIIIIIIIIIIIIIIIIIIIIIII
@ read 16124
CATAATCTGACTCCCTGCCTCTTTGCCGCTTTTATGCGCAATTTCACTGA
+position: -3435609 
IIIIIIIIIIIIIIIIIIIIIIIIIIIIIIIIIIIIIIIIIIIIIIIIII
@ read 16125
TTGTCACTGCGTTATCGGGTATCCAGCAAACATTAATGAACAGTCTCGCC
+position: -1928820 
IIIIIIIIIIIIIIIIIIIIIIIIIIIIIIIIIIIIIIIIIIIIIIIIII
@ read 16126
TTCCGACCTGGAAGAAGGGATCAAACAAGCGCACCACTTCTTTCGCCGGA
+position: 2710727 
IIIIIIIIIIIIIIIIIIIIIIIIIIIIIIIIIIIIIIIIIIIIIIIIII
@ read 16127
TGAAACGGTATTGGATGGTATGACGGGAGCCGTGACTGTCTGTGTTACCG
+position: 130806 
IIIIIIIIIIIIIIIIIIIIIIIIIIIIIIIIIIIIIIIIIIIIIIIIII
@ read 16128
TAAACCGATTTTTCAGACTCATCAAAATAATCCTTTAATGAGTTCCCCGC
+position: -1987156 
IIIIIIIIIIIIIIIIIIIIIIIIIIIIIIIIIIIIIIIIIIIIIIIIII
@ read 16129
ATCGGTTTTCTTCACTTGATCACGGAACTGAGTTAACAGCGTTTTCGGAT
+position: 3481215 
IIIIIIIIIIIIIIIIIIIIIIIIIIIIIIIIIIIIIIIIIIIIIIIIII
@ read 16130
GTTTTTTTGCAATGAGAGTCAGTACGGCGTTACGTATCAAACCAACATCA
+position: -5229953 
IIIIIIIIIIIIIIIIIIIIIIIIIIIIIIIIIIIIIIIIIIIIIIIIII
@ read 16131
ACCTACAATGGGACGCCCATTACCCTAGTGAATCTGGCAACCCATACCAG
+position: -4849591 
IIIIIIIIIIIIIIIIIIIIIIIIIIIIIIIIIIIIIIIIIIIIIIIIII
@ read 16132
CCGTTACCGGAACTGTTGAGCTACTTCTCATTAAATATCGAGCTGATGCA
+position: -641637 
IIIIIIIIIIIIIIIIIIIIIIIIIIIIIIIIIIIIIIIIIIIIIIIIII
@ read 16133
TTTTAAGGAGTACTTTACCCTTTTTAAATAATTTGAGCTCCCCGGGTTGT
+position: 1233667 
IIIIIIIIIIIIIIIIIIIIIIIIIIIIIIIIIIIIIIIIIIIIIIIIII
@ read 16134
GATCAAAATGCGTGATTTCTCAACGCCTTGTTGCTGATACAAGTCCACCA
+position: -2306332 
IIIIIIIIIIIIIIIIIIIIIIIIIIIIIIIIIIIIIIIIIIIIIIIIII
@ read 16135
GTGGCCCAATGGGGGGTGACCAGCAGGTTGGCGCATTGATCTCAGAAGGG
+position: -4184139 
IIIIIIIIIIIIIIIIIIIIIIIIIIIIIIIIIIIIIIIIIIIIIIIIII
@ read 16136
TGTGGGGAATGGTGACGGGTTCTGTTTCTTTGCTGGGTGGCGCTATCGGG
+position: -3191997 
IIIIIIIIIIIIIIIIIIIIIIIIIIIIIIIIIIIIIIIIIIIIIIIIII
@ read 16137
ATTTAACCGGACGTTCTGCATCCTCATAAATTGCTGATGACGTGGCGGAG
+position: 929506 
IIIIIIIIIIIIIIIIIIIIIIIIIIIIIIIIIIIIIIIIIIIIIIIIII
@ read 16138
AGGATTGCTCGATTTCAATAGTGGTTATTATTCCAATATTATTGGCGTTG
+position: -3323448 
IIIIIIIIIIIIIIIIIIIIIIIIIIIIIIIIIIIIIIIIIIIIIIIIII
@ read 16139
ATATGCGGCAAACCAGCTGCACGAATGGGCGATATCTGTGCTCACGGAGG
+position: -1721167 
IIIIIIIIIIIIIIIIIIIIIIIIIIIIIIIIIIIIIIIIIIIIIIIIII
@ read 16140
GTGCACTGGATATCTGGCAGGATCCACAGGCCATGTCAGAAGCATCTGCA
+position: -1703506 
IIIIIIIIIIIIIIIIIIIIIIIIIIIIIIIIIIIIIIIIIIIIIIIIII
@ read 16141
GGTTCTGGAAGATGAAGGTACAACGGTAACGTCTCGTCAGATCCTTGGTC
+position: 780899 
IIIIIIIIIIIIIIIIIIIIIIIIIIIIIIIIIIIIIIIIIIIIIIIIII
@ read 16142
CTTCTCGCAGTCTGGCGGCATCACCGGCATGGCGTAGGGTAAAGCAGCGT
+position: -2212632 
IIIIIIIIIIIIIIIIIIIIIIIIIIIIIIIIIIIIIIIIIIIIIIIIII
@ read 16143
GCCCGCTCCAGTGCGGCGGTGTTGATTGAAGGGGAAACGGGGACGGGCAA
+position: -4894157 
IIIIIIIIIIIIIIIIIIIIIIIIIIIIIIIIIIIIIIIIIIIIIIIIII
@ read 16144
AATTGGGTCCACTGCTGTACGCGGAAGAAGAAGGTGAAGTATTCCTCGGC
+position: -1445228 
IIIIIIIIIIIIIIIIIIIIIIIIIIIIIIIIIIIIIIIIIIIIIIIIII
@ read 16145
ATTGCCGTTTTCCCCTGACGATCGCAGGTATTAATATCGACACCCAGCGC
+position: -4911317 
IIIIIIIIIIIIIIIIIIIIIIIIIIIIIIIIIIIIIIIIIIIIIIIIII
@ read 16146
GACGGGTAATCTTTAACAGCTTACAGGTTTATAAGAATATTCCCATCTGC
+position: 1342856 
IIIIIIIIIIIIIIIIIIIIIIIIIIIIIIIIIIIIIIIIIIIIIIIIII
@ read 16147
TCAATGATCAGTCTGATTGCGGCGTTAGCGGTAGATCGCGTTATCGGCAT
+position: 51747 
IIIIIIIIIIIIIIIIIIIIIIIIIIIIIIIIIIIIIIIIIIIIIIIIII
@ read 16148
ACCATCAGGGCGCAGGTTTGTTGGAACTGGAAACCGCGAATCGCTTCCCA
+position: 4903457 
IIIIIIIIIIIIIIIIIIIIIIIIIIIIIIIIIIIIIIIIIIIIIIIIII
@ read 16149
CAGGATTATCCATTTCAACGGCATACTGATTCTCGCCTTTCTTCACTACG
+position: -4090181 
IIIIIIIIIIIIIIIIIIIIIIIIIIIIIIIIIIIIIIIIIIIIIIIIII
@ read 16150
GTTTCCCGACCGGCTATACCGCACTGCTCGGCGGGTTAACCGAGAACGGA
+position: 4728292 
IIIIIIIIIIIIIIIIIIIIIIIIIIIIIIIIIIIIIIIIIIIIIIIIII
@ read 16151
GACGCTGGGGCTGGCATATAATTACGTGGCGCTGCCTGCCGCCCTGCTTT
+position: -4834119 
IIIIIIIIIIIIIIIIIIIIIIIIIIIIIIIIIIIIIIIIIIIIIIIIII
@ read 16152
TACTGTTGAGTTGTTTATAGCACTCTGTGAATGGGATAAACATTATTTTA
+position: 3385925 
IIIIIIIIIIIIIIIIIIIIIIIIIIIIIIIIIIIIIIIIIIIIIIIIII
@ read 16153
GTTCTGCCTCGCTTCCGGTGACTTTGACCTTTCTGTCGCCTCCGTAATTG
+position: -2944704 
IIIIIIIIIIIIIIIIIIIIIIIIIIIIIIIIIIIIIIIIIIIIIIIIII
@ read 16154
GTATGGGCAGACTGGCGTTTCAGGTTAACCAGTAACAACAGTTCACGTTG
+position: 695127 
IIIIIIIIIIIIIIIIIIIIIIIIIIIIIIIIIIIIIIIIIIIIIIIIII
@ read 16155
ACCGCTGATCAGAATCGCTGGCGACTGACCAATCAGCAGCGAGATCATCA
+position: 626744 
IIIIIIIIIIIIIIIIIIIIIIIIIIIIIIIIIIIIIIIIIIIIIIIIII
@ read 16156
GTGAACGTATAGACACCAGGCTTGCTGGTACTAAATTTACGCGTGATTTT
+position: -4934492 
IIIIIIIIIIIIIIIIIIIIIIIIIIIIIIIIIIIIIIIIIIIIIIIIII
@ read 16157
GCGCCAGGATCACCGCCTGGTGATAGACGCTGGCGCGAGTGAGTTTCCCG
+position: 5269298 
IIIIIIIIIIIIIIIIIIIIIIIIIIIIIIIIIIIIIIIIIIIIIIIIII
@ read 16158
TGAAGCGAGCAAAAATTGCCCGCACCAGTTAAAGAAATTAGGGCGGGAGT
+position: -2967218 
IIIIIIIIIIIIIIIIIIIIIIIIIIIIIIIIIIIIIIIIIIIIIIIIII
@ read 16159
TACGCTGACTGGCGCTGGCACCACTGAGGTTATCGAAGCTAATAGCCCCT
+position: -3056068 
IIIIIIIIIIIIIIIIIIIIIIIIIIIIIIIIIIIIIIIIIIIIIIIIII
@ read 16160
CACCGATGCCGCAGCGCGGAACAGCAGAAGGAAAACATGGCGATGAAGAA
+position: 1920416 
IIIIIIIIIIIIIIIIIIIIIIIIIIIIIIIIIIIIIIIIIIIIIIIIII
@ read 16161
ATTTTTTTGTCCTTCAGCGATAATTCACAATCACTTCATTACGTTGTACC
+position: 2312981 
IIIIIIIIIIIIIIIIIIIIIIIIIIIIIIIIIIIIIIIIIIIIIIIIII
@ read 16162
CGGAAGCGTGCATCAGCACGCGACCGGAGCGAGCGAGGAAGCCTGCAAAA
+position: 4066944 
IIIIIIIIIIIIIIIIIIIIIIIIIIIIIIIIIIIIIIIIIIIIIIIIII
@ read 16163
TATCGAAATGGGCAAACTGCCGTTCGACCTGGCGGAAGCCGAGCAGGAGT
+position: -2048524 
IIIIIIIIIIIIIIIIIIIIIIIIIIIIIIIIIIIIIIIIIIIIIIIIII
@ read 16164
AATAGCAACATCCAGGCAGCGCTTGGTTACGCCTTGTGGGATAGCGGTGA
+position: -4675970 
IIIIIIIIIIIIIIIIIIIIIIIIIIIIIIIIIIIIIIIIIIIIIIIIII
@ read 16165
ACTGCCAGCTGAATAACACATCCCCGTCAATACGGCCCTCGCTGTACGCT
+position: 4967025 
IIIIIIIIIIIIIIIIIIIIIIIIIIIIIIIIIIIIIIIIIIIIIIIIII
@ read 16166
AAAGGGCGTCGCTTAATCGACCTGCCGGAGGAGTATCTGCTGTGGTTTGC
+position: -2349318 
IIIIIIIIIIIIIIIIIIIIIIIIIIIIIIIIIIIIIIIIIIIIIIIIII
@ read 16167
CACTCTCGGAACCGGTCTTAGCTATCATGATTTCTTCCTCGCAGTTCTCA
+position: 390524 
IIIIIIIIIIIIIIIIIIIIIIIIIIIIIIIIIIIIIIIIIIIIIIIIII
@ read 16168
CGGCCGACGAAGATTCATTTCACTGGCATGGAAACAGGATTGTGTCACAT
+position: 4954327 
IIIIIIIIIIIIIIIIIIIIIIIIIIIIIIIIIIIIIIIIIIIIIIIIII
@ read 16169
AAAAATAATCTCTCTACAATACTTCAACTAAATTATGCAAATTCTGCGGG
+position: 3765649 
IIIIIIIIIIIIIIIIIIIIIIIIIIIIIIIIIIIIIIIIIIIIIIIIII
@ read 16170
GATCCGCTTAAGGACGGCTTCAACCTCGTCGATGTCGATCTCTTCATCGC
+position: -1425513 
IIIIIIIIIIIIIIIIIIIIIIIIIIIIIIIIIIIIIIIIIIIIIIIIII
@ read 16171
ATTCGTCATAAGAAGTAAGGGGACATCATGTCACAGGTTACTGAAAATAA
+position: -1057401 
IIIIIIIIIIIIIIIIIIIIIIIIIIIIIIIIIIIIIIIIIIIIIIIIII
@ read 16172
AGCATCGAGCGTTTACCGACCGGGAATGGCAATATCAGCGATCTGCTGAG
+position: -3487910 
IIIIIIIIIIIIIIIIIIIIIIIIIIIIIIIIIIIIIIIIIIIIIIIIII
@ read 16173
TTCACGCCGCATCTGGCATTTGGCTCTCGATGCCCGATGCGACGCTGGCG
+position: 535722 
IIIIIIIIIIIIIIIIIIIIIIIIIIIIIIIIIIIIIIIIIIIIIIIIII
@ read 16174
CTGTAAATATCATGTCAATTATGATTGCTTTCCTGGTCGCCAGGAATATG
+position: -3436786 
IIIIIIIIIIIIIIIIIIIIIIIIIIIIIIIIIIIIIIIIIIIIIIIIII
@ read 16175
CTGTCCGGGTCAACAAGCCCTGGCAGGATCACCGAAATCGCGATCAGCTC
+position: 726104 
IIIIIIIIIIIIIIIIIIIIIIIIIIIIIIIIIIIIIIIIIIIIIIIIII
@ read 16176
TCCGTCAGTATGTTGCCGACCAGGAAAACCCGCCTGCAGACGTGCGCAGC
+position: -5019333 
IIIIIIIIIIIIIIIIIIIIIIIIIIIIIIIIIIIIIIIIIIIIIIIIII
@ read 16177
AAAAACCTCCGCAACCCCATGTTTTCACATAACTGTTGCGTTGACCAATT
+position: 3524728 
IIIIIIIIIIIIIIIIIIIIIIIIIIIIIIIIIIIIIIIIIIIIIIIIII
@ read 16178
GACTCAAGTGCCGCCAGAACGAACAGTTCTGACGAGATAAAGTTATCACC
+position: 3126295 
IIIIIIIIIIIIIIIIIIIIIIIIIIIIIIIIIIIIIIIIIIIIIIIIII
@ read 16179
AATGAGGCGACAAAATGAATGGTCAAATAATCACTGTTGCACTCATCCTG
+position: -707219 
IIIIIIIIIIIIIIIIIIIIIIIIIIIIIIIIIIIIIIIIIIIIIIIIII
@ read 16180
ACCGCCCGTATGCTCGGCAGCATGATGTTCGAAGGTGGTGAGATCATCCG
+position: 1606162 
IIIIIIIIIIIIIIIIIIIIIIIIIIIIIIIIIIIIIIIIIIIIIIIIII
@ read 16181
AGCGATTTCGCAGCATTTGACGTCACCGCTTTTACGTGGCTTTATAAAAG
+position: -541099 
IIIIIIIIIIIIIIIIIIIIIIIIIIIIIIIIIIIIIIIIIIIIIIIIII
@ read 16182
CTTGATAATGGTGGCAGGGTGCTCGTCAAAGGAAAATGCCCTGTGCCATC
+position: 1530967 
IIIIIIIIIIIIIIIIIIIIIIIIIIIIIIIIIIIIIIIIIIIIIIIIII
@ read 16183
CCCTCTCTGGAACGGTAACTCTCAATCTGATCGGTTCCTGCGTTAGTTCA
+position: 352646 
IIIIIIIIIIIIIIIIIIIIIIIIIIIIIIIIIIIIIIIIIIIIIIIIII
@ read 16184
TTTCAAATGCCTTTGGTACAACCGAATCAAATTTAATGATATCGGCTATG
+position: 3263584 
IIIIIIIIIIIIIIIIIIIIIIIIIIIIIIIIIIIIIIIIIIIIIIIIII
@ read 16185
TGCATCGAGCAAATATTAATAACTTTACCTGCCTTGCGTTCAACCATGTG
+position: 5124789 
IIIIIIIIIIIIIIIIIIIIIIIIIIIIIIIIIIIIIIIIIIIIIIIIII
@ read 16186
CAGGGCGGGTTTATCATCCGTACCGCAGCGGAAGGGGTTGGCGAGGCTGA
+position: -1381090 
IIIIIIIIIIIIIIIIIIIIIIIIIIIIIIIIIIIIIIIIIIIIIIIIII
@ read 16187
CGGATTTTGCCCGTATTGTTGGCTTTAAGTATCTGCGCGGGATGCACCTT
+position: 2646217 
IIIIIIIIIIIIIIIIIIIIIIIIIIIIIIIIIIIIIIIIIIIIIIIIII
@ read 16188
GGGCGACAAAGTTTACCCGTCAATACATCGAAACCCAACCTTTTTACGTT
+position: 2166775 
IIIIIIIIIIIIIIIIIIIIIIIIIIIIIIIIIIIIIIIIIIIIIIIIII
@ read 16189
GCAGTGCAGCGTATCCGTGGCGCTATGCTGGATGAACTTCGCAGCCGTGA
+position: -2926459 
IIIIIIIIIIIIIIIIIIIIIIIIIIIIIIIIIIIIIIIIIIIIIIIIII
@ read 16190
CGCTGGTTGTGGGGTCATTTATCAGTGCGGGTACGCTCACCGCTGACTTT
+position: 390994 
IIIIIIIIIIIIIIIIIIIIIIIIIIIIIIIIIIIIIIIIIIIIIIIIII
@ read 16191
ATCAGTTCGTTGATTTTAAGGCCAAAGTCTTCAGTTATATCGACCGTGTC
+position: 4950014 
IIIIIIIIIIIIIIIIIIIIIIIIIIIIIIIIIIIIIIIIIIIIIIIIII
@ read 16192
CTTTGGTGGTGTAGCGATCTTCACCGTGGAACTCACCAAAGCGTTCCCCC
+position: -724969 
IIIIIIIIIIIIIIIIIIIIIIIIIIIIIIIIIIIIIIIIIIIIIIIIII
@ read 16193
ATGAAGTTCATGTTCCATAGTGAAACCAACCTTGCAAATACGGATTACCG
+position: -1504489 
IIIIIIIIIIIIIIIIIIIIIIIIIIIIIIIIIIIIIIIIIIIIIIIIII
@ read 16194
GATGGATTAATGCAGTCGGTAAAACTGAACGCTGCTCAGGCAAGGCAGCA
+position: -5221172 
IIIIIIIIIIIIIIIIIIIIIIIIIIIIIIIIIIIIIIIIIIIIIIIIII
@ read 16195
AACAGTACGGTTCAAAACCAGACTTCGAGCCTATCAACTACCGTAACCTG
+position: 1974851 
IIIIIIIIIIIIIIIIIIIIIIIIIIIIIIIIIIIIIIIIIIIIIIIIII
@ read 16196
AAAATCCTCAGCGGCAACTATGCGCCAACCACGGGTTCTGTAGTGATTAA
+position: -2943119 
IIIIIIIIIIIIIIIIIIIIIIIIIIIIIIIIIIIIIIIIIIIIIIIIII
@ read 16197
TTTCTCCCAAAGTGATAAACCGGACAGTATCATGGACCGGTTTTCCCGGT
+position: -2801737 
IIIIIIIIIIIIIIIIIIIIIIIIIIIIIIIIIIIIIIIIIIIIIIIIII
@ read 16198
GTGTCGAGTTGGGCAAAAGTAACATTCTGCTGATCGGTCCGACCGGTTCC
+position: 492007 
IIIIIIIIIIIIIIIIIIIIIIIIIIIIIIIIIIIIIIIIIIIIIIIIII
@ read 16199
GAGAAATGGTCTGATTGCCGTCGCGTAAGGTGATCGCCTTCCCTTCCTGA
+position: 2974643 
IIIIIIIIIIIIIIIIIIIIIIIIIIIIIIIIIIIIIIIIIIIIIIIIII
@ read 16200
GTGGGCAGACGCTAACCGCGCCGATTCGTTTAGTTTCCGATCTCGTGCAG
+position: 1747048 
IIIIIIIIIIIIIIIIIIIIIIIIIIIIIIIIIIIIIIIIIIIIIIIIII
@ read 16201
GTACTGGTGCTTTCGCTTGCCTACGGAATGGTCGCGCTGATCGGTTATAG
+position: -3875191 
IIIIIIIIIIIIIIIIIIIIIIIIIIIIIIIIIIIIIIIIIIIIIIIIII
@ read 16202
TTTACGTGCAGAGGCATCAGCACGTACGTTGAAGCCAACCAGGATGGCGT
+position: 3820795 
IIIIIIIIIIIIIIIIIIIIIIIIIIIIIIIIIIIIIIIIIIIIIIIIII
@ read 16203
ATCTTCGGCCTTTGGTGGTTCAGGAATATAGGAAAAAACCTCTCTTACGG
+position: 3152277 
IIIIIIIIIIIIIIIIIIIIIIIIIIIIIIIIIIIIIIIIIIIIIIIIII
@ read 16204
CGGCAGTTATCTGAGCAGGAAAAATCCCTGCTGGCTCATGAGAAAGAGAC
+position: 1545076 
IIIIIIIIIIIIIIIIIIIIIIIIIIIIIIIIIIIIIIIIIIIIIIIIII
@ read 16205
TTAGGTTTTCCAGTGACCTGGTACAGTGTTGAACACCACAGGCAAAACCA
+position: -830395 
IIIIIIIIIIIIIIIIIIIIIIIIIIIIIIIIIIIIIIIIIIIIIIIIII
@ read 16206
CGCTGATGGTGGTATCGGTAGTACCTACAACATCATGGGCTGGCGTTATC
+position: -1405139 
IIIIIIIIIIIIIIIIIIIIIIIIIIIIIIIIIIIIIIIIIIIIIIIIII
@ read 16207
TTTCAGCCCCTGTTTTGCCGTCGGTACACCGCTACATACGTGGCAACTGG
+position: -3635164 
IIIIIIIIIIIIIIIIIIIIIIIIIIIIIIIIIIIIIIIIIIIIIIIIII
@ read 16208
ACGCTCTCAATGGGGGCTCTGTTGGTTCTCCCGCAACGCTACTCTGTTTA
+position: 510699 
IIIIIIIIIIIIIIIIIIIIIIIIIIIIIIIIIIIIIIIIIIIIIIIIII
@ read 16209
AAAATCCACGGCCAGAGCACCCCATTGACTACACTACTCCAGAACACTTC
+position: 3897712 
IIIIIIIIIIIIIIIIIIIIIIIIIIIIIIIIIIIIIIIIIIIIIIIIII
@ read 16210
CGACCTGGATTGTTGCCACCCTGAACCCGAGCATCCTGGGTATGATTGAA
+position: 3315743 
IIIIIIIIIIIIIIIIIIIIIIIIIIIIIIIIIIIIIIIIIIIIIIIIII
@ read 16211
AAGTGACCTTGATACCGAAAAGGCCTTTGAATATATCGCCGGTGCGCCGC
+position: 1536418 
IIIIIIIIIIIIIIIIIIIIIIIIIIIIIIIIIIIIIIIIIIIIIIIIII
@ read 16212
GCCTGGTGCAGTGCCCTGGGGGTGGATGCCGGGCCTTATGCCACGTTGGC
+position: -886230 
IIIIIIIIIIIIIIIIIIIIIIIIIIIIIIIIIIIIIIIIIIIIIIIIII
@ read 16213
TCTCTTTTTTATGGGTATCAGTCTGGCGTTTCTCGATAACCTCGCCAGTA
+position: -4297740 
IIIIIIIIIIIIIIIIIIIIIIIIIIIIIIIIIIIIIIIIIIIIIIIIII
@ read 16214
GTCAGCCAGAGGATGATTTGATCAGAAAGCCACAGAATTAACGCACCAAT
+position: -5105217 
IIIIIIIIIIIIIIIIIIIIIIIIIIIIIIIIIIIIIIIIIIIIIIIIII
@ read 16215
TCGATCCTTCCCGCCCGGTGCAGTATGAAGGCGGCGGAGCCGACACCTTC
+position: -4877621 
IIIIIIIIIIIIIIIIIIIIIIIIIIIIIIIIIIIIIIIIIIIIIIIIII
@ read 16216
AATTGCCGCTTCGACGTAAATGCGCAAGTGGGTGAGGGCTTCCACCAGAT
+position: -818934 
IIIIIIIIIIIIIIIIIIIIIIIIIIIIIIIIIIIIIIIIIIIIIIIIII
@ read 16217
ACCCAGCATCATATTCCAGCCGACAAAATTCTGTGAAACCGTCGCGGAAA
+position: 3746653 
IIIIIIIIIIIIIIIIIIIIIIIIIIIIIIIIIIIIIIIIIIIIIIIIII
@ read 16218
CGGTCAAGCGCGGCGCTCACTTCATCTTTGGGACCGCTCAGATCGATAAA
+position: 2537502 
IIIIIIIIIIIIIIIIIIIIIIIIIIIIIIIIIIIIIIIIIIIIIIIIII
@ read 16219
TATAGTTTCCAGGGTTATTACATTTCACGAAGAACGATAATATCTTTAAA
+position: 1805566 
IIIIIIIIIIIIIIIIIIIIIIIIIIIIIIIIIIIIIIIIIIIIIIIIII
@ read 16220
CGAACGCGTCAGCAAGGCAGTAGAAGAGGCGAAAGCGACAGGGCACATCA
+position: 1725001 
IIIIIIIIIIIIIIIIIIIIIIIIIIIIIIIIIIIIIIIIIIIIIIIIII
@ read 16221
CACCTTTTGATGTTTTCAATACTCAGGATAAGCCGATTACGATTTGTTGT
+position: -2388958 
IIIIIIIIIIIIIIIIIIIIIIIIIIIIIIIIIIIIIIIIIIIIIIIIII
@ read 16222
AGTGAAGGGCGCGCCAGGCAGTTTAAAACTGACATCCGCTGCTTTGCCTT
+position: 1734470 
IIIIIIIIIIIIIIIIIIIIIIIIIIIIIIIIIIIIIIIIIIIIIIIIII
@ read 16223
GTCGTTTGACCCAAACTCAAAGGAAAAGATTAAAATACTTACAGATACTT
+position: 4849271 
IIIIIIIIIIIIIIIIIIIIIIIIIIIIIIIIIIIIIIIIIIIIIIIIII
@ read 16224
TGTACGTTGAATACCTTTAAGTTATTTTCACCAACTTCATATTTAATACG
+position: 3164560 
IIIIIIIIIIIIIIIIIIIIIIIIIIIIIIIIIIIIIIIIIIIIIIIIII
@ read 16225
GTGGGGGAAGACAGGGATGGTGTCTATGGCAAGGAAAACAGGGTTTACTA
+position: -593364 
IIIIIIIIIIIIIIIIIIIIIIIIIIIIIIIIIIIIIIIIIIIIIIIIII
@ read 16226
GACGCGGGTTACGATATTCACCCGTCAGGAACTGCACCGCTTCACGAACT
+position: -21471 
IIIIIIIIIIIIIIIIIIIIIIIIIIIIIIIIIIIIIIIIIIIIIIIIII
@ read 16227
TTACGGCTTTTCAGCGGCGAAACGGTCATTGGCCAGACCCAGTTACACAG
+position: 2013566 
IIIIIIIIIIIIIIIIIIIIIIIIIIIIIIIIIIIIIIIIIIIIIIIIII
@ read 16228
CAGCGCACCTTGTTGAATAAAAAACAGTGCGATCAACAACGCCACAGGGA
+position: 751413 
IIIIIIIIIIIIIIIIIIIIIIIIIIIIIIIIIIIIIIIIIIIIIIIIII
@ read 16229
AATGGAAGAACTGATCACCGCCGTCAGCCCCAGCGCGTGCGCCGCCTGTA
+position: 2757714 
IIIIIIIIIIIIIIIIIIIIIIIIIIIIIIIIIIIIIIIIIIIIIIIIII
@ read 16230
CGTCCTTATCACCAGGCCTATGAACGTGGTGTGAAGATTATTGGCGCAAC
+position: -3792588 
IIIIIIIIIIIIIIIIIIIIIIIIIIIIIIIIIIIIIIIIIIIIIIIIII
@ read 16231
ATCATGAAGTCGAACTGGCGGTGTTGATTGGCGCGACGCTGCGTCAGGCT
+position: 1425870 
IIIIIIIIIIIIIIIIIIIIIIIIIIIIIIIIIIIIIIIIIIIIIIIIII
@ read 16232
AACACCGGTTGATGGCTGGGCTGTTGATAATGTCATTAAGCATGATGCCG
+position: -3940497 
IIIIIIIIIIIIIIIIIIIIIIIIIIIIIIIIIIIIIIIIIIIIIIIIII
@ read 16233
CCCGTAACCTGCGTTACTGGCGCTGGTGAACATATTCAATGCTGTTGAGG
+position: -2033105 
IIIIIIIIIIIIIIIIIIIIIIIIIIIIIIIIIIIIIIIIIIIIIIIIII
@ read 16234
CGGTGAATGCGCAAACGCCTGCCCAACAGGGGCGTTAAAAATTATCGAGT
+position: -3262302 
IIIIIIIIIIIIIIIIIIIIIIIIIIIIIIIIIIIIIIIIIIIIIIIIII
@ read 16235
CGTCACTGCTGAGCTGGGGCCATTGCACGCTAAATTGCTTCCCGCATCGC
+position: 3971284 
IIIIIIIIIIIIIIIIIIIIIIIIIIIIIIIIIIIIIIIIIIIIIIIIII
@ read 16236
ATCAACGGTCATTTTTTCCAGATCGAGCACCGACAGCAGCATATCCTGAT
+position: -2135924 
IIIIIIIIIIIIIIIIIIIIIIIIIIIIIIIIIIIIIIIIIIIIIIIIII
@ read 16237
CCCGAATTCTAAAATTGGTTAACCACATCACAAGAATTTCACTCTCCTGG
+position: -83458 
IIIIIIIIIIIIIIIIIIIIIIIIIIIIIIIIIIIIIIIIIIIIIIIIII
@ read 16238
GCTGGGTTGGGAGTGGCAAGGGGTAATGTTTGCCATCCTGACGCTGCTCG
+position: -4728906 
IIIIIIIIIIIIIIIIIIIIIIIIIIIIIIIIIIIIIIIIIIIIIIIIII
@ read 16239
GTTGTTCTACAAAACTCCTTGTTTTTTGAGACAATGTCCGAATATAGGTG
+position: 3551772 
IIIIIIIIIIIIIIIIIIIIIIIIIIIIIIIIIIIIIIIIIIIIIIIIII
@ read 16240
GTGAATCTGGGTGATATGCAGAAACGCATCTCTGAAGAGACACATCATGC
+position: 4153950 
IIIIIIIIIIIIIIIIIIIIIIIIIIIIIIIIIIIIIIIIIIIIIIIIII
@ read 16241
GGTGCATTTTTTAAATGGACCAGCCTGTTTATTCTCTTCGTCGCCGCAGG
+position: 1208473 
IIIIIIIIIIIIIIIIIIIIIIIIIIIIIIIIIIIIIIIIIIIIIIIIII
@ read 16242
CTGTCAATTCGGTCGCTGTTTGCGCAGAAAAAATTTCTTCGATATCAACG
+position: 634151 
IIIIIIIIIIIIIIIIIIIIIIIIIIIIIIIIIIIIIIIIIIIIIIIIII
@ read 16243
GTCGCGATAGTCAGTAATGCGCGTGAAATGCGGGTTGGTCATGCCAATCT
+position: 5094536 
IIIIIIIIIIIIIIIIIIIIIIIIIIIIIIIIIIIIIIIIIIIIIIIIII
@ read 16244
GGTGAGTGGCAGGCGTTTATCAATTCGCTGACCACGAATCTGACGGCATT
+position: -2958134 
IIIIIIIIIIIIIIIIIIIIIIIIIIIIIIIIIIIIIIIIIIIIIIIIII
@ read 16245
CAGGTGATGGTCGCGTCAACCGTCGCCAAACTGGCAACGATTATTGATGG
+position: 641673 
IIIIIIIIIIIIIIIIIIIIIIIIIIIIIIIIIIIIIIIIIIIIIIIIII
@ read 16246
TTGTGTGGATTTTCTGTGGTAGCGGATCCTACCACGACTCTGCAAGTTAA
+position: -1793811 
IIIIIIIIIIIIIIIIIIIIIIIIIIIIIIIIIIIIIIIIIIIIIIIIII
@ read 16247
AGCGTTTTAAAGAAGAGGTGGGTGAAACCATCCATGCCATGATTCATGCC
+position: 4255390 
IIIIIIIIIIIIIIIIIIIIIIIIIIIIIIIIIIIIIIIIIIIIIIIIII
@ read 16248
AATTGACGAAGAAACAGATCGCTGATGTGACTGGCTTCCAGGCTATCATT
+position: 3895113 
IIIIIIIIIIIIIIIIIIIIIIIIIIIIIIIIIIIIIIIIIIIIIIIIII
@ read 16249
TCGAAAAAGCTCATACCTGTTTCCTTTGTTGCTGTGTTATTTAGAACCGG
+position: -3987533 
IIIIIIIIIIIIIIIIIIIIIIIIIIIIIIIIIIIIIIIIIIIIIIIIII
@ read 16250
AAGATCTACTTAATATAAATTTCACTGACGCAAATTTAGGTGACACTATT
+position: 4167182 
IIIIIIIIIIIIIIIIIIIIIIIIIIIIIIIIIIIIIIIIIIIIIIIIII
@ read 16251
CATGAAGCAGCACTTCGCCGCCGAATCCACGTACCGCATCGACTTTGATG
+position: -745425 
IIIIIIIIIIIIIIIIIIIIIIIIIIIIIIIIIIIIIIIIIIIIIIIIII
@ read 16252
AACTCATCTATCAGGGTGCAAAAGCGATGCGTGAAGCTGTACCGGCGCAT
+position: -2652815 
IIIIIIIIIIIIIIIIIIIIIIIIIIIIIIIIIIIIIIIIIIIIIIIIII
@ read 16253
GTGAAGACGTATTTTTCACGTTCGCCCGGCAGGTAGCCCCACACTTCATC
+position: -5250961 
IIIIIIIIIIIIIIIIIIIIIIIIIIIIIIIIIIIIIIIIIIIIIIIIII
@ read 16254
CAAACCCAACTGCTGGGGCAGATTGTACTGGCGAACTTTGCCAACAACGA
+position: 1346161 
IIIIIIIIIIIIIIIIIIIIIIIIIIIIIIIIIIIIIIIIIIIIIIIIII
@ read 16255
ATGGCTGCAAAACAACGCCAAGGAACTGACTCGCGTCGGTGTTGACCCTA
+position: -2420859 
IIIIIIIIIIIIIIIIIIIIIIIIIIIIIIIIIIIIIIIIIIIIIIIIII
@ read 16256
CCGATACGCAAGAAATGGCGCGGCTGGGCGCTGCGTTCGCCAAAAAAGAG
+position: -1032097 
IIIIIIIIIIIIIIIIIIIIIIIIIIIIIIIIIIIIIIIIIIIIIIIIII
@ read 16257
GGTTTAGCCACATAGTCGTCAGCGCCAATTTCCAGCCCAAGCAGGCGATC
+position: -5319 
IIIIIIIIIIIIIIIIIIIIIIIIIIIIIIIIIIIIIIIIIIIIIIIIII
@ read 16258
TATAAAAAGCTGATCCCAGTGCCAGCTTTCGCCGTTGGTTAACACTAACT
+position: -2212732 
IIIIIIIIIIIIIIIIIIIIIIIIIIIIIIIIIIIIIIIIIIIIIIIIII
@ read 16259
GTTCTTTATCATATAGATAAGAACCAGAACCACTATCGCCAAAAATTGGT
+position: 4983517 
IIIIIIIIIIIIIIIIIIIIIIIIIIIIIIIIIIIIIIIIIIIIIIIIII
@ read 16260
GTTATGTTACCTACGCGGATTTCTGGATTCAGGATCAGGAGTATCGCGAT
+position: 2168693 
IIIIIIIIIIIIIIIIIIIIIIIIIIIIIIIIIIIIIIIIIIIIIIIIII
@ read 16261
GATGCGGTCTACACCATTCAGGACGGCCGCGCCAAAGGCACGATGTTCAA
+position: 734430 
IIIIIIIIIIIIIIIIIIIIIIIIIIIIIIIIIIIIIIIIIIIIIIIIII
@ read 16262
ACACCCTGACCTCTCATTAATTGCTAATGCCGGACGGCACTATCGTCGTC
+position: 3977915 
IIIIIIIIIIIIIIIIIIIIIIIIIIIIIIIIIIIIIIIIIIIIIIIIII
@ read 16263
TGGGATCCGTTGTCGTAATACAGTTTTCTGAACATGTCCGCCGAATGAGA
+position: 2067929 
IIIIIIIIIIIIIIIIIIIIIIIIIIIIIIIIIIIIIIIIIIIIIIIIII
@ read 16264
CTTTTATCGAAATGGGCAAACTGCCGTTCGACCTGGCGGAAGCCGAGCAG
+position: -2048520 
IIIIIIIIIIIIIIIIIIIIIIIIIIIIIIIIIIIIIIIIIIIIIIIIII
@ read 16265
GGTAATAGAAAGCACTGTAAATTAGAGGATTAATTCATAATTTACAGTGC
+position: -1592940 
IIIIIIIIIIIIIIIIIIIIIIIIIIIIIIIIIIIIIIIIIIIIIIIIII
@ read 16266
TCGAGATTGTCGTCATGGAGCAGGAAGATCTCGCCATCTTTCGATAACTT
+position: 4075232 
IIIIIIIIIIIIIIIIIIIIIIIIIIIIIIIIIIIIIIIIIIIIIIIIII
@ read 16267
CGTCATCAACTATGGCCTGACGTATATCGGCGTAAACCCATACTGGCAGT
+position: -2646035 
IIIIIIIIIIIIIIIIIIIIIIIIIIIIIIIIIIIIIIIIIIIIIIIIII
@ read 16268
TCCCACTTAACCATGACTTTGGGACCTTAGCTGGCGGTCTGGGTTGTTTC
+position: -756421 
IIIIIIIIIIIIIIIIIIIIIIIIIIIIIIIIIIIIIIIIIIIIIIIIII
@ read 16269
AAAAGAACCTGAAACCGTGTACGTACAAGCAGTGGGAGCACGCTTAGGCG
+position: 4755193 
IIIIIIIIIIIIIIIIIIIIIIIIIIIIIIIIIIIIIIIIIIIIIIIIII
@ read 16270
TCTGGATAAACAGAATCGACGTCAGGGTAAACGGCAGCGTAATAATGGCG
+position: 3760531 
IIIIIIIIIIIIIIIIIIIIIIIIIIIIIIIIIIIIIIIIIIIIIIIIII
@ read 16271
TTCACGGGCAGAGAGGGAGCTGGTTGGCTCATCAAAGGCGATAATTTTGG
+position: 2334173 
IIIIIIIIIIIIIIIIIIIIIIIIIIIIIIIIIIIIIIIIIIIIIIIIII
@ read 16272
GGTACGCTGAAAGCCTGGCGTCGGCTACAAATCGGTCAGTTGACGGTGAA
+position: 163943 
IIIIIIIIIIIIIIIIIIIIIIIIIIIIIIIIIIIIIIIIIIIIIIIIII
@ read 16273
TGCGTGCTCAGGTGGGTACTATGCCGGTGGGCAGCAAACTGACCCTGGGC
+position: 181910 
IIIIIIIIIIIIIIIIIIIIIIIIIIIIIIIIIIIIIIIIIIIIIIIIII
@ read 16274
TGGGATCCATCAGAAACTGCTGGATGGTCTGGCGAAGAAGGCGGAAGCTG
+position: 5088041 
IIIIIIIIIIIIIIIIIIIIIIIIIIIIIIIIIIIIIIIIIIIIIIIIII
@ read 16275
CTACTCCTGTCTGACCCTGAAACATCACTGTTCAGAGTCGCTACCCGTCA
+position: -4279910 
IIIIIIIIIIIIIIIIIIIIIIIIIIIIIIIIIIIIIIIIIIIIIIIIII
@ read 16276
ACCGGCAGAACCGGGCCAAAGGTTTCCTCATGCATAATCGACATTTCCTG
+position: -3579807 
IIIIIIIIIIIIIIIIIIIIIIIIIIIIIIIIIIIIIIIIIIIIIIIIII
@ read 16277
ACCAATCTACAAGCGTTAGTGAATCTCTGCTCCCGACGGCTGCAAAAACG
+position: 3058392 
IIIIIIIIIIIIIIIIIIIIIIIIIIIIIIIIIIIIIIIIIIIIIIIIII
@ read 16278
CGTGCTGGAAAATATCTTCCTGGGTAACGAAATAACCCACAATGGCATTA
+position: 4251944 
IIIIIIIIIIIIIIIIIIIIIIIIIIIIIIIIIIIIIIIIIIIIIIIIII
@ read 16279
GGCGACCAACAATACTCAACAACTACGGGCAGATGAACAACGTAGCGCGG
+position: -1908820 
IIIIIIIIIIIIIIIIIIIIIIIIIIIIIIIIIIIIIIIIIIIIIIIIII
@ read 16280
CGAACGCCTGCTCGGCATTAATATGGATATGACTGAGGTTAAACAGCTTA
+position: 2540341 
IIIIIIIIIIIIIIIIIIIIIIIIIIIIIIIIIIIIIIIIIIIIIIIIII
@ read 16281
TTGAGGTGGAGATAGCGAGTTTTAACACCGGCTTTTCCCGTTACTTCAAC
+position: -1151340 
IIIIIIIIIIIIIIIIIIIIIIIIIIIIIIIIIIIIIIIIIIIIIIIIII
@ read 16282
ACGCCATATTGCCGCAGAGTCAGGGAGATGTGAGCCAGCTCACCATAAAA
+position: 1435019 
IIIIIIIIIIIIIIIIIIIIIIIIIIIIIIIIIIIIIIIIIIIIIIIIII
@ read 16283
TTCTCCCAACCCACAATATGCGGATACTGATCCCACAATACCGGCACGTT
+position: 737097 
IIIIIIIIIIIIIIIIIIIIIIIIIIIIIIIIIIIIIIIIIIIIIIIIII
@ read 16284
GTATTCGTCACATTCTGGCGCGTCATGTGGAAGGTGCTTCGCACATGGCG
+position: 568107 
IIIIIIIIIIIIIIIIIIIIIIIIIIIIIIIIIIIIIIIIIIIIIIIIII
@ read 16285
ATCCGCTGGGTAAAACCACGAAAAGTAACGACAAAACATTATCTGTCAGC
+position: -3418853 
IIIIIIIIIIIIIIIIIIIIIIIIIIIIIIIIIIIIIIIIIIIIIIIIII
@ read 16286
AAGCTGGAAACGGTTATCGCCATAGATAACCAGTGGACCTCAACCTGCCG
+position: 1126699 
IIIIIIIIIIIIIIIIIIIIIIIIIIIIIIIIIIIIIIIIIIIIIIIIII
@ read 16287
AATGACGGTTTGCGTGGTTTTCAGCCACAGCAAACCGAGCAAACGCTGCG
+position: -4724145 
IIIIIIIIIIIIIIIIIIIIIIIIIIIIIIIIIIIIIIIIIIIIIIIIII
@ read 16288
TTTTGCCCATCGCTTCCAGCGCCTGGCGGATTAACGGCCAGTTTGCCGGA
+position: 3660926 
IIIIIIIIIIIIIIIIIIIIIIIIIIIIIIIIIIIIIIIIIIIIIIIIII
@ read 16289
TCGCGCATATTCGCTCATAATTCGAAAGTGAAACGTGATTTCATGCGTCA
+position: -2538488 
IIIIIIIIIIIIIIIIIIIIIIIIIIIIIIIIIIIIIIIIIIIIIIIIII
@ read 16290
TGCCTGCATTCCGTCTGTATCGTATGCGCGCCCGTAGCCAGTCAATGGTG
+position: 4580418 
IIIIIIIIIIIIIIIIIIIIIIIIIIIIIIIIIIIIIIIIIIIIIIIIII
@ read 16291
AACTGGTTAAGCCAACGCATCTGGCTTTGCAGGCGGTGGATCTCAACACG
+position: 4788864 
IIIIIIIIIIIIIIIIIIIIIIIIIIIIIIIIIIIIIIIIIIIIIIIIII
@ read 16292
GTTAATCAAACCACTGGTGGTCAGTATCATCAGGCAACGCCCCGTCATGG
+position: 3590208 
IIIIIIIIIIIIIIIIIIIIIIIIIIIIIIIIIIIIIIIIIIIIIIIIII
@ read 16293
CGGACGTCTGCTGCAATACATAAAAGAAGAGAACTTCGATTGCCGCGCGG
+position: 3105760 
IIIIIIIIIIIIIIIIIIIIIIIIIIIIIIIIIIIIIIIIIIIIIIIIII
@ read 16294
TCATGCATCTTTCCTCACGGCAGGCGGTGGCGGGCTTGATAATAAGCCTG
+position: -2677155 
IIIIIIIIIIIIIIIIIIIIIIIIIIIIIIIIIIIIIIIIIIIIIIIIII
@ read 16295
GATCGAGTACGACATTAGGGATGACAAACCACAGACAACTGAGGTCATCC
+position: 3155095 
IIIIIIIIIIIIIIIIIIIIIIIIIIIIIIIIIIIIIIIIIIIIIIIIII
@ read 16296
GTTCGAGCTGAAATATCATCGTCCGCAAAACTGGCAGGAACTTGAAACGG
+position: -2517378 
IIIIIIIIIIIIIIIIIIIIIIIIIIIIIIIIIIIIIIIIIIIIIIIIII
@ read 16297
AACTCTAAGCAGTAAGGAATGGCGCGAAGTGTAGCACAGGGGAAGGGTGG
+position: 4693528 
IIIIIIIIIIIIIIIIIIIIIIIIIIIIIIIIIIIIIIIIIIIIIIIIII
@ read 16298
CCTGCAGTCCACAGCACGAATGAAGATAAGTTGTGCGGAAAAGTGCTTAA
+position: -5169609 
IIIIIIIIIIIIIIIIIIIIIIIIIIIIIIIIIIIIIIIIIIIIIIIIII
@ read 16299
CTTCGATCAAAATACCCAGCAGGAGATTTTGCGCCGCTTTGTTCCGCTCC
+position: -2958601 
IIIIIIIIIIIIIIIIIIIIIIIIIIIIIIIIIIIIIIIIIIIIIIIIII
@ read 16300
TCAACTCTTCACGTTGTCCCAGAGATATCTTTTCCATGTTTTTCTGATAT
+position: -2093605 
IIIIIIIIIIIIIIIIIIIIIIIIIIIIIIIIIIIIIIIIIIIIIIIIII
@ read 16301
TGACAGCCTGTTTTGCCTCACTGAGTTCCTTTTCCATTTCAGCCAACCTA
+position: -4443829 
IIIIIIIIIIIIIIIIIIIIIIIIIIIIIIIIIIIIIIIIIIIIIIIIII
@ read 16302
TTCAGCGAGCTGGTCTTTAACCCGGTCAGCCAGGTGAAATTTGTGCACAC
+position: 1104964 
IIIIIIIIIIIIIIIIIIIIIIIIIIIIIIIIIIIIIIIIIIIIIIIIII
@ read 16303
GCTTCACCAGTAATGGTGCCGCCAGCAGGAACAGCCAGCCCCACAGGCTA
+position: 4697500 
IIIIIIIIIIIIIIIIIIIIIIIIIIIIIIIIIIIIIIIIIIIIIIIIII
@ read 16304
ACCCACAGTAGCTGATAGCCGAAGCTGGCACCCGCCTGAATATTGGTCGC
+position: 2912799 
IIIIIIIIIIIIIIIIIIIIIIIIIIIIIIIIIIIIIIIIIIIIIIIIII
@ read 16305
CACATGAGTTGGTTGCAGACATACAGAGGGCGGTCATCAAGTCAATCAAT
+position: -741067 
IIIIIIIIIIIIIIIIIIIIIIIIIIIIIIIIIIIIIIIIIIIIIIIIII
@ read 16306
ATCTTACTGATAAGAATATGGCATGGCGGCACAATCCAAACTACCGTAAT
+position: -5147261 
IIIIIIIIIIIIIIIIIIIIIIIIIIIIIIIIIIIIIIIIIIIIIIIIII
@ read 16307
AGTTTTTCCAGTAGCAGCACGGAGTCTCGTGCCATTCTTGATTTCAGGGC
+position: -4928854 
IIIIIIIIIIIIIIIIIIIIIIIIIIIIIIIIIIIIIIIIIIIIIIIIII
@ read 16308
ATAAGCTCGGTGCGCTTGACTATCTGTTCGTCAGCTCAAAACCGTTTGCC
+position: 3453411 
IIIIIIIIIIIIIIIIIIIIIIIIIIIIIIIIIIIIIIIIIIIIIIIIII
@ read 16309
GCTTTAATTGAAGAGCTGCTGACTTATGCCCGACTCGATCGCCCACAAAA
+position: 1945389 
IIIIIIIIIIIIIIIIIIIIIIIIIIIIIIIIIIIIIIIIIIIIIIIIII
@ read 16310
GCTATCTGTGCTGAACGTGGTATCGCAACTTGCGTACTGCTGGGTAATCC
+position: 2794133 
IIIIIIIIIIIIIIIIIIIIIIIIIIIIIIIIIIIIIIIIIIIIIIIIII
@ read 16311
CTTCCAGCGCGATTGGGTACTGATCGCCACGGCCCAGGAACAGCGCGTGA
+position: 4488748 
IIIIIIIIIIIIIIIIIIIIIIIIIIIIIIIIIIIIIIIIIIIIIIIIII
@ read 16312
GAAAAATGCGCGGGTCGAACTCAAAACTAGTCCCGACGCCAAAAACAAAC
+position: -4796827 
IIIIIIIIIIIIIIIIIIIIIIIIIIIIIIIIIIIIIIIIIIIIIIIIII
@ read 16313
TCGATGACTACGGCCTATGGTGTAACTACGGGCAGCTGCATCGCGACTTT
+position: -3263503 
IIIIIIIIIIIIIIIIIIIIIIIIIIIIIIIIIIIIIIIIIIIIIIIIII
@ read 16314
TATGGCTGGCGAGGTCAGAGGCGAGGAACAAAATCGTGTTGGCGATCTCT
+position: -4623993 
IIIIIIIIIIIIIIIIIIIIIIIIIIIIIIIIIIIIIIIIIIIIIIIIII
@ read 16315
AAACCTGGCGAAGCGATTCTTCATGCTTTTAATGCCACCTACCAGCAAAT
+position: 3166877 
IIIIIIIIIIIIIIIIIIIIIIIIIIIIIIIIIIIIIIIIIIIIIIIIII
@ read 16316
CGACACTGCTTATTGCTTTGATTTTATTCTTATCTTTCCCATGGTACCCG
+position: 2341411 
IIIIIIIIIIIIIIIIIIIIIIIIIIIIIIIIIIIIIIIIIIIIIIIIII
@ read 16317
AAAATGAAGCTGCCTGACAGTCAGTGTTCTGATTTTACCCCGGCCGGATA
+position: -1706073 
IIIIIIIIIIIIIIIIIIIIIIIIIIIIIIIIIIIIIIIIIIIIIIIIII
@ read 16318
GTGGTATAAATCGGTCGATCATAAGGAGTTCTTTTCCAGTTATAATACCC
+position: -4096732 
IIIIIIIIIIIIIIIIIIIIIIIIIIIIIIIIIIIIIIIIIIIIIIIIII
@ read 16319
ACCATCAACCGCACGGAAGTCCATCCCCGGGAAGTGATTAAACGCGCCCT
+position: 1307045 
IIIIIIIIIIIIIIIIIIIIIIIIIIIIIIIIIIIIIIIIIIIIIIIIII
@ read 16320
TCGCGGGTCACCACTTGCCTGCAACATCATCAAAAGCATGGTGAACGCGG
+position: -5104601 
IIIIIIIIIIIIIIIIIIIIIIIIIIIIIIIIIIIIIIIIIIIIIIIIII
@ read 16321
CGTAGTCGGTGCCATCACTACCATGGGCGTTATCGTCGGCGCAGACATGC
+position: 4292503 
IIIIIIIIIIIIIIIIIIIIIIIIIIIIIIIIIIIIIIIIIIIIIIIIII
@ read 16322
CTGGGACCCACTAAATGCCGTGCCGCACGATCCTGACGTGAAAGCCTTGC
+position: -4184212 
IIIIIIIIIIIIIIIIIIIIIIIIIIIIIIIIIIIIIIIIIIIIIIIIII
@ read 16323
CTGTTTCAGTGGGGCCGCCATCGGGATTTTCACCACCTGAATGGGAAGGC
+position: -3736282 
IIIIIIIIIIIIIIIIIIIIIIIIIIIIIIIIIIIIIIIIIIIIIIIIII
@ read 16324
GCCGCACCGCCGCGGGCATCGCCGTCCACTTTGGTCAACACTACGCCGGT
+position: 3139383 
IIIIIIIIIIIIIIIIIIIIIIIIIIIIIIIIIIIIIIIIIIIIIIIIII
@ read 16325
TTGCGCGGCTAACAGAACATCTTTGACGCAATTTTCATTTTTTAGCGTAC
+position: 1816179 
IIIIIIIIIIIIIIIIIIIIIIIIIIIIIIIIIIIIIIIIIIIIIIIIII
@ read 16326
GTTTTAACAATATAACCGTGCTCAGCGAGTTCATATTGCTCAGGTTTTTC
+position: 4989680 
IIIIIIIIIIIIIIIIIIIIIIIIIIIIIIIIIIIIIIIIIIIIIIIIII
@ read 16327
ATCAGCAACTACCAGGCAGTTGTTCCATCAACCTGGAACTCTGGTCCGCG
+position: -1634160 
IIIIIIIIIIIIIIIIIIIIIIIIIIIIIIIIIIIIIIIIIIIIIIIIII
@ read 16328
GAACAACTGATTACCCGCATGAAAGAGTATGGCCAGCTGCGTTTTCGCGT
+position: 183134 
IIIIIIIIIIIIIIIIIIIIIIIIIIIIIIIIIIIIIIIIIIIIIIIIII
@ read 16329
ATTAACGATGTTGATTCCAGCGTTATCGGTATCGTGGCAACGGCGGATGA
+position: -3188064 
IIIIIIIIIIIIIIIIIIIIIIIIIIIIIIIIIIIIIIIIIIIIIIIIII
@ read 16330
GGGTAAAGTCCTGCGCGGTGCCCCCTGGCAGATTGTCATCTTCTCGCTCG
+position: 4163431 
IIIIIIIIIIIIIIIIIIIIIIIIIIIIIIIIIIIIIIIIIIIIIIIIII
@ read 16331
CCAGCTCACGCCGGTGATAAAGGTAAAACTCTCATTACGATCAATCATCG
+position: 4270590 
IIIIIIIIIIIIIIIIIIIIIIIIIIIIIIIIIIIIIIIIIIIIIIIIII
@ read 16332
GAAACCACCAGCGTTCACCTGCCCCTCCACTTGATTGCAACGGCAAAGTC
+position: 3038227 
IIIIIIIIIIIIIIIIIIIIIIIIIIIIIIIIIIIIIIIIIIIIIIIIII
@ read 16333
CTCCTTTGCGGAATCCGACCTACCACTGATCTACCGCACAGAGCGGGCAT
+position: -5035631 
IIIIIIIIIIIIIIIIIIIIIIIIIIIIIIIIIIIIIIIIIIIIIIIIII
@ read 16334
GGTAACGGGTAGGCACTGATAAGCGCCCTTTGCTGTCGAGATTGACTAAC
+position: -5187555 
IIIIIIIIIIIIIIIIIIIIIIIIIIIIIIIIIIIIIIIIIIIIIIIIII
@ read 16335
GAAAACAACCCACCGTTTGATAACGGCCTGCTGAACGCGCAGTTGCTGCA
+position: 3865230 
IIIIIIIIIIIIIIIIIIIIIIIIIIIIIIIIIIIIIIIIIIIIIIIIII
@ read 16336
CGCGTTGTGCCTGGCAAACCGAGCGAGGCCGTCGCCGATGCCGCACCGCT
+position: 2999163 
IIIIIIIIIIIIIIIIIIIIIIIIIIIIIIIIIIIIIIIIIIIIIIIIII
@ read 16337
GTAACTGACGAAATTCACTACCTGTCTGCTATCGAAGAAGGCAACTACGT
+position: 4769091 
IIIIIIIIIIIIIIIIIIIIIIIIIIIIIIIIIIIIIIIIIIIIIIIIII
@ read 16338
AGTTTCTTCAGAGCTTGATAAAAAATCTATAGTTTCTTTCATTTGTGAAT
+position: -3533894 
IIIIIIIIIIIIIIIIIIIIIIIIIIIIIIIIIIIIIIIIIIIIIIIIII
@ read 16339
TATCCGCGGCATGAGAAGAAACCGCAAAAGCCAGGGTCAGTGCAGCCAGT
+position: 911865 
IIIIIIIIIIIIIIIIIIIIIIIIIIIIIIIIIIIIIIIIIIIIIIIIII
@ read 16340
CGATTTTGCCGTCGTCATACTGGAAAGTCACCTGGCTTTTCGCGTCCGGG
+position: -1793236 
IIIIIIIIIIIIIIIIIIIIIIIIIIIIIIIIIIIIIIIIIIIIIIIIII
@ read 16341
TCCGAGATAAGCCCAACTTGCCGCACCGATCCCCTGCAACGTACCGCCAA
+position: 3039866 
IIIIIIIIIIIIIIIIIIIIIIIIIIIIIIIIIIIIIIIIIIIIIIIIII
@ read 16342
AATGCGAACCAGAGTGATCAGGTAACCGGGCAGATTGACACAACCACACG
+position: 1183111 
IIIIIIIIIIIIIIIIIIIIIIIIIIIIIIIIIIIIIIIIIIIIIIIIII
@ read 16343
AGACGACTTCGACCCGCAAAGTCTGCCGATCAAACTGGCGATTGTGGGTC
+position: -2247811 
IIIIIIIIIIIIIIIIIIIIIIIIIIIIIIIIIIIIIIIIIIIIIIIIII
@ read 16344
GAACACAAGTAAGTTCCAGAATGTAGTGATTGTCACTATTGTCGGTTGGC
+position: -3880526 
IIIIIIIIIIIIIIIIIIIIIIIIIIIIIIIIIIIIIIIIIIIIIIIIII
@ read 16345
GACAACATTGCTTGCAGCGCCGGCATTCCGATGCCACCCGAAGCAAGCAG
+position: -889539 
IIIIIIIIIIIIIIIIIIIIIIIIIIIIIIIIIIIIIIIIIIIIIIIIII
@ read 16346
GTTTCGGTGGAGGCACCAGCCCGAACACCAGAACGCTGGGAACAACTCAA
+position: 1037313 
IIIIIIIIIIIIIIIIIIIIIIIIIIIIIIIIIIIIIIIIIIIIIIIIII
@ read 16347
TGATCGCGCTGAATTTGTGCTACAGCGTAGTACTTGCTGTCCGGGTGGCT
+position: -465141 
IIIIIIIIIIIIIIIIIIIIIIIIIIIIIIIIIIIIIIIIIIIIIIIIII
@ read 16348
AGACCCGCTTCCAGTGCTGACTCCAGCATATAGCCAGAAATACGCGTGTC
+position: 3830920 
IIIIIIIIIIIIIIIIIIIIIIIIIIIIIIIIIIIIIIIIIIIIIIIIII
@ read 16349
GAGATAGCGATGCACGTTACAGCCAAGCCCTCCAGTTTTCAATGTAATCT
+position: -3484574 
IIIIIIIIIIIIIIIIIIIIIIIIIIIIIIIIIIIIIIIIIIIIIIIIII
@ read 16350
GTTCGCTAACAGCAGAGATTCCCGCGACCACAGCGCATTGTTTACGCGTG
+position: 2687189 
IIIIIIIIIIIIIIIIIIIIIIIIIIIIIIIIIIIIIIIIIIIIIIIIII
@ read 16351
TTATCCATCACCGAACGTTGTAATACCAGGTTTAACTCCTGGTGTACCAT
+position: 2633744 
IIIIIIIIIIIIIIIIIIIIIIIIIIIIIIIIIIIIIIIIIIIIIIIIII
@ read 16352
AAACACGCCGGAAAGCACATCGAGATTTTCCGGGGTATTCAGCGAATCGA
+position: -4092897 
IIIIIIIIIIIIIIIIIIIIIIIIIIIIIIIIIIIIIIIIIIIIIIIIII
@ read 16353
CCCAGAACGCCGAATAACGCGCAGCGTTCATAAATACAGAGCACGCAAGG
+position: 1430452 
IIIIIIIIIIIIIIIIIIIIIIIIIIIIIIIIIIIIIIIIIIIIIIIIII
@ read 16354
CCTTAATCTCTGGAGAATAACGATGATAAAACCGACGTTTTTACGCCGGG
+position: -1203536 
IIIIIIIIIIIIIIIIIIIIIIIIIIIIIIIIIIIIIIIIIIIIIIIIII
@ read 16355
ATGAATAGAATCTATCGCGTGATATGGAATTGCACCCTACAGGTATTTCA
+position: -3464049 
IIIIIIIIIIIIIIIIIIIIIIIIIIIIIIIIIIIIIIIIIIIIIIIIII
@ read 16356
ATGTCGGCCCCGTGGCGGGTTGGTTTGTTGAAGCACACGGCTGGTCGACA
+position: -4790967 
IIIIIIIIIIIIIIIIIIIIIIIIIIIIIIIIIIIIIIIIIIIIIIIIII
@ read 16357
GCCTGCCGTACGACATGTTGTACCGTCACCCATTCCCGGGACCAGGCCTT
+position: -2253227 
IIIIIIIIIIIIIIIIIIIIIIIIIIIIIIIIIIIIIIIIIIIIIIIIII
@ read 16358
AATTACGGACTTTCTGAAAACAACAGTCATATGGTTGAAAGGATTTCTTT
+position: 2497711 
IIIIIIIIIIIIIIIIIIIIIIIIIIIIIIIIIIIIIIIIIIIIIIIIII
@ read 16359
GAGTGTCATCTCTCGCAGTGCTCGCGAAGGTGCGTCTGGCACCCACGGAG
+position: -5184009 
IIIIIIIIIIIIIIIIIIIIIIIIIIIIIIIIIIIIIIIIIIIIIIIIII
@ read 16360
AGAATCCAGCCTGCTGTTTGTGCACCGACTGGGTCACAAAAATCCCCGGA
+position: 3505302 
IIIIIIIIIIIIIIIIIIIIIIIIIIIIIIIIIIIIIIIIIIIIIIIIII
@ read 16361
GATGGCTGGCATTGATTCCCGCCAGGCGGCGTGCCGACTTATGGGCTGAG
+position: -1238942 
IIIIIIIIIIIIIIIIIIIIIIIIIIIIIIIIIIIIIIIIIIIIIIIIII
@ read 16362
ATAAAAATGCAGGGTGTAAATTAGCGCTATCAACAACAAAATGATACTGA
+position: 1505815 
IIIIIIIIIIIIIIIIIIIIIIIIIIIIIIIIIIIIIIIIIIIIIIIIII
@ read 16363
GACAAAATTACCGGAAAAACGCCGGTGGCGGCCTATGTCTCCCCGATCGT
+position: -3007478 
IIIIIIIIIIIIIIIIIIIIIIIIIIIIIIIIIIIIIIIIIIIIIIIIII
@ read 16364
GCTGAACACCCCGGCAAAAAATGCCCTGATGGGATCCCAGTATTTCCAGA
+position: 2085521 
IIIIIIIIIIIIIIIIIIIIIIIIIIIIIIIIIIIIIIIIIIIIIIIIII
@ read 16365
TCGCCCTGCTGTTGCCGCTGAATGGCCAGGCAGCGGTATTTGGTCGCACT
+position: 3801098 
IIIIIIIIIIIIIIIIIIIIIIIIIIIIIIIIIIIIIIIIIIIIIIIIII
@ read 16366
TAATTTGCGTCAGTCGTTGGCGGTCCTCATGCGTAAGCATATTGAGATAG
+position: 2711444 
IIIIIIIIIIIIIIIIIIIIIIIIIIIIIIIIIIIIIIIIIIIIIIIIII
@ read 16367
TTATCTGGAAACACCGCCAACGCGCGATGAGCTGGTCAAACTCATTGCCG
+position: 4164019 
IIIIIIIIIIIIIIIIIIIIIIIIIIIIIIIIIIIIIIIIIIIIIIIIII
@ read 16368
ACCTTGGCAACAATTTTCGCATCACATCCTGCATCGCGTGCCAGCCGACG
+position: -3037107 
IIIIIIIIIIIIIIIIIIIIIIIIIIIIIIIIIIIIIIIIIIIIIIIIII
@ read 16369
TAGTGTGCTTTCAATCGTTTCGGCATTGAATTCAGCCCGCTCGTTCAGTA
+position: -1760691 
IIIIIIIIIIIIIIIIIIIIIIIIIIIIIIIIIIIIIIIIIIIIIIIIII
@ read 16370
TTCTTTGACCTTAACCATGCAAAACGTTCTTCAGGTTGTTGCAATAATGT
+position: 234894 
IIIIIIIIIIIIIIIIIIIIIIIIIIIIIIIIIIIIIIIIIIIIIIIIII
@ read 16371
CTTTACGGCTTACTGGGTGCTGGGCTTGCCAAGCGGCTATATTCTGGCAC
+position: 2006082 
IIIIIIIIIIIIIIIIIIIIIIIIIIIIIIIIIIIIIIIIIIIIIIIIII
@ read 16372
GTGATCACCAGTAACAGGATCGCAGCCGAGTAGATCAACACATCCAGTGG
+position: -448838 
IIIIIIIIIIIIIIIIIIIIIIIIIIIIIIIIIIIIIIIIIIIIIIIIII
@ read 16373
CGACAATGTTTTAATCAACGGTGCCAGGTCCGGGTTATTCAGCACGTCGC
+position: 2514938 
IIIIIIIIIIIIIIIIIIIIIIIIIIIIIIIIIIIIIIIIIIIIIIIIII
@ read 16374
ATTTCCTGCGGATAGATTGGCCCGATAATGCCGTAGCGGTTGCGGCTTGG
+position: 4920095 
IIIIIIIIIIIIIIIIIIIIIIIIIIIIIIIIIIIIIIIIIIIIIIIIII
@ read 16375
CTGATGAAAGTCGAAACTCACAACCACCCGACGGCGATTTCTCCGTGGCC
+position: -2190536 
IIIIIIIIIIIIIIIIIIIIIIIIIIIIIIIIIIIIIIIIIIIIIIIIII
@ read 16376
ATTGGCAAGCATTATCCTAAAACTGATGCCGCGAAAATGGTGCAGGCGAA
+position: 3414796 
IIIIIIIIIIIIIIIIIIIIIIIIIIIIIIIIIIIIIIIIIIIIIIIIII
@ read 16377
CTGATGCTGGAAGGCTGTTTAAGCCGAATGCTGGTGAATCGTAGCCAGGC
+position: -285144 
IIIIIIIIIIIIIIIIIIIIIIIIIIIIIIIIIIIIIIIIIIIIIIIIII
@ read 16378
TTTTTAGTTCACCGTTACGAATCGCCAGTTTTAACGCTTCGACACGTTCA
+position: 1342572 
IIIIIIIIIIIIIIIIIIIIIIIIIIIIIIIIIIIIIIIIIIIIIIIIII
@ read 16379
CCAGACGGAAACCGGCACGCACATGTTGTGCACTGCCATGCCCGAACTTC
+position: -3978803 
IIIIIIIIIIIIIIIIIIIIIIIIIIIIIIIIIIIIIIIIIIIIIIIIII
@ read 16380
GTGATTCCGGGCAGAACGACCTTATCGACGAAGATACGCGCGATATGCTC
+position: -4560882 
IIIIIIIIIIIIIIIIIIIIIIIIIIIIIIIIIIIIIIIIIIIIIIIIII
@ read 16381
TTGCCACAGTCATCAGCAACGTTGGTGAAGGCGCGTTTTACGATGGCGTA
+position: 1613894 
IIIIIIIIIIIIIIIIIIIIIIIIIIIIIIIIIIIIIIIIIIIIIIIIII
@ read 16382
CCAGGAACCACCTTGCTCAACAACGAAAACATATCTGTTGCCTTTGTATT
+position: -3972929 
IIIIIIIIIIIIIIIIIIIIIIIIIIIIIIIIIIIIIIIIIIIIIIIIII
@ read 16383
CCACACACTCCACGCGATCCGGTAATTTAAATTCGGCAATACCCTGTTCA
+position: -4625640 
IIIIIIIIIIIIIIIIIIIIIIIIIIIIIIIIIIIIIIIIIIIIIIIIII
@ read 16384
GCGTGCAGGTCGGCGGCAGCTATCTGGGAATGATGTGCGGCGGCGGGGTG
+position: -2877341 
IIIIIIIIIIIIIIIIIIIIIIIIIIIIIIIIIIIIIIIIIIIIIIIIII
@ read 16385
CGGTAATGGCATGGTATAAGGCGCAATAATCAGTGCCGCGCCACGCGGAG
+position: -2218468 
IIIIIIIIIIIIIIIIIIIIIIIIIIIIIIIIIIIIIIIIIIIIIIIIII
@ read 16386
CTGATCAAATTCCGGTATTAAAGGAAGAGACGCAGCATGCGACGGTAAGT
+position: -3060695 
IIIIIIIIIIIIIIIIIIIIIIIIIIIIIIIIIIIIIIIIIIIIIIIIII
@ read 16387
CCGATGCACCCGGAGATACGCCGCAGTGGTCCCGGAAGCTGTCCTGTCTG
+position: -1148746 
IIIIIIIIIIIIIIIIIIIIIIIIIIIIIIIIIIIIIIIIIIIIIIIIII
@ read 16388
TCCCGGAAAACTTGATGGGTAAAGACCTGGTTGATTATTTAAGTGGTGCG
+position: -1383675 
IIIIIIIIIIIIIIIIIIIIIIIIIIIIIIIIIIIIIIIIIIIIIIIIII
@ read 16389
AGCCAGAATCGCTGTCACCTGTTCCATTTGCTTAGGCAGAACAACCAGTA
+position: 3621337 
IIIIIIIIIIIIIIIIIIIIIIIIIIIIIIIIIIIIIIIIIIIIIIIIII
@ read 16390
GTACATCCGGGTGCGAGGCATTGCCGAGATGGCCTAATGCCGCAGCCAGA
+position: 3777593 
IIIIIIIIIIIIIIIIIIIIIIIIIIIIIIIIIIIIIIIIIIIIIIIIII
@ read 16391
GTCAGTATTGCTGAACTAACGGACAGAATGAATGTGTCACATATGACCAT
+position: -2034200 
IIIIIIIIIIIIIIIIIIIIIIIIIIIIIIIIIIIIIIIIIIIIIIIIII
@ read 16392
GCCGGTGCGGCGTCTATTCCAGGTTATAAGTTGAGAAAACCACTAAGGGA
+position: 1746614 
IIIIIIIIIIIIIIIIIIIIIIIIIIIIIIIIIIIIIIIIIIIIIIIIII
@ read 16393
AAGTGGTGGAAGAAGCCTACGCCGCTGACCCGGAAATGATCGCCTCTGCG
+position: -969211 
IIIIIIIIIIIIIIIIIIIIIIIIIIIIIIIIIIIIIIIIIIIIIIIIII
@ read 16394
ATGGGCAGGCGATGCTGACTGCACCGTTATCGCCTACGCCAGTGTGTTGC
+position: 4600144 
IIIIIIIIIIIIIIIIIIIIIIIIIIIIIIIIIIIIIIIIIIIIIIIIII
@ read 16395
AGACCATGCGCGAATTAAATGCCATTACCCCCGCGCCCGGTTTTAATCAG
+position: -4698197 
IIIIIIIIIIIIIIIIIIIIIIIIIIIIIIIIIIIIIIIIIIIIIIIIII
@ read 16396
CGACATTGATGTTGCCGTCATTGAAGCATCGGCACTGGCACCGGATGGTC
+position: 3458350 
IIIIIIIIIIIIIIIIIIIIIIIIIIIIIIIIIIIIIIIIIIIIIIIIII
@ read 16397
GCCAGTCCTTGCTGACCGTGCTTATACAGCCGTTCAGTCTCGATAAACTT
+position: 1434553 
IIIIIIIIIIIIIIIIIIIIIIIIIIIIIIIIIIIIIIIIIIIIIIIIII
@ read 16398
ATTTTCCAGCGCCACCTCGCCCCGATTAGCCTGGCGAATATGAGCCACCA
+position: -5001711 
IIIIIIIIIIIIIIIIIIIIIIIIIIIIIIIIIIIIIIIIIIIIIIIIII
@ read 16399
GCGCTTCGCGCCAGTACGCAGCAGGCCGGATGCGCCTTCAGAATAGTCGC
+position: -1397530 
IIIIIIIIIIIIIIIIIIIIIIIIIIIIIIIIIIIIIIIIIIIIIIIIII
@ read 16400
TTTCCGGCTTCGCTCTCTTTAATTTCTTGATTCAGGCGTACCATCGTACC
+position: 668768 
IIIIIIIIIIIIIIIIIIIIIIIIIIIIIIIIIIIIIIIIIIIIIIIIII
@ read 16401
GTAAAACGCGCCGGATTGTACGCTCAGACGTTACCGGCACAACTTTCTCA
+position: 1972222 
IIIIIIIIIIIIIIIIIIIIIIIIIIIIIIIIIIIIIIIIIIIIIIIIII
@ read 16402
GCGCTGAGGTCGTCGGACGGTTGCCTGGCTCCTCTGGTGATGAGATGCTC
+position: 1902861 
IIIIIIIIIIIIIIIIIIIIIIIIIIIIIIIIIIIIIIIIIIIIIIIIII
@ read 16403
AGTTTCATTACACGCGCCGACAATCGTTGCCGAGCTGCATGACGGCGAAA
+position: -3713865 
IIIIIIIIIIIIIIIIIIIIIIIIIIIIIIIIIIIIIIIIIIIIIIIIII
@ read 16404
ATCCAGCAAGGAAAATGAATAATGAAAACCGTCGTTTTTGCCTACCACGA
+position: 2750564 
IIIIIIIIIIIIIIIIIIIIIIIIIIIIIIIIIIIIIIIIIIIIIIIIII
@ read 16405
TGGTATTGAGTGCAGGTTTCCTGTTGGTGATCCACGGCGCAACCGACAAA
+position: -4296846 
IIIIIIIIIIIIIIIIIIIIIIIIIIIIIIIIIIIIIIIIIIIIIIIIII
@ read 16406
ACAACCCGCTGCTACCAGCAACGGTTTACTCCTGCTGGAACGGGCAGAAA
+position: 4257432 
IIIIIIIIIIIIIIIIIIIIIIIIIIIIIIIIIIIIIIIIIIIIIIIIII
@ read 16407
CGCCCGGTGATGCGCTATATCGACCAGTTCGTCCAGCCAAAAGATTTTGA
+position: 3169538 
IIIIIIIIIIIIIIIIIIIIIIIIIIIIIIIIIIIIIIIIIIIIIIIIII
@ read 16408
GGATGGAAAGAGGTTGCCGTATAAAGAAACTAGAGTCCGTTTAGGTGTTT
+position: -443031 
IIIIIIIIIIIIIIIIIIIIIIIIIIIIIIIIIIIIIIIIIIIIIIIIII
@ read 16409
CCGTTAATTTTAAACAGGATATTCACCACAATCCCACTGCCTGGCTTACC
+position: -3770020 
IIIIIIIIIIIIIIIIIIIIIIIIIIIIIIIIIIIIIIIIIIIIIIIIII
@ read 16410
CACCGTTTTCGGTGGTCACTTTCACGTTGGACGATTTCACCAGGTCGCTG
+position: -1473881 
IIIIIIIIIIIIIIIIIIIIIIIIIIIIIIIIIIIIIIIIIIIIIIIIII
@ read 16411
GGTGTGCGTACTGCCGATGGGTAGAATCGACACCTGCGTGGAGATTGCCA
+position: 3234643 
IIIIIIIIIIIIIIIIIIIIIIIIIIIIIIIIIIIIIIIIIIIIIIIIII
@ read 16412
TGAGACAAAAATCAGCCTGAGCAAGGTATCGCTGACAAAAGAGAAGCCTG
+position: 1289494 
IIIIIIIIIIIIIIIIIIIIIIIIIIIIIIIIIIIIIIIIIIIIIIIIII
@ read 16413
ATAACCAAGAAAAACAAGAACTTATTTGCAAACTGGACAACCTGGCTTTC
+position: 1036001 
IIIIIIIIIIIIIIIIIIIIIIIIIIIIIIIIIIIIIIIIIIIIIIIIII
@ read 16414
TCGCGTTGGTTGAGAAGTAACTTGCGGGTACGGGTAGGATCGCACACCAC
+position: -2130130 
IIIIIIIIIIIIIIIIIIIIIIIIIIIIIIIIIIIIIIIIIIIIIIIIII
@ read 16415
CCCGCGCCCGCCAGCACCAGAAGGTTGCTGCGTGGCGCGGCCACCGCTTC
+position: -700931 
IIIIIIIIIIIIIIIIIIIIIIIIIIIIIIIIIIIIIIIIIIIIIIIIII
@ read 16416
GGATGACGCAATGGTGGCATTTCAGAATTTCATCAAAAATTACCCTGATT
+position: 799094 
IIIIIIIIIIIIIIIIIIIIIIIIIIIIIIIIIIIIIIIIIIIIIIIIII
@ read 16417
CTCCGCAAGCCTTAACCTGCTTCCATGCTCTGGGTAACTTGCGAAACCAA
+position: 2121928 
IIIIIIIIIIIIIIIIIIIIIIIIIIIIIIIIIIIIIIIIIIIIIIIIII
@ read 16418
CGGATAGATTCCGGGGAAAGGTTTTTATACAACTGCCGATCGCCAACTTT
+position: 2155897 
IIIIIIIIIIIIIIIIIIIIIIIIIIIIIIIIIIIIIIIIIIIIIIIIII
@ read 16419
ATGGCGTCGGCAAAAAAGGATTATGAATCGACGCTGAAAAAGCCGTCAGG
+position: 1544845 
IIIIIIIIIIIIIIIIIIIIIIIIIIIIIIIIIIIIIIIIIIIIIIIIII
@ read 16420
AACACCTTCAGCCACGATGCGATGTAACTGTCATGCTGTAGCTTCGACTG
+position: 5131458 
IIIIIIIIIIIIIIIIIIIIIIIIIIIIIIIIIIIIIIIIIIIIIIIIII
@ read 16421
TACGACTTCAAACTGGGTGATGCTGGTTATGTGACTCCTTACGGCAGCAT
+position: 426168 
IIIIIIIIIIIIIIIIIIIIIIIIIIIIIIIIIIIIIIIIIIIIIIIIII
@ read 16422
CCGCTGAACTGAAAAGCGTTTTCTGCCAGCCGTTAGGCGATCGCTACCAT
+position: -1579556 
IIIIIIIIIIIIIIIIIIIIIIIIIIIIIIIIIIIIIIIIIIIIIIIIII
@ read 16423
GCCCGGTAGCGAGAATGACGTAATCGGCAGCGGCAATCTCTTCGCTGGAT
+position: 4670303 
IIIIIIIIIIIIIIIIIIIIIIIIIIIIIIIIIIIIIIIIIIIIIIIIII
@ read 16424
TGGCGCGGTGATGACCGGTAATCACGAGATGTACAAAGTCTTTACGCCTT
+position: 761915 
IIIIIIIIIIIIIIIIIIIIIIIIIIIIIIIIIIIIIIIIIIIIIIIIII
@ read 16425
GACGCTGAATGGCGTAACCAAACCCGTCACGCTGGAAGCGAAATTAATTG
+position: -3946904 
IIIIIIIIIIIIIIIIIIIIIIIIIIIIIIIIIIIIIIIIIIIIIIIIII
@ read 16426
TATTTCACTACCCGCCTGACTGATTCGACGATTGTCGATATGAAACTGCA
+position: 261452 
IIIIIIIIIIIIIIIIIIIIIIIIIIIIIIIIIIIIIIIIIIIIIIIIII
@ read 16427
CTTAGCGATCTGGAAACCGGGCAGCATCCGGCGCAACGTCGTCTGATTCT
+position: 4348961 
IIIIIIIIIIIIIIIIIIIIIIIIIIIIIIIIIIIIIIIIIIIIIIIIII
@ read 16428
TCGTCTTCATTATCATGCTTATCTGACAGCTGCTTCACGTAATGATAGCC
+position: 119845 
IIIIIIIIIIIIIIIIIIIIIIIIIIIIIIIIIIIIIIIIIIIIIIIIII
@ read 16429
TTTCCCTGTCGCATCGTCAAACTTCAGTTCATTAAACCCGCTGCCCTTAT
+position: -3538470 
IIIIIIIIIIIIIIIIIIIIIIIIIIIIIIIIIIIIIIIIIIIIIIIIII
@ read 16430
TTTTATTGGGCGAAAGAAAAGATCCGTAATGCCTGATGCGCTATGTTTAT
+position: 4629891 
IIIIIIIIIIIIIIIIIIIIIIIIIIIIIIIIIIIIIIIIIIIIIIIIII
@ read 16431
GCGGTGAGGCAGACAGTTCGCTTATCGCGCCGCTACTTGCCGGGGCGTTT
+position: 163644 
IIIIIIIIIIIIIIIIIIIIIIIIIIIIIIIIIIIIIIIIIIIIIIIIII
@ read 16432
AGATGTTATTGCAGGCCATTATTCATTTTTCGCTACCAGCAAAGAGAGAT
+position: 3242747 
IIIIIIIIIIIIIIIIIIIIIIIIIIIIIIIIIIIIIIIIIIIIIIIIII
@ read 16433
TGATGCCAGATGTCATCACGGGCTTGTCGCTGTTGTTATTATTCGTCGCG
+position: 962635 
IIIIIIIIIIIIIIIIIIIIIIIIIIIIIIIIIIIIIIIIIIIIIIIIII
@ read 16434
CGATTCCTCAGCCGCTGGGGCGGTGATGAACCCGCGACGCAGATTGTTCT
+position: 4868679 
IIIIIIIIIIIIIIIIIIIIIIIIIIIIIIIIIIIIIIIIIIIIIIIIII
@ read 16435
TGAGTCAGGCTGTTTAATGGTCTGAAACCCAATTTGTTTCTGTGTGCCCA
+position: 4580004 
IIIIIIIIIIIIIIIIIIIIIIIIIIIIIIIIIIIIIIIIIIIIIIIIII
@ read 16436
TACCAGCCGCCGTAATCATTCCAGCAACTTATATGCTGAGACAAGTCTAC
+position: 1799816 
IIIIIIIIIIIIIIIIIIIIIIIIIIIIIIIIIIIIIIIIIIIIIIIIII
@ read 16437
GCCATCCACCGTTATCGCTACAGGCGGCGGCATTATTCTGACGGAATTTA
+position: 438780 
IIIIIIIIIIIIIIIIIIIIIIIIIIIIIIIIIIIIIIIIIIIIIIIIII
@ read 16438
TCATCCAAGGAAAGCTTATCAGAAGGGTGATGACTCCAATTAGTAGAACA
+position: 4709870 
IIIIIIIIIIIIIIIIIIIIIIIIIIIIIIIIIIIIIIIIIIIIIIIIII
@ read 16439
GATGAATCGCCTCGGCGGCTTCTTTCCCGGTTTTCACGGCATAGACCACG
+position: -2647484 
IIIIIIIIIIIIIIIIIIIIIIIIIIIIIIIIIIIIIIIIIIIIIIIIII
@ read 16440
CCCTGCGCCGGCCAACACCGGGGTCATCTATCGTCGCACCGACTTGAATC
+position: 107063 
IIIIIIIIIIIIIIIIIIIIIIIIIIIIIIIIIIIIIIIIIIIIIIIIII
@ read 16441
TTCCGACTGGGCCTTCTGCTTAATTTGATGCCTGGCAGTTCCCTACTCTC
+position: -656958 
IIIIIIIIIIIIIIIIIIIIIIIIIIIIIIIIIIIIIIIIIIIIIIIIII
@ read 16442
TTGCTGGCAGGCACCGCGACATTAAGTCCTTTTGCGACGGCGGCAGCGTT
+position: -2587896 
IIIIIIIIIIIIIIIIIIIIIIIIIIIIIIIIIIIIIIIIIIIIIIIIII
@ read 16443
GGGAAACCATTCGCTACGTCATTTTACCGCTGGCACTGCGTCGTATGCTG
+position: -4367017 
IIIIIIIIIIIIIIIIIIIIIIIIIIIIIIIIIIIIIIIIIIIIIIIIII
@ read 16444
AAGTGTCTCATTCTGCATCCCTGTAATTTTATCCAGTTGAATGCAGATGC
+position: -2687301 
IIIIIIIIIIIIIIIIIIIIIIIIIIIIIIIIIIIIIIIIIIIIIIIIII
@ read 16445
CCAGCGGTGCCGGTGCCCCCTGCATCAGACGATCCAGCGCAGTGTCACTG
+position: -4426742 
IIIIIIIIIIIIIIIIIIIIIIIIIIIIIIIIIIIIIIIIIIIIIIIIII
@ read 16446
TGCCGTGTAAATCTGACGGATAAGGTACGTGATACACCGAACCAGGGAAC
+position: -3669940 
IIIIIIIIIIIIIIIIIIIIIIIIIIIIIIIIIIIIIIIIIIIIIIIIII
@ read 16447
CATGGGGATTGTTCGATTTCTGGAACTGGCTGCAAAACGGCGCGGGGCAG
+position: -4369451 
IIIIIIIIIIIIIIIIIIIIIIIIIIIIIIIIIIIIIIIIIIIIIIIIII
@ read 16448
CATTGGCCAAAGCGTGTTTAAACTGTTTATGAGCCGTCGTGAAGCTGCGG
+position: -3689730 
IIIIIIIIIIIIIIIIIIIIIIIIIIIIIIIIIIIIIIIIIIIIIIIIII
@ read 16449
CGAGCCGATATTGATCGACATATAGAACAGGGTGAATGCGCCATCAAGCC
+position: -1122662 
IIIIIIIIIIIIIIIIIIIIIIIIIIIIIIIIIIIIIIIIIIIIIIIIII
@ read 16450
CCAGAGGCGTTGCGTACATACCATTGGTTGATGTTATCCGGCAACATACG
+position: -1100897 
IIIIIIIIIIIIIIIIIIIIIIIIIIIIIIIIIIIIIIIIIIIIIIIIII
@ read 16451
ATTAGCACGTATTTCTGATGCTGCTGGGCGACCAGATCCACCGCTTTTAC
+position: 2636165 
IIIIIIIIIIIIIIIIIIIIIIIIIIIIIIIIIIIIIIIIIIIIIIIIII
@ read 16452
TGGGGCAAAATCAGCAACGGAAAAATTCCGCTAATTATGCATACACCGAC
+position: -4248021 
IIIIIIIIIIIIIIIIIIIIIIIIIIIIIIIIIIIIIIIIIIIIIIIIII
@ read 16453
GACCAATGATCATCACCGGACGACCATCGAGACGGGCGATACCACCGACG
+position: -5069438 
IIIIIIIIIIIIIIIIIIIIIIIIIIIIIIIIIIIIIIIIIIIIIIIIII
@ read 16454
GCGTACCTGCATGAACTCCAGCGGCGGGCAGCCAGCGGATAGCGGGTCAA
+position: 3338994 
IIIIIIIIIIIIIIIIIIIIIIIIIIIIIIIIIIIIIIIIIIIIIIIIII
@ read 16455
TTGCGACCTTGCTGTCGGGGATTTTTTTGATTCTGATGGGTCTGGCACGC
+position: -3819602 
IIIIIIIIIIIIIIIIIIIIIIIIIIIIIIIIIIIIIIIIIIIIIIIIII
@ read 16456
TGAATAAAAAAATACTGATGAGATCAGTACTCACTGTCAGTAAATTCACA
+position: -733186 
IIIIIIIIIIIIIIIIIIIIIIIIIIIIIIIIIIIIIIIIIIIIIIIIII
@ read 16457
AGCGGTTTCTTCATTACTGGCTTCACTAAACGCATATTAAAAATTAGAAA
+position: 2114122 
IIIIIIIIIIIIIIIIIIIIIIIIIIIIIIIIIIIIIIIIIIIIIIIIII
@ read 16458
GATCGCCAGAGTCAGCACGCGTGAGTTAATTTTCTTGGTATCAATAATAC
+position: -1060583 
IIIIIIIIIIIIIIIIIIIIIIIIIIIIIIIIIIIIIIIIIIIIIIIIII
@ read 16459
TAGTTTTATTCCTGCCAATAGTTAAAATTGCATCGGCAGAAAATAATCCG
+position: -3760474 
IIIIIIIIIIIIIIIIIIIIIIIIIIIIIIIIIIIIIIIIIIIIIIIIII
@ read 16460
TAGGTGAAGGCGGACGCCAGCTCTCCGGTGGTGAACTGCGCCGTCTGGCT
+position: -4284685 
IIIIIIIIIIIIIIIIIIIIIIIIIIIIIIIIIIIIIIIIIIIIIIIIII
@ read 16461
AAAAAGAGTATGACGATTTTGTTAACAATTTGTGCAATCGGCAGCATCGA
+position: 997307 
IIIIIIIIIIIIIIIIIIIIIIIIIIIIIIIIIIIIIIIIIIIIIIIIII
@ read 16462
CTGGGATCGTTCCTCGCCATTGGTCTGTTTGGCCTGATGCCGATGTGGAT
+position: 647620 
IIIIIIIIIIIIIIIIIIIIIIIIIIIIIIIIIIIIIIIIIIIIIIIIII
@ read 16463
CTCCAGACCATAATGGTCGGTATCAAGGGTTTCCTGCGCCTGACGCAGGT
+position: -4783542 
IIIIIIIIIIIIIIIIIIIIIIIIIIIIIIIIIIIIIIIIIIIIIIIIII
@ read 16464
AGCAAATTAATAATAGACAACATCGCCAAAAATGATGGAAATCTGATGAT
+position: -271498 
IIIIIIIIIIIIIIIIIIIIIIIIIIIIIIIIIIIIIIIIIIIIIIIIII
@ read 16465
GCTGGAGGAAAACTCGCGCGGCGGTTCCCGCTTTTTGCATCAGCAGGTAA
+position: 2188318 
IIIIIIIIIIIIIIIIIIIIIIIIIIIIIIIIIIIIIIIIIIIIIIIIII
@ read 16466
AGCGATAAAATTATTCACCTGACTGACGACAGTTTTGACACGGATGTACT
+position: 4542289 
IIIIIIIIIIIIIIIIIIIIIIIIIIIIIIIIIIIIIIIIIIIIIIIIII
@ read 16467
ATAATCGCGTTCAGAGCAGCATTTTTAGGGATACCTGAGGCGGTAATCGA
+position: 2398426 
IIIIIIIIIIIIIIIIIIIIIIIIIIIIIIIIIIIIIIIIIIIIIIIIII
@ read 16468
GCAAACGCGCCATTTCAGTAAAGATATGGCGGTGTGGGCGGGTGTAAAAA
+position: -425077 
IIIIIIIIIIIIIIIIIIIIIIIIIIIIIIIIIIIIIIIIIIIIIIIIII
@ read 16469
GTGGTGATACCAGGCAACCCCCGCCATAGCCGTACTATCACGCTTATCAA
+position: 4270974 
IIIIIIIIIIIIIIIIIIIIIIIIIIIIIIIIIIIIIIIIIIIIIIIIII
@ read 16470
AATCCGGCGATTCCGGTACTGATTATGACCGCATACTCCAGCGTCGAGAC
+position: 4789573 
IIIIIIIIIIIIIIIIIIIIIIIIIIIIIIIIIIIIIIIIIIIIIIIIII
@ read 16471
GAACGTCGGCCTGGAGTTTGATATTTACGGGCATGCCAACTCAACGCACG
+position: 3459046 
IIIIIIIIIIIIIIIIIIIIIIIIIIIIIIIIIIIIIIIIIIIIIIIIII
@ read 16472
CCAGGAATCGGTTTATGCACTACGCCCTGCCCGCGCTCCTCACGCCATTC
+position: -3937431 
IIIIIIIIIIIIIIIIIIIIIIIIIIIIIIIIIIIIIIIIIIIIIIIIII
@ read 16473
GCTCGCCCCTATGTGTAACAAATAACCACACTGTGAATGTTGTCTTTAAT
+position: -401922 
IIIIIIIIIIIIIIIIIIIIIIIIIIIIIIIIIIIIIIIIIIIIIIIIII
@ read 16474
AGCCTCGGCAGTGACACCGCGACGGCGCTGGGCAGTCGCGTGGCGCGCAC
+position: -4631711 
IIIIIIIIIIIIIIIIIIIIIIIIIIIIIIIIIIIIIIIIIIIIIIIIII
@ read 16475
CATGACGGCTGGCAGATGCAAGTCGAAGAAGTAAAAGAAGAAAATGGCTT
+position: -5214064 
IIIIIIIIIIIIIIIIIIIIIIIIIIIIIIIIIIIIIIIIIIIIIIIIII
@ read 16476
GTCAAAAGATCCCTTATCAAAAGGAAGTTGTCCATAACCAAGATCATCCA
+position: 1794584 
IIIIIIIIIIIIIIIIIIIIIIIIIIIIIIIIIIIIIIIIIIIIIIIIII
@ read 16477
GTTCTGACCAATGACGCGATGGTGCAGTTCTTGTTCCATACGCAGCAGTT
+position: 3124926 
IIIIIIIIIIIIIIIIIIIIIIIIIIIIIIIIIIIIIIIIIIIIIIIIII
@ read 16478
TCAGCGTCAACTGCCAGGAACGCCGCGCGGTCATCGCCGCTTCCTTCAGA
+position: -5173491 
IIIIIIIIIIIIIIIIIIIIIIIIIIIIIIIIIIIIIIIIIIIIIIIIII
@ read 16479
GGCGTCCATTTACCGTTAGCGATAAGTTTTTCATTGAGCGCAATACCATG
+position: 3218371 
IIIIIIIIIIIIIIIIIIIIIIIIIIIIIIIIIIIIIIIIIIIIIIIIII
@ read 16480
GCTATTAGTAAAATCTATGAGAGTCGTTTTAACGGCTCTCATAGACAGAG
+position: -1606248 
IIIIIIIIIIIIIIIIIIIIIIIIIIIIIIIIIIIIIIIIIIIIIIIIII
@ read 16481
CTTCGTCGAATGGCCGTGGCTACGGCGACAAATCCCGCCGGTTGCCGCGC
+position: -5203288 
IIIIIIIIIIIIIIIIIIIIIIIIIIIIIIIIIIIIIIIIIIIIIIIIII
@ read 16482
TACCACTGGCTATCTGGCAAACCCGAAGGAGGTGTGAGATGGGAAGTGGA
+position: 1009266 
IIIIIIIIIIIIIIIIIIIIIIIIIIIIIIIIIIIIIIIIIIIIIIIIII
@ read 16483
GGCAAAGGACGCAGTAGAACGCCAGATGAGTCATCAGGAGCGCAATACCG
+position: 2397823 
IIIIIIIIIIIIIIIIIIIIIIIIIIIIIIIIIIIIIIIIIIIIIIIIII
@ read 16484
GTTTATTGATGACAGCGAAGCGATTCTCGATGCTGCCGCGCAATTTGGTA
+position: 4013345 
IIIIIIIIIIIIIIIIIIIIIIIIIIIIIIIIIIIIIIIIIIIIIIIIII
@ read 16485
CAAAAGCTGCCACACTGTTTAATGATGCTCAGCGTCAGGCGGTGGAAGGG
+position: -1834626 
IIIIIIIIIIIIIIIIIIIIIIIIIIIIIIIIIIIIIIIIIIIIIIIIII
@ read 16486
GCTGGCGGCAGGTCATCACAACGAAAAATTCGATTTTGACGAGCAGGTTC
+position: -3633848 
IIIIIIIIIIIIIIIIIIIIIIIIIIIIIIIIIIIIIIIIIIIIIIIIII
@ read 16487
TGCATCAACGCGACGAAAAGCATCAAATTAACCAGTTTTTAGCGGACTGG
+position: -1601179 
IIIIIIIIIIIIIIIIIIIIIIIIIIIIIIIIIIIIIIIIIIIIIIIIII
@ read 16488
CCCGCAGGTGACGGCCGGTGTCTCCTGGCACAACGCGATGTTCACCACTG
+position: -292681 
IIIIIIIIIIIIIIIIIIIIIIIIIIIIIIIIIIIIIIIIIIIIIIIIII
@ read 16489
CACACTGCGTAATTAGTGTTGCAAGACCAAACAAACCCAACCCGGAATAA
+position: 381868 
IIIIIIIIIIIIIIIIIIIIIIIIIIIIIIIIIIIIIIIIIIIIIIIIII
@ read 16490
CCTTACGAGTTTTTGATGCCGCAGCACGCCATTTAAGTTTCACTCGCGCA
+position: -1948697 
IIIIIIIIIIIIIIIIIIIIIIIIIIIIIIIIIIIIIIIIIIIIIIIIII
@ read 16491
TGTTTCGTTGCATAGCAACCCGAACAGTTGTAGTGAAACATTTTACCTGC
+position: 2457017 
IIIIIIIIIIIIIIIIIIIIIIIIIIIIIIIIIIIIIIIIIIIIIIIIII
@ read 16492
GGACGTGCAAACTGAACGGAGTGGAGCCAGAAAGCTACCTCCGCTATGTC
+position: -4043603 
IIIIIIIIIIIIIIIIIIIIIIIIIIIIIIIIIIIIIIIIIIIIIIIIII
@ read 16493
ATGCCATTCCATTTCGATGCCGGAGATCGGGTGATAAAGACGCAACATGG
+position: 3127592 
IIIIIIIIIIIIIIIIIIIIIIIIIIIIIIIIIIIIIIIIIIIIIIIIII
@ read 16494
GATGCGGCATAAACACCTTATCCGTCCTACGATTCCCGCGATTTCCTGAC
+position: 2709784 
IIIIIIIIIIIIIIIIIIIIIIIIIIIIIIIIIIIIIIIIIIIIIIIIII
@ read 16495
CGATCGACGAACTGGCGGAAAAAGCGGGCATCGATCCCGTCGAGTTTCGC
+position: -4953155 
IIIIIIIIIIIIIIIIIIIIIIIIIIIIIIIIIIIIIIIIIIIIIIIIII
@ read 16496
CGGCACATTCAGGATCCACTGTGACCACCACGGCAACAGACCAGCAATCA
+position: 4497856 
IIIIIIIIIIIIIIIIIIIIIIIIIIIIIIIIIIIIIIIIIIIIIIIIII
@ read 16497
AGTACCGGCGTAATAGCGCCAGGGATCAGCAGAACAAACAGACCACCGTG
+position: 2654543 
IIIIIIIIIIIIIIIIIIIIIIIIIIIIIIIIIIIIIIIIIIIIIIIIII
@ read 16498
CCGTGGCGCTCTGTCTGGTGATTGGTGCTAACCTCGGTTCCGGCCTGCTG
+position: 4813461 
IIIIIIIIIIIIIIIIIIIIIIIIIIIIIIIIIIIIIIIIIIIIIIIIII
@ read 16499
CCAGCGATAGCGTGCCGTCGGCAGCCGCGTCGATGGGTTGCGGCTGAATA
+position: 974152 
IIIIIIIIIIIIIIIIIIIIIIIIIIIIIIIIIIIIIIIIIIIIIIIIII
@ read 16500
CGGCGTTTTTTCATGTTCCAGCGCTTTTTTCAGCGCCTTCGGCGTGGCGA
+position: -4749802 
IIIIIIIIIIIIIIIIIIIIIIIIIIIIIIIIIIIIIIIIIIIIIIIIII
@ read 16501
GCGGTCCTGATCAATCGTCACCCTTTCTCGGTCCTTCAACGTTCCTGACA
+position: 4386397 
IIIIIIIIIIIIIIIIIIIIIIIIIIIIIIIIIIIIIIIIIIIIIIIIII
@ read 16502
ATACCGAACCAGAAGTTGCATGGGTAGGTCTGACTGAGAAAGAAGCGAAA
+position: 129270 
IIIIIIIIIIIIIIIIIIIIIIIIIIIIIIIIIIIIIIIIIIIIIIIIII
@ read 16503
TTCAAACAATTCAACGACTCACTGCGCTTTGATTACCGTCTGGCGGAGCA
+position: 4739986 
IIIIIIIIIIIIIIIIIIIIIIIIIIIIIIIIIIIIIIIIIIIIIIIIII
@ read 16504
CAATGGCTGGCCTGGTGTGTGCCGTGTTCATCGTTCTGACTTGTAATATC
+position: 3421268 
IIIIIIIIIIIIIIIIIIIIIIIIIIIIIIIIIIIIIIIIIIIIIIIIII
@ read 16505
CGGAGCAATATGCAACGCGTAGTAAGCTGGTAAGTAATTATTTTGACCGT
+position: -2422630 
IIIIIIIIIIIIIIIIIIIIIIIIIIIIIIIIIIIIIIIIIIIIIIIIII
@ read 16506
AGAGATTTACTCTCTTAGCTTACTCTGGCAAATCCTTTACGTTACTCTCT
+position: 5188372 
IIIIIIIIIIIIIIIIIIIIIIIIIIIIIIIIIIIIIIIIIIIIIIIIII
@ read 16507
TATCAGTCCGTCTCCGGCAAATGTGACGGTTTCCATCCTGTCCACTGAAG
+position: 2079658 
IIIIIIIIIIIIIIIIIIIIIIIIIIIIIIIIIIIIIIIIIIIIIIIIII
@ read 16508
TCGAGTTCGGTTTTGCTTAGGGTGGCGTTGATGGCCTTCGCCAGATCATC
+position: -1255007 
IIIIIIIIIIIIIIIIIIIIIIIIIIIIIIIIIIIIIIIIIIIIIIIIII
@ read 16509
TGGCAGTGCTGGGCGGCAGCCTGAAACGTCGCGAGCGCATCTCGGCCCGT
+position: -5004784 
IIIIIIIIIIIIIIIIIIIIIIIIIIIIIIIIIIIIIIIIIIIIIIIIII
@ read 16510
AACGCCACCGTGGCAGGCAGATGACCACTGGCAAGACTTTGCAGCGTCAT
+position: 2692671 
IIIIIIIIIIIIIIIIIIIIIIIIIIIIIIIIIIIIIIIIIIIIIIIIII
@ read 16511
ATATCGCGACAAAGTACTCGCGACGGGCCTTTCGGGCAAGTGGTATTCGC
+position: -2617533 
IIIIIIIIIIIIIIIIIIIIIIIIIIIIIIIIIIIIIIIIIIIIIIIIII
@ read 16512
CTGAATGGAAGGGCCATCGCTCAACGGATAAAAGGTACTCCGGGGATAAC
+position: 4619976 
IIIIIIIIIIIIIIIIIIIIIIIIIIIIIIIIIIIIIIIIIIIIIIIIII
@ read 16513
AGCCATCCTGTAATGGATATTCGCCACCGCCGCCCCCCGTTCCGGTGGTG
+position: 1443414 
IIIIIIIIIIIIIIIIIIIIIIIIIIIIIIIIIIIIIIIIIIIIIIIIII
@ read 16514
ATGCAGCGGCTGACGGTCAAGCGTCAATGGGCGTGATGATATCCGGGTTG
+position: -341914 
IIIIIIIIIIIIIIIIIIIIIIIIIIIIIIIIIIIIIIIIIIIIIIIIII
@ read 16515
TTGCTCTCTTCTGGTCCACGTGCCGGCCTGAACGAGATCAACCTGCCGGA
+position: -280575 
IIIIIIIIIIIIIIIIIIIIIIIIIIIIIIIIIIIIIIIIIIIIIIIIII
@ read 16516
CTGATCATCGCCGCACTGGCGACGGTAATTGCCTCGCAGGCGGTTATCTC
+position: 4508707 
IIIIIIIIIIIIIIIIIIIIIIIIIIIIIIIIIIIIIIIIIIIIIIIIII
@ read 16517
GGCGCGTCTGTATCGCCTCGATTGTCAGCGGGGTAGCAATCCCGACACCC
+position: 1147563 
IIIIIIIIIIIIIIIIIIIIIIIIIIIIIIIIIIIIIIIIIIIIIIIIII
@ read 16518
TACGCAGATCCCCCCTGGACATTCCGCGACAAAGCAACCGATGGTCAACG
+position: -4140639 
IIIIIIIIIIIIIIIIIIIIIIIIIIIIIIIIIIIIIIIIIIIIIIIIII
@ read 16519
TGATTTCGGCTACTGGTATTGCCCGGATGGGCGTGATGCCCAAACGCAAA
+position: -2454994 
IIIIIIIIIIIIIIIIIIIIIIIIIIIIIIIIIIIIIIIIIIIIIIIIII
@ read 16520
AGGGTTTCGCCTGCTTCCAGACGTTCCAGCAGCGCATCCAGACGCTCATC
+position: -646079 
IIIIIIIIIIIIIIIIIIIIIIIIIIIIIIIIIIIIIIIIIIIIIIIIII
@ read 16521
AGGCTGAGGTGCGCCCGGCTGCGTTCAGAATAGCGGTTGCCATACGATCC
+position: 2281501 
IIIIIIIIIIIIIIIIIIIIIIIIIIIIIIIIIIIIIIIIIIIIIIIIII
@ read 16522
CAAAACGCAGCCCAGCGCGTCCGGAACGTATCCTAAGTCTCCGCTGGCGA
+position: 213298 
IIIIIIIIIIIIIIIIIIIIIIIIIIIIIIIIIIIIIIIIIIIIIIIIII
@ read 16523
AAATCAGTACAACACCCGAGGGAAAAGGGGGATGCAACGCGGGTTGCATG
+position: 4448397 
IIIIIIIIIIIIIIIIIIIIIIIIIIIIIIIIIIIIIIIIIIIIIIIIII
@ read 16524
CGTACCGTAGCCGCCGAATTCAGCCAGCCCGGCATAGACGCCAATCATCG
+position: 4429918 
IIIIIIIIIIIIIIIIIIIIIIIIIIIIIIIIIIIIIIIIIIIIIIIIII
@ read 16525
TAAAGCTGATCACATAACCCCTGTTCATCATAAAAACGAACATTTCCCAG
+position: -2218871 
IIIIIIIIIIIIIIIIIIIIIIIIIIIIIIIIIIIIIIIIIIIIIIIIII
@ read 16526
ATCTGCAGCAAGTGCTGCTTTTTGTTGTTCGTCCAGTTCACGCGGAAAGC
+position: -3531905 
IIIIIIIIIIIIIIIIIIIIIIIIIIIIIIIIIIIIIIIIIIIIIIIIII
@ read 16527
CGACGCTAAATTTTAAGGTTGATGGCGGTAACACACTGCCGCCAGTGAAC
+position: -3615631 
IIIIIIIIIIIIIIIIIIIIIIIIIIIIIIIIIIIIIIIIIIIIIIIIII
@ read 16528
ATGGATTTATCGCTTGAAGAGCCTGGTGTAATAACAATTCCCGATTGTCT
+position: 3241922 
IIIIIIIIIIIIIIIIIIIIIIIIIIIIIIIIIIIIIIIIIIIIIIIIII
@ read 16529
AAGCTCCACGAGCTGGGATGGTCCAGGGAGGAAACAACGCAAATCCGGGC
+position: -4955059 
IIIIIIIIIIIIIIIIIIIIIIIIIIIIIIIIIIIIIIIIIIIIIIIIII
@ read 16530
AAATATTCATGAAATCTATAAATTAAAGATTTGTCACTTATTGGATTTAG
+position: 1064434 
IIIIIIIIIIIIIIIIIIIIIIIIIIIIIIIIIIIIIIIIIIIIIIIIII
@ read 16531
GTCAAAAGAAGTTGTTGGTCTGAACTTTATTCTCTGGTTAATCGCCGTTA
+position: -1052379 
IIIIIIIIIIIIIIIIIIIIIIIIIIIIIIIIIIIIIIIIIIIIIIIIII
@ read 16532
AGTCGCAACGGCTATGGCAAACCGCCAGCCAGGCGCGGGACTATTTGCTC
+position: -1927434 
IIIIIIIIIIIIIIIIIIIIIIIIIIIIIIIIIIIIIIIIIIIIIIIIII
@ read 16533
GCTGCCCGTTCAGCATAAACGGTCTCGTGATCCGGGCGACAGCGCGGAAA
+position: -3068475 
IIIIIIIIIIIIIIIIIIIIIIIIIIIIIIIIIIIIIIIIIIIIIIIIII
@ read 16534
ATGCCGCGTAATCAACATATTCCCCTGGCGAACCCAACCGTGAGGCCACC
+position: 3438275 
IIIIIIIIIIIIIIIIIIIIIIIIIIIIIIIIIIIIIIIIIIIIIIIIII
@ read 16535
GTCTTTATGATCGGCGACGTACAGCGCGGACCATCCTCCATTGTCGCTGC
+position: 3411484 
IIIIIIIIIIIIIIIIIIIIIIIIIIIIIIIIIIIIIIIIIIIIIIIIII
@ read 16536
TCGAAACCGTGCGACTTCAGGAACACATCTTTACCGGCAAAACGCAGATT
+position: 5235958 
IIIIIIIIIIIIIIIIIIIIIIIIIIIIIIIIIIIIIIIIIIIIIIIIII
@ read 16537
TAACGCGCCCATACCTCGGCTGGCGAGCGTCGCCAGCATTTCCGGCGTGG
+position: -2860509 
IIIIIIIIIIIIIIIIIIIIIIIIIIIIIIIIIIIIIIIIIIIIIIIIII
@ read 16538
TTGATGATCATTGCTACCGTTCGCCAAATCAGCATTCCTGGGTAATCTGC
+position: -3600029 
IIIIIIIIIIIIIIIIIIIIIIIIIIIIIIIIIIIIIIIIIIIIIIIIII
@ read 16539
CAGGTCGCTGACGTAGCGGTAAAACTGTACATACAGTGGCTGGTCCAGTC
+position: 1773002 
IIIIIIIIIIIIIIIIIIIIIIIIIIIIIIIIIIIIIIIIIIIIIIIIII
@ read 16540
TGACCGAACATACCAGCAGTTACTACGCCGCCAGTGCGAATAAATACGCG
+position: 1605890 
IIIIIIIIIIIIIIIIIIIIIIIIIIIIIIIIIIIIIIIIIIIIIIIIII
@ read 16541
AACACATCGGAAAATCCCTGGCGATACATAAAATGTTCCATATCCAGCGC
+position: -4294549 
IIIIIIIIIIIIIIIIIIIIIIIIIIIIIIIIIIIIIIIIIIIIIIIIII
@ read 16542
AAGTACCACCTATGCGCTTATTGCTGTCGCCGCGATCGCGGCATTTGCCC
+position: -1150894 
IIIIIIIIIIIIIIIIIIIIIIIIIIIIIIIIIIIIIIIIIIIIIIIIII
@ read 16543
CCCGACAATACGTGGATTAGCGTGATAGCCCAAATTCATTGATATCGTTT
+position: -815658 
IIIIIIIIIIIIIIIIIIIIIIIIIIIIIIIIIIIIIIIIIIIIIIIIII
@ read 16544
GTCGGTGAACGCCAGCAACTGCCCGTAGCGGCTCCAGGTCATCTGCCGGG
+position: -4718704 
IIIIIIIIIIIIIIIIIIIIIIIIIIIIIIIIIIIIIIIIIIIIIIIIII
@ read 16545
TGATAAAGTCATCGAATCGGGAAGTCAGGCTGGATGGGTCTTTCTCCTGT
+position: -1724976 
IIIIIIIIIIIIIIIIIIIIIIIIIIIIIIIIIIIIIIIIIIIIIIIIII
@ read 16546
ACTCAAATGTATGGTTAATACCGTTGAAATGCTGGTCCATATCCATTGAT
+position: 4307853 
IIIIIIIIIIIIIIIIIIIIIIIIIIIIIIIIIIIIIIIIIIIIIIIIII
@ read 16547
CAGGTTTTCCGGATGTGTCGATAACTCCTACCGTCGGTACACCATTTTTG
+position: -3972769 
IIIIIIIIIIIIIIIIIIIIIIIIIIIIIIIIIIIIIIIIIIIIIIIIII
@ read 16548
GCGGAGCAGCTTCCGGCACTGTTTAACGGTATGCCGATGGGTACGCGGAT
+position: 4739821 
IIIIIIIIIIIIIIIIIIIIIIIIIIIIIIIIIIIIIIIIIIIIIIIIII
@ read 16549
CGTCCAGGTGGCTGAGCTGTCACGCCATTTCGAACCGTAATATCCGATAC
+position: -4117381 
IIIIIIIIIIIIIIIIIIIIIIIIIIIIIIIIIIIIIIIIIIIIIIIIII
@ read 16550
CCTGAATATTCTGTTGCCGATGGTCACAAGCCTCGATGAAGTTGATGAAG
+position: -1924725 
IIIIIIIIIIIIIIIIIIIIIIIIIIIIIIIIIIIIIIIIIIIIIIIIII
@ read 16551
ACGCGCATGGACAATGCTGTGGTGAGAATCCGCCGCCATAAAACGCGCCA
+position: -4070971 
IIIIIIIIIIIIIIIIIIIIIIIIIIIIIIIIIIIIIIIIIIIIIIIIII
@ read 16552
GCCGGTACTCTGGAAAAAGCCGCTTAAGGCGTAGAAGGCAATCATCAGGA
+position: 4418000 
IIIIIIIIIIIIIIIIIIIIIIIIIIIIIIIIIIIIIIIIIIIIIIIIII
@ read 16553
TGTGATCCAGTTCGCCCAGCACCTGGCCCGCTTTGATCGCATCACCTTCG
+position: 893818 
IIIIIIIIIIIIIIIIIIIIIIIIIIIIIIIIIIIIIIIIIIIIIIIIII
@ read 16554
GCGCTGCGGGACGCGCGAATTGAATTATGGCCCACACCAGTGGCGCGGCG
+position: -4878999 
IIIIIIIIIIIIIIIIIIIIIIIIIIIIIIIIIIIIIIIIIIIIIIIIII
@ read 16555
ATGATCACGCCAGCGCTGGAAGGTGCAACGTTGAGCGATGGTCAGCTAAA
+position: 3881412 
IIIIIIIIIIIIIIIIIIIIIIIIIIIIIIIIIIIIIIIIIIIIIIIIII
@ read 16556
AACGCTCACGGCGGCTCTCTTCACGACTTCTGTCGAGCAAAATTTCTTCG
+position: -5154547 
IIIIIIIIIIIIIIIIIIIIIIIIIIIIIIIIIIIIIIIIIIIIIIIIII
@ read 16557
GTAGCGATATAATCGGCACCTAAATCTTCGGCGGCAAATTCGAGGAAGGC
+position: 1406176 
IIIIIIIIIIIIIIIIIIIIIIIIIIIIIIIIIIIIIIIIIIIIIIIIII
@ read 16558
CTGATACCCCTTGATCTCGCTCCACCAACGCTGTTTTTCCTCACGGGTGT
+position: -4123791 
IIIIIIIIIIIIIIIIIIIIIIIIIIIIIIIIIIIIIIIIIIIIIIIIII
@ read 16559
CCAACGGCACACCAATCACTAACGCAGGCAGCACCGCACCAAACAGCAAC
+position: 2612786 
IIIIIIIIIIIIIIIIIIIIIIIIIIIIIIIIIIIIIIIIIIIIIIIIII
@ read 16560
CAACGGCCACCATAACAACCGTGAGGTATCAACCACGCGTCTGTCGCTTA
+position: -4745216 
IIIIIIIIIIIIIIIIIIIIIIIIIIIIIIIIIIIIIIIIIIIIIIIIII
@ read 16561
AACGGATTACCAAAAACGTTGGTAATTTGCAGTACCGCACCCAGCATCAT
+position: 2923540 
IIIIIIIIIIIIIIIIIIIIIIIIIIIIIIIIIIIIIIIIIIIIIIIIII
@ read 16562
CAAATTCAACATCGATGCAGATAAAGTTAACCCGCGTCTGGCGTAAGAGG
+position: 125939 
IIIIIIIIIIIIIIIIIIIIIIIIIIIIIIIIIIIIIIIIIIIIIIIIII
@ read 16563
CGGTGGGTTGGTCATAAAATATGTCGATAAGGCACTGGAAAAACGCATAC
+position: -1802812 
IIIIIIIIIIIIIIIIIIIIIIIIIIIIIIIIIIIIIIIIIIIIIIIIII
@ read 16564
GTGGGTGGCATGTTTGTTCCGTTTCTCATTATGTTGCGCGAAGGACTTGA
+position: 1207933 
IIIIIIIIIIIIIIIIIIIIIIIIIIIIIIIIIIIIIIIIIIIIIIIIII
@ read 16565
CTGCAAGGCGCGGGTGCCATGTGGCTATTGAGCGTAAGTCAGGTCAGTCT
+position: -1942537 
IIIIIIIIIIIIIIIIIIIIIIIIIIIIIIIIIIIIIIIIIIIIIIIIII
@ read 16566
TAAACCGTTGCTCGAAGAGTTACAGGTGCTGGCGGGCGTGGCGGTGCCTT
+position: -1126999 
IIIIIIIIIIIIIIIIIIIIIIIIIIIIIIIIIIIIIIIIIIIIIIIIII
@ read 16567
ACGCGCGGTAAAGATGTATTAACCCTGGCAAAAGAGATGCTGGAGAATTT
+position: -942100 
IIIIIIIIIIIIIIIIIIIIIIIIIIIIIIIIIIIIIIIIIIIIIIIIII
@ read 16568
TTCTTTCATCTCCTTATACTGTTCGCTGAGATTGTTGACCCGTAACTCGC
+position: -3706518 
IIIIIIIIIIIIIIIIIIIIIIIIIIIIIIIIIIIIIIIIIIIIIIIIII
@ read 16569
TTTTGCTTGCGCGTCGCTTAACGTCACACTGGTGCTGGTGGAGGCGGTTG
+position: 1342654 
IIIIIIIIIIIIIIIIIIIIIIIIIIIIIIIIIIIIIIIIIIIIIIIIII
@ read 16570
CATAGCGTGCTCGGCGCGTATATGCCGCAATGGTCGCATATCGTCGGGCA
+position: -5091080 
IIIIIIIIIIIIIIIIIIIIIIIIIIIIIIIIIIIIIIIIIIIIIIIIII
@ read 16571
CGGTATGGTCGGCAAGTACATTGAACTGCCGGATGCTTATAAATCAGTGA
+position: -1982445 
IIIIIIIIIIIIIIIIIIIIIIIIIIIIIIIIIIIIIIIIIIIIIIIIII
@ read 16572
ACCTTTGTGGGCTTTTGCCCGTCGCGCTCTTAACGTTGAAGACATTCTCT
+position: -123722 
IIIIIIIIIIIIIIIIIIIIIIIIIIIIIIIIIIIIIIIIIIIIIIIIII
@ read 16573
GCATTTTTGCCATTGCGGCATTTATTGCCGGTTTGTTCTGTGTTGCAGGG
+position: 4171286 
IIIIIIIIIIIIIIIIIIIIIIIIIIIIIIIIIIIIIIIIIIIIIIIIII
@ read 16574
AGCGGTTCGGTGGCGATCCACTGACCGTCGCGCAATACGGTAACTTCATC
+position: 2633369 
IIIIIIIIIIIIIIIIIIIIIIIIIIIIIIIIIIIIIIIIIIIIIIIIII
@ read 16575
AAAGAGAATAAGGTAAACCATCCAGCTTAATAGCTGATTAATAACTTTTA
+position: 979929 
IIIIIIIIIIIIIIIIIIIIIIIIIIIIIIIIIIIIIIIIIIIIIIIIII
@ read 16576
TGAACATGAAGATTATTCCTGGGAATACTCGGAAATTTGTAAGTAATATT
+position: -1040338 
IIIIIIIIIIIIIIIIIIIIIIIIIIIIIIIIIIIIIIIIIIIIIIIIII
@ read 16577
CTCATTGTCTTGCTTCCTCAAACTTCTTTACGGCAGTAATCTGACATTGT
+position: 1995566 
IIIIIIIIIIIIIIIIIIIIIIIIIIIIIIIIIIIIIIIIIIIIIIIIII
@ read 16578
GAAGAGGACTTTCTGGCATTTAGCCGCGCGGCAACCGGGCGCCTGCGTGA
+position: -2599223 
IIIIIIIIIIIIIIIIIIIIIIIIIIIIIIIIIIIIIIIIIIIIIIIIII
@ read 16579
GCAGAAATTTTCGCGAGCTGTTGTTCACTCAGTGCGGCAGCGGAAATGAC
+position: 4496548 
IIIIIIIIIIIIIIIIIIIIIIIIIIIIIIIIIIIIIIIIIIIIIIIIII
@ read 16580
ATCTGGCGAATCTGCTGACCGCCGGTGATACCAAACCGGTACTGCGCGCA
+position: 1482360 
IIIIIIIIIIIIIIIIIIIIIIIIIIIIIIIIIIIIIIIIIIIIIIIIII
@ read 16581
TCATGCTTTAGAGCCGTCCGGTACAAAGACGTAGCCCAGGCCCCAAACGG
+position: 4020847 
IIIIIIIIIIIIIIIIIIIIIIIIIIIIIIIIIIIIIIIIIIIIIIIIII
@ read 16582
TCGCCGCCGTGAGCATGAATGATCGACCTTGTAATTGATAATCCCAGCCC
+position: 4118707 
IIIIIIIIIIIIIIIIIIIIIIIIIIIIIIIIIIIIIIIIIIIIIIIIII
@ read 16583
GGAGTCATCGCAGAAGAGTTGTCCTAACGTTTTCTCGTGCCAGGCGATGC
+position: 4150949 
IIIIIIIIIIIIIIIIIIIIIIIIIIIIIIIIIIIIIIIIIIIIIIIIII
@ read 16584
ATTCCATTTACTGATTAATCACGAGGGCGCATTCGCGCCCTTTATTTTTC
+position: -3942273 
IIIIIIIIIIIIIIIIIIIIIIIIIIIIIIIIIIIIIIIIIIIIIIIIII
@ read 16585
TACCACTTACATTCCGGTTCAGGATCCGAAATTACTGGATAACCTGTTGA
+position: -1443891 
IIIIIIIIIIIIIIIIIIIIIIIIIIIIIIIIIIIIIIIIIIIIIIIIII
@ read 16586
ATCTCGCTACAACGTTCGACGGCAAACTGCGGCGTAAGCAATGGTTCCGG
+position: 3887293 
IIIIIIIIIIIIIIIIIIIIIIIIIIIIIIIIIIIIIIIIIIIIIIIIII
@ read 16587
AAAGAGCGCCTGGAAGCGCTGCGCGAAGAGCAAATGGCGAAAGGTGAGAA
+position: -2357051 
IIIIIIIIIIIIIIIIIIIIIIIIIIIIIIIIIIIIIIIIIIIIIIIIII
@ read 16588
GCGGCGGTTACTTCACGCCGGGATCGTATACCGTTTCTGCTCACGTCCCG
+position: 4729153 
IIIIIIIIIIIIIIIIIIIIIIIIIIIIIIIIIIIIIIIIIIIIIIIIII
@ read 16589
CTGAGCGGTCATCCTAAATTCGTTTTTAATAAAGGTCGCCGTGGCTGGGG
+position: -321475 
IIIIIIIIIIIIIIIIIIIIIIIIIIIIIIIIIIIIIIIIIIIIIIIIII
@ read 16590
CGCCAGAATCGTGACATGGCGGCTGAATGCAAAACTGTACTTTTACCCCG
+position: 2079805 
IIIIIIIIIIIIIIIIIIIIIIIIIIIIIIIIIIIIIIIIIIIIIIIIII
@ read 16591
TCAGCTGTAAATGGTAATTTTTGTTCATCAGGCGGAAGGTTAATTGATGG
+position: 4169439 
IIIIIIIIIIIIIIIIIIIIIIIIIIIIIIIIIIIIIIIIIIIIIIIIII
@ read 16592
CTGATTGCACTTACGCTTTTAATGCCCTCGAAAAAACACGCCATCGCACC
+position: -72814 
IIIIIIIIIIIIIIIIIIIIIIIIIIIIIIIIIIIIIIIIIIIIIIIIII
@ read 16593
CGTCAACGTTCCAGTAATCCTGCTGCGTCATATTGAAATAAACCGAGCCG
+position: 4228421 
IIIIIIIIIIIIIIIIIIIIIIIIIIIIIIIIIIIIIIIIIIIIIIIIII
@ read 16594
TCGGCAGAGAGTTTTACTGTCAGGCAACCACTGATGGTTCCATGTTGGCA
+position: -3289843 
IIIIIIIIIIIIIIIIIIIIIIIIIIIIIIIIIIIIIIIIIIIIIIIIII
@ read 16595
GAATTTCTGCCTGAAATTAAACCGTATCGTCTGGATTTATTGCATAGCGT
+position: 2303993 
IIIIIIIIIIIIIIIIIIIIIIIIIIIIIIIIIIIIIIIIIIIIIIIIII
@ read 16596
CACTTTTTTCGGCACACAGCCAACATTTACGCAGGTGCCGCCCAGCTCTT
+position: -1117537 
IIIIIIIIIIIIIIIIIIIIIIIIIIIIIIIIIIIIIIIIIIIIIIIIII
@ read 16597
TTTGATACAGTTCCTGACCGGCTTTATTGAGGCTGATATTATTATCTTTG
+position: 3460155 
IIIIIIIIIIIIIIIIIIIIIIIIIIIIIIIIIIIIIIIIIIIIIIIIII
@ read 16598
CGACCGCAACCGACACCGGACTGGCGATAATCCCCATCTGTGCACCGATA
+position: 4928731 
IIIIIIIIIIIIIIIIIIIIIIIIIIIIIIIIIIIIIIIIIIIIIIIIII
@ read 16599
AGCAGGCGTTCCTTGCGGCGCTAATGGATGAACAAACACTAACGCAGCTG
+position: -4832103 
IIIIIIIIIIIIIIIIIIIIIIIIIIIIIIIIIIIIIIIIIIIIIIIIII
@ read 16600
GTGGGCGACGCATAACATGTCGCCGCGTCAGGCTGAACTTATCAATGCTC
+position: 761627 
IIIIIIIIIIIIIIIIIIIIIIIIIIIIIIIIIIIIIIIIIIIIIIIIII
@ read 16601
CTGGCAAAAATGCAGGAGCGCGGCTTGCCGTACATCTCCGTGCTGACCGA
+position: -2466163 
IIIIIIIIIIIIIIIIIIIIIIIIIIIIIIIIIIIIIIIIIIIIIIIIII
@ read 16602
GGTTGGCTATGCGTCTGATCTACTGGTGCGCTGCGGCGCAACGGTGATGT
+position: 3780807 
IIIIIIIIIIIIIIIIIIIIIIIIIIIIIIIIIIIIIIIIIIIIIIIIII
@ read 16603
CGCCGCGTGCGATTCTGTCGCTGATCCTGATCGTGGGTATGATGACCATC
+position: 3315077 
IIIIIIIIIIIIIIIIIIIIIIIIIIIIIIIIIIIIIIIIIIIIIIIIII
@ read 16604
GTAGAATTCCAGGTGTAGCGGTGAAATGCGTAGAGATCTGGAGGAATACC
+position: 224936 
IIIIIIIIIIIIIIIIIIIIIIIIIIIIIIIIIIIIIIIIIIIIIIIIII
@ read 16605
GTACCTACCCCGGTCGCGAAGCATTGAACGTGACAGAAGTCGCGCAGGTA
+position: 2412353 
IIIIIIIIIIIIIIIIIIIIIIIIIIIIIIIIIIIIIIIIIIIIIIIIII
@ read 16606
ATGACGTTCGAGCATGGTTTTCGCCTGCAGCCAGCGGGGATCATGATCAG
+position: 5232619 
IIIIIIIIIIIIIIIIIIIIIIIIIIIIIIIIIIIIIIIIIIIIIIIIII
@ read 16607
CGGCTGAATCACCTGAATGGAAAGACAGCCCTGAGTTGCTCCCTGCTTTA
+position: -2125070 
IIIIIIIIIIIIIIIIIIIIIIIIIIIIIIIIIIIIIIIIIIIIIIIIII
@ read 16608
CAAATACAGCAAGGCAGGTCATTCCTATCATCTCGTTAATCCGGGCCAGC
+position: -3996041 
IIIIIIIIIIIIIIIIIIIIIIIIIIIIIIIIIIIIIIIIIIIIIIIIII
@ read 16609
TTCGAGCCTATCTTAAATAGCTGAATCTATTACCATATTGAGGAAGAGCG
+position: -4863266 
IIIIIIIIIIIIIIIIIIIIIIIIIIIIIIIIIIIIIIIIIIIIIIIIII
@ read 16610
CAGCGTTGCCAGACCAATCAGAACCAGCATCAGCGAAATAATCCAGAAAC
+position: -5180183 
IIIIIIIIIIIIIIIIIIIIIIIIIIIIIIIIIIIIIIIIIIIIIIIIII
@ read 16611
AAGGAAAAGAACGTCTGCGCCCGGCGCTTTCCAGCGGCAATCTACAAAAA
+position: -4080314 
IIIIIIIIIIIIIIIIIIIIIIIIIIIIIIIIIIIIIIIIIIIIIIIIII
@ read 16612
CTCCCGTCATATCGTGAAGCATACGTAGCGCCAGGTCGGTAATTGGCGAA
+position: 3960352 
IIIIIIIIIIIIIIIIIIIIIIIIIIIIIIIIIIIIIIIIIIIIIIIIII
@ read 16613
CCCCAGTTCCACGATGGCAGAACAGGCTGATGCCTGGGCCGGAAACGGCT
+position: -3619574 
IIIIIIIIIIIIIIIIIIIIIIIIIIIIIIIIIIIIIIIIIIIIIIIIII
@ read 16614
AGCCACGACGCGCTGATGGTGGCAAGCGGCATCACCACCGTACTGGACGC
+position: -379810 
IIIIIIIIIIIIIIIIIIIIIIIIIIIIIIIIIIIIIIIIIIIIIIIIII
@ read 16615
CTATATTAATACCAATATTTTGGATGAAGCAGTCTGGGTCAAACAAGCAC
+position: -1893020 
IIIIIIIIIIIIIIIIIIIIIIIIIIIIIIIIIIIIIIIIIIIIIIIIII
@ read 16616
TTTGACCCGTACGGCTTTGAATGGCTGGTGGTGGATGACAAAGAACGCTC
+position: -1217961 
IIIIIIIIIIIIIIIIIIIIIIIIIIIIIIIIIIIIIIIIIIIIIIIIII
@ read 16617
GGCATGAGCGAACTGATCGTCAGCCGTCAGCAACGAGTATTGTTGCTGAC
+position: 1674891 
IIIIIIIIIIIIIIIIIIIIIIIIIIIIIIIIIIIIIIIIIIIIIIIIII
@ read 16618
TTCCGCAACGCCGCCAACGTGACGTTTCATCGCAGACTCGGAGCTCATGC
+position: -5163076 
IIIIIIIIIIIIIIIIIIIIIIIIIIIIIIIIIIIIIIIIIIIIIIIIII
@ read 16619
AGTATGCTGACCGCGCAGATGGCGCAGATCCGGCCACTAAAGAAGCGCTG
+position: 5137208 
IIIIIIIIIIIIIIIIIIIIIIIIIIIIIIIIIIIIIIIIIIIIIIIIII
@ read 16620
AAATGACGTTAACAAAGTCACGCGGAAAGTCAGATGCCTGCCGGTAGTGC
+position: -4589286 
IIIIIIIIIIIIIIIIIIIIIIIIIIIIIIIIIIIIIIIIIIIIIIIIII
@ read 16621
CTGCAATGGCCGCAGGAAGGCAGGCGGCGCGCGATATGTTAACTCTGTTT
+position: -1855629 
IIIIIIIIIIIIIIIIIIIIIIIIIIIIIIIIIIIIIIIIIIIIIIIIII
@ read 16622
AAACTCTTTGGCATCGACAGGTTTTTCACCACCCCATGTCGCATTAAAAC
+position: -979636 
IIIIIIIIIIIIIIIIIIIIIIIIIIIIIIIIIIIIIIIIIIIIIIIIII
@ read 16623
GAACTCTATCTGAGTGAAAAACAGTAACTGCGGATTTAAGGAGAAGAATT
+position: 1822489 
IIIIIIIIIIIIIIIIIIIIIIIIIIIIIIIIIIIIIIIIIIIIIIIIII
@ read 16624
ATTTAAACGAAGCGGGAGAACAGGATGATAATGTGTGATGTTCTACGGGC
+position: 4179877 
IIIIIIIIIIIIIIIIIIIIIIIIIIIIIIIIIIIIIIIIIIIIIIIIII
@ read 16625
CGATGTTAACGTCTCTGTCGGTACCATTTTCTCCATCTACCGCCGAGTTA
+position: -191479 
IIIIIIIIIIIIIIIIIIIIIIIIIIIIIIIIIIIIIIIIIIIIIIIIII
@ read 16626
GGTCGAATGACGCGTGAAGTGGACGGCCAACAGACGCAGTCAGTGATCTA
+position: 5154664 
IIIIIIIIIIIIIIIIIIIIIIIIIIIIIIIIIIIIIIIIIIIIIIIIII
@ read 16627
GGCTGCTGCAACAGAAGTACGAACAGCTCAAAGCGAAGTTGCAGGCTGAA
+position: 3027641 
IIIIIIIIIIIIIIIIIIIIIIIIIIIIIIIIIIIIIIIIIIIIIIIIII
@ read 16628
CTGCGGCTGACCTTTTTTATCAGCCTGTCCACGATACTGGCTTTTATCGC
+position: 4137159 
IIIIIIIIIIIIIIIIIIIIIIIIIIIIIIIIIIIIIIIIIIIIIIIIII
@ read 16629
TGACCGTACTCATCAAAGGCGACCAGCGGTGTGATCAGCACGTCTAATCG
+position: -1828219 
IIIIIIIIIIIIIIIIIIIIIIIIIIIIIIIIIIIIIIIIIIIIIIIIII
@ read 16630
GTGCCGCCAGCAGTACGGCGGCATCTCCGCGAACGCCTGCCAGACGGGTT
+position: -3246522 
IIIIIIIIIIIIIIIIIIIIIIIIIIIIIIIIIIIIIIIIIIIIIIIIII
@ read 16631
ACAATCTTTACAACAACCTGTTGCCACGTCTGCGCGCCAGTATCTGGAAA
+position: 3709675 
IIIIIIIIIIIIIIIIIIIIIIIIIIIIIIIIIIIIIIIIIIIIIIIIII
@ read 16632
GCGTCAGTACCATCAACTGACCGCCAAATCCGACCGCGCTGGCGGTGATA
+position: 4779142 
IIIIIIIIIIIIIIIIIIIIIIIIIIIIIIIIIIIIIIIIIIIIIIIIII
@ read 16633
ACTATTTTGCTTTAGCAGCGAAAGAGCATCAAAGATTACTCTCAATTGCA
+position: -1449585 
IIIIIIIIIIIIIIIIIIIIIIIIIIIIIIIIIIIIIIIIIIIIIIIIII
@ read 16634
CCAGAAAGCGTGGCCGATGACGCTGCGTATTCAGCCGGGATATGATCACA
+position: 2639406 
IIIIIIIIIIIIIIIIIIIIIIIIIIIIIIIIIIIIIIIIIIIIIIIIII
@ read 16635
CACCTCCTTACCTTAAAGAAGCGTTCTTTGAAGTGCTCACACAGATTGTC
+position: 225799 
IIIIIIIIIIIIIIIIIIIIIIIIIIIIIIIIIIIIIIIIIIIIIIIIII
@ read 16636
GCCAAACTGTTTGCTGATGCATTCAGTAAAGATCCGGACTTCTACGCATT
+position: 5033802 
IIIIIIIIIIIIIIIIIIIIIIIIIIIIIIIIIIIIIIIIIIIIIIIIII
@ read 16637
TTGCACCGTTATCGTTACTGGTGCCCGTAGTCGGACTGGCAAGTGCGGCA
+position: -3434984 
IIIIIIIIIIIIIIIIIIIIIIIIIIIIIIIIIIIIIIIIIIIIIIIIII
@ read 16638
GCTCGATCTGCTCCATCAGCTCGTTGTCTGACAACTGGGTGGCATCCTCG
+position: 1893999 
IIIIIIIIIIIIIIIIIIIIIIIIIIIIIIIIIIIIIIIIIIIIIIIIII
@ read 16639
CGGCTCGCACTGGGAGCGGCGAGCCCGACTGAGGAAGTAGATGCAAATGG
+position: 597678 
IIIIIIIIIIIIIIIIIIIIIIIIIIIIIIIIIIIIIIIIIIIIIIIIII
@ read 16640
CGAAAGAGGGAATAGCGCCAGGGGTGCAGGAGACTGCCGATGCCGTCGCT
+position: 2449999 
IIIIIIIIIIIIIIIIIIIIIIIIIIIIIIIIIIIIIIIIIIIIIIIIII
@ read 16641
AGGGTAACAGGCTCTGGTGCACGCATCAGGGCATCCCGAATCGCCAGAAA
+position: -5248100 
IIIIIIIIIIIIIIIIIIIIIIIIIIIIIIIIIIIIIIIIIIIIIIIIII
@ read 16642
CAATGAGGCATTAGCTAGCCTGAAACAGCGGATGCAGCAACTTGAACCAC
+position: -4189057 
IIIIIIIIIIIIIIIIIIIIIIIIIIIIIIIIIIIIIIIIIIIIIIIIII
@ read 16643
AGGCTGACTTCCGCATTTGGGCTAATGCTGGTTAACGCATTGTAGCGTGC
+position: 1810181 
IIIIIIIIIIIIIIIIIIIIIIIIIIIIIIIIIIIIIIIIIIIIIIIIII
@ read 16644
GCCACGTCGCGTTGGGTCACTCGCTGGCTGAAATGAAAGCTTCTTATGCG
+position: 1025944 
IIIIIIIIIIIIIIIIIIIIIIIIIIIIIIIIIIIIIIIIIIIIIIIIII
@ read 16645
TGATAAATGCCAATCGAATCAAAATAGCCAGAAAGAATCACATTACGCAC
+position: 811473 
IIIIIIIIIIIIIIIIIIIIIIIIIIIIIIIIIIIIIIIIIIIIIIIIII
@ read 16646
GTTGGCCTGGGCTGTCATTGTATGACAAATATAATACGTTGGCCTGGGAA
+position: -3956420 
IIIIIIIIIIIIIIIIIIIIIIIIIIIIIIIIIIIIIIIIIIIIIIIIII
@ read 16647
GCGGTGAAATGCGTAGAGATCTGGAGGAATACCGGTGGCGAAGGCGGCCC
+position: 4753483 
IIIIIIIIIIIIIIIIIIIIIIIIIIIIIIIIIIIIIIIIIIIIIIIIII
@ read 16648
GGTATAAAACGTCTTAATTTACAGCATGTTATGCTTTAACTGTTAATTAT
+position: 1477251 
IIIIIIIIIIIIIIIIIIIIIIIIIIIIIIIIIIIIIIIIIIIIIIIIII
@ read 16649
AGCGCCAGTACAATGGCGGTCGCCAGTTTTACCGCAAAGCGAATATGTTG
+position: 3887677 
IIIIIIIIIIIIIIIIIIIIIIIIIIIIIIIIIIIIIIIIIIIIIIIIII
@ read 16650
CTGCAACCGATGGTGAAATAGTTTTTGATGGCGAGATTTTAAAATCTGCT
+position: 3794410 
IIIIIIIIIIIIIIIIIIIIIIIIIIIIIIIIIIIIIIIIIIIIIIIIII
@ read 16651
AAACATCATGAGTCCGGCAAAACTCCGGGAAAAATGGGATGAACTGGTTA
+position: 1518505 
IIIIIIIIIIIIIIIIIIIIIIIIIIIIIIIIIIIIIIIIIIIIIIIIII
@ read 16652
TGAACAACGCGTAACCGCCCTGCTTTCCCTGCGTGAAGTTTTCGGTGATG
+position: 2662282 
IIIIIIIIIIIIIIIIIIIIIIIIIIIIIIIIIIIIIIIIIIIIIIIIII
@ read 16653
TGTGTGAAGCCGTCCGTGCCTTTCCGGCGATAGCCCTGGATACTGAATTT
+position: -3087478 
IIIIIIIIIIIIIIIIIIIIIIIIIIIIIIIIIIIIIIIIIIIIIIIIII
@ read 16654
TACCTTCAACATCGGTAACTTTCTGGCGGATAGTTTCACGGTAAGCAACC
+position: 3956190 
IIIIIIIIIIIIIIIIIIIIIIIIIIIIIIIIIIIIIIIIIIIIIIIIII
@ read 16655
GGTGACGGACTGTTACACACTGTTCCGGGATGCTTACCATCTGGCGGGGA
+position: -3015754 
IIIIIIIIIIIIIIIIIIIIIIIIIIIIIIIIIIIIIIIIIIIIIIIIII
@ read 16656
AAACCGAAGAGCGCGCGCAGAAAGCGCAGCATTCGGCGCTGGACGATATT
+position: -1980906 
IIIIIIIIIIIIIIIIIIIIIIIIIIIIIIIIIIIIIIIIIIIIIIIIII
@ read 16657
GAAGCCATGCCCAGCTCTGCGAGCGTCATATAGCCGCCTGTGTTGTAATG
+position: 4215545 
IIIIIIIIIIIIIIIIIIIIIIIIIIIIIIIIIIIIIIIIIIIIIIIIII
@ read 16658
AGATCCGGATATTTAGCACGGGTTTCACGGATACGCTGCAAAACGCCTTC
+position: 3026346 
IIIIIIIIIIIIIIIIIIIIIIIIIIIIIIIIIIIIIIIIIIIIIIIIII
@ read 16659
GTCTATGATCTTTTGAATTTACTAGAGAAACAACCCGCAGACCTTTCAGC
+position: 2045348 
IIIIIIIIIIIIIIIIIIIIIIIIIIIIIIIIIIIIIIIIIIIIIIIIII
@ read 16660
GATAAAACGTACAGGCAGCGATAAATAGACAGCCCGGATAGCGGTTGTTT
+position: 4992657 
IIIIIIIIIIIIIIIIIIIIIIIIIIIIIIIIIIIIIIIIIIIIIIIIII
@ read 16661
CACTACCGTCGATTTTATCAGTAGTTGGCAGCTTCCGGTGGGAACACTCA
+position: -326152 
IIIIIIIIIIIIIIIIIIIIIIIIIIIIIIIIIIIIIIIIIIIIIIIIII
@ read 16662
CTATTCTTGCTGTGGAATGGCTGGACAGCCGCTTACTTTGGGATGCACAT
+position: 2219711 
IIIIIIIIIIIIIIIIIIIIIIIIIIIIIIIIIIIIIIIIIIIIIIIIII
@ read 16663
ATACGGTTATTAGCCGTATCTCTGATCTCAGACAATAAAAAAGGTGCCGT
+position: 481001 
IIIIIIIIIIIIIIIIIIIIIIIIIIIIIIIIIIIIIIIIIIIIIIIIII
@ read 16664
AATCGTAAACCGATTTCGAGGCGAACTGCGGACGGATCCCCGGCAATGCA
+position: 3043489 
IIIIIIIIIIIIIIIIIIIIIIIIIIIIIIIIIIIIIIIIIIIIIIIIII
@ read 16665
CTATCCGCAATCCAGCGCCGTGTTTCAACCGCAGGACGATCAGGATGCCT
+position: -1450138 
IIIIIIIIIIIIIIIIIIIIIIIIIIIIIIIIIIIIIIIIIIIIIIIIII
@ read 16666
TCTGCGGTACGTAACGTTTCGTTTTCAGAAGCTTCAGTCAAAACAATGAT
+position: 1778251 
IIIIIIIIIIIIIIIIIIIIIIIIIIIIIIIIIIIIIIIIIIIIIIIIII
@ read 16667
TTAATCACGATTGAACAGCCTGCTGCCAGTGCTGGCATCACCTTCCACAT
+position: -3612170 
IIIIIIIIIIIIIIIIIIIIIIIIIIIIIIIIIIIIIIIIIIIIIIIIII
@ read 16668
CACCATAGCAAACAGAATCTGCCAGGCCAGGCTGAATTTTATACTTTTCA
+position: -395067 
IIIIIIIIIIIIIIIIIIIIIIIIIIIIIIIIIIIIIIIIIIIIIIIIII
@ read 16669
GTACGCTTGATGAATTTACCGTAGATCGGGTGTTTCACAAAACGTTCGAT
+position: 3947738 
IIIIIIIIIIIIIIIIIIIIIIIIIIIIIIIIIIIIIIIIIIIIIIIIII
@ read 16670
CACCACGCCGGAATGCCTGCCTGCGGCGCTGCGCGGTGAAACGGGCACCC
+position: 371721 
IIIIIIIIIIIIIIIIIIIIIIIIIIIIIIIIIIIIIIIIIIIIIIIIII
@ read 16671
GGAAATAAAGTTCGTGAGCGCAGTCCATCGTTTGGCGAATATTATTCCCA
+position: 2115809 
IIIIIIIIIIIIIIIIIIIIIIIIIIIIIIIIIIIIIIIIIIIIIIIIII
@ read 16672
ATGACTCAGGCTGGTCGCGAAATGAGCGATGAAGAGCTTAAAGAAAACCC
+position: 4785949 
IIIIIIIIIIIIIIIIIIIIIIIIIIIIIIIIIIIIIIIIIIIIIIIIII
@ read 16673
AGGTGCAGCAATTACTCTGCCAGAGATGCAGGAGTATTCCAAAATGTACC
+position: -2421624 
IIIIIIIIIIIIIIIIIIIIIIIIIIIIIIIIIIIIIIIIIIIIIIIIII
@ read 16674
CAGAAGAAAAGGAAAATAAAGATCAGCCCTGAAACTGTCATGCAAATCAA
+position: -4449602 
IIIIIIIIIIIIIIIIIIIIIIIIIIIIIIIIIIIIIIIIIIIIIIIIII
@ read 16675
GGTTATCGCATCAGCGAGCTGCCGCACCGCGCAGCGCATGGCGAAGTGCG
+position: -391933 
IIIIIIIIIIIIIIIIIIIIIIIIIIIIIIIIIIIIIIIIIIIIIIIIII
@ read 16676
AACGCCAGAATACTTTTTTTCATCATTTTCGTAATCCATCAAAAAGGTTC
+position: 2225930 
IIIIIIIIIIIIIIIIIIIIIIIIIIIIIIIIIIIIIIIIIIIIIIIIII
@ read 16677
TGCTTTAACGAAAGCGCCTCAAGCTCGCAGAGATCATACAGATGCTGCTC
+position: -670338 
IIIIIIIIIIIIIIIIIIIIIIIIIIIIIIIIIIIIIIIIIIIIIIIIII
@ read 16678
ACCTGGTTAGTTCTGATAAAACGACTCAGATCGACAGGTTTCCCTTGATA
+position: 3034960 
IIIIIIIIIIIIIIIIIIIIIIIIIIIIIIIIIIIIIIIIIIIIIIIIII
@ read 16679
CGTCGCGCGTATTTGAGATTGTGTTGAACTTCGCGTCGCTGGGAATCATC
+position: -3543051 
IIIIIIIIIIIIIIIIIIIIIIIIIIIIIIIIIIIIIIIIIIIIIIIIII
@ read 16680
GCGGTGAACTTACCGAAAGTCGGTTTTAATTTTACGACCGATCAGCTATT
+position: 1475722 
IIIIIIIIIIIIIIIIIIIIIIIIIIIIIIIIIIIIIIIIIIIIIIIIII
@ read 16681
TTATGCTGCCGTTGTAGATGGCGGTACAATTCACTTTGAAGGCGAACTGG
+position: 592249 
IIIIIIIIIIIIIIIIIIIIIIIIIIIIIIIIIIIIIIIIIIIIIIIIII
@ read 16682
AGGCGATCCGTGTTGAAACATCCATGCCGCGTGCGCTTGAACTGGAAGAG
+position: 1988546 
IIIIIIIIIIIIIIIIIIIIIIIIIIIIIIIIIIIIIIIIIIIIIIIIII
@ read 16683
GCCAGTGCTGGCAGAGCAATGGAAACGCCAGGCAGGTTCACACCTTTGTT
+position: -3260012 
IIIIIIIIIIIIIIIIIIIIIIIIIIIIIIIIIIIIIIIIIIIIIIIIII
@ read 16684
GGAACGGAGAGAGTAGATTTGCGACCATTCATAAACTTACTGGATATAAT
+position: -2768031 
IIIIIIIIIIIIIIIIIIIIIIIIIIIIIIIIIIIIIIIIIIIIIIIIII
@ read 16685
ATTGTCCGCGGCGGCGAAAATATTAGCAGCCGTGAAGTGGAAGATATTTT
+position: 2045795 
IIIIIIIIIIIIIIIIIIIIIIIIIIIIIIIIIIIIIIIIIIIIIIIIII
@ read 16686
TGAGGGTTACTTTACCGGCGTCCCCGCCATTTTTATTCGTTTACAGGGAT
+position: -1985859 
IIIIIIIIIIIIIIIIIIIIIIIIIIIIIIIIIIIIIIIIIIIIIIIIII
@ read 16687
AGGGAGTGCGGGCATAAGTGATGAGATTAAGAGGATAATTCGTGCGTTTT
+position: 4196172 
IIIIIIIIIIIIIIIIIIIIIIIIIIIIIIIIIIIIIIIIIIIIIIIIII
@ read 16688
GGCGACTTCCATATGCACTTTGGTCACCAGCGGACAGGTCGCGTCAAATA
+position: -5249154 
IIIIIIIIIIIIIIIIIIIIIIIIIIIIIIIIIIIIIIIIIIIIIIIIII
@ read 16689
TCAAGTTTGGTCTTATCCCTGAGTTCATTGGTCGTCTGCCGGTTGTCGCA
+position: 492574 
IIIIIIIIIIIIIIIIIIIIIIIIIIIIIIIIIIIIIIIIIIIIIIIIII
@ read 16690
GAATGCAGCGCCAACAGTTTGGTGAGCAAAAACACTGGATGATCGTCACG
+position: -1041403 
IIIIIIIIIIIIIIIIIIIIIIIIIIIIIIIIIIIIIIIIIIIIIIIIII
@ read 16691
GCATGTTGGCAATTTTTAGGCTTATTCGTAGGGCGCTGTTCAGTGAGTTG
+position: 1790548 
IIIIIIIIIIIIIIIIIIIIIIIIIIIIIIIIIIIIIIIIIIIIIIIIII
@ read 16692
ATCTGCAAGGCTGGCGCCCAACCAAAGGGCAAACTGACTTAAACGGCGAG
+position: -55604 
IIIIIIIIIIIIIIIIIIIIIIIIIIIIIIIIIIIIIIIIIIIIIIIIII
@ read 16693
CTGGTGTCTGCCGTTGATAGTGGTGTGCTGAATATTACTGACTACGTCAC
+position: -2234984 
IIIIIIIIIIIIIIIIIIIIIIIIIIIIIIIIIIIIIIIIIIIIIIIIII
@ read 16694
CATTACCAGCGTCGCGCCCATTGCCAGCAGGATCAGGATTTGCGCGCTGC
+position: -3458943 
IIIIIIIIIIIIIIIIIIIIIIIIIIIIIIIIIIIIIIIIIIIIIIIIII
@ read 16695
CCGGGAAGTATTTACGTACTGCGCGAGCAGATTTACCGCCCTGAGTAGCA
+position: -3259347 
IIIIIIIIIIIIIIIIIIIIIIIIIIIIIIIIIIIIIIIIIIIIIIIIII
@ read 16696
TTCCCTGCGATCACTGAATTTTATTTCGGGGCTGTCCGGGGCAAAATCTC
+position: -2812191 
IIIIIIIIIIIIIIIIIIIIIIIIIIIIIIIIIIIIIIIIIIIIIIIIII
@ read 16697
CTTTCAGTTCCTGATAACGTTGCAGGATGGACTGAACGCCACGCGCGGTG
+position: 4492783 
IIIIIIIIIIIIIIIIIIIIIIIIIIIIIIIIIIIIIIIIIIIIIIIIII
@ read 16698
AAAAACCTGGGCACCATCGGTACTCGTAACTACGACGACGAAGATATCCT
+position: -2573040 
IIIIIIIIIIIIIIIIIIIIIIIIIIIIIIIIIIIIIIIIIIIIIIIIII
@ read 16699
CTCATGAAATAACAGTGCAGAACGCAGCTGACGGCAATACCAGCTCTGGA
+position: -77720 
IIIIIIIIIIIIIIIIIIIIIIIIIIIIIIIIIIIIIIIIIIIIIIIIII
@ read 16700
CAGCCGGGCAAATGGCGTGAAATCCTCAATACCGATTCCATGCACTATCA
+position: -1218111 
IIIIIIIIIIIIIIIIIIIIIIIIIIIIIIIIIIIIIIIIIIIIIIIIII
@ read 16701
ATAAACTTTTGGGCGCAAGATGACATCGACCGTTTCGACATCGTCTTTTT
+position: 4990090 
IIIIIIIIIIIIIIIIIIIIIIIIIIIIIIIIIIIIIIIIIIIIIIIIII
@ read 16702
TGGTGCGCGCCGGTGTCAGGCCCGGAACAAGGGTTTCGTAATAAAGCCAA
+position: 963867 
IIIIIIIIIIIIIIIIIIIIIIIIIIIIIIIIIIIIIIIIIIIIIIIIII
@ read 16703
TTATCCATCATTTTTCTTCCGTGCGAGCATTAAGACATCCGGGTTGACCT
+position: -2142808 
IIIIIIIIIIIIIIIIIIIIIIIIIIIIIIIIIIIIIIIIIIIIIIIIII
@ read 16704
AACACCATGTTCAAGGGAAACAATATCGATAATTTCGTACAGTTTTACAC
+position: -809315 
IIIIIIIIIIIIIIIIIIIIIIIIIIIIIIIIIIIIIIIIIIIIIIIIII
@ read 16705
GTTCGTTTTACGCACTTCTTCCGGGCTATATACCCTTCTCGGCAGTTTTT
+position: 1491254 
IIIIIIIIIIIIIIIIIIIIIIIIIIIIIIIIIIIIIIIIIIIIIIIIII
@ read 16706
ACGGCATTATCGGCGGGTGCGTCGGATATGAGCGGCTGGCTGTTAATGGG
+position: 1206030 
IIIIIIIIIIIIIIIIIIIIIIIIIIIIIIIIIIIIIIIIIIIIIIIIII
@ read 16707
CAGGAAAATATCGATACCCGTAACGGCCCGCAGCTGGCTGATCTGGTGAA
+position: -2357732 
IIIIIIIIIIIIIIIIIIIIIIIIIIIIIIIIIIIIIIIIIIIIIIIIII
@ read 16708
TCAGGTCAACGTTTAATCCTGAGTTATTATTTCCCACTTTCTGTATATCG
+position: 4981513 
IIIIIIIIIIIIIIIIIIIIIIIIIIIIIIIIIIIIIIIIIIIIIIIIII
@ read 16709
CAGCGGCTCACTCCACTGGCTGCTTTCTTTGAGATAGCCTTCGGTATCCG
+position: 1097302 
IIIIIIIIIIIIIIIIIIIIIIIIIIIIIIIIIIIIIIIIIIIIIIIIII
@ read 16710
GCACTTTTCCCAGTACTGGCATTACCTGAACGAACAGGATGAAACGCCCG
+position: -1806422 
IIIIIIIIIIIIIIIIIIIIIIIIIIIIIIIIIIIIIIIIIIIIIIIIII
@ read 16711
GCGTTATTAGCTTAATGAAGGTGAATGTAAGCCTTGACGATTTTATCTCT
+position: 299308 
IIIIIIIIIIIIIIIIIIIIIIIIIIIIIIIIIIIIIIIIIIIIIIIIII
@ read 16712
TGAAAGAGCCGTCACGAATCAATTTCGACACTGAGGTTATAACCTGGTTT
+position: 4170747 
IIIIIIIIIIIIIIIIIIIIIIIIIIIIIIIIIIIIIIIIIIIIIIIIII
@ read 16713
AGTAAATGAATCCCCTGCGTGTCGATCTGCGCGCTGGCACCTTCGCCGCA
+position: 2380208 
IIIIIIIIIIIIIIIIIIIIIIIIIIIIIIIIIIIIIIIIIIIIIIIIII
@ read 16714
CAGTGCCACAACAACGACCTCTCTTGGTGGATTGTTCAAATCCAGTCAGA
+position: -2639821 
IIIIIIIIIIIIIIIIIIIIIIIIIIIIIIIIIIIIIIIIIIIIIIIIII
@ read 16715
GTCATCCATTTCGGATAACGTCTTCGTGGGGACGATTTATATCAACGAAG
+position: -3846566 
IIIIIIIIIIIIIIIIIIIIIIIIIIIIIIIIIIIIIIIIIIIIIIIIII
@ read 16716
GTTAATGGTGTTGATGTGGATTGTTCGTCGTTGATGACAGGCGGTGTTTC
+position: -2909243 
IIIIIIIIIIIIIIIIIIIIIIIIIIIIIIIIIIIIIIIIIIIIIIIIII
@ read 16717
TGAGAATTATTATCATTAAAAAATGATTTGAGGAGTAAGTATATGGCTGT
+position: -4471245 
IIIIIIIIIIIIIIIIIIIIIIIIIIIIIIIIIIIIIIIIIIIIIIIIII
@ read 16718
AGGGAGGTAATCAAACAGCGTCGGCGGTGGCTCACCCGGTCCACGACCGG
+position: -4399797 
IIIIIIIIIIIIIIIIIIIIIIIIIIIIIIIIIIIIIIIIIIIIIIIIII
@ read 16719
TCTGATAAATAATAGAAAGGATTTTATAAATAACTTTATGAAAAAATCAC
+position: 2853388 
IIIIIIIIIIIIIIIIIIIIIIIIIIIIIIIIIIIIIIIIIIIIIIIIII
@ read 16720
CAGCACGGTAATGCGCATTTTATTTGCCATCAGCAAACGACCAATCACCT
+position: 3963506 
IIIIIIIIIIIIIIIIIIIIIIIIIIIIIIIIIIIIIIIIIIIIIIIIII
@ read 16721
GTAAAGGGCCGTTTACAGGATTATAAGTTTGCCCGGGATTAGAGACTATT
+position: 3541867 
IIIIIIIIIIIIIIIIIIIIIIIIIIIIIIIIIIIIIIIIIIIIIIIIII
@ read 16722
ATGGTTATGCCACAGGGACATCGCCACCAGAAACGCGCCGGTTCTGACGA
+position: -3734814 
IIIIIIIIIIIIIIIIIIIIIIIIIIIIIIIIIIIIIIIIIIIIIIIIII
@ read 16723
CCAGCGCGCGCAGGGTTTCGATATCCAGGTCGTTGGTTGGTTCGTCGAGC
+position: 5265214 
IIIIIIIIIIIIIIIIIIIIIIIIIIIIIIIIIIIIIIIIIIIIIIIIII
@ read 16724
TGGCGGTAGCAACTTGCAGGGCGCGCTGCGCTGGGCGCAAACCAATACTC
+position: -2021684 
IIIIIIIIIIIIIIIIIIIIIIIIIIIIIIIIIIIIIIIIIIIIIIIIII
@ read 16725
CCTGCCCGACAGTTCACCCTGACGGGAGATGATATGCTGATATGCAAAAA
+position: -1766439 
IIIIIIIIIIIIIIIIIIIIIIIIIIIIIIIIIIIIIIIIIIIIIIIIII
@ read 16726
TCGTCGCGGCCAGGACATTTGCTGGCAAATCAAGATAAACTCCGCCAGGG
+position: 2891686 
IIIIIIIIIIIIIIIIIIIIIIIIIIIIIIIIIIIIIIIIIIIIIIIIII
@ read 16727
CAACGCTGAGTATGCCAGGTATCGCGGGTATCGTCTTAACCCTTGCGGTG
+position: 461260 
IIIIIIIIIIIIIIIIIIIIIIIIIIIIIIIIIIIIIIIIIIIIIIIIII
@ read 16728
AACGACGCGCAGTTCCCTCCGCGATGGCCTGGCTGTTGATTATTTACATT
+position: -3773252 
IIIIIIIIIIIIIIIIIIIIIIIIIIIIIIIIIIIIIIIIIIIIIIIIII
@ read 16729
TGGCTGAGGTGAAACAATTTCACATGGCAACAGGTGATGATCACTACACC
+position: -2399310 
IIIIIIIIIIIIIIIIIIIIIIIIIIIIIIIIIIIIIIIIIIIIIIIIII
@ read 16730
GGGATGTATCCGTTGCTGGAAGATGATTCCTGTTATTTTCTGGCTGTTGA
+position: 1231687 
IIIIIIIIIIIIIIIIIIIIIIIIIIIIIIIIIIIIIIIIIIIIIIIIII
@ read 16731
TCGGGGCGGATTTTTGTTTTTAAGGCTTCGGGTCGAAAATATCGGTTCCG
+position: 914928 
IIIIIIIIIIIIIIIIIIIIIIIIIIIIIIIIIIIIIIIIIIIIIIIIII
@ read 16732
GGGATCACTGGCCGGGATGATTAAACAGGCGTGGTGCAGTGCCCTGGGAG
+position: -2823827 
IIIIIIIIIIIIIIIIIIIIIIIIIIIIIIIIIIIIIIIIIIIIIIIIII
@ read 16733
AATACTGTGCAGTTTCGGCAGTGGGATAGAGCCAAGTCCACAGAAGAACT
+position: 2861508 
IIIIIIIIIIIIIIIIIIIIIIIIIIIIIIIIIIIIIIIIIIIIIIIIII
@ read 16734
CAGTTATTGCCGACAATACTGTGATGATCGAAACGCAGCCCCGGCGTTAC
+position: 635539 
IIIIIIIIIIIIIIIIIIIIIIIIIIIIIIIIIIIIIIIIIIIIIIIIII
@ read 16735
ATCCCACAGGTTGATATGCCCGTCGCCGCTGAAATCTACCGCATATTGTT
+position: 3204512 
IIIIIIIIIIIIIIIIIIIIIIIIIIIIIIIIIIIIIIIIIIIIIIIIII
@ read 16736
TTCTTTTCAGTGCTTTCTGTTTATCAAAAAGCAGTCTGTTTTCGTTCTTA
+position: -2813732 
IIIIIIIIIIIIIIIIIIIIIIIIIIIIIIIIIIIIIIIIIIIIIIIIII
@ read 16737
CCGCTTCCTGGTAGGCAGGATGCAGTAATAAATCCGCCGCCGCCATTAAT
+position: 4329347 
IIIIIIIIIIIIIIIIIIIIIIIIIIIIIIIIIIIIIIIIIIIIIIIIII
@ read 16738
GTTTCAGGATTTAATGCCTGGAAGAGCGGGGGCAGCTACCACCTTATTTA
+position: 79024 
IIIIIIIIIIIIIIIIIIIIIIIIIIIIIIIIIIIIIIIIIIIIIIIIII
@ read 16739
GTGTAACCCGGCAGGGTATCAGGAAAAGCGGACGGTTCCGTCCCGCCGGA
+position: -995197 
IIIIIIIIIIIIIIIIIIIIIIIIIIIIIIIIIIIIIIIIIIIIIIIIII
@ read 16740
ACAGCGCCGCAGGTGGATTTCAGTTTGCGGAACCAGATGGTGTCAATTGT
+position: -3989075 
IIIIIIIIIIIIIIIIIIIIIIIIIIIIIIIIIIIIIIIIIIIIIIIIII
@ read 16741
CATACATAACGCCAACCAGGCCCGCACCAATCTGGCTCGCCAGACGGATA
+position: 4860420 
IIIIIIIIIIIIIIIIIIIIIIIIIIIIIIIIIIIIIIIIIIIIIIIIII
@ read 16742
GAATAAGCCAGAGGGCTTTGACTGTCCGGGTTGTGCATGGCCAGATCCTA
+position: -3479009 
IIIIIIIIIIIIIIIIIIIIIIIIIIIIIIIIIIIIIIIIIIIIIIIIII
@ read 16743
ATGTTTACGGTTTTACCTACACCCGCACCACCGAACAGACCAACTTTACC
+position: 4493421 
IIIIIIIIIIIIIIIIIIIIIIIIIIIIIIIIIIIIIIIIIIIIIIIIII
@ read 16744
AACCGGGTCAGAGCAAAACGTGGGTTTTATTTGGTAAAACCAATCACGGC
+position: -1734128 
IIIIIIIIIIIIIIIIIIIIIIIIIIIIIIIIIIIIIIIIIIIIIIIIII
@ read 16745
ACCCGGCTCGCGGTAAAAATAAATCTGAGTGCGCTTATGGAGGAAAGAAC
+position: 2465710 
IIIIIIIIIIIIIIIIIIIIIIIIIIIIIIIIIIIIIIIIIIIIIIIIII
@ read 16746
CGCGAAGACAATTACGCCGAGCGCCAGCCATTCAATCTTCGAAAGCGTCT
+position: -2897547 
IIIIIIIIIIIIIIIIIIIIIIIIIIIIIIIIIIIIIIIIIIIIIIIIII
@ read 16747
AACTGATCGACTGAACCTGTGATAGCGATACTCTGATTCACCGGCACATC
+position: 1083608 
IIIIIIIIIIIIIIIIIIIIIIIIIIIIIIIIIIIIIIIIIIIIIIIIII
@ read 16748
CCACCAGCAAAGCCGACTGTCTGAACAACGTGCTGGACGCCATCACCCAG
+position: -4672223 
IIIIIIIIIIIIIIIIIIIIIIIIIIIIIIIIIIIIIIIIIIIIIIIIII
@ read 16749
GTCAGCAATCGCGCTGGCAACTCTGGTTAACACCGCAACAAAAACTGAGT
+position: -4190214 
IIIIIIIIIIIIIIIIIIIIIIIIIIIIIIIIIIIIIIIIIIIIIIIIII
@ read 16750
TTCAGCATGTCATTGATGCTGCGAATGAATTAGGCGCAGCGCACGTTCAC
+position: -786055 
IIIIIIIIIIIIIIIIIIIIIIIIIIIIIIIIIIIIIIIIIIIIIIIIII
@ read 16751
CCCTTTACGTTACTGGTTCTGACCTTTGTACTGCGCGCATGGGTGGTCTG
+position: -4281708 
IIIIIIIIIIIIIIIIIIIIIIIIIIIIIIIIIIIIIIIIIIIIIIIIII
@ read 16752
CGCGCAGCCAACGGCATCGCGTGCGGCTTGCTGGACGCGAGTACGACCAT
+position: -2097382 
IIIIIIIIIIIIIIIIIIIIIIIIIIIIIIIIIIIIIIIIIIIIIIIIII
@ read 16753
TGCCCACGCCGTGAAAGTCACTGATAATGCGTCCGTTCGTAAATTCAAAA
+position: -1640515 
IIIIIIIIIIIIIIIIIIIIIIIIIIIIIIIIIIIIIIIIIIIIIIIIII
@ read 16754
AGAGTTGCCGGTAAAACACTGGGCCATGTCGATGGCGCAAAAGCATGTGC
+position: -4330285 
IIIIIIIIIIIIIIIIIIIIIIIIIIIIIIIIIIIIIIIIIIIIIIIIII
@ read 16755
CGAACTTCCCTGTGCGGGTGGAGGTGAAATGAATCTGTCCGGCATGGCTG
+position: -1691318 
IIIIIIIIIIIIIIIIIIIIIIIIIIIIIIIIIIIIIIIIIIIIIIIIII
@ read 16756
GAAATCGTGGCTAACGCTATCGCAGACAGCGAAGCGTTCTCCATCGCTGG
+position: -1812830 
IIIIIIIIIIIIIIIIIIIIIIIIIIIIIIIIIIIIIIIIIIIIIIIIII
@ read 16757
AGCAGTATGTTGTGCGTCTGGCGCGCGAGAAAGCACAGGCGGGTGTCGCG
+position: -1380139 
IIIIIIIIIIIIIIIIIIIIIIIIIIIIIIIIIIIIIIIIIIIIIIIIII
@ read 16758
AAGTGGTGCTGGCGACCAATATTGCTGAAACCAGTTTAACCATTGAAGGT
+position: 163005 
IIIIIIIIIIIIIIIIIIIIIIIIIIIIIIIIIIIIIIIIIIIIIIIIII
@ read 16759
GTTAAGCCCGAACTTTTTCACCATCAATAACTTATTCAATATTCTCCAGC
+position: 4511916 
IIIIIIIIIIIIIIIIIIIIIIIIIIIIIIIIIIIIIIIIIIIIIIIIII
@ read 16760
AAGCGGAACGCGTTAAAGACATCTTTTTGTGGTGGATAGATAGTGACGCC
+position: -2168311 
IIIIIIIIIIIIIIIIIIIIIIIIIIIIIIIIIIIIIIIIIIIIIIIIII
@ read 16761
TAAAGGTCACGCGCCGATCCGCAGCGTCAGCCGTCAAATCCAGAATATTA
+position: -4660794 
IIIIIIIIIIIIIIIIIIIIIIIIIIIIIIIIIIIIIIIIIIIIIIIIII
@ read 16762
ACGGTATCTGGCACCGCATCCAGCCCACCGATATGCGTGACCATAAAGGA
+position: 3472723 
IIIIIIIIIIIIIIIIIIIIIIIIIIIIIIIIIIIIIIIIIIIIIIIIII
@ read 16763
CCTGGCTTGCCAGAATACCGGAAAGGCCCAGCAAACCGCCTGAAACCGGC
+position: -1368537 
IIIIIIIIIIIIIIIIIIIIIIIIIIIIIIIIIIIIIIIIIIIIIIIIII
@ read 16764
GTAAGGCCTTTGAATAAGACAAAAGGCTGCCTCATCGCTAACTTTGCAAC
+position: -900652 
IIIIIIIIIIIIIIIIIIIIIIIIIIIIIIIIIIIIIIIIIIIIIIIIII
@ read 16765
AGGCGGCAATCATACCAACGCCGAAAATAACATGGCCGGCGACAAACTCG
+position: -1161036 
IIIIIIIIIIIIIIIIIIIIIIIIIIIIIIIIIIIIIIIIIIIIIIIIII
@ read 16766
ATTGGCCTTAAGCGTGTAGGAACCATCAAGAAATACTTCAAAGGCGTGGA
+position: -2419622 
IIIIIIIIIIIIIIIIIIIIIIIIIIIIIIIIIIIIIIIIIIIIIIIIII
@ read 16767
GTGGTGAACTACTGTACCGAAGCGCCGTTTATTCAAACGTTATGCCCGAC
+position: -540715 
IIIIIIIIIIIIIIIIIIIIIIIIIIIIIIIIIIIIIIIIIIIIIIIIII
@ read 16768
ATCATTTCTACCATTCTGGTTATCGCAGGTCATCAGAGCATTGGTGCAGG
+position: 2205566 
IIIIIIIIIIIIIIIIIIIIIIIIIIIIIIIIIIIIIIIIIIIIIIIIII
@ read 16769
GTTGCGCGATTGCATGGCCTTTGGTGATGCGATGAACGATCGCGAAATGT
+position: 502282 
IIIIIIIIIIIIIIIIIIIIIIIIIIIIIIIIIIIIIIIIIIIIIIIIII
@ read 16770
TGGCCAATACGGCAATGCCACAGTTATTTGCTCTGGCGCGGGAATATGCG
+position: 78387 
IIIIIIIIIIIIIIIIIIIIIIIIIIIIIIIIIIIIIIIIIIIIIIIIII
@ read 16771
ATCGAACACTTCAACATTTTTCAGGAACTGGGTCATAAACTGTTCGGTTT
+position: 2942239 
IIIIIIIIIIIIIIIIIIIIIIIIIIIIIIIIIIIIIIIIIIIIIIIIII
@ read 16772
CGACCCGCACGCTGCAGCTGCGTCTGGAAGTCGACAACGCCGACGAGGCG
+position: 620953 
IIIIIIIIIIIIIIIIIIIIIIIIIIIIIIIIIIIIIIIIIIIIIIIIII
@ read 16773
TTTCTTGATTACAGCGTCACCTTTACCGCTGAAGATTTTCAGGACTATCA
+position: 5246122 
IIIIIIIIIIIIIIIIIIIIIIIIIIIIIIIIIIIIIIIIIIIIIIIIII
@ read 16774
GGGCGAACCACAGAACCTGATCATCGCTAAAGCGGCTGGCTGGCATTTTG
+position: -3846026 
IIIIIIIIIIIIIIIIIIIIIIIIIIIIIIIIIIIIIIIIIIIIIIIIII
@ read 16775
GAAACTGTTTTTAGTCCGACCTCGGTGCTTGTCACAAGAATTTCAGCAAA
+position: -2848710 
IIIIIIIIIIIIIIIIIIIIIIIIIIIIIIIIIIIIIIIIIIIIIIIIII
@ read 16776
CGCCATCAAGGAGAGTGAGCGTTTTAATGGCATTCCCGCGCTTTCAGTGC
+position: 785747 
IIIIIIIIIIIIIIIIIIIIIIIIIIIIIIIIIIIIIIIIIIIIIIIIII
@ read 16777
AGATGATCAACTCCGTGCGTGGCGACCGCAGCCCGGTTGTAGATATCAGC
+position: -4557924 
IIIIIIIIIIIIIIIIIIIIIIIIIIIIIIIIIIIIIIIIIIIIIIIIII
@ read 16778
CAAGCAGCACCATGCCCAAACCACTGCTGCTCGCCTGCACGTCAAAAGTA
+position: 3566786 
IIIIIIIIIIIIIIIIIIIIIIIIIIIIIIIIIIIIIIIIIIIIIIIIII
@ read 16779
CATCAAACCGTGACGTTTACCCACGCGGTCGTAGTACGGCACTTTACGGA
+position: 3859145 
IIIIIIIIIIIIIIIIIIIIIIIIIIIIIIIIIIIIIIIIIIIIIIIIII
@ read 16780
TCGCTCTTGCATCAAACGGATTATTTTCTGCCGATGCAATTTTAACTATT
+position: 1517136 
IIIIIIIIIIIIIIIIIIIIIIIIIIIIIIIIIIIIIIIIIIIIIIIIII
@ read 16781
TTTATTGCCCTGTTTTTTCAGGCGCTTAACGGTAACTTCGTCATCAATAC
+position: -432018 
IIIIIIIIIIIIIIIIIIIIIIIIIIIIIIIIIIIIIIIIIIIIIIIIII
@ read 16782
TAAAAAACAGGTTTTCCCGATCTTTCTCCAGCGCCGCCCAGACATCTTCC
+position: -2056113 
IIIIIIIIIIIIIIIIIIIIIIIIIIIIIIIIIIIIIIIIIIIIIIIIII
@ read 16783
TCAATATCCATGCCGTGCGCGGCCCAGGCAGAAGGACGATATACTTTGGT
+position: -1953929 
IIIIIIIIIIIIIIIIIIIIIIIIIIIIIIIIIIIIIIIIIIIIIIIIII
@ read 16784
TATCTCGTCTGCCGTTTGCGCAAATCGGTCCAGCCGTTCAGCGTCTCTGC
+position: 631378 
IIIIIIIIIIIIIIIIIIIIIIIIIIIIIIIIIIIIIIIIIIIIIIIIII
@ read 16785
CAGCGTATGGCGTTCACGCTGCTTCAGCGCGATCGTAGCGGCGGGATGCG
+position: 528741 
IIIIIIIIIIIIIIIIIIIIIIIIIIIIIIIIIIIIIIIIIIIIIIIIII
@ read 16786
TATGTCACCAGGAGAAGGATGAAAAGTGTGGCAAACCGTAATCTGCAAGG
+position: 4696278 
IIIIIIIIIIIIIIIIIIIIIIIIIIIIIIIIIIIIIIIIIIIIIIIIII
@ read 16787
GAAAAAGAACCTGAACAGAGATATTTGCCCACGCCACGCAGCGGGCCAGA
+position: -4938543 
IIIIIIIIIIIIIIIIIIIIIIIIIIIIIIIIIIIIIIIIIIIIIIIIII
@ read 16788
CGCTGCCCTACCTCTCACTAGTGAGGGGCGGCAGCGCATCAAGCGGTGAG
+position: 4366128 
IIIIIIIIIIIIIIIIIIIIIIIIIIIIIIIIIIIIIIIIIIIIIIIIII
@ read 16789
AGTGTGGTTAAGGTAGCGGTAAAAGCGTGTTACCGCAATGTTCTGTCACC
+position: 2712692 
IIIIIIIIIIIIIIIIIIIIIIIIIIIIIIIIIIIIIIIIIIIIIIIIII
@ read 16790
CATTTCGCGGCACCAACGGACGGTTTCTTTTTCCAGATCCGCCAGCGGTA
+position: 2758703 
IIIIIIIIIIIIIIIIIIIIIIIIIIIIIIIIIIIIIIIIIIIIIIIIII
@ read 16791
AGGATCTCCGTTGCTTTATGAGTCATGATTTACTAAAGGCTGCAACTGCT
+position: 553183 
IIIIIIIIIIIIIIIIIIIIIIIIIIIIIIIIIIIIIIIIIIIIIIIIII
@ read 16792
GGCATCGGCACCGCGAATATCCGCCGCCACGATAATGCCCGCAATCGCCG
+position: -193406 
IIIIIIIIIIIIIIIIIIIIIIIIIIIIIIIIIIIIIIIIIIIIIIIIII
@ read 16793
CCGCTTCTTCTGCTGGCAGTACAACGTTGCTACCCGGTCCGTATGTTTCG
+position: -2978551 
IIIIIIIIIIIIIIIIIIIIIIIIIIIIIIIIIIIIIIIIIIIIIIIIII
@ read 16794
GAGCGTTTTGTTCTGCAGCTGGTCTGTGGTGCTGTCCGGCGTCATCCTGC
+position: 2260305 
IIIIIIIIIIIIIIIIIIIIIIIIIIIIIIIIIIIIIIIIIIIIIIIIII
@ read 16795
GGCAGCGCAGCCATTGCCATTAACCCGACTAACATGGCGATGGAGATAAC
+position: 3230393 
IIIIIIIIIIIIIIIIIIIIIIIIIIIIIIIIIIIIIIIIIIIIIIIIII
@ read 16796
TCGGTAAGGTTGGTTGCGCCCTGATCTTTAATCACTTGTTCAGAAATCAC
+position: 905331 
IIIIIIIIIIIIIIIIIIIIIIIIIIIIIIIIIIIIIIIIIIIIIIIIII
@ read 16797
AGATTTGCACAAAATTCGTCCACATCACCCACTAAACCGTAATCTTGATC
+position: 1716379 
IIIIIIIIIIIIIIIIIIIIIIIIIIIIIIIIIIIIIIIIIIIIIIIIII
@ read 16798
CAGCCACATAAACGAAGAAACTGGACGTCAGCCACAGTGGTTTATTCTCG
+position: -3707063 
IIIIIIIIIIIIIIIIIIIIIIIIIIIIIIIIIIIIIIIIIIIIIIIIII
@ read 16799
TCGCCAGCTCAACGGCGGCTTTGACCAGATGGCCCTGATGCATTTCCAGT
+position: 4699993 
IIIIIIIIIIIIIIIIIIIIIIIIIIIIIIIIIIIIIIIIIIIIIIIIII
@ read 16800
GTCGGCAGGCCAAGGCGATGAGCGCGCATTGCCACCTGTTGCAGCGACTC
+position: -15179 
IIIIIIIIIIIIIIIIIIIIIIIIIIIIIIIIIIIIIIIIIIIIIIIIII
@ read 16801
ACTGATTAGCCCGCTGTTTTTGCCGCCGCCGCAACAAGTACTGGCAAAAC
+position: 420551 
IIIIIIIIIIIIIIIIIIIIIIIIIIIIIIIIIIIIIIIIIIIIIIIIII
@ read 16802
GTCCGCTGGGAGTGAGGTTATGAAACGAACGCCTGTCCTGATTGATGTGA
+position: -3003807 
IIIIIIIIIIIIIIIIIIIIIIIIIIIIIIIIIIIIIIIIIIIIIIIIII
@ read 16803
CTGGCGCAGTAGCCAGCGTGGTGATTCTGGCGTTCCCCAGCGTAATAACG
+position: 3283268 
IIIIIIIIIIIIIIIIIIIIIIIIIIIIIIIIIIIIIIIIIIIIIIIIII
@ read 16804
CGGATCACGTCCATCATCTGAAGACCTATTCGAAGTGTCGGATTGAGGGC
+position: 1770953 
IIIIIIIIIIIIIIIIIIIIIIIIIIIIIIIIIIIIIIIIIIIIIIIIII
@ read 16805
TAAGGAATTTTTTTAACGGAATCCTTGGTTTCTTTTTCGAGTCCGAATTT
+position: 3376427 
IIIIIIIIIIIIIIIIIIIIIIIIIIIIIIIIIIIIIIIIIIIIIIIIII
@ read 16806
AAGCGCATCTCTTCCGGGCGATGGCGATTCATAAACCATTCGTCGTCGCG
+position: -686653 
IIIIIIIIIIIIIIIIIIIIIIIIIIIIIIIIIIIIIIIIIIIIIIIIII
@ read 16807
AGCTGCCGGAAGGAGAGTTTAACGCCGCGTTTAATCCTGAAGCCGTGGTG
+position: 3045995 
IIIIIIIIIIIIIIIIIIIIIIIIIIIIIIIIIIIIIIIIIIIIIIIIII
@ read 16808
CCCTGGAAGTTGAAGGTGAGAACGGTAAAACCGTGATCAACTTCGACAAC
+position: 128586 
IIIIIIIIIIIIIIIIIIIIIIIIIIIIIIIIIIIIIIIIIIIIIIIIII
@ read 16809
TTAGGTTTTGAAACCACCATGCCGACCACCGCCATCACCCTGCAACAGGC
+position: 3234866 
IIIIIIIIIIIIIIIIIIIIIIIIIIIIIIIIIIIIIIIIIIIIIIIIII
@ read 16810
GCAACTGTGCCAGTGCCATCGCATGCAGATGAGCGGCAGCCATATCCGCG
+position: -2676240 
IIIIIIIIIIIIIIIIIIIIIIIIIIIIIIIIIIIIIIIIIIIIIIIIII
@ read 16811
ATAACTGCATTACCCGTCTGCGTTTGTCTGTGAAAGATATGTCGCTTGTT
+position: 1962324 
IIIIIIIIIIIIIIIIIIIIIIIIIIIIIIIIIIIIIIIIIIIIIIIIII
@ read 16812
ACGCTGTGGTCCAGGGTTTATCATCTGCATATCTCAGTTTGCGCTGAGAT
+position: -4011655 
IIIIIIIIIIIIIIIIIIIIIIIIIIIIIIIIIIIIIIIIIIIIIIIIII
@ read 16813
TTCACGATCTGGATGGTAATCTGATTTTTGCTCATAACCTGGATCGCGAC
+position: 4590863 
IIIIIIIIIIIIIIIIIIIIIIIIIIIIIIIIIIIIIIIIIIIIIIIIII
@ read 16814
CGGTGACGAGCTGCAGAACTTCAAGCTGATGCTGCAATCTGCGCAGCATA
+position: -2347011 
IIIIIIIIIIIIIIIIIIIIIIIIIIIIIIIIIIIIIIIIIIIIIIIIII
@ read 16815
AACTCTGCGCTCCGCACTCTATCCCATTATTGGCGATCGCATATACGGAC
+position: -116177 
IIIIIIIIIIIIIIIIIIIIIIIIIIIIIIIIIIIIIIIIIIIIIIIIII
@ read 16816
CTGGCCAAACGCTCACCGCAGTTCACGGGGAAATAGCATGATGATAAATG
+position: 1676414 
IIIIIIIIIIIIIIIIIIIIIIIIIIIIIIIIIIIIIIIIIIIIIIIIII
@ read 16817
TCGCACCTTCCCTGACTCTGGGTTGTGGTTCTTGGGGTGGTAACTCCATC
+position: -3783726 
IIIIIIIIIIIIIIIIIIIIIIIIIIIIIIIIIIIIIIIIIIIIIIIIII
@ read 16818
GATGGTGATCCCGGAAAACGGGATATTGCGCGATCCGATTAATCACACCG
+position: -3636277 
IIIIIIIIIIIIIIIIIIIIIIIIIIIIIIIIIIIIIIIIIIIIIIIIII
@ read 16819
AACAACGATAACGCGCCAACAGCGGTGAAAAAAGATGCGCCTTCTGAAGT
+position: -2232359 
IIIIIIIIIIIIIIIIIIIIIIIIIIIIIIIIIIIIIIIIIIIIIIIIII
@ read 16820
GAAATCCGCCGCGCGGGAAAAACTTTCCAGCTCCGCGACTTTGATGAACA
+position: -1091202 
IIIIIIIIIIIIIIIIIIIIIIIIIIIIIIIIIIIIIIIIIIIIIIIIII
@ read 16821
TTTTTTGCCGGATGCGACAACAACATCGCATCCGCTTACCCCGCAACTCA
+position: -2784389 
IIIIIIIIIIIIIIIIIIIIIIIIIIIIIIIIIIIIIIIIIIIIIIIIII
@ read 16822
CGTTTCAGCCAGCATTCCGGGAGCATCAAACTGTACCTGCTGTTGTGGTA
+position: -3740341 
IIIIIIIIIIIIIIIIIIIIIIIIIIIIIIIIIIIIIIIIIIIIIIIIII
@ read 16823
GGCCATGCATTTTCGAGAACTGCATCATTTACTCCAATCACGCGGGTACA
+position: -704222 
IIIIIIIIIIIIIIIIIIIIIIIIIIIIIIIIIIIIIIIIIIIIIIIIII
@ read 16824
AAGATTGCAACAATCTTTCAGAAGGCCGCGAATCCCCCGTTTTGTCGTGG
+position: -4844496 
IIIIIIIIIIIIIIIIIIIIIIIIIIIIIIIIIIIIIIIIIIIIIIIIII
@ read 16825
TTAATGTTCCTGATGAATCAAATAGGTTGATCAGCATAAAGGAGAAAATG
+position: 4414223 
IIIIIIIIIIIIIIIIIIIIIIIIIIIIIIIIIIIIIIIIIIIIIIIIII
@ read 16826
GTCGTATAAGATTAGGACAGTGACAGTCGTTTTTAGCGATCGTCACTTAA
+position: -3037873 
IIIIIIIIIIIIIIIIIIIIIIIIIIIIIIIIIIIIIIIIIIIIIIIIII
@ read 16827
ACAGCAGGTTTTTTCAATTTTATCCAGGAGACGGAAATGTCATACAGCGG
+position: 490903 
IIIIIIIIIIIIIIIIIIIIIIIIIIIIIIIIIIIIIIIIIIIIIIIIII
@ read 16828
ATCCTGACCGGGCAGAACGCCTGTTCCAGCAGGCGCGTAATGTCGATAAC
+position: -1075561 
IIIIIIIIIIIIIIIIIIIIIIIIIIIIIIIIIIIIIIIIIIIIIIIIII
@ read 16829
AATATTAAAAATATTCCGCCATCAGCGAGCAACAAAGCGACGAACTCGCT
+position: -790604 
IIIIIIIIIIIIIIIIIIIIIIIIIIIIIIIIIIIIIIIIIIIIIIIIII
@ read 16830
CCGCAATAACGCCGGGACGACGCTGCTGATTCAGGCACTGACGCCGGGGA
+position: 370004 
IIIIIIIIIIIIIIIIIIIIIIIIIIIIIIIIIIIIIIIIIIIIIIIIII
@ read 16831
CACCAGTATCGAGAGAATGGGGTCAGCAGGTGTCCAGCCAGTCCAGATAA
+position: 803038 
IIIIIIIIIIIIIIIIIIIIIIIIIIIIIIIIIIIIIIIIIIIIIIIIII
@ read 16832
CTTTATTGAGTTGCGTCATCTCCTAGTTCAGCGTGCTGACGCTGTGTTTC
+position: 464831 
IIIIIIIIIIIIIIIIIIIIIIIIIIIIIIIIIIIIIIIIIIIIIIIIII
@ read 16833
TTCCATACTTAGATGTCCGTCTATATCAGATGGGCGTCTAAGTTACCAAT
+position: 5157327 
IIIIIIIIIIIIIIIIIIIIIIIIIIIIIIIIIIIIIIIIIIIIIIIIII
@ read 16834
CGCAGGGTAATAAAAAAGACATGCCGAAGATTAACGCATATTCTTCTGGC
+position: -1735130 
IIIIIIIIIIIIIIIIIIIIIIIIIIIIIIIIIIIIIIIIIIIIIIIIII
@ read 16835
AGATGCCCCAGACCGGTTTGAGCAGATTACGCCGGGCGAGGAAGTTATCC
+position: -2866397 
IIIIIIIIIIIIIIIIIIIIIIIIIIIIIIIIIIIIIIIIIIIIIIIIII
@ read 16836
TTACCGCTACCTCGACCGCCTTTGGCGACTTTGTAGCGATGCGCCTCAAT
+position: 2866995 
IIIIIIIIIIIIIIIIIIIIIIIIIIIIIIIIIIIIIIIIIIIIIIIIII
@ read 16837
CAAAACCAGTACTTACAGGTCAGCTCTTGCGTACCCGCCCTGGAAGGCTG
+position: 4415643 
IIIIIIIIIIIIIIIIIIIIIIIIIIIIIIIIIIIIIIIIIIIIIIIIII
@ read 16838
CTATGAGCTGGCAGCCGATGTATATAATATTAACGTGACGTCACCTTCCG
+position: 3166714 
IIIIIIIIIIIIIIIIIIIIIIIIIIIIIIIIIIIIIIIIIIIIIIIIII
@ read 16839
GTGCATTGGGTGAGCTGGTGCTACACCGCCCTTCCAGTGGCAGTTTTGTC
+position: -3542166 
IIIIIIIIIIIIIIIIIIIIIIIIIIIIIIIIIIIIIIIIIIIIIIIIII
@ read 16840
TCGTGGCCCTGAACCGTCATGCCCAGCGAATCGCCTACCAGCATGACGTT
+position: 149491 
IIIIIIIIIIIIIIIIIIIIIIIIIIIIIIIIIIIIIIIIIIIIIIIIII
@ read 16841
AACACTGGTCACGGTGACAAGCGCACCATGATTGTCTCTGTATCGCTGAT
+position: 1260602 
IIIIIIIIIIIIIIIIIIIIIIIIIIIIIIIIIIIIIIIIIIIIIIIIII
@ read 16842
GTTGTTGGGGGCTTATACCGGCTTTCTGCTGTCGGCGCTGAAATCGTATC
+position: 4879023 
IIIIIIIIIIIIIIIIIIIIIIIIIIIIIIIIIIIIIIIIIIIIIIIIII
@ read 16843
TTGGCGTCTCTGGTTTGATGGGCGCAGGTCGTACCGAACTGATGAAAGTG
+position: 4511143 
IIIIIIIIIIIIIIIIIIIIIIIIIIIIIIIIIIIIIIIIIIIIIIIIII
@ read 16844
GCGACCACTGGGTATCCCCGCGTTGCGGGATCGTATTGTTCAGCGGGCCA
+position: -1733103 
IIIIIIIIIIIIIIIIIIIIIIIIIIIIIIIIIIIIIIIIIIIIIIIIII
@ read 16845
GCTGGCGCTAACAAAGTTGCTGTTATCAAAGCAGTACGTGGCGCAACTGG
+position: 4766795 
IIIIIIIIIIIIIIIIIIIIIIIIIIIIIIIIIIIIIIIIIIIIIIIIII
@ read 16846
ACTGACGCCCGGGCGCGGCATATTCTGCAAGTATGTGAACATCTACACAT
+position: 4255002 
IIIIIIIIIIIIIIIIIIIIIIIIIIIIIIIIIIIIIIIIIIIIIIIIII
@ read 16847
GCGGTCTGCCCGGATTTCTTCCTCCAGTCTGTCCAGCAGCCGCACCAGTT
+position: -4716985 
IIIIIIIIIIIIIIIIIIIIIIIIIIIIIIIIIIIIIIIIIIIIIIIIII
@ read 16848
TCGCCTGCGGTTAGCGTCTGTGCGCCCCAATGAATATTCGCCGGAATTGC
+position: -2041621 
IIIIIIIIIIIIIIIIIIIIIIIIIIIIIIIIIIIIIIIIIIIIIIIIII
@ read 16849
AGCTTTCCTTTGTAGGTTATCAACACATCCTGCGCCTCTAAAATTATGGG
+position: -3748690 
IIIIIIIIIIIIIIIIIIIIIIIIIIIIIIIIIIIIIIIIIIIIIIIIII
@ read 16850
TCGACTGCTGGTGTTGCGTGTTCAGGTCTTTGTCGTCATTCTCGGCAGTA
+position: 1011931 
IIIIIIIIIIIIIIIIIIIIIIIIIIIIIIIIIIIIIIIIIIIIIIIIII
@ read 16851
TAAATTCTGGCCACGAACGAATGCTCACCAGCGATGCATCCTGGCGATGC
+position: -3136982 
IIIIIIIIIIIIIIIIIIIIIIIIIIIIIIIIIIIIIIIIIIIIIIIIII
@ read 16852
TCAGGAACTGGTGGTGATGCCGCAGGCGCGCGGTCTGAACGTCGGCAGTA
+position: -381492 
IIIIIIIIIIIIIIIIIIIIIIIIIIIIIIIIIIIIIIIIIIIIIIIIII
@ read 16853
TCGTGGCTGATATTCACCAGTGGCAAAATCTGGATGATTTTTACAACCAG
+position: 761171 
IIIIIIIIIIIIIIIIIIIIIIIIIIIIIIIIIIIIIIIIIIIIIIIIII
@ read 16854
AGGTTATCGTGCTTATCAGAATCGGCCGGTGAAAACACCTGCTGATGAAG
+position: 1701259 
IIIIIIIIIIIIIIIIIIIIIIIIIIIIIIIIIIIIIIIIIIIIIIIIII
@ read 16855
CCTGATAACCTTCCAGCTTCGCTACCTGAGTCATAAACTCAGTTGCCATA
+position: -3324803 
IIIIIIIIIIIIIIIIIIIIIIIIIIIIIIIIIIIIIIIIIIIIIIIIII
@ read 16856
CCAGACGCGGATCAGCGCCCGTCGCGCCCAGGCCAAAGAGTGCCAGCGTC
+position: -374851 
IIIIIIIIIIIIIIIIIIIIIIIIIIIIIIIIIIIIIIIIIIIIIIIIII
@ read 16857
TCGGAAGGATGAGGCACCTGTAGTGTGTTGCAATACACCTCCGGCTGGGC
+position: -1208354 
IIIIIIIIIIIIIIIIIIIIIIIIIIIIIIIIIIIIIIIIIIIIIIIIII
@ read 16858
GTTCCTGCTACGGAATCGCAGGGTCGTATTCATACTTCTGCTTGTACCGT
+position: 1463159 
IIIIIIIIIIIIIIIIIIIIIIIIIIIIIIIIIIIIIIIIIIIIIIIIII
@ read 16859
TGGCAGATACCATGATTCGCGTTCCTGTTGAGCATACGCTGGATGCAGTC
+position: -1933867 
IIIIIIIIIIIIIIIIIIIIIIIIIIIIIIIIIIIIIIIIIIIIIIIIII
@ read 16860
GTTGATTGACGCGGGTTGTGAATACAAAGGTTACGCGGGCGATATTACCC
+position: -1830766 
IIIIIIIIIIIIIIIIIIIIIIIIIIIIIIIIIIIIIIIIIIIIIIIIII
@ read 16861
GCCCAGTGTGACCAGACCAATCTTACCAAACACGTTGGTATAGACGGGCA
+position: -1121729 
IIIIIIIIIIIIIIIIIIIIIIIIIIIIIIIIIIIIIIIIIIIIIIIIII
@ read 16862
GCGTTAATCAGCAAAACCCCGGCCATGTGCCGGGGTTTCTTTTTGACTAA
+position: -1440187 
IIIIIIIIIIIIIIIIIIIIIIIIIIIIIIIIIIIIIIIIIIIIIIIIII
@ read 16863
GCGCCAGGACTCCGCCTATCACTACCGACAAAATAAGCAGCCACAGAGTG
+position: 2803245 
IIIIIIIIIIIIIIIIIIIIIIIIIIIIIIIIIIIIIIIIIIIIIIIIII
@ read 16864
ACGGCACCGAACTGCTCGGCGCGAGTTTGTCGCCAGTGCAGATTGGTCTT
+position: -4536567 
IIIIIIIIIIIIIIIIIIIIIIIIIIIIIIIIIIIIIIIIIIIIIIIIII
@ read 16865
CACCAATGAAGCCAGAACCGGTGCTGACCGCCAGCATACCGCCAATCAGA
+position: 2655180 
IIIIIIIIIIIIIIIIIIIIIIIIIIIIIIIIIIIIIIIIIIIIIIIIII
@ read 16866
CATCCGGGGAAACTTCCGCAGGGTGGAACAAGTCGAGATCTGGTGCGTCA
+position: -188376 
IIIIIIIIIIIIIIIIIIIIIIIIIIIIIIIIIIIIIIIIIIIIIIIIII
@ read 16867
GCGCGTTGTCAGGCCATATTGCTTGCCTGCACGAATCAGCTCGCTTCCTG
+position: -4510153 
IIIIIIIIIIIIIIIIIIIIIIIIIIIIIIIIIIIIIIIIIIIIIIIIII
@ read 16868
CGTCTCCCGTCAGGAGCTGGATGCCCAACAGGCGCTGGTCAGTGAAACCG
+position: 2549509 
IIIIIIIIIIIIIIIIIIIIIIIIIIIIIIIIIIIIIIIIIIIIIIIIII
@ read 16869
TTATTGGTCTGGTGATCCCACATATTCTCCGGCTGTGTGGTTTAACCGAT
+position: -3221830 
IIIIIIIIIIIIIIIIIIIIIIIIIIIIIIIIIIIIIIIIIIIIIIIIII
@ read 16870
GCTGTGCGATCAACAATGGTCCTTTCACTGACTGAGCTGATTTCCAGAAT
+position: 4296071 
IIIIIIIIIIIIIIIIIIIIIIIIIIIIIIIIIIIIIIIIIIIIIIIIII
@ read 16871
TCGAATTGTGCATACGCCCCACCGCTGAGGGTTTTGTCATCACCGGTATC
+position: 332147 
IIIIIIIIIIIIIIIIIIIIIIIIIIIIIIIIIIIIIIIIIIIIIIIIII
@ read 16872
TGAAATGTATTTTTATTGTTGCATTTGTGTTGCAATAAACGAAGCTAATG
+position: 1664698 
IIIIIIIIIIIIIIIIIIIIIIIIIIIIIIIIIIIIIIIIIIIIIIIIII
@ read 16873
AAGCGAATTATTTATTAGCGAATAAATTTCCATACTGAGGAAGGGATCTT
+position: 514337 
IIIIIIIIIIIIIIIIIIIIIIIIIIIIIIIIIIIIIIIIIIIIIIIIII
@ read 16874
CGGAAGGACATCTGATTTCTGTTCGTCTCCCCTCCCAGTGTCATCAAGAA
+position: 4465305 
IIIIIIIIIIIIIIIIIIIIIIIIIIIIIIIIIIIIIIIIIIIIIIIIII
@ read 16875
AATGAGCTCCATCATGTTTACGGTTTTACCTACACCCGCACCACCGAACA
+position: 4493408 
IIIIIIIIIIIIIIIIIIIIIIIIIIIIIIIIIIIIIIIIIIIIIIIIII
@ read 16876
GAACAGACAAAGATCCCGAAGGATCGCGCATAGCGGGTTAAATCCAGCCG
+position: 4334975 
IIIIIIIIIIIIIIIIIIIIIIIIIIIIIIIIIIIIIIIIIIIIIIIIII
@ read 16877
TGACATTTACCGCCAGACATAATCACTTACCTGCACCGGGAGCGGATGCC
+position: -4193413 
IIIIIIIIIIIIIIIIIIIIIIIIIIIIIIIIIIIIIIIIIIIIIIIIII
@ read 16878
GATGGTATTGCTTTTAATGTCGATACCGCCCTCTGGCCGGATAACGGCGT
+position: -1848193 
IIIIIIIIIIIIIIIIIIIIIIIIIIIIIIIIIIIIIIIIIIIIIIIIII
@ read 16879
CTACCAAAGGCAGTGGAATTACTAATATCATTTCAATTATTCTTCAGCAA
+position: -3781125 
IIIIIIIIIIIIIIIIIIIIIIIIIIIIIIIIIIIIIIIIIIIIIIIIII
@ read 16880
GTTCTATGTGTTCGCGATCCTGATTATCAGCCTGATTATTCCGTACACCG
+position: -2635119 
IIIIIIIIIIIIIIIIIIIIIIIIIIIIIIIIIIIIIIIIIIIIIIIIII
@ read 16881
GTCACCGTAGGCGAACCTTCCGTGAGCGTGCCTGTTTTGTCGACAACCAG
+position: 4127731 
IIIIIIIIIIIIIIIIIIIIIIIIIIIIIIIIIIIIIIIIIIIIIIIIII
@ read 16882
AACTTATCAACAAACAGAGAGGTGTGAAGTGAGCATAGACACCACTATAA
+position: 1866203 
IIIIIIIIIIIIIIIIIIIIIIIIIIIIIIIIIIIIIIIIIIIIIIIIII
@ read 16883
TTTACGCCCTGTGAGTCCGTAAGCAAACCAGGTTAACGATTGCGTGAAAA
+position: 4096331 
IIIIIIIIIIIIIIIIIIIIIIIIIIIIIIIIIIIIIIIIIIIIIIIIII
@ read 16884
ATCTCGAGACGATCGAATACATTGGCGATAATCAGTTTGTCATTAGCGAT
+position: -71644 
IIIIIIIIIIIIIIIIIIIIIIIIIIIIIIIIIIIIIIIIIIIIIIIIII
@ read 16885
ATTTTGCCGGTCTCGAACTTTAAACAAGCGAAGAAATTTGCCGATATGAC
+position: 4716581 
IIIIIIIIIIIIIIIIIIIIIIIIIIIIIIIIIIIIIIIIIIIIIIIIII
@ read 16886
TGACCTTCAGCAACGGCATGCTGCAGCTTATTGATTTCTGAGGCTAATTT
+position: 4889720 
IIIIIIIIIIIIIIIIIIIIIIIIIIIIIIIIIIIIIIIIIIIIIIIIII
@ read 16887
CGCTTTCAGTGGCGAAATTATGATTGATATAAATCACGCCTAAGCTCTGT
+position: 5054896 
IIIIIIIIIIIIIIIIIIIIIIIIIIIIIIIIIIIIIIIIIIIIIIIIII
@ read 16888
CGCTGCACCATATCCCGAACGGCGAAGTATGGTCCGTTGAAGAGATCCTC
+position: 5194457 
IIIIIIIIIIIIIIIIIIIIIIIIIIIIIIIIIIIIIIIIIIIIIIIIII
@ read 16889
CTGCGTTATCATCGACGCTGCTGATCACCTTCATCTGCATTTCAAAACGC
+position: -3930481 
IIIIIIIIIIIIIIIIIIIIIIIIIIIIIIIIIIIIIIIIIIIIIIIIII
@ read 16890
TTATGCGGAAGAAATAAAGCCCTTCCCAAGTAACAAAAAAACAACTGCAT
+position: -3364214 
IIIIIIIIIIIIIIIIIIIIIIIIIIIIIIIIIIIIIIIIIIIIIIIIII
@ read 16891
TTACTAGTAAGCTGTTGAAAGAAATGGTAATTTACGATAATGTTTTTTAC
+position: 955056 
IIIIIIIIIIIIIIIIIIIIIIIIIIIIIIIIIIIIIIIIIIIIIIIIII
@ read 16892
CAATAGCATGCCGGAAAAAACAGCTGAGCATTACCGCAATAAAATCGCCA
+position: -4617610 
IIIIIIIIIIIIIIIIIIIIIIIIIIIIIIIIIIIIIIIIIIIIIIIIII
@ read 16893
AATTCACCTTCAAGCACTACCCTGTGGATGTACTCTACGGCCAGCGGGAT
+position: 2851799 
IIIIIIIIIIIIIIIIIIIIIIIIIIIIIIIIIIIIIIIIIIIIIIIIII
@ read 16894
CTTCCGGCAGATGGTCATTGACCTCGGCATAGGTCAGATAGCCTTGCTCC
+position: -1566344 
IIIIIIIIIIIIIIIIIIIIIIIIIIIIIIIIIIIIIIIIIIIIIIIIII
@ read 16895
CAATGTCCGGTAGCTGGTGGGCTTCGTCGAAGATCATGACGTCCGCTTCC
+position: 2194785 
IIIIIIIIIIIIIIIIIIIIIIIIIIIIIIIIIIIIIIIIIIIIIIIIII
@ read 16896
ACAAAATAATCACAAACGCAACGGATGGGTTCTCGACGTTATTCACGACA
+position: -3540115 
IIIIIIIIIIIIIIIIIIIIIIIIIIIIIIIIIIIIIIIIIIIIIIIIII
@ read 16897
GATGTTACGCCTCCGGGAAAACGTCACGCTGAATATATGACCACGCTCAC
+position: 876161 
IIIIIIIIIIIIIIIIIIIIIIIIIIIIIIIIIIIIIIIIIIIIIIIIII
@ read 16898
AGTATGACTGGATGCTTGAGTCGGGAGACAATATTTGCAGTATACCTTCC
+position: -1606014 
IIIIIIIIIIIIIIIIIIIIIIIIIIIIIIIIIIIIIIIIIIIIIIIIII
@ read 16899
TTCAACAAACAGTGCGCCGGGGTAATCTGTCGTCACCAGAAGTTGAGGAG
+position: 3932555 
IIIIIIIIIIIIIIIIIIIIIIIIIIIIIIIIIIIIIIIIIIIIIIIIII
@ read 16900
CGAGAAATTGTTATTCAAAATTTCGACCGGCATGGTGCTGACCAAGCTGC
+position: -1516954 
IIIIIIIIIIIIIIIIIIIIIIIIIIIIIIIIIIIIIIIIIIIIIIIIII
@ read 16901
GGCACCGCTATTTTTATTGCGGCGATTATCTCTATCTTCATCCTCGGCGT
+position: -1664003 
IIIIIIIIIIIIIIIIIIIIIIIIIIIIIIIIIIIIIIIIIIIIIIIIII
@ read 16902
CAGATTGCGTTGTACCCACAGGGCTATCTCTGATAGCTGGCGTATAACCT
+position: -884641 
IIIIIIIIIIIIIIIIIIIIIIIIIIIIIIIIIIIIIIIIIIIIIIIIII
@ read 16903
AAACGTTCCCACGTAATAAACCATCATATACGCAGCAAGCAAACGCCCAC
+position: -4266101 
IIIIIIIIIIIIIIIIIIIIIIIIIIIIIIIIIIIIIIIIIIIIIIIIII
@ read 16904
ACCCGAAAGTGGGTACTGTAACACCGAACGTTGCTGAAGCGGTTAAAAAC
+position: 4765346 
IIIIIIIIIIIIIIIIIIIIIIIIIIIIIIIIIIIIIIIIIIIIIIIIII
@ read 16905
ACAGAAGCGATGTTGCCCGATAGCCAACATGGTTTCGCTCCGGTGATTCA
+position: -3474739 
IIIIIIIIIIIIIIIIIIIIIIIIIIIIIIIIIIIIIIIIIIIIIIIIII
@ read 16906
AGTACTTCATCGGTAATGCCACGACGGGCAAAGGCCGGACCTTTACTGGC
+position: 40707 
IIIIIIIIIIIIIIIIIIIIIIIIIIIIIIIIIIIIIIIIIIIIIIIIII
@ read 16907
CGCCAAACGAAACCGTTTCAACCATGGGCTTTGAAGCGGCGGCACGCGCA
+position: 1361565 
IIIIIIIIIIIIIIIIIIIIIIIIIIIIIIIIIIIIIIIIIIIIIIIIII
@ read 16908
GCAAAATGATTCGGCAACGTCGTCGTGCGTTAACGCCGGAACAACAGCAG
+position: 3449078 
IIIIIIIIIIIIIIIIIIIIIIIIIIIIIIIIIIIIIIIIIIIIIIIIII
@ read 16909
TTTCTGTCACACCTTATTTACATCCCCATAGATTATTTGCGTCAGCTCAC
+position: 1611699 
IIIIIIIIIIIIIIIIIIIIIIIIIIIIIIIIIIIIIIIIIIIIIIIIII
@ read 16910
CCCTGAAAAGGTTTTCAGATTGAAAACCTTTTCAGTCAAGTAAAACGCCC
+position: -622569 
IIIIIIIIIIIIIIIIIIIIIIIIIIIIIIIIIIIIIIIIIIIIIIIIII
@ read 16911
GGGTTTTACCCAGCGTATGACCACCCGCAATAAGCGCCACGGTTTCTTCG
+position: -559689 
IIIIIIIIIIIIIIIIIIIIIIIIIIIIIIIIIIIIIIIIIIIIIIIIII
@ read 16912
CAATATGAAACCCTTTTATGCCCAGGCTCTGTGTGACTACGCCGGAGGTC
+position: -2031908 
IIIIIIIIIIIIIIIIIIIIIIIIIIIIIIIIIIIIIIIIIIIIIIIIII
@ read 16913
ACGAACACGCGCATTATTATTCACGGTGCTATCCCGTTTTCTCGACAGTA
+position: -359651 
IIIIIIIIIIIIIIIIIIIIIIIIIIIIIIIIIIIIIIIIIIIIIIIIII
@ read 16914
GTTTGCTCAATCTGGCTGAAGAACTCAGCAACGTATCAAAAGCCTGTAAA
+position: -4713632 
IIIIIIIIIIIIIIIIIIIIIIIIIIIIIIIIIIIIIIIIIIIIIIIIII
@ read 16915
CCTACAGTCAGCAACGGTTGTTGTTGCTTAGAACTGCGATTCTTCAGTGG
+position: -473610 
IIIIIIIIIIIIIIIIIIIIIIIIIIIIIIIIIIIIIIIIIIIIIIIIII
@ read 16916
GCCATCCGCAGGGCACTGCTTATCAGTGCGGTATCGGCATGCGCTGACAG
+position: -2115902 
IIIIIIIIIIIIIIIIIIIIIIIIIIIIIIIIIIIIIIIIIIIIIIIIII
@ read 16917
TTACCTGAACATCTGTTTACCGAGCAGGCGACAGATGATGTCAGCGCCAC
+position: 1450344 
IIIIIIIIIIIIIIIIIIIIIIIIIIIIIIIIIIIIIIIIIIIIIIIIII
@ read 16918
GCAACGGCGAACGACGATCGTCACCGTAGGCTTGCGCGTCTGCCTGCAGT
+position: 3666304 
IIIIIIIIIIIIIIIIIIIIIIIIIIIIIIIIIIIIIIIIIIIIIIIIII
@ read 16919
TGTTAATAAGAAAGAAGGAAACGCGGCATGATCACTATTACCAAAGGGCG
+position: 2299001 
IIIIIIIIIIIIIIIIIIIIIIIIIIIIIIIIIIIIIIIIIIIIIIIIII
@ read 16920
CGTCGATAGCCGCGCGGGTTTCATCAGCGCCCATTTTGGGTACGCTACCC
+position: -2106395 
IIIIIIIIIIIIIIIIIIIIIIIIIIIIIIIIIIIIIIIIIIIIIIIIII
@ read 16921
ACCAGCTTGTCGAAGCACAGCAGCGAGCCAGCCTGCAACATACCGCACAG
+position: -742458 
IIIIIIIIIIIIIIIIIIIIIIIIIIIIIIIIIIIIIIIIIIIIIIIIII
@ read 16922
GTTCAATTTTTCCGTATTGGCAAAAACCGGCTGCGGATTACCTTCGTACA
+position: 2474420 
IIIIIIIIIIIIIIIIIIIIIIIIIIIIIIIIIIIIIIIIIIIIIIIIII
@ read 16923
GGCGATGCTCGGCTTTATGTTGACCCTGGCTGCAGCATTTAGTTGGGCGT
+position: -3434673 
IIIIIIIIIIIIIIIIIIIIIIIIIIIIIIIIIIIIIIIIIIIIIIIIII
@ read 16924
GCAGTTGGATGCAGAACTACACGGTGATGGCGATATCGTCATCACCGGCG
+position: 200268 
IIIIIIIIIIIIIIIIIIIIIIIIIIIIIIIIIIIIIIIIIIIIIIIIII
@ read 16925
CTGTCGTAGTGGTAGTGGTGGGTCCGCTCGTCGTCCGTCCGTATCACACC
+position: -5011221 
IIIIIIIIIIIIIIIIIIIIIIIIIIIIIIIIIIIIIIIIIIIIIIIIII
@ read 16926
TAGTCCAGCCCCGCGCGGCGCAGGCGCTTATCGTCCCAGGCAAATCCCAT
+position: -970214 
IIIIIIIIIIIIIIIIIIIIIIIIIIIIIIIIIIIIIIIIIIIIIIIIII
@ read 16927
TTTGTCATTTCTGCGCTTCGCACAAGCGTAAATAAACCAAAGAACCTTTC
+position: 1162694 
IIIIIIIIIIIIIIIIIIIIIIIIIIIIIIIIIIIIIIIIIIIIIIIIII
@ read 16928
CGGTTGTTTTCCCGGCGGGAACTCGCCTGACTACCGCTGAACTGCCAGTG
+position: -4346531 
IIIIIIIIIIIIIIIIIIIIIIIIIIIIIIIIIIIIIIIIIIIIIIIIII
@ read 16929
TGGGTTTGACGGGAAGCCGAGGATCATCATCTTCGGTTTCGGATAACTTT
+position: 2898002 
IIIIIIIIIIIIIIIIIIIIIIIIIIIIIIIIIIIIIIIIIIIIIIIIII
@ read 16930
GACTTTCGCCTTACAGACATCCAGGCGTGTCATGATGTTGAAATCCATCG
+position: 2124851 
IIIIIIIIIIIIIIIIIIIIIIIIIIIIIIIIIIIIIIIIIIIIIIIIII
@ read 16931
CGCGATTTCATTAGTCCGCCCAGATTGATCTGCCCGCTAATAAACTGCGG
+position: 1790701 
IIIIIIIIIIIIIIIIIIIIIIIIIIIIIIIIIIIIIIIIIIIIIIIIII
@ read 16932
CTATCTGGCACTCTGCTAAACCAGAAAACCGCGCGAAAGTGGGCGGTATT
+position: 1371338 
IIIIIIIIIIIIIIIIIIIIIIIIIIIIIIIIIIIIIIIIIIIIIIIIII
@ read 16933
TGGCTGTGTAATTCGAAACGGCTGAAGCGGGAGTAAAAAGACAGCACGCC
+position: 4828842 
IIIIIIIIIIIIIIIIIIIIIIIIIIIIIIIIIIIIIIIIIIIIIIIIII
@ read 16934
TGGATCTTCCGGGTTCGACTGGCGGGCAATGCTTTCCGCCATTGGTGTGC
+position: 2943171 
IIIIIIIIIIIIIIIIIIIIIIIIIIIIIIIIIIIIIIIIIIIIIIIIII
@ read 16935
TGGCTAATATCCGCATTATCGACGATGAGCGCCGCTTTGCGCGTGTTTAT
+position: 312758 
IIIIIIIIIIIIIIIIIIIIIIIIIIIIIIIIIIIIIIIIIIIIIIIIII
@ read 16936
ATGAAATTGCTGCAATGAAGCAAAACCACGCCATCTGATATTAACGGGGG
+position: -2385376 
IIIIIIIIIIIIIIIIIIIIIIIIIIIIIIIIIIIIIIIIIIIIIIIIII
@ read 16937
CGGTTTGGGGGTGGTTGAACCGCGTGAGATCCAGGAAACAACCTGGGTAT
+position: -4149025 
IIIIIIIIIIIIIIIIIIIIIIIIIIIIIIIIIIIIIIIIIIIIIIIIII
@ read 16938
GGTAAGGTTCTTCGCGTTGCATCGAATTAAACCACATGCTCCACCGCTTG
+position: 3927071 
IIIIIIIIIIIIIIIIIIIIIIIIIIIIIIIIIIIIIIIIIIIIIIIIII
@ read 16939
TGGTAACAGCCTGGTGGTACGTCTGATTGATGCGCTTTCGCAACTTCCGG
+position: -2517033 
IIIIIIIIIIIIIIIIIIIIIIIIIIIIIIIIIIIIIIIIIIIIIIIIII
@ read 16940
CTGGAGGAATAACCAGCTCCGCAATAATGCGGTTCTGATGTGTTGCGTCC
+position: -3196807 
IIIIIIIIIIIIIIIIIIIIIIIIIIIIIIIIIIIIIIIIIIIIIIIIII
@ read 16941
TAACCGCACTGACCACACTGGCTCTGCGGTAAGATTTCGTCAATTTTCTC
+position: -3309602 
IIIIIIIIIIIIIIIIIIIIIIIIIIIIIIIIIIIIIIIIIIIIIIIIII
@ read 16942
TTGACAAAACAACGGAATAGTCGATTACCTGACTTCCGCCATTTCTGAAG
+position: 514632 
IIIIIIIIIIIIIIIIIIIIIIIIIIIIIIIIIIIIIIIIIIIIIIIIII
@ read 16943
TATCGCCCGTCTGCCAGCGAAACTGCCGATCACCGTGGTGCGCAATAAAG
+position: 4459179 
IIIIIIIIIIIIIIIIIIIIIIIIIIIIIIIIIIIIIIIIIIIIIIIIII
@ read 16944
CCGGACGAACGTTAGTTCATCCGGCTGTGGGGATTAAGGAAGCAGGTTTA
+position: -597011 
IIIIIIIIIIIIIIIIIIIIIIIIIIIIIIIIIIIIIIIIIIIIIIIIII
@ read 16945
CGTTTTTCTGTTGTCTTCACTGTTCTGCGCCCTTTCTGATTCGCTGCAAA
+position: 2212791 
IIIIIIIIIIIIIIIIIIIIIIIIIIIIIIIIIIIIIIIIIIIIIIIIII
@ read 16946
CGGTGATCGGTGCTTATTATCCCAGCTGGTTTTTCTGCGCCATTGCCAGC
+position: -385859 
IIIIIIIIIIIIIIIIIIIIIIIIIIIIIIIIIIIIIIIIIIIIIIIIII
@ read 16947
AGTGATTACATGTTCTTGATGATCGCATCACCAAATTCTGAACATTTCAG
+position: -3868518 
IIIIIIIIIIIIIIIIIIIIIIIIIIIIIIIIIIIIIIIIIIIIIIIIII
@ read 16948
TGCTGGTAGGGATCAACTTACTGCGCGAAGGTCTGGATATGCCGGAAGTG
+position: 878384 
IIIIIIIIIIIIIIIIIIIIIIIIIIIIIIIIIIIIIIIIIIIIIIIIII
@ read 16949
AGTTGCGCCACGCCGCGCCCGGCGACCATCAGGATCAGGGTGGCGACAAA
+position: -193707 
IIIIIIIIIIIIIIIIIIIIIIIIIIIIIIIIIIIIIIIIIIIIIIIIII
@ read 16950
ATGACACGTTAGTGGTGGTTTTTCCTCTCTGGTGGTACAGCTTCCCGGCA
+position: 1015178 
IIIIIIIIIIIIIIIIIIIIIIIIIIIIIIIIIIIIIIIIIIIIIIIIII
@ read 16951
AAACTTGCGCATTCGGTCTTCTGTTCGTAGACCGTATTCATGTTTTCGCG
+position: 3265730 
IIIIIIIIIIIIIIIIIIIIIIIIIIIIIIIIIIIIIIIIIIIIIIIIII
@ read 16952
CCTTTTTACGCACAGAGTTATCCACAATCATCAATGTAATTTCTGTATTT
+position: -483877 
IIIIIIIIIIIIIIIIIIIIIIIIIIIIIIIIIIIIIIIIIIIIIIIIII
@ read 16953
GGAGGCGATCTTCTGCGGATTATGGCGGGTGCGCAGACGTCGCGGCGAAA
+position: 1103792 
IIIIIIIIIIIIIIIIIIIIIIIIIIIIIIIIIIIIIIIIIIIIIIIIII
@ read 16954
TTCGCGATCGCGCCCTGGGTATCATCATTGGTACCGTGGTGTCCGCGGTG
+position: -388519 
IIIIIIIIIIIIIIIIIIIIIIIIIIIIIIIIIIIIIIIIIIIIIIIIII
@ read 16955
CACGCCCCATCTGGCTGACGGTCACTTTTGCTGTGGTGTGTGCCACGCCG
+position: 2833557 
IIIIIIIIIIIIIIIIIIIIIIIIIIIIIIIIIIIIIIIIIIIIIIIIII
@ read 16956
AGTATACCGATACGGTGCAACATAAGACGATGTCTCTCCAGGCAAAAAAT
+position: -4449328 
IIIIIIIIIIIIIIIIIIIIIIIIIIIIIIIIIIIIIIIIIIIIIIIIII
@ read 16957
GGCCACTATCGTTTTAGGTTCTGAGTTTAATGGCGGTTAAGTATTAGAAT
+position: 1725470 
IIIIIIIIIIIIIIIIIIIIIIIIIIIIIIIIIIIIIIIIIIIIIIIIII
@ read 16958
TCAACCTGCTCATCACCGGCAGGATAGCTGCGACGAATATCCTTTAATTC
+position: -4292067 
IIIIIIIIIIIIIIIIIIIIIIIIIIIIIIIIIIIIIIIIIIIIIIIIII
@ read 16959
CGGCGGCGGCCAGCAGCATTACCTGTGCGGGGGTCACCACCTACAAAGCC
+position: -3511953 
IIIIIIIIIIIIIIIIIIIIIIIIIIIIIIIIIIIIIIIIIIIIIIIIII
@ read 16960
GCCGATTAAATGCCCGTAGGTATCATTAACCAATTTAAATCGGTCAATAT
+position: 1845593 
IIIIIIIIIIIIIIIIIIIIIIIIIIIIIIIIIIIIIIIIIIIIIIIIII
@ read 16961
AGTCTGTGGAAATTGAATATTGACGATGTTGATTTTGCGCGGTTTTCTCA
+position: -3120826 
IIIIIIIIIIIIIIIIIIIIIIIIIIIIIIIIIIIIIIIIIIIIIIIIII
@ read 16962
CCGATGAGCCTGCAATATCTGGTCGGCGGTTCCGTTGACTACACCGAAGG
+position: 176804 
IIIIIIIIIIIIIIIIIIIIIIIIIIIIIIIIIIIIIIIIIIIIIIIIII
@ read 16963
CTAATGATACCGATTTTTGTGGAAACAAAAATTTAGAATATTTTTCTGGC
+position: 5165097 
IIIIIIIIIIIIIIIIIIIIIIIIIIIIIIIIIIIIIIIIIIIIIIIIII
@ read 16964
AAAAGGGGTTTAATAAACTTCGATTTTTAGCAATTAGTGCTATTCTTTGT
+position: -3463735 
IIIIIIIIIIIIIIIIIIIIIIIIIIIIIIIIIIIIIIIIIIIIIIIIII
@ read 16965
CCAACGTCATTCTGCCATTCACCATTTTTAATGGTTTCAGCATCCGGGTA
+position: 1394518 
IIIIIIIIIIIIIIIIIIIIIIIIIIIIIIIIIIIIIIIIIIIIIIIIII
@ read 16966
GACTATTTTTGCTCACGCTGTTTCGTATCCGGTACTGGATGATCTCCAAC
+position: -863003 
IIIIIIIIIIIIIIIIIIIIIIIIIIIIIIIIIIIIIIIIIIIIIIIIII
@ read 16967
AAAAATCAGTTCTTTGACAATGTGGAAGCCCGCGTCGCGGGTCAGGTTGT
+position: -1820008 
IIIIIIIIIIIIIIIIIIIIIIIIIIIIIIIIIIIIIIIIIIIIIIIIII
@ read 16968
CTGACAATTAAGCTAACCGTCGTTAGAATCATCCCCTTTTTTTCAGGATC
+position: -257551 
IIIIIIIIIIIIIIIIIIIIIIIIIIIIIIIIIIIIIIIIIIIIIIIIII
@ read 16969
TTCTAAATTTTTGTTTCCACAAAAATCGGTATCATTAGTCCAATTCATCG
+position: -112541 
IIIIIIIIIIIIIIIIIIIIIIIIIIIIIIIIIIIIIIIIIIIIIIIIII
@ read 16970
TCACCAGTACGTTTACTGGTTGATTATGTTGCCACAACCATCTTGTGGAC
+position: -4064601 
IIIIIIIIIIIIIIIIIIIIIIIIIIIIIIIIIIIIIIIIIIIIIIIIII
@ read 16971
TTAGCGACCAGGTGCTGGTGATGCATCAGGGCGAGGTTGTCGAGCGAGGC
+position: -3684032 
IIIIIIIIIIIIIIIIIIIIIIIIIIIIIIIIIIIIIIIIIIIIIIIIII
@ read 16972
CAGTGCGCACCAGTCGATGTCACATTCACGCATCGCTTTTTCTGTCGCTT
+position: 3201785 
IIIIIIIIIIIIIIIIIIIIIIIIIIIIIIIIIIIIIIIIIIIIIIIIII
@ read 16973
GGCATTCGCTAAAATGAACAAAAATGGCGTACCGGTAACGCTGGTCATTT
+position: -3495864 
IIIIIIIIIIIIIIIIIIIIIIIIIIIIIIIIIIIIIIIIIIIIIIIIII
@ read 16974
TGGTCACTCGGTTAACAAGATTCTGAAAGACATTATCGTGAAGTCCAAAG
+position: 24549 
IIIIIIIIIIIIIIIIIIIIIIIIIIIIIIIIIIIIIIIIIIIIIIIIII
@ read 16975
GTACGTATTGGTATCGACCAGTGGTCAACCGTATACGCGTTCCAGGAACT
+position: -860075 
IIIIIIIIIIIIIIIIIIIIIIIIIIIIIIIIIIIIIIIIIIIIIIIIII
@ read 16976
GCCCGTGGTGTTGATGAACGCCGCTGGATGCGCTTCGGTTGCGCTACTCG
+position: -4608621 
IIIIIIIIIIIIIIIIIIIIIIIIIIIIIIIIIIIIIIIIIIIIIIIIII
@ read 16977
AACGTCCGCCTTCAATGGCTTTCACCGCCACACTAATTTCGCCAGGCAGG
+position: -3603611 
IIIIIIIIIIIIIIIIIIIIIIIIIIIIIIIIIIIIIIIIIIIIIIIIII
@ read 16978
TGCACGGGCGGCGAGAAATCCCAACATCCACGACCAGTCATACGGCGGCT
+position: 2542897 
IIIIIIIIIIIIIIIIIIIIIIIIIIIIIIIIIIIIIIIIIIIIIIIIII
@ read 16979
CACTGCGTGAGAAAAGGGATAAACATGACGGCTGAATTGTTAGTAAACGT
+position: -1380574 
IIIIIIIIIIIIIIIIIIIIIIIIIIIIIIIIIIIIIIIIIIIIIIIIII
@ read 16980
CATTTTTACGCGCCGTCGATGCGGTACTGCCGCAGTTAAAGCCCCTGTTT
+position: 3089099 
IIIIIIIIIIIIIIIIIIIIIIIIIIIIIIIIIIIIIIIIIIIIIIIIII
@ read 16981
AATAGGACAAAGTGGTTTATTATCCATATCTGGATTATCATTTTCATATA
+position: -2428011 
IIIIIIIIIIIIIIIIIIIIIIIIIIIIIIIIIIIIIIIIIIIIIIIIII
@ read 16982
GCGGGCGGAATACCGGCATTAATAATGTGGTCAGTGAATGGTCAACATTA
+position: 834365 
IIIIIIIIIIIIIIIIIIIIIIIIIIIIIIIIIIIIIIIIIIIIIIIIII
@ read 16983
CGGTCGATCAGATCCTGACTCGTTCCGGCAAGCTGGATTGTTTTATCGGC
+position: 3064012 
IIIIIIIIIIIIIIIIIIIIIIIIIIIIIIIIIIIIIIIIIIIIIIIIII
@ read 16984
TATCAAAAAGTTCGGTTCAGGGCGATGCACCCCGCATCGCCCTGATTGAC
+position: 3450004 
IIIIIIIIIIIIIIIIIIIIIIIIIIIIIIIIIIIIIIIIIIIIIIIIII
@ read 16985
CCGAATTTAAAATATCAGCCAAAGGATAAATTCACCGAGGTAATCATTTT
+position: 312598 
IIIIIIIIIIIIIIIIIIIIIIIIIIIIIIIIIIIIIIIIIIIIIIIIII
@ read 16986
CCGCCATCGTGGTGATGATAATCATCATCGTCATGATGATGATGGTCATG
+position: 130498 
IIIIIIIIIIIIIIIIIIIIIIIIIIIIIIIIIIIIIIIIIIIIIIIIII
@ read 16987
GTTTTCTGTAATGCCACAGCAAACGGCATCATCCCAACGATCAAAATAAT
+position: 2788019 
IIIIIIIIIIIIIIIIIIIIIIIIIIIIIIIIIIIIIIIIIIIIIIIIII
@ read 16988
TGATCTTTCTGCAGACGTTTCTCAGCATTGTCATTGGCTGCTTTTACTGC
+position: -4411046 
IIIIIIIIIIIIIIIIIIIIIIIIIIIIIIIIIIIIIIIIIIIIIIIIII
@ read 16989
ATACGTTATGCCTCAGCAGGTAAAAAAGAAAAGGCCGGCGATCATGGAAC
+position: -4809925 
IIIIIIIIIIIIIIIIIIIIIIIIIIIIIIIIIIIIIIIIIIIIIIIIII
@ read 16990
TCGGAAGAGTCCCGCTGCCAGACCGCATTCAGCCGCTGTTCAAATTCGGC
+position: 3603346 
IIIIIIIIIIIIIIIIIIIIIIIIIIIIIIIIIIIIIIIIIIIIIIIIII
@ read 16991
TGATTATCCCGATGAACCGGAATCATGGAGTGAAGCCGGGTTAAACGCCC
+position: 318944 
IIIIIIIIIIIIIIIIIIIIIIIIIIIIIIIIIIIIIIIIIIIIIIIIII
@ read 16992
CAGATCAAATGCGTAAAGATGGGTAAAACTTCTGGGTGCCCTTACGCATT
+position: -4179446 
IIIIIIIIIIIIIIIIIIIIIIIIIIIIIIIIIIIIIIIIIIIIIIIIII
@ read 16993
CCCAGATAAACAGTAGCCAGTTGCCACCAATCAGCACGGCAGAGACTGCC
+position: 4584357 
IIIIIIIIIIIIIIIIIIIIIIIIIIIIIIIIIIIIIIIIIIIIIIIIII
@ read 16994
TGTCCCCTTTGCGTGCGGCAGGCTGATTGTTGATAAAGACGTTGCTGCTG
+position: 612045 
IIIIIIIIIIIIIIIIIIIIIIIIIIIIIIIIIIIIIIIIIIIIIIIIII
@ read 16995
ACCGGCGCAGTGTAAGGTTTCGCATGGCCTTTGGCTTCACTCAGGAACAG
+position: 2655860 
IIIIIIIIIIIIIIIIIIIIIIIIIIIIIIIIIIIIIIIIIIIIIIIIII
@ read 16996
ACGCCATGCAGGTCCGGTGTGTGGGAACCCCGCTGAATCCCCTTACCCCG
+position: 2462184 
IIIIIIIIIIIIIIIIIIIIIIIIIIIIIIIIIIIIIIIIIIIIIIIIII
@ read 16997
CCTCTCTTTTACCGCTCTCATAATTCTTTATAGTTCCGAGATTTATCCCA
+position: 2058410 
IIIIIIIIIIIIIIIIIIIIIIIIIIIIIIIIIIIIIIIIIIIIIIIIII
@ read 16998
CATCAGCGCCACGCCTTCCTGCGATGACAACGAAAACTCCTGCAATAACC
+position: 1204972 
IIIIIIIIIIIIIIIIIIIIIIIIIIIIIIIIIIIIIIIIIIIIIIIIII
@ read 16999
TTTCATAAGTCATTTCCGGACGACGCAGCAGATCTTCACCACTGGCTTCA
+position: 4500594 
IIIIIIIIIIIIIIIIIIIIIIIIIIIIIIIIIIIIIIIIIIIIIIIIII
@ read 17000
ACACAAACCGGAGGCGATTGGTATCGTACTTGACCGTGAAGGATGGGCGG
+position: 5203724 
IIIIIIIIIIIIIIIIIIIIIIIIIIIIIIIIIIIIIIIIIIIIIIIIII
@ read 17001
GAACTGTACAAAATTTTCCTCGAAGGTGAGTGTGTCGTCACTAACTCGCG
+position: 4548352 
IIIIIIIIIIIIIIIIIIIIIIIIIIIIIIIIIIIIIIIIIIIIIIIIII
@ read 17002
TCTGGGGGTTGCGCAAAGTGGCCAGATTGTGGGTAAAATCGGCGAGACGT
+position: 5078388 
IIIIIIIIIIIIIIIIIIIIIIIIIIIIIIIIIIIIIIIIIIIIIIIIII
@ read 17003
GGCGCAGCTTCGCACGCGCGTTCCACGTCGTTGGCGGGATAAAGATCTTA
+position: -949168 
IIIIIIIIIIIIIIIIIIIIIIIIIIIIIIIIIIIIIIIIIIIIIIIIII
@ read 17004
CATTGACCGATCCTTCATCGGTGATCAGCGTCAGTTGGGCGGTCGTCAAT
+position: 2713008 
IIIIIIIIIIIIIIIIIIIIIIIIIIIIIIIIIIIIIIIIIIIIIIIIII
@ read 17005
AGGTTGCCAGAACAACAGCTCCCACGGTGAAAATCGTTTTCATATAGTGT
+position: -1617234 
IIIIIIIIIIIIIIIIIIIIIIIIIIIIIIIIIIIIIIIIIIIIIIIIII
@ read 17006
TGGCATGTACTCTGCTCCGGCAGGCAGCACCATTCTGATTGACCGTAACT
+position: -339295 
IIIIIIIIIIIIIIIIIIIIIIIIIIIIIIIIIIIIIIIIIIIIIIIIII
@ read 17007
GAGCCTGCTGCCGCTGGCCGGTCTCTCGTTTTCCGCTTTTGCTGCACAGG
+position: -99805 
IIIIIIIIIIIIIIIIIIIIIIIIIIIIIIIIIIIIIIIIIIIIIIIIII
@ read 17008
AAGATCGCCCGGGCTATCCTGAGCAGCCGCGACTGGTTGTCCTGGCCGAT
+position: -3993119 
IIIIIIIIIIIIIIIIIIIIIIIIIIIIIIIIIIIIIIIIIIIIIIIIII
@ read 17009
ATCGTAAATATCAAGGACTGCGCCTCCGGGATAACCGAATACTTGTTTAA
+position: -5191521 
IIIIIIIIIIIIIIIIIIIIIIIIIIIIIIIIIIIIIIIIIIIIIIIIII
@ read 17010
AAGCCAGAAAGTAGTTTACTGAAACAACAAGAAGAACATAATAATAAAAT
+position: 4297644 
IIIIIIIIIIIIIIIIIIIIIIIIIIIIIIIIIIIIIIIIIIIIIIIIII
@ read 17011
GCGGTAATTGCATGGTTCTTGCTGGGAAATGCGCAGAAAATGCCGCAAAC
+position: 4592080 
IIIIIIIIIIIIIIIIIIIIIIIIIIIIIIIIIIIIIIIIIIIIIIIIII
@ read 17012
AACACGTCGGCAGTATTAACGCTGTTACTTCTCGTGACCTGGAACAATAC
+position: 301336 
IIIIIIIIIIIIIIIIIIIIIIIIIIIIIIIIIIIIIIIIIIIIIIIIII
@ read 17013
CGATAAAGTGTTTCGCCGCTGCCTGAGACATGAAGAATACGCTCTTGATA
+position: 3369031 
IIIIIIIIIIIIIIIIIIIIIIIIIIIIIIIIIIIIIIIIIIIIIIIIII
@ read 17014
TTCTTGCCATTAGCCGCCAGACGGTCGCGGAACGCCCGTCCCCACTCAGT
+position: -1503638 
IIIIIIIIIIIIIIIIIIIIIIIIIIIIIIIIIIIIIIIIIIIIIIIIII
@ read 17015
CCGTACATGCGAACAAACGCATTCAGATATTGCAGCGGCTGGCGATCTTC
+position: 1020306 
IIIIIIIIIIIIIIIIIIIIIIIIIIIIIIIIIIIIIIIIIIIIIIIIII
@ read 17016
ACCCCGGGGCGTGCTCCGGGGTTTTTTCTTATCAATTCATACCAGGGATA
+position: -1445663 
IIIIIIIIIIIIIIIIIIIIIIIIIIIIIIIIIIIIIIIIIIIIIIIIII
@ read 17017
GTAAATTCAATTTTCGGACCGTAGAAAGCGCCTTCACCCAGTTGATATTC
+position: 2100435 
IIIIIIIIIIIIIIIIIIIIIIIIIIIIIIIIIIIIIIIIIIIIIIIIII
@ read 17018
CAAGGATCTTGTTGTAGGCATAAAAAACTAACCCGCTACAGTCGAAGCCT
+position: -4999118 
IIIIIIIIIIIIIIIIIIIIIIIIIIIIIIIIIIIIIIIIIIIIIIIIII
@ read 17019
TTCGACACGCAACTGAAAATCTGGCTGGCGTGGTATGGGCTGACCAGCAT
+position: -2761297 
IIIIIIIIIIIIIIIIIIIIIIIIIIIIIIIIIIIIIIIIIIIIIIIIII
@ read 17020
TCTACGCGTTTACTAACACCGTGGTGTGGCTGGAATATGAAAGCATTCAG
+position: -4651506 
IIIIIIIIIIIIIIIIIIIIIIIIIIIIIIIIIIIIIIIIIIIIIIIIII
@ read 17021
TATTCACGGCGATGATGATGATCACGACCACGCGGAAAAAAGTGACGAAG
+position: -3033193 
IIIIIIIIIIIIIIIIIIIIIIIIIIIIIIIIIIIIIIIIIIIIIIIIII
@ read 17022
GTAAGGGTTGGTGTTCGTCGCAGCAAGCCATCCAGGCCGGATAAGGCGTT
+position: 3640313 
IIIIIIIIIIIIIIIIIIIIIIIIIIIIIIIIIIIIIIIIIIIIIIIIII
@ read 17023
CGAACCTGTGCCGGGATCTCGGTACTTAGCGCATCAATGCGCGCGACCAG
+position: 3081533 
IIIIIIIIIIIIIIIIIIIIIIIIIIIIIIIIIIIIIIIIIIIIIIIIII
@ read 17024
CGTACTGCCACACTCTGGCGATCAGCCTTGAGATAATGCTGTACCACGAC
+position: 5199993 
IIIIIIIIIIIIIIIIIIIIIIIIIIIIIIIIIIIIIIIIIIIIIIIIII
@ read 17025
GGTGATATCGCTATCGGCATCTGGTTGATAGCCATACAAACGTTCCGTTT
+position: -4619371 
IIIIIIIIIIIIIIIIIIIIIIIIIIIIIIIIIIIIIIIIIIIIIIIIII
@ read 17026
CACATCCGACAAAATTAAATCCGGGGTCATTCTGCTTGAATCAGCAGCAA
+position: -2989269 
IIIIIIIIIIIIIIIIIIIIIIIIIIIIIIIIIIIIIIIIIIIIIIIIII
@ read 17027
TCCTGCGCCACATCAGCAATGGTAGAAGGCATTTCCGGCTCACCGACAAT
+position: 2810434 
IIIIIIIIIIIIIIIIIIIIIIIIIIIIIIIIIIIIIIIIIIIIIIIIII
@ read 17028
GCGGTCAGCAGCTCGATTACCGTACGGGGGGGGATGTGGGGCCAGCACTG
+position: -1030079 
IIIIIIIIIIIIIIIIIIIIIIIIIIIIIIIIIIIIIIIIIIIIIIIIII
@ read 17029
TCTTACGCCAGTGTCGCGCGCATGTTAGATGAAGTCGCAAGCGTGCCTGG
+position: -4078052 
IIIIIIIIIIIIIIIIIIIIIIIIIIIIIIIIIIIIIIIIIIIIIIIIII
@ read 17030
GCAATGTCAGCCAGGCACAGGGGATCATCACCAGGAAGGCGATAATCACC
+position: 4434421 
IIIIIIIIIIIIIIIIIIIIIIIIIIIIIIIIIIIIIIIIIIIIIIIIII
@ read 17031
GTTGCCTTCACCCTGACTATTAATGGAAACAGCCATAGGATAAACAGTCA
+position: 3749329 
IIIIIIIIIIIIIIIIIIIIIIIIIIIIIIIIIIIIIIIIIIIIIIIIII
@ read 17032
TGCTCGAAGGCACACCGGAGCAGCACAAAGCGCAGGACGTTTACAACATC
+position: 2869854 
IIIIIIIIIIIIIIIIIIIIIIIIIIIIIIIIIIIIIIIIIIIIIIIIII
@ read 17033
GGCGTTAGAGCGATTACCCAGCTTATCTTTCAGCCGCTCGAGGCGAATCG
+position: -232935 
IIIIIIIIIIIIIIIIIIIIIIIIIIIIIIIIIIIIIIIIIIIIIIIIII
@ read 17034
TCAGGCATTGAGAATTTCGTCGAGATGCAACTCTTCAGAAATCTGTTTAA
+position: 735798 
IIIIIIIIIIIIIIIIIIIIIIIIIIIIIIIIIIIIIIIIIIIIIIIIII
@ read 17035
CTGGTCGACAGATGAGTTATGAGCGCTTTTAATCTTCATTACGGAGTTTC
+position: -2801018 
IIIIIIIIIIIIIIIIIIIIIIIIIIIIIIIIIIIIIIIIIIIIIIIIII
@ read 17036
AGCGTCGCGAAGAGCTGCTGACTATTGCGGAGATCTCCCGCCATAACGCG
+position: 4727992 
IIIIIIIIIIIIIIIIIIIIIIIIIIIIIIIIIIIIIIIIIIIIIIIIII
@ read 17037
TAATCAGGAAGTTCGCGGTATCGACGATTTCCGGTTCACGCGCTGCGTTT
+position: 3842797 
IIIIIIIIIIIIIIIIIIIIIIIIIIIIIIIIIIIIIIIIIIIIIIIIII
@ read 17038
GGCGTTCAACTTTTCCTGAAACAGTGCTGATGCTATTGAAAAGTAAGGGG
+position: 4178173 
IIIIIIIIIIIIIIIIIIIIIIIIIIIIIIIIIIIIIIIIIIIIIIIIII
@ read 17039
TTTTGGTTTCATCGTAGGCATCTTCAGAACCAAAAAGCTCTTTCGCCACT
+position: 2013696 
IIIIIIIIIIIIIIIIIIIIIIIIIIIIIIIIIIIIIIIIIIIIIIIIII
@ read 17040
CTGAAACCAGAGAAAGAAAACGGTGGCCGGCATTGTGCCTTATCCATTCA
+position: 2836345 
IIIIIIIIIIIIIIIIIIIIIIIIIIIIIIIIIIIIIIIIIIIIIIIIII
@ read 17041
AGCCAATCGGCCAGGTGATCGGTGCACAGCCGATTTTCAGCTCGTTCTCA
+position: -30341 
IIIIIIIIIIIIIIIIIIIIIIIIIIIIIIIIIIIIIIIIIIIIIIIIII
@ read 17042
CGCCACCGCGACCTGCTGTCGCGGTTGTCTGGCTAAGTGGCATAACATTC
+position: -3449533 
IIIIIIIIIIIIIIIIIIIIIIIIIIIIIIIIIIIIIIIIIIIIIIIIII
@ read 17043
ATATAATACTGCAGATCACTGAAACATGAGATCTGCTCATAATGATTGTA
+position: 3553827 
IIIIIIIIIIIIIIIIIIIIIIIIIIIIIIIIIIIIIIIIIIIIIIIIII
@ read 17044
AGTCAAAGCCAGAGCAGCGAAAATCGAAATTTTAGGTACGGTGAAATAAA
+position: 4680569 
IIIIIIIIIIIIIIIIIIIIIIIIIIIIIIIIIIIIIIIIIIIIIIIIII
@ read 17045
GGTCGTGCGATCGAATAAAACAACGCCGATCGCTGCCTCCAGCGCCTTAA
+position: -4006553 
IIIIIIIIIIIIIIIIIIIIIIIIIIIIIIIIIIIIIIIIIIIIIIIIII
@ read 17046
CGATAAACGCGGCAACCCACATCCAAAAGACGGCTCCAGGTCCACCGGCG
+position: 7668 
IIIIIIIIIIIIIIIIIIIIIIIIIIIIIIIIIIIIIIIIIIIIIIIIII
@ read 17047
CTTAGGCACAGGATTGATTTGTCGCAATGATTGACACGATTCCGCTTGAC
+position: 2162924 
IIIIIIIIIIIIIIIIIIIIIIIIIIIIIIIIIIIIIIIIIIIIIIIIII
@ read 17048
ACTGCGCGAAAGCGAATTTACCCGCTGGGTTTATCAGGGATTGTGTGGTC
+position: 2740801 
IIIIIIIIIIIIIIIIIIIIIIIIIIIIIIIIIIIIIIIIIIIIIIIIII
@ read 17049
ATTTCACCCTCGCCTTTACGCTGGGCGGCATTATGTTACTGACGCTTTTC
+position: -4283758 
IIIIIIIIIIIIIIIIIIIIIIIIIIIIIIIIIIIIIIIIIIIIIIIIII
@ read 17050
TTTGCCGCGTTGGAGGATTATTACCAGGAGCAGGGGCGCGACTGGGAGCG
+position: -1580546 
IIIIIIIIIIIIIIIIIIIIIIIIIIIIIIIIIIIIIIIIIIIIIIIIII
@ read 17051
GAGTTTTGATATTGCCAAATACCCGACCCTGGCACTGGTCGACTCCACCC
+position: -4805510 
IIIIIIIIIIIIIIIIIIIIIIIIIIIIIIIIIIIIIIIIIIIIIIIIII
@ read 17052
GTGAGCATGCTGGATTCGCTGGGTAAACTGGCTGGCGCGAAAACCGAAGC
+position: -4991628 
IIIIIIIIIIIIIIIIIIIIIIIIIIIIIIIIIIIIIIIIIIIIIIIIII
@ read 17053
CGCATGAGTCTGTACGGTTATCCGCGTGAAACCACGCCGGAGCTGGATGC
+position: -544824 
IIIIIIIIIIIIIIIIIIIIIIIIIIIIIIIIIIIIIIIIIIIIIIIIII
@ read 17054
ACGGAAGCTGTTACCCAGACGAGACTGGATGTTGGCGATGTTAATCACCT
+position: -4816693 
IIIIIIIIIIIIIIIIIIIIIIIIIIIIIIIIIIIIIIIIIIIIIIIIII
@ read 17055
GCCATTTTGCTGCTCCTCATCATACCGACCCTGCAAGGTCGGTTGGTTTC
+position: -2982403 
IIIIIIIIIIIIIIIIIIIIIIIIIIIIIIIIIIIIIIIIIIIIIIIIII
@ read 17056
AGCGGGTAACCGCTCCCCTTTTATATTTAGCGTGCGGGTTGGAGTTGGGG
+position: 4424920 
IIIIIIIIIIIIIIIIIIIIIIIIIIIIIIIIIIIIIIIIIIIIIIIIII
@ read 17057
ACTCGCATAACCTCAACTTCTCGAATCGCCCGGAGCGGACCCCCATGCCG
+position: -1609660 
IIIIIIIIIIIIIIIIIIIIIIIIIIIIIIIIIIIIIIIIIIIIIIIIII
@ read 17058
GTCTGACGCCCTGGCATGGAGAAGTACAATGAGTGAACGTCTGAGCATTA
+position: 421213 
IIIIIIIIIIIIIIIIIIIIIIIIIIIIIIIIIIIIIIIIIIIIIIIIII
@ read 17059
ATAAGCAGTGAGGTCCCACCGAAGTAGAACGGTACTTTCATTGCATCACG
+position: 3942166 
IIIIIIIIIIIIIIIIIIIIIIIIIIIIIIIIIIIIIIIIIIIIIIIIII
@ read 17060
ATGGAGGATGACTCGCGAATTACCATCGTTTCCAGCACCCAGATCCCGCA
+position: 3394068 
IIIIIIIIIIIIIIIIIIIIIIIIIIIIIIIIIIIIIIIIIIIIIIIIII
@ read 17061
GCGTTTGAAATGTTTGCGGAGAAGATAACGCAGCGGTATACAGCAACAAC
+position: -3310722 
IIIIIIIIIIIIIIIIIIIIIIIIIIIIIIIIIIIIIIIIIIIIIIIIII
@ read 17062
CCAGCGGTGCTGGCTCTCCCCCATTTACGGATAAGAATGCATTTTCCGAG
+position: 3766724 
IIIIIIIIIIIIIIIIIIIIIIIIIIIIIIIIIIIIIIIIIIIIIIIIII
@ read 17063
TCGAGCTGGCGTTGCAGGCCGTTGATCCGGTTGCCCAGAGTGTCGAGCGC
+position: 1405049 
IIIIIIIIIIIIIIIIIIIIIIIIIIIIIIIIIIIIIIIIIIIIIIIIII
@ read 17064
GCGGCGATTGGCCGCCCCCTGCGCGCTCCCTGCACCATTCAATTTATATG
+position: -4070159 
IIIIIIIIIIIIIIIIIIIIIIIIIIIIIIIIIIIIIIIIIIIIIIIIII
@ read 17065
GTTGCTCAACCAGAAACTGAATCCGGCAACGCTGGAGAACGAATCTGACA
+position: -4352024 
IIIIIIIIIIIIIIIIIIIIIIIIIIIIIIIIIIIIIIIIIIIIIIIIII
@ read 17066
CCAGATGCCAATCTTCCTGGCGTTGTACTACATGCTGATGGGTTCCGTTG
+position: 4457751 
IIIIIIIIIIIIIIIIIIIIIIIIIIIIIIIIIIIIIIIIIIIIIIIIII
@ read 17067
AAAGCGGCGGAACACATCGGCACGTTCTCGCGCTTCATACGGCCCCAGAC
+position: -5226330 
IIIIIIIIIIIIIIIIIIIIIIIIIIIIIIIIIIIIIIIIIIIIIIIIII
@ read 17068
ACTATAACCACCACAGCCAGTTAACGTCAGCCACCGGGCCTGACGGGCTG
+position: 4283036 
IIIIIIIIIIIIIIIIIIIIIIIIIIIIIIIIIIIIIIIIIIIIIIIIII
@ read 17069
TGCCGCCAACAAAGTCAATAACATGACAACTAACGGATAATTCCATTTAC
+position: -3437804 
IIIIIIIIIIIIIIIIIIIIIIIIIIIIIIIIIIIIIIIIIIIIIIIIII
@ read 17070
TTGTGAAAGTTGTTATAAATCAAATAAGTGGTTGTGAAATTTGCACTCTG
+position: -4083082 
IIIIIIIIIIIIIIIIIIIIIIIIIIIIIIIIIIIIIIIIIIIIIIIIII
@ read 17071
AAGATATTAAAGGATGTGTCAAAGATGCATACCCCGATCGGGGTAAAACC
+position: 2696931 
IIIIIIIIIIIIIIIIIIIIIIIIIIIIIIIIIIIIIIIIIIIIIIIIII
@ read 17072
AAATAGACATGCGGTTGTTAGTGACATTTAGTTTTTTGATGTATGCGGTT
+position: -2396241 
IIIIIIIIIIIIIIIIIIIIIIIIIIIIIIIIIIIIIIIIIIIIIIIIII
@ read 17073
AGAAGAAGTGAAATTGAGATGGTTTGCCTTTTTGATTGTGTTATTAGCGG
+position: 1440762 
IIIIIIIIIIIIIIIIIIIIIIIIIIIIIIIIIIIIIIIIIIIIIIIIII
@ read 17074
GTAGAGAAAGCGGTTCTGTAATACAGTACACTCTCTCGATACGAATAAAC
+position: -1330050 
IIIIIIIIIIIIIIIIIIIIIIIIIIIIIIIIIIIIIIIIIIIIIIIIII
@ read 17075
TGAACAAAGCACACTTTGCCTAAGCCATGCTGGAACGTGGCGATGCCCCT
+position: 5212801 
IIIIIIIIIIIIIIIIIIIIIIIIIIIIIIIIIIIIIIIIIIIIIIIIII
@ read 17076
GCTTCTACCTCGGTAGCATCGGCGGTCCGGCGGCGGTACTGGCGCAGCAG
+position: -351341 
IIIIIIIIIIIIIIIIIIIIIIIIIIIIIIIIIIIIIIIIIIIIIIIIII
@ read 17077
TTTTCCGGCAACGGCTTCCAGCACGGGTGCCAGTCGTTCAAAGGCAATAT
+position: -2033459 
IIIIIIIIIIIIIIIIIIIIIIIIIIIIIIIIIIIIIIIIIIIIIIIIII
@ read 17078
CGATCGATACCAAGTGTAAAATTGAACAAGCTCCTGGCCAGCACGGTGCG
+position: -1336788 
IIIIIIIIIIIIIIIIIIIIIIIIIIIIIIIIIIIIIIIIIIIIIIIIII
@ read 17079
CTTAACTTTTGTTCTGCGCTTACAGGCGTTCAACACCTCTCATTACGCGG
+position: -2873497 
IIIIIIIIIIIIIIIIIIIIIIIIIIIIIIIIIIIIIIIIIIIIIIIIII
@ read 17080
TGTGCTTCCGCGTCGAGTAACGAAACCGGCTATTTAACGCAAAAATTCTC
+position: -614189 
IIIIIIIIIIIIIIIIIIIIIIIIIIIIIIIIIIIIIIIIIIIIIIIIII
@ read 17081
TTCTGCAACAGCAGCAGCGAGAGCGGGGGCAGCATGTCGCCGTCAATGAC
+position: 248250 
IIIIIIIIIIIIIIIIIIIIIIIIIIIIIIIIIIIIIIIIIIIIIIIIII
@ read 17082
AGATTACCGCCCCAGACCGTGAACATCTGATTGGGAAACTTCTTGCGAGC
+position: -814888 
IIIIIIIIIIIIIIIIIIIIIIIIIIIIIIIIIIIIIIIIIIIIIIIIII
@ read 17083
CCGCCAGATCAGGAGAATTGCAGTCGAGATTGCAGCCCCCACCAATGCCG
+position: -4490746 
IIIIIIIIIIIIIIIIIIIIIIIIIIIIIIIIIIIIIIIIIIIIIIIIII
@ read 17084
GACCTTGCAGGCTCTGACGTTTTTCTAGGTATTCGCCGAGCGCACGCTGC
+position: 4630320 
IIIIIIIIIIIIIIIIIIIIIIIIIIIIIIIIIIIIIIIIIIIIIIIIII
@ read 17085
GCGCACCGGAGGCAAGTCCGCCAGAATCGCTTCGGTTGCCATATCAATGC
+position: 2526764 
IIIIIIIIIIIIIIIIIIIIIIIIIIIIIIIIIIIIIIIIIIIIIIIIII
@ read 17086
TGATCGTCCAGCGCGATGGCGACCACGACCCGCGGTTTAAAGCGCCCGCT
+position: -2069191 
IIIIIIIIIIIIIIIIIIIIIIIIIIIIIIIIIIIIIIIIIIIIIIIIII
@ read 17087
TGACTAACGCAGCCGCCAGTGTTTCTGTGATTAGCCAGGAGGAATTGCAG
+position: -4039134 
IIIIIIIIIIIIIIIIIIIIIIIIIIIIIIIIIIIIIIIIIIIIIIIIII
@ read 17088
GCCGCCAGCTCGGCCATATTGCCGATGACGCCCGTTTCATTCCACGCCGG
+position: 605587 
IIIIIIIIIIIIIIIIIIIIIIIIIIIIIIIIIIIIIIIIIIIIIIIIII
@ read 17089
AATATACTCAATATGAACTAGATCTGGTTGCTGCTCAGCTAAACAACAGA
+position: -1753984 
IIIIIIIIIIIIIIIIIIIIIIIIIIIIIIIIIIIIIIIIIIIIIIIIII
@ read 17090
TGCTGAACGCGGTGGATATCACTTTGAAGCCAGAACAGATTGCCGAACTG
+position: -4808308 
IIIIIIIIIIIIIIIIIIIIIIIIIIIIIIIIIIIIIIIIIIIIIIIIII
@ read 17091
CTTTTAACCTGCTTTTAAACCAATATTTATAAACCTTGTTTTTAACCAGG
+position: -892262 
IIIIIIIIIIIIIIIIIIIIIIIIIIIIIIIIIIIIIIIIIIIIIIIIII
@ read 17092
GAGCAGAAAGCCTTGCTGGCTTTTACACAACATTTTGCGAAACTTGTACG
+position: 3634318 
IIIIIIIIIIIIIIIIIIIIIIIIIIIIIIIIIIIIIIIIIIIIIIIIII
@ read 17093
CGGTCGGGTAGAAGGCGCGGTAGGGAAATTGCGTGCCGAGCAGCACTAAC
+position: 975394 
IIIIIIIIIIIIIIIIIIIIIIIIIIIIIIIIIIIIIIIIIIIIIIIIII
@ read 17094
CAGCTACTACTACGGTCTGAATAACTATCTAACGGGTTATACTGGTATTC
+position: -5123306 
IIIIIIIIIIIIIIIIIIIIIIIIIIIIIIIIIIIIIIIIIIIIIIIIII
@ read 17095
CCTGATTATTGACCCACACTTTGCCGTAATGAGTGACCGCATCGAAACGC
+position: 1957323 
IIIIIIIIIIIIIIIIIIIIIIIIIIIIIIIIIIIIIIIIIIIIIIIIII
@ read 17096
GACTACGATGACCCAGCAGTGCTTTTACATCACTGGACTTCGGTTTAACC
+position: -1411626 
IIIIIIIIIIIIIIIIIIIIIIIIIIIIIIIIIIIIIIIIIIIIIIIIII
@ read 17097
GAGAAAGTAGGTACCCACGGGATCGTGATGATGATTCGTCTGCCGGATTT
+position: -1375808 
IIIIIIIIIIIIIIIIIIIIIIIIIIIIIIIIIIIIIIIIIIIIIIIIII
@ read 17098
CGCATAGCCGTTATATTCGGCCCCGGCATCCAGCAGGAAGCTGCGCATCT
+position: -665604 
IIIIIIIIIIIIIIIIIIIIIIIIIIIIIIIIIIIIIIIIIIIIIIIIII
@ read 17099
TACTTATTTTTTAGGAATTTATAAATATTCACAATATTAATTCAATACAT
+position: 3749610 
IIIIIIIIIIIIIIIIIIIIIIIIIIIIIIIIIIIIIIIIIIIIIIIIII
@ read 17100
ATGTCGGCATAAAGCTGCGGATCCTGAGCAAACAGTCGCCCGACCATCGC
+position: 3131627 
IIIIIIIIIIIIIIIIIIIIIIIIIIIIIIIIIIIIIIIIIIIIIIIIII
@ read 17101
CAAAACCCGCTGGCGCACGTAATACGCTCTTTAGTCGGTTCACCCGCTAT
+position: 3358510 
IIIIIIIIIIIIIIIIIIIIIIIIIIIIIIIIIIIIIIIIIIIIIIIIII
@ read 17102
TCCGTTTTGACTGTTACCCGATCATTCACCTTCATCGTTTTCCTCCTGTG
+position: 2374541 
IIIIIIIIIIIIIIIIIIIIIIIIIIIIIIIIIIIIIIIIIIIIIIIIII
@ read 17103
ATTCCGTCCTAGCGGCGTATCTGTAAGACACTTATAAAGAATGATTTCTG
+position: 1266506 
IIIIIIIIIIIIIIIIIIIIIIIIIIIIIIIIIIIIIIIIIIIIIIIIII
@ read 17104
AGAGACTTCGCCGAATTCGTTTTCAATCACGGCAATTTTGTAGCCGTGCT
+position: 5225997 
IIIIIIIIIIIIIIIIIIIIIIIIIIIIIIIIIIIIIIIIIIIIIIIIII
@ read 17105
CGCACCAGATCATCTGCCCGGGCATTCCCCAGACGCAACGCGGGCAGCAG
+position: 2273665 
IIIIIIIIIIIIIIIIIIIIIIIIIIIIIIIIIIIIIIIIIIIIIIIIII
@ read 17106
AGATCCCATTATTTTTATCAATTTTTGTTGCTATCCGATCGCAAAAAAGC
+position: 1648256 
IIIIIIIIIIIIIIIIIIIIIIIIIIIIIIIIIIIIIIIIIIIIIIIIII
@ read 17107
ATTTTACGTTGGTCGTCTGACTGAAGGGATCGCGACGCTGGGTGCCGCGT
+position: -3230765 
IIIIIIIIIIIIIIIIIIIIIIIIIIIIIIIIIIIIIIIIIIIIIIIIII
@ read 17108
CCTGATTAGTAAGTATGTTCACCATGATAATGAGTACTCGGCGACCTTTG
+position: -296668 
IIIIIIIIIIIIIIIIIIIIIIIIIIIIIIIIIIIIIIIIIIIIIIIIII
@ read 17109
TTACTGAAGCTCGTAGCGGTGACACCTGGCACGCTACGGCTGAACTGTAC
+position: 3885308 
IIIIIIIIIIIIIIIIIIIIIIIIIIIIIIIIIIIIIIIIIIIIIIIIII
@ read 17110
TCGATGTGCTATATGCGGTTATCGACCCGAAAATCCGTTACTGATACTGG
+position: 1499642 
IIIIIIIIIIIIIIIIIIIIIIIIIIIIIIIIIIIIIIIIIIIIIIIIII
@ read 17111
TGCCTGCCAGGGTACATAATCTTCGACGGCCAAAGCGCTATCGCGATGGC
+position: 2926551 
IIIIIIIIIIIIIIIIIIIIIIIIIIIIIIIIIIIIIIIIIIIIIIIIII
@ read 17112
TGGTTTCGATAGCAAATCGCAGGAACATGCAGTCTGACGTAACAGGGATC
+position: -3864696 
IIIIIIIIIIIIIIIIIIIIIIIIIIIIIIIIIIIIIIIIIIIIIIIIII
@ read 17113
CGGATCTCTGCTTTTGCTTTCAGCTTGCCGCCCTGCACACGAGAAACAGC
+position: -1543662 
IIIIIIIIIIIIIIIIIIIIIIIIIIIIIIIIIIIIIIIIIIIIIIIIII
@ read 17114
ATCACTCTCATCTGCTTCGGCAATCAGGTACCGACCATGCCCCAAACGCG
+position: -5175954 
IIIIIIIIIIIIIIIIIIIIIIIIIIIIIIIIIIIIIIIIIIIIIIIIII
@ read 17115
CCTTCATTAATATGAAAGGGTTGGGCCTGGCAATTTCCATGTCGGGGATG
+position: -2944637 
IIIIIIIIIIIIIIIIIIIIIIIIIIIIIIIIIIIIIIIIIIIIIIIIII
@ read 17116
ATTTATATCAACCAAACCTTGCGGATCTACATTTATGACCGGATTCAACG
+position: -989992 
IIIIIIIIIIIIIIIIIIIIIIIIIIIIIIIIIIIIIIIIIIIIIIIIII
@ read 17117
CTAAATTGCTTCAATCTGGTCTGATCTGTTTTCTGAGCAATTCAGTAATG
+position: 844812 
IIIIIIIIIIIIIIIIIIIIIIIIIIIIIIIIIIIIIIIIIIIIIIIIII
@ read 17118
CGCAAGGGATTTTCAAACAGTGGCATACATATGAAAAAAACATTACTGGC
+position: -4813517 
IIIIIIIIIIIIIIIIIIIIIIIIIIIIIIIIIIIIIIIIIIIIIIIIII
@ read 17119
ACCCCAGTTGGGGCGGCCGGTGGAGTTGTCATAAAAGCGGGGGAAGTCAT
+position: -3478035 
IIIIIIIIIIIIIIIIIIIIIIIIIIIIIIIIIIIIIIIIIIIIIIIIII
@ read 17120
GCTAGGTGACGGCATAGGAGTGGGCTATGGCCAAAGTTATCAGCCCTGGC
+position: -1127801 
IIIIIIIIIIIIIIIIIIIIIIIIIIIIIIIIIIIIIIIIIIIIIIIIII
@ read 17121
ATGCGGTTATCCGGCCACACTGTGAGGGTACTGTCCGGGTGCAGCTCCGG
+position: -4717529 
IIIIIIIIIIIIIIIIIIIIIIIIIIIIIIIIIIIIIIIIIIIIIIIIII
@ read 17122
CCTTCATCGTTAGTCTTTGCAGGCGGAGGTTCAAAAGGGAAATTATGGAG
+position: -3463183 
IIIIIIIIIIIIIIIIIIIIIIIIIIIIIIIIIIIIIIIIIIIIIIIIII
@ read 17123
TACCGTCTTACGGTGACGAGCTGCAGAACTTCAAGCTGATGCTGCAATCT
+position: -2347001 
IIIIIIIIIIIIIIIIIIIIIIIIIIIIIIIIIIIIIIIIIIIIIIIIII
@ read 17124
CACGCTGGTTTACGTCGACTATATTGTTGATAAAGCGATTAATCTGCTGA
+position: -362911 
IIIIIIIIIIIIIIIIIIIIIIIIIIIIIIIIIIIIIIIIIIIIIIIIII
@ read 17125
ATCGCTGAGTTGAAAACTGCTGGTGAGTTGATCCCTGACCAAGGGTTGCT
+position: 5137078 
IIIIIIIIIIIIIIIIIIIIIIIIIIIIIIIIIIIIIIIIIIIIIIIIII
@ read 17126
ACGTTTCTGGCGATGGTCTACTCGGTCATCGTCGTTCCAGGTATGTTGGG
+position: 4866660 
IIIIIIIIIIIIIIIIIIIIIIIIIIIIIIIIIIIIIIIIIIIIIIIIII
@ read 17127
CAAAGTTACTGGAACACGTCACGCAGCGACCAGCAAATATCATTTGGATT
+position: -3475531 
IIIIIIIIIIIIIIIIIIIIIIIIIIIIIIIIIIIIIIIIIIIIIIIIII
@ read 17128
CTTCGGTATCAAACCTGCTGACAGCGGCACGGCGTTGATCAAAGGCAAAC
+position: 5082915 
IIIIIIIIIIIIIIIIIIIIIIIIIIIIIIIIIIIIIIIIIIIIIIIIII
@ read 17129
CCAGTGAATCACTAATGGCACCTGCAGATGACCGTGGGACCAGTCAAAGG
+position: -2597145 
IIIIIIIIIIIIIIIIIIIIIIIIIIIIIIIIIIIIIIIIIIIIIIIIII
@ read 17130
GAAGAAGAGATTGTCAAATTCGAACATTTATCGCCCCATTACCAACTGGA
+position: 1680554 
IIIIIIIIIIIIIIIIIIIIIIIIIIIIIIIIIIIIIIIIIIIIIIIIII
@ read 17131
AGCGGTTTTACCACTCGTTCGCAGCGAGTATGGTTGGCGGTGTTATGCGG
+position: 195080 
IIIIIIIIIIIIIIIIIIIIIIIIIIIIIIIIIIIIIIIIIIIIIIIIII
@ read 17132
GATTTAGCACCACATCTTCTTGATCAGGCCATTACGCTTTTTGGTTTACC
+position: -3312327 
IIIIIIIIIIIIIIIIIIIIIIIIIIIIIIIIIIIIIIIIIIIIIIIIII
@ read 17133
GAGTTGTGTTTTCGCCAGTAATTAGCTAGCGATTGCATATTGCGGTCGCT
+position: -1903624 
IIIIIIIIIIIIIIIIIIIIIIIIIIIIIIIIIIIIIIIIIIIIIIIIII
@ read 17134
GGCCTCTTCCGCACGCTGCGCCTGCGTGGTCAGCACCAGACGGAACTCCC
+position: -4719580 
IIIIIIIIIIIIIIIIIIIIIIIIIIIIIIIIIIIIIIIIIIIIIIIIII
@ read 17135
TGCCTTGCCAGGTCCAATAGGGAATCCGGGAAGCGAAGGGCCTCACTGGT
+position: -1345567 
IIIIIIIIIIIIIIIIIIIIIIIIIIIIIIIIIIIIIIIIIIIIIIIIII
@ read 17136
CGACGCAGTTTACTGCTGGCAGTGCGAAGTTGTTTTCTTTTGCTACCTGG
+position: 3464319 
IIIIIIIIIIIIIIIIIIIIIIIIIIIIIIIIIIIIIIIIIIIIIIIIII
@ read 17137
AATATCCCGACCCTGTTTACCGACTCCACTGAAGCAGAAGCGATTAAACT
+position: -2782591 
IIIIIIIIIIIIIIIIIIIIIIIIIIIIIIIIIIIIIIIIIIIIIIIIII
@ read 17138
GTTTCTGGCGAGCAGGCATACGCCGGATGCAGCGCAAACATCGCCACCGG
+position: 4058676 
IIIIIIIIIIIIIIIIIIIIIIIIIIIIIIIIIIIIIIIIIIIIIIIIII
@ read 17139
TCGAAACGTGTTTCCAGCCCACTTGCTGCCATTCTTTTTTTAAATTGCTG
+position: 579091 
IIIIIIIIIIIIIIIIIIIIIIIIIIIIIIIIIIIIIIIIIIIIIIIIII
@ read 17140
TATGAAAGCTGGTCGGTACCGTTCTCGGTAATGCTGGTCGTGCCGCTGGG
+position: 2982551 
IIIIIIIIIIIIIIIIIIIIIIIIIIIIIIIIIIIIIIIIIIIIIIIIII
@ read 17141
AGCAGCTTCGTCGTCGTTCTTCGCGCTAACCAGCATTGCCGCTAAACGCG
+position: -5114168 
IIIIIIIIIIIIIIIIIIIIIIIIIIIIIIIIIIIIIIIIIIIIIIIIII
@ read 17142
GAGCCAATGCCGTAATCAACGTTGATCACGCAGAAATCCCGTTCCTGCGT
+position: -2201578 
IIIIIIIIIIIIIIIIIIIIIIIIIIIIIIIIIIIIIIIIIIIIIIIIII
@ read 17143
CGTCAGTGGAGATGAACAATTGACTCTTACACTGAAAAATATACTCTCTT
+position: -1696214 
IIIIIIIIIIIIIIIIIIIIIIIIIIIIIIIIIIIIIIIIIIIIIIIIII
@ read 17144
TTGCTTCCAGCCAAACTGGTAGAAAATCGCCACCAGCGGGAACAGTGCAA
+position: 3991052 
IIIIIIIIIIIIIIIIIIIIIIIIIIIIIIIIIIIIIIIIIIIIIIIIII
@ read 17145
CCAGTTCAATAAGACGTTCCTTTATCTCTACAGGAAGCCTCAGATTCACT
+position: -2424760 
IIIIIIIIIIIIIIIIIIIIIIIIIIIIIIIIIIIIIIIIIIIIIIIIII
@ read 17146
TTAATCGCAATGTCAATGAAGATGACAGCGTTGAATCATACACAGGGAAA
+position: 2239142 
IIIIIIIIIIIIIIIIIIIIIIIIIIIIIIIIIIIIIIIIIIIIIIIIII
@ read 17147
GGGCAACGTTGGTAATCACCACGCGGCAGTTCCTCACCGATTGCCCTCAC
+position: -3059074 
IIIIIIIIIIIIIIIIIIIIIIIIIIIIIIIIIIIIIIIIIIIIIIIIII
@ read 17148
CCACGGGTACTCTTCTCCTACGCTGAACGGCTGCGGACCAACAACAATTT
+position: -4394955 
IIIIIIIIIIIIIIIIIIIIIIIIIIIIIIIIIIIIIIIIIIIIIIIIII
@ read 17149
CAGGCAGTGATACGTCCGGCGATGACGCCAATTCTGAGCCAGTAACTCTC
+position: 1921079 
IIIIIIIIIIIIIIIIIIIIIIIIIIIIIIIIIIIIIIIIIIIIIIIIII
@ read 17150
TTTCATTTCAGCCCACATTTTCCGATCGGCAATGGTGGCTGACAGCCCCC
+position: 4124150 
IIIIIIIIIIIIIIIIIIIIIIIIIIIIIIIIIIIIIIIIIIIIIIIIII
@ read 17151
GCAGCCCGTGGCCCGAGCTAATGCGTAATGCCGGTATTGAAGTGGTCGAA
+position: -3773729 
IIIIIIIIIIIIIIIIIIIIIIIIIIIIIIIIIIIIIIIIIIIIIIIIII
@ read 17152
TAAAACCGCGTCGCCCGACTTCGCATAAAGGCGATCACGGGCGGCTGGTA
+position: 5024454 
IIIIIIIIIIIIIIIIIIIIIIIIIIIIIIIIIIIIIIIIIIIIIIIIII
@ read 17153
GGTGGATTTAAATATTGCTGCATTCCTCACCCTAAAAGATGAGCAATGAA
+position: 5116239 
IIIIIIIIIIIIIIIIIIIIIIIIIIIIIIIIIIIIIIIIIIIIIIIIII
@ read 17154
AGGTCACAATGCGTTCTTTATGCATCGGCGTCAGGCGGGCAAACAGCGTG
+position: -177200 
IIIIIIIIIIIIIIIIIIIIIIIIIIIIIIIIIIIIIIIIIIIIIIIIII
@ read 17155
AATAAAGATGCATTTATTAACGTGAATACGCCAGAGGAGCTTGCCCGATG
+position: -656308 
IIIIIIIIIIIIIIIIIIIIIIIIIIIIIIIIIIIIIIIIIIIIIIIIII
@ read 17156
ATGAAAACGAAAGGGGATACGGGAAAACGTAAAACCTTCGTAAACACCAC
+position: 846993 
IIIIIIIIIIIIIIIIIIIIIIIIIIIIIIIIIIIIIIIIIIIIIIIIII
@ read 17157
TGTTCTAACAGCCAGGCCGTTCTGCGAGCAATCGCTGCGCCAGAATCCAC
+position: -525389 
IIIIIIIIIIIIIIIIIIIIIIIIIIIIIIIIIIIIIIIIIIIIIIIIII
@ read 17158
CACCACCGCTGCTGAGGCTGTCGATCTGCAACAGGATCTGCTTTTGCCGC
+position: -4478742 
IIIIIIIIIIIIIIIIIIIIIIIIIIIIIIIIIIIIIIIIIIIIIIIIII
@ read 17159
ATGGGGGATCATGTAACTCGCCTTGATCGTTGGGAACCGGAGCTGAATGA
+position: 4370823 
IIIIIIIIIIIIIIIIIIIIIIIIIIIIIIIIIIIIIIIIIIIIIIIIII
@ read 17160
AAACACGAAAGTGGACGTATACGGTGTGACGCCTGCCCGGTGCCGGAAGG
+position: 4756492 
IIIIIIIIIIIIIIIIIIIIIIIIIIIIIIIIIIIIIIIIIIIIIIIIII
@ read 17161
TTGGTGGTAGCGAAATGCAATGCGTCCAGCAACTCATGTGAGGGGGCATC
+position: 117264 
IIIIIIIIIIIIIIIIIIIIIIIIIIIIIIIIIIIIIIIIIIIIIIIIII
@ read 17162
GTGAAAACAGCATGTTGCCGGAAGCAGAGCAACAACGCCTGTTGTTTGAA
+position: 4348156 
IIIIIIIIIIIIIIIIIIIIIIIIIIIIIIIIIIIIIIIIIIIIIIIIII
@ read 17163
AGTAACCCGCCAGCAAAAAGCACAGCATCACCAACAGTGCAGCGCGTTTG
+position: -4171005 
IIIIIIIIIIIIIIIIIIIIIIIIIIIIIIIIIIIIIIIIIIIIIIIIII
@ read 17164
CGTTTCAGGGTAATCATCTGGGAGCGGGGGATCATGATGTCGCGAACGCG
+position: 716667 
IIIIIIIIIIIIIIIIIIIIIIIIIIIIIIIIIIIIIIIIIIIIIIIIII
@ read 17165
CCAGTTGATCAGACGCTCGGTAACAAACGCTTTGTTCGGGATGATCACTT
+position: -4753897 
IIIIIIIIIIIIIIIIIIIIIIIIIIIIIIIIIIIIIIIIIIIIIIIIII
@ read 17166
GCTCTGCGCTGGCTGGAAGAAAATCAGCTTGAAGACGGGCATGAATGTTT
+position: 3144383 
IIIIIIIIIIIIIIIIIIIIIIIIIIIIIIIIIIIIIIIIIIIIIIIIII
@ read 17167
TACCGGCGCTTCCGCCACTGAAGGTGGGCTGGAAACCGTTGTGGAAAACT
+position: -1992484 
IIIIIIIIIIIIIIIIIIIIIIIIIIIIIIIIIIIIIIIIIIIIIIIIII
@ read 17168
ACTCATATCGAAGGCGATTTCCTGAAAGTGGTTCCACAATCCGGCTTCAT
+position: -4069074 
IIIIIIIIIIIIIIIIIIIIIIIIIIIIIIIIIIIIIIIIIIIIIIIIII
@ read 17169
GCGTAACTGACAACAAGGGGAAAACGCACGATGTGCTGACCGGAAGTGAT
+position: 1552817 
IIIIIIIIIIIIIIIIIIIIIIIIIIIIIIIIIIIIIIIIIIIIIIIIII
@ read 17170
GAATCATTCACCGGCAGCGGTGCGGGGTGGCGTGTCACAGACGTCAGCAG
+position: -3006823 
IIIIIIIIIIIIIIIIIIIIIIIIIIIIIIIIIIIIIIIIIIIIIIIIII
@ read 17171
CCATTCACGTATCTGTTTTGCCATCGTGTCGGCGTCGAGATCGTACTCAC
+position: -467843 
IIIIIIIIIIIIIIIIIIIIIIIIIIIIIIIIIIIIIIIIIIIIIIIIII
@ read 17172
GACATACTGTTTTTAAAATAGAATGGTGATTAAAAACAATGAGAAAAATA
+position: 1758748 
IIIIIIIIIIIIIIIIIIIIIIIIIIIIIIIIIIIIIIIIIIIIIIIIII
@ read 17173
TTGGATCTCTGCTCGCCGAAGATATGAACAGCGAGCAAGCGGCAAACATA
+position: 2428197 
IIIIIIIIIIIIIIIIIIIIIIIIIIIIIIIIIIIIIIIIIIIIIIIIII
@ read 17174
CCGCGCCGAAGATCACCGACAGCGCCTTCGGCACCGTACGCGGCGGCACC
+position: 4412542 
IIIIIIIIIIIIIIIIIIIIIIIIIIIIIIIIIIIIIIIIIIIIIIIIII
@ read 17175
AACCCACCACCAGAAGCGAGAGTCAGACGCGGACGGGAAGTATCTGTCGC
+position: -4918180 
IIIIIIIIIIIIIIIIIIIIIIIIIIIIIIIIIIIIIIIIIIIIIIIIII
@ read 17176
ATCAATTTTATCGACACGTATATCCGCAGCGGCCTTTACCCGCCGCCATC
+position: -425502 
IIIIIIIIIIIIIIIIIIIIIIIIIIIIIIIIIIIIIIIIIIIIIIIIII
@ read 17177
GATCGTGAAAGCCTGTTCTACTTCAACGTGCGTGAGATCCCGCCAAAATC
+position: -2446162 
IIIIIIIIIIIIIIIIIIIIIIIIIIIIIIIIIIIIIIIIIIIIIIIIII
@ read 17178
CACGACACTTACTCAAACCATTGCCCCAATATTTGAAGAATACCTAATGG
+position: -470352 
IIIIIIIIIIIIIIIIIIIIIIIIIIIIIIIIIIIIIIIIIIIIIIIIII
@ read 17179
GATTCAGAATTTCATCCGTTACCAGATGAAACCCACGAGATTTGGCGCTA
+position: -419283 
IIIIIIIIIIIIIIIIIIIIIIIIIIIIIIIIIIIIIIIIIIIIIIIIII
@ read 17180
GGCGACGATCCGCAATTTGAGAGGCAGCAGTGGTTACTCGACGAACAACT
+position: 5251188 
IIIIIIIIIIIIIIIIIIIIIIIIIIIIIIIIIIIIIIIIIIIIIIIIII
@ read 17181
CTTGCGGGATTCCCGCATCTTTAAACACCTGGGCAATGAGCTGAGCACAG
+position: 1830192 
IIIIIIIIIIIIIIIIIIIIIIIIIIIIIIIIIIIIIIIIIIIIIIIIII
@ read 17182
AATGGCTGCATGAAATAAACAATAAAATATAAATAACATTATCAGCCTGC
+position: -3245611 
IIIIIIIIIIIIIIIIIIIIIIIIIIIIIIIIIIIIIIIIIIIIIIIIII
@ read 17183
GCAATACGCTGCGATAACCAGCAAAAAGACCAGCCAGTGAATGCTGATTT
+position: -3578233 
IIIIIIIIIIIIIIIIIIIIIIIIIIIIIIIIIIIIIIIIIIIIIIIIII
@ read 17184
GCCAAAGTCGCGTTTTTCTACTCAAGCCCCACCGTTACGGACCAAAACCA
+position: 1821047 
IIIIIIIIIIIIIIIIIIIIIIIIIIIIIIIIIIIIIIIIIIIIIIIIII
@ read 17185
GTTGTACTGGCTTTTTGAAAGCGCCGGACTCATTCATAAACGTACAAAAT
+position: 4556400 
IIIIIIIIIIIIIIIIIIIIIIIIIIIIIIIIIIIIIIIIIIIIIIIIII
@ read 17186
CTGGGCTGTGTGCACGCCCCCCCGTTCAGCCCGACCGCTGCGCCTTATCC
+position: 3510719 
IIIIIIIIIIIIIIIIIIIIIIIIIIIIIIIIIIIIIIIIIIIIIIIIII
@ read 17187
CATCTTGCTAAGAGTTTTGGTAGAAGGTTTAGAGACGGTGGCACGTCTTC
+position: -4983844 
IIIIIIIIIIIIIIIIIIIIIIIIIIIIIIIIIIIIIIIIIIIIIIIIII
@ read 17188
TAGTGGAAGTTGATTAATTTCTAAAGCAGCATAGCTTATTATGCAGCAAT
+position: -4021411 
IIIIIIIIIIIIIIIIIIIIIIIIIIIIIIIIIIIIIIIIIIIIIIIIII
@ read 17189
TGAAGGCGCTGGTACGCTGGCGAGCACTCGTCCGTTCTGGTCTGGCGATG
+position: -2795142 
IIIIIIIIIIIIIIIIIIIIIIIIIIIIIIIIIIIIIIIIIIIIIIIIII
@ read 17190
AGTGCCATTCCACAGACAGGACAGCTTCCGGGACCACTGCGGCGTATCTC
+position: 4128868 
IIIIIIIIIIIIIIIIIIIIIIIIIIIIIIIIIIIIIIIIIIIIIIIIII
@ read 17191
CGCTTATCTGGTGCTGGGTCTGGTGGCGCTGGGCTTCACCTTAATTTCCG
+position: -4880451 
IIIIIIIIIIIIIIIIIIIIIIIIIIIIIIIIIIIIIIIIIIIIIIIIII
@ read 17192
GGCGGGGATGTTACCGACCAAAGGTCTGACATTGCCGCTGATCAGTTACG
+position: 99911 
IIIIIIIIIIIIIIIIIIIIIIIIIIIIIIIIIIIIIIIIIIIIIIIIII
@ read 17193
TTTCACATTCGGTAAACCGTAGAAAGCATGAGCCACTGCCGCTCCGGTAT
+position: -5273475 
IIIIIIIIIIIIIIIIIIIIIIIIIIIIIIIIIIIIIIIIIIIIIIIIII
@ read 17194
CCCTGATTCCTCATCATGCTGCTGCCCTGGCAGACGGTACGGCTGATACA
+position: -4716712 
IIIIIIIIIIIIIIIIIIIIIIIIIIIIIIIIIIIIIIIIIIIIIIIIII
@ read 17195
TTTATGATGAGAACTCCTGGCGAATTTGTTCCCCATGCTGGTCGAGCGTT
+position: 2888280 
IIIIIIIIIIIIIIIIIIIIIIIIIIIIIIIIIIIIIIIIIIIIIIIIII
@ read 17196
GAAGCGCGCGTAACCAGTACAGAAGCTTCGCTGACGTTCAGACCACGGTA
+position: -5045172 
IIIIIIIIIIIIIIIIIIIIIIIIIIIIIIIIIIIIIIIIIIIIIIIIII
@ read 17197
AGATTGTTCGCTGGCTGGAGAGTGAGCATCCACTGAAAGCCAAAATTCTC
+position: -68322 
IIIIIIIIIIIIIIIIIIIIIIIIIIIIIIIIIIIIIIIIIIIIIIIIII
@ read 17198
TGATGCATAATGCTTATCAGGCTTACGAAGTTTCTGCAATATATTGATTT
+position: -1267936 
IIIIIIIIIIIIIIIIIIIIIIIIIIIIIIIIIIIIIIIIIIIIIIIIII
@ read 17199
GTATAACCGTAATTTTATGCTGGTTCGGTAACGTCTTTAACGTGTTACCT
+position: 4462814 
IIIIIIIIIIIIIIIIIIIIIIIIIIIIIIIIIIIIIIIIIIIIIIIIII
@ read 17200
CTGGCGGCGGCTCTGTGAAATCCCGTGAAACGCGTAACCGTCTTTCCGCT
+position: -1274684 
IIIIIIIIIIIIIIIIIIIIIIIIIIIIIIIIIIIIIIIIIIIIIIIIII
@ read 17201
TTCTTCCAACCAGAGCATTACCCGCGTCAATATCAACACCGGCATCTTTG
+position: -2263315 
IIIIIIIIIIIIIIIIIIIIIIIIIIIIIIIIIIIIIIIIIIIIIIIIII
@ read 17202
AAAGGCGCAGGACAACTTGTTGCGGTTCTGGCCGTCCTGCTGGCCGGGGC
+position: 2407591 
IIIIIIIIIIIIIIIIIIIIIIIIIIIIIIIIIIIIIIIIIIIIIIIIII
@ read 17203
GATGTCGATAACGCCCTGTACAACGCGTTTGGTCAGCGGCTGATTTCCAC
+position: 2552485 
IIIIIIIIIIIIIIIIIIIIIIIIIIIIIIIIIIIIIIIIIIIIIIIIII
@ read 17204
TATTGGTATGGTCGTGATCAATGTGGTGAACAGTAAGTTCACGCAGGTTG
+position: -4814796 
IIIIIIIIIIIIIIIIIIIIIIIIIIIIIIIIIIIIIIIIIIIIIIIIII
@ read 17205
TCGGCATCATCATCTGGGGGATTGGCAACGGCGGGCAACCGACCGGTATT
+position: 453603 
IIIIIIIIIIIIIIIIIIIIIIIIIIIIIIIIIIIIIIIIIIIIIIIIII
@ read 17206
ACAGCCGTGGTTCTACAATCAGTTGCGTACCGAAGAACAGTTGGGCTATG
+position: -1934972 
IIIIIIIIIIIIIIIIIIIIIIIIIIIIIIIIIIIIIIIIIIIIIIIIII
@ read 17207
CAAGCTCACCATCGGGAATAGCAACATGTCGGGAAATCACAATCATGAAG
+position: -5063532 
IIIIIIIIIIIIIIIIIIIIIIIIIIIIIIIIIIIIIIIIIIIIIIIIII
@ read 17208
CCATCAATGGGCGCTTTGAGCGTAAAGCGAGTCTGGATTTTTTGCGTGGC
+position: -4656944 
IIIIIIIIIIIIIIIIIIIIIIIIIIIIIIIIIIIIIIIIIIIIIIIIII
@ read 17209
GAGTATTACCCGGCGCAGGCGGTGAAGGTATTCGCGCCAGCCATGCGCAA
+position: 2669045 
IIIIIIIIIIIIIIIIIIIIIIIIIIIIIIIIIIIIIIIIIIIIIIIIII
@ read 17210
TTGCTGCGAGCCTGGGTGCAACACCCATGCAGGTGGCGCTGGCGTGGCTG
+position: 1683364 
IIIIIIIIIIIIIIIIIIIIIIIIIIIIIIIIIIIIIIIIIIIIIIIIII
@ read 17211
CAATACCGCCAGCGAACCGATGCTGCTCATTCCGTCACAGGCGCTGATTG
+position: 621035 
IIIIIIIIIIIIIIIIIIIIIIIIIIIIIIIIIIIIIIIIIIIIIIIIII
@ read 17212
TAAAACCTGGGGCTGTCAGATGAACGAGTACGATTCATCGAAGATGGCCG
+position: -4557607 
IIIIIIIIIIIIIIIIIIIIIIIIIIIIIIIIIIIIIIIIIIIIIIIIII
@ read 17213
CGTGCCAGCACAATCAATTGCCCGCTATTTTCCTGCCAGTCCAGCTCTGC
+position: -3616506 
IIIIIIIIIIIIIIIIIIIIIIIIIIIIIIIIIIIIIIIIIIIIIIIIII
@ read 17214
GGGAGAAAAACATAGCCTCGTGCGGCAACGGAGCTGAACACTGCTCCGGA
+position: -605106 
IIIIIIIIIIIIIIIIIIIIIIIIIIIIIIIIIIIIIIIIIIIIIIIIII
@ read 17215
TAAGGAATATGACATTTTTATGACAGAAAGGAATTACCAAATAACTTACT
+position: 4482914 
IIIIIIIIIIIIIIIIIIIIIIIIIIIIIIIIIIIIIIIIIIIIIIIIII
@ read 17216
GTATGCGTTGATGGAACACAACATCCAGCGCCTGCTGGCTTACCACACCC
+position: -2046962 
IIIIIIIIIIIIIIIIIIIIIIIIIIIIIIIIIIIIIIIIIIIIIIIIII
@ read 17217
TCCCCATTGCAAGCTCCTGGTGGTAACCACTGAATCCTCCATACTTGAAC
+position: 2563721 
IIIIIIIIIIIIIIIIIIIIIIIIIIIIIIIIIIIIIIIIIIIIIIIIII
@ read 17218
GGTAATGCCGTGAGTGTAACGGTACTGGTGGCGCTGCTGGTCTGTCTGAT
+position: -4528112 
IIIIIIIIIIIIIIIIIIIIIIIIIIIIIIIIIIIIIIIIIIIIIIIIII
@ read 17219
GCCGTCAAAGCCGGTTTCCTGTATCAGCCGGTCGAGTACATCGTAACGGA
+position: -570329 
IIIIIIIIIIIIIIIIIIIIIIIIIIIIIIIIIIIIIIIIIIIIIIIIII
@ read 17220
GAAGCGTTCCGTTCTGGCATGAGCGAGTTCGATATCAACATTGCCTATCT
+position: 4611862 
IIIIIIIIIIIIIIIIIIIIIIIIIIIIIIIIIIIIIIIIIIIIIIIIII
@ read 17221
CACTGCCACTGACCGGATGCCGACGCGAAGCGGGTAGATATCACACTCTG
+position: 1956802 
IIIIIIIIIIIIIIIIIIIIIIIIIIIIIIIIIIIIIIIIIIIIIIIIII
@ read 17222
GCTCTGATGCTACACTCTGTGCTATTTTCATGACCCCAATAAAAATATTT
+position: 1519231 
IIIIIIIIIIIIIIIIIIIIIIIIIIIIIIIIIIIIIIIIIIIIIIIIII
@ read 17223
CGTTTTTTACTCTGCAGATTGAAGAGACGAGCGCTGGCAATACGCAGCGT
+position: -3274478 
IIIIIIIIIIIIIIIIIIIIIIIIIIIIIIIIIIIIIIIIIIIIIIIIII
@ read 17224
GTGATATCCATCGGTTCAAGTGGTTGTTTAGCGGAATATGCACCAATAGC
+position: -4898952 
IIIIIIIIIIIIIIIIIIIIIIIIIIIIIIIIIIIIIIIIIIIIIIIIII
@ read 17225
CGCGATTTACCTTTTGTTGTTGCCGCCGGAAAAAATGGCGCAACCACTGT
+position: -2624873 
IIIIIIIIIIIIIIIIIIIIIIIIIIIIIIIIIIIIIIIIIIIIIIIIII
@ read 17226
CCATTTTTACCGTTCCTATTCTCTCAGCATTGCAAAACGTTTCCTCGCCT
+position: -2160425 
IIIIIIIIIIIIIIIIIIIIIIIIIIIIIIIIIIIIIIIIIIIIIIIIII
@ read 17227
AGCGGGCAATCGCCAGACGACCATTAATCAACTGCGCCTGTGTGAGCTTA
+position: -4865758 
IIIIIIIIIIIIIIIIIIIIIIIIIIIIIIIIIIIIIIIIIIIIIIIIII
@ read 17228
TTAACCAATGATGGTTATTCATGGCATTGCGCACTTTATGATATATTATT
+position: -1709499 
IIIIIIIIIIIIIIIIIIIIIIIIIIIIIIIIIIIIIIIIIIIIIIIIII
@ read 17229
AAACTTCCCGGCATATAACGCGCTACCGACCACAAATGCTCTTCACGCAC
+position: 2189477 
IIIIIIIIIIIIIIIIIIIIIIIIIIIIIIIIIIIIIIIIIIIIIIIIII
@ read 17230
CGCGTAGTGCCGGAAGCGTTTCCTGAACAAAGCGTGCAGGAAGGTAAGCG
+position: -2592297 
IIIIIIIIIIIIIIIIIIIIIIIIIIIIIIIIIIIIIIIIIIIIIIIIII
@ read 17231
AGTTGTTTGCTCATCATGACCACCGTGACAGATTAAGCTGCTTTGTTTAC
+position: 3138380 
IIIIIIIIIIIIIIIIIIIIIIIIIIIIIIIIIIIIIIIIIIIIIIIIII
@ read 17232
AGACGGGTCAGTTTTGCCGGATAGCTTACCGCTGGCGCGTCATCGAATTT
+position: 1825775 
IIIIIIIIIIIIIIIIIIIIIIIIIIIIIIIIIIIIIIIIIIIIIIIIII
@ read 17233
TACTGGAAACGGTAGCTAATACCGCATAACGTCGCAAGACCAAAGAGGGG
+position: 4615830 
IIIIIIIIIIIIIIIIIIIIIIIIIIIIIIIIIIIIIIIIIIIIIIIIII
@ read 17234
TCGCGATATCCCGGAACTCGCGCAATTGCAGTCTGAAATTCTCGACGCCA
+position: 3935526 
IIIIIIIIIIIIIIIIIIIIIIIIIIIIIIIIIIIIIIIIIIIIIIIIII
@ read 17235
TCCGGCGTTCTCACCACGAAGCCGCACGACTCCGCTGGCGCACATCGCCG
+position: -4418208 
IIIIIIIIIIIIIIIIIIIIIIIIIIIIIIIIIIIIIIIIIIIIIIIIII
@ read 17236
TATCCTCCCAAACTGGCGATATCCAGTCTGGTAAACAGCCTCAAAGGCGT
+position: 2359777 
IIIIIIIIIIIIIIIIIIIIIIIIIIIIIIIIIIIIIIIIIIIIIIIIII
@ read 17237
AATCTGGCTGACGCCCGCGCCTGCAAATAACACCTGGACTATCGCCGTGC
+position: -2663724 
IIIIIIIIIIIIIIIIIIIIIIIIIIIIIIIIIIIIIIIIIIIIIIIIII
@ read 17238
TTGCAATGGTTGAAGATGAAATCATCCTCGCCTTGCCGGTAGTTCCGGTG
+position: 1359822 
IIIIIIIIIIIIIIIIIIIIIIIIIIIIIIIIIIIIIIIIIIIIIIIIII
@ read 17239
TCTGTAAAACGTTCATCATGCCTTTGATTTGCCCGCTCAACGCGCTAAGG
+position: -3933580 
IIIIIIIIIIIIIIIIIIIIIIIIIIIIIIIIIIIIIIIIIIIIIIIIII
@ read 17240
ATAGCCATCAAGCAGGAATTTTTGGTGCTCAGGTTTGGTGAGTAATTGAT
+position: -2133071 
IIIIIIIIIIIIIIIIIIIIIIIIIIIIIIIIIIIIIIIIIIIIIIIIII
@ read 17241
CGAACACGCGCGTATCCCAGTAAGGTCGGGTTAAGTTTCACAAAGGTGTT
+position: -1867852 
IIIIIIIIIIIIIIIIIIIIIIIIIIIIIIIIIIIIIIIIIIIIIIIIII
@ read 17242
GCAGGCCGCCCAAAATATCACGCGCGGTATTTTCAACCGGGCCTCGCAGC
+position: -5162991 
IIIIIIIIIIIIIIIIIIIIIIIIIIIIIIIIIIIIIIIIIIIIIIIIII
@ read 17243
TTATGGCAGGAGTGAGGGAGGATGACTGCGAGTGGGAGCACGGTTTTCAC
+position: 4922100 
IIIIIIIIIIIIIIIIIIIIIIIIIIIIIIIIIIIIIIIIIIIIIIIIII
@ read 17244
CATATATAGTCTTATCGATAACATGGTTAATTTTAAGGATAAGAATATGC
+position: 2196337 
IIIIIIIIIIIIIIIIIIIIIIIIIIIIIIIIIIIIIIIIIIIIIIIIII
@ read 17245
TCGTTGCAAATGGCGACCCCCGTCACACTGTCTATACTTACATGTCTGTA
+position: -2945553 
IIIIIIIIIIIIIIIIIIIIIIIIIIIIIIIIIIIIIIIIIIIIIIIIII
@ read 17246
CATAGAGCCCAGCACAAACGAACCAATAACCCGCAGCGGATCTTCAATCG
+position: -4490923 
IIIIIIIIIIIIIIIIIIIIIIIIIIIIIIIIIIIIIIIIIIIIIIIIII
@ read 17247
TCGCCCGGTTGCAGACGCGGACGCGCATAGCATTGTGCCACCATGTTGAT
+position: -1947571 
IIIIIIIIIIIIIIIIIIIIIIIIIIIIIIIIIIIIIIIIIIIIIIIIII
@ read 17248
GTCGGCAGCTTCAGCCCCCATACGCTGTATTCAGCAACGCCGTCAGGAAC
+position: -4415227 
IIIIIIIIIIIIIIIIIIIIIIIIIIIIIIIIIIIIIIIIIIIIIIIIII
@ read 17249
CAAACAGCATAACCCCCGTCGAAAACAACATCACCGGACCGCGCCCGTAG
+position: -3345289 
IIIIIIIIIIIIIIIIIIIIIIIIIIIIIIIIIIIIIIIIIIIIIIIIII
@ read 17250
ATGGTGTGAACGGACGAATAACGTTGCTGCTGTCCAGCCCTTGCAGGCAG
+position: -2031411 
IIIIIIIIIIIIIIIIIIIIIIIIIIIIIIIIIIIIIIIIIIIIIIIIII
@ read 17251
ACCGTTCAGAATCCAGTCAATACATAACTTATTGAATATATTGAGTTAAT
+position: 2994137 
IIIIIIIIIIIIIIIIIIIIIIIIIIIIIIIIIIIIIIIIIIIIIIIIII
@ read 17252
CCGATGGCAAACAGGTTCTCAATGGTTTGCCCTGCCTGCGACGGGCGTAG
+position: -2535662 
IIIIIIIIIIIIIIIIIIIIIIIIIIIIIIIIIIIIIIIIIIIIIIIIII
@ read 17253
AACTCAAAAAATATAAAGATGAAGAGAAGAAAAAGTATACGCCAGCGACG
+position: -804193 
IIIIIIIIIIIIIIIIIIIIIIIIIIIIIIIIIIIIIIIIIIIIIIIIII
@ read 17254
GACTATTTATTGACCACCTTTATTCCGCAATTGCGCCAGTCAGGATTCAG
+position: -1285673 
IIIIIIIIIIIIIIIIIIIIIIIIIIIIIIIIIIIIIIIIIIIIIIIIII
@ read 17255
ACGTTATAACGCCGATCCGGATCGGTTATTTGAATCTTCTGGTTGCGCCG
+position: 2617730 
IIIIIIIIIIIIIIIIIIIIIIIIIIIIIIIIIIIIIIIIIIIIIIIIII
@ read 17256
TATTGGCGCGTTTCTCGGCGTTCTCGGGCAAAAACCCTCGAACCGCTTAC
+position: 3682138 
IIIIIIIIIIIIIIIIIIIIIIIIIIIIIIIIIIIIIIIIIIIIIIIIII
@ read 17257
CCGTCTTCGCTGCCCGCTGATGCTCAGCCATTTGAACTACTGGTGATTAA
+position: 4212924 
IIIIIIIIIIIIIIIIIIIIIIIIIIIIIIIIIIIIIIIIIIIIIIIIII
@ read 17258
ATGTTGTGGCAAGCCTGCCCAGACCCGCAATATGTTGTTGATGTGACGGT
+position: -3502536 
IIIIIIIIIIIIIIIIIIIIIIIIIIIIIIIIIIIIIIIIIIIIIIIIII
@ read 17259
AATATCGTTCATCAGTTCGCGATCTGCCGCTTTAGCATTCAGCGGATAAA
+position: 4471211 
IIIIIIIIIIIIIIIIIIIIIIIIIIIIIIIIIIIIIIIIIIIIIIIIII
@ read 17260
GCCTGGTGCGACGGCATCTGGTGATAGTAAGTGGTTCGCCAGATATCGAC
+position: -3454215 
IIIIIIIIIIIIIIIIIIIIIIIIIIIIIIIIIIIIIIIIIIIIIIIIII
@ read 17261
CCCCTGGGCCACCTCTTTTGCGATTGTAATTTCACGCTTGCTGGTGAATA
+position: -351594 
IIIIIIIIIIIIIIIIIIIIIIIIIIIIIIIIIIIIIIIIIIIIIIIIII
@ read 17262
TGCTGGTGGCGTATACAATGGGAACATTGAAGGATTCAGAGATACTGCGG
+position: 4070485 
IIIIIIIIIIIIIIIIIIIIIIIIIIIIIIIIIIIIIIIIIIIIIIIIII
@ read 17263
CCAACCACACTGGCAACCTGATAACCGACTCCAGCACCACTGTAGCGATA
+position: -2844480 
IIIIIIIIIIIIIIIIIIIIIIIIIIIIIIIIIIIIIIIIIIIIIIIIII
@ read 17264
TTGGCCATGCAGAGGTTATCACTGCCGATTAAAAATACCCGGTTGAGATC
+position: 2712190 
IIIIIIIIIIIIIIIIIIIIIIIIIIIIIIIIIIIIIIIIIIIIIIIIII
@ read 17265
TGCACCGACCGCGACCACATATCGCCCCGGCGGCATGGCGCGTAATTTAT
+position: 541592 
IIIIIIIIIIIIIIIIIIIIIIIIIIIIIIIIIIIIIIIIIIIIIIIIII
@ read 17266
CAAACAGAGCATCGGCGCGATGCCAGCCGTACCAGGACAACCCCAGCGCC
+position: -592716 
IIIIIIIIIIIIIIIIIIIIIIIIIIIIIIIIIIIIIIIIIIIIIIIIII
@ read 17267
GTACACCGCCAGTAAACATGCCGCAACCGGACTTATTCGCCAACTGGCTT
+position: 3064268 
IIIIIIIIIIIIIIIIIIIIIIIIIIIIIIIIIIIIIIIIIIIIIIIIII
@ read 17268
CTGGGCTTTGAGCAGGATAACTTCCTCGCCCGGCGTAATCTGCTCAAACC
+position: 2411215 
IIIIIIIIIIIIIIIIIIIIIIIIIIIIIIIIIIIIIIIIIIIIIIIIII
@ read 17269
GCAGATTCACTTTGCGAGGCAATATCCATGGCATCAAAAGAATGGCAACT
+position: 2308107 
IIIIIIIIIIIIIIIIIIIIIIIIIIIIIIIIIIIIIIIIIIIIIIIIII
@ read 17270
AGTTGAAGCTACCGGTGTTGCGCTCTTTTACCTTGTAGACGACATCTACC
+position: -5079201 
IIIIIIIIIIIIIIIIIIIIIIIIIIIIIIIIIIIIIIIIIIIIIIIIII
@ read 17271
TTCAGGTAGATTTTGTCAATTAAGCGCCCGAATGCGTTACTGCCTTGCGG
+position: -3588940 
IIIIIIIIIIIIIIIIIIIIIIIIIIIIIIIIIIIIIIIIIIIIIIIIII
@ read 17272
TAAAATTAATGCCACTGGCGGTTTACCTACCATTCCAATTAATGCACGTC
+position: 3882151 
IIIIIIIIIIIIIIIIIIIIIIIIIIIIIIIIIIIIIIIIIIIIIIIIII
@ read 17273
GAGTAGCTTAAACTCACAAGAAAAGAAAGAACTGACGCACAAGTTAGAAT
+position: 3292248 
IIIIIIIIIIIIIIIIIIIIIIIIIIIIIIIIIIIIIIIIIIIIIIIIII
@ read 17274
GTATTTGCGTAGCCGATCCGCGTCATTGACGCTGGCTTTGCCCTGGCGCG
+position: -1232968 
IIIIIIIIIIIIIIIIIIIIIIIIIIIIIIIIIIIIIIIIIIIIIIIIII
@ read 17275
GGAGCTCGTGGTGATTTTGTTGCTGACGACACTATTCTGCCGACAGCGGA
+position: 1171331 
IIIIIIIIIIIIIIIIIIIIIIIIIIIIIIIIIIIIIIIIIIIIIIIIII
@ read 17276
CAGGCCAAAATCGTCACCTACGAATGGGGTGAATACCTCAAGCGTGCGAA
+position: -1055856 
IIIIIIIIIIIIIIIIIIIIIIIIIIIIIIIIIIIIIIIIIIIIIIIIII
@ read 17277
CAGATAATTTTTTCCATCAAGTGACATTTTCATTGATGTCTAACTCTCAG
+position: -143633 
IIIIIIIIIIIIIIIIIIIIIIIIIIIIIIIIIIIIIIIIIIIIIIIIII
@ read 17278
ATCACCTGACACCACGCCTGCGCCATTGGCGGAGAAGCATATTTCAACAT
+position: -232195 
IIIIIIIIIIIIIIIIIIIIIIIIIIIIIIIIIIIIIIIIIIIIIIIIII
@ read 17279
AGAACAACGTATGAAATGCCGTCCGGGTTGCGGGGCGTGTTGCACTGCCC
+position: -2617646 
IIIIIIIIIIIIIIIIIIIIIIIIIIIIIIIIIIIIIIIIIIIIIIIIII
@ read 17280
TCTCTGTTATATCTTGCTTGAATTAATCTGGGCATATCAGAGACAGATAA
+position: 5223286 
IIIIIIIIIIIIIIIIIIIIIIIIIIIIIIIIIIIIIIIIIIIIIIIIII
@ read 17281
CCTCCGGACGTGATGTTTATCGCCGTATGGGCTGGAGTGGTGAGCCGACG
+position: 1441028 
IIIIIIIIIIIIIIIIIIIIIIIIIIIIIIIIIIIIIIIIIIIIIIIIII
@ read 17282
GACGCTGGCCTGCGGCTTTGCGCCAGGCTACATCACCATGTTTATCGCTC
+position: -1405832 
IIIIIIIIIIIIIIIIIIIIIIIIIIIIIIIIIIIIIIIIIIIIIIIIII
@ read 17283
CTGGAACGTAAACTGGCCGATGCGCCAGAACGCCATACGTTGCTGCTGCT
+position: -1601739 
IIIIIIIIIIIIIIIIIIIIIIIIIIIIIIIIIIIIIIIIIIIIIIIIII
@ read 17284
TTTCGCCATCATTTGCTGATGTGCCGCCATTTGCCGGACGGTGGCAAGCT
+position: 1747266 
IIIIIIIIIIIIIIIIIIIIIIIIIIIIIIIIIIIIIIIIIIIIIIIIII
@ read 17285
ATGGAGCGGCGAATATATCAGCCCATACGCTGAGCACGGCAAGAAGAGTG
+position: -565953 
IIIIIIIIIIIIIIIIIIIIIIIIIIIIIIIIIIIIIIIIIIIIIIIIII
@ read 17286
CCCGGCAGGAGATTAGTTGCCCAGACCGCGACCGGCGTCTTTCTCTTCGA
+position: -3287950 
IIIIIIIIIIIIIIIIIIIIIIIIIIIIIIIIIIIIIIIIIIIIIIIIII
@ read 17287
AGCCAGTACATTCGACAATGATTTCTGCACCTTTCGCTTTCCACGGAATA
+position: 1698885 
IIIIIIIIIIIIIIIIIIIIIIIIIIIIIIIIIIIIIIIIIIIIIIIIII
@ read 17288
GCTTCATCGCCCGCAATTTTGCCTCTGCGGTTGGGAAAAACGCCTTGTAA
+position: 3342510 
IIIIIIIIIIIIIIIIIIIIIIIIIIIIIIIIIIIIIIIIIIIIIIIIII
@ read 17289
ATTAATCGTGATGAGTTTATTCTCATCCCCATAAACAAACTCGGCCAGCG
+position: 3547168 
IIIIIIIIIIIIIIIIIIIIIIIIIIIIIIIIIIIIIIIIIIIIIIIIII
@ read 17290
GCAAGCCCGGTTATCAGGTTGGTTGCGCCCGGACCAGACGTGGCGATACA
+position: -750344 
IIIIIIIIIIIIIIIIIIIIIIIIIIIIIIIIIIIIIIIIIIIIIIIIII
@ read 17291
GCCCAGACGACGTAAGACTTGGGTAACCATCGATTTTGCAATAATGGAAC
+position: 4516159 
IIIIIIIIIIIIIIIIIIIIIIIIIIIIIIIIIIIIIIIIIIIIIIIIII
@ read 17292
GTTTGTAAATTCTTCCCGCCAGAGTGAATGCGGTTACCTACACTCCAGAT
+position: 1703680 
IIIIIIIIIIIIIIIIIIIIIIIIIIIIIIIIIIIIIIIIIIIIIIIIII
@ read 17293
GCATTGGCACGCGCTATCCGGGTCTCTGTATCGGGTCGCCCTGGCGGAGT
+position: -2385902 
IIIIIIIIIIIIIIIIIIIIIIIIIIIIIIIIIIIIIIIIIIIIIIIIII
@ read 17294
TTCCGCCACTTATTAAGAAGCCTCGAGTTAACGCTCGAGGTTTTTTTCGT
+position: 229631 
IIIIIIIIIIIIIIIIIIIIIIIIIIIIIIIIIIIIIIIIIIIIIIIIII
@ read 17295
GCCTTTCTCGTTCACCGTCAGCGCCTGACCGGTCACTTTGGTCGGAATAC
+position: -4501343 
IIIIIIIIIIIIIIIIIIIIIIIIIIIIIIIIIIIIIIIIIIIIIIIIII
@ read 17296
TTGTCGTTCCAGGTGTAATCGCGGTCAGACAGCAGGCTGTTCAGGTGCTG
+position: -569760 
IIIIIIIIIIIIIIIIIIIIIIIIIIIIIIIIIIIIIIIIIIIIIIIIII
@ read 17297
GCCGCCCGCGAATCTTTGCGGAGTTGTGCTGATGAAAGTGAAGGCACTGG
+position: 2073774 
IIIIIIIIIIIIIIIIIIIIIIIIIIIIIIIIIIIIIIIIIIIIIIIIII
@ read 17298
GTCCACTGCATAAAGCGGTAGGTGTCGGTGCCTGCATTTATGGCTTATGG
+position: 1942443 
IIIIIIIIIIIIIIIIIIIIIIIIIIIIIIIIIIIIIIIIIIIIIIIIII
@ read 17299
CGGAGAAAACGGGGAATTTTCCTTTAGTTGGGGGGAAACCATCTCCTTTG
+position: -1665939 
IIIIIIIIIIIIIIIIIIIIIIIIIIIIIIIIIIIIIIIIIIIIIIIIII
@ read 17300
GAGGCGACATCTCCACGCAGTGCGCGACGCGCAAAATAAACTTCTTCTTC
+position: 3252470 
IIIIIIIIIIIIIIIIIIIIIIIIIIIIIIIIIIIIIIIIIIIIIIIIII
@ read 17301
CAATATGAAGACGGATTTCTTCTCTGCCGTGACTCTTTTCACTCATTGCG
+position: -5007349 
IIIIIIIIIIIIIIIIIIIIIIIIIIIIIIIIIIIIIIIIIIIIIIIIII
@ read 17302
CGCCTGACCCAGTGCAAAAACGTTCGTCAGCCGGTGAATATCGTCAGCCA
+position: 4854267 
IIIIIIIIIIIIIIIIIIIIIIIIIIIIIIIIIIIIIIIIIIIIIIIIII
@ read 17303
CGTGGTCAGCGCCAGGTTGCTGGGTTTTGGCTACCAGCGGTTAATGCCTT
+position: -2556243 
IIIIIIIIIIIIIIIIIIIIIIIIIIIIIIIIIIIIIIIIIIIIIIIIII
@ read 17304
ACGGGAAGGTTCGCTTAGCGCGTCACTCAGAATGGAGATATGCGTAAAAC
+position: -3137535 
IIIIIIIIIIIIIIIIIIIIIIIIIIIIIIIIIIIIIIIIIIIIIIIIII
@ read 17305
CCCAACCCAGCATCACCGCTTTGCATTTCCTGCACGTCTGGTCACGGCAT
+position: -318574 
IIIIIIIIIIIIIIIIIIIIIIIIIIIIIIIIIIIIIIIIIIIIIIIIII
@ read 17306
GATTTCTGAGAACCACCACCTCACGACTCTTACACCAGACATCGTTATTA
+position: -1767230 
IIIIIIIIIIIIIIIIIIIIIIIIIIIIIIIIIIIIIIIIIIIIIIIIII
@ read 17307
ACCCGGGACAATCTTGTCGCACACACCGAGGAACAGAGCACCATCAAACA
+position: 2236374 
IIIIIIIIIIIIIIIIIIIIIIIIIIIIIIIIIIIIIIIIIIIIIIIIII
@ read 17308
CGTAAGCATACGGCAGGGATGGCAGGGTATAGCTCATATTCATCTCCAGT
+position: -598885 
IIIIIIIIIIIIIIIIIIIIIIIIIIIIIIIIIIIIIIIIIIIIIIIIII
@ read 17309
CAGTTCAGTCCCCTGAAGACGTTGATCACCCCTCGCTCAAACACCTCATC
+position: -1682142 
IIIIIIIIIIIIIIIIIIIIIIIIIIIIIIIIIIIIIIIIIIIIIIIIII
@ read 17310
CGATTGTTGTTGCCGCACTTGTTGTAAACGACCACTGGCAGTTAGCGCGG
+position: -1820678 
IIIIIIIIIIIIIIIIIIIIIIIIIIIIIIIIIIIIIIIIIIIIIIIIII
@ read 17311
GCGGCCCAATGCGGTCAGGTTTATCGCTGCCTTTTACCGCATCGCCGTAA
+position: 4698052 
IIIIIIIIIIIIIIIIIIIIIIIIIIIIIIIIIIIIIIIIIIIIIIIIII
@ read 17312
TAAAGAGCCGAGGATCACATCGCCGCTTCGCCATAACGCCGTATTAATTT
+position: 2476146 
IIIIIIIIIIIIIIIIIIIIIIIIIIIIIIIIIIIIIIIIIIIIIIIIII
@ read 17313
CCACCGTGTCAGGGGCGATATAATCAGACCAGTTATAAATGTGGAGTGTT
+position: -4318533 
IIIIIIIIIIIIIIIIIIIIIIIIIIIIIIIIIIIIIIIIIIIIIIIIII
@ read 17314
ACGCTTCCCAGTCCGCGCGTTCAAAAATGCCTTGTTGCAAATAGCCCTCC
+position: -2910038 
IIIIIIIIIIIIIIIIIIIIIIIIIIIIIIIIIIIIIIIIIIIIIIIIII
@ read 17315
ATCCTGACCAATGTCTTCCGCTCAAAAGGCGTGCTGGTCGGCACTTCGAC
+position: 3213046 
IIIIIIIIIIIIIIIIIIIIIIIIIIIIIIIIIIIIIIIIIIIIIIIIII
@ read 17316
TACCCGTGATTTTGTGAATAGTGGCAAACCGGTGTTTGCCATCTGTCACG
+position: 3806163 
IIIIIIIIIIIIIIIIIIIIIIIIIIIIIIIIIIIIIIIIIIIIIIIIII
@ read 17317
CTGATTGCACTCGACATTAAAGCAAATCTCTTTCTCGTCTGAAAGATATT
+position: 2389870 
IIIIIIIIIIIIIIIIIIIIIIIIIIIIIIIIIIIIIIIIIIIIIIIIII
@ read 17318
ATGGACTGATAACGCGGAACCGACTGAAGATTCCAGCGATTATCACGTCA
+position: -1455254 
IIIIIIIIIIIIIIIIIIIIIIIIIIIIIIIIIIIIIIIIIIIIIIIIII
@ read 17319
TTGACATAAACTTGCCATAAGCCGTGGGAGGCACAGAAAAATCAATGATA
+position: 1792423 
IIIIIIIIIIIIIIIIIIIIIIIIIIIIIIIIIIIIIIIIIIIIIIIIII
@ read 17320
CACTCCGGCACTCAGGAGCAGGGCCACCGGAGTCAGGCGCTGCGGACGGA
+position: -317393 
IIIIIIIIIIIIIIIIIIIIIIIIIIIIIIIIIIIIIIIIIIIIIIIIII
@ read 17321
ATCTTCTATTAATGGCAGGCAAAGTTTTTGCCTTCAGTTGTAATGTCGAT
+position: -3477679 
IIIIIIIIIIIIIIIIIIIIIIIIIIIIIIIIIIIIIIIIIIIIIIIIII
@ read 17322
CGGGCGCGTGTATGAACTTTCTGCCGTGACGCAGATCCAGCACACCACGC
+position: 1606482 
IIIIIIIIIIIIIIIIIIIIIIIIIIIIIIIIIIIIIIIIIIIIIIIIII
@ read 17323
CAGTGTTTCACTATCGTTTTCTATTTTCACGCTTCACTGATTATCGGAGG
+position: -1907327 
IIIIIIIIIIIIIIIIIIIIIIIIIIIIIIIIIIIIIIIIIIIIIIIIII
@ read 17324
GCAGCAGTGGGTGATGGAAAGTATTCGCCAGGGAGATGTCGACTTTGGCA
+position: -2350953 
IIIIIIIIIIIIIIIIIIIIIIIIIIIIIIIIIIIIIIIIIIIIIIIIII
@ read 17325
ATGGCGGCAAAACGAGGGAAATAATCAAGGCCGGAAAAGATGCGTCAGCA
+position: 4539202 
IIIIIIIIIIIIIIIIIIIIIIIIIIIIIIIIIIIIIIIIIIIIIIIIII
@ read 17326
ACTATCGACCAGCCCGTTAGCTTTTGCATCCTGACCGGTCCAGACGTGGC
+position: -3126995 
IIIIIIIIIIIIIIIIIIIIIIIIIIIIIIIIIIIIIIIIIIIIIIIIII
@ read 17327
GTGGATATTTTGCGGTATTGAGGAAATCTGCACTGCGAAGATGTTTATCG
+position: 1330836 
IIIIIIIIIIIIIIIIIIIIIIIIIIIIIIIIIIIIIIIIIIIIIIIIII
@ read 17328
GCGGATCGCTGAAAACCGGAAACCTGGTCACTGGTGCACTGTATGTTGAT
+position: 1081078 
IIIIIIIIIIIIIIIIIIIIIIIIIIIIIIIIIIIIIIIIIIIIIIIIII
@ read 17329
CCCGTAGCTTAAGCGAACTTGTTGCCATTCGCGAAGAGATTGAGCCGTTA
+position: -610817 
IIIIIIIIIIIIIIIIIIIIIIIIIIIIIIIIIIIIIIIIIIIIIIIIII
@ read 17330
TCCTTCGACGTAAATCTCATCAAAGTCAGGATAACGCGACAGCGGGATCC
+position: -1288946 
IIIIIIIIIIIIIIIIIIIIIIIIIIIIIIIIIIIIIIIIIIIIIIIIII
@ read 17331
AAGTCGGTGTCACAAGATACAACAGAACGTACTTTTACCGCGTCGACAGA
+position: -503599 
IIIIIIIIIIIIIIIIIIIIIIIIIIIIIIIIIIIIIIIIIIIIIIIIII
@ read 17332
ACCATCATACAATTGAATCAGGAGTCGGTATGATGATTTTGGTGACGGGG
+position: -2833505 
IIIIIIIIIIIIIIIIIIIIIIIIIIIIIIIIIIIIIIIIIIIIIIIIII
@ read 17333
GCCTGATTTATATGGGCAATAACGGCGAAGAGCTGAAAGCGTTCAATGTT
+position: 3849291 
IIIIIIIIIIIIIIIIIIIIIIIIIIIIIIIIIIIIIIIIIIIIIIIIII
@ read 17334
CGTTAAAACCGGGGAAACTCAAATGCAGCTGTTGAATGTCCAGAACGGGT
+position: 1771254 
IIIIIIIIIIIIIIIIIIIIIIIIIIIIIIIIIIIIIIIIIIIIIIIIII
@ read 17335
GGCCAACCTGGCACCGCGTAAAATGCGCTTTGGTATCTCCGAAGGCATGG
+position: 2590091 
IIIIIIIIIIIIIIIIIIIIIIIIIIIIIIIIIIIIIIIIIIIIIIIIII
@ read 17336
ATCCGGCCCCGGTATTTATCATCGTAAGTAAAGCTGCGCACCTGTTTGCC
+position: -571308 
IIIIIIIIIIIIIIIIIIIIIIIIIIIIIIIIIIIIIIIIIIIIIIIIII
@ read 17337
ATGAAGAGGACAAAACAGCAGATTGCCCCCGCCCAACGTTGTTTATGTTT
+position: -4322315 
IIIIIIIIIIIIIIIIIIIIIIIIIIIIIIIIIIIIIIIIIIIIIIIIII
@ read 17338
ATCGAGTAAATTTCCGCCAGTATTACCTGATTCATCAAAAAATATATCAG
+position: 2092047 
IIIIIIIIIIIIIIIIIIIIIIIIIIIIIIIIIIIIIIIIIIIIIIIIII
@ read 17339
GATGGTTAGCGCCACTCAGGTCTGATACCGGAAACCGGGGAAAATTTTCA
+position: -5266996 
IIIIIIIIIIIIIIIIIIIIIIIIIIIIIIIIIIIIIIIIIIIIIIIIII
@ read 17340
CAATGACGCCTTTGCTCGAATTAAAGGATATTCGTCGCAGCTATCCTGCC
+position: 985542 
IIIIIIIIIIIIIIIIIIIIIIIIIIIIIIIIIIIIIIIIIIIIIIIIII
@ read 17341
CGCAATTGAAGAAGAAATAATGCGATGCCGGATGCGCAGCATCGCATCCG
+position: 551402 
IIIIIIIIIIIIIIIIIIIIIIIIIIIIIIIIIIIIIIIIIIIIIIIIII
@ read 17342
AAAACCTTCAGGCTATTGCCCGACGTTTTGATACTGCGGCAATGTTGATC
+position: -3257641 
IIIIIIIIIIIIIIIIIIIIIIIIIIIIIIIIIIIIIIIIIIIIIIIIII
@ read 17343
CGTGGCAGCAGGGCTTAACCGAGCCTGATCCGCGTGACGACCTCTCCGGC
+position: 4715130 
IIIIIIIIIIIIIIIIIIIIIIIIIIIIIIIIIIIIIIIIIIIIIIIIII
@ read 17344
GCGCGGTGTTATCGAGATTCCAGTACATCAACTCGCGCACGCGCGCCATC
+position: -9520 
IIIIIIIIIIIIIIIIIIIIIIIIIIIIIIIIIIIIIIIIIIIIIIIIII
@ read 17345
TAACTGGCATGGTAGCGCGCGATCAGATGGTGGGTCCGTGGCAGGTGCCG
+position: -2191647 
IIIIIIIIIIIIIIIIIIIIIIIIIIIIIIIIIIIIIIIIIIIIIIIIII
@ read 17346
GTTGGACAGGAACCCTTGGTCTTCCGGCGAGCGGGCTTTTCACCCGCTTT
+position: -521661 
IIIIIIIIIIIIIIIIIIIIIIIIIIIIIIIIIIIIIIIIIIIIIIIIII
@ read 17347
AATGATGCTGATACGGCTGTTTTTTAAGCATAGACGGTCATTTGAGCAGG
+position: 1939983 
IIIIIIIIIIIIIIIIIIIIIIIIIIIIIIIIIIIIIIIIIIIIIIIIII
@ read 17348
ACGGCATCGGCAAAGGTTTTTTGGTCCGGAAAAAGTTTGGCGTTTTGCAC
+position: 1444766 
IIIIIIIIIIIIIIIIIIIIIIIIIIIIIIIIIIIIIIIIIIIIIIIIII
@ read 17349
CAGTCGCTCACCCTTGCTTTTTTGATTGCCGCCGGAATTGGTCTGGTAGT
+position: -3549586 
IIIIIIIIIIIIIIIIIIIIIIIIIIIIIIIIIIIIIIIIIIIIIIIIII
@ read 17350
GTCAGACGCATCACCGGTACACAGACGCTCGGCCACACCGTTGGTACGCA
+position: 3742239 
IIIIIIIIIIIIIIIIIIIIIIIIIIIIIIIIIIIIIIIIIIIIIIIIII
@ read 17351
CGAAAACGCCGGTCTTATGGGGGACGGCGCCGGGGGCATAACCGGCATGT
+position: -2865338 
IIIIIIIIIIIIIIIIIIIIIIIIIIIIIIIIIIIIIIIIIIIIIIIIII
@ read 17352
TCCGCCAGAGGCACGCTTTTTTCACCTTCGTCAGTAACCAGGCGCGCCGT
+position: 544420 
IIIIIIIIIIIIIIIIIIIIIIIIIIIIIIIIIIIIIIIIIIIIIIIIII
@ read 17353
TTCACCGCTCTTATCGCGAAAAACGTAACGGTCCTCTCCTTTGTGAGAAA
+position: 1846522 
IIIIIIIIIIIIIIIIIIIIIIIIIIIIIIIIIIIIIIIIIIIIIIIIII
@ read 17354
GGTCTGGGCATATCGTCGCAGCCCACAGCAACACGTTTCCTGAGGAACCA
+position: -1926303 
IIIIIIIIIIIIIIIIIIIIIIIIIIIIIIIIIIIIIIIIIIIIIIIIII
@ read 17355
GGATTGCGCAATGTCATTAACCCTTCCTCCCTGACCAATTTCATCAATAG
+position: -4963857 
IIIIIIIIIIIIIIIIIIIIIIIIIIIIIIIIIIIIIIIIIIIIIIIIII
@ read 17356
CCTGAGTCAGAATATGTAAGGCAGTTTGAAGTTGCACGCCAAATGGCTGT
+position: 3492805 
IIIIIIIIIIIIIIIIIIIIIIIIIIIIIIIIIIIIIIIIIIIIIIIIII
@ read 17357
ATGTTGTGATGCACAAAACGCACAAACATAAACATCAGTGCGACGAAAAT
+position: -3513451 
IIIIIIIIIIIIIIIIIIIIIIIIIIIIIIIIIIIIIIIIIIIIIIIIII
@ read 17358
AAATTGCCAAGGCACTTAATAAACAGGTGCGCTTGTTAATTCTCGATGAA
+position: 4252108 
IIIIIIIIIIIIIIIIIIIIIIIIIIIIIIIIIIIIIIIIIIIIIIIIII
@ read 17359
TCTTCACGCTCTCATCCCAGAATTTCACGCCCATAATTGGGTTGACGATT
+position: -1451297 
IIIIIIIIIIIIIIIIIIIIIIIIIIIIIIIIIIIIIIIIIIIIIIIIII
@ read 17360
TTAAAGTTTTTATTATGTTCCCTGCATCAGCGGGGATAAACCGGACTTGT
+position: -1988140 
IIIIIIIIIIIIIIIIIIIIIIIIIIIIIIIIIIIIIIIIIIIIIIIIII
@ read 17361
GCACGATGGCGTTATGCACCGCATCTTCGGCATTTTTGCCCCATGCAAAC
+position: 66519 
IIIIIIIIIIIIIIIIIIIIIIIIIIIIIIIIIIIIIIIIIIIIIIIIII
@ read 17362
CCGTGGTGTAAATAATCAAATTCAGGGTAATTAATGGCCCCGGAGCGGGT
+position: 911068 
IIIIIIIIIIIIIIIIIIIIIIIIIIIIIIIIIIIIIIIIIIIIIIIIII
@ read 17363
AAATGCATCCGTTCGCCAGTCGCCACTACCGGAACCTTCATAAGCAAGGT
+position: -3724683 
IIIIIIIIIIIIIIIIIIIIIIIIIIIIIIIIIIIIIIIIIIIIIIIIII
@ read 17364
AAACAGTGCTTCGCTGTCGACGATGATTCCATCTTCCGCACCTTTAAGCG
+position: 2894034 
IIIIIIIIIIIIIIIIIIIIIIIIIIIIIIIIIIIIIIIIIIIIIIIIII
@ read 17365
TGAGCCGTGGTTTTTTCTATTGAGCATGTCGGCGTGGCTTGGCTTTTGTA
+position: 1983862 
IIIIIIIIIIIIIIIIIIIIIIIIIIIIIIIIIIIIIIIIIIIIIIIIII
@ read 17366
TTATATGTCAGGTCCACAGTGGCTGCACGATTTTGTGCTGCGTGACCGCT
+position: 5086985 
IIIIIIIIIIIIIIIIIIIIIIIIIIIIIIIIIIIIIIIIIIIIIIIIII
@ read 17367
CAGCCTGCTGTCGTGGGAACTCAAACTGGCGGCGGTGTGGGGCGGCCATG
+position: 4879765 
IIIIIIIIIIIIIIIIIIIIIIIIIIIIIIIIIIIIIIIIIIIIIIIIII
@ read 17368
TCCATTGGCGGAGTGAAATACGGGAAATAGTCATATAGCAGCCCTCCGTC
+position: -3139809 
IIIIIIIIIIIIIIIIIIIIIIIIIIIIIIIIIIIIIIIIIIIIIIIIII
@ read 17369
CTGATCGTCAAACCGAACGCCGTGAATGGCGAACTTTCAGAAGATGATAT
+position: -3941417 
IIIIIIIIIIIIIIIIIIIIIIIIIIIIIIIIIIIIIIIIIIIIIIIIII
@ read 17370
TTAGCGCCTTAACGGATGTCGAGCTGCTGGCGCTATTTCTGCGTACCGGA
+position: -942050 
IIIIIIIIIIIIIIIIIIIIIIIIIIIIIIIIIIIIIIIIIIIIIIIIII
@ read 17371
AGTATCCGGACGAACAGCTTCGATCATCCCGGACAGGCACAACACCACGT
+position: -3734664 
IIIIIIIIIIIIIIIIIIIIIIIIIIIIIIIIIIIIIIIIIIIIIIIIII
@ read 17372
GGTTTTAACCGGCGTTAATCTTATGGTGCCGGATAAGTATAAACCTGATG
+position: -1918850 
IIIIIIIIIIIIIIIIIIIIIIIIIIIIIIIIIIIIIIIIIIIIIIIIII
@ read 17373
CATTGCTGGCATACTGCTTTCTGTTTTTTCAGGGTGGCGCATACGTTCCA
+position: 4133121 
IIIIIIIIIIIIIIIIIIIIIIIIIIIIIIIIIIIIIIIIIIIIIIIIII
@ read 17374
TCATCGGTGTAAATAGGGCTATATGCCGCGTCTTTTCTGGCTAATTTTAT
+position: -3787508 
IIIIIIIIIIIIIIIIIIIIIIIIIIIIIIIIIIIIIIIIIIIIIIIIII
@ read 17375
TCATCTTCATCGACCCAGGTATCATCGCGACGGGTACGATTACTAGCGAA
+position: -4278608 
IIIIIIIIIIIIIIIIIIIIIIIIIIIIIIIIIIIIIIIIIIIIIIIIII
@ read 17376
TACCTGTTTGCGCTGGTGGCAGGCGACTTTGATGTACTGCGCGACACCTT
+position: 1057722 
IIIIIIIIIIIIIIIIIIIIIIIIIIIIIIIIIIIIIIIIIIIIIIIIII
@ read 17377
TTCAGGAAGACGATTGGGACAATGGCGTAAGGAAGGGAAACTTGACTTCA
+position: -1170545 
IIIIIIIIIIIIIIIIIIIIIIIIIIIIIIIIIIIIIIIIIIIIIIIIII
@ read 17378
GATAATGTATTGGAAAGTCAGGCTATTGAAACGTTGTCAGCGATAGGTCT
+position: -1893324 
IIIIIIIIIIIIIIIIIIIIIIIIIIIIIIIIIIIIIIIIIIIIIIIIII
@ read 17379
TGGTGCGTTCTGACTGTTGATTGGCTCCAGAGTGACGCCGGTATTCGCTT
+position: 1781328 
IIIIIIIIIIIIIIIIIIIIIIIIIIIIIIIIIIIIIIIIIIIIIIIIII
@ read 17380
TTCCGACTGGAGATGGAAGGCTTGCAGTACAGCGAAATCCCGATGCTGGC
+position: 3802063 
IIIIIIIIIIIIIIIIIIIIIIIIIIIIIIIIIIIIIIIIIIIIIIIIII
@ read 17381
GAGGGTCGCCCGGCAAACCTTCGGGTCGCCAGAACAGTTTAAATACCGAG
+position: -4206554 
IIIIIIIIIIIIIIIIIIIIIIIIIIIIIIIIIIIIIIIIIIIIIIIIII
@ read 17382
CCGGCCAGGAAGAAATTATCGACACTGTGCTTTCCGGTCGCGATTGCCTG
+position: 4586401 
IIIIIIIIIIIIIIIIIIIIIIIIIIIIIIIIIIIIIIIIIIIIIIIIII
@ read 17383
ACGCCGTGGTGTCAGACCCGCAAAAGCGGCGAACTGTCTGGCATGGGCGA
+position: -5061468 
IIIIIIIIIIIIIIIIIIIIIIIIIIIIIIIIIIIIIIIIIIIIIIIIII
@ read 17384
GCTGCCGCAGATGACAATGCTTTTATCCCTTTTCACTATCATACCCTTTA
+position: 2474170 
IIIIIIIIIIIIIIIIIIIIIIIIIIIIIIIIIIIIIIIIIIIIIIIIII
@ read 17385
GGAGACCAGAAACACGTATACATCGCGCTTTACAGAAGTGGCAATGGCGT
+position: 3527333 
IIIIIIIIIIIIIIIIIIIIIIIIIIIIIIIIIIIIIIIIIIIIIIIIII
@ read 17386
AAGTTTTGATTCTGGCACTGCGGACAACGTAACTGGCTGGCAATATTTAA
+position: -396281 
IIIIIIIIIIIIIIIIIIIIIIIIIIIIIIIIIIIIIIIIIIIIIIIIII
@ read 17387
AAGCCGTAGTGACCAGCATGGCAGAAACCGCGCGCACGGCAGGCATTGCC
+position: 3235880 
IIIIIIIIIIIIIIIIIIIIIIIIIIIIIIIIIIIIIIIIIIIIIIIIII
@ read 17388
TTACTGACGAAGAAAAACAGTTACTTACCGCGCAGCAGCAAGAACAACAA
+position: -4830489 
IIIIIIIIIIIIIIIIIIIIIIIIIIIIIIIIIIIIIIIIIIIIIIIIII
@ read 17389
TTGCGCCAGCTGGCGGGTCTGGATCATGTCATCTTTCAACAGATCGCGAC
+position: 3227721 
IIIIIIIIIIIIIIIIIIIIIIIIIIIIIIIIIIIIIIIIIIIIIIIIII
@ read 17390
TGACGCTGCACCGCGCCATTAAATATCTGCTGGCGAAAGAGCAGGGGCAT
+position: 5038045 
IIIIIIIIIIIIIIIIIIIIIIIIIIIIIIIIIIIIIIIIIIIIIIIIII
@ read 17391
CTCGCGTGGCGGTGGAAGCAGGTATTGCCGATTACTGGTACAAGTATGTT
+position: 2973740 
IIIIIIIIIIIIIIIIIIIIIIIIIIIIIIIIIIIIIIIIIIIIIIIIII
@ read 17392
CGGTACATGACCGCTTTGAGCTGACCAACGAGGCATCTGACTTGATGTAT
+position: 2493112 
IIIIIIIIIIIIIIIIIIIIIIIIIIIIIIIIIIIIIIIIIIIIIIIIII
@ read 17393
ACCAGTAACCCTGCGCCGGGCGGTTGGTTCTTTTGCCAAGCAGAAACTCG
+position: 2521487 
IIIIIIIIIIIIIIIIIIIIIIIIIIIIIIIIIIIIIIIIIIIIIIIIII
@ read 17394
AGATGGATCTGGATCCTGCGCAGCGTGTCACCATTGAGGCGATAGAAACG
+position: -352525 
IIIIIIIIIIIIIIIIIIIIIIIIIIIIIIIIIIIIIIIIIIIIIIIIII
@ read 17395
ATTTCCTGGGCGATGAGAGTCGCAGAACCGTGGCAATGGACGCTATCGGT
+position: -4995141 
IIIIIIIIIIIIIIIIIIIIIIIIIIIIIIIIIIIIIIIIIIIIIIIIII
@ read 17396
GATGTTCTGCGGCGACGCTGATAGCGGTAGGATCTGCGCCCTTACCGACC
+position: 2531416 
IIIIIIIIIIIIIIIIIIIIIIIIIIIIIIIIIIIIIIIIIIIIIIIIII
@ read 17397
GAAATACGAATCAAGCGTCAATGCTCTCTTTTTACGAGAGAAAGACTTTA
+position: 3552157 
IIIIIIIIIIIIIIIIIIIIIIIIIIIIIIIIIIIIIIIIIIIIIIIIII
@ read 17398
CGGTGCCTTACGACCGTATTCTGGCTTCCCGTATGGGCGCTTACGCTATC
+position: 4686265 
IIIIIIIIIIIIIIIIIIIIIIIIIIIIIIIIIIIIIIIIIIIIIIIIII
@ read 17399
GACGTTGACCTGGGTTGGCGTCGGGTGTCCGTATTTACCGGTTTCGCCTG
+position: 978304 
IIIIIIIIIIIIIIIIIIIIIIIIIIIIIIIIIIIIIIIIIIIIIIIIII
@ read 17400
AGACGACGGATGATTTTCGGGTTATTGGAAATCTCCTGCGGACGCAACAC
+position: -1818645 
IIIIIIIIIIIIIIIIIIIIIIIIIIIIIIIIIIIIIIIIIIIIIIIIII
@ read 17401
CGTGAGCGGTAAAGTTGTTGAGATGTACACCCAAAACGGCATTACCGACT
+position: 3504005 
IIIIIIIIIIIIIIIIIIIIIIIIIIIIIIIIIIIIIIIIIIIIIIIIII
@ read 17402
TATTGCCGGAACCGGTACTGACTTACATTAACCAACAAGGCTTGTATCGC
+position: -4583371 
IIIIIIIIIIIIIIIIIIIIIIIIIIIIIIIIIIIIIIIIIIIIIIIIII
@ read 17403
TGGATGCTTTACAATGATTAAAAAAGCTTCGCTGCTGACGGCGTGTTCTG
+position: 4749763 
IIIIIIIIIIIIIIIIIIIIIIIIIIIIIIIIIIIIIIIIIIIIIIIIII
@ read 17404
GTTTACGAGAATTCCCTATTAAGCGAATGATGAAAAGTAGAACAGTCGCA
+position: 1490265 
IIIIIIIIIIIIIIIIIIIIIIIIIIIIIIIIIIIIIIIIIIIIIIIIII
@ read 17405
ACTTAAATAGCAATATATTAATTAATGTAAGAACAGATGCCCGGTAAGAC
+position: -4018972 
IIIIIIIIIIIIIIIIIIIIIIIIIIIIIIIIIIIIIIIIIIIIIIIIII
@ read 17406
CTCAGCCCTGGGGCGCTTGAAAACGGCATTGCTGACCTTTGCCCCGCCTG
+position: -1465760 
IIIIIIIIIIIIIIIIIIIIIIIIIIIIIIIIIIIIIIIIIIIIIIIIII
@ read 17407
TTGCGCGTAGCGTTCCGGTTCGTGCTCTTTAAGCCAACGTAACAGCGATA
+position: -1010683 
IIIIIIIIIIIIIIIIIIIIIIIIIIIIIIIIIIIIIIIIIIIIIIIIII
@ read 17408
ATAAATCGCCGCCACGCCGCGCTCTTGCAGGAAGGCGTAATCCTGCGGCG
+position: -1821561 
IIIIIIIIIIIIIIIIIIIIIIIIIIIIIIIIIIIIIIIIIIIIIIIIII
@ read 17409
AGGACCGGGCATTTTCAGGAAGGTTAAATCAACTGCAATGCTATCCAGTA
+position: 3635572 
IIIIIIIIIIIIIIIIIIIIIIIIIIIIIIIIIIIIIIIIIIIIIIIIII
@ read 17410
GGGCGCGATAGGTCTGCTGTTACTGACGATTTTCCGCGTTCGCTACTGGA
+position: -810029 
IIIIIIIIIIIIIIIIIIIIIIIIIIIIIIIIIIIIIIIIIIIIIIIIII
@ read 17411
ACACGTAATGCCGCGTAGGCATACACCAGGCAGTCCAGCGCTTCGTTACG
+position: 2274163 
IIIIIIIIIIIIIIIIIIIIIIIIIIIIIIIIIIIIIIIIIIIIIIIIII
@ read 17412
CATCATGCTCTGGCTGGTACGGTTACCGTAGATCAGGGTGAACTGACTTT
+position: -3603381 
IIIIIIIIIIIIIIIIIIIIIIIIIIIIIIIIIIIIIIIIIIIIIIIIII
@ read 17413
TAATTGTTTATCGACCACCTTAAACGCCACCACATCCTGATAGCTGCCGT
+position: 3616746 
IIIIIIIIIIIIIIIIIIIIIIIIIIIIIIIIIIIIIIIIIIIIIIIIII
@ read 17414
CAAAGAGGCCTCGGCAGCAACGTTTTCTCCGCTGATTCATTTGAAGGATT
+position: 4864113 
IIIIIIIIIIIIIIIIIIIIIIIIIIIIIIIIIIIIIIIIIIIIIIIIII
@ read 17415
CTGGTTAGCGGCGGCGATTTTGTCTGCCAGCGGCGAATCGGCAATGTTAT
+position: -4908199 
IIIIIIIIIIIIIIIIIIIIIIIIIIIIIIIIIIIIIIIIIIIIIIIIII
@ read 17416
TGGTACACCAAAACCTGACAGCCAGCTGGGAAGACGTTCAACGCCAGAAG
+position: 1193316 
IIIIIIIIIIIIIIIIIIIIIIIIIIIIIIIIIIIIIIIIIIIIIIIIII
@ read 17417
ACGAAGCGGTACGTATTTATCGTGAAGATAAAAAAGTCGATCAGGAATAC
+position: -799151 
IIIIIIIIIIIIIIIIIIIIIIIIIIIIIIIIIIIIIIIIIIIIIIIIII
@ read 17418
TCTGCACCCTGGGCGGTAAAGCGTAGGCGATGACCTTTCTTAACGCCAAG
+position: 2657153 
IIIIIIIIIIIIIIIIIIIIIIIIIIIIIIIIIIIIIIIIIIIIIIIIII
@ read 17419
AATTCTTCATAAGCTTCAATAATAGTTTCCAGTTGCATCCGCTGCTCGGC
+position: -654610 
IIIIIIIIIIIIIIIIIIIIIIIIIIIIIIIIIIIIIIIIIIIIIIIIII
@ read 17420
AAGGTTCGATTCCTTAAGCTCCCGCGGCTGACCGGCAAGCCCCCATTTGT
+position: 1237637 
IIIIIIIIIIIIIIIIIIIIIIIIIIIIIIIIIIIIIIIIIIIIIIIIII
@ read 17421
TTCCGGACCGATTTCACGCATTACCGATGACCGCGTGACCGAGTTTGGCG
+position: -469655 
IIIIIIIIIIIIIIIIIIIIIIIIIIIIIIIIIIIIIIIIIIIIIIIIII
@ read 17422
GCCAGACGCGGGTTAACTTTATCTGCATCGATGTTGAATTTGGCGATTGC
+position: -5151695 
IIIIIIIIIIIIIIIIIIIIIIIIIIIIIIIIIIIIIIIIIIIIIIIIII
@ read 17423
AGCATTAATGCTGCCAAGAACAACGAGGCTGCCTGCGTTTTGCATATTCG
+position: -763813 
IIIIIIIIIIIIIIIIIIIIIIIIIIIIIIIIIIIIIIIIIIIIIIIIII
@ read 17424
GGTTATTTGCTGCAATGGAAAATAATCACCCTTTGTGTGTCACACGGTTC
+position: 2103856 
IIIIIIIIIIIIIIIIIIIIIIIIIIIIIIIIIIIIIIIIIIIIIIIIII
@ read 17425
GCCAGCTGTCAAAAATCAGGTAGACAATCACTACGGCGGCAATGAAATAA
+position: 4429848 
IIIIIIIIIIIIIIIIIIIIIIIIIIIIIIIIIIIIIIIIIIIIIIIIII
@ read 17426
TGAGTGACGCCCGGTACGCTTTGCAGCGCATTTTGTACGCGGGTGACACA
+position: 545053 
IIIIIIIIIIIIIIIIIIIIIIIIIIIIIIIIIIIIIIIIIIIIIIIIII
@ read 17427
CGGGAATTCGTTTGCGAGCTGAACTGATAATATTCCTTTGTTCTCTTCTT
+position: 4816646 
IIIIIIIIIIIIIIIIIIIIIIIIIIIIIIIIIIIIIIIIIIIIIIIIII
@ read 17428
TCGTTCTGGTTTGGCATTCCGGCGACGCGCGGTGTGCAGGGATTTATCGG
+position: -2323797 
IIIIIIIIIIIIIIIIIIIIIIIIIIIIIIIIIIIIIIIIIIIIIIIIII
@ read 17429
AAAAAGCGAGGCGGCACTGCTCTTTAACAATTTATCAGACAATCTGTGTG
+position: 4615516 
IIIIIIIIIIIIIIIIIIIIIIIIIIIIIIIIIIIIIIIIIIIIIIIIII
@ read 17430
AGGTCGAGGCGCGTCAGCTGAGCTTGTAGGGTTTGGCGGATTTTTTTCTC
+position: -1593159 
IIIIIIIIIIIIIIIIIIIIIIIIIIIIIIIIIIIIIIIIIIIIIIIIII
@ read 17431
CTGGGTCAGTTCGTTCTGCACCGTTGTCGCCAGTGAACGCAACGCGCGAA
+position: -674967 
IIIIIIIIIIIIIIIIIIIIIIIIIIIIIIIIIIIIIIIIIIIIIIIIII
@ read 17432
AACAAGAGTAATGAAAAATCATTAAAACCTGTGAGCGAAAACGGTTTAAG
+position: -2113968 
IIIIIIIIIIIIIIIIIIIIIIIIIIIIIIIIIIIIIIIIIIIIIIIIII
@ read 17433
GGAAACTGATGAGCTAATCGGTGGTCGCGGTACTTCCGACCAGGAAGGCG
+position: 3402213 
IIIIIIIIIIIIIIIIIIIIIIIIIIIIIIIIIIIIIIIIIIIIIIIIII
@ read 17434
GCCACCGGCAGCACCGCGATAGGGAGCTGTAACGCCCTACCGAGTCGCTG
+position: -4548667 
IIIIIIIIIIIIIIIIIIIIIIIIIIIIIIIIIIIIIIIIIIIIIIIIII
@ read 17435
TTGCCCGACAACTGGCACAGCAATATCCGTCGCTGGTTTTGATTGGCTTT
+position: -4157790 
IIIIIIIIIIIIIIIIIIIIIIIIIIIIIIIIIIIIIIIIIIIIIIIIII
@ read 17436
TGGATCAAGCATTAGTGCATTGCACCGCCTTTCTGTAGCGGAACAATATA
+position: 302818 
IIIIIIIIIIIIIIIIIIIIIIIIIIIIIIIIIIIIIIIIIIIIIIIIII
@ read 17437
CCTTGCGGCGCGTAAGCTGTTAAGCCCGGAAGTGGCGAACGATAAAACGC
+position: -3883056 
IIIIIIIIIIIIIIIIIIIIIIIIIIIIIIIIIIIIIIIIIIIIIIIIII
@ read 17438
GATAAAACGCTGTACCAGCCAGGCGAAACCGCGAAGATGCTGATTACTTT
+position: -2559698 
IIIIIIIIIIIIIIIIIIIIIIIIIIIIIIIIIIIIIIIIIIIIIIIIII
@ read 17439
TCAAATTCAGATGCCCCACTTTACGCCCCGGACGGACTTCTTTGTCGTAC
+position: 585602 
IIIIIIIIIIIIIIIIIIIIIIIIIIIIIIIIIIIIIIIIIIIIIIIIII
@ read 17440
CATTATTACTGAGAAATCATGGTGTTTTGATATATTCTTCAATGAGTCAA
+position: 869109 
IIIIIIIIIIIIIIIIIIIIIIIIIIIIIIIIIIIIIIIIIIIIIIIIII
@ read 17441
AATTGCCGGGGTCAGTTCACGCACGTTATTTCGGTATTTTTCAGAATCGA
+position: -4443938 
IIIIIIIIIIIIIIIIIIIIIIIIIIIIIIIIIIIIIIIIIIIIIIIIII
@ read 17442
TACCATGAATGCTCTGAATACAGCGATCGCAAGACAGGAACGGCTTGGGA
+position: -2422811 
IIIIIIIIIIIIIIIIIIIIIIIIIIIIIIIIIIIIIIIIIIIIIIIIII
@ read 17443
TCGGCGTAGCGATTATCGGCCAGACCAGCTCACTGGCTCCGGCGGATAAA
+position: 5255836 
IIIIIIIIIIIIIIIIIIIIIIIIIIIIIIIIIIIIIIIIIIIIIIIIII
@ read 17444
CATTCAATTCATAAATTTCATCTATGAGAAATGAGAGATAATAGTGGAAC
+position: -2394035 
IIIIIIIIIIIIIIIIIIIIIIIIIIIIIIIIIIIIIIIIIIIIIIIIII
@ read 17445
TCGGGATCATCGCCCAGCCAGACTGGAGCAGCAAAGACGATTTCATGCGT
+position: -1614986 
IIIIIIIIIIIIIIIIIIIIIIIIIIIIIIIIIIIIIIIIIIIIIIIIII
@ read 17446
GCCCGCGTTGATTAGCGGCGGTTTGATCCTCGGTTTTCGCAATGTGATCG
+position: -180882 
IIIIIIIIIIIIIIIIIIIIIIIIIIIIIIIIIIIIIIIIIIIIIIIIII
@ read 17447
CCGGCGAACAGGTGGTAATTGCCTGCATTGGCGGCAACCCGGAAACCGCC
+position: 2078431 
IIIIIIIIIIIIIIIIIIIIIIIIIIIIIIIIIIIIIIIIIIIIIIIIII
@ read 17448
GAGCAGGATCAGCAAAGTGACATCAAACATCGTGGTTTCCTTGCCAAAAA
+position: -3103022 
IIIIIIIIIIIIIIIIIIIIIIIIIIIIIIIIIIIIIIIIIIIIIIIIII
@ read 17449
GCTGCCAGTGGCGCAGTTTGCCAGTGAACCACGTCTGCAACGCATGGGGC
+position: -1218877 
IIIIIIIIIIIIIIIIIIIIIIIIIIIIIIIIIIIIIIIIIIIIIIIIII
@ read 17450
ATTTTTTCCGGGCGCAGCGCTACGTGTACCGGCACGTTATCGACCACTGA
+position: -4316560 
IIIIIIIIIIIIIIIIIIIIIIIIIIIIIIIIIIIIIIIIIIIIIIIIII
@ read 17451
TTTTCAGAGAGCGTTGGCGAGCTGGAACATGCGCCGTCGCAGCAACAGTC
+position: -1183792 
IIIIIIIIIIIIIIIIIIIIIIIIIIIIIIIIIIIIIIIIIIIIIIIIII
@ read 17452
AGCGGTTAGGGGAGTGCCCCCACTTTAAGGGCGGGCATTGTAGCGCAATC
+position: -2716277 
IIIIIIIIIIIIIIIIIIIIIIIIIIIIIIIIIIIIIIIIIIIIIIIIII
@ read 17453
CAGCCAGTTCCATCTGGGTAGTGAACGCCTATCAAATCGCCATTGTCATC
+position: 2212673 
IIIIIIIIIIIIIIIIIIIIIIIIIIIIIIIIIIIIIIIIIIIIIIIIII
@ read 17454
GGTGCGTCTGGCCCGCGAACCGGGTAAACGCGAAAGCCGCTACATGCATC
+position: 1339275 
IIIIIIIIIIIIIIIIIIIIIIIIIIIIIIIIIIIIIIIIIIIIIIIIII
@ read 17455
GAAGTGTTCTGCTACCACCACCACAGGCATTGTTGCGGTGATCCCCTGGT
+position: 3759008 
IIIIIIIIIIIIIIIIIIIIIIIIIIIIIIIIIIIIIIIIIIIIIIIIII
@ read 17456
ACGTAATCGCGGGCTTCTTTTTTAAGATCAAAAGATTGCGGGGCAAAGAG
+position: -4757070 
IIIIIIIIIIIIIIIIIIIIIIIIIIIIIIIIIIIIIIIIIIIIIIIIII
@ read 17457
AATTATCCCATCAATCATAAACGGCTGCTGATCTGAAACTACAATTTTAA
+position: 3381203 
IIIIIIIIIIIIIIIIIIIIIIIIIIIIIIIIIIIIIIIIIIIIIIIIII
@ read 17458
TGCCGTTATCCATAAACGATTAAGATAAATCGGAAGATATCATTTACTTA
+position: -2653924 
IIIIIIIIIIIIIIIIIIIIIIIIIIIIIIIIIIIIIIIIIIIIIIIIII
@ read 17459
AGCTGGTTGCTGAAGAGATGGGCCACAAAGTTATCCTGCGTCGTGAAAAC
+position: -1455676 
IIIIIIIIIIIIIIIIIIIIIIIIIIIIIIIIIIIIIIIIIIIIIIIIII
@ read 17460
AAAGGTACAATCTCCCTTTTTTTAGTGTTAACATCGCTCAACCGGGTGGA
+position: -3175633 
IIIIIIIIIIIIIIIIIIIIIIIIIIIIIIIIIIIIIIIIIIIIIIIIII
@ read 17461
GGGTCAGGTGGATATTGTCGCCAACTACAACGGTCGCCGCTTCCACGGCG
+position: -5195108 
IIIIIIIIIIIIIIIIIIIIIIIIIIIIIIIIIIIIIIIIIIIIIIIIII
@ read 17462
GTAGTGCGGTTGGCATACTGGTACTGCCGCTTGAAGGCACAGAGACGGTG
+position: 1538878 
IIIIIIIIIIIIIIIIIIIIIIIIIIIIIIIIIIIIIIIIIIIIIIIIII
@ read 17463
ACATGGACGCTTCTGCACTGTACACCCAGCCGGAAGACGTTGATTACGCA
+position: -1813810 
IIIIIIIIIIIIIIIIIIIIIIIIIIIIIIIIIIIIIIIIIIIIIIIIII
@ read 17464
CTTCCTCGTCGGGCCTAACGACGCGGAAGGGTTTTTTTATATCGACTTTG
+position: -1797488 
IIIIIIIIIIIIIIIIIIIIIIIIIIIIIIIIIIIIIIIIIIIIIIIIII
@ read 17465
CTTTTATGTAGCGAAGGTGCCGGAATATATTCTCTTTTGTTACTTATTTC
+position: 1576510 
IIIIIIIIIIIIIIIIIIIIIIIIIIIIIIIIIIIIIIIIIIIIIIIIII
@ read 17466
AGTCGGCAAGCATCGCGCCAACCGCCGGTTGCAGCGGCTGGCGGTCGAAT
+position: -2870762 
IIIIIIIIIIIIIIIIIIIIIIIIIIIIIIIIIIIIIIIIIIIIIIIIII
@ read 17467
AACATCAGCCCGCAGGCACCAGACCAGGGGATTCATCCTGAAGAGACAGC
+position: -3856571 
IIIIIIIIIIIIIIIIIIIIIIIIIIIIIIIIIIIIIIIIIIIIIIIIII
@ read 17468
GTAAAAATACCCGACAAGAAATCTGCAATGATTTACTTCATAAAAAACAT
+position: -316635 
IIIIIIIIIIIIIIIIIIIIIIIIIIIIIIIIIIIIIIIIIIIIIIIIII
@ read 17469
GAGTAAAAGACCCCACCCAAATACGTGAGTGGCGTTAACACAAAGGTTGG
+position: -5133352 
IIIIIIIIIIIIIIIIIIIIIIIIIIIIIIIIIIIIIIIIIIIIIIIIII
@ read 17470
ATCACATTGAAGGGATTCTGATGGCGAAAGACTTGCTGCCGTTTATGCGC
+position: -4561089 
IIIIIIIIIIIIIIIIIIIIIIIIIIIIIIIIIIIIIIIIIIIIIIIIII
@ read 17471
ACATTTTCCACCGCAAAGAACGGCGCGAAGGAGCTGCCTTTACGACCATA
+position: -2381120 
IIIIIIIIIIIIIIIIIIIIIIIIIIIIIIIIIIIIIIIIIIIIIIIIII
@ read 17472
GGCGAGATAAATGCGGTCAGCACTACCAGTCCGGCTTCAACCATCAAATT
+position: 3258851 
IIIIIIIIIIIIIIIIIIIIIIIIIIIIIIIIIIIIIIIIIIIIIIIIII
@ read 17473
CTTCCCCTTCTGGCAGAACAACGCGCTTCGGCGCTTTGCGAGCCTGGGAG
+position: 2969312 
IIIIIIIIIIIIIIIIIIIIIIIIIIIIIIIIIIIIIIIIIIIIIIIIII
@ read 17474
GATATTCACACAGGGTAAACGTGATCTCTGCCAGAGGAATACCTTCGCTG
+position: 983747 
IIIIIIIIIIIIIIIIIIIIIIIIIIIIIIIIIIIIIIIIIIIIIIIIII
@ read 17475
GGTTTTCGTATGAGATCCTGAGTTGGTGGTTCAATTACTCCTTAATGTTC
+position: 515411 
IIIIIIIIIIIIIIIIIIIIIIIIIIIIIIIIIIIIIIIIIIIIIIIIII
@ read 17476
TAGAGAATGGCCTGCGCGAGGCTAACAAAGTGTGTCGTCGGCATGGTCAG
+position: 4107219 
IIIIIIIIIIIIIIIIIIIIIIIIIIIIIIIIIIIIIIIIIIIIIIIIII
@ read 17477
AATTTCACGCAGCTTGACGTTCAGCAGCACGCTGTGGAAGTGCTTCTCGC
+position: -99279 
IIIIIIIIIIIIIIIIIIIIIIIIIIIIIIIIIIIIIIIIIIIIIIIIII
@ read 17478
AAACTGGCAGACTGCCAGGAACGCGATCCGGCGCTTTCCGAACTGTACCT
+position: -827379 
IIIIIIIIIIIIIIIIIIIIIIIIIIIIIIIIIIIIIIIIIIIIIIIIII
@ read 17479
AAACAAGCCATTGCAGCGGCATTTGGTCGGGCAGCCGCACTCTATGAGCA
+position: 874900 
IIIIIIIIIIIIIIIIIIIIIIIIIIIIIIIIIIIIIIIIIIIIIIIIII
@ read 17480
TTTCTATTTCGTACATCGCGCCGATATTAAAGTGCCAGTCGTTCCTTTCC
+position: -3653957 
IIIIIIIIIIIIIIIIIIIIIIIIIIIIIIIIIIIIIIIIIIIIIIIIII
@ read 17481
ATTGAAATTGCGTATCGAAAACAGCATCTAAAGGTGCTGTTTACCGATTA
+position: -2717482 
IIIIIIIIIIIIIIIIIIIIIIIIIIIIIIIIIIIIIIIIIIIIIIIIII
@ read 17482
TTGGTGTCAATCATGTGTTGCAGGATGCTGGCATTCAGGTGATTGAAACC
+position: 349824 
IIIIIIIIIIIIIIIIIIIIIIIIIIIIIIIIIIIIIIIIIIIIIIIIII
@ read 17483
TGCTCAATGACGATCCGATGTTTAAGGGCGTTTTAACCCGTGACGGGGAT
+position: 5026414 
IIIIIIIIIIIIIIIIIIIIIIIIIIIIIIIIIIIIIIIIIIIIIIIIII
@ read 17484
TACCTGTAAAGTAGTGTCTAATTACCCGCCTCGCAAACTCCAGTTTTCAA
+position: 1576605 
IIIIIIIIIIIIIIIIIIIIIIIIIIIIIIIIIIIIIIIIIIIIIIIIII
@ read 17485
GGTTGGTCACTATTTGTGAGCGTGAAGATCCTCGCGATGCCTTTGTGTCC
+position: -712179 
IIIIIIIIIIIIIIIIIIIIIIIIIIIIIIIIIIIIIIIIIIIIIIIIII
@ read 17486
GCGATTTTTACCGCGTTTTCCACCGCTTCGGAACCGGTCGTAACCAGCAG
+position: -2104734 
IIIIIIIIIIIIIIIIIIIIIIIIIIIIIIIIIIIIIIIIIIIIIIIIII
@ read 17487
CGCCCGAAGGTTCGCAATTACTGTTAGTGGCAAACTCTGATTTCTGTCGC
+position: 4787237 
IIIIIIIIIIIIIIIIIIIIIIIIIIIIIIIIIIIIIIIIIIIIIIIIII
@ read 17488
GTCACTGGTGAAGTGGTGCGCATCATGGTTAGCGGCCTGGTAAAACTCGG
+position: -1830932 
IIIIIIIIIIIIIIIIIIIIIIIIIIIIIIIIIIIIIIIIIIIIIIIIII
@ read 17489
GACCCGCGCGGCACTGGTTATACGCAACTATGGCTAAGCCGCGGAACAGG
+position: -4862588 
IIIIIIIIIIIIIIIIIIIIIIIIIIIIIIIIIIIIIIIIIIIIIIIIII
@ read 17490
CAGGCGCAAACGCCACAGGTCGGTGTAGTCTGCGAGACGTTCTCAGCCTG
+position: 1645841 
IIIIIIIIIIIIIIIIIIIIIIIIIIIIIIIIIIIIIIIIIIIIIIIIII
@ read 17491
TACTTACGAAGCATAACTTCGATAAAGTCTTTCCAGTTCCCCAGTTCACG
+position: 2983097 
IIIIIIIIIIIIIIIIIIIIIIIIIIIIIIIIIIIIIIIIIIIIIIIIII
@ read 17492
AGCATGACGAAATCGGCACCGCCGCCAAAGGCTTTTGCGACATCGCCCGG
+position: -5163206 
IIIIIIIIIIIIIIIIIIIIIIIIIIIIIIIIIIIIIIIIIIIIIIIIII
@ read 17493
CCTGCGCCACGGAAAGTTCCTGCCAGCGCAGGCCGCGCGCGGTGATATCT
+position: -201014 
IIIIIIIIIIIIIIIIIIIIIIIIIIIIIIIIIIIIIIIIIIIIIIIIII
@ read 17494
ATCACCACCCAGCGGGGTGTCTACCGAGGTAATGCGCTCGTTAAGACGAA
+position: 3252052 
IIIIIIIIIIIIIIIIIIIIIIIIIIIIIIIIIIIIIIIIIIIIIIIIII
@ read 17495
GGCGATTTCACCTTCCCGCATCACCACAATCCGGTCGGCAACGCCGAGGA
+position: 2333273 
IIIIIIIIIIIIIIIIIIIIIIIIIIIIIIIIIIIIIIIIIIIIIIIIII
@ read 17496
AAAAAAGTGAGGCAGCGATGCGGGGAAGTTTTCCGCTATGCAATTGTCAC
+position: 307245 
IIIIIIIIIIIIIIIIIIIIIIIIIIIIIIIIIIIIIIIIIIIIIIIIII
@ read 17497
GCGTGTTTGCCGTTCCTGCGTTAGCTGCGCTGGTAGCGGGCAATAACAGC
+position: -277666 
IIIIIIIIIIIIIIIIIIIIIIIIIIIIIIIIIIIIIIIIIIIIIIIIII
@ read 17498
GGGCGACATGCTGGAAAAAGCCAATCTCTACGCGCAGCTCTATATTCGTC
+position: 372915 
IIIIIIIIIIIIIIIIIIIIIIIIIIIIIIIIIIIIIIIIIIIIIIIIII
@ read 17499
GCATCCAGTGAGGTGGCCTGCAAGGTAAACTGGTACTGGGTGCGGCTGAC
+position: -2725339 
IIIIIIIIIIIIIIIIIIIIIIIIIIIIIIIIIIIIIIIIIIIIIIIIII
@ read 17500
TCTTTGGCACGCCCTTCTTCCGCTTCATTTAAGTGGTAATCCATTAACTT
+position: -3694454 
IIIIIIIIIIIIIIIIIIIIIIIIIIIIIIIIIIIIIIIIIIIIIIIIII
@ read 17501
ATCTGGCATATGTGCGAGTATAAGACGCGCAGCGTCGCATCAGGCATTTT
+position: 3118428 
IIIIIIIIIIIIIIIIIIIIIIIIIIIIIIIIIIIIIIIIIIIIIIIIII
@ read 17502
CCCAGCTATCCACCAGCAAATAAAAGTAACTTAATTCGATAGCAGGAGTT
+position: 309311 
IIIIIIIIIIIIIIIIIIIIIIIIIIIIIIIIIIIIIIIIIIIIIIIIII
@ read 17503
GGATCTCGGTGCGACGCCGCTGAAAGTGTTTTTCGTCATTACGCTACCGA
+position: 962828 
IIIIIIIIIIIIIIIIIIIIIIIIIIIIIIIIIIIIIIIIIIIIIIIIII
@ read 17504
CCAGTTTCTGAACACGCCGATAACATAGCAAACAGACAGAACGAAGACAG
+position: 3552322 
IIIIIIIIIIIIIIIIIIIIIIIIIIIIIIIIIIIIIIIIIIIIIIIIII
@ read 17505
CGGTTTCGGCATTGAGCGCCGGGGTGATCACGCGCAATACGACGCTGTTT
+position: -4586146 
IIIIIIIIIIIIIIIIIIIIIIIIIIIIIIIIIIIIIIIIIIIIIIIIII
@ read 17506
CCATTACGCAGGGCGGAAATTTTGCCCGTTATGCCGGATTTAGCGTTCCT
+position: 5079610 
IIIIIIIIIIIIIIIIIIIIIIIIIIIIIIIIIIIIIIIIIIIIIIIIII
@ read 17507
TGCACGCAGAGGCACAGCGCCACCGGGTATGGCTTTTAATTATTCGATAG
+position: 4221388 
IIIIIIIIIIIIIIIIIIIIIIIIIIIIIIIIIIIIIIIIIIIIIIIIII
@ read 17508
GCGCGGAAACGTTCTTCTTTTACGGAGGGGATGTATTTGAAGCTGGGGTG
+position: 3354277 
IIIIIIIIIIIIIIIIIIIIIIIIIIIIIIIIIIIIIIIIIIIIIIIIII
@ read 17509
TCATGCAACGTTATCCGACAGTGCCTACCGTGATGATGGACTGGGCTCCG
+position: 4515148 
IIIIIIIIIIIIIIIIIIIIIIIIIIIIIIIIIIIIIIIIIIIIIIIIII
@ read 17510
TCGCTGGCAGTCCGGTGAAATCTGCTTGCGCTACGCCAAGACGTACCGCC
+position: -4236826 
IIIIIIIIIIIIIIIIIIIIIIIIIIIIIIIIIIIIIIIIIIIIIIIIII
@ read 17511
ATTTGTTGCCATTATGGCTGCCGCTTCATCTGCCATGGCTGCAGAGACAA
+position: -1159267 
IIIIIIIIIIIIIIIIIIIIIIIIIIIIIIIIIIIIIIIIIIIIIIIIII
@ read 17512
TGATTACCTGAGTGCCTACGCCCATAACGACACAATGCTGGTCCGGGAAC
+position: -2024694 
IIIIIIIIIIIIIIIIIIIIIIIIIIIIIIIIIIIIIIIIIIIIIIIIII
@ read 17513
CCAATATTATTGATACCACTCCGGCAGAAAGTTATGCGCTGATGACACCG
+position: -361959 
IIIIIIIIIIIIIIIIIIIIIIIIIIIIIIIIIIIIIIIIIIIIIIIIII
@ read 17514
CTCACAGTATAACGGTCGGCAGTCGCATAACCGTTCAGGGGTTCATTTCA
+position: 5055965 
IIIIIIIIIIIIIIIIIIIIIIIIIIIIIIIIIIIIIIIIIIIIIIIIII
@ read 17515
ACAGCAGTACCGGGAATGGCGGTGGCGTAATGCGACCATCAGCCTGTTCA
+position: 4831409 
IIIIIIIIIIIIIIIIIIIIIIIIIIIIIIIIIIIIIIIIIIIIIIIIII
@ read 17516
CCGCAACAGCGACAAGAATATTGCTATAGCTCATAACCTGTTCCTTATTC
+position: -2948252 
IIIIIIIIIIIIIIIIIIIIIIIIIIIIIIIIIIIIIIIIIIIIIIIIII
@ read 17517
GCCGTAACCTGGCAGAAGGTGTTCCACGCGGTTTTACCCTGAACTCCAAC
+position: -1378018 
IIIIIIIIIIIIIIIIIIIIIIIIIIIIIIIIIIIIIIIIIIIIIIIIII
@ read 17518
TTCCAGTTGTTCCGGGTTTGCCATGGCTCATTCCTCTTAATGTCCTGCCG
+position: -167138 
IIIIIIIIIIIIIIIIIIIIIIIIIIIIIIIIIIIIIIIIIIIIIIIIII
@ read 17519
GTGCTATCTGGCGGTTGTTATGGATCTTTTTGCCCGCAGGGTTATCGGCT
+position: 3161669 
IIIIIIIIIIIIIIIIIIIIIIIIIIIIIIIIIIIIIIIIIIIIIIIIII
@ read 17520
GATCCATTCGCCGGAGGCATTAACCCAAAGCGCGCCTTCGGCACCCAGTG
+position: 2656373 
IIIIIIIIIIIIIIIIIIIIIIIIIIIIIIIIIIIIIIIIIIIIIIIIII
@ read 17521
CCTACCTGACGACCAGCAGAAAGATCGGTCCCCTGGGTGACAATTAACCC
+position: 2632301 
IIIIIIIIIIIIIIIIIIIIIIIIIIIIIIIIIIIIIIIIIIIIIIIIII
@ read 17522
GATGACTTGTATGCATTGGATGCACGTGGTGGACTGGATCCCCTGCTGAA
+position: -967336 
IIIIIIIIIIIIIIIIIIIIIIIIIIIIIIIIIIIIIIIIIIIIIIIIII
@ read 17523
TTGAGTACGTGCGTTCGGAAATGCAGGTGAAATTTACCAATATCACCACC
+position: 2370367 
IIIIIIIIIIIIIIIIIIIIIIIIIIIIIIIIIIIIIIIIIIIIIIIIII
@ read 17524
CTTTCAACAGGATTTTGCCAAATTCTTCCGGCGTTTGCAGACGCGTCTGC
+position: -1102521 
IIIIIIIIIIIIIIIIIIIIIIIIIIIIIIIIIIIIIIIIIIIIIIIIII
@ read 17525
CCATCCCGAAACGGTAGATGACATTGTCCACCATGTGGTAGCCCGCGTGC
+position: -2027062 
IIIIIIIIIIIIIIIIIIIIIIIIIIIIIIIIIIIIIIIIIIIIIIIIII
@ read 17526
CTGCGTATGAAAAACGGTAAATATGACAAAGAAGGCGAATTTACCCCAAT
+position: -2581876 
IIIIIIIIIIIIIIIIIIIIIIIIIIIIIIIIIIIIIIIIIIIIIIIIII
@ read 17527
TCATCAGGGAAGCGATACCTGTACGGTATTTGCGGGCCAGCCAGTGAGCC
+position: -1750506 
IIIIIIIIIIIIIIIIIIIIIIIIIIIIIIIIIIIIIIIIIIIIIIIIII
@ read 17528
TGGTGAAGTCGGCAAGCATCGCGCCAACCGCCGGTTGCAGCGGCTGGCGG
+position: -2870756 
IIIIIIIIIIIIIIIIIIIIIIIIIIIIIIIIIIIIIIIIIIIIIIIIII
@ read 17529
GTAAACGTGCGTTTCCCTTCCACGTCGATCTCACCAAACATCCCTTCTGC
+position: 2273455 
IIIIIIIIIIIIIIIIIIIIIIIIIIIIIIIIIIIIIIIIIIIIIIIIII
@ read 17530
GCCTCGGCCCAAGCAGCCTGAAAACCGGTCGCTATCACTTTGAGCAGTCT
+position: 791970 
IIIIIIIIIIIIIIIIIIIIIIIIIIIIIIIIIIIIIIIIIIIIIIIIII
@ read 17531
TTCCTATTGCAATGTGAGTAGGGTTGGCAATCATCAAACGACTATTACTG
+position: 3386689 
IIIIIIIIIIIIIIIIIIIIIIIIIIIIIIIIIIIIIIIIIIIIIIIIII
@ read 17532
AAGCGTCCCCTGAGCAAATTTTATTGCTGGCGTTTGGTCGCAAAGCCGCT
+position: 1091897 
IIIIIIIIIIIIIIIIIIIIIIIIIIIIIIIIIIIIIIIIIIIIIIIIII
@ read 17533
TTCGAGCGCGGTAAAGGCTTCGGTCGCCGTCGCGCAGCCGGGGCAGACGG
+position: 4444648 
IIIIIIIIIIIIIIIIIIIIIIIIIIIIIIIIIIIIIIIIIIIIIIIIII
@ read 17534
TGGATGCCGAGGAAAATCACTTCGCCAATATCTTCTTTCAACTGGTCGAT
+position: 3225002 
IIIIIIIIIIIIIIIIIIIIIIIIIIIIIIIIIIIIIIIIIIIIIIIIII
@ read 17535
GTGGTGTGCTGGGTTATCTGGTCGACGTCTACAGCCCGCAAAATCTGCAC
+position: 3401369 
IIIIIIIIIIIIIIIIIIIIIIIIIIIIIIIIIIIIIIIIIIIIIIIIII
@ read 17536
TAAAAGCGAAGTCCGACAAAGCAAGCGAAGGCGAGCTGCTGGCGCAGGTT
+position: 492508 
IIIIIIIIIIIIIIIIIIIIIIIIIIIIIIIIIIIIIIIIIIIIIIIIII
@ read 17537
GCGAGAGGCGATTGTTGAACGCGATGAAGTGGGCGCGCGCAAAAACGCTG
+position: 1043512 
IIIIIIIIIIIIIIIIIIIIIIIIIIIIIIIIIIIIIIIIIIIIIIIIII
@ read 17538
ATCAAGCGATGCGCCAAGTTTTAACTGAATATAAGGAAAGCCGGTGCGCA
+position: -4811632 
IIIIIIIIIIIIIIIIIIIIIIIIIIIIIIIIIIIIIIIIIIIIIIIIII
@ read 17539
TACTGTCGATTTGTTGCAAGCCAATGCTGATCGTCTGGTTATCATTGGCA
+position: 2352144 
IIIIIIIIIIIIIIIIIIIIIIIIIIIIIIIIIIIIIIIIIIIIIIIIII
@ read 17540
TTCCAGTGTGGGAATGTCAAAAGTAGTAGCAGAAAATGCTCTACAAGATG
+position: 103099 
IIIIIIIIIIIIIIIIIIIIIIIIIIIIIIIIIIIIIIIIIIIIIIIIII
@ read 17541
GCCCCCAATCATGCTAATTATTACGACAACTGATTTCCCCGAACTACTTC
+position: -4229459 
IIIIIIIIIIIIIIIIIIIIIIIIIIIIIIIIIIIIIIIIIIIIIIIIII
@ read 17542
CCAGGCGCTGGTGCTGGGGATGGATCTGAAAGAGAGTTCTGGTAAAGCGC
+position: -4385768 
IIIIIIIIIIIIIIIIIIIIIIIIIIIIIIIIIIIIIIIIIIIIIIIIII
@ read 17543
TCAACCATATCCAGTGGGTCAATAACGTTACCCTTGGATTTGGACATCTT
+position: 5114071 
IIIIIIIIIIIIIIIIIIIIIIIIIIIIIIIIIIIIIIIIIIIIIIIIII
@ read 17544
AAATCAGCGTATCGCAATCTGCGACGTCATCCACCGTGGCGACCAGACTG
+position: 5244855 
IIIIIIIIIIIIIIIIIIIIIIIIIIIIIIIIIIIIIIIIIIIIIIIIII
@ read 17545
ACGGGTCGAACCGGTAAAGGCAATGGCGTCGATATCGTTATGACGCGACA
+position: -3672535 
IIIIIIIIIIIIIIIIIIIIIIIIIIIIIIIIIIIIIIIIIIIIIIIIII
@ read 17546
AGCAGTGACATGTTGCGTCGTTCTGAACGCCTGGATGGCGTTCGTTCAAA
+position: -3404588 
IIIIIIIIIIIIIIIIIIIIIIIIIIIIIIIIIIIIIIIIIIIIIIIIII
@ read 17547
CTGAAGTCACCGTTACTGAAGCGGGCGCTGCAGGGTAAACGGAGGTAATA
+position: -3010869 
IIIIIIIIIIIIIIIIIIIIIIIIIIIIIIIIIIIIIIIIIIIIIIIIII
@ read 17548
GTGGCTGATGGCGGATGATAAAAACCAGCGCGAGAACATGTTGGTGGTGG
+position: -2515304 
IIIIIIIIIIIIIIIIIIIIIIIIIIIIIIIIIIIIIIIIIIIIIIIIII
@ read 17549
TCCACCAAAATTCTCCATCGGTGATTACCAGAGTCATCCGATGAAGTCCT
+position: 3148312 
IIIIIIIIIIIIIIIIIIIIIIIIIIIIIIIIIIIIIIIIIIIIIIIIII
@ read 17550
AAGATGAAATGGCGTGGCTGAAATTTTTCTATGATGCCGCTCAGAAAGGT
+position: -2971944 
IIIIIIIIIIIIIIIIIIIIIIIIIIIIIIIIIIIIIIIIIIIIIIIIII
@ read 17551
GCCAATAAAGGCGATACGCGCGTCGATCACCACAATTTTGCGATGCATCC
+position: 887436 
IIIIIIIIIIIIIIIIIIIIIIIIIIIIIIIIIIIIIIIIIIIIIIIIII
@ read 17552
TGAATTGCACAGAAACAATATACCTGCGACCCTCTCCGGAAATTCCGGTA
+position: -1696845 
IIIIIIIIIIIIIIIIIIIIIIIIIIIIIIIIIIIIIIIIIIIIIIIIII
@ read 17553
GGTTCCAGCCCAACTTAATGGCGAAATAAGCATGAGTAGAACTACTGCAT
+position: 1314736 
IIIIIIIIIIIIIIIIIIIIIIIIIIIIIIIIIIIIIIIIIIIIIIIIII
@ read 17554
CTGGATTCAGGAGATGTTGAGCTGGCACTGGGTGTTCATTGTCACTGGTG
+position: -835035 
IIIIIIIIIIIIIIIIIIIIIIIIIIIIIIIIIIIIIIIIIIIIIIIIII
@ read 17555
ACCACCATCGCCAATATCTGGCTGGTAAAAGATACCCCTGCCTGGGAAGT
+position: -84369 
IIIIIIIIIIIIIIIIIIIIIIIIIIIIIIIIIIIIIIIIIIIIIIIIII
@ read 17556
ACGCACGCCGTCCAGCAGCGTTTGCATCGCCGGGCCGGAAAGCAGGCTCG
+position: -1782951 
IIIIIIIIIIIIIIIIIIIIIIIIIIIIIIIIIIIIIIIIIIIIIIIIII
@ read 17557
TTGTCCGCCATAGCCCAAATCAACTGGCCTGGCATGCCCGCCATTTATTA
+position: -5091774 
IIIIIIIIIIIIIIIIIIIIIIIIIIIIIIIIIIIIIIIIIIIIIIIIII
@ read 17558
TAATGCACTGGCATTGATTCAGGTTATATCTCTCCTCATAAAAAAGGCCA
+position: 1898877 
IIIIIIIIIIIIIIIIIIIIIIIIIIIIIIIIIIIIIIIIIIIIIIIIII
@ read 17559
TCTACGCGTTGATTGCGGTGGCGTTCGTCTGGGTGTTGTGGAACAAAACC
+position: -2645707 
IIIIIIIIIIIIIIIIIIIIIIIIIIIIIIIIIIIIIIIIIIIIIIIIII
@ read 17560
GCGCGAGGAAACTAACAGTAAAATTCTGAATCTTTTTGCGCGAAATCAAA
+position: -3517656 
IIIIIIIIIIIIIIIIIIIIIIIIIIIIIIIIIIIIIIIIIIIIIIIIII
@ read 17561
CTGGAAAACTACTGGCCGGTGATGGGCGTTGAGTTCAGCGAAGATATGCT
+position: -1777731 
IIIIIIIIIIIIIIIIIIIIIIIIIIIIIIIIIIIIIIIIIIIIIIIIII
@ read 17562
GGGTTTGATAACTCCGCAATGGACGGCTACGCGGTGCGTTTAGCCGATAT
+position: -4346245 
IIIIIIIIIIIIIIIIIIIIIIIIIIIIIIIIIIIIIIIIIIIIIIIIII
@ read 17563
TTGATGAACAATTCCGATGCCCGAAAAACGTCGGCGTTACTATTTCTTGA
+position: 3135664 
IIIIIIIIIIIIIIIIIIIIIIIIIIIIIIIIIIIIIIIIIIIIIIIIII
@ read 17564
GATCCGGATACCGGGCAGCTGTTTGACCGCGAGTCTCTTAACGCCGAGCT
+position: 2168740 
IIIIIIIIIIIIIIIIIIIIIIIIIIIIIIIIIIIIIIIIIIIIIIIIII
@ read 17565
TTTACCATACTTGCCCCTGGTTGAATCTGTTAAATGGACCCCTCATGTTC
+position: -2072376 
IIIIIIIIIIIIIIIIIIIIIIIIIIIIIIIIIIIIIIIIIIIIIIIIII
@ read 17566
TTAAGCAACATTCTGCCACCGCTCCAGCAAAAAGTTTCCGATAAAGACAA
+position: 3934570 
IIIIIIIIIIIIIIIIIIIIIIIIIIIIIIIIIIIIIIIIIIIIIIIIII
@ read 17567
GCGGCGTGGGCTACCTGAACGATATCCAAGGATTTCCTGACCCTGCGCTC
+position: 4368633 
IIIIIIIIIIIIIIIIIIIIIIIIIIIIIIIIIIIIIIIIIIIIIIIIII
@ read 17568
CAACAAGGCAAAGGACGCGGCGTTCATCTGCCAGCGTTTGATGACTTCTG
+position: 1126987 
IIIIIIIIIIIIIIIIIIIIIIIIIIIIIIIIIIIIIIIIIIIIIIIIII
@ read 17569
CTTCAGTCCACGGATAACGCCCTTGCAAATCAGCCGTAATATTTTTCGCT
+position: -3615181 
IIIIIIIIIIIIIIIIIIIIIIIIIIIIIIIIIIIIIIIIIIIIIIIIII
@ read 17570
TTCATTCCCCACAGCACCACAACCTGGCTGTTTTCCAGAATCAGCGGCCA
+position: 2306775 
IIIIIIIIIIIIIIIIIIIIIIIIIIIIIIIIIIIIIIIIIIIIIIIIII
@ read 17571
ATCGCTTCATGGAAAACTGAGTCATCAAGTCTAACTTGATGCTGTTTAAG
+position: -4956526 
IIIIIIIIIIIIIIIIIIIIIIIIIIIIIIIIIIIIIIIIIIIIIIIIII
@ read 17572
ACATCCGGGAACTGCGTTTTTGACAGCATCGCAAAGCCCGCGGAGAAGCC
+position: -3801265 
IIIIIIIIIIIIIIIIIIIIIIIIIIIIIIIIIIIIIIIIIIIIIIIIII
@ read 17573
CTGAAGCGTACTGGCGGGAAAATTGACTGGCAGGAAGGGCGCGACCTGTG
+position: -402883 
IIIIIIIIIIIIIIIIIIIIIIIIIIIIIIIIIIIIIIIIIIIIIIIIII
@ read 17574
TGGCAAACCATCGAGGCGGTTCCGGCAATTTTGCAGAAGACCGCGAAAGA
+position: 1194843 
IIIIIIIIIIIIIIIIIIIIIIIIIIIIIIIIIIIIIIIIIIIIIIIIII
@ read 17575
GCCAACACCGGCCAGGCGAAGCTCTTCCATTGCGCCCTTTTTATCCCCTT
+position: 2894187 
IIIIIIIIIIIIIIIIIIIIIIIIIIIIIIIIIIIIIIIIIIIIIIIIII
@ read 17576
GTGGCGCTACAGCGCGTTTCATCGTTCTCCGCTGGAGCAAATGCTCAAAG
+position: 652497 
IIIIIIIIIIIIIIIIIIIIIIIIIIIIIIIIIIIIIIIIIIIIIIIIII
@ read 17577
AACTATGTATTCCTCGCGGTGAATAATATGAGGTAAAAGATGAAAATTGG
+position: -1163625 
IIIIIIIIIIIIIIIIIIIIIIIIIIIIIIIIIIIIIIIIIIIIIIIIII
@ read 17578
GAAAGTGGCGTCAACTGCCCTCGCCTCTTTCAGACGCGCAGCGTTCAGCG
+position: 2657665 
IIIIIIIIIIIIIIIIIIIIIIIIIIIIIIIIIIIIIIIIIIIIIIIIII
@ read 17579
AATTACCGTGGCGGACGCGGATTAGATCCAGAAGTGATCGCCGAGATCAC
+position: 2669122 
IIIIIIIIIIIIIIIIIIIIIIIIIIIIIIIIIIIIIIIIIIIIIIIIII
@ read 17580
GAAAGCCTTTACCGCTGCGGTGCTCGGTGGGATTGGCAGCATTCCAGGGG
+position: -1194700 
IIIIIIIIIIIIIIIIIIIIIIIIIIIIIIIIIIIIIIIIIIIIIIIIII
@ read 17581
TAGGCGGTACTATCACCTATCCACGCGCCAGTAAAACCCGCGATGTCATC
+position: 5251411 
IIIIIIIIIIIIIIIIIIIIIIIIIIIIIIIIIIIIIIIIIIIIIIIIII
@ read 17582
TGGTTCGGTATAGGCGATGGACGGGATAACTTTCGGATCGAAGTAGTGTT
+position: -5148395 
IIIIIIIIIIIIIIIIIIIIIIIIIIIIIIIIIIIIIIIIIIIIIIIIII
@ read 17583
TTTAGATAAAATGAATAATTTTTCGTTTAACTCATCATTTAATGGAGTTT
+position: 4145965 
IIIIIIIIIIIIIIIIIIIIIIIIIIIIIIIIIIIIIIIIIIIIIIIIII
@ read 17584
CCGATGAAAAATTTGAAGTAAACGGGAAAATCAAAAAAGGTCTGAATCAC
+position: -3781963 
IIIIIIIIIIIIIIIIIIIIIIIIIIIIIIIIIIIIIIIIIIIIIIIIII
@ read 17585
TGCACGCTGGCTGGAAGCGGAAAACGATCCGCGTCTGAACGAGATTGTCA
+position: -2051843 
IIIIIIIIIIIIIIIIIIIIIIIIIIIIIIIIIIIIIIIIIIIIIIIIII
@ read 17586
ATTCTTTTCAGTGTGACCTCAGGAGGTTTCTATGTGTGGACGCTTTGCCC
+position: 2358805 
IIIIIIIIIIIIIIIIIIIIIIIIIIIIIIIIIIIIIIIIIIIIIIIIII
@ read 17587
GATAGTGGTTCTGGTTCTTATCTATATGATAAAGAACAACAAAAATGGGT
+position: -294122 
IIIIIIIIIIIIIIIIIIIIIIIIIIIIIIIIIIIIIIIIIIIIIIIIII
@ read 17588
CTGTGCACGCTGTTTCTCGACCCGGACTGGCGCAAAGAGGGCAACGGCTA
+position: -3147003 
IIIIIIIIIIIIIIIIIIIIIIIIIIIIIIIIIIIIIIIIIIIIIIIIII
@ read 17589
AGCATCTGCACTTAATAGTATTCCGATTGATCAACTTAGAACGACCTTTG
+position: 3155584 
IIIIIIIIIIIIIIIIIIIIIIIIIIIIIIIIIIIIIIIIIIIIIIIIII
@ read 17590
GTCCTGGGTTTAGTGCTGTTCGATCAGTTCATCCAGCTTTTTCTGGCTCG
+position: -3662808 
IIIIIIIIIIIIIIIIIIIIIIIIIIIIIIIIIIIIIIIIIIIIIIIIII
@ read 17591
CCGGGTGCCCGAGATAAGCCTGAAATGTCGCAATGGTCCGCGCCTGAAAG
+position: 1591201 
IIIIIIIIIIIIIIIIIIIIIIIIIIIIIIIIIIIIIIIIIIIIIIIIII
@ read 17592
GAAGCGCGTTCCGCGCGTGGAGAATCTGCTCTATTTTATGCAGAACACGC
+position: -5035718 
IIIIIIIIIIIIIIIIIIIIIIIIIIIIIIIIIIIIIIIIIIIIIIIIII
@ read 17593
GGTATAAATAACAGGCATCATCTCATCAAGATGATTGTTTACCAGACGGT
+position: 1767648 
IIIIIIIIIIIIIIIIIIIIIIIIIIIIIIIIIIIIIIIIIIIIIIIIII
@ read 17594
ACCACAATCCTTGAAATCCGTCCCCGGAAAAAGCTGAAACAAACAGGGGA
+position: 1303426 
IIIIIIIIIIIIIIIIIIIIIIIIIIIIIIIIIIIIIIIIIIIIIIIIII
@ read 17595
GAAACGCTTAAGGATATGAGCGACCTATGAAAAATTGCTGGAAGATTCTC
+position: 701710 
IIIIIIIIIIIIIIIIIIIIIIIIIIIIIIIIIIIIIIIIIIIIIIIIII
@ read 17596
CAGCGCAATCAGCGCTACCAGCAGATAGCCGAGGTGAGAGATAGATGAGT
+position: 2768681 
IIIIIIIIIIIIIIIIIIIIIIIIIIIIIIIIIIIIIIIIIIIIIIIIII
@ read 17597
AATCCCTGTGCGTGATTGCGGGTAAACTGCGCGCGTTTGTGTATGCCTCA
+position: -3188440 
IIIIIIIIIIIIIIIIIIIIIIIIIIIIIIIIIIIIIIIIIIIIIIIIII
@ read 17598
CGTTACGCTATCGCACTGAACCTCGAGCGCGACTCTGTAGGTGCGGTTGT
+position: -781468 
IIIIIIIIIIIIIIIIIIIIIIIIIIIIIIIIIIIIIIIIIIIIIIIIII
@ read 17599
TTCGTAAATATAAAAGCGCGAATTCACTTCCGGGTCCTGTAAGACATCGA
+position: -3454975 
IIIIIIIIIIIIIIIIIIIIIIIIIIIIIIIIIIIIIIIIIIIIIIIIII
@ read 17600
ACGCGGATCGGGTTGTGACGTTTAACCACACCTTCGGTAACCATACAGCC
+position: 3820574 
IIIIIIIIIIIIIIIIIIIIIIIIIIIIIIIIIIIIIIIIIIIIIIIIII
@ read 17601
TCCATAATCAGCCACGAGGTGCGCGATGAATGCGACTGCAGCCCAGACAA
+position: 2362955 
IIIIIIIIIIIIIIIIIIIIIIIIIIIIIIIIIIIIIIIIIIIIIIIIII
@ read 17602
CGAGAGCGGTGTACCGGAACAACCCTTTGGCAGTGAGGAAACGCGCGCTG
+position: -8004 
IIIIIIIIIIIIIIIIIIIIIIIIIIIIIIIIIIIIIIIIIIIIIIIIII
@ read 17603
TCGGGCGCAATGTTTGGAGAAAAAGTGATGCCAGTGGCATCACCATTTGT
+position: -139554 
IIIIIIIIIIIIIIIIIIIIIIIIIIIIIIIIIIIIIIIIIIIIIIIIII
@ read 17604
TCGGCGATGCGCTGGCAACCTGGTTTGAAGCGCGTGCTTGCTCTCGTAGC
+position: -555809 
IIIIIIIIIIIIIIIIIIIIIIIIIIIIIIIIIIIIIIIIIIIIIIIIII
@ read 17605
CTGGTGAACGCACTGTAATTAAAAATCCTGAATACTTTTCAACATATATG
+position: 2196606 
IIIIIIIIIIIIIIIIIIIIIIIIIIIIIIIIIIIIIIIIIIIIIIIIII
@ read 17606
CGCTGACTCAGGCACCTAACGCAATAAATCTAACGCCGGAATTGGTGACA
+position: 4651927 
IIIIIIIIIIIIIIIIIIIIIIIIIIIIIIIIIIIIIIIIIIIIIIIIII
@ read 17607
CCCTGACGCCCGCTGGCTGTTGCCCGATCCCATCGAAACCCTGAAAGCCG
+position: -499284 
IIIIIIIIIIIIIIIIIIIIIIIIIIIIIIIIIIIIIIIIIIIIIIIIII
@ read 17608
GCAGCAGTGTCATTGACATCGAGATTACAAAAATCCAGACGTGCACTCAG
+position: 2238271 
IIIIIIIIIIIIIIIIIIIIIIIIIIIIIIIIIIIIIIIIIIIIIIIIII
@ read 17609
TAGCAGCTGGTCACATGAACAGCCTCATTCTGCAACTGCCCAAAATAGCT
+position: -4049168 
IIIIIIIIIIIIIIIIIIIIIIIIIIIIIIIIIIIIIIIIIIIIIIIIII
@ read 17610
CCAGCCTGAAAAATCATCTCGCCGGAGAGCCGTTGGGCCACGAAACGAAG
+position: 4826920 
IIIIIIIIIIIIIIIIIIIIIIIIIIIIIIIIIIIIIIIIIIIIIIIIII
@ read 17611
GGTACTGGCCAAAAGAGACGCTGGAAGATTTTTATCAGCAGGCCGCCACC
+position: 3809440 
IIIIIIIIIIIIIIIIIIIIIIIIIIIIIIIIIIIIIIIIIIIIIIIIII
@ read 17612
TCTGCTGGCATTTATCGCGTCCGGCTACGAGCACTCCATCGCTAACATGA
+position: 3981746 
IIIIIIIIIIIIIIIIIIIIIIIIIIIIIIIIIIIIIIIIIIIIIIIIII
@ read 17613
CCGTAACAACGGCATCAAAGAGTTGCAGGAAGGTGTAGAAGAAAACATCC
+position: 3412601 
IIIIIIIIIIIIIIIIIIIIIIIIIIIIIIIIIIIIIIIIIIIIIIIIII
@ read 17614
GCCGTGGTGGGAGAACGGCGCAGGGGTGAGATTACGCGCGTGGTGGGTGA
+position: -3187911 
IIIIIIIIIIIIIIIIIIIIIIIIIIIIIIIIIIIIIIIIIIIIIIIIII
@ read 17615
GTCCCGGGAGCGGTAACAATTACGGATTTACTTTGCGGATCTGTTTGACG
+position: 3668806 
IIIIIIIIIIIIIIIIIIIIIIIIIIIIIIIIIIIIIIIIIIIIIIIIII
@ read 17616
CTCTAACCTTTACCGCTTTACGCCACCGCAAGCCAAATACATTGATATAC
+position: 1842527 
IIIIIIIIIIIIIIIIIIIIIIIIIIIIIIIIIIIIIIIIIIIIIIIIII
@ read 17617
TGAATTTTTTGTTTTTGAAACGGCCAACCTGGCGGGTCAGTTCGTCACGG
+position: -3987456 
IIIIIIIIIIIIIIIIIIIIIIIIIIIIIIIIIIIIIIIIIIIIIIIIII
@ read 17618
TTTGATATTTTGCGGAATTGAACTACATGCGGCAAGCAAAAATGAAAGGC
+position: -1109650 
IIIIIIIIIIIIIIIIIIIIIIIIIIIIIIIIIIIIIIIIIIIIIIIIII
@ read 17619
AAGTCTACAACCAGATTCTGGCCCGGCTGTATTACAGGGTCGAGATTAAC
+position: 1799858 
IIIIIIIIIIIIIIIIIIIIIIIIIIIIIIIIIIIIIIIIIIIIIIIIII
@ read 17620
CTCGGTCAGGGCATGGATGTACAAAGCGCGCAGGAGAAGATTGGTCAGGT
+position: -968717 
IIIIIIIIIIIIIIIIIIIIIIIIIIIIIIIIIIIIIIIIIIIIIIIIII
@ read 17621
AGAATAAAGGCGAGAGAGGTCATCAGGATAGGACGCAGACGCATACGTAC
+position: -1360413 
IIIIIIIIIIIIIIIIIIIIIIIIIIIIIIIIIIIIIIIIIIIIIIIIII
@ read 17622
GGTTGTTTGCTGCCTTTAAGCTCGGTCTGATGTCTGAAGATGCGGTGATC
+position: -3990546 
IIIIIIIIIIIIIIIIIIIIIIIIIIIIIIIIIIIIIIIIIIIIIIIIII
@ read 17623
CATCAACGCAGCCTGCGTCTGACATCTACGAAGACGAAGGCATTTTAATG
+position: -1191022 
IIIIIIIIIIIIIIIIIIIIIIIIIIIIIIIIIIIIIIIIIIIIIIIIII
@ read 17624
AACGCGTTCCCGTCCGCTTTGCGCTGGATAAAGTTCCAGGCGATGTCACG
+position: 1983499 
IIIIIIIIIIIIIIIIIIIIIIIIIIIIIIIIIIIIIIIIIIIIIIIIII
@ read 17625
AATATCGCCATCGGCGCACCCGATACACTACTGGACGGCGGCGGAATTGA
+position: -4912729 
IIIIIIIIIIIIIIIIIIIIIIIIIIIIIIIIIIIIIIIIIIIIIIIIII
@ read 17626
GAAGGAGGCCATCGCATGCTGGCAAAACGTATAATTCCGTGTCTCGACGT
+position: 2491843 
IIIIIIIIIIIIIIIIIIIIIIIIIIIIIIIIIIIIIIIIIIIIIIIIII
@ read 17627
TCAGTGCGATTAAGGTGACGCCGGCATCCGGTACGGTGGCAAAAGGGAAA
+position: -3010635 
IIIIIIIIIIIIIIIIIIIIIIIIIIIIIIIIIIIIIIIIIIIIIIIIII
@ read 17628
CCGCTGGATGACCAGGATGCCACTGCTGTGGAAGCAGCCTGCGCTAATGT
+position: -4875359 
IIIIIIIIIIIIIIIIIIIIIIIIIIIIIIIIIIIIIIIIIIIIIIIIII
@ read 17629
CAGAATACCCAGAGCATTACTAACCTGGATAATCGGGTAACGAATCTTGA
+position: 4302328 
IIIIIIIIIIIIIIIIIIIIIIIIIIIIIIIIIIIIIIIIIIIIIIIIII
@ read 17630
TGTGTTCAGCGTTAGCAATGGCAGATTCCAGAACTTTCTTGACCAGTACA
+position: 3949344 
IIIIIIIIIIIIIIIIIIIIIIIIIIIIIIIIIIIIIIIIIIIIIIIIII
@ read 17631
CGAATCTGCTGTCGACATTTATGATGCGCTACCCTGGCGCACTGCTGGCG
+position: -1375917 
IIIIIIIIIIIIIIIIIIIIIIIIIIIIIIIIIIIIIIIIIIIIIIIIII
@ read 17632
GCCGGTAATGATGCCTACCCACGGGCCAAACAGAATCCCGCCGGACATCA
+position: -2378467 
IIIIIIIIIIIIIIIIIIIIIIIIIIIIIIIIIIIIIIIIIIIIIIIIII
@ read 17633
TCGCTCTTGTTCAATCTCCTGTGGATAAAACGCTTCACGCAGGCTTTGCC
+position: -4564377 
IIIIIIIIIIIIIIIIIIIIIIIIIIIIIIIIIIIIIIIIIIIIIIIIII
@ read 17634
GCGAGGCCGAAAGGCGTAGTCGATGGGAAACAGGTTAATATTCCTGTACT
+position: 4797429 
IIIIIIIIIIIIIIIIIIIIIIIIIIIIIIIIIIIIIIIIIIIIIIIIII
@ read 17635
AGCGGCGTTAATGGCTTCTGATAATTCGATTGACCGTTGGCGGATGCGGC
+position: -3045382 
IIIIIIIIIIIIIIIIIIIIIIIIIIIIIIIIIIIIIIIIIIIIIIIIII
@ read 17636
CGCCAGTGGCTGGTCTGCTGCTCCGGCATGCCGAAGTGACGCACGGCAAC
+position: -4754999 
IIIIIIIIIIIIIIIIIIIIIIIIIIIIIIIIIIIIIIIIIIIIIIIIII
@ read 17637
GGTCAGAGAGATACATCAGCTTCATCAGCTTAATGAAACGCATAGATCCG
+position: 1868527 
IIIIIIIIIIIIIIIIIIIIIIIIIIIIIIIIIIIIIIIIIIIIIIIIII
@ read 17638
TGCTCTTGCCGGATTCACCAAAGCTTATTGTGATGAACTAGGTCAATATA
+position: -1991902 
IIIIIIIIIIIIIIIIIIIIIIIIIIIIIIIIIIIIIIIIIIIIIIIIII
@ read 17639
ACTATATGCTGCAACGCGGTCATACTGAACAAGCGGATTTGTTTTATGGT
+position: 147658 
IIIIIIIIIIIIIIIIIIIIIIIIIIIIIIIIIIIIIIIIIIIIIIIIII
@ read 17640
CGTAATTACCGATGAAACAGTATTAAAGAAGAACAGTATTGACCGTTTTC
+position: -1992304 
IIIIIIIIIIIIIIIIIIIIIIIIIIIIIIIIIIIIIIIIIIIIIIIIII
@ read 17641
CTTTACTATAGCTTGACACTGAACATTGAGCCTTGATGTGTAGGATAGGT
+position: 228326 
IIIIIIIIIIIIIIIIIIIIIIIIIIIIIIIIIIIIIIIIIIIIIIIIII
@ read 17642
GTCACTTCAGAAATACTGGTCATCCGCCCTTCTGGCAATGACGCCATGTA
+position: -241726 
IIIIIIIIIIIIIIIIIIIIIIIIIIIIIIIIIIIIIIIIIIIIIIIIII
@ read 17643
CTCTTCAATAGCCTTGCGTAAACCCGCCATCAAACGCTGGTAGTAACGAA
+position: -4818371 
IIIIIIIIIIIIIIIIIIIIIIIIIIIIIIIIIIIIIIIIIIIIIIIIII
@ read 17644
AGCCCGGCAATGCACGGTCCGTTCTTAACGAAAATGCTGGTATCAATAGC
+position: 2962763 
IIIIIIIIIIIIIIIIIIIIIIIIIIIIIIIIIIIIIIIIIIIIIIIIII
@ read 17645
ACCAGCAAGTTGAAAAAGCGTTGGAGGATTTAGCCAACCAATCCCTCCGA
+position: -1893692 
IIIIIIIIIIIIIIIIIIIIIIIIIIIIIIIIIIIIIIIIIIIIIIIIII
@ read 17646
AGCCGTTGCCGACGGTGGATGTCATTTTCCCGATTGTCCACGGTACGCTG
+position: -4844866 
IIIIIIIIIIIIIIIIIIIIIIIIIIIIIIIIIIIIIIIIIIIIIIIIII
@ read 17647
GCGCAATGGCTTTGACGGTGGTGCCTTTGTAGACCAGACGAAATTGCGGC
+position: -2610095 
IIIIIIIIIIIIIIIIIIIIIIIIIIIIIIIIIIIIIIIIIIIIIIIIII
@ read 17648
TGCTCCCAAAACTGCTTGTCGTAACGATAACACGCTTCAAGTTCAGCATC
+position: 2144170 
IIIIIIIIIIIIIIIIIIIIIIIIIIIIIIIIIIIIIIIIIIIIIIIIII
@ read 17649
CAGCAGTTTGCCCGGATATTTCGCGTGGATAGCTTGTGCAAAGCGACGCG
+position: -474000 
IIIIIIIIIIIIIIIIIIIIIIIIIIIIIIIIIIIIIIIIIIIIIIIIII
@ read 17650
AGATTGGTATTCGTACCGAGTTTGATATAGACAACGGCTTTACCGTGCTG
+position: -1798101 
IIIIIIIIIIIIIIIIIIIIIIIIIIIIIIIIIIIIIIIIIIIIIIIIII
@ read 17651
TCCACGCCGTAAACGATGTCGACTTGGAGGTTGTGCCCTTGAGGCGTGGC
+position: 4794981 
IIIIIIIIIIIIIIIIIIIIIIIIIIIIIIIIIIIIIIIIIIIIIIIIII
@ read 17652
CCTCAATCGCGAGGCCGGTTCTTTCTTCTTTTTAGGCGAATTGCTGGTCG
+position: -254432 
IIIIIIIIIIIIIIIIIIIIIIIIIIIIIIIIIIIIIIIIIIIIIIIIII
@ read 17653
CCATGAAGAACGCGGGGCGACATCTTGCAGGACAGATTCGCTGATAGCTT
+position: -1881132 
IIIIIIIIIIIIIIIIIIIIIIIIIIIIIIIIIIIIIIIIIIIIIIIIII
@ read 17654
AAATCTTTACATTTCTCTACGTCTTCAGACTTACGCAATTTGATGCTTTT
+position: 2056859 
IIIIIIIIIIIIIIIIIIIIIIIIIIIIIIIIIIIIIIIIIIIIIIIIII
@ read 17655
TCGTGCTTTTGGCCGTTGCCCTGTGCTTGTGGATTGCACCACAGCTAAAA
+position: 1009995 
IIIIIIIIIIIIIIIIIIIIIIIIIIIIIIIIIIIIIIIIIIIIIIIIII
@ read 17656
GTGGATTTCGGGTGAGGGTTTGCATCAACGCCCCGGCAAGGCCAAGCGCG
+position: 646360 
IIIIIIIIIIIIIIIIIIIIIIIIIIIIIIIIIIIIIIIIIIIIIIIIII
@ read 17657
CACGCACATGAAAGCCCTTCGCCCCGATGAAGAGCGTCTTTCTCCGTTGC
+position: 4503957 
IIIIIIIIIIIIIIIIIIIIIIIIIIIIIIIIIIIIIIIIIIIIIIIIII
@ read 17658
AATCAAACCCACCACTGGCACTGGACCATTAACGGGCAAAATGGTGGCGC
+position: -1202609 
IIIIIIIIIIIIIIIIIIIIIIIIIIIIIIIIIIIIIIIIIIIIIIIIII
@ read 17659
CGGCACCACCGCCAGCACAAACATAATTCCGGCGGCGGTGTAGAGCACCG
+position: 280809 
IIIIIIIIIIIIIIIIIIIIIIIIIIIIIIIIIIIIIIIIIIIIIIIIII
@ read 17660
ACGTCGGCCTTACCCAGATTCTGCATTTCTAATCCAGGTTTGATCTCTTC
+position: -4902626 
IIIIIIIIIIIIIIIIIIIIIIIIIIIIIIIIIIIIIIIIIIIIIIIIII
@ read 17661
GTGGCAGAATATGCAGGTGACCATTGTCCACCTAAGTAAGAGAACAATGA
+position: 3285780 
IIIIIIIIIIIIIIIIIIIIIIIIIIIIIIIIIIIIIIIIIIIIIIIIII
@ read 17662
TGACGCCATGCGTAAAGCAGGCTGGATGAGTGCGTTGAAAGAGCAGGATA
+position: -2641799 
IIIIIIIIIIIIIIIIIIIIIIIIIIIIIIIIIIIIIIIIIIIIIIIIII
@ read 17663
CCACAGTTTAATATGCCCCAGTATTTCGCACATGGTGCAGTGCTAAGTAT
+position: 1456479 
IIIIIIIIIIIIIIIIIIIIIIIIIIIIIIIIIIIIIIIIIIIIIIIIII
@ read 17664
GAGCGATGAAACACCAGAAAGCACCAGAATCGTCTCCAGACCCGCCTGGA
+position: 724640 
IIIIIIIIIIIIIIIIIIIIIIIIIIIIIIIIIIIIIIIIIIIIIIIIII
@ read 17665
GGTGGCGCTATTTTATGGACGCTGGCCTTCGGTGGTTGCTACCGTCATTA
+position: -4531309 
IIIIIIIIIIIIIIIIIIIIIIIIIIIIIIIIIIIIIIIIIIIIIIIIII
@ read 17666
CTTGGCATGGTAATGTCGTTGCAAATGGTGATGTTTGCTTACGGTGGGAT
+position: 453695 
IIIIIIIIIIIIIIIIIIIIIIIIIIIIIIIIIIIIIIIIIIIIIIIIII
@ read 17667
TTGGCACTGGCGACGTAAACTGGACGTCCCGACGATACTGCCTGCCGGTA
+position: 4565372 
IIIIIIIIIIIIIIIIIIIIIIIIIIIIIIIIIIIIIIIIIIIIIIIIII
@ read 17668
ATATCTGATCCAGAGCGAATTGCTTTCGCTACCAATCCTGTATTTATCCC
+position: 5137596 
IIIIIIIIIIIIIIIIIIIIIIIIIIIIIIIIIIIIIIIIIIIIIIIIII
@ read 17669
AACGTCAGTGGCGTGCCGCACCGCTCACGACGCAAACCATCGATGAATTC
+position: 2645722 
IIIIIIIIIIIIIIIIIIIIIIIIIIIIIIIIIIIIIIIIIIIIIIIIII
@ read 17670
ACCACCGCGATATTGGTCAGCAGATGGCATGAAGGATGGGCGACCTTAAA
+position: 4040801 
IIIIIIIIIIIIIIIIIIIIIIIIIIIIIIIIIIIIIIIIIIIIIIIIII
@ read 17671
GCCGCGCCAGCGTATCTAACAGATACGCCATACCGCGAATATGTTTGCCG
+position: -1760561 
IIIIIIIIIIIIIIIIIIIIIIIIIIIIIIIIIIIIIIIIIIIIIIIIII
@ read 17672
TCGTGTCTCCTGAAAAAAATCGTTCTGAATAAGTGTAAACGCGCGATTGT
+position: -415474 
IIIIIIIIIIIIIIIIIIIIIIIIIIIIIIIIIIIIIIIIIIIIIIIIII
@ read 17673
TGTTTGAGCGCCGGGAATCTCAGGCAGTAGCGAAGCGACCTGAACTTTAT
+position: 3268454 
IIIIIIIIIIIIIIIIIIIIIIIIIIIIIIIIIIIIIIIIIIIIIIIIII
@ read 17674
AGCTTTACCCGTTGGTGCAGCCAGACGGATACGGCAGCGTTCGCCGTCGG
+position: 3338005 
IIIIIIIIIIIIIIIIIIIIIIIIIIIIIIIIIIIIIIIIIIIIIIIIII
@ read 17675
TTTTCGTCACCCTGTTCTGCATCAGAGAAAAATTCCAGCCGGTCAGCAAA
+position: -3950072 
IIIIIIIIIIIIIIIIIIIIIIIIIIIIIIIIIIIIIIIIIIIIIIIIII
@ read 17676
GATGACAGCTACAGCCAGAACGGCGGCGTGTTAGTGGATGAGAACAACAG
+position: -2548731 
IIIIIIIIIIIIIIIIIIIIIIIIIIIIIIIIIIIIIIIIIIIIIIIIII
@ read 17677
CGGACTGATTACGCTGCACTTTCACCACATCTTCCAGCTTATCGATTTGG
+position: 4422094 
IIIIIIIIIIIIIIIIIIIIIIIIIIIIIIIIIIIIIIIIIIIIIIIIII
@ read 17678
ATACGTTGACGGGGATTCAACGAGGTCGAAGGATCCTGAAAAATCATGCG
+position: 1593973 
IIIIIIIIIIIIIIIIIIIIIIIIIIIIIIIIIIIIIIIIIIIIIIIIII
@ read 17679
TTGTCGTACCGGACGACATTGTCGATACCTGTGTCGATACCATTATTCGC
+position: -2198009 
IIIIIIIIIIIIIIIIIIIIIIIIIIIIIIIIIIIIIIIIIIIIIIIIII
@ read 17680
CCTTTATTGTGTTCCAGCCAGGTACGGGTATCACACACCTCGTTTTTCAC
+position: 2022368 
IIIIIIIIIIIIIIIIIIIIIIIIIIIIIIIIIIIIIIIIIIIIIIIIII
@ read 17681
AGGCTACCCTGACCGTGTTCGTCAACGACGTTCAACGCCAATTTGGGTCT
+position: -1667328 
IIIIIIIIIIIIIIIIIIIIIIIIIIIIIIIIIIIIIIIIIIIIIIIIII
@ read 17682
TTGATTGCCGCCGTTGCCAGCATGAAGATTTTCGCCGGCAGTGAAGTGTC
+position: -1286864 
IIIIIIIIIIIIIIIIIIIIIIIIIIIIIIIIIIIIIIIIIIIIIIIIII
@ read 17683
CTAAAAACAACGCGGGGCAGGGAATGGCTGCCCCATATAATTCTTACGTA
+position: 1795146 
IIIIIIIIIIIIIIIIIIIIIIIIIIIIIIIIIIIIIIIIIIIIIIIIII
@ read 17684
GATATGGCGCAGATACGCTTCCGGATCGATACCGTTCAGACGGCAGGTGC
+position: 3533060 
IIIIIIIIIIIIIIIIIIIIIIIIIIIIIIIIIIIIIIIIIIIIIIIIII
@ read 17685
TGCAGTCCTGGGCGGATGCCGAATGGTTCCTGAATCGCCCGGCGCTGGCT
+position: 132262 
IIIIIIIIIIIIIIIIIIIIIIIIIIIIIIIIIIIIIIIIIIIIIIIIII
@ read 17686
TGGTCTGGATTTGACAGTGGATATCCCCCGTCCGCGTCGATTAGGGTCGG
+position: -4217551 
IIIIIIIIIIIIIIIIIIIIIIIIIIIIIIIIIIIIIIIIIIIIIIIIII
@ read 17687
GGTGCTCGCATCCTGTCATAGCCGTTTCGTTAAATCGACGGCCAGTTTTC
+position: 4335696 
IIIIIIIIIIIIIIIIIIIIIIIIIIIIIIIIIIIIIIIIIIIIIIIIII
@ read 17688
TTCTACTCCATCGTGTTGCCGGAGATTCGCGCCATCATCTTGCAAAGTGA
+position: 2049108 
IIIIIIIIIIIIIIIIIIIIIIIIIIIIIIIIIIIIIIIIIIIIIIIIII
@ read 17689
CTATTCGAAGTGTCGGATTGAGGGCGGTCATCGGTTCCTGAAAGATCATC
+position: 1770978 
IIIIIIIIIIIIIIIIIIIIIIIIIIIIIIIIIIIIIIIIIIIIIIIIII
@ read 17690
GCAAGACGTTGAACGATTGGTGTAATTAATCATACGATGAGACAAATCCT
+position: -3700891 
IIIIIIIIIIIIIIIIIIIIIIIIIIIIIIIIIIIIIIIIIIIIIIIIII
@ read 17691
GCGCTTGTCGCGCAGACGAATGGAAACGCCGGAGTTGAGGAACGACAACT
+position: 4450885 
IIIIIIIIIIIIIIIIIIIIIIIIIIIIIIIIIIIIIIIIIIIIIIIIII
@ read 17692
TATCGATGTTAATGCCCCACATACGGGAATTTCATTCTTTATTCTGGCGA
+position: -3095314 
IIIIIIIIIIIIIIIIIIIIIIIIIIIIIIIIIIIIIIIIIIIIIIIIII
@ read 17693
CGTGAACTTAACCAGTCGCTGCAAAAGGAACTGGCGCGCAATCAGCATCT
+position: -857115 
IIIIIIIIIIIIIIIIIIIIIIIIIIIIIIIIIIIIIIIIIIIIIIIIII
@ read 17694
TCGTTGTCGAAGATAATCCCTGATTCGCAGTCAATATTGTCCTGCAGCCA
+position: -871289 
IIIIIIIIIIIIIIIIIIIIIIIIIIIIIIIIIIIIIIIIIIIIIIIIII
@ read 17695
CAGGGCTTTCAGATCTTTTTTCAGGCCGTAGTAATCTAATTTGCTGAATT
+position: -560263 
IIIIIIIIIIIIIIIIIIIIIIIIIIIIIIIIIIIIIIIIIIIIIIIIII
@ read 17696
CGCGCCTGATGCGTGCGATGAAGAGTATGGGACCGGAAACCAGCAATGCC
+position: 1192112 
IIIIIIIIIIIIIIIIIIIIIIIIIIIIIIIIIIIIIIIIIIIIIIIIII
@ read 17697
GATACGCTTCGCTTATCAAGGCTGCGCATTGATTCACAATTTATTGAATT
+position: -927142 
IIIIIIIIIIIIIIIIIIIIIIIIIIIIIIIIIIIIIIIIIIIIIIIIII
@ read 17698
GGCACCTTTGATCATCAATGTCTGATTTTACGTGCGGCGTCCGGCGGTAT
+position: 4551388 
IIIIIIIIIIIIIIIIIIIIIIIIIIIIIIIIIIIIIIIIIIIIIIIIII
@ read 17699
CAGTCGCATCACAGGTTGCTGATTCAGCCGGATTAAACAGCCGTAAAATC
+position: -4488184 
IIIIIIIIIIIIIIIIIIIIIIIIIIIIIIIIIIIIIIIIIIIIIIIIII
@ read 17700
ACGCCGATGGTCACCAGATTATTGACCTCGGCGATGATTTCTACACCGTC
+position: 581753 
IIIIIIIIIIIIIIIIIIIIIIIIIIIIIIIIIIIIIIIIIIIIIIIIII
@ read 17701
ATAAATTAAGCGGTACTGCGGTAATTTATAAGTAATTCGTAGGACGGATA
+position: -4375899 
IIIIIIIIIIIIIIIIIIIIIIIIIIIIIIIIIIIIIIIIIIIIIIIIII
@ read 17702
GAGATTCTCCAGATTAGCCTCAGAAAAAACGGTTTCTCGAATTGCCGATG
+position: 1840327 
IIIIIIIIIIIIIIIIIIIIIIIIIIIIIIIIIIIIIIIIIIIIIIIIII
@ read 17703
CGGTTTTATTGAGAGTCATGGAGAGTCCTTGTGCTCTGTATGTTCTTCTC
+position: 4446534 
IIIIIIIIIIIIIIIIIIIIIIIIIIIIIIIIIIIIIIIIIIIIIIIIII
@ read 17704
GAAAATGAAGTCTGAAAAGGAGCACAATGAAAAGAGGCGTGTCCCGTAAA
+position: -87304 
IIIIIIIIIIIIIIIIIIIIIIIIIIIIIIIIIIIIIIIIIIIIIIIIII
@ read 17705
GAGTGCTGCGTAAATAGCAAAATTGCCTGATGCGCTACGCTCTACATATT
+position: -1113166 
IIIIIIIIIIIIIIIIIIIIIIIIIIIIIIIIIIIIIIIIIIIIIIIIII
@ read 17706
GTTTAAAAGGGTCACGCATACCGGTTAAAAGGCACAATGCAATACCTGCC
+position: 4005112 
IIIIIIIIIIIIIIIIIIIIIIIIIIIIIIIIIIIIIIIIIIIIIIIIII
@ read 17707
TCGTGCAGTATCTCGGTCATCAACGCTTCGTTACGAATATCGCCTTCAAC
+position: 810640 
IIIIIIIIIIIIIIIIIIIIIIIIIIIIIIIIIIIIIIIIIIIIIIIIII
@ read 17708
TGTGTGGTGGTGGAAGATGCTCCCGCTGGCGTGCTTTCTGGCCTGGCGGC
+position: -2487934 
IIIIIIIIIIIIIIIIIIIIIIIIIIIIIIIIIIIIIIIIIIIIIIIIII
@ read 17709
ATGCTGCCCTGAAAGCATTAGGCGATATCCCTGAAAGCCACATTCTTGCC
+position: -5119900 
IIIIIIIIIIIIIIIIIIIIIIIIIIIIIIIIIIIIIIIIIIIIIIIIII
@ read 17710
GTTGTTGAGCAATTTCCAGCGCGTCGTGTCGCCATTCACCGACCGCCGGT
+position: 4419186 
IIIIIIIIIIIIIIIIIIIIIIIIIIIIIIIIIIIIIIIIIIIIIIIIII
@ read 17711
AGGCGACTTTTAGGGTTAATTTAGTCGTCTGGAGACCACCATGTCAAGTG
+position: -3219096 
IIIIIIIIIIIIIIIIIIIIIIIIIIIIIIIIIIIIIIIIIIIIIIIIII
@ read 17712
GAACCGAAAAACCGTGACGAACTGCTGGCGCTGATCCGTGATTCCGGGCA
+position: -4560845 
IIIIIIIIIIIIIIIIIIIIIIIIIIIIIIIIIIIIIIIIIIIIIIIIII
@ read 17713
CGCGCGTCGCGCTCGTCAGATGCAGGTAGGCGGAAAGGATCCGCTGGTAC
+position: 4345298 
IIIIIIIIIIIIIIIIIIIIIIIIIIIIIIIIIIIIIIIIIIIIIIIIII
@ read 17714
GTCAGGCGAGTTTTGCCTGATTGATTTGACTCAGTGGCTCATTGACATCG
+position: -3269216 
IIIIIIIIIIIIIIIIIIIIIIIIIIIIIIIIIIIIIIIIIIIIIIIIII
@ read 17715
CGACATCTGGTTACAGACGGTAGAAGCATTACGCGATACCTCTCACGTAC
+position: 233100 
IIIIIIIIIIIIIIIIIIIIIIIIIIIIIIIIIIIIIIIIIIIIIIIIII
@ read 17716
AATGAACGATAAATTCTGCGCCGGTAAAGCGCTTACGCGTCGATGTTGTG
+position: 4423972 
IIIIIIIIIIIIIIIIIIIIIIIIIIIIIIIIIIIIIIIIIIIIIIIIII
@ read 17717
ATCAGTTTATTGACAGGTGCCAGGCTGATTTCACGCGCGGTACTTACCGC
+position: -2085186 
IIIIIIIIIIIIIIIIIIIIIIIIIIIIIIIIIIIIIIIIIIIIIIIIII
@ read 17718
AGTGAGTATATAAAGGTCATACCATCTTTATGTTCTTTGGCAGCGATCAC
+position: -1744479 
IIIIIIIIIIIIIIIIIIIIIIIIIIIIIIIIIIIIIIIIIIIIIIIIII
@ read 17719
ACGGTTGCCCAGCGCAACTTCAACCTCTGCGGTCACGGCTTTAACTGACT
+position: 3829902 
IIIIIIIIIIIIIIIIIIIIIIIIIIIIIIIIIIIIIIIIIIIIIIIIII
@ read 17720
TTGCAAGAAGAATACCCGGATGCTGCCATACTGGTGCATCCAGAATCACC
+position: 801517 
IIIIIIIIIIIIIIIIIIIIIIIIIIIIIIIIIIIIIIIIIIIIIIIIII
@ read 17721
GGATCTTATCGTTGATAAACATGCTGAAAACGGAACCCAACAACTGTGGG
+position: -2088809 
IIIIIIIIIIIIIIIIIIIIIIIIIIIIIIIIIIIIIIIIIIIIIIIIII
@ read 17722
AACGAGAAAGTTCACCGCGTCACACAGTGAAATCCCTGCCTCAATATGCT
+position: -1683304 
IIIIIIIIIIIIIIIIIIIIIIIIIIIIIIIIIIIIIIIIIIIIIIIIII
@ read 17723
CTCATTCGAAACCACCCACCGCACTTCTTCCTTGAAATGGCGTTAGTCAT
+position: 3165488 
IIIIIIIIIIIIIIIIIIIIIIIIIIIIIIIIIIIIIIIIIIIIIIIIII
@ read 17724
TACAGCGATACCGCAAAACGTGAGGTCAGCGTCGATGTCGATGCCCTGCT
+position: 2374756 
IIIIIIIIIIIIIIIIIIIIIIIIIIIIIIIIIIIIIIIIIIIIIIIIII
@ read 17725
TGCAGATTGCGTGCCAGTTTTTTATCTGATTGTTTTTACTCTATAAATAA
+position: -2065568 
IIIIIIIIIIIIIIIIIIIIIIIIIIIIIIIIIIIIIIIIIIIIIIIIII
@ read 17726
GACCAATACGCGGGTCGGCGCATAGCCAGTGGCGAAACTCTTCCGGGAAA
+position: -471769 
IIIIIIIIIIIIIIIIIIIIIIIIIIIIIIIIIIIIIIIIIIIIIIIIII
@ read 17727
ATATCGAACAGCGGATGTGGCGCAATATGAATCACCAGCCACAAATCGCC
+position: 1129037 
IIIIIIIIIIIIIIIIIIIIIIIIIIIIIIIIIIIIIIIIIIIIIIIIII
@ read 17728
GGATATTCCAATTTTCAAATTAAGTTGAATTATTGAGATTATTATTAACC
+position: 3368470 
IIIIIIIIIIIIIIIIIIIIIIIIIIIIIIIIIIIIIIIIIIIIIIIIII
@ read 17729
AAATCAGCGCGTGCGTGCAACTTCCACTACGCCGGATATTATCATCATGA
+position: -3528754 
IIIIIIIIIIIIIIIIIIIIIIIIIIIIIIIIIIIIIIIIIIIIIIIIII
@ read 17730
GCTATTTTACTCAGATTCCCCGGCTTCGCTTACCACTTTGCTAAATATCA
+position: 3975040 
IIIIIIIIIIIIIIIIIIIIIIIIIIIIIIIIIIIIIIIIIIIIIIIIII
@ read 17731
TCTCTTGTTGGGTAACAAGATGAAGTGCTCAGTTGATTTATTTTTATTCC
+position: -2428854 
IIIIIIIIIIIIIIIIIIIIIIIIIIIIIIIIIIIIIIIIIIIIIIIIII
@ read 17732
CTGCTGAACGTTATAGCTCAGGTTACGATCTTCCAGTAACGTGCCGCTAA
+position: 4228167 
IIIIIIIIIIIIIIIIIIIIIIIIIIIIIIIIIIIIIIIIIIIIIIIIII
@ read 17733
AATCCACGACATCCTGCTCACACAACCAGTCGCCACCCGCTACTGTATCG
+position: 5011730 
IIIIIIIIIIIIIIIIIIIIIIIIIIIIIIIIIIIIIIIIIIIIIIIIII
@ read 17734
CCTGAATAAGCCCGGCCCAGGCCAGAGGAAGAAAATTCGTTTAACTGAAA
+position: -2436751 
IIIIIIIIIIIIIIIIIIIIIIIIIIIIIIIIIIIIIIIIIIIIIIIIII
@ read 17735
CATCGTGGTGCAGCCGGGTGTGGAATTTGATCACAGCAATATTATCCATT
+position: -2708115 
IIIIIIIIIIIIIIIIIIIIIIIIIIIIIIIIIIIIIIIIIIIIIIIIII
@ read 17736
GGTCTGCTTTCCGGTGGCAATCAGCAAAAAGTGGCGATTGCCCGCGGTCT
+position: 4511481 
IIIIIIIIIIIIIIIIIIIIIIIIIIIIIIIIIIIIIIIIIIIIIIIIII
@ read 17737
CCGCCAGTCCGTCGGGCAGTCCGACGCTTTTCAGTGCCGCGGCGAAATCG
+position: 5065308 
IIIIIIIIIIIIIIIIIIIIIIIIIIIIIIIIIIIIIIIIIIIIIIIIII
@ read 17738
CGCCGATCTTAACGTCGTTCTGACAACGCCAGCCAGTCGATGTTTATCAC
+position: 3374739 
IIIIIIIIIIIIIIIIIIIIIIIIIIIIIIIIIIIIIIIIIIIIIIIIII
@ read 17739
GAGGCTTTTCCTGGAAGCAGGGCATTTGTTGCTTCAGCACCGTAGTGCCT
+position: 3120072 
IIIIIIIIIIIIIIIIIIIIIIIIIIIIIIIIIIIIIIIIIIIIIIIIII
@ read 17740
ACTGGATTGCGAACCCGGATCTGGTCGCCCGCTTGCAGCGCAAAGCTGAG
+position: 1989104 
IIIIIIIIIIIIIIIIIIIIIIIIIIIIIIIIIIIIIIIIIIIIIIIIII
@ read 17741
GCCACGCTATCACTACGCAACGGATCGCGTACAGCCAGCAGGGCTACTGC
+position: 543469 
IIIIIIIIIIIIIIIIIIIIIIIIIIIIIIIIIIIIIIIIIIIIIIIIII
@ read 17742
GCTGTCATATTCGATTTAATAAATGATATTTCTTTGGCAGACAGAAACTC
+position: -438215 
IIIIIIIIIIIIIIIIIIIIIIIIIIIIIIIIIIIIIIIIIIIIIIIIII
@ read 17743
ATAAAAGCAAACGTGAAGCAAAATAAGAGTTGAGGTTTGGTTATGTCGAT
+position: -2224986 
IIIIIIIIIIIIIIIIIIIIIIIIIIIIIIIIIIIIIIIIIIIIIIIIII
@ read 17744
TGAGCGAATCCCGATGAGCTTACTCAGGTAAGTGATTCGGGGGAGCAAAC
+position: 1604209 
IIIIIIIIIIIIIIIIIIIIIIIIIIIIIIIIIIIIIIIIIIIIIIIIII
@ read 17745
TTTTTACAGTTGGTATGGCTGTCGCACGGCGCGCCGCACTGGTGGCAATG
+position: -3947355 
IIIIIIIIIIIIIIIIIIIIIIIIIIIIIIIIIIIIIIIIIIIIIIIIII
@ read 17746
GTTGGCGAGCACCAGTTGATTTGCCGTAAAGGCGAGTCCGCAAACGTGAA
+position: -1281643 
IIIIIIIIIIIIIIIIIIIIIIIIIIIIIIIIIIIIIIIIIIIIIIIIII
@ read 17747
CGCCCTGTAACGACAAGCCCGCAGAGGTGTATTGCCCTTCATGGTAGTTC
+position: 2832504 
IIIIIIIIIIIIIIIIIIIIIIIIIIIIIIIIIIIIIIIIIIIIIIIIII
@ read 17748
GATCTGCCATTGTGTCGATTTCAGGTTTGCGGGCAGGCGCAGCATCGCGG
+position: 2315402 
IIIIIIIIIIIIIIIIIIIIIIIIIIIIIIIIIIIIIIIIIIIIIIIIII
@ read 17749
GCGGCGCTATTGATGGTGTGAGTGCCACCGACCGTAGCCCGTATTCAAAA
+position: -4641980 
IIIIIIIIIIIIIIIIIIIIIIIIIIIIIIIIIIIIIIIIIIIIIIIIII
@ read 17750
GGCTAAACTGCCAACCCAGCGCAAGGAAAGTGAAGATGCCAATAATGCCC
+position: 1336831 
IIIIIIIIIIIIIIIIIIIIIIIIIIIIIIIIIIIIIIIIIIIIIIIIII
@ read 17751
GCAAATCCATGAACCGGAACCATCCTTATCATCACAGCGAAATTTACCTC
+position: -4123433 
IIIIIIIIIIIIIIIIIIIIIIIIIIIIIIIIIIIIIIIIIIIIIIIIII
@ read 17752
ACCCAACCCAAACTGTGTACACATTCTCGGAACATATTATCAACCCGGTG
+position: 5054350 
IIIIIIIIIIIIIIIIIIIIIIIIIIIIIIIIIIIIIIIIIIIIIIIIII
@ read 17753
GCGAATATCCCAGTGCAGATCTTTAATGCTGTCGATCATCGTGGTGTAAC
+position: 629293 
IIIIIIIIIIIIIIIIIIIIIIIIIIIIIIIIIIIIIIIIIIIIIIIIII
@ read 17754
AACAAAACCAACATTTTGATTTCACTGTTGCCCGCAACTTTGACCAGCCA
+position: 2789183 
IIIIIIIIIIIIIIIIIIIIIIIIIIIIIIIIIIIIIIIIIIIIIIIIII
@ read 17755
TCAACCGTAGCAACGATCTCGTAGTTGGTGTTACGACTGTAATTACGAAC
+position: 3480564 
IIIIIIIIIIIIIIIIIIIIIIIIIIIIIIIIIIIIIIIIIIIIIIIIII
@ read 17756
CAGATTTTGCTGGCGTGCGATGAATATAATCCCGGATACGCGACGTTGTC
+position: 1906681 
IIIIIIIIIIIIIIIIIIIIIIIIIIIIIIIIIIIIIIIIIIIIIIIIII
@ read 17757
CAATATTAATTACTGGCGGAGGTCGTCGCATCGGCCTCGCCCTCGCCTGG
+position: 1942737 
IIIIIIIIIIIIIIIIIIIIIIIIIIIIIIIIIIIIIIIIIIIIIIIIII
@ read 17758
CTTCCATATTCTGAAAGTTAACGACCTGCGCGGCGAAAGCAAAAATATCT
+position: -5221837 
IIIIIIIIIIIIIIIIIIIIIIIIIIIIIIIIIIIIIIIIIIIIIIIIII
@ read 17759
AGTTCCTGATATGAGATCATCATATTCATCCGGAGCGCATCCCAGAGGGA
+position: 2111810 
IIIIIIIIIIIIIIIIIIIIIIIIIIIIIIIIIIIIIIIIIIIIIIIIII
@ read 17760
CCCAGCCATGTATAGGTGACTTTGATATCAAACTTCGCCAGCCATTCACC
+position: 2941383 
IIIIIIIIIIIIIIIIIIIIIIIIIIIIIIIIIIIIIIIIIIIIIIIIII
@ read 17761
TCAGTTTTCGCTGCCAATAATGAAACCAGCAAGTCGGTCACTTTCCCAAA
+position: -3045087 
IIIIIIIIIIIIIIIIIIIIIIIIIIIIIIIIIIIIIIIIIIIIIIIIII
@ read 17762
AGCTGTTCAGAACGCATAAAGTAATCTTCCAGGCAGGCCGCCAGGGTATC
+position: -1263286 
IIIIIIIIIIIIIIIIIIIIIIIIIIIIIIIIIIIIIIIIIIIIIIIIII
@ read 17763
CCTTTTACTTACAAAGTTATGGGGCAGGCGTTACCTGAGCTGGTTGATCA
+position: -4590752 
IIIIIIIIIIIIIIIIIIIIIIIIIIIIIIIIIIIIIIIIIIIIIIIIII
@ read 17764
CGTACAACGCGCCATTGACCAGGCAGAATTGATGGCAGATTGTCAGATCT
+position: 104581 
IIIIIIIIIIIIIIIIIIIIIIIIIIIIIIIIIIIIIIIIIIIIIIIIII
@ read 17765
GGCCTGTACGGGCATAGTCGAGATTCTCGTCATACTCTGAGGCGCTATTA
+position: -2095183 
IIIIIIIIIIIIIIIIIIIIIIIIIIIIIIIIIIIIIIIIIIIIIIIIII
@ read 17766
GCATGATCGTGATGCCTGGCGTCTTGCGGATTATTACGCAGAGAATCGCC
+position: 1338302 
IIIIIIIIIIIIIIIIIIIIIIIIIIIIIIIIIIIIIIIIIIIIIIIIII
@ read 17767
GATCCCCTGGTTACCCGAGCCGGAGTTACTCATAGCCGGAAGCGTAGCGC
+position: 3759047 
IIIIIIIIIIIIIIIIIIIIIIIIIIIIIIIIIIIIIIIIIIIIIIIIII
@ read 17768
ATCCATTAACGTCAGCGCCACCGCGATCCCAGGCCAGTCCAGAGCCAGTT
+position: 1128500 
IIIIIIIIIIIIIIIIIIIIIIIIIIIIIIIIIIIIIIIIIIIIIIIIII
@ read 17769
GAAATTCTGGCGCGAGTTTTAAATGGTGAAGAGATTAATAATGATATGCT
+position: -3772650 
IIIIIIIIIIIIIIIIIIIIIIIIIIIIIIIIIIIIIIIIIIIIIIIIII
@ read 17770
GCGTTCCTGAATCCATCGCCAGTTTCGCCGCCTCTTTCGGTGCAACCATT
+position: 2111180 
IIIIIIIIIIIIIIIIIIIIIIIIIIIIIIIIIIIIIIIIIIIIIIIIII
@ read 17771
GATGGCTATTCAGGTAGGTTTTCACCCCAAGTCGCGTTTGCACATTTCCG
+position: 1808465 
IIIIIIIIIIIIIIIIIIIIIIIIIIIIIIIIIIIIIIIIIIIIIIIIII
@ read 17772
TTTGTGGTAGAAGCCCAGCGCCAGACTGCGCGCTTCCGGATTGGCGAAAT
+position: -3844564 
IIIIIIIIIIIIIIIIIIIIIIIIIIIIIIIIIIIIIIIIIIIIIIIIII
@ read 17773
GCCAGAAGCAGGCAGTTATCACAACCCCATCATCAGGGGTACTATGAATG
+position: -1723010 
IIIIIIIIIIIIIIIIIIIIIIIIIIIIIIIIIIIIIIIIIIIIIIIIII
@ read 17774
GTAGTTTTTCACCGGCAGCGGTTAAACGGATATTGTTTCTGTGGCGGGTG
+position: 4524299 
IIIIIIIIIIIIIIIIIIIIIIIIIIIIIIIIIIIIIIIIIIIIIIIIII
@ read 17775
GCCATGGATTTAGCACGTTCATACTGCGCATGCGCTTCCTGAATTTTCTG
+position: 3571968 
IIIIIIIIIIIIIIIIIIIIIIIIIIIIIIIIIIIIIIIIIIIIIIIIII
@ read 17776
GGACGTTGGCAACCTCAGCGCCTGGGGCAATGATGTTCCCGCCGAACTGA
+position: 4269230 
IIIIIIIIIIIIIIIIIIIIIIIIIIIIIIIIIIIIIIIIIIIIIIIIII
@ read 17777
TTGCGCTGACGCCGTGAAAGAATACGGCATCAAGAATCTGGAAGTTATGG
+position: -1336492 
IIIIIIIIIIIIIIIIIIIIIIIIIIIIIIIIIIIIIIIIIIIIIIIIII
@ read 17778
GCTACGCGATGCGCAGGGGGATATCCCTGCTGTTGTGATGCATTACGGTG
+position: 3937494 
IIIIIIIIIIIIIIIIIIIIIIIIIIIIIIIIIIIIIIIIIIIIIIIIII
@ read 17779
CCAGCGGCGGGCTTCGGCGTAACGGCTGTACATACGGAACAGATCGCCTG
+position: -3814643 
IIIIIIIIIIIIIIIIIIIIIIIIIIIIIIIIIIIIIIIIIIIIIIIIII
@ read 17780
TCTACTTCCGCAAAGCAAATGAACGTGGTCATGCAAATCATGGCTGGCTG
+position: -1209962 
IIIIIIIIIIIIIIIIIIIIIIIIIIIIIIIIIIIIIIIIIIIIIIIIII
@ read 17781
GAGCGGCTGCCTGAACTGCTTGAACGTATTGGGGCATATCATCAGGGCCG
+position: 2397368 
IIIIIIIIIIIIIIIIIIIIIIIIIIIIIIIIIIIIIIIIIIIIIIIIII
@ read 17782
CAATAGTCCCATCACCAAGAGAGCGATTTATTAATGCAACTCGCTTAGGG
+position: 2856134 
IIIIIIIIIIIIIIIIIIIIIIIIIIIIIIIIIIIIIIIIIIIIIIIIII
@ read 17783
GGTAAACCGCCTTGAGCGCGGCGTTGCTTACTATATAGAAGCCGGTACGC
+position: -2189974 
IIIIIIIIIIIIIIIIIIIIIIIIIIIIIIIIIIIIIIIIIIIIIIIIII
@ read 17784
TGTCGATCCCTATACCTATCGCCTGATGCCGGAACTTGCCGAAAGCTGGG
+position: -3679119 
IIIIIIIIIIIIIIIIIIIIIIIIIIIIIIIIIIIIIIIIIIIIIIIIII
@ read 17785
ACCGGCAGCGGCAGCCAGTTGTGATCCAGCCCGTTTTCCTGCCAGACCTG
+position: 4955938 
IIIIIIIIIIIIIIIIIIIIIIIIIIIIIIIIIIIIIIIIIIIIIIIIII
@ read 17786
CCGCTGCGCCGAAATAAAACGCAGCCGGTCCCATAGTAAAAGCGAGGATC
+position: -3057974 
IIIIIIIIIIIIIIIIIIIIIIIIIIIIIIIIIIIIIIIIIIIIIIIIII
@ read 17787
AGACGAATAGTGATGTTTTCCCGGTTGTCGGGGATCGGTTTGCCGCTGAA
+position: -1681950 
IIIIIIIIIIIIIIIIIIIIIIIIIIIIIIIIIIIIIIIIIIIIIIIIII
@ read 17788
TGCTGCCCGGATAATGCGAGAGCAACTTGCTGCAGGTGATGACCCACTGG
+position: 1224356 
IIIIIIIIIIIIIIIIIIIIIIIIIIIIIIIIIIIIIIIIIIIIIIIIII
@ read 17789
CTGAACCAGTGGCCGGCGCTGACCCGCTATGCAGAAGATGGCTGGGTGGA
+position: -2819802 
IIIIIIIIIIIIIIIIIIIIIIIIIIIIIIIIIIIIIIIIIIIIIIIIII
@ read 17790
GTTCTGACCGGCAATGGCCTCGAAGGGGCGATTAAAGGTGCCGTGATTGG
+position: -3857374 
IIIIIIIIIIIIIIIIIIIIIIIIIIIIIIIIIIIIIIIIIIIIIIIIII
@ read 17791
GAGATAAACTCCACGCGCGGACGAGAGAGTGACGTCATAGCAGTACCTCC
+position: -449171 
IIIIIIIIIIIIIIIIIIIIIIIIIIIIIIIIIIIIIIIIIIIIIIIIII
@ read 17792
GGCAACGCCTATCGACAAAGTCATCACCGACAAACCCATTATCAAAGTAC
+position: 1099377 
IIIIIIIIIIIIIIIIIIIIIIIIIIIIIIIIIIIIIIIIIIIIIIIIII
@ read 17793
GGTTTGACGTCTTTGTCGTGACTGACGCGTCAGGGACCTTTAATGAAATT
+position: -4267234 
IIIIIIIIIIIIIIIIIIIIIIIIIIIIIIIIIIIIIIIIIIIIIIIIII
@ read 17794
GGCTCGCTGGTGAACGTACGTATTATCGCGGTGATGTCCGGCGGGATTCT
+position: 2899128 
IIIIIIIIIIIIIIIIIIIIIIIIIIIIIIIIIIIIIIIIIIIIIIIIII
@ read 17795
TCTTTGAAGGCTCTAGTTGACACCCGATCACCAGCCACTAACTGGTGATT
+position: -4139415 
IIIIIIIIIIIIIIIIIIIIIIIIIIIIIIIIIIIIIIIIIIIIIIIIII
@ read 17796
GCAGCGTATCGGCGTGACCGATTACACCATTCTCGGCACGGTAAAAGGTG
+position: 25197 
IIIIIIIIIIIIIIIIIIIIIIIIIIIIIIIIIIIIIIIIIIIIIIIIII
@ read 17797
TGTGGGAAGGCCCAGACAGCCAGGATGTTGGCTTAGAAGCAGCCATCATT
+position: 4797106 
IIIIIIIIIIIIIIIIIIIIIIIIIIIIIIIIIIIIIIIIIIIIIIIIII
@ read 17798
CCGGGTACTGTATCTGAATAACCAGAATCAGCTGATTGCCGGTGAAACCC
+position: 2471189 
IIIIIIIIIIIIIIIIIIIIIIIIIIIIIIIIIIIIIIIIIIIIIIIIII
@ read 17799
CCTGACAGTTCAAGTATAAGTCAGCTTGTGATTATTTTTTGTTCGCCCAT
+position: 2620482 
IIIIIIIIIIIIIIIIIIIIIIIIIIIIIIIIIIIIIIIIIIIIIIIIII
@ read 17800
TTCTCCCCCGCCAGTTCGGCACTGAGCTTCGCCATAAACTCGACTAAAAA
+position: 2382186 
IIIIIIIIIIIIIIIIIIIIIIIIIIIIIIIIIIIIIIIIIIIIIIIIII
@ read 17801
GTGTAGAGGGCAGGTTACCGCCATAAATTGAAGAACAGCCGGTGGCGTTA
+position: 1655607 
IIIIIIIIIIIIIIIIIIIIIIIIIIIIIIIIIIIIIIIIIIIIIIIIII
@ read 17802
AGTTCGTGGAATACTTTGGCGAAATGCTCTTCCGCTCTGACTTGTGTAAT
+position: -4534477 
IIIIIIIIIIIIIIIIIIIIIIIIIIIIIIIIIIIIIIIIIIIIIIIIII
@ read 17803
CAGTACCCTCCTCCTTTTTAAAAGGCAGATTTCAGTCGCTAATACAACAC
+position: 4166106 
IIIIIIIIIIIIIIIIIIIIIIIIIIIIIIIIIIIIIIIIIIIIIIIIII
@ read 17804
TGCGACCAGGCCAGCAATCGCCAGCGGCGATAAACCTGTACCTTTACTGC
+position: -2720499 
IIIIIIIIIIIIIIIIIIIIIIIIIIIIIIIIIIIIIIIIIIIIIIIIII
@ read 17805
TTCTGTGCCTGTACAGGAGAAGGCTGAATACCGGCCATATCCCATTCATG
+position: -3981160 
IIIIIIIIIIIIIIIIIIIIIIIIIIIIIIIIIIIIIIIIIIIIIIIIII
@ read 17806
GGTGTTTACGTTTTTTTACTGGTTGAAACTGTTTTGTCTTGTGAGTCACC
+position: -97845 
IIIIIIIIIIIIIIIIIIIIIIIIIIIIIIIIIIIIIIIIIIIIIIIIII
@ read 17807
CATCGGCGGCAAGCATCGCCGCCTGAAAACGTTCCAGACTGGCGCGAGCT
+position: 5072451 
IIIIIIIIIIIIIIIIIIIIIIIIIIIIIIIIIIIIIIIIIIIIIIIIII
@ read 17808
GGATAATTCAGTAAATGGTAAGTACCAAACCACAACCCGCCGCGGCGACT
+position: -4846976 
IIIIIIIIIIIIIIIIIIIIIIIIIIIIIIIIIIIIIIIIIIIIIIIIII
@ read 17809
GTGAAAACGGCAGCCACACCACCTTCCGTTACGATGTACTCGACCGGCTG
+position: 4283579 
IIIIIIIIIIIIIIIIIIIIIIIIIIIIIIIIIIIIIIIIIIIIIIIIII
@ read 17810
ATTAACGAGTTGAATAATTACCTGACTCGCGACGGTTTTTTGCTCACCAT
+position: 2106739 
IIIIIIIIIIIIIIIIIIIIIIIIIIIIIIIIIIIIIIIIIIIIIIIIII
@ read 17811
AGCAGGCCGTAGCAATAATCAGGTGCGTCCCGTTACCCTGACTCGTAACT
+position: -938012 
IIIIIIIIIIIIIIIIIIIIIIIIIIIIIIIIIIIIIIIIIIIIIIIIII
@ read 17812
ATGATACCCGCATTTAAACAACAAAAATTTGCTCAGGGATTAGAGCTAGC
+position: 3292537 
IIIIIIIIIIIIIIIIIIIIIIIIIIIIIIIIIIIIIIIIIIIIIIIIII
@ read 17813
ATGTACCGGCAGCGGCAGCCAGTTGTGATCCAGCCCGTTTTCCTGCCAGA
+position: 4955934 
IIIIIIIIIIIIIIIIIIIIIIIIIIIIIIIIIIIIIIIIIIIIIIIIII
@ read 17814
CCGATTAGACGTGCTGATCACACCGCTGGTCGCCTTTGATGAGTACGGTC
+position: 3449406 
IIIIIIIIIIIIIIIIIIIIIIIIIIIIIIIIIIIIIIIIIIIIIIIIII
@ read 17815
CCTGAACCGGGAATGGCAGGTGGTGGCAAGTGAACTGCACGGCGAACAGC
+position: -4663291 
IIIIIIIIIIIIIIIIIIIIIIIIIIIIIIIIIIIIIIIIIIIIIIIIII
@ read 17816
AGGAATATCCTCAAAGCCGAGCAACAGTGTGAGGATAAACGACAGCACGA
+position: -2056995 
IIIIIIIIIIIIIIIIIIIIIIIIIIIIIIIIIIIIIIIIIIIIIIIIII
@ read 17817
CCCGTAGCTCATCACCATCACTGCGCCATCTTTGGTATTTAGCGCCTGGG
+position: -4842488 
IIIIIIIIIIIIIIIIIIIIIIIIIIIIIIIIIIIIIIIIIIIIIIIIII
@ read 17818
AAGACGTTGGGTAAATTTCATTTCTCACCTAATGTGTAGCCAATACCATG
+position: -1607630 
IIIIIIIIIIIIIIIIIIIIIIIIIIIIIIIIIIIIIIIIIIIIIIIIII
@ read 17819
TCGCGATAGCCGCTCCAATGGCCTAATGGCGCAGGCACAGCAACAACTCG
+position: -602588 
IIIIIIIIIIIIIIIIIIIIIIIIIIIIIIIIIIIIIIIIIIIIIIIIII
@ read 17820
GTCGATACGCTGCTGGCTCGCGCTTATCAGACCTATATCGACGAACTGAA
+position: -4351734 
IIIIIIIIIIIIIIIIIIIIIIIIIIIIIIIIIIIIIIIIIIIIIIIIII
@ read 17821
ACGCGAAAGACGAAAACAGCTGGCAGGACGCGGCGAAAGCGGTGAAAGCG
+position: 5256598 
IIIIIIIIIIIIIIIIIIIIIIIIIIIIIIIIIIIIIIIIIIIIIIIIII
@ read 17822
GGAGCACGGTATCGATCTCACGGCGATGATGGCGCAGGGCATTACCATGG
+position: 582822 
IIIIIIIIIIIIIIIIIIIIIIIIIIIIIIIIIIIIIIIIIIIIIIIIII
@ read 17823
ATAATACGATTCAGCGCTTCATCATTAATCACGCTGCAATCTTGCGGATT
+position: -3112871 
IIIIIIIIIIIIIIIIIIIIIIIIIIIIIIIIIIIIIIIIIIIIIIIIII
@ read 17824
ATAATTTAAAAAAGATAAATGTAAAAATATCAATGAGTCAATCAATAATA
+position: 3377353 
IIIIIIIIIIIIIIIIIIIIIIIIIIIIIIIIIIIIIIIIIIIIIIIIII
@ read 17825
CTCAATCGCTGGGGCAGGGTGAAGAAGCCTCAGTTGCTGGCAAGGCTGGA
+position: 1164643 
IIIIIIIIIIIIIIIIIIIIIIIIIIIIIIIIIIIIIIIIIIIIIIIIII
@ read 17826
GATACAGTTTTTCACTGCTGAGGGCGTACTGAGCAAACGCTTCGCCCATT
+position: 2322577 
IIIIIIIIIIIIIIIIIIIIIIIIIIIIIIIIIIIIIIIIIIIIIIIIII
@ read 17827
GGTGTTCAGCATCGGCTGGCCTTTCGCCGGACCTTCCGCTTTGGTGTAGT
+position: -3797377 
IIIIIIIIIIIIIIIIIIIIIIIIIIIIIIIIIIIIIIIIIIIIIIIIII
@ read 17828
TTAGCGCCCGATACGGCGGGTAAATTTTACCCGAATAAGGATTGCAGTAG
+position: 215182 
IIIIIIIIIIIIIIIIIIIIIIIIIIIIIIIIIIIIIIIIIIIIIIIIII
@ read 17829
CTGTCTGAATGCCAGAAAGTGTGCTTCGTGCCGCGTGGCAGCCAAATGCA
+position: 3735804 
IIIIIIIIIIIIIIIIIIIIIIIIIIIIIIIIIIIIIIIIIIIIIIIIII
@ read 17830
TTCATCCGTGACGTGCAGACGGCGGTGATGAACCTGAAGGCGGAGCAGGG
+position: 1192243 
IIIIIIIIIIIIIIIIIIIIIIIIIIIIIIIIIIIIIIIIIIIIIIIIII
@ read 17831
CGTTCGCCATAGCGATACCTAACATATATTTCAGCTAATTGTATCGCCAT
+position: -4715816 
IIIIIIIIIIIIIIIIIIIIIIIIIIIIIIIIIIIIIIIIIIIIIIIIII
@ read 17832
TACCTTCTTCTTCCATCAGACGACGCGCGGTAGAAATCGCTTCTTCATTG
+position: -2344210 
IIIIIIIIIIIIIIIIIIIIIIIIIIIIIIIIIIIIIIIIIIIIIIIIII
@ read 17833
AACGTATCAATCAGCAAGCGATGGCGTGGAGCCGCCGGATGCTCGGCACC
+position: -4558686 
IIIIIIIIIIIIIIIIIIIIIIIIIIIIIIIIIIIIIIIIIIIIIIIIII
@ read 17834
CCCAACCAAAGCCTCCGAAATGCTGAAAGGCGTTTCGACCTGGCATCTGA
+position: -1633061 
IIIIIIIIIIIIIIIIIIIIIIIIIIIIIIIIIIIIIIIIIIIIIIIIII
@ read 17835
CACCGAGAATATCGACCTTGGTCGTCAGCAAATAAACATCCGCGAACATG
+position: -3662049 
IIIIIIIIIIIIIIIIIIIIIIIIIIIIIIIIIIIIIIIIIIIIIIIIII
@ read 17836
ATAGCCTTCCAGCTTTTCACGCTCTTTCGCGATGACCGCTTCCGGTGCGC
+position: 5112978 
IIIIIIIIIIIIIIIIIIIIIIIIIIIIIIIIIIIIIIIIIIIIIIIIII
@ read 17837
CCAGAGCAACGTCAACTTCATCACCTACCTGGATTTCCAGCTCGCCCTGG
+position: -4250193 
IIIIIIIIIIIIIIIIIIIIIIIIIIIIIIIIIIIIIIIIIIIIIIIIII
@ read 17838
GGCATTGCAGTTACGGCGTTGGGCCATTGCCATCCTGCGCTGGTGAATGC
+position: -1303457 
IIIIIIIIIIIIIIIIIIIIIIIIIIIIIIIIIIIIIIIIIIIIIIIIII
@ read 17839
AGTCAAACCGCAAGAATATCACGACGCAGTGAACCAGAATAGCAACGACG
+position: -4756919 
IIIIIIIIIIIIIIIIIIIIIIIIIIIIIIIIIIIIIIIIIIIIIIIIII
@ read 17840
ACGGCGCTGCGGCGACAGATTCAGCGGGTTAGCGATAAATGGCTCATTCA
+position: -2036461 
IIIIIIIIIIIIIIIIIIIIIIIIIIIIIIIIIIIIIIIIIIIIIIIIII
@ read 17841
CGGCCCAGGCGGGGCAGGGGGAGCGTTACGACCAGATACTCGCGTTTGCT
+position: -2563569 
IIIIIIIIIIIIIIIIIIIIIIIIIIIIIIIIIIIIIIIIIIIIIIIIII
@ read 17842
TTAATTTCCACGGGCAGATCAGCAAGCTGATAATACTGGCAATCAGTACG
+position: -4704877 
IIIIIIIIIIIIIIIIIIIIIIIIIIIIIIIIIIIIIIIIIIIIIIIIII
@ read 17843
AACGTGCACGCCTGCTTCGGTCAGGCGCTTCGCCCAGTGAATGTTAGCTT
+position: -2260270 
IIIIIIIIIIIIIIIIIIIIIIIIIIIIIIIIIIIIIIIIIIIIIIIIII
@ read 17844
GGCGCGGTGGCGCGGGCTTTTCTACCGGCCTGAAATGGAGCCTGATGCCG
+position: -2498178 
IIIIIIIIIIIIIIIIIIIIIIIIIIIIIIIIIIIIIIIIIIIIIIIIII
@ read 17845
ATCCGGTGTTAAACCCGGCGACGCTGGTGTTTATGGGGTTTGTCCTCGGC
+position: -1473071 
IIIIIIIIIIIIIIIIIIIIIIIIIIIIIIIIIIIIIIIIIIIIIIIIII
@ read 17846
AGTATTACCAGCTATTCCTTAACCTGCTGGAAGCACAGGGGTATGCCGTC
+position: -1672299 
IIIIIIIIIIIIIIIIIIIIIIIIIIIIIIIIIIIIIIIIIIIIIIIIII
@ read 17847
CGGCAAAGCGAAAGACCTGAAAAAACGGCTTTCCAGCTATTTCCGTAGCA
+position: -2933430 
IIIIIIIIIIIIIIIIIIIIIIIIIIIIIIIIIIIIIIIIIIIIIIIIII
@ read 17848
TGACAGCACAACGCCGCGATATTCAGGACCCTGAAGTCATCAAGCAGTTT
+position: -5091441 
IIIIIIIIIIIIIIIIIIIIIIIIIIIIIIIIIIIIIIIIIIIIIIIIII
@ read 17849
TCTTTATCATGAGGTTACGCTTATGAACAGAAGCAACGATCTTTACCAGA
+position: -145387 
IIIIIIIIIIIIIIIIIIIIIIIIIIIIIIIIIIIIIIIIIIIIIIIIII
@ read 17850
CCGATGGTAGTGTGGGGTCTCCCCATGCGAGAGTAGGGAACTGCCAGGCA
+position: 4757758 
IIIIIIIIIIIIIIIIIIIIIIIIIIIIIIIIIIIIIIIIIIIIIIIIII
@ read 17851
ACCATCAGCGTCAAGCCCGCAACGCCGATATCAAACAGTTTTTTCAGATT
+position: -551604 
IIIIIIIIIIIIIIIIIIIIIIIIIIIIIIIIIIIIIIIIIIIIIIIIII
@ read 17852
CTATTTCCGGCCCTCCTCCTGGGCAACCACCAGGTCAGGGAGATAACCTG
+position: 2816095 
IIIIIIIIIIIIIIIIIIIIIIIIIIIIIIIIIIIIIIIIIIIIIIIIII
@ read 17853
TACCAGGTTTAAAGTGAGGAACGTATTTTCCTTCCAGTTCTACTTTATCG
+position: -4248327 
IIIIIIIIIIIIIIIIIIIIIIIIIIIIIIIIIIIIIIIIIIIIIIIIII
@ read 17854
ATTTCGACCTGTTTCGGCCTACTTCAATTCGGCAATAGTCCCGCAGGCCC
+position: -3361449 
IIIIIIIIIIIIIIIIIIIIIIIIIIIIIIIIIIIIIIIIIIIIIIIIII
@ read 17855
GACGCGGTTAACTCGACGGTGACCGATATCATCATCGCGCTGGGGCAAAG
+position: 2202024 
IIIIIIIIIIIIIIIIIIIIIIIIIIIIIIIIIIIIIIIIIIIIIIIIII
@ read 17856
GGACTACATCCGCTTTGATTTTGGTGATAGCCTTTTTCGCAGCGCCTCGG
+position: 2669226 
IIIIIIIIIIIIIIIIIIIIIIIIIIIIIIIIIIIIIIIIIIIIIIIIII
@ read 17857
AACCGTGAGGCTTAACCTTACAACGCCGAAGCTGTTTTGGCGGATGAGAG
+position: 4757578 
IIIIIIIIIIIIIIIIIIIIIIIIIIIIIIIIIIIIIIIIIIIIIIIIII
@ read 17858
ATCACTTTGGCGCTAACATGATTGCTGCTGATGGAACATTGCAGCGCCGG
+position: -5164306 
IIIIIIIIIIIIIIIIIIIIIIIIIIIIIIIIIIIIIIIIIIIIIIIIII
@ read 17859
GGCTAACATTATCCGGCTTTTGCTTCGGAGCTAACCGTGATTCAGACCTT
+position: 1495627 
IIIIIIIIIIIIIIIIIIIIIIIIIIIIIIIIIIIIIIIIIIIIIIIIII
@ read 17860
AACGACCAGAAGAAGAGACCATACAGGCCCTTGGTAATGCTGCCAACTTA
+position: 1266698 
IIIIIIIIIIIIIIIIIIIIIIIIIIIIIIIIIIIIIIIIIIIIIIIIII
@ read 17861
AGCTAGACGTCGCAGACAGCGTGCGTCGCGAGCTGTCTCCCCGTACCGCG
+position: -4127127 
IIIIIIIIIIIIIIIIIIIIIIIIIIIIIIIIIIIIIIIIIIIIIIIIII
@ read 17862
CGCGCATTTCATAGCTTCCCTGGAACTGTTCGAAGGCGGTGACGTCGATT
+position: 4244943 
IIIIIIIIIIIIIIIIIIIIIIIIIIIIIIIIIIIIIIIIIIIIIIIIII
@ read 17863
CATTCACACTAATCAAACTGACCAGCGCGGTATCTTTCAGCAGCACCAGC
+position: 966892 
IIIIIIIIIIIIIIIIIIIIIIIIIIIIIIIIIIIIIIIIIIIIIIIIII
@ read 17864
AACTGGCTGCGATGGACGTTTCCGGCGCTCAGACTGTAAAACTGTTGGGT
+position: -1947736 
IIIIIIIIIIIIIIIIIIIIIIIIIIIIIIIIIIIIIIIIIIIIIIIIII
@ read 17865
GCTTTTCATTCAACGCAACAAAGACGCGATGTGAGTAACAGATGCCGGTG
+position: -124320 
IIIIIIIIIIIIIIIIIIIIIIIIIIIIIIIIIIIIIIIIIIIIIIIIII
@ read 17866
AGTGATGATGTGGCGGATTGCCTCAGTTACGCTGACATTGCAGAAACGGT
+position: -1575030 
IIIIIIIIIIIIIIIIIIIIIIIIIIIIIIIIIIIIIIIIIIIIIIIIII
@ read 17867
GGAATTGCGCTGAGCTGCTCGCTGGGAAATATCGCCGCATCCATCCTGCT
+position: 2538950 
IIIIIIIIIIIIIIIIIIIIIIIIIIIIIIIIIIIIIIIIIIIIIIIIII
@ read 17868
AAATTGACCATGCGCCGATGCTGTGGATTGGCGAAGAGGTGGGCAAAGGC
+position: -1805341 
IIIIIIIIIIIIIIIIIIIIIIIIIIIIIIIIIIIIIIIIIIIIIIIIII
@ read 17869
GATCACCATTGTCGGCGGTCTGGTAATGAGCCAGCTCCTGACGCTGTATA
+position: 2556351 
IIIIIIIIIIIIIIIIIIIIIIIIIIIIIIIIIIIIIIIIIIIIIIIIII
@ read 17870
AGCGCGTTACGGAACAGTTTCTTATCCTGTTCAAAACGGATGAACGGGTT
+position: -4356821 
IIIIIIIIIIIIIIIIIIIIIIIIIIIIIIIIIIIIIIIIIIIIIIIIII
@ read 17871
GTGGGTCGGTCTGGGCAACGTGATCGGCTCAACGATTCTGGCGTACTACT
+position: 2358263 
IIIIIIIIIIIIIIIIIIIIIIIIIIIIIIIIIIIIIIIIIIIIIIIIII
@ read 17872
AGAGCAAGCCATCATAGGTGGAGTTGGTAATCACCGCATGAACCGGCCAT
+position: -5067795 
IIIIIIIIIIIIIIIIIIIIIIIIIIIIIIIIIIIIIIIIIIIIIIIIII
@ read 17873
TGGCGCGATACCTCAGGTTGCGCCGGTATTCTGGAGTTTCCGCATCATGG
+position: 1105584 
IIIIIIIIIIIIIIIIIIIIIIIIIIIIIIIIIIIIIIIIIIIIIIIIII
@ read 17874
CATTCGTAACTTTATTGGTCAGGCCGATAACGCCGATCATCCGCAGAAGA
+position: -595067 
IIIIIIIIIIIIIIIIIIIIIIIIIIIIIIIIIIIIIIIIIIIIIIIIII
@ read 17875
CTGACTGCCGCGTCCGGCATAATCCAGCACGGTACCGACAAAGCCAAAAG
+position: -1234444 
IIIIIIIIIIIIIIIIIIIIIIIIIIIIIIIIIIIIIIIIIIIIIIIIII
@ read 17876
AATTGGCATGACGAAAACGTTAAACTAACGATAAAGGAAAGACATGTCCC
+position: 4468126 
IIIIIIIIIIIIIIIIIIIIIIIIIIIIIIIIIIIIIIIIIIIIIIIIII
@ read 17877
TAGCTACACCGAAAAAAGTACATTTTCCCTTTCTTACTGCTAATGAACTT
+position: 4360323 
IIIIIIIIIIIIIIIIIIIIIIIIIIIIIIIIIIIIIIIIIIIIIIIIII
@ read 17878
TTAAGTCGTCATCCGGCAGCGTATTCAACCCCCGGAAACGATAAAAATTC
+position: -1612243 
IIIIIIIIIIIIIIIIIIIIIIIIIIIIIIIIIIIIIIIIIIIIIIIIII
@ read 17879
GGCGATAGTAGTCACTTTGCATCACGCCGTGGCCCCAGGCTTCACCGGTC
+position: -1019178 
IIIIIIIIIIIIIIIIIIIIIIIIIIIIIIIIIIIIIIIIIIIIIIIIII
@ read 17880
ACGAATTATTCAGCTACTACGTTTACGATCACTTTCGCGAATACTTCGCT
+position: -220855 
IIIIIIIIIIIIIIIIIIIIIIIIIIIIIIIIIIIIIIIIIIIIIIIIII
@ read 17881
TATCGTTCGCGCTGCTCGACGATCCCCAGCTTCACCATCTGGTGATATGC
+position: 2288116 
IIIIIIIIIIIIIIIIIIIIIIIIIIIIIIIIIIIIIIIIIIIIIIIIII
@ read 17882
ACGCCGATAAGTTGCTTGCTGCCTCTCGCGGAGAATTTGTTGCAGGGATT
+position: -3764633 
IIIIIIIIIIIIIIIIIIIIIIIIIIIIIIIIIIIIIIIIIIIIIIIIII
@ read 17883
AACTATTGAGTCTGTCGTTACTGGTTGGTATAGCGGCCCCCTGGGCCGCT
+position: 798640 
IIIIIIIIIIIIIIIIIIIIIIIIIIIIIIIIIIIIIIIIIIIIIIIIII
@ read 17884
CCGTTGTTCGACCGTGAAATTGAAGGTTTTGGTGAAGTGTTCCGGATGTT
+position: 881694 
IIIIIIIIIIIIIIIIIIIIIIIIIIIIIIIIIIIIIIIIIIIIIIIIII
@ read 17885
TCAGTGAAGATTTTTGTGACGATACCTTCGGCGTTAAACGGCGTATGCAT
+position: -1265139 
IIIIIIIIIIIIIIIIIIIIIIIIIIIIIIIIIIIIIIIIIIIIIIIIII
@ read 17886
TTTGCTGGCTCACTTGCAAAAAGGCACGATATCACTGGATGCGCTGAATA
+position: 1650364 
IIIIIIIIIIIIIIIIIIIIIIIIIIIIIIIIIIIIIIIIIIIIIIIIII
@ read 17887
CCCATTCAGAGAATACTGAGTTGATAATCGTCCTCGTAGCCTCTGGTCCG
+position: -2815570 
IIIIIIIIIIIIIIIIIIIIIIIIIIIIIIIIIIIIIIIIIIIIIIIIII
@ read 17888
TACCCTACATCCTCAATAACAAAAATAGCCTTCCTCTAAAGGTGGCATCA
+position: 4461579 
IIIIIIIIIIIIIIIIIIIIIIIIIIIIIIIIIIIIIIIIIIIIIIIIII
@ read 17889
AAACAGATAGCAGTGATGATGATGCCAGAAGCAGCCATGGGTAAATATCA
+position: 2380444 
IIIIIIIIIIIIIIIIIIIIIIIIIIIIIIIIIIIIIIIIIIIIIIIIII
@ read 17890
TATTAATAAAAACAATTTTAATGATGTTCTGGCAGATATCTCCCCGTCTG
+position: -1703033 
IIIIIIIIIIIIIIIIIIIIIIIIIIIIIIIIIIIIIIIIIIIIIIIIII
@ read 17891
AAATGCGCTATGCGGGCGTCTCCTCCTTTGGTATTGGCGGCACCAACTGC
+position: 2413193 
IIIIIIIIIIIIIIIIIIIIIIIIIIIIIIIIIIIIIIIIIIIIIIIIII
@ read 17892
TCTCTATATTGAACCCATTGATGGTTATCGTATTCAGTTTGACTGGTATC
+position: 1706785 
IIIIIIIIIIIIIIIIIIIIIIIIIIIIIIIIIIIIIIIIIIIIIIIIII
@ read 17893
TCTGCTTCTTTCATCTTCCACAACCTTAACCATAGTATCTCTCCTTCAGT
+position: -880672 
IIIIIIIIIIIIIIIIIIIIIIIIIIIIIIIIIIIIIIIIIIIIIIIIII
@ read 17894
ATCGCTTGCCAGCAGCACGTTGTGGCTGTAATCGAGCAGATTCAGGTAGC
+position: 2216799 
IIIIIIIIIIIIIIIIIIIIIIIIIIIIIIIIIIIIIIIIIIIIIIIIII
@ read 17895
TTCGCTCAGGAATTGCAGGTTTACGGGCGAAAAGGCGAGCCGTGTCGGGT
+position: -944089 
IIIIIIIIIIIIIIIIIIIIIIIIIIIIIIIIIIIIIIIIIIIIIIIIII
@ read 17896
ATTTTACTTCTTCATGCCAAAAGGGAGCTATCTCCCTTGTTTGAATTGAA
+position: -2555315 
IIIIIIIIIIIIIIIIIIIIIIIIIIIIIIIIIIIIIIIIIIIIIIIIII
@ read 17897
CAACCTGTTGTATAACACCTCCGATCTGCATAAAAAGCTGGCGATTGCTG
+position: 1498208 
IIIIIIIIIIIIIIIIIIIIIIIIIIIIIIIIIIIIIIIIIIIIIIIIII
@ read 17898
TGCCACAGTCTCTTCAAAAGCGAAACTGCCAGACCAGTGTAATAAGTAGA
+position: 2165534 
IIIIIIIIIIIIIIIIIIIIIIIIIIIIIIIIIIIIIIIIIIIIIIIIII
@ read 17899
GGAAGGCATGTTGAATCTGGCAGATCAAACCTGCGACACCCAGTTTGATA
+position: -2742145 
IIIIIIIIIIIIIIIIIIIIIIIIIIIIIIIIIIIIIIIIIIIIIIIIII
@ read 17900
GATGAAACGGTAACAAAAATACTTCTGTATCCCAGAAAACGTGGCCTTTG
+position: -3657106 
IIIIIIIIIIIIIIIIIIIIIIIIIIIIIIIIIIIIIIIIIIIIIIIIII
@ read 17901
TTGAGTCAGACAAAAAAGGTCTGCCGGGTAACCGCTCGTTCTATGAAAAC
+position: -3504182 
IIIIIIIIIIIIIIIIIIIIIIIIIIIIIIIIIIIIIIIIIIIIIIIIII
@ read 17902
CGCGCTGTGGCGTGATTTGAGCGACCGTCTCACCGGTTTTCTCAACAACA
+position: -2223103 
IIIIIIIIIIIIIIIIIIIIIIIIIIIIIIIIIIIIIIIIIIIIIIIIII
@ read 17903
AGCGGCTGCTGAAAAGGCAGCAGCTGATAAGAAAGCAGCGGCAGAAAAAG
+position: 796117 
IIIIIIIIIIIIIIIIIIIIIIIIIIIIIIIIIIIIIIIIIIIIIIIIII
@ read 17904
CTGACCCATATCAACGCCGCTGGCGAAGCGCACATGGTGGATGTCTCCGC
+position: 881942 
IIIIIIIIIIIIIIIIIIIIIIIIIIIIIIIIIIIIIIIIIIIIIIIIII
@ read 17905
GAGTTGGCCCATTTCCGCAAACGCCAGAAAAATCAGCGCGACGGCCGCAA
+position: -366745 
IIIIIIIIIIIIIIIIIIIIIIIIIIIIIIIIIIIIIIIIIIIIIIIIII
@ read 17906
TTCGTCTGAGTATTGCAATTGTTTTTATGTGGATTGGGTTATTAAAGTTT
+position: -4932283 
IIIIIIIIIIIIIIIIIIIIIIIIIIIIIIIIIIIIIIIIIIIIIIIIII
@ read 17907
GATGCTTCAGATACCAATTTATTTTATCGCTGTCAGTCCATGGCAGATGA
+position: 4581393 
IIIIIIIIIIIIIIIIIIIIIIIIIIIIIIIIIIIIIIIIIIIIIIIIII
@ read 17908
ATTGCTTGCAGAAATGATGCGTGAGAAAACGGTGTTAATGGTCACCCATC
+position: -4284827 
IIIIIIIIIIIIIIIIIIIIIIIIIIIIIIIIIIIIIIIIIIIIIIIIII
@ read 17909
GTAACATCAATCTGAATGGCGGAAAACTGTGGCTGATCACTGGTGCGGCA
+position: -3271083 
IIIIIIIIIIIIIIIIIIIIIIIIIIIIIIIIIIIIIIIIIIIIIIIIII
@ read 17910
CTTCGCCAGCTACCTCACCATCGGGTTGCCGCTCGCTGTATTACCGGGCT
+position: -1178717 
IIIIIIIIIIIIIIIIIIIIIIIIIIIIIIIIIIIIIIIIIIIIIIIIII
@ read 17911
TTTGGTTTTGGTGAATAGTTGGTTTAATCAGCCAGGCGTTGAGGAAGTTG
+position: 1219523 
IIIIIIIIIIIIIIIIIIIIIIIIIIIIIIIIIIIIIIIIIIIIIIIIII
@ read 17912
TTGTTGAGGACGCGATAATGGAAACGTTATTACCAAACGTTAATACGTCT
+position: -3762727 
IIIIIIIIIIIIIIIIIIIIIIIIIIIIIIIIIIIIIIIIIIIIIIIIII
@ read 17913
GACGGCGTGGGTGAGGGAAAATGGGAGATGGGGCACGGATAAGCGGAAAA
+position: 4079762 
IIIIIIIIIIIIIIIIIIIIIIIIIIIIIIIIIIIIIIIIIIIIIIIIII
@ read 17914
GCGTCGTTGCCAGCGCCACGCGAAGTTCTTCGGTCGCCAGCATCATCACC
+position: 54848 
IIIIIIIIIIIIIIIIIIIIIIIIIIIIIIIIIIIIIIIIIIIIIIIIII
@ read 17915
AACCGTATCAATAATGTGCGCACCATGCGCGGATTGCAGTTTGCGGAAGA
+position: 1058187 
IIIIIIIIIIIIIIIIIIIIIIIIIIIIIIIIIIIIIIIIIIIIIIIIII
@ read 17916
TCTCCTCAGGTCTTAGGCGCTGATGCCAGTAATTTTCACATCAGTGAACC
+position: 3840028 
IIIIIIIIIIIIIIIIIIIIIIIIIIIIIIIIIIIIIIIIIIIIIIIIII
@ read 17917
TGATATTTCTGTTAAAGGTCTGGTAGATATCGGTTTTGATGGCTACGCTG
+position: 458836 
IIIIIIIIIIIIIIIIIIIIIIIIIIIIIIIIIIIIIIIIIIIIIIIIII
@ read 17918
TTTTACCGTGAAAGCGGATTTCGCTACCGGATAAACCCAGGCTGTCCAGT
+position: 2189421 
IIIIIIIIIIIIIIIIIIIIIIIIIIIIIIIIIIIIIIIIIIIIIIIIII
@ read 17919
TGACCGGTGCCGCTAACCATAACACGGCTGCCAGTGGTGATTGCGTTACG
+position: -3426103 
IIIIIIIIIIIIIIIIIIIIIIIIIIIIIIIIIIIIIIIIIIIIIIIIII
@ read 17920
CGATACGCCGCTATTACAGCAATATTTTTCGTGATGAACGTGCCGGAAAG
+position: 4568676 
IIIIIIIIIIIIIIIIIIIIIIIIIIIIIIIIIIIIIIIIIIIIIIIIII
@ read 17921
CGACTGGCAACGGTCGCCGTGAATCCTACGCCCATCTGCCCATGCCGCGT
+position: -1387127 
IIIIIIIIIIIIIIIIIIIIIIIIIIIIIIIIIIIIIIIIIIIIIIIIII
@ read 17922
CTGTAACACACCTTTTATTACGCTGCTTTCGCTACTGCGTCCACTTCCGG
+position: 2654426 
IIIIIIIIIIIIIIIIIIIIIIIIIIIIIIIIIIIIIIIIIIIIIIIIII
@ read 17923
GAGGGTTAATGTTCGCACCAGTGCTGGCTGTTCCCCTCACCCTAACCCTC
+position: -4628594 
IIIIIIIIIIIIIIIIIIIIIIIIIIIIIIIIIIIIIIIIIIIIIIIIII
@ read 17924
GTTTACTCAGCAGCCTTTGAGCTAGCTCGAGGACCCTGCTTTCTGGCAAA
+position: -2120518 
IIIIIIIIIIIIIIIIIIIIIIIIIIIIIIIIIIIIIIIIIIIIIIIIII
@ read 17925
GCGATGGCGGCGGTGGCGGGTGTGCTGCTCGGTCAGTTCTACGGCGTAAT
+position: -1194620 
IIIIIIIIIIIIIIIIIIIIIIIIIIIIIIIIIIIIIIIIIIIIIIIIII
@ read 17926
GATTGCCCGACCGTTGCAAGTGCCAAATAAACAGCGTCGTTGGTTTGCGG
+position: 50634 
IIIIIIIIIIIIIIIIIIIIIIIIIIIIIIIIIIIIIIIIIIIIIIIIII
@ read 17927
CTTCTCACCAACTGGCGCAGCAGTTCACCACCGAGGCGGTTGTCGTTGGG
+position: 2684897 
IIIIIIIIIIIIIIIIIIIIIIIIIIIIIIIIIIIIIIIIIIIIIIIIII
@ read 17928
TAACCCGTCTGGAAAGTGGCGACCTGCCGCTGGAAGAGGCGCTGAACGAG
+position: -4804406 
IIIIIIIIIIIIIIIIIIIIIIIIIIIIIIIIIIIIIIIIIIIIIIIIII
@ read 17929
GACCTGGTGGTCAGCCTGGCCTATCAGGTACGTACAGAAGACGGTGTGTT
+position: -1315008 
IIIIIIIIIIIIIIIIIIIIIIIIIIIIIIIIIIIIIIIIIIIIIIIIII
@ read 17930
ATCGCGTGCTTGTAAACCATCTGGCTGACCGTGTTTTTCAACAGGATCAC
+position: -247548 
IIIIIIIIIIIIIIIIIIIIIIIIIIIIIIIIIIIIIIIIIIIIIIIIII
@ read 17931
ACGGCATAAAATTCAGCGTGTCACTTGCCATATGCATTTCGAAGGACGGC
+position: 2126362 
IIIIIIIIIIIIIIIIIIIIIIIIIIIIIIIIIIIIIIIIIIIIIIIIII
@ read 17932
TCCAGCCACTGCTGCTCGTTGCCGTTGATTACCGCCGTAACGCCCGCAGG
+position: 3506099 
IIIIIIIIIIIIIIIIIIIIIIIIIIIIIIIIIIIIIIIIIIIIIIIIII
@ read 17933
CGAGTAGCGGTTCCGGCGCACCCGGTGGTGTCTTTACACCGACGCTATTT
+position: 1927985 
IIIIIIIIIIIIIIIIIIIIIIIIIIIIIIIIIIIIIIIIIIIIIIIIII
@ read 17934
CAACAAACAAACCACATTGCGATAGTGCATAAAGCCATCCTGGCGCGAGG
+position: 4572971 
IIIIIIIIIIIIIIIIIIIIIIIIIIIIIIIIIIIIIIIIIIIIIIIIII
@ read 17935
TGATAAAAAGCAATACTACGAGGCAAACCTGGCGCTTAAAGGTGCGGAAG
+position: -2383560 
IIIIIIIIIIIIIIIIIIIIIIIIIIIIIIIIIIIIIIIIIIIIIIIIII
@ read 17936
TGCCTTCCCAACGCGGTTGAGTCCACTCTTTCTGTAATTCTTCAATTTGT
+position: -474875 
IIIIIIIIIIIIIIIIIIIIIIIIIIIIIIIIIIIIIIIIIIIIIIIIII
@ read 17937
TACCGCGTGCGTTACGCAGCGTTGCAATATGGTCAATGTTGACGCCTAAC
+position: 3094128 
IIIIIIIIIIIIIIIIIIIIIIIIIIIIIIIIIIIIIIIIIIIIIIIIII
@ read 17938
AACATGCGAAAGCTATTGCCGATGTTGTCACGCAGTAGCCGATGACGTTC
+position: 5232578 
IIIIIIIIIIIIIIIIIIIIIIIIIIIIIIIIIIIIIIIIIIIIIIIIII
@ read 17939
TTTTCCTGCCGGGTATTCATAAATTTCAGCAAAGAAATCAATGTAGAGAT
+position: 2108382 
IIIIIIIIIIIIIIIIIIIIIIIIIIIIIIIIIIIIIIIIIIIIIIIIII
@ read 17940
CAAACTCGCCAACCAGCCAACGGTCGAGGAAGGCGCAAGACAGTGCGCCT
+position: 1150327 
IIIIIIIIIIIIIIIIIIIIIIIIIIIIIIIIIIIIIIIIIIIIIIIIII
@ read 17941
ATTTTGCGGAAACGTGCTCTTGGAGTGAAGATCTCATTGGTGAAGGCATG
+position: 3528305 
IIIIIIIIIIIIIIIIIIIIIIIIIIIIIIIIIIIIIIIIIIIIIIIIII
@ read 17942
CATTAATGATTCAGCCACCTGGTCCGCCATGCCGCCGGGCTGCCAGATAT
+position: 1504014 
IIIIIIIIIIIIIIIIIIIIIIIIIIIIIIIIIIIIIIIIIIIIIIIIII
@ read 17943
GTATAATCTTCTTTCATCAGGTGAACGTCAGTTGTTATATATTCTGATTA
+position: 320354 
IIIIIIIIIIIIIIIIIIIIIIIIIIIIIIIIIIIIIIIIIIIIIIIIII
@ read 17944
GAAAACGACCAGCGCGGGACCATTCACAACACCAGAAGGACTCACTTTCA
+position: 1705269 
IIIIIIIIIIIIIIIIIIIIIIIIIIIIIIIIIIIIIIIIIIIIIIIIII
@ read 17945
AGAAAGCAAAGCCAGCGCACGGGCATTCAGCGTTTCTGGATCACCCGGCA
+position: 2309859 
IIIIIIIIIIIIIIIIIIIIIIIIIIIIIIIIIIIIIIIIIIIIIIIIII
@ read 17946
CCAGTTCGATAAACACGCGCTCGGCGTTCTGGTTTACCGCGCCTGCTACC
+position: -4070832 
IIIIIIIIIIIIIIIIIIIIIIIIIIIIIIIIIIIIIIIIIIIIIIIIII
@ read 17947
TTATGGGTTTCCACGGAATCGGTCAGCATCACGTTTTCCAGCATGCTGCG
+position: -2973917 
IIIIIIIIIIIIIIIIIIIIIIIIIIIIIIIIIIIIIIIIIIIIIIIIII
@ read 17948
TCTAATAATCGATGCAACAGTTTTGCCGCCTGATAGCCCATTTGCCGCGC
+position: -1022480 
IIIIIIIIIIIIIIIIIIIIIIIIIIIIIIIIIIIIIIIIIIIIIIIIII
@ read 17949
GGGCTGCGCTTGAAAATGTCGCAGCAACTGAACCTATGCCTTCAATATGG
+position: -4869587 
IIIIIIIIIIIIIIIIIIIIIIIIIIIIIIIIIIIIIIIIIIIIIIIIII
@ read 17950
TGGTGAATCTTCCGTTAACGTCTTCTGTTTACTTCAAAAATGGTAACCCA
+position: -1458607 
IIIIIIIIIIIIIIIIIIIIIIIIIIIIIIIIIIIIIIIIIIIIIIIIII
@ read 17951
AGGAAACTTATTTCTTATCGTTCTGCGGGAACTTCATTTCGCTGTAACGT
+position: 2641832 
IIIIIIIIIIIIIIIIIIIIIIIIIIIIIIIIIIIIIIIIIIIIIIIIII
@ read 17952
TGATGGCGCTGCGTCGCCATATGAGCGGCGATATTGATAATTTCCCCCGC
+position: 3810857 
IIIIIIIIIIIIIIIIIIIIIIIIIIIIIIIIIIIIIIIIIIIIIIIIII
@ read 17953
CTTAACTTAAGCATTCCCCACGTAGCAAGCGCCACCATGGTACGCAATGC
+position: -4247196 
IIIIIIIIIIIIIIIIIIIIIIIIIIIIIIIIIIIIIIIIIIIIIIIIII
@ read 17954
CTACAGCAAAGAATGGTGCCATCATCGCCCATTGCTGATTTTTTCAGCGG
+position: 1073243 
IIIIIIIIIIIIIIIIIIIIIIIIIIIIIIIIIIIIIIIIIIIIIIIIII
@ read 17955
TGGCATTTCGGCAATCAGCGAGGACGGGATCTGCCAGGCATCGATGGATT
+position: 604176 
IIIIIIIIIIIIIIIIIIIIIIIIIIIIIIIIIIIIIIIIIIIIIIIIII
@ read 17956
TACACTCCATTCATGCAGATCTGTGATGTATGATGATTTTTATACATAAG
+position: -3996518 
IIIIIIIIIIIIIIIIIIIIIIIIIIIIIIIIIIIIIIIIIIIIIIIIII
@ read 17957
CTACTGACTCAGCGATCACCACAACAGGGAGCATTTCCCGGGAAAACATC
+position: -4929564 
IIIIIIIIIIIIIIIIIIIIIIIIIIIIIIIIIIIIIIIIIIIIIIIIII
@ read 17958
GAACCCGTTTTGTCGTCATTCTCCCATGTTATGTTGTCATCGCCAGTGCG
+position: 57223 
IIIIIIIIIIIIIIIIIIIIIIIIIIIIIIIIIIIIIIIIIIIIIIIIII
@ read 17959
CCAGAGCAGCAAGCCAGAAATCGGTCAGCTGGCGGATAAAATCTCAGCCG
+position: -4733502 
IIIIIIIIIIIIIIIIIIIIIIIIIIIIIIIIIIIIIIIIIIIIIIIIII
@ read 17960
TTACTATCAGTCGCGCAAGATTGCGTTCACTCATCGCAAAAAAGCCAGCC
+position: 2175264 
IIIIIIIIIIIIIIIIIIIIIIIIIIIIIIIIIIIIIIIIIIIIIIIIII
@ read 17961
ATCAGCGCAATCCCCAGAAAGACGCCCACTTCGCGGTAAAATTGTTCGAT
+position: -4848431 
IIIIIIIIIIIIIIIIIIIIIIIIIIIIIIIIIIIIIIIIIIIIIIIIII
@ read 17962
GTTTTGCACCTTAATCTGGGAAATAACATCGGAAGGTACCAGATTGTATT
+position: -1102645 
IIIIIIIIIIIIIIIIIIIIIIIIIIIIIIIIIIIIIIIIIIIIIIIIII
@ read 17963
GATGAAGTGGTCCACGGTAAAAAATCGATTCTCGACCGCATGCCGGGCGA
+position: -1217676 
IIIIIIIIIIIIIIIIIIIIIIIIIIIIIIIIIIIIIIIIIIIIIIIIII
@ read 17964
TCATCTTCCCGCACTTCCTGCAACTGTTGCTGTATCGAATGATCTCCACT
+position: 1402108 
IIIIIIIIIIIIIIIIIIIIIIIIIIIIIIIIIIIIIIIIIIIIIIIIII
@ read 17965
AAGGCTTTCAGATTATCTGGCCACAAAACAGCGTTGATTTGCTGAAATTT
+position: 209029 
IIIIIIIIIIIIIIIIIIIIIIIIIIIIIIIIIIIIIIIIIIIIIIIIII
@ read 17966
CATCACTTTATGTGCCGATGTGGTTTTATCCTGCTTCTGTGCCGCCTGCG
+position: -4962361 
IIIIIIIIIIIIIIIIIIIIIIIIIIIIIIIIIIIIIIIIIIIIIIIIII
@ read 17967
TTCAGTAAAGATCCGGACTTCTACGCATTCATCCGTAGCCTGCGTGCTTA
+position: 5033823 
IIIIIIIIIIIIIIIIIIIIIIIIIIIIIIIIIIIIIIIIIIIIIIIIII
@ read 17968
TTACAAGGAGGGGGTCGGCGGTTCGATCCCGTCATCACCCACCACCGGGT
+position: 799717 
IIIIIIIIIIIIIIIIIIIIIIIIIIIIIIIIIIIIIIIIIIIIIIIIII
@ read 17969
CGTACTGGTGATATCGAAGCCGTATTCCATGCCAGCTTTCTGTAATAACA
+position: -5253846 
IIIIIIIIIIIIIIIIIIIIIIIIIIIIIIIIIIIIIIIIIIIIIIIIII
@ read 17970
CAACGCCCATGCCGCTGGCAATCGCTGCGGTAAGCGTGGCAATAGACTCA
+position: 2439605 
IIIIIIIIIIIIIIIIIIIIIIIIIIIIIIIIIIIIIIIIIIIIIIIIII
@ read 17971
TGTCGATGAAATTTGCTTTTTTAAAACATGTTGTCTGGATGTATTTACCG
+position: 5136798 
IIIIIIIIIIIIIIIIIIIIIIIIIIIIIIIIIIIIIIIIIIIIIIIIII
@ read 17972
GATTTCTGCACTGTTGGTACTGGTGCTGGGTGTATGGCCACAACCGCTGA
+position: -2509420 
IIIIIIIIIIIIIIIIIIIIIIIIIIIIIIIIIIIIIIIIIIIIIIIIII
@ read 17973
AAGCAAGACTACTCGCGTATGCTTATCGATCACGTCGAAAAAGGCGCACG
+position: -1220710 
IIIIIIIIIIIIIIIIIIIIIIIIIIIIIIIIIIIIIIIIIIIIIIIIII
@ read 17974
TTTCGCATCGCGTACAGCAGCCAGAGTACGAACCAGTTTGCCAGCCGAAG
+position: -511142 
IIIIIIIIIIIIIIIIIIIIIIIIIIIIIIIIIIIIIIIIIIIIIIIIII
@ read 17975
CACCTTTGTGAAACCGAACATTCCGGCAACGGGTGAGTTCAAAGGTGTTG
+position: -1634051 
IIIIIIIIIIIIIIIIIIIIIIIIIIIIIIIIIIIIIIIIIIIIIIIIII
@ read 17976
TAAATAAGGAGCGTCGCTGATGTTACAACCAAAGCGTACAAAATTCCGTA
+position: -1329196 
IIIIIIIIIIIIIIIIIIIIIIIIIIIIIIIIIIIIIIIIIIIIIIIIII
@ read 17977
CGGGCGTAAAAGCCCTCTCGGGCGCAGCGTTAAATGTCTATCCGGGCCGC
+position: 4510345 
IIIIIIIIIIIIIIIIIIIIIIIIIIIIIIIIIIIIIIIIIIIIIIIIII
@ read 17978
ACGAACAGTGCAAAAGTGGCTCTTCCGCAACCTGGGTGAAGATTTTCATG
+position: 2450616 
IIIIIIIIIIIIIIIIIIIIIIIIIIIIIIIIIIIIIIIIIIIIIIIIII
@ read 17979
TTCCAGCAGGCTCCAGGCCCACGGAACTCGCTGGGGCGCTATAAATTCAA
+position: 1047763 
IIIIIIIIIIIIIIIIIIIIIIIIIIIIIIIIIIIIIIIIIIIIIIIIII
@ read 17980
GCAGAAACCGTCCAGCGTGAGCACTTCTTCGGCATCGACATGCAGACCGT
+position: 1589218 
IIIIIIIIIIIIIIIIIIIIIIIIIIIIIIIIIIIIIIIIIIIIIIIIII
@ read 17981
CGTGGTTATCCGAAAATCAGCCACAGTTGTTGCTCAATCCGGAGCGTAAT
+position: 2077372 
IIIIIIIIIIIIIIIIIIIIIIIIIIIIIIIIIIIIIIIIIIIIIIIIII
@ read 17982
ATCGACTGCATCCCCAATTTGGGCATTTTCGCCACTCCATTCATCAGCGT
+position: 356437 
IIIIIIIIIIIIIIIIIIIIIIIIIIIIIIIIIIIIIIIIIIIIIIIIII
@ read 17983
TTCGCCGCAATTTTGTACGGTGCGCTGGCAAAGTATTTATGCGCCGTACC
+position: 690908 
IIIIIIIIIIIIIIIIIIIIIIIIIIIIIIIIIIIIIIIIIIIIIIIIII
@ read 17984
GCTCGGAAACCTGTTCCGTTCGCGTGGCGAAGTTGATCGCGCTATTCGCA
+position: 1582436 
IIIIIIIIIIIIIIIIIIIIIIIIIIIIIIIIIIIIIIIIIIIIIIIIII
@ read 17985
ATTATGCACACCCCTCGCCGCTGAGAAAAAGCGAAGCGGCACTGCTCTTT
+position: 4752610 
IIIIIIIIIIIIIIIIIIIIIIIIIIIIIIIIIIIIIIIIIIIIIIIIII
@ read 17986
TGACCGGGGTCTTGCGCTGCAGTATCAGCCAGCATTGATACCTGAAGGTT
+position: 2864599 
IIIIIIIIIIIIIIIIIIIIIIIIIIIIIIIIIIIIIIIIIIIIIIIIII
@ read 17987
AGCACATACCTTTGAAAAGTAAGTGCGTAGTTTTTCTGTCGCGTCATGGT
+position: 5058573 
IIIIIIIIIIIIIIIIIIIIIIIIIIIIIIIIIIIIIIIIIIIIIIIIII
@ read 17988
GCGCCACTCGGTAATCAGCGCCACAACCGGGTACTTACAGTCTGGCACAA
+position: 3294846 
IIIIIIIIIIIIIIIIIIIIIIIIIIIIIIIIIIIIIIIIIIIIIIIIII
@ read 17989
TTGGTGCCGAGGAACGATTTCACCAGCGAATCAACGTTGCCGCCTGAGGA
+position: -815215 
IIIIIIIIIIIIIIIIIIIIIIIIIIIIIIIIIIIIIIIIIIIIIIIIII
@ read 17990
TGGCCTGCGCACTTTCTAATTCGCTACCACAGCTGGTTGTCTTCCGGGTT
+position: -760810 
IIIIIIIIIIIIIIIIIIIIIIIIIIIIIIIIIIIIIIIIIIIIIIIIII
@ read 17991
AACGTTTTTGATGAAGAAAGCTTTCTTGCTTTCAACAAACGTGTGCAGGA
+position: -2347493 
IIIIIIIIIIIIIIIIIIIIIIIIIIIIIIIIIIIIIIIIIIIIIIIIII
@ read 17992
GGACAAAATTATGTGGTTATCCAACCTACGGCGCGGCAAATCTTCAAATG
+position: -946970 
IIIIIIIIIIIIIIIIIIIIIIIIIIIIIIIIIIIIIIIIIIIIIIIIII
@ read 17993
GCCCCAGCGCGCCATGCCACGGGTAACGACCAATCGCCACCAGTTCACGC
+position: -5107442 
IIIIIIIIIIIIIIIIIIIIIIIIIIIIIIIIIIIIIIIIIIIIIIIIII
@ read 17994
CCTGAAAGATGGTCGTCTGGACATCCTGATTGCGACCGACGTTGCAGCCC
+position: -1463636 
IIIIIIIIIIIIIIIIIIIIIIIIIIIIIIIIIIIIIIIIIIIIIIIIII
@ read 17995
GACCGATATAACCATAAGGACGATTGCCCACGGTGTAGGTGATAGCGGCA
+position: 4697839 
IIIIIIIIIIIIIIIIIIIIIIIIIIIIIIIIIIIIIIIIIIIIIIIIII
@ read 17996
AACTGGAAACGGCCCCTTCAATCTGGCCTTTCATTGTACCGAGCGCGTCA
+position: 3452403 
IIIIIIIIIIIIIIIIIIIIIIIIIIIIIIIIIIIIIIIIIIIIIIIIII
@ read 17997
CCATTTTACGGTAGAGCCAGTACCAACGTTGTTTTTCCACTCTTCGTTCA
+position: 4482255 
IIIIIIIIIIIIIIIIIIIIIIIIIIIIIIIIIIIIIIIIIIIIIIIIII
@ read 17998
CGTAACAGCCTGATGATCACCTTGTCACAGTCTGGCGAAACCGCGGATAC
+position: -788498 
IIIIIIIIIIIIIIIIIIIIIIIIIIIIIIIIIIIIIIIIIIIIIIIIII
@ read 17999
GCCCTTACTACCTTTGGAGGCGCAAGGGAGTCCCTGAGACTGCCAGCGTT
+position: -3744624 
IIIIIIIIIIIIIIIIIIIIIIIIIIIIIIIIIIIIIIIIIIIIIIIIII
@ read 18000
ATGGCGGCCAGACCTTCGGAAGTCACCGGGATTTTCACCACAATGCCCGG
+position: 4722758 
IIIIIIIIIIIIIIIIIIIIIIIIIIIIIIIIIIIIIIIIIIIIIIIIII
@ read 18001
GTGGCGATGCGCCCGATCAGACTACGACTATCGTGCGTGCGAACTCTTCC
+position: 2793006 
IIIIIIIIIIIIIIIIIIIIIIIIIIIIIIIIIIIIIIIIIIIIIIIIII
@ read 18002
CAGCAAGACGTTGAGTCAACGCGTGGATGGCCTCTTCACGGCTGGTAAAG
+position: -4492512 
IIIIIIIIIIIIIIIIIIIIIIIIIIIIIIIIIIIIIIIIIIIIIIIIII
@ read 18003
GGCGCGACGAGGGCGATTTCACTGAGCAGGTGTTGCATCGCCGGGCTTTT
+position: -487846 
IIIIIIIIIIIIIIIIIIIIIIIIIIIIIIIIIIIIIIIIIIIIIIIIII
@ read 18004
AATTCCTTATTTTTTAGAGTAATCACGCGCACCAAAAATTGCAGTGCCGA
+position: -1784664 
IIIIIIIIIIIIIIIIIIIIIIIIIIIIIIIIIIIIIIIIIIIIIIIIII
@ read 18005
GTTTTATCAGACCGCTTCTGCGTTCTGATTTAATCTGTATCAGGCTGAAA
+position: -519993 
IIIIIIIIIIIIIIIIIIIIIIIIIIIIIIIIIIIIIIIIIIIIIIIIII
@ read 18006
ATAACGCTTGGGTTACTGAAAAGCTGATTCACCATCTGCTCGCCAACATC
+position: 2314590 
IIIIIIIIIIIIIIIIIIIIIIIIIIIIIIIIIIIIIIIIIIIIIIIIII
@ read 18007
CTCGCAAATCGTCATGTGGATAACTTTGTGCATAAATTATTTACATCGCT
+position: -650932 
IIIIIIIIIIIIIIIIIIIIIIIIIIIIIIIIIIIIIIIIIIIIIIIIII
@ read 18008
CGGCATCCAGGCGGACATACTCAGCACCTTTCGCAAGGTAACAGAGTAAA
+position: -3665112 
IIIIIIIIIIIIIIIIIIIIIIIIIIIIIIIIIIIIIIIIIIIIIIIIII
@ read 18009
CGCCATTTATCTCATTGAATTTTATTTCAAGCATCTTATATATAAACTTG
+position: -4051766 
IIIIIIIIIIIIIIIIIIIIIIIIIIIIIIIIIIIIIIIIIIIIIIIIII
@ read 18010
AGATTAACAGTGGCATCGCATCCGCAGAGAGGCTTTCTCGTGGCAGTGAA
+position: -4371984 
IIIIIIIIIIIIIIIIIIIIIIIIIIIIIIIIIIIIIIIIIIIIIIIIII
@ read 18011
TAATCACCAGGTCAAATTTCTTCGGCAGCGGATGCTTGTACTCGATTTTT
+position: 5234756 
IIIIIIIIIIIIIIIIIIIIIIIIIIIIIIIIIIIIIIIIIIIIIIIIII
@ read 18012
CTGAAAAGCTGGATATCAGCGAAGTGGCGAAAGCTGCAGATGCCACGCTG
+position: -1708958 
IIIIIIIIIIIIIIIIIIIIIIIIIIIIIIIIIIIIIIIIIIIIIIIIII
@ read 18013
AACGTGCACGACAGGCGCAAGGCGATATCAGCATTCCACAAAGCGCATTA
+position: 2629703 
IIIIIIIIIIIIIIIIIIIIIIIIIIIIIIIIIIIIIIIIIIIIIIIIII
@ read 18014
TAGTGAGAATTGTGGCTCAGACAGCCAAATCAGCCTCTTTCGCTTGTCGC
+position: 3045476 
IIIIIIIIIIIIIIIIIIIIIIIIIIIIIIIIIIIIIIIIIIIIIIIIII
@ read 18015
ATTGCGCGAAAAAGAAATACATTTATTTACATTGCGTTCATATTTGATGT
+position: 905762 
IIIIIIIIIIIIIIIIIIIIIIIIIIIIIIIIIIIIIIIIIIIIIIIIII
@ read 18016
ATACGCTGCATTACGCTTTCAACCAGATCTTTCGCCAGAATCACGGCCTG
+position: -5252470 
IIIIIIIIIIIIIIIIIIIIIIIIIIIIIIIIIIIIIIIIIIIIIIIIII
@ read 18017
CGGAAATATTAAAACGTTCAACGGCAGCATCATCATATATGCGAGATGTG
+position: 57302 
IIIIIIIIIIIIIIIIIIIIIIIIIIIIIIIIIIIIIIIIIIIIIIIIII
@ read 18018
CGTAGAGGGGGGTAGAATTCCAGGTGTAGCGGTGAAATGCGTAGAGATCT
+position: 4518991 
IIIIIIIIIIIIIIIIIIIIIIIIIIIIIIIIIIIIIIIIIIIIIIIIII
@ read 18019
GCAAGCCGCCTGCGTGGATGATGGCATTCAGGTACTTTTCTTGCAGAGTC
+position: -3674775 
IIIIIIIIIIIIIIIIIIIIIIIIIIIIIIIIIIIIIIIIIIIIIIIIII
@ read 18020
TAAAACGGAAAGAGCCTCTGAGTGAAATCTCCTTACCAATCAACGTCATC
+position: 5125407 
IIIIIIIIIIIIIIIIIIIIIIIIIIIIIIIIIIIIIIIIIIIIIIIIII
@ read 18021
GGCGAATTTCCTGATGTGAAATATCGCTTCTTCCGTAAGTCTTGCCAGCA
+position: 4878116 
IIIIIIIIIIIIIIIIIIIIIIIIIIIIIIIIIIIIIIIIIIIIIIIIII
@ read 18022
ATGGTTTCACCCACCTCTTCTTTAAAACGCTTCTCAAGATTGGAGCGCGA
+position: -1022255 
IIIIIIIIIIIIIIIIIIIIIIIIIIIIIIIIIIIIIIIIIIIIIIIIII
@ read 18023
CACCCAGCGGAGCGAGAACCGCAGCCGTTTTCGCTGTGTAATCATCCCAG
+position: 4815070 
IIIIIIIIIIIIIIIIIIIIIIIIIIIIIIIIIIIIIIIIIIIIIIIIII
@ read 18024
ACGAGCTGATGCCCGTCATGGAGGCCATGAAGCACATCAATGACTGGCTT
+position: -3210067 
IIIIIIIIIIIIIIIIIIIIIIIIIIIIIIIIIIIIIIIIIIIIIIIIII
@ read 18025
CTCGGTTTCGGGGCCATGTTAGGCAAGCTGATTTCTGATACGGGTGCGGC
+position: -153468 
IIIIIIIIIIIIIIIIIIIIIIIIIIIIIIIIIIIIIIIIIIIIIIIIII
@ read 18026
ATCAATCTGCTCTTTCACAACCTCCATCCGATGGCTGACGGTGATTTCAG
+position: 4192967 
IIIIIIIIIIIIIIIIIIIIIIIIIIIIIIIIIIIIIIIIIIIIIIIIII
@ read 18027
CTTCATCGGCTATTTGAATGAGGCGCTCATAGTCAGGATGACCATTAAAC
+position: 1778114 
IIIIIIIIIIIIIIIIIIIIIIIIIIIIIIIIIIIIIIIIIIIIIIIIII
@ read 18028
CAGGCATGATGCGCCAATTGCCTGGTTTTTTTACTCTTGTGGCCATAACC
+position: -4834373 
IIIIIIIIIIIIIIIIIIIIIIIIIIIIIIIIIIIIIIIIIIIIIIIIII
@ read 18029
GAATGCGCTATGCGGTGCGGTATCGACTTCCGGGTTATAGCGCACCACCT
+position: 5010104 
IIIIIIIIIIIIIIIIIIIIIIIIIIIIIIIIIIIIIIIIIIIIIIIIII
@ read 18030
ACATTGTGCGGTATCGCCATCGCGATGATAAAAGTGCAGATTTTCTAACG
+position: 2690667 
IIIIIIIIIIIIIIIIIIIIIIIIIIIIIIIIIIIIIIIIIIIIIIIIII
@ read 18031
TGAATGGAAACTGTCGATCAACTACACCTACAACGATGGTCGTGATGTCA
+position: -2637751 
IIIIIIIIIIIIIIIIIIIIIIIIIIIIIIIIIIIIIIIIIIIIIIIIII
@ read 18032
AGCGCCGCAACACCGTTCACCGCGAAACCGCCAACCACACACAGGTTCGC
+position: 4036101 
IIIIIIIIIIIIIIIIIIIIIIIIIIIIIIIIIIIIIIIIIIIIIIIIII
@ read 18033
AAATCCATACGCCACGCATCGTTCCGCAAAAACTGGAGCGCGCGCCATCT
+position: 3679297 
IIIIIIIIIIIIIIIIIIIIIIIIIIIIIIIIIIIIIIIIIIIIIIIIII
@ read 18034
AGGGTCGGACTTCAGACGCAAGTTGCCATTGGCATCAATCATCTCGTATT
+position: 4060960 
IIIIIIIIIIIIIIIIIIIIIIIIIIIIIIIIIIIIIIIIIIIIIIIIII
@ read 18035
TCGCTTCAATATCGACCAGCGTCTGGTCAATACCTACGACCCAGGCGGCG
+position: -4743145 
IIIIIIIIIIIIIIIIIIIIIIIIIIIIIIIIIIIIIIIIIIIIIIIIII
@ read 18036
GTCAGAATCCTTACACACTTCCAGCCCTGGGAACGCGTCCAGAATTCTCT
+position: 3610029 
IIIIIIIIIIIIIIIIIIIIIIIIIIIIIIIIIIIIIIIIIIIIIIIIII
@ read 18037
AAAATTATTCCGTTTCGTTTGTGGGAATAACCATGGCAGAAGCATTTTAC
+position: -4609906 
IIIIIIIIIIIIIIIIIIIIIIIIIIIIIIIIIIIIIIIIIIIIIIIIII
@ read 18038
GCTCGAGGCGAATCGCGTTGCGTTGCCCGTCAGGCAAAAAGCGCGGCACA
+position: -232970 
IIIIIIIIIIIIIIIIIIIIIIIIIIIIIIIIIIIIIIIIIIIIIIIIII
@ read 18039
GGTGGTCATGTCGAACGGAGATGATGGCGAAAAAACCATTCATCTGGGAG
+position: 2356472 
IIIIIIIIIIIIIIIIIIIIIIIIIIIIIIIIIIIIIIIIIIIIIIIIII
@ read 18040
GCGCTTTAATTGCTGCTTCCAGACTGGCATGCGTATATTGCTCGCCTGAT
+position: 2339035 
IIIIIIIIIIIIIIIIIIIIIIIIIIIIIIIIIIIIIIIIIIIIIIIIII
@ read 18041
CGGTAGCCACGGCATATGGCTCATCAGGTATGTACGCGGCGTAGCAAGCA
+position: -2738108 
IIIIIIIIIIIIIIIIIIIIIIIIIIIIIIIIIIIIIIIIIIIIIIIIII
@ read 18042
AAGAGTACCTCTGCCGCAACACCTATATTTACCCACCAAAACCGTCAATG
+position: 3454610 
IIIIIIIIIIIIIIIIIIIIIIIIIIIIIIIIIIIIIIIIIIIIIIIIII
@ read 18043
AACGTGATTTGGTTTGATCTCCACGAAGATGAGCAAAGCCTGAAGAATAA
+position: -206350 
IIIIIIIIIIIIIIIIIIIIIIIIIIIIIIIIIIIIIIIIIIIIIIIIII
@ read 18044
GCGTTGAACGCAGCTGCTTCGAACGCGGTTATAGTCTCGTCCTTTGCAAT
+position: 4514989 
IIIIIIIIIIIIIIIIIIIIIIIIIIIIIIIIIIIIIIIIIIIIIIIIII
@ read 18045
AGCATCGGGTATGGCAGAACCGCCGGGGCATGATGGGCGAGGCGTTAAAT
+position: -4582572 
IIIIIIIIIIIIIIIIIIIIIIIIIIIIIIIIIIIIIIIIIIIIIIIIII
@ read 18046
GAAACAGGCGACGCGTCCGGTTTCGTGAAACTCAGCATGGAAATGTTCCG
+position: 5242607 
IIIIIIIIIIIIIIIIIIIIIIIIIIIIIIIIIIIIIIIIIIIIIIIIII
@ read 18047
AGACATAAATTCTTCTTCGCTCATCTCCTGTCCGTTAAAAACAACTTTAC
+position: -652183 
IIIIIIIIIIIIIIIIIIIIIIIIIIIIIIIIIIIIIIIIIIIIIIIIII
@ read 18048
ATCAGCGTTTGTAACCCCCGCCCAACGCACCAGTGAGTTGAATGGAAGCA
+position: 2622145 
IIIIIIIIIIIIIIIIIIIIIIIIIIIIIIIIIIIIIIIIIIIIIIIIII
@ read 18049
AAGTAATCGCAGTGACTCACGGATCACTTCGCTTTGGGTGCGATAGTCGC
+position: -2716764 
IIIIIIIIIIIIIIIIIIIIIIIIIIIIIIIIIIIIIIIIIIIIIIIIII
@ read 18050
ATGTTCTTCAATACGATAGCCATAACATTCCAGTGGGTGTTCCAGCGGAT
+position: -2513063 
IIIIIIIIIIIIIIIIIIIIIIIIIIIIIIIIIIIIIIIIIIIIIIIIII
@ read 18051
AGAAAAACTGTTCCGGATCCGGAAGGCGGAAGAAACAAAAAACAGCCTGA
+position: 2083104 
IIIIIIIIIIIIIIIIIIIIIIIIIIIIIIIIIIIIIIIIIIIIIIIIII
@ read 18052
TATTTGAACATGTTCACGGTGAATCCCGTGACCGCGGCCAGGCGATGGTG
+position: 1482956 
IIIIIIIIIIIIIIIIIIIIIIIIIIIIIIIIIIIIIIIIIIIIIIIIII
@ read 18053
CGATTGAGATGGCGATACCACGGGATATTCTGGGTTGTAGTACTCATTGT
+position: 3872090 
IIIIIIIIIIIIIIIIIIIIIIIIIIIIIIIIIIIIIIIIIIIIIIIIII
@ read 18054
TTCGGCTACTGGCCAGGTTCGTCAAAGTCGGCAAATGTTAGGCGCAGGGG
+position: -4162183 
IIIIIIIIIIIIIIIIIIIIIIIIIIIIIIIIIIIIIIIIIIIIIIIIII
@ read 18055
CTGACGCAAAATGCGCGAATGCAGGCACTGGTGGAAACGTTACTACGCCA
+position: 5273623 
IIIIIIIIIIIIIIIIIIIIIIIIIIIIIIIIIIIIIIIIIIIIIIIIII
@ read 18056
CTTACGCCAAAGAACTGCGCGGCGCGACGAAAGAGAAAGAGAGCCTGCCG
+position: -434458 
IIIIIIIIIIIIIIIIIIIIIIIIIIIIIIIIIIIIIIIIIIIIIIIIII
@ read 18057
ATCGCTGAACAATTGTGCGGGTTTCCCCAGACGCAGGAGTTTGTAATGTA
+position: 5139985 
IIIIIIIIIIIIIIIIIIIIIIIIIIIIIIIIIIIIIIIIIIIIIIIIII
@ read 18058
TACAGAAGATGCGACGAGCTTCAGCGGCTTCGCTGACGCGCTGGTTAAGC
+position: -1295361 
IIIIIIIIIIIIIIIIIIIIIIIIIIIIIIIIIIIIIIIIIIIIIIIIII
@ read 18059
CACGCGAGGTTATCCGCCGCCTGATTCAGCTCCCGGTAACTCAACTGTCG
+position: -4626983 
IIIIIIIIIIIIIIIIIIIIIIIIIIIIIIIIIIIIIIIIIIIIIIIIII
@ read 18060
ACGGTACCACGCAGTAACCCTGCAAAATAGCCAATAATGGGAGAGCGGAG
+position: -4473929 
IIIIIIIIIIIIIIIIIIIIIIIIIIIIIIIIIIIIIIIIIIIIIIIIII
@ read 18061
GCTGGGCACCAGAATGACGTCCGCGCCGCCCATAATGCGATGCGAAAATG
+position: 4054984 
IIIIIIIIIIIIIIIIIIIIIIIIIIIIIIIIIIIIIIIIIIIIIIIIII
@ read 18062
GCTGCTGACACAGGAAAGGTCAGATGTTTTGCGTCAGGAAATGCTTGCAA
+position: -1729979 
IIIIIIIIIIIIIIIIIIIIIIIIIIIIIIIIIIIIIIIIIIIIIIIIII
@ read 18063
ATCCTGGCGGAATATCCCCGACAGCAGCCCCTGAGCGGTGTATGCCAGCC
+position: 610513 
IIIIIIIIIIIIIIIIIIIIIIIIIIIIIIIIIIIIIIIIIIIIIIIIII
@ read 18064
AGCTCGCCAGACATAATGACGCTCACCTGACGTTAATTCATATTGATGAT
+position: 4691310 
IIIIIIIIIIIIIIIIIIIIIIIIIIIIIIIIIIIIIIIIIIIIIIIIII
@ read 18065
CTGTATTTCAAAATCAGAGAGGACCGTCGTAAGGCGGCGCGGGGGGAGTA
+position: -2997185 
IIIIIIIIIIIIIIIIIIIIIIIIIIIIIIIIIIIIIIIIIIIIIIIIII
@ read 18066
CCAACATCATGCGGTTAGAGAGCAATTGCTTGATGTAATGCAGTTTGGGA
+position: 3778769 
IIIIIIIIIIIIIIIIIIIIIIIIIIIIIIIIIIIIIIIIIIIIIIIIII
@ read 18067
CCATTATTGGCGTGCGTTATTCCGGCCGCGGGGCAAAAATGCGAATGCCG
+position: 2397546 
IIIIIIIIIIIIIIIIIIIIIIIIIIIIIIIIIIIIIIIIIIIIIIIIII
@ read 18068
CTCTTCATCGCTCTGATTACATTCACAACGCATATGCGGCACGGAAACCA
+position: 1565909 
IIIIIIIIIIIIIIIIIIIIIIIIIIIIIIIIIIIIIIIIIIIIIIIIII
@ read 18069
GGGCGATACCCATTGTGGCGAATCCGGCAGCGCGCATCAGCATACCGGTA
+position: 1337710 
IIIIIIIIIIIIIIIIIIIIIIIIIIIIIIIIIIIIIIIIIIIIIIIIII
@ read 18070
TAAGGCTGACAAAATGTTCGATCACCGTTGCTTCGGCACCTTCCGCCAGA
+position: 2022669 
IIIIIIIIIIIIIIIIIIIIIIIIIIIIIIIIIIIIIIIIIIIIIIIIII
@ read 18071
CATGCCAAGGAATTGGTTTGCTTTATGGAACGGCAGATACACACCGTCGA
+position: -1605125 
IIIIIIIIIIIIIIIIIIIIIIIIIIIIIIIIIIIIIIIIIIIIIIIIII
@ read 18072
CCGGAGGAGCACAGAAGAAAATTGTTCTTCCGCAAGATGAACGATTTCAT
+position: 3528416 
IIIIIIIIIIIIIIIIIIIIIIIIIIIIIIIIIIIIIIIIIIIIIIIIII
@ read 18073
AAACGATGCAAAACATCCCCTTACAATCCTGAAGGGGATTAATACAACTG
+position: 1735882 
IIIIIIIIIIIIIIIIIIIIIIIIIIIIIIIIIIIIIIIIIIIIIIIIII
@ read 18074
AGATTGCAGATGCCACAGGAAAGAAAAACATGGTGCCGCACTGGTTCAGT
+position: -2993710 
IIIIIIIIIIIIIIIIIIIIIIIIIIIIIIIIIIIIIIIIIIIIIIIIII
@ read 18075
CGCCGCAGTCCGGCCAGGTCGGCAATCCTTCGTAAACGATAGTCGCCATC
+position: -4888637 
IIIIIIIIIIIIIIIIIIIIIIIIIIIIIIIIIIIIIIIIIIIIIIIIII
@ read 18076
ACGGTATCAAGAAGCCGAGAAAGTCATGCGGAGTATAGAAGAAGGCGTCA
+position: -3117815 
IIIIIIIIIIIIIIIIIIIIIIIIIIIIIIIIIIIIIIIIIIIIIIIIII
@ read 18077
CGTGCGTTATCTGCCGGAGTCCTTTGAGATCCCCTGGAATCCGAACACCC
+position: 262410 
IIIIIIIIIIIIIIIIIIIIIIIIIIIIIIIIIIIIIIIIIIIIIIIIII
@ read 18078
TTGTCCTGCATGTAGCGGCACGTACCGTTGCCACACATGCACTCTCTATT
+position: -3619801 
IIIIIIIIIIIIIIIIIIIIIIIIIIIIIIIIIIIIIIIIIIIIIIIIII
@ read 18079
GTAAAGCGAGAGTTAAGTAGAATTGCTGCGGGTGCTTGAGGCTGTCTGCC
+position: -3368899 
IIIIIIIIIIIIIIIIIIIIIIIIIIIIIIIIIIIIIIIIIIIIIIIIII
@ read 18080
AAGGTTTATAAAGTACACTATCATTGATTTTGTCAATAGGTATACCAGTG
+position: -2991309 
IIIIIIIIIIIIIIIIIIIIIIIIIIIIIIIIIIIIIIIIIIIIIIIIII
@ read 18081
ACTATGTTAAAACGTATCAAAATTGTGACCAGCTTACTGCTGGTTTTGGC
+position: 5228997 
IIIIIIIIIIIIIIIIIIIIIIIIIIIIIIIIIIIIIIIIIIIIIIIIII
@ read 18082
CTCTACCCTGCCATTTTTTACTCACTACCTCGTCAGTAATTAACACATCT
+position: 2710379 
IIIIIIIIIIIIIIIIIIIIIIIIIIIIIIIIIIIIIIIIIIIIIIIIII
@ read 18083
GACGGCGGCACTGCGCCAGTTCGAGATGCTGGGGAGCTATCCGCTCAATG
+position: 957404 
IIIIIIIIIIIIIIIIIIIIIIIIIIIIIIIIIIIIIIIIIIIIIIIIII
@ read 18084
ACTCAATCAGAGATTCTTGCCGCGCGAGCCGTTGGCTTCATCGTTATAGC
+position: 1758381 
IIIIIIIIIIIIIIIIIIIIIIIIIIIIIIIIIIIIIIIIIIIIIIIIII
@ read 18085
CACGCAGTGGTTTCAGGAGATTTTTCTCTCCCACCTGTTTCAGACGTGAT
+position: 4261205 
IIIIIIIIIIIIIIIIIIIIIIIIIIIIIIIIIIIIIIIIIIIIIIIIII
@ read 18086
TCGCCTAACGCGGCAGCATTTTCTTCCCCGACGCGAACAAACAGCATATT
+position: 973617 
IIIIIIIIIIIIIIIIIIIIIIIIIIIIIIIIIIIIIIIIIIIIIIIIII
@ read 18087
GGAAAGCAGTACGGCAATCAGCAATTCAAAAGGCGAACTGAAATTAAGCT
+position: -3304567 
IIIIIIIIIIIIIIIIIIIIIIIIIIIIIIIIIIIIIIIIIIIIIIIIII
@ read 18088
TCGATATAAACGATCGATAAAATAGATATTGATCGTTTTATTCTATTATT
+position: -3980676 
IIIIIIIIIIIIIIIIIIIIIIIIIIIIIIIIIIIIIIIIIIIIIIIIII
@ read 18089
ACCTTCTTCATCCAGTTGCTCGATGAGGTTCAGGTAATCTTCTTTTTCCC
+position: 1020590 
IIIIIIIIIIIIIIIIIIIIIIIIIIIIIIIIIIIIIIIIIIIIIIIIII
@ read 18090
CGCCTGCGCCCATAAGCGGTGATGTTCCGGTTTGTTCGCCAGGTCATCCT
+position: 4429091 
IIIIIIIIIIIIIIIIIIIIIIIIIIIIIIIIIIIIIIIIIIIIIIIIII
@ read 18091
AATAGTCGTCTGCTAAGTGAAGCGCATCAGGCAATTTCGCAAATCGCAGA
+position: -2355851 
IIIIIIIIIIIIIIIIIIIIIIIIIIIIIIIIIIIIIIIIIIIIIIIIII
@ read 18092
AGAACGCTCACGGAAAGACGCACCAGCGGACGAACATCCGCCGCCAGCGT
+position: 3891016 
IIIIIIIIIIIIIIIIIIIIIIIIIIIIIIIIIIIIIIIIIIIIIIIIII
@ read 18093
CAGGGCTGGCGAATGCCGATGATGTGAGTGCTTTCGAGTTAGGTAATAAC
+position: -1530715 
IIIIIIIIIIIIIIIIIIIIIIIIIIIIIIIIIIIIIIIIIIIIIIIIII
@ read 18094
TTCACTGCGCCAAACTCAGAGGCGCTGAACTGCAGGCTTTCACCAGCGTT
+position: 5178269 
IIIIIIIIIIIIIIIIIIIIIIIIIIIIIIIIIIIIIIIIIIIIIIIIII
@ read 18095
GTGGTGTGGATGCAGGGGGAATTTGATTTTGGCGGTACGCCGGCAAATCA
+position: -3375330 
IIIIIIIIIIIIIIIIIIIIIIIIIIIIIIIIIIIIIIIIIIIIIIIIII
@ read 18096
CTGCCCTGGTCATCAGGGGGGTGAGTTTTTCCGTCGCCATCCGGCAGGCA
+position: -4534424 
IIIIIIIIIIIIIIIIIIIIIIIIIIIIIIIIIIIIIIIIIIIIIIIIII
@ read 18097
CACGCCGGGCGGATGGTGGCACACCATTATGCGGGGAGGCCGGAGAGCCG
+position: 265132 
IIIIIIIIIIIIIIIIIIIIIIIIIIIIIIIIIIIIIIIIIIIIIIIIII
@ read 18098
CGGTTATCGCGCACAAATAGCGGCTGACCAAGATCTTCTTCCAGGCGCTG
+position: 4534189 
IIIIIIIIIIIIIIIIIIIIIIIIIIIIIIIIIIIIIIIIIIIIIIIIII
@ read 18099
ATAAGTTCAAATATGAATAATACACAACTGGCGGCTATTTTCTGGAGTGG
+position: -119722 
IIIIIIIIIIIIIIIIIIIIIIIIIIIIIIIIIIIIIIIIIIIIIIIIII
@ read 18100
CCAACTTTAAAATCTTTGCACGCCAGTTCGCAGGTTTTACAGCCAGTACA
+position: -3412778 
IIIIIIIIIIIIIIIIIIIIIIIIIIIIIIIIIIIIIIIIIIIIIIIIII
@ read 18101
CATTAGCGCTGGCAGTAAGCCGACGCGCTCCGCTAGGCCGGCACCTAAAA
+position: 1641890 
IIIIIIIIIIIIIIIIIIIIIIIIIIIIIIIIIIIIIIIIIIIIIIIIII
@ read 18102
AAGGGCAACCCGAAGAATATCCACGACTGGAACGACCTGGTGCGCTCCGA
+position: -2335233 
IIIIIIIIIIIIIIIIIIIIIIIIIIIIIIIIIIIIIIIIIIIIIIIIII
@ read 18103
AGCGCTGGGAGCTTACCACCATAACAGGCCCATCATCGACAGAGGAGAAC
+position: -437535 
IIIIIIIIIIIIIIIIIIIIIIIIIIIIIIIIIIIIIIIIIIIIIIIIII
@ read 18104
GCCAAACGGACGCAGCCGCATATCCACGCGATAGACGAAGCCATCCTGCG
+position: 3697154 
IIIIIIIIIIIIIIIIIIIIIIIIIIIIIIIIIIIIIIIIIIIIIIIIII
@ read 18105
CGATATTCATTTCCTGTGTCTGTATCTGCAATATTGTTTGCTGCAACACC
+position: 3058454 
IIIIIIIIIIIIIIIIIIIIIIIIIIIIIIIIIIIIIIIIIIIIIIIIII
@ read 18106
CACACTGCTATTGAGATAATTCACAAGTGTGCGCTCGCTCGCAAAATAAA
+position: 4250307 
IIIIIIIIIIIIIIIIIIIIIIIIIIIIIIIIIIIIIIIIIIIIIIIIII
@ read 18107
GGGATAATTGAAGGTTATCAAGAGTTTATTGCATTATATCTTAATTCGCC
+position: -59919 
IIIIIIIIIIIIIIIIIIIIIIIIIIIIIIIIIIIIIIIIIIIIIIIIII
@ read 18108
AACTGAGTAATCGCGCGGTTGGCTCCGGCATCGACTTTGCGTTTCAGGTT
+position: -561174 
IIIIIIIIIIIIIIIIIIIIIIIIIIIIIIIIIIIIIIIIIIIIIIIIII
@ read 18109
TTATCCGTGCCCAGACTGGAGAAAATGATTCCGGACACCCAGTGCTGGGA
+position: 4138548 
IIIIIIIIIIIIIIIIIIIIIIIIIIIIIIIIIIIIIIIIIIIIIIIIII
@ read 18110
CGCCTTGCCATAACGTTTGCGAGGAGAAGGCAAAATGCAGGCCTGCCAGA
+position: 5204885 
IIIIIIIIIIIIIIIIIIIIIIIIIIIIIIIIIIIIIIIIIIIIIIIIII
@ read 18111
TACAATTCGATGGCAAATGGAATATGCAGCGGCTGTTTTTCTGCCTGATC
+position: -4219037 
IIIIIIIIIIIIIIIIIIIIIIIIIIIIIIIIIIIIIIIIIIIIIIIIII
@ read 18112
GTTCATCAACACCAAACACCGCTTCCACGGCTTCCAGACCACACAGTTTG
+position: -4338232 
IIIIIIIIIIIIIIIIIIIIIIIIIIIIIIIIIIIIIIIIIIIIIIIIII
@ read 18113
TAAAACGCTCGGCAAAGTCGCGATTATTGGCGCAGGTCCTGCCGGATTGC
+position: 2629344 
IIIIIIIIIIIIIIIIIIIIIIIIIIIIIIIIIIIIIIIIIIIIIIIIII
@ read 18114
TAACAGCATTTTGCTCTACGAGTTTGCCAGCCTCCCCTGGTGGCTGGCTT
+position: -3374064 
IIIIIIIIIIIIIIIIIIIIIIIIIIIIIIIIIIIIIIIIIIIIIIIIII
@ read 18115
AGCTAAGTCTCTTCGGGATAGAGGTCATAAAGTAGCATTACTTCTTGATC
+position: -2777010 
IIIIIIIIIIIIIIIIIIIIIIIIIIIIIIIIIIIIIIIIIIIIIIIIII
@ read 18116
GGGGATGTTGCCTTCCGCCAGCCTGAACGAGCAAGGTTTTGGACTGTATG
+position: -5196088 
IIIIIIIIIIIIIIIIIIIIIIIIIIIIIIIIIIIIIIIIIIIIIIIIII
@ read 18117
GGAAGGACGGGTAAATAAATTTATTCGGGAACTACCGGAAATTACTTTTA
+position: 2038350 
IIIIIIIIIIIIIIIIIIIIIIIIIIIIIIIIIIIIIIIIIIIIIIIIII
@ read 18118
ATGCGTACGCCAGAAGCGTTAGTAGACGCTATTCGCATTTACCAACAGAG
+position: 233260 
IIIIIIIIIIIIIIIIIIIIIIIIIIIIIIIIIIIIIIIIIIIIIIIIII
@ read 18119
GTCAGCATGACATAGTTCTGCTGTTTGCCCTGAAATATCGCCTGACCAGA
+position: -1140047 
IIIIIIIIIIIIIIIIIIIIIIIIIIIIIIIIIIIIIIIIIIIIIIIIII
@ read 18120
CAGGCTCCACAGGAGAACCGGATGGCAGAACAGAAAATCGCAGGATGTTT
+position: -1724400 
IIIIIIIIIIIIIIIIIIIIIIIIIIIIIIIIIIIIIIIIIIIIIIIIII
@ read 18121
ATTGGGCAATAGCGAACAACAAGGTCGGTTGTTTGGCTTCTTCGAAACAG
+position: 4642467 
IIIIIIIIIIIIIIIIIIIIIIIIIIIIIIIIIIIIIIIIIIIIIIIIII
@ read 18122
GTGACTGATGACATCAGCAGAGCGCTGGCTTTTGCTATTAAGTGGGTGGC
+position: 1530496 
IIIIIIIIIIIIIIIIIIIIIIIIIIIIIIIIIIIIIIIIIIIIIIIIII
@ read 18123
TCCACGGAGTGAGCGATGTTAGCGGCAATTTCAATGCGGATACCGTCAGC
+position: 4724383 
IIIIIIIIIIIIIIIIIIIIIIIIIIIIIIIIIIIIIIIIIIIIIIIIII
@ read 18124
CAACGCGCGAGGAAGTGTTTGCCGATCGCGGTTATCAGGCTGACGGCTCG
+position: 767515 
IIIIIIIIIIIIIIIIIIIIIIIIIIIIIIIIIIIIIIIIIIIIIIIIII
@ read 18125
ATCAATGCCTTCTTCATCGCTGTAATCGTCGTAATTTTCATAATCCGTCA
+position: -1764499 
IIIIIIIIIIIIIIIIIIIIIIIIIIIIIIIIIIIIIIIIIIIIIIIIII
@ read 18126
AGCCTGATCCATACTCTTTCCCGGCAATCACCGCCAGCGGCGTTTGTTCC
+position: -3697862 
IIIIIIIIIIIIIIIIIIIIIIIIIIIIIIIIIIIIIIIIIIIIIIIIII
@ read 18127
GCATGCGCGCTTTGCTCTTACCAAACGACATGGCACCTTTGCCACCGCCG
+position: 3833558 
IIIIIIIIIIIIIIIIIIIIIIIIIIIIIIIIIIIIIIIIIIIIIIIIII
@ read 18128
GTCTGGTGCTGATCTCAACCCTGCCCCTCAAAGATCTCACCTCCGGATTT
+position: 2706731 
IIIIIIIIIIIIIIIIIIIIIIIIIIIIIIIIIIIIIIIIIIIIIIIIII
@ read 18129
GCAGTTCGGCAGTAAGCCGTTGTTTGAAAACATTTCCGTCAAATTTGGCG
+position: 919922 
IIIIIIIIIIIIIIIIIIIIIIIIIIIIIIIIIIIIIIIIIIIIIIIIII
@ read 18130
CGGCATAATTTCGATTTAATTTCTCCAGCAGGCGGGTAATCTTAATATAG
+position: 4315414 
IIIIIIIIIIIIIIIIIIIIIIIIIIIIIIIIIIIIIIIIIIIIIIIIII
@ read 18131
ATCCCGCTCTTATCACCGCATTTTGACTAGCTCAATAAAAGAAATCAGAC
+position: -1848376 
IIIIIIIIIIIIIIIIIIIIIIIIIIIIIIIIIIIIIIIIIIIIIIIIII
@ read 18132
CCTGCCATCCACTGTAGCCCAGCACCCAGTCGCCAGGCTGATAATCAGGA
+position: -3548575 
IIIIIIIIIIIIIIIIIIIIIIIIIIIIIIIIIIIIIIIIIIIIIIIIII
@ read 18133
TTTTCCAAGCGCTTCCATTAGTGGCTGGCTATGGGCAATCATATCGTTAT
+position: -4093107 
IIIIIIIIIIIIIIIIIIIIIIIIIIIIIIIIIIIIIIIIIIIIIIIIII
@ read 18134
AGAAAGCAATGCGCCAACAATTGCCCCTATGCCAAAACGGAAGGTTCCTG
+position: 2673399 
IIIIIIIIIIIIIIIIIIIIIIIIIIIIIIIIIIIIIIIIIIIIIIIIII
@ read 18135
GTCGGTTGACAGATGATCAAACCAGATAATGTTGTCGAGACGGTTACGGA
+position: -4287247 
IIIIIIIIIIIIIIIIIIIIIIIIIIIIIIIIIIIIIIIIIIIIIIIIII
@ read 18136
GTGCTGCGTGGCTTTTCAACAGGTCGAGGTTTATCATATTGAAATAATGG
+position: 4273997 
IIIIIIIIIIIIIIIIIIIIIIIIIIIIIIIIIIIIIIIIIIIIIIIIII
@ read 18137
CGAAAAACGTGACATCCACGTCCACGTTCCGGAAGGTGCGACGCCGAAAG
+position: 495126 
IIIIIIIIIIIIIIIIIIIIIIIIIIIIIIIIIIIIIIIIIIIIIIIIII
@ read 18138
AGTAGAACAGGTCAGCGGAGAACAGGTTACCAACGCGAGCATCAATGCCC
+position: -19124 
IIIIIIIIIIIIIIIIIIIIIIIIIIIIIIIIIIIIIIIIIIIIIIIIII
@ read 18139
TATGTGCATGTGCGCCAGAACTTGCTGCAGTACCAGACAGCGAGTGGGTA
+position: -3721804 
IIIIIIIIIIIIIIIIIIIIIIIIIIIIIIIIIIIIIIIIIIIIIIIIII
@ read 18140
TGGCATTAAAGCCATCCCAGCGAGCTCAGATGAAATTAAGGGAAATATTT
+position: 3389937 
IIIIIIIIIIIIIIIIIIIIIIIIIIIIIIIIIIIIIIIIIIIIIIIIII
@ read 18141
ACAGCCATTCAACAAATGTGTCTACGGATTATCGTTATAGCGAACAGGAT
+position: -1531291 
IIIIIIIIIIIIIIIIIIIIIIIIIIIIIIIIIIIIIIIIIIIIIIIIII
@ read 18142
CACCTTCGGGAGTTGATGAGCGTAGCGGCTGAAGGCCAGCGTGCGGTTAT
+position: -5116565 
IIIIIIIIIIIIIIIIIIIIIIIIIIIIIIIIIIIIIIIIIIIIIIIIII
@ read 18143
TCCAGAATCAGCCCCAATGTGTAAAGGTAAGTATACCAGATTTATGAGCG
+position: -2129705 
IIIIIIIIIIIIIIIIIIIIIIIIIIIIIIIIIIIIIIIIIIIIIIIIII
@ read 18144
GCAAAGCTCCCCGCCAGGCCCAGCGAAAAGGTACGAGTGCGGAACAGTTT
+position: -2720380 
IIIIIIIIIIIIIIIIIIIIIIIIIIIIIIIIIIIIIIIIIIIIIIIIII
@ read 18145
TCGGTGCCTGCGCAGGCGTCGGGAAGACCTGGGCGATGCTGGCAGAAGCC
+position: -4530081 
IIIIIIIIIIIIIIIIIIIIIIIIIIIIIIIIIIIIIIIIIIIIIIIIII
@ read 18146
CCGTAGCGTGGTTTGCCAAAGCCTACGTTAACGTATTCCGCTCGATTCCT
+position: -4567577 
IIIIIIIIIIIIIIIIIIIIIIIIIIIIIIIIIIIIIIIIIIIIIIIIII
@ read 18147
ACGGGCGTTGACTGCACCATCTGTGAACTGGCGCAAACCATCGCCAAAGT
+position: -2755823 
IIIIIIIIIIIIIIIIIIIIIIIIIIIIIIIIIIIIIIIIIIIIIIIIII
@ read 18148
CCAGCGAACCGGAGAATTCACGGTCGTCGAGGTTATCGAACATCATCAGC
+position: 5017147 
IIIIIIIIIIIIIIIIIIIIIIIIIIIIIIIIIIIIIIIIIIIIIIIIII
@ read 18149
TGGAACCGCTGCCGGAAAGCGAATACTCAGCACCGCTGCGTTTCCAGCTG
+position: -42446 
IIIIIIIIIIIIIIIIIIIIIIIIIIIIIIIIIIIIIIIIIIIIIIIIII
@ read 18150
AGACTCATCAAGGTTCTACAACACGGAAGGCGCGGGGCTGGGATTATCAA
+position: -1158885 
IIIIIIIIIIIIIIIIIIIIIIIIIIIIIIIIIIIIIIIIIIIIIIIIII
@ read 18151
GTAACCGAATGCATTAAAGGTACCGTCAAGACCATTATGGGGTTTGTGAT
+position: 5147275 
IIIIIIIIIIIIIIIIIIIIIIIIIIIIIIIIIIIIIIIIIIIIIIIIII
@ read 18152
GATATTGTTAACGCAGGGGAGATTTACTTTGACAATCAGACAACACCGGA
+position: 4400606 
IIIIIIIIIIIIIIIIIIIIIIIIIIIIIIIIIIIIIIIIIIIIIIIIII
@ read 18153
TGTGACGCCGGGGGAAGATGCGGCAAGAATGCGGGCGATGCAGGGGAATT
+position: -1621590 
IIIIIIIIIIIIIIIIIIIIIIIIIIIIIIIIIIIIIIIIIIIIIIIIII
@ read 18154
ATCCTTCCGCTTGGCAAAAAGGAAGTAAGAAAAGACCGTCGTTTAATAAA
+position: 3158130 
IIIIIIIIIIIIIIIIIIIIIIIIIIIIIIIIIIIIIIIIIIIIIIIIII
@ read 18155
CGTCCTTCTGTGCGCGAAGCGCTGGCAGCGTTAAAACGCAAAGGTCTGGT
+position: -1403828 
IIIIIIIIIIIIIIIIIIIIIIIIIIIIIIIIIIIIIIIIIIIIIIIIII
@ read 18156
GCTCACTGTGTTCTCGCCTTCGTCGCGGTATCCTTTATCGTACCGCAACG
+position: -3625633 
IIIIIIIIIIIIIIIIIIIIIIIIIIIIIIIIIIIIIIIIIIIIIIIIII
@ read 18157
AAGCCTGCTCCGGCGTGCTGATGGGCGCGGTGTTAGGGCTGAGCAGTATG
+position: 4425991 
IIIIIIIIIIIIIIIIIIIIIIIIIIIIIIIIIIIIIIIIIIIIIIIIII
@ read 18158
CGCGATTTGCGGTTCACACATCGCAGCCAACACGGTTTCTAAGCCATCCA
+position: 1852848 
IIIIIIIIIIIIIIIIIIIIIIIIIIIIIIIIIIIIIIIIIIIIIIIIII
@ read 18159
AATTGAGATATTCCTCATTACCTGAAGCTGTTTTTTATTGCTTATACATG
+position: -4670325 
IIIIIIIIIIIIIIIIIIIIIIIIIIIIIIIIIIIIIIIIIIIIIIIIII
@ read 18160
CAGCAGTGGGCAAATCGCGAAGAAGTACAGGAACGTGATAACCACGCCGC
+position: 3767911 
IIIIIIIIIIIIIIIIIIIIIIIIIIIIIIIIIIIIIIIIIIIIIIIIII
@ read 18161
CTGGACGACACCTGGATGCAGGCGTTATCACAATTTGGCTGGCGCGGTCT
+position: -1968118 
IIIIIIIIIIIIIIIIIIIIIIIIIIIIIIIIIIIIIIIIIIIIIIIIII
@ read 18162
GTTTACGAATATCGATCGGCTGTTGGTCGATATAAACCTGACCGGCGGTG
+position: 2333734 
IIIIIIIIIIIIIIIIIIIIIIIIIIIIIIIIIIIIIIIIIIIIIIIIII
@ read 18163
ATAACAGCCCGCCAACCACCGCCAGTAGTCGATAACGTCCTTGCAATAAT
+position: 4998942 
IIIIIIIIIIIIIIIIIIIIIIIIIIIIIIIIIIIIIIIIIIIIIIIIII
@ read 18164
AATGCTTCCATTGTGCTTTCCTCTTTATCAGGGTCCAGAACGGGACCGTT
+position: 2964728 
IIIIIIIIIIIIIIIIIIIIIIIIIIIIIIIIIIIIIIIIIIIIIIIIII
@ read 18165
CTTTACCCGATGTCGACCGCACATCGGTACTGATGGCACTGCGTGAGCAT
+position: -1656154 
IIIIIIIIIIIIIIIIIIIIIIIIIIIIIIIIIIIIIIIIIIIIIIIIII
@ read 18166
CAGAAACAGTTGATGCCGTAGCTTATCAATAATAAGCCGGGAGAGAGTGG
+position: 4958978 
IIIIIIIIIIIIIIIIIIIIIIIIIIIIIIIIIIIIIIIIIIIIIIIIII
@ read 18167
GGCATGGCAGTAGATTACTTTTCGGTGGATGGCGTAAAAGACTGGCAAAC
+position: -2354530 
IIIIIIIIIIIIIIIIIIIIIIIIIIIIIIIIIIIIIIIIIIIIIIIIII
@ read 18168
CGAATTCCAGCAGGGAATCACCGGTAATGCCCTGAGCGTTTGCGGCCCAA
+position: 5220431 
IIIIIIIIIIIIIIIIIIIIIIIIIIIIIIIIIIIIIIIIIIIIIIIIII
@ read 18169
TACCCTCGTGGCGCGTAATGTCGATGCCATTATTTTATCGGCAGTGTCTG
+position: -2205971 
IIIIIIIIIIIIIIIIIIIIIIIIIIIIIIIIIIIIIIIIIIIIIIIIII
@ read 18170
CGCACACCTTGCTTACGCGCTAGTTTTACGACATGCAGCAGATCGCGCGT
+position: 5139860 
IIIIIIIIIIIIIIIIIIIIIIIIIIIIIIIIIIIIIIIIIIIIIIIIII
@ read 18171
TTCCCTGTACCTCACGGGGACGGAACAGCAGGGGCAGCGCGGCTGACGCA
+position: -3974396 
IIIIIIIIIIIIIIIIIIIIIIIIIIIIIIIIIIIIIIIIIIIIIIIIII
@ read 18172
AGCCGAGGGCATACAGGAACGAGGCAGTTTTATCGTGAGCACTGGTTTCT
+position: 4662745 
IIIIIIIIIIIIIIIIIIIIIIIIIIIIIIIIIIIIIIIIIIIIIIIIII
@ read 18173
GTTGGCCCCATTGGTCCACTGAAACACCTCTCAAAAGAGGCACTGGAAGC
+position: 2872509 
IIIIIIIIIIIIIIIIIIIIIIIIIIIIIIIIIIIIIIIIIIIIIIIIII
@ read 18174
TTGCTTGACGCGATGCATCAACGTACCGCCACGAAAGTGGCGGTAACGCC
+position: -1242815 
IIIIIIIIIIIIIIIIIIIIIIIIIIIIIIIIIIIIIIIIIIIIIIIIII
@ read 18175
TTTTGATGATATTGAACTTGATGACACTGACGATCGCCGTCCGACTCGTG
+position: -1276323 
IIIIIIIIIIIIIIIIIIIIIIIIIIIIIIIIIIIIIIIIIIIIIIIIII
@ read 18176
AGGATATGGGCGTGGAGCCTTTCCTGCTCTCTTCCAGTCTGACGGGCGTG
+position: -1675181 
IIIIIIIIIIIIIIIIIIIIIIIIIIIIIIIIIIIIIIIIIIIIIIIIII
@ read 18177
GAAGTAGGTATATACGCCAGGATAAACCAATATATTTTTTATGGATATTC
+position: -4938988 
IIIIIIIIIIIIIIIIIIIIIIIIIIIIIIIIIIIIIIIIIIIIIIIIII
@ read 18178
TAATCAAACAGTTTTTTATCGGGACAGGTAAGGTTGATGGCATTCTTAAA
+position: -1722603 
IIIIIIIIIIIIIIIIIIIIIIIIIIIIIIIIIIIIIIIIIIIIIIIIII
@ read 18179
GCGTCCGTGTAATTTCCATCCACATTTGAAGAAATAAGTATGTCGCAACT
+position: 881894 
IIIIIIIIIIIIIIIIIIIIIIIIIIIIIIIIIIIIIIIIIIIIIIIIII
@ read 18180
GCGTACACAAGCCAGCGTTGCGCGTGCTGTGGTCATACAGCGAAAGAAAA
+position: -3097690 
IIIIIIIIIIIIIIIIIIIIIIIIIIIIIIIIIIIIIIIIIIIIIIIIII
@ read 18181
AACCAATGAAAAAGAACATTTTTAAGTTTTCGGTACTGACATTGGCTGTT
+position: -4165153 
IIIIIIIIIIIIIIIIIIIIIIIIIIIIIIIIIIIIIIIIIIIIIIIIII
@ read 18182
CTGCATGCCCCCTTCTGTGGGGTACAGCGACACATACAGCGGTAGCCCGT
+position: -2810099 
IIIIIIIIIIIIIIIIIIIIIIIIIIIIIIIIIIIIIIIIIIIIIIIIII
@ read 18183
CATCGAGCGCTATGTGCAGTTTGTCGATCACTAACGGGATTTGTTCATCT
+position: 924725 
IIIIIIIIIIIIIIIIIIIIIIIIIIIIIIIIIIIIIIIIIIIIIIIIII
@ read 18184
ACCGCAAGGTATGGATATGGACCCGACCTGTTCACTGTTTACTACAGGGC
+position: 2228078 
IIIIIIIIIIIIIIIIIIIIIIIIIIIIIIIIIIIIIIIIIIIIIIIIII
@ read 18185
TCCTGAAGCGATGTGCAGCGAAATTCAGGCTGCGTGTCGGGAAACGGCGC
+position: -603305 
IIIIIIIIIIIIIIIIIIIIIIIIIIIIIIIIIIIIIIIIIIIIIIIIII
@ read 18186
CGCACCTTACCAGTAAAGGTGACTACCGCACCGTCTTCGTCACGCTCCGC
+position: -4394902 
IIIIIIIIIIIIIIIIIIIIIIIIIIIIIIIIIIIIIIIIIIIIIIIIII
@ read 18187
CGCCTTTAACCTCGCATGGAAACTGGCGTTGGTTATCCAGGGGAAAGCCC
+position: 404736 
IIIIIIIIIIIIIIIIIIIIIIIIIIIIIIIIIIIIIIIIIIIIIIIIII
@ read 18188
GCTCGCCCTATCGTGTCACGATGAATTACGCTTTTGGTCAGGTCATTGAA
+position: -4285296 
IIIIIIIIIIIIIIIIIIIIIIIIIIIIIIIIIIIIIIIIIIIIIIIIII
@ read 18189
TCTACGGTACCCGCGATAAAGTTGACGATCGCAGCGTCAACGATCTTTAT
+position: 734008 
IIIIIIIIIIIIIIIIIIIIIIIIIIIIIIIIIIIIIIIIIIIIIIIIII
@ read 18190
TACTGCAACGCCCAGTGTGACCAGACCAATCTTACCAAACACGTTGGTAT
+position: -1121720 
IIIIIIIIIIIIIIIIIIIIIIIIIIIIIIIIIIIIIIIIIIIIIIIIII
@ read 18191
CTATGCGCGCTTCGGCGCTGCCTGTCAGACGCAGTATTAGCGTTATCCCG
+position: 4005987 
IIIIIIIIIIIIIIIIIIIIIIIIIIIIIIIIIIIIIIIIIIIIIIIIII
@ read 18192
GGATGGCGACAGCGATATCGACTGCGAAATCAACGGCGGCGTACTGACCA
+position: -708677 
IIIIIIIIIIIIIIIIIIIIIIIIIIIIIIIIIIIIIIIIIIIIIIIIII
@ read 18193
CTCTTCCCTGGGTTGCAGCCTTTTCATGGTATGATGTTCAATTTCTTTCA
+position: -4025646 
IIIIIIIIIIIIIIIIIIIIIIIIIIIIIIIIIIIIIIIIIIIIIIIIII
@ read 18194
TTTCGCACGAACCGTAAAAGCCTGGACCATATTAGACGCCAGCTCTTTAA
+position: 3146672 
IIIIIIIIIIIIIIIIIIIIIIIIIIIIIIIIIIIIIIIIIIIIIIIIII
@ read 18195
CCGATCGTGACGCAAAATTCACTTTGATACAAGGAGAGTGCTAACCATCA
+position: -1947921 
IIIIIIIIIIIIIIIIIIIIIIIIIIIIIIIIIIIIIIIIIIIIIIIIII
@ read 18196
TTTGCATAGTGTTTTCATGGAGTTAAAAATCTGTAACAACAGCCTGGTAC
+position: -2814046 
IIIIIIIIIIIIIIIIIIIIIIIIIIIIIIIIIIIIIIIIIIIIIIIIII
@ read 18197
TTAGATGCCACAACCGAAAGCCAGATCCTTGAATTGCTTGCAGAAATGAT
+position: -4284795 
IIIIIIIIIIIIIIIIIIIIIIIIIIIIIIIIIIIIIIIIIIIIIIIIII
@ read 18198
TTCCTGCCGATGTTGCCGTTACACTTGCTTATTCAGAACTTGCTGTACGA
+position: 5100757 
IIIIIIIIIIIIIIIIIIIIIIIIIIIIIIIIIIIIIIIIIIIIIIIIII
@ read 18199
CACCGCTATTATGACCCGCTGCAGGGGCGGTATATCACTCAGGATCCGAT
+position: 756466 
IIIIIIIIIIIIIIIIIIIIIIIIIIIIIIIIIIIIIIIIIIIIIIIIII
@ read 18200
CTCTCTCGATATTTCGCCAGAGATCAGCTTTGTCGGTGAGCAGAACGATT
+position: -3876204 
IIIIIIIIIIIIIIIIIIIIIIIIIIIIIIIIIIIIIIIIIIIIIIIIII
@ read 18201
ACGTTATCACTACGAAGCGTTTACCGTGCCATACCCTACGCTCAACCTCG
+position: -540411 
IIIIIIIIIIIIIIIIIIIIIIIIIIIIIIIIIIIIIIIIIIIIIIIIII
@ read 18202
ATTTTGCGCACTGGGAATAAAACCCTTTCAGACACTCTGGACAAGTAAAA
+position: 2566452 
IIIIIIIIIIIIIIIIIIIIIIIIIIIIIIIIIIIIIIIIIIIIIIIIII
@ read 18203
GGATGTACGTAACTCTCGTAAAGGATACCCAGCACGATATACACCGTGGC
+position: -2721643 
IIIIIIIIIIIIIIIIIIIIIIIIIIIIIIIIIIIIIIIIIIIIIIIIII
@ read 18204
CGCCACAAGAAAATACGACGTTGTCACGTTCGCCTACCAGATCCCGCATA
+position: -3908033 
IIIIIIIIIIIIIIIIIIIIIIIIIIIIIIIIIIIIIIIIIIIIIIIIII
@ read 18205
TTCACCACGCTAAAATGTTCATGATAATCGCCCACCGTACCGCAGATCAT
+position: 2968963 
IIIIIIIIIIIIIIIIIIIIIIIIIIIIIIIIIIIIIIIIIIIIIIIIII
@ read 18206
ATCCGGGAAACCGGACCAGGAAAAAACTTGCAGGCCATAACAGTATCTAC
+position: 3641656 
IIIIIIIIIIIIIIIIIIIIIIIIIIIIIIIIIIIIIIIIIIIIIIIIII
@ read 18207
ACGTGCCTTTACGGAAGCCGCACTTAAAGTCTCCCCAACCGGCAAACAGA
+position: -2011703 
IIIIIIIIIIIIIIIIIIIIIIIIIIIIIIIIIIIIIIIIIIIIIIIIII
@ read 18208
ACACCTTCTGCCAGTAATGCCTGTCGCTGACGCTGTAAATCCGGTCCGGT
+position: 510299 
IIIIIIIIIIIIIIIIIIIIIIIIIIIIIIIIIIIIIIIIIIIIIIIIII
@ read 18209
GATAATGTTATTTTTGATACATACGCGTTATAAATATCAAAAACACAAAC
+position: -4854186 
IIIIIIIIIIIIIIIIIIIIIIIIIIIIIIIIIIIIIIIIIIIIIIIIII
@ read 18210
GAACTGCGCGATAAGCGCAGCTACTGCGGACAGACCCAACAGCCAGGCCA
+position: -317450 
IIIIIIIIIIIIIIIIIIIIIIIIIIIIIIIIIIIIIIIIIIIIIIIIII
@ read 18211
ATGCCGTGGTGCTGGTTATCAGCACTGAAGGCGACACCGACGTGAAGCAC
+position: 3401759 
IIIIIIIIIIIIIIIIIIIIIIIIIIIIIIIIIIIIIIIIIIIIIIIIII
@ read 18212
GAGCATTGCCAGTTGCGAGCGGGTAATGGATATCTTACCGTCACGCACCG
+position: 3536806 
IIIIIIIIIIIIIIIIIIIIIIIIIIIIIIIIIIIIIIIIIIIIIIIIII
@ read 18213
CTGTTCTTTTTCACCTCACTGTTGCCGCGCGTTATTGCTTATGCTTCGTA
+position: 3724695 
IIIIIIIIIIIIIIIIIIIIIIIIIIIIIIIIIIIIIIIIIIIIIIIIII
@ read 18214
AGCGGTCAACACCCGCCAGCAATGGACTGTATTGCGCTCTTCGTGCGTCG
+position: 2933871 
IIIIIIIIIIIIIIIIIIIIIIIIIIIIIIIIIIIIIIIIIIIIIIIIII
@ read 18215
CCTGGAATACACATGAAAGTTAGAAGCATAGGATTTACAATAAATAACAA
+position: 2285108 
IIIIIIIIIIIIIIIIIIIIIIIIIIIIIIIIIIIIIIIIIIIIIIIIII
@ read 18216
TGACCCGCAGCTACCGCCAGGTAGGTACAACCCATAAAGGTGTCCGGGCG
+position: 698311 
IIIIIIIIIIIIIIIIIIIIIIIIIIIIIIIIIIIIIIIIIIIIIIIIII
@ read 18217
TTTGATTGTGAGAAAAAGGACGCTTTTTATATGTGATTAAAAGCGTCCTG
+position: -3080916 
IIIIIIIIIIIIIIIIIIIIIIIIIIIIIIIIIIIIIIIIIIIIIIIIII
@ read 18218
ATCGGTGCACGATGCCTGATGCGACGCTTGCGCGTCTTATCATGCCTACA
+position: 4804096 
IIIIIIIIIIIIIIIIIIIIIIIIIIIIIIIIIIIIIIIIIIIIIIIIII
@ read 18219
ATGCCGCGCCGGAAGATATCGCCGCCATCGTGATTGAGCCGGTTCAGGGC
+position: 3173157 
IIIIIIIIIIIIIIIIIIIIIIIIIIIIIIIIIIIIIIIIIIIIIIIIII
@ read 18220
TGTAAACGGCGCTCGTAACATTTTAGCGGCGGGGCACGCCGTTCTTGCCT
+position: -3097797 
IIIIIIIIIIIIIIIIIIIIIIIIIIIIIIIIIIIIIIIIIIIIIIIIII
@ read 18221
CGGATTCGAAATTCTTCACCACCATTTTACGGCGTTCTTGTTCGCTCATT
+position: 1328996 
IIIIIIIIIIIIIIIIIIIIIIIIIIIIIIIIIIIIIIIIIIIIIIIIII
@ read 18222
GCTTAAGAATTCATAGTGTTGCGCCCAACGCAGACCTGCCTCTTCGGCAG
+position: 4020524 
IIIIIIIIIIIIIIIIIIIIIIIIIIIIIIIIIIIIIIIIIIIIIIIIII
@ read 18223
AATAATGTCGCGTTTGTTGTTAACTGACTCTTCAAATGCCTGTTGTACAT
+position: 2158086 
IIIIIIIIIIIIIIIIIIIIIIIIIIIIIIIIIIIIIIIIIIIIIIIIII
@ read 18224
ATTCCAACCCAGCGCGACCTGCTGGCCGGGATCGTGGCTAAACACTATGC
+position: -184427 
IIIIIIIIIIIIIIIIIIIIIIIIIIIIIIIIIIIIIIIIIIIIIIIIII
@ read 18225
GCGTTACGCTGTGGACACAAAGCGATCTGTTGCATCGCCTGCTGACTTCT
+position: -2246874 
IIIIIIIIIIIIIIIIIIIIIIIIIIIIIIIIIIIIIIIIIIIIIIIIII
@ read 18226
TTTAAATGGTCCTTCGACAAGGTGACAGGAACGGTAAGTAACACTGGCAA
+position: -4948262 
IIIIIIIIIIIIIIIIIIIIIIIIIIIIIIIIIIIIIIIIIIIIIIIIII
@ read 18227
GTGTTCCTCAGCCTGTTAGTCCTGATCGGCTTGCTGCTGTTGACTGTGCT
+position: 2627714 
IIIIIIIIIIIIIIIIIIIIIIIIIIIIIIIIIIIIIIIIIIIIIIIIII
@ read 18228
CAGCATGTTTGTCTTTTTGCCCAGCGAAGCTGACTTCACGGGCATGAATT
+position: 3256242 
IIIIIIIIIIIIIIIIIIIIIIIIIIIIIIIIIIIIIIIIIIIIIIIIII
@ read 18229
ACTGACGCTGTTTGTACACCCACGCGTCCCAGGGCAGCGATTAGCGTAAA
+position: 3462710 
IIIIIIIIIIIIIIIIIIIIIIIIIIIIIIIIIIIIIIIIIIIIIIIIII
@ read 18230
GGCACCATTAACCGGTGGGACGTTATGGTGCGTTACTATTGCATTGTCAT
+position: -2395264 
IIIIIIIIIIIIIIIIIIIIIIIIIIIIIIIIIIIIIIIIIIIIIIIIII
@ read 18231
AATCCTGACCATCCAACAGGGAATATTTTTGATCCTCGTGAACTGGCCTT
+position: -2900781 
IIIIIIIIIIIIIIIIIIIIIIIIIIIIIIIIIIIIIIIIIIIIIIIIII
@ read 18232
TATCGTGATGAAATCATTGATACCTTTGAAAAAGACATTTTTCCCTACAT
+position: 4360091 
IIIIIIIIIIIIIIIIIIIIIIIIIIIIIIIIIIIIIIIIIIIIIIIIII
@ read 18233
ATTGAATTCCCGGCGTTGTTTTTTTTAATGTAAAAAACCGGTTACGGATA
+position: 5187305 
IIIIIIIIIIIIIIIIIIIIIIIIIIIIIIIIIIIIIIIIIIIIIIIIII
@ read 18234
CACGCGGATACAGCATGGCGAGCCACTGGTCGAGAGCCGCTACCTCTACG
+position: 266476 
IIIIIIIIIIIIIIIIIIIIIIIIIIIIIIIIIIIIIIIIIIIIIIIIII
@ read 18235
AACCGTCGCCTGCAAATAACTATCGTCCGGAGTTGCACGACTCTAACGGT
+position: 1322782 
IIIIIIIIIIIIIIIIIIIIIIIIIIIIIIIIIIIIIIIIIIIIIIIIII
@ read 18236
CGGTGGCAAAACCGAGGAACAATTGCGGTTCGTAGTTGGTTTCACGAAAC
+position: -691926 
IIIIIIIIIIIIIIIIIIIIIIIIIIIIIIIIIIIIIIIIIIIIIIIIII
@ read 18237
ACATTTACACCGCGAATGATCAACATGTCATCGCTGCGTCCGCTGATGCG
+position: -3597138 
IIIIIIIIIIIIIIIIIIIIIIIIIIIIIIIIIIIIIIIIIIIIIIIIII
@ read 18238
CGTTTTCCCGAAGGAGGGTGTTACCGGTTGGGCTGATACCACCATGCTGC
+position: 1720912 
IIIIIIIIIIIIIIIIIIIIIIIIIIIIIIIIIIIIIIIIIIIIIIIIII
@ read 18239
TAAAGCCGATAATATCGAAAAAATCACTCTGCGTTTTGCAGTGTAAATCA
+position: 2350385 
IIIIIIIIIIIIIIIIIIIIIIIIIIIIIIIIIIIIIIIIIIIIIIIIII
@ read 18240
CCAGTACCTGCAAGTCTTTGGCTAAAGGCCAGCTATTCAGCATCGTTAAT
+position: 3704399 
IIIIIIIIIIIIIIIIIIIIIIIIIIIIIIIIIIIIIIIIIIIIIIIIII
@ read 18241
GGTTCTCATCACAGGAAATTATCATTCTTACCGTGGTGGCAGTGGTGGCT
+position: 3193219 
IIIIIIIIIIIIIIIIIIIIIIIIIIIIIIIIIIIIIIIIIIIIIIIIII
@ read 18242
ATTATTAACCATTAATGACAACTTTTTACGAGCAAAAGCGGAAATTGCTT
+position: 4167315 
IIIIIIIIIIIIIIIIIIIIIIIIIIIIIIIIIIIIIIIIIIIIIIIIII
@ read 18243
GTGCCACACTGGTAGACGTTCAGTTCCGGGATCTGATTCTGATCCTGCAC
+position: 3194266 
IIIIIIIIIIIIIIIIIIIIIIIIIIIIIIIIIIIIIIIIIIIIIIIIII
@ read 18244
TAAAAGTTTCACCCATTTGGTGCCGTTGCAGGGTGGAAATGTGGTGGAAA
+position: -946804 
IIIIIIIIIIIIIIIIIIIIIIIIIIIIIIIIIIIIIIIIIIIIIIIIII
@ read 18245
GACGATCCCTAGCTGGTCTGAGAGGATGACCAGCCACACTGGAACTGAGA
+position: 4615954 
IIIIIIIIIIIIIIIIIIIIIIIIIIIIIIIIIIIIIIIIIIIIIIIIII
@ read 18246
TACCAAATACCCACGATGACCATGAACTGAAGGCAATGCCGATCATCCAG
+position: -2087672 
IIIIIIIIIIIIIIIIIIIIIIIIIIIIIIIIIIIIIIIIIIIIIIIIII
@ read 18247
GACGCATACTCTTTGACAACATCATCTGCCACTTCTGCTCGCGGTTAAGT
+position: -5241062 
IIIIIIIIIIIIIIIIIIIIIIIIIIIIIIIIIIIIIIIIIIIIIIIIII
@ read 18248
TGCAGATAAGAACCATTCAGCAGAACGGGCTCACACCTGAAGATATCAGC
+position: 3588152 
IIIIIIIIIIIIIIIIIIIIIIIIIIIIIIIIIIIIIIIIIIIIIIIIII
@ read 18249
CTGCACCTACGATGTTTTTGACCAACAGTTTGCTAATTTCTTTACTTCGT
+position: -4880010 
IIIIIIIIIIIIIIIIIIIIIIIIIIIIIIIIIIIIIIIIIIIIIIIIII
@ read 18250
CGCCTTCCAGCAAATCAACATGAATAAAAGCATATTTCCCGGCGTTCTTA
+position: -1997269 
IIIIIIIIIIIIIIIIIIIIIIIIIIIIIIIIIIIIIIIIIIIIIIIIII
@ read 18251
TCACCGCAGCCGCTGATGTCTCCGGCGTGGTCACCAGACGGTTCTAAACT
+position: 797351 
IIIIIIIIIIIIIIIIIIIIIIIIIIIIIIIIIIIIIIIIIIIIIIIIII
@ read 18252
TTATCAGGATATCGATGGTGATGATTTGACGGGGGATAATCGCCATATTC
+position: -2513690 
IIIIIIIIIIIIIIIIIIIIIIIIIIIIIIIIIIIIIIIIIIIIIIIIII
@ read 18253
GATTTCCATCAGCAATACCGGCGATGTATTGACGAAAGTGAGGATCACCG
+position: -813972 
IIIIIIIIIIIIIIIIIIIIIIIIIIIIIIIIIIIIIIIIIIIIIIIIII
@ read 18254
CTCGATGTACAGCGCCAGCCAACGCTACTGTTTAATGGTTACGCCGAGCA
+position: 2393124 
IIIIIIIIIIIIIIIIIIIIIIIIIIIIIIIIIIIIIIIIIIIIIIIIII
@ read 18255
AATGTACTGGCGATATTCGTCAAGCGTCGTGGCACCTACGCAGTGCAATT
+position: 3125679 
IIIIIIIIIIIIIIIIIIIIIIIIIIIIIIIIIIIIIIIIIIIIIIIIII
@ read 18256
CGGTGCGTGAAGTGAGCGTCAGGCGGGAAACCGAACTGATACTCGCCAGC
+position: -250257 
IIIIIIIIIIIIIIIIIIIIIIIIIIIIIIIIIIIIIIIIIIIIIIIIII
@ read 18257
GTCATCAGGCGGCGATCTATCGTCATACTTAATGCCAGACGAACGCGCTG
+position: -3641824 
IIIIIIIIIIIIIIIIIIIIIIIIIIIIIIIIIIIIIIIIIIIIIIIIII
@ read 18258
AGAAGCCGATCGTGCTAAACAAGTTGCCCTAATCGCTGCCGCGCAGGATG
+position: 3692182 
IIIIIIIIIIIIIIIIIIIIIIIIIIIIIIIIIIIIIIIIIIIIIIIIII
@ read 18259
ACAAGAAACCGCCACACTGGCGTTATTGGCGTAGCATCCGGCACCCACTA
+position: -4345202 
IIIIIIIIIIIIIIIIIIIIIIIIIIIIIIIIIIIIIIIIIIIIIIIIII
@ read 18260
CTGGAACTGATGAACGCAACATTTGATGAGAAATCGCGTGAACTGGTGAC
+position: -2303449 
IIIIIIIIIIIIIIIIIIIIIIIIIIIIIIIIIIIIIIIIIIIIIIIIII
@ read 18261
GGAATCCCGCGTTGGCGGTTTGCTCGGCGGTAAACCTGGCGTCACCGTGT
+position: -75965 
IIIIIIIIIIIIIIIIIIIIIIIIIIIIIIIIIIIIIIIIIIIIIIIIII
@ read 18262
TGGCTGGACCAAATGCGCATACAAACTGACCACTTCACGGTCGTTTTGCG
+position: -3649918 
IIIIIIIIIIIIIIIIIIIIIIIIIIIIIIIIIIIIIIIIIIIIIIIIII
@ read 18263
TAATGACAAATCAGAACGGAATGTCATCATCAAAGTCCATCGGCGGCTCG
+position: -414925 
IIIIIIIIIIIIIIIIIIIIIIIIIIIIIIIIIIIIIIIIIIIIIIIIII
@ read 18264
GATGAAGCGCAGGCGCTGGCAATTCTGGAGCAGGGGGAAGTGAACTTCAT
+position: 582544 
IIIIIIIIIIIIIIIIIIIIIIIIIIIIIIIIIIIIIIIIIIIIIIIIII
@ read 18265
GACACCGCCGAACAAATGGCGAAAACCTACGGCATCACCCGAGAACAGCA
+position: -2438272 
IIIIIIIIIIIIIIIIIIIIIIIIIIIIIIIIIIIIIIIIIIIIIIIIII
@ read 18266
CAGTATGACGACAGCAATATGGGCCAGAACAAAGTGGGCCTGAGCTTCTC
+position: 3678538 
IIIIIIIIIIIIIIIIIIIIIIIIIIIIIIIIIIIIIIIIIIIIIIIIII
@ read 18267
GTGACACTGGTCCGTGCGGCCCGTGCACCGAAATCTTCTACGATCACGGC
+position: -2076679 
IIIIIIIIIIIIIIIIIIIIIIIIIIIIIIIIIIIIIIIIIIIIIIIIII
@ read 18268
GATGCCCGGTAAGACATATACACAATACATCCACAAACACACTCTTTTCA
+position: -4019007 
IIIIIIIIIIIIIIIIIIIIIIIIIIIIIIIIIIIIIIIIIIIIIIIIII
@ read 18269
TAAATAAAAACATTAAGTTATGACGAAGAAGAACGGAAACGCCTTAAACC
+position: -4432328 
IIIIIIIIIIIIIIIIIIIIIIIIIIIIIIIIIIIIIIIIIIIIIIIIII
@ read 18270
CTGAATCTCACGATAGCTGGTTTCATGATGCTGCACCAGATTGACCAGCG
+position: -27117 
IIIIIIIIIIIIIIIIIIIIIIIIIIIIIIIIIIIIIIIIIIIIIIIIII
@ read 18271
GGGCGCGCTGGGAACGGAGAATCGTTTAGCGGACGAGGATATCCGTCGGG
+position: 4730593 
IIIIIIIIIIIIIIIIIIIIIIIIIIIIIIIIIIIIIIIIIIIIIIIIII
@ read 18272
AGCGCCGCCACCTTTTGCAGATGTGGCGAAACCGCCTCTTCTTCCCGCTC
+position: -3919794 
IIIIIIIIIIIIIIIIIIIIIIIIIIIIIIIIIIIIIIIIIIIIIIIIII
@ read 18273
GGCAACATTACCGCAATATAAAAAAAAGCTTTCATTTTCCCGCTGGTATA
+position: -3555013 
IIIIIIIIIIIIIIIIIIIIIIIIIIIIIIIIIIIIIIIIIIIIIIIIII
@ read 18274
CCTCGCCGCCGAGGACAATGCGCTGAAAACCGGCGCTGATGCGCTCAACG
+position: 3714555 
IIIIIIIIIIIIIIIIIIIIIIIIIIIIIIIIIIIIIIIIIIIIIIIIII
@ read 18275
CCGCCACCAAATGGGATGTGGCTATCGCCATGACGATTGCCGGTTTTGTC
+position: -2365410 
IIIIIIIIIIIIIIIIIIIIIIIIIIIIIIIIIIIIIIIIIIIIIIIIII
@ read 18276
GGTCGGAGAAAGTACCGCCGCCAGCGCAAAGGCGGGGATCAGCGGAATGC
+position: -409240 
IIIIIIIIIIIIIIIIIIIIIIIIIIIIIIIIIIIIIIIIIIIIIIIIII
@ read 18277
AGACGGCGTTTTGCAGACGCGTACCGACTTTGGTAAAACCGGGTACGATG
+position: -4406666 
IIIIIIIIIIIIIIIIIIIIIIIIIIIIIIIIIIIIIIIIIIIIIIIIII
@ read 18278
AGCCAGGTTGCGTTCATGATCAACTTCAAAGCCCAGCACGCCCAGTTTGC
+position: -2484994 
IIIIIIIIIIIIIIIIIIIIIIIIIIIIIIIIIIIIIIIIIIIIIIIIII
@ read 18279
TCAATATTCCGGCAGTTAACGGCGTCAGCAAAATTATCTCCCTGACGGCA
+position: 44740 
IIIIIIIIIIIIIIIIIIIIIIIIIIIIIIIIIIIIIIIIIIIIIIIIII
@ read 18280
GGCTACGCGCGCGGCGCAGCAGACCGATAACCACGATGTTAAACAGGATA
+position: -1250064 
IIIIIIIIIIIIIIIIIIIIIIIIIIIIIIIIIIIIIIIIIIIIIIIIII
@ read 18281
AGATCATCCAGCTCCTGGTTGCTGAACTCGATCGGACCACGGATCTGATC
+position: 2920419 
IIIIIIIIIIIIIIIIIIIIIIIIIIIIIIIIIIIIIIIIIIIIIIIIII
@ read 18282
GGAACATGAGGCGGAAATTGCACAGTTAATTCAGCATATTCATGATAAGG
+position: 1035018 
IIIIIIIIIIIIIIIIIIIIIIIIIIIIIIIIIIIIIIIIIIIIIIIIII
@ read 18283
ACGTAGTTCCTTCAGGTGAAGTTATCGACAGCACGCTATTGCCGCCAAAT
+position: -1880246 
IIIIIIIIIIIIIIIIIIIIIIIIIIIIIIIIIIIIIIIIIIIIIIIIII
@ read 18284
CAGCATGTTGAGGACACCATACATCGCACCGGTCGGCTCGCCTGCGCTGT
+position: -650685 
IIIIIIIIIIIIIIIIIIIIIIIIIIIIIIIIIIIIIIIIIIIIIIIIII
@ read 18285
TCTATCTCAAAAAACGAAGTCTTCCGTTCCGGTATGATCGCCATCGTGGC
+position: -349367 
IIIIIIIIIIIIIIIIIIIIIIIIIIIIIIIIIIIIIIIIIIIIIIIIII
@ read 18286
GGTGATTATTGGTCGCTGGCTACTAACGCAACCAGAAATATTAATGCTCG
+position: -2644850 
IIIIIIIIIIIIIIIIIIIIIIIIIIIIIIIIIIIIIIIIIIIIIIIIII
@ read 18287
CGCGCCCATGATCTGATCGGGCGGGATTAAGATATCGAAGCTCAGACGGC
+position: -240799 
IIIIIIIIIIIIIIIIIIIIIIIIIIIIIIIIIIIIIIIIIIIIIIIIII
@ read 18288
AGTAGCCTGCGGCGCGGCAGAAAGCGTTCCACTGATTCGGGTGACTAACC
+position: 5039359 
IIIIIIIIIIIIIIIIIIIIIIIIIIIIIIIIIIIIIIIIIIIIIIIIII
@ read 18289
TTCCTTCCTTATTTTTGAACTTGTCGCCAGCGACAGAGCAATGAGTGCCT
+position: 2172375 
IIIIIIIIIIIIIIIIIIIIIIIIIIIIIIIIIIIIIIIIIIIIIIIIII
@ read 18290
CGCATAAATGACGGATCCCTGCTCTTGATGCCGCCTCACCATTGCTGTTT
+position: -2492537 
IIIIIIIIIIIIIIIIIIIIIIIIIIIIIIIIIIIIIIIIIIIIIIIIII
@ read 18291
CCACGACCTTTATCGAGGAAGGATTCGATAACCGCACCGCTCGCCATACC
+position: 3821327 
IIIIIIIIIIIIIIIIIIIIIIIIIIIIIIIIIIIIIIIIIIIIIIIIII
@ read 18292
ATTCTCGGCGCGCTCTTTGCGGGTTAACGGCGGCTGACCATACACTACGT
+position: 5220993 
IIIIIIIIIIIIIIIIIIIIIIIIIIIIIIIIIIIIIIIIIIIIIIIIII
@ read 18293
TAACTTTTAACTCCAGGAGAGAATAAATGAAAAAAGCACTGCAAGTCGCA
+position: 619711 
IIIIIIIIIIIIIIIIIIIIIIIIIIIIIIIIIIIIIIIIIIIIIIIIII
@ read 18294
TCGTTTGCCGGATTTATTGCCCAAATGGCACCGCTGGCTGGCGCAATGAT
+position: 918042 
IIIIIIIIIIIIIIIIIIIIIIIIIIIIIIIIIIIIIIIIIIIIIIIIII
@ read 18295
CCAACAACTTTTTCCAACGCTTTGTTGATGTAGCCAGCGTCGTGAGAGGT
+position: 1018531 
IIIIIIIIIIIIIIIIIIIIIIIIIIIIIIIIIIIIIIIIIIIIIIIIII
@ read 18296
CGGAAGAACTGCTGTCGCCGATGGCGGATAAATCCCGTTATACCGGACAC
+position: 1479331 
IIIIIIIIIIIIIIIIIIIIIIIIIIIIIIIIIIIIIIIIIIIIIIIIII
@ read 18297
GCGTCAGCTGACTGGAAGTGCTGTCCCACAACGTCAGGCTGGAGATTGGA
+position: -4170660 
IIIIIIIIIIIIIIIIIIIIIIIIIIIIIIIIIIIIIIIIIIIIIIIIII
@ read 18298
ACCTGCTCGCCCGATTTCAGCGGTAAGAATGAAGCTGGTTCATTAAACAA
+position: 4002542 
IIIIIIIIIIIIIIIIIIIIIIIIIIIIIIIIIIIIIIIIIIIIIIIIII
@ read 18299
GAGTAGCCGTTATCCGTGTCCTGAGCCGTCTGCAGGTTCAGTGAGTCCCC
+position: -4428533 
IIIIIIIIIIIIIIIIIIIIIIIIIIIIIIIIIIIIIIIIIIIIIIIIII
@ read 18300
TCCAGGCCTCCAACAAAAATATCGCCGATGCGGTTAACAGTGTGCTGACC
+position: -4789709 
IIIIIIIIIIIIIIIIIIIIIIIIIIIIIIIIIIIIIIIIIIIIIIIIII
@ read 18301
TGATTATCTGAGTAAGCCGTTTGGCATTGGCGAATTGCAGGCCCGTCTGC
+position: -4532964 
IIIIIIIIIIIIIIIIIIIIIIIIIIIIIIIIIIIIIIIIIIIIIIIIII
@ read 18302
GCAGGGCACGATAAAAGAAGGGTAAATAAACTGGAGGCGAAGGTGCCTCC
+position: -1258153 
IIIIIIIIIIIIIIIIIIIIIIIIIIIIIIIIIIIIIIIIIIIIIIIIII
@ read 18303
AGCTGGTCAATGAAGAGGTGGAAAACAATGCCGCGACCGATAAAGCGCCA
+position: -1665686 
IIIIIIIIIIIIIIIIIIIIIIIIIIIIIIIIIIIIIIIIIIIIIIIIII
@ read 18304
GTGTATTCCAGAATAGCGGCGCGGATTACCTGATCGCTATTGGTGGTGGT
+position: -1958464 
IIIIIIIIIIIIIIIIIIIIIIIIIIIIIIIIIIIIIIIIIIIIIIIIII
@ read 18305
AAAAGGTGGGTACCTATGTTACCAATACTGGCTTAATGGCTACATACAGC
+position: 5148953 
IIIIIIIIIIIIIIIIIIIIIIIIIIIIIIIIIIIIIIIIIIIIIIIIII
@ read 18306
TCGGAAAAAGTATTAGCCGATAATGTGTTAATTGCCCCTGGTTCTGTTAA
+position: -1262335 
IIIIIIIIIIIIIIIIIIIIIIIIIIIIIIIIIIIIIIIIIIIIIIIIII
@ read 18307
ATTGTCCGTAAGGAGTCACTATGGCTTTGACAACCATTTCGCCGCATGAT
+position: 3177415 
IIIIIIIIIIIIIIIIIIIIIIIIIIIIIIIIIIIIIIIIIIIIIIIIII
@ read 18308
CGCACGCAGCAGACGCACCTGCATCATCGGCGAGATATCGCCAATTTCAT
+position: -487557 
IIIIIIIIIIIIIIIIIIIIIIIIIIIIIIIIIIIIIIIIIIIIIIIIII
@ read 18309
TCAAAGGCCTTACATTTCAAAAACTCTGCTTACCAGGCGCATTTCGCCCA
+position: 4377011 
IIIIIIIIIIIIIIIIIIIIIIIIIIIIIIIIIIIIIIIIIIIIIIIIII
@ read 18310
TATAAATGGCGGCAATGCGTGCTGGATCGAAATCATCACGGATCACGCCT
+position: 1563248 
IIIIIIIIIIIIIIIIIIIIIIIIIIIIIIIIIIIIIIIIIIIIIIIIII
@ read 18311
CGGTTTTGGTGAGCGTAATCCTGGCCTGACCCGCATCCTCACTGGTCATG
+position: 4337902 
IIIIIIIIIIIIIIIIIIIIIIIIIIIIIIIIIIIIIIIIIIIIIIIIII
@ read 18312
CCGCATATGCGGGCGTTCAGGAACACGTCGTGGAGGGATGATTATTCTTC
+position: -1123406 
IIIIIIIIIIIIIIIIIIIIIIIIIIIIIIIIIIIIIIIIIIIIIIIIII
@ read 18313
TGGAAGATTACTGCTTCCGTTATCTCCACCCGACCGAATACAAACGCATC
+position: -1978177 
IIIIIIIIIIIIIIIIIIIIIIIIIIIIIIIIIIIIIIIIIIIIIIIIII
@ read 18314
AGCGGCTTTCAGATTGAAATAGAATTTGCCGTTACTTGCCGTTTTTTTCT
+position: -2717251 
IIIIIIIIIIIIIIIIIIIIIIIIIIIIIIIIIIIIIIIIIIIIIIIIII
@ read 18315
CTTCGGCGTTCCGCGATATGTGGATCACCGGACGTACCCATATGGCGAAA
+position: 2358019 
IIIIIIIIIIIIIIIIIIIIIIIIIIIIIIIIIIIIIIIIIIIIIIIIII
@ read 18316
ATCTTCCGGGTTATGTGTCAAATGATCTTCCAGCCATTGCTGGTATTGCG
+position: 694414 
IIIIIIIIIIIIIIIIIIIIIIIIIIIIIIIIIIIIIIIIIIIIIIIIII
@ read 18317
TAATCAGCAAACCAAAGAAGATAGAACGAATAACATCAATGCTTTCGACC
+position: 3859729 
IIIIIIIIIIIIIIIIIIIIIIIIIIIIIIIIIIIIIIIIIIIIIIIIII
@ read 18318
GAATGGAAACGCAAGCCAGGGAACGATCGAGGCGCTAATCAATGTGATCT
+position: -3477517 
IIIIIIIIIIIIIIIIIIIIIIIIIIIIIIIIIIIIIIIIIIIIIIIIII
@ read 18319
TGCCGCCGGGCTTGCCAGGTAGCGTTTCACCTCTTTCACTAACTGCGCGG
+position: 4040911 
IIIIIIIIIIIIIIIIIIIIIIIIIIIIIIIIIIIIIIIIIIIIIIIIII
@ read 18320
AACGTGATGAAAATTCATTAACAACATGTAGCAAATCATCACTAATATAA
+position: 2498037 
IIIIIIIIIIIIIIIIIIIIIIIIIIIIIIIIIIIIIIIIIIIIIIIIII
@ read 18321
AGTAACGTCAATGCCGTTGCGGCAATGAGCGACATGATTGCCAGCGCGCG
+position: 1347095 
IIIIIIIIIIIIIIIIIIIIIIIIIIIIIIIIIIIIIIIIIIIIIIIIII
@ read 18322
ATTACGTGCAGCTTTCCCTTCAGGCGGGATTCATACAGCGGCCAGCCATC
+position: 5191744 
IIIIIIIIIIIIIIIIIIIIIIIIIIIIIIIIIIIIIIIIIIIIIIIIII
@ read 18323
TTCCATCAGGCGCACCAGCCCGCACAAACAATCACCGGTCATTACCGAGT
+position: -3953052 
IIIIIIIIIIIIIIIIIIIIIIIIIIIIIIIIIIIIIIIIIIIIIIIIII
@ read 18324
CGACTGCCGGACCGTGATAACCGCACTCATCACCGCGATAGGTCCAGGTG
+position: 2262407 
IIIIIIIIIIIIIIIIIIIIIIIIIIIIIIIIIIIIIIIIIIIIIIIIII
@ read 18325
AATAAACCACTTTGTCCTATTTTTATATTCCAATCAGAAAAATCAGTTAT
+position: 2849644 
IIIIIIIIIIIIIIIIIIIIIIIIIIIIIIIIIIIIIIIIIIIIIIIIII
@ read 18326
GGCGGTCGTAAAGCCTGCATCCCGTGCTCGTCGGCGTCTTTCGTTTGATT
+position: 2010137 
IIIIIIIIIIIIIIIIIIIIIIIIIIIIIIIIIIIIIIIIIIIIIIIIII
@ read 18327
GCTTAAAGAACGTTTGGGGAGACACACCACGCGTGGTTGAAATGCAGTCG
+position: -3619621 
IIIIIIIIIIIIIIIIIIIIIIIIIIIIIIIIIIIIIIIIIIIIIIIIII
@ read 18328
TTACACCATGATCTTGCTGATGCTGACAGAATTCGGAGCGTGGATATGGT
+position: 3468935 
IIIIIIIIIIIIIIIIIIIIIIIIIIIIIIIIIIIIIIIIIIIIIIIIII
@ read 18329
GGGTAGTGGCGCTAATGTCATTGCCTTTTATGTTAATGACCAGCCAGGTT
+position: 1833239 
IIIIIIIIIIIIIIIIIIIIIIIIIIIIIIIIIIIIIIIIIIIIIIIIII
@ read 18330
CTGATCTCACTGACGGCTTAGCGCATATGCTTTGCCGTCATCTTTATCTT
+position: 3433339 
IIIIIIIIIIIIIIIIIIIIIIIIIIIIIIIIIIIIIIIIIIIIIIIIII
@ read 18331
GGTGCGGGTTTAGTGGCCCGACATTCACCGGCCAGGCGGTGGTGATTTCA
+position: -1176580 
IIIIIIIIIIIIIIIIIIIIIIIIIIIIIIIIIIIIIIIIIIIIIIIIII
@ read 18332
ACCTGTGTTGATTTATCAACGCACTGATGCGCCTGTTGCGGTTTCTCCCG
+position: 1033962 
IIIIIIIIIIIIIIIIIIIIIIIIIIIIIIIIIIIIIIIIIIIIIIIIII
@ read 18333
CAGGTTAGCGCGAATGCACTCACTGTTGATGTAACTGGAGCCGCGGCCAA
+position: -3824950 
IIIIIIIIIIIIIIIIIIIIIIIIIIIIIIIIIIIIIIIIIIIIIIIIII
@ read 18334
TTCACCGGATTGTACAGATTGAGCAGTGGCACAGAGTCGTCGTAACCAAA
+position: -5108772 
IIIIIIIIIIIIIIIIIIIIIIIIIIIIIIIIIIIIIIIIIIIIIIIIII
@ read 18335
CACGAGCGGCATAGTAAATTCCCCCACCAGTTTAACCGGCGGCTGATTTT
+position: -3616628 
IIIIIIIIIIIIIIIIIIIIIIIIIIIIIIIIIIIIIIIIIIIIIIIIII
@ read 18336
ATCCATTGGAATCGAAAATTTGACTGTGGTCTTATCCATCTGCCCCACTT
+position: 329952 
IIIIIIIIIIIIIIIIIIIIIIIIIIIIIIIIIIIIIIIIIIIIIIIIII
@ read 18337
TTTTTTTCTTCCGGCAGACGGTCAGCATTTACGCCAGTAATCGCCTGCAA
+position: 4279217 
IIIIIIIIIIIIIIIIIIIIIIIIIIIIIIIIIIIIIIIIIIIIIIIIII
@ read 18338
TCTGCTGCTGTTCAAAAACGGTGAAGTGGCGGCAACCAAAGTGGGCGCAC
+position: 4542519 
IIIIIIIIIIIIIIIIIIIIIIIIIIIIIIIIIIIIIIIIIIIIIIIIII
@ read 18339
CGCCACATCTCCCGCCGCTGAACCCAGCGTGAGAATGATTAACACTTCAA
+position: -4255442 
IIIIIIIIIIIIIIIIIIIIIIIIIIIIIIIIIIIIIIIIIIIIIIIIII
@ read 18340
TTAGGCATCACTATTGTAGCGGGTAATCAGACGCTTGATAAAACATTAAT
+position: -2627856 
IIIIIIIIIIIIIIIIIIIIIIIIIIIIIIIIIIIIIIIIIIIIIIIIII
@ read 18341
CAGCACTGCGCCTGGCGTCCCGTCGCGACGAGGCAAGATTTGCGGCGCAT
+position: 448690 
IIIIIIIIIIIIIIIIIIIIIIIIIIIIIIIIIIIIIIIIIIIIIIIIII
@ read 18342
ATCGATTTTCCCTTCCGCCACTTCCGCAAGGATTTGCGTCTGCTCTTTGG
+position: 1384529 
IIIIIIIIIIIIIIIIIIIIIIIIIIIIIIIIIIIIIIIIIIIIIIIIII
@ read 18343
TGAGCAAGGTGGTTCCTGGTGCTACGACAACCCTATGTCGGTGCTCAACC
+position: 1304728 
IIIIIIIIIIIIIIIIIIIIIIIIIIIIIIIIIIIIIIIIIIIIIIIIII
@ read 18344
CCGCCCGTATACCTCACGTTATATCGGTTCACTGGTTGCGGATTTCCACC
+position: -191821 
IIIIIIIIIIIIIIIIIIIIIIIIIIIIIIIIIIIIIIIIIIIIIIIIII
@ read 18345
ATTGTAAAAATTGAATGTTTATCTTTTCATGATATCAACTTGCGATCCTG
+position: -336975 
IIIIIIIIIIIIIIIIIIIIIIIIIIIIIIIIIIIIIIIIIIIIIIIIII
@ read 18346
GAAGTTAGCGTTTTTATATGACATATTCTTATCATCCCTTGCCCATCTAT
+position: -2428703 
IIIIIIIIIIIIIIIIIIIIIIIIIIIIIIIIIIIIIIIIIIIIIIIIII
@ read 18347
AATGTCACGATCCTGCCATTTTCGTACCCGCTAAGATACTTCCGTTACTG
+position: -2817302 
IIIIIIIIIIIIIIIIIIIIIIIIIIIIIIIIIIIIIIIIIIIIIIIIII
@ read 18348
GACTGGCTTTCCCGCCTGCCGGATCAACCGCTAGCCGGTAAACCGGTGTT
+position: 4466330 
IIIIIIIIIIIIIIIIIIIIIIIIIIIIIIIIIIIIIIIIIIIIIIIIII
@ read 18349
CCTGCAAGACTGCATGTTGAGCCAGGGTGGAACCACTTATTCAAAAGCGA
+position: 3685180 
IIIIIIIIIIIIIIIIIIIIIIIIIIIIIIIIIIIIIIIIIIIIIIIIII
@ read 18350
AAAGTTGAGTTCTTCGAAGGTAACTTTACTGAGTACGAAGAGTACAAGAA
+position: -12566 
IIIIIIIIIIIIIIIIIIIIIIIIIIIIIIIIIIIIIIIIIIIIIIIIII
@ read 18351
ATATCTGCTCGAATGAAGGGATGTTTCATTATCTACTTCTTATTGAGCAA
+position: 1532239 
IIIIIIIIIIIIIIIIIIIIIIIIIIIIIIIIIIIIIIIIIIIIIIIIII
@ read 18352
AAAGCTTAAACCACGCTCGGCGGCTTCAATCACGGCATTGCGGATCGCCG
+position: 174606 
IIIIIIIIIIIIIIIIIIIIIIIIIIIIIIIIIIIIIIIIIIIIIIIIII
@ read 18353
TTCGCCGCTTCTTCGTTCTGCTGTTTACGGAACGCTTCCAGCTCGGTGAT
+position: -5150328 
IIIIIIIIIIIIIIIIIIIIIIIIIIIIIIIIIIIIIIIIIIIIIIIIII
@ read 18354
ACTGGATAGCAAAAGTACGCTCATCATCTGGTGCAGTATGATCCTCGGCT
+position: 4650802 
IIIIIIIIIIIIIIIIIIIIIIIIIIIIIIIIIIIIIIIIIIIIIIIIII
@ read 18355
CACAGCACCAGATCTACCCAGTCCAGCGCCTTGTCAGATGCCAACAACGG
+position: -4742442 
IIIIIIIIIIIIIIIIIIIIIIIIIIIIIIIIIIIIIIIIIIIIIIIIII
@ read 18356
TAAACTACCTAAGCCGCGCTACGCCGATTATCTTCCGTTTAAAGACGCCG
+position: 4458333 
IIIIIIIIIIIIIIIIIIIIIIIIIIIIIIIIIIIIIIIIIIIIIIIIII
@ read 18357
CAACGTACTGGCAGAGAATGTCTTTATTCAGACCAATCATCGAACCGTCG
+position: -2543960 
IIIIIIIIIIIIIIIIIIIIIIIIIIIIIIIIIIIIIIIIIIIIIIIIII
@ read 18358
ACACCCAAAGCCAGGGGGAAGTGAATAAGCAGCCGAACATCGAAGAGCTG
+position: -2951274 
IIIIIIIIIIIIIIIIIIIIIIIIIIIIIIIIIIIIIIIIIIIIIIIIII
@ read 18359
ACGCATCACCATACCCATGCCCGTAACCGTCACTTTGTCGCATATTTCCA
+position: -5076561 
IIIIIIIIIIIIIIIIIIIIIIIIIIIIIIIIIIIIIIIIIIIIIIIIII
@ read 18360
TGCAGGGCAAACTCCACCGCGTGAAAGTGACTCATGCGGACCTGCACTAT
+position: -5130944 
IIIIIIIIIIIIIIIIIIIIIIIIIIIIIIIIIIIIIIIIIIIIIIIIII
@ read 18361
TAGCCATCTTCATCGCGACGCGCGCCGTCGCCGCTGAAATACATATTTTT
+position: 4873924 
IIIIIIIIIIIIIIIIIIIIIIIIIIIIIIIIIIIIIIIIIIIIIIIIII
@ read 18362
GGTGGACGGATTCTCTGGTACATGCAGACTCACCACATCGCTCATATTCA
+position: 3450994 
IIIIIIIIIIIIIIIIIIIIIIIIIIIIIIIIIIIIIIIIIIIIIIIIII
@ read 18363
AATAATTTTATTTTTTCCGGCCCTTGAGAATCATCTAATTGAAAGATTTT
+position: -1066933 
IIIIIIIIIIIIIIIIIIIIIIIIIIIIIIIIIIIIIIIIIIIIIIIIII
@ read 18364
TTCTCATCAGGTAAAAACTGCGCTGGCAATGACGCAAAAAGCGGCTATTG
+position: -2034340 
IIIIIIIIIIIIIIIIIIIIIIIIIIIIIIIIIIIIIIIIIIIIIIIIII
@ read 18365
GCTGGTTTCCACGCCTAGTTATGACCCAAACCTGTTTGTTGACGGTATCT
+position: -4585991 
IIIIIIIIIIIIIIIIIIIIIIIIIIIIIIIIIIIIIIIIIIIIIIIIII
@ read 18366
AACGCGCCGCACATTCAGAACGAACTGGTCGCCGAGTGGGCGCATCCGTA
+position: -1838486 
IIIIIIIIIIIIIIIIIIIIIIIIIIIIIIIIIIIIIIIIIIIIIIIIII
@ read 18367
ATGATCTTTCCCTGCGGGTCATGTCGCCCTGCCGCGCCGCCGGTTTTCCG
+position: -3532930 
IIIIIIIIIIIIIIIIIIIIIIIIIIIIIIIIIIIIIIIIIIIIIIIIII
@ read 18368
CACGCAGTTTCGCCGCTTTAATTTTGAAATCACCCGGCAGAACAGCACCA
+position: 2096882 
IIIIIIIIIIIIIIIIIIIIIIIIIIIIIIIIIIIIIIIIIIIIIIIIII
@ read 18369
ATCAATCTATGCCAAAAACGCGTCTAAGAATGCAGTCGATTTAATAAAAA
+position: -1106735 
IIIIIIIIIIIIIIIIIIIIIIIIIIIIIIIIIIIIIIIIIIIIIIIIII
@ read 18370
GCTGCGGAATGTTGTTGGTAAAGCAGTAGATGTTTTCCTGGAAGCCATCG
+position: 4450686 
IIIIIIIIIIIIIIIIIIIIIIIIIIIIIIIIIIIIIIIIIIIIIIIIII
@ read 18371
TCATCGGATTGCAAAAGACAAACGTGCCAATGCACGGTAACAGTAGGTAA
+position: -2071915 
IIIIIIIIIIIIIIIIIIIIIIIIIIIIIIIIIIIIIIIIIIIIIIIIII
@ read 18372
GTGGTTGAAGGCAAGCTGGGTTATATCGCAGCAGTGGCTGTCGGAGCAGT
+position: 4726790 
IIIIIIIIIIIIIIIIIIIIIIIIIIIIIIIIIIIIIIIIIIIIIIIIII
@ read 18373
ATCTTACACGCTTGCAGATCCAGCTATACGAAGCATTAGGCGAGCGTGCA
+position: 502134 
IIIIIIIIIIIIIIIIIIIIIIIIIIIIIIIIIIIIIIIIIIIIIIIIII
@ read 18374
TCATGCAGTTCGGTTGTTGCTTTGAACAGCAAGAATATCCCCCCGAACAA
+position: 2203516 
IIIIIIIIIIIIIIIIIIIIIIIIIIIIIIIIIIIIIIIIIIIIIIIIII
@ read 18375
AATACGAATACCAACGCCGGTTGCCGCAATCGCTTGTCCTGTACCGGTAA
+position: 4487668 
IIIIIIIIIIIIIIIIIIIIIIIIIIIIIIIIIIIIIIIIIIIIIIIIII
@ read 18376
GGAGCTTGCGCCCATCAGCGCGATGAAGCAGAACACGCAACCCAGTACAG
+position: 4939257 
IIIIIIIIIIIIIIIIIIIIIIIIIIIIIIIIIIIIIIIIIIIIIIIIII
@ read 18377
CAGCCGTAACTCTGCACCAATAAAATAGAACAGCGTGGTTAGCGCAAAAA
+position: 1827746 
IIIIIIIIIIIIIIIIIIIIIIIIIIIIIIIIIIIIIIIIIIIIIIIIII
@ read 18378
TCAGATACGCAATGGCTTCATCACGAGCTTTAGCATCGCGGAAAGTAATG
+position: -4817334 
IIIIIIIIIIIIIIIIIIIIIIIIIIIIIIIIIIIIIIIIIIIIIIIIII
@ read 18379
GCGGTCAGATTGTCGATATGAACTGTAGGTAGCTCCAGTTCCGGTGCGAA
+position: 4701891 
IIIIIIIIIIIIIIIIIIIIIIIIIIIIIIIIIIIIIIIIIIIIIIIIII
@ read 18380
ATTTCCGGCAGCGATGCTAAAACCTGGCTGCTGGCTCAGGCCGATTTTCT
+position: -713971 
IIIIIIIIIIIIIIIIIIIIIIIIIIIIIIIIIIIIIIIIIIIIIIIIII
@ read 18381
AGTCAGCTGGCACGAAGCGCGTGAAACTTTCGCCAACCGTGGGGAGAGCT
+position: -3176248 
IIIIIIIIIIIIIIIIIIIIIIIIIIIIIIIIIIIIIIIIIIIIIIIIII
@ read 18382
CGCCGGTTTTGGTAAACGGCACAAGCTCGGTGCGGGTGAGTTGGTTATTT
+position: 3747090 
IIIIIIIIIIIIIIIIIIIIIIIIIIIIIIIIIIIIIIIIIIIIIIIIII
@ read 18383
TTCAGCCCACAACGTTCAACCGCTTTGACGATGTTTTTCGCCATATCGTT
+position: -5172732 
IIIIIIIIIIIIIIIIIIIIIIIIIIIIIIIIIIIIIIIIIIIIIIIIII
@ read 18384
CCTTACGGGTTGCTTCGGCTGGCGGTTAAAGCCAGTAACCAGCCACTGGG
+position: 2954410 
IIIIIIIIIIIIIIIIIIIIIIIIIIIIIIIIIIIIIIIIIIIIIIIIII
@ read 18385
GTTCTGCATAATCTGCAGGTGACAGTGTCATGCCAAGATCGACCAGGTCG
+position: -3693642 
IIIIIIIIIIIIIIIIIIIIIIIIIIIIIIIIIIIIIIIIIIIIIIIIII
@ read 18386
GTCAGCTGGTCAGTAACCTGAGTTTCACCTTTGAAGCCAAGACGCATGTA
+position: 2705318 
IIIIIIIIIIIIIIIIIIIIIIIIIIIIIIIIIIIIIIIIIIIIIIIIII
@ read 18387
ATAAGCGGCACAGATTTCACAAATTTCGCGGAAGTGTTGATAGAGGAAAT
+position: 4780994 
IIIIIIIIIIIIIIIIIIIIIIIIIIIIIIIIIIIIIIIIIIIIIIIIII
@ read 18388
AATCATCTTTACGCCCTTCAACCCGCAGAAAGCCGTAGCCATCACGGTGG
+position: -241035 
IIIIIIIIIIIIIIIIIIIIIIIIIIIIIIIIIIIIIIIIIIIIIIIIII
@ read 18389
AAGGCGAGGGTGGCCTGAAGCGGGTGGTGAAGAAGGAGCATGCCGACGGG
+position: 265313 
IIIIIIIIIIIIIIIIIIIIIIIIIIIIIIIIIIIIIIIIIIIIIIIIII
@ read 18390
GCATTCACCTGTCATTCTGTTGGGCTTGCAGCTGCTAAATGCTATTTTTA
+position: 2659492 
IIIIIIIIIIIIIIIIIIIIIIIIIIIIIIIIIIIIIIIIIIIIIIIIII
@ read 18391
TCAGCCAGCAGCCGCAGCGAAAATCCTGTTTCATGGCCCAGTCCGGGGCG
+position: -1682398 
IIIIIIIIIIIIIIIIIIIIIIIIIIIIIIIIIIIIIIIIIIIIIIIIII
@ read 18392
GAATCAAGTACTTAGCAATCCGAATTATTAAACTTGTCTACCACTAATAA
+position: 773948 
IIIIIIIIIIIIIIIIIIIIIIIIIIIIIIIIIIIIIIIIIIIIIIIIII
@ read 18393
ATCGAAATCGGCTTTTAGCGTTAAATCACTGTGCCAGACCTGACCGGTAT
+position: -3090 
IIIIIIIIIIIIIIIIIIIIIIIIIIIIIIIIIIIIIIIIIIIIIIIIII
@ read 18394
GAGCAAGTAAGCCTTTTTTAAACATGTAAGCGTCCTTCTATGGATGAAAA
+position: -3666305 
IIIIIIIIIIIIIIIIIIIIIIIIIIIIIIIIIIIIIIIIIIIIIIIIII
@ read 18395
ATAACCCGCAGGATCAACCGCATGTAAATTAAAAAAGAGCGTGTTGTCCT
+position: -3889780 
IIIIIIIIIIIIIIIIIIIIIIIIIIIIIIIIIIIIIIIIIIIIIIIIII
@ read 18396
GAAGCTATTGATGCAGGCATCAAACTGATTATCACCATCACTGAAGGCAT
+position: 783449 
IIIIIIIIIIIIIIIIIIIIIIIIIIIIIIIIIIIIIIIIIIIIIIIIII
@ read 18397
CTGTATAACCCGATTACGCCATCGTTCCTGCGCATGTTGCAGCAGATTGT
+position: -2374677 
IIIIIIIIIIIIIIIIIIIIIIIIIIIIIIIIIIIIIIIIIIIIIIIIII
@ read 18398
GTCTGTGCCGAATAACCTGATCTCGGCAATTGTCGATGCAAACCGCACGC
+position: -2782845 
IIIIIIIIIIIIIIIIIIIIIIIIIIIIIIIIIIIIIIIIIIIIIIIIII
@ read 18399
GAAGATTACCCAGCGCATTGAGATCTAAAGAAGAGATCGGCGTCAGAATG
+position: 4725119 
IIIIIIIIIIIIIIIIIIIIIIIIIIIIIIIIIIIIIIIIIIIIIIIIII
@ read 18400
CCCAGCGGAACAGCACACACATGTCGCGGTGGTTACGTCCGTCACGTTCA
+position: -4442852 
IIIIIIIIIIIIIIIIIIIIIIIIIIIIIIIIIIIIIIIIIIIIIIIIII
@ read 18401
CTGCGCGTGCCATCGTTTCAACATGTCTAAGGATATGGTTTATCATTTTG
+position: 1133522 
IIIIIIIIIIIIIIIIIIIIIIIIIIIIIIIIIIIIIIIIIIIIIIIIII
@ read 18402
TTCACCTGTGGCATCGTACTCTGGAACTGGTTGAGCATATTCGGGTCCAC
+position: 279784 
IIIIIIIIIIIIIIIIIIIIIIIIIIIIIIIIIIIIIIIIIIIIIIIIII
@ read 18403
TGGGAGAAAATTGAAGGAGTCAGTGAAAAAATTGCCATTGCGTTATGCGA
+position: 2986114 
IIIIIIIIIIIIIIIIIIIIIIIIIIIIIIIIIIIIIIIIIIIIIIIIII
@ read 18404
CTCTATGATGCGTACTTTCATCAAGAAAGTATACGCAGCTATCGAAGCTG
+position: -5254710 
IIIIIIIIIIIIIIIIIIIIIIIIIIIIIIIIIIIIIIIIIIIIIIIIII
@ read 18405
TAGTAAAGCTGAATATCCGTCGGCGGTATGGTGCGCGCCAGTTCACGCAT
+position: -4750337 
IIIIIIIIIIIIIIIIIIIIIIIIIIIIIIIIIIIIIIIIIIIIIIIIII
@ read 18406
ATTGCAATCACAACAGGCATTCTCTCCGGTATCTGGGGATGGGTGGCTGT
+position: 1312985 
IIIIIIIIIIIIIIIIIIIIIIIIIIIIIIIIIIIIIIIIIIIIIIIIII
@ read 18407
TTTTCGGCTGATGATCTTTGAGATAAGCCGATGCAACCCAATATTGCCCC
+position: 1217884 
IIIIIIIIIIIIIIIIIIIIIIIIIIIIIIIIIIIIIIIIIIIIIIIIII
@ read 18408
ACTGCGGCATAGCCGAACTCATTAAGCGAATCGAGTCCTTCATAGACCAG
+position: 3807359 
IIIIIIIIIIIIIIIIIIIIIIIIIIIIIIIIIIIIIIIIIIIIIIIIII
@ read 18409
GACCATCATCCAGCAGTGAGCCATCAAGACGCATTTCATGTTGGGTTGGG
+position: -1480116 
IIIIIIIIIIIIIIIIIIIIIIIIIIIIIIIIIIIIIIIIIIIIIIIIII
@ read 18410
GCGTTAACTAACGGTTCTCTGGCTAAAAACCTGATGTTTGCTCAAACCAC
+position: -1529348 
IIIIIIIIIIIIIIIIIIIIIIIIIIIIIIIIIIIIIIIIIIIIIIIIII
@ read 18411
TGACCAGATGGATTTCGCTGGACGCTTACGATTACATGCACCATATTGTC
+position: 1241827 
IIIIIIIIIIIIIIIIIIIIIIIIIIIIIIIIIIIIIIIIIIIIIIIIII
@ read 18412
TGCACATACCCTGGCGAAACTGGCGACGCCATTTGCCGAAGGTGAGGCGC
+position: 899864 
IIIIIIIIIIIIIIIIIIIIIIIIIIIIIIIIIIIIIIIIIIIIIIIIII
@ read 18413
CATTTAATAGCACCGTTGACGATACGCTCAAAAAACAACCACTGCTATTT
+position: 2345326 
IIIIIIIIIIIIIIIIIIIIIIIIIIIIIIIIIIIIIIIIIIIIIIIIII
@ read 18414
CGCCGCAAATTACCATTCTCGGCCGCCTGAATTCGCTGGGGCATCCCCGT
+position: 4455973 
IIIIIIIIIIIIIIIIIIIIIIIIIIIIIIIIIIIIIIIIIIIIIIIIII
@ read 18415
TGGGCGCAAACGCTGGCTTTGGTTACTGAAGAGAGCATATTGCAGCAGCT
+position: -1580138 
IIIIIIIIIIIIIIIIIIIIIIIIIIIIIIIIIIIIIIIIIIIIIIIIII
@ read 18416
CACTCAACGAACTAAAGGCGAAAGCGGGCGAAGATCCGGCGGCAAATATC
+position: 1350089 
IIIIIIIIIIIIIIIIIIIIIIIIIIIIIIIIIIIIIIIIIIIIIIIIII
@ read 18417
GGGCAAAAATGTGTTGGTTGCGACTGCGGCAGCAAAACAGTCTGGTGACA
+position: 1088294 
IIIIIIIIIIIIIIIIIIIIIIIIIIIIIIIIIIIIIIIIIIIIIIIIII
@ read 18418
GCAACATACGCAATCTGCTCTGCCGTCACGTTACGGAACTGGCGCGCCAT
+position: -3733396 
IIIIIIIIIIIIIIIIIIIIIIIIIIIIIIIIIIIIIIIIIIIIIIIIII
@ read 18419
TTCGTAATCCAGCCCAGCCGCGACCGGCTCGTACTGGAATACCACGTCCC
+position: -2733971 
IIIIIIIIIIIIIIIIIIIIIIIIIIIIIIIIIIIIIIIIIIIIIIIIII
@ read 18420
GTTTGCGATGGGGTCCATCACGATGCCGAGCTTGATCATTATTCTTCTCC
+position: -1788548 
IIIIIIIIIIIIIIIIIIIIIIIIIIIIIIIIIIIIIIIIIIIIIIIIII
@ read 18421
GTACTACCCGTCATGCAAAAACCGACAATGAGCAACGTCGGCTTACTTAT
+position: 2845149 
IIIIIIIIIIIIIIIIIIIIIIIIIIIIIIIIIIIIIIIIIIIIIIIIII
@ read 18422
GTAGTAATCTGTTAACCATTCGCGCCAGCGAATAGTCAGCAGTTTAATTA
+position: 1791312 
IIIIIIIIIIIIIIIIIIIIIIIIIIIIIIIIIIIIIIIIIIIIIIIIII
@ read 18423
CCTCCGGCGGGATCCATATCGTACAAATCCTCAATATTCTGGAAAACTTC
+position: -1204438 
IIIIIIIIIIIIIIIIIIIIIIIIIIIIIIIIIIIIIIIIIIIIIIIIII
@ read 18424
AAAATCGTTGAAGGCTACACGCCGGAGTCGGTTGAAGATATCACCGGCGT
+position: -391564 
IIIIIIIIIIIIIIIIIIIIIIIIIIIIIIIIIIIIIIIIIIIIIIIIII
@ read 18425
AATCATCACGATCACGGTCATGATCATTAACGGCCACGATGCACAGCTCT
+position: -176544 
IIIIIIIIIIIIIIIIIIIIIIIIIIIIIIIIIIIIIIIIIIIIIIIIII
@ read 18426
AAAACCTGCGGTACCGCCCGTTTTCCCGCTGTGATAGCTACCCTTAAAGA
+position: 666323 
IIIIIIIIIIIIIIIIIIIIIIIIIIIIIIIIIIIIIIIIIIIIIIIIII
@ read 18427
TTGCGCAATCGTGGATTTTTACCCTGCTTTGTTTTTATAATGGTGCGCAC
+position: 1963720 
IIIIIIIIIIIIIIIIIIIIIIIIIIIIIIIIIIIIIIIIIIIIIIIIII
@ read 18428
TTTGTGGATCAGGTGCGGAGTTTCTTCCGCCACTTTTTCGATTTCCACGC
+position: -4495204 
IIIIIIIIIIIIIIIIIIIIIIIIIIIIIIIIIIIIIIIIIIIIIIIIII
@ read 18429
AGCCAGCAGCGGGTTGCCGACATCCTGTTCACCATCGCTGTTAAAGAGCT
+position: 3347693 
IIIIIIIIIIIIIIIIIIIIIIIIIIIIIIIIIIIIIIIIIIIIIIIIII
@ read 18430
CCTGCAGCTCCCGTATCCCCTTTCGGTCCCCGTGGTCCTGCCGGGCCTGC
+position: 2255573 
IIIIIIIIIIIIIIIIIIIIIIIIIIIIIIIIIIIIIIIIIIIIIIIIII
@ read 18431
AGAATATCGCGCAGCATCAGCGCATCGCCTGCCGCCAGCGCATGATGAAT
+position: -1238563 
IIIIIIIIIIIIIIIIIIIIIIIIIIIIIIIIIIIIIIIIIIIIIIIIII
@ read 18432
TGATGCGTACAGGAACCATTGATAACGGTATCCTGGCGCTTATTCGCCAT
+position: 2795580 
IIIIIIIIIIIIIIIIIIIIIIIIIIIIIIIIIIIIIIIIIIIIIIIIII
@ read 18433
GCCCGGTGTGGATAGACATTCCTAAGGATGTGCAAACGGCAGTTTTTGAG
+position: -854130 
IIIIIIIIIIIIIIIIIIIIIIIIIIIIIIIIIIIIIIIIIIIIIIIIII
@ read 18434
TTCTGGATCTCTACCGGTTCTTCCGCCAGTAGAGCGGCAAAAAGGATAGG
+position: 3843267 
IIIIIIIIIIIIIIIIIIIIIIIIIIIIIIIIIIIIIIIIIIIIIIIIII
@ read 18435
GTCCGTTAAGGTAAATCCAAGACGAAGCAACACTTTTTCCACTTCGCCGT
+position: 3617995 
IIIIIIIIIIIIIIIIIIIIIIIIIIIIIIIIIIIIIIIIIIIIIIIIII
@ read 18436
TACCGTAAATACGTTGCAACATTTTGTTGTTGCTGTCGCCACGCCAGTAA
+position: 2101180 
IIIIIIIIIIIIIIIIIIIIIIIIIIIIIIIIIIIIIIIIIIIIIIIIII
@ read 18437
GCAATCACGCTTATCGATATGGATGATGTGTGCGTCACCAATACCAATCG
+position: -1945559 
IIIIIIIIIIIIIIIIIIIIIIIIIIIIIIIIIIIIIIIIIIIIIIIIII
@ read 18438
AACAGCCGCGTTACTTTTGCTGGATATCGCTTCTCGGAAGAGAACTTTAT
+position: -2444586 
IIIIIIIIIIIIIIIIIIIIIIIIIIIIIIIIIIIIIIIIIIIIIIIIII
@ read 18439
TTGCAGCTGAACAGTCGTCAGCATTTTGATAGAGAGACACTGTTTCATCA
+position: -1598222 
IIIIIIIIIIIIIIIIIIIIIIIIIIIIIIIIIIIIIIIIIIIIIIIIII
@ read 18440
GCCTGGTCGGCGAACCGTCGAGTATCGAAGTGGTTGGTGATGTGGTGAAA
+position: 2984368 
IIIIIIIIIIIIIIIIIIIIIIIIIIIIIIIIIIIIIIIIIIIIIIIIII
@ read 18441
TTTCTGCAATTAAGGTCGGCTTTGAATATCTCCTCTGCTTTACGCCAGGT
+position: -2839620 
IIIIIIIIIIIIIIIIIIIIIIIIIIIIIIIIIIIIIIIIIIIIIIIIII
@ read 18442
AGGATAAAGGATTACATATGTCAGAGACAAAGAATATCACTGTTCCGGAA
+position: -1720463 
IIIIIIIIIIIIIIIIIIIIIIIIIIIIIIIIIIIIIIIIIIIIIIIIII
@ read 18443
CGTTGATTTTGCCTGCACCTAATAGTTGGATCAGCTCCGCCAGCGCATTG
+position: -48228 
IIIIIIIIIIIIIIIIIIIIIIIIIIIIIIIIIIIIIIIIIIIIIIIIII
@ read 18444
CCGTTGGGCGAGGTGCTGGCAGTCGATCTGTTAAATCTCCACGCCGACGA
+position: 1103658 
IIIIIIIIIIIIIIIIIIIIIIIIIIIIIIIIIIIIIIIIIIIIIIIIII
@ read 18445
AAAAACAGGGTATTAAACCGCTGAAGAAAACGCCGGGTGGCGCGCCGTCA
+position: 4628627 
IIIIIIIIIIIIIIIIIIIIIIIIIIIIIIIIIIIIIIIIIIIIIIIIII
@ read 18446
TAAGCGATAAAACAGGCCTTCGTTGGCGATAGCCTGTTCCATCAACAACG
+position: -703159 
IIIIIIIIIIIIIIIIIIIIIIIIIIIIIIIIIIIIIIIIIIIIIIIIII
@ read 18447
CTTTGATGATACCGCGTTCTACACGACCGGTAACAACGGTACCACGACCG
+position: -514965 
IIIIIIIIIIIIIIIIIIIIIIIIIIIIIIIIIIIIIIIIIIIIIIIIII
@ read 18448
CCTGGCGGCAAAGAAAGGCAATTTCTTTATCGTCGGGAAGAACTCCAGGG
+position: -2012853 
IIIIIIIIIIIIIIIIIIIIIIIIIIIIIIIIIIIIIIIIIIIIIIIIII
@ read 18449
TTTACTTTTCTGTCGATGCAAAGAAATGGGCGTCATTGTCCGGAGTTTTC
+position: 1096686 
IIIIIIIIIIIIIIIIIIIIIIIIIIIIIIIIIIIIIIIIIIIIIIIIII
@ read 18450
AGTTGTGGTAACTGTATGACGCGCCTGCGTCTGGGTGTACATGACAGTTC
+position: 2945907 
IIIIIIIIIIIIIIIIIIIIIIIIIIIIIIIIIIIIIIIIIIIIIIIIII
@ read 18451
TGACGAAACGCAACGTCAGGCGCTGTATCGCGACATTCTGACCCGTCTGC
+position: 4102360 
IIIIIIIIIIIIIIIIIIIIIIIIIIIIIIIIIIIIIIIIIIIIIIIIII
@ read 18452
CATTGTGGGAAAAGCTGGGGCATCCCATTTTAACCCTGGCGATGATTTTG
+position: -1649195 
IIIIIIIIIIIIIIIIIIIIIIIIIIIIIIIIIIIIIIIIIIIIIIIIII
@ read 18453
ATTTGTGAGACATAGATTGGGCCTCAGATTAATGTTAAGCGTCTTGCAGG
+position: -3757536 
IIIIIIIIIIIIIIIIIIIIIIIIIIIIIIIIIIIIIIIIIIIIIIIIII
@ read 18454
ATATGTCACTCCAATGTCCATTTAGTGACGCAATATTTACTTTAGGATAG
+position: -1587263 
IIIIIIIIIIIIIIIIIIIIIIIIIIIIIIIIIIIIIIIIIIIIIIIIII
@ read 18455
GTGCGCCGGACAGCGTCGGTTTGCGCGTCAGTTCAGGGTGTATTCGCATG
+position: -3258082 
IIIIIIIIIIIIIIIIIIIIIIIIIIIIIIIIIIIIIIIIIIIIIIIIII
@ read 18456
ACCAGACTCACTTTCATCTTACCTTCGCCCGCATCGCCTTCAATCAGTTT
+position: 2119819 
IIIIIIIIIIIIIIIIIIIIIIIIIIIIIIIIIIIIIIIIIIIIIIIIII
@ read 18457
GTGAAATCAACCGGTTGATTATCAAGCTGGACCTTGCGCCGTTCCATCTT
+position: 3858849 
IIIIIIIIIIIIIIIIIIIIIIIIIIIIIIIIIIIIIIIIIIIIIIIIII
@ read 18458
TAATGATTGCCCCCTTAGAAAGTCAGAGTGTTAATGTCAAAAGTAATAAT
+position: -2692748 
IIIIIIIIIIIIIIIIIIIIIIIIIIIIIIIIIIIIIIIIIIIIIIIIII
@ read 18459
AGGTTGCCTGGCTAAATGACCAGCAGCCATTACTGGTGATGTTCCTTGCT
+position: -2730599 
IIIIIIIIIIIIIIIIIIIIIIIIIIIIIIIIIIIIIIIIIIIIIIIIII
@ read 18460
GACCTTAAAATATCACTATTAGTACTTGATTATTATTTTGAACGCATTTA
+position: 1784590 
IIIIIIIIIIIIIIIIIIIIIIIIIIIIIIIIIIIIIIIIIIIIIIIIII
@ read 18461
ACTTATCGGAACAGTAAAGCGTAAAATACCAGCAATTTGCGCTCAATAAT
+position: 4633644 
IIIIIIIIIIIIIIIIIIIIIIIIIIIIIIIIIIIIIIIIIIIIIIIIII
@ read 18462
TGCAACAGCATCAGTGCCTGCATGTACGCTTCAGGACGCGGCGGGCAGCC
+position: 2782219 
IIIIIIIIIIIIIIIIIIIIIIIIIIIIIIIIIIIIIIIIIIIIIIIIII
@ read 18463
ATATTTACTCTTTCCGCATTCATCAAAACTCAGTGGAATGGGAGAGCCGC
+position: 448306 
IIIIIIIIIIIIIIIIIIIIIIIIIIIIIIIIIIIIIIIIIIIIIIIIII
@ read 18464
GTAACAGATGTTCAGCGCCAGCGCTAACAACACCGCGTAACCTACCCAGC
+position: -227677 
IIIIIIIIIIIIIIIIIIIIIIIIIIIIIIIIIIIIIIIIIIIIIIIIII
@ read 18465
GACTGCGTCCGACGTCGCCCATGCGTCCGCCGGAAAGAAGGATCAACCCT
+position: -5072858 
IIIIIIIIIIIIIIIIIIIIIIIIIIIIIIIIIIIIIIIIIIIIIIIIII
@ read 18466
CTGCGTGTGGTTGGTAAAGTAAGCGGATTTTCTTTTCCGCCCCAGCTTTC
+position: -1377240 
IIIIIIIIIIIIIIIIIIIIIIIIIIIIIIIIIIIIIIIIIIIIIIIIII
@ read 18467
GTTGCGGCATGAACTTATGTTTGTTCAAACCGTTGACCCTGGATGTACTG
+position: 2887780 
IIIIIIIIIIIIIIIIIIIIIIIIIIIIIIIIIIIIIIIIIIIIIIIIII
@ read 18468
TTTTACAAGCCGCTAACTTTTCGTTAGCGGCTTTTTTTTTGTTCAGCAAC
+position: 1975756 
IIIIIIIIIIIIIIIIIIIIIIIIIIIIIIIIIIIIIIIIIIIIIIIIII
@ read 18469
TGCCCAACAGCTCGTGGGTGTAGCCTTTGCGCATATCACAGTCGATCAAC
+position: 2529413 
IIIIIIIIIIIIIIIIIIIIIIIIIIIIIIIIIIIIIIIIIIIIIIIIII
@ read 18470
GCAGCTGTCGCCGTCGCTTATCGTAACCTGCAACAATGGCAAAACTCGCT
+position: -4059104 
IIIIIIIIIIIIIIIIIIIIIIIIIIIIIIIIIIIIIIIIIIIIIIIIII
@ read 18471
ATTGAGGATTACCGTTTCACCTGGGCGATAAAGATCGCGTGGGCCAAACA
+position: 3044156 
IIIIIIIIIIIIIIIIIIIIIIIIIIIIIIIIIIIIIIIIIIIIIIIIII
@ read 18472
GACGGCTACACCAGTAATTTCCTCGATAAGATCCGGGCACAGATAGTTTT
+position: 4140139 
IIIIIIIIIIIIIIIIIIIIIIIIIIIIIIIIIIIIIIIIIIIIIIIIII
@ read 18473
CGTTGCGGGCGATGCGATGGATTTGATTGTCCTCGGCTGTCGATTTCAGC
+position: 3619150 
IIIIIIIIIIIIIIIIIIIIIIIIIIIIIIIIIIIIIIIIIIIIIIIIII
@ read 18474
TTACGGCATGCGTGCCCTGCTGATTCTCTATCTCACCAATCAACTAAAAT
+position: -4513303 
IIIIIIIIIIIIIIIIIIIIIIIIIIIIIIIIIIIIIIIIIIIIIIIIII
@ read 18475
ACATGCGGTACAAGTGGCTAATGCGAGTATTCGTACGCCTGATAATAAGA
+position: -3487122 
IIIIIIIIIIIIIIIIIIIIIIIIIIIIIIIIIIIIIIIIIIIIIIIIII
@ read 18476
GGGATTGGGCAACTGAAATGGGAGCTGGAAGATTACTGCTTCCGTTATCT
+position: -1978152 
IIIIIIIIIIIIIIIIIIIIIIIIIIIIIIIIIIIIIIIIIIIIIIIIII
@ read 18477
GTATCGCCAGGCACCAGAATATCGGCGTCGGAAGGTTTACGGCAGCGGTT
+position: -2537640 
IIIIIIIIIIIIIIIIIIIIIIIIIIIIIIIIIIIIIIIIIIIIIIIIII
@ read 18478
ACATTTACTCTTCAGAATCTTCTTCCAGCTCGTCCCACATTGCACTAATG
+position: -3964806 
IIIIIIIIIIIIIIIIIIIIIIIIIIIIIIIIIIIIIIIIIIIIIIIIII
@ read 18479
GTAACGCTGAACGGCGAATCAAACCATGCAGGCACCACGCCGATGGGTTA
+position: -4699066 
IIIIIIIIIIIIIIIIIIIIIIIIIIIIIIIIIIIIIIIIIIIIIIIIII
@ read 18480
CGGTTCCAGCACAGCAATAATGCGCGCCGTACCGCCAACTTTGCCACGCA
+position: -189871 
IIIIIIIIIIIIIIIIIIIIIIIIIIIIIIIIIIIIIIIIIIIIIIIIII
@ read 18481
TGGCTGGCGATGAGCGGTTCGCTAATCGGCAGGTAAAACTCCATCTCCAC
+position: 3339067 
IIIIIIIIIIIIIIIIIIIIIIIIIIIIIIIIIIIIIIIIIIIIIIIIII
@ read 18482
CGTGCAACCTACAGCATTTGCCAACCAGGCTACCACCGATGCAGCGACGA
+position: 1064885 
IIIIIIIIIIIIIIIIIIIIIIIIIIIIIIIIIIIIIIIIIIIIIIIIII
@ read 18483
ATTGCTGAACAATCATCCCTTCTTCGCCATACGGACCTTCCGCTGCTTCA
+position: -1596702 
IIIIIIIIIIIIIIIIIIIIIIIIIIIIIIIIIIIIIIIIIIIIIIIIII
@ read 18484
CAAAATGCAAGCGTGTTGAACTGGTTCCGGTGCTACCCATGGTTGCTATT
+position: 3252857 
IIIIIIIIIIIIIIIIIIIIIIIIIIIIIIIIIIIIIIIIIIIIIIIIII
@ read 18485
GCGCTTAACATGACCATCAAACTTTCGGTCAGCATAATCATTCACCACAC
+position: -436369 
IIIIIIIIIIIIIIIIIIIIIIIIIIIIIIIIIIIIIIIIIIIIIIIIII
@ read 18486
ACTCGCCGCTCGCTGCGGTTAGTCGCGCCAGGCGCAACCGGCTCGCTGGA
+position: 2717397 
IIIIIIIIIIIIIIIIIIIIIIIIIIIIIIIIIIIIIIIIIIIIIIIIII
@ read 18487
CCCAGGTGTTTATAGCGTTGATATTTTTATCAACGGTAAAATGTTTGAAC
+position: -791149 
IIIIIIIIIIIIIIIIIIIIIIIIIIIIIIIIIIIIIIIIIIIIIIIIII
@ read 18488
GGCGTTATAGAACAGTACAATATTCCGCTGTCTGAGTGGACGACATCAAT
+position: 1637928 
IIIIIIIIIIIIIIIIIIIIIIIIIIIIIIIIIIIIIIIIIIIIIIIIII
@ read 18489
GCGAGTTAATGGTTTACCTGCGGCTAATGGCGAATCAGAGTGTTTGATTG
+position: 1785279 
IIIIIIIIIIIIIIIIIIIIIIIIIIIIIIIIIIIIIIIIIIIIIIIIII
@ read 18490
CCTGTGAAGCCCGAAGGCTCCACAGACAGTGCTACTTGAAGGCCTTACTG
+position: 2099322 
IIIIIIIIIIIIIIIIIIIIIIIIIIIIIIIIIIIIIIIIIIIIIIIIII
@ read 18491
GAACTTCAGCAGGAGCTACAGCAGGCGCTGGAGAGTAATCCGCTGCTTGA
+position: 3851710 
IIIIIIIIIIIIIIIIIIIIIIIIIIIIIIIIIIIIIIIIIIIIIIIIII
@ read 18492
AAGCCATCATTAATGCGGCATCATCCACCATGACATCCGCCACATCCGCA
+position: -3734193 
IIIIIIIIIIIIIIIIIIIIIIIIIIIIIIIIIIIIIIIIIIIIIIIIII
@ read 18493
GTGCAGCCCATCCCGCAAAAACTGCCTACCGATGCGCAAAAAGTGGCGTT
+position: -1095019 
IIIIIIIIIIIIIIIIIIIIIIIIIIIIIIIIIIIIIIIIIIIIIIIIII
@ read 18494
TAGCTTTCGGGAAGTGCCATTTCAGGTACACTCCTGCCATTTGCACCAAT
+position: 3390420 
IIIIIIIIIIIIIIIIIIIIIIIIIIIIIIIIIIIIIIIIIIIIIIIIII
@ read 18495
CAGAACTGGTGACCTTACATAACCTCAAGGACGACTCCCCGAAATTAATG
+position: 3432900 
IIIIIIIIIIIIIIIIIIIIIIIIIIIIIIIIIIIIIIIIIIIIIIIIII
@ read 18496
TGCTCCTGAGTCAGGTTATGATTTATCAGGTTGGCTTTTAGTTTCCCTTC
+position: -1024535 
IIIIIIIIIIIIIIIIIIIIIIIIIIIIIIIIIIIIIIIIIIIIIIIIII
@ read 18497
TTGAACCCGAATCTGGTTATCGCGCCATGCAGCAAATACTGTCGCAGCCG
+position: 1999958 
IIIIIIIIIIIIIIIIIIIIIIIIIIIIIIIIIIIIIIIIIIIIIIIIII
@ read 18498
CACCCCACTACCGGCACTAACGCAGGGGATCATGACGCTGGCAGACTTTA
+position: -5162234 
IIIIIIIIIIIIIIIIIIIIIIIIIIIIIIIIIIIIIIIIIIIIIIIIII
@ read 18499
TGTTGACGCGCACCGGTGAAAAAATCTGGATTAAAGCCTCTATCAGCCCG
+position: -3500288 
IIIIIIIIIIIIIIIIIIIIIIIIIIIIIIIIIIIIIIIIIIIIIIIIII
@ read 18500
TTGCCAGTGGCGCTCGGTGCGTTTACCTCCTTCCCGGTGATGATGAGCTT
+position: 3420619 
IIIIIIIIIIIIIIIIIIIIIIIIIIIIIIIIIIIIIIIIIIIIIIIIII
@ read 18501
CCTGGTTCACCATCACGTGTTTTCATGGCTAAAATATCCATCACCATTTT
+position: -3173819 
IIIIIIIIIIIIIIIIIIIIIIIIIIIIIIIIIIIIIIIIIIIIIIIIII
@ read 18502
AGCAAGCGTGGCAATTGCAAAACGGAGCGCTCCAGCCACTATGTTAACGT
+position: 3469611 
IIIIIIIIIIIIIIIIIIIIIIIIIIIIIIIIIIIIIIIIIIIIIIIIII
@ read 18503
AGCGTCACGGCAAATTCCGGTGCCGGACGAATTTGCTCCGCCGTCAATGA
+position: 2323377 
IIIIIIIIIIIIIIIIIIIIIIIIIIIIIIIIIIIIIIIIIIIIIIIIII
@ read 18504
TCAGCCAATAAAACATTTACATTATGAATAAATTAATGATTTTCATTTGA
+position: 3271658 
IIIIIIIIIIIIIIIIIIIIIIIIIIIIIIIIIIIIIIIIIIIIIIIIII
@ read 18505
CAAATTCGATTCGTTTTTATATGCTTTTTGGGAGCGTGGCGATGACGAAC
+position: 2460917 
IIIIIIIIIIIIIIIIIIIIIIIIIIIIIIIIIIIIIIIIIIIIIIIIII
@ read 18506
CAGTGAGCTATTACGCTTTCTTTAAATGATGGCTGCTTCTAAGCCAACAT
+position: 3120543 
IIIIIIIIIIIIIIIIIIIIIIIIIIIIIIIIIIIIIIIIIIIIIIIIII
@ read 18507
GCTTTGTCGTACAGATTTTCTTCAATAATGACATGGCCCATCGCATTCAA
+position: 4886152 
IIIIIIIIIIIIIIIIIIIIIIIIIIIIIIIIIIIIIIIIIIIIIIIIII
@ read 18508
GCTTTTGCTGATTTCTCCATTTGATCCTGATGCGGTTGTGACGCCTCAAC
+position: 2317186 
IIIIIIIIIIIIIIIIIIIIIIIIIIIIIIIIIIIIIIIIIIIIIIIIII
@ read 18509
ATCAGTTAGCGCAAAAAATTAAACAGTGGGGGCTGGAACTGGGCTTTCAG
+position: -253966 
IIIIIIIIIIIIIIIIIIIIIIIIIIIIIIIIIIIIIIIIIIIIIIIIII
@ read 18510
CACATTTTAAGGGGATTTTCGCAATGCGTATCATTCTGCTTGGCGCTCCG
+position: 531413 
IIIIIIIIIIIIIIIIIIIIIIIIIIIIIIIIIIIIIIIIIIIIIIIIII
@ read 18511
CATCCGCTCCGGCATCCAGCGCGGCGATCTTGTCGCTCTCTTCGCTGCGT
+position: 744710 
IIIIIIIIIIIIIIIIIIIIIIIIIIIIIIIIIIIIIIIIIIIIIIIIII
@ read 18512
CTCTTACCTGAGCCATTTTTACCCACTAAAACATTCACATCTTTTAAACT
+position: -4957922 
IIIIIIIIIIIIIIIIIIIIIIIIIIIIIIIIIIIIIIIIIIIIIIIIII
@ read 18513
ACGTGCTGTCGTTGTGTTCAGTGGAGGCCAGGATTCCACCACCTGTCTGG
+position: -4777871 
IIIIIIIIIIIIIIIIIIIIIIIIIIIIIIIIIIIIIIIIIIIIIIIIII
@ read 18514
TGTGTGCGAATCAGCTGCAACCATTGCTGTTGAAGACCCTGCTAAACCGT
+position: 3169047 
IIIIIIIIIIIIIIIIIIIIIIIIIIIIIIIIIIIIIIIIIIIIIIIIII
@ read 18515
TTCCCCAGGCCAGATATGAGGAGGGCAATGACGACAAGGGAAGGAAAAAG
+position: -3009549 
IIIIIIIIIIIIIIIIIIIIIIIIIIIIIIIIIIIIIIIIIIIIIIIIII
@ read 18516
GCGGTTGAACCTGAGATCACCGTTGAGCATAACCACGCTACCGCGCCAAT
+position: -3923617 
IIIIIIIIIIIIIIIIIIIIIIIIIIIIIIIIIIIIIIIIIIIIIIIIII
@ read 18517
TTTATATTCCATTGAAAACTCCTCAAATCACACTGCGGGATCGTGAATTG
+position: -1037332 
IIIIIIIIIIIIIIIIIIIIIIIIIIIIIIIIIIIIIIIIIIIIIIIIII
@ read 18518
TGACCCTTCACTCAGTGTTATTTCCCGAGCCTGACACTTTTCAGACGCAA
+position: 4126810 
IIIIIIIIIIIIIIIIIIIIIIIIIIIIIIIIIIIIIIIIIIIIIIIIII
@ read 18519
GACGCAATAAAAGATGGCGGTCATTTTACAGAAGGCAGCGTAACGAGAAT
+position: 2678722 
IIIIIIIIIIIIIIIIIIIIIIIIIIIIIIIIIIIIIIIIIIIIIIIIII
@ read 18520
CGGCGGCGTCGTGCCTGAACTGGCCTCCCGCGATCACGTGCGCAAAACCG
+position: -1569062 
IIIIIIIIIIIIIIIIIIIIIIIIIIIIIIIIIIIIIIIIIIIIIIIIII
@ read 18521
TTATTGCCGGATGCGGCGTGAACGCCTTATCCGCCCTACGCGGTTCTGGC
+position: -4834284 
IIIIIIIIIIIIIIIIIIIIIIIIIIIIIIIIIIIIIIIIIIIIIIIIII
@ read 18522
CCGGCAAGAATAGAGCACCAGTTAACCGAACTTACTCTGCGCCCAAATCA
+position: 585474 
IIIIIIIIIIIIIIIIIIIIIIIIIIIIIIIIIIIIIIIIIIIIIIIIII
@ read 18523
ACCTATCTTTATCAGAGTGGTAAAGGCCACACCATTCAGGAAGTCCGCAT
+position: 5247379 
IIIIIIIIIIIIIIIIIIIIIIIIIIIIIIIIIIIIIIIIIIIIIIIIII
@ read 18524
AGGCTGAGCACCGCTTGCGGCTTGCTGGTTATTATCAGCGGTAACTTCTT
+position: 518705 
IIIIIIIIIIIIIIIIIIIIIIIIIIIIIIIIIIIIIIIIIIIIIIIIII
@ read 18525
GCGACATTATTGCAGTCCATGGATAACGCCAACAAAGTGTTCCCGGAAAT
+position: -2645394 
IIIIIIIIIIIIIIIIIIIIIIIIIIIIIIIIIIIIIIIIIIIIIIIIII
@ read 18526
CTAACGGTCTGCGGCGCATCGGCCAGCGGCGGTTCATTGAAAGTGCAATT
+position: 3733053 
IIIIIIIIIIIIIIIIIIIIIIIIIIIIIIIIIIIIIIIIIIIIIIIIII
@ read 18527
TAACCAGAACAACGCCTTATAGCGTTGAGTTTGCGAGAAAACGTTCATAT
+position: -1181109 
IIIIIIIIIIIIIIIIIIIIIIIIIIIIIIIIIIIIIIIIIIIIIIIIII
@ read 18528
GTATCGCCTGTATTTATATTTCGCACAAACTCAACGAAGTCAAAGCGATT
+position: 4252228 
IIIIIIIIIIIIIIIIIIIIIIIIIIIIIIIIIIIIIIIIIIIIIIIIII
@ read 18529
TCGCCTTAGGCCATCCGTTGGGAATGAGTGGTGCCCGCCTGGCACTGGCT
+position: 1679347 
IIIIIIIIIIIIIIIIIIIIIIIIIIIIIIIIIIIIIIIIIIIIIIIIII
@ read 18530
ATACAGGCTTTTGTTAAAATAGAACAGTTGAAATGGCAGTTGCTTAAATT
+position: 4870093 
IIIIIIIIIIIIIIIIIIIIIIIIIIIIIIIIIIIIIIIIIIIIIIIIII
@ read 18531
TTAGGCGATTATTAGCAGGGCTAAGCATTTTACTATTATTATTTTCCGGT
+position: 2874014 
IIIIIIIIIIIIIIIIIIIIIIIIIIIIIIIIIIIIIIIIIIIIIIIIII
@ read 18532
TAGCGATCTTTGGGTGCAGCCAAAAGTTGATGGCGTTGCGGTAACCCTGG
+position: -933728 
IIIIIIIIIIIIIIIIIIIIIIIIIIIIIIIIIIIIIIIIIIIIIIIIII
@ read 18533
CGTTTTTTATTTCTTTACGCAGCTCGGACACAACCGGCGACTTTGCAGCC
+position: -4098213 
IIIIIIIIIIIIIIIIIIIIIIIIIIIIIIIIIIIIIIIIIIIIIIIIII
@ read 18534
ACTCAGTTTGCCACCGCTCAGGGGGAGGTGCCGGAGCTGGTGCTGGTTAA
+position: 964608 
IIIIIIIIIIIIIIIIIIIIIIIIIIIIIIIIIIIIIIIIIIIIIIIIII
@ read 18535
TTCCTCAACATTATTGAATCCCAGCTCTTTCAGCAGGTTACGCACTATGC
+position: 2317747 
IIIIIIIIIIIIIIIIIIIIIIIIIIIIIIIIIIIIIIIIIIIIIIIIII
@ read 18536
GTGCCACATCTGGCGCGCTTCTGGGCAGGCTTCGATCAGCGCAACGTACT
+position: -103815 
IIIIIIIIIIIIIIIIIIIIIIIIIIIIIIIIIIIIIIIIIIIIIIIIII
@ read 18537
GTCCGGTGCCGCCGCTGGCTTATTTGCCGCTGATGGTGATCTGGTTTGGT
+position: 420784 
IIIIIIIIIIIIIIIIIIIIIIIIIIIIIIIIIIIIIIIIIIIIIIIIII
@ read 18538
GGCTCGCGTTATCGACCGCGTTACGTGCTTCCTGAAGATCAACTTCAGAG
+position: -4800933 
IIIIIIIIIIIIIIIIIIIIIIIIIIIIIIIIIIIIIIIIIIIIIIIIII
@ read 18539
CCACTCACCATGCCCTCCGGAAATGAAAGCCGGCAACATCATGGAAGCAT
+position: 574158 
IIIIIIIIIIIIIIIIIIIIIIIIIIIIIIIIIIIIIIIIIIIIIIIIII
@ read 18540
GTATGCTTACCGTGACCGTCGTCAACGTAAGCGTCAGTTCCGTCAACTGT
+position: -3178787 
IIIIIIIIIIIIIIIIIIIIIIIIIIIIIIIIIIIIIIIIIIIIIIIIII
@ read 18541
ATCGCATTCTGAACCTGATGGGCCGTACCCATACGGCGCTGGAGTACAAA
+position: -4558398 
IIIIIIIIIIIIIIIIIIIIIIIIIIIIIIIIIIIIIIIIIIIIIIIIII
@ read 18542
GACAAGAGGTAAAATTTATGACAATGAACATTACCAGCAAACAAATGGAA
+position: 3129611 
IIIIIIIIIIIIIIIIIIIIIIIIIIIIIIIIIIIIIIIIIIIIIIIIII
@ read 18543
TCAGCGAATGGCGTTTTGCAGTAAGTCCCGGCGATGCCTTTTTGCACCAT
+position: 2859928 
IIIIIIIIIIIIIIIIIIIIIIIIIIIIIIIIIIIIIIIIIIIIIIIIII
@ read 18544
CATCTCAGCGATACCTCCCAGCGCGGTGATAACCGTTTTGTGCGCGTGAG
+position: 1125532 
IIIIIIIIIIIIIIIIIIIIIIIIIIIIIIIIIIIIIIIIIIIIIIIIII
@ read 18545
CGGCTGAGTCAATGCGGCTTTCAACTGTGCATCGACCGGATACTCTGCAT
+position: 1202044 
IIIIIIIIIIIIIIIIIIIIIIIIIIIIIIIIIIIIIIIIIIIIIIIIII
@ read 18546
TAAGGGCACCATCGGCCTGATGGAAATCCCAACAACGGGCGAAACGCTGG
+position: 1706434 
IIIIIIIIIIIIIIIIIIIIIIIIIIIIIIIIIIIIIIIIIIIIIIIIII
@ read 18547
CACCCTGATGTGCAGATCATCGTAACCGACGACGGTTTACAGCATTACCG
+position: 1034047 
IIIIIIIIIIIIIIIIIIIIIIIIIIIIIIIIIIIIIIIIIIIIIIIIII
@ read 18548
GCAGCGTCTGGCTGCCACGAATCACTTCTCGCGCTTCGTCGAGCATCTGA
+position: 4280531 
IIIIIIIIIIIIIIIIIIIIIIIIIIIIIIIIIIIIIIIIIIIIIIIIII
@ read 18549
GTGCAGGAAGTTGAAGCCAGCATCGAAACTCTGCGTAATTACATCGACTG
+position: 4811729 
IIIIIIIIIIIIIIIIIIIIIIIIIIIIIIIIIIIIIIIIIIIIIIIIII
@ read 18550
AGGCTATAACACCCAGTTCATCAGTTATCTCGTAACGATACCTGATGCTC
+position: 1881159 
IIIIIIIIIIIIIIIIIIIIIIIIIIIIIIIIIIIIIIIIIIIIIIIIII
@ read 18551
CCAGCAAAAGGATTTGTCATTTTTTCGTCAGTTGTATTAATCCCCTTCAG
+position: -3541716 
IIIIIIIIIIIIIIIIIIIIIIIIIIIIIIIIIIIIIIIIIIIIIIIIII
@ read 18552
TTTGTCCTACTCTCTTATCGAGTAGTGAACTGCCTCAAAGGTCAGTGCCA
+position: -5048241 
IIIIIIIIIIIIIIIIIIIIIIIIIIIIIIIIIIIIIIIIIIIIIIIIII
@ read 18553
TCAGTAAATGCGGTATCGCGACGACCGCGCGTGAAGAAAACGTCATTGGT
+position: -3290815 
IIIIIIIIIIIIIIIIIIIIIIIIIIIIIIIIIIIIIIIIIIIIIIIIII
@ read 18554
GCAATATTGCTTAACCTGCAACATCCGACCCAGAGCGGACTTTGGTTGTT
+position: 2764214 
IIIIIIIIIIIIIIIIIIIIIIIIIIIIIIIIIIIIIIIIIIIIIIIIII
@ read 18555
TATTAAGCAACACTTCGGCAATCTCATCCGCGGGTTCCGGGCGTAACTCG
+position: -26046 
IIIIIIIIIIIIIIIIIIIIIIIIIIIIIIIIIIIIIIIIIIIIIIIIII
@ read 18556
TTCTCCTTTGCCGAACATGGTCTGCTTTAACCCTTCACAACCACATCACA
+position: 2471460 
IIIIIIIIIIIIIIIIIIIIIIIIIIIIIIIIIIIIIIIIIIIIIIIIII
@ read 18557
GCTGATTTTGCTGGCTGCCACTTCCTCAATCAGTCCGGCTGCACCGCCGA
+position: -4068015 
IIIIIIIIIIIIIIIIIIIIIIIIIIIIIIIIIIIIIIIIIIIIIIIIII
@ read 18558
TGAAACACTGGCGCTACTGCAAAAGATTTTCCCCATTCGCCAGTGCGAAA
+position: -2933748 
IIIIIIIIIIIIIIIIIIIIIIIIIIIIIIIIIIIIIIIIIIIIIIIIII
@ read 18559
GGGCGAGAATGATTTCACCTCGTTCCGTGCGGTGCAGTGCCAGTCCCGAA
+position: -2464371 
IIIIIIIIIIIIIIIIIIIIIIIIIIIIIIIIIIIIIIIIIIIIIIIIII
@ read 18560
TGAAACGCATGTTCGCCGCCGTGGGTAACCACGTGGTTGAGCTGCATCGT
+position: -2603024 
IIIIIIIIIIIIIIIIIIIIIIIIIIIIIIIIIIIIIIIIIIIIIIIIII
@ read 18561
GGTGATGGCGAACTGCGCGTTCGTGTCTCTTTCGATAAAGACAAGCGCAC
+position: 529555 
IIIIIIIIIIIIIIIIIIIIIIIIIIIIIIIIIIIIIIIIIIIIIIIIII
@ read 18562
TCCGGCACGTTCAATCAGGCGGCGTGCTTCATCAACTTCATCGAGGCTTG
+position: 3352875 
IIIIIIIIIIIIIIIIIIIIIIIIIIIIIIIIIIIIIIIIIIIIIIIIII
@ read 18563
ATAGTCCCTCTCGTTTTGTAATATCGATTGGCTTTGTTGAATCGGTTACG
+position: 5180712 
IIIIIIIIIIIIIIIIIIIIIIIIIIIIIIIIIIIIIIIIIIIIIIIIII
@ read 18564
CCGGGAATTTGAACGCCACGACAATTATGATTGGCGAGAAAATAGCGGAT
+position: -4924837 
IIIIIIIIIIIIIIIIIIIIIIIIIIIIIIIIIIIIIIIIIIIIIIIIII
@ read 18565
TGATACTGTATTCGGAAGATGATTGCGTAATCAGCACCACGGAAATACGG
+position: -5276253 
IIIIIIIIIIIIIIIIIIIIIIIIIIIIIIIIIIIIIIIIIIIIIIIIII
@ read 18566
GTGTTTCCCGGATCGAATAACCAGTTCAGCCCCGCACTTTGGGCAGGACT
+position: 3931167 
IIIIIIIIIIIIIIIIIIIIIIIIIIIIIIIIIIIIIIIIIIIIIIIIII
@ read 18567
AGATGAGCAGAGTCGCAGTCAGTCGCCGCGACGAATTATCCTTTCGCGCC
+position: -2952386 
IIIIIIIIIIIIIIIIIIIIIIIIIIIIIIIIIIIIIIIIIIIIIIIIII
@ read 18568
CATCTGCGCTGCGTGGCGCTGGCAGCCAGTTCCAGACCAATAGTTCCGGC
+position: -2212547 
IIIIIIIIIIIIIIIIIIIIIIIIIIIIIIIIIIIIIIIIIIIIIIIIII
@ read 18569
GCCCCCCCTCCCTGCTGTATACCCCGGTACCACAACGCGGGCAGCACTTT
+position: 2452596 
IIIIIIIIIIIIIIIIIIIIIIIIIIIIIIIIIIIIIIIIIIIIIIIIII
@ read 18570
TTCTACCGAAGGCGTGTTGCCTGGCAAACTGCGCGTACCACGCCGTGCTG
+position: 3316686 
IIIIIIIIIIIIIIIIIIIIIIIIIIIIIIIIIIIIIIIIIIIIIIIIII
@ read 18571
ATCAGTCCAAAGTGGAACAAATTGCCCCAGAAGCGGGACAAAACAGCCCG
+position: 1920764 
IIIIIIIIIIIIIIIIIIIIIIIIIIIIIIIIIIIIIIIIIIIIIIIIII
@ read 18572
GTTCCCCACTTTTAATAGTCTGGATGAGGTGAAAAGCCCGCGATGAACAA
+position: -1453059 
IIIIIIIIIIIIIIIIIIIIIIIIIIIIIIIIIIIIIIIIIIIIIIIIII
@ read 18573
CCGTACAGAATAGCCAGTAACCACCAGTTCATTATCTGTTGCTCCGTTTT
+position: 5204749 
IIIIIIIIIIIIIIIIIIIIIIIIIIIIIIIIIIIIIIIIIIIIIIIIII
@ read 18574
TGACTTTGCCGCCACGTTGCCGCGCCGCTATCCGGCGTTAATGGATGCGG
+position: -2269038 
IIIIIIIIIIIIIIIIIIIIIIIIIIIIIIIIIIIIIIIIIIIIIIIIII
@ read 18575
AGTAATCATTGGGATTATGCCGCAGCACGTCTTAAGCAAGAACGTGCTGC
+position: 1556585 
IIIIIIIIIIIIIIIIIIIIIIIIIIIIIIIIIIIIIIIIIIIIIIIIII
@ read 18576
TGGCATTCCAGCCGGAAGGCGCAACCGACAAGAGTTTCCGTGCGGTGTCT
+position: 854751 
IIIIIIIIIIIIIIIIIIIIIIIIIIIIIIIIIIIIIIIIIIIIIIIIII
@ read 18577
GGCATTCCAGGTGGAGTGAGAAAGGTTGGTTTTGTATTTGTCGCCGTCGG
+position: -4544257 
IIIIIIIIIIIIIIIIIIIIIIIIIIIIIIIIIIIIIIIIIIIIIIIIII
@ read 18578
GCAATCAAAAAAGCAAGGGTGAGCGACTGATTCATCCAATCGCGTCCGGT
+position: 1728061 
IIIIIIIIIIIIIIIIIIIIIIIIIIIIIIIIIIIIIIIIIIIIIIIIII
@ read 18579
TCTGGCAAGTTGATTTGCGATTTCCAGACACTGCCTTAATTCAACTGGTG
+position: 1136394 
IIIIIIIIIIIIIIIIIIIIIIIIIIIIIIIIIIIIIIIIIIIIIIIIII
@ read 18580
ATGAAAAAGCTGGTTGTTAATCGACTGGCTGCCGGGGCGATTGATCTGTC
+position: -1805523 
IIIIIIIIIIIIIIIIIIIIIIIIIIIIIIIIIIIIIIIIIIIIIIIIII
@ read 18581
CCAGCGTGGACCTGAAATCACCAGTGAAAAACAAATGACGATGCCCCACC
+position: -3590808 
IIIIIIIIIIIIIIIIIIIIIIIIIIIIIIIIIIIIIIIIIIIIIIIIII
@ read 18582
GTCCCGGGAGGGAAGCGGTTATTCCAGATACTTTCAATAATGTACTCTTC
+position: -3845063 
IIIIIIIIIIIIIIIIIIIIIIIIIIIIIIIIIIIIIIIIIIIIIIIIII
@ read 18583
GTGTTCCGGCACCACGACCACCATCACTTTACGACCCGATTTCTCCAGTT
+position: -1064095 
IIIIIIIIIIIIIIIIIIIIIIIIIIIIIIIIIIIIIIIIIIIIIIIIII
@ read 18584
TCAGCACCACATTGCTGCTACTGACGATGCTGGGTAGCGCCATTTACAAT
+position: 4012602 
IIIIIIIIIIIIIIIIIIIIIIIIIIIIIIIIIIIIIIIIIIIIIIIIII
@ read 18585
GGTCTGGGGTTGGCGTTCGTCAGTGAGGTCGCCCGTTTGTTTAACGGCGA
+position: 5274037 
IIIIIIIIIIIIIIIIIIIIIIIIIIIIIIIIIIIIIIIIIIIIIIIIII
@ read 18586
GTCAGCCGCGTACGCTGGTGACCAACAGCTACATTGAAGGGGATGTGGAT
+position: -4452403 
IIIIIIIIIIIIIIIIIIIIIIIIIIIIIIIIIIIIIIIIIIIIIIIIII
@ read 18587
ATCTTTCTAAACGTAAGGCCATTTCATGAAAATCAAAACTCGCTTCGCGC
+position: -2356723 
IIIIIIIIIIIIIIIIIIIIIIIIIIIIIIIIIIIIIIIIIIIIIIIIII
@ read 18588
CTGATTAGTGGCAAGGGTAAACGGCAGACGTGATTGCAACAGGGCAAATT
+position: 1986562 
IIIIIIIIIIIIIIIIIIIIIIIIIIIIIIIIIIIIIIIIIIIIIIIIII
@ read 18589
GTTTCTTCACGGCAGATGGCGAAACAGCTCGGCATTAGCCAGTCGAGCAT
+position: -2333006 
IIIIIIIIIIIIIIIIIIIIIIIIIIIIIIIIIIIIIIIIIIIIIIIIII
@ read 18590
AGGGCCGCCAGCTGGGTACGTTCATTGGGCGATTGCTGGCACTGCGCGAC
+position: -3710037 
IIIIIIIIIIIIIIIIIIIIIIIIIIIIIIIIIIIIIIIIIIIIIIIIII
@ read 18591
CTGCGGCGGCACGCCCAGCCCGGCACAGGCAGCGAGAAAGATTTCCGGAT
+position: -3655377 
IIIIIIIIIIIIIIIIIIIIIIIIIIIIIIIIIIIIIIIIIIIIIIIIII
@ read 18592
TAGAGTGAATTCACGATAAACAGCCCTGCGTTATATGAGTTATCGGCATG
+position: 2351413 
IIIIIIIIIIIIIIIIIIIIIIIIIIIIIIIIIIIIIIIIIIIIIIIIII
@ read 18593
CGTGACGGATACCTTTGAGAATATCCAGAAGCTGAATTGCTTCCCTCCGT
+position: 3938566 
IIIIIIIIIIIIIIIIIIIIIIIIIIIIIIIIIIIIIIIIIIIIIIIIII
@ read 18594
TGTATGATATGAATTTCTCTTCTATCGTGGCTGATGAATATGGGATACCA
+position: 4933118 
IIIIIIIIIIIIIIIIIIIIIIIIIIIIIIIIIIIIIIIIIIIIIIIIII
@ read 18595
CACAACTGGTGGCGTTACTCAATCAGTACAACGTAACGCTGATTGAAGAT
+position: 1719230 
IIIIIIIIIIIIIIIIIIIIIIIIIIIIIIIIIIIIIIIIIIIIIIIIII
@ read 18596
ACGCCAGCAGATGACCGCCGTCATCGGCAACAGCAATGGAAACCGACCAG
+position: 3617636 
IIIIIIIIIIIIIIIIIIIIIIIIIIIIIIIIIIIIIIIIIIIIIIIIII
@ read 18597
TCAGGCTGATAATCAGGATCGCGAACACATAGAACAACAGGATTCGCCAG
+position: 2642522 
IIIIIIIIIIIIIIIIIIIIIIIIIIIIIIIIIIIIIIIIIIIIIIIIII
@ read 18598
TAATGATTATGTTGATGATCTGGCGGCATTCTGGCAGCAGGAGGTTCAGC
+position: 4589954 
IIIIIIIIIIIIIIIIIIIIIIIIIIIIIIIIIIIIIIIIIIIIIIIIII
@ read 18599
TTGCTATCAACATTGTAGTGGTTAAAACCGGGTGAAAACTTAAGGACCAG
+position: -2679996 
IIIIIIIIIIIIIIIIIIIIIIIIIIIIIIIIIIIIIIIIIIIIIIIIII
@ read 18600
ATAATCCGATGGATTACAACGGCATGAAACTGGTGCGCGAAGGGGCTCGC
+position: -2759855 
IIIIIIIIIIIIIIIIIIIIIIIIIIIIIIIIIIIIIIIIIIIIIIIIII
@ read 18601
ACAACGGCGGAAAAGTTTATTACTCAGCGCAAAGATAATGACTTCCGCCA
+position: 3059634 
IIIIIIIIIIIIIIIIIIIIIIIIIIIIIIIIIIIIIIIIIIIIIIIIII
@ read 18602
AGATTAACCAAAGAAAAACCAGGTGAGCTGGCGATCAGCTGGATGCATAT
+position: -4167129 
IIIIIIIIIIIIIIIIIIIIIIIIIIIIIIIIIIIIIIIIIIIIIIIIII
@ read 18603
ATCAACTCGGTTGGAAGGCCATTCCGGCAGTACGCTCAGGATATGGCGCA
+position: 5154955 
IIIIIIIIIIIIIIIIIIIIIIIIIIIIIIIIIIIIIIIIIIIIIIIIII
@ read 18604
CATGGGATCACCCTGCCCTGTTTATCCCTGGCGGCAATTCTCCGTATGTT
+position: -4540587 
IIIIIIIIIIIIIIIIIIIIIIIIIIIIIIIIIIIIIIIIIIIIIIIIII
@ read 18605
ACCCGTTCTGGTGATATCGATCCGGCGATCATCTTCCACCTGCACGACAC
+position: 2792316 
IIIIIIIIIIIIIIIIIIIIIIIIIIIIIIIIIIIIIIIIIIIIIIIIII
@ read 18606
GTTGGCGGCTTCTTGCAGGCTTTCACCGCAAACCACTGGGCCATGATTTG
+position: -2031247 
IIIIIIIIIIIIIIIIIIIIIIIIIIIIIIIIIIIIIIIIIIIIIIIIII
@ read 18607
AGCGGCGTGGCCGCACGTATTGCCCGCGTTCATCAGTTCGGTGAGCGCGA
+position: 2078092 
IIIIIIIIIIIIIIIIIIIIIIIIIIIIIIIIIIIIIIIIIIIIIIIIII
@ read 18608
AACTGCCGGAAGGCGATTAAACGCCATCCGGCAGCAAATCAAATAATTAC
+position: 285669 
IIIIIIIIIIIIIIIIIIIIIIIIIIIIIIIIIIIIIIIIIIIIIIIIII
@ read 18609
GTCCTTGTTCCATTCATGATCCGGAAACTGCTCTGGAATATGCTCGTCGA
+position: -2144229 
IIIIIIIIIIIIIIIIIIIIIIIIIIIIIIIIIIIIIIIIIIIIIIIIII
@ read 18610
CAACCGCGTAAGGTCATTCATCTGCATATGTGCTGCAACAATCTGGCGAG
+position: 3900558 
IIIIIIIIIIIIIIIIIIIIIIIIIIIIIIIIIIIIIIIIIIIIIIIIII
@ read 18611
CCCCGCGTGAGGCACCAAACAAGGCCTCTGCCATCGTCCATGCGCTGATA
+position: 1929670 
IIIIIIIIIIIIIIIIIIIIIIIIIIIIIIIIIIIIIIIIIIIIIIIIII
@ read 18612
TGCTTCACCACCTGATTGTTACGTCCGCTTTTGTCCTCCAGCATTCGCAT
+position: 244152 
IIIIIIIIIIIIIIIIIIIIIIIIIIIIIIIIIIIIIIIIIIIIIIIIII
@ read 18613
CTGGAAAGCGGCTCGCAATAACCACCAACATAATGCGGTTTAATGCCCGT
+position: -4380606 
IIIIIIIIIIIIIIIIIIIIIIIIIIIIIIIIIIIIIIIIIIIIIIIIII
@ read 18614
TGAGCCATTCAGCCGTCTTGATGTGGCTCTGCGCGATAATTTTCGCCAGT
+position: 2139489 
IIIIIIIIIIIIIIIIIIIIIIIIIIIIIIIIIIIIIIIIIIIIIIIIII
@ read 18615
GGTGTTGCCGCAGGTCTGGCATGGAGCCTGCAACGCGATGACATCATCAT
+position: 2754825 
IIIIIIIIIIIIIIIIIIIIIIIIIIIIIIIIIIIIIIIIIIIIIIIIII
@ read 18616
AGGCCTGGAGCGAGGATAGGAAGATGCGATCGGCAGAACATGACGACCCA
+position: 4435050 
IIIIIIIIIIIIIIIIIIIIIIIIIIIIIIIIIIIIIIIIIIIIIIIIII
@ read 18617
CTGCGGCTGTGCGCCGTAACCGAAGCCGTGATCCATTTGATGAAGCGGGT
+position: 1278277 
IIIIIIIIIIIIIIIIIIIIIIIIIIIIIIIIIIIIIIIIIIIIIIIIII
@ read 18618
AAATCCTCCCGGACACCACCGGGCCAATTGCGCGCACGAATAGCAGTTAT
+position: 2071522 
IIIIIIIIIIIIIIIIIIIIIIIIIIIIIIIIIIIIIIIIIIIIIIIIII
@ read 18619
ACCACAACAGAACCTTCTTTCGCCGCGATTTCACGCACCTGGTCAAGATA
+position: 1454701 
IIIIIIIIIIIIIIIIIIIIIIIIIIIIIIIIIIIIIIIIIIIIIIIIII
@ read 18620
AGAAATGGTGGAAAAAATAGCCTAAATAGGCTGATTCGATGTGTTTGCGG
+position: -4030168 
IIIIIIIIIIIIIIIIIIIIIIIIIIIIIIIIIIIIIIIIIIIIIIIIII
@ read 18621
GCAGCGTGACACCCGCTCCCCAGAATAAACTGGTGCCCACCAGCGAAAAA
+position: 3359325 
IIIIIIIIIIIIIIIIIIIIIIIIIIIIIIIIIIIIIIIIIIIIIIIIII
@ read 18622
CATGGCACAGCAGCTCTGAAACCATCGCTAAAATCAAATATGCGATGATC
+position: 663620 
IIIIIIIIIIIIIIIIIIIIIIIIIIIIIIIIIIIIIIIIIIIIIIIIII
@ read 18623
GAGTCAAAAGTATCACCGGCGAATGGGCAACGGTCACGGCGCAAACAGTC
+position: 767650 
IIIIIIIIIIIIIIIIIIIIIIIIIIIIIIIIIIIIIIIIIIIIIIIIII
@ read 18624
ATGCTGGGGTTATGAGTTGGAATGAAATTGTTTGCTCCCAAATAGATGGC
+position: -1089120 
IIIIIIIIIIIIIIIIIIIIIIIIIIIIIIIIIIIIIIIIIIIIIIIIII
@ read 18625
GTAATTGAGGAGTAAGGTCCATGGCCGTACAACAGAATAAACCAACCCGT
+position: 1360017 
IIIIIIIIIIIIIIIIIIIIIIIIIIIIIIIIIIIIIIIIIIIIIIIIII
@ read 18626
CTTCTTCCAGCGAATTACCCGCTGCCAGCGTTGCCGCCAGGACGCCAATC
+position: 3694109 
IIIIIIIIIIIIIIIIIIIIIIIIIIIIIIIIIIIIIIIIIIIIIIIIII
@ read 18627
GAATATCAGCTGCTTACTCTCAATAGCCTTCAGATAGTGCAATTGCGCTT
+position: -4065589 
IIIIIIIIIIIIIIIIIIIIIIIIIIIIIIIIIIIIIIIIIIIIIIIIII
@ read 18628
TTTCTCAGCGGCCCTTTTGTCAATCTGTCTGCGCCAGAAGTCACGCATGG
+position: -4116276 
IIIIIIIIIIIIIIIIIIIIIIIIIIIIIIIIIIIIIIIIIIIIIIIIII
@ read 18629
CATCCGCTGATCGACGCGCTGGATGATGCCAAACTGGCACCGATCGCTGC
+position: 132120 
IIIIIIIIIIIIIIIIIIIIIIIIIIIIIIIIIIIIIIIIIIIIIIIIII
@ read 18630
AGCCACTGCAAATTACCCGGCCCGCCAGAGAAAAAGGCATACACCGCAAA
+position: -5228872 
IIIIIIIIIIIIIIIIIIIIIIIIIIIIIIIIIIIIIIIIIIIIIIIIII
@ read 18631
TCTACCGCCATTTCAATAGCGGTAACGGTGGCGTTCGCCGGTTGTTTCAG
+position: -5242827 
IIIIIIIIIIIIIIIIIIIIIIIIIIIIIIIIIIIIIIIIIIIIIIIIII
@ read 18632
GACCGCACGGTCGATGTCCACATTCGTCGCCTGCGTAAAGCACTGGAGCC
+position: 449830 
IIIIIIIIIIIIIIIIIIIIIIIIIIIIIIIIIIIIIIIIIIIIIIIIII
@ read 18633
GCGAACTGGCGGCGCATACTTGCCCTTGATTCAGGAAGCTTCCGGTCATC
+position: -3611829 
IIIIIIIIIIIIIIIIIIIIIIIIIIIIIIIIIIIIIIIIIIIIIIIIII
@ read 18634
GAAATTCTACTCGATGATATTCAGGTTTTTCGTGAATACACCGGTCTGGC
+position: -2323716 
IIIIIIIIIIIIIIIIIIIIIIIIIIIIIIIIIIIIIIIIIIIIIIIIII
@ read 18635
TTGAAATGGCGGCGCGAGCCTTTGAGCGTTATGTTCAGGATAAAGCGCGT
+position: -3404658 
IIIIIIIIIIIIIIIIIIIIIIIIIIIIIIIIIIIIIIIIIIIIIIIIII
@ read 18636
GCTTCTCCTCGCGTCAATCACTTCCATGACATGTGCGACCGTGTGGAAAG
+position: 2809821 
IIIIIIIIIIIIIIIIIIIIIIIIIIIIIIIIIIIIIIIIIIIIIIIIII
@ read 18637
AGCCAGTGAGCCAGCTTCCAGAACACGACACGGTCGATATAACTGAAGAC
+position: 4972583 
IIIIIIIIIIIIIIIIIIIIIIIIIIIIIIIIIIIIIIIIIIIIIIIIII
@ read 18638
AACCTACGCTTACCTGGCTCCTGCGCTGCGGGCGAAAAAGAAAGTCATTA
+position: -3082343 
IIIIIIIIIIIIIIIIIIIIIIIIIIIIIIIIIIIIIIIIIIIIIIIIII
@ read 18639
TCGGTCTGAAACCGACCGTTATTTTTGCGGACCAGATCATGTACACCGGC
+position: 4773236 
IIIIIIIIIIIIIIIIIIIIIIIIIIIIIIIIIIIIIIIIIIIIIIIIII
@ read 18640
AAACGGTGTATCCGGTACGGTTATCGACGTTCAGGTCTTTACTCGCGATG
+position: 4770059 
IIIIIIIIIIIIIIIIIIIIIIIIIIIIIIIIIIIIIIIIIIIIIIIIII
@ read 18641
GAATACGGTTTGCCAGTTGTTTACCCAGCTCCACGCCCCACTGGTCGAAG
+position: -454071 
IIIIIIIIIIIIIIIIIIIIIIIIIIIIIIIIIIIIIIIIIIIIIIIIII
@ read 18642
TGGCTTGTTGCACGGATGAGTGAATAGACGCCAGAGACAAACCTTGCAGC
+position: -3351688 
IIIIIIIIIIIIIIIIIIIIIIIIIIIIIIIIIIIIIIIIIIIIIIIIII
@ read 18643
TACGAACGCCTGCTGGAAGAGATCGACGATAAAGCGCAAGCCGCGCAGTG
+position: -1935793 
IIIIIIIIIIIIIIIIIIIIIIIIIIIIIIIIIIIIIIIIIIIIIIIIII
@ read 18644
GTTGAAGGTGTTTGAGCAGGAAAATCTGCTGCAAAAAGCCAACGATCTGG
+position: 3173509 
IIIIIIIIIIIIIIIIIIIIIIIIIIIIIIIIIIIIIIIIIIIIIIIIII
@ read 18645
ACTTATTGCGATATGGTTACATTAAGGACAAAGCATCTCTAATGACTTTA
+position: -4458147 
IIIIIIIIIIIIIIIIIIIIIIIIIIIIIIIIIIIIIIIIIIIIIIIIII
@ read 18646
CGTAATTTTTGTGCGACACGAACCGGATGCGCAGCGGCGCTGGCTTCCAG
+position: 3653032 
IIIIIIIIIIIIIIIIIIIIIIIIIIIIIIIIIIIIIIIIIIIIIIIIII
@ read 18647
TATTCAAAGTAGCCAAAGGGCGCTGGGACTGGAAGTCAATCTGGCGGAAG
+position: -1044081 
IIIIIIIIIIIIIIIIIIIIIIIIIIIIIIIIIIIIIIIIIIIIIIIIII
@ read 18648
TTGGCGTCAAAGACACACAGTTCTACCCGCTCGGCATGAGCGGAGAAAAG
+position: 4059270 
IIIIIIIIIIIIIIIIIIIIIIIIIIIIIIIIIIIIIIIIIIIIIIIIII
@ read 18649
ATTTGCTGAATTTTCGCCGGAGTGGCAGGCGCTACAAGCCGCACGTCGTA
+position: 2600744 
IIIIIIIIIIIIIIIIIIIIIIIIIIIIIIIIIIIIIIIIIIIIIIIIII
@ read 18650
CACCGACACCGTTTATCACTGGCCGCTGAGCCAGAGCATCCCGCTGGTGC
+position: -2048443 
IIIIIIIIIIIIIIIIIIIIIIIIIIIIIIIIIIIIIIIIIIIIIIIIII
@ read 18651
CTACCGGTGATTTCACTTTTGGATTCCAGGCGCTCTCCTGACGGGCAATC
+position: -9253 
IIIIIIIIIIIIIIIIIIIIIIIIIIIIIIIIIIIIIIIIIIIIIIIIII
@ read 18652
GATACCAGCCTCTTGCTGAGTGGAGATCATTCGATACAGCAACAGTTGCA
+position: -3875500 
IIIIIIIIIIIIIIIIIIIIIIIIIIIIIIIIIIIIIIIIIIIIIIIIII
@ read 18653
AAGTAAAAATCCGCAGGTCGATATTGCTGAAGATAATGCATTCTTCCCTT
+position: 2388596 
IIIIIIIIIIIIIIIIIIIIIIIIIIIIIIIIIIIIIIIIIIIIIIIIII
@ read 18654
TAAACTTCGACTTGATAGCCTGTATCTTCCAGTGTGGGATTCATTGCCGC
+position: 236390 
IIIIIIIIIIIIIIIIIIIIIIIIIIIIIIIIIIIIIIIIIIIIIIIIII
@ read 18655
CCTGCGGATAGTCTGGAAGGACTGCGAAAGGCTGGGGTTGAAGTGATTCT
+position: -1495137 
IIIIIIIIIIIIIIIIIIIIIIIIIIIIIIIIIIIIIIIIIIIIIIIIII
@ read 18656
ATTACGGCTTCGGCCATTCCGCTGCCCAGCAGTAAAACGGCCACCCACGC
+position: 2403504 
IIIIIIIIIIIIIIIIIIIIIIIIIIIIIIIIIIIIIIIIIIIIIIIIII
@ read 18657
GATGTCTCCTTTGCACTCGGTGCGTTCTTTGCCGGGATGGTACTGAACGA
+position: -4740914 
IIIIIIIIIIIIIIIIIIIIIIIIIIIIIIIIIIIIIIIIIIIIIIIIII
@ read 18658
TTTAAGAGCCATTGAAAACAAGGAGTTGAGTCCTGATTGGTTTATCGTAT
+position: -3435907 
IIIIIIIIIIIIIIIIIIIIIIIIIIIIIIIIIIIIIIIIIIIIIIIIII
@ read 18659
ATCAACGATATTGGCGGTATTCTGGAGTTGATTCGCCCACTGGAGCAGCA
+position: 3336315 
IIIIIIIIIIIIIIIIIIIIIIIIIIIIIIIIIIIIIIIIIIIIIIIIII
@ read 18660
ACGACACCCCAACCGATGATTATAACGGTCTGCAACTTGCAGCCCATCTG
+position: -4862760 
IIIIIIIIIIIIIIIIIIIIIIIIIIIIIIIIIIIIIIIIIIIIIIIIII
@ read 18661
GGATGTCTGTCGCGTTCATCTTCCGGTGGCAGGATACAGCGGATGACGGT
+position: 609737 
IIIIIIIIIIIIIIIIIIIIIIIIIIIIIIIIIIIIIIIIIIIIIIIIII
@ read 18662
GCCGGTAGGCCGCCTGCGTAAGCTGAATATGGGACCAGAGTTCCTGTCAG
+position: -1215705 
IIIIIIIIIIIIIIIIIIIIIIIIIIIIIIIIIIIIIIIIIIIIIIIIII
@ read 18663
GATAACCTCGTACAGCGCGATGGCAAAGTCGTCGGTGTAGAAGCCGATGG
+position: 46498 
IIIIIIIIIIIIIIIIIIIIIIIIIIIIIIIIIIIIIIIIIIIIIIIIII
@ read 18664
CAGTGATAAACGCTGTTTTGCCGCTGCGGCTTAGTCCGGTTACGGCGAGG
+position: -3651791 
IIIIIIIIIIIIIIIIIIIIIIIIIIIIIIIIIIIIIIIIIIIIIIIIII
@ read 18665
ACCTTAAAACAGCGTAGACGCTTTTTGGGCTTTGTGAGAAATCTCGCAGA
+position: -3274839 
IIIIIIIIIIIIIIIIIIIIIIIIIIIIIIIIIIIIIIIIIIIIIIIIII
@ read 18666
GGGGCGCGTTCCTGCTGCCATTACTGGTGCTGATTGTCGGCCCAACCGAA
+position: 2186053 
IIIIIIIIIIIIIIIIIIIIIIIIIIIIIIIIIIIIIIIIIIIIIIIIII
@ read 18667
CCGGAACAATATCCTGCTGCGAGGCTTCATCAATAATAACATAATCAAGA
+position: -4013954 
IIIIIIIIIIIIIIIIIIIIIIIIIIIIIIIIIIIIIIIIIIIIIIIIII
@ read 18668
TTCCGTTGATTACTGGCATCAACATGCCATTCGCACGGTAATCCGTCATC
+position: 108352 
IIIIIIIIIIIIIIIIIIIIIIIIIIIIIIIIIIIIIIIIIIIIIIIIII
@ read 18669
GGCTGGGGAGAGTGGGCGGAAAGTGCGACGGACAGTTTTTCGCAGGTTAA
+position: 1545427 
IIIIIIIIIIIIIIIIIIIIIIIIIIIIIIIIIIIIIIIIIIIIIIIIII
@ read 18670
GGTTTGCTGGCGAAAGATCTCTCTTCATCCATTGTGATTCGTACCAGCGC
+position: -1518506 
IIIIIIIIIIIIIIIIIIIIIIIIIIIIIIIIIIIIIIIIIIIIIIIIII
@ read 18671
GCTGAAAAAATTGTTCCAGGCAATGAACCTCTGCCAGATCCCCGGACGTG
+position: 1302885 
IIIIIIIIIIIIIIIIIIIIIIIIIIIIIIIIIIIIIIIIIIIIIIIIII
@ read 18672
AGCGGACATCGCTGGCGTTCCTGCACAGATCAACATCGCCGAAGTTCGTA
+position: -1328773 
IIIIIIIIIIIIIIIIIIIIIIIIIIIIIIIIIIIIIIIIIIIIIIIIII
@ read 18673
TTTTTTTATTTCTAAACCATCGCCGTTCCGCTGTTTTTCTCCGGTAAGGC
+position: 134482 
IIIIIIIIIIIIIIIIIIIIIIIIIIIIIIIIIIIIIIIIIIIIIIIIII
@ read 18674
TAGTGGTCACACCCGCCAGCGGAAAAATACGTGACAGCGCCTTCACCGCA
+position: -4348745 
IIIIIIIIIIIIIIIIIIIIIIIIIIIIIIIIIIIIIIIIIIIIIIIIII
@ read 18675
GTATTACTGGCGCGGACGTCCTTTTTAGCGGCGAGGCTGACACCCTTGCG
+position: 1069857 
IIIIIIIIIIIIIIIIIIIIIIIIIIIIIIIIIIIIIIIIIIIIIIIIII
@ read 18676
CGATGCCCCTGCACGCCCCACCATAATTTGGATGTGAGGAAACGTGCGCA
+position: 2292483 
IIIIIIIIIIIIIIIIIIIIIIIIIIIIIIIIIIIIIIIIIIIIIIIIII
@ read 18677
ATTCTGCAAATGGGAATATATCCAGCAGCCTCGCGATGAATTAGTGCATC
+position: -3411025 
IIIIIIIIIIIIIIIIIIIIIIIIIIIIIIIIIIIIIIIIIIIIIIIIII
@ read 18678
ATGGGATTCAGCCGAACCTGCTGAAAGAGCGCTGGTAACCGAATTTCGAT
+position: -2499297 
IIIIIIIIIIIIIIIIIIIIIIIIIIIIIIIIIIIIIIIIIIIIIIIIII
@ read 18679
CGGAAAAGATTCAGCTTAATTTCTCGGAAAATCTGACCGTGAAATTCTCA
+position: -1155704 
IIIIIIIIIIIIIIIIIIIIIIIIIIIIIIIIIIIIIIIIIIIIIIIIII
@ read 18680
GCGCCGCTGGGCGACGCTGAAATTGCCCTGACCCGCGAACAGCTGGGCTG
+position: -1800502 
IIIIIIIIIIIIIIIIIIIIIIIIIIIIIIIIIIIIIIIIIIIIIIIIII
@ read 18681
GGCGATTACACTGCGCGTCTGGCACTGCTGGAAGAGCAGAAATCGTTGCC
+position: -604847 
IIIIIIIIIIIIIIIIIIIIIIIIIIIIIIIIIIIIIIIIIIIIIIIIII
@ read 18682
TTGACTGGTCATCAACTGCCGCATCTGTTCCACAGGATGGAGCAACAAAA
+position: -3828073 
IIIIIIIIIIIIIIIIIIIIIIIIIIIIIIIIIIIIIIIIIIIIIIIIII
@ read 18683
TGGATGATTGACTGGCAGGCAAAAAATACGTATTTGCTGGGCGATTTGGA
+position: 5112725 
IIIIIIIIIIIIIIIIIIIIIIIIIIIIIIIIIIIIIIIIIIIIIIIIII
@ read 18684
ACCATTCAGACATGGTTAGTGTTTCTTGTCATTCATCACAATATAGTGTG
+position: 1781241 
IIIIIIIIIIIIIIIIIIIIIIIIIIIIIIIIIIIIIIIIIIIIIIIIII
@ read 18685
AAGAGGGCAATGCCCTGATGCAGGATCTGGAGGAAGAAGGTTATCTGGTT
+position: -1302316 
IIIIIIIIIIIIIIIIIIIIIIIIIIIIIIIIIIIIIIIIIIIIIIIIII
@ read 18686
GACCCGCGAGCCAAAGATCAACTTCTTCAAGCCAATGATCGACAACCACA
+position: 3723070 
IIIIIIIIIIIIIIIIIIIIIIIIIIIIIIIIIIIIIIIIIIIIIIIIII
@ read 18687
CGGTTATTGGGAAGATCCCGAATTTGAGAACATTGGATTTATAAGGGGTG
+position: 308404 
IIIIIIIIIIIIIIIIIIIIIIIIIIIIIIIIIIIIIIIIIIIIIIIIII
@ read 18688
GAATAAGCGGGTATCGGCAATGCCTTCCACCCAACAGGAAGTGTTGCGTT
+position: -4167824 
IIIIIIIIIIIIIIIIIIIIIIIIIIIIIIIIIIIIIIIIIIIIIIIIII
@ read 18689
GTCAGATTTTCATTATTCGCTTAACAGCTTCTCAATGCCTTTACGGAACT
+position: 2507328 
IIIIIIIIIIIIIIIIIIIIIIIIIIIIIIIIIIIIIIIIIIIIIIIIII
@ read 18690
CGGTCCCATGGTAAAAGCAGCAAACGCGTTTTCTCTTGTTTCCCAGTCTT
+position: -687985 
IIIIIIIIIIIIIIIIIIIIIIIIIIIIIIIIIIIIIIIIIIIIIIIIII
@ read 18691
CACCGGCAAAAGTGATGGTGATTGGTGCGGGTGTTGCAGGTCTGGCCGCC
+position: -3338523 
IIIIIIIIIIIIIIIIIIIIIIIIIIIIIIIIIIIIIIIIIIIIIIIIII
@ read 18692
GAATATCTCGGCGGCGCGTTTCGTTGAGAAAGCCAAAGAACCAGCATTGT
+position: 5037716 
IIIIIIIIIIIIIIIIIIIIIIIIIIIIIIIIIIIIIIIIIIIIIIIIII
@ read 18693
CACATTTCAGTTCATGGGCGCGCAGGGGCATTATTTCGGATCGCCTGGCA
+position: 2076362 
IIIIIIIIIIIIIIIIIIIIIIIIIIIIIIIIIIIIIIIIIIIIIIIIII
@ read 18694
ATGGCATTATCCCTTGTTGATAGTCCTTATAATAGGTAATCAATTCAGAA
+position: -954141 
IIIIIIIIIIIIIIIIIIIIIIIIIIIIIIIIIIIIIIIIIIIIIIIIII
@ read 18695
TTGATCGCTGCCGCCATCTGGCGATGGAGTGGGTTGGGATCGTCGTCGCC
+position: 587718 
IIIIIIIIIIIIIIIIIIIIIIIIIIIIIIIIIIIIIIIIIIIIIIIIII
@ read 18696
CAAACGTCCGCCGGCTTTCAGCAACAGTTTTAATCTGCGCAACGTCTGGA
+position: -2857683 
IIIIIIIIIIIIIIIIIIIIIIIIIIIIIIIIIIIIIIIIIIIIIIIIII
@ read 18697
GCGAAAGTGGGCGTGAAAAACCCGCTGTTCCTGCTTGATGAGATCGACAA
+position: 494380 
IIIIIIIIIIIIIIIIIIIIIIIIIIIIIIIIIIIIIIIIIIIIIIIIII
@ read 18698
CTGAGTTTACCCTGCTCTATTTGCTGGCACAGCATCTGGGTCAGGTGGTT
+position: -594539 
IIIIIIIIIIIIIIIIIIIIIIIIIIIIIIIIIIIIIIIIIIIIIIIIII
@ read 18699
TGAAAGCTCTGCGGCAGAAATTCGGCATTAATGAAAACATGACGCACGTA
+position: -3639280 
IIIIIIIIIIIIIIIIIIIIIIIIIIIIIIIIIIIIIIIIIIIIIIIIII
@ read 18700
TTATCCCTCTCTAATAATAATGTAGCCACTTGTGGCGTTAAATTAAGCCA
+position: 2053181 
IIIIIIIIIIIIIIIIIIIIIIIIIIIIIIIIIIIIIIIIIIIIIIIIII
@ read 18701
TGCTGCTGTCTGTTGCTGGCGCTGGAATTGTCTGGACTCTCTATAATGGC
+position: -2886832 
IIIIIIIIIIIIIIIIIIIIIIIIIIIIIIIIIIIIIIIIIIIIIIIIII
@ read 18702
GACGATAAACCACGCCGCCTTTATCCAGTTTGCGGCTTTGCGAAGTGGCG
+position: -3544385 
IIIIIIIIIIIIIIIIIIIIIIIIIIIIIIIIIIIIIIIIIIIIIIIIII
@ read 18703
ATAAATAGAGGCAACTTATTGCTCTGAATATAGTGCGTGAGGAGATGAAT
+position: -2512454 
IIIIIIIIIIIIIIIIIIIIIIIIIIIIIIIIIIIIIIIIIIIIIIIIII
@ read 18704
AGAAAGGACATCACCAGAACCGCCAGCAGGGTGGACGGGATGACCACGGA
+position: 4995890 
IIIIIIIIIIIIIIIIIIIIIIIIIIIIIIIIIIIIIIIIIIIIIIIIII
@ read 18705
CGTCATCGCCACGCTCCCAAAAAGCATATAAAAACGAATCGAATTTGATA
+position: -2816712 
IIIIIIIIIIIIIIIIIIIIIIIIIIIIIIIIIIIIIIIIIIIIIIIIII
@ read 18706
TATTATTAGTGATGATAAAATTTCACCAAAAGTGAACGCTTGTGTTATTA
+position: -3311199 
IIIIIIIIIIIIIIIIIIIIIIIIIIIIIIIIIIIIIIIIIIIIIIIIII
@ read 18707
TGGCACTGAAAGAACAGCACCCGGAAATGACTCAATATCATATTATTCAA
+position: 2124455 
IIIIIIIIIIIIIIIIIIIIIIIIIIIIIIIIIIIIIIIIIIIIIIIIII
@ read 18708
GTCAGCGAAGCCAGAATCCCCGCGCTGCGTGAGCGGGCCAATGGCCTGTT
+position: -2655410 
IIIIIIIIIIIIIIIIIIIIIIIIIIIIIIIIIIIIIIIIIIIIIIIIII
@ read 18709
CCTGATGGAGGAAGTAGCCCCACGCCAGTACGCACAGCGCTGTTGCCAGC
+position: -4621741 
IIIIIIIIIIIIIIIIIIIIIIIIIIIIIIIIIIIIIIIIIIIIIIIIII
@ read 18710
AGCGGCCGCAGATTTCTGCGTGTTCCGCCACCTTGCCGACATCCTGGGTG
+position: -5250554 
IIIIIIIIIIIIIIIIIIIIIIIIIIIIIIIIIIIIIIIIIIIIIIIIII
@ read 18711
TTGCACTACTGTTTGCGATACCGCGTACCGTTGGGGCAAATCCGCGCTGG
+position: -1481034 
IIIIIIIIIIIIIIIIIIIIIIIIIIIIIIIIIIIIIIIIIIIIIIIIII
@ read 18712
GTGACCGGTGTTGAGAAATCCGGTGGTTTAGGGGGATAGAGCAACAATCG
+position: -1868682 
IIIIIIIIIIIIIIIIIIIIIIIIIIIIIIIIIIIIIIIIIIIIIIIIII
@ read 18713
GCAGTACGCGAACGTCTCTCTGAGCGCGGAGCAAGGCGACAGGAAAGGTA
+position: -5147914 
IIIIIIIIIIIIIIIIIIIIIIIIIIIIIIIIIIIIIIIIIIIIIIIIII
@ read 18714
ACACATCAATCTTTGGGCGATTTACACTCCATTCATGCAGATCTGTGATG
+position: -3996496 
IIIIIIIIIIIIIIIIIIIIIIIIIIIIIIIIIIIIIIIIIIIIIIIIII
@ read 18715
ATCTCCCATTACTGGACCACAGTCAGGGCAATGGCCGCCACCGTTCTGAC
+position: -3356730 
IIIIIIIIIIIIIIIIIIIIIIIIIIIIIIIIIIIIIIIIIIIIIIIIII
@ read 18716
ATCACCCTTGATGAAACAACCACGCGTGAAAACGTAATGCAGCTTTTCAA
+position: -1837055 
IIIIIIIIIIIIIIIIIIIIIIIIIIIIIIIIIIIIIIIIIIIIIIIIII
@ read 18717
GTCTTCCTCGGCAAAGAAACGGTGCATCTGGCAGATGTGCTGTTCGCGCC
+position: 4828563 
IIIIIIIIIIIIIIIIIIIIIIIIIIIIIIIIIIIIIIIIIIIIIIIIII
@ read 18718
CATATCCGGCTGACTGGATTGTGCGGCACCGGTACCAAACCGCCAGACCT
+position: 839112 
IIIIIIIIIIIIIIIIIIIIIIIIIIIIIIIIIIIIIIIIIIIIIIIIII
@ read 18719
TGACATTTATTCCGGGTCACGGACCATTATCCACACTTGGTTATGAACGC
+position: 1049476 
IIIIIIIIIIIIIIIIIIIIIIIIIIIIIIIIIIIIIIIIIIIIIIIIII
@ read 18720
TCTCTAAGTAAATGAATGGATTGCATGCGTTTCACTCAATCGTACTTTAA
+position: 2664385 
IIIIIIIIIIIIIIIIIIIIIIIIIIIIIIIIIIIIIIIIIIIIIIIIII
@ read 18721
GTGACGCTCTCTGTAAACTACAATATTTACCAAAGCGTGCCAGCGTTTCC
+position: 3269738 
IIIIIIIIIIIIIIIIIIIIIIIIIIIIIIIIIIIIIIIIIIIIIIIIII
@ read 18722
CGCCCCCGCCTGCCAATAGTCAACCTGCCGCACCAGCTCCTGAAGCTCCC
+position: 4665249 
IIIIIIIIIIIIIIIIIIIIIIIIIIIIIIIIIIIIIIIIIIIIIIIIII
@ read 18723
GACTGTTATTACCGTCAACGCCGATAAGCTTGAAAATTGTCTGATGAGCT
+position: 943748 
IIIIIIIIIIIIIIIIIIIIIIIIIIIIIIIIIIIIIIIIIIIIIIIIII
@ read 18724
AATGGTGATCCGGTGGTGTCAGCGGTACACATGAAGGCTGTCCGGTCGCG
+position: -3405911 
IIIIIIIIIIIIIIIIIIIIIIIIIIIIIIIIIIIIIIIIIIIIIIIIII
@ read 18725
GAAGCCACGACCATTGGAAAAACGCTTCATAGTGAGCGTGTTATCCCGGT
+position: -4431244 
IIIIIIIIIIIIIIIIIIIIIIIIIIIIIIIIIIIIIIIIIIIIIIIIII
@ read 18726
AAGGGCTGGCAATGACCCGTATGATGTGCGCTAACCCGCAGCTTAATGAA
+position: -3618785 
IIIIIIIIIIIIIIIIIIIIIIIIIIIIIIIIIIIIIIIIIIIIIIIIII
@ read 18727
TTAATGAAGCCGGAAAAATCCTAAATTCATTTAATATTTATCTTTTTACC
+position: -3717607 
IIIIIIIIIIIIIIIIIIIIIIIIIIIIIIIIIIIIIIIIIIIIIIIIII
@ read 18728
GGAAGACGTTCAACGCCAGAAGCGTACAAGGCGTTTGCATCCTGGCTGAA
+position: 1193344 
IIIIIIIIIIIIIIIIIIIIIIIIIIIIIIIIIIIIIIIIIIIIIIIIII
@ read 18729
CAGACCACGGTCAGAACGCTGATTTATGCCCCGGAAACACAGGCATCTTC
+position: -5035815 
IIIIIIIIIIIIIIIIIIIIIIIIIIIIIIIIIIIIIIIIIIIIIIIIII
@ read 18730
ATTCCGTAATCAAATGCTTAAGGTTATTGGCGAATCAACATATACAGGCG
+position: 1508763 
IIIIIIIIIIIIIIIIIIIIIIIIIIIIIIIIIIIIIIIIIIIIIIIIII
@ read 18731
TTCCGCTGAGCGCGAGCAAACAACATACCGGCAGCAGATTGACTCCGCCC
+position: -289016 
IIIIIIIIIIIIIIIIIIIIIIIIIIIIIIIIIIIIIIIIIIIIIIIIII
@ read 18732
CCGAGCTGAGCATCCGGACAGATCTGTAAATGGCGGTTAAAGTCGGCACA
+position: -4320986 
IIIIIIIIIIIIIIIIIIIIIIIIIIIIIIIIIIIIIIIIIIIIIIIIII
@ read 18733
AAACGAAGGTATAGCCACGCGCTTTTAACTCTTCGCGCAGCGGTTCATGG
+position: 4489834 
IIIIIIIIIIIIIIIIIIIIIIIIIIIIIIIIIIIIIIIIIIIIIIIIII
@ read 18734
GAATTTTTCTGGGTCAGTCGCTTTGCTGAACTGCGCAAGGTGGCTGGCGC
+position: -3208117 
IIIIIIIIIIIIIIIIIIIIIIIIIIIIIIIIIIIIIIIIIIIIIIIIII
@ read 18735
TTTACGGCTTGCGCGCAATCAGCACCGCGCGTTTAGGCGCAGGATAACCT
+position: -2972848 
IIIIIIIIIIIIIIIIIIIIIIIIIIIIIIIIIIIIIIIIIIIIIIIIII
@ read 18736
CACCTGCCCTTTCAGCGCATCTTTCACCCCAACCACCGCCACTTCGGCAA
+position: -4887978 
IIIIIIIIIIIIIIIIIIIIIIIIIIIIIIIIIIIIIIIIIIIIIIIIII
@ read 18737
GGTGTCGCCAGTAAATTCCCGTCAGGTAAAAGCAGCGACAGATTGCCAGC
+position: -2031641 
IIIIIIIIIIIIIIIIIIIIIIIIIIIIIIIIIIIIIIIIIIIIIIIIII
@ read 18738
CAGCCTGGGAATTGACAACTACACGCTGTATATGGCGGATCGCATTAGCT
+position: -3489085 
IIIIIIIIIIIIIIIIIIIIIIIIIIIIIIIIIIIIIIIIIIIIIIIIII
@ read 18739
GGTTGCTGCAAAGCTGAATATGTTCCTGTTGTTGGAGGCCGAGGTAATAC
+position: -1698771 
IIIIIIIIIIIIIIIIIIIIIIIIIIIIIIIIIIIIIIIIIIIIIIIIII
@ read 18740
TCTGGCGGAAATCAAAGCGCAAACCCTGATTGTCTGGGGGCGCAACGACC
+position: 407091 
IIIIIIIIIIIIIIIIIIIIIIIIIIIIIIIIIIIIIIIIIIIIIIIIII
@ read 18741
AATAAACCACTCGGTTTCCAGGGCGGTATCGCGGTCCTTTCCGTGGTGGC
+position: -919153 
IIIIIIIIIIIIIIIIIIIIIIIIIIIIIIIIIIIIIIIIIIIIIIIIII
@ read 18742
CTACATCAGTCAGCGATGAATCTGACCCTGATAAAAGGCCATATCGTGCT
+position: 3395127 
IIIIIIIIIIIIIIIIIIIIIIIIIIIIIIIIIIIIIIIIIIIIIIIIII
@ read 18743
CCAAATCTGGGAGTACTTCAGTTTTTACGGCATGCGTGCCTTACTCATTC
+position: -340868 
IIIIIIIIIIIIIIIIIIIIIIIIIIIIIIIIIIIIIIIIIIIIIIIIII
@ read 18744
CCGGTACTCGAAGAAAGCCTGAAAGATTACGCGAAGCGTACCAATCAAAC
+position: 2058715 
IIIIIIIIIIIIIIIIIIIIIIIIIIIIIIIIIIIIIIIIIIIIIIIIII
@ read 18745
GGCTTCACGTTGAGCAGGGGTCGCACTCTTGTAATACTGGCCCAGCACCA
+position: 3844516 
IIIIIIIIIIIIIIIIIIIIIIIIIIIIIIIIIIIIIIIIIIIIIIIIII
@ read 18746
GCGCCGTAACGCCTTTATTCAGCCGCAGGTCGATGCGGTGATGCTGGAAG
+position: 404121 
IIIIIIIIIIIIIIIIIIIIIIIIIIIIIIIIIIIIIIIIIIIIIIIIII
@ read 18747
CTTGGTTGGACACTGTATGGTCTGGTATCACCACGCTTTGAACTGAAAAA
+position: -4537496 
IIIIIIIIIIIIIIIIIIIIIIIIIIIIIIIIIIIIIIIIIIIIIIIIII
@ read 18748
CTTCGGCAAACATTACGTCGAGCGCGGTGGCGTAATCCATGTTCAGGCGC
+position: 253859 
IIIIIIIIIIIIIIIIIIIIIIIIIIIIIIIIIIIIIIIIIIIIIIIIII
@ read 18749
AAAGGCACCGAGGGCATCGCGACGCGCGCTTTCACCGATCACCACCACAT
+position: 915826 
IIIIIIIIIIIIIIIIIIIIIIIIIIIIIIIIIIIIIIIIIIIIIIIIII
@ read 18750
TCTGGTGTTATTGCAGGAAGCGCAGACAACGCCAGAGTTAGTACAGTTTG
+position: 231967 
IIIIIIIIIIIIIIIIIIIIIIIIIIIIIIIIIIIIIIIIIIIIIIIIII
@ read 18751
AGGACACAGACCCCCAGCCTTCTGGCAATGACTGGCTCATATTGGCAGAG
+position: 2583290 
IIIIIIIIIIIIIIIIIIIIIIIIIIIIIIIIIIIIIIIIIIIIIIIIII
@ read 18752
TTCAATTGTCTCGTCTTTGGTTGTGGGAACAATTAATACAGCAATTTGCA
+position: -1985307 
IIIIIIIIIIIIIIIIIIIIIIIIIIIIIIIIIIIIIIIIIIIIIIIIII
@ read 18753
GAAATTAGGTAACGATAAAATCAAGCTGGTTCTCGAGCTAACGGAACGTA
+position: 363981 
IIIIIIIIIIIIIIIIIIIIIIIIIIIIIIIIIIIIIIIIIIIIIIIIII
@ read 18754
GTATATTTCTCTTTCACTTCCTGCGGAATACGCGCAATAGCCTGGTCGAG
+position: 4447809 
IIIIIIIIIIIIIIIIIIIIIIIIIIIIIIIIIIIIIIIIIIIIIIIIII
@ read 18755
CATCCCTGACGGGCGGACCGTTCGCGAGAAGTTACGTCACGAGATTATTC
+position: -3405151 
IIIIIIIIIIIIIIIIIIIIIIIIIIIIIIIIIIIIIIIIIIIIIIIIII
@ read 18756
GTCGCGTTTGTACTGACGATCCTAAAACGGTGCTCGGTTTGCCTGAAGTA
+position: -2439400 
IIIIIIIIIIIIIIIIIIIIIIIIIIIIIIIIIIIIIIIIIIIIIIIIII
@ read 18757
CTTTTGGCATATGGCAGTCGATACAGGTCACGTTGTTTTTACCGTGAATG
+position: -400967 
IIIIIIIIIIIIIIIIIIIIIIIIIIIIIIIIIIIIIIIIIIIIIIIIII
@ read 18758
GTCGCCTGCACGGGCATTCCTTTATGGTGCGACTGGAAATTACCGGGGAA
+position: 3278308 
IIIIIIIIIIIIIIIIIIIIIIIIIIIIIIIIIIIIIIIIIIIIIIIIII
@ read 18759
TCAGTGACAGCGCTTCCGCGCACTCGGTAGTCATCAAGCGGATAGCCGAG
+position: -1681280 
IIIIIIIIIIIIIIIIIIIIIIIIIIIIIIIIIIIIIIIIIIIIIIIIII
@ read 18760
GCGAAGTTTTAACCCATATCGGTAATGAGATGCTCGCCAAAGGTGTGGTT
+position: -2708780 
IIIIIIIIIIIIIIIIIIIIIIIIIIIIIIIIIIIIIIIIIIIIIIIIII
@ read 18761
CAGACGATTAAAAATGCATATTCCGGGCTAAATATCGAACCGGTAAAAAA
+position: 2525102 
IIIIIIIIIIIIIIIIIIIIIIIIIIIIIIIIIIIIIIIIIIIIIIIIII
@ read 18762
TCGATAACCTCGCCAGTAACCTGTTGGCGATTCTGCATTATTCTGCCGTC
+position: -4297772 
IIIIIIIIIIIIIIIIIIIIIIIIIIIIIIIIIIIIIIIIIIIIIIIIII
@ read 18763
TCGTTTCGCGTCATTTAGTCAACCTTGGTATGACACGGTAGATAAGCAAG
+position: 85438 
IIIIIIIIIIIIIIIIIIIIIIIIIIIIIIIIIIIIIIIIIIIIIIIIII
@ read 18764
AGAGAGTTTGAGCATGTCTGAAGAAAAATTAGGTCAACATTATCTCGCCG
+position: -2048892 
IIIIIIIIIIIIIIIIIIIIIIIIIIIIIIIIIIIIIIIIIIIIIIIIII
@ read 18765
GCCTGTTCGGTGTGCCCCGGCGGAGTGACGTCCGGCCATCCGGTCAATCC
+position: 4281739 
IIIIIIIIIIIIIIIIIIIIIIIIIIIIIIIIIIIIIIIIIIIIIIIIII
@ read 18766
CCCGCGGTCATCGCGGCGGGTATTCTCTCCACTTACTATTTTGGCATCAC
+position: 2357346 
IIIIIIIIIIIIIIIIIIIIIIIIIIIIIIIIIIIIIIIIIIIIIIIIII
@ read 18767
GTTCTGAAATCTATGTCAGAAGATATTCCATTACCGAAAATCAATCAGCG
+position: 3575307 
IIIIIIIIIIIIIIIIIIIIIIIIIIIIIIIIIIIIIIIIIIIIIIIIII
@ read 18768
CCGTAAGGATAAACTCCTGCACGCCGGTTCCCAGACCTTCATAGGTAAAC
+position: 5270620 
IIIIIIIIIIIIIIIIIIIIIIIIIIIIIIIIIIIIIIIIIIIIIIIIII
@ read 18769
CGACCATAATGGGGATCGTAGTTGTAATCTTTGCTATGGCTATAGCTGGT
+position: -526992 
IIIIIIIIIIIIIIIIIIIIIIIIIIIIIIIIIIIIIIIIIIIIIIIIII
@ read 18770
TTTTGTTAGCACTCTGTTCACCCGAAGATTCAGAATACGTAATTGTCGGT
+position: 3253280 
IIIIIIIIIIIIIIIIIIIIIIIIIIIIIIIIIIIIIIIIIIIIIIIIII
@ read 18771
ATTCAGTTTTGCCTCGCCAAGCCCTTTGCAAATTGCGCCAAAAGTGCTGG
+position: 2238153 
IIIIIIIIIIIIIIIIIIIIIIIIIIIIIIIIIIIIIIIIIIIIIIIIII
@ read 18772
CTGCGAAAGCTCAAGCGAGAAAAGGGTAAAGATAAACGAGACTAAACCTA
+position: -2738810 
IIIIIIIIIIIIIIIIIIIIIIIIIIIIIIIIIIIIIIIIIIIIIIIIII
@ read 18773
CTACAGTTTACCCGACTCGTAGCACAATCGATCGTTTTAAACGTATTTTT
+position: -2450941 
IIIIIIIIIIIIIIIIIIIIIIIIIIIIIIIIIIIIIIIIIIIIIIIIII
@ read 18774
GTCTGCGTAAAGCTCATAATTGCTGCTAAAGCAAACCACGCCACAGCGAC
+position: -3848665 
IIIIIIIIIIIIIIIIIIIIIIIIIIIIIIIIIIIIIIIIIIIIIIIIII
@ read 18775
TGAAAATAAACGAAGAGTTTCAGGACTACGCGTGGGTAAAACCTGAAGAT
+position: 2747413 
IIIIIIIIIIIIIIIIIIIIIIIIIIIIIIIIIIIIIIIIIIIIIIIIII
@ read 18776
TGGTTTCGCAAATTACTCGCCACTCGCCGTCCTTCGAAATGCATATGGCA
+position: -3151239 
IIIIIIIIIIIIIIIIIIIIIIIIIIIIIIIIIIIIIIIIIIIIIIIIII
@ read 18777
CGTGTCAACAAAATCAAGGGACCGATCCTCTGCCTGGTAGGGCCGCCGGG
+position: 494176 
IIIIIIIIIIIIIIIIIIIIIIIIIIIIIIIIIIIIIIIIIIIIIIIIII
@ read 18778
ATCCACACTTATTTCATGAGGTTGGTGTTGGGCGATTGACCCGATGTCCT
+position: -1566452 
IIIIIIIIIIIIIIIIIIIIIIIIIIIIIIIIIIIIIIIIIIIIIIIIII
@ read 18779
TCGCCCGCAGCGCGGTACTCTGCGTGCATTTTGGCGGTCGGCGTCCAGGT
+position: 919181 
IIIIIIIIIIIIIIIIIIIIIIIIIIIIIIIIIIIIIIIIIIIIIIIIII
@ read 18780
GCACTCGGCAAAATAGGCCTCCCAGTTTTCGCTGGCCATCAGTTCGCGGA
+position: 42214 
IIIIIIIIIIIIIIIIIIIIIIIIIIIIIIIIIIIIIIIIIIIIIIIIII
@ read 18781
AGGGTAATGTGATGCTGTAGGTATTCACGCCTTAATAACCCCCTCTTTCA
+position: -4438342 
IIIIIIIIIIIIIIIIIIIIIIIIIIIIIIIIIIIIIIIIIIIIIIIIII
@ read 18782
TCCGGTGCCGCTTTTTGTGCCGCCTGCGGCTGAGCTGATACCTGAATCGG
+position: 1938480 
IIIIIIIIIIIIIIIIIIIIIIIIIIIIIIIIIIIIIIIIIIIIIIIIII
@ read 18783
CAGCCGCTGGTGCAAAAGCTGGATAAGCAGCAGGTGCTTTCACAGCGAAC
+position: 282031 
IIIIIIIIIIIIIIIIIIIIIIIIIIIIIIIIIIIIIIIIIIIIIIIIII
@ read 18784
TCTGCCGACGTACAGCTGGTGACCTATGTCCCGCCACCGTCTGAAACCAA
+position: -2322798 
IIIIIIIIIIIIIIIIIIIIIIIIIIIIIIIIIIIIIIIIIIIIIIIIII
@ read 18785
TGGAAAGCCCGTTCATCCTGCTGGCTGACAAGAAAATCTCTAACATCCGC
+position: 5001338 
IIIIIIIIIIIIIIIIIIIIIIIIIIIIIIIIIIIIIIIIIIIIIIIIII
@ read 18786
TAATGTGCACCACTGTGCCACCCGCGAAATCCAGCGCACCGTGAGAAGCC
+position: -4769874 
IIIIIIIIIIIIIIIIIIIIIIIIIIIIIIIIIIIIIIIIIIIIIIIIII
@ read 18787
AATTCCCTTTGCCTACACCCTGATTTTGCATCGTACCGTTTATCTGTTTT
+position: -3453727 
IIIIIIIIIIIIIIIIIIIIIIIIIIIIIIIIIIIIIIIIIIIIIIIIII
@ read 18788
GCTAAAATCGCGATCGGTATCACTGCAACAGAGTGTTGCTATGATATTCT
+position: 1885422 
IIIIIIIIIIIIIIIIIIIIIIIIIIIIIIIIIIIIIIIIIIIIIIIIII
@ read 18789
CTGTCGCAAGACTTTGATAACAGCAGCAACCCAGGCTTCCTGGTGGAAGA
+position: 3411916 
IIIIIIIIIIIIIIIIIIIIIIIIIIIIIIIIIIIIIIIIIIIIIIIIII
@ read 18790
ATCCTGACGCAGATCGTCTTTGGACAGATCCAGCAGCTCAATTTTCACAT
+position: 3573844 
IIIIIIIIIIIIIIIIIIIIIIIIIIIIIIIIIIIIIIIIIIIIIIIIII
@ read 18791
CAAACAATATTGGCGTGACGGGCGGCGCGTTTGACAGCTATCTGCTGCTA
+position: 4712683 
IIIIIIIIIIIIIIIIIIIIIIIIIIIIIIIIIIIIIIIIIIIIIIIIII
@ read 18792
GGGAATTCCTCAATGCAGCGCATTATGTATAATTCTTAATCGTCACGGTT
+position: 668427 
IIIIIIIIIIIIIIIIIIIIIIIIIIIIIIIIIIIIIIIIIIIIIIIIII
@ read 18793
GCTAATGGATTCTGCCCATCAACATATGCATAACTGTGGTCGGGAATTAA
+position: -3431758 
IIIIIIIIIIIIIIIIIIIIIIIIIIIIIIIIIIIIIIIIIIIIIIIIII
@ read 18794
GGAGTTCGGGAGCGAAATCATGAAAAGCCATGACCTGAAGAAAGCGCTGT
+position: -2585589 
IIIIIIIIIIIIIIIIIIIIIIIIIIIIIIIIIIIIIIIIIIIIIIIIII
@ read 18795
CGTCTCATGTATTTTCTGGATTTGGGTGTGAAGGTGGTAATACATCGCCC
+position: -2916178 
IIIIIIIIIIIIIIIIIIIIIIIIIIIIIIIIIIIIIIIIIIIIIIIIII
@ read 18796
GATGGCAAAAGACACCATCGCGCTGGTGGTCTCCACGCTTAACAACCCGT
+position: 4512870 
IIIIIIIIIIIIIIIIIIIIIIIIIIIIIIIIIIIIIIIIIIIIIIIIII
@ read 18797
CGGGATCAACGTGATAATCGCCGTTCCGAAAATGGCGGCAATCTGGCTTT
+position: 4108450 
IIIIIIIIIIIIIIIIIIIIIIIIIIIIIIIIIIIIIIIIIIIIIIIIII
@ read 18798
ACGAGAAGAGGTGACCATCTTCGCGGGCAATTGCCGCGGGCATCGTCATC
+position: 4207119 
IIIIIIIIIIIIIIIIIIIIIIIIIIIIIIIIIIIIIIIIIIIIIIIIII
@ read 18799
TCCGGGCCGCTGGCGGGAATGCTGGCGACCACGTTTGGTTACTCTTCGGT
+position: -2460479 
IIIIIIIIIIIIIIIIIIIIIIIIIIIIIIIIIIIIIIIIIIIIIIIIII
@ read 18800
CAGTATCTGCCCAATCACCCCCTCATGTGCTGCACGAATGGCATCGTTTG
+position: -3293432 
IIIIIIIIIIIIIIIIIIIIIIIIIIIIIIIIIIIIIIIIIIIIIIIIII
@ read 18801
GTGAGGAAAACCGAACATTGCCATCAGCAGTCTCCTTAAGGAGGTTAACA
+position: 1196403 
IIIIIIIIIIIIIIIIIIIIIIIIIIIIIIIIIIIIIIIIIIIIIIIIII
@ read 18802
CCCGCTTCTGGAAGAAGTTTTTGTAAGCCCGCTCAAGGTCTTTCAGTGAC
+position: -218642 
IIIIIIIIIIIIIIIIIIIIIIIIIIIIIIIIIIIIIIIIIIIIIIIIII
@ read 18803
GCTATCAACAACAATCAGTACCTTTTCGTCGGCACAAATGATGTTGTTAT
+position: 2963200 
IIIIIIIIIIIIIIIIIIIIIIIIIIIIIIIIIIIIIIIIIIIIIIIIII
@ read 18804
AACAAGGCACTGGCAGTGGCGCGTACCCTCGCCGACTCGCCGGAAATCCG
+position: -345729 
IIIIIIIIIIIIIIIIIIIIIIIIIIIIIIIIIIIIIIIIIIIIIIIIII
@ read 18805
ACTGGGAGCAAAAACGCTGGATTCGATTACGGCTGCGGACGTGGCAGAAA
+position: 1224554 
IIIIIIIIIIIIIIIIIIIIIIIIIIIIIIIIIIIIIIIIIIIIIIIIII
@ read 18806
ACGCGCTGCAGGTCGATAAATTGATAAACATTCTGACTCATTGTTGCTAC
+position: -1411538 
IIIIIIIIIIIIIIIIIIIIIIIIIIIIIIIIIIIIIIIIIIIIIIIIII
@ read 18807
TGACCGGTTAGACTGTTAACAACAACCAGGTTTTCTACTGATATAACTGG
+position: -778121 
IIIIIIIIIIIIIIIIIIIIIIIIIIIIIIIIIIIIIIIIIIIIIIIIII
@ read 18808
ACATACACAAGCCAGGACGCAGTCCAGACTCCGAGAATCATAAATACAAG
+position: 2480526 
IIIIIIIIIIIIIIIIIIIIIIIIIIIIIIIIIIIIIIIIIIIIIIIIII
@ read 18809
GCGGCGTTTTTTCTGCTTTTCTTCGCGAATTAATTCCGCTTCGCAATTTA
+position: 732832 
IIIIIIIIIIIIIIIIIIIIIIIIIIIIIIIIIIIIIIIIIIIIIIIIII
@ read 18810
GCCATTGATGGGGTGATCTTATCGCCGTAGAGAATCGCTTTACCGTTAAC
+position: -4399102 
IIIIIIIIIIIIIIIIIIIIIIIIIIIIIIIIIIIIIIIIIIIIIIIIII
@ read 18811
AAAATAACTGGCACTGACAGGCGGCTTTTCAGGTACGCGCCGTTAGAGCC
+position: 383970 
IIIIIIIIIIIIIIIIIIIIIIIIIIIIIIIIIIIIIIIIIIIIIIIIII
@ read 18812
CAATCTGAACTTGGCCAGAGCCTGGCAACCCGCCCGGAACTGGAAGACAT
+position: 4580219 
IIIIIIIIIIIIIIIIIIIIIIIIIIIIIIIIIIIIIIIIIIIIIIIIII
@ read 18813
GTGGTAATGGTATTGTCCCAGTTACGCACTTTGACGGTGGTTAACCCAAT
+position: 626544 
IIIIIIIIIIIIIIIIIIIIIIIIIIIIIIIIIIIIIIIIIIIIIIIIII
@ read 18814
GTCACCATTGGCATTGGTATCGGCGGGCATGGCTAAAGTACGTAAAACAA
+position: 1508029 
IIIIIIIIIIIIIIIIIIIIIIIIIIIIIIIIIIIIIIIIIIIIIIIIII
@ read 18815
TCTTCTGCCTAAGCTTGCCCTATGCGCGGGGCTTGACCACTTTACTTTGG
+position: -3342334 
IIIIIIIIIIIIIIIIIIIIIIIIIIIIIIIIIIIIIIIIIIIIIIIIII
@ read 18816
CCCCTGGCCTTTTGAATACGGAGAAAATTCGCATACCCGTTCTCCAGCAA
+position: -4092292 
IIIIIIIIIIIIIIIIIIIIIIIIIIIIIIIIIIIIIIIIIIIIIIIIII
@ read 18817
AGCCGCAATGCCTGAAAGCGGATCGCCCGTGGTAATCAGGCTTTCGGACT
+position: 254235 
IIIIIIIIIIIIIIIIIIIIIIIIIIIIIIIIIIIIIIIIIIIIIIIIII
@ read 18818
GAATCGCTGGCGCGACTGGAGCAGATTTTAGGCCAGCATCGTTACCTGAC
+position: 3754767 
IIIIIIIIIIIIIIIIIIIIIIIIIIIIIIIIIIIIIIIIIIIIIIIIII
@ read 18819
GCCGTATGCGCCTGGTTGAGCGCATCCACATAACGCTGTCCCTGTGCCGC
+position: 1893137 
IIIIIIIIIIIIIIIIIIIIIIIIIIIIIIIIIIIIIIIIIIIIIIIIII
@ read 18820
GCCGTGACGACAAAGCCCAGTACGCTCACAGCCAATGACGCTGTACCAGT
+position: 2889537 
IIIIIIIIIIIIIIIIIIIIIIIIIIIIIIIIIIIIIIIIIIIIIIIIII
@ read 18821
GCGCAACGGCGCTCGATCTCTACAAAAGCTGGGGCTTCCTGACAACCGGC
+position: -1575976 
IIIIIIIIIIIIIIIIIIIIIIIIIIIIIIIIIIIIIIIIIIIIIIIIII
@ read 18822
CAATAAGCTTCACGCTGTCATTGACCGCGCGGGTAAAGTCTCCGGGGATA
+position: -731627 
IIIIIIIIIIIIIIIIIIIIIIIIIIIIIIIIIIIIIIIIIIIIIIIIII
@ read 18823
GCTAACAGCTTCACCGTTCCTTCCCCCATCCAGGTTCCGCATGAGCGTGT
+position: -297922 
IIIIIIIIIIIIIIIIIIIIIIIIIIIIIIIIIIIIIIIIIIIIIIIIII
@ read 18824
TAATGCTGTGCACACACAAACAAGCAATTCCATTTGTAATGTGCCTCCCT
+position: 2784801 
IIIIIIIIIIIIIIIIIIIIIIIIIIIIIIIIIIIIIIIIIIIIIIIIII
@ read 18825
CCTACAATCGGTGTAATGGCAAACTCGGCGGTGGTGGAAACGGCACTCCC
+position: -2332187 
IIIIIIIIIIIIIIIIIIIIIIIIIIIIIIIIIIIIIIIIIIIIIIIIII
@ read 18826
ACTCCGTCGGGGGTTCCTGAAAAGGTGACGTCAACCGTGCTGACATCTGT
+position: -4207238 
IIIIIIIIIIIIIIIIIIIIIIIIIIIIIIIIIIIIIIIIIIIIIIIIII
@ read 18827
GGCACAAGAAAAAGCGCAATCTCTGGCGTCACGTTATCCGGATCATTTAA
+position: -3918553 
IIIIIIIIIIIIIIIIIIIIIIIIIIIIIIIIIIIIIIIIIIIIIIIIII
@ read 18828
AGCACGGCACGGCAATCATCAGCACTGCCGCCATCCTCAACGGCTTGCGC
+position: -2307497 
IIIIIIIIIIIIIIIIIIIIIIIIIIIIIIIIIIIIIIIIIIIIIIIIII
@ read 18829
TACGAAGAACTGCAGAAACTGGGCGTAGACGTATACGCAGTATCTACCGA
+position: 663550 
IIIIIIIIIIIIIIIIIIIIIIIIIIIIIIIIIIIIIIIIIIIIIIIIII
@ read 18830
GTGATAACGTTGTTCAGACCTTCTGCGCCGCAGAAACGAGACTGGGCGAA
+position: 1630154 
IIIIIIIIIIIIIIIIIIIIIIIIIIIIIIIIIIIIIIIIIIIIIIIIII
@ read 18831
CCCCGGCACGTAAGCACACCAGCGATACGCCATTCGATGTCTCTAAGCTG
+position: -1780384 
IIIIIIIIIIIIIIIIIIIIIIIIIIIIIIIIIIIIIIIIIIIIIIIIII
@ read 18832
GAGAAATTATTGCGCGTGATTGAGTACGGTGAACTGGAGCGCGTTGGCGG
+position: -3668457 
IIIIIIIIIIIIIIIIIIIIIIIIIIIIIIIIIIIIIIIIIIIIIIIIII
@ read 18833
AGACGGGGAACGCTGTAAGCGTGCGGCGTAAAGCTCATTTAATCGTGCCG
+position: -3286145 
IIIIIIIIIIIIIIIIIIIIIIIIIIIIIIIIIIIIIIIIIIIIIIIIII
@ read 18834
AGATCGGTATCGCCCTGAGTGGTGTAGCCCTGGAAGTTACGATGCAGCAC
+position: -644781 
IIIIIIIIIIIIIIIIIIIIIIIIIIIIIIIIIIIIIIIIIIIIIIIIII
@ read 18835
GTGTTTGGCACCTCGATGTCGGCTCATCACATCCTGGGGCTGAAGTAGGT
+position: -1354095 
IIIIIIIIIIIIIIIIIIIIIIIIIIIIIIIIIIIIIIIIIIIIIIIIII
@ read 18836
GCAACGCCAGTCCGTGTGGTGTGAAGTCCACGCGGTAGCAGTCGTCTACT
+position: -3215784 
IIIIIIIIIIIIIIIIIIIIIIIIIIIIIIIIIIIIIIIIIIIIIIIIII
@ read 18837
ATTACTGGCACAGGAAGAAGATCGCCAGCCGCTGCAATATCTGAATGCGT
+position: -4257304 
IIIIIIIIIIIIIIIIIIIIIIIIIIIIIIIIIIIIIIIIIIIIIIIIII
@ read 18838
TCAAGTACGCCGCGGACCTTATCGAGATACAGAGGAGCCAGGGTTTCGTT
+position: 4002479 
IIIIIIIIIIIIIIIIIIIIIIIIIIIIIIIIIIIIIIIIIIIIIIIIII
@ read 18839
TCCTTATTGTGGCAATTGGCCTTGTTGGTCTGATCATGCTGCAGCAAGGT
+position: -1448149 
IIIIIIIIIIIIIIIIIIIIIIIIIIIIIIIIIIIIIIIIIIIIIIIIII
@ read 18840
GAAAGACGCATAATCTGTCATCTAATAAACGGTAAACATTCTTTTTATAT
+position: 3335247 
IIIIIIIIIIIIIIIIIIIIIIIIIIIIIIIIIIIIIIIIIIIIIIIIII
@ read 18841
GTTCCGCCACGCCCGGTTGCATACAAGAGCCGCCCGCCAGCCATAAATCA
+position: 2961908 
IIIIIIIIIIIIIIIIIIIIIIIIIIIIIIIIIIIIIIIIIIIIIIIIII
@ read 18842
CTGCTGATGGCGGGATGTGTAAGTAGTGACAAAATTGCTGTAACGCCAGA
+position: -3618568 
IIIIIIIIIIIIIIIIIIIIIIIIIIIIIIIIIIIIIIIIIIIIIIIIII
@ read 18843
AGAAAGTCTGGTGCTGGAGATAAATGCACCGGCATCATCATAAAAAGTGA
+position: 1528274 
IIIIIIIIIIIIIIIIIIIIIIIIIIIIIIIIIIIIIIIIIIIIIIIIII
@ read 18844
GTAAACGCGTAGATCTCGAGCGGTAAACCGTTATCACCTGGAGCCAGTTG
+position: 626157 
IIIIIIIIIIIIIIIIIIIIIIIIIIIIIIIIIIIIIIIIIIIIIIIIII
@ read 18845
ATGGCTCGGTGATCGATGTTGTGCATCAGGTGAAGGAATAAGCCATGCAC
+position: -4605278 
IIIIIIIIIIIIIIIIIIIIIIIIIIIIIIIIIIIIIIIIIIIIIIIIII
@ read 18846
TTTAAACGAAATATTAAACGAGAATCCATCACCCCGAATGGAAGGTTTTG
+position: -4680927 
IIIIIIIIIIIIIIIIIIIIIIIIIIIIIIIIIIIIIIIIIIIIIIIIII
@ read 18847
AGAACTCGCCAAAGCAAACCTACCAGGCTGAAAAAGCGCGCGATCGCAAA
+position: -4603871 
IIIIIIIIIIIIIIIIIIIIIIIIIIIIIIIIIIIIIIIIIIIIIIIIII
@ read 18848
ATGTACTCGGTGTGGTGGTGGTCTACGCATCACTTCTGGTGCCCAGCATG
+position: 1500349 
IIIIIIIIIIIIIIIIIIIIIIIIIIIIIIIIIIIIIIIIIIIIIIIIII
@ read 18849
CTGGAAGTTGATGCCTTAGTGCTGAATCCAGGCCGTCAGGAAGCCAGCTT
+position: -594460 
IIIIIIIIIIIIIIIIIIIIIIIIIIIIIIIIIIIIIIIIIIIIIIIIII
@ read 18850
AGGGCAGGGCATTACTGATTTATGGCTGGCGGGCGGCTCTTGTATGCAAC
+position: -2315703 
IIIIIIIIIIIIIIIIIIIIIIIIIIIIIIIIIIIIIIIIIIIIIIIIII
@ read 18851
CGCGTAGCCAAATCATTTTTTTACCAAAGCCCAGCGTGTTGTCGGTGAAT
+position: 3806418 
IIIIIIIIIIIIIIIIIIIIIIIIIIIIIIIIIIIIIIIIIIIIIIIIII
@ read 18852
CGGGATAACGCCTGTCAGGATTATCTCGCGCACCTTGATGGTTTTAATAT
+position: -1563528 
IIIIIIIIIIIIIIIIIIIIIIIIIIIIIIIIIIIIIIIIIIIIIIIIII
@ read 18853
ACCACCACAAACGGCAGGCAGAAGGTGATATGCGAGAACAGCAGCGACCA
+position: 1395867 
IIIIIIIIIIIIIIIIIIIIIIIIIIIIIIIIIIIIIIIIIIIIIIIIII
@ read 18854
TGGTTGTAACTGGTTTGTTAGCTGCGAACGTAGCACACGCTGCCGAAGTC
+position: -3519020 
IIIIIIIIIIIIIIIIIIIIIIIIIIIIIIIIIIIIIIIIIIIIIIIIII
@ read 18855
GGCATAGCGGAATACCGTCTGGATAGTGACTTCGCGATTGATTTTGAGGA
+position: 2158221 
IIIIIIIIIIIIIIIIIIIIIIIIIIIIIIIIIIIIIIIIIIIIIIIIII
@ read 18856
AGCAGCAACGTATGGCGTTCTGGCGCATCGGCCAGTTTACGTTCCAGCCA
+position: 3675890 
IIIIIIIIIIIIIIIIIIIIIIIIIIIIIIIIIIIIIIIIIIIIIIIIII
@ read 18857
GACCTTTCGGTACAATCATCCACAGAATGGCACGGCCAACAGTCGTGTCT
+position: -504515 
IIIIIIIIIIIIIIIIIIIIIIIIIIIIIIIIIIIIIIIIIIIIIIIIII
@ read 18858
ATACACTTTCACGGTGTCGTTTTTATCCGGAACGGCGGTGGCAATGCGCT
+position: -3666132 
IIIIIIIIIIIIIIIIIIIIIIIIIIIIIIIIIIIIIIIIIIIIIIIIII
@ read 18859
GGTGTAATGTGGCAAAACTCACTGCTGCAATTCACCAGCGATAAGGGCTC
+position: -241522 
IIIIIIIIIIIIIIIIIIIIIIIIIIIIIIIIIIIIIIIIIIIIIIIIII
@ read 18860
GATAACGATAATTCTCTTAATAAGCGCCCCACGTTTAAAAGAGCATTACG
+position: 3134863 
IIIIIIIIIIIIIIIIIIIIIIIIIIIIIIIIIIIIIIIIIIIIIIIIII
@ read 18861
AACTGCTGAGGGTATCGGCTTTGCAGGTCAGCCCTTTTGCATACAGCGTG
+position: -2805510 
IIIIIIIIIIIIIIIIIIIIIIIIIIIIIIIIIIIIIIIIIIIIIIIIII
@ read 18862
TCGTAATTTTTACTGCCCCCTCGGTGGTAAATTTGAGAGCATTGCTCAGT
+position: -2390487 
IIIIIIIIIIIIIIIIIIIIIIIIIIIIIIIIIIIIIIIIIIIIIIIIII
@ read 18863
GCCATCTTCCGTATTGAGCAGGATAATGTCGCTCAGTCCACCGGTACACC
+position: -3905116 
IIIIIIIIIIIIIIIIIIIIIIIIIIIIIIIIIIIIIIIIIIIIIIIIII
@ read 18864
CCTCATCGTTGTCAAAGATAATTCCCGATTCGCAGTCGATATTGTCCTGC
+position: -1682806 
IIIIIIIIIIIIIIIIIIIIIIIIIIIIIIIIIIIIIIIIIIIIIIIIII
@ read 18865
AGTTCCTGATAAATAATTTCCAGGCGGCTGACGGCCTCTTTTTGAACGTC
+position: 3879444 
IIIIIIIIIIIIIIIIIIIIIIIIIIIIIIIIIIIIIIIIIIIIIIIIII
@ read 18866
CGATTTTTGTTGTGTCACCTCAGTGGCATTCTACCTCTTTCATCTTACTT
+position: 2448704 
IIIIIIIIIIIIIIIIIIIIIIIIIIIIIIIIIIIIIIIIIIIIIIIIII
@ read 18867
CACCATCCCCAGATAGCGGTTATTGAGATTCACCACCAGTACCGGCAACT
+position: -5190183 
IIIIIIIIIIIIIIIIIIIIIIIIIIIIIIIIIIIIIIIIIIIIIIIIII
@ read 18868
TGACAAAGATGCCGCTGGCGTTGGAGGTGGTCATGTCGATACCTTCAGCA
+position: 2531829 
IIIIIIIIIIIIIIIIIIIIIIIIIIIIIIIIIIIIIIIIIIIIIIIIII
@ read 18869
TTCTCGCAAATGGTGGCAGAAACCGTGGGGGTTCCGGTCAGCGACGTTCG
+position: 3394935 
IIIIIIIIIIIIIIIIIIIIIIIIIIIIIIIIIIIIIIIIIIIIIIIIII
@ read 18870
CTCCACCGGCGCACCGCCGCGCGGTCCTTCTCCCGCTAAATTATGCGGAA
+position: 5115980 
IIIIIIIIIIIIIIIIIIIIIIIIIIIIIIIIIIIIIIIIIIIIIIIIII
@ read 18871
GATTTCATGCATCTGCACTTCCGGGAATCTCAGCACCTTTGCTGTCGCCA
+position: 1806558 
IIIIIIIIIIIIIIIIIIIIIIIIIIIIIIIIIIIIIIIIIIIIIIIIII
@ read 18872
TGCGTATGGGCGGTAATTTGACCTTAATAAAAAGGTCCGATGGGCATCGG
+position: 3248744 
IIIIIIIIIIIIIIIIIIIIIIIIIIIIIIIIIIIIIIIIIIIIIIIIII
@ read 18873
GCAGCAGGCTGTTGAGTTCAGCTGGCGTGAAATCGAGTAATTTCAGGAAA
+position: 5110280 
IIIIIIIIIIIIIIIIIIIIIIIIIIIIIIIIIIIIIIIIIIIIIIIIII
@ read 18874
TAACTGCCCAATTCCTGTGCATCCCATCATGGCGTGAATAATGCTCGCCC
+position: 1142998 
IIIIIIIIIIIIIIIIIIIIIIIIIIIIIIIIIIIIIIIIIIIIIIIIII
@ read 18875
TACTGACGATCAGAACGTCGATCACCTGAACCTGACTCTGAACAACACCA
+position: 424685 
IIIIIIIIIIIIIIIIIIIIIIIIIIIIIIIIIIIIIIIIIIIIIIIIII
@ read 18876
CACCCGCCGCTGTGGCGTGCCGGTCTGCGCCAGAACTTCCGTATCTTCCA
+position: -4662644 
IIIIIIIIIIIIIIIIIIIIIIIIIIIIIIIIIIIIIIIIIIIIIIIIII
@ read 18877
CACATCGGCGATGGCGACAATAAGGATTTCAAAGCAATAGGTCCAGCCGG
+position: -4824254 
IIIIIIIIIIIIIIIIIIIIIIIIIIIIIIIIIIIIIIIIIIIIIIIIII
@ read 18878
ACTCACTCCAATGTTCGTATACCGGATGATAAAACATATCAGGGACAAAG
+position: -5123436 
IIIIIIIIIIIIIIIIIIIIIIIIIIIIIIIIIIIIIIIIIIIIIIIIII
@ read 18879
AGCAACTTTGCTATCGTTCGTGAGCTTGAGATTGATTTTCATAGCGGCAT
+position: 3144179 
IIIIIIIIIIIIIIIIIIIIIIIIIIIIIIIIIIIIIIIIIIIIIIIIII
@ read 18880
TTTGTTACCAACGTTGATGACACCCGTCTGGATGATATCGCGGCGTGGAC
+position: -2500674 
IIIIIIIIIIIIIIIIIIIIIIIIIIIIIIIIIIIIIIIIIIIIIIIIII
@ read 18881
AGACGCGGCTATAAACTGAGAGCAGGTCGCCTTCCAGCAGCATATTGCGT
+position: 601234 
IIIIIIIIIIIIIIIIIIIIIIIIIIIIIIIIIIIIIIIIIIIIIIIIII
@ read 18882
AAACCGCCGCAGGCCGTTAACCGGGGTGATCTCGGCTGGTTGACCACCTC
+position: 3001302 
IIIIIIIIIIIIIIIIIIIIIIIIIIIIIIIIIIIIIIIIIIIIIIIIII
@ read 18883
GCTAATGTTGACTGTGCCATCATGGGCAAATAGCTCACAGCCCCCCGTTA
+position: -4207432 
IIIIIIIIIIIIIIIIIIIIIIIIIIIIIIIIIIIIIIIIIIIIIIIIII
@ read 18884
ACCGTTAACCAGCAGCGTATCACCAACAAAGCCGCCGCTTCCCGGTTCGT
+position: 3663794 
IIIIIIIIIIIIIIIIIIIIIIIIIIIIIIIIIIIIIIIIIIIIIIIIII
@ read 18885
TCGACTCGCCACGCGCGGCGAGTAACCACAATCAATCCGGCTGCGCTGGC
+position: -2861353 
IIIIIIIIIIIIIIIIIIIIIIIIIIIIIIIIIIIIIIIIIIIIIIIIII
@ read 18886
TAACATCAATATCAGCAACAACTCCCATGTTGCAGGTATTACTCTGGTTC
+position: 424274 
IIIIIIIIIIIIIIIIIIIIIIIIIIIIIIIIIIIIIIIIIIIIIIIIII
@ read 18887
TAAGCGGCAGCACGCGCGCCTGGCGTTCGTTCAGGGTTTCGGTCACCAGC
+position: -4235629 
IIIIIIIIIIIIIIIIIIIIIIIIIIIIIIIIIIIIIIIIIIIIIIIIII
@ read 18888
GCAGTTTTATCCGCGGATGATGGCGCAGGCGTCACACAAGGCGTTATAAA
+position: -4821175 
IIIIIIIIIIIIIIIIIIIIIIIIIIIIIIIIIIIIIIIIIIIIIIIIII
@ read 18889
TTTACCTGCTTAATCATATTGTCCTGTACGTCGAGAATATCTATATCGTA
+position: -2135295 
IIIIIIIIIIIIIIIIIIIIIIIIIIIIIIIIIIIIIIIIIIIIIIIIII
@ read 18890
ACATTGTTGATGAAATCGCTCACGAAGGACCGCCGGACAGGCTGACTGTT
+position: 2090097 
IIIIIIIIIIIIIIIIIIIIIIIIIIIIIIIIIIIIIIIIIIIIIIIIII
@ read 18891
AGTGGCGATATCCGCGTCAATGCCACAATGACCAGCAAAGGCCATTTCCG
+position: 3085274 
IIIIIIIIIIIIIIIIIIIIIIIIIIIIIIIIIIIIIIIIIIIIIIIIII
@ read 18892
TTCTCTTTTTTTCCCATCACTTCTTTCCCCATTTTGTCGCGTCCTGATGG
+position: 4261954 
IIIIIIIIIIIIIIIIIIIIIIIIIIIIIIIIIIIIIIIIIIIIIIIIII
@ read 18893
TCGAGCAAATGCTCAGTCGCGGCGGCCCGCGCCTTTATCAAAAACCGGCG
+position: -1376268 
IIIIIIIIIIIIIIIIIIIIIIIIIIIIIIIIIIIIIIIIIIIIIIIIII
@ read 18894
GTAATAAGGTTTGCGGTCGTGTCAACCTGAAATCAAACCTGTTTAGCAAG
+position: 1600863 
IIIIIIIIIIIIIIIIIIIIIIIIIIIIIIIIIIIIIIIIIIIIIIIIII
@ read 18895
TGACTACAGTGGCTTCCATGTATTTACCGGTTGCAGAATCAACGACCGCA
+position: 2351925 
IIIIIIIIIIIIIIIIIIIIIIIIIIIIIIIIIIIIIIIIIIIIIIIIII
@ read 18896
AACACCATAGGGCAGGCGTACGGCAATAAATTGCAGTGATTCGTTGCCAG
+position: -3154687 
IIIIIIIIIIIIIIIIIIIIIIIIIIIIIIIIIIIIIIIIIIIIIIIIII
@ read 18897
CGGCCCCAATATTGGCATTAGCCGCCATTAACGCGTGTTCAGCTTCCATA
+position: -4658447 
IIIIIIIIIIIIIIIIIIIIIIIIIIIIIIIIIIIIIIIIIIIIIIIIII
@ read 18898
GCGGGCCGGAGGGCATGTTGAGCATTGCCGCCCCGGCTCGCGACCTCAAG
+position: -4605587 
IIIIIIIIIIIIIIIIIIIIIIIIIIIIIIIIIIIIIIIIIIIIIIIIII
@ read 18899
GTTTTGACAATACGCCCAAAGTGACTGATGTGCCGTCAACCGTGTTACCG
+position: 2368555 
IIIIIIIIIIIIIIIIIIIIIIIIIIIIIIIIIIIIIIIIIIIIIIIIII
@ read 18900
GCGGCGCTCTTCGGCTTCTTCGATCAGTTTCAGAATCCGGTCAATGGCGC
+position: -1182903 
IIIIIIIIIIIIIIIIIIIIIIIIIIIIIIIIIIIIIIIIIIIIIIIIII
@ read 18901
TGCTGGAACTCTACGACAACGAGTTGCAATACACCGATGAGCTGTACGCC
+position: 3184092 
IIIIIIIIIIIIIIIIIIIIIIIIIIIIIIIIIIIIIIIIIIIIIIIIII
@ read 18902
TACCAGGTAGCCAATCACCAGTGGAGTGACAATGGAGGCAACATTGCCAA
+position: 3778311 
IIIIIIIIIIIIIIIIIIIIIIIIIIIIIIIIIIIIIIIIIIIIIIIIII
@ read 18903
TTTCCTGGAAATAGCCGCTGCCAATTTCGCTGGAGGGAATATGAGCGGCA
+position: 975904 
IIIIIIIIIIIIIIIIIIIIIIIIIIIIIIIIIIIIIIIIIIIIIIIIII
@ read 18904
GCAACGCCTATATGCGTGAAGTTGGCGCTGCACTTGATGACGGTTACAAG
+position: 3399797 
IIIIIIIIIIIIIIIIIIIIIIIIIIIIIIIIIIIIIIIIIIIIIIIIII
@ read 18905
ACCGTGCCGGGGTCGAACTGGTCGCCAGTGGCGATATCAGCCTGCAGTTC
+position: -840978 
IIIIIIIIIIIIIIIIIIIIIIIIIIIIIIIIIIIIIIIIIIIIIIIIII
@ read 18906
CGAGTGTCATTCTCACCGCTCTTGCCCTGCTTATGCCCGGCGCTCAGTGT
+position: -4937714 
IIIIIIIIIIIIIIIIIIIIIIIIIIIIIIIIIIIIIIIIIIIIIIIIII
@ read 18907
TTATATGCCGCCGTACAAAGCGGGGCTGGACGCAGGCAGCGGCGCGGTGA
+position: -2661567 
IIIIIIIIIIIIIIIIIIIIIIIIIIIIIIIIIIIIIIIIIIIIIIIIII
@ read 18908
TGGAAAGAAGATACGAAAGGCAATAAATCACGTGACTTTATTGTCACGGT
+position: 3688264 
IIIIIIIIIIIIIIIIIIIIIIIIIIIIIIIIIIIIIIIIIIIIIIIIII
@ read 18909
TTAAATTTTTTACCTGAACCACAAGGGCAGGGATCGTTGCGACCAAACTG
+position: 1485753 
IIIIIIIIIIIIIIIIIIIIIIIIIIIIIIIIIIIIIIIIIIIIIIIIII
@ read 18910
ATTTTCCGTTTTCTGAGGTGCCCCCTAATTGAGCATTTCCAGGCGCTTGC
+position: 4383789 
IIIIIIIIIIIIIIIIIIIIIIIIIIIIIIIIIIIIIIIIIIIIIIIIII
@ read 18911
AGTTGGAGGTCACTTTGAAGTACACCGGAGTGTTCGCCGGGAAAGCGATT
+position: 485368 
IIIIIIIIIIIIIIIIIIIIIIIIIIIIIIIIIIIIIIIIIIIIIIIIII
@ read 18912
CAAAAGAACCGATGGTACTTATGCAAGGGCTGTCTGATCTCTGCTTGTAT
+position: 1251506 
IIIIIIIIIIIIIIIIIIIIIIIIIIIIIIIIIIIIIIIIIIIIIIIIII
@ read 18913
CATAGTTAAAACCATCAAAAATATCGGATCTGAGGTAATCCTCGCCCAGC
+position: 2833677 
IIIIIIIIIIIIIIIIIIIIIIIIIIIIIIIIIIIIIIIIIIIIIIIIII
@ read 18914
ATCAACTATCCGGCAGGCAAGTTCAAAAGCTGTATTTACCCACAGATAGT
+position: 3563482 
IIIIIIIIIIIIIIIIIIIIIIIIIIIIIIIIIIIIIIIIIIIIIIIIII
@ read 18915
CCCGTTAATCTCAAACTATACCATTAGCACTGGAAGTTGGCACGTACAGG
+position: -80457 
IIIIIIIIIIIIIIIIIIIIIIIIIIIIIIIIIIIIIIIIIIIIIIIIII
@ read 18916
TAAAGTTCCAGATGTTATATCGTATCGCGTAATCCGTTACGACGGTTTGA
+position: -2326365 
IIIIIIIIIIIIIIIIIIIIIIIIIIIIIIIIIIIIIIIIIIIIIIIIII
@ read 18917
GAAAGGGTTAGATTATCCCCGACGTTTCCCGTTGATATCGCTTGAACATC
+position: 933572 
IIIIIIIIIIIIIIIIIIIIIIIIIIIIIIIIIIIIIIIIIIIIIIIIII
@ read 18918
GCGGGTTAATGCGCATCGCCACATCAAGGAATTTTTTGTCGAGGAACGGA
+position: 723057 
IIIIIIIIIIIIIIIIIIIIIIIIIIIIIIIIIIIIIIIIIIIIIIIIII
@ read 18919
GATAGCGCCCCCGCAATGGCTAGCAGCAAGTAAGCCAGGAAAATTACAGG
+position: 3287849 
IIIIIIIIIIIIIIIIIIIIIIIIIIIIIIIIIIIIIIIIIIIIIIIIII
@ read 18920
CCATATTGTATGCATCGTCATAGCGAAGTCCTTTCTTTCCTACCAGCATG
+position: 2851899 
IIIIIIIIIIIIIIIIIIIIIIIIIIIIIIIIIIIIIIIIIIIIIIIIII
@ read 18921
CGGCCTTCCAGCGGAATGGCTTCACCACCGCCCAGCTGCTGCAAACGTGC
+position: -5248588 
IIIIIIIIIIIIIIIIIIIIIIIIIIIIIIIIIIIIIIIIIIIIIIIIII
@ read 18922
CTTACTGCGCTGTTCTGCGCGCGTTCTATCGAACGTATTGGCGACCGCTG
+position: -799264 
IIIIIIIIIIIIIIIIIIIIIIIIIIIIIIIIIIIIIIIIIIIIIIIIII
@ read 18923
CACTATGGCCGATCAATCTTCGGCGGAACTGAGCAGTAATAGCGAGCAGG
+position: -2242176 
IIIIIIIIIIIIIIIIIIIIIIIIIIIIIIIIIIIIIIIIIIIIIIIIII
@ read 18924
TCCTACGCGACGCTGCGCCAGCGGGATGCTGCGCTCGCCTTCAACCGGTA
+position: -1921429 
IIIIIIIIIIIIIIIIIIIIIIIIIIIIIIIIIIIIIIIIIIIIIIIIII
@ read 18925
GAAGGTAGCCCACTGGTGGTAAAGCGCATTACGCCGGTTGTTGAACGCCA
+position: -2351314 
IIIIIIIIIIIIIIIIIIIIIIIIIIIIIIIIIIIIIIIIIIIIIIIIII
@ read 18926
ACAATTTGGAACTGACAGCATGCCGGAAACGGCAGAGAATGTAGCTGAAC
+position: 1678757 
IIIIIIIIIIIIIIIIIIIIIIIIIIIIIIIIIIIIIIIIIIIIIIIIII
@ read 18927
GCTTCGCACAACGTTTTTGCTCTTCCTGATTATTTGGCGTCAGTTCGTCG
+position: -4380054 
IIIIIIIIIIIIIIIIIIIIIIIIIIIIIIIIIIIIIIIIIIIIIIIIII
@ read 18928
TGTCGATGAAGGGATGAACGGTCTGTCGACGCGTTTTGCGTTTAAGATCC
+position: 2168412 
IIIIIIIIIIIIIIIIIIIIIIIIIIIIIIIIIIIIIIIIIIIIIIIIII
@ read 18929
TCTGAATGAAATGTGTCAATCCACAGAAACCGCTGTCAATGACGCATTTT
+position: -2833295 
IIIIIIIIIIIIIIIIIIIIIIIIIIIIIIIIIIIIIIIIIIIIIIIIII
@ read 18930
CTGGTTGCGTTTCAGGGTAATCATCTGGGAGCGGGGGATCATGATGTCGC
+position: 716660 
IIIIIIIIIIIIIIIIIIIIIIIIIIIIIIIIIIIIIIIIIIIIIIIIII
@ read 18931
GAGTAAAAATGTCCAGACCAACTATCATCATTAACGACCTGGATGCCGAA
+position: -4609382 
IIIIIIIIIIIIIIIIIIIIIIIIIIIIIIIIIIIIIIIIIIIIIIIIII
@ read 18932
TCTGCATCGAAGCGACCGGCACCTATATGGAACCTGTCGCTGAGTGCCTT
+position: -2054505 
IIIIIIIIIIIIIIIIIIIIIIIIIIIIIIIIIIIIIIIIIIIIIIIIII
@ read 18933
TATATTCATACGATCAGATTCATTAATATTGTCTATCCCCATAATTGCCA
+position: 1246146 
IIIIIIIIIIIIIIIIIIIIIIIIIIIIIIIIIIIIIIIIIIIIIIIIII
@ read 18934
TGCCGCCGCCAGAGAATATGACAGGCCTTTGCCTGATGGCTAACGGTATT
+position: -3393039 
IIIIIIIIIIIIIIIIIIIIIIIIIIIIIIIIIIIIIIIIIIIIIIIIII
@ read 18935
GTGAGCATCAATGCTCGGTCTCTGGACTTCCCGCGCCGTTTCAGTGCGAT
+position: -1636562 
IIIIIIIIIIIIIIIIIIIIIIIIIIIIIIIIIIIIIIIIIIIIIIIIII
@ read 18936
CGGATTCTTTGAAGTGCCGAAAAACGAAACCAAAGAAAATGGAATTCGTC
+position: -2180523 
IIIIIIIIIIIIIIIIIIIIIIIIIIIIIIIIIIIIIIIIIIIIIIIIII
@ read 18937
ACCTTCGCTTCGTTCTCCGTCAGGTTGATCGCAGAACTCCGTGCGGTCGG
+position: 2146025 
IIIIIIIIIIIIIIIIIIIIIIIIIIIIIIIIIIIIIIIIIIIIIIIIII
@ read 18938
ACGCTGATCATGCCTGACTGGCAGAACGGGGAAGGGGCAAGCAATCACTG
+position: 1472599 
IIIIIIIIIIIIIIIIIIIIIIIIIIIIIIIIIIIIIIIIIIIIIIIIII
@ read 18939
GCAATCTCTTCATCCGTCGCCCGGGTACGAATCGACATATAGCCACTGAT
+position: 3716879 
IIIIIIIIIIIIIIIIIIIIIIIIIIIIIIIIIIIIIIIIIIIIIIIIII
@ read 18940
GAAGATATTGTGGCACAGGTGAAAAACGTCACCCAGTTGATCGCCCAGAT
+position: -1561722 
IIIIIIIIIIIIIIIIIIIIIIIIIIIIIIIIIIIIIIIIIIIIIIIIII
@ read 18941
AGCAAAGCACAGCCGGGGAGCGTGATTTCTGTTGCGCCACTGCTGATTGC
+position: 2751338 
IIIIIIIIIIIIIIIIIIIIIIIIIIIIIIIIIIIIIIIIIIIIIIIIII
@ read 18942
AAAGCGAACAGTACTATTTGCATCTCTTTGCACCAGAACAGGCGGATCTC
+position: -182460 
IIIIIIIIIIIIIIIIIIIIIIIIIIIIIIIIIIIIIIIIIIIIIIIIII
@ read 18943
TTGGCGGCAACCCGGAAACCGCCATGATAATTGGCAGCCTGTGGAGTGAT
+position: 2078458 
IIIIIIIIIIIIIIIIIIIIIIIIIIIIIIIIIIIIIIIIIIIIIIIIII
@ read 18944
CCAGCAGCATCAGAACCAGAGCCAGTGACGAAACACCTTTTTCGCGGTTC
+position: 3349272 
IIIIIIIIIIIIIIIIIIIIIIIIIIIIIIIIIIIIIIIIIIIIIIIIII
@ read 18945
AATTTGATACGCGTAGAAGGTTCAGTCAATAAAATTGCCGAACAATGTGG
+position: -3482259 
IIIIIIIIIIIIIIIIIIIIIIIIIIIIIIIIIIIIIIIIIIIIIIIIII
@ read 18946
CAACAATGTTCGCTTCTGGAAAGATAGTGGCATTGCGGTTGATCTGACGT
+position: 1080611 
IIIIIIIIIIIIIIIIIIIIIIIIIIIIIIIIIIIIIIIIIIIIIIIIII
@ read 18947
AAAACTGCGCGGCGAGGAACCTTATTGCCCTGAAAAAGGCGGGAAAGGTG
+position: -2419764 
IIIIIIIIIIIIIIIIIIIIIIIIIIIIIIIIIIIIIIIIIIIIIIIIII
@ read 18948
TTAAGTGGCTATCTGGGATCGGCGGAGCAGGGTGAACATATCCTCGGTAT
+position: -3300554 
IIIIIIIIIIIIIIIIIIIIIIIIIIIIIIIIIIIIIIIIIIIIIIIIII
@ read 18949
TGGCGTGAATCACGTTCGCTGCCACGATAAGATCGTAAGACTGTGCCTGG
+position: -2862242 
IIIIIIIIIIIIIIIIIIIIIIIIIIIIIIIIIIIIIIIIIIIIIIIIII
@ read 18950
GCTACCCATTAGTGGCTTATGTTACTTCGACAATGCGTTGTGGATCCGCC
+position: -1658218 
IIIIIIIIIIIIIIIIIIIIIIIIIIIIIIIIIIIIIIIIIIIIIIIIII
@ read 18951
GTGAACGCCTTCTTTGCCCCAGACTACGCAGGCATTATCCAGGGAATGCG
+position: -372576 
IIIIIIIIIIIIIIIIIIIIIIIIIIIIIIIIIIIIIIIIIIIIIIIIII
@ read 18952
AAAGCTGTAATCCAGCAACAGCGCAGGTATTCCTTCGTCCCAGCGAGAAG
+position: 4229460 
IIIIIIIIIIIIIIIIIIIIIIIIIIIIIIIIIIIIIIIIIIIIIIIIII
@ read 18953
TTTCAGCGCCGTTGACAGGCTGACCCGGCCTGCCGAAAACGCCCGCCGCC
+position: -3190297 
IIIIIIIIIIIIIIIIIIIIIIIIIIIIIIIIIIIIIIIIIIIIIIIIII
@ read 18954
TTATCGGTAAAGTTATTCATAGCGACTCATCAGAATTACATGAAGGGCAA
+position: -151591 
IIIIIIIIIIIIIIIIIIIIIIIIIIIIIIIIIIIIIIIIIIIIIIIIII
@ read 18955
CACAGTGCTCTCCGCAAAATTATTTGTCGTTATGATTTAAATGTTTTGTT
+position: 4524489 
IIIIIIIIIIIIIIIIIIIIIIIIIIIIIIIIIIIIIIIIIIIIIIIIII
@ read 18956
ATACGATGCCATCATTCTTGCCGTAGCCGGACTAAAACGTTTAGGTCTGG
+position: -712387 
IIIIIIIIIIIIIIIIIIIIIIIIIIIIIIIIIIIIIIIIIIIIIIIIII
@ read 18957
GCTTTTGCCAGCGCATGCTCAACCTGAATGCCTTTGAATCCGGCATGCTG
+position: -1935896 
IIIIIIIIIIIIIIIIIIIIIIIIIIIIIIIIIIIIIIIIIIIIIIIIII
@ read 18958
TATTTATTGTCACCATAAAACACCTACAGATTAATGATGAGGTCTACGGC
+position: -636646 
IIIIIIIIIIIIIIIIIIIIIIIIIIIIIIIIIIIIIIIIIIIIIIIIII
@ read 18959
CCCAAATCTGTCCGTGCGGATGCGGGTTAGAGCAGCCCATCGCCGCACCT
+position: 809315 
IIIIIIIIIIIIIIIIIIIIIIIIIIIIIIIIIIIIIIIIIIIIIIIIII
@ read 18960
CCTGCATTGCGTACCATGGTGGCGCTTGCTACGTGGGGAATGCTTAAGTT
+position: 1030427 
IIIIIIIIIIIIIIIIIIIIIIIIIIIIIIIIIIIIIIIIIIIIIIIIII
@ read 18961
ATCATATTGCGGATGAGCAGGTAACTGACATTCTGCGTCGTCTCGGCTGC
+position: -3181715 
IIIIIIIIIIIIIIIIIIIIIIIIIIIIIIIIIIIIIIIIIIIIIIIIII
@ read 18962
TTGATGGTATCGATTTGCAGCAAGGACATGCGGGAGATCGTTGCCGGAAT
+position: -4242868 
IIIIIIIIIIIIIIIIIIIIIIIIIIIIIIIIIIIIIIIIIIIIIIIIII
@ read 18963
TGCCTTCTTGTAATTCGGCAGGCTTTGCTGTTTCCAGTAATGCGCCCATG
+position: 1441618 
IIIIIIIIIIIIIIIIIIIIIIIIIIIIIIIIIIIIIIIIIIIIIIIIII
@ read 18964
GCAGCCTGAGTATGCTGTCGGTGCAGATAGGTTAACAATTACCGGATGGC
+position: -1596481 
IIIIIIIIIIIIIIIIIIIIIIIIIIIIIIIIIIIIIIIIIIIIIIIIII
@ read 18965
TTACACAGAAAAACATCGAAGATATGATCGGTGCTAAGCTCAAGCCACTA
+position: 316778 
IIIIIIIIIIIIIIIIIIIIIIIIIIIIIIIIIIIIIIIIIIIIIIIIII
@ read 18966
GCGTTGCCACGAATGGCGTTAAGCAGAGAAACCGCGCCCGGCAGCGGCGT
+position: -31300 
IIIIIIIIIIIIIIIIIIIIIIIIIIIIIIIIIIIIIIIIIIIIIIIIII
@ read 18967
CCTGCCTTTTGTTGTAGATCTTCTTTAGTGATCCCTTCCGCACGAATATC
+position: 955815 
IIIIIIIIIIIIIIIIIIIIIIIIIIIIIIIIIIIIIIIIIIIIIIIIII
@ read 18968
CGCTGGAATTCCCGGCTGTCGCTGATTTCGAATGTACGACTGCGCTGGTT
+position: 4597139 
IIIIIIIIIIIIIIIIIIIIIIIIIIIIIIIIIIIIIIIIIIIIIIIIII
@ read 18969
AGCCCCCACGCGTACGAGTTTTCTATTCGTACCAGCGAGGATATCCAGGT
+position: 3887383 
IIIIIIIIIIIIIIIIIIIIIIIIIIIIIIIIIIIIIIIIIIIIIIIIII
@ read 18970
AGTCATTTTTCCCAGAGTGAAAACAGGAGAGGAGCATCTATGGCAACTAT
+position: 2066252 
IIIIIIIIIIIIIIIIIIIIIIIIIIIIIIIIIIIIIIIIIIIIIIIIII
@ read 18971
CGCTGGTCGATCTTAGCCAGTACGGTTTGCCGAAAGAGCCAATGCCGCAG
+position: -997760 
IIIIIIIIIIIIIIIIIIIIIIIIIIIIIIIIIIIIIIIIIIIIIIIIII
@ read 18972
ACCTTCAGCCGCGCCCCAAAACAGCCCTTTACGTGCTGTCCAACGTGACT
+position: 2014486 
IIIIIIIIIIIIIIIIIIIIIIIIIIIIIIIIIIIIIIIIIIIIIIIIII
@ read 18973
CATTTTTAGGCGAAGTGAGCGCCGAGAAAGAGAAGGCGCTTTCTCTTTTA
+position: -5115682 
IIIIIIIIIIIIIIIIIIIIIIIIIIIIIIIIIIIIIIIIIIIIIIIIII
@ read 18974
CGCTGTTCCAGGTATAGCGTTTGAGCAAAGGACTTAGCATAAAGGCCATA
+position: 1090558 
IIIIIIIIIIIIIIIIIIIIIIIIIIIIIIIIIIIIIIIIIIIIIIIIII
@ read 18975
TTGGTTTCAGACGGTGGCGGGACATAGGTCACCAGCTGTACGTCGGCAGA
+position: 2954828 
IIIIIIIIIIIIIIIIIIIIIIIIIIIIIIIIIIIIIIIIIIIIIIIIII
@ read 18976
TGCCATATGGAATACGCCCCAGAGACTGTGGCAAAGTCAATCCCACATAA
+position: 3563598 
IIIIIIIIIIIIIIIIIIIIIIIIIIIIIIIIIIIIIIIIIIIIIIIIII
@ read 18977
GTAGCGCTATTATGGGAATTCTGGTCAGTCAATTTCTGGCAAGGCACTCC
+position: 4408384 
IIIIIIIIIIIIIIIIIIIIIIIIIIIIIIIIIIIIIIIIIIIIIIIIII
@ read 18978
AAAGCATAACGCTGAAGAGAGCGCCGCCGTAGCGACGCCCGTTACCTCAC
+position: -1358270 
IIIIIIIIIIIIIIIIIIIIIIIIIIIIIIIIIIIIIIIIIIIIIIIIII
@ read 18979
TTCCGTCCCAGCCGTGCCAGGTGCTGCCTCAGATTCAGGTTATGCCGCTC
+position: 770575 
IIIIIIIIIIIIIIIIIIIIIIIIIIIIIIIIIIIIIIIIIIIIIIIIII
@ read 18980
CGTTACCAACGCTACGCTCAAACATAATGATTCTAATAAAACCTCAGGAG
+position: 2683969 
IIIIIIIIIIIIIIIIIIIIIIIIIIIIIIIIIIIIIIIIIIIIIIIIII
@ read 18981
TTGTTAAAAAATACGTTTCGTTGGCGAGCGCAAAAAAATGTAGCAGTGAA
+position: -3281871 
IIIIIIIIIIIIIIIIIIIIIIIIIIIIIIIIIIIIIIIIIIIIIIIIII
@ read 18982
TAATCCTGATTGCGGTGCTCGGATATATCTATTCACTGCAAACCAGTATG
+position: -3118183 
IIIIIIIIIIIIIIIIIIIIIIIIIIIIIIIIIIIIIIIIIIIIIIIIII
@ read 18983
GATCTCTTTGGCCATGGGTTATTCCTTGTCTAAAACCTGACGAATAAAGC
+position: -2331826 
IIIIIIIIIIIIIIIIIIIIIIIIIIIIIIIIIIIIIIIIIIIIIIIIII
@ read 18984
ACTTTCAGATCTCGTGGTACACATTTCCCGCGAAGAAACCCTTCCATTTC
+position: -2980433 
IIIIIIIIIIIIIIIIIIIIIIIIIIIIIIIIIIIIIIIIIIIIIIIIII
@ read 18985
CAGTCAACTTGAAGCTTTAATTGAAGAGCTGCTGACTTATGCCCGACTCG
+position: 1945376 
IIIIIIIIIIIIIIIIIIIIIIIIIIIIIIIIIIIIIIIIIIIIIIIIII
@ read 18986
GCCCCAGGCGGCAACGTTAATTTGCCGGTGAGTGGTTCGCCCTGACCACG
+position: 3666006 
IIIIIIIIIIIIIIIIIIIIIIIIIIIIIIIIIIIIIIIIIIIIIIIIII
@ read 18987
GACCGTTCCACATTGCCTGCTTTTGCTCCAGCGGGTTATCAAACAGTTTG
+position: -3582942 
IIIIIIIIIIIIIIIIIIIIIIIIIIIIIIIIIIIIIIIIIIIIIIIIII
@ read 18988
TCAAAGTATTTTGAAGTAATCATAAATCACTGCTTTTTAAAACTCTTGAT
+position: -1890637 
IIIIIIIIIIIIIIIIIIIIIIIIIIIIIIIIIIIIIIIIIIIIIIIIII
@ read 18989
TCACGCCGATGACAACAATACGCTGTATTTCTACAACTGGACCGAGTACG
+position: -3882228 
IIIIIIIIIIIIIIIIIIIIIIIIIIIIIIIIIIIIIIIIIIIIIIIIII
@ read 18990
TCTGCTTCCCCTGGGGTGATTTCTGATGCTTCAACGGTTGATACGTAGTA
+position: -1482776 
IIIIIIIIIIIIIIIIIIIIIIIIIIIIIIIIIIIIIIIIIIIIIIIIII
@ read 18991
CAGCACGGTATATTTCTCTTTCACTTCCTGCGGAATACGCGCAATAGCCT
+position: 4447802 
IIIIIIIIIIIIIIIIIIIIIIIIIIIIIIIIIIIIIIIIIIIIIIIIII
@ read 18992
CAACACCATCGTGCTGGCTGTACGCGGCGGTTACGGTGCCAGTCGTTTAC
+position: -3837203 
IIIIIIIIIIIIIIIIIIIIIIIIIIIIIIIIIIIIIIIIIIIIIIIIII
@ read 18993
CCCGCTTTTGGCGAAGATCCGTTACGCGTTCTGCGCGTGGCGCGTTTTGC
+position: 3700468 
IIIIIIIIIIIIIIIIIIIIIIIIIIIIIIIIIIIIIIIIIIIIIIIIII
@ read 18994
GCAGCTCTGGGTATCAGGGCGCAGCAGACGGGCAAAAAAATACTCTTCCA
+position: 5129374 
IIIIIIIIIIIIIIIIIIIIIIIIIIIIIIIIIIIIIIIIIIIIIIIIII
@ read 18995
AATAAAGAGTTTTGCCATGCCTTGGATCCAACTGAAACTGAACACCACCG
+position: 3908336 
IIIIIIIIIIIIIIIIIIIIIIIIIIIIIIIIIIIIIIIIIIIIIIIIII
@ read 18996
ATCGGCTCTTTCACCGGATCAACGTGAGCGAAGGTACGGGAGAGTTCCAG
+position: -4501428 
IIIIIIIIIIIIIIIIIIIIIIIIIIIIIIIIIIIIIIIIIIIIIIIIII
@ read 18997
ATCAACGAAGGTTTTAACACGGCTAAACCGTGGGCCGATGCGGTGATCTC
+position: -4452687 
IIIIIIIIIIIIIIIIIIIIIIIIIIIIIIIIIIIIIIIIIIIIIIIIII
@ read 18998
GGGACCCAACCTTTAATCTGATTGCGAAGGCTAACTCAGGGGTAGCGGTA
+position: -2387817 
IIIIIIIIIIIIIIIIIIIIIIIIIIIIIIIIIIIIIIIIIIIIIIIIII
@ read 18999
CCGGATATCCAGCGCGCGGTTCTGGCAGAAAAAGCCGATGCGCCGTTGAT
+position: 2627430 
IIIIIIIIIIIIIIIIIIIIIIIIIIIIIIIIIIIIIIIIIIIIIIIIII
@ read 19000
GCCGATTTTGCTGCGTTGCGTAAATTGATGATGAATCATCAGTAAAATCT
+position: 4987 
IIIIIIIIIIIIIIIIIIIIIIIIIIIIIIIIIIIIIIIIIIIIIIIIII
@ read 19001
GCGTAGCCCCATGCCATCCCGAGGGTGAAATCAAATGGCCCCGCTTGCTT
+position: 1114169 
IIIIIIIIIIIIIIIIIIIIIIIIIIIIIIIIIIIIIIIIIIIIIIIIII
@ read 19002
TGCTGGAAAAAGGCAGTGTACTTATTCGCGCTCTTGAATCCGGCTCGCGC
+position: 4788123 
IIIIIIIIIIIIIIIIIIIIIIIIIIIIIIIIIIIIIIIIIIIIIIIIII
@ read 19003
TCCAGGCGGGTAAGATTTGCCGGTTCTTGCTGATACAGCAATCGTGCCAG
+position: 602490 
IIIIIIIIIIIIIIIIIIIIIIIIIIIIIIIIIIIIIIIIIIIIIIIIII
@ read 19004
AGGCACCGAAAATCACCGCGACCAGACCACTTTCCTCATCAGAAAGATGG
+position: -2218677 
IIIIIIIIIIIIIIIIIIIIIIIIIIIIIIIIIIIIIIIIIIIIIIIIII
@ read 19005
GTTTTTTACAATTTCATTTGTTTTTTCTTCATTACCATAAACATATCCTA
+position: -168527 
IIIIIIIIIIIIIIIIIIIIIIIIIIIIIIIIIIIIIIIIIIIIIIIIII
@ read 19006
AATTTACCCCGCCAGCAAAAAGCAACGATGCAGGAAATCTGGCACTCTTT
+position: 4264845 
IIIIIIIIIIIIIIIIIIIIIIIIIIIIIIIIIIIIIIIIIIIIIIIIII
@ read 19007
TGGCTTCTGACCGTAGCGGCTTATAACAGCGGCGAAGGTCGGGTCATGAA
+position: -5043427 
IIIIIIIIIIIIIIIIIIIIIIIIIIIIIIIIIIIIIIIIIIIIIIIIII
@ read 19008
TAACGCCGAGGATAAACGCCAGCGAGGTCATCAGGATCGGACGTAAACGC
+position: 515706 
IIIIIIIIIIIIIIIIIIIIIIIIIIIIIIIIIIIIIIIIIIIIIIIIII
@ read 19009
AGCCGTCGCCGTCTGATGATTCGCCTGGTGAAAGGCGCGTACTGGGATAG
+position: -4073475 
IIIIIIIIIIIIIIIIIIIIIIIIIIIIIIIIIIIIIIIIIIIIIIIIII
@ read 19010
ACACCATGCTGATCACCCTGTGGGTTTTCATTGGTGTGGAAGGTGCCGTG
+position: 1941900 
IIIIIIIIIIIIIIIIIIIIIIIIIIIIIIIIIIIIIIIIIIIIIIIIII
@ read 19011
CGGCGTGACCACCGAAGTGACGGTAAAACTGCTGCCGAAGCCGCCCGTGG
+position: -1656770 
IIIIIIIIIIIIIIIIIIIIIIIIIIIIIIIIIIIIIIIIIIIIIIIIII
@ read 19012
ACAATTGCGCCGTTTGTTACCGCGCAATGACGCACCCGGCGAAACTGTAA
+position: -1600913 
IIIIIIIIIIIIIIIIIIIIIIIIIIIIIIIIIIIIIIIIIIIIIIIIII
@ read 19013
AGTAATGAAAAAGGTATTTGCAAAATCTCTTCTGGTCGCAGCGATGTTTT
+position: -1528960 
IIIIIIIIIIIIIIIIIIIIIIIIIIIIIIIIIIIIIIIIIIIIIIIIII
@ read 19014
CATTAACAAACAAAGACGGGCTACGACCAATGTGTGATTGCCAGTTACCG
+position: 1204848 
IIIIIIIIIIIIIIIIIIIIIIIIIIIIIIIIIIIIIIIIIIIIIIIIII
@ read 19015
CAGCAATCAGACGCCCGGTATTACTGGGCTTCATTGGCTCGGTGTCGAAC
+position: -2165765 
IIIIIIIIIIIIIIIIIIIIIIIIIIIIIIIIIIIIIIIIIIIIIIIIII
@ read 19016
CACATTGGCTGTATGACCACCGCAACCGACGCATTTATGCGCGATATTAA
+position: 652588 
IIIIIIIIIIIIIIIIIIIIIIIIIIIIIIIIIIIIIIIIIIIIIIIIII
@ read 19017
ATCGGGGCGCTGGTTTTCGGATCGGCAAACTCGCGTTCAGTGAGTTCAAG
+position: 511657 
IIIIIIIIIIIIIIIIIIIIIIIIIIIIIIIIIIIIIIIIIIIIIIIIII
@ read 19018
AGGGCGTTATGGGGATGCACTATGCGCGTCACGATGGCGAAGCGGAAGAT
+position: -1035050 
IIIIIIIIIIIIIIIIIIIIIIIIIIIIIIIIIIIIIIIIIIIIIIIIII
@ read 19019
AGGATATTGACACCATGTTCACCTTCTCGATGGAAGGTAACAACCAGCCG
+position: -2501569 
IIIIIIIIIIIIIIIIIIIIIIIIIIIIIIIIIIIIIIIIIIIIIIIIII
@ read 19020
AGTGATTACCGCTTGATCCAGGACGATATCCCGTTCCAGCAAGCGCCAGT
+position: -2214215 
IIIIIIIIIIIIIIIIIIIIIIIIIIIIIIIIIIIIIIIIIIIIIIIIII
@ read 19021
ATGTTAGCTATTATGTTGCGCCCTTTTTTTACGGGTGTTAACAAAGGAGG
+position: -5140944 
IIIIIIIIIIIIIIIIIIIIIIIIIIIIIIIIIIIIIIIIIIIIIIIIII
@ read 19022
TCTTCTTGTTTACTGGTTTCGATTCCCTCCGCTACCATTTTCAGTTTCAG
+position: 511429 
IIIIIIIIIIIIIIIIIIIIIIIIIIIIIIIIIIIIIIIIIIIIIIIIII
@ read 19023
TTAAAGAAGCGGCGAATCGGCCCTGCACCGTCGATGGCTGCGGCTTCGAT
+position: 4077592 
IIIIIIIIIIIIIIIIIIIIIIIIIIIIIIIIIIIIIIIIIIIIIIIIII
@ read 19024
GCTCTGCTGGTTGCGCTGAAAAAAGCAAAACCGACTCAGGCGAAAGGCGT
+position: 4765501 
IIIIIIIIIIIIIIIIIIIIIIIIIIIIIIIIIIIIIIIIIIIIIIIIII
@ read 19025
ACAGCGCGCCGATGGTTCCGGCAGAGGCTAAAATAGTCCACTCCATTCGG
+position: -2367312 
IIIIIIIIIIIIIIIIIIIIIIIIIIIIIIIIIIIIIIIIIIIIIIIIII
@ read 19026
TAAAAGCTGACTGGCTTGTCAGAATGAAATTTAATAACAGAGCAACGCTG
+position: -316836 
IIIIIIIIIIIIIIIIIIIIIIIIIIIIIIIIIIIIIIIIIIIIIIIIII
@ read 19027
CGTGCCATCGCCGCCAGCACCTGCAAGCCAGCAACGATGCCGTCACCGGT
+position: 3830056 
IIIIIIIIIIIIIIIIIIIIIIIIIIIIIIIIIIIIIIIIIIIIIIIIII
@ read 19028
GTATCCGCTTCCTGAAGCACCTGGAACGTTGCCGCGTCCTGTTGCACCTC
+position: -1439703 
IIIIIIIIIIIIIIIIIIIIIIIIIIIIIIIIIIIIIIIIIIIIIIIIII
@ read 19029
ATTTCAAAAGCGCCGGGGGAAACATAGCTTTGATAGATAATCAAACCATT
+position: -4683042 
IIIIIIIIIIIIIIIIIIIIIIIIIIIIIIIIIIIIIIIIIIIIIIIIII
@ read 19030
AGATAAACCTGCGCCGGGTCGCGTGGATAATCTGGCGAAAGCGTCCGTTT
+position: -4238291 
IIIIIIIIIIIIIIIIIIIIIIIIIIIIIIIIIIIIIIIIIIIIIIIIII
@ read 19031
GGTAACGAAGGTTTCGCCGCGGCGCGGGGATTCATGGTTGAAGAGAATAC
+position: 2523121 
IIIIIIIIIIIIIIIIIIIIIIIIIIIIIIIIIIIIIIIIIIIIIIIIII
@ read 19032
GATGGGTGAAGTGGCAAAGTTAATGGTAAAAAGGGCAGTGGAATAACAAT
+position: -3175054 
IIIIIIIIIIIIIIIIIIIIIIIIIIIIIIIIIIIIIIIIIIIIIIIIII
@ read 19033
GATAGCCTCAACCAGTGTTTTAAAAACTTCCTGAATAGAAATTTCGATAA
+position: -1102234 
IIIIIIIIIIIIIIIIIIIIIIIIIIIIIIIIIIIIIIIIIIIIIIIIII
@ read 19034
AATGACTTTTGCGGCGGCTTCCGGTGAGTAAACATCAGCAGGTTTCAGGT
+position: 3859286 
IIIIIIIIIIIIIIIIIIIIIIIIIIIIIIIIIIIIIIIIIIIIIIIIII
@ read 19035
CCAATGCGATTCGCGCACTCAGTATGGATGCGGTACAAAAAGCCAATTCT
+position: 2971943 
IIIIIIIIIIIIIIIIIIIIIIIIIIIIIIIIIIIIIIIIIIIIIIIIII
@ read 19036
TCGCTGATTGAGTGGTATCGCGATGTGTTCCGTCCGGAAGATTTACGTCT
+position: 2187847 
IIIIIIIIIIIIIIIIIIIIIIIIIIIIIIIIIIIIIIIIIIIIIIIIII
@ read 19037
AAAGTATTGGTCGCGAGAAAGCAGGCATCTTTCGCAGCGAAAAACCGGCA
+position: -2467142 
IIIIIIIIIIIIIIIIIIIIIIIIIIIIIIIIIIIIIIIIIIIIIIIIII
@ read 19038
CGCGGTTTGAATCAGATCATAGAACGGTGCATACCAGGCGTTGACGGCGA
+position: -4848505 
IIIIIIIIIIIIIIIIIIIIIIIIIIIIIIIIIIIIIIIIIIIIIIIIII
@ read 19039
CAAATACCCACTGGCAAACAACTCATCATCACTGGCATGGTCAACCATAC
+position: 2822231 
IIIIIIIIIIIIIIIIIIIIIIIIIIIIIIIIIIIIIIIIIIIIIIIIII
@ read 19040
CTTCTGGCAAATCTTCGTCATGTTCGGACTGCACTGGGGCCTGGTGCCGC
+position: -801562 
IIIIIIIIIIIIIIIIIIIIIIIIIIIIIIIIIIIIIIIIIIIIIIIIII
@ read 19041
GCCGACGTACACCATTGCTAATGCTGATTACGATAATGTCGGTGATGCCC
+position: 4300926 
IIIIIIIIIIIIIIIIIIIIIIIIIIIIIIIIIIIIIIIIIIIIIIIIII
@ read 19042
CGATGATTTTGTTGCGTCAGCGGTTGTTTTGTATGACCAGATGAATCGCG
+position: 1517571 
IIIIIIIIIIIIIIIIIIIIIIIIIIIIIIIIIIIIIIIIIIIIIIIIII
@ read 19043
CAGTCCCGCCTCTTCAATCGCTTCGCGACGGGCAACATCTTCCACACTTT
+position: 3677095 
IIIIIIIIIIIIIIIIIIIIIIIIIIIIIIIIIIIIIIIIIIIIIIIIII
@ read 19044
GTTAACTGAGGTGATTATGGGCTTCAGACTGTTGAGGAAAAAGAGCGTAA
+position: -5047902 
IIIIIIIIIIIIIIIIIIIIIIIIIIIIIIIIIIIIIIIIIIIIIIIIII
@ read 19045
TGCCAGTCTTCCGGCGTCATATCAGAAGAATCCATCAACGGCGTATATTC
+position: -3126341 
IIIIIIIIIIIIIIIIIIIIIIIIIIIIIIIIIIIIIIIIIIIIIIIIII
@ read 19046
ACGACGCACCCACAGCGGGATATGGAAGCGAATGAACCCCTGCATCACCA
+position: 2911979 
IIIIIIIIIIIIIIIIIIIIIIIIIIIIIIIIIIIIIIIIIIIIIIIIII
@ read 19047
GGCGCTTGCGACAGCGCGCCCATGAACGCGACGAAGCGCGCGATTTGTTG
+position: 1627546 
IIIIIIIIIIIIIIIIIIIIIIIIIIIIIIIIIIIIIIIIIIIIIIIIII
@ read 19048
CGTATTGAGATCACCTGCTGGACGCGCCAACAAATGGAAGGTCACGCCAG
+position: -5160413 
IIIIIIIIIIIIIIIIIIIIIIIIIIIIIIIIIIIIIIIIIIIIIIIIII
@ read 19049
AAACGCATTACCGCTATTTATTTAATCAGCGAAGATCCCCCTCGCTGATT
+position: -2939436 
IIIIIIIIIIIIIIIIIIIIIIIIIIIIIIIIIIIIIIIIIIIIIIIIII
@ read 19050
TGTCCGTTTCAATAAAGCCCGGAGCAACAACGTTTACAGTAATACCGCGT
+position: -3913774 
IIIIIIIIIIIIIIIIIIIIIIIIIIIIIIIIIIIIIIIIIIIIIIIIII
@ read 19051
GGTTGAAGGCAAGCTGGGTTATATCGCAGCAGTGGCTGTCGGAGCAGTGG
+position: 4726792 
IIIIIIIIIIIIIIIIIIIIIIIIIIIIIIIIIIIIIIIIIIIIIIIIII
@ read 19052
CATACTACCCTCCGCTAAAGGCGGTGCTAAACGTTACCCGCTTAGCACCG
+position: -3344157 
IIIIIIIIIIIIIIIIIIIIIIIIIIIIIIIIIIIIIIIIIIIIIIIIII
@ read 19053
GCCGCCCGTGCTTTAACCGTACCCAGGCGGGCAGTAACCTCCGCCCGATT
+position: 2623059 
IIIIIIIIIIIIIIIIIIIIIIIIIIIIIIIIIIIIIIIIIIIIIIIIII
@ read 19054
TGGTGAACAGGAGATTTTTCAATGATTAAACGCGTATTGGTTGTTTCAAT
+position: 1981324 
IIIIIIIIIIIIIIIIIIIIIIIIIIIIIIIIIIIIIIIIIIIIIIIIII
@ read 19055
ATTGATCCTATGAAACTGCCGCAAAGTTGCTGGCGGGAACTGAAGTTGCG
+position: -2882455 
IIIIIIIIIIIIIIIIIIIIIIIIIIIIIIIIIIIIIIIIIIIIIIIIII
@ read 19056
GGCTGTCAGTTTATTTCCCCCAGCCAGCATGTGGCTGACGCTTTCAATAG
+position: -2750774 
IIIIIIIIIIIIIIIIIIIIIIIIIIIIIIIIIIIIIIIIIIIIIIIIII
@ read 19057
GAGACGTCGTTCACAGTCGGAATGAGGATATTCGGAATGATCAGAATATG
+position: -3902957 
IIIIIIIIIIIIIIIIIIIIIIIIIIIIIIIIIIIIIIIIIIIIIIIIII
@ read 19058
AGCCGTCCATACTGTCAAGTACGGTTTTGCCGGTTAATTTTTCCACCACT
+position: -3142181 
IIIIIIIIIIIIIIIIIIIIIIIIIIIIIIIIIIIIIIIIIIIIIIIIII
@ read 19059
GGATGGTCAGGAAAACGGGGAAGGCGCTGGCGCAGATATCGGTAACTGGA
+position: -1677207 
IIIIIIIIIIIIIIIIIIIIIIIIIIIIIIIIIIIIIIIIIIIIIIIIII
@ read 19060
GCAGTTGTTGCCAGTTCGCCATGTAATATTCGTTCATCGCCGTACGCCAG
+position: -4848327 
IIIIIIIIIIIIIIIIIIIIIIIIIIIIIIIIIIIIIIIIIIIIIIIIII
@ read 19061
GTATTGATCTCGGGAAAGAGGTTTATTACGCGCTGACGGAAGAAGAGAAA
+position: -1604320 
IIIIIIIIIIIIIIIIIIIIIIIIIIIIIIIIIIIIIIIIIIIIIIIIII
@ read 19062
AAAAAAGGTTATATACAGCGGCGTTGACAATACAGGAGGTAATACTCACC
+position: 4395428 
IIIIIIIIIIIIIIIIIIIIIIIIIIIIIIIIIIIIIIIIIIIIIIIIII
@ read 19063
TCCTCATTTATTTGGTTAAATTGGGGCTGCCACCACGATTTCTACGCAGT
+position: -732124 
IIIIIIIIIIIIIIIIIIIIIIIIIIIIIIIIIIIIIIIIIIIIIIIIII
@ read 19064
TGTGTCATTTTCTTGCAGCCAGCTTTATCAGTCAGAGTGAAGACTCGCAG
+position: 363234 
IIIIIIIIIIIIIIIIIIIIIIIIIIIIIIIIIIIIIIIIIIIIIIIIII
@ read 19065
GCTGTATGCTGGCTTAAACGTTCCGTCCCAGATACCGCTGTATTGCCGCG
+position: -3727996 
IIIIIIIIIIIIIIIIIIIIIIIIIIIIIIIIIIIIIIIIIIIIIIIIII
@ read 19066
CCACCCTGCAACGGCACCAAATGGGTGAAACTTTTACGCCAAAAAGCAGA
+position: 4330836 
IIIIIIIIIIIIIIIIIIIIIIIIIIIIIIIIIIIIIIIIIIIIIIIIII
@ read 19067
CAGCGGCTGTGTGGCTGGATCGACCCCGGCAAAACCGGCAAGGCTTCCAT
+position: 4373918 
IIIIIIIIIIIIIIIIIIIIIIIIIIIIIIIIIIIIIIIIIIIIIIIIII
@ read 19068
AAAAGAATCTCCACGATATCGAGCTGGAAGGCCACCATTTGATTCGCTCG
+position: 3622491 
IIIIIIIIIIIIIIIIIIIIIIIIIIIIIIIIIIIIIIIIIIIIIIIIII
@ read 19069
GAATAACGAACAGCGGACAATCAGTTGGCAGGAAGGCGGTGAAACGGAAG
+position: 3522026 
IIIIIIIIIIIIIIIIIIIIIIIIIIIIIIIIIIIIIIIIIIIIIIIIII
@ read 19070
ATCCACGATGTGCACGTCCGCATCCCGTCAGCACTGACGGAAGAAGCCCT
+position: -94294 
IIIIIIIIIIIIIIIIIIIIIIIIIIIIIIIIIIIIIIIIIIIIIIIIII
@ read 19071
AGGCTCGGTGCTTTATAAGCACGGGCAATGCCCATTTTGAGCGTGAAGTC
+position: 635452 
IIIIIIIIIIIIIIIIIIIIIIIIIIIIIIIIIIIIIIIIIIIIIIIIII
@ read 19072
AAACCCATAAGCGCTAACTTAAGGGTTGTGGTATTACGCCTGATATGATT
+position: -2004518 
IIIIIIIIIIIIIIIIIIIIIIIIIIIIIIIIIIIIIIIIIIIIIIIIII
@ read 19073
CGCGGCGCGGGAAACCGACTGGGGCAAAATTTGCTCGGCAAAGTCGAGGA
+position: 1205188 
IIIIIIIIIIIIIIIIIIIIIIIIIIIIIIIIIIIIIIIIIIIIIIIIII
@ read 19074
GCGCATTGCTTTACGAGTAATAACAATGGATTTATCACCAGAAGACGCAA
+position: -4035129 
IIIIIIIIIIIIIIIIIIIIIIIIIIIIIIIIIIIIIIIIIIIIIIIIII
@ read 19075
GGGATAACGAAGATTTTGTAAAAGCTGTCAAAGCGACAGGTAAAAAACAG
+position: -4267117 
IIIIIIIIIIIIIIIIIIIIIIIIIIIIIIIIIIIIIIIIIIIIIIIIII
@ read 19076
AAAGCCATGCGCCCAGAAAGTTTCCTGCCAGGCCATTTCGATTTTTCCGT
+position: 4906306 
IIIIIIIIIIIIIIIIIIIIIIIIIIIIIIIIIIIIIIIIIIIIIIIIII
@ read 19077
CAAAAAGGCGTTCAGGCCAGTACCGAGCAGCAAAAGAATCCCCCCACGAA
+position: -157001 
IIIIIIIIIIIIIIIIIIIIIIIIIIIIIIIIIIIIIIIIIIIIIIIIII
@ read 19078
GTGTAATCCTCCAGTTCAATACCGTTCAAACGCCCCGCTTCCCAGGCTTT
+position: 3860225 
IIIIIIIIIIIIIIIIIIIIIIIIIIIIIIIIIIIIIIIIIIIIIIIIII
@ read 19079
GTACTCCGAGTTAGAAGAAGAGTGGAAAGCAGAGAAGGCATCGCTTTCTG
+position: -2152389 
IIIIIIIIIIIIIIIIIIIIIIIIIIIIIIIIIIIIIIIIIIIIIIIIII
@ read 19080
TATCTCTTTGGCAAAGAAATAGCGGAGAGCGAATTACTCTGGCCTGTTTA
+position: 3242499 
IIIIIIIIIIIIIIIIIIIIIIIIIIIIIIIIIIIIIIIIIIIIIIIIII
@ read 19081
CTTAGATGTCCGTCTGTGTCAGATGGGCGTCTAAGTTACCAATTCTTGTC
+position: -3982928 
IIIIIIIIIIIIIIIIIIIIIIIIIIIIIIIIIIIIIIIIIIIIIIIIII
@ read 19082
AACAGGTGCAACTGGCCCTGGATAACGCCCAGGAAAAACCGGACGTTATC
+position: 2544258 
IIIIIIIIIIIIIIIIIIIIIIIIIIIIIIIIIIIIIIIIIIIIIIIIII
@ read 19083
TACTGCTCACAAGAAAAAAGGCACGTCATCTGACGTGCCTTCTTTATTTG
+position: 4996496 
IIIIIIIIIIIIIIIIIIIIIIIIIIIIIIIIIIIIIIIIIIIIIIIIII
@ read 19084
CGGGCAGGGCATGAGTACACTCTGTGGATGGACGGTGAAGAGGTGATGGT
+position: 134767 
IIIIIIIIIIIIIIIIIIIIIIIIIIIIIIIIIIIIIIIIIIIIIIIIII
@ read 19085
ATGTGGCCTTTAAACATATCGGCGACGGCATTAATCAACGGAAAGCCCGG
+position: 5239549 
IIIIIIIIIIIIIIIIIIIIIIIIIIIIIIIIIIIIIIIIIIIIIIIIII
@ read 19086
GTTTCAAATTTATGTTGGCTCGGAACTCAATAACGTCGTCGGTAAAAACA
+position: -1128257 
IIIIIIIIIIIIIIIIIIIIIIIIIIIIIIIIIIIIIIIIIIIIIIIIII
@ read 19087
GCTCGTTACCTGGTTTATTCGTCGGGGAGTACAACGCCCCGTTGCCATTA
+position: 4099313 
IIIIIIIIIIIIIIIIIIIIIIIIIIIIIIIIIIIIIIIIIIIIIIIIII
@ read 19088
GCTGTCACTGGCCAGCATATTTTGCAGGTTAACGTTGATCGCCCCCCCAA
+position: 332683 
IIIIIIIIIIIIIIIIIIIIIIIIIIIIIIIIIIIIIIIIIIIIIIIIII
@ read 19089
GTGAGGCTCGCCTTTTCGTCCGCTCCGTATCATCCTCGCGGACAGCGCTT
+position: -144894 
IIIIIIIIIIIIIIIIIIIIIIIIIIIIIIIIIIIIIIIIIIIIIIIIII
@ read 19090
TGTCAAAGCAGGCTTTCACGGCGAGAAACGCCAGTTGTTGATGGGTACGC
+position: -5240740 
IIIIIIIIIIIIIIIIIIIIIIIIIIIIIIIIIIIIIIIIIIIIIIIIII
@ read 19091
CGCAACAAAGTAGAAATAACTACTCATATCAATCTATCTTTTCAGATAGC
+position: -2776830 
IIIIIIIIIIIIIIIIIIIIIIIIIIIIIIIIIIIIIIIIIIIIIIIIII
@ read 19092
ATCGGTCATTCCCGTGGGTTTGCCTGCCGCGCTACAAATTGCCGCCGGGT
+position: -277871 
IIIIIIIIIIIIIIIIIIIIIIIIIIIIIIIIIIIIIIIIIIIIIIIIII
@ read 19093
TGCCAATAAGACCAAAAAAACCAGCCAGCAAGCAGAGAACGACGAGAGCT
+position: -1587015 
IIIIIIIIIIIIIIIIIIIIIIIIIIIIIIIIIIIIIIIIIIIIIIIIII
@ read 19094
ACCAATATTAATCGCTTTGTAGTAACGGCTGTCTGGTTTTAACTGATTAC
+position: 276826 
IIIIIIIIIIIIIIIIIIIIIIIIIIIIIIIIIIIIIIIIIIIIIIIIII
@ read 19095
CATCCGACAATTTAGCCTAACCCCGGCAAAAATGGAGATGCCTATGTCCA
+position: 3045537 
IIIIIIIIIIIIIIIIIIIIIIIIIIIIIIIIIIIIIIIIIIIIIIIIII
@ read 19096
AGGTAGGTTTGAATCAGTTGATTCAGGCTTTCAAACAGATACAAGGGCGA
+position: -932108 
IIIIIIIIIIIIIIIIIIIIIIIIIIIIIIIIIIIIIIIIIIIIIIIIII
@ read 19097
TCGGCGAGCTGGTTATCACCCAGTCCATGCTTGCCCAGCGTTCCAGCGAA
+position: -2952769 
IIIIIIIIIIIIIIIIIIIIIIIIIIIIIIIIIIIIIIIIIIIIIIIIII
@ read 19098
ATAAGCGTTCATCAGCTGGGGAGAAACCAGTGTCACGCCAAGCACGATAC
+position: 5096532 
IIIIIIIIIIIIIIIIIIIIIIIIIIIIIIIIIIIIIIIIIIIIIIIIII
@ read 19099
CTTTCAGGCCGAACAGCGGCGCAAGACGGCCAAACATATGCCCAAAGGTG
+position: 3665097 
IIIIIIIIIIIIIIIIIIIIIIIIIIIIIIIIIIIIIIIIIIIIIIIIII
@ read 19100
TTTACGTGAGGACATTTTGACTCCAGATCGGATGATGAAGGGCACGCCCT
+position: 3477945 
IIIIIIIIIIIIIIIIIIIIIIIIIIIIIIIIIIIIIIIIIIIIIIIIII
@ read 19101
CAGCAACACCTCAATCCATATATTCCCGGCGATCGCCAACTCGTCGTTAG
+position: -4946994 
IIIIIIIIIIIIIIIIIIIIIIIIIIIIIIIIIIIIIIIIIIIIIIIIII
@ read 19102
GATGACACGCCTGTCCCGGTGCTGTTGCCAGGCAATAAGAAAACGAAGAC
+position: -4042930 
IIIIIIIIIIIIIIIIIIIIIIIIIIIIIIIIIIIIIIIIIIIIIIIIII
@ read 19103
CTCGGCGCGCAGCTGAACCAGACGGTGAAAGCGATTCAGGAAGCGGAAGC
+position: -3622617 
IIIIIIIIIIIIIIIIIIIIIIIIIIIIIIIIIIIIIIIIIIIIIIIIII
@ read 19104
GCAGACGGGTCGCACGTTCCATCGCTTTGTGCTGCAGTGCCGGATCAACG
+position: 2096078 
IIIIIIIIIIIIIIIIIIIIIIIIIIIIIIIIIIIIIIIIIIIIIIIIII
@ read 19105
GCTGGTAGCGCTGATTGCGCTGCAAACCGGCGAGATGTCGATGGAAGCGG
+position: -2508973 
IIIIIIIIIIIIIIIIIIIIIIIIIIIIIIIIIIIIIIIIIIIIIIIIII
@ read 19106
TCAGAAAAAAAAATTATTTATGGAATATTAATGCATCAGTCGAATAAATA
+position: -1720834 
IIIIIIIIIIIIIIIIIIIIIIIIIIIIIIIIIIIIIIIIIIIIIIIIII
@ read 19107
CAGCGCTGACCCGCCAGCAATACGACGACTGGCGCACCAGATATTTACCC
+position: 1183558 
IIIIIIIIIIIIIIIIIIIIIIIIIIIIIIIIIIIIIIIIIIIIIIIIII
@ read 19108
ACGCGCATGAACCCCCGCCGCTTTTACCAGCCCGCCGTTAACGAAGGTTG
+position: -5175999 
IIIIIIIIIIIIIIIIIIIIIIIIIIIIIIIIIIIIIIIIIIIIIIIIII
@ read 19109
GGGAATTTACCGTTACTATCTATTAAGCCCGCTTTATCAGTTACACCAAT
+position: 4414174 
IIIIIIIIIIIIIIIIIIIIIIIIIIIIIIIIIIIIIIIIIIIIIIIIII
@ read 19110
GAGAAAATGCCAAAGCGCAGGCAGCTCCCGTGGGCCGAATGTGGCAGGCA
+position: -2975514 
IIIIIIIIIIIIIIIIIIIIIIIIIIIIIIIIIIIIIIIIIIIIIIIIII
@ read 19111
TGTCGGAGAGACAAGAAAATGCCAAATATAAATTTTGTGTATCTTTTTCT
+position: 1064285 
IIIIIIIIIIIIIIIIIIIIIIIIIIIIIIIIIIIIIIIIIIIIIIIIII
@ read 19112
ACAAAGTTGGGCGAGTTCGGGAATTACAGTAACGACTGGCAGACGCTGGA
+position: 1528071 
IIIIIIIIIIIIIIIIIIIIIIIIIIIIIIIIIIIIIIIIIIIIIIIIII
@ read 19113
GCAACAAAATCCCGGACTGGCTTACAATCAATCTCCGCAATGGGTTGATA
+position: 1139850 
IIIIIIIIIIIIIIIIIIIIIIIIIIIIIIIIIIIIIIIIIIIIIIIIII
@ read 19114
TGGAGCTGTTCGAGAAAGTGCTCGGCCCGACCACCACTACGCTGGCATGG
+position: -1544505 
IIIIIIIIIIIIIIIIIIIIIIIIIIIIIIIIIIIIIIIIIIIIIIIIII
@ read 19115
CGGCCAAACTGGGTGTTACTCATCTTGTTGTATTGGATCCTGGCCTTGCC
+position: -1379620 
IIIIIIIIIIIIIIIIIIIIIIIIIIIIIIIIIIIIIIIIIIIIIIIIII
@ read 19116
CATGGCGAAGGATTTTGATTTTGCTGCTGATTGGGCAAACATTCCTCAAG
+position: -589638 
IIIIIIIIIIIIIIIIIIIIIIIIIIIIIIIIIIIIIIIIIIIIIIIIII
@ read 19117
TTGAGCTCACCAACTGTTATGAACACAGCGGATTACCAGACATTAAAAAC
+position: 3719931 
IIIIIIIIIIIIIIIIIIIIIIIIIIIIIIIIIIIIIIIIIIIIIIIIII
@ read 19118
AGGGAGTCAGATATCACAATGACGCTCTGTGCATTATGCTCGTTTCTGCG
+position: 4121121 
IIIIIIIIIIIIIIIIIIIIIIIIIIIIIIIIIIIIIIIIIIIIIIIIII
@ read 19119
GCAGAGCATGGTTAATGCCTCACACTGTGTTGGATTCACTTTCCCCGGCA
+position: 1947317 
IIIIIIIIIIIIIIIIIIIIIIIIIIIIIIIIIIIIIIIIIIIIIIIIII
@ read 19120
ATCAAGAAGTAATGCTACTTTATGACCTCTATCCCGAAGAGACTTAGCTA
+position: 2500617 
IIIIIIIIIIIIIIIIIIIIIIIIIIIIIIIIIIIIIIIIIIIIIIIIII
@ read 19121
CCGGCGACCACAGCGTGTTGAGGTCTACCGGGATGTCTGTAATGCGCGTT
+position: -3197484 
IIIIIIIIIIIIIIIIIIIIIIIIIIIIIIIIIIIIIIIIIIIIIIIIII
@ read 19122
AATTTCTGGTACCGCATCGTTAAGATCGAGCTGCTTTTTCAGTTCCGGTA
+position: 1779896 
IIIIIIIIIIIIIIIIIIIIIIIIIIIIIIIIIIIIIIIIIIIIIIIIII
@ read 19123
TGTTACTACAGGCGCTGCAGGGCGGGGGAGGACTGGAGCCAGGGCTGGCG
+position: -2964036 
IIIIIIIIIIIIIIIIIIIIIIIIIIIIIIIIIIIIIIIIIIIIIIIIII
@ read 19124
CCAGAAGGTGCCGGGCATTTAGGCGATCTGCCTGCACTGGTCGTCAATAA
+position: -3291860 
IIIIIIIIIIIIIIIIIIIIIIIIIIIIIIIIIIIIIIIIIIIIIIIIII
@ read 19125
AAACCAGTAACTCAGCAGAGTCGCAAAAAATATTAATCCATAGTGATTAT
+position: 2427085 
IIIIIIIIIIIIIIIIIIIIIIIIIIIIIIIIIIIIIIIIIIIIIIIIII
@ read 19126
AGCAAATTCCCGGTATCCGAACTGGCGGAAGATCAGCTGAACGATGAATC
+position: -2583376 
IIIIIIIIIIIIIIIIIIIIIIIIIIIIIIIIIIIIIIIIIIIIIIIIII
@ read 19127
TATCGAGGGCGGAATTATTGAATACGCCCGTAAGGCGCGCGAGCAGGGCT
+position: 1330144 
IIIIIIIIIIIIIIIIIIIIIIIIIIIIIIIIIIIIIIIIIIIIIIIIII
@ read 19128
GCCGGTAAACGCATTGTTGAATTGACCAAACGTTACTACGAGCAAAACGA
+position: 4530706 
IIIIIIIIIIIIIIIIIIIIIIIIIIIIIIIIIIIIIIIIIIIIIIIIII
@ read 19129
GATCTCAACCAGCTCGCTTCTCTCCTGCGTTCCGTCATGATAGGTTGATC
+position: 4139974 
IIIIIIIIIIIIIIIIIIIIIIIIIIIIIIIIIIIIIIIIIIIIIIIIII
@ read 19130
CTGTTTTGGTTCATCGGTGCCGAATCACGCCGCCATTTACTGCGGCGACG
+position: -3015937 
IIIIIIIIIIIIIIIIIIIIIIIIIIIIIIIIIIIIIIIIIIIIIIIIII
@ read 19131
CCATGCTGATGTACAACGCCAACATCATCGGTCAGGCTACCCGCAATGCC
+position: 3775382 
IIIIIIIIIIIIIIIIIIIIIIIIIIIIIIIIIIIIIIIIIIIIIIIIII
@ read 19132
AATGATATGGATTACCGGATTGCGAGAGAGCGCTAATGGCCGCCGTTAAC
+position: 3365155 
IIIIIIIIIIIIIIIIIIIIIIIIIIIIIIIIIIIIIIIIIIIIIIIIII
@ read 19133
TGCGTTTGACAACATCCAGCGATGAGCGGTCTCCGTGCTCCAGCCCTTCG
+position: -4110633 
IIIIIIIIIIIIIIIIIIIIIIIIIIIIIIIIIIIIIIIIIIIIIIIIII
@ read 19134
TCTTTATACAACCGCATAAAACACACCAGTGTGTTTTCAAAAAGCGTGAT
+position: -4147610 
IIIIIIIIIIIIIIIIIIIIIIIIIIIIIIIIIIIIIIIIIIIIIIIIII
@ read 19135
CAGTAATCGTACCGGCACCGCCAATATTGATAACACCTAACTCGCGACGT
+position: 3370023 
IIIIIIIIIIIIIIIIIIIIIIIIIIIIIIIIIIIIIIIIIIIIIIIIII
@ read 19136
ACTGCGGTCGTGCGATAATATATCCCTGACTTTCGAGCAACTGATAGGCA
+position: -3559049 
IIIIIIIIIIIIIIIIIIIIIIIIIIIIIIIIIIIIIIIIIIIIIIIIII
@ read 19137
TTCATCGCCTCTTTTATAGAGGATCACCTGCGCTTCCATGCGCAGTATTT
+position: 2639464 
IIIIIIIIIIIIIIIIIIIIIIIIIIIIIIIIIIIIIIIIIIIIIIIIII
@ read 19138
GATTTTCTCCGCTTCCTTCTGCCTGGCGGCGGGCGATTTCACCGCGAACG
+position: 311013 
IIIIIIIIIIIIIIIIIIIIIIIIIIIIIIIIIIIIIIIIIIIIIIIIII
@ read 19139
GCGCTTTGTATTCGTTGGTCCACATGTAGGAGAAACTCAACGCACCAGCA
+position: -4543878 
IIIIIIIIIIIIIIIIIIIIIIIIIIIIIIIIIIIIIIIIIIIIIIIIII
@ read 19140
CGGCACTTTTACCAAGGTCTGCGATTGCCGTATATTTCTCGGTAATCTCT
+position: 4988001 
IIIIIIIIIIIIIIIIIIIIIIIIIIIIIIIIIIIIIIIIIIIIIIIIII
@ read 19141
AGCAGGCTGGTGGAGCGCATACCGAATCGTTGCTCGTATTGATAAAACAG
+position: 1387036 
IIIIIIIIIIIIIIIIIIIIIIIIIIIIIIIIIIIIIIIIIIIIIIIIII
@ read 19142
AATGCCTGTTGGTGAATATTGCGTTTGAGGATGGGTAAACAATACAGGTG
+position: 1334576 
IIIIIIIIIIIIIIIIIIIIIIIIIIIIIIIIIIIIIIIIIIIIIIIIII
@ read 19143
CATGTAAATCGCCTTTAAAGAGGAAATACGTCGGATCGCGCCCATCGACG
+position: -3615586 
IIIIIIIIIIIIIIIIIIIIIIIIIIIIIIIIIIIIIIIIIIIIIIIIII
@ read 19144
TACGGTACGGTAGGCCCAGCAGTTGCAGGACTTTTTCTGCATGACCAGTC
+position: -4272004 
IIIIIIIIIIIIIIIIIIIIIIIIIIIIIIIIIIIIIIIIIIIIIIIIII
@ read 19145
GACTTTAGATTCTGCGGGAGCAATCACTCGTTACTTTGCAAAAGCTAACT
+position: 1413377 
IIIIIIIIIIIIIIIIIIIIIIIIIIIIIIIIIIIIIIIIIIIIIIIIII
@ read 19146
TTCGTCTGTCACTACGCTCTCTTGCCGGTTCCCCAGAAAATCACGCCAGG
+position: -2921086 
IIIIIIIIIIIIIIIIIIIIIIIIIIIIIIIIIIIIIIIIIIIIIIIIII
@ read 19147
CCGCGTTTGGTCAGTGAAATATCCAGCAGTTGCGACGCGCGTTTTGCGTC
+position: -2038109 
IIIIIIIIIIIIIIIIIIIIIIIIIIIIIIIIIIIIIIIIIIIIIIIIII
@ read 19148
AGATCAAAGATGTGCCACTGACCGGAACAGCGTTTACAGCATGTTGGATA
+position: -3596670 
IIIIIIIIIIIIIIIIIIIIIIIIIIIIIIIIIIIIIIIIIIIIIIIIII
@ read 19149
TCACCTGCTGAGTGGAAATCGTAAGGTACGGACGTTTCGACATCGTGCGA
+position: 3762352 
IIIIIIIIIIIIIIIIIIIIIIIIIIIIIIIIIIIIIIIIIIIIIIIIII
@ read 19150
AATGCGCCTTCCGTCACGTTCGACTTACCAATGCGACCGCTAATCGGAGA
+position: 519300 
IIIIIIIIIIIIIIIIIIIIIIIIIIIIIIIIIIIIIIIIIIIIIIIIII
@ read 19151
ATCGGCGTTCAGTTCGCGCGTCGGTTTGAATTCTTTATTGTCGTGCCACT
+position: 4222687 
IIIIIIIIIIIIIIIIIIIIIIIIIIIIIIIIIIIIIIIIIIIIIIIIII
@ read 19152
AAAGCCCATAACAACGTATAGGCGTTTGTAAGTGATAACAGAAGATACAA
+position: -4983960 
IIIIIIIIIIIIIIIIIIIIIIIIIIIIIIIIIIIIIIIIIIIIIIIIII
@ read 19153
CAGTGTGGACGAGCGCGACGAATTTGTTCGATAACCGCAGCATTGGCTTG
+position: -4695283 
IIIIIIIIIIIIIIIIIIIIIIIIIIIIIIIIIIIIIIIIIIIIIIIIII
@ read 19154
GCGCTGATTGTCGGTTTTATCGGCCTGCGTTACGGCAGCGACTCCCCGGA
+position: -859859 
IIIIIIIIIIIIIIIIIIIIIIIIIIIIIIIIIIIIIIIIIIIIIIIIII
@ read 19155
TCCATCCAGCAAAAACGGGTGTATAAGACTGTACATTCATACAGCAAAAT
+position: -621587 
IIIIIIIIIIIIIIIIIIIIIIIIIIIIIIIIIIIIIIIIIIIIIIIIII
@ read 19156
GTTCCACCGTTATCAACCTGTTTGCACCGGGTAAAGTGAATCTGGTTGAG
+position: -258408 
IIIIIIIIIIIIIIIIIIIIIIIIIIIIIIIIIIIIIIIIIIIIIIIIII
@ read 19157
AATTCGACTGGCAAATCTGGCACTCTCTCCGGCCAGGTGAACCAGTCGTT
+position: 107917 
IIIIIIIIIIIIIIIIIIIIIIIIIIIIIIIIIIIIIIIIIIIIIIIIII
@ read 19158
TCTATAGTTTGATAGCCAGCCCCCTTTATTGCCGAGGACATAATGAGTAA
+position: -2479025 
IIIIIIIIIIIIIIIIIIIIIIIIIIIIIIIIIIIIIIIIIIIIIIIIII
@ read 19159
CGCTTTCCATCGCCAGACCCGCCAACTCGTCTGGAGAGATCGGGTCAATA
+position: 1400879 
IIIIIIIIIIIIIIIIIIIIIIIIIIIIIIIIIIIIIIIIIIIIIIIIII
@ read 19160
CAGGCGGCAAACCTTTCGCCACCAGCTTATCGGGATGGTGTTCACTCATC
+position: -5217652 
IIIIIIIIIIIIIIIIIIIIIIIIIIIIIIIIIIIIIIIIIIIIIIIIII
@ read 19161
TTTTCACGTTGCTCTGGCGTTAAGGCATTGATGACCCGTCCGATTTGGTC
+position: 4428969 
IIIIIIIIIIIIIIIIIIIIIIIIIIIIIIIIIIIIIIIIIIIIIIIIII
@ read 19162
GGTCAGCCGGTGGCGGTATGCCTCGACTGGGCCGATGTGGTCCGCGACGG
+position: -2315197 
IIIIIIIIIIIIIIIIIIIIIIIIIIIIIIIIIIIIIIIIIIIIIIIIII
@ read 19163
ATACGCCCAGTCCAGCTGCCATTGCAGGGCGATGGCAGGAAGGTTAATGG
+position: 2636968 
IIIIIIIIIIIIIIIIIIIIIIIIIIIIIIIIIIIIIIIIIIIIIIIIII
@ read 19164
ACTACCATCGGCGCTACGGCGTTTCACTTCTGAGTTCGGCATGGGGTCAG
+position: 3118572 
IIIIIIIIIIIIIIIIIIIIIIIIIIIIIIIIIIIIIIIIIIIIIIIIII
@ read 19165
TGAGAAAACCGGCAGCCACGATATTGTGCGTCTGCATCGGTTGATTTTGC
+position: 898259 
IIIIIIIIIIIIIIIIIIIIIIIIIIIIIIIIIIIIIIIIIIIIIIIIII
@ read 19166
GCCTCAAATTCCTTATTGGGTGCCAGAATTAACGCTGACACCCAATTTGA
+position: 2340537 
IIIIIIIIIIIIIIIIIIIIIIIIIIIIIIIIIIIIIIIIIIIIIIIIII
@ read 19167
GGCGAACGTATGGGTGAGGCCAGTCGTTCACACTATATGGCGAGGATGCA
+position: 505576 
IIIIIIIIIIIIIIIIIIIIIIIIIIIIIIIIIIIIIIIIIIIIIIIIII
@ read 19168
TGGCGAAGAACGCTATCGCCCATGTTCATTGCTGCGCCAACGAGCGCTTC
+position: 1677806 
IIIIIIIIIIIIIIIIIIIIIIIIIIIIIIIIIIIIIIIIIIIIIIIIII
@ read 19169
AAACTTTAACCTGCCGTTAATGTCAACCTTGCGTAATGCACAATTACGTA
+position: -45519 
IIIIIIIIIIIIIIIIIIIIIIIIIIIIIIIIIIIIIIIIIIIIIIIIII
@ read 19170
TGGGCGATAGCGTCAGCCATCATGCGGGTGTTATTCGACATGGTGTCGTA
+position: -2064700 
IIIIIIIIIIIIIIIIIIIIIIIIIIIIIIIIIIIIIIIIIIIIIIIIII
@ read 19171
TTGAACTGGAAAACCCGGAGTGGATTGAAGGTTGGTTCTGGCCAGACACC
+position: 1367227 
IIIIIIIIIIIIIIIIIIIIIIIIIIIIIIIIIIIIIIIIIIIIIIIIII
@ read 19172
GGAAAGATATCCGCAACATCGCCTTTCAGGGTGCCTTCTTCGACACGTAC
+position: 2727623 
IIIIIIIIIIIIIIIIIIIIIIIIIIIIIIIIIIIIIIIIIIIIIIIIII
@ read 19173
CAGCCATCATTTAAAGAAAGCGTAATAGCTCACTGGTCGAGTCGGCCTGC
+position: 4521299 
IIIIIIIIIIIIIIIIIIIIIIIIIIIIIIIIIIIIIIIIIIIIIIIIII
@ read 19174
CGGCTGTCTGAGCGGTGATCTCCCCGCAGATTTCGGCAGATCCGACAACA
+position: -1010460 
IIIIIIIIIIIIIIIIIIIIIIIIIIIIIIIIIIIIIIIIIIIIIIIIII
@ read 19175
ATACACCAACTCCGGCACAATGCGGTAATGCAGCGGGCTTGGATAAAGGA
+position: 3360827 
IIIIIIIIIIIIIIIIIIIIIIIIIIIIIIIIIIIIIIIIIIIIIIIIII
@ read 19176
GTAGCCTGGTATTTTGACTTTGGTTTTGCGGGTTTTGTTATTGCCTGGTA
+position: -1645084 
IIIIIIIIIIIIIIIIIIIIIIIIIIIIIIIIIIIIIIIIIIIIIIIIII
@ read 19177
CCCCGGTGCGGAACACGCACTTCCCCCAGAGACTGACCACAGACGCATCC
+position: -1685977 
IIIIIIIIIIIIIIIIIIIIIIIIIIIIIIIIIIIIIIIIIIIIIIIIII
@ read 19178
TTCACCGTGGTCAGAAAGATAAACCAGGCTGGTGGTAAATTTATCCTGAT
+position: 4914659 
IIIIIIIIIIIIIIIIIIIIIIIIIIIIIIIIIIIIIIIIIIIIIIIIII
@ read 19179
CTATCTCCGCTGGGCTGCTGAAGATATGAATAACCTGTATTTCAGTCATA
+position: -323120 
IIIIIIIIIIIIIIIIIIIIIIIIIIIIIIIIIIIIIIIIIIIIIIIIII
@ read 19180
AATTTATTCTGCTGGCGGGAATCGGGCATGCGACGCTGAATGAAGGGGTA
+position: -3051211 
IIIIIIIIIIIIIIIIIIIIIIIIIIIIIIIIIIIIIIIIIIIIIIIIII
@ read 19181
GCCTCAAGGTGGGGTGCTGAACATATTTTAAACAGGTGAAAAAGGGTGAG
+position: 1129786 
IIIIIIIIIIIIIIIIIIIIIIIIIIIIIIIIIIIIIIIIIIIIIIIIII
@ read 19182
AAAAATGGCATCATTTCCATTTTCAGAATCACGGCGCGTTGAATCTCCTC
+position: -4339194 
IIIIIIIIIIIIIIIIIIIIIIIIIIIIIIIIIIIIIIIIIIIIIIIIII
@ read 19183
CCTGCCCATTCACCAGCGCCGTCGTCGATGTGACAATCCCATTGCGACAG
+position: 2117282 
IIIIIIIIIIIIIIIIIIIIIIIIIIIIIIIIIIIIIIIIIIIIIIIIII
@ read 19184
AGCAGGCAAGTTCACCTTCACATCTACCGTCGCTAACGGTGCCGCCACCA
+position: 3652863 
IIIIIIIIIIIIIIIIIIIIIIIIIIIIIIIIIIIIIIIIIIIIIIIIII
@ read 19185
CGCGGCGAGCTGTTGAAACCGTGTAAATAAAGAAGCGTAGACATCAGTAG
+position: 3675504 
IIIIIIIIIIIIIIIIIIIIIIIIIIIIIIIIIIIIIIIIIIIIIIIIII
@ read 19186
GCAGCCAACTCTTCTTCTGACACCCCAGTAAAGCGCATGATGTCTGTAAG
+position: -1248680 
IIIIIIIIIIIIIIIIIIIIIIIIIIIIIIIIIIIIIIIIIIIIIIIIII
@ read 19187
CTTTTGCGCGATTTCCGTCATCTTACGGCTGCGGATGTATTGACCTAATG
+position: -3441859 
IIIIIIIIIIIIIIIIIIIIIIIIIIIIIIIIIIIIIIIIIIIIIIIIII
@ read 19188
AATTGTCTTTGTCGTCGGGATTATTCTGTTCCTGGTGAGTTTGTTCATGG
+position: 5249621 
IIIIIIIIIIIIIIIIIIIIIIIIIIIIIIIIIIIIIIIIIIIIIIIIII
@ read 19189
CACGTTCTTTCCCGTGATAATGTGCGCTATAAGGCAAATCTGCTTCACCG
+position: -839909 
IIIIIIIIIIIIIIIIIIIIIIIIIIIIIIIIIIIIIIIIIIIIIIIIII
@ read 19190
TTGATTCGATTCGCAATTCGTTTGTAGTGAGTACACCAGCAAAACGCTTA
+position: 2102053 
IIIIIIIIIIIIIIIIIIIIIIIIIIIIIIIIIIIIIIIIIIIIIIIIII
@ read 19191
AGATGCTAATCCGCTCACGGGCAAACGTATTTACAGCGCAGGGTTGCCGG
+position: 3394655 
IIIIIIIIIIIIIIIIIIIIIIIIIIIIIIIIIIIIIIIIIIIIIIIIII
@ read 19192
GCCATAATGCCGTTGAGGTGAACTGGATTGACCCGAATAACGGCTGGGAG
+position: 861938 
IIIIIIIIIIIIIIIIIIIIIIIIIIIIIIIIIIIIIIIIIIIIIIIIII
@ read 19193
GCACTGAAAATCGTTGATGCTCAGGGTAACGACGTTCTGATCCCAGGTAC
+position: 4774630 
IIIIIIIIIIIIIIIIIIIIIIIIIIIIIIIIIIIIIIIIIIIIIIIIII
@ read 19194
GGCGTAATACCCGGAATGTGGTCGCCAGGACGACTTTTTGCACAATCCGG
+position: 2877301 
IIIIIIIIIIIIIIIIIIIIIIIIIIIIIIIIIIIIIIIIIIIIIIIIII
@ read 19195
TGTTCGTGTGTTGAGCCGCATCACCACCGAAGCCTTTAACCAGCGTCGTA
+position: -5223935 
IIIIIIIIIIIIIIIIIIIIIIIIIIIIIIIIIIIIIIIIIIIIIIIIII
@ read 19196
AGTTTTGTTCTTCGCCCATATGCACCAACAAATCCAGATGCCCCAACTGT
+position: -4919296 
IIIIIIIIIIIIIIIIIIIIIIIIIIIIIIIIIIIIIIIIIIIIIIIIII
@ read 19197
GCCCCCAACTGGTGTACCCCATAATATCCACACCATCGGCAATCGCTTCA
+position: 4473874 
IIIIIIIIIIIIIIIIIIIIIIIIIIIIIIIIIIIIIIIIIIIIIIIIII
@ read 19198
TCGTAAAAAAGTGCAGCAGCAATTAATCAGCGATATCACTAATTAATATT
+position: -3323182 
IIIIIIIIIIIIIIIIIIIIIIIIIIIIIIIIIIIIIIIIIIIIIIIIII
@ read 19199
CCAGAAACCGGTATGCAGCTTTGCTGTTACGACGGGAGGAGAGATAAAAA
+position: -905493 
IIIIIIIIIIIIIIIIIIIIIIIIIIIIIIIIIIIIIIIIIIIIIIIIII
@ read 19200
AACACCGGCAGGCCGAGGTGGGTAGTACCGCCTTTACCTGGGGTTACGCC
+position: -4494315 
IIIIIIIIIIIIIIIIIIIIIIIIIIIIIIIIIIIIIIIIIIIIIIIIII
@ read 19201
GTTTCATCGACGATACCGCGGCGTAACGCTGCCGCTACGCAGATATTCAG
+position: 3959632 
IIIIIIIIIIIIIIIIIIIIIIIIIIIIIIIIIIIIIIIIIIIIIIIIII
@ read 19202
GGTTATTAATCATCTGATTTACAAAACACGCTAATTCGTCTTCCATAAAC
+position: -4609152 
IIIIIIIIIIIIIIIIIIIIIIIIIIIIIIIIIIIIIIIIIIIIIIIIII
@ read 19203
CGACAATGGCAATTTCCGTTGGTTGATTTGTCATGGTCAATCATCCTGTT
+position: -4557408 
IIIIIIIIIIIIIIIIIIIIIIIIIIIIIIIIIIIIIIIIIIIIIIIIII
@ read 19204
TGCTCCACATGTTGAGCTGATAACGTCCGGCATCCTGACCACTCGACTTC
+position: -157610 
IIIIIIIIIIIIIIIIIIIIIIIIIIIIIIIIIIIIIIIIIIIIIIIIII
@ read 19205
GCGGGAATTTCATCGGTGCTGCTGGCGTGGACTCCTCTGGCAATGGTTGT
+position: -3927284 
IIIIIIIIIIIIIIIIIIIIIIIIIIIIIIIIIIIIIIIIIIIIIIIIII
@ read 19206
GATAGCGAACGACATGGAGCATTCCACATCACTGTCCACACTGACTACGG
+position: -3918053 
IIIIIIIIIIIIIIIIIIIIIIIIIIIIIIIIIIIIIIIIIIIIIIIIII
@ read 19207
GGCTACCAAACTGCAGGACGGGAATACACCTTGTCTGGCAGCTACACCTT
+position: 4751567 
IIIIIIIIIIIIIIIIIIIIIIIIIIIIIIIIIIIIIIIIIIIIIIIIII
@ read 19208
ATACGGACGGATAGTCTCTTCCAGTTCGCGCTGAGTATCGCTACGAATCA
+position: -245292 
IIIIIIIIIIIIIIIIIIIIIIIIIIIIIIIIIIIIIIIIIIIIIIIIII
@ read 19209
TGCTGCCTCCCGTAGGAGTCTGGACCGTGTCTCAGTTCCAGTGTGGCTGG
+position: -758988 
IIIIIIIIIIIIIIIIIIIIIIIIIIIIIIIIIIIIIIIIIIIIIIIIII
@ read 19210
GACAAATCCACTGATAAATAATTTTCGTCAGAAAAGCGACTGCCAGATTA
+position: -845488 
IIIIIIIIIIIIIIIIIIIIIIIIIIIIIIIIIIIIIIIIIIIIIIIIII
@ read 19211
TGATGAATCGCCTCGGCGGCTTCTTTCCCGGTTTTCACGGCATAGACCAC
+position: -2647483 
IIIIIIIIIIIIIIIIIIIIIIIIIIIIIIIIIIIIIIIIIIIIIIIIII
@ read 19212
CAGATCCGCGCCGCTCTCTTCTATCTGGCGGAACAGTGGCGCACCGATGG
+position: -2534459 
IIIIIIIIIIIIIIIIIIIIIIIIIIIIIIIIIIIIIIIIIIIIIIIIII
@ read 19213
GAAAGATGCAAAAAATGGCCATCTGCGTCAAAAGAACAGACAAACTGCTC
+position: 4244876 
IIIIIIIIIIIIIIIIIIIIIIIIIIIIIIIIIIIIIIIIIIIIIIIIII
@ read 19214
GCAGGCACAGGTATCAGCAACTACATCAACACCATCCCCGTTGAAGAACA
+position: 123477 
IIIIIIIIIIIIIIIIIIIIIIIIIIIIIIIIIIIIIIIIIIIIIIIIII
@ read 19215
CAATGGTATAACCATTCACATAATCTGAAGCGCTGGAGGCAAGGAACACT
+position: 3368695 
IIIIIIIIIIIIIIIIIIIIIIIIIIIIIIIIIIIIIIIIIIIIIIIIII
@ read 19216
TCGTCGTGGCGATGATGAATGGTTCTCGATTGTACGCTGGACGCTTTTCG
+position: 3919016 
IIIIIIIIIIIIIIIIIIIIIIIIIIIIIIIIIIIIIIIIIIIIIIIIII
@ read 19217
GAGCGGTGTCGCCGAAGCAGCTGCTGGTGCCTTTGTGGCAGGTTGGTCCG
+position: -2784720 
IIIIIIIIIIIIIIIIIIIIIIIIIIIIIIIIIIIIIIIIIIIIIIIIII
@ read 19218
GATTGTCTTTACTTCACGGCCCTGAGCGTAAGCCACATCGTTGTCCAGAT
+position: -1783020 
IIIIIIIIIIIIIIIIIIIIIIIIIIIIIIIIIIIIIIIIIIIIIIIIII
@ read 19219
ATTCAATGGCCTTCGAACTTGAACATGAAGAGTATAAACGAAAACTTGCC
+position: 3523040 
IIIIIIIIIIIIIIIIIIIIIIIIIIIIIIIIIIIIIIIIIIIIIIIIII
@ read 19220
ACGCACCGCGCAGCAGGCAGCAGCATTTGTTAAGGCGTATCGAGAGGCAG
+position: -833231 
IIIIIIIIIIIIIIIIIIIIIIIIIIIIIIIIIIIIIIIIIIIIIIIIII
@ read 19221
CAGGGGCCAACGAAGCTCCAGGGCGAAGTCACAATTTCCGGCGCTAAAAA
+position: -1434299 
IIIIIIIIIIIIIIIIIIIIIIIIIIIIIIIIIIIIIIIIIIIIIIIIII
@ read 19222
TGATCCAATAGCCATGCTTCCTGCCGTTCCAACTCCTGGAACTAAATACC
+position: 2855335 
IIIIIIIIIIIIIIIIIIIIIIIIIIIIIIIIIIIIIIIIIIIIIIIIII
@ read 19223
GTCGATGGACGTTACGTGTCAGCACTGAGCGATGCGACTGAAGGCAGCGG
+position: -3254694 
IIIIIIIIIIIIIIIIIIIIIIIIIIIIIIIIIIIIIIIIIIIIIIIIII
@ read 19224
GAAGGGAAGGGTGTTCATCCTGGCACAGCAGTTGTGTGCCAGTGATGCGC
+position: -2543691 
IIIIIIIIIIIIIIIIIIIIIIIIIIIIIIIIIIIIIIIIIIIIIIIIII
@ read 19225
TGCCCAGGCGGCGGGGGATAGGGGCTGGAGACAGTTATCCACTATTCCTG
+position: 876436 
IIIIIIIIIIIIIIIIIIIIIIIIIIIIIIIIIIIIIIIIIIIIIIIIII
@ read 19226
CCGGCGCAAATCATCGAGATTGCGCGCCAGGCGATCCATGCTATGCACCA
+position: 4365232 
IIIIIIIIIIIIIIIIIIIIIIIIIIIIIIIIIIIIIIIIIIIIIIIIII
@ read 19227
TCAGGCGCGAGATTTGATCGTTCAGGCTGGCAATTTGTTTAGCGTAATTG
+position: -3926070 
IIIIIIIIIIIIIIIIIIIIIIIIIIIIIIIIIIIIIIIIIIIIIIIIII
@ read 19228
GTGTAGCTTCGGCTAACTCAACGATAGCCGCCGCCTGCATCTCTGCGGCT
+position: -1585345 
IIIIIIIIIIIIIIIIIIIIIIIIIIIIIIIIIIIIIIIIIIIIIIIIII
@ read 19229
GGCACTGTCTGCATCGGTTGTATCAGGATCGACTTCTACTATGCCAAGAC
+position: -3098746 
IIIIIIIIIIIIIIIIIIIIIIIIIIIIIIIIIIIIIIIIIIIIIIIIII
@ read 19230
GGCTAATATCCTGCCCTCTCGCCTGAAGTGCTTCACCAGCCTGATTGCTG
+position: 2856560 
IIIIIIIIIIIIIIIIIIIIIIIIIIIIIIIIIIIIIIIIIIIIIIIIII
@ read 19231
CGCCAGCAATGCGGATAGCTATAACAAAAAAGGTTCGGTGACTGTTTTCG
+position: 1345758 
IIIIIIIIIIIIIIIIIIIIIIIIIIIIIIIIIIIIIIIIIIIIIIIIII
@ read 19232
TGATGGTGCCGCTGTCCGGCTGTTCCTGACCAGAGATCATACGGAACAGG
+position: 5265523 
IIIIIIIIIIIIIIIIIIIIIIIIIIIIIIIIIIIIIIIIIIIIIIIIII
@ read 19233
GTGGTGAACGATTACTGTTTAAGATTTCTGGGCCAATGGTGGTGGTCAAA
+position: 4216509 
IIIIIIIIIIIIIIIIIIIIIIIIIIIIIIIIIIIIIIIIIIIIIIIIII
@ read 19234
CGCGCCAACTTTGCGGCATCGGTTTCAGTTCGGCAGCCTGCGCCGGAGAA
+position: -5063003 
IIIIIIIIIIIIIIIIIIIIIIIIIIIIIIIIIIIIIIIIIIIIIIIIII
@ read 19235
CGGCAAGTGAAACGCGTTTACGCGAGATGGAACGTTATGTCACTTCCGAT
+position: 1610956 
IIIIIIIIIIIIIIIIIIIIIIIIIIIIIIIIIIIIIIIIIIIIIIIIII
@ read 19236
AACGGTTACCAGTTCGCCGCGCACGGCAAAGTTTTCAAACAGATAGCGAT
+position: -1263663 
IIIIIIIIIIIIIIIIIIIIIIIIIIIIIIIIIIIIIIIIIIIIIIIIII
@ read 19237
TGGTCGCGCACTGCGGGATTTCGCCCGTCGTGAAGACGTGGTCGTTGCGA
+position: -4807634 
IIIIIIIIIIIIIIIIIIIIIIIIIIIIIIIIIIIIIIIIIIIIIIIIII
@ read 19238
TGCCGCCAGAGGAATCTACTCAGCAACAAAATCAGGCACAGGCAGAACAA
+position: 104350 
IIIIIIIIIIIIIIIIIIIIIIIIIIIIIIIIIIIIIIIIIIIIIIIIII
@ read 19239
AAGTTGGAGTCATTACCCCCTCTCTGATGGCTAATTTTACTGGTGAAATG
+position: 3510213 
IIIIIIIIIIIIIIIIIIIIIIIIIIIIIIIIIIIIIIIIIIIIIIIIII
@ read 19240
ACTGTCTGACATATTTCCAACGCCAGAAGATAACCATTCTGCGCGCACAC
+position: 832814 
IIIIIIIIIIIIIIIIIIIIIIIIIIIIIIIIIIIIIIIIIIIIIIIIII
@ read 19241
TGAAGTCCTTGTGAAGTATGATGGTGGGACCCGTTTTGTATCAGGACCGC
+position: -836954 
IIIIIIIIIIIIIIIIIIIIIIIIIIIIIIIIIIIIIIIIIIIIIIIIII
@ read 19242
TGCTGGCAGAAATCGGACTTGGTAACGCAATGAGCGTGGTGGTCGCGAAA
+position: 4347091 
IIIIIIIIIIIIIIIIIIIIIIIIIIIIIIIIIIIIIIIIIIIIIIIIII
@ read 19243
CATAAGATTAACAATGCCAGTCAACAGGAAAACACTGAATATTGAGGTGC
+position: 3581906 
IIIIIIIIIIIIIIIIIIIIIIIIIIIIIIIIIIIIIIIIIIIIIIIIII
@ read 19244
TTATATTTGCGCTGCGACACGCCGTCTGCCGCCATACCGTCACGCAGAAT
+position: 3603729 
IIIIIIIIIIIIIIIIIIIIIIIIIIIIIIIIIIIIIIIIIIIIIIIIII
@ read 19245
TTTCTCGCTGGGATGCAGGTGCCGGTTCTGACTGGCAGCCGAAGAACTCA
+position: 4008507 
IIIIIIIIIIIIIIIIIIIIIIIIIIIIIIIIIIIIIIIIIIIIIIIIII
@ read 19246
ATTACATTCATCTGCCGCTGGCGCTTAATCCACAAGGCGCTAAACTTTCC
+position: -5118132 
IIIIIIIIIIIIIIIIIIIIIIIIIIIIIIIIIIIIIIIIIIIIIIIIII
@ read 19247
AGGAGGCCCGCAGTGACAACCCGCTACACAGGAATGAACCCGGACGGAAC
+position: 2078825 
IIIIIIIIIIIIIIIIIIIIIIIIIIIIIIIIIIIIIIIIIIIIIIIIII
@ read 19248
GCAAACATCAGGTTTTTAGCCAGAGAACCGTTAGTTAACGCATCGGAAGC
+position: 3748287 
IIIIIIIIIIIIIIIIIIIIIIIIIIIIIIIIIIIIIIIIIIIIIIIIII
@ read 19249
AGCCACCAGATAAAACGCAATACTTCATAATCGATCATTTGACGACTCCT
+position: -4485576 
IIIIIIIIIIIIIIIIIIIIIIIIIIIIIIIIIIIIIIIIIIIIIIIIII
@ read 19250
GTATGATGCTGCGCTTGCTGGCGTGGCTGAAATATGCTGATGAACGTCTG
+position: 213671 
IIIIIIIIIIIIIIIIIIIIIIIIIIIIIIIIIIIIIIIIIIIIIIIIII
@ read 19251
ATCAAAAATATCGATTCCCCAAAAGATTTACTTAATGGGCAAAAAAAACG
+position: -5241592 
IIIIIIIIIIIIIIIIIIIIIIIIIIIIIIIIIIIIIIIIIIIIIIIIII
@ read 19252
GATAGATAAAATCATGCACCAGACGCGACTGATGGAAACGCACTTCGTGT
+position: -249630 
IIIIIIIIIIIIIIIIIIIIIIIIIIIIIIIIIIIIIIIIIIIIIIIIII
@ read 19253
GCAGATAACGTGCATCACTGGCATTAAACTCGGCTAATAACTCTTCTTGC
+position: -1342745 
IIIIIIIIIIIIIIIIIIIIIIIIIIIIIIIIIIIIIIIIIIIIIIIIII
@ read 19254
GGCGTGCCATTAATATTGTTACCCAATGCTTTGGCGATTTTTGCCAGACG
+position: -4251866 
IIIIIIIIIIIIIIIIIIIIIIIIIIIIIIIIIIIIIIIIIIIIIIIIII
@ read 19255
CGCCGTCAGTTCGATGTTTTTCAGCATCAGCCAGTTAATGTTGCCGAAGA
+position: -4770112 
IIIIIIIIIIIIIIIIIIIIIIIIIIIIIIIIIIIIIIIIIIIIIIIIII
@ read 19256
AGTCGATATGGCTGAACAACTCAACCGAAAACTGAAAGGCTGGGCCATGT
+position: -1733940 
IIIIIIIIIIIIIIIIIIIIIIIIIIIIIIIIIIIIIIIIIIIIIIIIII
@ read 19257
CTTAGCCCGACGCTAATTGGCGGTAGCAAAGAACAGCCGCAGTACGAAGA
+position: -495674 
IIIIIIIIIIIIIIIIIIIIIIIIIIIIIIIIIIIIIIIIIIIIIIIIII
@ read 19258
ACGCAGCATCGCCGCCGCCGTCTCAACCGAAGCAACAATGGGATAACTGG
+position: -5067481 
IIIIIIIIIIIIIIIIIIIIIIIIIIIIIIIIIIIIIIIIIIIIIIIIII
@ read 19259
GACGGGTTTGTCGAAAAAGTCTACCCCATGACGATTGGCGATCATGTGAA
+position: -1143706 
IIIIIIIIIIIIIIIIIIIIIIIIIIIIIIIIIIIIIIIIIIIIIIIIII
@ read 19260
GACGTCGCTTTTCGTGGACGAGTGGTTATCGGCGAAGGAGAAATTGACCA
+position: -1805301 
IIIIIIIIIIIIIIIIIIIIIIIIIIIIIIIIIIIIIIIIIIIIIIIIII
@ read 19261
TATCGCACCGAAGGTTCCCGCAACCGCGCCAGCGGCGGTTCCGGGCTGGG
+position: 2559120 
IIIIIIIIIIIIIIIIIIIIIIIIIIIIIIIIIIIIIIIIIIIIIIIIII
@ read 19262
CTGTTGAGCTGGCGAAGAAGGATCGCCCATCTTCCCGCCCTCTACCTGTA
+position: -2439619 
IIIIIIIIIIIIIIIIIIIIIIIIIIIIIIIIIIIIIIIIIIIIIIIIII
@ read 19263
ATTCAGAGCTTGATCAGTGGATGGAAAGCCGGATTTATCCGGCGATGACT
+position: 1541709 
IIIIIIIIIIIIIIIIIIIIIIIIIIIIIIIIIIIIIIIIIIIIIIIIII
@ read 19264
ACAGTGTCTGACGGAAAGAGAGTGGTTAATCCTCGAAGGTGAAAGCTGGC
+position: 2419380 
IIIIIIIIIIIIIIIIIIIIIIIIIIIIIIIIIIIIIIIIIIIIIIIIII
@ read 19265
GCGAATTGCAGCAGATAATCCGCCACCGTACTTGAGCAAAGCACCGCAGC
+position: -4403156 
IIIIIIIIIIIIIIIIIIIIIIIIIIIIIIIIIIIIIIIIIIIIIIIIII
@ read 19266
ACAAGACAGCCTGCAACTGACCGAACTGCACCCGAGCGATTACCCGTTGC
+position: 4159398 
IIIIIIIIIIIIIIIIIIIIIIIIIIIIIIIIIIIIIIIIIIIIIIIIII
@ read 19267
TCTGCACCTGTTTCGGCACCGTAACCTGTGCCGATAACCGGGTCGAGGAA
+position: 3600095 
IIIIIIIIIIIIIIIIIIIIIIIIIIIIIIIIIIIIIIIIIIIIIIIIII
@ read 19268
AGGCTTTTCCATGCACTGCGGTAAAAATGGCCGCCGGCGAAAACCATCAC
+position: 544705 
IIIIIIIIIIIIIIIIIIIIIIIIIIIIIIIIIIIIIIIIIIIIIIIIII
@ read 19269
ATTGCGGAACTGGTAAAAGAAAAACGCGTGGAAGGCATCAGCGCGCTGCG
+position: -2553516 
IIIIIIIIIIIIIIIIIIIIIIIIIIIIIIIIIIIIIIIIIIIIIIIIII
@ read 19270
CTTCTCTTTGCCAGAGGCGTAGCCATTTAAAAATCAGGTTGTTATCAACG
+position: 3537350 
IIIIIIIIIIIIIIIIIIIIIIIIIIIIIIIIIIIIIIIIIIIIIIIIII
@ read 19271
CACCCTTCTTGGTGCGCACCACTACCGCCTTCAGCACATCACCTTTTTTG
+position: 3947236 
IIIIIIIIIIIIIIIIIIIIIIIIIIIIIIIIIIIIIIIIIIIIIIIIII
@ read 19272
AGCCTGGCAGCGACGCCGTGGCAAAAAATAACCCAACCTGTGCCGGGTAG
+position: -2453185 
IIIIIIIIIIIIIIIIIIIIIIIIIIIIIIIIIIIIIIIIIIIIIIIIII
@ read 19273
GGCCTCTCCACCTGCTCTTCCTCATGCCGGGGGACAAGCAGACTGAAATC
+position: -3734333 
IIIIIIIIIIIIIIIIIIIIIIIIIIIIIIIIIIIIIIIIIIIIIIIIII
@ read 19274
CGTTTATCTGGGCAAAACCGACTCGTTACGGAAGGCGGGATTATTGTTGC
+position: 713128 
IIIIIIIIIIIIIIIIIIIIIIIIIIIIIIIIIIIIIIIIIIIIIIIIII
@ read 19275
AAAATGAAATAAGAATACATTGCTAAGTTATTCGCGCCTTTTTATAATTC
+position: -3172179 
IIIIIIIIIIIIIIIIIIIIIIIIIIIIIIIIIIIIIIIIIIIIIIIIII
@ read 19276
GTTGCCAGGGTATGGGTTTGCGCCTGAACACCAGGAATATCCAGTTGGTA
+position: -4637969 
IIIIIIIIIIIIIIIIIIIIIIIIIIIIIIIIIIIIIIIIIIIIIIIIII
@ read 19277
TTCGCACCATGACCCCGCTCAATGAACGCCAGTATTACCAGCTATTCCTT
+position: -1672269 
IIIIIIIIIIIIIIIIIIIIIIIIIIIIIIIIIIIIIIIIIIIIIIIIII
@ read 19278
TGTACAACTGGTTGGTTTCGGTACCTTCAAAGTGAACCACCGCGCTGAGC
+position: 4786455 
IIIIIIIIIIIIIIIIIIIIIIIIIIIIIIIIIIIIIIIIIIIIIIIIII
@ read 19279
GCGAGATTTCCCTTTGCCGCTCTGACCGTATTCAATGAAGGTTTGTTCCA
+position: -1308716 
IIIIIIIIIIIIIIIIIIIIIIIIIIIIIIIIIIIIIIIIIIIIIIIIII
@ read 19280
AAAAACGTCTCAGCTGGTAGAAATTAACTATTTCACATATTAGAAACCAA
+position: 3061496 
IIIIIIIIIIIIIIIIIIIIIIIIIIIIIIIIIIIIIIIIIIIIIIIIII
@ read 19281
TTACTTTACCGGCGTCCCCGCCATTTTTATTCGTTTACAGGGATGCCCGG
+position: -1985865 
IIIIIIIIIIIIIIIIIIIIIIIIIIIIIIIIIIIIIIIIIIIIIIIIII
@ read 19282
CAATGGATTTAACGACACCATCGGCTCTTGAAAAATCATGGCGATCTTAT
+position: -2606328 
IIIIIIIIIIIIIIIIIIIIIIIIIIIIIIIIIIIIIIIIIIIIIIIIII
@ read 19283
AGTAGCTCTGAATAGGTATAAGGGATGTAGCCTTTTTAAATGGATTTCTT
+position: 348459 
IIIIIIIIIIIIIIIIIIIIIIIIIIIIIIIIIIIIIIIIIIIIIIIIII
@ read 19284
TCATCCCAGCTCATCTGGTGCTCATCGATCAGCACGCGCAGCAGTTCTGG
+position: 4036377 
IIIIIIIIIIIIIIIIIIIIIIIIIIIIIIIIIIIIIIIIIIIIIIIIII
@ read 19285
AAAGTCATTACGACCGACAATACCCGTCATGCTTTCATCAATAATGATTT
+position: 4141666 
IIIIIIIIIIIIIIIIIIIIIIIIIIIIIIIIIIIIIIIIIIIIIIIIII
@ read 19286
CGATGATATTTCAGCTCGAACATCGCGGCGGCGTGCTCAAAATGGACGTT
+position: 2760277 
IIIIIIIIIIIIIIIIIIIIIIIIIIIIIIIIIIIIIIIIIIIIIIIIII
@ read 19287
CGTTCTCGCCACCCATTTCATGCAGGTTAGGCATGGTGATGCCAAGGCCC
+position: 5227375 
IIIIIIIIIIIIIIIIIIIIIIIIIIIIIIIIIIIIIIIIIIIIIIIIII
@ read 19288
GGGTGTTCCGGTTCCGGACAATATTCACCCGATGACCAAAGACGAAGCAG
+position: -805891 
IIIIIIIIIIIIIIIIIIIIIIIIIIIIIIIIIIIIIIIIIIIIIIIIII
@ read 19289
TCGGTTTTCGCCGGCGCACTCAGGTTTTCCCATTCGCTACCTTTATTGGT
+position: 3829271 
IIIIIIIIIIIIIIIIIIIIIIIIIIIIIIIIIIIIIIIIIIIIIIIIII
@ read 19290
ATCGATCAGCAAGGGCCGTCGCTCTCTGGCGAATTACATATCTTCTGCTC
+position: -743572 
IIIIIIIIIIIIIIIIIIIIIIIIIIIIIIIIIIIIIIIIIIIIIIIIII
@ read 19291
CGGCAGGGCTAATCCAGCCCGATTGCGCCAGTGTAAGTGGATGCCCGGCT
+position: 216803 
IIIIIIIIIIIIIIIIIIIIIIIIIIIIIIIIIIIIIIIIIIIIIIIIII
@ read 19292
TATTTGATGCAGAACTGGACACCGTGCGTGAGCGTCTTGGTAGCGTAAAA
+position: -2595702 
IIIIIIIIIIIIIIIIIIIIIIIIIIIIIIIIIIIIIIIIIIIIIIIIII
@ read 19293
AGGGAACGCTGTAACATCCCGGGCTGAACGGGTTATTATATATGGTGATA
+position: 1262421 
IIIIIIIIIIIIIIIIIIIIIIIIIIIIIIIIIIIIIIIIIIIIIIIIII
@ read 19294
TGGTCAGGTCGCGCTAGCGGCGATCCTGACTATTGTCGCAGCGATTGGCT
+position: -2877138 
IIIIIIIIIIIIIIIIIIIIIIIIIIIIIIIIIIIIIIIIIIIIIIIIII
@ read 19295
CGCAGCGTAGCTGGGTCGATATTGAGGTCACGCGCCAGCTCTTCCGCCGT
+position: -354739 
IIIIIIIIIIIIIIIIIIIIIIIIIIIIIIIIIIIIIIIIIIIIIIIIII
@ read 19296
AAGCAGCAGGGATTCAGGACGTCACATATCAGACCGATCAGCAAACCTTG
+position: 3677987 
IIIIIIIIIIIIIIIIIIIIIIIIIIIIIIIIIIIIIIIIIIIIIIIIII
@ read 19297
AGGCCGCGTGTGAGGCATCTTCCTCTTCGGATTCAGCACCGACGACCTGT
+position: 2232708 
IIIIIIIIIIIIIIIIIIIIIIIIIIIIIIIIIIIIIIIIIIIIIIIIII
@ read 19298
CTTAACTTCTTCCTGCTTACCAGCGTTAAACGGACGTGCATCCGGGCTAC
+position: 5091521 
IIIIIIIIIIIIIIIIIIIIIIIIIIIIIIIIIIIIIIIIIIIIIIIIII
@ read 19299
ATGAATATTTATCGCGCAGTGACATCATTTTTTAATAATAGTTCAAAAAA
+position: -4436070 
IIIIIIIIIIIIIIIIIIIIIIIIIIIIIIIIIIIIIIIIIIIIIIIIII
@ read 19300
AGCAGCGCGTTCATTGCACCTGCGGTGTGAACGCCATCGCGATAACCAAA
+position: 2968906 
IIIIIIIIIIIIIIIIIIIIIIIIIIIIIIIIIIIIIIIIIIIIIIIIII
@ read 19301
TCAGGAAATCTTCGTGAGACAAATCGTCATTTTTATAGTCATGATAAAGC
+position: -61834 
IIIIIIIIIIIIIIIIIIIIIIIIIIIIIIIIIIIIIIIIIIIIIIIIII
@ read 19302
ATTTCACTATATTAGTTACAACATCCTATGTGCCTTTATCATTAACAGAT
+position: -3452948 
IIIIIIIIIIIIIIIIIIIIIIIIIIIIIIIIIIIIIIIIIIIIIIIIII
@ read 19303
ATGTTGCGCCATTTTGCACCGGTCGCCACGATAATGCTGCGTGCTTTCAG
+position: -4612619 
IIIIIIIIIIIIIIIIIIIIIIIIIIIIIIIIIIIIIIIIIIIIIIIIII
@ read 19304
CGGTTTTCACCTCTGGAACGCGCGGCCCGGTCAAGCCGGGTACGGTAACT
+position: 1282813 
IIIIIIIIIIIIIIIIIIIIIIIIIIIIIIIIIIIIIIIIIIIIIIIIII
@ read 19305
GCGGCCAGTAAAGGCATTGAGCTGGTGTATGTGAATACCAAAGGGATGAG
+position: -1804573 
IIIIIIIIIIIIIIIIIIIIIIIIIIIIIIIIIIIIIIIIIIIIIIIIII
@ read 19306
AATACTTCAATCCAGTCGTTATCGGCGATACCCAGATCTTTGGCATCGGC
+position: -3796805 
IIIIIIIIIIIIIIIIIIIIIIIIIIIIIIIIIIIIIIIIIIIIIIIIII
@ read 19307
AAAGTGATGAAAGGTCTATTATCATCGGCATATTACAGATGAGCCACGTA
+position: 3145887 
IIIIIIIIIIIIIIIIIIIIIIIIIIIIIIIIIIIIIIIIIIIIIIIIII
@ read 19308
TCTAAGCCAAACGGACCATCCGCTGGCGGGAGTAAAGGAAGTTGCTCTTG
+position: -4960906 
IIIIIIIIIIIIIIIIIIIIIIIIIIIIIIIIIIIIIIIIIIIIIIIIII
@ read 19309
TGATCGGAAGCGCGCGTAACCAGTACAGAAGCTTCGCTGACGTTCAGACC
+position: -5045166 
IIIIIIIIIIIIIIIIIIIIIIIIIIIIIIIIIIIIIIIIIIIIIIIIII
@ read 19310
AACGGGCATCAGTAAAGTCCAGCTCCTGCTGGCGGATGACGCAGGCATTA
+position: -4430835 
IIIIIIIIIIIIIIIIIIIIIIIIIIIIIIIIIIIIIIIIIIIIIIIIII
@ read 19311
GGGCTGCCGAAAGCGCCTTCCACCTTTAATCCGCTCTACTCAATGGATCG
+position: 4007636 
IIIIIIIIIIIIIIIIIIIIIIIIIIIIIIIIIIIIIIIIIIIIIIIIII
@ read 19312
CATCGCCATCAAAGGCACCATTAAACAGGCGGTGATGCTCGGACTGGCAG
+position: 2579931 
IIIIIIIIIIIIIIIIIIIIIIIIIIIIIIIIIIIIIIIIIIIIIIIIII
@ read 19313
CTGGTGCTGGTGGGCGACGCCGCGCATACCATTCACCCGCTGGCGGGGCA
+position: -1833365 
IIIIIIIIIIIIIIIIIIIIIIIIIIIIIIIIIIIIIIIIIIIIIIIIII
@ read 19314
CTGCGCGACGGTGCGAAGTTTGAAGCGCAGGCGGGCGATCCAAAGCAGGC
+position: -1076604 
IIIIIIIIIIIIIIIIIIIIIIIIIIIIIIIIIIIIIIIIIIIIIIIIII
@ read 19315
GCGCGATGGCGATCATTACGCCACGCTGAACACGGCTCAGAAAAAAGCGG
+position: -1119147 
IIIIIIIIIIIIIIIIIIIIIIIIIIIIIIIIIIIIIIIIIIIIIIIIII
@ read 19316
GGAAGTATTTGCCTGAATTATATAAGATAATTATTTTTTGAGTGAAATCC
+position: 4151345 
IIIIIIIIIIIIIIIIIIIIIIIIIIIIIIIIIIIIIIIIIIIIIIIIII
@ read 19317
TTCCACATCTGGCCTTCGGGTATTCCCTCCGACCATCAGCCGAAAGGCAC
+position: -3183688 
IIIIIIIIIIIIIIIIIIIIIIIIIIIIIIIIIIIIIIIIIIIIIIIIII
@ read 19318
GTGATAAGTAATCATAATTATAATAAATATTATTGTTGAGTGTTATATTA
+position: -1205608 
IIIIIIIIIIIIIIIIIIIIIIIIIIIIIIIIIIIIIIIIIIIIIIIIII
@ read 19319
CCTGGAGGGCTTCCAGCAGGCTTTCGTCGAGTTCAAGTTCGGAAAAAGTC
+position: -2172256 
IIIIIIIIIIIIIIIIIIIIIIIIIIIIIIIIIIIIIIIIIIIIIIIIII
@ read 19320
AGTTGTTCCCGGTGTGGCCGCAGTGGCGTCCTGAGCTGGCGATTGCACTT
+position: 1325192 
IIIIIIIIIIIIIIIIIIIIIIIIIIIIIIIIIIIIIIIIIIIIIIIIII
@ read 19321
CCCAGCACGATGCCAGAAATCAGTGGGTACATTGGCAGCACGCATGGCGT
+position: 4994126 
IIIIIIIIIIIIIIIIIIIIIIIIIIIIIIIIIIIIIIIIIIIIIIIIII
@ read 19322
GGAGTCCCGGTCATGCTGAGCGCATTTCAACTGGAAAATAACCGACTGAC
+position: 4580081 
IIIIIIIIIIIIIIIIIIIIIIIIIIIIIIIIIIIIIIIIIIIIIIIIII
@ read 19323
CTGCACACCAACTGCCGAAAGAGCCAGGCGTTTCATAACCGACGCTGGTT
+position: 1631654 
IIIIIIIIIIIIIIIIIIIIIIIIIIIIIIIIIIIIIIIIIIIIIIIIII
@ read 19324
AGGGGGACTTCTGCACGATAAGCATTTTCACTGCGCAGATACCAGCTCTC
+position: -3979441 
IIIIIIIIIIIIIIIIIIIIIIIIIIIIIIIIIIIIIIIIIIIIIIIIII
@ read 19325
ATGAGCAACAACCGGTTGGGGAAATCGCTGCCGATGGCCTGGCAGATAAT
+position: -2276840 
IIIIIIIIIIIIIIIIIIIIIIIIIIIIIIIIIIIIIIIIIIIIIIIIII
@ read 19326
ATGCCTTCTCTGCTTTCCACTCTTCTTCTAACTCGGAGTACTGACGTTCT
+position: 3125246 
IIIIIIIIIIIIIIIIIIIIIIIIIIIIIIIIIIIIIIIIIIIIIIIIII
@ read 19327
CAAGCTGCCGGAAGCCAATATTATCCAGACGGTTGACAGCATCCGGGCAA
+position: 2554260 
IIIIIIIIIIIIIIIIIIIIIIIIIIIIIIIIIIIIIIIIIIIIIIIIII
@ read 19328
TCTGGTCGGATTCCTGATGGGGTTATTAATTTCGATGGAAGAAAAAGGAG
+position: 3792608 
IIIIIIIIIIIIIIIIIIIIIIIIIIIIIIIIIIIIIIIIIIIIIIIIII
@ read 19329
TCACCTGCAGATTATGCAGAACGTCTGGCGGCACTGACGCAAAAATGTGG
+position: 1584012 
IIIIIIIIIIIIIIIIIIIIIIIIIIIIIIIIIIIIIIIIIIIIIIIIII
@ read 19330
ATACCTGCCGGTTTTGAGATGGTTATCAATAACTTCTCATTAGGTATCGC
+position: -1802858 
IIIIIIIIIIIIIIIIIIIIIIIIIIIIIIIIIIIIIIIIIIIIIIIIII
@ read 19331
AAGTTTCATTTTTAATGTCTGGCGACTCATCTCTTTCGTGGCTGTATTGT
+position: -3463980 
IIIIIIIIIIIIIIIIIIIIIIIIIIIIIIIIIIIIIIIIIIIIIIIIII
@ read 19332
TCAGCCCGGCATGGACGGTTCGCTGAGACCGTCAGGTATGTATATTATTT
+position: -1708697 
IIIIIIIIIIIIIIIIIIIIIIIIIIIIIIIIIIIIIIIIIIIIIIIIII
@ read 19333
TTCGGCTCGGCACTGCAAATCACACGGATGACACCATCACGCTTAACGAT
+position: 3941931 
IIIIIIIIIIIIIIIIIIIIIIIIIIIIIIIIIIIIIIIIIIIIIIIIII
@ read 19334
TCTGTATGGCGTCAGGGTGATGTATGCGCGCCGCATAAACCGTTGCTGCT
+position: -143832 
IIIIIIIIIIIIIIIIIIIIIIIIIIIIIIIIIIIIIIIIIIIIIIIIII
@ read 19335
CATTATGGATATAACGATGCCCCCGGGGAGAAAATGACTTCCACGCCTTC
+position: 5057821 
IIIIIIIIIIIIIIIIIIIIIIIIIIIIIIIIIIIIIIIIIIIIIIIIII
@ read 19336
GTGCCGTGGTTGTGCAGACCAAGGATATCGCCAGGATACGCTTCTTCAAC
+position: -29749 
IIIIIIIIIIIIIIIIIIIIIIIIIIIIIIIIIIIIIIIIIIIIIIIIII
@ read 19337
CGATGCAAAATCGGCAATCCGCCGCATCCCGGTAATGCCGCCTGCATGGG
+position: -534949 
IIIIIIIIIIIIIIIIIIIIIIIIIIIIIIIIIIIIIIIIIIIIIIIIII
@ read 19338
CGAAGCTGTCGGAACGCGCATTACAGACATCCCGGTAGACCTCAACACGC
+position: 2080130 
IIIIIIIIIIIIIIIIIIIIIIIIIIIIIIIIIIIIIIIIIIIIIIIIII
@ read 19339
GTTTGATGACGTTGCAAGCGTGCAAATGCCTGGGCGCAACGGAAATTGCC
+position: -3119114 
IIIIIIIIIIIIIIIIIIIIIIIIIIIIIIIIIIIIIIIIIIIIIIIIII
@ read 19340
AAAAACTACCTGAAGAGTACACAAAAAGTTCAACAGCAGAACTTTGCCAA
+position: -3686568 
IIIIIIIIIIIIIIIIIIIIIIIIIIIIIIIIIIIIIIIIIIIIIIIIII
@ read 19341
ATGTTGCGGGGACGGATCTCCGGTACGCAGTTCATCAGGAATCTTGCCGT
+position: 3589813 
IIIIIIIIIIIIIIIIIIIIIIIIIIIIIIIIIIIIIIIIIIIIIIIIII
@ read 19342
CGGCTTGTTACAGCAAATTGATGCGTCGCTATTTCAAACCCAGGCTTTAG
+position: 1650145 
IIIIIIIIIIIIIIIIIIIIIIIIIIIIIIIIIIIIIIIIIIIIIIIIII
@ read 19343
GACAACAACGATAAGCAGTGAGGTCCCACCGAAGTAGAACGGTACTTTCA
+position: 3942156 
IIIIIIIIIIIIIIIIIIIIIIIIIIIIIIIIIIIIIIIIIIIIIIIIII
@ read 19344
GAGTCTGCTCCGGCACTGGAGCCGGAACGTCGCATTAATAACAACATCGT
+position: -2670872 
IIIIIIIIIIIIIIIIIIIIIIIIIIIIIIIIIIIIIIIIIIIIIIIIII
@ read 19345
TATAAATTCAGTTAATATTTGTAGTGATGATAAAAATATAAAATTGAGAG
+position: 4289670 
IIIIIIIIIIIIIIIIIIIIIIIIIIIIIIIIIIIIIIIIIIIIIIIIII
@ read 19346
GCCCGATGATATTCCTGTCATCGGGCTATTTAACCGTTAGTGCCTCCTTT
+position: -4301306 
IIIIIIIIIIIIIIIIIIIIIIIIIIIIIIIIIIIIIIIIIIIIIIIIII
@ read 19347
GCTTTTTGAAAGTGTCTCTGGCGGCGCTCTCCGCCCCGTTTTCTGCCGCA
+position: -4894683 
IIIIIIIIIIIIIIIIIIIIIIIIIIIIIIIIIIIIIIIIIIIIIIIIII
@ read 19348
ATTGGCGACAGGTTAAGGAAGAAACGTTGCAACCAGCCCATATTTTGCGC
+position: -3928748 
IIIIIIIIIIIIIIIIIIIIIIIIIIIIIIIIIIIIIIIIIIIIIIIIII
@ read 19349
CTCAATGTTACCGTGTAACTCTTTACAGAATATCAGCTTTTTAGGCCAGT
+position: -4192483 
IIIIIIIIIIIIIIIIIIIIIIIIIIIIIIIIIIIIIIIIIIIIIIIIII
@ read 19350
GGATTGCCCGCATGGTGACCGGGTCTGCGGCGGCGGGATGGTTAGTAAAG
+position: 2337200 
IIIIIIIIIIIIIIIIIIIIIIIIIIIIIIIIIIIIIIIIIIIIIIIIII
@ read 19351
CTGTTTCAGCAAGTGCTGCGTAACCCGCTGGCGGAACCGACGACGTTGGG
+position: 171794 
IIIIIIIIIIIIIIIIIIIIIIIIIIIIIIIIIIIIIIIIIIIIIIIIII
@ read 19352
AAGAAGAGACCGCCGATACCACGTTCAGTACCTGACCGATGTAGCCGCTT
+position: 2895454 
IIIIIIIIIIIIIIIIIIIIIIIIIIIIIIIIIIIIIIIIIIIIIIIIII
@ read 19353
ACTCTCCGCCGTGCGGGGATTCGCCAGCCGGATATGGCTGTCCAGCGCAA
+position: -4066693 
IIIIIIIIIIIIIIIIIIIIIIIIIIIIIIIIIIIIIIIIIIIIIIIIII
@ read 19354
CAGGCGTTCGTTATCCCCGTCACGGGCGGCCTGTTGAAGTGATTTCGTTG
+position: -3815149 
IIIIIIIIIIIIIIIIIIIIIIIIIIIIIIIIIIIIIIIIIIIIIIIIII
@ read 19355
TTTAACCCGCCGTTCAAATGGCGGGTTAATTTTTATATGCCTAAACACAA
+position: -4505215 
IIIIIIIIIIIIIIIIIIIIIIIIIIIIIIIIIIIIIIIIIIIIIIIIII
@ read 19356
TCGCTCGGCAGCACGCGGATTATTTTGCAGTTTGATTTTGACCGGGATAT
+position: 2553655 
IIIIIIIIIIIIIIIIIIIIIIIIIIIIIIIIIIIIIIIIIIIIIIIIII
@ read 19357
CCATGGCGTGTGGTATCGCTGGTCTGTCCGTTGCTGCTGACTCCCTGTCT
+position: -4260413 
IIIIIIIIIIIIIIIIIIIIIIIIIIIIIIIIIIIIIIIIIIIIIIIIII
@ read 19358
TAATAATCATGGCCCGGTTTGATATTGATACTGGCGGCTATCCAGTACAG
+position: -4414564 
IIIIIIIIIIIIIIIIIIIIIIIIIIIIIIIIIIIIIIIIIIIIIIIIII
@ read 19359
GGCTGGTGGCATAGGTGGCGTCGTTATCACCGAGATCTATTGTGCAGTTA
+position: 4469152 
IIIIIIIIIIIIIIIIIIIIIIIIIIIIIIIIIIIIIIIIIIIIIIIIII
@ read 19360
CCGGCATTTGCCCTTTCAGCGCGTAGAAACGGCCTTGCTCACCAGGAAGA
+position: 4499697 
IIIIIIIIIIIIIIIIIIIIIIIIIIIIIIIIIIIIIIIIIIIIIIIIII
@ read 19361
ATTCTGAAAATATATTTAAGACTATTTGATCTTCTTAACTTTAGTGAGTT
+position: -3430709 
IIIIIIIIIIIIIIIIIIIIIIIIIIIIIIIIIIIIIIIIIIIIIIIIII
@ read 19362
TTCATCACTATTACGATGTGCATGTCGCGGCGGAGTTTCGTTGCCGAGGT
+position: -4220850 
IIIIIIIIIIIIIIIIIIIIIIIIIIIIIIIIIIIIIIIIIIIIIIIIII
@ read 19363
TTTCGCACCGCGCACCCACTGTTTGCTGATAGCTGCAAGCATCGTCGGAC
+position: 1669486 
IIIIIIIIIIIIIIIIIIIIIIIIIIIIIIIIIIIIIIIIIIIIIIIIII
@ read 19364
CTCAAGAGTAAACACCATAGTATTTAAAACCATCACACGAAAAATTCAGA
+position: 3374418 
IIIIIIIIIIIIIIIIIIIIIIIIIIIIIIIIIIIIIIIIIIIIIIIIII
@ read 19365
ATTTGGGTTAGCGACGATCACGCATGTCAGCATACAGGTGTGAATGCCTT
+position: 4889422 
IIIIIIIIIIIIIIIIIIIIIIIIIIIIIIIIIIIIIIIIIIIIIIIIII
@ read 19366
TATCTTCCACCACCACCGACAATCGCCAGTGATTGCTTGCCCCTTCCCCG
+position: -3805001 
IIIIIIIIIIIIIIIIIIIIIIIIIIIIIIIIIIIIIIIIIIIIIIIIII
@ read 19367
ACGATACTGATTCTCTACCTTGCTGTGGGCCGCTATTTTCTGCTCCACCA
+position: -2042477 
IIIIIIIIIIIIIIIIIIIIIIIIIIIIIIIIIIIIIIIIIIIIIIIIII
@ read 19368
TGGTACCTGCGGAAAAACGCGATCCACTCGTGACCACTTCACGCGGCACA
+position: -1501576 
IIIIIIIIIIIIIIIIIIIIIIIIIIIIIIIIIIIIIIIIIIIIIIIIII
@ read 19369
TACTGGCCAGAAAGATCACCGCAGCGACGGGATAAGAGCCTTCGCTCCAT
+position: -4198024 
IIIIIIIIIIIIIIIIIIIIIIIIIIIIIIIIIIIIIIIIIIIIIIIIII
@ read 19370
GGAACTCGTATCCAGTCATGCCGGGCAGCCTGAGCAGGCATCGTCGCTGC
+position: -5018074 
IIIIIIIIIIIIIIIIIIIIIIIIIIIIIIIIIIIIIIIIIIIIIIIIII
@ read 19371
GCCCGTGCAGCAGGCATGGACGCCGTGGATGTTCGCTTGCTGTGAGTGAA
+position: -2080773 
IIIIIIIIIIIIIIIIIIIIIIIIIIIIIIIIIIIIIIIIIIIIIIIIII
@ read 19372
GAATCCGGTCCCTTCTGCCACCAGGTTCAACAGCGTGAACTGGGCCTGCA
+position: 3842429 
IIIIIIIIIIIIIIIIIIIIIIIIIIIIIIIIIIIIIIIIIIIIIIIIII
@ read 19373
GGCATTAACACTTTCGAGCGGCCAGGTAGCGTGCAGCCGCCGCCTGCCAT
+position: -1572528 
IIIIIIIIIIIIIIIIIIIIIIIIIIIIIIIIIIIIIIIIIIIIIIIIII
@ read 19374
AGCGCGGTGCTGTTCAGCGATTTCTTCGCGCAGACGGATAGTCTGTTCCA
+position: 1018137 
IIIIIIIIIIIIIIIIIIIIIIIIIIIIIIIIIIIIIIIIIIIIIIIIII
@ read 19375
CGAAACGGCAGTTATCTGAGCAGGAAAAATCCCTGCTGGCTCATGAGAAA
+position: -3013363 
IIIIIIIIIIIIIIIIIIIIIIIIIIIIIIIIIIIIIIIIIIIIIIIIII
@ read 19376
ACTGATCCCAGGTAGTGAGTTGTGGCCACGTTTTGTGCGCAATACCTCCG
+position: -2193106 
IIIIIIIIIIIIIIIIIIIIIIIIIIIIIIIIIIIIIIIIIIIIIIIIII
@ read 19377
GTCCGACCCACAAAAGCACGTAAATTCAATATATTGCTGAAATAACGTAG
+position: -4814518 
IIIIIIIIIIIIIIIIIIIIIIIIIIIIIIIIIIIIIIIIIIIIIIIIII
@ read 19378
CAGCGCTGTCCCGACGATAATTGCAGCAAAGGCGAGGGGGAGGGTTTTAG
+position: 4698194 
IIIIIIIIIIIIIIIIIIIIIIIIIIIIIIIIIIIIIIIIIIIIIIIIII
@ read 19379
GTACTTCACTGCCGCACCGGAAAATCGGGTAAAAGTGGCGGGCTTGCTGA
+position: -843565 
IIIIIIIIIIIIIIIIIIIIIIIIIIIIIIIIIIIIIIIIIIIIIIIIII
@ read 19380
ATTCAGGTGGAGATTCAGTTATGCAAATAGTCATGTTTGACAGGCAGTCA
+position: -1091776 
IIIIIIIIIIIIIIIIIIIIIIIIIIIIIIIIIIIIIIIIIIIIIIIIII
@ read 19381
GCGTAACCACTATTCCGCTGAAGGCGTAATTGTTTAAATAACATTACGCC
+position: -358974 
IIIIIIIIIIIIIIIIIIIIIIIIIIIIIIIIIIIIIIIIIIIIIIIIII
@ read 19382
GTCACAAATTATGGATAAATACTATGGTTCGCTTTCAGGAGTTCTTAATG
+position: -2396590 
IIIIIIIIIIIIIIIIIIIIIIIIIIIIIIIIIIIIIIIIIIIIIIIIII
@ read 19383
CCAGTCAACTCACGAGCCACCGCCGTAATGGCTACTTGTGATTTTTTCCC
+position: -1743372 
IIIIIIIIIIIIIIIIIIIIIIIIIIIIIIIIIIIIIIIIIIIIIIIIII
@ read 19384
GAACCCCACTTTGTGATGGAAGACTGGCATAACTTCGGTGCTGATTACGA
+position: 2003769 
IIIIIIIIIIIIIIIIIIIIIIIIIIIIIIIIIIIIIIIIIIIIIIIIII
@ read 19385
AGGCGGTTATGTAAAACCACTCATTAGCCTCAAAACAAAGACAAACTTCC
+position: 3289688 
IIIIIIIIIIIIIIIIIIIIIIIIIIIIIIIIIIIIIIIIIIIIIIIIII
@ read 19386
AAACGAAAGTGCATCGGAAAAAGATAATCAGGATAATAACGGGTATTATG
+position: -805010 
IIIIIIIIIIIIIIIIIIIIIIIIIIIIIIIIIIIIIIIIIIIIIIIIII
@ read 19387
TCTGGCACAAAAACCAGAACTGTCTGCGCAGCTGACTGCTATCGGTCACC
+position: 2791814 
IIIIIIIIIIIIIIIIIIIIIIIIIIIIIIIIIIIIIIIIIIIIIIIIII
@ read 19388
TCTGTTGGGTTTCACGTCTGGCCTCCGGACCAGCCTCCGCTGGTCCGATT
+position: -890498 
IIIIIIIIIIIIIIIIIIIIIIIIIIIIIIIIIIIIIIIIIIIIIIIIII
@ read 19389
TTTAGGCACCGTGGAAAACGCCATGAACCTGCTAAATATTTCTCCTTTCG
+position: -2945352 
IIIIIIIIIIIIIIIIIIIIIIIIIIIIIIIIIIIIIIIIIIIIIIIIII
@ read 19390
ACGTTGCATCGCGCTCTTTAATACACCGCCTGGAAAGGATCATGCCTGGC
+position: -3818104 
IIIIIIIIIIIIIIIIIIIIIIIIIIIIIIIIIIIIIIIIIIIIIIIIII
@ read 19391
CTGGCGTGTGGTGCGAAGGTGTTCAGTTTGCCGGTCACCCGGTCATCAAA
+position: -749726 
IIIIIIIIIIIIIIIIIIIIIIIIIIIIIIIIIIIIIIIIIIIIIIIIII
@ read 19392
CAGCCTGGCTGTATCACTGACCAGTGAACTGACCCTGTCGTTTACCCGGG
+position: -2811160 
IIIIIIIIIIIIIIIIIIIIIIIIIIIIIIIIIIIIIIIIIIIIIIIIII
@ read 19393
TCAATGGAGAACATCACGCCAGAAGATGCGAGGTCGGAGCGCACCATCCG
+position: 2047940 
IIIIIIIIIIIIIIIIIIIIIIIIIIIIIIIIIIIIIIIIIIIIIIIIII
@ read 19394
CGCCGCCAACCAGCCAGGCTTCGTATCCCGCTTTGTTGAGCCTGTACATT
+position: 159026 
IIIIIIIIIIIIIIIIIIIIIIIIIIIIIIIIIIIIIIIIIIIIIIIIII
@ read 19395
ATTAAGTTTTTCGTTACGTGTATCAGGGGCTTTCAGGCTCCCAGGGGCGG
+position: -3163139 
IIIIIIIIIIIIIIIIIIIIIIIIIIIIIIIIIIIIIIIIIIIIIIIIII
@ read 19396
GCCATCGCCGATTACACAGACGGTACGGCGATTTTTGCCTTCTTTCTCGG
+position: 471709 
IIIIIIIIIIIIIIIIIIIIIIIIIIIIIIIIIIIIIIIIIIIIIIIIII
@ read 19397
CTCAGGTTGTATTTGAAGATCCCGATACAGACGCCGCCGATCAGGTTGAT
+position: 281026 
IIIIIIIIIIIIIIIIIIIIIIIIIIIIIIIIIIIIIIIIIIIIIIIIII
@ read 19398
ACAAACTGCCGCCAATGGTACTCAACAGCGCCAGACCTGCCAGCATCTGG
+position: 1713534 
IIIIIIIIIIIIIIIIIIIIIIIIIIIIIIIIIIIIIIIIIIIIIIIIII
@ read 19399
TTGCGTTTTGATGGCTGGACAAAAGTGATGCCTGCGTTGCGTAAAGGCGA
+position: 1573990 
IIIIIIIIIIIIIIIIIIIIIIIIIIIIIIIIIIIIIIIIIIIIIIIIII
@ read 19400
TGCACTTCCGTTTATACCAAAATGTGTCGCGAGAAAATATTAGTGATGCG
+position: 2173307 
IIIIIIIIIIIIIIIIIIIIIIIIIIIIIIIIIIIIIIIIIIIIIIIIII
@ read 19401
GGTTTTTGCTTTTGGAGGGGCAGAAAGATGAATGACTGTCCACGACGCTA
+position: -1503091 
IIIIIIIIIIIIIIIIIIIIIIIIIIIIIIIIIIIIIIIIIIIIIIIIII
@ read 19402
ACCAACATTAATTTTCCTGGGGATATATTCCTCCTGTTCATTTGAGGCCA
+position: -4940700 
IIIIIIIIIIIIIIIIIIIIIIIIIIIIIIIIIIIIIIIIIIIIIIIIII
@ read 19403
TCACGACTTCTGTCGAGCAAAATTTCTTCGATAAAGGCCAGATGGCGATG
+position: -5154567 
IIIIIIIIIIIIIIIIIIIIIIIIIIIIIIIIIIIIIIIIIIIIIIIIII
@ read 19404
TATTTAGCCTTGGAGGATGGTCCCCCCATATTCAGACAGGATACCACGTG
+position: -659671 
IIIIIIIIIIIIIIIIIIIIIIIIIIIIIIIIIIIIIIIIIIIIIIIIII
@ read 19405
TGTGAAGGCATTCAGTGCCATAGCAATGCTGCAGGATGCGGCGTGAACGT
+position: 3714788 
IIIIIIIIIIIIIIIIIIIIIIIIIIIIIIIIIIIIIIIIIIIIIIIIII
@ read 19406
GGTATGCCATGTCAACGATTATTATGGATTTATGTAGTTACACCCGACTA
+position: 2373712 
IIIIIIIIIIIIIIIIIIIIIIIIIIIIIIIIIIIIIIIIIIIIIIIIII
@ read 19407
CCGATAACTTCACCGTGCAGGCATTTGTGATCCTGCTTTCCGGCGGCATT
+position: 2185939 
IIIIIIIIIIIIIIIIIIIIIIIIIIIIIIIIIIIIIIIIIIIIIIIIII
@ read 19408
CGGATAAAGCGCCACCAGACCGCTTAAAAACAGCGGAGTTGCAACGTAGC
+position: 2620074 
IIIIIIIIIIIIIIIIIIIIIIIIIIIIIIIIIIIIIIIIIIIIIIIIII
@ read 19409
ATGCTGTTCATTGCTGCTATACACTTTTTTGCTCTCAACGTAAGCGGTAG
+position: 827754 
IIIIIIIIIIIIIIIIIIIIIIIIIIIIIIIIIIIIIIIIIIIIIIIIII
@ read 19410
GCTACGCGGCGAGGTCATCGGCGGTAAGCGGAAGGTAAACATGCCCCACG
+position: -3659635 
IIIIIIIIIIIIIIIIIIIIIIIIIIIIIIIIIIIIIIIIIIIIIIIIII
@ read 19411
TGATGTTCGACACCGAGCCAATGAAGCCCAGTAATACCGGGCGTCTGATT
+position: 3111857 
IIIIIIIIIIIIIIIIIIIIIIIIIIIIIIIIIIIIIIIIIIIIIIIIII
@ read 19412
GAAAATGTTGCCAGTGCTTTGTTGAATGCAGGGATCTGGTCTGCAGGAAG
+position: -2430996 
IIIIIIIIIIIIIIIIIIIIIIIIIIIIIIIIIIIIIIIIIIIIIIIIII
@ read 19413
GGCGCGCGCGGCGGCACGTAAAGAACTGGATGTTGAGGTCATTGAAGCTG
+position: -213795 
IIIIIIIIIIIIIIIIIIIIIIIIIIIIIIIIIIIIIIIIIIIIIIIIII
@ read 19414
CGCTCACCCCTTGCTGCTGAACTTCTTGCGGCAGCAACGGCATCGCCAGC
+position: 518280 
IIIIIIIIIIIIIIIIIIIIIIIIIIIIIIIIIIIIIIIIIIIIIIIIII
@ read 19415
TTAGCTCCGTCGAAAACGTCTAAATTCAATTCAATTTTCCATAAGGAGGA
+position: 3561427 
IIIIIIIIIIIIIIIIIIIIIIIIIIIIIIIIIIIIIIIIIIIIIIIIII
@ read 19416
GGCGTCGAAGCTGCGGCACAACGTTATTTCCACAAACCCGCGAGCAAACT
+position: -1421483 
IIIIIIIIIIIIIIIIIIIIIIIIIIIIIIIIIIIIIIIIIIIIIIIIII
@ read 19417
TCGCATCTCCTTCCTGTTTGTTAGCAAAATGGCAAAAGTGTTTTCTCTTT
+position: -3278794 
IIIIIIIIIIIIIIIIIIIIIIIIIIIIIIIIIIIIIIIIIIIIIIIIII
@ read 19418
GAGCTCGAGGCATTAATGTCGGTCTGGCGGCTTCTTTAGGCGGGGCGGTT
+position: 1314256 
IIIIIIIIIIIIIIIIIIIIIIIIIIIIIIIIIIIIIIIIIIIIIIIIII
@ read 19419
TTGTTAGCGGCACGCAGGCGGCGGCTCGCACCCTTACCCTGCTCTTTACG
+position: -2600361 
IIIIIIIIIIIIIIIIIIIIIIIIIIIIIIIIIIIIIIIIIIIIIIIIII
@ read 19420
TTTTGATACTTTCTTTGCGGCTAACAAAATAAATAGGCGCTTTAGCTTTT
+position: -1105037 
IIIIIIIIIIIIIIIIIIIIIIIIIIIIIIIIIIIIIIIIIIIIIIIIII
@ read 19421
GGTAAACGCACCAGTAATAACGCCGATAAATTAGCAGCGATTGCCGCCCC
+position: 3177633 
IIIIIIIIIIIIIIIIIIIIIIIIIIIIIIIIIIIIIIIIIIIIIIIIII
@ read 19422
GTTCGGACGGAGTTCCTGACCTATGTCCCCTACTATTTATGATATTGCCA
+position: -3652035 
IIIIIIIIIIIIIIIIIIIIIIIIIIIIIIIIIIIIIIIIIIIIIIIIII
@ read 19423
ATGAAACACCATGGTCAATTATTGCGGATGACGCCACAAGAGAGTGACAA
+position: 1684932 
IIIIIIIIIIIIIIIIIIIIIIIIIIIIIIIIIIIIIIIIIIIIIIIIII
@ read 19424
CTGGAGTCATAATGGGTATAGCGGTAGCTGGTGATCACCGGGCCAGTATA
+position: 415134 
IIIIIIIIIIIIIIIIIIIIIIIIIIIIIIIIIIIIIIIIIIIIIIIIII
@ read 19425
TTTTTCATCGTGCACCTGACCCCAGAGAGTGGAGGTGCGGATATTCGGGA
+position: -2329554 
IIIIIIIIIIIIIIIIIIIIIIIIIIIIIIIIIIIIIIIIIIIIIIIIII
@ read 19426
TTGTGCTGGCACGGGATAACGGCGATCCGTTGCTCGATTTGCCGTGGCAA
+position: 1661157 
IIIIIIIIIIIIIIIIIIIIIIIIIIIIIIIIIIIIIIIIIIIIIIIIII
@ read 19427
GTTGAAGCGACTAAGGTATGAAATGTTGAGTTAATTTCAGCTGGTCACAC
+position: 831841 
IIIIIIIIIIIIIIIIIIIIIIIIIIIIIIIIIIIIIIIIIIIIIIIIII
@ read 19428
AATCGGCTTCAGGCTGCTGCGGTTGGTGTGACTGCACATTGGTGTGACTG
+position: 1912786 
IIIIIIIIIIIIIIIIIIIIIIIIIIIIIIIIIIIIIIIIIIIIIIIIII
@ read 19429
TAACAGGCATAGCGGGAGAGATGAACATCTTCAAGTTCTCGTTGAGCCCC
+position: -936528 
IIIIIIIIIIIIIIIIIIIIIIIIIIIIIIIIIIIIIIIIIIIIIIIIII
@ read 19430
GTACCGGAACGACAATTAACGTCCGCCATACCCAGCGCCCCCACCGGGCA
+position: 4572737 
IIIIIIIIIIIIIIIIIIIIIIIIIIIIIIIIIIIIIIIIIIIIIIIIII
@ read 19431
AACGACCTTGGCGTGGGTTATTATCAACCGTAATTCTCAGGCCCGCCGTT
+position: -4558979 
IIIIIIIIIIIIIIIIIIIIIIIIIIIIIIIIIIIIIIIIIIIIIIIIII
@ read 19432
AGCTGGTTCCAGTGCGACATTAACAAAGCAGTCAAGGACATGAATATTAT
+position: -1588157 
IIIIIIIIIIIIIIIIIIIIIIIIIIIIIIIIIIIIIIIIIIIIIIIIII
@ read 19433
TGACGCGCATGATGGCGCAAAACATCGTGGCCTGGCGCGATGAGAACGGT
+position: 4023901 
IIIIIIIIIIIIIIIIIIIIIIIIIIIIIIIIIIIIIIIIIIIIIIIIII
@ read 19434
CTTTCCATGAGGTAGTAAACCTTTAAACCCTGCAGCAACAGGCTGCCAGT
+position: 2286819 
IIIIIIIIIIIIIIIIIIIIIIIIIIIIIIIIIIIIIIIIIIIIIIIIII
@ read 19435
GTATTTACAGTCTTGTGAAATCGCCATTCAGCGTTGTCAGCAGCGGCTGG
+position: 3972817 
IIIIIIIIIIIIIIIIIIIIIIIIIIIIIIIIIIIIIIIIIIIIIIIIII
@ read 19436
GGAAATTAACACCGCCATCGCACCAGCATAGTGAGGCGCTCATTGAATTT
+position: 1529216 
IIIIIIIIIIIIIIIIIIIIIIIIIIIIIIIIIIIIIIIIIIIIIIIIII
@ read 19437
TGACGTTTTAGTTCAGAATAAAACCAGTGATAGTTTAAATTATTTCGCAC
+position: 844677 
IIIIIIIIIIIIIIIIIIIIIIIIIIIIIIIIIIIIIIIIIIIIIIIIII
@ read 19438
GATCTCAGCTTGCGCCAACTGCTGCTGCAGCTGGTGGTCAAGCGCGAAGC
+position: -4944063 
IIIIIIIIIIIIIIIIIIIIIIIIIIIIIIIIIIIIIIIIIIIIIIIIII
@ read 19439
TGAAGGTGCATGGCCAGATCTGGAAAATGGCTTGTGTAAAAACGGCAGTG
+position: -2972494 
IIIIIIIIIIIIIIIIIIIIIIIIIIIIIIIIIIIIIIIIIIIIIIIIII
@ read 19440
CAGGTATACAGTTTCTCTTCAATCAGTTTGCGCGGCAGTACCCGACCAGC
+position: -1607765 
IIIIIIIIIIIIIIIIIIIIIIIIIIIIIIIIIIIIIIIIIIIIIIIIII
@ read 19441
TAAGCGATCGTTAAAATCTTTAAGCGTTGATTCCCTGCATTAACTAATTT
+position: 3748910 
IIIIIIIIIIIIIIIIIIIIIIIIIIIIIIIIIIIIIIIIIIIIIIIIII
@ read 19442
GCGAGCGGCGCTTTTCGCCATTGTTTGCACCACACCATCTTTCTTCCCGC
+position: 5120498 
IIIIIIIIIIIIIIIIIIIIIIIIIIIIIIIIIIIIIIIIIIIIIIIIII
@ read 19443
TTCCGAATCCGACAGCAAGCAGATGCCACGGATTACTCATCTTCAGGCGA
+position: -4808884 
IIIIIIIIIIIIIIIIIIIIIIIIIIIIIIIIIIIIIIIIIIIIIIIIII
@ read 19444
AACCGGTGGTTGCCAGGGTAGAAGAAACCAGCCCAAAAATACCAATCGGT
+position: -1539367 
IIIIIIIIIIIIIIIIIIIIIIIIIIIIIIIIIIIIIIIIIIIIIIIIII
@ read 19445
CATCAAACGATCGGCGCTACCAAGAATACGCAACAGTTCCGCGATCTGAT
+position: 2723491 
IIIIIIIIIIIIIIIIIIIIIIIIIIIIIIIIIIIIIIIIIIIIIIIIII
@ read 19446
TGTAGAGATAAAGGAACGTCTTATTGAACTGGCTGAGGCTAATTCTCGTT
+position: 2852884 
IIIIIIIIIIIIIIIIIIIIIIIIIIIIIIIIIIIIIIIIIIIIIIIIII
@ read 19447
ATCAAAGATGACCAGCTTATCGACAGCCCGACGTTAAAAACCATCCCCGG
+position: 3219406 
IIIIIIIIIIIIIIIIIIIIIIIIIIIIIIIIIIIIIIIIIIIIIIIIII
@ read 19448
ATAGTTGATCTATCCTCTCTGGACTTACGGAATATCTATTTAGAACTTTA
+position: 3772091 
IIIIIIIIIIIIIIIIIIIIIIIIIIIIIIIIIIIIIIIIIIIIIIIIII
@ read 19449
TCCCGCCTGAAGGGAAAGCTGCACGTAATCAGCAAGCGATATACGCAGCG
+position: -4506997 
IIIIIIIIIIIIIIIIIIIIIIIIIIIIIIIIIIIIIIIIIIIIIIIIII
@ read 19450
GCAGCGTTTCGATTGAATGGCAGAAACAAAATGTCGAGGATTTGATCGCG
+position: 2806106 
IIIIIIIIIIIIIIIIIIIIIIIIIIIIIIIIIIIIIIIIIIIIIIIIII
@ read 19451
ACCCCTGTAAGATAGTCAGAATTTTATTTTGTAATGCTTCGATACCGACA
+position: 2568176 
IIIIIIIIIIIIIIIIIIIIIIIIIIIIIIIIIIIIIIIIIIIIIIIIII
@ read 19452
GAAATCGACACGGGTATTCATACCTTAATGACGCTCTCAATGGCGGCGAT
+position: 3700765 
IIIIIIIIIIIIIIIIIIIIIIIIIIIIIIIIIIIIIIIIIIIIIIIIII
@ read 19453
GAAAGCAACCGGGTTGAGGTGTATCACCACTGCGAAGGCAGCAAAGAGGA
+position: 4568446 
IIIIIIIIIIIIIIIIIIIIIIIIIIIIIIIIIIIIIIIIIIIIIIIIII
@ read 19454
GGCGAAAGCTATGTGCGTAAACCGATCTACTCGCGCGAAGGCGGAAACGT
+position: 5043578 
IIIIIIIIIIIIIIIIIIIIIIIIIIIIIIIIIIIIIIIIIIIIIIIIII
@ read 19455
ACACTGTCCTGAAGCCCGTGGCGTCACTGCTGCGGGCTTTTTTTATTGGT
+position: -3020933 
IIIIIIIIIIIIIIIIIIIIIIIIIIIIIIIIIIIIIIIIIIIIIIIIII
@ read 19456
TTCTCATTTCTGCCATTCCATTGCCGTTGATAAAGAGTTTATCTGTTAAT
+position: -2521499 
IIIIIIIIIIIIIIIIIIIIIIIIIIIIIIIIIIIIIIIIIIIIIIIIII
@ read 19457
CCGGCTAAAAGAGAAAGCGCCTTCTCTTTCTCGGCGCTCACTTCGCCTAA
+position: 161939 
IIIIIIIIIIIIIIIIIIIIIIIIIIIIIIIIIIIIIIIIIIIIIIIIII
@ read 19458
AATGAAGCGACTTAAAAATGAACTTAATGCGCTGGTGAATCGGGGTGTCG
+position: 1625772 
IIIIIIIIIIIIIIIIIIIIIIIIIIIIIIIIIIIIIIIIIIIIIIIIII
@ read 19459
TTACAGCAAAATGCGCAAATCGAGCCACTGGCCCGCAGCATTCATACCCT
+position: 4211302 
IIIIIIIIIIIIIIIIIIIIIIIIIIIIIIIIIIIIIIIIIIIIIIIIII
@ read 19460
TGGTGAAATAGCAGCCAATTCGATAGCTGCGGAAGCACAAATTGCACCAG
+position: 196203 
IIIIIIIIIIIIIIIIIIIIIIIIIIIIIIIIIIIIIIIIIIIIIIIIII
@ read 19461
CACTGGTTTGGCGTCGATTCACTGGGGCGCGACATTTTCAGCCGTGTCCT
+position: 937352 
IIIIIIIIIIIIIIIIIIIIIIIIIIIIIIIIIIIIIIIIIIIIIIIIII
@ read 19462
CGGTTGCTACCGGATTTTTTGGATCGCTGCTCCATTCGTACCAGCCGCCG
+position: -3136661 
IIIIIIIIIIIIIIIIIIIIIIIIIIIIIIIIIIIIIIIIIIIIIIIIII
@ read 19463
TGGATGGAAAGCCGGATTTATCCGGCGATGACTGCGATCCCTGCACTGGC
+position: -3009988 
IIIIIIIIIIIIIIIIIIIIIIIIIIIIIIIIIIIIIIIIIIIIIIIIII
@ read 19464
TGCCGGTTTTGCCAGCACGCTGTTACCTGCCGCCAGTGCGGCAGCGATCT
+position: 1203058 
IIIIIIIIIIIIIIIIIIIIIIIIIIIIIIIIIIIIIIIIIIIIIIIIII
@ read 19465
AGCATACGGGCAGCATCATGCTGCCCGTATATGTACTCTTAATCGATGGT
+position: 184350 
IIIIIIIIIIIIIIIIIIIIIIIIIIIIIIIIIIIIIIIIIIIIIIIIII
@ read 19466
AACAGAGATAACAGAAAAGCTATTCCCATGCTAAACAGAATGTAATAGTG
+position: -4449503 
IIIIIIIIIIIIIIIIIIIIIIIIIIIIIIIIIIIIIIIIIIIIIIIIII
@ read 19467
TCACTCCCTTTTACTGGCTAAACCAGAAAACTTATTTTATCATTCAAAAA
+position: -4548925 
IIIIIIIIIIIIIIIIIIIIIIIIIIIIIIIIIIIIIIIIIIIIIIIIII
@ read 19468
GCCTGATCAAGCCCTTTTATCGCCATAATTCACCCTGCGTTTATCGTCGC
+position: -3736733 
IIIIIIIIIIIIIIIIIIIIIIIIIIIIIIIIIIIIIIIIIIIIIIIIII
@ read 19469
GGCGATTACGCCCGATAACACCATTATGGCGCTGGCAGAAGATTTTCTTT
+position: -3046982 
IIIIIIIIIIIIIIIIIIIIIIIIIIIIIIIIIIIIIIIIIIIIIIIIII
@ read 19470
TTCGAGCGCGCCCTGATCCGCGAGCGTCAGCGCGAGGGTATTGCGCTCGC
+position: -912567 
IIIIIIIIIIIIIIIIIIIIIIIIIIIIIIIIIIIIIIIIIIIIIIIIII
@ read 19471
GTAGCATTATTAATTATGTTATAGAAAACTATAAACTCAAATTTATCACC
+position: -3640268 
IIIIIIIIIIIIIIIIIIIIIIIIIIIIIIIIIIIIIIIIIIIIIIIIII
@ read 19472
AATTAAGGTTATTTTTACTTTCAGTCACTTTTTTTTCGCTGTCTTCCTTA
+position: -2395485 
IIIIIIIIIIIIIIIIIIIIIIIIIIIIIIIIIIIIIIIIIIIIIIIIII
@ read 19473
ACCCATCTGCGAGGACTGCATCAGTGCCACCGAGGTGTTCATAATGCCAC
+position: -3538158 
IIIIIIIIIIIIIIIIIIIIIIIIIIIIIIIIIIIIIIIIIIIIIIIIII
@ read 19474
CTGGTGAAGCCGCGCATGGTGATTTAGGCATGGTTACCCCACAGGATGTG
+position: 3848413 
IIIIIIIIIIIIIIIIIIIIIIIIIIIIIIIIIIIIIIIIIIIIIIIIII
@ read 19475
ATACGCCTGATAGGCTACCGCACGATGTTGCCAGGCGTTCGGTTGTCGTT
+position: 602069 
IIIIIIIIIIIIIIIIIIIIIIIIIIIIIIIIIIIIIIIIIIIIIIIIII
@ read 19476
GTTAAAGAGGATATGCATCAGCGAGAAGTGCATTAACGCGTGGGTGAAGT
+position: 4045890 
IIIIIIIIIIIIIIIIIIIIIIIIIIIIIIIIIIIIIIIIIIIIIIIIII
@ read 19477
CAGCACCTGATGCAGCTCCTCATCTTTCTCGTAGTATTCACGCGGTTTGT
+position: 4052482 
IIIIIIIIIIIIIIIIIIIIIIIIIIIIIIIIIIIIIIIIIIIIIIIIII
@ read 19478
ATCGGGGCAATAAGGGTAAAGGGATTAACTAACCTGTAGGCGCAAATACA
+position: 302142 
IIIIIIIIIIIIIIIIIIIIIIIIIIIIIIIIIIIIIIIIIIIIIIIIII
@ read 19479
CCAGCCTGGCGGATATGAATGACCCGAGTCTGATTACCGTTCGTCGGGCA
+position: -714098 
IIIIIIIIIIIIIIIIIIIIIIIIIIIIIIIIIIIIIIIIIIIIIIIIII
@ read 19480
ACCAGCTGGTGCCCGGCGATATTATAAAACTGGCGGCGGGAGATATGATC
+position: 5099123 
IIIIIIIIIIIIIIIIIIIIIIIIIIIIIIIIIIIIIIIIIIIIIIIIII
@ read 19481
GGTTGGCAAAATGGCGCAGCAGCAAGGCGTGGCGGTGAAAACGTCTGCCG
+position: -3511287 
IIIIIIIIIIIIIIIIIIIIIIIIIIIIIIIIIIIIIIIIIIIIIIIIII
@ read 19482
ACCATTACCATGCAGGCGCTGGTGATGGCACACGCCTGCTATGGGCATAA
+position: -3843178 
IIIIIIIIIIIIIIIIIIIIIIIIIIIIIIIIIIIIIIIIIIIIIIIIII
@ read 19483
GGCGGCGCTTTCGGTGCTGACGGTTCTCTGGCCGCTCAATAAAGTTGGCG
+position: 622945 
IIIIIIIIIIIIIIIIIIIIIIIIIIIIIIIIIIIIIIIIIIIIIIIIII
@ read 19484
GGATCTTATCGAGGAAATTACTGGTGTAGCCGTCACGTTTACGGACACCT
+position: -1137503 
IIIIIIIIIIIIIIIIIIIIIIIIIIIIIIIIIIIIIIIIIIIIIIIIII
@ read 19485
GCATACGCCATCAGGTGGTTGCCCCGCTGAATCAGCTGGTTACCGCCAGT
+position: 2978531 
IIIIIIIIIIIIIIIIIIIIIIIIIIIIIIIIIIIIIIIIIIIIIIIIII
@ read 19486
GGCCAATATCGAAGCGAAATATCATCTTAATGATCCGATCATGACACAGT
+position: 1498902 
IIIIIIIIIIIIIIIIIIIIIIIIIIIIIIIIIIIIIIIIIIIIIIIIII
@ read 19487
CATTCCTTTATGGTGCGACTGGAAATTACCGGGGAAGTCGATCCGCATAC
+position: 3278322 
IIIIIIIIIIIIIIIIIIIIIIIIIIIIIIIIIIIIIIIIIIIIIIIIII
@ read 19488
GCCCGGGTATGGATACGTTTTCCTCTGGCACTGCGACCGGAAATCCCGCC
+position: -874522 
IIIIIIIIIIIIIIIIIIIIIIIIIIIIIIIIIIIIIIIIIIIIIIIIII
@ read 19489
TCGTTCCTCAAGCGCATTTAAGGCAGACTGGAGTGCCTCTATGACTTCCG
+position: 5018858 
IIIIIIIIIIIIIIIIIIIIIIIIIIIIIIIIIIIIIIIIIIIIIIIIII
@ read 19490
GGATAACGCTTTCATCTCACATCCTCAGGCGATAACGCCCAGTTGTTTAC
+position: 4317426 
IIIIIIIIIIIIIIIIIIIIIIIIIIIIIIIIIIIIIIIIIIIIIIIIII
@ read 19491
ACCAGGTTTTCATTCAGTTCAGAAAGTGAACACTGATGACTCATCTGGCA
+position: -4026991 
IIIIIIIIIIIIIIIIIIIIIIIIIIIIIIIIIIIIIIIIIIIIIIIIII
@ read 19492
GCATGTCCTCGTCGCCCTGGCCGCATGCGCACTGGCCTACGGTGGTGCGG
+position: -1918127 
IIIIIIIIIIIIIIIIIIIIIIIIIIIIIIIIIIIIIIIIIIIIIIIIII
@ read 19493
CAAAGGTTTTGAATTTGAACGCCATACCTTATTCCTTCTTCAATTATTTA
+position: 221401 
IIIIIIIIIIIIIIIIIIIIIIIIIIIIIIIIIIIIIIIIIIIIIIIIII
@ read 19494
AATGCGATCGACGGGTTTCACCATCAGATGTACGTCGATAGGGGCGGTAA
+position: 3998994 
IIIIIIIIIIIIIIIIIIIIIIIIIIIIIIIIIIIIIIIIIIIIIIIIII
@ read 19495
GTTACGGTGTCGGTGGCGTTATAAACCAGGTAGGCACGCGGACTCCAGTG
+position: 2640321 
IIIIIIIIIIIIIIIIIIIIIIIIIIIIIIIIIIIIIIIIIIIIIIIIII
@ read 19496
GCCAGATCCGCACCATTGACGGCAACCAGGCAAAAGTCGACGTCTGCGGC
+position: 3234181 
IIIIIIIIIIIIIIIIIIIIIIIIIIIIIIIIIIIIIIIIIIIIIIIIII
@ read 19497
CATTCCCAGCCCCCTGTGTTGATTTCCAACGAGTAAGAGGCTAACCTTAT
+position: 4241453 
IIIIIIIIIIIIIIIIIIIIIIIIIIIIIIIIIIIIIIIIIIIIIIIIII
@ read 19498
CTTTTCCTTGATAAAATCGCGGATAAATGGATCGTAACCGTTAGCCTTGA
+position: 3511108 
IIIIIIIIIIIIIIIIIIIIIIIIIIIIIIIIIIIIIIIIIIIIIIIIII
@ read 19499
AGCAATATGGAGCAGGTTTGCGCCAAGCTTTCTGCTTCTGCCAGCGATTA
+position: -2373573 
IIIIIIIIIIIIIIIIIIIIIIIIIIIIIIIIIIIIIIIIIIIIIIIIII
@ read 19500
GACAAAGCCGAAAAAATGGTACGTAGCGGCACCGTGCTGCTGGTGCTCTC
+position: 3863415 
IIIIIIIIIIIIIIIIIIIIIIIIIIIIIIIIIIIIIIIIIIIIIIIIII
@ read 19501
CGGAGGTGGTGATTTTGCGCGCGTCGCTGGGGTCGATGACGCGCCCTTCC
+position: 4204136 
IIIIIIIIIIIIIIIIIIIIIIIIIIIIIIIIIIIIIIIIIIIIIIIIII
@ read 19502
AACAGCAAAAGGTGGTGGATCGCCTGACGCCAGATGCCGACGACACGGTG
+position: 652439 
IIIIIIIIIIIIIIIIIIIIIIIIIIIIIIIIIIIIIIIIIIIIIIIIII
@ read 19503
GCCTCAAGTTCCGGAACAAAAATATCACAACGTGAATGCACTGATATTTT
+position: -695473 
IIIIIIIIIIIIIIIIIIIIIIIIIIIIIIIIIIIIIIIIIIIIIIIIII
@ read 19504
CGCTGGTGTGTGCGTGGGCAAACAGCGTAATGACAAAGTCGCGAGAGTAG
+position: -2096128 
IIIIIIIIIIIIIIIIIIIIIIIIIIIIIIIIIIIIIIIIIIIIIIIIII
@ read 19505
GCAAATGAGTGACCCGAACGACGGCCGGCGCGCTTTTCTTATCCAGACTG
+position: 1846398 
IIIIIIIIIIIIIIIIIIIIIIIIIIIIIIIIIIIIIIIIIIIIIIIIII
@ read 19506
AATAATCGTTAAAAAACTCCTTTCCTACGTAAAGTCTACATTTGTGCATA
+position: 122178 
IIIIIIIIIIIIIIIIIIIIIIIIIIIIIIIIIIIIIIIIIIIIIIIIII
@ read 19507
CATCATCACGTTGCGCGAAACCTTTCCACGCCATTCGTAATGCTGTCATT
+position: 4034143 
IIIIIIIIIIIIIIIIIIIIIIIIIIIIIIIIIIIIIIIIIIIIIIIIII
@ read 19508
TCCCCATCTGGCGGGCGATAGCGTGCATTTTCTCCTGCTGCGCCGCGTTC
+position: 72993 
IIIIIIIIIIIIIIIIIIIIIIIIIIIIIIIIIIIIIIIIIIIIIIIIII
@ read 19509
TCGTTAGCGCGACGCATGTCATTTCCTCTCTCTGCAATTGTGTACAAATG
+position: -4325017 
IIIIIIIIIIIIIIIIIIIIIIIIIIIIIIIIIIIIIIIIIIIIIIIIII
@ read 19510
ATCACAGGACATCAGATCCCATCCCCATACTCAAATGTATGGTTAATACC
+position: 4307825 
IIIIIIIIIIIIIIIIIIIIIIIIIIIIIIIIIIIIIIIIIIIIIIIIII
@ read 19511
AGAGATTACCCGTTTGTGCCACGCGCCGGGCAACGTTGACTACTCCCGCT
+position: -5207593 
IIIIIIIIIIIIIIIIIIIIIIIIIIIIIIIIIIIIIIIIIIIIIIIIII
@ read 19512
TGTGGACCGGGCATCCGGTATCGCTGTTACGTTGGCTTAAAGAGCACGAA
+position: 4266925 
IIIIIIIIIIIIIIIIIIIIIIIIIIIIIIIIIIIIIIIIIIIIIIIIII
@ read 19513
GTTAAGTCGGGGAGATAAAATTGGCCTGACATTGATTCGTCTGAGTATTG
+position: -4932248 
IIIIIIIIIIIIIIIIIIIIIIIIIIIIIIIIIIIIIIIIIIIIIIIIII
@ read 19514
AAGGTGCTAAAGGCATGAAAGGCGCAATCCAAAAAGCAGAAGAAATTGTC
+position: 2933007 
IIIIIIIIIIIIIIIIIIIIIIIIIIIIIIIIIIIIIIIIIIIIIIIIII
@ read 19515
GATGCAGGCGTTTTTGGCATCGGCAAAACGGTAGTTGAACTCGGTGACCG
+position: -744682 
IIIIIIIIIIIIIIIIIIIIIIIIIIIIIIIIIIIIIIIIIIIIIIIIII
@ read 19516
ACGTTGGCGATTGCGCCGTCAAGGACAGCCATCGAAATACCAATCACAAT
+position: -3065041 
IIIIIIIIIIIIIIIIIIIIIIIIIIIIIIIIIIIIIIIIIIIIIIIIII
@ read 19517
TTCTGGCGCGATAGCAGCGTGCTTGTCCCTGTCTCTTGTGGGAACAGGGC
+position: -2557759 
IIIIIIIIIIIIIIIIIIIIIIIIIIIIIIIIIIIIIIIIIIIIIIIIII
@ read 19518
GCAAGGCGAATGTCCTCAGCCGACATCAAACGATACTGAGCAATAGTCTA
+position: -4136768 
IIIIIIIIIIIIIIIIIIIIIIIIIIIIIIIIIIIIIIIIIIIIIIIIII
@ read 19519
GGGGGATCTGACGAAATGCAGATCCTGACGCTGGGTCGCGCGGTGCTGAA
+position: -5236446 
IIIIIIIIIIIIIIIIIIIIIIIIIIIIIIIIIIIIIIIIIIIIIIIIII
@ read 19520
CAGAAAATAGCCATTAACGGGCGTACCAGAAGCGTTGGTACGACATAAAC
+position: -4264134 
IIIIIIIIIIIIIIIIIIIIIIIIIIIIIIIIIIIIIIIIIIIIIIIIII
@ read 19521
CTGGACCGTATAAGCTGGGATCAGAATGAGGGGTTATACACAACTCAAAA
+position: 4502398 
IIIIIIIIIIIIIIIIIIIIIIIIIIIIIIIIIIIIIIIIIIIIIIIIII
@ read 19522
TCGGGAGTATCACCCCGCATTGAGTCACGGATTAAGTGATAGCTTTCCCA
+position: 3101722 
IIIIIIIIIIIIIIIIIIIIIIIIIIIIIIIIIIIIIIIIIIIIIIIIII
@ read 19523
GGTATGGCGTTACAGTGGCTGCTGGGGCCGCTTTCCGACAGGATTGGCCG
+position: -66604 
IIIIIIIIIIIIIIIIIIIIIIIIIIIIIIIIIIIIIIIIIIIIIIIIII
@ read 19524
CTATTACCCAACAGCGCCCGCGCTGGACGCCGATGAATCTGCATCAGGCG
+position: -229729 
IIIIIIIIIIIIIIIIIIIIIIIIIIIIIIIIIIIIIIIIIIIIIIIIII
@ read 19525
TGTCCCACTGGGTAAAGTCAGTAAAAATGCATTTTCAGGTGTAGGTAGTC
+position: -789758 
IIIIIIIIIIIIIIIIIIIIIIIIIIIIIIIIIIIIIIIIIIIIIIIIII
@ read 19526
GATGCGCCGCTGATTATCGGTAGCCTGGACCCTTGCTACTCCTGTACCGA
+position: -2050462 
IIIIIIIIIIIIIIIIIIIIIIIIIIIIIIIIIIIIIIIIIIIIIIIIII
@ read 19527
ATTTGTTCTGATAGTCTTTCAGGATCTGCCGACCTGCTACGTAAATCATA
+position: -3237874 
IIIIIIIIIIIIIIIIIIIIIIIIIIIIIIIIIIIIIIIIIIIIIIIIII
@ read 19528
AACGGTAAAAAAGCTGAACAGTGGGCTACTGGTCTGAAGTACGACGCGAA
+position: -4224828 
IIIIIIIIIIIIIIIIIIIIIIIIIIIIIIIIIIIIIIIIIIIIIIIIII
@ read 19529
CCCAATCCTGAAGTGGGCGCACGCTAACCAATGCCGCTGCCAGCAGGATT
+position: 4993410 
IIIIIIIIIIIIIIIIIIIIIIIIIIIIIIIIIIIIIIIIIIIIIIIIII
@ read 19530
GCTGGCATCGATTTTTGCCTGCCAGTAACGCGCTTGCTGGTTTTGTTCTA
+position: -1476915 
IIIIIIIIIIIIIIIIIIIIIIIIIIIIIIIIIIIIIIIIIIIIIIIIII
@ read 19531
GAAAGTACAGCTCCATACGCCGTTCTGGCTGTTCAACTGCGCCATACGCT
+position: 5009561 
IIIIIIIIIIIIIIIIIIIIIIIIIIIIIIIIIIIIIIIIIIIIIIIIII
@ read 19532
AACTTTATGAATTTTATCTGCTGTAAAATTAGGTGGTTAATAATAATCTC
+position: -1909122 
IIIIIIIIIIIIIIIIIIIIIIIIIIIIIIIIIIIIIIIIIIIIIIIIII
@ read 19533
CTGGATTACTGGAGCCGGAAGGCGTCAGCAAAGTGTTTTTCACCTGCGAT
+position: 4591061 
IIIIIIIIIIIIIIIIIIIIIIIIIIIIIIIIIIIIIIIIIIIIIIIIII
@ read 19534
GGACGCTGTACTGCCGGGTCATACACCCTACCAGTCAGCGTATCGCTCTC
+position: 5184118 
IIIIIIIIIIIIIIIIIIIIIIIIIIIIIIIIIIIIIIIIIIIIIIIIII
@ read 19535
TAACCATCGAGCGCGGTGAGCTGCCACGGGAAGTCAGGGTCGATATCAAT
+position: -922866 
IIIIIIIIIIIIIIIIIIIIIIIIIIIIIIIIIIIIIIIIIIIIIIIIII
@ read 19536
GAAAAATTAATGCTGTGGTTAAAGAGTGGCGGCCCGCGTTCTGCGCGTGT
+position: 1096943 
IIIIIIIIIIIIIIIIIIIIIIIIIIIIIIIIIIIIIIIIIIIIIIIIII
@ read 19537
TCCGCCCAGGCCCGTTATCTGGATAAACGGTGCTTTACTGATGACCTCAA
+position: 2944337 
IIIIIIIIIIIIIIIIIIIIIIIIIIIIIIIIIIIIIIIIIIIIIIIIII
@ read 19538
GTGAACGCCGGGTCGTTTACGATTTCGTCAACGTCATTCAGGGCGATGCA
+position: -3854896 
IIIIIIIIIIIIIIIIIIIIIIIIIIIIIIIIIIIIIIIIIIIIIIIIII
@ read 19539
AGGTTGCTCAAGGTGTTCGCCAGTACGGCACCAATTTCCGGGGTTAATGC
+position: 1508844 
IIIIIIIIIIIIIIIIIIIIIIIIIIIIIIIIIIIIIIIIIIIIIIIIII
@ read 19540
GATCTCAAAGCGTGGGGGAGCGAATGTCATCAGCAATTAACCGGACGCGA
+position: -25440 
IIIIIIIIIIIIIIIIIIIIIIIIIIIIIIIIIIIIIIIIIIIIIIIIII
@ read 19541
AATCAGGCGTGACGTTGAGGATCCCCATTACGTGAGGATGGCTAAGGTCC
+position: 3831879 
IIIIIIIIIIIIIIIIIIIIIIIIIIIIIIIIIIIIIIIIIIIIIIIIII
@ read 19542
GGCAGTCAGTTTTTCGTAGGCAGCAACAGCCAGTTCAACTTCTGAACCGG
+position: 3476241 
IIIIIIIIIIIIIIIIIIIIIIIIIIIIIIIIIIIIIIIIIIIIIIIIII
@ read 19543
CTTCATCTGATAAAGCACTCTGGCATCTCGCCTTACCCATGATTTTCTCC
+position: 4845860 
IIIIIIIIIIIIIIIIIIIIIIIIIIIIIIIIIIIIIIIIIIIIIIIIII
@ read 19544
CAGAAGATGATGTGCTTGAGCAACTGGATGCACAGGACAATTTATTTTCA
+position: -1806169 
IIIIIIIIIIIIIIIIIIIIIIIIIIIIIIIIIIIIIIIIIIIIIIIIII
@ read 19545
TATGAACAGGGGAATTGAATCTTTGGTTAGATAAAGTCACAGTCTGCCAA
+position: -1887881 
IIIIIIIIIIIIIIIIIIIIIIIIIIIIIIIIIIIIIIIIIIIIIIIIII
@ read 19546
TAATTATCCCGCATAACACCAGCGCTAGCGAACTAAATGCACCTTCCTGA
+position: -2651190 
IIIIIIIIIIIIIIIIIIIIIIIIIIIIIIIIIIIIIIIIIIIIIIIIII
@ read 19547
AGGGAGAACTGTGCCGTTTCCAGAGCAATATTGTCCTGCATCCATTTACC
+position: 3894807 
IIIIIIIIIIIIIIIIIIIIIIIIIIIIIIIIIIIIIIIIIIIIIIIIII
@ read 19548
GGAAATTAACATGAATCTTAAGCTGCAGCTGAAAATCCTCTCTTTTCTGC
+position: 3502907 
IIIIIIIIIIIIIIIIIIIIIIIIIIIIIIIIIIIIIIIIIIIIIIIIII
@ read 19549
GCACCGAGATCGCGCGCCGCCTCAAGCAACGGCTTATCCAGTTTTTCGAT
+position: 1396589 
IIIIIIIIIIIIIIIIIIIIIIIIIIIIIIIIIIIIIIIIIIIIIIIIII
@ read 19550
GTGACAGTAATGCCACGCGAACCACAGACGCATTTCTGGAAACGGAGTGC
+position: 3590672 
IIIIIIIIIIIIIIIIIIIIIIIIIIIIIIIIIIIIIIIIIIIIIIIIII
@ read 19551
TGATCATTTGCAGTTTTTAGCGGAACGCAGATATAAAAAATCCCCGGCTT
+position: -1584867 
IIIIIIIIIIIIIIIIIIIIIIIIIIIIIIIIIIIIIIIIIIIIIIIIII
@ read 19552
ATGGGCGTCCCATTGTAGGTCGGCACGCGTGCGCCTGGCGGAGCATATTT
+position: 428065 
IIIIIIIIIIIIIIIIIIIIIIIIIIIIIIIIIIIIIIIIIIIIIIIIII
@ read 19553
TTATGCCCCCACAGTGCGATCAGGAAGTACATCGGCACCAGCATCATTTC
+position: 2770686 
IIIIIIIIIIIIIIIIIIIIIIIIIIIIIIIIIIIIIIIIIIIIIIIIII
@ read 19554
TGAGGCGGTGTTATGGCAGTCGGCACAACCTAAGTTGTTGACGATTTCCG
+position: -401331 
IIIIIIIIIIIIIIIIIIIIIIIIIIIIIIIIIIIIIIIIIIIIIIIIII
@ read 19555
ATCGTTTAGTCTCGGGTGAAGGGCGTCATCTCTGGCAACTGTGGCCGCAA
+position: -2664386 
IIIIIIIIIIIIIIIIIIIIIIIIIIIIIIIIIIIIIIIIIIIIIIIIII
@ read 19556
CTGCTGCCGGGATACTCGTTTAATGCCCATCTGGTGGCGGGTTTAACGCC
+position: 70831 
IIIIIIIIIIIIIIIIIIIIIIIIIIIIIIIIIIIIIIIIIIIIIIIIII
@ read 19557
CAACTGCTTGTTATCGAAGTGTTACTGGCGTGGTTCTTCCTGAACTCCGA
+position: 2913400 
IIIIIIIIIIIIIIIIIIIIIIIIIIIIIIIIIIIIIIIIIIIIIIIIII
@ read 19558
CTAATCCGCAACGTAATGACAGTGTACCAACCCTGGCGCAGATGACCGAC
+position: 434841 
IIIIIIIIIIIIIIIIIIIIIIIIIIIIIIIIIIIIIIIIIIIIIIIIII
@ read 19559
TATCCTCGACGGTAACGGGAAGGGTGGAGTCGTGGCCCTGAACCGTCATG
+position: 149462 
IIIIIIIIIIIIIIIIIIIIIIIIIIIIIIIIIIIIIIIIIIIIIIIIII
@ read 19560
GCTCTGCTGCCCAACGGGCAATCGCCGGTTCCACCAGATTTCGCACTTCG
+position: 4446207 
IIIIIIIIIIIIIIIIIIIIIIIIIIIIIIIIIIIIIIIIIIIIIIIIII
@ read 19561
CCCACCAGGTTGAGTAGAACAAGGAAGATGTAGGGCCGCGAGATCACCCA
+position: 4207328 
IIIIIIIIIIIIIIIIIIIIIIIIIIIIIIIIIIIIIIIIIIIIIIIIII
@ read 19562
GCGTCGGCATGCCAATTAACTATCCGCACTGGTCATTCGGTAAAAAGTTT
+position: -3843029 
IIIIIIIIIIIIIIIIIIIIIIIIIIIIIIIIIIIIIIIIIIIIIIIIII
@ read 19563
TGGCTTGTCCTGGCTCTCTGTTGGCATGACGATGATGTGTATTGCCGGTT
+position: -1910388 
IIIIIIIIIIIIIIIIIIIIIIIIIIIIIIIIIIIIIIIIIIIIIIIIII
@ read 19564
CTTGAGCGCCGGCGCGCTGAATGCCAAGGTGGGAGTTATGCTGTTGGTAG
+position: -137900 
IIIIIIIIIIIIIIIIIIIIIIIIIIIIIIIIIIIIIIIIIIIIIIIIII
@ read 19565
CCTATATGATTATTCCCGAAATCGCCATTAATTTGGGCTGCGTATTACCG
+position: -1804244 
IIIIIIIIIIIIIIIIIIIIIIIIIIIIIIIIIIIIIIIIIIIIIIIIII
@ read 19566
ACAATGACAATCTGGTCGATGTTGGCGGCAATAGGTTTCACGCCGTCGTA
+position: 5020788 
IIIIIIIIIIIIIIIIIIIIIIIIIIIIIIIIIIIIIIIIIIIIIIIIII
@ read 19567
GATACAACACGGTTAGTCTGGGCATCATCGGAGCGGGTTTCCGTCTCACT
+position: -1759585 
IIIIIIIIIIIIIIIIIIIIIIIIIIIIIIIIIIIIIIIIIIIIIIIIII
@ read 19568
ATCACGGGAATCGATATCCATATCTGGTGAAGGGTATTCTGATTGAACTC
+position: -1905058 
IIIIIIIIIIIIIIIIIIIIIIIIIIIIIIIIIIIIIIIIIIIIIIIIII
@ read 19569
GACTTTTTTGCTGGAGAACGATGCGCTGGTTTTGCAACTGGAAGTCCATT
+position: 4651571 
IIIIIIIIIIIIIIIIIIIIIIIIIIIIIIIIIIIIIIIIIIIIIIIIII
@ read 19570
CTTTCGTTTCGTCATGGTTGTATTGCATTGCCGTCGCATCGTAGCCCCAC
+position: 1773746 
IIIIIIIIIIIIIIIIIIIIIIIIIIIIIIIIIIIIIIIIIIIIIIIIII
@ read 19571
AGCCTATTTCATCAATGATGAGCAGGCGGGGGCCATTACTCCACGCTGAA
+position: 1273881 
IIIIIIIIIIIIIIIIIIIIIIIIIIIIIIIIIIIIIIIIIIIIIIIIII
@ read 19572
CATAATGCGTTGTGATCCTGAACGGATGTACTGCCCGTGGCTCGGTTGCA
+position: 1770087 
IIIIIIIIIIIIIIIIIIIIIIIIIIIIIIIIIIIIIIIIIIIIIIIIII
@ read 19573
ATACCTGATAAAACGCTCGCTGCGTTTTATCAGGCTCCTTTCCTCGCTTC
+position: -4514723 
IIIIIIIIIIIIIIIIIIIIIIIIIIIIIIIIIIIIIIIIIIIIIIIIII
@ read 19574
TTCAGTACCGCTATGCCAGCGAACATCGGCCAGAATCAGATCATAACGAG
+position: 4644765 
IIIIIIIIIIIIIIIIIIIIIIIIIIIIIIIIIIIIIIIIIIIIIIIIII
@ read 19575
CGCCCACCCGGGGCCAGCACGTTGAGCGAGCTTTTTAGCGCCTGCTCTAT
+position: -5186458 
IIIIIIIIIIIIIIIIIIIIIIIIIIIIIIIIIIIIIIIIIIIIIIIIII
@ read 19576
ACGCCGCCAGACGTCCCAGACCACCGTTACCCAGCGCCGGGTCGATCTCT
+position: 4037008 
IIIIIIIIIIIIIIIIIIIIIIIIIIIIIIIIIIIIIIIIIIIIIIIIII
@ read 19577
ATTTTGGCGATTTCTTCCTGCGCATGTCGCCGGTGACCGTTCCGGTTCTG
+position: -3846070 
IIIIIIIIIIIIIIIIIIIIIIIIIIIIIIIIIIIIIIIIIIIIIIIIII
@ read 19578
CAACGAGGTTTATACCGTCAGTAAGGCAATGTGCAATGCCGCGCGCGAAG
+position: 3209280 
IIIIIIIIIIIIIIIIIIIIIIIIIIIIIIIIIIIIIIIIIIIIIIIIII
@ read 19579
AAAGCGGGACGGAAGAGGCGTCATAGGTGGTGCCGGAGGTAAACAGCTGC
+position: 4222854 
IIIIIIIIIIIIIIIIIIIIIIIIIIIIIIIIIIIIIIIIIIIIIIIIII
@ read 19580
CGTTTACTTTCAGGAGCCGGTCGGCAATATCATGTCGAATATCCCGATTG
+position: -796388 
IIIIIIIIIIIIIIIIIIIIIIIIIIIIIIIIIIIIIIIIIIIIIIIIII
@ read 19581
GAGCCGCGTCGACACCGCGTATCCGTGCCCCCCACAAAGAAGAAAAAATG
+position: 3565652 
IIIIIIIIIIIIIIIIIIIIIIIIIIIIIIIIIIIIIIIIIIIIIIIIII
@ read 19582
AACGCATCGCTGCGCTTACACACCCGGCCTATCAACGTCGTCGTCTTCAA
+position: -520117 
IIIIIIIIIIIIIIIIIIIIIIIIIIIIIIIIIIIIIIIIIIIIIIIIII
@ read 19583
TTCGTGGATGAACCCGTTTTGTGTGGTCGTTGCTCAGGGGATTGCCGGCG
+position: 2795821 
IIIIIIIIIIIIIIIIIIIIIIIIIIIIIIIIIIIIIIIIIIIIIIIIII
@ read 19584
TTGAACTGGTTGGATATACAAGATTCTTTTGATGCATCTGGTTTTAACCT
+position: 2395999 
IIIIIIIIIIIIIIIIIIIIIIIIIIIIIIIIIIIIIIIIIIIIIIIIII
@ read 19585
ATCCCACTGAAATCCATCGGCTTCAGTTCGTAATCCAGCTTCAGCTCTTT
+position: 911714 
IIIIIIIIIIIIIIIIIIIIIIIIIIIIIIIIIIIIIIIIIIIIIIIIII
@ read 19586
ACACTTTCCGCAGTCTCTTCATACAGCAAGGCTGCCTCGCTGGCGGGGCG
+position: -1263886 
IIIIIIIIIIIIIIIIIIIIIIIIIIIIIIIIIIIIIIIIIIIIIIIIII
@ read 19587
CGACAATAAAGCGGTGCTGCTCATTGCAAATCACCACCGGGCTTTCGCAC
+position: 2519716 
IIIIIIIIIIIIIIIIIIIIIIIIIIIIIIIIIIIIIIIIIIIIIIIIII
@ read 19588
TAACAGCGTTGAGCGTTACCTGCCGGAGGTGAAGACATTAACCCATCTGG
+position: 1182549 
IIIIIIIIIIIIIIIIIIIIIIIIIIIIIIIIIIIIIIIIIIIIIIIIII
@ read 19589
GTGGCAAGAAAGTAAATCACTTTTTTACCACTGGTCTTCTGCTTTCAGGC
+position: -1339895 
IIIIIIIIIIIIIIIIIIIIIIIIIIIIIIIIIIIIIIIIIIIIIIIIII
@ read 19590
TGTAGAACGCTGCCAGCAGGTTATTCCCCCCGTCTCCGGTCAGGGCAACG
+position: -4116858 
IIIIIIIIIIIIIIIIIIIIIIIIIIIIIIIIIIIIIIIIIIIIIIIIII
@ read 19591
TGCGGCATTAACGGTTTACCGCGCCAGAAGTCATCATGACGTTGTAGGCG
+position: 1598032 
IIIIIIIIIIIIIIIIIIIIIIIIIIIIIIIIIIIIIIIIIIIIIIIIII
@ read 19592
CCTGTTGGGGCATGTGCAGCCTGCGACATTGTTCAACGTTGCAGAAAGCA
+position: -1465319 
IIIIIIIIIIIIIIIIIIIIIIIIIIIIIIIIIIIIIIIIIIIIIIIIII
@ read 19593
AAGCAGATTACAACACCTCGCGAACCGAGATCCCCAGACGCTGCATTCGT
+position: -2270667 
IIIIIIIIIIIIIIIIIIIIIIIIIIIIIIIIIIIIIIIIIIIIIIIIII
@ read 19594
CGACGAACGTGACGGCACCGGCGGTAATGGGGTTAAAGACTTTATCAGTG
+position: 2609020 
IIIIIIIIIIIIIIIIIIIIIIIIIIIIIIIIIIIIIIIIIIIIIIIIII
@ read 19595
TTATATTCTCTGAAATAATGGCAAGGCGTTACGCTGGGTTCTCATATTAT
+position: 2847957 
IIIIIIIIIIIIIIIIIIIIIIIIIIIIIIIIIIIIIIIIIIIIIIIIII
@ read 19596
TCACAACCCGGCAAGCCTGCATTGCAGCACTTCATTCACCGCTGCATACT
+position: 1923500 
IIIIIIIIIIIIIIIIIIIIIIIIIIIIIIIIIIIIIIIIIIIIIIIIII
@ read 19597
GGATCACCAATGGAAGCTCTTTATAGCCCGCATCAAGATGGTTTTGCATT
+position: 2801320 
IIIIIIIIIIIIIIIIIIIIIIIIIIIIIIIIIIIIIIIIIIIIIIIIII
@ read 19598
ATAACGAGTGGTATCTCCTGGCCATTATCAAAGAAGATCAGATCATTTTC
+position: -124397 
IIIIIIIIIIIIIIIIIIIIIIIIIIIIIIIIIIIIIIIIIIIIIIIIII
@ read 19599
TGGGTGCTTTTTAGTACTTCATCGGCAAACGCCATCACACCGTCGTTGGT
+position: -3334731 
IIIIIIIIIIIIIIIIIIIIIIIIIIIIIIIIIIIIIIIIIIIIIIIIII
@ read 19600
GATTTTCAGCGAATGCACGCCCATTTTGGTCAGGCGTTCTACATGGGCGA
+position: -2715368 
IIIIIIIIIIIIIIIIIIIIIIIIIIIIIIIIIIIIIIIIIIIIIIIIII
@ read 19601
CTATGAAAATCGGCATCATTGGTGCAATGGAAGAAGAAGTTACGCTGCTG
+position: -5098542 
IIIIIIIIIIIIIIIIIIIIIIIIIIIIIIIIIIIIIIIIIIIIIIIIII
@ read 19602
CCAGACTATTTTTGGCCTTGTCCGTGAACGTCCGATCGACATTCACAAAG
+position: -3764130 
IIIIIIIIIIIIIIIIIIIIIIIIIIIIIIIIIIIIIIIIIIIIIIIIII
@ read 19603
CATCCAGACCACCACCGTGATAAAAATCAAACTGGGACGTCATATCCAGA
+position: -3239516 
IIIIIIIIIIIIIIIIIIIIIIIIIIIIIIIIIIIIIIIIIIIIIIIIII
@ read 19604
CGATGTTGTAGCATCTTATCCAGCAACCAGGTCGCATCCGGCAAGATCAC
+position: 36658 
IIIIIIIIIIIIIIIIIIIIIIIIIIIIIIIIIIIIIIIIIIIIIIIIII
@ read 19605
CACGCCAAAGGGCGTCGTCCGGTACGTGCGCTCATTCTTACCCCGACCCG
+position: 895153 
IIIIIIIIIIIIIIIIIIIIIIIIIIIIIIIIIIIIIIIIIIIIIIIIII
@ read 19606
TGCGGCTGCGGAAGTTATAGAGATCGCGAACTTTTAATTCCCGTTTAAAT
+position: -61603 
IIIIIIIIIIIIIIIIIIIIIIIIIIIIIIIIIIIIIIIIIIIIIIIIII
@ read 19607
GTAATGAATCCCCGTTGAACATCATCGCCTGTGAAAACATGGTACGCGGT
+position: 4294741 
IIIIIIIIIIIIIIIIIIIIIIIIIIIIIIIIIIIIIIIIIIIIIIIIII
@ read 19608
AATAATGTGGCCAGTTTTGTCATTTTCATAGGATGCTCCTGTTATGGTCG
+position: 804082 
IIIIIIIIIIIIIIIIIIIIIIIIIIIIIIIIIIIIIIIIIIIIIIIIII
@ read 19609
CGACCTGGAAGAGGCAACTGACGTGGAAACCCGCGTTGCTCTTTACGACA
+position: 1165531 
IIIIIIIIIIIIIIIIIIIIIIIIIIIIIIIIIIIIIIIIIIIIIIIIII
@ read 19610
TGCCCGCCTCCCGCGTTTATCCCGGATCCTCACGCCAGGCATACCTGGCT
+position: 1300306 
IIIIIIIIIIIIIIIIIIIIIIIIIIIIIIIIIIIIIIIIIIIIIIIIII
@ read 19611
CGTAGCGGAGAGAGTATTAATCGGATCATAGTCACATCAAGTGACTATGA
+position: -1106053 
IIIIIIIIIIIIIIIIIIIIIIIIIIIIIIIIIIIIIIIIIIIIIIIIII
@ read 19612
GTGCTGACGAAGGACGGACAAATTTTTCTCAACGGCACAAAAATTCATTT
+position: 1739674 
IIIIIIIIIIIIIIIIIIIIIIIIIIIIIIIIIIIIIIIIIIIIIIIIII
@ read 19613
GAAAGTGTTCCATTTTCCGGTCAACAAAATAGTGTTGCACAAACTGTCCG
+position: 4767202 
IIIIIIIIIIIIIIIIIIIIIIIIIIIIIIIIIIIIIIIIIIIIIIIIII
@ read 19614
ATGGATTTCGTGGTGGTGGCGAAAAAAGGGGTTGCCGACCTCGATAACCG
+position: 4456131 
IIIIIIIIIIIIIIIIIIIIIIIIIIIIIIIIIIIIIIIIIIIIIIIIII
@ read 19615
AAGTGAAACCTGATCCAACACCAAACCCGGAGCCGACACCTGAGCCAACG
+position: -1665170 
IIIIIIIIIIIIIIIIIIIIIIIIIIIIIIIIIIIIIIIIIIIIIIIIII
@ read 19616
GTTGATTGCGCGAAAACGCCACGCCCAGGTCACTATTGCCCATCCGTGGC
+position: -5114083 
IIIIIIIIIIIIIIIIIIIIIIIIIIIIIIIIIIIIIIIIIIIIIIIIII
@ read 19617
GCAGCCGCCATCCCAATCCAAAAGCGGCAGAGCTGGAGCTACGCCTGGAA
+position: 3705303 
IIIIIIIIIIIIIIIIIIIIIIIIIIIIIIIIIIIIIIIIIIIIIIIIII
@ read 19618
AGCAGATAACCGAGGTCGCCGGTGTCTAACCAGCCCGTCGCGGCAATCTC
+position: -1652246 
IIIIIIIIIIIIIIIIIIIIIIIIIIIIIIIIIIIIIIIIIIIIIIIIII
@ read 19619
CTGTTAATTGTTGGTTTACTTTTGGTCGTTTACAGTGCCGACCGCCTGGT
+position: 3847193 
IIIIIIIIIIIIIIIIIIIIIIIIIIIIIIIIIIIIIIIIIIIIIIIIII
@ read 19620
TAGATCAGTTTATCTTGCGATGCTGGCGTACCGATGGCGTGACGCCAGAC
+position: 2230439 
IIIIIIIIIIIIIIIIIIIIIIIIIIIIIIIIIIIIIIIIIIIIIIIIII
@ read 19621
GATGATCGCCGCCAGTGCCACCAGTAACGCCCCCTGGATCACATACGCGG
+position: 2610622 
IIIIIIIIIIIIIIIIIIIIIIIIIIIIIIIIIIIIIIIIIIIIIIIIII
@ read 19622
AACTATTCTTATGTACCACAAAGAGATGTCATTTATTATATCGATGTAAA
+position: 2894830 
IIIIIIIIIIIIIIIIIIIIIIIIIIIIIIIIIIIIIIIIIIIIIIIIII
@ read 19623
GCGCCATTTTCAGAGATAAACTTCAGCTCTTCCGCAGACATACGTGGGTG
+position: 3778867 
IIIIIIIIIIIIIIIIIIIIIIIIIIIIIIIIIIIIIIIIIIIIIIIIII
@ read 19624
GTTGAGCAGGAATATCGCGATCAGGGTAAAGATCCGGCAACGCTTGACTA
+position: 4823361 
IIIIIIIIIIIIIIIIIIIIIIIIIIIIIIIIIIIIIIIIIIIIIIIIII
@ read 19625
CATCCTGAATGACACTCAGGTTGACCCCGCCGACCCGACGCGCTGCTTCT
+position: -4953204 
IIIIIIIIIIIIIIIIIIIIIIIIIIIIIIIIIIIIIIIIIIIIIIIIII
@ read 19626
GTCAATACTGCCGAGACCGTGATTTTTGCCTGTTATGGGATGCCTGTAAC
+position: 1511569 
IIIIIIIIIIIIIIIIIIIIIIIIIIIIIIIIIIIIIIIIIIIIIIIIII
@ read 19627
AAAACAGTCAGTGGGCGAGTGGATACATCGTTGCCGCCAGACAACAACCC
+position: 2453534 
IIIIIIIIIIIIIIIIIIIIIIIIIIIIIIIIIIIIIIIIIIIIIIIIII
@ read 19628
CATCTTTTCTGGTAAGCCAGGAACCGGCAAAAACCATCTGGCGGCGGCAA
+position: -39650 
IIIIIIIIIIIIIIIIIIIIIIIIIIIIIIIIIIIIIIIIIIIIIIIIII
@ read 19629
CGTGAGAAACCTGCGCGCCCATTTGCGTCACGCTGTCGAGTGGGTTACCG
+position: 4274908 
IIIIIIIIIIIIIIIIIIIIIIIIIIIIIIIIIIIIIIIIIIIIIIIIII
@ read 19630
AAGTCAACTAAGGAGTCTAAAATTTATGCTGCTTGTGGGCTATATTATTT
+position: -4028808 
IIIIIIIIIIIIIIIIIIIIIIIIIIIIIIIIIIIIIIIIIIIIIIIIII
@ read 19631
ATCCGGCACTGATCCGACAACTGGCCTACGTGAACCAGCGTCTGGATGAC
+position: -4676073 
IIIIIIIIIIIIIIIIIIIIIIIIIIIIIIIIIIIIIIIIIIIIIIIIII
@ read 19632
CAGTGCCTGGTGGGCAAAACCACCGATACACAGCAGCATAATTGCGACAT
+position: -1533686 
IIIIIIIIIIIIIIIIIIIIIIIIIIIIIIIIIIIIIIIIIIIIIIIIII
@ read 19633
CGGCTTCGCTCATGGTTGGATAAAATGAATAAATGGAGCAGGTTAAACCA
+position: 4210870 
IIIIIIIIIIIIIIIIIIIIIIIIIIIIIIIIIIIIIIIIIIIIIIIIII
@ read 19634
CGTACTGTACTTTGAATCCTATGTGGTTATCGAAGGCGGTATGACCAACC
+position: 4771812 
IIIIIIIIIIIIIIIIIIIIIIIIIIIIIIIIIIIIIIIIIIIIIIIIII
@ read 19635
ATGGCAGTAACTGGGAATTGCTTTGTCTCTATTGCCACGATCATGAGCAT
+position: 462889 
IIIIIIIIIIIIIIIIIIIIIIIIIIIIIIIIIIIIIIIIIIIIIIIIII
@ read 19636
CCGCTCAGAACTACTCGATTCACGTTTTGGCGCAAAGGCCATTTCTACTA
+position: -1096137 
IIIIIIIIIIIIIIIIIIIIIIIIIIIIIIIIIIIIIIIIIIIIIIIIII
@ read 19637
GTCAACATTGCTATTCCGCAAGAATTATCCCAGCAGCAATTGCCCGCGTT
+position: -2669555 
IIIIIIIIIIIIIIIIIIIIIIIIIIIIIIIIIIIIIIIIIIIIIIIIII
@ read 19638
CGGTTTTTACCCTTATGCCGAAGTGAGCGGGATCTCAAGATTGTGGGATA
+position: 3174692 
IIIIIIIIIIIIIIIIIIIIIIIIIIIIIIIIIIIIIIIIIIIIIIIIII
@ read 19639
TTACCTACCCCCGGCGGCCCTACCAGGCAGAGGATCGGTCCCTTGATTTT
+position: -4783441 
IIIIIIIIIIIIIIIIIIIIIIIIIIIIIIIIIIIIIIIIIIIIIIIIII
@ read 19640
AATAACACATTCACGCCATCGAGCTTCCCGGCGTTGGCGCGTTTTACCAG
+position: -1265424 
IIIIIIIIIIIIIIIIIIIIIIIIIIIIIIIIIIIIIIIIIIIIIIIIII
@ read 19641
ACGCATTGAAATGGAGAATGAAATATTAAAAAAGGCTACTGTAGATTCAA
+position: 3523527 
IIIIIIIIIIIIIIIIIIIIIIIIIIIIIIIIIIIIIIIIIIIIIIIIII
@ read 19642
AGTAATGCTGTTGCAGCCATAGCAAATGTTCGGCAACCATATAGCAGTCA
+position: 4777170 
IIIIIIIIIIIIIIIIIIIIIIIIIIIIIIIIIIIIIIIIIIIIIIIIII
@ read 19643
CGGGCGATCGCTGAGGCAGTCGCCGATTACCTTCCCGAACGCTGTACCGT
+position: -633664 
IIIIIIIIIIIIIIIIIIIIIIIIIIIIIIIIIIIIIIIIIIIIIIIIII
@ read 19644
GCGGTTTCTGCACCTGCGCCACAGGTCGAGCTGGCGAAAAGTGGGCGCAG
+position: 4588503 
IIIIIIIIIIIIIIIIIIIIIIIIIIIIIIIIIIIIIIIIIIIIIIIIII
@ read 19645
ACCCGCGACGCAAGCCTATGCCTTGTCGCGTGGTGTGGCCTATCTCAATG
+position: 4374707 
IIIIIIIIIIIIIIIIIIIIIIIIIIIIIIIIIIIIIIIIIIIIIIIIII
@ read 19646
ATAAACCAATAGTGACCGCCGGGTTAAAATGACCACCAGAAATATGACCA
+position: 981034 
IIIIIIIIIIIIIIIIIIIIIIIIIIIIIIIIIIIIIIIIIIIIIIIIII
@ read 19647
TGATATGGCTCCGCTCCAGCAAAAGCTGGTGGTGGTGAGCAACAAGCGGG
+position: -1184861 
IIIIIIIIIIIIIIIIIIIIIIIIIIIIIIIIIIIIIIIIIIIIIIIIII
@ read 19648
GAACGTTTCCCAAATGACGTGGATCCGATCGAAACTCGCGACTGGCTCCA
+position: 123327 
IIIIIIIIIIIIIIIIIIIIIIIIIIIIIIIIIIIIIIIIIIIIIIIIII
@ read 19649
GGCACAGTGATTTAACGCTAAAAGCCGATTTCGATGTTTCGCGTCTTAGC
+position: 5274551 
IIIIIIIIIIIIIIIIIIIIIIIIIIIIIIIIIIIIIIIIIIIIIIIIII
@ read 19650
CCTGACGTTGCTAACCAACTCGGCGGAAGCGATTCATGTTCTGGCTCAGT
+position: -3122902 
IIIIIIIIIIIIIIIIIIIIIIIIIIIIIIIIIIIIIIIIIIIIIIIIII
@ read 19651
GCCGAGCATTTCCACCAGCAACGCTTCCCACTCGATACCACGGGCAGCGG
+position: -4750462 
IIIIIIIIIIIIIIIIIIIIIIIIIIIIIIIIIIIIIIIIIIIIIIIIII
@ read 19652
GGTTCCACTTTCAGGATGGTTTCGCCGTCGAAGTCGGCAACGCTAACGTA
+position: 4927639 
IIIIIIIIIIIIIIIIIIIIIIIIIIIIIIIIIIIIIIIIIIIIIIIIII
@ read 19653
GATGACGTGGACCGCGAGTCCGCCTATGAGATGCTGCAAAAAGGCGTTCA
+position: -156965 
IIIIIIIIIIIIIIIIIIIIIIIIIIIIIIIIIIIIIIIIIIIIIIIIII
@ read 19654
ACCTTTTTTACCGCCAGCGGATGACCCGGAGGTAACACACACACTTCATC
+position: -1911938 
IIIIIIIIIIIIIIIIIIIIIIIIIIIIIIIIIIIIIIIIIIIIIIIIII
@ read 19655
ATTGGCTGGCGGAAAAATCCAGCGCGCTGATGCAGGCATTAGGTAAAGGA
+position: -2899166 
IIIIIIIIIIIIIIIIIIIIIIIIIIIIIIIIIIIIIIIIIIIIIIIIII
@ read 19656
TAGTAACGGATGGCGCGTTGCAGGTCGGTTTCAGTTTCCTGCCTGTGCTC
+position: -3215487 
IIIIIIIIIIIIIIIIIIIIIIIIIIIIIIIIIIIIIIIIIIIIIIIIII
@ read 19657
TTATTCTCATTACCAATAAATAATCGTCTGGCGGTTGCCCGGAAAGTACC
+position: -3780859 
IIIIIIIIIIIIIIIIIIIIIIIIIIIIIIIIIIIIIIIIIIIIIIIIII
@ read 19658
CGCAAAATGAAGCGGACATCCGTGTGCAATTTAATCGCGCAATTGATCTG
+position: 4314737 
IIIIIIIIIIIIIIIIIIIIIIIIIIIIIIIIIIIIIIIIIIIIIIIIII
@ read 19659
AACAACAGGTATTCACTGATATTTTCTGCATTCTGCATCAGTTTTGCGGC
+position: -2812579 
IIIIIIIIIIIIIIIIIIIIIIIIIIIIIIIIIIIIIIIIIIIIIIIIII
@ read 19660
GAAGATAAGCGAGCAACAGCCTTCCCACCTGCTGGCAGGCAAACTGGTAG
+position: 1893696 
IIIIIIIIIIIIIIIIIIIIIIIIIIIIIIIIIIIIIIIIIIIIIIIIII
@ read 19661
GTGGGCTTAATTTGCCATCGGGGACGGTGACCAGGTAAAACTCCAGATCG
+position: 4692185 
IIIIIIIIIIIIIIIIIIIIIIIIIIIIIIIIIIIIIIIIIIIIIIIIII
@ read 19662
ATTGTACTGACTTTCACCCTTGTTGCAAACTTTTACTATCAATCAGGGTG
+position: 464309 
IIIIIIIIIIIIIIIIIIIIIIIIIIIIIIIIIIIIIIIIIIIIIIIIII
@ read 19663
CCGGTGCACGCCAGGTGGAAGGTGCAATGAACGGGATCGGCGAGCGTGCC
+position: -5194384 
IIIIIIIIIIIIIIIIIIIIIIIIIIIIIIIIIIIIIIIIIIIIIIIIII
@ read 19664
TTTCCGCAACCAGCTTTCCAGGGATTTCAACAGCGGTTTCGTTTTTCGCT
+position: -299883 
IIIIIIIIIIIIIIIIIIIIIIIIIIIIIIIIIIIIIIIIIIIIIIIIII
@ read 19665
GAAGCGAGGCGCTCTAAAAGAGACAAGGACCCAAACCATGAGCCAGCAAG
+position: -5193689 
IIIIIIIIIIIIIIIIIIIIIIIIIIIIIIIIIIIIIIIIIIIIIIIIII
@ read 19666
GCAAGCCGCAAGCGGTGCTCAGCCTGAACAGTCCAAGTCTTAACTTAAAC
+position: -4758946 
IIIIIIIIIIIIIIIIIIIIIIIIIIIIIIIIIIIIIIIIIIIIIIIIII
@ read 19667
GCACCGTCTGGTGTTCTACACGCGGATACAGCACGGTGAGCCGCAGGTGG
+position: 1742860 
IIIIIIIIIIIIIIIIIIIIIIIIIIIIIIIIIIIIIIIIIIIIIIIIII
@ read 19668
CTATTATTGCTTCCGTAACTGAATCTCTGAAAGAAGGGGATGATGTAGCA
+position: 495792 
IIIIIIIIIIIIIIIIIIIIIIIIIIIIIIIIIIIIIIIIIIIIIIIIII
@ read 19669
ACTGCCTTTGCCCGCAAGCTGCGTGAGCCGAAATATGGCGCTGCGGCGGA
+position: -4527680 
IIIIIIIIIIIIIIIIIIIIIIIIIIIIIIIIIIIIIIIIIIIIIIIIII
@ read 19670
TTTTATTACCCTATAATAAATCTCTGGAGATGCATGAACTTAACGAGCAA
+position: -5256211 
IIIIIIIIIIIIIIIIIIIIIIIIIIIIIIIIIIIIIIIIIIIIIIIIII
@ read 19671
TTGTATGGTAGTAGGCGTAAAATTAAGTTTGAAGCGTCTATTTACAACAC
+position: 4741748 
IIIIIIIIIIIIIIIIIIIIIIIIIIIIIIIIIIIIIIIIIIIIIIIIII
@ read 19672
CACTCGATCGTTCTCTTGTTCAGGGAATGAAAAATTGCGATCAAACCGGT
+position: 1072225 
IIIIIIIIIIIIIIIIIIIIIIIIIIIIIIIIIIIIIIIIIIIIIIIIII
@ read 19673
CAATTAACAGTACGACAGGTTCCGGGAAAGGCTTGATAACCAGCCCCACA
+position: -4456815 
IIIIIIIIIIIIIIIIIIIIIIIIIIIIIIIIIIIIIIIIIIIIIIIIII
@ read 19674
TACAACTGCGATTTTACGCAGTGAGTGTTTTGGCTGAGCAGTTTTGGAAC
+position: -5110034 
IIIIIIIIIIIIIIIIIIIIIIIIIIIIIIIIIIIIIIIIIIIIIIIIII
@ read 19675
TAGTAACTCATATAAAAAGTGTTCTACTTTACTATGATGATGACGATTTA
+position: 1258432 
IIIIIIIIIIIIIIIIIIIIIIIIIIIIIIIIIIIIIIIIIIIIIIIIII
@ read 19676
TCTGATCACTGTTTCAAGTCGGTGAGGACACCAAAAAGAAAACCCGCAGT
+position: -3183302 
IIIIIIIIIIIIIIIIIIIIIIIIIIIIIIIIIIIIIIIIIIIIIIIIII
@ read 19677
AGACGCATCATCTGCTGACGCAGATTCGGCATTTTACCGGACAAATCGTC
+position: 1639548 
IIIIIIIIIIIIIIIIIIIIIIIIIIIIIIIIIIIIIIIIIIIIIIIIII
@ read 19678
GCGGTTTGCCATAGCCGTTGCGACTGCTGCCAGTATTGCCAGCCATAGAG
+position: 3350217 
IIIIIIIIIIIIIIIIIIIIIIIIIIIIIIIIIIIIIIIIIIIIIIIIII
@ read 19679
GCGGGTTGGCTCGTCGAGGATCAGAAATTGCGGTCGGGTCAGTAGCCAAC
+position: -194385 
IIIIIIIIIIIIIIIIIIIIIIIIIIIIIIIIIIIIIIIIIIIIIIIIII
@ read 19680
GCCTGTTCGTTTGGGGTAATCACCGCGCTGGCGCTTGAACACGTCGAATC
+position: 793252 
IIIIIIIIIIIIIIIIIIIIIIIIIIIIIIIIIIIIIIIIIIIIIIIIII
@ read 19681
TCGAACTGGATAAATATCCGTCGAAAATGATTGCCGGATTGCCGGATCAC
+position: 1125422 
IIIIIIIIIIIIIIIIIIIIIIIIIIIIIIIIIIIIIIIIIIIIIIIIII
@ read 19682
CGTTAATTGCGCTGCTGGAACTGATCCGCTTTCTGCTTCAGCTTCTGAAC
+position: -1116234 
IIIIIIIIIIIIIIIIIIIIIIIIIIIIIIIIIIIIIIIIIIIIIIIIII
@ read 19683
GTATTTTTGTATCTGTGGGTGAAGTGGCAAAAGCAGCGGGCACGCCGTGG
+position: 3984175 
IIIIIIIIIIIIIIIIIIIIIIIIIIIIIIIIIIIIIIIIIIIIIIIIII
@ read 19684
TAATATTGCCGAGAGCGAATCCGCCCCTTTCACCACGTCAGTTAACGTTG
+position: 2325142 
IIIIIIIIIIIIIIIIIIIIIIIIIIIIIIIIIIIIIIIIIIIIIIIIII
@ read 19685
CAGACAGTACGCTTCGATTTAATCATCAGTAACCCACCTTACTATCAGCA
+position: -2172781 
IIIIIIIIIIIIIIIIIIIIIIIIIIIIIIIIIIIIIIIIIIIIIIIIII
@ read 19686
CTCTTTAACAGTGAAGGTAAAACCGTCTGGCGACCGGGGCAGACCAGCCT
+position: -4668870 
IIIIIIIIIIIIIIIIIIIIIIIIIIIIIIIIIIIIIIIIIIIIIIIIII
@ read 19687
CTTTACCGCCGAGCGTGCCAGGCAGCTAAGCCGCCTGACGGGGACTCACG
+position: -1940006 
IIIIIIIIIIIIIIIIIIIIIIIIIIIIIIIIIIIIIIIIIIIIIIIIII
@ read 19688
ATAACGCGCCAGCAAAGGGCGCAGCTGCGGTGGCACCAGCAGCACCGGGT
+position: 279708 
IIIIIIIIIIIIIIIIIIIIIIIIIIIIIIIIIIIIIIIIIIIIIIIIII
@ read 19689
ATCCACGTCCTTATGCAAAGATTCATAATCCAGACCATCGAGATGGCAGT
+position: -3908160 
IIIIIIIIIIIIIIIIIIIIIIIIIIIIIIIIIIIIIIIIIIIIIIIIII
@ read 19690
AGGAGACGACGGTAGCCCACTCTTTGATCATTGCGCTGCCCCGAACTTAA
+position: 3100234 
IIIIIIIIIIIIIIIIIIIIIIIIIIIIIIIIIIIIIIIIIIIIIIIIII
@ read 19691
CAGAAATGGCTGACCGGCTTCACCCGGCACGCCGTATCCTGGGGCGTGTG
+position: 4393829 
IIIIIIIIIIIIIIIIIIIIIIIIIIIIIIIIIIIIIIIIIIIIIIIIII
@ read 19692
GTTAATATTACTGAGGCCAGCCAGCTGTGGGATATCGCTCAGGCGCGCGT
+position: 1983998 
IIIIIIIIIIIIIIIIIIIIIIIIIIIIIIIIIIIIIIIIIIIIIIIIII
@ read 19693
AGGGACGAGATTCTTTAGGCGCGTGGTACATTAACGATTGTTTTTCTTCG
+position: -501600 
IIIIIIIIIIIIIIIIIIIIIIIIIIIIIIIIIIIIIIIIIIIIIIIIII
@ read 19694
TCGTCAACGAGCAGATGGATATCTACCGCAACATTGGTTATCGCGTATTG
+position: -257016 
IIIIIIIIIIIIIIIIIIIIIIIIIIIIIIIIIIIIIIIIIIIIIIIIII
@ read 19695
AGTGATATCGGCAATATAAGCGCCGGCTACCGCCCCAGTCGCCCCGGTGA
+position: -890141 
IIIIIIIIIIIIIIIIIIIIIIIIIIIIIIIIIIIIIIIIIIIIIIIIII
@ read 19696
GCCAATGCTGTACGGCTTATGTTCCGCCAGCGCGCAGCTTAACGCACCAA
+position: 3733412 
IIIIIIIIIIIIIIIIIIIIIIIIIIIIIIIIIIIIIIIIIIIIIIIIII
@ read 19697
TTTGGGCGCTGGGATGCAGAAGATCATCGTAAGCGAGTTGAACAACTGAT
+position: 183095 
IIIIIIIIIIIIIIIIIIIIIIIIIIIIIIIIIIIIIIIIIIIIIIIIII
@ read 19698
AGCCTGTCATTCCGGAAAATGGCCGCATACCCCCCAGCCGGTGCACCAGC
+position: 2271961 
IIIIIIIIIIIIIIIIIIIIIIIIIIIIIIIIIIIIIIIIIIIIIIIIII
@ read 19699
TATTGCGTCGGCTGGCCTCACCGCAGATCCTGTTTTTACTGTACACTTTA
+position: -1438581 
IIIIIIIIIIIIIIIIIIIIIIIIIIIIIIIIIIIIIIIIIIIIIIIIII
@ read 19700
TCCGGGGCGTATCATGCTGGCCAACACCTGCACCTGGACCTATCGCGGTG
+position: -3015189 
IIIIIIIIIIIIIIIIIIIIIIIIIIIIIIIIIIIIIIIIIIIIIIIIII
@ read 19701
TTTAAGATTTTACAGTCGCTTGAACTCTCAATGACACTATGCGACACGAA
+position: -3469850 
IIIIIIIIIIIIIIIIIIIIIIIIIIIIIIIIIIIIIIIIIIIIIIIIII
@ read 19702
GTCCTGATACGTTTCCCGTACATAGGCAATGTCGTTAGCGATGATCGATA
+position: -636233 
IIIIIIIIIIIIIIIIIIIIIIIIIIIIIIIIIIIIIIIIIIIIIIIIII
@ read 19703
ACGACGTTGTTCCAGCAGGTCGTAATAAACCTTACCAGAACACATCACTA
+position: -4497270 
IIIIIIIIIIIIIIIIIIIIIIIIIIIIIIIIIIIIIIIIIIIIIIIIII
@ read 19704
TTGCCTACCGCCTGCATAAAGGCAAAACAGTGGTCGAAATCTGGCGTGTT
+position: -2324853 
IIIIIIIIIIIIIIIIIIIIIIIIIIIIIIIIIIIIIIIIIIIIIIIIII
@ read 19705
TTTTACTGGTGTTAGTAGTCATGACGACGCTGTGCGTATGGATATTTAAG
+position: -3956489 
IIIIIIIIIIIIIIIIIIIIIIIIIIIIIIIIIIIIIIIIIIIIIIIIII
@ read 19706
GCGTCTGAAAGAGGCGAGGGCAGTTGACGCCACTTTCGTCACCAAAGCCA
+position: -2619974 
IIIIIIIIIIIIIIIIIIIIIIIIIIIIIIIIIIIIIIIIIIIIIIIIII
@ read 19707
GCTTTCCACTCGTAACGCATATCCAGCAAGTTCACGAAGAAGTCATTGCT
+position: -558542 
IIIIIIIIIIIIIIIIIIIIIIIIIIIIIIIIIIIIIIIIIIIIIIIIII
@ read 19708
AATCAAAGTGCGTAATGCCCAAATCAAACGCTTTACGCAGGATCGCACGC
+position: -1627590 
IIIIIIIIIIIIIIIIIIIIIIIIIIIIIIIIIIIIIIIIIIIIIIIIII
@ read 19709
TTGAGATGATCACCAAAGGCCGTCACGATCCCTGTGTCGGGATCCGTGCA
+position: -2452982 
IIIIIIIIIIIIIIIIIIIIIIIIIIIIIIIIIIIIIIIIIIIIIIIIII
@ read 19710
AGAGGGAAGAGCGCAATTGTACATAAAGTGTACAGTAAAAACAGGATCTG
+position: 3839022 
IIIIIIIIIIIIIIIIIIIIIIIIIIIIIIIIIIIIIIIIIIIIIIIIII
@ read 19711
CGACCTGTAACCAAATAATTACGTTTGGCTAATATAGGGCAACTCCGGGA
+position: 142733 
IIIIIIIIIIIIIIIIIIIIIIIIIIIIIIIIIIIIIIIIIIIIIIIIII
@ read 19712
GCCAAGACAACCCATGATGGTGTCGTACAGCTCTACGTGACGGCGTGGCA
+position: 4224027 
IIIIIIIIIIIIIIIIIIIIIIIIIIIIIIIIIIIIIIIIIIIIIIIIII
@ read 19713
CGGACTGATAAGCCAGGCGAAATAATGAATTATCATCAGTACTATCCTGT
+position: -186327 
IIIIIIIIIIIIIIIIIIIIIIIIIIIIIIIIIIIIIIIIIIIIIIIIII
@ read 19714
GCAGTATCGATACTATTTCGCAGGGCATAGAAGCACGTGTGCGCATTTGT
+position: -4912541 
IIIIIIIIIIIIIIIIIIIIIIIIIIIIIIIIIIIIIIIIIIIIIIIIII
@ read 19715
AGATGCATTAGCGCACCGTTCGCATCAGCGTGCCGCTCAGGCATGGTCAG
+position: -2438322 
IIIIIIIIIIIIIIIIIIIIIIIIIIIIIIIIIIIIIIIIIIIIIIIIII
@ read 19716
TGATTTTTTCCCTTCCCATGGCGTACCCAGGTCTTCTTCGTTGATAAAGT
+position: -4045437 
IIIIIIIIIIIIIIIIIIIIIIIIIIIIIIIIIIIIIIIIIIIIIIIIII
@ read 19717
TGATGGACGAGGCGGCGCAGAAAACGTTCGATCGCCTGAAGAATGAGCAA
+position: -1432972 
IIIIIIIIIIIIIIIIIIIIIIIIIIIIIIIIIIIIIIIIIIIIIIIIII
@ read 19718
AATCTTTCAATGCCGTGACCAGCATTGCCGTGGCGCTTTGCGGAACAGCA
+position: 1314088 
IIIIIIIIIIIIIIIIIIIIIIIIIIIIIIIIIIIIIIIIIIIIIIIIII
@ read 19719
AGTTCAACCGCTTTGGTTTCTGCATCCTGCGCGGCAGCGATTAGGGCAAC
+position: -1585422 
IIIIIIIIIIIIIIIIIIIIIIIIIIIIIIIIIIIIIIIIIIIIIIIIII
@ read 19720
CACCGAGGGGGCAGTAAAAATTACGACCTCCCTGGTTCACATTGATGACA
+position: 2887163 
IIIIIIIIIIIIIIIIIIIIIIIIIIIIIIIIIIIIIIIIIIIIIIIIII
@ read 19721
CAGCCATATAGGTGTGAGCAATACCCGCCGGACAGGCCGTTACGCAGACG
+position: -4492065 
IIIIIIIIIIIIIIIIIIIIIIIIIIIIIIIIIIIIIIIIIIIIIIIIII
@ read 19722
CTACGGAATGTGGTCAGCAAGCCGATAATGATTGACGATAAACCATTCCC
+position: -3501067 
IIIIIIIIIIIIIIIIIIIIIIIIIIIIIIIIIIIIIIIIIIIIIIIIII
@ read 19723
TTTCTGCTGACTCCCGGGCTTTTTCTGTTGCGGTCGTTGCATCCCTGGCT
+position: 2256003 
IIIIIIIIIIIIIIIIIIIIIIIIIIIIIIIIIIIIIIIIIIIIIIIIII
@ read 19724
AAATTGGGGACCCACAGATCAAAGTGCAGCGCTGCAGCCATGCAGACTGG
+position: 1855951 
IIIIIIIIIIIIIIIIIIIIIIIIIIIIIIIIIIIIIIIIIIIIIIIIII
@ read 19725
CACTGGTTATCAATTTCTCCAATATGATGTTTATTGTTACCGTCGCCTTA
+position: -3450081 
IIIIIIIIIIIIIIIIIIIIIIIIIIIIIIIIIIIIIIIIIIIIIIIIII
@ read 19726
ACATGGGGCTGACCAACGTTGAGATCATGATCCCGTTCGTGCGTACCGTA
+position: -3231010 
IIIIIIIIIIIIIIIIIIIIIIIIIIIIIIIIIIIIIIIIIIIIIIIIII
@ read 19727
TCAACCCAACTGTCTGCCCGCGTTGCGCCTGTTTGCGCAGAAAGAGCATA
+position: 1670744 
IIIIIIIIIIIIIIIIIIIIIIIIIIIIIIIIIIIIIIIIIIIIIIIIII
@ read 19728
ATGATGAAACCATAATCAGGATGAGCTCCTTTTGACCAATCCCAGGAAAA
+position: -2345945 
IIIIIIIIIIIIIIIIIIIIIIIIIIIIIIIIIIIIIIIIIIIIIIIIII
@ read 19729
GAGTTGCTTAACTGCACAGGTAAATGCAGCATCAGGCGATAGTACGGTAT
+position: -3396239 
IIIIIIIIIIIIIIIIIIIIIIIIIIIIIIIIIIIIIIIIIIIIIIIIII
@ read 19730
TAACGGTATTGCTTTCGATTTCGGCATGCGCGCCCATACGGCTAAGCTCC
+position: 3842338 
IIIIIIIIIIIIIIIIIIIIIIIIIIIIIIIIIIIIIIIIIIIIIIIIII
@ read 19731
TGACGGGCGATTTCGCGACCGTGTTCACGACATAACTCCAGAGCGTCCTG
+position: -2064337 
IIIIIIIIIIIIIIIIIIIIIIIIIIIIIIIIIIIIIIIIIIIIIIIIII
@ read 19732
CTGCCAGTTTGAGGGGACGACGACAGTATCGGCCTCAGGAAGATCGCACT
+position: 401214 
IIIIIIIIIIIIIIIIIIIIIIIIIIIIIIIIIIIIIIIIIIIIIIIIII
@ read 19733
CTGGCAGCGGTAGGGCAGAGTCGACTGATTCAACTGTGGGAACAGCTGTT
+position: 291290 
IIIIIIIIIIIIIIIIIIIIIIIIIIIIIIIIIIIIIIIIIIIIIIIIII
@ read 19734
CGGAAGGGGTTGGCGAGGCTGAACTGGCCTCCGATGCCGCTTATCTGAAA
+position: -1381118 
IIIIIIIIIIIIIIIIIIIIIIIIIIIIIIIIIIIIIIIIIIIIIIIIII
@ read 19735
CGCTGGCATAAAAGCCGTGGGCAAAGACAATTCGGTTATACGGTACTTCC
+position: 2822737 
IIIIIIIIIIIIIIIIIIIIIIIIIIIIIIIIIIIIIIIIIIIIIIIIII
@ read 19736
ATTGCCTGTTGAACCAGACTTAACTCGTTCCATTTGCCCAAAGATTCTGC
+position: -1863124 
IIIIIIIIIIIIIIIIIIIIIIIIIIIIIIIIIIIIIIIIIIIIIIIIII
@ read 19737
GAACACATTAAGCGCGGCAGAACGCCGTCAGTGGTTTGACGTGCTTCTTG
+position: -4674679 
IIIIIIIIIIIIIIIIIIIIIIIIIIIIIIIIIIIIIIIIIIIIIIIIII
@ read 19738
TGGAAGATTTCAAACAACATCCGGCCGTTGCACCGCTGATCGCGGGTGGC
+position: 46868 
IIIIIIIIIIIIIIIIIIIIIIIIIIIIIIIIIIIIIIIIIIIIIIIIII
@ read 19739
TAGGTTGGTTAATCTATTTTGTTGTTAAAGACTATTGCTAAAACAGGTTA
+position: -1999581 
IIIIIIIIIIIIIIIIIIIIIIIIIIIIIIIIIIIIIIIIIIIIIIIIII
@ read 19740
GTACTGTTGATTGGCGGCGGCATTATGAGCGCCACGTTGGGGACCTATTT
+position: -2578237 
IIIIIIIIIIIIIIIIIIIIIIIIIIIIIIIIIIIIIIIIIIIIIIIIII
@ read 19741
ACCGAAGGCGTTTCCCTGCGCGATATCGTCACCATCGCCACCGTGCTGGT
+position: -4997593 
IIIIIIIIIIIIIIIIIIIIIIIIIIIIIIIIIIIIIIIIIIIIIIIIII
@ read 19742
CGGCGGCGTGTTAAACATGGAGCCGTTATCGTTGAGGATGGAATAATCCA
+position: -4254026 
IIIIIIIIIIIIIIIIIIIIIIIIIIIIIIIIIIIIIIIIIIIIIIIIII
@ read 19743
ACGGTCGTTAACGAACAGTTTTTCCCAGAAGCGGCGGCGTTCACCCATCG
+position: -1295101 
IIIIIIIIIIIIIIIIIIIIIIIIIIIIIIIIIIIIIIIIIIIIIIIIII
@ read 19744
CAAGCGTCTGGTTGACTTGCCTGGGTACGGTTATGCGGAAGTCCCGGAAG
+position: -647240 
IIIIIIIIIIIIIIIIIIIIIIIIIIIIIIIIIIIIIIIIIIIIIIIIII
@ read 19745
TCCTGATTAACATCGACAGTAAAGGGAAAATCCTGGCAATCCACGGTCCG
+position: 5181957 
IIIIIIIIIIIIIIIIIIIIIIIIIIIIIIIIIIIIIIIIIIIIIIIIII
@ read 19746
CGCTGGCCGGGAAGTATCCGCGCATTCTGGAAGATGAAGTGGTGGGCGTT
+position: 4811802 
IIIIIIIIIIIIIIIIIIIIIIIIIIIIIIIIIIIIIIIIIIIIIIIIII
@ read 19747
GTGGCCTTTAACGGTCAGACTTTATTGAATCATCAGGGATTTTATTTCGC
+position: 4622563 
IIIIIIIIIIIIIIIIIIIIIIIIIIIIIIIIIIIIIIIIIIIIIIIIII
@ read 19748
AGTTAGCGAACTTAAAGAACTGCACAACAATACCTTTGAAAACGAAGTTT
+position: -3462282 
IIIIIIIIIIIIIIIIIIIIIIIIIIIIIIIIIIIIIIIIIIIIIIIIII
@ read 19749
GATAAGTTGGACATTTTTTTCGCTGACGATCTGTTTAAATATGAGTCAGT
+position: -3165951 
IIIIIIIIIIIIIIIIIIIIIIIIIIIIIIIIIIIIIIIIIIIIIIIIII
@ read 19750
TTCTCAGCCTGGGTCATTGAAGCCTGCCGCCGGAGACTGTGCTCAGAAAA
+position: -4432728 
IIIIIIIIIIIIIIIIIIIIIIIIIIIIIIIIIIIIIIIIIIIIIIIIII
@ read 19751
GATGAGAATGCGGTGGAAAAAATTTTTCCTTCAGCACAGACAATCTGCCA
+position: -1706736 
IIIIIIIIIIIIIIIIIIIIIIIIIIIIIIIIIIIIIIIIIIIIIIIIII
@ read 19752
CCCATTGCCGCCTCTGCCGCAATGGCCGTTCCGGCAACGACGTCGATTTC
+position: -4154756 
IIIIIIIIIIIIIIIIIIIIIIIIIIIIIIIIIIIIIIIIIIIIIIIIII
@ read 19753
AACGGGGATCATTCTGGTTCTGGAGATGACCGATAACTACCAGCTCATTT
+position: 176302 
IIIIIIIIIIIIIIIIIIIIIIIIIIIIIIIIIIIIIIIIIIIIIIIIII
@ read 19754
TGCTGAAATAATCTGCATTTTGTCGTTTATTCCGACACAACTGGCTTTTT
+position: 2436554 
IIIIIIIIIIIIIIIIIIIIIIIIIIIIIIIIIIIIIIIIIIIIIIIIII
@ read 19755
CGCAGCAGATTTTCGGCGGTGAGATCGGTATCGGTGCTGAACAGTGAATG
+position: 3365013 
IIIIIIIIIIIIIIIIIIIIIIIIIIIIIIIIIIIIIIIIIIIIIIIIII
@ read 19756
CGCAAACTGATTGAAGAGAAACTGTATACCTGGGACGAAGAGGTCACCAG
+position: 3669879 
IIIIIIIIIIIIIIIIIIIIIIIIIIIIIIIIIIIIIIIIIIIIIIIIII
@ read 19757
CCAACTCAACGTCAGTAGCAGTGGCTATAGTGATAACGCTCGCGTCAGTT
+position: -5123987 
IIIIIIIIIIIIIIIIIIIIIIIIIIIIIIIIIIIIIIIIIIIIIIIIII
@ read 19758
GTGGCGAATTTGGCGAGAAATTGTTGCACGCCGGAGGTTTGTTTGGCTTT
+position: -2331485 
IIIIIIIIIIIIIIIIIIIIIIIIIIIIIIIIIIIIIIIIIIIIIIIIII
@ read 19759
CCGCATAAAGGCAGTTTCCTGACGCTCACCCTGGCGGCGCTGCTGTATAT
+position: -1169082 
IIIIIIIIIIIIIIIIIIIIIIIIIIIIIIIIIIIIIIIIIIIIIIIIII
@ read 19760
ACCTGTGCCTGCCATTTGGTGAAGACGTTTATCCCCGTTACAAAAAGTGG
+position: 2952651 
IIIIIIIIIIIIIIIIIIIIIIIIIIIIIIIIIIIIIIIIIIIIIIIIII
@ read 19761
ATCGAGATACCGCCGGAGTCGAAGGTTAAACCTTTACCCACCAGCACGAT
+position: 5117026 
IIIIIIIIIIIIIIIIIIIIIIIIIIIIIIIIIIIIIIIIIIIIIIIIII
@ read 19762
TGGGGTTTGTACAGCAACGTAAACCGTCACAACTTTCTGGTGGTCAGCGC
+position: 1721627 
IIIIIIIIIIIIIIIIIIIIIIIIIIIIIIIIIIIIIIIIIIIIIIIIII
@ read 19763
AACAATAAAATCAACGTATGAAAAAACGTATCCCCACTCTCCTGGCCACC
+position: -5218622 
IIIIIIIIIIIIIIIIIIIIIIIIIIIIIIIIIIIIIIIIIIIIIIIIII
@ read 19764
ATTTAGCTTTTGCCAGACTGCTGTCTGCCAGCGAGTTAAAACTCTGTAAC
+position: 1879344 
IIIIIIIIIIIIIIIIIIIIIIIIIIIIIIIIIIIIIIIIIIIIIIIIII
@ read 19765
CGGCGCACCTTCCAGTACAGCAACATTACTCAGAATGCGTTTTTCGTCGC
+position: -1066464 
IIIIIIIIIIIIIIIIIIIIIIIIIIIIIIIIIIIIIIIIIIIIIIIIII
@ read 19766
TCTTTCAGAGTCATGGAAGAATAAATCGAGCCTGTCTCACTGGCATTTTT
+position: 4473281 
IIIIIIIIIIIIIIIIIIIIIIIIIIIIIIIIIIIIIIIIIIIIIIIIII
@ read 19767
GACGCAGCCCCTGCCAGTTCTCCAGCCAGGCTTGCGCGACGACAGGATCA
+position: 3697961 
IIIIIIIIIIIIIIIIIIIIIIIIIIIIIIIIIIIIIIIIIIIIIIIIII
@ read 19768
TACCGCTTGCGTTTCGCCGCTGACCGCTACGGCGCGATCCCGATTAATTT
+position: 667069 
IIIIIIIIIIIIIIIIIIIIIIIIIIIIIIIIIIIIIIIIIIIIIIIIII
@ read 19769
AGGCAAGATAAGTGACGCACAGGCAAGACTTGAGCTACAGAATCTTTATG
+position: 2853637 
IIIIIIIIIIIIIIIIIIIIIIIIIIIIIIIIIIIIIIIIIIIIIIIIII
@ read 19770
GGGATCACCGAACCAGGGCGAATTTCCGCCACCTGATCCATCGTCTCCAG
+position: -1394919 
IIIIIIIIIIIIIIIIIIIIIIIIIIIIIIIIIIIIIIIIIIIIIIIIII
@ read 19771
AGCATTACTGGTAAGCGGTTACTTATCGATAAACGGCACGATGAGCAAAT
+position: -585992 
IIIIIIIIIIIIIIIIIIIIIIIIIIIIIIIIIIIIIIIIIIIIIIIIII
@ read 19772
TCAAACCACGCTCTTAACTTTGCCAGCGACTTACTCACCGCTGAAGGGGT
+position: -813366 
IIIIIIIIIIIIIIIIIIIIIIIIIIIIIIIIIIIIIIIIIIIIIIIIII
@ read 19773
GTTGATTCCTGTATCTGATCTCGTCATCTACTACCATCTGGCAGGTACCC
+position: 1231629 
IIIIIIIIIIIIIIIIIIIIIIIIIIIIIIIIIIIIIIIIIIIIIIIIII
@ read 19774
CATCGGTGAGATCATTGGTGGCTCCCAGCGTGAAGAACGTCTGGACGTTC
+position: -4223299 
IIIIIIIIIIIIIIIIIIIIIIIIIIIIIIIIIIIIIIIIIIIIIIIIII
@ read 19775
GGTTAGGCCTTAAAGGCCAGTGGCGCGATGCCGCGCGTCGGGCGTTGGCT
+position: -4217223 
IIIIIIIIIIIIIIIIIIIIIIIIIIIIIIIIIIIIIIIIIIIIIIIIII
@ read 19776
TTCTTGTAATTAATAAGGCGTCTAATGACGCCTTATTATTTCCCTTTGAT
+position: 3937177 
IIIIIIIIIIIIIIIIIIIIIIIIIIIIIIIIIIIIIIIIIIIIIIIIII
@ read 19777
AAGAGCCTCTTTATATAAGTTGTACGTCATTGGTCCCAATTTCTCCGTAC
+position: 3562357 
IIIIIIIIIIIIIIIIIIIIIIIIIIIIIIIIIIIIIIIIIIIIIIIIII
@ read 19778
CGGTAGTGAAAGCGGAAGCCAGTAAAGTAACCGTGGCTGTTGCAACCGTT
+position: 2644953 
IIIIIIIIIIIIIIIIIIIIIIIIIIIIIIIIIIIIIIIIIIIIIIIIII
@ read 19779
CGCCAGGGTAAAGCCCGCCGCCGACATTTGCTCACGGAACTGGCGCGCGT
+position: 4317684 
IIIIIIIIIIIIIIIIIIIIIIIIIIIIIIIIIIIIIIIIIIIIIIIIII
@ read 19780
CCGGGTATCGCTTTCGGTAAAGCTCTGCTTCTGAAAGAAGACGAAATTGT
+position: 2934345 
IIIIIIIIIIIIIIIIIIIIIIIIIIIIIIIIIIIIIIIIIIIIIIIIII
@ read 19781
AGCGTGGCCTGGAAATGGAGAGGGTATGTTATACCTGTATCTTGATCCGG
+position: 149843 
IIIIIIIIIIIIIIIIIIIIIIIIIIIIIIIIIIIIIIIIIIIIIIIIII
@ read 19782
TGCGACATTTCCTGTAGCTGGAGCGTGATGCCGGGGTAGCGCGCATAGAA
+position: 393488 
IIIIIIIIIIIIIIIIIIIIIIIIIIIIIIIIIIIIIIIIIIIIIIIIII
@ read 19783
TATCAGAGTTTGTTTTTGCCGGGCGCAACGATAAGAAGAAGCCGATCTGC
+position: 2846895 
IIIIIIIIIIIIIIIIIIIIIIIIIIIIIIIIIIIIIIIIIIIIIIIIII
@ read 19784
ATGCAACACGCGCAGCAGCACGGCTGGGAAGTGGTACAGGACACGGCATG
+position: 3401182 
IIIIIIIIIIIIIIIIIIIIIIIIIIIIIIIIIIIIIIIIIIIIIIIIII
@ read 19785
CGGCGTCCAGCGGTTATGTAACTACTATTCGGCGCGACTTACGCCGCTCC
+position: -3686200 
IIIIIIIIIIIIIIIIIIIIIIIIIIIIIIIIIIIIIIIIIIIIIIIIII
@ read 19786
GACTCCTGTATCACTCTACTACGGTGAAAAAAAAGAAGGCTGAGTATGCC
+position: 2790722 
IIIIIIIIIIIIIIIIIIIIIIIIIIIIIIIIIIIIIIIIIIIIIIIIII
@ read 19787
GAAAGATAGTCAGGGGAAACTCCCGCCCGCCGTTTACTGGCTGACATTGC
+position: 1690165 
IIIIIIIIIIIIIIIIIIIIIIIIIIIIIIIIIIIIIIIIIIIIIIIIII
@ read 19788
GTTTCTTGATTTTTTACCGCTGGTTGTCTTTTTCGCGTTTTACAAGATTT
+position: -3768927 
IIIIIIIIIIIIIIIIIIIIIIIIIIIIIIIIIIIIIIIIIIIIIIIIII
@ read 19789
TCGTTTTTGCCATCCAGTCCTACTTCATCACCGTAATAAATGCACGGTAC
+position: -4821568 
IIIIIIIIIIIIIIIIIIIIIIIIIIIIIIIIIIIIIIIIIIIIIIIIII
@ read 19790
GTCAGTGATACCGGAATTTCCGGAGAGGGTCGCAGGTATATTGTTTCTGT
+position: 3580773 
IIIIIIIIIIIIIIIIIIIIIIIIIIIIIIIIIIIIIIIIIIIIIIIIII
@ read 19791
TGAGTGCCATGATATCCTCATGTCAGCAGAGAATGCTGAAGAACTGTTGG
+position: -4616006 
IIIIIIIIIIIIIIIIIIIIIIIIIIIIIIIIIIIIIIIIIIIIIIIIII
@ read 19792
GTCTTGATTGTCTTGAGATCGTCCGTCGGTTTCACGCCCATGATGGCGTA
+position: 1129586 
IIIIIIIIIIIIIIIIIIIIIIIIIIIIIIIIIIIIIIIIIIIIIIIIII
@ read 19793
ATCGCTGTTTAGCGGAAAATATCGCAATGCCTCTTCAACGCCTGGCAACA
+position: -4846199 
IIIIIIIIIIIIIIIIIIIIIIIIIIIIIIIIIIIIIIIIIIIIIIIIII
@ read 19794
AACCTAAAGCGGTAATGAGCCATATGCTGTTTAATATCCTGGCTTCGTGC
+position: -4392715 
IIIIIIIIIIIIIIIIIIIIIIIIIIIIIIIIIIIIIIIIIIIIIIIIII
@ read 19795
AAATTCACGGATACCTTGCGGACCATAAATCGTTAAGGGTTGGATAATGC
+position: -2513222 
IIIIIIIIIIIIIIIIIIIIIIIIIIIIIIIIIIIIIIIIIIIIIIIIII
@ read 19796
GTGTTCACACGGGTTCTCGCGTATTCATGCAGCCGGCTTCCGAAGGTACC
+position: -1333414 
IIIIIIIIIIIIIIIIIIIIIIIIIIIIIIIIIIIIIIIIIIIIIIIIII
@ read 19797
TGTGCCGAAGGAGTGGGTTGCTGTCTATTACGACAATCCGGATGAAACAC
+position: -2800525 
IIIIIIIIIIIIIIIIIIIIIIIIIIIIIIIIIIIIIIIIIIIIIIIIII
@ read 19798
GATAACAGTTACCCGTAACATTTTTAATTCTTGTATTGTGGGGGCACCAC
+position: -1211960 
IIIIIIIIIIIIIIIIIIIIIIIIIIIIIIIIIIIIIIIIIIIIIIIIII
@ read 19799
CGGATGCCGCGGTTCTGAAAGCCAATAACATCCAGAGCATTCTTGGGATC
+position: 1961292 
IIIIIIIIIIIIIIIIIIIIIIIIIIIIIIIIIIIIIIIIIIIIIIIIII
@ read 19800
CTGAAACATCAGATCGGCAGGCGCGTTGTCGGCAGCGGGAAACATCTGCT
+position: 2702460 
IIIIIIIIIIIIIIIIIIIIIIIIIIIIIIIIIIIIIIIIIIIIIIIIII
@ read 19801
CTGAAGCTGCCAAAACGCGCAGCGGTAGTAAATGCCAACAGATTCTCTTC
+position: 365317 
IIIIIIIIIIIIIIIIIIIIIIIIIIIIIIIIIIIIIIIIIIIIIIIIII
@ read 19802
TTCTGACAGCGTGGTCAGTTCCTGGCCATCGACCAGCACGCTACCCTCGG
+position: 222921 
IIIIIIIIIIIIIIIIIIIIIIIIIIIIIIIIIIIIIIIIIIIIIIIIII
@ read 19803
CCAGTTGACCAAACCAGGTGTTGGCACCTGTAGCAATCACCATTGCTTGT
+position: -178280 
IIIIIIIIIIIIIIIIIIIIIIIIIIIIIIIIIIIIIIIIIIIIIIIIII
@ read 19804
GCAGGCTTTATTGTTACCGCCGCGCAATTGGGCTATGCAGCAGGTCTGCT
+position: 3188371 
IIIIIIIIIIIIIIIIIIIIIIIIIIIIIIIIIIIIIIIIIIIIIIIIII
@ read 19805
AACGTTACAACGGCCTGCCATCTATGGAAATCTTAGGCCAGGCGGCACCG
+position: -4761460 
IIIIIIIIIIIIIIIIIIIIIIIIIIIIIIIIIIIIIIIIIIIIIIIIII
@ read 19806
ATGATTTTGACGGTAAGCCGAACCAGTCATTCAGCGCGGTAAGTTGCAGC
+position: -41930 
IIIIIIIIIIIIIIIIIIIIIIIIIIIIIIIIIIIIIIIIIIIIIIIIII
@ read 19807
AATACAGTGAGTGCCTTAAACACGTTTTTCATTATGGATTGCCTGTAAAG
+position: -704455 
IIIIIIIIIIIIIIIIIIIIIIIIIIIIIIIIIIIIIIIIIIIIIIIIII
@ read 19808
CCGGCACAACCGATCCGCCAAAAAGAGGCGTACCAATGTCGATATAGTCC
+position: 2957701 
IIIIIIIIIIIIIIIIIIIIIIIIIIIIIIIIIIIIIIIIIIIIIIIIII
@ read 19809
GGCGCAGGTAAAGGTATCGGCTACGCCACGGCGCTGGCGTTTGTTGAGGC
+position: 653019 
IIIIIIIIIIIIIIIIIIIIIIIIIIIIIIIIIIIIIIIIIIIIIIIIII
@ read 19810
ATATTGCAAGGGGCGACCGCGCTTTTGGTTTTCTTCATCGGCAAGGCGAG
+position: 64151 
IIIIIIIIIIIIIIIIIIIIIIIIIIIIIIIIIIIIIIIIIIIIIIIIII
@ read 19811
ACATCCCCAAGCCCTTCCAGCATTTTTTCCAGTTGTTCCGGGGTTTCTTC
+position: 1892806 
IIIIIIIIIIIIIIIIIIIIIIIIIIIIIIIIIIIIIIIIIIIIIIIIII
@ read 19812
CATAGGGCGAAAACAGCGCCATCTGCGCATTCTCTTTGGCCAGATGGAAA
+position: -2095477 
IIIIIIIIIIIIIIIIIIIIIIIIIIIIIIIIIIIIIIIIIIIIIIIIII
@ read 19813
AAGTATTGCGCCTGGGCGATATGGCGCGCAGCGATAACGTCATCTTCTCT
+position: -584945 
IIIIIIIIIIIIIIIIIIIIIIIIIIIIIIIIIIIIIIIIIIIIIIIIII
@ read 19814
CATGCGGGGATTAGCGCCTGGCGCGGGGCAACGCGCCTTAACGACACCTC
+position: 970404 
IIIIIIIIIIIIIIIIIIIIIIIIIIIIIIIIIIIIIIIIIIIIIIIIII
@ read 19815
TTTGGGATGGCAATAACTACACAATTACAGCTGTTATGAAAAATGTTACC
+position: -2427170 
IIIIIIIIIIIIIIIIIIIIIIIIIIIIIIIIIIIIIIIIIIIIIIIIII
@ read 19816
TATCTTCCGCCAGCCGATGTGCAGTGTCGACATCCGCCTGGCTACGATTC
+position: 4992447 
IIIIIIIIIIIIIIIIIIIIIIIIIIIIIIIIIIIIIIIIIIIIIIIIII
@ read 19817
GTTTCTTCTTTCCACTGATCCACTGCCTGGCGCAGACGTTCAACAATGGC
+position: 5092017 
IIIIIIIIIIIIIIIIIIIIIIIIIIIIIIIIIIIIIIIIIIIIIIIIII
@ read 19818
AATGTTCAAGGAGGGATCGACAGATCCCTTCACCTTTCAGAACGGCATTG
+position: 1702578 
IIIIIIIIIIIIIIIIIIIIIIIIIIIIIIIIIIIIIIIIIIIIIIIIII
@ read 19819
CGTATTGGTGACGTGGCGGACAAAATCTGCCGTACTGCGCTGGAGAAATT
+position: -798997 
IIIIIIIIIIIIIIIIIIIIIIIIIIIIIIIIIIIIIIIIIIIIIIIIII
@ read 19820
GCAAAACTGTACTTTTACCCCGGCCCGGAATCCGAACCTATTCTGGCGGC
+position: 2079833 
IIIIIIIIIIIIIIIIIIIIIIIIIIIIIIIIIIIIIIIIIIIIIIIIII
@ read 19821
TGATTAGCACGGTGAAGACAAACGCCGTCATGTTCCAGCCTTCATCTGAT
+position: 482047 
IIIIIIIIIIIIIIIIIIIIIIIIIIIIIIIIIIIIIIIIIIIIIIIIII
@ read 19822
AATGTAACGGCTGCTGATGTCGCCTTCGTTAGCAATCGCACCAACGATAT
+position: 3813352 
IIIIIIIIIIIIIIIIIIIIIIIIIIIIIIIIIIIIIIIIIIIIIIIIII
@ read 19823
TGGTGGCGGTAATATCGGTGCAGGGCTGGCGCGTCGTCTGGAAAAAGATT
+position: 3936522 
IIIIIIIIIIIIIIIIIIIIIIIIIIIIIIIIIIIIIIIIIIIIIIIIII
@ read 19824
CGGACTGGACGCCGGACGCTATACCTTCGCGATAAATATTCCGCCTAATT
+position: -1169713 
IIIIIIIIIIIIIIIIIIIIIIIIIIIIIIIIIIIIIIIIIIIIIIIIII
@ read 19825
GTATCGTCTTTTTCTTCGTAGATCAGTTTATCTTGCGATGCTGGCGTACC
+position: 2230421 
IIIIIIIIIIIIIIIIIIIIIIIIIIIIIIIIIIIIIIIIIIIIIIIIII
@ read 19826
CAACTTTGTGTTTCCTGCTTTCTTGTGATGCATCAGATTCAGTTTGCCGT
+position: -3749596 
IIIIIIIIIIIIIIIIIIIIIIIIIIIIIIIIIIIIIIIIIIIIIIIIII
@ read 19827
CCAGTGGATGACACCAGACCAGCGAACAGCGTCCGTCAGACATCGGCAAC
+position: 3445676 
IIIIIIIIIIIIIIIIIIIIIIIIIIIIIIIIIIIIIIIIIIIIIIIIII
@ read 19828
GCTCTATATGCCTGCTTTCTGCGCCATTCTGGTGGCATTATTCGCCTTTG
+position: -2539263 
IIIIIIIIIIIIIIIIIIIIIIIIIIIIIIIIIIIIIIIIIIIIIIIIII
@ read 19829
GTGGTGATTGGTGGGGGTAACCTGTTCCGTGGCGCTGGTCTGGCGAAAGC
+position: 191276 
IIIIIIIIIIIIIIIIIIIIIIIIIIIIIIIIIIIIIIIIIIIIIIIIII
@ read 19830
TTAATTCTGATGTCATACTTCTGCAGCTCGAAACAAATTATACCGCTCTG
+position: 2446865 
IIIIIIIIIIIIIIIIIIIIIIIIIIIIIIIIIIIIIIIIIIIIIIIIII
@ read 19831
TAGCCGAGGATCATACTGCACCAGATGATGAGCGTACTTTTGCTATCCAG
+position: -626823 
IIIIIIIIIIIIIIIIIIIIIIIIIIIIIIIIIIIIIIIIIIIIIIIIII
@ read 19832
GAAACGCACCGCTCTAACCAGTCCATCTGGTACTGCTGGCGCTGGCGGCT
+position: -3211070 
IIIIIIIIIIIIIIIIIIIIIIIIIIIIIIIIIIIIIIIIIIIIIIIIII
@ read 19833
GCAATGATGCTGACGCTCCTGCTCCTGTGCTGGTGTTGTTTCCCTGGAAA
+position: 918084 
IIIIIIIIIIIIIIIIIIIIIIIIIIIIIIIIIIIIIIIIIIIIIIIIII
@ read 19834
CGCTGATTAAATATGATGAAAACGGCAACCCGTGGTTGGCTTACGGCGGT
+position: -4877909 
IIIIIIIIIIIIIIIIIIIIIIIIIIIIIIIIIIIIIIIIIIIIIIIIII
@ read 19835
CTGATTACGCTGCACTTTCACCACATCTTCCAGCTTATCGATTTGGCTTA
+position: 4422098 
IIIIIIIIIIIIIIIIIIIIIIIIIIIIIIIIIIIIIIIIIIIIIIIIII
@ read 19836
GATCAACGATTCTGCACCGTCCATCCAGAAGGCATATTCCATTTTAAGGT
+position: -1093307 
IIIIIIIIIIIIIIIIIIIIIIIIIIIIIIIIIIIIIIIIIIIIIIIIII
@ read 19837
ACGATGTCTATGTGAATAACCTGCAAGCCAACTACTTCCAGCATCTGGGC
+position: 4827277 
IIIIIIIIIIIIIIIIIIIIIIIIIIIIIIIIIIIIIIIIIIIIIIIIII
@ read 19838
GCGTGCACTCGAGTTGCTAAAACCGCTGCTGGAAGATGAAAAGGCGCTGA
+position: 4628049 
IIIIIIIIIIIIIIIIIIIIIIIIIIIIIIIIIIIIIIIIIIIIIIIIII
@ read 19839
TGTGCAGCACCTGCGGCGAGCAGGGCAGGAATTAAAAGTGCCAGTACTTT
+position: 1654232 
IIIIIIIIIIIIIIIIIIIIIIIIIIIIIIIIIIIIIIIIIIIIIIIIII
@ read 19840
CATAGCCTTAATATCAGCACGCAATATTTATACTCTAAATAATTCGAGTT
+position: 2628784 
IIIIIIIIIIIIIIIIIIIIIIIIIIIIIIIIIIIIIIIIIIIIIIIIII
@ read 19841
TCGGTGGATGACACGTCTGATGTGATCGACGCGCTGCGTAAACGCTTCCC
+position: 28708 
IIIIIIIIIIIIIIIIIIIIIIIIIIIIIIIIIIIIIIIIIIIIIIIIII
@ read 19842
AATAGCGGCGTCTTTGCCGCTCTGAATCTCAACCTGACGCCTTCACTCTT
+position: 2665921 
IIIIIIIIIIIIIIIIIIIIIIIIIIIIIIIIIIIIIIIIIIIIIIIIII
@ read 19843
ATGGTGGTGGAGATGCTAACTTTCTTGATGTACACGCCTTTCGCCTGAGT
+position: -512092 
IIIIIIIIIIIIIIIIIIIIIIIIIIIIIIIIIIIIIIIIIIIIIIIIII
@ read 19844
TCAGCGAAGATGTGCTGCGTGAGAGCGTCGGTAAGTCGGTCGTTAACCTT
+position: -1977853 
IIIIIIIIIIIIIIIIIIIIIIIIIIIIIIIIIIIIIIIIIIIIIIIIII
@ read 19845
TGATGTGCTGAATCTGAAAGCGGAATCCATGTTTACGCTGCTGTCACGCG
+position: -3189934 
IIIIIIIIIIIIIIIIIIIIIIIIIIIIIIIIIIIIIIIIIIIIIIIIII
@ read 19846
ATAAAGTGGTCGAACAACGGCGCTGCGTCGTGTGGCCCAGGGCTGGCTTC
+position: -5244989 
IIIIIIIIIIIIIIIIIIIIIIIIIIIIIIIIIIIIIIIIIIIIIIIIII
@ read 19847
GATGGTTGTGATGTCTCCCGCCCGGGTAATTTAACTTACGAAATCGTTCG
+position: -1509123 
IIIIIIIIIIIIIIIIIIIIIIIIIIIIIIIIIIIIIIIIIIIIIIIIII
@ read 19848
GGATCCAGACTTTGCCAGAGGCCAGTTCCGGAGACGCGCACGCTACGGTC
+position: 1354505 
IIIIIIIIIIIIIIIIIIIIIIIIIIIIIIIIIIIIIIIIIIIIIIIIII
@ read 19849
CTTTCCCCTGTGCTGGTGGGCTGTTCCGCTGCTCTGTCGCTTCCACATCA
+position: -4959024 
IIIIIIIIIIIIIIIIIIIIIIIIIIIIIIIIIIIIIIIIIIIIIIIIII
@ read 19850
CACTTTACCTTTCGTGTGCGGGGTTAACGTCGAGAGCAGCAACTGGCTAC
+position: 5244499 
IIIIIIIIIIIIIIIIIIIIIIIIIIIIIIIIIIIIIIIIIIIIIIIIII
@ read 19851
AATTGCAGAGAAAGCAGAACTGTCCAAAACCCAGGCTAAAGCTGCTCTGG
+position: 4786359 
IIIIIIIIIIIIIIIIIIIIIIIIIIIIIIIIIIIIIIIIIIIIIIIIII
@ read 19852
CAACAACAGGTTTTTGATTTCATGATTGGCAATCATGTATATATTATTGG
+position: -958449 
IIIIIIIIIIIIIIIIIIIIIIIIIIIIIIIIIIIIIIIIIIIIIIIIII
@ read 19853
CACCAGCGGCAGGCCTTTATCCATAATCCCGTGCAAAAATTCCGCTGCAC
+position: 725204 
IIIIIIIIIIIIIIIIIIIIIIIIIIIIIIIIIIIIIIIIIIIIIIIIII
@ read 19854
CCCGCAAGGGCGGCTGACAGAGTAAAACGTAATGGATGACTGTGGTGCGG
+position: -76623 
IIIIIIIIIIIIIIIIIIIIIIIIIIIIIIIIIIIIIIIIIIIIIIIIII
@ read 19855
TTTTTACCTTCCATAATATGACTCCTATCAATATTGAATGCTCTGGGGAC
+position: -344635 
IIIIIIIIIIIIIIIIIIIIIIIIIIIIIIIIIIIIIIIIIIIIIIIIII
@ read 19856
GAGCAAGGCCAACTATGGCGCACCGTTCGCTGATCGGTGGTTCAGGCGGC
+position: 4373172 
IIIIIIIIIIIIIIIIIIIIIIIIIIIIIIIIIIIIIIIIIIIIIIIIII
@ read 19857
ACCTGTTTTGCCGTCTGGGTAGTGATACGGTCAAAGGTAACAGACTCAAT
+position: 3824237 
IIIIIIIIIIIIIIIIIIIIIIIIIIIIIIIIIIIIIIIIIIIIIIIIII
@ read 19858
AACATGCCGTGCATCCACTTCGCGCCGCCGCTGGTCACCGTCGCGCCATA
+position: 331018 
IIIIIIIIIIIIIIIIIIIIIIIIIIIIIIIIIIIIIIIIIIIIIIIIII
@ read 19859
CAACGATTAGAATATCGTTTTTTTCTAACGACCAAAAAGCTAACTCATGA
+position: 5217852 
IIIIIIIIIIIIIIIIIIIIIIIIIIIIIIIIIIIIIIIIIIIIIIIIII
@ read 19860
GCATTGCCGAGAATATTAAGTTCGGGGCAGCGCAATGATCAAAGAGTGGG
+position: -2177377 
IIIIIIIIIIIIIIIIIIIIIIIIIIIIIIIIIIIIIIIIIIIIIIIIII
@ read 19861
AACCACCGCATTACAACAAAAAAGAGAAAATAACAGGAGTGATGACTATG
+position: -2946379 
IIIIIIIIIIIIIIIIIIIIIIIIIIIIIIIIIIIIIIIIIIIIIIIIII
@ read 19862
TGAAGGTTGTGAACCCTGAAGGACGCCAGAAACGCGTTGTTTTTCCAGCG
+position: 480319 
IIIIIIIIIIIIIIIIIIIIIIIIIIIIIIIIIIIIIIIIIIIIIIIIII
@ read 19863
TCCGCAGGGTGCTGCTATCCTGGGCGCGATCTCTGGTGCGCATCACGTTC
+position: -1813475 
IIIIIIIIIIIIIIIIIIIIIIIIIIIIIIIIIIIIIIIIIIIIIIIIII
@ read 19864
GGTGCAGAGTCAGGACTGGCAGCACAACATTATCAGAGTTTTGTTGAGCA
+position: -3389074 
IIIIIIIIIIIIIIIIIIIIIIIIIIIIIIIIIIIIIIIIIIIIIIIIII
@ read 19865
GTAACTAAGCAACTCATCACCTCTAAAAATTATTCTTTGGTGTTATGGCG
+position: -985795 
IIIIIIIIIIIIIIIIIIIIIIIIIIIIIIIIIIIIIIIIIIIIIIIIII
@ read 19866
AAGAAGCAGAAACAGACCAGATAAATCGTCGCTGAAAAACGCACTTCAAA
+position: 397294 
IIIIIIIIIIIIIIIIIIIIIIIIIIIIIIIIIIIIIIIIIIIIIIIIII
@ read 19867
CCGCATCAGTACATTGAAAGAGGGTGAAGTCGACACCGGCCTGCAAAGGC
+position: 2399699 
IIIIIIIIIIIIIIIIIIIIIIIIIIIIIIIIIIIIIIIIIIIIIIIIII
@ read 19868
TATAACAGCGTTTGTTGCTCGCTTTGTTTCTCTTCCAGTTCAGCACGCTG
+position: -964168 
IIIIIIIIIIIIIIIIIIIIIIIIIIIIIIIIIIIIIIIIIIIIIIIIII
@ read 19869
GGAGTAGTCGGTTTTTCTGTCAGTTGGCTGTGGTACTGCCGGCGATATTC
+position: 4730809 
IIIIIIIIIIIIIIIIIIIIIIIIIIIIIIIIIIIIIIIIIIIIIIIIII
@ read 19870
ATTCCATAAAGCCATACCAATAATAACCTTTAAAATCTGTGATAGACTCT
+position: -4147335 
IIIIIIIIIIIIIIIIIIIIIIIIIIIIIIIIIIIIIIIIIIIIIIIIII
@ read 19871
TTGCCGAACTGCTGCGCGGCGACGCCGAACGTTTCGATGCCTTCGCCAAT
+position: 1607021 
IIIIIIIIIIIIIIIIIIIIIIIIIIIIIIIIIIIIIIIIIIIIIIIIII
@ read 19872
AACGCTGGCCTTTGAGCCAGGCGCGTTATTACGTTCGAAGGGAAGAGTCA
+position: 1661521 
IIIIIIIIIIIIIIIIIIIIIIIIIIIIIIIIIIIIIIIIIIIIIIIIII
@ read 19873
AATCAGGCGCAACAGGGCGGTAAAGTGATGCTCGACAGCGTGCCAGTGGA
+position: -4997797 
IIIIIIIIIIIIIIIIIIIIIIIIIIIIIIIIIIIIIIIIIIIIIIIIII
@ read 19874
GCCGTCGTCCGCTGGGAGTGAGGTTATGAAACGAACGCCTGTCCTGATTG
+position: -3003801 
IIIIIIIIIIIIIIIIIIIIIIIIIIIIIIIIIIIIIIIIIIIIIIIIII
@ read 19875
CATGGTACCCGGAGCGGGACTTGAACCCGCACAGCGCGAACGCCGAGGGA
+position: 2341450 
IIIIIIIIIIIIIIIIIIIIIIIIIIIIIIIIIIIIIIIIIIIIIIIIII
@ read 19876
GCTGTGCCCTTGTAACTCATCATAATAATTTACGGCGCAGCCAAGATTTC
+position: 3857495 
IIIIIIIIIIIIIIIIIIIIIIIIIIIIIIIIIIIIIIIIIIIIIIIIII
@ read 19877
ATACCAGCTCGATCAGATTGCCGTGAACCTGCGCGTCGTCAATGTGAGTA
+position: -3963817 
IIIIIIIIIIIIIIIIIIIIIIIIIIIIIIIIIIIIIIIIIIIIIIIIII
@ read 19878
AACAGGCAGGACATTGCCCTGGGCAACCATGTTATCCAGTGAGGAGAAAT
+position: -3729380 
IIIIIIIIIIIIIIIIIIIIIIIIIIIIIIIIIIIIIIIIIIIIIIIIII
@ read 19879
GCCGCTGCAATGGGCGTGAACGTGACAGGTAAAAACGATGCGGAAGGTGC
+position: -1001304 
IIIIIIIIIIIIIIIIIIIIIIIIIIIIIIIIIIIIIIIIIIIIIIIIII
@ read 19880
TCATGCGGCGGAATTTTCCGCCGCCTTATTGAGCGAGATAGCGATGCACG
+position: -3484540 
IIIIIIIIIIIIIIIIIIIIIIIIIIIIIIIIIIIIIIIIIIIIIIIIII
@ read 19881
GGGCCGGACACCCAATAAAACTACGCTTCGTTGACATATATCAAGTTCAA
+position: 5276590 
IIIIIIIIIIIIIIIIIIIIIIIIIIIIIIIIIIIIIIIIIIIIIIIIII
@ read 19882
AAATGCGTATCCACTTTCAGCAGATTACGAATTAAATTGATGGCTTCCAG
+position: 879628 
IIIIIIIIIIIIIIIIIIIIIIIIIIIIIIIIIIIIIIIIIIIIIIIIII
@ read 19883
GAGAAGGGTCGGCGCTGGAAGGAACTGCCGCAAGTTGCCGCGCCGTACTT
+position: -3925866 
IIIIIIIIIIIIIIIIIIIIIIIIIIIIIIIIIIIIIIIIIIIIIIIIII
@ read 19884
GCGTCCAGCACCTTATCTTTCTTCCGCCATTTCACCGGGTCGTAGCCTTT
+position: 4035255 
IIIIIIIIIIIIIIIIIIIIIIIIIIIIIIIIIIIIIIIIIIIIIIIIII
@ read 19885
CTGGGCATCGCTGGAGGGCAAAGGTACGCCGGAAGGTATATACGCGCTGG
+position: -5225206 
IIIIIIIIIIIIIIIIIIIIIIIIIIIIIIIIIIIIIIIIIIIIIIIIII
@ read 19886
AACGAATATTACCCAGGTGATCGTCACCCACGAAGTTGAAGTGGCGCGTA
+position: -4309310 
IIIIIIIIIIIIIIIIIIIIIIIIIIIIIIIIIIIIIIIIIIIIIIIIII
@ read 19887
GTCCTGCGGACGCGTCGGGAATTGATCCAGCTCTTTCAGCAGCCAGTAAG
+position: -550048 
IIIIIIIIIIIIIIIIIIIIIIIIIIIIIIIIIIIIIIIIIIIIIIIIII
@ read 19888
GCACCAGCGGTTTACCGGTGGCTTTCAGCGCCGCAATCAAGTCACGTTGG
+position: 2615174 
IIIIIIIIIIIIIIIIIIIIIIIIIIIIIIIIIIIIIIIIIIIIIIIIII
@ read 19889
GGTGCAACCCAGTTCGATTTCCAGAGTCATGCCGATTTTGGACATACGCT
+position: 3463897 
IIIIIIIIIIIIIIIIIIIIIIIIIIIIIIIIIIIIIIIIIIIIIIIIII
@ read 19890
GAATTTGTAGGTGATCCCGGTAGAAATCAGGCCAGTCCAGGATTTATCCA
+position: 2166001 
IIIIIIIIIIIIIIIIIIIIIIIIIIIIIIIIIIIIIIIIIIIIIIIIII
@ read 19891
GTGTAAGATCGTCGTGACCGCCACAGAAGCAGATCTTGGTGACTCTGCCG
+position: -4775533 
IIIIIIIIIIIIIIIIIIIIIIIIIIIIIIIIIIIIIIIIIIIIIIIIII
@ read 19892
ACGGCATTATCATCCAGCCGCGCTTCGCAACCGGCCCCTGTCAGAGCAAA
+position: -4511286 
IIIIIIIIIIIIIIIIIIIIIIIIIIIIIIIIIIIIIIIIIIIIIIIIII
@ read 19893
ACACCGTGGCCGACTAGCCACTCCCCGTCGCGCACCTGTCCGGGTGTGGC
+position: 324307 
IIIIIIIIIIIIIIIIIIIIIIIIIIIIIIIIIIIIIIIIIIIIIIIIII
@ read 19894
AGGTATTAAGCACAGAGATGCCAGAACGCAATTTCGATTATCTGCTTAAT
+position: 4856155 
IIIIIIIIIIIIIIIIIIIIIIIIIIIIIIIIIIIIIIIIIIIIIIIIII
@ read 19895
GGCGCAGATCTGTTTATGTCAATTCATGCCGATGGCTTTACCAACCCGAA
+position: 2951702 
IIIIIIIIIIIIIIIIIIIIIIIIIIIIIIIIIIIIIIIIIIIIIIIIII
@ read 19896
CAGGATTTTCGCTTCCCACTCTGCGTCGCCTTCCAGCGCTTTCAGAGCAG
+position: 3954945 
IIIIIIIIIIIIIIIIIIIIIIIIIIIIIIIIIIIIIIIIIIIIIIIIII
@ read 19897
TGCCGTCCGGGGATTAAAGCGCTGCTGGAAGTGGCAAATCGCGATGCGCA
+position: -1847380 
IIIIIIIIIIIIIIIIIIIIIIIIIIIIIIIIIIIIIIIIIIIIIIIIII
@ read 19898
GACATAGATATCACTCGGCGTCCCTTTCGCGGAGCCCAGGTCGACGTGAT
+position: -130647 
IIIIIIIIIIIIIIIIIIIIIIIIIIIIIIIIIIIIIIIIIIIIIIIIII
@ read 19899
GGCGGGTCCTGGTCGGTTTAACGACATCCGCCCACCATTTTGCCAACACG
+position: 1780021 
IIIIIIIIIIIIIIIIIIIIIIIIIIIIIIIIIIIIIIIIIIIIIIIIII
@ read 19900
GAAATCCCGGTAGAAGAAGTTATCTTCGCCCAGAAGATGATGATCGAAAA
+position: 2017899 
IIIIIIIIIIIIIIIIIIIIIIIIIIIIIIIIIIIIIIIIIIIIIIIIII
@ read 19901
ACGGTCTGGTGCTGCTCGGTATTAACTCCTTTTTCCAGCAGGTGGTACGC
+position: -2209148 
IIIIIIIIIIIIIIIIIIIIIIIIIIIIIIIIIIIIIIIIIIIIIIIIII
@ read 19902
TCACGCTCGTTCAGCACCTGTTCCAGCCAGCGAATGGTGTCGATGTCGAG
+position: -4357175 
IIIIIIIIIIIIIIIIIIIIIIIIIIIIIIIIIIIIIIIIIIIIIIIIII
@ read 19903
CAGCATGATCCGCTTATACGGTTTTTCCAGTCGCTGTAATTCACTCATCA
+position: -1341156 
IIIIIIIIIIIIIIIIIIIIIIIIIIIIIIIIIIIIIIIIIIIIIIIIII
@ read 19904
GCAGGCGAGCAAAGGAACAGCGCCGCGTTAGCAATATCTTGCGGTTGGCC
+position: 1958901 
IIIIIIIIIIIIIIIIIIIIIIIIIIIIIIIIIIIIIIIIIIIIIIIIII
@ read 19905
TTCCAGCGGCATGGCGTTATAAATAGAAGCGCGCATTCCGCCGACCACAC
+position: -4253717 
IIIIIIIIIIIIIIIIIIIIIIIIIIIIIIIIIIIIIIIIIIIIIIIIII
@ read 19906
GTTCTCGCAGAGCGTCCTGTTTGTGATGTTCGAAACCAACACCAACGAAG
+position: -544358 
IIIIIIIIIIIIIIIIIIIIIIIIIIIIIIIIIIIIIIIIIIIIIIIIII
@ read 19907
ATCGTTACGCAGGGAACCCACAGCGGAAGCCAGTTTCTGTTGATACGCTT
+position: -4755247 
IIIIIIIIIIIIIIIIIIIIIIIIIIIIIIIIIIIIIIIIIIIIIIIIII
@ read 19908
TAAAGAGGGGATAGTTTTCGTGAGGACAGGGAGAGAAGCAGGCGTTCTGA
+position: -2822164 
IIIIIIIIIIIIIIIIIIIIIIIIIIIIIIIIIIIIIIIIIIIIIIIIII
@ read 19909
ATTTATCGTCGAGTCGGTCACCGGTCAGCCGCTTGACCGCTATGTTGAAG
+position: 2947899 
IIIIIIIIIIIIIIIIIIIIIIIIIIIIIIIIIIIIIIIIIIIIIIIIII
@ read 19910
TCCTGTTCAGAGGCCACGCCTTTTTGCAGCGCATCAAGGGCTTCATTGAT
+position: -3599984 
IIIIIIIIIIIIIIIIIIIIIIIIIIIIIIIIIIIIIIIIIIIIIIIIII
@ read 19911
AAGCGGGTCAGAATAAGAAAATCAATACCGTTACGCGCAATGCCTTTTTC
+position: -3143592 
IIIIIIIIIIIIIIIIIIIIIIIIIIIIIIIIIIIIIIIIIIIIIIIIII
@ read 19912
TCTCCGGCGCGGTTGATCTGCTCTTTTATGCGTCCCTCAACGTGCAGGTT
+position: -2853096 
IIIIIIIIIIIIIIIIIIIIIIIIIIIIIIIIIIIIIIIIIIIIIIIIII
@ read 19913
TAAATCCTGGGCGGCGGGCGATGCCACTTCCCGCGCGGTACGTCTGGCAC
+position: 387258 
IIIIIIIIIIIIIIIIIIIIIIIIIIIIIIIIIIIIIIIIIIIIIIIIII
@ read 19914
GAAAGGCAAAAAAGGAGAAGCCAGCGTGACCATCGATAAATCCATCGATG
+position: 3806025 
IIIIIIIIIIIIIIIIIIIIIIIIIIIIIIIIIIIIIIIIIIIIIIIIII
@ read 19915
ATGAAAGCCAGCATCCGTGCCAGGGTGGAGCACCCGTTTCGCATCATCAA
+position: -2542363 
IIIIIIIIIIIIIIIIIIIIIIIIIIIIIIIIIIIIIIIIIIIIIIIIII
@ read 19916
AGCGTCATGCGTTCCTGAACTTCACTTAACAGTTGTTCGCGTTCTTCTTC
+position: 4505634 
IIIIIIIIIIIIIIIIIIIIIIIIIIIIIIIIIIIIIIIIIIIIIIIIII
@ read 19917
CATTAGCAGTAAGAAAGGGAAAATGTACTTTTTTCGGTGTAGCTAAAGCA
+position: -917308 
IIIIIIIIIIIIIIIIIIIIIIIIIIIIIIIIIIIIIIIIIIIIIIIIII
@ read 19918
CCACAGACAGGCCCGCACGGAAGGCATCGGCGATGTACCAGATACGCTCT
+position: -5243587 
IIIIIIIIIIIIIIIIIIIIIIIIIIIIIIIIIIIIIIIIIIIIIIIIII
@ read 19919
GCCGGAGGCCTTGCTGCATAACAGCGCCGACTGGGCGGCATTATTTAGCG
+position: 2409624 
IIIIIIIIIIIIIIIIIIIIIIIIIIIIIIIIIIIIIIIIIIIIIIIIII
@ read 19920
GCTTCGAAGTTTTCACGGTTGATGTAAGTTTCACCAAACTTCAGCCCTTT
+position: -3579648 
IIIIIIIIIIIIIIIIIIIIIIIIIIIIIIIIIIIIIIIIIIIIIIIIII
@ read 19921
CGAAAGTTGAAAACGCAACGCTGCTTTTTAATCTTTCCCAGGGGCGTCGT
+position: -4862196 
IIIIIIIIIIIIIIIIIIIIIIIIIIIIIIIIIIIIIIIIIIIIIIIIII
@ read 19922
GGGTAGTGCTGGCGATTATCGCCTTTGCCTCTATCATCTTCGGTAACCTG
+position: -2508855 
IIIIIIIIIIIIIIIIIIIIIIIIIIIIIIIIIIIIIIIIIIIIIIIIII
@ read 19923
TATGGATAAATACATCGACATGCTGATCCCGCGTGGTGGCGCTGGTTTGC
+position: 292749 
IIIIIIIIIIIIIIIIIIIIIIIIIIIIIIIIIIIIIIIIIIIIIIIIII
@ read 19924
CGTTGTTCTGGAGTCCGGCGGTCGCCTGGATGTACTGGAAGGCCATTCAG
+position: 4400206 
IIIIIIIIIIIIIIIIIIIIIIIIIIIIIIIIIIIIIIIIIIIIIIIIII
@ read 19925
CCGCGCGATACAAAATCTCTTTAATTACATTGGGACACGCGTCGGCATCC
+position: -4839682 
IIIIIIIIIIIIIIIIIIIIIIIIIIIIIIIIIIIIIIIIIIIIIIIIII
@ read 19926
GATTCAGCGCATCGCCTCGGTGAATTTACCCGTGATATGGGCAACGTTGA
+position: -4261857 
IIIIIIIIIIIIIIIIIIIIIIIIIIIIIIIIIIIIIIIIIIIIIIIIII
@ read 19927
AACCACGCGTTTTACGACCCACGGCTATCGTGACCATAGTGGCGCACAGA
+position: -3545448 
IIIIIIIIIIIIIIIIIIIIIIIIIIIIIIIIIIIIIIIIIIIIIIIIII
@ read 19928
CCAAAAACAGGCATCAGCTGGGCAGAGCTGGAAGCAGTATACCTGCATAA
+position: -3994966 
IIIIIIIIIIIIIIIIIIIIIIIIIIIIIIIIIIIIIIIIIIIIIIIIII
@ read 19929
AGGTAATAGCCATTATACGATGCCCGCATCCTGGAACTCGGCTACCTGAT
+position: -515924 
IIIIIIIIIIIIIIIIIIIIIIIIIIIIIIIIIIIIIIIIIIIIIIIIII
@ read 19930
TTCACGAAGCCTAAACCAACGTCGGAGTTCAGGAAGAACCACGCCAGTAA
+position: -2364205 
IIIIIIIIIIIIIIIIIIIIIIIIIIIIIIIIIIIIIIIIIIIIIIIIII
@ read 19931
AAATATAAACTGACACCGGTTGATGTGATTAACCAGTTGAAGGTACAGAA
+position: 3914897 
IIIIIIIIIIIIIIIIIIIIIIIIIIIIIIIIIIIIIIIIIIIIIIIIII
@ read 19932
GTTAAAGGCCATGAGCGAGCCGGGCGTGATTGTCGCCCTGCATCAGCTCA
+position: -375543 
IIIIIIIIIIIIIIIIIIIIIIIIIIIIIIIIIIIIIIIIIIIIIIIIII
@ read 19933
TCAGTATCATAAACCCGCAGTTCGATATCACGTAGCAGGGTTAAATTCTG
+position: 1474335 
IIIIIIIIIIIIIIIIIIIIIIIIIIIIIIIIIIIIIIIIIIIIIIIIII
@ read 19934
GGATTGTTTTATCGGCAATGCAGGCATCTGGGATCACAATGCCTCACTGG
+position: 3064046 
IIIIIIIIIIIIIIIIIIIIIIIIIIIIIIIIIIIIIIIIIIIIIIIIII
@ read 19935
TCACTGCCTGTGCATTCCCCATTAACGCCAGTCCGAGCGCCAGTGCTGAA
+position: 4079547 
IIIIIIIIIIIIIIIIIIIIIIIIIIIIIIIIIIIIIIIIIIIIIIIIII
@ read 19936
GCTCCAGCAAGGCGATGCGCTTGCTGACGAACGCCGGTGAAACGCCCAGT
+position: 2183701 
IIIIIIIIIIIIIIIIIIIIIIIIIIIIIIIIIIIIIIIIIIIIIIIIII
@ read 19937
TTACCGGCTGAATTATGCCGATGTCCGGGATTTGCATTCAGAAGAAGGTG
+position: -5025049 
IIIIIIIIIIIIIIIIIIIIIIIIIIIIIIIIIIIIIIIIIIIIIIIIII
@ read 19938
TAACACGCATGCGCTTGGTCAGTTTAGCCATTTCTTAGTCCTCCACTACC
+position: -512714 
IIIIIIIIIIIIIIIIIIIIIIIIIIIIIIIIIIIIIIIIIIIIIIIIII
@ read 19939
GGTGATTCAGTACTTCTTCTTCGGTCTGCTTACGCAGCCATTCCACCGAT
+position: -1820632 
IIIIIIIIIIIIIIIIIIIIIIIIIIIIIIIIIIIIIIIIIIIIIIIIII
@ read 19940
TTGCGGGCTGCCTCGCTGGCACAGATTAACAATCCTCATGTGGCGATGAA
+position: 2449755 
IIIIIIIIIIIIIIIIIIIIIIIIIIIIIIIIIIIIIIIIIIIIIIIIII
@ read 19941
CTGTTCTTCACTGGTTACTTTGCTGACACCAACAGAAGAGCCCTGATTAG
+position: 432481 
IIIIIIIIIIIIIIIIIIIIIIIIIIIIIIIIIIIIIIIIIIIIIIIIII
@ read 19942
CACGGCGCAGGTCTGGCGGCTGCCTTTAAATGTGGGCATAAGAATCTCAT
+position: 1154870 
IIIIIIIIIIIIIIIIIIIIIIIIIIIIIIIIIIIIIIIIIIIIIIIIII
@ read 19943
GAGGAGTTTGCCCGGCAGGAGATTGCATAATCTGACCAGCAACCAACTGC
+position: -2436269 
IIIIIIIIIIIIIIIIIIIIIIIIIIIIIIIIIIIIIIIIIIIIIIIIII
@ read 19944
GTACCCTGTCTCTTGCACCAACCTGCGCGGATGCGCAGGTTTTTTTTCGC
+position: -1915359 
IIIIIIIIIIIIIIIIIIIIIIIIIIIIIIIIIIIIIIIIIIIIIIIIII
@ read 19945
TCGCCGCCGCCACTGCCGCCTTCTGGTCCCAGGTCGACAATCCAGTCAGC
+position: 4859210 
IIIIIIIIIIIIIIIIIIIIIIIIIIIIIIIIIIIIIIIIIIIIIIIIII
@ read 19946
TTTGTCGGCAGCGTTATCGCTCTGGAAATAACGGTCAGAGGAACCTTTGG
+position: 3025925 
IIIIIIIIIIIIIIIIIIIIIIIIIIIIIIIIIIIIIIIIIIIIIIIIII
@ read 19947
CACGCTGAATAATCACTTTGCGGTGATCCCGGCAGACAGAACATGGCGAC
+position: -4663375 
IIIIIIIIIIIIIIIIIIIIIIIIIIIIIIIIIIIIIIIIIIIIIIIIII
@ read 19948
TTTGTTCATGTTGAAAACACGAATCGGTAATTTATGGTCACGAGCCAGCG
+position: -5085890 
IIIIIIIIIIIIIIIIIIIIIIIIIIIIIIIIIIIIIIIIIIIIIIIIII
@ read 19949
ACCAAAACCAACGCGACCTTCTCTGCTGCTAACAAAGCTGACCTGGGTGC
+position: 425574 
IIIIIIIIIIIIIIIIIIIIIIIIIIIIIIIIIIIIIIIIIIIIIIIIII
@ read 19950
AGACACAGCAGGTGTACCAACAAATGCTGGAATGCACGGATATCGCCTTC
+position: 4193991 
IIIIIIIIIIIIIIIIIIIIIIIIIIIIIIIIIIIIIIIIIIIIIIIIII
@ read 19951
TTCGATGGCGGTGCGTCGTGATAACTGAACGTCGGAACGTATTGCTACAA
+position: 1689336 
IIIIIIIIIIIIIIIIIIIIIIIIIIIIIIIIIIIIIIIIIIIIIIIIII
@ read 19952
TCAAAAACCTTGTCAATGCGTTGCAGCAGCTCTTGCTGTATTGCTTCCGG
+position: -3216630 
IIIIIIIIIIIIIIIIIIIIIIIIIIIIIIIIIIIIIIIIIIIIIIIIII
@ read 19953
CTCCTTATAATTAGCTTGCTAAGATATTATGCGGCTTTTAGAATAGTGTG
+position: 1982300 
IIIIIIIIIIIIIIIIIIIIIIIIIIIIIIIIIIIIIIIIIIIIIIIIII
@ read 19954
AGGTACATTGGTCATTGAGTGACCGTTGACCGCATGCAGCGTGGCTACGG
+position: 5072827 
IIIIIIIIIIIIIIIIIIIIIIIIIIIIIIIIIIIIIIIIIIIIIIIIII
@ read 19955
AACCATTTTTTGGGGATAGTTGCCATAGATGCTCCTCTCCTGTTTTCACT
+position: -3211359 
IIIIIIIIIIIIIIIIIIIIIIIIIIIIIIIIIIIIIIIIIIIIIIIIII
@ read 19956
GTTATTAAAAGCAGGATATACCATTGCGCGACTGGCGATGCTGGATATGT
+position: -1977435 
IIIIIIIIIIIIIIIIIIIIIIIIIIIIIIIIIIIIIIIIIIIIIIIIII
@ read 19957
GCAGTACATAAAGCTGGAACCACATTGGGCGCTTGATGGCTGGCGCGACT
+position: -971348 
IIIIIIIIIIIIIIIIIIIIIIIIIIIIIIIIIIIIIIIIIIIIIIIIII
@ read 19958
TTCGGCGGTTCTGCTCGTTTCCTCGGTAAGTTCGGTAAAAGTATCGAAGG
+position: -2317458 
IIIIIIIIIIIIIIIIIIIIIIIIIIIIIIIIIIIIIIIIIIIIIIIIII
@ read 19959
GGCCAGCCGGTCATCAGCGACAAAGGTGTTGTTGGTCAGGTGGTGGCCGT
+position: -1378856 
IIIIIIIIIIIIIIIIIIIIIIIIIIIIIIIIIIIIIIIIIIIIIIIIII
@ read 19960
GTTCTCAGCACCGCTGGCACCCAGGATATCAACCAGTCCTGCTTTGTTGA
+position: 5086382 
IIIIIIIIIIIIIIIIIIIIIIIIIIIIIIIIIIIIIIIIIIIIIIIIII
@ read 19961
GCGGTACGTAACGTTTCGTTTTCAGAAGCTTCAGTCAAAACAATGATAAA
+position: 1778254 
IIIIIIIIIIIIIIIIIIIIIIIIIIIIIIIIIIIIIIIIIIIIIIIIII
@ read 19962
CAATCCATAACGCTCCTACACCGAACAACTGCACTACAATTTTTGGAAGC
+position: 4999272 
IIIIIIIIIIIIIIIIIIIIIIIIIIIIIIIIIIIIIIIIIIIIIIIIII
@ read 19963
CAGAACAGCTTTGCAAGGCGATAGGTGCGGAGTTGGCCTGTTCTCGTCCG
+position: 45753 
IIIIIIIIIIIIIIIIIIIIIIIIIIIIIIIIIIIIIIIIIIIIIIIIII
@ read 19964
TTTGCCGCGCGATGCCGTTGACACAGCCCACGGTTGGCAGGATCCACAGC
+position: 3740637 
IIIIIIIIIIIIIIIIIIIIIIIIIIIIIIIIIIIIIIIIIIIIIIIIII
@ read 19965
CAAGGACGCTGAACACCCTAAACAAACGCTCAAAACCCGCACTTGCAGGG
+position: 4142441 
IIIIIIIIIIIIIIIIIIIIIIIIIIIIIIIIIIIIIIIIIIIIIIIIII
@ read 19966
CTGCGGTCGTTGGGATTACATCTTCAGCTATATCAAAACGTTGAAAAACT
+position: 4801921 
IIIIIIIIIIIIIIIIIIIIIIIIIIIIIIIIIIIIIIIIIIIIIIIIII
@ read 19967
CCTCGTGCTTTTCATTGTCATAAGCATACAGCCCGACAAAAACATCTCGC
+position: 1141131 
IIIIIIIIIIIIIIIIIIIIIIIIIIIIIIIIIIIIIIIIIIIIIIIIII
@ read 19968
CACCGGAATAATGCTCACAGGAATATATTTTATTTCCTGTAGCACCAGTA
+position: 1881631 
IIIIIIIIIIIIIIIIIIIIIIIIIIIIIIIIIIIIIIIIIIIIIIIIII
@ read 19969
TATTGCTTTTTATCAAGCAGTTTCTGCGCATCAGCAAGTGCATTACGAGT
+position: 2894101 
IIIIIIIIIIIIIIIIIIIIIIIIIIIIIIIIIIIIIIIIIIIIIIIIII
@ read 19970
CATGCGCGATTAAAGGTGAATATGCTAACCAATCTGTAGCGGCTTAGAAA
+position: 2182810 
IIIIIIIIIIIIIIIIIIIIIIIIIIIIIIIIIIIIIIIIIIIIIIIIII
@ read 19971
CGTGGTGAGCTCCATGGTGCATAACGTCACCGTGGGTAAAGCCGATCTCC
+position: 1614753 
IIIIIIIIIIIIIIIIIIIIIIIIIIIIIIIIIIIIIIIIIIIIIIIIII
@ read 19972
GCAGCGGAAACCAAAGCCCAGCGCGCTGGAGCTTTCCGGCTCATAGAACA
+position: 3098568 
IIIIIIIIIIIIIIIIIIIIIIIIIIIIIIIIIIIIIIIIIIIIIIIIII
@ read 19973
AATCTATGCTTGAATCCATGGCCAGTCGTATAGATAATTATCCTGAACTA
+position: -3718821 
IIIIIIIIIIIIIIIIIIIIIIIIIIIIIIIIIIIIIIIIIIIIIIIIII
@ read 19974
GGATCTGCGCCTGCACGGAGATATCCAGTGCAGAGGTTGGCTCATCAAGC
+position: 1769789 
IIIIIIIIIIIIIIIIIIIIIIIIIIIIIIIIIIIIIIIIIIIIIIIIII
@ read 19975
CGGCATTTTCTTCGCGCCGTAGATCAGGTCCGCGTTGGAGCAAATCTTCG
+position: 2957232 
IIIIIIIIIIIIIIIIIIIIIIIIIIIIIIIIIIIIIIIIIIIIIIIIII
@ read 19976
CTGCGGATCGGCATAGCGCATTAACAGTTTGGTGACCGTAGTTTTGCCTG
+position: 2401420 
IIIIIIIIIIIIIIIIIIIIIIIIIIIIIIIIIIIIIIIIIIIIIIIIII
@ read 19977
TTGAATTTATCCGCCACGCTGAGCGGCGTGAGAGCCAGAGTAAAATGGCG
+position: 2194340 
IIIIIIIIIIIIIIIIIIIIIIIIIIIIIIIIIIIIIIIIIIIIIIIIII
@ read 19978
AGGCGGTCTGGCATGCGCTGGAACATGCCGGTTATGCCCCCGGCGCCGTC
+position: 2412266 
IIIIIIIIIIIIIIIIIIIIIIIIIIIIIIIIIIIIIIIIIIIIIIIIII
@ read 19979
GGCGAGGTCAGCACGGAGCCGGTGGTGGTGATGGATACCATTCTGGTAGT
+position: -4948193 
IIIIIIIIIIIIIIIIIIIIIIIIIIIIIIIIIIIIIIIIIIIIIIIIII
@ read 19980
TTGATTTACCAGACCCATTTTCCCCACAAAGTGAGACGATTTCGCCAGCA
+position: -1025889 
IIIIIIIIIIIIIIIIIIIIIIIIIIIIIIIIIIIIIIIIIIIIIIIIII
@ read 19981
GCTTATGCAGCTGGTGCTCGTCAGGGTACTCGTGCTCAGAAGACTCGTGC
+position: -1326197 
IIIIIIIIIIIIIIIIIIIIIIIIIIIIIIIIIIIIIIIIIIIIIIIIII
@ read 19982
CTGAGCAGCAAACTGGTGGTGGAAGAGTCGCAGGAACTGGCGTTAAAAGA
+position: -3347681 
IIIIIIIIIIIIIIIIIIIIIIIIIIIIIIIIIIIIIIIIIIIIIIIIII
@ read 19983
TGGTTGGCGTGCTCGGCACCGGGCTGACCAACGTAATTATCGCCATCGCC
+position: 4103860 
IIIIIIIIIIIIIIIIIIIIIIIIIIIIIIIIIIIIIIIIIIIIIIIIII
@ read 19984
CTTATGCCAAAGATTTTTCTTATGCTAAAGATTTCTTTTTATACATAGAA
+position: -420663 
IIIIIIIIIIIIIIIIIIIIIIIIIIIIIIIIIIIIIIIIIIIIIIIIII
@ read 19985
TGTTTCATTACAGAGTTTCCTCAAAGAACGGAGCTAATACTGAAATTGCT
+position: 1632583 
IIIIIIIIIIIIIIIIIIIIIIIIIIIIIIIIIIIIIIIIIIIIIIIIII
@ read 19986
ATTCGTGCCAGCTCGTGCTCTTTACGGGCAGCGAATTCGTATGAACAAAT
+position: -1765118 
IIIIIIIIIIIIIIIIIIIIIIIIIIIIIIIIIIIIIIIIIIIIIIIIII
@ read 19987
AAAAACATCATGATTCACAGTTAAGTTAATTCTGAGAGCATGAAATGAAA
+position: -2782004 
IIIIIIIIIIIIIIIIIIIIIIIIIIIIIIIIIIIIIIIIIIIIIIIIII
@ read 19988
CTTTTTGGTATATCAATTGATTCGTTCCGTATCGCCGGGGGCATCCTGGT
+position: 1495873 
IIIIIIIIIIIIIIIIIIIIIIIIIIIIIIIIIIIIIIIIIIIIIIIIII
@ read 19989
ACGAGCAACCGGCGCAGCTTGCTGCGGCTTCGACTGCGCGGTCGTGTGCG
+position: 4700593 
IIIIIIIIIIIIIIIIIIIIIIIIIIIIIIIIIIIIIIIIIIIIIIIIII
@ read 19990
GTTGTTGGCTTCGTTTTTGATCGGTTCTTTGGTGGCTTTTTGTTTCATGC
+position: 588184 
IIIIIIIIIIIIIIIIIIIIIIIIIIIIIIIIIIIIIIIIIIIIIIIIII
@ read 19991
CACAGGTTCGAATCCCGTCGTAGCCACCAAATTCTGAATGTGTCGAATAC
+position: -4555849 
IIIIIIIIIIIIIIIIIIIIIIIIIIIIIIIIIIIIIIIIIIIIIIIIII
@ read 19992
ACGTTGGCGAATGTAATCGCCAAGCGTCTGATGCGTCACCGTGCGGAACA
+position: 4865292 
IIIIIIIIIIIIIIIIIIIIIIIIIIIIIIIIIIIIIIIIIIIIIIIIII
@ read 19993
CGCGCTGTTCAGCTCAGAAATCAGCTTCACCAGTACGCCCATGGTGATGG
+position: 3846387 
IIIIIIIIIIIIIIIIIIIIIIIIIIIIIIIIIIIIIIIIIIIIIIIIII
@ read 19994
TCTCTCATCACTTTCGTCTTTGGGTTCTCGTTTAACGGGTATCGTCACCA
+position: -4397736 
IIIIIIIIIIIIIIIIIIIIIIIIIIIIIIIIIIIIIIIIIIIIIIIIII
@ read 19995
CGGAAGGAATCAGTTCGTCGGTGGTGGTCACTTCGTCGAGGATCTTCGAG
+position: -4453702 
IIIIIIIIIIIIIIIIIIIIIIIIIIIIIIIIIIIIIIIIIIIIIIIIII
@ read 19996
ACTAAACAACGCGATGCCCCCGCCCCAGAAAACGGCGAGGACAACCATTA
+position: 3856604 
IIIIIIIIIIIIIIIIIIIIIIIIIIIIIIIIIIIIIIIIIIIIIIIIII
@ read 19997
CATTCTGCCGCTGGTTAACCGTCGTATTCCGATCGTTGGCGACGAACACG
+position: -162645 
IIIIIIIIIIIIIIIIIIIIIIIIIIIIIIIIIIIIIIIIIIIIIIIIII
@ read 19998
GGATATTTAAACCAGAGGTTTCCCAGAAATTATTCACCTTCGTCGGCTTG
+position: -3844902 
IIIIIIIIIIIIIIIIIIIIIIIIIIIIIIIIIIIIIIIIIIIIIIIIII
@ read 19999
TCAACAACCTGCATTTGCGCAGCGTTGAGTTCGTCGAGTTTATAGCCTGT
+position: 5090963 
IIIIIIIIIIIIIIIIIIIIIIIIIIIIIIIIIIIIIIIIIIIIIIIIII
@ read 20000
TGGTGATCTCGGCCCCCTGATGCATGACTGCAAGCGTCAGGCAGGCATTA
+position: 326853 
IIIIIIIIIIIIIIIIIIIIIIIIIIIIIIIIIIIIIIIIIIIIIIIIII
@ read 1
CCATATGATCTAAACAGGTTCAACATAAACCAAAAACTGGTCGAAGTTTA
+position: -8152 
IIIIIIIIIIIIIIIIIIIIIIIIIIIIIIIIIIIIIIIIIIIIIIIIII
@ read 2
TCCGGGGAAGTGGGACCGTGCCGCCCCCATCTTCAAAAACGGTGGCCCCC
+position: -14295 
IIIIIIIIIIIIIIIIIIIIIIIIIIIIIIIIIIIIIIIIIIIIIIIIII
@ read 3
TCTTTTGTCTTCACTTTCACTATCATTAGCACAGTGTTTAATACCGTTTC
+position: -10785 
IIIIIIIIIIIIIIIIIIIIIIIIIIIIIIIIIIIIIIIIIIIIIIIIII
@ read 4
GGTGAAGGCCGGCGCGCTCGCCGGCCGAGGTGGGATCCCGAGGCCTCTCC
+position: 9313 
IIIIIIIIIIIIIIIIIIIIIIIIIIIIIIIIIIIIIIIIIIIIIIIIII
@ read 5
TGTTTGCACGTACATATTTGAGACAGGACGGACAGGGCTCGGTCACAGAT
+position: -12097 
IIIIIIIIIIIIIIIIIIIIIIIIIIIIIIIIIIIIIIIIIIIIIIIIII
@ read 6
TCAGGGTAGGAAGCAAAAATAACAGAATACAGCACTTAATTAATTTTTTT
+position: 35925 
IIIIIIIIIIIIIIIIIIIIIIIIIIIIIIIIIIIIIIIIIIIIIIIIII
@ read 7
TGTATGTTCATACACGGCAGCGTTCAGAAAATAAGATTGAAAAAAGGAAG
+position: -26667 
IIIIIIIIIIIIIIIIIIIIIIIIIIIIIIIIIIIIIIIIIIIIIIIIII
@ read 8
CCGTCTAAAGAGAATAAAAAGAAAGAACGAAAAGGCGGATCGGTGAGATG
+position: -25290 
IIIIIIIIIIIIIIIIIIIIIIIIIIIIIIIIIIIIIIIIIIIIIIIIII
@ read 9
TGCGCCCGGCGGCGGCCGGTCGCCGGTCGGGGGACGGTCCCCCGCCGACC
+position: -33828 
IIIIIIIIIIIIIIIIIIIIIIIIIIIIIIIIIIIIIIIIIIIIIIIIII
@ read 10
GAAACTCTGTCTCAAAAGGACGAAACAGAAAGAAAGAAAGAAAGAAAGAA
+position: -2256 
IIIIIIIIIIIIIIIIIIIIIIIIIIIIIIIIIIIIIIIIIIIIIIIIII
@ read 11
CGGGGGCGCCGTCGGCCGCGCGCTCTCTCTCCCGTCGCCTCTCCCCCTCG
+position: 7792 
IIIIIIIIIIIIIIIIIIIIIIIIIIIIIIIIIIIIIIIIIIIIIIIIII
@ read 12
AGCCTCTGGGTGGCCCTGCGCCTGTCAAGCTTCCGAATGGAGAGAAGCCC
+position: -22106 
IIIIIIIIIIIIIIIIIIIIIIIIIIIIIIIIIIIIIIIIIIIIIIIIII
@ read 13
AAAGAGAAAGAAAGAAACGAGCGAGGGAGAGAGCGAGAGAGCGAGAGCGA
+position: -27616 
IIIIIIIIIIIIIIIIIIIIIIIIIIIIIIIIIIIIIIIIIIIIIIIIII
@ read 14
TGCCAATACTGCCTTCTCTTCCGATAGCTACGTTCTCCGTCCTATTTTAA
+position: -10460 
IIIIIIIIIIIIIIIIIIIIIIIIIIIIIIIIIIIIIIIIIIIIIIIIII
@ read 15
AGAATGACTTCTTTATCCTGCTGACTCTGGAAAGCCCGGCGCCTTGTGAT
+position: 35180 
IIIIIIIIIIIIIIIIIIIIIIIIIIIIIIIIIIIIIIIIIIIIIIIIII
@ read 16
AGAGCGAGACTCCGTCTCCAAAAAATGAAAATGAAAATGAAACGCAACAA
+position: 38447 
IIIIIIIIIIIIIIIIIIIIIIIIIIIIIIIIIIIIIIIIIIIIIIIIII
@ read 17
AAACATCAATCATGATAATAACATAAAATGAAGTTAAAAAAAGAAATCAC
+position: -3758 
IIIIIIIIIIIIIIIIIIIIIIIIIIIIIIIIIIIIIIIIIIIIIIIIII
@ read 18
ATGAATTGGGATCCCCCTGGGGAGGGGGTGGGGGGAAGGATGGAGGCTCC
+position: -5074 
IIIIIIIIIIIIIIIIIIIIIIIIIIIIIIIIIIIIIIIIIIIIIIIIII
@ read 19
AGAGAGGGAGGGAGGGGGAGGGAGGGAGGGAGAGAGAGAGAGAGAGAGAG
+position: -27480 
IIIIIIIIIIIIIIIIIIIIIIIIIIIIIIIIIIIIIIIIIIIIIIIIII
@ read 20
CGCCGCTGAGTCTCACGCCCGCGGGCGCAGGCGGTCGACCCCGGAGGCCC
+position: -28952 
IIIIIIIIIIIIIIIIIIIIIIIIIIIIIIIIIIIIIIIIIIIIIIIIII
@ read 21
CGCCGCCTCAGACGGCCAGGATGAGCGGACCGCGACCGGGCCGGGAAGGG
+position: -517 
IIIIIIIIIIIIIIIIIIIIIIIIIIIIIIIIIIIIIIIIIIIIIIIIII
@ read 22
GCAGGGAGGGAGGGAGGGAGGGAGGGAGGGAGGGAGGGAGAAAGAACACA
+position: -1120 
IIIIIIIIIIIIIIIIIIIIIIIIIIIIIIIIIIIIIIIIIIIIIIIIII
@ read 23
GCCCAGCCTCTCTCTCTCTCTCTCTCTCTCTCGCTCGCTTGCTTGCTTGC
+position: 39281 
IIIIIIIIIIIIIIIIIIIIIIIIIIIIIIIIIIIIIIIIIIIIIIIIII
@ read 24
GGGTCGCGTAACTAGTTAGCATGCCAGAGTCTCGTTCGTTATCGGAATTA
+position: -37366 
IIIIIIIIIIIIIIIIIIIIIIIIIIIIIIIIIIIIIIIIIIIIIIIIII
@ read 25
AAAAGAAAGAGAGAGACAGACAGACAGAGAAAGAGACAGACAGAGAGAGA
+position: -16057 
IIIIIIIIIIIIIIIIIIIIIIIIIIIIIIIIIIIIIIIIIIIIIIIIII
@ read 26
GATTACAGGCGCACACCATGACGGCGGGCTCATATTCCTATTTTCAGTAG
+position: 21224 
IIIIIIIIIIIIIIIIIIIIIIIIIIIIIIIIIIIIIIIIIIIIIIIIII
@ read 27
GCGTCACTAATTAGATGACGAGGCATTTGGCTACCTTAAGAGAGTCATAG
+position: -30716 
IIIIIIIIIIIIIIIIIIIIIIIIIIIIIIIIIIIIIIIIIIIIIIIIII
@ read 28
GCGCGGCAGGCGCGCGACGGCCGCCGGGTAAAGCCCCCACCCGACGGCCG
+position: -36088 
IIIIIIIIIIIIIIIIIIIIIIIIIIIIIIIIIIIIIIIIIIIIIIIIII
@ read 29
CTTGGATGTGGTAGCCGTTTCTCAGGCTCCCTCTCCGGAATCGAACCCTG
+position: -38317 
IIIIIIIIIIIIIIIIIIIIIIIIIIIIIIIIIIIIIIIIIIIIIIIIII
@ read 30
CATTTATCAGATCAAAACCAACCCGGTCAGCCCCTCTCCGGCCCCGGCCG
+position: 3871 
IIIIIIIIIIIIIIIIIIIIIIIIIIIIIIIIIIIIIIIIIIIIIIIIII
@ read 31
TCGCCTAACCCTGGGGAGGTTGAGGTTGCAGTGAGTGAGCCATAGTTGTG
+position: 35776 
IIIIIIIIIIIIIIIIIIIIIIIIIIIIIIIIIIIIIIIIIIIIIIIIII
@ read 32
AGACAGACGGACAGACAGACAGAGAGAGAGAGAGAGAGAGAGAGACAGAG
+position: -12464 
IIIIIIIIIIIIIIIIIIIIIIIIIIIIIIIIIIIIIIIIIIIIIIIIII
@ read 33
CTTTCTGTCTGTTTCTGTCTCTCTCTGTCTGCCTCTCTCTTTCTCTATCT
+position: 24619 
IIIIIIIIIIIIIIIIIIIIIIIIIIIIIIIIIIIIIIIIIIIIIIIIII
@ read 34
CTCTCTTCCTTCTGATTCGGTCTGCACAGTGGGGCCTAGGGCTGGAGCTC
+position: 35325 
IIIIIIIIIIIIIIIIIIIIIIIIIIIIIIIIIIIIIIIIIIIIIIIIII
@ read 35
TGTCTGTGTCTCTCTCTCTCCCTCCCTCCCTCCCTCCCTCCCTCCCTCCC
+position: 14193 
IIIIIIIIIIIIIIIIIIIIIIIIIIIIIIIIIIIIIIIIIIIIIIIIII
@ read 36
AAAGCAATCAAGCAAGAAAGCAAGCAGGAAAGAAACAAAAGAAAGAAAGA
+position: -2621 
IIIIIIIIIIIIIIIIIIIIIIIIIIIIIIIIIIIIIIIIIIIIIIIIII
@ read 37
ATGACAGGCGTGAGCCACTGAGCCCGGCCTTCTCTTGACGTTTAAACTAT
+position: 32535 
IIIIIIIIIIIIIIIIIIIIIIIIIIIIIIIIIIIIIIIIIIIIIIIIII
@ read 38
CTTCTTCGTCGCGCCCGCCCGCGAGGAGGCGGACGGCCCGACCCGCGCCC
+position: -39051 
IIIIIIIIIIIIIIIIIIIIIIIIIIIIIIIIIIIIIIIIIIIIIIIIII
@ read 39
TTTCCTTGTCTTTCTTCGTGTCTTTAACCCGCGTGGACTCTTCCGCCTCG
+position: 38779 
IIIIIIIIIIIIIIIIIIIIIIIIIIIIIIIIIIIIIIIIIIIIIIIIII
@ read 40
CATACACGTACGCTTCTCGCCTTTCGAGGCCTCAAACACGTTAGGAATTA
+position: 38578 
IIIIIIIIIIIIIIIIIIIIIIIIIIIIIIIIIIIIIIIIIIIIIIIIII
@ read 41
AGGCAGGCAGGCAGGCAGAAAGACAACAGCTGTATTATGTTCTTCTCAGG
+position: 35880 
IIIIIIIIIIIIIIIIIIIIIIIIIIIIIIIIIIIIIIIIIIIIIIIIII
@ read 42
AAACAGGCAGAGAGAGAGAGAGCTAGCGAGAGAGAAACAGAAAGGTAGGG
+position: -16974 
IIIIIIIIIIIIIIIIIIIIIIIIIIIIIIIIIIIIIIIIIIIIIIIIII
@ read 43
GGCAAGGCGGAGGTCGACCCACGCCACACGTCGCACGAACGCCTGTCCGG
+position: -39501 
IIIIIIIIIIIIIIIIIIIIIIIIIIIIIIIIIIIIIIIIIIIIIIIIII
@ read 44
AGGTGCCGACCGAGACGGGGACGCGGCGGGTCCGGCTCGTCCCGACGGGC
+position: -27330 
IIIIIIIIIIIIIIIIIIIIIIIIIIIIIIIIIIIIIIIIIIIIIIIIII
@ read 45
GAATTCTTCACTTCTGACATCCCAGATTTGATCTCCCTACAGAATGCTGT
+position: 30065 
IIIIIIIIIIIIIIIIIIIIIIIIIIIIIIIIIIIIIIIIIIIIIIIIII
@ read 46
GTGCTTTCTTTCTTGCTTTCTTTTCTTTCTTTCTTTTCTTTTTCTTTCTT
+position: 40001 
IIIIIIIIIIIIIIIIIIIIIIIIIIIIIIIIIIIIIIIIIIIIIIIIII
@ read 47
CTACCTAAATACGTCAGCATTTACACTCTTCCTAGTAAAAGCTGGCCGAT
+position: 31702 
IIIIIIIIIIIIIIIIIIIIIIIIIIIIIIIIIIIIIIIIIIIIIIIIII
@ read 48
GCCACACGTGACCGAGAGAAAAGTCTGAAAATGCCCCTCGCATCCAAGCG
+position: -15111 
IIIIIIIIIIIIIIIIIIIIIIIIIIIIIIIIIIIIIIIIIIIIIIIIII
@ read 49
GGGCTGCCAGTCCACCCTGTACGTCAACCCACCCCCAAGAACAGCACGGT
+position: -24257 
IIIIIIIIIIIIIIIIIIIIIIIIIIIIIIIIIIIIIIIIIIIIIIIIII
@ read 50
GGGCCTGGTGGGGTTGCGCGCACGCGCGCACCGGCCGGGCCCCCGCCCTG
+position: 1208 
IIIIIIIIIIIIIIIIIIIIIIIIIIIIIIIIIIIIIIIIIIIIIIIIII
@ read 51
GCGAAAAAGGAGGAGGCAGTACTGGCTGACGGCAGCAGTGACTCCCTCTT
+position: -28560 
IIIIIIIIIIIIIIIIIIIIIIIIIIIIIIIIIIIIIIIIIIIIIIIIII
@ read 52
TCTCACGCCCGCGGGCGCAGGCGGTCGACCCCGGAGGCCCGACCGAGGAG
+position: -28962 
IIIIIIIIIIIIIIIIIIIIIIIIIIIIIIIIIIIIIIIIIIIIIIIIII
@ read 53
GGGACTTAATCAACGCAAGCTTATGACCCGCACTTACTCGGGAATTCCCT
+position: -37097 
IIIIIIIIIIIIIIIIIIIIIIIIIIIIIIIIIIIIIIIIIIIIIIIIII
@ read 54
AGGCAAGGCCAGGCAAGGCCAGGCAAGGCAATCTACCTGCTTTCACTACA
+position: -3493 
IIIIIIIIIIIIIIIIIIIIIIIIIIIIIIIIIIIIIIIIIIIIIIIIII
@ read 55
CGAGGGAGCCCCCCGAGGGAGGAACCCGGACCGCAGGCGGCGGCCACGGG
+position: -35323 
IIIIIIIIIIIIIIIIIIIIIIIIIIIIIIIIIIIIIIIIIIIIIIIIII
@ read 56
GGTAAGGGATTAGATTAGATGTACTTGAGCTTCTTTTGCAAAAAAAGAGA
+position: -12381 
IIIIIIIIIIIIIIIIIIIIIIIIIIIIIIIIIIIIIIIIIIIIIIIIII
@ read 57
ATATTCATTTCTAGCCTGTAGCCACCCAAGAGGGAGAATCGGGCTCGCCA
+position: -11353 
IIIIIIIIIIIIIIIIIIIIIIIIIIIIIIIIIIIIIIIIIIIIIIIIII
@ read 58
CTCCTCCTCCTCCTCCTCCTCCTCCTCCTCCTCCTCCTCCTCCTCCTCCT
+position: 17461 
IIIIIIIIIIIIIIIIIIIIIIIIIIIIIIIIIIIIIIIIIIIIIIIIII
@ read 59
GACGGGAGAAGAGTCAAGGCCAGGAGTTTGAGACCAGCGTGAGCAACAGA
+position: -24839 
IIIIIIIIIIIIIIIIIIIIIIIIIIIIIIIIIIIIIIIIIIIIIIIIII
@ read 60
TCGTCGGTGTGGGGTTCGAGGCGGTTTGAGTGAGACGAGACGAGACGCGC
+position: 932 
IIIIIIIIIIIIIIIIIIIIIIIIIIIIIIIIIIIIIIIIIIIIIIIIII
@ read 61
GTTTCTTTCCTGCTTGCTTTCTTGCTTGATTGCTTTCGTGCTTTCTTGCT
+position: 39782 
IIIIIIIIIIIIIIIIIIIIIIIIIIIIIIIIIIIIIIIIIIIIIIIIII
@ read 62
AGCACCGCAAGGGCCCAGGCGGAGCCGACGCTCGCGCAAACCCCCCCCGA
+position: -41628 
IIIIIIIIIIIIIIIIIIIIIIIIIIIIIIIIIIIIIIIIIIIIIIIIII
@ read 63
GCAGAGAAGGAGAGTAAGACAGAAGACAGACACACACAGTGAGAGAGACA
+position: -16393 
IIIIIIIIIIIIIIIIIIIIIIIIIIIIIIIIIIIIIIIIIIIIIIIIII
@ read 64
CAGACAGAGAAAGAGACAGACAGAGAGAGAGAGAGGCAGAGAGAGAAACA
+position: -16077 
IIIIIIIIIIIIIIIIIIIIIIIIIIIIIIIIIIIIIIIIIIIIIIIIII
@ read 65
AGAGTTCTCTGGAAGAATTGAATCGCAATATCGTGTTCCCGTTTGCAGAC
+position: 33386 
IIIIIIIIIIIIIIIIIIIIIIIIIIIIIIIIIIIIIIIIIIIIIIIIII
@ read 66
GAAACAGACAGAAAGAGAAAGAGAGAGAGACAGAGACAGAGACAGAGAGA
+position: -15374 
IIIIIIIIIIIIIIIIIIIIIIIIIIIIIIIIIIIIIIIIIIIIIIIIII
@ read 67
CCGGGCCACCCCTCCCACGGCGCGACCGCTCTCCCACCCCTCCTCCCCGC
+position: 8991 
IIIIIIIIIIIIIIIIIIIIIIIIIIIIIIIIIIIIIIIIIIIIIIIIII
@ read 68
CAACAACAACAACAGCAACAAGAGCAGCAGCAGCATTCGCCTACAGAGTC
+position: -13835 
IIIIIIIIIIIIIIIIIIIIIIIIIIIIIIIIIIIIIIIIIIIIIIIIII
@ read 69
GGGCGGGCTCCGGCGGGTGCGGGGGTGGGCGGGCGGGGCCGGGGGTGGGG
+position: 8513 
IIIIIIIIIIIIIIIIIIIIIIIIIIIIIIIIIIIIIIIIIIIIIIIIII
@ read 70
CAGACAGATAGACAGGCAGAGAAAGAGAGTAAGACAGAAGATAGGCACAG
+position: -17297 
IIIIIIIIIIIIIIIIIIIIIIIIIIIIIIIIIIIIIIIIIIIIIIIIII
@ read 71
GCGAGCGACCGGCAAGGCGGAGGTCGACCCACGCCACACGTCGCACGAAC
+position: -39491 
IIIIIIIIIIIIIIIIIIIIIIIIIIIIIIIIIIIIIIIIIIIIIIIIII
@ read 72
AAGTCGCCCGCCCCAGTCTCCCGAGCGGTCGTGATTCCAAGCCCACGCCA
+position: -23577 
IIIIIIIIIIIIIIIIIIIIIIIIIIIIIIIIIIIIIIIIIIIIIIIIII
@ read 73
ATGCTGCTTCGGATCCTCCGGCGAAGACTTCCACCGGATGCCCCGGGTGG
+position: 18052 
IIIIIIIIIIIIIIIIIIIIIIIIIIIIIIIIIIIIIIIIIIIIIIIIII
@ read 74
ACCGGGTCTCACTCTGTCGCCCAGGCTGTAGTGCAGTGGTGCGATCTTGG
+position: -20599 
IIIIIIIIIIIIIIIIIIIIIIIIIIIIIIIIIIIIIIIIIIIIIIIIII
@ read 75
GCTGACGTATTTAGGTAGCTTCTAAATACTGAGCAACTTTATTCTAACCA
+position: -10719 
IIIIIIIIIIIIIIIIIIIIIIIIIIIIIIIIIIIIIIIIIIIIIIIIII
@ read 76
TCTTTGTCTTTCTTTCTGTCTCTGTCTCTCTCTCTCTCTCTGTGTGTCTG
+position: 29365 
IIIIIIIIIIIIIIIIIIIIIIIIIIIIIIIIIIIIIIIIIIIIIIIIII
@ read 77
CGGGACTTGGGGTTTCTAATGGCAAAATGCCAACACTTGGGGTTAATGGA
+position: 34164 
IIIIIIIIIIIIIIIIIIIIIIIIIIIIIIIIIIIIIIIIIIIIIIIIII
@ read 78
GAGACAGAGAGAGGGGGAGGAAGGGCGTGCTCAAGAAATAATCACACATA
+position: -13683 
IIIIIIIIIIIIIIIIIIIIIIIIIIIIIIIIIIIIIIIIIIIIIIIIII
@ read 79
GGGATCCCCCTGGGGAGGGGGTGGGGGGAAGGATGGAGGCTCCCACAGCA
+position: -5081 
IIIIIIIIIIIIIIIIIIIIIIIIIIIIIIIIIIIIIIIIIIIIIIIIII
@ read 80
TTTGCCAAGAATGTTTTCATTAATCAAGAACGAAAGTCGGAGGTTCGAAG
+position: 4657 
IIIIIIIIIIIIIIIIIIIIIIIIIIIIIIIIIIIIIIIIIIIIIIIIII
@ read 81
ATGAATATGTATCGAAGCCCCATTTCATTTACATACACGTGTATGTATAT
+position: 15897 
IIIIIIIIIIIIIIIIIIIIIIIIIIIIIIIIIIIIIIIIIIIIIIIIII
@ read 82
CACCTTCATTGCGCCACGGCGGCTTTCGTGCGAGCCCCCGACTCGCGCAC
+position: -33122 
IIIIIIIIIIIIIIIIIIIIIIIIIIIIIIIIIIIIIIIIIIIIIIIIII
@ read 83
TCTCTGTCTCTCTCTCTCTCTCTGTGTGTCTGTCTTCTGTCTTACTGTCT
+position: 29383 
IIIIIIIIIIIIIIIIIIIIIIIIIIIIIIIIIIIIIIIIIIIIIIIIII
@ read 84
CGCCCCGCTTCTTCGGTTCCCGCCTCCTCCCCGTTCACGCCGGGGCGGCT
+position: 13113 
IIIIIIIIIIIIIIIIIIIIIIIIIIIIIIIIIIIIIIIIIIIIIIIIII
@ read 85
GCCCACGTGGTGAAACCCCCGTCTCTACTGAAAATACGAAATGGAGTCAG
+position: 24053 
IIIIIIIIIIIIIIIIIIIIIIIIIIIIIIIIIIIIIIIIIIIIIIIIII
@ read 86
GGCCGAGGTGGACGGATCACGGGGTCAGGAGATCGAGACCATCCTGGCTA
+position: -5817 
IIIIIIIIIIIIIIIIIIIIIIIIIIIIIIIIIIIIIIIIIIIIIIIIII
@ read 87
AGCGTTCATAGCGACGTCGCTTTTTGATCCTTCGATGTCGGCTCTTCCTA
+position: 12318 
IIIIIIIIIIIIIIIIIIIIIIIIIIIIIIIIIIIIIIIIIIIIIIIIII
@ read 88
CCCGGCCGTGCCTGAGGTTTCTCCCCGAGCCGCCGCCTCTGCGGGCTCCC
+position: 2112 
IIIIIIIIIIIIIIIIIIIIIIIIIIIIIIIIIIIIIIIIIIIIIIIIII
@ read 89
TCGCGAGGCGGTTCTCGGTGGGGGCCGAGGGCCGTCCGGCGTCCCAGGCG
+position: 1998 
IIIIIIIIIIIIIIIIIIIIIIIIIIIIIIIIIIIIIIIIIIIIIIIIII
@ read 90
AGAGAGAGACAGACAGAGGAAGAGCAAGAAGAGAACACAAGAAGAAGACA
+position: -28415 
IIIIIIIIIIIIIIIIIIIIIIIIIIIIIIIIIIIIIIIIIIIIIIIIII
@ read 91
ACGGGCGGACGGGAGGGAGCGAGCGGGCGCGGGGGCGGCGGCCGGGACCG
+position: -38905 
IIIIIIIIIIIIIIIIIIIIIIIIIIIIIIIIIIIIIIIIIIIIIIIIII
@ read 92
CAGAGAGAAGAGAGAGAGAGAGGGCGAGAGCGAGAGACAGAGAGAGAGAG
+position: -28312 
IIIIIIIIIIIIIIIIIIIIIIIIIIIIIIIIIIIIIIIIIIIIIIIIII
@ read 93
CGGGTTGGTTTTGATCTGATAAATGCACGCATCCCCCCCGCGAAGGGGGT
+position: -38543 
IIIIIIIIIIIIIIIIIIIIIIIIIIIIIIIIIIIIIIIIIIIIIIIIII
@ read 94
TCTCTATCTCTCGCTGTCCATCTCTGTCTTTCTATGTCTGTCTCTTTCTC
+position: 27065 
IIIIIIIIIIIIIIIIIIIIIIIIIIIIIIIIIIIIIIIIIIIIIIIIII
@ read 95
GGGGCGGTTCGTCCCCCCGCCCTACCCCCCCGGCCCCGTCCGCCCCCCGT
+position: 11332 
IIIIIIIIIIIIIIIIIIIIIIIIIIIIIIIIIIIIIIIIIIIIIIIIII
@ read 96
GCAGGCTTAGGCCTCCTAGCCAAAAAGCCAAAACCACTTCTGGGATTTTT
+position: -11990 
IIIIIIIIIIIIIIIIIIIIIIIIIIIIIIIIIIIIIIIIIIIIIIIIII
@ read 97
AAGTCACCCCAAAGATCACCGTATCTGACAAAATAACTACCACAGGGTTA
+position: 32166 
IIIIIIIIIIIIIIIIIIIIIIIIIIIIIIIIIIIIIIIIIIIIIIIIII
@ read 98
GCGGCGGGCGGGGAAGAGGGCACAGACGGGCGAGGGCCGGGGACCGCGAG
+position: -40214 
IIIIIIIIIIIIIIIIIIIIIIIIIIIIIIIIIIIIIIIIIIIIIIIIII
@ read 99
CGGGTGGCGGGCGGCGGGCGGCGAGCCCCACGGGCGTCCCCGCACCCGGC
+position: 13358 
IIIIIIIIIIIIIIIIIIIIIIIIIIIIIIIIIIIIIIIIIIIIIIIIII
@ read 100
GCGGGGCCTCGGAGGAGGGGCGGCGGGGAGGAGGAGGGGCGCGGGGAGCG
+position: -35024 
IIIIIIIIIIIIIIIIIIIIIIIIIIIIIIIIIIIIIIIIIIIIIIIIII
@ read 101
AGAGACAGAAACAGACAGAAAGAGAGAGAGAGAGAAACAGACAGGGAGGG
+position: -17798 
IIIIIIIIIIIIIIIIIIIIIIIIIIIIIIIIIIIIIIIIIIIIIIIIII
@ read 102
TGACTCTAGATAACCTCGGGCCGATCGCACGCCCCCCGTGGCGGCGACGA
+position: 3945 
IIIIIIIIIIIIIIIIIIIIIIIIIIIIIIIIIIIIIIIIIIIIIIIIII
@ read 103
CCTCAGTTCCGAAAACCAACAAAATAGAACCGCGGTCCTATTCCATTATT
+position: -37873 
IIIIIIIIIIIIIIIIIIIIIIIIIIIIIIIIIIIIIIIIIIIIIIIIII
@ read 104
CCGAGACTCCGTCTCGAAACATCAATCATGATAATAACATAAAATGAAGT
+position: -3742 
IIIIIIIIIIIIIIIIIIIIIIIIIIIIIIIIIIIIIIIIIIIIIIIIII
@ read 105
GTCTGGCACGGTGAAGAGACATGAGAGGTGTAGAATAAGTGGGAGGCCCC
+position: 11841 
IIIIIIIIIIIIIIIIIIIIIIIIIIIIIIIIIIIIIIIIIIIIIIIIII
@ read 106
GCCGAGGGAACCCAAGGTAGAGGGAGTCAGCGGTCCGCACGGAGAGAGCT
+position: -7019 
IIIIIIIIIIIIIIIIIIIIIIIIIIIIIIIIIIIIIIIIIIIIIIIIII
@ read 107
GCCCGGACCCCCCCTTTCCCCTTCCCCCGCTTGTCTTCCCGACAGACAGT
+position: 36843 
IIIIIIIIIIIIIIIIIIIIIIIIIIIIIIIIIIIIIIIIIIIIIIIIII
@ read 108
CGTCTCGCCCGCCGCGCCGGGGAGGTGGAGCACGAGCGCACGTGTTAGGA
+position: 9389 
IIIIIIIIIIIIIIIIIIIIIIIIIIIIIIIIIIIIIIIIIIIIIIIIII
@ read 109
ATGGCGGTCGGGGGATGTGTCGGCTGAGGTATCAAAAATAGGGGACCCAG
+position: -22016 
IIIIIIIIIIIIIIIIIIIIIIIIIIIIIIIIIIIIIIIIIIIIIIIIII
@ read 110
CGCCGGCCGGCCGCCGAGGGGCTGCCGTTCTGCCTCCGACCGGTCGTGTG
+position: 1104 
IIIIIIIIIIIIIIIIIIIIIIIIIIIIIIIIIIIIIIIIIIIIIIIIII
@ read 111
CGGGACTTGGGGTTTCTAATGGCAAAATGCCAACACTTGGGGTTAATGGA
+position: 34164 
IIIIIIIIIIIIIIIIIIIIIIIIIIIIIIIIIIIIIIIIIIIIIIIIII
@ read 112
AAAAGAAAGAGAGAGGCAGACAGACAGAGAAAGACAGAGACAGACAGAGA
+position: -16708 
IIIIIIIIIIIIIIIIIIIIIIIIIIIIIIIIIIIIIIIIIIIIIIIIII
@ read 113
TTGGTTTTCACTGGAGATTCTAGATTCGAGCCACACCTCATTCCGTGCCA
+position: 31453 
IIIIIIIIIIIIIIIIIIIIIIIIIIIIIIIIIIIIIIIIIIIIIIIIII
@ read 114
CCCCGCCGGCGGGCGCCGGCGCAGGGGTGGCACACGCCACACGACGGCCA
+position: -39333 
IIIIIIIIIIIIIIIIIIIIIIIIIIIIIIIIIIIIIIIIIIIIIIIIII
@ read 115
AGCCCCGCGGACGCTACGCCGCGACGAGTAGGAGGGCCGCTGCGGTGAGC
+position: 10173 
IIIIIIIIIIIIIIIIIIIIIIIIIIIIIIIIIIIIIIIIIIIIIIIIII
@ read 116
TGTCTGTTTCTCTCTATCTCTCGCTGTCCATCTCTGTCTTTCTATGTCTG
+position: 22638 
IIIIIIIIIIIIIIIIIIIIIIIIIIIIIIIIIIIIIIIIIIIIIIIIII
@ read 117
TCCTGTCTCAGCGCCACCATGGCCGGCTCATTTTTTTTTTTTTTTTTTTT
+position: 31375 
IIIIIIIIIIIIIIIIIIIIIIIIIIIIIIIIIIIIIIIIIIIIIIIIII
@ read 118
CCCGCCCGGCTCGCCTCGCGGCGCGTCGGCCGGGGCCGGGAGCCCGCCCC
+position: 7456 
IIIIIIIIIIIIIIIIIIIIIIIIIIIIIIIIIIIIIIIIIIIIIIIIII
@ read 119
GGGGCCACCAACGGACGTGAAGCCGGTGAGCCGCTCGGGGGGAAGAAGAG
+position: -40155 
IIIIIIIIIIIIIIIIIIIIIIIIIIIIIIIIIIIIIIIIIIIIIIIIII
@ read 120
TTAGTAGAGACGGGGTTTCGCCGTGTTGGCGTCCGGCCTTAACAGTTTAT
+position: -15016 
IIIIIIIIIIIIIIIIIIIIIIIIIIIIIIIIIIIIIIIIIIIIIIIIII
@ read 121
CAGAGAAAGAGACAGATAGAGAAAGAGAGAGGCAGACAGAGAGAGACAGA
+position: -17757 
IIIIIIIIIIIIIIIIIIIIIIIIIIIIIIIIIIIIIIIIIIIIIIIIII
@ read 122
TTCTGTCTGTTTCTCTCTCTGTCTGTCTCTCTCCCTCCATGTCTCTCTCT
+position: 26726 
IIIIIIIIIIIIIIIIIIIIIIIIIIIIIIIIIIIIIIIIIIIIIIIIII
@ read 123
AAGTTCAGTGGGGGGATGTGAGGGGTGTGGCAGGTAGGACGAAGGACTCT
+position: 35279 
IIIIIIIIIIIIIIIIIIIIIIIIIIIIIIIIIIIIIIIIIIIIIIIIII
@ read 124
GTATTTATTTTTGAGACGGAGTTTCGCTCTTGTTGCTCAGACTGGAGTGC
+position: -4347 
IIIIIIIIIIIIIIIIIIIIIIIIIIIIIIIIIIIIIIIIIIIIIIIIII
@ read 125
GAGGCTCCCACAGCACAGTGGGTCACCGCGCCCTCCAAGGCGATCCCCAC
+position: -5116 
IIIIIIIIIIIIIIIIIIIIIIIIIIIIIIIIIIIIIIIIIIIIIIIIII
@ read 126
CCCGAGTAAGTGCGGGTCATAAGCTTGCGTTGATTAAGTCCCTGCCCTTT
+position: 5300 
IIIIIIIIIIIIIIIIIIIIIIIIIIIIIIIIIIIIIIIIIIIIIIIIII
@ read 127
GAGAGAAGGAAAGAGAGAGACAGTCAGAGAAAGACAGAGACGGAGAGAGA
+position: -13387 
IIIIIIIIIIIIIIIIIIIIIIIIIIIIIIIIIIIIIIIIIIIIIIIIII
@ read 128
AGTCATAGTTACTCCCGCCGTTTACCCGCGCTTCATTGAATTTCTTCACT
+position: -30758 
IIIIIIIIIIIIIIIIIIIIIIIIIIIIIIIIIIIIIIIIIIIIIIIIII
@ read 129
GGGGAGAGCGAGCGGGGCCGTGCCCGGCGGCGCGGAGCGGCGCGGCGGAG
+position: -36404 
IIIIIIIIIIIIIIIIIIIIIIIIIIIIIIIIIIIIIIIIIIIIIIIIII
@ read 130
CGGCGGCGTTATTCCCATGACCCGCCGGGCAGCTTCCGGGAAACCAAAGT
+position: 4758 
IIIIIIIIIIIIIIIIIIIIIIIIIIIIIIIIIIIIIIIIIIIIIIIIII
@ read 131
TTCAAGCGATTCTCCCGCCTCAGCCTCCCGAGGAGCTGGCATTACAGGGC
+position: -14933 
IIIIIIIIIIIIIIIIIIIIIIIIIIIIIIIIIIIIIIIIIIIIIIIIII
@ read 132
ACAGACATAGAAAGACAGAGATGGACAGAGAGACAGAGAGAAACACCCAG
+position: -16506 
IIIIIIIIIIIIIIIIIIIIIIIIIIIIIIIIIIIIIIIIIIIIIIIIII
@ read 133
ACGGGAACACGATATTGCGATTCAATTCTTCCAGAGAACTCTCGAAGTGG
+position: -9011 
IIIIIIIIIIIIIIIIIIIIIIIIIIIIIIIIIIIIIIIIIIIIIIIIII
@ read 134
TGTATTTTCAATTGAGACGGGATTTCTCCATGTTGGTCGGGCTTGTCTCC
+position: -4512 
IIIIIIIIIIIIIIIIIIIIIIIIIIIIIIIIIIIIIIIIIIIIIIIIII
@ read 135
TGCCTTCCTGCCTTTCTTCTTTTCTTCTTTCCTCCCTTCCTCCCTTCCTT
+position: 19252 
IIIIIIIIIIIIIIIIIIIIIIIIIIIIIIIIIIIIIIIIIIIIIIIIII
@ read 136
GGGGAAGAGAGAAAAAGAAAAAGAAAGAAAGAAAGAAAGAAAGAAAGAAA
+position: -23198 
IIIIIIIIIIIIIIIIIIIIIIIIIIIIIIIIIIIIIIIIIIIIIIIIII
@ read 137
CATGGGAATAACGCCGCCGCATCGCCGGTCGGCATCGTTTATGGTCGGAA
+position: -37662 
IIIIIIIIIIIIIIIIIIIIIIIIIIIIIIIIIIIIIIIIIIIIIIIIII
@ read 138
TGTTTCTGAGATGGAGTCTTGCTCTGTCCCCCAGGCTGGAGTGCAGTGGC
+position: 31278 
IIIIIIIIIIIIIIIIIIIIIIIIIIIIIIIIIIIIIIIIIIIIIIIIII
@ read 139
GCTGGCATTACAGGGCCTGCCCCACCGCTCCCGACTCAGCTTTGTATTTT
+position: -14967 
IIIIIIIIIIIIIIIIIIIIIIIIIIIIIIIIIIIIIIIIIIIIIIIIII
@ read 140
CCGGGAGTCGGGACGCTCGGACGCGCGAGAGAACAGCAGGCCCGCGGGCC
+position: -42268 
IIIIIIIIIIIIIIIIIIIIIIIIIIIIIIIIIIIIIIIIIIIIIIIIII
@ read 141
AAAAATGAAGTTTCCACCTAAAATCCCAAACAGAAGAACCAAAAGTAAAA
+position: -8522 
IIIIIIIIIIIIIIIIIIIIIIIIIIIIIIIIIIIIIIIIIIIIIIIIII
@ read 142
GTGTCATGCCTCTTTCACCACCACCACCACCACCGAAGATGACAGCAAGG
+position: 20588 
IIIIIIIIIIIIIIIIIIIIIIIIIIIIIIIIIIIIIIIIIIIIIIIIII
@ read 143
GGCGCGTCGGCCGGGGCCGGGAGCCCGCCCCGCCGCCCGCCCGTGGCCGC
+position: 7475 
IIIIIIIIIIIIIIIIIIIIIIIIIIIIIIIIIIIIIIIIIIIIIIIIII
@ read 144
CCCACCCCACCCCACCCCACCCCACCGCACCGCAGCCCACGTAAGCTGGA
+position: -26251 
IIIIIIIIIIIIIIIIIIIIIIIIIIIIIIIIIIIIIIIIIIIIIIIIII
@ read 145
AGGGGCTGCGTTTTCGGCCTCGGGAAGAGCTTCTCGACTCACGGTTTCGC
+position: 41423 
IIIIIIIIIIIIIIIIIIIIIIIIIIIIIIIIIIIIIIIIIIIIIIIIII
@ read 146
GACGGACAGAGAGAGACAGAGAAACAGAGAGAAAGAGAGAAAGACAGAGA
+position: -17191 
IIIIIIIIIIIIIIIIIIIIIIIIIIIIIIIIIIIIIIIIIIIIIIIIII
@ read 147
TCATTTCTAGCCTGTAGCCACCCAAGAGGGAGAATCGGGCTCGCCACAGA
+position: -11357 
IIIIIIIIIIIIIIIIIIIIIIIIIIIIIIIIIIIIIIIIIIIIIIIIII
@ read 148
GACGTTTCCCCCGGGTGCTGGATGTATCCTGTCAAGAGACCTGAGCCTGA
+position: 31186 
IIIIIIIIIIIIIIIIIIIIIIIIIIIIIIIIIIIIIIIIIIIIIIIIII
@ read 149
CTCTATCTCTCGCTGTCCATCTCTGTCTTTCTATGTCTGTCTCTTTCTCT
+position: 27066 
IIIIIIIIIIIIIIIIIIIIIIIIIIIIIIIIIIIIIIIIIIIIIIIIII
@ read 150
CGGTGCCGAAACCTCCCGAGGGCCTCCTTCCCTCTCCCCCTTGTCCCCGC
+position: 17762 
IIIIIIIIIIIIIIIIIIIIIIIIIIIIIIIIIIIIIIIIIIIIIIIIII
@ read 151
GTGTGACCCACCCTCGGTGAGAAAAGCCTTCTCTAGCGATCTGAGAGGCG
+position: 1380 
IIIIIIIIIIIIIIIIIIIIIIIIIIIIIIIIIIIIIIIIIIIIIIIIII
@ read 152
GCGGGGGGGCGAGCCCGAGGGGCTCTCGCTTCTGGCGCCAAGCGCCCGCC
+position: 11998 
IIIIIIIIIIIIIIIIIIIIIIIIIIIIIIIIIIIIIIIIIIIIIIIIII
@ read 153
AAGCGATTCTCCTGCATCGGCCTCCTGAGTAGCCGGGATTGCGGGCATGC
+position: 19691 
IIIIIIIIIIIIIIIIIIIIIIIIIIIIIIIIIIIIIIIIIIIIIIIIII
@ read 154
GCCGCTTTGAGATCGTGCTCTCGGCTTCCGGAGCTGCGGTGGCAGCTGCC
+position: 41551 
IIIIIIIIIIIIIIIIIIIIIIIIIIIIIIIIIIIIIIIIIIIIIIIIII
@ read 155
CAGATGAGACGCACGAGAGGGAGAAACAGCTCAATAGATACCGCTGACCT
+position: 18315 
IIIIIIIIIIIIIIIIIIIIIIIIIIIIIIIIIIIIIIIIIIIIIIIIII
@ read 156
CATAAGTAAATATCAAGAAGAAAGTATGATTCTGAAGTCATAACCCTGTG
+position: -10183 
IIIIIIIIIIIIIIIIIIIIIIIIIIIIIIIIIIIIIIIIIIIIIIIIII
@ read 157
CCTATCATTGTGAAGCAGAATTCGCCAAGCGTTGGATTGTTCACCCACTA
+position: 12364 
IIIIIIIIIIIIIIIIIIIIIIIIIIIIIIIIIIIIIIIIIIIIIIIIII
@ read 158
CTGTCCAAGTGTTGCGCCACAACACTTGGACCTCGTCCTAGTTTATGTCA
+position: -7932 
IIIIIIIIIIIIIIIIIIIIIIIIIIIIIIIIIIIIIIIIIIIIIIIIII
@ read 159
GGACCGCGACCGGGCCGGGAAGGGCGTCCCCAGCCTCCGCCACGCGCGGC
+position: -543 
IIIIIIIIIIIIIIIIIIIIIIIIIIIIIIIIIIIIIIIIIIIIIIIIII
@ read 160
GCCGCCGGCCCAGGCGACGCGCGACACGGACACGGACACCTGTCCCCAAA
+position: -82 
IIIIIIIIIIIIIIIIIIIIIIIIIIIIIIIIIIIIIIIIIIIIIIIIII
@ read 161
CTCCAGCGTGGGCACCAAGAGTGAAACTCCGTCCGAAGGAAAAAAAAAAA
+position: -6420 
IIIIIIIIIIIIIIIIIIIIIIIIIIIIIIIIIIIIIIIIIIIIIIIIII
@ read 162
AGAAAGAAAGAAAGAAAGAAAGAAAGAAAGAAAGAAAGAAAAAAAAAAAA
+position: -27675 
IIIIIIIIIIIIIIIIIIIIIIIIIIIIIIIIIIIIIIIIIIIIIIIIII
@ read 163
CTATCTGTCTGTCTCTCTCTGTCTCTCTCCCTGCCTTTCTGTTTCTCTCT
+position: 25131 
IIIIIIIIIIIIIIIIIIIIIIIIIIIIIIIIIIIIIIIIIIIIIIIIII
@ read 164
TCAGACACACCCGTGCCGGTAGGGCCCTGCCCTTCCACGAGAGTGAGAAG
+position: 27125 
IIIIIIIIIIIIIIIIIIIIIIIIIIIIIIIIIIIIIIIIIIIIIIIIII
@ read 165
CACGTGAGATGACGCCTACAATAATAATAATCATAGAAGTTTGAAAAGAG
+position: -25503 
IIIIIIIIIIIIIIIIIIIIIIIIIIIIIIIIIIIIIIIIIIIIIIIIII
@ read 166
CTGTCTTTCTCTCTCTGTGTATCGTTGTCTCTCTCTGTCTGTCTCTGTCT
+position: 29869 
IIIIIIIIIIIIIIIIIIIIIIIIIIIIIIIIIIIIIIIIIIIIIIIIII
@ read 167
CCTGGCCGTCTGAGGCGGCGGCCGAATTCGTTTCCGAGATCCCCGTGGGG
+position: 41902 
IIIIIIIIIIIIIIIIIIIIIIIIIIIIIIIIIIIIIIIIIIIIIIIIII
@ read 168
ATTTGCTTCTAAATCTGAAGCATTATATTACTGAAACACTTTTTGATTTG
+position: -10300 
IIIIIIIIIIIIIIIIIIIIIIIIIIIIIIIIIIIIIIIIIIIIIIIIII
@ read 169
ACCCGACTCCCTTTCGATCGGCCGAGGGCAACGGAGGCCATCGCCCGTCC
+position: -31994 
IIIIIIIIIIIIIIIIIIIIIIIIIIIIIIIIIIIIIIIIIIIIIIIIII
@ read 170
CTACCTTAAGAGAGTCATAGTTACTCCCGCCGTTTACCCGCGCTTCATTG
+position: -30746 
IIIIIIIIIIIIIIIIIIIIIIIIIIIIIIIIIIIIIIIIIIIIIIIIII
@ read 171
TTCTATTTTTAGTACAGATGGGGTTTCTCCATCTTGGTCAGGCTGGTCTT
+position: 17295 
IIIIIIIIIIIIIIIIIIIIIIIIIIIIIIIIIIIIIIIIIIIIIIIIII
@ read 172
CCTCTGGCTTCGCCCTGCCCAGGCATAGTTCACCATCTTTCGGGTCCTAA
+position: -32956 
IIIIIIIIIIIIIIIIIIIIIIIIIIIIIIIIIIIIIIIIIIIIIIIIII
@ read 173
AAAAAAAAAAAGAAGTCTCTCTGTGGCACGGAATGAGGTGTGGCTCGAAT
+position: -10913 
IIIIIIIIIIIIIIIIIIIIIIIIIIIIIIIIIIIIIIIIIIIIIIIIII
@ read 174
TCTGTCTCTGTCTCTGTCTCTCTGTCTCTCTCTCTCTCTCTCTCTCTCTG
+position: 29906 
IIIIIIIIIIIIIIIIIIIIIIIIIIIIIIIIIIIIIIIIIIIIIIIIII
@ read 175
ATGTATGTATGTGAGTGAGATGGGTTTCGGGGTTCTATCATGTTGCCCAC
+position: 16636 
IIIIIIIIIIIIIIIIIIIIIIIIIIIIIIIIIIIIIIIIIIIIIIIIII
@ read 176
GCTACGCCTGTCTGAGCGTCGCTTGCCGATCAATCGCCCCGGGGGTGCCT
+position: 6755 
IIIIIIIIIIIIIIIIIIIIIIIIIIIIIIIIIIIIIIIIIIIIIIIIII
@ read 177
TCACTAATTAGATGACGAGGCATTTGGCTACCTTAAGAGAGTCATAGTTA
+position: -30719 
IIIIIIIIIIIIIIIIIIIIIIIIIIIIIIIIIIIIIIIIIIIIIIIIII
@ read 178
AGAGAGAGAGACACAGAGAGAGAGAGAGAGAGAAGACAGACAGAGAAAGA
+position: -13613 
IIIIIIIIIIIIIIIIIIIIIIIIIIIIIIIIIIIIIIIIIIIIIIIIII
@ read 179
GATGAGACGCACGAGAGGGAGAAACAGCTCAATAGATACCGCTGACCTTC
+position: 18317 
IIIIIIIIIIIIIIIIIIIIIIIIIIIIIIIIIIIIIIIIIIIIIIIIII
@ read 180
GAGAGAGACAAAGACAGAGACAGAGACAGAGAGAAAGAAAGAGACAGACA
+position: -20325 
IIIIIIIIIIIIIIIIIIIIIIIIIIIIIIIIIIIIIIIIIIIIIIIIII
@ read 181
GACACAGAGAGAGACAGAGAGACAGAGAAAAAGAAAGAGAGAGACAGACA
+position: -16232 
IIIIIIIIIIIIIIIIIIIIIIIIIIIIIIIIIIIIIIIIIIIIIIIIII
@ read 182
CGATGCTCTTAGCTGAGTGTCCCGCGGGGCCCGAAGCGTTTACTTTGAAA
+position: 4416 
IIIIIIIIIIIIIIIIIIIIIIIIIIIIIIIIIIIIIIIIIIIIIIIIII
@ read 183
AGAAAGAAAGAAAGAAAACGCAAGGCAAAACCAAAAAGCAAAAAAGGAGG
+position: -27006 
IIIIIIIIIIIIIIIIIIIIIIIIIIIIIIIIIIIIIIIIIIIIIIIIII
@ read 184
CGGGGTGGTCCAGTCTGATCCCAACCGGCCCACCCGGGGCATCCGGTGGA
+position: -24308 
IIIIIIIIIIIIIIIIIIIIIIIIIIIIIIIIIIIIIIIIIIIIIIIIII
@ read 185
GCCCGGGGACAGTCGCGCCGTGCGGCCGCAGCGCCCGCGCAGCCGGTCCG
+position: -39245 
IIIIIIIIIIIIIIIIIIIIIIIIIIIIIIIIIIIIIIIIIIIIIIIIII
@ read 186
CCTGTCAAGCTTCCGAATGGAGAGAAGCCCAAGGCTACGGAAGGCATCAG
+position: -22126 
IIIIIIIIIIIIIIIIIIIIIIIIIIIIIIIIIIIIIIIIIIIIIIIIII
@ read 187
GTTTTTTTCTTTTTTCTTTTCTTCTTTTTCCCCAGAAACTCACTTTTTAA
+position: -3887 
IIIIIIIIIIIIIIIIIIIIIIIIIIIIIIIIIIIIIIIIIIIIIIIIII
@ read 188
ATTTTCTTTTCTTTTGGGGCCGGCCCGCCTGGTCTTCTGTCTCTGCGCTC
+position: 15996 
IIIIIIIIIIIIIIIIIIIIIIIIIIIIIIIIIIIIIIIIIIIIIIIIII
@ read 189
CCCCCGCCACCCGACGCGTGACCACGCAGGGCCCGCGGGGGGAGGGGGAA
+position: -35467 
IIIIIIIIIIIIIIIIIIIIIIIIIIIIIIIIIIIIIIIIIIIIIIIIII
@ read 190
GGGTGGGGGGAGTGTGACCCACCCTCGGTGAGAAAAGCCTTCTCTAGCGA
+position: 1369 
IIIIIIIIIIIIIIIIIIIIIIIIIIIIIIIIIIIIIIIIIIIIIIIIII
@ read 191
AACAATATGACCTAGGTAGTAATTTCCTATGTGCCTACTTATACACGAGT
+position: 32679 
IIIIIIIIIIIIIIIIIIIIIIIIIIIIIIIIIIIIIIIIIIIIIIIIII
@ read 192
GTCCGCGGGGCTCCGGGGGCGGGGAGCGGGGCGTGGGCGGGAGGAGGGGA
+position: -32254 
IIIIIIIIIIIIIIIIIIIIIIIIIIIIIIIIIIIIIIIIIIIIIIIIII
@ read 193
GTCCCGACGGGCACTCCTACACCGCCGCTCGGTGGAGAAGGCCGCGGTCG
+position: -28884 
IIIIIIIIIIIIIIIIIIIIIIIIIIIIIIIIIIIIIIIIIIIIIIIIII
@ read 194
ATGCCCTCCTTCCCTTCGGTCTGCCTTCAGCTGCCTCAGGCGTGAAGACA
+position: 18224 
IIIIIIIIIIIIIIIIIIIIIIIIIIIIIIIIIIIIIIIIIIIIIIIIII
@ read 195
GCCGCCGCCGCCGCGGCGGCCGTCGGGTGGGGGCTTTACCCGGCGGCCGT
+position: 6285 
IIIIIIIIIIIIIIIIIIIIIIIIIIIIIIIIIIIIIIIIIIIIIIIIII
@ read 196
TATAAGGATCTGGTATTCTACGATCATGAGTTCACTTCAGAGTTTGTTCA
+position: 33035 
IIIIIIIIIIIIIIIIIIIIIIIIIIIIIIIIIIIIIIIIIIIIIIIIII
@ read 197
GCGTTGATTAAGTCCCTGCCCTTTGTACACACCGCCCGTCGCTACTACCG
+position: 5326 
IIIIIIIIIIIIIIIIIIIIIIIIIIIIIIIIIIIIIIIIIIIIIIIIII
@ read 198
AACCCGGGAGGCGGAAGGTGCGGTGAGCCAAGATCGCGCCATTGCACTCT
+position: -2188 
IIIIIIIIIIIIIIIIIIIIIIIIIIIIIIIIIIIIIIIIIIIIIIIIII
@ read 199
GGGGCCGATCCGAGGGCCTCACTAAACCATCCAATCGGTAGTAGCGACGG
+position: -37028 
IIIIIIIIIIIIIIIIIIIIIIIIIIIIIIIIIIIIIIIIIIIIIIIIII
@ read 200
TTCTCTGTCAGTCTGTCAGACACCCCCGTGCCGGGTAGGGCCCTGCCCCT
+position: 22693 
IIIIIIIIIIIIIIIIIIIIIIIIIIIIIIIIIIIIIIIIIIIIIIIIII
@ read 201
CCGAGACGGGGACGCTCCGGTTGCGGTTCGTCCCGACGGGCACTCCTACA
+position: -28855 
IIIIIIIIIIIIIIIIIIIIIIIIIIIIIIIIIIIIIIIIIIIIIIIIII
@ read 202
TCCCTCGTTGCCTAGGGAACCTCGCCTAGGGAACCTCCGCCCTGGGGGCC
+position: 27790 
IIIIIIIIIIIIIIIIIIIIIIIIIIIIIIIIIIIIIIIIIIIIIIIIII
@ read 203
GGCTGAGGCAGGAGAATCGCTTGAACGCGGGAGGTGGAGGTTGCGGTGAG
+position: -6351 
IIIIIIIIIIIIIIIIIIIIIIIIIIIIIIIIIIIIIIIIIIIIIIIIII
@ read 204
TTTTGTTGCGTTTCATTTTCATTTTCATTTTTTGGAGACGGAGTCTCGCT
+position: -3940 
IIIIIIIIIIIIIIIIIIIIIIIIIIIIIIIIIIIIIIIIIIIIIIIIII
@ read 205
CACCCCAGCCTCCCGAGTAGCTGGGGTTACAGGTGCCTGCCCCACGGCGC
+position: -18286 
IIIIIIIIIIIIIIIIIIIIIIIIIIIIIIIIIIIIIIIIIIIIIIIIII
@ read 206
GACACCTACATCTATCATACAGAAGTCTATTTCCATACAACCGATACGTA
+position: -1791 
IIIIIIIIIIIIIIIIIIIIIIIIIIIIIIIIIIIIIIIIIIIIIIIIII
@ read 207
CGGGGACCGGCGGGCCACGGGGCCCGGCTCGGCGCGGCGCCTCCGCGGCT
+position: -29182 
IIIIIIIIIIIIIIIIIIIIIIIIIIIIIIIIIIIIIIIIIIIIIIIIII
@ read 208
CCCGCCGCCGCGAGAGCCGAGAACTCGGGAGGGAGACGGGGGGGAGAGAG
+position: 5674 
IIIIIIIIIIIIIIIIIIIIIIIIIIIIIIIIIIIIIIIIIIIIIIIIII
@ read 209
TCGTCTGTTCAGCTATTTTGCAGGAGTCGCATTCTTAAAAAAATCTTAAC
+position: -10597 
IIIIIIIIIIIIIIIIIIIIIIIIIIIIIIIIIIIIIIIIIIIIIIIIII
@ read 210
TGGGGTCTGTGGCGAGCCCGATTCTCCCTCTTGGGTGGCTACAGGCTAGA
+position: 31027 
IIIIIIIIIIIIIIIIIIIIIIIIIIIIIIIIIIIIIIIIIIIIIIIIII
@ read 211
AGACAGAAAGAGAGAGAGACGGAGAGAGAGTGAGTGAGAGAGAGAGAGAG
+position: -15705 
IIIIIIIIIIIIIIIIIIIIIIIIIIIIIIIIIIIIIIIIIIIIIIIIII
@ read 212
CTCGGATAGCCGGTCCCCCGCCTGTCCCCGCCGGCGGGCCGCCCCCCCCT
+position: 12659 
IIIIIIIIIIIIIIIIIIIIIIIIIIIIIIIIIIIIIIIIIIIIIIIIII
@ read 213
AAAGCGTCGCGGTTCCGGCGGCGTCCGGTGAGCTCTCGCTGGCCCTTGAA
+position: 10615 
IIIIIIIIIIIIIIIIIIIIIIIIIIIIIIIIIIIIIIIIIIIIIIIIII
@ read 214
GGCGGCGGGGCGGGGCGGTTCGTCCCCCCGCCCTACCCCCCCGGCCCCGT
+position: 11321 
IIIIIIIIIIIIIIIIIIIIIIIIIIIIIIIIIIIIIIIIIIIIIIIIII
@ read 215
GTTGTGCGGCGCCCCGGGCGCCCGCAGCGGAGAGCGCACGGGGCACGGTG
+position: -42159 
IIIIIIIIIIIIIIIIIIIIIIIIIIIIIIIIIIIIIIIIIIIIIIIIII
@ read 216
GACAAGGAGAGAGAGAGAGAGAGAGACAGAGACAGAGACAGAGACAGACG
+position: -17100 
IIIIIIIIIIIIIIIIIIIIIIIIIIIIIIIIIIIIIIIIIIIIIIIIII
@ read 217
GCCCAGGCTGTAGTGCAGTGGTGCGATCTTGGGTCACTGCAGCCTCCGCC
+position: -20617 
IIIIIIIIIIIIIIIIIIIIIIIIIIIIIIIIIIIIIIIIIIIIIIIIII
@ read 218
GCGAGCCCCGGGGCCCCGCCACCGGGGGCCCCGGAGCGACCGCAGCCACG
+position: -40437 
IIIIIIIIIIIIIIIIIIIIIIIIIIIIIIIIIIIIIIIIIIIIIIIIII
@ read 219
TCCCCGGGGCCCCCCTCGCGGGGACCTGCCCCCGCCGGCCGCCCCGGCGG
+position: -31312 
IIIIIIIIIIIIIIIIIIIIIIIIIIIIIIIIIIIIIIIIIIIIIIIIII
@ read 220
CTCCCTCCCTCCCTCCCTCCCTCCCTCCCTCCCTCCCTGCTTCCGAGAGG
+position: 41279 
IIIIIIIIIIIIIIIIIIIIIIIIIIIIIIIIIIIIIIIIIIIIIIIIII
@ read 221
ACTGGGGTCGCCAGTTCGAGACCAGCCTGACCCACATGGAGAAATGCCGT
+position: -6236 
IIIIIIIIIIIIIIIIIIIIIIIIIIIIIIIIIIIIIIIIIIIIIIIIII
@ read 222
CATAAACGATGCCGACCGGCGATGCGGCGGCGTTATTCCCATGACCCGCC
+position: 4734 
IIIIIIIIIIIIIIIIIIIIIIIIIIIIIIIIIIIIIIIIIIIIIIIIII
@ read 223
GGTCAATCCTAGACATTGTAAGGCATGGTAAGTGCTAATGAAGCGTAAAG
+position: -9157 
IIIIIIIIIIIIIIIIIIIIIIIIIIIIIIIIIIIIIIIIIIIIIIIIII
@ read 224
GGGGCGCGGGGAGGAGGGGTGGGAGAGCGGTCGCGCCGTGGGAGGGGTGG
+position: -33393 
IIIIIIIIIIIIIIIIIIIIIIIIIIIIIIIIIIIIIIIIIIIIIIIIII
@ read 225
CTTTTTGGCCATCTTTCGGGCAATGTAACTACTACAGCAAAATGAGATAT
+position: 32017 
IIIIIIIIIIIIIIIIIIIIIIIIIIIIIIIIIIIIIIIIIIIIIIIIII
@ read 226
TCCGCCCCCCCGCCGTCCAGGTACCTAGCGCGTTCCGGCGCGGAGGTTTA
+position: 6100 
IIIIIIIIIIIIIIIIIIIIIIIIIIIIIIIIIIIIIIIIIIIIIIIIII
@ read 227
CAGCCTCTGGCATGTTGGAACAATGTAGGTAAGGGAAGTCGGCAAGCCGG
+position: 10734 
IIIIIIIIIIIIIIIIIIIIIIIIIIIIIIIIIIIIIIIIIIIIIIIIII
@ read 228
AGAGACAGACAGAGAGAGAAACAGACAGAAAGAGAGAGAGAGACGGAGAG
+position: -15595 
IIIIIIIIIIIIIIIIIIIIIIIIIIIIIIIIIIIIIIIIIIIIIIIIII
@ read 229
AGAGGGACAAGTGGCGTTCAGCCACCCGAGATTGAGCAATAACAGGTCTG
+position: 5101 
IIIIIIIIIIIIIIIIIIIIIIIIIIIIIIIIIIIIIIIIIIIIIIIIII
@ read 230
CCCGGCGGCCCAAAATTGCCGACTCGGAGCGAAAGATATACCTCCCCCGG
+position: -6 
IIIIIIIIIIIIIIIIIIIIIIIIIIIIIIIIIIIIIIIIIIIIIIIIII
@ read 231
GTTGAGGCAGAAGTAGGACCACACTTTTTCCTATCTTATTCAGTTGATAA
+position: 32631 
IIIIIIIIIIIIIIIIIIIIIIIIIIIIIIIIIIIIIIIIIIIIIIIIII
@ read 232
CTCTCTCTCTCTCTTTCTGTCTGTTTCTCTCTTTCTCTCTCTGTCTGTCT
+position: 26096 
IIIIIIIIIIIIIIIIIIIIIIIIIIIIIIIIIIIIIIIIIIIIIIIIII
@ read 233
TTGCCCTCGCGGTCCCCGGCCCTCGCCCGTCTGTGCCCTCTTCCCCGCCC
+position: 2170 
IIIIIIIIIIIIIIIIIIIIIIIIIIIIIIIIIIIIIIIIIIIIIIIIII
@ read 234
GATGATCAATGTGTCCTGCAATTCACATTAATTCTCGCAGCTAGCTGCGT
+position: -35724 
IIIIIIIIIIIIIIIIIIIIIIIIIIIIIIIIIIIIIIIIIIIIIIIIII
@ read 235
GGTCGTTCTGCCTCTGATCCCTCCCATCCCCATTACCTGAGACTACAGGC
+position: 16449 
IIIIIIIIIIIIIIIIIIIIIIIIIIIIIIIIIIIIIIIIIIIIIIIIII
@ read 236
CGCTGCAGACACACGGAGAGGCAGAATCGGTAGGCTCTTCCGGAATCCAC
+position: -1190 
IIIIIIIIIIIIIIIIIIIIIIIIIIIIIIIIIIIIIIIIIIIIIIIIII
@ read 237
GTCCGCCCGTCCGCGGCCCGTCCGTCCGTCCGTCCGTCGTCCTCCTCGCT
+position: 3524 
IIIIIIIIIIIIIIIIIIIIIIIIIIIIIIIIIIIIIIIIIIIIIIIIII
@ read 238
GCGGGCGGGACGGCGAGGTCGGGCCGGGGTCCGCACCCCACGCCTTCCCA
+position: -41823 
IIIIIIIIIIIIIIIIIIIIIIIIIIIIIIIIIIIIIIIIIIIIIIIIII
@ read 239
GGAGAGAGCGAGAGAGCGAGAGCGAAAGAAAGAAAGAAAGAAAGAAAGAA
+position: -27641 
IIIIIIIIIIIIIIIIIIIIIIIIIIIIIIIIIIIIIIIIIIIIIIIIII
@ read 240
CCCTCAGTAACGGCGAGTGAACAGGGAAGAGCCCAGCGCCGAATCCCCGC
+position: 8012 
IIIIIIIIIIIIIIIIIIIIIIIIIIIIIIIIIIIIIIIIIIIIIIIIII
@ read 241
TGGCCCGAGGCCTCCGAAGTACATCACCGTCACCAACCGTCACCGTCAGC
+position: 30573 
IIIIIIIIIIIIIIIIIIIIIIIIIIIIIIIIIIIIIIIIIIIIIIIIII
@ read 242
TTTCTTTTTTTCTTTCTTGTATATCTGTATGTATGTATGTTGTATGTATG
+position: -18101 
IIIIIIIIIIIIIIIIIIIIIIIIIIIIIIIIIIIIIIIIIIIIIIIIII
@ read 243
ACTGGAGGCGACAGGCAGGGCTGTCTGCCGCGTCAGAGGACCCCGCCGGC
+position: -41751 
IIIIIIIIIIIIIIIIIIIIIIIIIIIIIIIIIIIIIIIIIIIIIIIIII
@ read 244
GAGGCGAGGCACAGCGCATCGCTTTGGAAGCCGCGGCAACGCCTTTCAAA
+position: 20167 
IIIIIIIIIIIIIIIIIIIIIIIIIIIIIIIIIIIIIIIIIIIIIIIIII
@ read 245
TGATTCTCGTCCATCCTCCGACCCGGTCCCGCTCCGGGAGACCGGCGCGC
+position: -40517 
IIIIIIIIIIIIIIIIIIIIIIIIIIIIIIIIIIIIIIIIIIIIIIIIII
@ read 246
TCTCTCCCCGTCTGTCTCTCTCTCTCTCTCTCCCTCCCTGTTTGTTTCTC
+position: 22163 
IIIIIIIIIIIIIIIIIIIIIIIIIIIIIIIIIIIIIIIIIIIIIIIIII
@ read 247
GGCTCACTGCAACCGCCACCTCCCTGGGTTCAAGCGATTCTCCTGCCTCA
+position: 32334 
IIIIIIIIIIIIIIIIIIIIIIIIIIIIIIIIIIIIIIIIIIIIIIIIII
@ read 248
CGCCCGCCCCCGGTGGCGGCCCGGCGTCCGGCCGACCGGCCGCTCCCCGC
+position: 7325 
IIIIIIIIIIIIIIIIIIIIIIIIIIIIIIIIIIIIIIIIIIIIIIIIII
@ read 249
CACTCTAGCCGTGGAAACAAGAGTGAAACTCTGTCTCAAAAGGACGAAAC
+position: -2232 
IIIIIIIIIIIIIIIIIIIIIIIIIIIIIIIIIIIIIIIIIIIIIIIIII
@ read 250
CATTAATTCTTTTCCCTGCTGACGGACATTTGCAGGCAGGCATCGGTTGT
+position: 27614 
IIIIIIIIIIIIIIIIIIIIIIIIIIIIIIIIIIIIIIIIIIIIIIIIII
@ read 251
ATTACAAAAACTAACTGGTTTCATAACCTGGACTCAAAGTTAATAAATAG
+position: -5716 
IIIIIIIIIIIIIIIIIIIIIIIIIIIIIIIIIIIIIIIIIIIIIIIIII
@ read 252
AGGTGACTAGGCAGGGACACAGATCAAACACTATTTCCGGGTCCTCGTGG
+position: 18401 
IIIIIIIIIIIIIIIIIIIIIIIIIIIIIIIIIIIIIIIIIIIIIIIIII
@ read 253
CGAGGAGTCCCCTGGTCTGTCTATCACAGGACCGTACACGTAAGGAGGAG
+position: 36980 
IIIIIIIIIIIIIIIIIIIIIIIIIIIIIIIIIIIIIIIIIIIIIIIIII
@ read 254
CTCAAGCCTGTCATCCCCTCACTTTGGGAGGCCAAGGCCGGTGGATCAAG
+position: 38194 
IIIIIIIIIIIIIIIIIIIIIIIIIIIIIIIIIIIIIIIIIIIIIIIIII
@ read 255
AAGTGCTGGGATGACAGGCGTGAGCCACCGCGCCCGGCCTTCATTTTTAA
+position: 19852 
IIIIIIIIIIIIIIIIIIIIIIIIIIIIIIIIIIIIIIIIIIIIIIIIII
@ read 256
GCGTGGCCCCGAGAGAACCTCCCCCGGGCCCGACGGCGCGACCCGCCCGG
+position: -33277 
IIIIIIIIIIIIIIIIIIIIIIIIIIIIIIIIIIIIIIIIIIIIIIIIII
@ read 257
CCTGGGCAGGGCGAAGCCAGAGGAAACTCTGGTGGAGGTCCGTAGCGGTC
+position: 9460 
IIIIIIIIIIIIIIIIIIIIIIIIIIIIIIIIIIIIIIIIIIIIIIIIII
@ read 258
CTTCCTCTGTGAGGCCTCCGTTTTCAGAGTAACAGTGACCGCTAGGTGAT
+position: -4990 
IIIIIIIIIIIIIIIIIIIIIIIIIIIIIIIIIIIIIIIIIIIIIIIIII
@ read 259
AAAGAAAGAGGGGAAGAGAGAAAAAGAAAAAGAAAGAAAGAAAGAAAGAA
+position: -23189 
IIIIIIIIIIIIIIIIIIIIIIIIIIIIIIIIIIIIIIIIIIIIIIIIII
@ read 260
CCCGAGCCGCCTGGATACCGCAGCTAGGAATAATGGAATAGGACCGCGGT
+position: 4488 
IIIIIIIIIIIIIIIIIIIIIIIIIIIIIIIIIIIIIIIIIIIIIIIIII
@ read 261
GGGGAGGTATATCTTTCGCTCCGAGTCGGCAATTTTGGGCCGCCGGGTTA
+position: 42386 
IIIIIIIIIIIIIIIIIIIIIIIIIIIIIIIIIIIIIIIIIIIIIIIIII
@ read 262
AGGGCCGTGGGCCGACCCCGGCGGGGCCGATCCGAGGGCCTCACTAAACC
+position: -37006 
IIIIIIIIIIIIIIIIIIIIIIIIIIIIIIIIIIIIIIIIIIIIIIIIII
@ read 263
AGGGCCAGTATGGTGAAACCCCGTCTCTACTCACAATACACAACATTAGC
+position: 38260 
IIIIIIIIIIIIIIIIIIIIIIIIIIIIIIIIIIIIIIIIIIIIIIIIII
@ read 264
CTTGATTTTCAGTACGAATACAGACCGTGAAAGCGGGGCCTCACGATCCT
+position: 12197 
IIIIIIIIIIIIIIIIIIIIIIIIIIIIIIIIIIIIIIIIIIIIIIIIII
@ read 265
TCAATCAGACCCGGTCGTCAAAGTGGCGATTTCCTAGGCAACAAGGGAGG
+position: -4862 
IIIIIIIIIIIIIIIIIIIIIIIIIIIIIIIIIIIIIIIIIIIIIIIIII
@ read 266
CCACTGAACTTGGGAGTGGATCCGTGTTCTAAACACGAGGTGACTCTCGG
+position: -7149 
IIIIIIIIIIIIIIIIIIIIIIIIIIIIIIIIIIIIIIIIIIIIIIIIII
@ read 267
CGCCACGGGGGGCGTGCGATCGGCCCGAGGTTATCTAGAGTCACCAAAGC
+position: -38451 
IIIIIIIIIIIIIIIIIIIIIIIIIIIIIIIIIIIIIIIIIIIIIIIIII
@ read 268
CGCCTGCCGCGGCCCGCGGGCCTGCTGTTCTCTCGCGCGTCCGAGCGTCC
+position: 111 
IIIIIIIIIIIIIIIIIIIIIIIIIIIIIIIIIIIIIIIIIIIIIIIIII
@ read 269
GCCTGGACTCCGGGGAATGACTCACGACCACCATCGCTCTACTGATCCTT
+position: 19992 
IIIIIIIIIIIIIIIIIIIIIIIIIIIIIIIIIIIIIIIIIIIIIIIIII
@ read 270
TTCTTGCTTTCTTTTCTTTCATCATCATCTTTCTTTCTTTCCTTTCTTTC
+position: 40050 
IIIIIIIIIIIIIIIIIIIIIIIIIIIIIIIIIIIIIIIIIIIIIIIIII
@ read 271
TGACTCCTTGAGTCCCCTAGGCCATACAAACTAACTAACTAACTAAACTA
+position: 21465 
IIIIIIIIIIIIIIIIIIIIIIIIIIIIIIIIIIIIIIIIIIIIIIIIII
@ read 272
CTGTTGAGCTTGACTCTAGTCTGGCACGGTGAAGAGACATGAGAGGTGTA
+position: 11823 
IIIIIIIIIIIIIIIIIIIIIIIIIIIIIIIIIIIIIIIIIIIIIIIIII
@ read 273
ACTGTCGGACACAGCACTGACTACCCGGGTGATGAAATCATCTGCACACT
+position: 20793 
IIIIIIIIIIIIIIIIIIIIIIIIIIIIIIIIIIIIIIIIIIIIIIIIII
@ read 274
AAGCTCAAGTACATCTAATCTAATCCCTTACCAAGGCCTGAATTCTTCAC
+position: 30026 
IIIIIIIIIIIIIIIIIIIIIIIIIIIIIIIIIIIIIIIIIIIIIIIIII
@ read 275
CGCTGATTCCGCCAAGCCCGTTCCCTTGGCTGTGGTTTCGCTGGATAGTA
+position: -30629 
IIIIIIIIIIIIIIIIIIIIIIIIIIIIIIIIIIIIIIIIIIIIIIIIII
@ read 276
AGGCTTCTTCTGAGTGTACTTCTGCATAAAGGCGTTCTGCGGGGGAAACC
+position: 34928 
IIIIIIIIIIIIIIIIIIIIIIIIIIIIIIIIIIIIIIIIIIIIIIIIII
@ read 277
TCTTTTCTTTCTTTCTTGCTTGCTTTCCTGCTTGCTTGCTTTCGTGCTTT
+position: 39551 
IIIIIIIIIIIIIIIIIIIIIIIIIIIIIIIIIIIIIIIIIIIIIIIIII
@ read 278
GGGGTTGCCTCAGGCCGGCCAGACGAGACAGCAAACGGGACCGGACTCCG
+position: -35915 
IIIIIIIIIIIIIIIIIIIIIIIIIIIIIIIIIIIIIIIIIIIIIIIIII
@ read 279
GACAGAGACAGAGAAACAGCCGACAGGGGGAGAGAGAGAGAGAGACAGAC
+position: -12924 
IIIIIIIIIIIIIIIIIIIIIIIIIIIIIIIIIIIIIIIIIIIIIIIIII
@ read 280
TAGTTGTGGAAATGGAGAGAAGTGTTTGCACGTACATATTTGAGACAGGA
+position: -12075 
IIIIIIIIIIIIIIIIIIIIIIIIIIIIIIIIIIIIIIIIIIIIIIIIII
@ read 281
AAAGAAAAAAGAAGGAAACACAGGGAACGAAAGAGAAATAAAGCACGAAG
+position: -1502 
IIIIIIIIIIIIIIIIIIIIIIIIIIIIIIIIIIIIIIIIIIIIIIIIII
@ read 282
CCGCCTGTAGTCGCGGCTACTCGGGAGGCTGAGACGAGGAGAAGATCACT
+position: 18993 
IIIIIIIIIIIIIIIIIIIIIIIIIIIIIIIIIIIIIIIIIIIIIIIIII
@ read 283
CGAGAATTAATGTGAATTGCAGGACACATTGATCATCGACACTTCGAACG
+position: 6678 
IIIIIIIIIIIIIIIIIIIIIIIIIIIIIIIIIIIIIIIIIIIIIIIIII
@ read 284
ATTACAATACAATAAGATACGATACGATAGGATGCGATAGGATACGATAG
+position: 37664 
IIIIIIIIIIIIIIIIIIIIIIIIIIIIIIIIIIIIIIIIIIIIIIIIII
@ read 285
GGTGGGCGGGCGGGGCCGGGGGTGGGGTCGGCGGGGGACCGTCCCCCGAC
+position: 8536 
IIIIIIIIIIIIIIIIIIIIIIIIIIIIIIIIIIIIIIIIIIIIIIIIII
@ read 286
GTGGAGAAGGCCGCGGTCGACCCGGGACACGGCGAGACGCCGCTGAGTCT
+position: -28915 
IIIIIIIIIIIIIIIIIIIIIIIIIIIIIIIIIIIIIIIIIIIIIIIIII
@ read 287
AGACAGACAGACAGACAGACAGACAGAGAAAGAGACACAGAGAGAAAGAC
+position: -17964 
IIIIIIIIIIIIIIIIIIIIIIIIIIIIIIIIIIIIIIIIIIIIIIIIII
@ read 288
GGCAACCCCCTCTCCTCTTGGGCGGGGGGGGCGGGGGGACGTGCCGCGCC
+position: 6515 
IIIIIIIIIIIIIIIIIIIIIIIIIIIIIIIIIIIIIIIIIIIIIIIIII
@ read 289
CCGGGCCCGCGCCCTAGGCTTCAAGGCTCACCGCAGCGGCCCTCCTACTC
+position: -32191 
IIIIIIIIIIIIIIIIIIIIIIIIIIIIIIIIIIIIIIIIIIIIIIIIII
@ read 290
CATGCCTGTAATCCCAGCTAATCAGGAGGCTGAGGCAGGAGAATCGCTTG
+position: -3299 
IIIIIIIIIIIIIIIIIIIIIIIIIIIIIIIIIIIIIIIIIIIIIIIIII
@ read 291
TCCGGCCTTAACAGTTTATGTTGAAGTCGAGGAGACTTATCGGGGAAATA
+position: -15047 
IIIIIIIIIIIIIIIIIIIIIIIIIIIIIIIIIIIIIIIIIIIIIIIIII
@ read 292
TGTCTGTCTGTCTCTCCCTCTCTCTCCCTCCCTTTCTGTTTCTCTCTCTC
+position: 26055 
IIIIIIIIIIIIIIIIIIIIIIIIIIIIIIIIIIIIIIIIIIIIIIIIII
@ read 293
GCTTCCCCACTCGGTGTATGATTTCGGGAGGTCGAGGCCGGGTCCCCGCT
+position: 22817 
IIIIIIIIIIIIIIIIIIIIIIIIIIIIIIIIIIIIIIIIIIIIIIIIII
@ read 294
TGTTGTTTAATGGATCATATCTCATTTTGCTGTAGTAGTTACATTGCCCG
+position: -10356 
IIIIIIIIIIIIIIIIIIIIIIIIIIIIIIIIIIIIIIIIIIIIIIIIII
@ read 295
GGCGCCAAAACACAAAGAAAAGTAAAGCGCCGATCAAAGAACAATAGGGC
+position: -14552 
IIIIIIIIIIIIIIIIIIIIIIIIIIIIIIIIIIIIIIIIIIIIIIIIII
@ read 296
CGGATTTTCAAGGGCCAGCGAGAGCTCACCGGACGCCGCCGGAACCGCGA
+position: -31768 
IIIIIIIIIIIIIIIIIIIIIIIIIIIIIIIIIIIIIIIIIIIIIIIIII
@ read 297
CCCCCGGGGAGCCCGGCGGCGGCGCGGCGCGCCCCCCACCCCCACCCCAC
+position: 11213 
IIIIIIIIIIIIIIIIIIIIIIIIIIIIIIIIIIIIIIIIIIIIIIIIII
@ read 298
CCGCTCCCCGCCGCCCGCCGGCCCCACGACACGCGCACACCAACGACACG
+position: -36622 
IIIIIIIIIIIIIIIIIIIIIIIIIIIIIIIIIIIIIIIIIIIIIIIIII
@ read 299
CAGTATTTAGAAGCTACCTAAATACGTCAGCATTTACACTCTTCCTAGTA
+position: 31689 
IIIIIIIIIIIIIIIIIIIIIIIIIIIIIIIIIIIIIIIIIIIIIIIIII
@ read 300
CTACAGGCGGCCATCACCGCGCACAACTCATCTTATAATAACATCATGAT
+position: -23436 
IIIIIIIIIIIIIIIIIIIIIIIIIIIIIIIIIIIIIIIIIIIIIIIIII
@ read 301
AGGGAACGAAAGAGAAATAAAGCACGAAGGAAAAAAGGACAGAAAGAGAG
+position: -1523 
IIIIIIIIIIIIIIIIIIIIIIIIIIIIIIIIIIIIIIIIIIIIIIIIII
@ read 302
TTGTCCCTCAGGTGCCCGAGGCCGAACGGTGGTGTGTCGTTCCCGCCCCC
+position: 827 
IIIIIIIIIIIIIIIIIIIIIIIIIIIIIIIIIIIIIIIIIIIIIIIIII
@ read 303
ATGTGTGTGTGTGTGTGTGTGTGTGTGTGTGTGTGTGTGTGTGTGTGTGT
+position: 16556 
IIIIIIIIIIIIIIIIIIIIIIIIIIIIIIIIIIIIIIIIIIIIIIIIII
@ read 304
CCTGGGTGACAGAGCGAGAGAGACTCAGTCCAAAAAAAAAGAAAGAAAAG
+position: -18941 
IIIIIIIIIIIIIIIIIIIIIIIIIIIIIIIIIIIIIIIIIIIIIIIIII
@ read 305
GGACAGAGAGACAGAGACAGAGAGAGAAACAGACAGACAGGGAGGGAGGG
+position: -15897 
IIIIIIIIIIIIIIIIIIIIIIIIIIIIIIIIIIIIIIIIIIIIIIIIII
@ read 306
TTAAATGAGCCGGGGCTGGCCGGGCCGGAGCCGCTATGGGGGGGGGGGGG
+position: -7301 
IIIIIIIIIIIIIIIIIIIIIIIIIIIIIIIIIIIIIIIIIIIIIIIIII
@ read 307
ATCTATTTATTTATTTACATTTATTTATTTATTTATTTATTTACTTATTT
+position: 36325 
IIIIIIIIIIIIIIIIIIIIIIIIIIIIIIIIIIIIIIIIIIIIIIIIII
@ read 308
GAGAACGAAAGAGACAGACAGAGAGAGAGAGAGATGGACAGAGAGAGACA
+position: -19853 
IIIIIIIIIIIIIIIIIIIIIIIIIIIIIIIIIIIIIIIIIIIIIIIIII
@ read 309
TCTCTTTCTCTCTCTGTCTGTCTCTTTCTCTGTCTGTCTGTCTCTCTCTT
+position: 26123 
IIIIIIIIIIIIIIIIIIIIIIIIIIIIIIIIIIIIIIIIIIIIIIIIII
@ read 310
ACCTCCCGAAATCGTACACCGAGTGGGGAAGCCCAGCAAGGCCCGCCTGT
+position: -15175 
IIIIIIIIIIIIIIIIIIIIIIIIIIIIIIIIIIIIIIIIIIIIIIIIII
@ read 311
CCCTTTCGCCATCTGTCTCTTTTCCCCACTCCCCTCCCCCCGTCTGTCTC
+position: 41146 
IIIIIIIIIIIIIIIIIIIIIIIIIIIIIIIIIIIIIIIIIIIIIIIIII
@ read 312
GCCCGGGGCCCGGCCGAAGCCCGGCTCCGAGCCCCGCCGGCGGGCGCCGG
+position: -39302 
IIIIIIIIIIIIIIIIIIIIIIIIIIIIIIIIIIIIIIIIIIIIIIIIII
@ read 313
ATCTGTACTCCCAGCAGTCTTTGGGAGGCCGAGGCGGGCGGATCACTAGG
+position: -26742 
IIIIIIIIIIIIIIIIIIIIIIIIIIIIIIIIIIIIIIIIIIIIIIIIII
@ read 314
GAAAGCACGGTGTGAACGTTTCTCTTGCCGTCTCCCGGGGTGTACCTTGG
+position: 17674 
IIIIIIIIIIIIIIIIIIIIIIIIIIIIIIIIIIIIIIIIIIIIIIIIII
@ read 315
GTGGGGGGCGGGTGGTTGGGGCGTCCGGTTCGCCGCGCCCCGCCCCGGCC
+position: 3430 
IIIIIIIIIIIIIIIIIIIIIIIIIIIIIIIIIIIIIIIIIIIIIIIIII
@ read 316
CCCTCGGCGGCCGGCCGGCGCACGCGTCACACCGGCCCGAACCCACCGCG
+position: -41315 
IIIIIIIIIIIIIIIIIIIIIIIIIIIIIIIIIIIIIIIIIIIIIIIIII
@ read 317
CTCCCCCGCCTCCTCGTCCGCCCCCCCGCCGTCCAGGTACCTAGCGCGTT
+position: 6084 
IIIIIIIIIIIIIIIIIIIIIIIIIIIIIIIIIIIIIIIIIIIIIIIIII
@ read 318
CCACCGGCCTCGGCCCGCGGTGGAGCTGGGACCACGCGGAACTCCCTCTC
+position: 13732 
IIIIIIIIIIIIIIIIIIIIIIIIIIIIIIIIIIIIIIIIIIIIIIIIII
@ read 319
GTAGCGACCCGCTCGCAGAGGACCCTCCTCCGCTTCCCCCTCGACGGGGT
+position: 1497 
IIIIIIIIIIIIIIIIIIIIIIIIIIIIIIIIIIIIIIIIIIIIIIIIII
@ read 320
TCCTGAGGGAAACTTCGGAGGGAACCAGCTACTAGATGGTTCGATTAGTC
+position: -32836 
IIIIIIIIIIIIIIIIIIIIIIIIIIIIIIIIIIIIIIIIIIIIIIIIII
@ read 321
AATGGAAAACTAAAAAAAAGTAAAATAATTAAAAAAATAAATAAATAAAC
+position: -6117 
IIIIIIIIIIIIIIIIIIIIIIIIIIIIIIIIIIIIIIIIIIIIIIIIII
@ read 322
AAGGGCCGCGGCAGGCCCGGGAAGCGAGGCGCACCCGGGGGACGCGCCGA
+position: -39660 
IIIIIIIIIIIIIIIIIIIIIIIIIIIIIIIIIIIIIIIIIIIIIIIIII
@ read 323
TCTTTTCTCCATTTTCTTCCTCCCTCCCTCCCTCCCTCCCTGCTCCCTTC
+position: 41085 
IIIIIIIIIIIIIIIIIIIIIIIIIIIIIIIIIIIIIIIIIIIIIIIIII
@ read 324
CGGACCAAGGAGTCTAACACGTGCGCGAGTCGGGGGCTCGCACGAAAGCC
+position: 9247 
IIIIIIIIIIIIIIIIIIIIIIIIIIIIIIIIIIIIIIIIIIIIIIIIII
@ read 325
GCCGTGGGGGCGGGAACCCCCGGGCGCCTGTGGGGTGGTGTCCGCGCTCG
+position: 6369 
IIIIIIIIIIIIIIIIIIIIIIIIIIIIIIIIIIIIIIIIIIIIIIIIII
@ read 326
CGGGGGCCTCCCACTTATTCTACACCTCTCATGTCTCTTCACCGTGCCAG
+position: -30546 
IIIIIIIIIIIIIIIIIIIIIIIIIIIIIIIIIIIIIIIIIIIIIIIIII
@ read 327
GCGGCCAAGCGTTCATAGCGACGTCGCTTTTTGATCCTTCGATGTCGGCT
+position: 12311 
IIIIIIIIIIIIIIIIIIIIIIIIIIIIIIIIIIIIIIIIIIIIIIIIII
@ read 328
GACAGGCAGAGAGAGAGAGAGACAGAGACAGAGAGAGAGAAAGAGAAAGA
+position: -15834 
IIIIIIIIIIIIIIIIIIIIIIIIIIIIIIIIIIIIIIIIIIIIIIIIII
@ read 329
GAGAGAGAGAGAGAGAGAGAGGCAGAGAGAGAGAAACAGACAGGCAGAGA
+position: -13566 
IIIIIIIIIIIIIIIIIIIIIIIIIIIIIIIIIIIIIIIIIIIIIIIIII
@ read 330
TAGTTTCTATGAGGTATCCAAGTCCAGAAATCAACTCGCCAGTTCTGTAC
+position: -12276 
IIIIIIIIIIIIIIIIIIIIIIIIIIIIIIIIIIIIIIIIIIIIIIIIII
@ read 331
CCTGCCAGGTTCAAGCAATTCTTCCACCCCAGCCTCCCGAGTAGCTGGGG
+position: -20665 
IIIIIIIIIIIIIIIIIIIIIIIIIIIIIIIIIIIIIIIIIIIIIIIIII
@ read 332
GCAGCTTCCGGGAAACCAAAGTCTTTGGGTTCCGGGGGGAGTATGGTTGC
+position: 4786 
IIIIIIIIIIIIIIIIIIIIIIIIIIIIIIIIIIIIIIIIIIIIIIIIII
@ read 333
TACCCCGGCCACCGTTTATGGGATCAAAAGCATTATAAAATATGTGTGAT
+position: 28666 
IIIIIIIIIIIIIIIIIIIIIIIIIIIIIIIIIIIIIIIIIIIIIIIIII
@ read 334
GCCAAAGTGTTGTAGAGTAGATCTCCATGCCTTCGACTCTGTAATTCTCA
+position: 33540 
IIIIIIIIIIIIIIIIIIIIIIIIIIIIIIIIIIIIIIIIIIIIIIIIII
@ read 335
GAGGCCGAGAGGAATCTAGACAGGCGGGCCTTGCTGGGCTTCCCCACTCG
+position: 27195 
IIIIIIIIIIIIIIIIIIIIIIIIIIIIIIIIIIIIIIIIIIIIIIIIII
@ read 336
GGCAGGCAGGCGGATTGCTTGAGGACAGGAGTTCGAGACCAGCGTGGGCA
+position: -25710 
IIIIIIIIIIIIIIIIIIIIIIIIIIIIIIIIIIIIIIIIIIIIIIIIII
@ read 337
CTTTTGTTTCTTTCCTGCTTGCTTTCTTGCTTGATTGCTTTCGTGCTTTC
+position: 39777 
IIIIIIIIIIIIIIIIIIIIIIIIIIIIIIIIIIIIIIIIIIIIIIIIII
@ read 338
GCTGGTCTCGAACTCCTGACCTCGGGATGACAGACGTGAGCCACTGCGTT
+position: -20791 
IIIIIIIIIIIIIIIIIIIIIIIIIIIIIIIIIIIIIIIIIIIIIIIIII
@ read 339
CCCGGCGTTCGGTTCATCCCGCAGCGCCAGTTCTGCTTACCAAAAGTGGC
+position: -32614 
IIIIIIIIIIIIIIIIIIIIIIIIIIIIIIIIIIIIIIIIIIIIIIIIII
@ read 340
AATTATGGAAATATCATTTACATAGTTTTATCACTACGGGGTGTGTGTGT
+position: -26572 
IIIIIIIIIIIIIIIIIIIIIIIIIIIIIIIIIIIIIIIIIIIIIIIIII
@ read 341
CCTCTCATGTCTCTTCACCGTGCCAGACTAGAGTCAAGCTCAACAGGGTC
+position: -30570 
IIIIIIIIIIIIIIIIIIIIIIIIIIIIIIIIIIIIIIIIIIIIIIIIII
@ read 342
CCTGCCTCAGCTCGGCCTCCCGAGTAGCTGGGATTACAGACAGTACAGCA
+position: -4065 
IIIIIIIIIIIIIIIIIIIIIIIIIIIIIIIIIIIIIIIIIIIIIIIIII
@ read 343
GCCGGCCCGCCTGGTCTTCTGTCTCTGCGCTCTGGTGACCTCAGCCTCCC
+position: 16014 
IIIIIIIIIIIIIIIIIIIIIIIIIIIIIIIIIIIIIIIIIIIIIIIIII
@ read 344
CATGTGGGTCAGGCTGGTCTCGAACTGGCGACCCCAGTGGATCTGCCCGC
+position: 36165 
IIIIIIIIIIIIIIIIIIIIIIIIIIIIIIIIIIIIIIIIIIIIIIIIII
@ read 345
TGTATGTATGTATGTATGTATTTATTTATGTATTTATTTTTGAGACGGAG
+position: -4318 
IIIIIIIIIIIIIIIIIIIIIIIIIIIIIIIIIIIIIIIIIIIIIIIIII
@ read 346
AGAGAGCGAGAGAGCGAGAGCGAAAGAAAGAAAGAAAGAAAGAAAGAAAG
+position: -27643 
IIIIIIIIIIIIIIIIIIIIIIIIIIIIIIIIIIIIIIIIIIIIIIIIII
@ read 347
CGGACGAGGAGGCGGGGGAGGGGACCGGCGTCCGGCCCCCGACCCTCGAG
+position: -36335 
IIIIIIIIIIIIIIIIIIIIIIIIIIIIIIIIIIIIIIIIIIIIIIIIII
@ read 348
CTGTCTGTGCCTATCTTCTGTCTTACTCTCTTTCTCTGGCTGTCTGCCTG
+position: 26214 
IIIIIIIIIIIIIIIIIIIIIIIIIIIIIIIIIIIIIIIIIIIIIIIIII
@ read 349
GTCTTCCGTACGCCACATGTCCCGCGCCCCGCGGGGCGGGGATTCGGCGC
+position: -34342 
IIIIIIIIIIIIIIIIIIIIIIIIIIIIIIIIIIIIIIIIIIIIIIIIII
@ read 350
AGCAAGCAAGAAAGAAACAAAAGAAAGAAAGAAAGAAAGAAAACAGGAAA
+position: -2711 
IIIIIIIIIIIIIIIIIIIIIIIIIIIIIIIIIIIIIIIIIIIIIIIIII
@ read 351
CTCTCTCCCTCTCTCGCTCTCTCTGTCTTTCTCTCTTTCTCTCTGTTTCT
+position: 25179 
IIIIIIIIIIIIIIIIIIIIIIIIIIIIIIIIIIIIIIIIIIIIIIIIII
@ read 352
CGAATTTTTATCCATGTCTGTGAAGTCTTTGGACAGAACTGAAAGAGCAA
+position: 33475 
IIIIIIIIIIIIIIIIIIIIIIIIIIIIIIIIIIIIIIIIIIIIIIIIII
@ read 353
CACTTTGGGAGGCTGAGGCGGGAGGAAAGAAGGAAGGGAGGAAGGGAGGA
+position: -23108 
IIIIIIIIIIIIIIIIIIIIIIIIIIIIIIIIIIIIIIIIIIIIIIIIII
@ read 354
GCGCCGTGGGGCAGGCACCTGTAACCCCAGCTACTCGGGAGGCTGGGGTG
+position: 24103 
IIIIIIIIIIIIIIIIIIIIIIIIIIIIIIIIIIIIIIIIIIIIIIIIII
@ read 355
GGGGCCGAGGCCCCGGCCCGGGCCCCACCCCCCGACCCGGGGAGAGGGCG
+position: -39444 
IIIIIIIIIIIIIIIIIIIIIIIIIIIIIIIIIIIIIIIIIIIIIIIIII
@ read 356
GGACAGTGGGAATCTCGTTCATCCATTCATGCGCGTCACTAATTAGATGA
+position: -30684 
IIIIIIIIIIIIIIIIIIIIIIIIIIIIIIIIIIIIIIIIIIIIIIIIII
@ read 357
GGCCGGAGCCGCTATGGGGGGGGGGGGGTGCCTGTGGCACTGCAGAAAGT
+position: -7323 
IIIIIIIIIIIIIIIIIIIIIIIIIIIIIIIIIIIIIIIIIIIIIIIIII
@ read 358
CAGCATCCTTGTGAGCCTGCCCAAGGCCCCGCCTCCGGGGAGACTCTTGG
+position: 30619 
IIIIIIIIIIIIIIIIIIIIIIIIIIIIIIIIIIIIIIIIIIIIIIIIII
@ read 359
CTCTCTCTCTCTGTCTCTCTCTCTCTCTCTCTCTCTCTCTCTCTCTCCCT
+position: 14883 
IIIIIIIIIIIIIIIIIIIIIIIIIIIIIIIIIIIIIIIIIIIIIIIIII
@ read 360
GACTCCATTTCGTATTTTCAGTAGAGACGGGGTTTCACCACGTTGGCCGG
+position: -20741 
IIIIIIIIIIIIIIIIIIIIIIIIIIIIIIIIIIIIIIIIIIIIIIIIII
@ read 361
GTTTTTGGTTTATGTTGAACCTGTTTAGATCATATGGAAGTTCCTGTTCC
+position: 34250 
IIIIIIIIIIIIIIIIIIIIIIIIIIIIIIIIIIIIIIIIIIIIIIIIII
@ read 362
GAGGCCTAAGCCTGCTGAGAACTTTCCTGCCCAGGATCCTCGGGACCATG
+position: 30434 
IIIIIIIIIIIIIIIIIIIIIIIIIIIIIIIIIIIIIIIIIIIIIIIIII
@ read 363
TCCCTCCCTGTTTGTTTCTCTCTCTCCCTCCCTGTCTGTTTCTCTCTCTC
+position: 22193 
IIIIIIIIIIIIIIIIIIIIIIIIIIIIIIIIIIIIIIIIIIIIIIIIII
@ read 364
CTGCTTTTTGTAGATTAAAAGCCTGAATCTGAGGCGCGATTGCGGCTATT
+position: 33732 
IIIIIIIIIIIIIIIIIIIIIIIIIIIIIIIIIIIIIIIIIIIIIIIIII
@ read 365
AGAGGAAAGAAAAAAGAAGGAAACACAGGGAACGAAAGAGAAATAAAGCA
+position: -1497 
IIIIIIIIIIIIIIIIIIIIIIIIIIIIIIIIIIIIIIIIIIIIIIIIII
@ read 366
TTTAAATCCTTTAACGAGGATCCATTGGAGGGCAAGTCTGGTGCCAGCAG
+position: 4226 
IIIIIIIIIIIIIIIIIIIIIIIIIIIIIIIIIIIIIIIIIIIIIIIIII
@ read 367
TCCCAGCACTTTGGGAGGCTAAGGCAGGCGGACCACCTGAGGTTGGGAGT
+position: -3176 
IIIIIIIIIIIIIIIIIIIIIIIIIIIIIIIIIIIIIIIIIIIIIIIIII
@ read 368
CGATTCCCCTTCGCGCGCCCGCGCCTCCACCGGCCTCGGCCCGCGGTGGA
+position: 13706 
IIIIIIIIIIIIIIIIIIIIIIIIIIIIIIIIIIIIIIIIIIIIIIIIII
@ read 369
CTTATACACGAGTACAAAAGAGTAAAACAGAGAGACTGCTAAATTAAAGG
+position: 32716 
IIIIIIIIIIIIIIIIIIIIIIIIIIIIIIIIIIIIIIIIIIIIIIIIII
@ read 370
CTGATACTGTCCCACTGGGAACAGGAACTTCCATATGATCTAAACAGGTT
+position: -8122 
IIIIIIIIIIIIIIIIIIIIIIIIIIIIIIIIIIIIIIIIIIIIIIIIII
@ read 371
TTATCAACTGAATAAGATAGGAAAAAGTGTGGTCCTACTTCTGCCTCAAC
+position: -9758 
IIIIIIIIIIIIIIIIIIIIIIIIIIIIIIIIIIIIIIIIIIIIIIIIII
@ read 372
TATCTATGTATGTACGTATGTATGTATGTATGTGAGTGAGATGGGTTTCG
+position: 16615 
IIIIIIIIIIIIIIIIIIIIIIIIIIIIIIIIIIIIIIIIIIIIIIIIII
@ read 373
ACACAAATAAATCATAAGATAATTCATCAAGAAAGAAAGAAAGAAAGAAA
+position: -22313 
IIIIIIIIIIIIIIIIIIIIIIIIIIIIIIIIIIIIIIIIIIIIIIIIII
@ read 374
GTTTCTAATGGCAAAATGCCAACACTTGGGGTTAATGGACTAACAGCTGC
+position: 34175 
IIIIIIIIIIIIIIIIIIIIIIIIIIIIIIIIIIIIIIIIIIIIIIIIII
@ read 375
CTGTCTCTGTCTCTCTCTCTCTCTCTGTGTGTCTGTCTTCTGTCTTACTG
+position: 29380 
IIIIIIIIIIIIIIIIIIIIIIIIIIIIIIIIIIIIIIIIIIIIIIIIII
@ read 376
CACAGTCACTCGGGGCATCCGAGCATGAGATGGGGTTTCTGACAGCGACT
+position: -6918 
IIIIIIIIIIIIIIIIIIIIIIIIIIIIIIIIIIIIIIIIIIIIIIIIII
@ read 377
AGAAAACAAGAAAGCACGAAAGCAAGCAAGCAAGAAAGCAAGAAAACAAG
+position: -2514 
IIIIIIIIIIIIIIIIIIIIIIIIIIIIIIIIIIIIIIIIIIIIIIIIII
@ read 378
TTCCTGGTGGCCCGGCCGTGCCTGAGGTTTCTCCCCGAGCCGCCGCCTCT
+position: 2102 
IIIIIIIIIIIIIIIIIIIIIIIIIIIIIIIIIIIIIIIIIIIIIIIIII
@ read 379
GTCCATGCTCTGGGCACACGTGGTCTCTTTTCAAACTTCTATGATTATTA
+position: 16862 
IIIIIIIIIIIIIIIIIIIIIIIIIIIIIIIIIIIIIIIIIIIIIIIIII
@ read 380
ACCGCCCGCCCGACGCTCCGTCGGGAGACGGGCCCGGCGAGGGGGAGAGG
+position: -34560 
IIIIIIIIIIIIIIIIIIIIIIIIIIIIIIIIIIIIIIIIIIIIIIIIII
@ read 381
TGACTTTCAATAGATCGCAGCGAGGGAGCTGCTCTGCTACGTACGAAACC
+position: -29492 
IIIIIIIIIIIIIIIIIIIIIIIIIIIIIIIIIIIIIIIIIIIIIIIIII
@ read 382
CTTTATTCATATGTAGTTTCTATGAGGTATCCAAGTCCAGAAATCAACTC
+position: -12263 
IIIIIIIIIIIIIIIIIIIIIIIIIIIIIIIIIIIIIIIIIIIIIIIIII
@ read 383
CTCTCCCGGGCCGGGTCCGAGCCGCGACGGGCGAGGGGCGGACGTTCGTG
+position: 440 
IIIIIIIIIIIIIIIIIIIIIIIIIIIIIIIIIIIIIIIIIIIIIIIIII
@ read 384
GAGAGACAGAGAGACAGAGAAAAAGAAAGAGAGAGACAGACAGACAGAGA
+position: -16240 
IIIIIIIIIIIIIIIIIIIIIIIIIIIIIIIIIIIIIIIIIIIIIIIIII
@ read 385
TCGCGGCGCACCGCCGCGGTGGAAATGCGCCCGGCGGCGGCCGGTCGCCG
+position: -33803 
IIIIIIIIIIIIIIIIIIIIIIIIIIIIIIIIIIIIIIIIIIIIIIIIII
@ read 386
ACGTGAGATGACGCCTACAATAATAATAATCATAGAAGTTTGAAAAGAGA
+position: -25504 
IIIIIIIIIIIIIIIIIIIIIIIIIIIIIIIIIIIIIIIIIIIIIIIIII
@ read 387
CCCCGGTCGGCCGCCCCGCTTCTTCGGTTCCCGCCTCCTCCCCGTTCACG
+position: 13102 
IIIIIIIIIIIIIIIIIIIIIIIIIIIIIIIIIIIIIIIIIIIIIIIIII
@ read 388
GGCGGGGAAGGTGGCTCGGGGGGCCCCGTCCGTCCGTCCGTCCTCCTCCT
+position: 8663 
IIIIIIIIIIIIIIIIIIIIIIIIIIIIIIIIIIIIIIIIIIIIIIIIII
@ read 389
GGCCCGCGGGGGAGTCCCGTCGGGAGGGGCCCGGCCCCTCCCGCGCCTCC
+position: 6201 
IIIIIIIIIIIIIIIIIIIIIIIIIIIIIIIIIIIIIIIIIIIIIIIIII
@ read 390
CGGCGGCGCGGCGCGCCCCCCACCCCCACCCCACGTCTCGGTCGCGCGCG
+position: 11229 
IIIIIIIIIIIIIIIIIIIIIIIIIIIIIIIIIIIIIIIIIIIIIIIIII
@ read 391
ACAACTGTGTCCTTTCAAGAGTCTATATGTTTTATAGGCCTTTCCTGAGC
+position: 34851 
IIIIIIIIIIIIIIIIIIIIIIIIIIIIIIIIIIIIIIIIIIIIIIIIII
@ read 392
CATCCGAGCATGAGATGGGGTTTCTGACAGCGACTGAAGGGCCAGAAAGG
+position: -6933 
IIIIIIIIIIIIIIIIIIIIIIIIIIIIIIIIIIIIIIIIIIIIIIIIII
@ read 393
TCCATGTGAACAGCAGTTGAACATGGGTCAGTCGGTCCTGAGAGATGGGC
+position: 10329 
IIIIIIIIIIIIIIIIIIIIIIIIIIIIIIIIIIIIIIIIIIIIIIIIII
@ read 394
GTTTGTTCGTTTTTGCCTGATCAAAGGTCAATCAGACCCGGTCGTCAAAG
+position: -4835 
IIIIIIIIIIIIIIIIIIIIIIIIIIIIIIIIIIIIIIIIIIIIIIIIII
@ read 395
CAAGCGATTCTCCCGCCTCAGCCTCCCGAGGAGCTGGCATTACAGGGCCT
+position: -14935 
IIIIIIIIIIIIIIIIIIIIIIIIIIIIIIIIIIIIIIIIIIIIIIIIII
@ read 396
CCGCCCGTCCTCCTCGCCCTCCCCGCGCGTACGCGCGCGCGCCCGCCCGC
+position: 7411 
IIIIIIIIIIIIIIIIIIIIIIIIIIIIIIIIIIIIIIIIIIIIIIIIII
@ read 397
GGTATTCTACGATCATGAGTTCACTTCAGAGTTTGTTCAAGACATACGTT
+position: 33046 
IIIIIIIIIIIIIIIIIIIIIIIIIIIIIIIIIIIIIIIIIIIIIIIIII
@ read 398
TGCGGGGGAAACCGCATCTCGGTAGGCATAGTGGTTTAGTGCTTGCCATA
+position: 34965 
IIIIIIIIIIIIIIIIIIIIIIIIIIIIIIIIIIIIIIIIIIIIIIIIII
@ read 399
GAGCGGTCGGGCGGCGGCGGTCGGCGGGCGGCGGGGCGGGGCGGTTCGTC
+position: 11295 
IIIIIIIIIIIIIIIIIIIIIIIIIIIIIIIIIIIIIIIIIIIIIIIIII
@ read 400
GAGAGCCGCCATCGTACTCCACCCTGGGCGACAAGAGTGAAACTCCGTCT
+position: -25246 
IIIIIIIIIIIIIIIIIIIIIIIIIIIIIIIIIIIIIIIIIIIIIIIIII
@ read 401
TGGTTCGATTAGTCTTTCGCCCCTATACCCAGGTCGGACGACCGATTTGC
+position: -32872 
IIIIIIIIIIIIIIIIIIIIIIIIIIIIIIIIIIIIIIIIIIIIIIIIII
@ read 402
AGGCCCAGGAAGGTGGATCATTTGTGGTCAGGAGTTCGAGACCAGCGTGG
+position: -18742 
IIIIIIIIIIIIIIIIIIIIIIIIIIIIIIIIIIIIIIIIIIIIIIIIII
@ read 403
TCTCTCTCTGCCTGTCTGTTTCTCTCTCTCTGCCTCTCTCTCTCTCTCTC
+position: 28819 
IIIIIIIIIIIIIIIIIIIIIIIIIIIIIIIIIIIIIIIIIIIIIIIIII
@ read 404
CGAAATGGAGTCAGGCGCCGTGGGGCAGGCACCTGTAACCCCAGCTACTC
+position: 21686 
IIIIIIIIIIIIIIIIIIIIIIIIIIIIIIIIIIIIIIIIIIIIIIIIII
@ read 405
CCTGCCTGCCTGCCTGCCTGTGGCAGGGCCTCATTCTGTCTTTCGCCCAG
+position: -6548 
IIIIIIIIIIIIIIIIIIIIIIIIIIIIIIIIIIIIIIIIIIIIIIIIII
@ read 406
CCGGGCCCCTCGCGGGGACACCGGGGGGGCGCCGGGGGCCTCCCACTTAT
+position: -30514 
IIIIIIIIIIIIIIIIIIIIIIIIIIIIIIIIIIIIIIIIIIIIIIIIII
@ read 407
TGGCTTAATCTTTGAGACAAGCATATGCTACTGGCAGGATCAACCAGGTA
+position: -38733 
IIIIIIIIIIIIIIIIIIIIIIIIIIIIIIIIIIIIIIIIIIIIIIIIII
@ read 408
CACGAAGAAAGACAAGGAAACCCCTGACCAAGGAGAAGAACAATCGGGCC
+position: -3640 
IIIIIIIIIIIIIIIIIIIIIIIIIIIIIIIIIIIIIIIIIIIIIIIIII
@ read 409
AGAGACTTCTTTTTTTTTTTTTTTTTTTTAAGCGCAACGCAACATGTCTG
+position: 31506 
IIIIIIIIIIIIIIIIIIIIIIIIIIIIIIIIIIIIIIIIIIIIIIIIII
@ read 410
CAGTTATGGTTCCTTTGGTCGCTCGCTCCTCTCCTACTTGGATAACTGTG
+position: 3761 
IIIIIIIIIIIIIIIIIIIIIIIIIIIIIIIIIIIIIIIIIIIIIIIIII
@ read 411
TGGGGTGACAGGCGTGAGCCATCGTGACTGGCCGGCTACGTTTATTTATT
+position: 36233 
IIIIIIIIIIIIIIIIIIIIIIIIIIIIIIIIIIIIIIIIIIIIIIIIII
@ read 412
GTCGTCCTCCTCCTCCTCCTCCTCCTCCTCCTCCTCCTCCTCCTCCTCCT
+position: 17455 
IIIIIIIIIIIIIIIIIIIIIIIIIIIIIIIIIIIIIIIIIIIIIIIIII
@ read 413
ATACAAATAAATACACATCGCTCTATAAAGAAGGGATCGTCGATAAAGAC
+position: 40654 
IIIIIIIIIIIIIIIIIIIIIIIIIIIIIIIIIIIIIIIIIIIIIIIIII
@ read 414
GCGTCTCGCCGTGTCCCGGGTCGACCGCGGCCTTCTCCACCGAGCGGCGG
+position: 13484 
IIIIIIIIIIIIIIIIIIIIIIIIIIIIIIIIIIIIIIIIIIIIIIIIII
@ read 415
CACGGGTGACGGGGAATCAGGGTTCGATTCCGGAGAGGGAGCCTGAGAAA
+position: 4055 
IIIIIIIIIIIIIIIIIIIIIIIIIIIIIIIIIIIIIIIIIIIIIIIIII
@ read 416
TGTAGCCTGGGCAGCAAGAGCCAAACTCCGTCCCCCCACCTCCCCGCGCA
+position: 23848 
IIIIIIIIIIIIIIIIIIIIIIIIIIIIIIIIIIIIIIIIIIIIIIIIII
@ read 417
GTCGACCCGTGCGGAGGAGCGAGGAGGAAGGACGCGCGAGGGCCGGGACC
+position: -29091 
IIIIIIIIIIIIIIIIIIIIIIIIIIIIIIIIIIIIIIIIIIIIIIIIII
@ read 418
TCAGCGGAGGAAAAGAAACTAACCAGGATTCCCTCAGTAACGGCGAGTGA
+position: 7982 
IIIIIIIIIIIIIIIIIIIIIIIIIIIIIIIIIIIIIIIIIIIIIIIIII
@ read 419
GCCGGCCCGCACCCGCGAAGCGAAGGCGGCGGGCGGGACGGCGAGGTCGG
+position: -41795 
IIIIIIIIIIIIIIIIIIIIIIIIIIIIIIIIIIIIIIIIIIIIIIIIII
@ read 420
AGCGTCTGCAAAAGTTTGCTAGAAGACTGAAACTGTTGAGTATAAGGATC
+position: 32995 
IIIIIIIIIIIIIIIIIIIIIIIIIIIIIIIIIIIIIIIIIIIIIIIIII
@ read 421
GGGGAATCAGGGTTCGATTCCGGAGAGGGAGCCTGAGAAACGGCTACCAC
+position: 4065 
IIIIIIIIIIIIIIIIIIIIIIIIIIIIIIIIIIIIIIIIIIIIIIIIII
@ read 422
AGTGATTCTCCTGTCTCAGCGCCACCATGGCCGGCTCATTTTTTTTTTTT
+position: 31367 
IIIIIIIIIIIIIIIIIIIIIIIIIIIIIIIIIIIIIIIIIIIIIIIIII
@ read 423
CAGGGCGGGGGCCCGGCCGGTGCGCGCGTGCGCGCAACCCCACCAGGCCC
+position: -41181 
IIIIIIIIIIIIIIIIIIIIIIIIIIIIIIIIIIIIIIIIIIIIIIIIII
@ read 424
CAGGAGCACCGCAAGGGCCCAGGCGGAGCCGACGCTCGCGCAAACCCCCC
+position: -41624 
IIIIIIIIIIIIIIIIIIIIIIIIIIIIIIIIIIIIIIIIIIIIIIIIII
@ read 425
TCCTCCTCCTCCTCCTCCTCCTCCTCCTCCTCCTCCTCTTTCATTTCTTT
+position: 17474 
IIIIIIIIIIIIIIIIIIIIIIIIIIIIIIIIIIIIIIIIIIIIIIIIII
@ read 426
TTGTTGGGGACTTTCCTGATTCTCCCCAGATGTAGTGAAAGCAGGTAGAT
+position: 38866 
IIIIIIIIIIIIIIIIIIIIIIIIIIIIIIIIIIIIIIIIIIIIIIIIII
@ read 427
CGCGCGACGGCCGCCGGGTAAAGCCCCCACCCGACGGCCGCCGCGGCGGC
+position: -36098 
IIIIIIIIIIIIIIIIIIIIIIIIIIIIIIIIIIIIIIIIIIIIIIIIII
@ read 428
TCGCTTCCCGGGCCTGCCGCGGCCCTTCCCCGAGGCGTCCGTCCCGGGCG
+position: 2752 
IIIIIIIIIIIIIIIIIIIIIIIIIIIIIIIIIIIIIIIIIIIIIIIIII
@ read 429
TCCTTCCCCCCACCCCCTCCCCAGGGGGATCCCAATTCATTCCGGGCTGA
+position: 37325 
IIIIIIIIIIIIIIIIIIIIIIIIIIIIIIIIIIIIIIIIIIIIIIIIII
@ read 430
TTCACAATGCGAAGGGCGCCTCACTTAAGATTTCCAGGGACGGCGCCTTG
+position: 28330 
IIIIIIIIIIIIIIIIIIIIIIIIIIIIIIIIIIIIIIIIIIIIIIIIII
@ read 431
CGAAGGACTCTCTTCCTTCTGATTCGGTCTGCACAGTGGGGCCTAGGGCT
+position: 35318 
IIIIIIIIIIIIIIIIIIIIIIIIIIIIIIIIIIIIIIIIIIIIIIIIII
@ read 432
AGAGACAGAGAGAGAGAGAGAGAGAGAGAGAGAAAGAAAGAAAGAAAGAA
+position: -26948 
IIIIIIIIIIIIIIIIIIIIIIIIIIIIIIIIIIIIIIIIIIIIIIIIII
@ read 433
TCTACAATTGATGAAAAAGATGATCTGGGCCGGGCACGCTAGCTCACGCC
+position: 18638 
IIIIIIIIIIIIIIIIIIIIIIIIIIIIIIIIIIIIIIIIIIIIIIIIII
@ read 434
CCCCCCCCATAGCGGCTCCGGCCCGGCCAGCCCCGGCTCATTTAAAGGCA
+position: 35093 
IIIIIIIIIIIIIIIIIIIIIIIIIIIIIIIIIIIIIIIIIIIIIIIIII
@ read 435
TGTCCGACAGTATTCGTGTTTTGTTTTCTTCCTGAAGCTGTCTCTCCTTC
+position: -21635 
IIIIIIIIIIIIIIIIIIIIIIIIIIIIIIIIIIIIIIIIIIIIIIIIII
@ read 436
AGAGTCAGCAGGATAAAGAAGTCATTCTGTCTCGGACTCCCCCATCCCCC
+position: -7231 
IIIIIIIIIIIIIIIIIIIIIIIIIIIIIIIIIIIIIIIIIIIIIIIIII
@ read 437
TCAGGCTGGTCTCGAACTGGCGACCCCAGTGGATCTGCCCGCCCCGGCCT
+position: 36173 
IIIIIIIIIIIIIIIIIIIIIIIIIIIIIIIIIIIIIIIIIIIIIIIIII
@ read 438
CTCTGTCTCTGTCTGTGTCTCTCTCTCTCCCTCCCTCCCTCCCTCCCTCC
+position: 14184 
IIIIIIIIIIIIIIIIIIIIIIIIIIIIIIIIIIIIIIIIIIIIIIIIII
@ read 439
ACAAAATCAGCTGGGTGTGGTGGCTCCTCCCTGTAATCCCAGCTACTCAG
+position: -6299 
IIIIIIIIIIIIIIIIIIIIIIIIIIIIIIIIIIIIIIIIIIIIIIIIII
@ read 440
CTCCACCCGGGCCCGCGCCCTAGGCTTCAAGGCTCACCGCAGCGGCCCTC
+position: -32185 
IIIIIIIIIIIIIIIIIIIIIIIIIIIIIIIIIIIIIIIIIIIIIIIIII
@ read 441
GAGAGAAACAGACAGAAAGAGAGACACAGACAGAGACAGAGAAACAGCCG
+position: -12896 
IIIIIIIIIIIIIIIIIIIIIIIIIIIIIIIIIIIIIIIIIIIIIIIIII
@ read 442
TCACTGTGTGTGTCTGTCTTCTGTCTTACTCTCCTTCTCTGCCTGTCCGT
+position: 26004 
IIIIIIIIIIIIIIIIIIIIIIIIIIIIIIIIIIIIIIIIIIIIIIIIII
@ read 443
AGGGCCTCGAAAGAGTCCTGTATTGTTATTTTTCGTCACTACCTCCCCGG
+position: -38232 
IIIIIIIIIIIIIIIIIIIIIIIIIIIIIIIIIIIIIIIIIIIIIIIIII
@ read 444
TCCGTCAATTCCTTTAAGTTTCAGCTTTGCAACCATACTCCCCCCGGAAC
+position: -37575 
IIIIIIIIIIIIIIIIIIIIIIIIIIIIIIIIIIIIIIIIIIIIIIIIII
@ read 445
TTTCTGTCTTTCTCTCTCTGTGTATCGTTGTCTCTCTCTGTCTGTCTCTG
+position: 29866 
IIIIIIIIIIIIIIIIIIIIIIIIIIIIIIIIIIIIIIIIIIIIIIIIII
@ read 446
CTTATCGGGTGGAGTGTTTCATAAGCAGAAAAGCCACGATGATATTATCG
+position: -7662 
IIIIIIIIIIIIIIIIIIIIIIIIIIIIIIIIIIIIIIIIIIIIIIIIII
@ read 447
TCCTGCAATTCACATTAATTCTCGCAGCTAGCTGCGTTCTTCATCGACGC
+position: -35737 
IIIIIIIIIIIIIIIIIIIIIIIIIIIIIIIIIIIIIIIIIIIIIIIIII
@ read 448
GGCGGCACCGCGGGGCACCCGGGGCGGCCGACCGGCCCTCGGCGATCCCC
+position: -39874 
IIIIIIIIIIIIIIIIIIIIIIIIIIIIIIIIIIIIIIIIIIIIIIIIII
@ read 449
ACGGAGTTACTATGAAGAACTTCACGTACCCTTTAATTTAGCAGTCTCTC
+position: -9644 
IIIIIIIIIIIIIIIIIIIIIIIIIIIIIIIIIIIIIIIIIIIIIIIIII
@ read 450
CCCGGGATTCGGCGAGTGCTGCTGCCGGGGGGGCTGTAACACTCGGGGGG
+position: -33567 
IIIIIIIIIIIIIIIIIIIIIIIIIIIIIIIIIIIIIIIIIIIIIIIIII
@ read 451
GGGAGGACGGGCTCTCCCCGACGCCGACGCCCGGGACGGACGCCTCGGGG
+position: -39610 
IIIIIIIIIIIIIIIIIIIIIIIIIIIIIIIIIIIIIIIIIIIIIIIIII
@ read 452
GTATGTACGTATGTATGTATGTATGTGAGTGAGATGGGTTTCGGGGTTCT
+position: 16622 
IIIIIIIIIIIIIIIIIIIIIIIIIIIIIIIIIIIIIIIIIIIIIIIIII
@ read 453
GGGCTGTCTGTGACATAAACTAGGACGAGGTCCAAGTGTTGTGGCGCAAC
+position: 34447 
IIIIIIIIIIIIIIIIIIIIIIIIIIIIIIIIIIIIIIIIIIIIIIIIII
@ read 454
AACCCCGACCCAGAAGCAGGTCGTCTACGAATGGTTTAGCGCCAGGTTCC
+position: -29538 
IIIIIIIIIIIIIIIIIIIIIIIIIIIIIIIIIIIIIIIIIIIIIIIIII
@ read 455
GTAAGACAGAAGACAGACACAGTGAGAGAGACAGGCAGAGAGAGAGAGAG
+position: -13529 
IIIIIIIIIIIIIIIIIIIIIIIIIIIIIIIIIIIIIIIIIIIIIIIIII
@ read 456
CTGCTGACTCTGGAAAGCCCGGCGCCTTGTGATCCATTGCAAACCGAGAG
+position: 35197 
IIIIIIIIIIIIIIIIIIIIIIIIIIIIIIIIIIIIIIIIIIIIIIIIII
@ read 457
GAGAGAGAAAGAGAGAGAGAGGGCGAGAGCGAGAGACAGAGAGAGAGAGA
+position: -27549 
IIIIIIIIIIIIIIIIIIIIIIIIIIIIIIIIIIIIIIIIIIIIIIIIII
@ read 458
CCCTTCTGCAAGCTTGCTGAGATCAACACAACATTTCGCAAGCAGGCATT
+position: 34785 
IIIIIIIIIIIIIIIIIIIIIIIIIIIIIIIIIIIIIIIIIIIIIIIIII
@ read 459
GTCCTCTCTGCCATAGGTTGACTCCTTGAGTCCCCTAGGCCATTGCACTG
+position: 23800 
IIIIIIIIIIIIIIIIIIIIIIIIIIIIIIIIIIIIIIIIIIIIIIIIII
@ read 460
GAGACAGAGAGAGAAAGACAGACAGAGAGAAACAGACAGAAAGAGAGACA
+position: -12872 
IIIIIIIIIIIIIIIIIIIIIIIIIIIIIIIIIIIIIIIIIIIIIIIIII
@ read 461
GGCTGAGGCAGGAGAATCGCTTGAACCTGGGAAGCGGAGGTTGCAGTGAG
+position: 37976 
IIIIIIIIIIIIIIIIIIIIIIIIIIIIIIIIIIIIIIIIIIIIIIIIII
@ read 462
GGACGGGCTCTCCCCGACGCCGACGCCCGGGACGGACGCCTCGGGGAAGG
+position: -39614 
IIIIIIIIIIIIIIIIIIIIIIIIIIIIIIIIIIIIIIIIIIIIIIIIII
@ read 463
CGCCTTAGGACACCTGCGTTACCGTTTGACAGGTGTACCGCCCCAGTCAA
+position: -30297 
IIIIIIIIIIIIIIIIIIIIIIIIIIIIIIIIIIIIIIIIIIIIIIIIII
@ read 464
AAGAAAGAAACGAGCGAGGGAGAGAGCGAGAGAGCGAGAGCGAAAGAAAG
+position: -27623 
IIIIIIIIIIIIIIIIIIIIIIIIIIIIIIIIIIIIIIIIIIIIIIIIII
@ read 465
TTTTGGGTGAATCCGTGTATTTCTGTATCACAAAATGACTGACTTTGAAC
+position: -5347 
IIIIIIIIIIIIIIIIIIIIIIIIIIIIIIIIIIIIIIIIIIIIIIIIII
@ read 466
TAACTGGTTTCATAACCTGGACTCAAAGTTAATAAATAGATAAATAGGCC
+position: -5727 
IIIIIIIIIIIIIIIIIIIIIIIIIIIIIIIIIIIIIIIIIIIIIIIIII
@ read 467
TGCCCCAGGCTCGGTGAAGTCGGCGAGACCTCCCTCCGTGTCAACGTCGA
+position: -14689 
IIIIIIIIIIIIIIIIIIIIIIIIIIIIIIIIIIIIIIIIIIIIIIIIII
@ read 468
TTATACACGAGTACAAAAGAGTAAAACAGAGAGACTGCTAAATTAAAGGG
+position: 32717 
IIIIIIIIIIIIIIIIIIIIIIIIIIIIIIIIIIIIIIIIIIIIIIIIII
@ read 469
CTATCCAGCGAAACCACAGCCAAGGGAACGGGCTTGGCGGAATCAGCGGG
+position: 11762 
IIIIIIIIIIIIIIIIIIIIIIIIIIIIIIIIIIIIIIIIIIIIIIIIII
@ read 470
TTCAAGAGGGCGTGAAACCGTTAAGAGGTAAACGGGTGGGGTCCGCGCAG
+position: 8328 
IIIIIIIIIIIIIIIIIIIIIIIIIIIIIIIIIIIIIIIIIIIIIIIIII
@ read 471
GCAACTTTAATATACGCTATTGGAGCTGGAATTACCGCGGCTGCTGGCAC
+position: -38123 
IIIIIIIIIIIIIIIIIIIIIIIIIIIIIIIIIIIIIIIIIIIIIIIIII
@ read 472
CCGCGCGGTCCCCTCGTCTGCTCCTCTCCCCGCCCGCCGGCCGGCGTGTG
+position: 518 
IIIIIIIIIIIIIIIIIIIIIIIIIIIIIIIIIIIIIIIIIIIIIIIIII
@ read 473
CCTAAAGTGGAGCTGCCATCTGTCAAACCCGAGGCGGAAGAGTCCACGCG
+position: -3581 
IIIIIIIIIIIIIIIIIIIIIIIIIIIIIIIIIIIIIIIIIIIIIIIIII
@ read 474
AGCGTTGAGGTTGGGGTGATCCTGGGCGGCAGAGACAGAGGAAGACCCTG
+position: -26005 
IIIIIIIIIIIIIIIIIIIIIIIIIIIIIIIIIIIIIIIIIIIIIIIIII
@ read 475
CGCAGCGACAGCCTCTCCCCCACATAAACCTGCACGCCAGAGCTGTGACT
+position: -683 
IIIIIIIIIIIIIIIIIIIIIIIIIIIIIIIIIIIIIIIIIIIIIIIIII
@ read 476
CCGCCGCCGCGCGCTTCCCTCCGCACACCCACCCCCCCACCGCGACGCGG
+position: 5562 
IIIIIIIIIIIIIIIIIIIIIIIIIIIIIIIIIIIIIIIIIIIIIIIIII
@ read 477
CCTTCCCGTGGATCGCCCCAGCTGCGGCGGGCGTCGCGGCCGCCCCCGGG
+position: 11171 
IIIIIIIIIIIIIIIIIIIIIIIIIIIIIIIIIIIIIIIIIIIIIIIIII
@ read 478
TGACACGCGTGGGCACGGTACGCTCTGGTCGTGTTTGTCGTGGGTCGGTT
+position: 17001 
IIIIIIIIIIIIIIIIIIIIIIIIIIIIIIIIIIIIIIIIIIIIIIIIII
@ read 479
AATTCTGCTTCACAATGATAGGAAGAGCCGACATCGAAGGATCAAAAAGC
+position: -30053 
IIIIIIIIIIIIIIIIIIIIIIIIIIIIIIIIIIIIIIIIIIIIIIIIII
@ read 480
CACACATACATACATACATACATACATACATACATACATACATCCATGCA
+position: 21869 
IIIIIIIIIIIIIIIIIIIIIIIIIIIIIIIIIIIIIIIIIIIIIIIIII
@ read 481
ACCGCACCTTCCGCCTCCCGGGTTCGAGCGCTTCTCCTGCCTCCAGCCTC
+position: 40227 
IIIIIIIIIIIIIIIIIIIIIIIIIIIIIIIIIIIIIIIIIIIIIIIIII
@ read 482
TCTCTCTTTTTCGTTGTTTCTTTCCTTCCCGTCTGTCTTTTAAAAAATTG
+position: 40986 
IIIIIIIIIIIIIIIIIIIIIIIIIIIIIIIIIIIIIIIIIIIIIIIIII
@ read 483
CACCATGACGGCGGGCTCATATTCCTATTTTCAGTAGAGACGGGGTTTCT
+position: 21237 
IIIIIIIIIIIIIIIIIIIIIIIIIIIIIIIIIIIIIIIIIIIIIIIIII
@ read 484
TCTCTGCCTGTTTCTCTCTTTCTCTCTCTGTCTTTCTCTGTCTGTCTCTT
+position: 25452 
IIIIIIIIIIIIIIIIIIIIIIIIIIIIIIIIIIIIIIIIIIIIIIIIII
@ read 485
AAAAAAATTACAAAAACTAACTGGTTTCATAACCTGGACTCAAAGTTAAT
+position: -5710 
IIIIIIIIIIIIIIIIIIIIIIIIIIIIIIIIIIIIIIIIIIIIIIIIII
@ read 486
CTATCTTCTGTCTTACTCTCTTTCTCTGGCTGTCTGCCTGTCTCTCTCTC
+position: 26427 
IIIIIIIIIIIIIIIIIIIIIIIIIIIIIIIIIIIIIIIIIIIIIIIIII
@ read 487
CGGGACCGGTGGGGCCGGGGCGGGGCGCGGCGAACCGGACGCCCCAACCA
+position: -38947 
IIIIIIIIIIIIIIIIIIIIIIIIIIIIIIIIIIIIIIIIIIIIIIIIII
@ read 488
AAATGTGGGAGAGGGAGTTCCGCGTGGTCCCAGCTCCACCGCGGGCCGAG
+position: -28649 
IIIIIIIIIIIIIIIIIIIIIIIIIIIIIIIIIIIIIIIIIIIIIIIIII
@ read 489
CAGGGCTAAGGCCATTTCTAAAAGACTGGTTTCTGTGTTTTGGGTGAATC
+position: -5310 
IIIIIIIIIIIIIIIIIIIIIIIIIIIIIIIIIIIIIIIIIIIIIIIIII
@ read 490
CCTCCCCGGTTGGAACAAGTCGCCCGCCCCAGTCTCCCGAGCGGTCGTGA
+position: -23561 
IIIIIIIIIIIIIIIIIIIIIIIIIIIIIIIIIIIIIIIIIIIIIIIIII
@ read 491
CTCTGTTTCTTTTTCCCTTCTTTCCTTCGTTTCTTTCCTCATTCTTTCTC
+position: 40940 
IIIIIIIIIIIIIIIIIIIIIIIIIIIIIIIIIIIIIIIIIIIIIIIIII
@ read 492
GCACTTCCGGAGGCCGGGGAGGGCGGATCACCTGAGGTCGGGAGTTCGAA
+position: -22581 
IIIIIIIIIIIIIIIIIIIIIIIIIIIIIIIIIIIIIIIIIIIIIIIIII
@ read 493
TAAAAAAATCTTAACCCTATCAAAAATTGTGTTTGTTTAAAGGAGGATTA
+position: -10632 
IIIIIIIIIIIIIIIIIIIIIIIIIIIIIIIIIIIIIIIIIIIIIIIIII
@ read 494
CGAGCCGGGCCCCGTGGCCCGCCGGTCCCCGTCCCGGGGGTTGGCCGCGC
+position: 13226 
IIIIIIIIIIIIIIIIIIIIIIIIIIIIIIIIIIIIIIIIIIIIIIIIII
@ read 495
GGGGTGTTCAGTGTGCAGATGATTTCATCACCCGGGTAGTCAGTGCTGTG
+position: -19267 
IIIIIIIIIIIIIIIIIIIIIIIIIIIIIIIIIIIIIIIIIIIIIIIIII
@ read 496
TGTGTGTGTGTGTGTGTGTGTGTGTGTGTGTGTGTGTGTGTGTGTAGATG
+position: -26619 
IIIIIIIIIIIIIIIIIIIIIIIIIIIIIIIIIIIIIIIIIIIIIIIIII
@ read 497
CGTCAGCAGGGAAAAGAATTAATGAATTAATTAATTTCCGTATTTATTTA
+position: -14801 
IIIIIIIIIIIIIIIIIIIIIIIIIIIIIIIIIIIIIIIIIIIIIIIIII
@ read 498
CCCACCCCCCCACCGCGACGCGGCGCGTGCGCGGGCGGGGCCCGCGTGCC
+position: 5589 
IIIIIIIIIIIIIIIIIIIIIIIIIIIIIIIIIIIIIIIIIIIIIIIIII
@ read 499
GCAGCAGCAGCATTCGCCTACAGAGTCACAAAAGCGCTAGTTCACAACAG
+position: -13858 
IIIIIIIIIIIIIIIIIIIIIIIIIIIIIIIIIIIIIIIIIIIIIIIIII
@ read 500
GGTTTTGGCTTTTTGGCTAGGAGGCCTAAGCCTGCTGAGAACTTTCCTGC
+position: 30414 
IIIIIIIIIIIIIIIIIIIIIIIIIIIIIIIIIIIIIIIIIIIIIIIIII
@ read 501
CGGGCGCCTTAACCCGGCGTTCGGTTCATCCCGCAGCGCCAGTTCTGCTT
+position: -32602 
IIIIIIIIIIIIIIIIIIIIIIIIIIIIIIIIIIIIIIIIIIIIIIIIII
@ read 502
CTCTCTCTCTCTCTCTGCCTGTCTCTCTCACTGTGTCTGTCTTCTGTCTT
+position: 28858 
IIIIIIIIIIIIIIIIIIIIIIIIIIIIIIIIIIIIIIIIIIIIIIIIII
@ read 503
ACCGACGGAGGGCGCTGATTCCCGTTCACGCGCCCGCGCCTCCACCGGCC
+position: 14491 
IIIIIIIIIIIIIIIIIIIIIIIIIIIIIIIIIIIIIIIIIIIIIIIIII
@ read 504
GCCCGTCCGCCCGTGGGTCGGGGGCGGTGGTGGGCCCGCGGGGGAGTCCC
+position: 6169 
IIIIIIIIIIIIIIIIIIIIIIIIIIIIIIIIIIIIIIIIIIIIIIIIII
@ read 505
ACTGCAGCAACTTTAATATACGCTATTGGAGCTGGAATTACCGCGGCTGC
+position: -38117 
IIIIIIIIIIIIIIIIIIIIIIIIIIIIIIIIIIIIIIIIIIIIIIIIII
@ read 506
CCACACGCAGGGGCCGGCCCGTGTCTCCAGAGCGGGAGCCGGAAGCATTT
+position: -238 
IIIIIIIIIIIIIIIIIIIIIIIIIIIIIIIIIIIIIIIIIIIIIIIIII
@ read 507
TTTGCTACTACCACCAAGATCTGCACCTGCGGCGGCTCCACCCGGGCCCG
+position: -32150 
IIIIIIIIIIIIIIIIIIIIIIIIIIIIIIIIIIIIIIIIIIIIIIIIII
@ read 508
CAAGAGAAGGCCGGGCTCAGTGGCTCACGCCTGTCATCCCAGCACTTTGG
+position: -9867 
IIIIIIIIIIIIIIIIIIIIIIIIIIIIIIIIIIIIIIIIIIIIIIIIII
@ read 509
TGGGCGGGGCGAGGCGAGGCGAGGCACAGCGCATCGCTTTGGAAGCCGCG
+position: 20152 
IIIIIIIIIIIIIIIIIIIIIIIIIIIIIIIIIIIIIIIIIIIIIIIIII
@ read 510
GGCTTCGCCCTGCCCAGGCATAGTTCACCATCTTTCGGGTCCTAACACGT
+position: -32961 
IIIIIIIIIIIIIIIIIIIIIIIIIIIIIIIIIIIIIIIIIIIIIIIIII
@ read 511
ATCCCGTCTCAATTGAAAATACAAAACTAGCCGGGCGCGGTGGCACATGC
+position: 37904 
IIIIIIIIIIIIIIIIIIIIIIIIIIIIIIIIIIIIIIIIIIIIIIIIII
@ read 512
GTAAACTTGTGACGGGGGTGTTCAGTGTGCAGATGATTTCATCACCCGGG
+position: -19253 
IIIIIIIIIIIIIIIIIIIIIIIIIIIIIIIIIIIIIIIIIIIIIIIIII
@ read 513
GAGGGTCGGGGGAGCGCGTCCCGGTCGCCGCGGTTCCGCCGCCCGCCCCC
+position: 7286 
IIIIIIIIIIIIIIIIIIIIIIIIIIIIIIIIIIIIIIIIIIIIIIIIII
@ read 514
CGGCTCCCCGTCTTCGGGGCCGGCCGGATTCCCGTCGCCTCCGCCGCGCC
+position: 5947 
IIIIIIIIIIIIIIIIIIIIIIIIIIIIIIIIIIIIIIIIIIIIIIIIII
@ read 515
GAGGAAGGACGCGCGAGGGCCGGGACCCCGGGTGGCCCCCCACCGCGCCG
+position: -29114 
IIIIIIIIIIIIIIIIIIIIIIIIIIIIIIIIIIIIIIIIIIIIIIIIII
@ read 516
AGGTGATGCCCGAAGACAACCGATGCCTGCCTGCAAATGTCCGTCAGCAG
+position: -14760 
IIIIIIIIIIIIIIIIIIIIIIIIIIIIIIIIIIIIIIIIIIIIIIIIII
@ read 517
AACCTATTCTCAAACTTTAAATGGGTAAGAAGCCCGGCTCGCTGGCGTGG
+position: 9695 
IIIIIIIIIIIIIIIIIIIIIIIIIIIIIIIIIIIIIIIIIIIIIIIIII
@ read 518
GCGGGACACCGCCGCTTTATCCCCTCCTCTGTCCACAGCCGGCCCCACCC
+position: 30855 
IIIIIIIIIIIIIIIIIIIIIIIIIIIIIIIIIIIIIIIIIIIIIIIIII
@ read 519
AGTGACTCCCTCTTAAAAGTCCCGCGGACGCAAACTCGCGGTGGGGCTGA
+position: -27079 
IIIIIIIIIIIIIIIIIIIIIIIIIIIIIIIIIIIIIIIIIIIIIIIIII
@ read 520
CTTTCTTTCTTTCGCTCTCGCTCTCTCGCTCTCTCCCTCGCTCGTTTCTT
+position: 14762 
IIIIIIIIIIIIIIIIIIIIIIIIIIIIIIIIIIIIIIIIIIIIIIIIII
@ read 521
GACAAGTGGCGTTCAGCCACCCGAGATTGAGCAATAACAGGTCTGTGATG
+position: 5106 
IIIIIIIIIIIIIIIIIIIIIIIIIIIIIIIIIIIIIIIIIIIIIIIIII
@ read 522
AGAGCAAGAAGAGAACACAAGAAGAAGACAAGCGAAAGAAAGAAAGAAAG
+position: -28435 
IIIIIIIIIIIIIIIIIIIIIIIIIIIIIIIIIIIIIIIIIIIIIIIIII
@ read 523
AGTAACTCCGTAAACTGGAACACTGTCAAAAAGCAGCAGCTAGTGAATTG
+position: 32784 
IIIIIIIIIIIIIIIIIIIIIIIIIIIIIIIIIIIIIIIIIIIIIIIIII
@ read 524
GCCAGCCGGATCTGTCTCGCTGACGTCCGCGGCGGTTGTCGGGCTCCATC
+position: 41496 
IIIIIIIIIIIIIIIIIIIIIIIIIIIIIIIIIIIIIIIIIIIIIIIIII
@ read 525
TCTGTTTCTCTCTGTTCGTCTCTGTCTTTCTCTCTGTGTCTCTTTCTCTG
+position: 22012 
IIIIIIIIIIIIIIIIIIIIIIIIIIIIIIIIIIIIIIIIIIIIIIIIII
@ read 526
ACGGGTTTCTCTCTCTCCCTTCTGGAGGCCCCTCCCTCTCTCCCTCGTTG
+position: 27750 
IIIIIIIIIIIIIIIIIIIIIIIIIIIIIIIIIIIIIIIIIIIIIIIIII
@ read 527
GAGAAAGACAGAGACGAACAGAGAGAAACAGACAGAGAGAAGGCCCTAGC
+position: -20395 
IIIIIIIIIIIIIIIIIIIIIIIIIIIIIIIIIIIIIIIIIIIIIIIIII
@ read 528
TGTTGGTCGGGCTTGTCTCCAACTCCCGACTTCAGGTGATGCGTCCACCT
+position: -4542 
IIIIIIIIIIIIIIIIIIIIIIIIIIIIIIIIIIIIIIIIIIIIIIIIII
@ read 529
GAGGGTTCCGGGGGTCGGCCTGCGGCGCGTGCGGGGGAGGAGACGGTTCC
+position: 2418 
IIIIIIIIIIIIIIIIIIIIIIIIIIIIIIIIIIIIIIIIIIIIIIIIII
@ read 530
CGCTCGTTTCTTTCTTTCTCTTTCTCTCTCTCTCTCTCTCTCTCTCTCTC
+position: 14800 
IIIIIIIIIIIIIIIIIIIIIIIIIIIIIIIIIIIIIIIIIIIIIIIIII
@ read 531
CCTTCCTTCCTTCCTTCCTTCCTTCCTTCCCTCCCTTACTGGCAGGGTCT
+position: 16342 
IIIIIIIIIIIIIIIIIIIIIIIIIIIIIIIIIIIIIIIIIIIIIIIIII
@ read 532
GCGCGGGACATGTGGCGTACGGAAGACCCGCTCCCCGGCGCCGCTCGTGG
+position: 8070 
IIIIIIIIIIIIIIIIIIIIIIIIIIIIIIIIIIIIIIIIIIIIIIIIII
@ read 533
CTCTGTCAGTCTGTCAGACACACCCGTGCCGGTAGGGCCCTGCCCTTCCA
+position: 27112 
IIIIIIIIIIIIIIIIIIIIIIIIIIIIIIIIIIIIIIIIIIIIIIIIII
@ read 534
ACTGCGTGGCGGGGGTGCGTCGGGTCTGCGAGAGCGCCAGCTATCCTGAG
+position: -32793 
IIIIIIIIIIIIIIIIIIIIIIIIIIIIIIIIIIIIIIIIIIIIIIIIII
@ read 535
GAGACCAGCGTGGGCAACATGATAGAACCCCGAAACCCATCTCACTCACA
+position: -25744 
IIIIIIIIIIIIIIIIIIIIIIIIIIIIIIIIIIIIIIIIIIIIIIIIII
@ read 536
CTGTTCCCCTAGGATGCCGGAAGAGTTTTCTCAATGTGCATCTGCCCGTG
+position: 30233 
IIIIIIIIIIIIIIIIIIIIIIIIIIIIIIIIIIIIIIIIIIIIIIIIII
@ read 537
AACATACAGACAGGGAGAGAGAGAGAGAGAGACCGACAGACAGACAGAGA
+position: -13473 
IIIIIIIIIIIIIIIIIIIIIIIIIIIIIIIIIIIIIIIIIIIIIIIIII
@ read 538
TTCTCCCGTCACATCCGCCGTCTGGTTGTTGAAATGAGCATCTCTCGTAA
+position: 17590 
IIIIIIIIIIIIIIIIIIIIIIIIIIIIIIIIIIIIIIIIIIIIIIIIII
@ read 539
AAGATGATGATGAAAGAAAAGAAAGCAAGAAAGAAAGAAAAAGAAAAGAA
+position: -2358 
IIIIIIIIIIIIIIIIIIIIIIIIIIIIIIIIIIIIIIIIIIIIIIIIII
@ read 540
TGGAACAATGTAGGTAAGGGAAGTCGGCAAGCCGGATCCGTAACTTCGGG
+position: 10749 
IIIIIIIIIIIIIIIIIIIIIIIIIIIIIIIIIIIIIIIIIIIIIIIIII
@ read 541
CAGCCGCTCCTCCTCGGGCCCGCAGAGGCGCCGAGGGACGCCTGGGGAAG
+position: -41072 
IIIIIIIIIIIIIIIIIIIIIIIIIIIIIIIIIIIIIIIIIIIIIIIIII
@ read 542
GAATCTGCCAAGGCCCGGCGTTCCAGGGTGGGGCCGAGGGAACCCAAGGT
+position: -6987 
IIIIIIIIIIIIIIIIIIIIIIIIIIIIIIIIIIIIIIIIIIIIIIIIII
@ read 543
TGTCTGTCTGTTTCTCTCTCTGTCTCTGTCTCTCTGTCCATCTCTGTCTG
+position: 26503 
IIIIIIIIIIIIIIIIIIIIIIIIIIIIIIIIIIIIIIIIIIIIIIIIII
@ read 544
CTTCCCGACAGACAGTTTCACGGCAGAGCGTTTGGCTGGCGTGCTTAAAC
+position: 36877 
IIIIIIIIIIIIIIIIIIIIIIIIIIIIIIIIIIIIIIIIIIIIIIIIII
@ read 545
ATTCAGGCCTTGGTAAGGGATTAGATTAGATGTACTTGAGCTTCTTTTGC
+position: -12370 
IIIIIIIIIIIIIIIIIIIIIIIIIIIIIIIIIIIIIIIIIIIIIIIIII
@ read 546
GCAGGCAAGGAAACAGAGTAAGACAGAAGATAGGAACAGAGAGAGAGAGA
+position: -16638 
IIIIIIIIIIIIIIIIIIIIIIIIIIIIIIIIIIIIIIIIIIIIIIIIII
@ read 547
CCAGCATTGTAAAGGGTGCGTGGGTATGGAAATGTCACCTAGGATGCCCT
+position: 18181 
IIIIIIIIIIIIIIIIIIIIIIIIIIIIIIIIIIIIIIIIIIIIIIIIII
@ read 548
AAAAAATAACAACACAAGGATCAACCAGACTTGGGAAAAAATCGAAAACC
+position: 31852 
IIIIIIIIIIIIIIIIIIIIIIIIIIIIIIIIIIIIIIIIIIIIIIIIII
@ read 549
CCGCAGGTTCACCTACGGAAACCTTGTTACGACTTTTACTTCCTCTAGAT
+position: -36923 
IIIIIIIIIIIIIIIIIIIIIIIIIIIIIIIIIIIIIIIIIIIIIIIIII
@ read 550
TGAGTCTCTGGAAGGACGCACGGGACTCCGCAAAGCTGACCTGTCCCACC
+position: 30499 
IIIIIIIIIIIIIIIIIIIIIIIIIIIIIIIIIIIIIIIIIIIIIIIIII
@ read 551
GAAACCCCGTCTCTACTAAAAATAGAACGATGAGCCGGCCGTCATGGTGC
+position: -18802 
IIIIIIIIIIIIIIIIIIIIIIIIIIIIIIIIIIIIIIIIIIIIIIIIII
@ read 552
AGAGAGAGACACAGAGAGAGAGAGAGAGAGAAGACAGACAGAGAAAGAGA
+position: -13615 
IIIIIIIIIIIIIIIIIIIIIIIIIIIIIIIIIIIIIIIIIIIIIIIIII
@ read 553
GCCGGTCCCCGTCCCGGGGGTTGGCCGCGCGGCGCGGTGGGGGGCCACCC
+position: 13246 
IIIIIIIIIIIIIIIIIIIIIIIIIIIIIIIIIIIIIIIIIIIIIIIIII
@ read 554
GGGGGTTGGCCGCGCGGCGCGGTGGGGGGCCACCCGGGGTCCCGGCCCTC
+position: 13261 
IIIIIIIIIIIIIIIIIIIIIIIIIIIIIIIIIIIIIIIIIIIIIIIIII
@ read 555
CAAAAACACAAAGTTCTGGTCCGCCGACAAGGGCAACACCTCAGGTAAGC
+position: -8442 
IIIIIIIIIIIIIIIIIIIIIIIIIIIIIIIIIIIIIIIIIIIIIIIIII
@ read 556
AAAGTATAAAGATTAGCTGGGCGTGGTGGCGGGCACCTGTAGTCCCAGCT
+position: -9994 
IIIIIIIIIIIIIIIIIIIIIIIIIIIIIIIIIIIIIIIIIIIIIIIIII
@ read 557
TGTCTCTCTCTGTCTGTCTCTGTCTCTGTCTCTCTGTCTCTCTCTCTCTC
+position: 29894 
IIIIIIIIIIIIIIIIIIIIIIIIIIIIIIIIIIIIIIIIIIIIIIIIII
@ read 558
TCACTGCAACCGCCACCTCCCTGGGTTCAAGCGATTCTCCTGCCTCAGCC
+position: 32337 
IIIIIIIIIIIIIIIIIIIIIIIIIIIIIIIIIIIIIIIIIIIIIIIIII
@ read 559
AGACAGACATAGAAAGACAGAGATGGACAGAGAGACAGAGAGAAACACCC
+position: -16504 
IIIIIIIIIIIIIIIIIIIIIIIIIIIIIIIIIIIIIIIIIIIIIIIIII
@ read 560
CGCGCGGCCACCTCGAGCGTTCGCGTTCAGGGCGGGGGCCCGGCCGGTGC
+position: -41154 
IIIIIIIIIIIIIIIIIIIIIIIIIIIIIIIIIIIIIIIIIIIIIIIIII
@ read 561
CCGGCCGTGCGTACTTAGACATGCATGGCTTAATCTTTGAGACAAGCATA
+position: -38708 
IIIIIIIIIIIIIIIIIIIIIIIIIIIIIIIIIIIIIIIIIIIIIIIIII
@ read 562
CCCGCCGCGACGCCGCCGAGAACCGCCCCCGCGCCCGCCGACACCCACGT
+position: -36551 
IIIIIIIIIIIIIIIIIIIIIIIIIIIIIIIIIIIIIIIIIIIIIIIIII
@ read 563
TCTCTCTGTCTGTCTGTCTCTCTCTCTCTCTCTCTCTCTCTCTCTCTCTC
+position: 22582 
IIIIIIIIIIIIIIIIIIIIIIIIIIIIIIIIIIIIIIIIIIIIIIIIII
@ read 564
CCCGGGACGGACGCCTCGGGGAAGGGCCGCGGCAGGCCCGGGAAGCGAGG
+position: -39639 
IIIIIIIIIIIIIIIIIIIIIIIIIIIIIIIIIIIIIIIIIIIIIIIIII
@ read 565
CACCGGTCAAGGAGATATGCCCCTTCCCCGTTTGCTTTTCTTTTCTTCCC
+position: 19099 
IIIIIIIIIIIIIIIIIIIIIIIIIIIIIIIIIIIIIIIIIIIIIIIIII
@ read 566
ACGGCATTTCTCCATGTGGGTCAGGCTGGTCTCGAACTGGCGACCCCAGT
+position: 36153 
IIIIIIIIIIIIIIIIIIIIIIIIIIIIIIIIIIIIIIIIIIIIIIIIII
@ read 567
CGTCTTCTCCCGGCCCGCTCTTCCGAACCGGGTCGGCGCGTCCCCCGGGT
+position: 2697 
IIIIIIIIIIIIIIIIIIIIIIIIIIIIIIIIIIIIIIIIIIIIIIIIII
@ read 568
GAGAGAAAGACAGACAGAGAGAAACAGACAGAAAGAGAGACACAGACAGA
+position: -12880 
IIIIIIIIIIIIIIIIIIIIIIIIIIIIIIIIIIIIIIIIIIIIIIIIII
@ read 569
CATCATCATCTTTCTTTCTTTCCTTTCTTTCTTTCTTTCTTTCTATCTTT
+position: 40069 
IIIIIIIIIIIIIIIIIIIIIIIIIIIIIIIIIIIIIIIIIIIIIIIIII
@ read 570
CTCCGACCCGGTCCCGCTCCGGGAGACCGGCGCGCCCCCACCGTGGGACG
+position: -40532 
IIIIIIIIIIIIIIIIIIIIIIIIIIIIIIIIIIIIIIIIIIIIIIIIII
@ read 571
GAGAGAAAGACAGAGACGAACAGAGAGAAACAGACAGAGAGAAGGCCCTA
+position: -20393 
IIIIIIIIIIIIIIIIIIIIIIIIIIIIIIIIIIIIIIIIIIIIIIIIII
@ read 572
GTGTGGGAAGGCGTGGGGTGCGGACCCCGGCCCGACCTCGCCGTCCCGCC
+position: 563 
IIIIIIIIIIIIIIIIIIIIIIIIIIIIIIIIIIIIIIIIIIIIIIIIII
@ read 573
GCCGGGCCTGGTGGCGTGGGCTTGGAATCACGACCGCTCGGGAGACTGGG
+position: 18801 
IIIIIIIIIIIIIIIIIIIIIIIIIIIIIIIIIIIIIIIIIIIIIIIIII
@ read 574
TGTCTTCACTTTCACTATCATTAGCACAGTGTTTAATACCGTTTCTTCAT
+position: -10790 
IIIIIIIIIIIIIIIIIIIIIIIIIIIIIIIIIIIIIIIIIIIIIIIIII
@ read 575
ATCACTCCTCACGGGAACACACACTTATGGGTGACGTGTAGAGATTTTAG
+position: -18463 
IIIIIIIIIIIIIIIIIIIIIIIIIIIIIIIIIIIIIIIIIIIIIIIIII
@ read 576
CTCTCTCTCTCTCTCTGTTCCTATCTTCTGTCTTACTCTGTTTCCTTGCC
+position: 25748 
IIIIIIIIIIIIIIIIIIIIIIIIIIIIIIIIIIIIIIIIIIIIIIIIII
@ read 577
CGGTGCCGCCGGCGGCGGTGAGGCCCCGCGCGTGTGTCCCGGCTGCGGTC
+position: 2555 
IIIIIIIIIIIIIIIIIIIIIIIIIIIIIIIIIIIIIIIIIIIIIIIIII
@ read 578
CGCCTCCTCCCCTCCTCCCGCCCACGCCCCGCTCCCCGCCCCCGGAGCCC
+position: 10128 
IIIIIIIIIIIIIIIIIIIIIIIIIIIIIIIIIIIIIIIIIIIIIIIIII
@ read 579
CTCGGGGGTCGCGTAACTAGTTAGCATGCCAGAGTCTCGTTCGTTATCGG
+position: -37361 
IIIIIIIIIIIIIIIIIIIIIIIIIIIIIIIIIIIIIIIIIIIIIIIIII
@ read 580
TCCCCCCAGGAGCCCTGGTCGATTAGTTGTGGGGATCGCCTTGGAGGGCG
+position: 37245 
IIIIIIIIIIIIIIIIIIIIIIIIIIIIIIIIIIIIIIIIIIIIIIIIII
@ read 581
CCCACCCCACCACGCAACCCACGCACACACGCTGGAGGTTCCAAAACCAC
+position: 30898 
IIIIIIIIIIIIIIIIIIIIIIIIIIIIIIIIIIIIIIIIIIIIIIIIII
@ read 582
AAAGAAAAGAAAAGAAAAAAAAAGAAAAAGGAAAACAACCACCACCAAGA
+position: -25014 
IIIIIIIIIIIIIIIIIIIIIIIIIIIIIIIIIIIIIIIIIIIIIIIIII
@ read 583
ACTCCCTCTTAAAGGTCCCGCGGACGCAAACTCGCGGTGGGGCTGAAAAA
+position: -28600 
IIIIIIIIIIIIIIIIIIIIIIIIIIIIIIIIIIIIIIIIIIIIIIIIII
@ read 584
GTTAGTTAGTTAGTTTAGTTAGTTAGTTAGTTTGTATGGCCTAGGGGACT
+position: -20914 
IIIIIIIIIIIIIIIIIIIIIIIIIIIIIIIIIIIIIIIIIIIIIIIIII
@ read 585
AAAGAAAGAAAGAAAGATAGAAAGAAAGAAAGAAAGAAAGGAAAGAAAGA
+position: -2308 
IIIIIIIIIIIIIIIIIIIIIIIIIIIIIIIIIIIIIIIIIIIIIIIIII
@ read 586
CTCGCCAGAAAGGATCGCGGCAGAGGGACCGCGGCCCGGCCCGGGGACCG
+position: -395 
IIIIIIIIIIIIIIIIIIIIIIIIIIIIIIIIIIIIIIIIIIIIIIIIII
@ read 587
GGCGATGGCCTCCGTTGCCCTCGGCCGATCGAAAGGGAGTCGGGTTCAGA
+position: 10400 
IIIIIIIIIIIIIIIIIIIIIIIIIIIIIIIIIIIIIIIIIIIIIIIIII
@ read 588
CGTTGTTTGCATATAAGCGTACAGAAACGTTTACATTAATACATATAAGT
+position: -1883 
IIIIIIIIIIIIIIIIIIIIIIIIIIIIIIIIIIIIIIIIIIIIIIIIII
@ read 589
CTGTGCATACGAATGGGGCTTTGAAAGGCGTTGCCGCGGCTTCCAAAGCG
+position: -22203 
IIIIIIIIIIIIIIIIIIIIIIIIIIIIIIIIIIIIIIIIIIIIIIIIII
@ read 590
AGAGAGACGGGGAGGGCGGCGCCGCCGCCGGAAGACGGAGAGGGAAAGAG
+position: 6995 
IIIIIIIIIIIIIIIIIIIIIIIIIIIIIIIIIIIIIIIIIIIIIIIIII
@ read 591
CAGATCCTTATACTCAACAGTTTCAGTCTTCTAGCAAACTTTTGCAGACG
+position: -9392 
IIIIIIIIIIIIIIIIIIIIIIIIIIIIIIIIIIIIIIIIIIIIIIIIII
@ read 592
TCATGATCGTAGAATACCAGATCCTTATACTCAACAGTTTCAGTCTTCTA
+position: -9375 
IIIIIIIIIIIIIIIIIIIIIIIIIIIIIIIIIIIIIIIIIIIIIIIIII
@ read 593
GTCTGTCTCTTTCTTTCTTTCTGTCTCTGTCTTTGTCCCTCTCTCTCCCT
+position: 24471 
IIIIIIIIIIIIIIIIIIIIIIIIIIIIIIIIIIIIIIIIIIIIIIIIII
@ read 594
AGAAACGAAAGAAAGAAAGAAAGCAAGAAAACGGGAAAGCAAGAAAGCAC
+position: -3054 
IIIIIIIIIIIIIIIIIIIIIIIIIIIIIIIIIIIIIIIIIIIIIIIIII
@ read 595
CCTGTCATCCCAGCACTTTGGGAGGCCGAGGTGGACGGATCACGGGGTCA
+position: -5794 
IIIIIIIIIIIIIIIIIIIIIIIIIIIIIIIIIIIIIIIIIIIIIIIIII
@ read 596
ATAACTACGTACGCTCGGTTCATTTACACACATAAATACGACGCTTTTCA
+position: -1671 
IIIIIIIIIIIIIIIIIIIIIIIIIIIIIIIIIIIIIIIIIIIIIIIIII
@ read 597
AGAGACAGAGACAGAGACAGACAGAGAGAGACAACGATACACAGAGAGAG
+position: -12512 
IIIIIIIIIIIIIIIIIIIIIIIIIIIIIIIIIIIIIIIIIIIIIIIIII
@ read 598
AACAGACAGAAAGAGAGAGAGACGGAGAGAAACAGACAGGGAGAGGGGGA
+position: -19909 
IIIIIIIIIIIIIIIIIIIIIIIIIIIIIIIIIIIIIIIIIIIIIIIIII
@ read 599
AAACTCCGTCTAAAGAGAATAAAAAGAAAGAACGAAAAGGCGGATCGGTG
+position: -25285 
IIIIIIIIIIIIIIIIIIIIIIIIIIIIIIIIIIIIIIIIIIIIIIIIII
@ read 600
GAGAGAGAGAAGACAGACAGAGAAAGAGAGAGACAGAGACAGACAGAGAG
+position: -13636 
IIIIIIIIIIIIIIIIIIIIIIIIIIIIIIIIIIIIIIIIIIIIIIIIII
@ read 601
CTTTCTCCGTCTGTCTCTTTATCTGTCTCTCTCCGTCTGTCTCTTTATCT
+position: 29803 
IIIIIIIIIIIIIIIIIIIIIIIIIIIIIIIIIIIIIIIIIIIIIIIIII
@ read 602
CGCGGGTGCGGGCCGGCGGGGTCCTCTGACGCGGCAGACAGCCCTGCCTG
+position: 627 
IIIIIIIIIIIIIIIIIIIIIIIIIIIIIIIIIIIIIIIIIIIIIIIIII
@ read 603
GCCCCTTCCACGAAAGTGAGAAGCGCGTGCTTCGGTGCTTAGAGAGGCCG
+position: 22737 
IIIIIIIIIIIIIIIIIIIIIIIIIIIIIIIIIIIIIIIIIIIIIIIIII
@ read 604
GCGGCGCCGCCGCGGGCCTCGCCCTCCGGGCTCCGTTAATGATCCTTCCG
+position: -36876 
IIIIIIIIIIIIIIIIIIIIIIIIIIIIIIIIIIIIIIIIIIIIIIIIII
@ read 605
GGCGGCGGCTCGGGGAGAAACCTCAGGCACGGCCGGGCCACCAGGAAAAC
+position: -40290 
IIIIIIIIIIIIIIIIIIIIIIIIIIIIIIIIIIIIIIIIIIIIIIIIII
@ read 606
CCGCGAGCTCCGGACTTAGCCGGCGTCTGCACGTGTCCCGGGTCGACCAG
+position: 15130 
IIIIIIIIIIIIIIIIIIIIIIIIIIIIIIIIIIIIIIIIIIIIIIIIII
@ read 607
GTCTCGAGAGAATCATGATGTTATTATAAGATGAGTTGTGCGCGGTGATG
+position: 18942 
IIIIIIIIIIIIIIIIIIIIIIIIIIIIIIIIIIIIIIIIIIIIIIIIII
@ read 608
GGGAGCTCGTCGGTGTGGGGTTCGAGGCGGTTTGAGTGAGACGAGACGAG
+position: 926 
IIIIIIIIIIIIIIIIIIIIIIIIIIIIIIIIIIIIIIIIIIIIIIIIII
@ read 609
GTTATGAAACCAGTTAGTTTTTGTAATTTTTTTTTTTTTTTTTTTTTTTT
+position: 36696 
IIIIIIIIIIIIIIIIIIIIIIIIIIIIIIIIIIIIIIIIIIIIIIIIII
@ read 610
CAGAGAGAGAGAGAGAGAGAGAGAGAGAGAAACAGACAGAAAGAGAGAGG
+position: -17426 
IIIIIIIIIIIIIIIIIIIIIIIIIIIIIIIIIIIIIIIIIIIIIIIIII
@ read 611
CTGTTTCTCTCTGTCTGTCTTTCTCTCTCTGTCTCTTTCTCTCTGTCTCT
+position: 29532 
IIIIIIIIIIIIIIIIIIIIIIIIIIIIIIIIIIIIIIIIIIIIIIIIII
@ read 612
GCGCGGTGGCTCACGCCTGTCATCCCAGCACTTCCGGAGGCCGGGGAGGG
+position: -22554 
IIIIIIIIIIIIIIIIIIIIIIIIIIIIIIIIIIIIIIIIIIIIIIIIII
@ read 613
AGAGGAATCTAGACAGGCGGGCCTTGCTGGGCTTCCCCACTCGGTGTACG
+position: 27202 
IIIIIIIIIIIIIIIIIIIIIIIIIIIIIIIIIIIIIIIIIIIIIIIIII
@ read 614
TGAGACGCTGCGCCTGGCTCCTTCTACATTTGCCTGCCTGCCTGCCTGCC
+position: 16760 
IIIIIIIIIIIIIIIIIIIIIIIIIIIIIIIIIIIIIIIIIIIIIIIIII
@ read 615
GCGCCCTTCGCATTGTGAAACTCTGCTGGCCGGAGGGCGGAGAAACTAAA
+position: -14090 
IIIIIIIIIIIIIIIIIIIIIIIIIIIIIIIIIIIIIIIIIIIIIIIIII
@ read 616
CCTCCCTCCCTGCTCCCTTCCCTCCCTCCTTCCCTTTCGCCATCTGTCTC
+position: 41115 
IIIIIIIIIIIIIIIIIIIIIIIIIIIIIIIIIIIIIIIIIIIIIIIIII
@ read 617
GCCCTATTGTTCTTTGATCGGCGCTTTACTTTTCTTTGTGTTTTGGCGCC
+position: 27837 
IIIIIIIIIIIIIIIIIIIIIIIIIIIIIIIIIIIIIIIIIIIIIIIIII
@ read 618
ACGTTCTCCCAAAAGGCCAGAAACCCCCTGACTCAGGTCAAGGAGGTGGT
+position: -19037 
IIIIIIIIIIIIIIIIIIIIIIIIIIIIIIIIIIIIIIIIIIIIIIIIII
@ read 619
GGCCCGGTGGCGCCAGAGCTGTGGCCGGTCGCTTGTGAGTCACAGCTCTG
+position: 41669 
IIIIIIIIIIIIIIIIIIIIIIIIIIIIIIIIIIIIIIIIIIIIIIIIII
@ read 620
GCACTTTGGGAGGCTAAGGCAGGCGGACCACCTGAGGTTGGGAGTGGGAG
+position: -3181 
IIIIIIIIIIIIIIIIIIIIIIIIIIIIIIIIIIIIIIIIIIIIIIIIII
@ read 621
GGGACACGGCGAGACGCCGCTGAGTCTCACGCCCGCGGGCGCAGGCGGTC
+position: -28938 
IIIIIIIIIIIIIIIIIIIIIIIIIIIIIIIIIIIIIIIIIIIIIIIIII
@ read 622
AATACATAAATAAATACATACATACATACATACATACATACATACATACA
+position: 38087 
IIIIIIIIIIIIIIIIIIIIIIIIIIIIIIIIIIIIIIIIIIIIIIIIII
@ read 623
TCTGAATAATCCTCCTTTAAACAAACACAATTTTTGATAGGGTTAAGATT
+position: 31751 
IIIIIIIIIIIIIIIIIIIIIIIIIIIIIIIIIIIIIIIIIIIIIIIIII
@ read 624
AGGAGGGGAGGAGGCGTGGGGGGGGGGGCGGGGGAAGGACCCCACACCCC
+position: -32295 
IIIIIIIIIIIIIIIIIIIIIIIIIIIIIIIIIIIIIIIIIIIIIIIIII
@ read 625
GGCGAGGTCGGGCCGGGGTCCGCACCCCACGCCTTCCCACACGCCGGCCG
+position: -41834 
IIIIIIIIIIIIIIIIIIIIIIIIIIIIIIIIIIIIIIIIIIIIIIIIII
@ read 626
TTCACCACCACCACCACCACCGAAGATGACAGCAAGGATCGGCTAAATAC
+position: 20601 
IIIIIIIIIIIIIIIIIIIIIIIIIIIIIIIIIIIIIIIIIIIIIIIIII
@ read 627
GGGAAGGTGGCTCGGGGGGCCCCGTCCGTCCGTCCGTCCTCCTCCTCCCC
+position: 8667 
IIIIIIIIIIIIIIIIIIIIIIIIIIIIIIIIIIIIIIIIIIIIIIIIII
@ read 628
CTCAAATATGTACGTGCAAACACTTCTCTCCATTTCCACAACTACCCACG
+position: 30320 
IIIIIIIIIIIIIIIIIIIIIIIIIIIIIIIIIIIIIIIIIIIIIIIIII
@ read 629
GTGCGGTGAGCCGAGATCGCGCCATTGCCCTCTAGCCTGGGCAACAAGAG
+position: -3366 
IIIIIIIIIIIIIIIIIIIIIIIIIIIIIIIIIIIIIIIIIIIIIIIIII
@ read 630
TCCCAAATTTCTATTTAGAATGAGTTTAAGCACGCCAGCCAAACGCTCTG
+position: -5489 
IIIIIIIIIIIIIIIIIIIIIIIIIIIIIIIIIIIIIIIIIIIIIIIIII
@ read 631
ACAATACAATACAATACAATACAATACAATACAATACGCCGGGCGCGGTG
+position: 37762 
IIIIIIIIIIIIIIIIIIIIIIIIIIIIIIIIIIIIIIIIIIIIIIIIII
@ read 632
TGAGCCCGGCCTTCTCTTGACGTTTAAACTATGAAGTCAGTCCAGAGAAA
+position: 32553 
IIIIIIIIIIIIIIIIIIIIIIIIIIIIIIIIIIIIIIIIIIIIIIIIII
@ read 633
ATTGTATCGTATCCTATTGTATTGTATCCTATCGTATCCTATCGCATCCT
+position: -4697 
IIIIIIIIIIIIIIIIIIIIIIIIIIIIIIIIIIIIIIIIIIIIIIIIII
@ read 634
ACACGGAGAGGCAGAATCGGTAGGCTCTTCCGGAATCCACGCAGAGACAG
+position: -1200 
IIIIIIIIIIIIIIIIIIIIIIIIIIIIIIIIIIIIIIIIIIIIIIIIII
@ read 635
CCCACGCCACACGTCGCACGAACGCCTGTCCGGGAGGGACCACCGGGCCG
+position: -39518 
IIIIIIIIIIIIIIIIIIIIIIIIIIIIIIIIIIIIIIIIIIIIIIIIII
@ read 636
GGCGGGCTCATATTCCTATTTTCAGTAGAGACGGGGTTTCTCCACGTTGG
+position: 21246 
IIIIIIIIIIIIIIIIIIIIIIIIIIIIIIIIIIIIIIIIIIIIIIIIII
@ read 637
CTCCTCCCCGCCGCCCCTCCTCCGAGGCCCCGCCCGTCCTCCTCGCCCTC
+position: 7382 
IIIIIIIIIIIIIIIIIIIIIIIIIIIIIIIIIIIIIIIIIIIIIIIIII
@ read 638
GAGACGCGCCGGGGCGTGCGGCGCCCGTCCCGCCCCCGGCCCGTGCCCCT
+position: 7710 
IIIIIIIIIIIIIIIIIIIIIIIIIIIIIIIIIIIIIIIIIIIIIIIIII
@ read 639
GAGAGAGAGGGCGAGAGCGAGAGACAGAGAGAGAGAGAGAGAGAGAGAGA
+position: -27561 
IIIIIIIIIIIIIIIIIIIIIIIIIIIIIIIIIIIIIIIIIIIIIIIIII
@ read 640
ACTTATGTATTTATTTTTTTTAATTTATTTCTCTTGAGACGCGTCTCGCT
+position: 32249 
IIIIIIIIIIIIIIIIIIIIIIIIIIIIIIIIIIIIIIIIIIIIIIIIII
@ read 641
ACGGCGCGCTGGTCGACCGGCCCGGGCAGCCCCACGCCCGCCGCGGGCCC
+position: -628 
IIIIIIIIIIIIIIIIIIIIIIIIIIIIIIIIIIIIIIIIIIIIIIIIII
@ read 642
TCTCTCTTTCTCTTTCTGTCTGTTTCTCTCTATCTCTCGCTGTCCATCTC
+position: 27039 
IIIIIIIIIIIIIIIIIIIIIIIIIIIIIIIIIIIIIIIIIIIIIIIIII
@ read 643
GTTCGGCGCCGTCCGTCCTTCCGTTCGTCTTCCTCCCTCCCGGCCTCTCC
+position: 13008 
IIIIIIIIIIIIIIIIIIIIIIIIIIIIIIIIIIIIIIIIIIIIIIIIII
@ read 644
GGCTCTTCCGGAATCCACGCAGAGACAGACGGGGGGAGGGGAGTGGGGAA
+position: -1222 
IIIIIIIIIIIIIIIIIIIIIIIIIIIIIIIIIIIIIIIIIIIIIIIIII
@ read 645
GTATTGTTATTTTTCGTCACTACCTCCCCGGGTCGGGAGTGGGTAATTTG
+position: -38251 
IIIIIIIIIIIIIIIIIIIIIIIIIIIIIIIIIIIIIIIIIIIIIIIIII
@ read 646
TCCGCTTCCCCCTCGACGGGGTTGGGGGGGAGAAGCGAGGGTTCCGCCGG
+position: 1525 
IIIIIIIIIIIIIIIIIIIIIIIIIIIIIIIIIIIIIIIIIIIIIIIIII
@ read 647
ACACGTGACCGAGAGAAAAGTCTGAAAATGCCCCTCGCATCCAAGCGGGG
+position: -15114 
IIIIIIIIIIIIIIIIIIIIIIIIIIIIIIIIIIIIIIIIIIIIIIIIII
@ read 648
CGCAGCTAGCTGCGTTCTTCATCGACGCACGAGCCGAGTGATCCACCGCT
+position: -35759 
IIIIIIIIIIIIIIIIIIIIIIIIIIIIIIIIIIIIIIIIIIIIIIIIII
@ read 649
GAGAGGGCGAGAGCGAGAGACAGAGAGAGAGAGAGAGAGAGAGAGAAGAG
+position: -28329 
IIIIIIIIIIIIIIIIIIIIIIIIIIIIIIIIIIIIIIIIIIIIIIIIII
@ read 650
TGGATCGCCCCAGCTGCGGCGGGCGTCGCGGCCGCCCCCGGGGAGCCCGG
+position: 11179 
IIIIIIIIIIIIIIIIIIIIIIIIIIIIIIIIIIIIIIIIIIIIIIIIII
@ read 651
TAGGACGAAGGACTCTCTTCCTTCTGATTCGGTCTGCACAGTGGGGCCTA
+position: 35313 
IIIIIIIIIIIIIIIIIIIIIIIIIIIIIIIIIIIIIIIIIIIIIIIIII
@ read 652
TTGCAAAAGAAGCTCAAGTACATCTAATCTAATCCCTTACCAAGGCCTGA
+position: 30017 
IIIIIIIIIIIIIIIIIIIIIIIIIIIIIIIIIIIIIIIIIIIIIIIIII
@ read 653
TTCCCCCTCCCCCCGCGGGCCCTGCGTGGTCACGCGTCGGGTGGCGGGGG
+position: 6922 
IIIIIIIIIIIIIIIIIIIIIIIIIIIIIIIIIIIIIIIIIIIIIIIIII
@ read 654
GAGATCAAATCTGGGATGTCAGAAGTGAAGAATTCAGGCCTTGGTAAGGG
+position: -12339 
IIIIIIIIIIIIIIIIIIIIIIIIIIIIIIIIIIIIIIIIIIIIIIIIII
@ read 655
CGGGATCGGTCGCGTTACCGCACTGGACGCCTCGCGGCGCCCATCTCCGC
+position: -31922 
IIIIIIIIIIIIIIIIIIIIIIIIIIIIIIIIIIIIIIIIIIIIIIIIII
@ read 656
GCCGCGCCGCGCCGGGGCCCCGTCCCGAGCTTCCGCGTCGGGGCGGCGCG
+position: 7614 
IIIIIIIIIIIIIIIIIIIIIIIIIIIIIIIIIIIIIIIIIIIIIIIIII
@ read 657
CTGTTTCTCTCTATCTCTCGCTGTCCATCTCTGTCTTTCTATGTCTGTCT
+position: 27058 
IIIIIIIIIIIIIIIIIIIIIIIIIIIIIIIIIIIIIIIIIIIIIIIIII
@ read 658
ATATGAGCCCGCCGTCATGGTGTGCGCCTGTAATCCCAGCTACCGAAGAA
+position: -21180 
IIIIIIIIIIIIIIIIIIIIIIIIIIIIIIIIIIIIIIIIIIIIIIIIII
@ read 659
CGGCACGGTCCCACTTCCCCGGAGGCAGCTTGGGCCGATGGCATAGCCCC
+position: 28121 
IIIIIIIIIIIIIIIIIIIIIIIIIIIIIIIIIIIIIIIIIIIIIIIIII
@ read 660
GGCAACAAGAGTGAAACTCTGTCTCAAAAAAAAGAAGAAGAAGAAGAAGA
+position: -3405 
IIIIIIIIIIIIIIIIIIIIIIIIIIIIIIIIIIIIIIIIIIIIIIIIII
@ read 661
CGGGCGGACTGCGCGGACCCCACCCGTTTACCTCTTAACGGTTTCACGCC
+position: -34053 
IIIIIIIIIIIIIIIIIIIIIIIIIIIIIIIIIIIIIIIIIIIIIIIIII
@ read 662
GGCTTCGGCCGGGCCCCGGGCCCTCGACCGGACCGGCTGCGCGGGCGCTG
+position: 3116 
IIIIIIIIIIIIIIIIIIIIIIIIIIIIIIIIIIIIIIIIIIIIIIIIII
@ read 663
ATCCAATCCTAAAATCTGGGGTGGCTTCTCCCTCGACTGTCTCGAAAAAT
+position: 30176 
IIIIIIIIIIIIIIIIIIIIIIIIIIIIIIIIIIIIIIIIIIIIIIIIII
@ read 664
TGTGGGGTTCGAGGCGGTTTGAGTGAGACGAGACGAGACGCGCCCCTCCC
+position: 939 
IIIIIIIIIIIIIIIIIIIIIIIIIIIIIIIIIIIIIIIIIIIIIIIIII
@ read 665
ACCAGCCCGGCCCACGTGGTGAAACCCCCGTCTCTACTGAAAATACGAAA
+position: 24044 
IIIIIIIIIIIIIIIIIIIIIIIIIIIIIIIIIIIIIIIIIIIIIIIIII
@ read 666
CCAAGAAGCGATATTCATTTCTAGCCTGTAGCCACCCAAGAGGGAGAATC
+position: -11343 
IIIIIIIIIIIIIIIIIIIIIIIIIIIIIIIIIIIIIIIIIIIIIIIIII
@ read 667
CCGCCGCGGGCCTCGCCCTCCGGGCTCCGTTAATGATCCTTCCGCAGGTT
+position: -36882 
IIIIIIIIIIIIIIIIIIIIIIIIIIIIIIIIIIIIIIIIIIIIIIIIII
@ read 668
CCGCCGCCCGCCACCCGCGGTTCGTCGGTCGACCCGTGCGGAGGAGCGAG
+position: -29064 
IIIIIIIIIIIIIIIIIIIIIIIIIIIIIIIIIIIIIIIIIIIIIIIIII
@ read 669
TTCCCCTAGGATGCCGGAAGAGTTTTCTCAATGTGCATCTGCCCGTGTCC
+position: 30236 
IIIIIIIIIIIIIIIIIIIIIIIIIIIIIIIIIIIIIIIIIIIIIIIIII
@ read 670
CCTCTCTCCCTGTCTGTCTGTTTCTCTCTCTGCCTCTCTCTCTCTCTGTC
+position: 26294 
IIIIIIIIIIIIIIIIIIIIIIIIIIIIIIIIIIIIIIIIIIIIIIIIII
@ read 671
TGCGCCACAACACTTGGACCTCGTCCTAGTTTATGTCACAGACAGCCCGA
+position: -7944 
IIIIIIIIIIIIIIIIIIIIIIIIIIIIIIIIIIIIIIIIIIIIIIIIII
@ read 672
GTCGGACACAGCACTGACTACCCGGGTGATGAAATCATCTGCACACTGAA
+position: 23116 
IIIIIIIIIIIIIIIIIIIIIIIIIIIIIIIIIIIIIIIIIIIIIIIIII
@ read 673
CCGGCCCGACCTCGCCGTCCCGCCCGCCGCCTTCGCTTCGCGGGTGCGGG
+position: 589 
IIIIIIIIIIIIIIIIIIIIIIIIIIIIIIIIIIIIIIIIIIIIIIIIII
@ read 674
CTTTCTTTTCTTTTCTTTTTTTCTTTCTTGTATATCTGTATGTATGTATG
+position: -18090 
IIIIIIIIIIIIIIIIIIIIIIIIIIIIIIIIIIIIIIIIIIIIIIIIII
@ read 675
GCTTTTAATCTACAAAAAGCAGCAGCGGAAGGCTTGATGAGCCTTCTTCG
+position: -8685 
IIIIIIIIIIIIIIIIIIIIIIIIIIIIIIIIIIIIIIIIIIIIIIIIII
@ read 676
GGGCCCAGGCGGAGCCGACGCTCGCGCAAACCCCCCCCGAGAGGGCAGCA
+position: -41638 
IIIIIIIIIIIIIIIIIIIIIIIIIIIIIIIIIIIIIIIIIIIIIIIIII
@ read 677
CCACTCGGTGTATGATTTCGGGAGGTCGAGGCCGGGTCCCCGCTTGGATG
+position: 22823 
IIIIIIIIIIIIIIIIIIIIIIIIIIIIIIIIIIIIIIIIIIIIIIIIII
@ read 678
GGATCCCGCCGGGCCGGGCCCGGCGCTCCCACCCAGCGGGTTGGGACGCG
+position: 1646 
IIIIIIIIIIIIIIIIIIIIIIIIIIIIIIIIIIIIIIIIIIIIIIIIII
@ read 679
AACAAAATAATTAAAAAGTGAGTTTCTGGGGAAAAAGAAGAAAAGAAAAA
+position: 38492 
IIIIIIIIIIIIIIIIIIIIIIIIIIIIIIIIIIIIIIIIIIIIIIIIII
@ read 680
TCGCTCACACGGCCCGCGCGCACCCGCCAGAGGGGAGCACGGGACGTGCG
+position: -41366 
IIIIIIIIIIIIIIIIIIIIIIIIIIIIIIIIIIIIIIIIIIIIIIIIII
@ read 681
TTGGGGTTACAGGCGTGAGCCACCAGCACCCGGCCTGAGTTAATACATCT
+position: -6701 
IIIIIIIIIIIIIIIIIIIIIIIIIIIIIIIIIIIIIIIIIIIIIIIIII
@ read 682
TCATATGGAAGTTCCTGTTCCCAGTGGGACAGTATCAGGTGAAAGGACAG
+position: 34279 
IIIIIIIIIIIIIIIIIIIIIIIIIIIIIIIIIIIIIIIIIIIIIIIIII
@ read 683
GGCCGGCCAGACGAGACAGCAAACGGGACCGGACTCCGGAGAGGGGTCGG
+position: -35927 
IIIIIIIIIIIIIIIIIIIIIIIIIIIIIIIIIIIIIIIIIIIIIIIIII
@ read 684
TTCACATCATGATTCAAAGGGACACCAGAGGAAAGGATTTCAACGAAGGC
+position: 34575 
IIIIIIIIIIIIIIIIIIIIIIIIIIIIIIIIIIIIIIIIIIIIIIIIII
@ read 685
CCGCGACCGCAGCCTGGGTGACAGAGCGAGAGAGACTCAGTCCAAAAAAA
+position: -21281 
IIIIIIIIIIIIIIIIIIIIIIIIIIIIIIIIIIIIIIIIIIIIIIIIII
@ read 686
GTTTTCACTGGAGATTCTAGATTCGAGCCACACCTCATTCCGTGCCACAG
+position: 31456 
IIIIIIIIIIIIIIIIIIIIIIIIIIIIIIIIIIIIIIIIIIIIIIIIII
@ read 687
ACAGACAGACAGACAGGCAGAGAAAGACAGTAAGACAGAAGACAGACACA
+position: -12982 
IIIIIIIIIIIIIIIIIIIIIIIIIIIIIIIIIIIIIIIIIIIIIIIIII
@ read 688
TCGCCTCGCCTCGCCCCGCCCAGAGCGAGACTCCGTCTGAAAATAAGTAC
+position: -22265 
IIIIIIIIIIIIIIIIIIIIIIIIIIIIIIIIIIIIIIIIIIIIIIIIII
@ read 689
CCTCGGCCTCCCAAAAGTGCGGGGATGACAGGCGCGAGCCTACCGCGCCC
+position: 36797 
IIIIIIIIIIIIIIIIIIIIIIIIIIIIIIIIIIIIIIIIIIIIIIIIII
@ read 690
CGCGTGTCCCCGGCGGCGACCCGCGGGACGCCGCGGTGTCGTCCGCCGTC
+position: 7537 
IIIIIIIIIIIIIIIIIIIIIIIIIIIIIIIIIIIIIIIIIIIIIIIIII
@ read 691
TCGGTGCGCCGCAGCGTCCGGCGGCCGCCTGCTGGTCGACCCGGGACACG
+position: -27228 
IIIIIIIIIIIIIIIIIIIIIIIIIIIIIIIIIIIIIIIIIIIIIIIIII
@ read 692
GGGGACGCCACGGGGACCCCTCGAGCGCGGCCGACCGCAGCCGGGACACA
+position: -39802 
IIIIIIIIIIIIIIIIIIIIIIIIIIIIIIIIIIIIIIIIIIIIIIIIII
@ read 693
CCGGGTGCTGGTGGCTCACGCCTGTAACCCCAACACTTTGGGAGGCCGAG
+position: 35705 
IIIIIIIIIIIIIIIIIIIIIIIIIIIIIIIIIIIIIIIIIIIIIIIIII
@ read 694
AGCAAGCAAGCAAGAAAGCAAGAAAACAAGGAAGCAAGAAAGAAAGAAAC
+position: -2534 
IIIIIIIIIIIIIIIIIIIIIIIIIIIIIIIIIIIIIIIIIIIIIIIIII
@ read 695
CGCCGAGCGGCCCGTCCCCCTCCGAGACGCGACCTCAGATCAGACGTGGC
+position: 7907 
IIIIIIIIIIIIIIIIIIIIIIIIIIIIIIIIIIIIIIIIIIIIIIIIII
@ read 696
GGCCGGCCCCAAAAGAAAAGAAAATAAATAAACGAAAATTATTAATAAAT
+position: -26418 
IIIIIIIIIIIIIIIIIIIIIIIIIIIIIIIIIIIIIIIIIIIIIIIIII
@ read 697
TCTCTCTCTCTCTCACTCACTCTCTCTCCGTCTCTCTCTCTCTTTCTGTC
+position: 26771 
IIIIIIIIIIIIIIIIIIIIIIIIIIIIIIIIIIIIIIIIIIIIIIIIII
@ read 698
TCTGTGTCTGTCTCTCTGTCTGTGCCTATCTTCTGTCTTACTCTCTTTCT
+position: 26199 
IIIIIIIIIIIIIIIIIIIIIIIIIIIIIIIIIIIIIIIIIIIIIIIIII
@ read 699
AGAGAGGGGGAGGAAGGGCGTGCTCAAGAAATAATCACACATATTTTATA
+position: -13690 
IIIIIIIIIIIIIIIIIIIIIIIIIIIIIIIIIIIIIIIIIIIIIIIIII
@ read 700
CGTCCTCCTCGCTTGCGGGGCGCCGGGCCCGTCCTCGCGAGGCCCCCCGG
+position: 3561 
IIIIIIIIIIIIIIIIIIIIIIIIIIIIIIIIIIIIIIIIIIIIIIIIII
@ read 701
ACAGCGAGAGATAGAGAGAAACAGACAGAAAGAGAAAGAGAGAGAGACAG
+position: -15357 
IIIIIIIIIIIIIIIIIIIIIIIIIIIIIIIIIIIIIIIIIIIIIIIIII
@ read 702
CTCGCCTCGCCCCGCCCAGAGCGAGACTCCGTCTGAAAATAAGTACACAA
+position: -22269 
IIIIIIIIIIIIIIIIIIIIIIIIIIIIIIIIIIIIIIIIIIIIIIIIII
@ read 703
TCGAGACCAGCCCGGCCAAAATGGTGAAATTACGTCTTTACTCGAAATAG
+position: -26800 
IIIIIIIIIIIIIIIIIIIIIIIIIIIIIIIIIIIIIIIIIIIIIIIIII
@ read 704
CAGGAAAACACGGCCGCGGGATCCCACCGCCACAGACACGAGGGCGGTCC
+position: -40331 
IIIIIIIIIIIIIIIIIIIIIIIIIIIIIIIIIIIIIIIIIIIIIIIIII
@ read 705
CATCTCGGCTCACCGCAACCTCCACCTCCCGCGTTCAAGCGATTCTCCTG
+position: 36030 
IIIIIIIIIIIIIIIIIIIIIIIIIIIIIIIIIIIIIIIIIIIIIIIIII
@ read 706
TCACTGTGCTCCAGTCTGGGCGAAAGACAGAATGAGGCCCTGCCACAGGC
+position: 35826 
IIIIIIIIIIIIIIIIIIIIIIIIIIIIIIIIIIIIIIIIIIIIIIIIII
@ read 707
AGTTCACTTATTGGATAATAGAAAAATACATGGAAACAATTCACTAGCTG
+position: -9569 
IIIIIIIIIIIIIIIIIIIIIIIIIIIIIIIIIIIIIIIIIIIIIIIIII
@ read 708
TGCTTTCACTACATCTGGGGAGAATCAGGAAAGTCCCCAACAACAACAAG
+position: -3530 
IIIIIIIIIIIIIIIIIIIIIIIIIIIIIIIIIIIIIIIIIIIIIIIIII
@ read 709
AGCCGGGCACGATGGCTCATCTCTGTCATTCCAGCTACTCGGGAAGGCTG
+position: -25149 
IIIIIIIIIIIIIIIIIIIIIIIIIIIIIIIIIIIIIIIIIIIIIIIIII
@ read 710
GTCGGGACGAGCCGGACCCGCCGCGTCCCCGTCTCGGTCGGCACCTCCGG
+position: 14348 
IIIIIIIIIIIIIIIIIIIIIIIIIIIIIIIIIIIIIIIIIIIIIIIIII
@ read 711
GGCTGTAGAGTGAGTGAGACTCGGTCTCTAAATAAATACGGAAATTAATT
+position: 27560 
IIIIIIIIIIIIIIIIIIIIIIIIIIIIIIIIIIIIIIIIIIIIIIIIII
@ read 712
GTCTGCAAAAGTTTGCTAGAAGACTGAAACTGTTGAGTATAAGGATCTGG
+position: 32998 
IIIIIIIIIIIIIIIIIIIIIIIIIIIIIIIIIIIIIIIIIIIIIIIIII
@ read 713
GCCTTCCCCGCCGCCCCCGGGTGGGTCAGAGACCCGGACCCGGGCCGGCA
+position: -42218 
IIIIIIIIIIIIIIIIIIIIIIIIIIIIIIIIIIIIIIIIIIIIIIIIII
@ read 714
TCTTTCTTTCTTGCTTTCTTTTCTTTCATCATCATCTTTCTTTCTTTCCT
+position: 40043 
IIIIIIIIIIIIIIIIIIIIIIIIIIIIIIIIIIIIIIIIIIIIIIIIII
@ read 715
TCACCACATCGATCGAAGAGCCCCCCGGGAGCGGAGGCCGGCCGGCCAGC
+position: -42006 
IIIIIIIIIIIIIIIIIIIIIIIIIIIIIIIIIIIIIIIIIIIIIIIIII
@ read 716
CCTCTTTCACCGCCACCACCGAAGATGAAAGCAAAGATCGGCTAAATACC
+position: 22992 
IIIIIIIIIIIIIIIIIIIIIIIIIIIIIIIIIIIIIIIIIIIIIIIIII
@ read 717
GCCGGCCTCGGTCGCCCTCCCTTGGCCGTCGTGTGGCGTGTGCCACCCCT
+position: 3034 
IIIIIIIIIIIIIIIIIIIIIIIIIIIIIIIIIIIIIIIIIIIIIIIIII
@ read 718
AAAAAAAGAACGGGCCCAAATACTGCATTGTCGCTGAACGTTCTCCCAAA
+position: -21351 
IIIIIIIIIIIIIIIIIIIIIIIIIIIIIIIIIIIIIIIIIIIIIIIIII
@ read 719
CCCGCCTGGGACCGAACCCGGCACCGCCTCGTGGGGCGCCGCCGCCGGCC
+position: 2281 
IIIIIIIIIIIIIIIIIIIIIIIIIIIIIIIIIIIIIIIIIIIIIIIIII
@ read 720
CTGCAACCTCCGCCTCCCAGGTTCAAGCGATTCTCCTGCCTCAGCTCGGC
+position: -4031 
IIIIIIIIIIIIIIIIIIIIIIIIIIIIIIIIIIIIIIIIIIIIIIIIII
@ read 721
CCGCGAGAGCCGAGAACTCGGGAGGGAGACGGGGGGGAGAGAGAGAGAGA
+position: 5681 
IIIIIIIIIIIIIIIIIIIIIIIIIIIIIIIIIIIIIIIIIIIIIIIIII
@ read 722
GGAAACACAGGGAACGAAAGAGAAATAAAGCACGAAGGAAAAAAGGACAG
+position: -1515 
IIIIIIIIIIIIIIIIIIIIIIIIIIIIIIIIIIIIIIIIIIIIIIIIII
@ read 723
CGCCGGCTTCTCCGGGATCGGTCGCGTTACCGCACTGGACGCCTCGCGGC
+position: -31910 
IIIIIIIIIIIIIIIIIIIIIIIIIIIIIIIIIIIIIIIIIIIIIIIIII
@ read 724
GATATGGAAATTGTGTGTGTGTGTGCGCGCGTGCGCGTGCGAGAGAGAGA
+position: -23895 
IIIIIIIIIIIIIIIIIIIIIIIIIIIIIIIIIIIIIIIIIIIIIIIIII
@ read 725
CTTTAATTTAGCAGTCTCTCTGTTTTACTCTTTTGTACTCGTGTATAAGT
+position: -9674 
IIIIIIIIIIIIIIIIIIIIIIIIIIIIIIIIIIIIIIIIIIIIIIIIII
@ read 726
AGCGCGTTCCGGCGCGGAGGTTTAAAGACCCCTTGGGGGGATCGCCCGTC
+position: 6126 
IIIIIIIIIIIIIIIIIIIIIIIIIIIIIIIIIIIIIIIIIIIIIIIIII
@ read 727
AGTGGAGCTGCCATCTGTCAAACCCGAGGCGGAAGAGTCCACGCGGGTTA
+position: -3586 
IIIIIIIIIIIIIIIIIIIIIIIIIIIIIIIIIIIIIIIIIIIIIIIIII
@ read 728
ATCGGGAGGCTGGAGGCAGGAGAAGCGCTCGAACCCGGGAGGCGGAAGGT
+position: -2157 
IIIIIIIIIIIIIIIIIIIIIIIIIIIIIIIIIIIIIIIIIIIIIIIIII
@ read 729
GACACAGACAGAGACAGAGAAACAGCCGACAGGGGGAGAGAGAGAGAGAG
+position: -12918 
IIIIIIIIIIIIIIIIIIIIIIIIIIIIIIIIIIIIIIIIIIIIIIIIII
@ read 730
CGGGTGTGTCTGACAGACTGACAGAGAAAGAGACAGACATAGAAAGACAG
+position: -15301 
IIIIIIIIIIIIIIIIIIIIIIIIIIIIIIIIIIIIIIIIIIIIIIIIII
@ read 731
CCTCCGGGGTCGACCGCCTGCGCCCGCGGGCGTGAGACTCAGCGGCGTCT
+position: 13440 
IIIIIIIIIIIIIIIIIIIIIIIIIIIIIIIIIIIIIIIIIIIIIIIIII
@ read 732
GCCGAGAGCACGATCTCAAAGCGGCCGCCAGATGGAGCCCGACAACCGCC
+position: -863 
IIIIIIIIIIIIIIIIIIIIIIIIIIIIIIIIIIIIIIIIIIIIIIIIII
@ read 733
AGGCAGGCAGGCAAGGAAACAGAGTAAGACAGAAGATAGGAACAGAGAGA
+position: -16632 
IIIIIIIIIIIIIIIIIIIIIIIIIIIIIIIIIIIIIIIIIIIIIIIIII
@ read 734
TAGTTAGTTTAGTTAGTTAGTTAGTTTGTATGGCCTAGGGGACTCAAGGA
+position: -20920 
IIIIIIIIIIIIIIIIIIIIIIIIIIIIIIIIIIIIIIIIIIIIIIIIII
@ read 735
GTGTGCGTGGGTTGCGTGGTGGGGTGGGGCCGGCTGTGGACAGAGGAGGG
+position: -11513 
IIIIIIIIIIIIIIIIIIIIIIIIIIIIIIIIIIIIIIIIIIIIIIIIII
@ read 736
CTATCGATTCAGCTGTCCTTTCACCTGATACTGTCCCACTGGGAACAGGA
+position: -8098 
IIIIIIIIIIIIIIIIIIIIIIIIIIIIIIIIIIIIIIIIIIIIIIIIII
@ read 737
AGGGGAATCCGACTGTTTAATTAAAACAAAGCATCGCGAAGGCCCGCGGC
+position: 11536 
IIIIIIIIIIIIIIIIIIIIIIIIIIIIIIIIIIIIIIIIIIIIIIIIII
@ read 738
TCCTGGGAAACGGGGCGCGGCCGGAAAGGCGGCCGCCCCCTCGCCCGTCA
+position: 12783 
IIIIIIIIIIIIIIIIIIIIIIIIIIIIIIIIIIIIIIIIIIIIIIIIII
@ read 739
CGCCGGGCCGCCACCGGGGGCGGGCGGCGGAACCGCGGCGACCGGGACGC
+position: -35088 
IIIIIIIIIIIIIIIIIIIIIIIIIIIIIIIIIIIIIIIIIIIIIIIIII
@ read 740
CAATTCATTCCGGGCTGACACGCTCACTGGCAGGCGTCGGGCATCACCTA
+position: 37357 
IIIIIIIIIIIIIIIIIIIIIIIIIIIIIIIIIIIIIIIIIIIIIIIIII
@ read 741
CGTGCCCGGCTAATTTTTCTATTTTTAGTACAGATGGGGTTTCTCCATCT
+position: 17279 
IIIIIIIIIIIIIIIIIIIIIIIIIIIIIIIIIIIIIIIIIIIIIIIIII
@ read 742
AACAAGGAAGCAAGAAAGCAAGCAAGAAAGAAACAAAAGAAAGAAAGCAA
+position: -2465 
IIIIIIIIIIIIIIIIIIIIIIIIIIIIIIIIIIIIIIIIIIIIIIIIII
@ read 743
CGGGGGGAGGGGAGTGGGGAAAAGAGACAGATGGCGAAAGGGAAGGAGGG
+position: -1251 
IIIIIIIIIIIIIIIIIIIIIIIIIIIIIIIIIIIIIIIIIIIIIIIIII
@ read 744
GGGTGGGGTTGTGCGGCGCCCCGGGCGCCCGCAGCGGAGAGCGCACGGGG
+position: -42152 
IIIIIIIIIIIIIIIIIIIIIIIIIIIIIIIIIIIIIIIIIIIIIIIIII
@ read 745
AGCCGAGAACTCGGGAGGGAGACGGGGGGGAGAGAGAGAGAGAGAGAGAG
+position: 5688 
IIIIIIIIIIIIIIIIIIIIIIIIIIIIIIIIIIIIIIIIIIIIIIIIII
@ read 746
GCGCCGCACGCCCCGGCGCGTCTCCCCCGCGGAGGTCGGGGGGACGGGTC
+position: -34705 
IIIIIIIIIIIIIIIIIIIIIIIIIIIIIIIIIIIIIIIIIIIIIIIIII
@ read 747
GGGGAGAGAAAGAGAGTAAGATAGAAGACAGACACAGTGAGACAGGGCAG
+position: -17866 
IIIIIIIIIIIIIIIIIIIIIIIIIIIIIIIIIIIIIIIIIIIIIIIIII
@ read 748
CAAAGATTAAGCCATGCATGTCTAAGTACGCACGGCCGGTACAGTGAAAC
+position: 3692 
IIIIIIIIIIIIIIIIIIIIIIIIIIIIIIIIIIIIIIIIIIIIIIIIII
@ read 749
TAAGAGGGAGTCACTGCTGCCGTCAGCCAGTAATGCTTCCTCCTTTTTTG
+position: 15345 
IIIIIIIIIIIIIIIIIIIIIIIIIIIIIIIIIIIIIIIIIIIIIIIIII
@ read 750
TCCCGAAATCATACACCGAGTGGGGAAGCCCAGCAAGGCCCGCCTGTCTA
+position: -19593 
IIIIIIIIIIIIIIIIIIIIIIIIIIIIIIIIIIIIIIIIIIIIIIIIII
@ read 751
GAGAGAGAGGAGGGAGAGAGGAAAACGAAACACCACCTCCTTGACCTGAG
+position: 20970 
IIIIIIIIIIIIIIIIIIIIIIIIIIIIIIIIIIIIIIIIIIIIIIIIII
@ read 752
GGAAACTGTTTCGGTCTGCAAACGGGAACACGATATTGCGATTCAATTCT
+position: -8990 
IIIIIIIIIIIIIIIIIIIIIIIIIIIIIIIIIIIIIIIIIIIIIIIIII
@ read 753
GAGAGAGACAGATAAAGAGACAGACGGAGAGAGACAGATAAAGAGACAGA
+position: -12577 
IIIIIIIIIIIIIIIIIIIIIIIIIIIIIIIIIIIIIIIIIIIIIIIIII
@ read 754
CGCCCCGACGCGGAAGCTCGGGACGGGGCCCCGGCGCGGCGCGGCGCGGC
+position: -34780 
IIIIIIIIIIIIIIIIIIIIIIIIIIIIIIIIIIIIIIIIIIIIIIIIII
@ read 755
ATGTGAGCCACCATGCCCGGCCGATTCCTTCCTTTTTTCAATCTTATTTT
+position: 15695 
IIIIIIIIIIIIIIIIIIIIIIIIIIIIIIIIIIIIIIIIIIIIIIIIII
@ read 756
AGAGAGAGAGAAACAGACAGGGAGGGAGAGAGAGAAACAAACAGGGAGGG
+position: -20195 
IIIIIIIIIIIIIIIIIIIIIIIIIIIIIIIIIIIIIIIIIIIIIIIIII
@ read 757
TCTTTCTTTCTTTCTTTTGTTTCTTTCTTGCTTGCTTTCTTGCTTGCTTG
+position: 39454 
IIIIIIIIIIIIIIIIIIIIIIIIIIIIIIIIIIIIIIIIIIIIIIIIII
@ read 758
AGATTCCTCTCGGCCTCTCTAAGCACCGAAGCACGCGCTTCTCACTTTCG
+position: -19642 
IIIIIIIIIIIIIIIIIIIIIIIIIIIIIIIIIIIIIIIIIIIIIIIIII
@ read 759
TTAACGAGGATCCATTGGAGGGCAAGTCTGGTGCCAGCAGCCGCGGTAAT
+position: 4236 
IIIIIIIIIIIIIIIIIIIIIIIIIIIIIIIIIIIIIIIIIIIIIIIIII
@ read 760
CTGTCTCTCTCTCTCTCTCTCTCTCCTCTCTTCTCCCCCCTAACTTTTAT
+position: -21484 
IIIIIIIIIIIIIIIIIIIIIIIIIIIIIIIIIIIIIIIIIIIIIIIIII
@ read 761
TCCGGGCCGGGACGGGGTCCGGGGAGCGTGGTTTGGGAGCCGCGGAGGCG
+position: 13170 
IIIIIIIIIIIIIIIIIIIIIIIIIIIIIIIIIIIIIIIIIIIIIIIIII
@ read 762
TGACTCATTTCGCTTTTTTATTTCTTTCGTTTCCACGCGTTTACTTATAT
+position: 40464 
IIIIIIIIIIIIIIIIIIIIIIIIIIIIIIIIIIIIIIIIIIIIIIIIII
@ read 763
TCCCACCCCTCCTCCCCGCGCCCCCGCCCCGGCGACGGGGGGGGTGCCGC
+position: 9022 
IIIIIIIIIIIIIIIIIIIIIIIIIIIIIIIIIIIIIIIIIIIIIIIIII
@ read 764
CACACAAAGCCAGTCAAGGTGTTTAATTCGACGGTGTCAGGCTCAGGTCT
+position: -11167 
IIIIIIIIIIIIIIIIIIIIIIIIIIIIIIIIIIIIIIIIIIIIIIIIII
@ read 765
GTGGCAGGTAGGACGAAGGACTCTCTTCCTTCTGATTCGGTCTGCACAGT
+position: 35305 
IIIIIIIIIIIIIIIIIIIIIIIIIIIIIIIIIIIIIIIIIIIIIIIIII
@ read 766
CGCCAACACGGCGAAACCCCGTCTCTACTAAAAATACAAAGCTGAGTCGG
+position: 27392 
IIIIIIIIIIIIIIIIIIIIIIIIIIIIIIIIIIIIIIIIIIIIIIIIII
@ read 767
GGAGAGTAAGACAGAAGACAGACACACACAGTGAGAGAGACAGACAGAGA
+position: -16401 
IIIIIIIIIIIIIIIIIIIIIIIIIIIIIIIIIIIIIIIIIIIIIIIIII
@ read 768
GGGAGTTGGAGACAAGCCCGACCAACATGGAGAAATCCCGTCTCAATTGA
+position: 37870 
IIIIIIIIIIIIIIIIIIIIIIIIIIIIIIIIIIIIIIIIIIIIIIIIII
@ read 769
CTGCGCCGGCGCCCGCCGGCGGGGCTCGGAGCCGGGCTTCGGCCGGGCCC
+position: 3082 
IIIIIIIIIIIIIIIIIIIIIIIIIIIIIIIIIIIIIIIIIIIIIIIIII
@ read 770
GAGCAGCAGCAGCATTCGCCTACAGAGTCACAAAAGCGCTAGTTCACAAC
+position: -13856 
IIIIIIIIIIIIIIIIIIIIIIIIIIIIIIIIIIIIIIIIIIIIIIIIII
@ read 771
GATATTTCCATAATTAATACGTTTATATTATGTTACTTTTAATGGATGAA
+position: 15852 
IIIIIIIIIIIIIIIIIIIIIIIIIIIIIIIIIIIIIIIIIIIIIIIIII
@ read 772
CCACCACGAGGACCCGGAAATAGTGTTTGATCTGTGTCCCTGCCTAGTCA
+position: -23985 
IIIIIIIIIIIIIIIIIIIIIIIIIIIIIIIIIIIIIIIIIIIIIIIIII
@ read 773
AAATGGGCCCTGCGCGGTGGCTCAAGCCTGTCATCCCCTCACTTTGGGAG
+position: 38174 
IIIIIIIIIIIIIIIIIIIIIIIIIIIIIIIIIIIIIIIIIIIIIIIIII
@ read 774
TGATCCTTCGATGTCGGCTCTTCCTATCATTGTGAAGCAGAATTCGCCAA
+position: 12342 
IIIIIIIIIIIIIIIIIIIIIIIIIIIIIIIIIIIIIIIIIIIIIIIIII
@ read 775
CCGGCTAATCGTTCTATTTTTCAGAGAGACGGGGTTTCGCCACGTCGGCC
+position: -23633 
IIIIIIIIIIIIIIIIIIIIIIIIIIIIIIIIIIIIIIIIIIIIIIIIII
@ read 776
GGAGAGAGAGAGACAAAGACAGAGACAGAGACAGAGAGAAAGAAAGAGAC
+position: -20320 
IIIIIIIIIIIIIIIIIIIIIIIIIIIIIIIIIIIIIIIIIIIIIIIIII
@ read 777
GAATAACGCCGCCGCATCGCCGGTCGGCATCGTTTATGGTCGGAACTACG
+position: -37667 
IIIIIIIIIIIIIIIIIIIIIIIIIIIIIIIIIIIIIIIIIIIIIIIIII
@ read 778
CATAAACTGTTAAGGCCGGACGCCAACACGGCGAAACCCCGTCTCTACTA
+position: 27372 
IIIIIIIIIIIIIIIIIIIIIIIIIIIIIIIIIIIIIIIIIIIIIIIIII
@ read 779
TTTGAGAATAGGTTGAGATCGTTTCGGCCCCAAGACCTCTAATCATTCGC
+position: -32730 
IIIIIIIIIIIIIIIIIIIIIIIIIIIIIIIIIIIIIIIIIIIIIIIIII
@ read 780
CTTGTATATCTGTATGCATGGATGTATGTATGTATGTATGTATGTATGTA
+position: -20506 
IIIIIIIIIIIIIIIIIIIIIIIIIIIIIIIIIIIIIIIIIIIIIIIIII
@ read 781
GCACTCCAGCCTGGGGGACAGAGCAAGACTCCATCTCAGAAACAAACAAA
+position: -11117 
IIIIIIIIIIIIIIIIIIIIIIIIIIIIIIIIIIIIIIIIIIIIIIIIII
@ read 782
GCGGGGCGCGGCGAACCGGACGCCCCAACCACCCGCCCCCCACGCGACAC
+position: -38966 
IIIIIIIIIIIIIIIIIIIIIIIIIIIIIIIIIIIIIIIIIIIIIIIIII
@ read 783
CTCAGAAACAAACAAACACACAAAGCCAGTCAAGGTGTTTAATTCGACGG
+position: -11151 
IIIIIIIIIIIIIIIIIIIIIIIIIIIIIIIIIIIIIIIIIIIIIIIIII
@ read 784
CCGTGCGTGTCAGGCGTTCTCGTCTCCGCGGGGTTGTCCGCCGCCCCTTC
+position: 299 
IIIIIIIIIIIIIIIIIIIIIIIIIIIIIIIIIIIIIIIIIIIIIIIIII
@ read 785
AGACTTGCCCTCCAATGGATCCTCGTTAAAGGATTTAAAGTGGACTCATT
+position: -38174 
IIIIIIIIIIIIIIIIIIIIIIIIIIIIIIIIIIIIIIIIIIIIIIIIII
@ read 786
TAAGGGATTAGATTAGATGTACTTGAGCTTCTTTTGCAAAAAAAGAGAGG
+position: -12383 
IIIIIIIIIIIIIIIIIIIIIIIIIIIIIIIIIIIIIIIIIIIIIIIIII
@ read 787
CGACGCGGCCGGACGGCCGGCCGGGGGGCCTCGCGAGGACGGGCCCGGCG
+position: -38808 
IIIIIIIIIIIIIIIIIIIIIIIIIIIIIIIIIIIIIIIIIIIIIIIIII
@ read 788
CCGGCTCGCTGGCGTGGAGCCGGGCGTGGAATGCGAGTGCCTAGTGGGCC
+position: 9728 
IIIIIIIIIIIIIIIIIIIIIIIIIIIIIIIIIIIIIIIIIIIIIIIIII
@ read 789
CGGCGGGTCTGGGGGGGTCTCGGTGCCCTCCTCCCCGCCGGGGCCCGTCG
+position: 5881 
IIIIIIIIIIIIIIIIIIIIIIIIIIIIIIIIIIIIIIIIIIIIIIIIII
@ read 790
AGGATGAGCGGACCGCGACCGGGCCGGGAAGGGCGTCCCCAGCCTCCGCC
+position: -534 
IIIIIIIIIIIIIIIIIIIIIIIIIIIIIIIIIIIIIIIIIIIIIIIIII
@ read 791
CCACCCCCCCACCGCGACGCGGCGCGTGCGCGGGCGGGGCCCGCGTGCCC
+position: 5590 
IIIIIIIIIIIIIIIIIIIIIIIIIIIIIIIIIIIIIIIIIIIIIIIIII
@ read 792
CTCTGTCTCTGTCTGTGTCTCTCTTTCTGTCTGTTTCTCTCTGTCTGTCT
+position: 29502 
IIIIIIIIIIIIIIIIIIIIIIIIIIIIIIIIIIIIIIIIIIIIIIIIII
@ read 793
TTTTCTTTTGGGGCCGGCCCGCCTGGTCTTCTGTCTCTGCGCTCTGGTGA
+position: 16002 
IIIIIIIIIIIIIIIIIIIIIIIIIIIIIIIIIIIIIIIIIIIIIIIIII
@ read 794
CCTATTTCACATCATGATTCAAAGGGACACCAGAGGAAAGGATTTCAACG
+position: 34570 
IIIIIIIIIIIIIIIIIIIIIIIIIIIIIIIIIIIIIIIIIIIIIIIIII
@ read 795
CGTAGCTCCCGAGGCCCGAGCCGCGACCCGGCGGACCCGCCGCGCGTGGC
+position: 41808 
IIIIIIIIIIIIIIIIIIIIIIIIIIIIIIIIIIIIIIIIIIIIIIIIII
@ read 796
ACCAGTTTTTGGTTTATGTTGAACCTGTTTAGATCATATGGAAGTTCCTG
+position: 34246 
IIIIIIIIIIIIIIIIIIIIIIIIIIIIIIIIIIIIIIIIIIIIIIIIII
@ read 797
CCACACAAGTCTTATGAAGAACTGAGTTCTTAAAATAGGACGGAGAACGT
+position: 31900 
IIIIIIIIIIIIIIIIIIIIIIIIIIIIIIIIIIIIIIIIIIIIIIIIII
@ read 798
ACAGACAGAGAAAGACAGAGACAGAGAGAGAGAGAGAGAGAGAGAGAGAG
+position: -17405 
IIIIIIIIIIIIIIIIIIIIIIIIIIIIIIIIIIIIIIIIIIIIIIIIII
@ read 799
CGTGGCAGCGCATGCCCGCAATCCCGGCTACTCAGGAGGCCGATGCAGGA
+position: -22689 
IIIIIIIIIIIIIIIIIIIIIIIIIIIIIIIIIIIIIIIIIIIIIIIIII
@ read 800
TGCCCTTCCGTCAATTCCTTTAAGTTTCAGCTTTGCAACCATACTCCCCC
+position: -37569 
IIIIIIIIIIIIIIIIIIIIIIIIIIIIIIIIIIIIIIIIIIIIIIIIII
@ read 801
TGGCCGGGCTGGTCTCGAACTCCCGACCTAGTGATCCGCCCGCCTCGGCC
+position: 15621 
IIIIIIIIIIIIIIIIIIIIIIIIIIIIIIIIIIIIIIIIIIIIIIIIII
@ read 802
GTCGAGGAGACTTATCGGGGAAATAGGAGAAGTACGGACGCCACACGTGA
+position: -15072 
IIIIIIIIIIIIIIIIIIIIIIIIIIIIIIIIIIIIIIIIIIIIIIIIII
@ read 803
TCATTTCTTTCAGCTGGGCTCTCCTACTTGTGTTGCTCTGTTGCTCACGC
+position: 17514 
IIIIIIIIIIIIIIIIIIIIIIIIIIIIIIIIIIIIIIIIIIIIIIIIII
@ read 804
TCAGTATTTAGAAGCTACCTAAATACGTCAGCATTTACACTCTTCCTAGT
+position: 31688 
IIIIIIIIIIIIIIIIIIIIIIIIIIIIIIIIIIIIIIIIIIIIIIIIII
@ read 805
AAGCGATTCTCCTGCCTCAGCCTCCTGAGTAGCTGGGATTACAGGGAGGA
+position: 36066 
IIIIIIIIIIIIIIIIIIIIIIIIIIIIIIIIIIIIIIIIIIIIIIIIII
@ read 806
CAGAGTCTCGTTCGTTATCGGAATTAACCAGACAAATCGCTCCACCAACT
+position: -37390 
IIIIIIIIIIIIIIIIIIIIIIIIIIIIIIIIIIIIIIIIIIIIIIIIII
@ read 807
CCAACCCGGTCAGCCCCTCTCCGGCCCCGGCCGGGGGGCGGGCGCCGGCG
+position: 3888 
IIIIIIIIIIIIIIIIIIIIIIIIIIIIIIIIIIIIIIIIIIIIIIIIII
@ read 808
CCCGGCTGGCCCGGTGGCGCCAGAGCTGTGGCCGGTCGCTTGTGAGTCAC
+position: 41662 
IIIIIIIIIIIIIIIIIIIIIIIIIIIIIIIIIIIIIIIIIIIIIIIIII
@ read 809
CCGGCGCGCTCGCCGGCCGAGGTGGGATCCCGAGGCCTCTCCAGTCCGCC
+position: 9321 
IIIIIIIIIIIIIIIIIIIIIIIIIIIIIIIIIIIIIIIIIIIIIIIIII
@ read 810
TCCATTTCGTATTTTCAGTAGAGACGGGGTTTCACCACGTTGGCCGGGCT
+position: -20744 
IIIIIIIIIIIIIIIIIIIIIIIIIIIIIIIIIIIIIIIIIIIIIIIIII
@ read 811
TGCCTGCCCCACGGCGCCTGACTCCATTTCGTATTTTCAGTAGAGACGGG
+position: -18319 
IIIIIIIIIIIIIIIIIIIIIIIIIIIIIIIIIIIIIIIIIIIIIIIIII
@ read 812
ATTCATACCCTGTTATTTGCTCGTTTATTCTCATGGGTTCTTCTGTGTCA
+position: 16234 
IIIIIIIIIIIIIIIIIIIIIIIIIIIIIIIIIIIIIIIIIIIIIIIIII
@ read 813
CAAGCAGGGTGTTGGGAGGCGGGGGGGGGGGGGCGGTTTGGGGGAAAAAA
+position: -14463 
IIIIIIIIIIIIIIIIIIIIIIIIIIIIIIIIIIIIIIIIIIIIIIIIII
@ read 814
ACACACACACACACCCCGTAGTGATAAAACTATGTAAATGATATTTCCAT
+position: 15813 
IIIIIIIIIIIIIIIIIIIIIIIIIIIIIIIIIIIIIIIIIIIIIIIIII
@ read 815
CTTCCGACCGTTGGAGAATCTTAACTTTCTTGGTGGTGGTTGTTTTCCTT
+position: 17348 
IIIIIIIIIIIIIIIIIIIIIIIIIIIIIIIIIIIIIIIIIIIIIIIIII
@ read 816
CCCCCGCCGCCCCTCCTCCTCCTCCCCGGAGGGGGCGGGCTCCGGCGGGT
+position: 8481 
IIIIIIIIIIIIIIIIIIIIIIIIIIIIIIIIIIIIIIIIIIIIIIIIII
@ read 817
ACCCGGGTAGTCAGTGCTGTGTCCGACAGTATTCGTGTTTTGTCGTTCTG
+position: -19296 
IIIIIIIIIIIIIIIIIIIIIIIIIIIIIIIIIIIIIIIIIIIIIIIIII
@ read 818
GGGCCGGGGAGCCCTCCCGGCCGCCCTGGCCACACGCAGGGGCCGGCCCG
+position: -209 
IIIIIIIIIIIIIIIIIIIIIIIIIIIIIIIIIIIIIIIIIIIIIIIIII
@ read 819
GTTAATAAATAGATAAATAGGCCGGGGCCGGTGGCTCACGCCTGTCATCC
+position: -5754 
IIIIIIIIIIIIIIIIIIIIIIIIIIIIIIIIIIIIIIIIIIIIIIIIII
@ read 820
GCGACCTCAGATCAGACGTGGCGACCCGCTGAATTTAAGCATATTAGTCA
+position: 7935 
IIIIIIIIIIIIIIIIIIIIIIIIIIIIIIIIIIIIIIIIIIIIIIIIII
@ read 821
GCTCCTCGACTTCAACATAAACGGCGTCCTAAGGGTCGATTTAGTGTCAT
+position: 22941 
IIIIIIIIIIIIIIIIIIIIIIIIIIIIIIIIIIIIIIIIIIIIIIIIII
@ read 822
GGGTCACTGCAGCCTCCGCCTGCCAGGTTCAAGCAATTCTTCCACCCCAG
+position: -18244 
IIIIIIIIIIIIIIIIIIIIIIIIIIIIIIIIIIIIIIIIIIIIIIIIII
@ read 823
AGGCTTCACGTCTGTCATCCCGAGGTCAGGAGTTCGAGACCAGCCCGGCC
+position: 24006 
IIIIIIIIIIIIIIIIIIIIIIIIIIIIIIIIIIIIIIIIIIIIIIIIII
@ read 824
TCTGTTCCTATCTTCTGTCTTACTCTGTTTCCTTGCCTGCCTGCCTGTCT
+position: 25761 
IIIIIIIIIIIIIIIIIIIIIIIIIIIIIIIIIIIIIIIIIIIIIIIIII
@ read 825
GCGGGGGATCTCAGAGGGCGAGCAAGCGATGGCGGTCGGGGGATGTGTCG
+position: -21988 
IIIIIIIIIIIIIIIIIIIIIIIIIIIIIIIIIIIIIIIIIIIIIIIIII
@ read 826
CGAGGATCCATTGGAGGGCAAGTCTGGTGCCAGCAGCCGCGGTAATTCCA
+position: 4240 
IIIIIIIIIIIIIIIIIIIIIIIIIIIIIIIIIIIIIIIIIIIIIIIIII
@ read 827
AGGTCAGGAGTTCGAGACCAGCCCGGCCAACGTGGTGAAACCCCGTCTCT
+position: 21626 
IIIIIIIIIIIIIIIIIIIIIIIIIIIIIIIIIIIIIIIIIIIIIIIIII
@ read 828
CTCTCTCCCTCGTTGCCTAGGGAACCTCGCCTAGGGAACCTCCGCCCTGG
+position: 27785 
IIIIIIIIIIIIIIIIIIIIIIIIIIIIIIIIIIIIIIIIIIIIIIIIII
@ read 829
CGCTCGAGTCCAGGAGCGTCCACGCTGCAGGGAGTGAGTTACGACGGCAC
+position: -22922 
IIIIIIIIIIIIIIIIIIIIIIIIIIIIIIIIIIIIIIIIIIIIIIIIII
@ read 830
CGGAGTGCCCTTCGTCCTGGGAAACGGGGCGCGGCCGGAAAGGCGGCCGC
+position: 12769 
IIIIIIIIIIIIIIIIIIIIIIIIIIIIIIIIIIIIIIIIIIIIIIIIII
@ read 831
CCGCACGCAACACGCCCCCACCGCCGACGACGCGCGACGACGACGACGAC
+position: -35211 
IIIIIIIIIIIIIIIIIIIIIIIIIIIIIIIIIIIIIIIIIIIIIIIIII
@ read 832
TGCGTTTTCGGCCTCGGGAAGAGCTTCTCGACTCACGGTTTCGCTTTCGC
+position: 41429 
IIIIIIIIIIIIIIIIIIIIIIIIIIIIIIIIIIIIIIIIIIIIIIIIII
@ read 833
GGCATCACCTAGCGGTCACTGTTACTCTGAAAACGGAGGCCTCACAGAGG
+position: 37396 
IIIIIIIIIIIIIIIIIIIIIIIIIIIIIIIIIIIIIIIIIIIIIIIIII
@ read 834
ACTAACTAACTAACTAAACTAACTAACTAACTAAAATCTCTACACGTCAC
+position: 21494 
IIIIIIIIIIIIIIIIIIIIIIIIIIIIIIIIIIIIIIIIIIIIIIIIII
@ read 835
CCCAACCCGCTGGGTGGGAGCGCCGGGCCCGGCCCGGCGGGATCCTCCCC
+position: -40748 
IIIIIIIIIIIIIIIIIIIIIIIIIIIIIIIIIIIIIIIIIIIIIIIIII
@ read 836
CGCTCCCCGCCCCCGGAGCCCCGCGGACGCTACGCCGCGACGAGTAGGAG
+position: 10157 
IIIIIIIIIIIIIIIIIIIIIIIIIIIIIIIIIIIIIIIIIIIIIIIIII
@ read 837
CCTATAAAACATATAGACTCTTGAAAGGACACAGTTGTACTACCCCGCAA
+position: -7550 
IIIIIIIIIIIIIIIIIIIIIIIIIIIIIIIIIIIIIIIIIIIIIIIIII
@ read 838
AACCCCCCCCGAGTGTTACAGCCCCCCCGGCAGCAGCACTCGCCGAATCC
+position: 8818 
IIIIIIIIIIIIIIIIIIIIIIIIIIIIIIIIIIIIIIIIIIIIIIIIII
@ read 839
GATTGATAGCTCTTTCTCGATTCCGTGGGTGGTGGTGCATGGCCGTTCTT
+position: 4949 
IIIIIIIIIIIIIIIIIIIIIIIIIIIIIIIIIIIIIIIIIIIIIIIIII
@ read 840
GCCGGCCGGCGCGCCCGCCCCCGCCCGGGACGGGAGGCAGCGACCGGGGC
+position: -39399 
IIIIIIIIIIIIIIIIIIIIIIIIIIIIIIIIIIIIIIIIIIIIIIIIII
@ read 841
GGCGCGCTGGTCGACCGGCCCGGGCAGCCCCACGCCCGCCGCGGGCCCAG
+position: -630 
IIIIIIIIIIIIIIIIIIIIIIIIIIIIIIIIIIIIIIIIIIIIIIIIII
@ read 842
ATACGCAAGAGTATTCAATGCAGAGATACACGTTGTCGTTGTTTGCATAT
+position: -1847 
IIIIIIIIIIIIIIIIIIIIIIIIIIIIIIIIIIIIIIIIIIIIIIIIII
@ read 843
CGGGCGGCGGAACCGCGGCGACCGGGACGCGCTCCCCCGACCCTCTCTCC
+position: -35108 
IIIIIIIIIIIIIIIIIIIIIIIIIIIIIIIIIIIIIIIIIIIIIIIIII
@ read 844
CGCGCGCGGCGCGAGGGAGCCCCCCGAGGGAGGAACCCGGACCGCAGGCG
+position: -35312 
IIIIIIIIIIIIIIIIIIIIIIIIIIIIIIIIIIIIIIIIIIIIIIIIII
@ read 845
AGTCCGTGAGGCCAGAAGCTGACGTCCCAAATTTCTATTTAGAATGAGTT
+position: -5465 
IIIIIIIIIIIIIIIIIIIIIIIIIIIIIIIIIIIIIIIIIIIIIIIIII
@ read 846
CCCCCTCCACGCGCCCCGCCGCGGGAGGGCGCGTGCCCCGCCGCGCGCCG
+position: 12703 
IIIIIIIIIIIIIIIIIIIIIIIIIIIIIIIIIIIIIIIIIIIIIIIIII
@ read 847
TCTCTCTCACTGTGTCTGTCTTCTGTCTTACTCCCTTTCTCTGTCTGTCT
+position: 28879 
IIIIIIIIIIIIIIIIIIIIIIIIIIIIIIIIIIIIIIIIIIIIIIIIII
@ read 848
GCTGACACGCTCACTGGCAGGCGTCGGGCATCACCTAGCGGTCACTGTTA
+position: 37370 
IIIIIIIIIIIIIIIIIIIIIIIIIIIIIIIIIIIIIIIIIIIIIIIIII
@ read 849
TGTGGAACCACTGGCTCTTTGAAAAAAATCCCAGAAGTGGTTTTGGCTTT
+position: 30376 
IIIIIIIIIIIIIIIIIIIIIIIIIIIIIIIIIIIIIIIIIIIIIIIIII
@ read 850
AAACATCAATCATGATAATAACATAAAATGAAGTTAAAAAAAGAAATCAC
+position: -3758 
IIIIIIIIIIIIIIIIIIIIIIIIIIIIIIIIIIIIIIIIIIIIIIIIII
@ read 851
CCTTCCTTCCTTCCCTCCCTTACTGGCAGGGTCTTCCTCTGTCTCTGCCG
+position: 16358 
IIIIIIIIIIIIIIIIIIIIIIIIIIIIIIIIIIIIIIIIIIIIIIIIII
@ read 852
CGTTCGGCGCCGTCCGTCCTTCCGTTCGTCTTCCTCCCTCCCGGCCTCTC
+position: 13007 
IIIIIIIIIIIIIIIIIIIIIIIIIIIIIIIIIIIIIIIIIIIIIIIIII
@ read 853
CCTGTCTGTGTGTCTGTCTCTCTCTCTCTCTCTCTCTCTCTCTCCCTCCC
+position: 25804 
IIIIIIIIIIIIIIIIIIIIIIIIIIIIIIIIIIIIIIIIIIIIIIIIII
@ read 854
AGACAACTACAGCGTCTGCAAAAGTTTGCTAGAAGACTGAAACTGTTGAG
+position: 32985 
IIIIIIIIIIIIIIIIIIIIIIIIIIIIIIIIIIIIIIIIIIIIIIIIII
@ read 855
AAGCCCACGCCACCAGGCCCGGCTAATCGTTCTATTTTTCAGAGAGACGG
+position: -23615 
IIIIIIIIIIIIIIIIIIIIIIIIIIIIIIIIIIIIIIIIIIIIIIIIII
@ read 856
TCTAAGTCAGAATCCCGCCCAGGCGAACGATACGGCAGCGCCGCGGAGCC
+position: 12600 
IIIIIIIIIIIIIIIIIIIIIIIIIIIIIIIIIIIIIIIIIIIIIIIIII
@ read 857
GAGAGATAAGACAGAAGACAGAGTGAGAGAGACAGGCAGAGAGAGACAGA
+position: -13339 
IIIIIIIIIIIIIIIIIIIIIIIIIIIIIIIIIIIIIIIIIIIIIIIIII
@ read 858
TATGTATGTGTGTATTTATTTATGTACGTATTTATCTGGAGACCGGGTCT
+position: -20558 
IIIIIIIIIIIIIIIIIIIIIIIIIIIIIIIIIIIIIIIIIIIIIIIIII
@ read 859
CTTCCGGCGGCGGCGCCGCCCTCCCCGTCTCTCTCAGCCGGGCGCGCCCC
+position: -35410 
IIIIIIIIIIIIIIIIIIIIIIIIIIIIIIIIIIIIIIIIIIIIIIIIII
@ read 860
AGTGAAACTCCGTCTAAAGAGAATAAAAAGAAAGAACGAAAAGGCGGATC
+position: -25281 
IIIIIIIIIIIIIIIIIIIIIIIIIIIIIIIIIIIIIIIIIIIIIIIIII
@ read 861
AAACTAACCAGGATTCCCTCAGTAACGGCGAGTGAACAGGGAAGAGCCCA
+position: 7997 
IIIIIIIIIIIIIIIIIIIIIIIIIIIIIIIIIIIIIIIIIIIIIIIIII
@ read 862
TGTTTGTCTCTCTCTCTCTGCCTGTCTCTCTCCCTTCCTGTCTGTTTCTC
+position: 29716 
IIIIIIIIIIIIIIIIIIIIIIIIIIIIIIIIIIIIIIIIIIIIIIIIII
@ read 863
GACTAATCGAACCATCTAGTAGCTGGTTCCCTCCGAAGTTTCCCTCAGGA
+position: 9553 
IIIIIIIIIIIIIIIIIIIIIIIIIIIIIIIIIIIIIIIIIIIIIIIIII
@ read 864
AATAGATTCCACCCCACCCATCGACGTTTCCCCCGGGTGCTGGATGTATC
+position: 31164 
IIIIIIIIIIIIIIIIIIIIIIIIIIIIIIIIIIIIIIIIIIIIIIIIII
@ read 865
TCTTTAGCTTGTGTTCCTTGATTTGCTTACTTTTTCTTCGAGCACCGAAG
+position: -9472 
IIIIIIIIIIIIIIIIIIIIIIIIIIIIIIIIIIIIIIIIIIIIIIIIII
@ read 866
CGGAGAGAGAGTGAGTGAGAGGGAGAGAGAGAGACATGGAGGGAGAGAGA
+position: -15550 
IIIIIIIIIIIIIIIIIIIIIIIIIIIIIIIIIIIIIIIIIIIIIIIIII
@ read 867
ATAAAGAGCTATCTAACCAGAAAAATTAGCGAGTACGGGCACCATCCATA
+position: 33173 
IIIIIIIIIIIIIIIIIIIIIIIIIIIIIIIIIIIIIIIIIIIIIIIIII
@ read 868
TCTACGCGCGGCCACCTGAAACCACAGGAGCTCGGGACACACGTGCTTTC
+position: 35556 
IIIIIIIIIIIIIIIIIIIIIIIIIIIIIIIIIIIIIIIIIIIIIIIIII
@ read 869
GTCCTGACGTGCAAATCGGTCGTCCGACCTGGGTATAGGGGCGAAAGACT
+position: 9507 
IIIIIIIIIIIIIIIIIIIIIIIIIIIIIIIIIIIIIIIIIIIIIIIIII
@ read 870
ATCGTCGATAAAGACGTTTATTTTACGTATGAAAAGCGTCGTATTTATGT
+position: 40689 
IIIIIIIIIIIIIIIIIIIIIIIIIIIIIIIIIIIIIIIIIIIIIIIIII
@ read 871
GTCTCTGGAGATGCCTCTCGGAAGCAGGGAGGGAGGGAGGGAGGGAGGGA
+position: -1097 
IIIIIIIIIIIIIIIIIIIIIIIIIIIIIIIIIIIIIIIIIIIIIIIIII
@ read 872
CGCCGCCCCTCCTCCTCCTCCCCGGAGGGGGCGGGCTCCGGCGGGTGCGG
+position: 8485 
IIIIIIIIIIIIIIIIIIIIIIIIIIIIIIIIIIIIIIIIIIIIIIIIII
@ read 873
AGACATGGAGGGAGAGAGACAGACAGAGAGAGAAACAGACAGAAAGAGAG
+position: -15581 
IIIIIIIIIIIIIIIIIIIIIIIIIIIIIIIIIIIIIIIIIIIIIIIIII
@ read 874
ATACACACAGAGAGGGAGAGACAGAGAGAGAGAGAGACAGAGACAGAGAC
+position: -17538 
IIIIIIIIIIIIIIIIIIIIIIIIIIIIIIIIIIIIIIIIIIIIIIIIII
@ read 875
CTCTGTCTCTGTCTCTCTGTCTCTCTCTCTCTCTCTCTCTCTCTGTCTGT
+position: 29911 
IIIIIIIIIIIIIIIIIIIIIIIIIIIIIIIIIIIIIIIIIIIIIIIIII
@ read 876
TGCGGTCGGCCGCGCTCGAGGGGTCCCCGTGGCGTCCCCTTCCCCGCCGG
+position: 2598 
IIIIIIIIIIIIIIIIIIIIIIIIIIIIIIIIIIIIIIIIIIIIIIIIII
@ read 877
AGAGAGAGAGAGAGAGAGAGAGACAGAGACAGAGACAGAGAGAAAGAGAC
+position: -16874 
IIIIIIIIIIIIIIIIIIIIIIIIIIIIIIIIIIIIIIIIIIIIIIIIII
@ read 878
CCACGCGGGGAGGACGGGCTCTCCCCGACGCCGACGCCCGGGACGGACGC
+position: -39603 
IIIIIIIIIIIIIIIIIIIIIIIIIIIIIIIIIIIIIIIIIIIIIIIIII
@ read 879
CGGTCTCGTGCCGGTATTTAGCCTTAGATGGAGTTTACCACCCGCTTTGG
+position: -34162 
IIIIIIIIIIIIIIIIIIIIIIIIIIIIIIIIIIIIIIIIIIIIIIIIII
@ read 880
AGACCGAGACAGACAGACGGACAGACAGACAGAGAGAGAGAGAGAGAGAG
+position: -12454 
IIIIIIIIIIIIIIIIIIIIIIIIIIIIIIIIIIIIIIIIIIIIIIIIII
@ read 881
GTTTACTTTGTGTATCTACGTTTTCTAAATTGTCTCTCTTTTCTCCATTT
+position: 41049 
IIIIIIIIIIIIIIIIIIIIIIIIIIIIIIIIIIIIIIIIIIIIIIIIII
@ read 882
GGGAAAAGAGACAGATGGCGAAAGGGAAGGAGGGAGGGAAGGGAGCAGGG
+position: -1267 
IIIIIIIIIIIIIIIIIIIIIIIIIIIIIIIIIIIIIIIIIIIIIIIIII
@ read 883
CGCATCCCCCCCGCGAAGGGGGTCAGCGCCCGTCGGCATGTATTAGCTCT
+position: -38570 
IIIIIIIIIIIIIIIIIIIIIIIIIIIIIIIIIIIIIIIIIIIIIIIIII
@ read 884
CCCCCACGCGACACGACCACCGGGGGCCCCGCGCCACAGACCCGCGACGC
+position: -39002 
IIIIIIIIIIIIIIIIIIIIIIIIIIIIIIIIIIIIIIIIIIIIIIIIII
@ read 885
TGTACAAAGGGCAGGGACTTAATCAACGCAAGCTTATGACCCGCACTTAC
+position: -37084 
IIIIIIIIIIIIIIIIIIIIIIIIIIIIIIIIIIIIIIIIIIIIIIIIII
@ read 886
AGAGAGAGAGAGAGAAGACAGACAGAGAAAGAGAGAGACAGAGACAGACA
+position: -13631 
IIIIIIIIIIIIIIIIIIIIIIIIIIIIIIIIIIIIIIIIIIIIIIIIII
@ read 887
CGTCCTTCCGTTCGTCTTCCTCCCTCCCGGCCTCTCCCGCCGACCGCGGC
+position: 13021 
IIIIIIIIIIIIIIIIIIIIIIIIIIIIIIIIIIIIIIIIIIIIIIIIII
@ read 888
AGAGCGAGAGGGCGAGAGCGACAGAGAGAGAGAGAGAGAGAGAGAGAGAG
+position: -28257 
IIIIIIIIIIIIIIIIIIIIIIIIIIIIIIIIIIIIIIIIIIIIIIIIII
@ read 889
GGAGGACCAGCAGCTGTTAGTCCATTAACCCCAAGTGTTGGCATTTTGCC
+position: -8205 
IIIIIIIIIIIIIIIIIIIIIIIIIIIIIIIIIIIIIIIIIIIIIIIIII
@ read 890
GCCGGGGACCGCGAGGGCAAGGGCACCCGGGAGCCCGCAGAGGCGGCGGC
+position: -40249 
IIIIIIIIIIIIIIIIIIIIIIIIIIIIIIIIIIIIIIIIIIIIIIIIII
@ read 891
GGGGAATGACTCACGACCACCATCGCTCTACTGATCCTTTCTTTCTTTCT
+position: 20003 
IIIIIIIIIIIIIIIIIIIIIIIIIIIIIIIIIIIIIIIIIIIIIIIIII
@ read 892
GTGCCGGGGAGCGGTCCCCGGGCCGGGCCGCGGTCCCTCTGCCGCGATCC
+position: 41983 
IIIIIIIIIIIIIIIIIIIIIIIIIIIIIIIIIIIIIIIIIIIIIIIIII
@ read 893
GTGACCCAAGATCGCACCACTGCACTACAGCCTGGGCGACAGAGTGAGAC
+position: 24188 
IIIIIIIIIIIIIIIIIIIIIIIIIIIIIIIIIIIIIIIIIIIIIIIIII
@ read 894
TCCGGCGGCCGCCTGCTGGTCGACCCGGGACACGTGCAGACGCCGGCTAA
+position: -27244 
IIIIIIIIIIIIIIIIIIIIIIIIIIIIIIIIIIIIIIIIIIIIIIIIII
@ read 895
TTCGGAGGATGCCAAAGTGTTGTAGAGTAGATCTCCATGCCTTCGACTCT
+position: 33530 
IIIIIIIIIIIIIIIIIIIIIIIIIIIIIIIIIIIIIIIIIIIIIIIIII
@ read 896
TCCGCGCGCGCCTCGCCTCGGCCGGCGCCTAGCAGCCGACTTAGAACTGG
+position: 11478 
IIIIIIIIIIIIIIIIIIIIIIIIIIIIIIIIIIIIIIIIIIIIIIIIII
@ read 897
GCGTGTTGCGTGCGGTGTGGTGGTGGGGGAGGAGGAAGGCGGGTCCGGAA
+position: 7213 
IIIIIIIIIIIIIIIIIIIIIIIIIIIIIIIIIIIIIIIIIIIIIIIIII
@ read 898
AGCCACTGAGCCCGGCCTTCTCTTGACGTTTAAACTATGAAGTCAGTCCA
+position: 32547 
IIIIIIIIIIIIIIIIIIIIIIIIIIIIIIIIIIIIIIIIIIIIIIIIII
@ read 899
TCGTATGTCTTTCTTTTCAGGTGAAGTAGAAATCCCCAGTTTTCAGGAAG
+position: 28441 
IIIIIIIIIIIIIIIIIIIIIIIIIIIIIIIIIIIIIIIIIIIIIIIIII
@ read 900
TTTCTCCATGTTGGTCGGGCTTGTCTCCAACTCCCGACTTCAGGTGATGC
+position: -4534 
IIIIIIIIIIIIIIIIIIIIIIIIIIIIIIIIIIIIIIIIIIIIIIIIII
@ read 901
ACGAAGGAAAGAAGGGAAAAAGAAACAGAGAGGAAAGAAAAAAGAAGGAA
+position: -1469 
IIIIIIIIIIIIIIIIIIIIIIIIIIIIIIIIIIIIIIIIIIIIIIIIII
@ read 902
GCGGGCGGCGGCGAGGCGGGGACGGCGCTCCGCCCGCCCCGCGGGGCGGC
+position: -39152 
IIIIIIIIIIIIIIIIIIIIIIIIIIIIIIIIIIIIIIIIIIIIIIIIII
@ read 903
CAGACAGATGGACAGGCAGAGAAGGAGAGTAAGACAGAAGACAGACACAG
+position: -17043 
IIIIIIIIIIIIIIIIIIIIIIIIIIIIIIIIIIIIIIIIIIIIIIIIII
@ read 904
CCCCGGGAGACAGACCCTGGCTGGGCCCGATTGTTCTTCTCCTTGGTCAG
+position: 38726 
IIIIIIIIIIIIIIIIIIIIIIIIIIIIIIIIIIIIIIIIIIIIIIIIII
@ read 905
CTCCCAAGTAGCTGGGACTACAGGCGCCCGCCACCGTGCCCGGCTAACTT
+position: 36487 
IIIIIIIIIIIIIIIIIIIIIIIIIIIIIIIIIIIIIIIIIIIIIIIIII
@ read 906
CAAGAGCGAAACTCCGTCTCAAAAATAAATACATAAATAAATACATACAT
+position: 38060 
IIIIIIIIIIIIIIIIIIIIIIIIIIIIIIIIIIIIIIIIIIIIIIIIII
@ read 907
AGAATCTTAACTTTCTTGGTGGTGGTTGTTTTCCTTTTTCTTTTTTTTTC
+position: 17362 
IIIIIIIIIIIIIIIIIIIIIIIIIIIIIIIIIIIIIIIIIIIIIIIIII
@ read 908
TTAATACCGTTTCTTCATCTATAACACAATTATAATGATATAGGAAGCCA
+position: -10822 
IIIIIIIIIIIIIIIIIIIIIIIIIIIIIIIIIIIIIIIIIIIIIIIIII
@ read 909
CCCAGCTACCGAAGAAGAATCACTGGAACCCGGGAAGCAGAGGTTTCAGT
+position: -18863 
IIIIIIIIIIIIIIIIIIIIIIIIIIIIIIIIIIIIIIIIIIIIIIIIII
@ read 910
GATCGCGCCATTGCACTCTAGCCGTGGAAACAAGAGTGAAACTCTGTCTC
+position: -2219 
IIIIIIIIIIIIIIIIIIIIIIIIIIIIIIIIIIIIIIIIIIIIIIIIII
@ read 911
AAGTAGGACCACACTTTTTCCTATCTTATTCAGTTGATAACAATATGACC
+position: 32641 
IIIIIIIIIIIIIIIIIIIIIIIIIIIIIIIIIIIIIIIIIIIIIIIIII
@ read 912
TGGTGGTGCGCGCCTGTAGTCTCAGGTAATGGGGATGGGAGGGATCAGAG
+position: -25929 
IIIIIIIIIIIIIIIIIIIIIIIIIIIIIIIIIIIIIIIIIIIIIIIIII
@ read 913
GGGGAACCTGGCGCTAAACCATTCGTAGACGACCTGCTTCTGGGTCGGGG
+position: 12849 
IIIIIIIIIIIIIIIIIIIIIIIIIIIIIIIIIIIIIIIIIIIIIIIIII
@ read 914
CTTTTATTTGTCGTTCAAGCATACATGAGCAAGACTGTGACATAGGTAAA
+position: -19208 
IIIIIIIIIIIIIIIIIIIIIIIIIIIIIIIIIIIIIIIIIIIIIIIIII
@ read 915
CGGGGCTGCACGCGCGCTACACTGACTGGCTCAGCGTGTGCCTACCCTAC
+position: 5168 
IIIIIIIIIIIIIIIIIIIIIIIIIIIIIIIIIIIIIIIIIIIIIIIIII
@ read 916
GCCGATCCTTGCTGTCATCTTCGGTGGTGGTGGTGGTGGTGAAAGAGGCA
+position: -21795 
IIIIIIIIIIIIIIIIIIIIIIIIIIIIIIIIIIIIIIIIIIIIIIIIII
@ read 917
AGCGTAAAGACAAAGCCCTATGGATGGTGCCCGTACTCGCTAATTTTTCT
+position: -9198 
IIIIIIIIIIIIIIIIIIIIIIIIIIIIIIIIIIIIIIIIIIIIIIIIII
@ read 918
AGCCGGGCCCCGTGGCCCGCCGGTCCCCGTCCCGGGGGTTGGCCGCGCGG
+position: 13228 
IIIIIIIIIIIIIIIIIIIIIIIIIIIIIIIIIIIIIIIIIIIIIIIIII
@ read 919
CTCTCTCTCTCTCTCTCTCTCTCTGTCTCTCGCTCTCGCCCTCTCTCTCT
+position: 14829 
IIIIIIIIIIIIIIIIIIIIIIIIIIIIIIIIIIIIIIIIIIIIIIIIII
@ read 920
AGTCGGGTTCAGATCCCCGAATCCGGAGTGGCGGAGATGGGCGCCGCGAG
+position: 10437 
IIIIIIIIIIIIIIIIIIIIIIIIIIIIIIIIIIIIIIIIIIIIIIIIII
@ read 921
CTGTATTCGTACTGAAAATCAAGATCAAGCGAGCTTTTGCCCTTCTGCTC
+position: -30219 
IIIIIIIIIIIIIIIIIIIIIIIIIIIIIIIIIIIIIIIIIIIIIIIIII
@ read 922
CCCGGTTGGAACAAGTCGCCCGCCCCAGTCTCCCGAGCGGTCGTGATTCC
+position: -23565 
IIIIIIIIIIIIIIIIIIIIIIIIIIIIIIIIIIIIIIIIIIIIIIIIII
@ read 923
TTGTTCGTGTTTTTCCTTTCTCGTATGTCTTTCTTTTCAGGTGAAGTAGA
+position: 28421 
IIIIIIIIIIIIIIIIIIIIIIIIIIIIIIIIIIIIIIIIIIIIIIIIII
@ read 924
GAGAAGAGAGGAGAGAGAGAGAGAGACGGGGAGAGAGGGGGGAGAGGGGG
+position: 23240 
IIIIIIIIIIIIIIIIIIIIIIIIIIIIIIIIIIIIIIIIIIIIIIIIII
@ read 925
TGGAGCGTAGGTCAGAGAGGGGACCAGGAGGGGAGACGTCCCGACAGGCG
+position: 30745 
IIIIIIIIIIIIIIIIIIIIIIIIIIIIIIIIIIIIIIIIIIIIIIIIII
@ read 926
AGGAGAAGGAAAGAAAAGAAAAGAAAAAAAAAGAAAAAGGAAAACAACCA
+position: -25005 
IIIIIIIIIIIIIIIIIIIIIIIIIIIIIIIIIIIIIIIIIIIIIIIIII
@ read 927
GGAGGTATATCTTTCGCTCCGAGTCGGCAATTTTGGGCCGCCGGGTTATA
+position: 42388 
IIIIIIIIIIIIIIIIIIIIIIIIIIIIIIIIIIIIIIIIIIIIIIIIII
@ read 928
GGGCTTTCCGGAGCTCTGCCTAGCTCACAGCGGGGACGGTCCCCTCCCTC
+position: -788 
IIIIIIIIIIIIIIIIIIIIIIIIIIIIIIIIIIIIIIIIIIIIIIIIII
@ read 929
GAGGGCAAGGGCACCCGGGAGCCCGCAGAGGCGGCGGCTCGGGGAGAAAC
+position: -40261 
IIIIIIIIIIIIIIIIIIIIIIIIIIIIIIIIIIIIIIIIIIIIIIIIII
@ read 930
ATTTCCATACCCACGCACCCTTTACAATGCTGGGGCTGCCAGTCCACCCT
+position: -24225 
IIIIIIIIIIIIIIIIIIIIIIIIIIIIIIIIIIIIIIIIIIIIIIIIII
@ read 931
GGGACCGGCCCGCGGCCCCTCCGCCGCCTGCCGCCGCCGCCGCCGCGCGC
+position: -30991 
IIIIIIIIIIIIIIIIIIIIIIIIIIIIIIIIIIIIIIIIIIIIIIIIII
@ read 932
CCCGTGGTGTGAAACCTTCCGACCCCTCTCCGGAGTCCGGTCCCGTTTGC
+position: 6444 
IIIIIIIIIIIIIIIIIIIIIIIIIIIIIIIIIIIIIIIIIIIIIIIIII
@ read 933
CTATGTCTGTCTCTTTCTCTGTCAGTCTGTCAGACACACCCGTGCCGGTA
+position: 27096 
IIIIIIIIIIIIIIIIIIIIIIIIIIIIIIIIIIIIIIIIIIIIIIIIII
@ read 934
TTTCTCTTGAGACGCGTCTCGCTCTGTCGCCCAGGCTGGAGTGCGATGGT
+position: 32276 
IIIIIIIIIIIIIIIIIIIIIIIIIIIIIIIIIIIIIIIIIIIIIIIIII
@ read 935
AAGGGAGAGAGACAGGCAGAGAGAGAGAGACAAACAGACAGGCAGACAGA
+position: -12687 
IIIIIIIIIIIIIIIIIIIIIIIIIIIIIIIIIIIIIIIIIIIIIIIIII
@ read 936
GCGGCGGTGGCGGCGGCGGCGGGGGCGGCGGGACCGAAACCCCCCCCGAG
+position: 8781 
IIIIIIIIIIIIIIIIIIIIIIIIIIIIIIIIIIIIIIIIIIIIIIIIII
@ read 937
CGCCCAAGAGGAGAGGGGGTTGCCTCAGGCCGGCCAGACGAGACAGCAAA
+position: -35900 
IIIIIIIIIIIIIIIIIIIIIIIIIIIIIIIIIIIIIIIIIIIIIIIIII
@ read 938
TGTCTATATCAACCAACACCTTTTCTGGGGTCTGATGAGCGTCGGCATCG
+position: -32554 
IIIIIIIIIIIIIIIIIIIIIIIIIIIIIIIIIIIIIIIIIIIIIIIIII
@ read 939
CGGAGAGAGCTCCAGCCCTAGGCCCCACTGTGCAGACCGAATCAGAAGGA
+position: -7058 
IIIIIIIIIIIIIIIIIIIIIIIIIIIIIIIIIIIIIIIIIIIIIIIIII
@ read 940
AACAATAGGGCCCCCAGGGCGGAGGTTCCCTAGGCGAGGTTCCCTAGGCA
+position: -14591 
IIIIIIIIIIIIIIIIIIIIIIIIIIIIIIIIIIIIIIIIIIIIIIIIII
@ read 941
TTTTTTCAATCTTATTTTCTGAACGCTGCCGTGTATGAACATACATCTAC
+position: 15727 
IIIIIIIIIIIIIIIIIIIIIIIIIIIIIIIIIIIIIIIIIIIIIIIIII
@ read 942
GCCCCTCTCTCGGGGCGAACCCATTCCAGGGCGCCCTGCCCTTCACAAAG
+position: -31835 
IIIIIIIIIIIIIIIIIIIIIIIIIIIIIIIIIIIIIIIIIIIIIIIIII
@ read 943
GTATGTATGTATGTATGTATGTATTTATTTATGTATTTATTTTTGAGACG
+position: -4315 
IIIIIIIIIIIIIIIIIIIIIIIIIIIIIIIIIIIIIIIIIIIIIIIIII
@ read 944
ATGCGCGTCACTAATTAGATGACGAGGCATTTGGCTACCTTAAGAGAGTC
+position: -30712 
IIIIIIIIIIIIIIIIIIIIIIIIIIIIIIIIIIIIIIIIIIIIIIIIII
@ read 945
TACACAACATTAGCCGGGCGCTGTGCTGTGCTGTACTGTCTGTAATCCCA
+position: 38296 
IIIIIIIIIIIIIIIIIIIIIIIIIIIIIIIIIIIIIIIIIIIIIIIIII
@ read 946
AGTCCTGTATTGTTATTTTTCGTCACTACCTCCCCGGGTCGGGAGTGGGT
+position: -38245 
IIIIIIIIIIIIIIIIIIIIIIIIIIIIIIIIIIIIIIIIIIIIIIIIII
@ read 947
ACCCAAAGACTTTGGTTTCCCGGAAGCTGCCCGGCGGGTCATGGGAATAA
+position: -37623 
IIIIIIIIIIIIIIIIIIIIIIIIIIIIIIIIIIIIIIIIIIIIIIIIII
@ read 948
TCATCTGTAAGTTCCCACTTCTAGATGAGAACACGCGGTATTTAGCCGAT
+position: -21751 
IIIIIIIIIIIIIIIIIIIIIIIIIIIIIIIIIIIIIIIIIIIIIIIIII
@ read 949
GTCGGCGGGCGCGGGGGCGGTTCTCGGCGGCGTCGCGGCGGGTCTGGGGG
+position: 5846 
IIIIIIIIIIIIIIIIIIIIIIIIIIIIIIIIIIIIIIIIIIIIIIIIII
@ read 950
AGCCCGGCCTTCTCTTGACGTTTAAACTATGAAGTCAGTCCAGAGAAACG
+position: 32555 
IIIIIIIIIIIIIIIIIIIIIIIIIIIIIIIIIIIIIIIIIIIIIIIIII
@ read 951
CGCCTTCCTCCTCCCCCACCACCACACCGCACGCAACACGCCCCCACCGC
+position: -35185 
IIIIIIIIIIIIIIIIIIIIIIIIIIIIIIIIIIIIIIIIIIIIIIIIII
@ read 952
GTCGCGGTCGAGGCAGAGACGCGTTTTGGGCACCGTTTGTGTGGGGTTGG
+position: 41368 
IIIIIIIIIIIIIIIIIIIIIIIIIIIIIIIIIIIIIIIIIIIIIIIIII
@ read 953
GCCGACTCTCTCTTGACTTGAGTTCTTCGTGGGTGCGTGGTTAAGACGTA
+position: 35630 
IIIIIIIIIIIIIIIIIIIIIIIIIIIIIIIIIIIIIIIIIIIIIIIIII
@ read 954
GCTGCGGGATGAACCGAACGCCGGGTTAAGGCGCCCGATGCCGACGCTCA
+position: 9800 
IIIIIIIIIIIIIIIIIIIIIIIIIIIIIIIIIIIIIIIIIIIIIIIIII
@ read 955
CGGGATTCTGACTTAGAGGCGTTCAGTCATAATCCCACAGATGGTAGCTT
+position: -29822 
IIIIIIIIIIIIIIIIIIIIIIIIIIIIIIIIIIIIIIIIIIIIIIIIII
@ read 956
CCGCCGGGCAGCTTCCGGGAAACCAAAGTCTTTGGGTTCCGGGGGGAGTA
+position: 4779 
IIIIIIIIIIIIIIIIIIIIIIIIIIIIIIIIIIIIIIIIIIIIIIIIII
@ read 957
CTTTGGGAGGCCGAGGTGGACGGATCACGGGGTCAGGAGATCGAGACCAT
+position: -5809 
IIIIIIIIIIIIIIIIIIIIIIIIIIIIIIIIIIIIIIIIIIIIIIIIII
@ read 958
CTTTATTGTCACGGATTTGGTGAAAAATACTTAGGGATGGTACCTACTGC
+position: -9260 
IIIIIIIIIIIIIIIIIIIIIIIIIIIIIIIIIIIIIIIIIIIIIIIIII
@ read 959
CCCACCCGCTGGCTCCGTGCCGTGCGTGTCAGGCGTTCTCGTCTCCGCGG
+position: 280 
IIIIIIIIIIIIIIIIIIIIIIIIIIIIIIIIIIIIIIIIIIIIIIIIII
@ read 960
GAAAGAGAAAATGAAAGAAAAGGCACTGTATTGCTACTGGGCTAGGGCCT
+position: 21954 
IIIIIIIIIIIIIIIIIIIIIIIIIIIIIIIIIIIIIIIIIIIIIIIIII
@ read 961
CTGTCTCTTTCTTTCTCTCTGTCTCTGTCTCTGTCTTTGTCTCTCTCTCT
+position: 22067 
IIIIIIIIIIIIIIIIIIIIIIIIIIIIIIIIIIIIIIIIIIIIIIIIII
@ read 962
TCCCAAAAGGCCAGAAACCCCCTGACTCAGGTCAAGGAGGTGGTGGTTGG
+position: -19043 
IIIIIIIIIIIIIIIIIIIIIIIIIIIIIIIIIIIIIIIIIIIIIIIIII
@ read 963
TTGGAAACCTTCCAGAGCCACCCCGGTGTGCCTCCGTCTTCTCTCCCCTT
+position: 27973 
IIIIIIIIIIIIIIIIIIIIIIIIIIIIIIIIIIIIIIIIIIIIIIIIII
@ read 964
GTTGGAGAATCTTAACTTTCTTGGTGGTGGTTGTTTTCCTTTTTCTTTTT
+position: 17357 
IIIIIIIIIIIIIIIIIIIIIIIIIIIIIIIIIIIIIIIIIIIIIIIIII
@ read 965
CTCTCTCTGTCGCTCTCGCCCTCTCGCTCTCTCTCTGTCTCTGTCTGTGT
+position: 14152 
IIIIIIIIIIIIIIIIIIIIIIIIIIIIIIIIIIIIIIIIIIIIIIIIII
@ read 966
GGGGTTTCGGTCCCGCCGCCCCCGCCGCCGCCGCCACCGCCGCCGCCGCC
+position: -33615 
IIIIIIIIIIIIIIIIIIIIIIIIIIIIIIIIIIIIIIIIIIIIIIIIII
@ read 967
TTGTTTCTCTCTCTCCCTCCCTGTCTGTTTCTCTCTCTCTCTTTCTGTCT
+position: 22204 
IIIIIIIIIIIIIIIIIIIIIIIIIIIIIIIIIIIIIIIIIIIIIIIIII
@ read 968
ACGACCGCGGGCTTTCCGGAGCTCTGCCTAGCTCACAGCGGGGACGGTCC
+position: -780 
IIIIIIIIIIIIIIIIIIIIIIIIIIIIIIIIIIIIIIIIIIIIIIIIII
@ read 969
AGGCGCCGGCCGAGGCGAGGCGCGCGCGGAACCGCGGCCCCGGGGGCGGA
+position: -30931 
IIIIIIIIIIIIIIIIIIIIIIIIIIIIIIIIIIIIIIIIIIIIIIIIII
@ read 970
GCCCTCGCGGTCCCCGGCCCTCGCCCGTCTGTGCCCTCTTCCCCGCCCGC
+position: 2172 
IIIIIIIIIIIIIIIIIIIIIIIIIIIIIIIIIIIIIIIIIIIIIIIIII
@ read 971
AGAGAGAGAGAGAGAGACAGACAGACAGACAGACAGACAGACAAAGAAAC
+position: -15479 
IIIIIIIIIIIIIIIIIIIIIIIIIIIIIIIIIIIIIIIIIIIIIIIIII
@ read 972
GTGCGCCCTCGGCGGACTGGAGAGGCCTCGGGATCCCACCTCGGCCGGCG
+position: -33058 
IIIIIIIIIIIIIIIIIIIIIIIIIIIIIIIIIIIIIIIIIIIIIIIIII
@ read 973
AGAGAGAGAGACAGACAGACAGACAGGGAGGGAGAAAGACAAACAGAGAG
+position: -15419 
IIIIIIIIIIIIIIIIIIIIIIIIIIIIIIIIIIIIIIIIIIIIIIIIII
@ read 974
TGCGAGTGCCTAGTGGGCCACTTTTGGTAAGCAGAACTGGCGCTGCGGGA
+position: 9759 
IIIIIIIIIIIIIIIIIIIIIIIIIIIIIIIIIIIIIIIIIIIIIIIIII
@ read 975
AAACTCCGTCCGAAGGAAAAAAAAAAAATTAATTAAGTGCTGTATTCTGT
+position: -6443 
IIIIIIIIIIIIIIIIIIIIIIIIIIIIIIIIIIIIIIIIIIIIIIIIII
@ read 976
GCGGTGGGGGTGCCGTCCCGCCGGCCCGTCGTGCTGCCCTCTCGGGGGGG
+position: 720 
IIIIIIIIIIIIIIIIIIIIIIIIIIIIIIIIIIIIIIIIIIIIIIIIII
@ read 977
CTCAAGAAATAATCACACATATTTTATAATGCTTTTGATCCCATAAACGG
+position: -13712 
IIIIIIIIIIIIIIIIIIIIIIIIIIIIIIIIIIIIIIIIIIIIIIIIII
@ read 978
GGGCTTAAGAGATCCCTGTAGTCCCAGCTATTTGGGAGGCTGAGGTCACC
+position: -26342 
IIIIIIIIIIIIIIIIIIIIIIIIIIIIIIIIIIIIIIIIIIIIIIIIII
@ read 979
TACCAGTGCAGTTTTGTCAATAGGGTCCGTCTCCGGGACTTGGGGTTTCT
+position: 34131 
IIIIIIIIIIIIIIIIIIIIIIIIIIIIIIIIIIIIIIIIIIIIIIIIII
@ read 980
GAAAGCAAGAAAACAAGAAAGCACGAAAGCAAGCAAGCAAGAAAGCAAGA
+position: -2507 
IIIIIIIIIIIIIIIIIIIIIIIIIIIIIIIIIIIIIIIIIIIIIIIIII
@ read 981
GGGGCTCGCGAGGCGGTTCTCGGTGGGGGCCGAGGGCCGTCCGGCGTCCC
+position: 1993 
IIIIIIIIIIIIIIIIIIIIIIIIIIIIIIIIIIIIIIIIIIIIIIIIII
@ read 982
TAACACAATTATAATGATATAGGAAGCCACTCAAATAAGGCAGACATGTT
+position: -10843 
IIIIIIIIIIIIIIIIIIIIIIIIIIIIIIIIIIIIIIIIIIIIIIIIII
@ read 983
CTAATGCTTTGTCCAGTTCTTCAGTGAAGACAACTCACGCCCTAATGCGC
+position: 33304 
IIIIIIIIIIIIIIIIIIIIIIIIIIIIIIIIIIIIIIIIIIIIIIIIII
@ read 984
CCGCGAAGCGAAGGCGGCGGGCGGGACGGCGAGGTCGGGCCGGGGTCCGC
+position: -41807 
IIIIIIIIIIIIIIIIIIIIIIIIIIIIIIIIIIIIIIIIIIIIIIIIII
@ read 985
TCGAGAGTGGACGGGAGCGGCGGGGGCGGCGCGCGCGCGCGCGCGTGTGG
+position: 10010 
IIIIIIIIIIIIIIIIIIIIIIIIIIIIIIIIIIIIIIIIIIIIIIIIII
@ read 986
GTTCGGGGGGGAGAAGAGAGGAGAGAGAGAGAGAGACGGGGAGAGAGGGG
+position: 23230 
IIIIIIIIIIIIIIIIIIIIIIIIIIIIIIIIIIIIIIIIIIIIIIIIII
@ read 987
TTGGGAGGCCGGGGCGGGCAGATCCACTGGGGTCGCCAGTTCGAGACCAG
+position: -6211 
IIIIIIIIIIIIIIIIIIIIIIIIIIIIIIIIIIIIIIIIIIIIIIIIII
@ read 988
GATGATCTGGGCCGGGCACGCTAGCTCACGCCTGTCACTCCGGCACTTTG
+position: 18656 
IIIIIIIIIIIIIIIIIIIIIIIIIIIIIIIIIIIIIIIIIIIIIIIIII
@ read 989
AGAGCTGTGACTCACAAGCGACCGGCCACAGCTCTGGCGCCACCGGGCCA
+position: -721 
IIIIIIIIIIIIIIIIIIIIIIIIIIIIIIIIIIIIIIIIIIIIIIIIII
@ read 990
ACCGGAACACCGTCTGTCTTCTCGCAGAGGGGAAAGAGCCGAAAGGTAAC
+position: -8381 
IIIIIIIIIIIIIIIIIIIIIIIIIIIIIIIIIIIIIIIIIIIIIIIIII
@ read 991
GCAGGGGTGGCACACGCCACACGACGGCCAAGGGAGGGCGACCGAGGCCG
+position: -39353 
IIIIIIIIIIIIIIIIIIIIIIIIIIIIIIIIIIIIIIIIIIIIIIIIII
@ read 992
CAAAGCGGGTGGTAAACTCCATCTAAGGCTAAATACCGGCACGAGACCGA
+position: 8228 
IIIIIIIIIIIIIIIIIIIIIIIIIIIIIIIIIIIIIIIIIIIIIIIIII
@ read 993
TAGAGACGGCATTTCTCCATGTGGGTCAGGCTGGTCTCGAACTGGCGACC
+position: 36148 
IIIIIIIIIIIIIIIIIIIIIIIIIIIIIIIIIIIIIIIIIIIIIIIIII
@ read 994
CGGTCGACCCGGGGTACGGCGAGACAGCGGCTAAGTCTCAAGAGCCGAGA
+position: -28128 
IIIIIIIIIIIIIIIIIIIIIIIIIIIIIIIIIIIIIIIIIIIIIIIIII
@ read 995
CACAAGGACTCGGTCGCGGGGTCGCTGCAGACACACGGAGAGGCAGAATC
+position: -1168 
IIIIIIIIIIIIIIIIIIIIIIIIIIIIIIIIIIIIIIIIIIIIIIIIII
@ read 996
AAGAAAGAAAGAGACAGACAGACAGACAGACAGACAGACAGAGAAAGAGA
+position: -17949 
IIIIIIIIIIIIIIIIIIIIIIIIIIIIIIIIIIIIIIIIIIIIIIIIII
@ read 997
TATCTCTGTTTTCTTTCTTCCTCTCCTTCGTGTTTTTCTTCCTTCCTTTC
+position: 40765 
IIIIIIIIIIIIIIIIIIIIIIIIIIIIIIIIIIIIIIIIIIIIIIIIII
@ read 998
AAAAGTAAGCAAATCAAGGAACACAAGCTAAAGAAACACACACACAAACC
+position: 32933 
IIIIIIIIIIIIIIIIIIIIIIIIIIIIIIIIIIIIIIIIIIIIIIIIII
@ read 999
TAACCCGCGTGGACTCTTCCGCCTCGGGTTTGACAGATGGCAGCTCCACT
+position: 38803 
IIIIIIIIIIIIIIIIIIIIIIIIIIIIIIIIIIIIIIIIIIIIIIIIII
@ read 1000
ATTTTTTTTTTTTTTTTTTTTTTTTGAGACGAGGTTTCACCGTGTTGCCA
+position: 36721 
IIIIIIIIIIIIIIIIIIIIIIIIIIIIIIIIIIIIIIIIIIIIIIIIII
@ read 1001
TGTAGTAGTTACATTGCCCGAAAGATGGCCAAAAAGATAGTGCCAGCTAC
+position: -10386 
IIIIIIIIIIIIIIIIIIIIIIIIIIIIIIIIIIIIIIIIIIIIIIIIII
@ read 1002
ACAGAGACAGAGAGAAGGAAAGACAAAGACAGACAGACAAAGAGACAGAC
+position: -13194 
IIIIIIIIIIIIIIIIIIIIIIIIIIIIIIIIIIIIIIIIIIIIIIIIII
@ read 1003
GCGCGGCGGCAAGAGGAGGGCGGACGCCGCCGGGTCTGCGCTTAGGGGGA
+position: -35524 
IIIIIIIIIIIIIIIIIIIIIIIIIIIIIIIIIIIIIIIIIIIIIIIIII
@ read 1004
GAGAGAGAGAGAGAGACCGACAGACAGACAGAGAAAGGGAGTAAGACAGA
+position: -13489 
IIIIIIIIIIIIIIIIIIIIIIIIIIIIIIIIIIIIIIIIIIIIIIIIII
@ read 1005
CTCGTCTCACTCAAACCGCCTCGAACCCCACACCGACGAGCTCCCTCAGG
+position: -41468 
IIIIIIIIIIIIIIIIIIIIIIIIIIIIIIIIIIIIIIIIIIIIIIIIII
@ read 1006
ACCGGCCCACCCGGGGCATCCGGTGGAAGTCTTCGCCGGAGGATCCGAAG
+position: -24331 
IIIIIIIIIIIIIIIIIIIIIIIIIIIIIIIIIIIIIIIIIIIIIIIIII
@ read 1007
GAGACAGAGACAGAGAGAGAAACAGACAGACAGGGAGGGAGGGACGGAGA
+position: -15904 
IIIIIIIIIIIIIIIIIIIIIIIIIIIIIIIIIIIIIIIIIIIIIIIIII
@ read 1008
TGGGGGCGGGAACCCCCGGGCGCCTGTGGGGTGGTGTCCGCGCTCGCCCC
+position: 6373 
IIIIIIIIIIIIIIIIIIIIIIIIIIIIIIIIIIIIIIIIIIIIIIIIII
@ read 1009
GCGCCAGTTCTGCTTACCAAAAGTGGCCCACTAGGCACTCGCATTCCACG
+position: -32637 
IIIIIIIIIIIIIIIIIIIIIIIIIIIIIIIIIIIIIIIIIIIIIIIIII
@ read 1010
CCATCGGCCCAAGCTGCCTCCGGGGAAGTGGGACCGTGCCGCCCCCATCT
+position: -14277 
IIIIIIIIIIIIIIIIIIIIIIIIIIIIIIIIIIIIIIIIIIIIIIIIII
@ read 1011
GGTCACTGCAGCCTCCGCCTGCCAGGTTCAAGCAATTCTTCCACCCCAGC
+position: -20648 
IIIIIIIIIIIIIIIIIIIIIIIIIIIIIIIIIIIIIIIIIIIIIIIIII
@ read 1012
GCCGCCGCCACCGCCGCCGCCGCCGCCGCCCCGACCCGCGCGCCCTCCCG
+position: -33641 
IIIIIIIIIIIIIIIIIIIIIIIIIIIIIIIIIIIIIIIIIIIIIIIIII
@ read 1013
TTCAACATAAACGGCGTCCTAAGGGTCGATTTAGTGTCATGCCTCTTTCA
+position: 22951 
IIIIIIIIIIIIIIIIIIIIIIIIIIIIIIIIIIIIIIIIIIIIIIIIII
@ read 1014
AAGACAAGCGAAAGAAAGAAAGAAAGAAAGAAAGAAAGAAAGAAAGAAAG
+position: -28459 
IIIIIIIIIIIIIIIIIIIIIIIIIIIIIIIIIIIIIIIIIIIIIIIIII
@ read 1015
ATTTATGTACGTATTTATCTGGAGACCGGGTCTCACTCTGTCGCCCAGGC
+position: -18172 
IIIIIIIIIIIIIIIIIIIIIIIIIIIIIIIIIIIIIIIIIIIIIIIIII
@ read 1016
AGAGAGAGAGGCAGAGAGAGAAACAGACAGACAGGGAGAGAGGGACGGAG
+position: -16102 
IIIIIIIIIIIIIIIIIIIIIIIIIIIIIIIIIIIIIIIIIIIIIIIIII
@ read 1017
CTCTGTCTGTCTCTTTCGTTCTCTCTGTCTGTCTGTCTCTCTCTCTCTCT
+position: 22563 
IIIIIIIIIIIIIIIIIIIIIIIIIIIIIIIIIIIIIIIIIIIIIIIIII
@ read 1018
GTAGGTTGACTCCTTGAGTCCCCTAGGCCATACAAACTAACTAACTAACT
+position: 21459 
IIIIIIIIIIIIIIIIIIIIIIIIIIIIIIIIIIIIIIIIIIIIIIIIII
@ read 1019
CCGGGGCTACGCCTGTCTGAGCGTCGCTTGCCGATCAATCGCCCCGGGGG
+position: 6750 
IIIIIIIIIIIIIIIIIIIIIIIIIIIIIIIIIIIIIIIIIIIIIIIIII
@ read 1020
TCGGGCACCTGAGGGACAACCCGGAGCGCTCCAGGAGCACCGCAAGGGCC
+position: -41593 
IIIIIIIIIIIIIIIIIIIIIIIIIIIIIIIIIIIIIIIIIIIIIIIIII
@ read 1021
TATTTCTTTCATCTTTTCCATTTTACGAGAGATGCTCATTTCAACAACCA
+position: -24777 
IIIIIIIIIIIIIIIIIIIIIIIIIIIIIIIIIIIIIIIIIIIIIIIIII
@ read 1022
GCCCGGCCGGTGCGCGCGTGCGCGCAACCCCACCAGGCCCCCCCGTCCAC
+position: -41191 
IIIIIIIIIIIIIIIIIIIIIIIIIIIIIIIIIIIIIIIIIIIIIIIIII
@ read 1023
AACGTTACGATTTTTCTCCTCCTTACGTGTACGGTCCTGTGATAGACAGA
+position: -5394 
IIIIIIIIIIIIIIIIIIIIIIIIIIIIIIIIIIIIIIIIIIIIIIIIII
@ read 1024
GCGCCTGTAGTCCCAGCTACTTGGGAGGCTGAGGCAGGAGAATGGCGTGA
+position: -5925 
IIIIIIIIIIIIIIIIIIIIIIIIIIIIIIIIIIIIIIIIIIIIIIIIII
@ read 1025
GCATCCTCCGAAAGAGGTTGCTCTTTCAGTTCTGTCCAAAGACTTCACAG
+position: -8897 
IIIIIIIIIIIIIIIIIIIIIIIIIIIIIIIIIIIIIIIIIIIIIIIIII
@ read 1026
TGCCCACGCTGGAGTGCAGTGGCACCATCTCGGCTCACCGCAACCTCCAC
+position: 36005 
IIIIIIIIIIIIIIIIIIIIIIIIIIIIIIIIIIIIIIIIIIIIIIIIII
@ read 1027
TTCCTGGGCCTCCCAAAGTGCTGGAAACGACAGGCCTGAGCCGCCGGGAT
+position: 23686 
IIIIIIIIIIIIIIIIIIIIIIIIIIIIIIIIIIIIIIIIIIIIIIIIII
@ read 1028
TCTTCTGTCTTACTCTCTTTCTCTTGCCTGCCTCTCTGTCTGTCTGTCTC
+position: 26621 
IIIIIIIIIIIIIIIIIIIIIIIIIIIIIIIIIIIIIIIIIIIIIIIIII
@ read 1029
ACCCCAAGTGTTGGCATTTTGCCATTAGAAACCCCAAGTCCCGGAGACGG
+position: -8232 
IIIIIIIIIIIIIIIIIIIIIIIIIIIIIIIIIIIIIIIIIIIIIIIIII
@ read 1030
CCCTGTCTGTTTCTCTCTCTCTCTCTCTCTCTCTCTCTCTCTGTCTTTGT
+position: 29322 
IIIIIIIIIIIIIIIIIIIIIIIIIIIIIIIIIIIIIIIIIIIIIIIIII
@ read 1031
CTTGCCTGCCTCTCTGTCTGTCTGTCTCTCTCCCTCCATGTCTCTCTCTC
+position: 26643 
IIIIIIIIIIIIIIIIIIIIIIIIIIIIIIIIIIIIIIIIIIIIIIIIII
@ read 1032
CTCTCTCTCTTTCTGTCTGTTTCTCTCTCTGTCTGTCTCTCTCCCTCCAT
+position: 26804 
IIIIIIIIIIIIIIIIIIIIIIIIIIIIIIIIIIIIIIIIIIIIIIIIII
@ read 1033
TTCTAGATTCGAGCCACACCTCATTCCGTGCCACAGAGAGACTTCTTTTT
+position: 31470 
IIIIIIIIIIIIIIIIIIIIIIIIIIIIIIIIIIIIIIIIIIIIIIIIII
@ read 1034
GTGGGTATGGAAATGTCACCTAGGATGCCCTCCTTCCCTTCGGTCTGCCT
+position: 18200 
IIIIIIIIIIIIIIIIIIIIIIIIIIIIIIIIIIIIIIIIIIIIIIIIII
@ read 1035
AGAGTCTGTCTCGAAAATAAATAAATAAGTAAATAAATAAATAAATAAAT
+position: -6042 
IIIIIIIIIIIIIIIIIIIIIIIIIIIIIIIIIIIIIIIIIIIIIIIIII
@ read 1036
CCTCCGGGGAGGAGGAGGAGGGGCGGCGGGGGAAGGGAGGGCGGGTGGAG
+position: -33926 
IIIIIIIIIIIIIIIIIIIIIIIIIIIIIIIIIIIIIIIIIIIIIIIIII
@ read 1037
AAGAAAGAGAGGGGCAGACAGACAGAGAAAGAGACAGATAGAGAAAGAGA
+position: -17735 
IIIIIIIIIIIIIIIIIIIIIIIIIIIIIIIIIIIIIIIIIIIIIIIIII
@ read 1038
TAAAAATGAAGGCCGGGCGCGGTGGCTCACGCCTGTCATCCCAGCACTTC
+position: -22538 
IIIIIIIIIIIIIIIIIIIIIIIIIIIIIIIIIIIIIIIIIIIIIIIIII
@ read 1039
ATGAGAAACAACATAAAAGTCAGCCGGTGTGGTGGTGCGCGCCTGTAGTC
+position: -25900 
IIIIIIIIIIIIIIIIIIIIIIIIIIIIIIIIIIIIIIIIIIIIIIIIII
@ read 1040
GGAATCGCCTAACCCTGGGGAGGTTGAGGTTGCAGTGAGTGAGCCATAGT
+position: 35772 
IIIIIIIIIIIIIIIIIIIIIIIIIIIIIIIIIIIIIIIIIIIIIIIIII
@ read 1041
CAGAGAAAAAGAAAGAGAGAGACAGACAGACAGAGAAAGAGACAGACAGA
+position: -16254 
IIIIIIIIIIIIIIIIIIIIIIIIIIIIIIIIIIIIIIIIIIIIIIIIII
@ read 1042
GAAGAGAGGAAGAAAAACCTAAAGAAGGAGAGAAAGGAAGAAAGGAAGGA
+position: -1585 
IIIIIIIIIIIIIIIIIIIIIIIIIIIIIIIIIIIIIIIIIIIIIIIIII
@ read 1043
GGGCGATTGATCGGCAAGCGACGCTCAGACAGGCGTAGCCCCGGGAGGAA
+position: -35645 
IIIIIIIIIIIIIIIIIIIIIIIIIIIIIIIIIIIIIIIIIIIIIIIIII
@ read 1044
TCTCGCTGTCCATCTCTGTCTTTCTATGTCTGTCTCTTTCTCTGTCAGTC
+position: 27073 
IIIIIIIIIIIIIIIIIIIIIIIIIIIIIIIIIIIIIIIIIIIIIIIIII
@ read 1045
TGTGTCTCTCTCTCTCTTTCTGTTTCTCTCTGTCTCTCTGTCCGTCTCTG
+position: 29136 
IIIIIIIIIIIIIIIIIIIIIIIIIIIIIIIIIIIIIIIIIIIIIIIIII
@ read 1046
GCGGTGTCCGCGCGTGGGTCCTGAGGGAGCTCGTCGGTGTGGGGTTCGAG
+position: 902 
IIIIIIIIIIIIIIIIIIIIIIIIIIIIIIIIIIIIIIIIIIIIIIIIII
@ read 1047
TCTTTCATTTTCTCTTTCTTTTCTTTTCTTTTTTTCTTTCTTGTATATCT
+position: -18077 
IIIIIIIIIIIIIIIIIIIIIIIIIIIIIIIIIIIIIIIIIIIIIIIIII
@ read 1048
CGGCCAGGATGAGCGGACCGCGACCGGGCCGGGAAGGGCGTCCCCAGCCT
+position: -529 
IIIIIIIIIIIIIIIIIIIIIIIIIIIIIIIIIIIIIIIIIIIIIIIIII
@ read 1049
TCTCTCTTTCTGTCTGTTTCTCTCTTTCTCTCTCTGTCTGTCTCTTTCTC
+position: 26103 
IIIIIIIIIIIIIIIIIIIIIIIIIIIIIIIIIIIIIIIIIIIIIIIIII
@ read 1050
GAGAGAGAGTGAGAGAGACAGGCAGGCAGAGAGAGAGATAAGACAGAAGA
+position: -13307 
IIIIIIIIIIIIIIIIIIIIIIIIIIIIIIIIIIIIIIIIIIIIIIIIII
@ read 1051
CCTCGGCCTCCCAAAGTGCTGGGATGACAGGCGTGAGCCACTGAGCCCGG
+position: 32512 
IIIIIIIIIIIIIIIIIIIIIIIIIIIIIIIIIIIIIIIIIIIIIIIIII
@ read 1052
GCCACCGTTTTTGAAGATGGGGGCGGCACGGTCCCACTTCCCCGGAGGCA
+position: 28098 
IIIIIIIIIIIIIIIIIIIIIIIIIIIIIIIIIIIIIIIIIIIIIIIIII
@ read 1053
TTCTTTCTTTCTTTCGCTCTCGCTCTCTCGCTCTCTCCCTCGCTCGTTTC
+position: 14760 
IIIIIIIIIIIIIIIIIIIIIIIIIIIIIIIIIIIIIIIIIIIIIIIIII
@ read 1054
GGAAGGATCGCTCGAGTCCAGGAGCGTCCACGCTGCAGGGAGTGAGTTAC
+position: -22914 
IIIIIIIIIIIIIIIIIIIIIIIIIIIIIIIIIIIIIIIIIIIIIIIIII
@ read 1055
GACCTCGGGATGACAGACGTGAGCCACTGCGTTCAGTGTACAGTACCATT
+position: -20808 
IIIIIIIIIIIIIIIIIIIIIIIIIIIIIIIIIIIIIIIIIIIIIIIIII
@ read 1056
CAGGAGAATCGCTTGAACCTGGGAAGCGGAGGTTGCAGTGAGCCGAGATT
+position: 37984 
IIIIIIIIIIIIIIIIIIIIIIIIIIIIIIIIIIIIIIIIIIIIIIIIII
@ read 1057
GCCCTCCTTCCCTTCGGTCTGCCTTCAGCTGCCTCAGGCGTGAAGACAAC
+position: 18226 
IIIIIIIIIIIIIIIIIIIIIIIIIIIIIIIIIIIIIIIIIIIIIIIIII
@ read 1058
AAGGCTCATCAAGCCTTCCGCTGCTGCTTTTTGTAGATTAAAAGCCTGAA
+position: 33709 
IIIIIIIIIIIIIIIIIIIIIIIIIIIIIIIIIIIIIIIIIIIIIIIIII
@ read 1059
CACGCTGGTCTCAAACTCCTGGCCTTGACTCTTCTCCCGTCACATCCGCC
+position: 17559 
IIIIIIIIIIIIIIIIIIIIIIIIIIIIIIIIIIIIIIIIIIIIIIIIII
@ read 1060
GGGACTCCTCGGCTCAGAGTCCGTGAGGCCAGAAGCTGACGTCCCAAATT
+position: -5448 
IIIIIIIIIIIIIIIIIIIIIIIIIIIIIIIIIIIIIIIIIIIIIIIIII
@ read 1061
GGGCTGTCTGTGACATAAACTAGGACGAGGTCCAAGTGTTGTGGCGCAAC
+position: 34447 
IIIIIIIIIIIIIIIIIIIIIIIIIIIIIIIIIIIIIIIIIIIIIIIIII
@ read 1062
CCCCTCCTCAAACGCAAGAAAGGAAGAAATGAAAGTAAGAGGTGAGCCTG
+position: -21925 
IIIIIIIIIIIIIIIIIIIIIIIIIIIIIIIIIIIIIIIIIIIIIIIIII
@ read 1063
ACTTGTGTTGCTCTGTTGCTCACGCTGGTCTCAAACTCCTGGCCTTGACT
+position: 17539 
IIIIIIIIIIIIIIIIIIIIIIIIIIIIIIIIIIIIIIIIIIIIIIIIII
@ read 1064
GGGGCGGTTTGGGGGAAAAAATTAAACTGACCCTTCCCAAAGCCCAAGTA
+position: -14492 
IIIIIIIIIIIIIIIIIIIIIIIIIIIIIIIIIIIIIIIIIIIIIIIIII
@ read 1065
TTTTTAGTGGAGACGGGGCTTCTCCATGTCGATCGGGCTGGTTTCGAACT
+position: 19766 
IIIIIIIIIIIIIIIIIIIIIIIIIIIIIIIIIIIIIIIIIIIIIIIIII
@ read 1066
GGGAGGGAGAGAGAGGGAGAGACAGACAGACAGACGGACAGGCAGAGAAG
+position: -16352 
IIIIIIIIIIIIIIIIIIIIIIIIIIIIIIIIIIIIIIIIIIIIIIIIII
@ read 1067
GGGCCGCAAGTGCGTTCGAAGTGTCGATGATCAATGTGTCCTGCAATTCA
+position: -35699 
IIIIIIIIIIIIIIIIIIIIIIIIIIIIIIIIIIIIIIIIIIIIIIIIII
@ read 1068
AACGGGGCGACGCCACGCGGGGAGGACGGGCTCTCCCCGACGCCGACGCC
+position: -39591 
IIIIIIIIIIIIIIIIIIIIIIIIIIIIIIIIIIIIIIIIIIIIIIIIII
@ read 1069
TATACATGTCCCGACGATGGAAGGGGAAAGCGAGCTGAATCACCAAACTC
+position: 34672 
IIIIIIIIIIIIIIIIIIIIIIIIIIIIIIIIIIIIIIIIIIIIIIIIII
@ read 1070
AGGGAGAGAGACAGGCAGAGAGAGAGAGACAAACAGACAGGCAGACAGAC
+position: -12688 
IIIIIIIIIIIIIIIIIIIIIIIIIIIIIIIIIIIIIIIIIIIIIIIIII
@ read 1071
AGAGACAGACAGACAGACAGACAGACAGACAAAGAAACAGACAGAAAGAG
+position: -15491 
IIIIIIIIIIIIIIIIIIIIIIIIIIIIIIIIIIIIIIIIIIIIIIIIII
@ read 1072
TAAAGGTCCCGCGGACGCAAACTCGCGGTGGGGCTGAAAAAAATGTAGGA
+position: -27809 
IIIIIIIIIIIIIIIIIIIIIIIIIIIIIIIIIIIIIIIIIIIIIIIIII
@ read 1073
GTCGGCTGAGGTATCAAAAATAGGGGACCCAGTTTTCAGCCCCAACACAC
+position: -22034 
IIIIIIIIIIIIIIIIIIIIIIIIIIIIIIIIIIIIIIIIIIIIIIIIII
@ read 1074
CTCTCAGGACCGACTGACCCATGTTCAACTGCTGTTCACATGGAACCCTT
+position: -32066 
IIIIIIIIIIIIIIIIIIIIIIIIIIIIIIIIIIIIIIIIIIIIIIIIII
@ read 1075
CTCACTCACTCTACAGCCTGGGCCGTAGTGCAGTGGCGCGATCTCGGCTC
+position: -14861 
IIIIIIIIIIIIIIIIIIIIIIIIIIIIIIIIIIIIIIIIIIIIIIIIII
@ read 1076
GGGCACGCCGAGCCAGAGACGTCCGGCAGGATATAGATCTGGAAGGCGTG
+position: -24507 
IIIIIIIIIIIIIIIIIIIIIIIIIIIIIIIIIIIIIIIIIIIIIIIIII
@ read 1077
CACACACACACACACACACACATACACACACACACACACACCCCCACAGA
+position: -12772 
IIIIIIIIIIIIIIIIIIIIIIIIIIIIIIIIIIIIIIIIIIIIIIIIII
@ read 1078
CGGGACGGCTGGGAAGGCCCGGCGGGGAAGGTGGCTCGGGGGGCCCCGTC
+position: 8643 
IIIIIIIIIIIIIIIIIIIIIIIIIIIIIIIIIIIIIIIIIIIIIIIIII
@ read 1079
GGGACATGTATATTGCAAGACAGATCGGCTTACCAAAGGATCAGAATGTG
+position: -7755 
IIIIIIIIIIIIIIIIIIIIIIIIIIIIIIIIIIIIIIIIIIIIIIIIII
@ read 1080
GTGAAGAAATTCAATGAAGCGCGGGTAAACGGCGGGAGTAACTATGACTC
+position: 11632 
IIIIIIIIIIIIIIIIIIIIIIIIIIIIIIIIIIIIIIIIIIIIIIIIII
@ read 1081
AGAAGAAAAGAAAAAAGAAAAAAACAACAAAACAGAACAACCCCACCGTG
+position: 38527 
IIIIIIIIIIIIIIIIIIIIIIIIIIIIIIIIIIIIIIIIIIIIIIIIII
@ read 1082
GCCGGGTGGAAGGTCCCGTGCCCGTCGTCGTCGTCGTCGCGCGTCGTCGG
+position: 7155 
IIIIIIIIIIIIIIIIIIIIIIIIIIIIIIIIIIIIIIIIIIIIIIIIII
@ read 1083
GCTGCACTCCAGCCTGGGCAGCAGAGCGAGAGTCTGTCTCGAAAATAAAT
+position: -6014 
IIIIIIIIIIIIIIIIIIIIIIIIIIIIIIIIIIIIIIIIIIIIIIIIII
@ read 1084
AGAGAGAGAGAGAGAGAGAGAAGAGAGAGAGGGCGAGAGCGAGAGACAGA
+position: -28354 
IIIIIIIIIIIIIIIIIIIIIIIIIIIIIIIIIIIIIIIIIIIIIIIIII
@ read 1085
AGACACACACAGTGAGAGAGACAGACAGAGAGAGAGAGAGAGAGAGAGAG
+position: -16420 
IIIIIIIIIIIIIIIIIIIIIIIIIIIIIIIIIIIIIIIIIIIIIIIIII
@ read 1086
GTAGTTATTTTGTCAGATACGGTGATCTTTGGGGTGACTTATTACAGCAG
+position: -10233 
IIIIIIIIIIIIIIIIIIIIIIIIIIIIIIIIIIIIIIIIIIIIIIIIII
@ read 1087
CTTCTGCTCCACGGGAGGTTTCTGTCCTCCCTGAGCTCGCCTTAGGACAC
+position: -30260 
IIIIIIIIIIIIIIIIIIIIIIIIIIIIIIIIIIIIIIIIIIIIIIIIII
@ read 1088
GAGTGTGTAACAACTCACCTGCCGAATCAACTAGCCCTGAAAATGGATGG
+position: 9921 
IIIIIIIIIIIIIIIIIIIIIIIIIIIIIIIIIIIIIIIIIIIIIIIIII
@ read 1089
GCGGCGGCGGCGGCGGCGGTGGCGGCGGCGGCGGGGGCGGCGGGACCGAA
+position: 8769 
IIIIIIIIIIIIIIIIIIIIIIIIIIIIIIIIIIIIIIIIIIIIIIIIII
@ read 1090
ACGTGCAAATCGGTCGTCCGACCTGGGTATAGGGGCGAAAGACTAATCGA
+position: 9513 
IIIIIIIIIIIIIIIIIIIIIIIIIIIIIIIIIIIIIIIIIIIIIIIIII
@ read 1091
TGGACTCCGGGGAATGACTCACGACCACCATCGCTCTACTGATCCTTTCT
+position: 19995 
IIIIIIIIIIIIIIIIIIIIIIIIIIIIIIIIIIIIIIIIIIIIIIIIII
@ read 1092
CCTTTTCTTTCATTTTCTCTTTCTTTTCTTTTCTTTTTTTCTTTCTTGTA
+position: -20462 
IIIIIIIIIIIIIIIIIIIIIIIIIIIIIIIIIIIIIIIIIIIIIIIIII
@ read 1093
TTCGTTTCCGAGATCCCCGTGGGGAGCCGGGGACCGTCCCGCCCCCGTCC
+position: 41928 
IIIIIIIIIIIIIIIIIIIIIIIIIIIIIIIIIIIIIIIIIIIIIIIIII
@ read 1094
GCGGGCCCAGAAGCGCAGCGACAGCCTCTCCCCCACATAAACCTGCACGC
+position: -670 
IIIIIIIIIIIIIIIIIIIIIIIIIIIIIIIIIIIIIIIIIIIIIIIIII
@ read 1095
AACTACGAGCTTTTTAACTGCAGCAACTTTAATATACGCTATTGGAGCTG
+position: -38101 
IIIIIIIIIIIIIIIIIIIIIIIIIIIIIIIIIIIIIIIIIIIIIIIIII
@ read 1096
CCGGGGGACGCGGACGCCGGGCCGATCAGTGGCCGGCGGCGGCGCCCCAC
+position: -40078 
IIIIIIIIIIIIIIIIIIIIIIIIIIIIIIIIIIIIIIIIIIIIIIIIII
@ read 1097
AACCCCATCTCATGCTCGGATGCCCCGAGTGACTGTGGCTCGCACCTCTC
+position: 35484 
IIIIIIIIIIIIIIIIIIIIIIIIIIIIIIIIIIIIIIIIIIIIIIIIII
@ read 1098
TGTCCGGCGCGTGACCCCCTCCGTCCGCGAGTCGGCTCTCCGCCCGCTCC
+position: 1733 
IIIIIIIIIIIIIIIIIIIIIIIIIIIIIIIIIIIIIIIIIIIIIIIIII
@ read 1099
GAATTGAATCGCAATATCGTGTTCCCGTTTGCAGACCGAAACAGTTTCCC
+position: 33400 
IIIIIIIIIIIIIIIIIIIIIIIIIIIIIIIIIIIIIIIIIIIIIIIIII
@ read 1100
CGCTGCGGCCGCACGGCGCGACTGTCCCCGGGCCGGGCACCGCGGTCCGC
+position: 3161 
IIIIIIIIIIIIIIIIIIIIIIIIIIIIIIIIIIIIIIIIIIIIIIIIII
@ read 1101
CTGTCTCACTGTGTCTGTCTTCTGTCTTACTCTCTTTCTCTCCCCGTCTG
+position: 22127 
IIIIIIIIIIIIIIIIIIIIIIIIIIIIIIIIIIIIIIIIIIIIIIIIII
@ read 1102
AAGAGAGTAAGACAGAAGGCAGACACACACACACACACACACACACATAC
+position: -12747 
IIIIIIIIIIIIIIIIIIIIIIIIIIIIIIIIIIIIIIIIIIIIIIIIII
@ read 1103
CCCTCTCCGGCCCCGGCCGGGGGGCGGGCGCCGGCGGCTTTGGTGACTCT
+position: 3902 
IIIIIIIIIIIIIIIIIIIIIIIIIIIIIIIIIIIIIIIIIIIIIIIIII
@ read 1104
CCGACGCTCCAGCGCCATCCATTTTCAGGGCTAGTTGATTCGGCAGGTGA
+position: -32454 
IIIIIIIIIIIIIIIIIIIIIIIIIIIIIIIIIIIIIIIIIIIIIIIIII
@ read 1105
GGGAGGGAGGGAGGAAGAAAATGGAGAAAAGAGAGACAATTTAGAAAACG
+position: -1322 
IIIIIIIIIIIIIIIIIIIIIIIIIIIIIIIIIIIIIIIIIIIIIIIIII
@ read 1106
CTCCCGAGGAGCTGGCATTACAGGGCCTGCCCCACCGCTCCCGACTCAGC
+position: -14957 
IIIIIIIIIIIIIIIIIIIIIIIIIIIIIIIIIIIIIIIIIIIIIIIIII
@ read 1107
CGACCTCCCGAAATCGTACACCGAGTGGGGAAGCCCAGCAAGGCCCGCCT
+position: -15173 
IIIIIIIIIIIIIIIIIIIIIIIIIIIIIIIIIIIIIIIIIIIIIIIIII
@ read 1108
ACTCAAGGAGTCAACCTATGGCAGAGAGGACACGTCATTCTGAGCGTAAG
+position: -18608 
IIIIIIIIIIIIIIIIIIIIIIIIIIIIIIIIIIIIIIIIIIIIIIIIII
@ read 1109
GATGAACCGAACGCCGGGTTAAGGCGCCCGATGCCGACGCTCATCAGACC
+position: 9807 
IIIIIIIIIIIIIIIIIIIIIIIIIIIIIIIIIIIIIIIIIIIIIIIIII
@ read 1110
CCTCTTTCGGAGGATGCCAAAGTGTTGTAGAGTAGATCTCCATGCCTTCG
+position: 33525 
IIIIIIIIIIIIIIIIIIIIIIIIIIIIIIIIIIIIIIIIIIIIIIIIII
@ read 1111
CCCCAACTTCTTAGAGGGACAAGTGGCGTTCAGCCACCCGAGATTGAGCA
+position: 5089 
IIIIIIIIIIIIIIIIIIIIIIIIIIIIIIIIIIIIIIIIIIIIIIIIII
@ read 1112
TTACGACTTTTACTTCCTCTAGATAGTCAAGTTCGACCGTCTTCTCAGCG
+position: -36949 
IIIIIIIIIIIIIIIIIIIIIIIIIIIIIIIIIIIIIIIIIIIIIIIIII
@ read 1113
ACTCGGTCTCTAAATAAATACGGAAATTAATTAATTCATTAATTCTTTTC
+position: 27578 
IIIIIIIIIIIIIIIIIIIIIIIIIIIIIIIIIIIIIIIIIIIIIIIIII
@ read 1114
GGCGCTCCCACCCAGCGGGTTGGGACGCGGCGGCCGGCGGGCGGTGGGTG
+position: 1667 
IIIIIIIIIIIIIIIIIIIIIIIIIIIIIIIIIIIIIIIIIIIIIIIIII
@ read 1115
GCCTGGGGCAACTGTGTCTTCTCCACCGCCCCCGCCCCCACCTCCAAGTT
+position: 37473 
IIIIIIIIIIIIIIIIIIIIIIIIIIIIIIIIIIIIIIIIIIIIIIIIII
@ read 1116
CCCGCCGCGCCGGGGAGGTGGAGCACGAGCGCACGTGTTAGGACCCGAAA
+position: 9396 
IIIIIIIIIIIIIIIIIIIIIIIIIIIIIIIIIIIIIIIIIIIIIIIIII
@ read 1117
ACTCGAAATAGAAAACTTGCTGTTTGCTTGAACCGTGGAGGCAGAGGCAG
+position: -26839 
IIIIIIIIIIIIIIIIIIIIIIIIIIIIIIIIIIIIIIIIIIIIIIIIII
@ read 1118
CACGCCAGCACTTTGAGACGCCGGGCAGGAGGGTTGCAAAGAAATGATGA
+position: -22465 
IIIIIIIIIIIIIIIIIIIIIIIIIIIIIIIIIIIIIIIIIIIIIIIIII
@ read 1119
ATCTGGAAGGCGTGTCAGTCCTCTCCCATACCTCTCCTATGGAAAATGCC
+position: -24543 
IIIIIIIIIIIIIIIIIIIIIIIIIIIIIIIIIIIIIIIIIIIIIIIIII
@ read 1120
TTTCGTGCTTCTTGCTTTCCTGTTTTCTTTCTTTCTTTCTTTCTTTTGTT
+position: 39663 
IIIIIIIIIIIIIIIIIIIIIIIIIIIIIIIIIIIIIIIIIIIIIIIIII
@ read 1121
TCTGAACGCTGCCGTGTATGAACATACATCTACACACACACACACACACA
+position: 15744 
IIIIIIIIIIIIIIIIIIIIIIIIIIIIIIIIIIIIIIIIIIIIIIIIII
@ read 1122
GGGACGTGACGGGGGGGTGGGGGTCGCATCCGCCTCAGAGCTCCCTGGAA
+position: -24439 
IIIIIIIIIIIIIIIIIIIIIIIIIIIIIIIIIIIIIIIIIIIIIIIIII
@ read 1123
GTTCGAGACCAGCGTGGGCAACATGATAGAACCCCGAAACCCATCTCACT
+position: -25740 
IIIIIIIIIIIIIIIIIIIIIIIIIIIIIIIIIIIIIIIIIIIIIIIIII
@ read 1124
CCTCTGAGATCCCCCGCCTCCACCGCCTTGCAGGCTCACCTCTTACTTTC
+position: 20434 
IIIIIIIIIIIIIIIIIIIIIIIIIIIIIIIIIIIIIIIIIIIIIIIIII
@ read 1125
CTCTACTGAAAATACGAAATGGAGTCAGGCGCCGTGGGGCAGGCACCTGT
+position: 24075 
IIIIIIIIIIIIIIIIIIIIIIIIIIIIIIIIIIIIIIIIIIIIIIIIII
@ read 1126
GGCGGAGGCTGCAGTGACCCAAGATCGCACCACTGCACTACAGCCTGGGC
+position: 21772 
IIIIIIIIIIIIIIIIIIIIIIIIIIIIIIIIIIIIIIIIIIIIIIIIII
@ read 1127
CGACAGACAGTTTCACGGCAGAGCGTTTGGCTGGCGTGCTTAAACTCATT
+position: 36882 
IIIIIIIIIIIIIIIIIIIIIIIIIIIIIIIIIIIIIIIIIIIIIIIIII
@ read 1128
TAACGAGGATCCATTGGAGGGCAAGTCTGGTGCCAGCAGCCGCGGTAATT
+position: 4237 
IIIIIIIIIIIIIIIIIIIIIIIIIIIIIIIIIIIIIIIIIIIIIIIIII
@ read 1129
AACGGGGGGCGGACGGGGCCGGGGGGGTAGGGCGGGGGGACGAACCGCCC
+position: -31056 
IIIIIIIIIIIIIIIIIIIIIIIIIIIIIIIIIIIIIIIIIIIIIIIIII
@ read 1130
TAGGCCTTGTTGTTGTTGGGGACTTTCCTGATTCTCCCCAGATGTAGTGA
+position: 38854 
IIIIIIIIIIIIIIIIIIIIIIIIIIIIIIIIIIIIIIIIIIIIIIIIII
@ read 1131
AGAGAAAGAGACAGACAGAGAAAGACAGAGAGAGAAAGAGAGAAACAGGC
+position: -16932 
IIIIIIIIIIIIIIIIIIIIIIIIIIIIIIIIIIIIIIIIIIIIIIIIII
@ read 1132
AACCCCACCCGCTGGCTCCGTGCCGTGCGTGTCAGGCGTTCTCGTCTCCG
+position: 277 
IIIIIIIIIIIIIIIIIIIIIIIIIIIIIIIIIIIIIIIIIIIIIIIIII
@ read 1133
ACAGAGAGAGAAACAGACAGAAAGAGAGAGAGAGACGGAGAGAGAGTGAG
+position: -15603 
IIIIIIIIIIIIIIIIIIIIIIIIIIIIIIIIIIIIIIIIIIIIIIIIII
@ read 1134
TACGTTTTCTAAATTGTCTCTCTTTTCTCCATTTTCTTCCTCCCTCCCTC
+position: 41065 
IIIIIIIIIIIIIIIIIIIIIIIIIIIIIIIIIIIIIIIIIIIIIIIIII
@ read 1135
GAGAGAGACAGACAGACAGACAGAGAGAGAGAGACCGACAGAGAGACACA
+position: -20056 
IIIIIIIIIIIIIIIIIIIIIIIIIIIIIIIIIIIIIIIIIIIIIIIIII
@ read 1136
TTCTTAAAATAGGACGGAGAACGTAGCTATCGGAAGAGAAGGCAGTATTG
+position: 31926 
IIIIIIIIIIIIIIIIIIIIIIIIIIIIIIIIIIIIIIIIIIIIIIIIII
@ read 1137
CATGTATGCTTGAACGACAAATAAAAGTTCGGGGGGGAGAAGAGAGGAGA
+position: 23204 
IIIIIIIIIIIIIIIIIIIIIIIIIIIIIIIIIIIIIIIIIIIIIIIIII
@ read 1138
GGTAAGGGATTAGATTAGATGTACTTGAGCTTCTTTTGCAAAAAAAGAGA
+position: -12381 
IIIIIIIIIIIIIIIIIIIIIIIIIIIIIIIIIIIIIIIIIIIIIIIIII
@ read 1139
GGAACTCCCTCTCCTACATTTTTTTCAGCCCCACCGCGAGTTTGCGTCCG
+position: 14569 
IIIIIIIIIIIIIIIIIIIIIIIIIIIIIIIIIIIIIIIIIIIIIIIIII
@ read 1140
CAAGACACGTTAGCTGCCGTTTTTTCCTGTTGTGAACTAGCGCTTTTGTG
+position: 28505 
IIIIIIIIIIIIIIIIIIIIIIIIIIIIIIIIIIIIIIIIIIIIIIIIII
@ read 1141
GTTTCTCTCTATCTCTCGCTGTCCATCTCTGTCTTTCTATGTCTGTCTCT
+position: 27060 
IIIIIIIIIIIIIIIIIIIIIIIIIIIIIIIIIIIIIIIIIIIIIIIIII
@ read 1142
ATGTTGAACCTGTTTAGATCATATGGAAGTTCCTGTTCCCAGTGGGACAG
+position: 34261 
IIIIIIIIIIIIIIIIIIIIIIIIIIIIIIIIIIIIIIIIIIIIIIIIII
@ read 1143
GGTGTCTGTGTTATACAAATAAATACACATCGCTCTATAAAGAAGGGATC
+position: 40642 
IIIIIIIIIIIIIIIIIIIIIIIIIIIIIIIIIIIIIIIIIIIIIIIIII
@ read 1144
CTGTCTCTCTCTCTCTCTCTCTGTTCCTATCTTCTGTCTTACTCTGTTTC
+position: 25742 
IIIIIIIIIIIIIIIIIIIIIIIIIIIIIIIIIIIIIIIIIIIIIIIIII
@ read 1145
TCGCGTGTCCCCGGCGGCGACCCGCGGGACGCCGCGGTGTCGTCCGCCGT
+position: 7536 
IIIIIIIIIIIIIIIIIIIIIIIIIIIIIIIIIIIIIIIIIIIIIIIIII
@ read 1146
TGGCGATGCGGCCTGGATGACGGAGCGAGACCCCGTCTCGAGAGAATCAT
+position: 18908 
IIIIIIIIIIIIIIIIIIIIIIIIIIIIIIIIIIIIIIIIIIIIIIIIII
@ read 1147
CGCACGTTCGTGGGGAACCTGGCGCTAAACCATTCGTAGACGACCTGCTT
+position: 12838 
IIIIIIIIIIIIIIIIIIIIIIIIIIIIIIIIIIIIIIIIIIIIIIIIII
@ read 1148
GAAAGAGAGAGAGACAGAGACAGAGACAGAGAGAGAGAGACAGACAGACA
+position: -15390 
IIIIIIIIIIIIIIIIIIIIIIIIIIIIIIIIIIIIIIIIIIIIIIIIII
@ read 1149
GCTGAGGCAGGAGAATCGCTTGAACGCGGGAGGTGGAGGTTGCGGTGAGC
+position: -6352 
IIIIIIIIIIIIIIIIIIIIIIIIIIIIIIIIIIIIIIIIIIIIIIIIII
@ read 1150
GGGCGGGAGGAGGGGAGGAGGCGTGGGGGGGGGGGCGGGGGAAGGACCCC
+position: -32288 
IIIIIIIIIIIIIIIIIIIIIIIIIIIIIIIIIIIIIIIIIIIIIIIIII
@ read 1151
CCCCGCCCCCCCCCCCACGCCTCCTCCCCTCCTCCCGCCCACGCCCCGCT
+position: 10111 
IIIIIIIIIIIIIIIIIIIIIIIIIIIIIIIIIIIIIIIIIIIIIIIIII
@ read 1152
AGGGCCTTCTCTCTGTCTGTTTCTCTCTGTTCGTCTCTGTCTTTCTCTCT
+position: 24387 
IIIIIIIIIIIIIIIIIIIIIIIIIIIIIIIIIIIIIIIIIIIIIIIIII
@ read 1153
GGGCCGGAGCCGCTATGGGGGGGGGGGGGTGCCTGTGGCACTGCAGAAAG
+position: -7322 
IIIIIIIIIIIIIIIIIIIIIIIIIIIIIIIIIIIIIIIIIIIIIIIIII
@ read 1154
GGTCGCGCCGTGGGAGGGGTGGCCCGGCCCCCCCACGAGGAGACGCCGGC
+position: -33421 
IIIIIIIIIIIIIIIIIIIIIIIIIIIIIIIIIIIIIIIIIIIIIIIIII
@ read 1155
TGGGCACCGTTTGTGTGGGGTTGGGGCAGAGGGGCTGCGTTTTCGGCCTC
+position: 41394 
IIIIIIIIIIIIIIIIIIIIIIIIIIIIIIIIIIIIIIIIIIIIIIIIII
@ read 1156
CGGGAGGGACCACCGGGCCGCGCTCGGGCGCACGCGCGCGCCGAACGGGG
+position: -39548 
IIIIIIIIIIIIIIIIIIIIIIIIIIIIIIIIIIIIIIIIIIIIIIIIII
@ read 1157
TTTTTTTTTTTTTTTTTTTTTTTCTTTCTTTCTTTCTTTCTTTCTTTCTT
+position: 14703 
IIIIIIIIIIIIIIIIIIIIIIIIIIIIIIIIIIIIIIIIIIIIIIIIII
@ read 1158
GTCTTACTCCCTTTCTCTGTCTGTCTGTCGGTCTCTCTCTCTCTCTCTCC
+position: 28903 
IIIIIIIIIIIIIIIIIIIIIIIIIIIIIIIIIIIIIIIIIIIIIIIIII
@ read 1159
TTTTGGACTGAGTCTCTCTCGCTCTGTCACCCAGGCTGCGGTGCGGTGGC
+position: 23463 
IIIIIIIIIIIIIIIIIIIIIIIIIIIIIIIIIIIIIIIIIIIIIIIIII
@ read 1160
TCCTGCCTCCAGCCTCCCGATTAGCGGGGATTGACAGGGAGGCACCCCCA
+position: 40261 
IIIIIIIIIIIIIIIIIIIIIIIIIIIIIIIIIIIIIIIIIIIIIIIIII
@ read 1161
AAATGTCAACGGTGAGGATGGTGTTGAGGCAGAAGTAGGACCACACTTTT
+position: 32609 
IIIIIIIIIIIIIIIIIIIIIIIIIIIIIIIIIIIIIIIIIIIIIIIIII
@ read 1162
CGCCCTTCCCCGCGTGGGAGGGGCGCGTCTCGTCTCGTCTCACTCAAACC
+position: -41435 
IIIIIIIIIIIIIIIIIIIIIIIIIIIIIIIIIIIIIIIIIIIIIIIIII
@ read 1163
GCCGGCGGCGGCGCCCCACGAGGCGGTGCCGGGTTCGGTCCCAGGCGGGG
+position: -40109 
IIIIIIIIIIIIIIIIIIIIIIIIIIIIIIIIIIIIIIIIIIIIIIIIII
@ read 1164
CCACAAGGTCCCACTGAACGGCGAAGATGTGGAGCGTAGGTCAGAGAGGG
+position: 30716 
IIIIIIIIIIIIIIIIIIIIIIIIIIIIIIIIIIIIIIIIIIIIIIIIII
@ read 1165
TCCCGTCTGTCTTTTAAAAAATTGGAGTGTTTCAGAAGTTTACTTTGTGT
+position: 41012 
IIIIIIIIIIIIIIIIIIIIIIIIIIIIIIIIIIIIIIIIIIIIIIIIII
@ read 1166
TTTTTCTGTGTCTCTCTGTCGGTCTCTCTCTCTCTGTCTGTCTGTCTGTC
+position: 22327 
IIIIIIIIIIIIIIIIIIIIIIIIIIIIIIIIIIIIIIIIIIIIIIIIII
@ read 1167
CTCTCTCTCTCTGCCTGTCTCTCTCCCTTCCTGTCTGTTTCTCTCTCTTT
+position: 29723 
IIIIIIIIIIIIIIIIIIIIIIIIIIIIIIIIIIIIIIIIIIIIIIIIII
@ read 1168
AAACGATTGATTGCGATCTCAATTGCCTTTTAGCTTCATTCATACCCTGT
+position: 16197 
IIIIIIIIIIIIIIIIIIIIIIIIIIIIIIIIIIIIIIIIIIIIIIIIII
@ read 1169
CTGTTCACATGGAACCCTTCTCCACTTCGGCCTTCAAAGTTCTCGTTTGA
+position: -32097 
IIIIIIIIIIIIIIIIIIIIIIIIIIIIIIIIIIIIIIIIIIIIIIIIII
@ read 1170
CGGACCGTGCTGTTCTTGGGGGTGGGTTGACGTACAGGGTGGACTGGCAG
+position: 18129 
IIIIIIIIIIIIIIIIIIIIIIIIIIIIIIIIIIIIIIIIIIIIIIIIII
@ read 1171
CAGCACTCGCCGAATCCCGGGGCCGAGGGAGCGAGACCCGTCGCCGCGCT
+position: 8851 
IIIIIIIIIIIIIIIIIIIIIIIIIIIIIIIIIIIIIIIIIIIIIIIIII
@ read 1172
CTGGACTCAAAGTTAATAAATAGATAAATAGGCCGGGGCCGGTGGCTCAC
+position: -5743 
IIIIIIIIIIIIIIIIIIIIIIIIIIIIIIIIIIIIIIIIIIIIIIIIII
@ read 1173
CCTACCTACTATCCAGCGAAACCACAGCCAAGGGAACGGGCTTGGCGGAA
+position: 11754 
IIIIIIIIIIIIIIIIIIIIIIIIIIIIIIIIIIIIIIIIIIIIIIIIII
@ read 1174
AAGAAAAGAAAAGAAAGAGAAAATGAAAGAAAAGGCACTGTATTGCTACT
+position: 21942 
IIIIIIIIIIIIIIIIIIIIIIIIIIIIIIIIIIIIIIIIIIIIIIIIII
@ read 1175
ACCTGTCGTCGGAGAGGTTGGGCCTCCGGATGCGCGCGGGGCTCTGGCCT
+position: 22 
IIIIIIIIIIIIIIIIIIIIIIIIIIIIIIIIIIIIIIIIIIIIIIIIII
@ read 1176
GGCGTCCGCCCTCCTCTTGCCGCCGCGCCCGCCCCTTCCCCCTCCCCCCG
+position: 6887 
IIIIIIIIIIIIIIIIIIIIIIIIIIIIIIIIIIIIIIIIIIIIIIIIII
@ read 1177
TTGTGTTCTTACCACGGCAAAGAAGCTATCAGCATCTTGAGCCATCTAGC
+position: -8760 
IIIIIIIIIIIIIIIIIIIIIIIIIIIIIIIIIIIIIIIIIIIIIIIIII
@ read 1178
TTTGATTTGCTTCTAAATCTGAAGCATTATATTACTGAAACACTTTTTGA
+position: -10296 
IIIIIIIIIIIIIIIIIIIIIIIIIIIIIIIIIIIIIIIIIIIIIIIIII
@ read 1179
TCTGTCTCTCTCTCTCTGTGGGGGTGTGTGTGTGTGTGTGTATGTGTGTG
+position: 29603 
IIIIIIIIIIIIIIIIIIIIIIIIIIIIIIIIIIIIIIIIIIIIIIIIII
@ read 1180
CCGGGTGCTGGATGTATCCTGTCAAGAGACCTGAGCCTGACACCGTCGAA
+position: 31196 
IIIIIIIIIIIIIIIIIIIIIIIIIIIIIIIIIIIIIIIIIIIIIIIIII
@ read 1181
TAAAATGGAAAAGATGAAAGAAATAAACACGAAGACGGAAAGCACGGTGT
+position: 17637 
IIIIIIIIIIIIIIIIIIIIIIIIIIIIIIIIIIIIIIIIIIIIIIIIII
@ read 1182
TCCTTCCTTCCGAGGCAGAGCGCCTCCGAAGTCAACCCACACACGACCGG
+position: -41246 
IIIIIIIIIIIIIIIIIIIIIIIIIIIIIIIIIIIIIIIIIIIIIIIIII
@ read 1183
ACACCACCTCCTTGACCTGAGTCAGGGGGTTTCTGGCCTTTTGGGAGAAC
+position: 20999 
IIIIIIIIIIIIIIIIIIIIIIIIIIIIIIIIIIIIIIIIIIIIIIIIII
@ read 1184
AGAGTAAGACAGAAGGCAGACACACACACACACACACACACACATACACA
+position: -12750 
IIIIIIIIIIIIIIIIIIIIIIIIIIIIIIIIIIIIIIIIIIIIIIIIII
@ read 1185
ACAGGCCTGAGCCGCCGGGATTTCAGCCTTTAAAAGCGCGCGGCCCTGCC
+position: 23715 
IIIIIIIIIIIIIIIIIIIIIIIIIIIIIIIIIIIIIIIIIIIIIIIIII
@ read 1186
TCCGCCTCTCGCTCGCCGCCCGGACGTCGGGGCCGCCCCGCGGGGCGGGC
+position: 3206 
IIIIIIIIIIIIIIIIIIIIIIIIIIIIIIIIIIIIIIIIIIIIIIIIII
@ read 1187
AGAGAGAGAAAGACAGAAAGAGAGAGAGAGACAGATAAAGAGACAGACGG
+position: -12554 
IIIIIIIIIIIIIIIIIIIIIIIIIIIIIIIIIIIIIIIIIIIIIIIIII
@ read 1188
GGCTCTTGCTGCCCAGGCTACAGTGCAATGGCCTAGGGGACTCAAGGAGT
+position: -18569 
IIIIIIIIIIIIIIIIIIIIIIIIIIIIIIIIIIIIIIIIIIIIIIIIII
@ read 1189
CGCCGGACGCTGCGGCGCACCGACGCGAGGGCGTCGATTCCGGTTCACGC
+position: 15188 
IIIIIIIIIIIIIIIIIIIIIIIIIIIIIIIIIIIIIIIIIIIIIIIIII
@ read 1190
TCAGCGGCGTCTCGCCGTGTCCCGGGTCGACCGCGGCCTTCTCCACCGAG
+position: 13478 
IIIIIIIIIIIIIIIIIIIIIIIIIIIIIIIIIIIIIIIIIIIIIIIIII
@ read 1191
TCGGGCCCCGCGGGACACTCAGCTAAGAGCATCGAGGGGGCGCCGAGAGG
+position: -37989 
IIIIIIIIIIIIIIIIIIIIIIIIIIIIIIIIIIIIIIIIIIIIIIIIII
@ read 1192
CCGGCGCCCGCCCCCCGGCCGGGGCCGGAGAGGGGCTGACCGGGTTGGTT
+position: -38503 
IIIIIIIIIIIIIIIIIIIIIIIIIIIIIIIIIIIIIIIIIIIIIIIIII
@ read 1193
TCTCTCTCTCTCTCTGTGCCTATCTTCTGTCTTACTCTCTTTCTCTGCCT
+position: 24724 
IIIIIIIIIIIIIIIIIIIIIIIIIIIIIIIIIIIIIIIIIIIIIIIIII
@ read 1194
TCCTCCTCCTCCTCCTCCTCCTCCTCCTCCTCCTCCTCCTCCTCCTCTTT
+position: 17465 
IIIIIIIIIIIIIIIIIIIIIIIIIIIIIIIIIIIIIIIIIIIIIIIIII
@ read 1195
GGCACCAGCCGCCGTTACCGGGGGATGGGGGAGTCCGAGACAGAATGACT
+position: 35139 
IIIIIIIIIIIIIIIIIIIIIIIIIIIIIIIIIIIIIIIIIIIIIIIIII
@ read 1196
CGGGTCGCGCCGTCGGGCCCGGGGGAGGTTCTCTCGGGGCCACGCGCGCG
+position: 9117 
IIIIIIIIIIIIIIIIIIIIIIIIIIIIIIIIIIIIIIIIIIIIIIIIII
@ read 1197
GCGGCGGGCGGGACGGCGAGGTCGGGCCGGGGTCCGCACCCCACGCCTTC
+position: -41820 
IIIIIIIIIIIIIIIIIIIIIIIIIIIIIIIIIIIIIIIIIIIIIIIIII
@ read 1198
AACGGTGAGGATGGTGTTGAGGCAGAAGTAGGACCACACTTTTTCCTATC
+position: 32616 
IIIIIIIIIIIIIIIIIIIIIIIIIIIIIIIIIIIIIIIIIIIIIIIIII
@ read 1199
GTTATGACTTCAGAATCATACTTTCTTCTTGATATTTACTTATGTATTTA
+position: 32212 
IIIIIIIIIIIIIIIIIIIIIIIIIIIIIIIIIIIIIIIIIIIIIIIIII
@ read 1200
GGCAGAGAGAGAAACAGACAGACAGGGAGAGAGGGACGGAGACAGACAGA
+position: -16111 
IIIIIIIIIIIIIIIIIIIIIIIIIIIIIIIIIIIIIIIIIIIIIIIIII
@ read 1201
CGCGGCTCCCAAACCACGCTCCCCGGACCCCGTCCCGGCCCGGAGCGGAC
+position: -29225 
IIIIIIIIIIIIIIIIIIIIIIIIIIIIIIIIIIIIIIIIIIIIIIIIII
@ read 1202
CACGTGTTAGACTCCTTGGTCCGTGTTTCAAGACGGGTCGGGTGGGTAGC
+position: -33169 
IIIIIIIIIIIIIIIIIIIIIIIIIIIIIIIIIIIIIIIIIIIIIIIIII
@ read 1203
CTCGGCCTCCCCGGTTGGAACAAGTCGCCCGCCCCAGTCTCCCGAGCGGT
+position: -23556 
IIIIIIIIIIIIIIIIIIIIIIIIIIIIIIIIIIIIIIIIIIIIIIIIII
@ read 1204
GTCAGCTTCTGGCCTCACGGACTCTGAGCCGAGGAGTCCCCTGGTCTGTC
+position: 36951 
IIIIIIIIIIIIIIIIIIIIIIIIIIIIIIIIIIIIIIIIIIIIIIIIII
@ read 1205
TTTCGGGTCCTAACACGTGCGCTCGTGCTCCACCTCCCCGGCGCGGCGGG
+position: -32993 
IIIIIIIIIIIIIIIIIIIIIIIIIIIIIIIIIIIIIIIIIIIIIIIIII
@ read 1206
CCAAACCGGAACACCGTCTGTCTTCTCGCAGAGGGGAAAGAGCCGAAAGG
+position: -8377 
IIIIIIIIIIIIIIIIIIIIIIIIIIIIIIIIIIIIIIIIIIIIIIIIII
@ read 1207
ACAGGCAGAGAAAGAGAGTAAGACAGAAGATAGGCACAGAGAGAGAGACA
+position: -17308 
IIIIIIIIIIIIIIIIIIIIIIIIIIIIIIIIIIIIIIIIIIIIIIIIII
@ read 1208
GATCCGATGGGTGGGGGACTTAGGCTGCGTCCCCCCAGGAGCCCTGGTCG
+position: 37216 
IIIIIIIIIIIIIIIIIIIIIIIIIIIIIIIIIIIIIIIIIIIIIIIIII
@ read 1209
TTTATTTATCTGTTTGTTCGTTTTTGCCTGATCAAAGGTCAATCAGACCC
+position: -4824 
IIIIIIIIIIIIIIIIIIIIIIIIIIIIIIIIIIIIIIIIIIIIIIIIII
@ read 1210
AGAGAGAGAGAGAGAGACAGAGACAGAGACAGAGAGAAAGAGACAGACAG
+position: -16880 
IIIIIIIIIIIIIIIIIIIIIIIIIIIIIIIIIIIIIIIIIIIIIIIIII
@ read 1211
TGCTGGGCTTCCCCACTCGGTGTACGATTTCGGGAGGTCGAGGCCGGGTC
+position: 27226 
IIIIIIIIIIIIIIIIIIIIIIIIIIIIIIIIIIIIIIIIIIIIIIIIII
@ read 1212
CTGTCTCTCTCTCTCTGTCTCTCTCCCCTCCCTCCCTCCTTGGTGCCTTC
+position: 15483 
IIIIIIIIIIIIIIIIIIIIIIIIIIIIIIIIIIIIIIIIIIIIIIIIII
@ read 1213
TCTCTGTCTTTCTCTGTCTGTCTGCCTCTCTCTTTCTTTTTCTGCGTCTC
+position: 25691 
IIIIIIIIIIIIIIIIIIIIIIIIIIIIIIIIIIIIIIIIIIIIIIIIII
@ read 1214
GGCCTCACTCGGGGGCCACCGTTTTTGAAGATGGGGGCGGCACGGTCCCA
+position: 28084 
IIIIIIIIIIIIIIIIIIIIIIIIIIIIIIIIIIIIIIIIIIIIIIIIII
@ read 1215
GGCCTAAAGTGGAGCTGCCATCTGTCAAACCCGAGGCGGAAGAGTCCACG
+position: -3579 
IIIIIIIIIIIIIIIIIIIIIIIIIIIIIIIIIIIIIIIIIIIIIIIIII
@ read 1216
AAGGGAGGGAAGGAAGGAAGGAAGGAAGGAAGGAAGGAAGGAAGGAAGGA
+position: -26060 
IIIIIIIIIIIIIIIIIIIIIIIIIIIIIIIIIIIIIIIIIIIIIIIIII
@ read 1217
ACAGAGCCTGGGACCGCGGGCACGCGCCACTGTGCCCACACCGTTTTTAA
+position: 19542 
IIIIIIIIIIIIIIIIIIIIIIIIIIIIIIIIIIIIIIIIIIIIIIIIII
@ read 1218
GATGCCGGAAGAGTTTTCTCAATGTGCATCTGCCCGTGTCCTAAGTGATC
+position: 30245 
IIIIIIIIIIIIIIIIIIIIIIIIIIIIIIIIIIIIIIIIIIIIIIIIII
@ read 1219
AACGAGGGAATTCCCGAGTAAGTGCGGGTCATAAGCTTGCGTTGATTAAG
+position: 5288 
IIIIIIIIIIIIIIIIIIIIIIIIIIIIIIIIIIIIIIIIIIIIIIIIII
@ read 1220
TGGCGACCTGTTCTTACCGCTCAGGAAAGGCCTATAAAACATATAGACTC
+position: -7520 
IIIIIIIIIIIIIIIIIIIIIIIIIIIIIIIIIIIIIIIIIIIIIIIIII
@ read 1221
CCCCCGGGCGCCTGTGGGGTGGTGTCCGCGCTCGCCCCCGCGTGGGCGGC
+position: 6385 
IIIIIIIIIIIIIIIIIIIIIIIIIIIIIIIIIIIIIIIIIIIIIIIIII
@ read 1222
GATGGTTTAGTGAGGCCCTCGGATCGGCCCCGCCGGGGTCGGCCCACGGC
+position: 5380 
IIIIIIIIIIIIIIIIIIIIIIIIIIIIIIIIIIIIIIIIIIIIIIIIII
@ read 1223
CCTCAGGCCGGCCAGACGAGACAGCAAACGGGACCGGACTCCGGAGAGGG
+position: -35922 
IIIIIIIIIIIIIIIIIIIIIIIIIIIIIIIIIIIIIIIIIIIIIIIIII
@ read 1224
CCCTCCACCCGTTGGCTGACGAAACCCCTTCTCTACAATTGATGAAAAAG
+position: 18607 
IIIIIIIIIIIIIIIIIIIIIIIIIIIIIIIIIIIIIIIIIIIIIIIIII
@ read 1225
TGCCGACCGGCGATGCGGCGGCGTTATTCCCATGACCCGCCGGGCAGCTT
+position: 4743 
IIIIIIIIIIIIIIIIIIIIIIIIIIIIIIIIIIIIIIIIIIIIIIIIII
@ read 1226
ACAGAGAGGGAGAGACAGAGAGAGAGAGAGACAGAGACAGAGACAGAGAG
+position: -17544 
IIIIIIIIIIIIIIIIIIIIIIIIIIIIIIIIIIIIIIIIIIIIIIIIII
@ read 1227
CCAAGTAGCTGGGACTACAGGCGCCCGCCACCGTGCCCGGCTAACTTTTT
+position: 36490 
IIIIIIIIIIIIIIIIIIIIIIIIIIIIIIIIIIIIIIIIIIIIIIIIII
@ read 1228
CGCGCGCGCGCGCGTGTGGTGTGCGTCGGAGGGCGGCGGCGGCGGCGGCG
+position: 10041 
IIIIIIIIIIIIIIIIIIIIIIIIIIIIIIIIIIIIIIIIIIIIIIIIII
@ read 1229
ATGTATGTTGTATGTATGTATGTATGTATGTGTGTATTTATTTATGTACG
+position: -18133 
IIIIIIIIIIIIIIIIIIIIIIIIIIIIIIIIIIIIIIIIIIIIIIIIII
@ read 1230
CAGTGAGTGAGCCATAGTTGTGTCACTGTGCTCCAGTCTGGGCGAAAGAC
+position: 35804 
IIIIIIIIIIIIIIIIIIIIIIIIIIIIIIIIIIIIIIIIIIIIIIIIII
@ read 1231
TCTGTCTCTGTCTCTCTGTCTCTCTCTCTCTCTCTCTCTCTCTGTCTGTC
+position: 29912 
IIIIIIIIIIIIIIIIIIIIIIIIIIIIIIIIIIIIIIIIIIIIIIIIII
@ read 1232
ATGTTTCCTTACGAAACGTATGTCTTGAACAAACTCTGAAGTGAACTCAT
+position: -9329 
IIIIIIIIIIIIIIIIIIIIIIIIIIIIIIIIIIIIIIIIIIIIIIIIII
@ read 1233
AATGCTTCCGGCTCCCGCTCTGGAGACACGGGCCGGCCCCTGCGTGTGGC
+position: 42152 
IIIIIIIIIIIIIIIIIIIIIIIIIIIIIIIIIIIIIIIIIIIIIIIIII
@ read 1234
TTCTTCTTGTGTTCTCTTCTTGCTCTTCCTCTGTCTGTCTCTCTCTCTCT
+position: 13978 
IIIIIIIIIIIIIIIIIIIIIIIIIIIIIIIIIIIIIIIIIIIIIIIIII
@ read 1235
CGCCGAGGGACGCCTGGGGAAGGGAGGGGGCCCTGCGGTACGAGGAAACA
+position: -41100 
IIIIIIIIIIIIIIIIIIIIIIIIIIIIIIIIIIIIIIIIIIIIIIIIII
@ read 1236
TGGACGCATCACCTGAAGTCGGGAGTTGGAGACAAGCCCGACCAACATGG
+position: 37850 
IIIIIIIIIIIIIIIIIIIIIIIIIIIIIIIIIIIIIIIIIIIIIIIIII
@ read 1237
CGGCGCAGGGGTGGCACACGCCACACGACGGCCAAGGGAGGGCGACCGAG
+position: -39349 
IIIIIIIIIIIIIIIIIIIIIIIIIIIIIIIIIIIIIIIIIIIIIIIIII
@ read 1238
TCTCCCACTCCCAACCTCAGGTGGTCCGCCTGCCTTAGCCTCCCAAAGTG
+position: 39207 
IIIIIIIIIIIIIIIIIIIIIIIIIIIIIIIIIIIIIIIIIIIIIIIIII
@ read 1239
CCACCCCAGCCTCCCGAGTAGCTGGGGTTACAGGTGCCTGCCCCACGGCG
+position: -20688 
IIIIIIIIIIIIIIIIIIIIIIIIIIIIIIIIIIIIIIIIIIIIIIIIII
@ read 1240
GACGTGGCAGCGCATGCCCGCAATCCCGGCTACTCAGGAGGCCGATGCAG
+position: -22687 
IIIIIIIIIIIIIIIIIIIIIIIIIIIIIIIIIIIIIIIIIIIIIIIIII
@ read 1241
TACCCACCCGACCCGTCTTGAAACACGGACCAAGGAGTCTAACACGTGCG
+position: 9222 
IIIIIIIIIIIIIIIIIIIIIIIIIIIIIIIIIIIIIIIIIIIIIIIIII
@ read 1242
CCCCATCACCACTTCGGTGCTCGAAGAAAAAGTAAGCAAATCAAGGAACA
+position: 32906 
IIIIIIIIIIIIIIIIIIIIIIIIIIIIIIIIIIIIIIIIIIIIIIIIII
@ read 1243
TGAAACCCCGTGTCTACCAAAAAAAAAAAAAAAAAAAATGAGCCGGCCAT
+position: -10996 
IIIIIIIIIIIIIIIIIIIIIIIIIIIIIIIIIIIIIIIIIIIIIIIIII
@ read 1244
TATGGCAGAGAGGACACGTCATTCTGAGCGTAAGGGCCGCAGCGAAAGGT
+position: -18624 
IIIIIIIIIIIIIIIIIIIIIIIIIIIIIIIIIIIIIIIIIIIIIIIIII
@ read 1245
CTTAAACTCATTCTAAATAGAAATTTGGGACGTCAGCTTCTGGCCTCACG
+position: 36920 
IIIIIIIIIIIIIIIIIIIIIIIIIIIIIIIIIIIIIIIIIIIIIIIIII
@ read 1246
ACATAAATAAATACACACATACATACATACATACATACAACATACATACA
+position: 24259 
IIIIIIIIIIIIIIIIIIIIIIIIIIIIIIIIIIIIIIIIIIIIIIIIII
@ read 1247
TGGGATGACGGGCGTGACGACCGTGCCCGGCCTGTTGACTCATTTCGCTT
+position: 40429 
IIIIIIIIIIIIIIIIIIIIIIIIIIIIIIIIIIIIIIIIIIIIIIIIII
@ read 1248
CACAACTATGGCTCACTCACTGCAACCTCAACCTCCCCAGGGTTAGGCGA
+position: -6613 
IIIIIIIIIIIIIIIIIIIIIIIIIIIIIIIIIIIIIIIIIIIIIIIIII
@ read 1249
GAAAGCACGAAAGCAAGCAAGCAAGCAAGAAAGCAAGCAAGAAAGAAACA
+position: -2918 
IIIIIIIIIIIIIIIIIIIIIIIIIIIIIIIIIIIIIIIIIIIIIIIIII
@ read 1250
GCGAGCTGAATCACCAAACTCAGGAACGATAATATCATCGTGGCTTTTCT
+position: 34701 
IIIIIIIIIIIIIIIIIIIIIIIIIIIIIIIIIIIIIIIIIIIIIIIIII
@ read 1251
AGGTACCTAGCGCGTTCCGGCGCGGAGGTTTAAAGACCCCTTGGGGGGAT
+position: 6118 
IIIIIIIIIIIIIIIIIIIIIIIIIIIIIIIIIIIIIIIIIIIIIIIIII
@ read 1252
CACGCTCCCCGGACCCCGTCCCGGCCCGGAGCGGACGAGCCGCCCCGGCG
+position: -29239 
IIIIIIIIIIIIIIIIIIIIIIIIIIIIIIIIIIIIIIIIIIIIIIIIII
@ read 1253
CAAGCAAGAAAGCAAGCAAGAAAGAAACAAAAGAAAGAAAGAAAGAAAGA
+position: -2939 
IIIIIIIIIIIIIIIIIIIIIIIIIIIIIIIIIIIIIIIIIIIIIIIIII
@ read 1254
TGGTCTCGAACTCCTGACCTCAAATGATCCGCCTTCCTGGGCCTCCCAAA
+position: 21302 
IIIIIIIIIIIIIIIIIIIIIIIIIIIIIIIIIIIIIIIIIIIIIIIIII
@ read 1255
AAAATGTGGGAGAGGGAGTTCCGCGTGGTCCCAGCTCCACCGCGGGCCGA
+position: -27131 
IIIIIIIIIIIIIIIIIIIIIIIIIIIIIIIIIIIIIIIIIIIIIIIIII
@ read 1256
TTTCTGGCCCTTCAGTCGCTGTCAGAAACCCCATCTCATGCTCGGATGCC
+position: 35458 
IIIIIIIIIIIIIIIIIIIIIIIIIIIIIIIIIIIIIIIIIIIIIIIIII
@ read 1257
TGTGTACAAAGGGCAGGGACTTAATCAACGCAAGCTTATGACCCGCACTT
+position: -37082 
IIIIIIIIIIIIIIIIIIIIIIIIIIIIIIIIIIIIIIIIIIIIIIIIII
@ read 1258
TAGGCGACGAGCCGCACTCGGCCACCACCGCGGTGGCCGGCGGAACCCTC
+position: -40828 
IIIIIIIIIIIIIIIIIIIIIIIIIIIIIIIIIIIIIIIIIIIIIIIIII
@ read 1259
AGAAAGAAAAGAGAAGCAAAAAGAAGAAAAGAGAAGGGAAGAAAAGAAAA
+position: -23255 
IIIIIIIIIIIIIIIIIIIIIIIIIIIIIIIIIIIIIIIIIIIIIIIIII
@ read 1260
TCGCTCTTGTTGCTCAGACTGGAGTGCGATGGCGCAATCTCGGCTCACTG
+position: -4370 
IIIIIIIIIIIIIIIIIIIIIIIIIIIIIIIIIIIIIIIIIIIIIIIIII
@ read 1261
TTACCACAGTTATCCAAGTAGGAGAGGAGCGAGCGACCAAAGGAACCATA
+position: -38624 
IIIIIIIIIIIIIIIIIIIIIIIIIIIIIIIIIIIIIIIIIIIIIIIIII
@ read 1262
GATCCCCCGGGCCGCCGCCTCTGTCTCTGCCTCCGTTATGGTAGCGCTGC
+position: 1446 
IIIIIIIIIIIIIIIIIIIIIIIIIIIIIIIIIIIIIIIIIIIIIIIIII
@ read 1263
GGCGGGCGGCGGGCGGGGAAGAGGGCACAGACGGGCGAGGGCCGGGGACC
+position: -40209 
IIIIIIIIIIIIIIIIIIIIIIIIIIIIIIIIIIIIIIIIIIIIIIIIII
@ read 1264
TTACAGGGCCTCGAAAGAGTCCTGTATTGTTATTTTTCGTCACTACCTCC
+position: -38228 
IIIIIIIIIIIIIIIIIIIIIIIIIIIIIIIIIIIIIIIIIIIIIIIIII
@ read 1265
GGTATAGGGGCGAAAGACTAATCGAACCATCTAGTAGCTGGTTCCCTCCG
+position: 9538 
IIIIIIIIIIIIIIIIIIIIIIIIIIIIIIIIIIIIIIIIIIIIIIIIII
@ read 1266
TATCCTGAGGGAAACTTCGGAGGGAACCAGCTACTAGATGGTTCGATTAG
+position: -32834 
IIIIIIIIIIIIIIIIIIIIIIIIIIIIIIIIIIIIIIIIIIIIIIIIII
@ read 1267
AGGCAGAGAGAGAGAGACAAACAGACAGGCAGACAGACAGGCAGAGAAAG
+position: -12700 
IIIIIIIIIIIIIIIIIIIIIIIIIIIIIIIIIIIIIIIIIIIIIIIIII
@ read 1268
ACGTTTATTTTACGTATGAAAAGCGTCGTATTTATGTGTGTAAATGAACC
+position: 40702 
IIIIIIIIIIIIIIIIIIIIIIIIIIIIIIIIIIIIIIIIIIIIIIIIII
@ read 1269
GCCGCGGGATCCCACCGCCACAGACACGAGGGCGGTCCCGCGGCGCCCCG
+position: -40343 
IIIIIIIIIIIIIIIIIIIIIIIIIIIIIIIIIIIIIIIIIIIIIIIIII
@ read 1270
GAGACTTATCGGGGAAATAGGAGAAGTACGGACGCCACACGTGACCGAGA
+position: -15078 
IIIIIIIIIIIIIIIIIIIIIIIIIIIIIIIIIIIIIIIIIIIIIIIIII
@ read 1271
ACGCCTGGGGAAGGGAGGGGGCCCTGCGGTACGAGGAAACACCTGCGCGC
+position: -41109 
IIIIIIIIIIIIIIIIIIIIIIIIIIIIIIIIIIIIIIIIIIIIIIIIII
@ read 1272
GGGGTCAGGAGATCGAGACCATCCTGGCTACCACAGTGAAACCCCATCTC
+position: -5837 
IIIIIIIIIIIIIIIIIIIIIIIIIIIIIIIIIIIIIIIIIIIIIIIIII
@ read 1273
GAGCCGCGGGGATCGCCGAGGGCCGGTCGGCCGCCCCGGGTGCCCCGCGG
+position: 2508 
IIIIIIIIIIIIIIIIIIIIIIIIIIIIIIIIIIIIIIIIIIIIIIIIII
@ read 1274
GCGCGGGGGCGGCGGCCGGGACCGGTGGGGCCGGGGCGGGGCGCGGCGAA
+position: -38931 
IIIIIIIIIIIIIIIIIIIIIIIIIIIIIIIIIIIIIIIIIIIIIIIIII
@ read 1275
ATAGGTAAACTTGTGACGGGGGTGTTCAGTGTGCAGATGATTTCATCACC
+position: -21569 
IIIIIIIIIIIIIIIIIIIIIIIIIIIIIIIIIIIIIIIIIIIIIIIIII
@ read 1276
GGGTTGTTCTGTTTTGTTGTTTTTTTCTTTTTTCTTTTCTTCTTTTTCCC
+position: -3869 
IIIIIIIIIIIIIIIIIIIIIIIIIIIIIIIIIIIIIIIIIIIIIIIIII
@ read 1277
CTGTCTCCGTCCCTCTCTCCCTGTCTGTCTGTTTCTCTCTCTGCCTCTCT
+position: 26283 
IIIIIIIIIIIIIIIIIIIIIIIIIIIIIIIIIIIIIIIIIIIIIIIIII
@ read 1278
GGCCTTCATTTTTAAATGTTTTCCCACAGACGGGGTCTCATCATTTCTTT
+position: 19887 
IIIIIIIIIIIIIIIIIIIIIIIIIIIIIIIIIIIIIIIIIIIIIIIIII
@ read 1279
GGTGATGAAATCATCTGCACACTGAACACCCCCGTCACAAGTTTACCTAT
+position: 23140 
IIIIIIIIIIIIIIIIIIIIIIIIIIIIIIIIIIIIIIIIIIIIIIIIII
@ read 1280
GACAGACAGACAGAGAAAGAGACACAGAGAGAAAGACAGAGACGAACAGA
+position: -20367 
IIIIIIIIIIIIIIIIIIIIIIIIIIIIIIIIIIIIIIIIIIIIIIIIII
@ read 1281
TCCCTTCCTCTGTGAGGCCTCCGTTTTCAGAGTAACAGTGACCGCTAGGT
+position: -4987 
IIIIIIIIIIIIIIIIIIIIIIIIIIIIIIIIIIIIIIIIIIIIIIIIII
@ read 1282
GGTGAACCTGCGGAAGGATCATTAACGGAGCCCGGAGGGCGAGGCCCGCG
+position: 5503 
IIIIIIIIIIIIIIIIIIIIIIIIIIIIIIIIIIIIIIIIIIIIIIIIII
@ read 1283
GAGGCGGGTGGATCGCTTGGGGCCGGGAGTTCGAGACCAGGCTGGCCGAC
+position: 18713 
IIIIIIIIIIIIIIIIIIIIIIIIIIIIIIIIIIIIIIIIIIIIIIIIII
@ read 1284
AAAAAAAAAAAAAAAAAAAAAAAGGCAAGCAAAACCTAAAAGCGAAAAAG
+position: -27719 
IIIIIIIIIIIIIIIIIIIIIIIIIIIIIIIIIIIIIIIIIIIIIIIIII
@ read 1285
CCACTCGGTGTATGATTTCGGGAGGTCGAGGCCGGGTCCCCGCTTGGATG
+position: 22823 
IIIIIIIIIIIIIIIIIIIIIIIIIIIIIIIIIIIIIIIIIIIIIIIIII
@ read 1286
GGTGGGGGGGAGGGCGCGCGACCCCGGTCGGCCGCCCCGCTTCTTCGGTT
+position: 13081 
IIIIIIIIIIIIIIIIIIIIIIIIIIIIIIIIIIIIIIIIIIIIIIIIII
@ read 1287
CAAGAAAGCAAGCATGAAAGAAACGAAAGAAAGAAAGAAAGCAAGAAAAC
+position: -3036 
IIIIIIIIIIIIIIIIIIIIIIIIIIIIIIIIIIIIIIIIIIIIIIIIII
@ read 1288
AGTGGGGGGTGGCCGGAGCCGATCGGCTCGCTGGCCGGCCGGCCTCCGCT
+position: 354 
IIIIIIIIIIIIIIIIIIIIIIIIIIIIIIIIIIIIIIIIIIIIIIIIII
@ read 1289
CTGGGTCGGTCGGGCTGGGGCGCGAAGCGGGGCTGGGCGCGCGCCGCGGC
+position: 10819 
IIIIIIIIIIIIIIIIIIIIIIIIIIIIIIIIIIIIIIIIIIIIIIIIII
@ read 1290
TCTGTTCCTATCTTCTGTCTTACTCTGTTTCCTTGCCTGCCTGCCTGTCT
+position: 25761 
IIIIIIIIIIIIIIIIIIIIIIIIIIIIIIIIIIIIIIIIIIIIIIIIII
@ read 1291
GAGACAGAGACAGAGAGAGAGAAAGAGAAAGAGACAGACAGAGATGGACA
+position: -15852 
IIIIIIIIIIIIIIIIIIIIIIIIIIIIIIIIIIIIIIIIIIIIIIIIII
@ read 1292
CCGTTTTTAATTGTTTTTTTTTCCCCCGAGACAGAGTTTCACTCTCGTGG
+position: 19582 
IIIIIIIIIIIIIIIIIIIIIIIIIIIIIIIIIIIIIIIIIIIIIIIIII
@ read 1293
TTTACTTATATGTATTAATGTAAACGTTTCTGTACGCTTATATGCAAACA
+position: 40503 
IIIIIIIIIIIIIIIIIIIIIIIIIIIIIIIIIIIIIIIIIIIIIIIIII
@ read 1294
TCTATGTCTGTCTCTTTCTCTGTCAGTCTGTCAGACACCCCCGTGCCGGG
+position: 22678 
IIIIIIIIIIIIIIIIIIIIIIIIIIIIIIIIIIIIIIIIIIIIIIIIII
@ read 1295
AAACCAGCCCGATCGACATGGAGAAGCCCCGTCTCCACTAAAAATACGAA
+position: -22629 
IIIIIIIIIIIIIIIIIIIIIIIIIIIIIIIIIIIIIIIIIIIIIIIIII
@ read 1296
GGCTAGAAATGAATATCGCTTCTTGGGGGGAGGGGCTTCCTTAGGCCATC
+position: 31070 
IIIIIIIIIIIIIIIIIIIIIIIIIIIIIIIIIIIIIIIIIIIIIIIIII
@ read 1297
CTCCGTTTTCAGAGTAACAGTGACCGCTAGGTGATGCCCGACGCCTGCCA
+position: -5005 
IIIIIIIIIIIIIIIIIIIIIIIIIIIIIIIIIIIIIIIIIIIIIIIIII
@ read 1298
CCTGAGCGGGAAGCAGCGGGGGGAAAAGCCTCACAACTGCAGACCCGCCC
+position: -14199 
IIIIIIIIIIIIIIIIIIIIIIIIIIIIIIIIIIIIIIIIIIIIIIIIII
@ read 1299
CACGCGCGGGGCCTCACCGCCGCCGGCGGCACCGCGGGGCACCCGGGGCG
+position: -39850 
IIIIIIIIIIIIIIIIIIIIIIIIIIIIIIIIIIIIIIIIIIIIIIIIII
@ read 1300
CTCTGTCTCTCTCTCTCTGTCTCTCTCCCCTCCCTCCCTCCTTGGTGCCT
+position: 15481 
IIIIIIIIIIIIIIIIIIIIIIIIIIIIIIIIIIIIIIIIIIIIIIIIII
@ read 1301
GCTGCCGGGGGGGCTGTAACACTCGGGGGGGGTTTCGGTCCCGCCGCCCC
+position: -33587 
IIIIIIIIIIIIIIIIIIIIIIIIIIIIIIIIIIIIIIIIIIIIIIIIII
@ read 1302
CCTAGGCCATACAAACTAACTAACTAACTAAACTAACTAACTAACTAAAA
+position: 21480 
IIIIIIIIIIIIIIIIIIIIIIIIIIIIIIIIIIIIIIIIIIIIIIIIII
@ read 1303
TTTTAGGATTGGATCTTTATTCATATGTAGTTTCTATGAGGTATCCAAGT
+position: -12249 
IIIIIIIIIIIIIIIIIIIIIIIIIIIIIIIIIIIIIIIIIIIIIIIIII
@ read 1304
GTCGCGCGCCCTCCCCCCCACCCCACCACCACGCCGCGGTCGGCGGGAGA
+position: -29336 
IIIIIIIIIIIIIIIIIIIIIIIIIIIIIIIIIIIIIIIIIIIIIIIIII
@ read 1305
CCGACCGAGGAGAGGTCGCGAGCGGAGGTCGGCCGGGTGCGGGGACGCCC
+position: -29000 
IIIIIIIIIIIIIIIIIIIIIIIIIIIIIIIIIIIIIIIIIIIIIIIIII
@ read 1306
GGCTCCCGGCCCCGGCCGACGCGCCGCGAGGCGAGCCGGGCGGGCGGGCG
+position: -34939 
IIIIIIIIIIIIIIIIIIIIIIIIIIIIIIIIIIIIIIIIIIIIIIIIII
@ read 1307
GGGGGTGTCTGACAGACTGACAGAGAAAGAGACAGACATAGAAAGACAGA
+position: -19719 
IIIIIIIIIIIIIIIIIIIIIIIIIIIIIIIIIIIIIIIIIIIIIIIIII
@ read 1308
CCGGGGCCCCGTCCCGAGCTTCCGCGTCGGGGCGGCGCGGCTCCGCCGCC
+position: 7625 
IIIIIIIIIIIIIIIIIIIIIIIIIIIIIIIIIIIIIIIIIIIIIIIIII
@ read 1309
CGGGGGGCGGGAAAGATCCGCCGGGCCGCCGACACGGCCGGACCCGCCGC
+position: -33989 
IIIIIIIIIIIIIIIIIIIIIIIIIIIIIIIIIIIIIIIIIIIIIIIIII
@ read 1310
CCGGGGACAGTCGCGCCGTGCGGCCGCAGCGCCCGCGCAGCCGGTCCGGT
+position: -39247 
IIIIIIIIIIIIIIIIIIIIIIIIIIIIIIIIIIIIIIIIIIIIIIIIII
@ read 1311
GCCGTCCGCCTCCTCGCGGGCGGGCGCGACGAAGAAGCGTCGCGGGTCTG
+position: 3351 
IIIIIIIIIIIIIIIIIIIIIIIIIIIIIIIIIIIIIIIIIIIIIIIIII
@ read 1312
GCCTGTAACCCCAACACTTTGGGAGGCCGAGGCCGTAGGATCCCTCGAGG
+position: 35724 
IIIIIIIIIIIIIIIIIIIIIIIIIIIIIIIIIIIIIIIIIIIIIIIIII
@ read 1313
CTCCAGCCCTAGGCCCCACTGTGCAGACCGAATCAGAAGGAAGAGAGTCC
+position: -7067 
IIIIIIIIIIIIIIIIIIIIIIIIIIIIIIIIIIIIIIIIIIIIIIIIII
@ read 1314
GCCCCCGCGGGGGAGACCCCCCTCGCGGGGGATTCCCCGCGGGGGTGGGC
+position: -33473 
IIIIIIIIIIIIIIIIIIIIIIIIIIIIIIIIIIIIIIIIIIIIIIIIII
@ read 1315
TGCAGACCGAAACAGTTTCCCTGCAGCACACCAGGCCTCTGGCTGGCGAA
+position: 33429 
IIIIIIIIIIIIIIIIIIIIIIIIIIIIIIIIIIIIIIIIIIIIIIIIII
@ read 1316
GAGCGAGAGACAGAGAGAGAGAGAGAGAGAGAGACAGACAGAGGAAGAGC
+position: -28390 
IIIIIIIIIIIIIIIIIIIIIIIIIIIIIIIIIIIIIIIIIIIIIIIIII
@ read 1317
GGAGGCGGGGGGGGGGGGGCGGTTTGGGGGAAAAAATTAAACTGACCCTT
+position: -14477 
IIIIIIIIIIIIIIIIIIIIIIIIIIIIIIIIIIIIIIIIIIIIIIIIII
@ read 1318
CAGAGCCACCCCGGTGTGCCTCCGTCTTCTCTCCCCTTCCCCCACCCCTT
+position: 27985 
IIIIIIIIIIIIIIIIIIIIIIIIIIIIIIIIIIIIIIIIIIIIIIIIII
@ read 1319
GACGGCGCGACCCGCCCGGGGCGCACTGGGGACAGTCCGCCCCGCCCCCC
+position: -33308 
IIIIIIIIIIIIIIIIIIIIIIIIIIIIIIIIIIIIIIIIIIIIIIIIII
@ read 1320
AAGCGGGGCTGGGCGCGCGCCGCGGCTGGACGAGGCGCGCGCCCCCCCCA
+position: 10843 
IIIIIIIIIIIIIIIIIIIIIIIIIIIIIIIIIIIIIIIIIIIIIIIIII
@ read 1321
GGCCTTCACCTTCATTGCGCCACGGCGGCTTTCGTGCGAGCCCCCGACTC
+position: -33116 
IIIIIIIIIIIIIIIIIIIIIIIIIIIIIIIIIIIIIIIIIIIIIIIIII
@ read 1322
TATGTTGTTTAATGGATCATATCTCATTTTGCTGTAGTAGTTACATTGCC
+position: -10354 
IIIIIIIIIIIIIIIIIIIIIIIIIIIIIIIIIIIIIIIIIIIIIIIIII
@ read 1323
CCGCACGGCGCGACTGTCCCCGGGCCGGGCACCGCGGTCCGCCTCTCGCT
+position: 3169 
IIIIIIIIIIIIIIIIIIIIIIIIIIIIIIIIIIIIIIIIIIIIIIIIII
@ read 1324
TCAGGAGGCTGAGGCAGGAGAATCGCTTGAACCTGGGAGGCGGAGGGTGC
+position: -3320 
IIIIIIIIIIIIIIIIIIIIIIIIIIIIIIIIIIIIIIIIIIIIIIIIII
@ read 1325
CCCCTCCCCGGGGGAGCGCCGCGTGGGGGCGCGGCGGGGGGAGAAGGGTC
+position: 11003 
IIIIIIIIIIIIIIIIIIIIIIIIIIIIIIIIIIIIIIIIIIIIIIIIII
@ read 1326
CGGTGAGCCTTGAAGCCTAGGGCGCGGGCCCGGGTGGAGCCGCCGCAGGT
+position: 10215 
IIIIIIIIIIIIIIIIIIIIIIIIIIIIIIIIIIIIIIIIIIIIIIIIII
@ read 1327
GACAAAGACAGAGACAGAAAGAAAGAAAGAGACAGACAGACAGACAGACA
+position: -17931 
IIIIIIIIIIIIIIIIIIIIIIIIIIIIIIIIIIIIIIIIIIIIIIIIII
@ read 1328
GTATTGTATTGTATTGTATTGTATTGTATCGTATCCTATTGTATTGTATC
+position: -4675 
IIIIIIIIIIIIIIIIIIIIIIIIIIIIIIIIIIIIIIIIIIIIIIIIII
@ read 1329
CTTATGACCCGCACTTACTCGGGAATTCCCTCGTTCATGGGGAATAATTG
+position: -37116 
IIIIIIIIIIIIIIIIIIIIIIIIIIIIIIIIIIIIIIIIIIIIIIIIII
@ read 1330
CTCTCTCTCTCTCTCCCTCCCTGTTTGTTTCTCTCTCTCCCTCCCTGTCT
+position: 22180 
IIIIIIIIIIIIIIIIIIIIIIIIIIIIIIIIIIIIIIIIIIIIIIIIII
@ read 1331
CCGACCGGCGATGCGGCGGCGTTATTCCCATGACCCGCCGGGCAGCTTCC
+position: 4745 
IIIIIIIIIIIIIIIIIIIIIIIIIIIIIIIIIIIIIIIIIIIIIIIIII
@ read 1332
GACACCTCCTGCTTAAAACCCAAAAGGTCAGAAGGATCGTGAGGCCCCGC
+position: -30160 
IIIIIIIIIIIIIIIIIIIIIIIIIIIIIIIIIIIIIIIIIIIIIIIIII
@ read 1333
TCCTCAAGCAATCCGCCTGCCTGCCTCGGCCGCCCACACTGCTGCTATTA
+position: 16704 
IIIIIIIIIIIIIIIIIIIIIIIIIIIIIIIIIIIIIIIIIIIIIIIIII
@ read 1334
AGTGAGAAGCGCGTGCTTCGGTGCTTAGAGAGGCCGAGAGGAATCTAGAC
+position: 22751 
IIIIIIIIIIIIIIIIIIIIIIIIIIIIIIIIIIIIIIIIIIIIIIIIII
@ read 1335
CGAACGAGCGAGCGAACGAACGGGCACGCGGGCCCCGCCCGCGCACGCGC
+position: -36778 
IIIIIIIIIIIIIIIIIIIIIIIIIIIIIIIIIIIIIIIIIIIIIIIIII
@ read 1336
CCCGTGGGGAGCCGGGGACCGTCCCGCCCCCGTCCCCCGGGTGCCGGGGA
+position: 41943 
IIIIIIIIIIIIIIIIIIIIIIIIIIIIIIIIIIIIIIIIIIIIIIIIII
@ read 1337
CGGCGCCCGCGGGCGGCGGCGAGGCGGGGACGGCGCTCCGCCCGCCCCGC
+position: -39144 
IIIIIIIIIIIIIIIIIIIIIIIIIIIIIIIIIIIIIIIIIIIIIIIIII
@ read 1338
GACGGGGCCGGGGGGGTAGGGCGGGGGGACGAACCGCCCCGCCCCGCCGC
+position: -31067 
IIIIIIIIIIIIIIIIIIIIIIIIIIIIIIIIIIIIIIIIIIIIIIIIII
@ read 1339
ACGCGTGTCATCACAGCACTCCGGGAGGCCGATGCGGGAGGATCTCTGGA
+position: -25428 
IIIIIIIIIIIIIIIIIIIIIIIIIIIIIIIIIIIIIIIIIIIIIIIIII
@ read 1340
GGGGGCGGGCGCGCCGGCCGGCCTCGGTCGCCCTCCCTTGGCCGTCGTGT
+position: 3018 
IIIIIIIIIIIIIIIIIIIIIIIIIIIIIIIIIIIIIIIIIIIIIIIIII
@ read 1341
GGGGGAAAAGCCAGATCCTGACCAAACATTTTGATTCACCTCTCTAGAGA
+position: -7868 
IIIIIIIIIIIIIIIIIIIIIIIIIIIIIIIIIIIIIIIIIIIIIIIIII
@ read 1342
TTATGTATTTATTTTTGAGACGGAGTTTCGCTCTTGTTGCTCAGACTGGA
+position: -4343 
IIIIIIIIIIIIIIIIIIIIIIIIIIIIIIIIIIIIIIIIIIIIIIIIII
@ read 1343
GCGGAACCGCGGCGACCGGGACGCGCTCCCCCGACCCTCTCTCCCCGCCG
+position: -35114 
IIIIIIIIIIIIIIIIIIIIIIIIIIIIIIIIIIIIIIIIIIIIIIIIII
@ read 1344
AGAGCAGGCGGGCGCCCTTCCCCGCGTGGGAGGGGCGCGTCTCGTCTCGT
+position: -41423 
IIIIIIIIIIIIIIIIIIIIIIIIIIIIIIIIIIIIIIIIIIIIIIIIII
@ read 1345
CCAGGGGGATCCCAATTCATTCCGGGCTGACACGCTCACTGGCAGGCGTC
+position: 37345 
IIIIIIIIIIIIIIIIIIIIIIIIIIIIIIIIIIIIIIIIIIIIIIIIII
@ read 1346
GGCCATTTCTAAAAGACTGGTTTCTGTGTTTTGGGTGAATCCGTGTATTT
+position: -5319 
IIIIIIIIIIIIIIIIIIIIIIIIIIIIIIIIIIIIIIIIIIIIIIIIII
@ read 1347
GGTGGTCCGCCTGCCTTAGCCTCCCAAAGTGCTGGGATGACAGGCGTGCA
+position: 39226 
IIIIIIIIIIIIIIIIIIIIIIIIIIIIIIIIIIIIIIIIIIIIIIIIII
@ read 1348
CGGGTTGGGACGCGGCGGCCGGCGGGCGGTGGGTGTGCGCGCCCGGCGCT
+position: 1682 
IIIIIIIIIIIIIIIIIIIIIIIIIIIIIIIIIIIIIIIIIIIIIIIIII
@ read 1349
CTACTCACAATACACAACATTAGCCGGGCGCTGTGCTGTGCTGTACTGTC
+position: 38286 
IIIIIIIIIIIIIIIIIIIIIIIIIIIIIIIIIIIIIIIIIIIIIIIIII
@ read 1350
GCTCCTCAGCCAAGCACATACACCAAATGTCTGAACCTGCGGTTCCTCTC
+position: -29882 
IIIIIIIIIIIIIIIIIIIIIIIIIIIIIIIIIIIIIIIIIIIIIIIIII
@ read 1351
CGCGCACAACTCATCTTATAATAACATCATGATTCTCTCGAGACGGGGTC
+position: -23453 
IIIIIIIIIIIIIIIIIIIIIIIIIIIIIIIIIIIIIIIIIIIIIIIIII
@ read 1352
AAAGAAAGGAAAGAAAGAAAGATGATGATGAAAGAAAAGAAAGCAAGAAA
+position: -2340 
IIIIIIIIIIIIIIIIIIIIIIIIIIIIIIIIIIIIIIIIIIIIIIIIII
@ read 1353
AGTAGCTGGAATGACAGAGATGAGCCATCGTGCCCGGCTAATTTTTCTAT
+position: 17251 
IIIIIIIIIIIIIIIIIIIIIIIIIIIIIIIIIIIIIIIIIIIIIIIIII
@ read 1354
CTATTGGAGCTGGAATTACCGCGGCTGCTGGCACCAGACTTGCCCTCCAA
+position: -38139 
IIIIIIIIIIIIIIIIIIIIIIIIIIIIIIIIIIIIIIIIIIIIIIIIII
@ read 1355
TGCGGCCGCAGCGCCCGCGCAGCCGGTCCGGTCGAGGGCCCGGGGCCCGG
+position: -39265 
IIIIIIIIIIIIIIIIIIIIIIIIIIIIIIIIIIIIIIIIIIIIIIIIII
@ read 1356
GTAAGGGAGGGAAGGAAGGAAGGAAGGAAGGAAGGAAGGAAGGAAGGAAG
+position: -26058 
IIIIIIIIIIIIIIIIIIIIIIIIIIIIIIIIIIIIIIIIIIIIIIIIII
@ read 1357
CAGAGCTGTGGCCGGTCGCTTGTGAGTCACAGCTCTGGCGTGCAGGTTTA
+position: 41682 
IIIIIIIIIIIIIIIIIIIIIIIIIIIIIIIIIIIIIIIIIIIIIIIIII
@ read 1358
AGGCTCTGTGCATACGAATGGGGCTTTGAAAGGCGTTGCCGCGGCTTCCA
+position: -22198 
IIIIIIIIIIIIIIIIIIIIIIIIIIIIIIIIIIIIIIIIIIIIIIIIII
@ read 1359
CCAGCTACTAGATGGTTCGATTAGTCTTTCGCCCCTATACCCAGGTCGGA
+position: -32860 
IIIIIIIIIIIIIIIIIIIIIIIIIIIIIIIIIIIIIIIIIIIIIIIIII
@ read 1360
CAGAAGGCAGACACACACACACACACACACACACATACACACACACACAC
+position: -12759 
IIIIIIIIIIIIIIIIIIIIIIIIIIIIIIIIIIIIIIIIIIIIIIIIII
@ read 1361
GTGCCGTGGCGATGCGGCCTGGATGACGGAGCGAGACCCCGTCTCGAGAG
+position: 18902 
IIIIIIIIIIIIIIIIIIIIIIIIIIIIIIIIIIIIIIIIIIIIIIIIII
@ read 1362
TCTCTCTCTCGCTCGCTTGCTTGCTTGCTTTCGTGCTTTCTTGCTTTCCC
+position: 39303 
IIIIIIIIIIIIIIIIIIIIIIIIIIIIIIIIIIIIIIIIIIIIIIIIII
@ read 1363
GCCTCCTCGTCCGCCCCCCCGCCGTCCAGGTACCTAGCGCGTTCCGGCGC
+position: 6091 
IIIIIIIIIIIIIIIIIIIIIIIIIIIIIIIIIIIIIIIIIIIIIIIIII
@ read 1364
CCCTGTCGGCTGTTTCTCTGTCTCTGTCTGTGTCTCTCTTTCTGTCTGTT
+position: 29487 
IIIIIIIIIIIIIIIIIIIIIIIIIIIIIIIIIIIIIIIIIIIIIIIIII
@ read 1365
GAAAGCCCGCGGTCGTCAGCCCGGCTGGCCCGGTGGCGCCAGAGCTGTGG
+position: 41643 
IIIIIIIIIIIIIIIIIIIIIIIIIIIIIIIIIIIIIIIIIIIIIIIIII
@ read 1366
AAGAAAGAAAGAAAGAAAGAAAGAAAGAAAGAAAGAAAGGATCAGTAGAG
+position: -22361 
IIIIIIIIIIIIIIIIIIIIIIIIIIIIIIIIIIIIIIIIIIIIIIIIII
@ read 1367
TGGCTCCTTCTACATTTGCCTGCCTGCCTGCCTGCCTGCCTGCCTATCAA
+position: 16774 
IIIIIIIIIIIIIIIIIIIIIIIIIIIIIIIIIIIIIIIIIIIIIIIIII
@ read 1368
GAAGGAGAGTAAGACAGAAGACAGACACACACAGTGAGAGAGACAGACAG
+position: -16398 
IIIIIIIIIIIIIIIIIIIIIIIIIIIIIIIIIIIIIIIIIIIIIIIIII
@ read 1369
CTCCCTCTTAAAGGTCCCGCGGACGCAAACTCGCGGTGGGGCTGAAAAAA
+position: -28601 
IIIIIIIIIIIIIIIIIIIIIIIIIIIIIIIIIIIIIIIIIIIIIIIIII
@ read 1370
TCAGGCTCCCTCTCCGGAATCGAACCCTGATTCCCCGTCACCCGTGGTCA
+position: -38338 
IIIIIIIIIIIIIIIIIIIIIIIIIIIIIIIIIIIIIIIIIIIIIIIIII
@ read 1371
GCCGGCCGCCTTTCTCGCGCCTTCCCCGTCGCCCCGGCCTCGCCCGTGGT
+position: 2643 
IIIIIIIIIIIIIIIIIIIIIIIIIIIIIIIIIIIIIIIIIIIIIIIIII
@ read 1372
CTTCCCTCTCCCCCTTGTCCCCGCTTCTCCGCCAGCCGAGGCTCCCACCG
+position: 17788 
IIIIIIIIIIIIIIIIIIIIIIIIIIIIIIIIIIIIIIIIIIIIIIIIII
@ read 1373
CTTCCCCACTCGGTGTACGATTTCGGGAGGTCGAGGCCGGGTCCCCGCTT
+position: 27233 
IIIIIIIIIIIIIIIIIIIIIIIIIIIIIIIIIIIIIIIIIIIIIIIIII
@ read 1374
CTCTCTCTGTCTGTCTGTCTGTCTCTCTCTCTCTCTCTCTGTGCCTATCT
+position: 22354 
IIIIIIIIIIIIIIIIIIIIIIIIIIIIIIIIIIIIIIIIIIIIIIIIII
@ read 1375
GAAACAGAAAGGCAGGGAGAGAGACAGAGAGAGACAGACAGATAGACAGG
+position: -17263 
IIIIIIIIIIIIIIIIIIIIIIIIIIIIIIIIIIIIIIIIIIIIIIIIII
@ read 1376
GGACATCTAAGGGCATCACAGACCTGTTATTGCTCAATCTCGGGTGGCTG
+position: -37270 
IIIIIIIIIIIIIIIIIIIIIIIIIIIIIIIIIIIIIIIIIIIIIIIIII
@ read 1377
GTCCCCGTCCCGGGGGTTGGCCGCGCGGCGCGGTGGGGGGCCACCCGGGG
+position: 13250 
IIIIIIIIIIIIIIIIIIIIIIIIIIIIIIIIIIIIIIIIIIIIIIIIII
@ read 1378
CGTGAAGACAACTTCCCATCGGAACCTCTTCTCTTCCCTTTCTCCAGCAC
+position: 18264 
IIIIIIIIIIIIIIIIIIIIIIIIIIIIIIIIIIIIIIIIIIIIIIIIII
@ read 1379
GCCCTGCGAGGGAACCCCCAGCCGCGCACCCCGAGGAGCCCGGAGGCACC
+position: -35591 
IIIIIIIIIIIIIIIIIIIIIIIIIIIIIIIIIIIIIIIIIIIIIIIIII
@ read 1380
AGCAAACGGGGAAGGGGCATATCTCCTTGACCGGTGACTGCCCAGGATAC
+position: -23304 
IIIIIIIIIIIIIIIIIIIIIIIIIIIIIIIIIIIIIIIIIIIIIIIIII
@ read 1381
GCAGGCGGAGGCTGCAGTGACCCAAGATCGCACCACTGCACTACAGCCTG
+position: 24172 
IIIIIIIIIIIIIIIIIIIIIIIIIIIIIIIIIIIIIIIIIIIIIIIIII
@ read 1382
CTCTTTAGACGGAGTTTCACTCTTGTCGCCCAGGGTGGAGTACGATGGCG
+position: 17137 
IIIIIIIIIIIIIIIIIIIIIIIIIIIIIIIIIIIIIIIIIIIIIIIIII
@ read 1383
TTGGACTGAGTCTCTCTCGCTCTGTCACCCAGGCTGCGGTGCGGTGGCGC
+position: 23465 
IIIIIIIIIIIIIIIIIIIIIIIIIIIIIIIIIIIIIIIIIIIIIIIIII
@ read 1384
GGGCCCCCGGCGGGCCCTGCGAGGGAACCCCCAGCCGCGCACCCCGAGGA
+position: -35578 
IIIIIIIIIIIIIIIIIIIIIIIIIIIIIIIIIIIIIIIIIIIIIIIIII
@ read 1385
CTTCTTTGCCGTGGTAAGAACACAAAGCTAAATAACCTTTCCCCCTTTCA
+position: 33654 
IIIIIIIIIIIIIIIIIIIIIIIIIIIIIIIIIIIIIIIIIIIIIIIIII
@ read 1386
CCCCAGCTACTCGGGAGGCTGGGGTGGAAGAATTGCTTGAACCTGGCAGG
+position: 21724 
IIIIIIIIIIIIIIIIIIIIIIIIIIIIIIIIIIIIIIIIIIIIIIIIII
@ read 1387
GGACCGCGAAAGCGAAACCGTGAGTCGAGAAGCTCTTCCCGAGGCCGAAA
+position: -955 
IIIIIIIIIIIIIIIIIIIIIIIIIIIIIIIIIIIIIIIIIIIIIIIIII
@ read 1388
TCCTCCTCCTCCTCTTTCATTTCTTTCAGCTGGGCTCTCCTACTTGTGTT
+position: 17498 
IIIIIIIIIIIIIIIIIIIIIIIIIIIIIIIIIIIIIIIIIIIIIIIIII
@ read 1389
AGAGACAGACGGGGGGAGGGGAGTGGGGAAAAGAGACAGATGGCGAAAGG
+position: -1242 
IIIIIIIIIIIIIIIIIIIIIIIIIIIIIIIIIIIIIIIIIIIIIIIIII
@ read 1390
CGGACCCCGGCCCGACCTCGCCGTCCCGCCCGCCGCCTTCGCTTCGCGGG
+position: 583 
IIIIIIIIIIIIIIIIIIIIIIIIIIIIIIIIIIIIIIIIIIIIIIIIII
@ read 1391
GGGCCGAAACGATCTCAACCTATTCTCAAACTTTAAATGGGTAAGAAGCC
+position: 9679 
IIIIIIIIIIIIIIIIIIIIIIIIIIIIIIIIIIIIIIIIIIIIIIIIII
@ read 1392
GTCCGTAGCGGTCCTGACGTGCAAATCGGTCGTCCGACCTGGGTATAGGG
+position: 9497 
IIIIIIIIIIIIIIIIIIIIIIIIIIIIIIIIIIIIIIIIIIIIIIIIII
@ read 1393
TCTCATACCAGTGCAGTTTTGTCAATAGGGTCCGTCTCCGGGACTTGGGG
+position: 34126 
IIIIIIIIIIIIIIIIIIIIIIIIIIIIIIIIIIIIIIIIIIIIIIIIII
@ read 1394
GCCGCGATCCTTTCTGGCGAGTCCCCGTGGCCAGTCGGAGAGCGCTCCCT
+position: 42023 
IIIIIIIIIIIIIIIIIIIIIIIIIIIIIIIIIIIIIIIIIIIIIIIIII
@ read 1395
AAGAACTGAGTTCTTAAAATAGGACGGAGAACGTAGCTATCGGAAGAGAA
+position: 31916 
IIIIIIIIIIIIIIIIIIIIIIIIIIIIIIIIIIIIIIIIIIIIIIIIII
@ read 1396
CATGGGAATAACGCCGCCGCATCGCCGGTCGGCATCGTTTATGGTCGGAA
+position: -37662 
IIIIIIIIIIIIIIIIIIIIIIIIIIIIIIIIIIIIIIIIIIIIIIIIII
@ read 1397
AGGGAGGGGCCTCCAGAAGGGAGAGAGAGAAACCCGTTGCCCCAGGCTCG
+position: -14652 
IIIIIIIIIIIIIIIIIIIIIIIIIIIIIIIIIIIIIIIIIIIIIIIIII
@ read 1398
ACCCCCACCCCACGTCTCGGTCGCGCGCGCGTCCGCTGGGGGCGGGAGCG
+position: 11250 
IIIIIIIIIIIIIIIIIIIIIIIIIIIIIIIIIIIIIIIIIIIIIIIIII
@ read 1399
CGGCGTTATTCCCATGACCCGCCGGGCAGCTTCCGGGAAACCAAAGTCTT
+position: 4761 
IIIIIIIIIIIIIIIIIIIIIIIIIIIIIIIIIIIIIIIIIIIIIIIIII
@ read 1400
GAGGAGGAGGAGGAGGAGGAGGAGGAGGAGGAGGAGGAGGAGGAGGAGGA
+position: -24927 
IIIIIIIIIIIIIIIIIIIIIIIIIIIIIIIIIIIIIIIIIIIIIIIIII
@ read 1401
TTACCAAAGGATCAGAATGTGACCAAAAGAGCCTTCGTTGAAATCCTTTC
+position: -7784 
IIIIIIIIIIIIIIIIIIIIIIIIIIIIIIIIIIIIIIIIIIIIIIIIII
@ read 1402
AGAGCTAGCGAGAGAGAAACAGAAAGGTAGGGAGAGAGAGAGAGAGACAG
+position: -16992 
IIIIIIIIIIIIIIIIIIIIIIIIIIIIIIIIIIIIIIIIIIIIIIIIII
@ read 1403
CGAGCGTACGTAGTTATCTCTGTTTTCTTTCTTCCTCTCCTTCGTGTTTT
+position: 40751 
IIIIIIIIIIIIIIIIIIIIIIIIIIIIIIIIIIIIIIIIIIIIIIIIII
@ read 1404
CGGGCGAGGGCCGGGGACCGCGAGGGCAAGGGCACCCGGGAGCCCGCAGA
+position: -40240 
IIIIIIIIIIIIIIIIIIIIIIIIIIIIIIIIIIIIIIIIIIIIIIIIII
@ read 1405
CACCGGATGCCCCGGGTGGGCCGGTTGGGATCAGACTGGACCACCCCGGA
+position: 18083 
IIIIIIIIIIIIIIIIIIIIIIIIIIIIIIIIIIIIIIIIIIIIIIIIII
@ read 1406
TGTAGCGCGCGTGCAGCCCCGGACATCTAAGGGCATCACAGACCTGTTAT
+position: -37250 
IIIIIIIIIIIIIIIIIIIIIIIIIIIIIIIIIIIIIIIIIIIIIIIIII
@ read 1407
TGGAGACCAGCCTGAGCAACATGGAGAGACACGGCGTGCCTACTAAAAAC
+position: -2055 
IIIIIIIIIIIIIIIIIIIIIIIIIIIIIIIIIIIIIIIIIIIIIIIIII
@ read 1408
GAGTTTGAGACCAGCGTGAGCAACAGAGCAACACAAGTAGGAGAGCCCAG
+position: -24862 
IIIIIIIIIIIIIIIIIIIIIIIIIIIIIIIIIIIIIIIIIIIIIIIIII
@ read 1409
CGGGGGAGACGCGCCGGGGCGTGCGGCGCCCGTCCCGCCCCCGGCCCGTG
+position: 7705 
IIIIIIIIIIIIIIIIIIIIIIIIIIIIIIIIIIIIIIIIIIIIIIIIII
@ read 1410
AAGAAAGGCTATCTATTTTGTGGTTAGAATAAAGTTGCTCAGTATTTAGA
+position: 31650 
IIIIIIIIIIIIIIIIIIIIIIIIIIIIIIIIIIIIIIIIIIIIIIIIII
@ read 1411
ACATGGAGAGACACGGCGTGCCTACTAAAAACACAAACATCAGCCAAGCC
+position: -2073 
IIIIIIIIIIIIIIIIIIIIIIIIIIIIIIIIIIIIIIIIIIIIIIIIII
@ read 1412
TAACCCTATCAAAAATTGTGTTTGTTTAAAGGAGGATTATTCAGATCGGC
+position: -10643 
IIIIIIIIIIIIIIIIIIIIIIIIIIIIIIIIIIIIIIIIIIIIIIIIII
@ read 1413
CCGAGGTGGACGCATCACCTGAAGTCGGGAGTTGGAGACAAGCCCGACCA
+position: 37844 
IIIIIIIIIIIIIIIIIIIIIIIIIIIIIIIIIIIIIIIIIIIIIIIIII
@ read 1414
AGAGAGAGATAAGACAGAAGACAGAGTGAGAGAGACAGGCAGAGAGAGAC
+position: -13336 
IIIIIIIIIIIIIIIIIIIIIIIIIIIIIIIIIIIIIIIIIIIIIIIIII
@ read 1415
GCAGTGACTCCCTCTTAAAGGTCCCGCGGACGCAAACTCGCGGTGGGGCT
+position: -27794 
IIIIIIIIIIIIIIIIIIIIIIIIIIIIIIIIIIIIIIIIIIIIIIIIII
@ read 1416
GGTCCTAACACGTGCGCTCGTGCTCCACCTCCCCGGCGCGGCGGGCGAGA
+position: -32998 
IIIIIIIIIIIIIIIIIIIIIIIIIIIIIIIIIIIIIIIIIIIIIIIIII
@ read 1417
TTCTGTCTTACTCTCTTTCTCTGCCTGTCTATCTGTCTGTCTCTCTCTGT
+position: 25103 
IIIIIIIIIIIIIIIIIIIIIIIIIIIIIIIIIIIIIIIIIIIIIIIIII
@ read 1418
GAGCTTTTGCCCTTCTGCTCCACGGGAGGTTTCTGTCCTCCCTGAGCTCG
+position: -30249 
IIIIIIIIIIIIIIIIIIIIIIIIIIIIIIIIIIIIIIIIIIIIIIIIII
@ read 1419
TAGAGACGGGGTTTCTCCACGTTGGCCACGCTGGTCTCGAACTCCTGACC
+position: 23622 
IIIIIIIIIIIIIIIIIIIIIIIIIIIIIIIIIIIIIIIIIIIIIIIIII
@ read 1420
GCCTTGGGAACTCGTCGCCTGTCGGGACGTCTCCCCTCCTGGTCCCCTCT
+position: -11629 
IIIIIIIIIIIIIIIIIIIIIIIIIIIIIIIIIIIIIIIIIIIIIIIIII
@ read 1421
TAATCACACATATTTTATAATGCTTTTGATCCCATAAACGGTGGCCGGGG
+position: -13721 
IIIIIIIIIIIIIIIIIIIIIIIIIIIIIIIIIIIIIIIIIIIIIIIIII
@ read 1422
GATTGATTGCGATCTCAATTGCCTTTTAGCTTCATTCATACCCTGTTATT
+position: 16201 
IIIIIIIIIIIIIIIIIIIIIIIIIIIIIIIIIIIIIIIIIIIIIIIIII
@ read 1423
CAGAAGGGGATCAAATCTTATCGGGTGGAGTGTTTCATAAGCAGAAAAGC
+position: -7646 
IIIIIIIIIIIIIIIIIIIIIIIIIIIIIIIIIIIIIIIIIIIIIIIIII
@ read 1424
CGCTGCGGGATGAACCGAACGCCGGGTTAAGGCGCCCGATGCCGACGCTC
+position: 9799 
IIIIIIIIIIIIIIIIIIIIIIIIIIIIIIIIIIIIIIIIIIIIIIIIII
@ read 1425
GGCGGCGGGGGTGTGGGGTCCTTCCCCCGCCCCCCCCCCCACGCCTCCTC
+position: 10087 
IIIIIIIIIIIIIIIIIIIIIIIIIIIIIIIIIIIIIIIIIIIIIIIIII
@ read 1426
CGGCCGGTCGCCGGTCGGGGGACGGTCCCCCGCCGACCCCACCCCCGGCC
+position: -33840 
IIIIIIIIIIIIIIIIIIIIIIIIIIIIIIIIIIIIIIIIIIIIIIIIII
@ read 1427
CAGAGTCACAAAAGCGCTAGTTCACAACAGGAAAAAACGGCAGCTAACGT
+position: -13878 
IIIIIIIIIIIIIIIIIIIIIIIIIIIIIIIIIIIIIIIIIIIIIIIIII
@ read 1428
TCCCCACACACACCCTCATTCCCGCACCCCCTCCTCAAACGCAAGAAAGG
+position: -21898 
IIIIIIIIIIIIIIIIIIIIIIIIIIIIIIIIIIIIIIIIIIIIIIIIII
@ read 1429
GCCCGGACACGGACAGGATTGACAGATTGATAGCTCTTTCTCGATTCCGT
+position: 4925 
IIIIIIIIIIIIIIIIIIIIIIIIIIIIIIIIIIIIIIIIIIIIIIIIII
@ read 1430
GGTTCGAGGCGGTTTGAGTGAGACGAGACGAGACGCGCCCCTCCCACGCG
+position: 944 
IIIIIIIIIIIIIIIIIIIIIIIIIIIIIIIIIIIIIIIIIIIIIIIIII
@ read 1431
ATCGGGCCCAGCCAGGGTCTGTCTCCCGGGGTTGTCTGGGCAACCAGGGA
+position: -3682 
IIIIIIIIIIIIIIIIIIIIIIIIIIIIIIIIIIIIIIIIIIIIIIIIII
@ read 1432
CCGGGCGACCCCAGGGGAACCGCGTTGATGCTGCTTCGGATCCTCCGGCG
+position: 18025 
IIIIIIIIIIIIIIIIIIIIIIIIIIIIIIIIIIIIIIIIIIIIIIIIII
@ read 1433
CCTCTCCCACATTTTTTTCAGCCCCACCGCGAGTTTGCGTCCGCGGGACC
+position: 13776 
IIIIIIIIIIIIIIIIIIIIIIIIIIIIIIIIIIIIIIIIIIIIIIIIII
@ read 1434
GAACGAACGAGCGAGCGAACGAACGGGCACGCGGGCCCCGCCCGCGCACG
+position: -36775 
IIIIIIIIIIIIIIIIIIIIIIIIIIIIIIIIIIIIIIIIIIIIIIIIII
@ read 1435
CGCCAACACGGCGAAACCCCGTCTCTACTAAAAATACAAAGCTGAGTCGG
+position: 27392 
IIIIIIIIIIIIIIIIIIIIIIIIIIIIIIIIIIIIIIIIIIIIIIIIII
@ read 1436
CGACACGGTGAAACCCCGTCTCTATTAAAAGTATAAAGATTAGCTGGGCG
+position: -9967 
IIIIIIIIIIIIIIIIIIIIIIIIIIIIIIIIIIIIIIIIIIIIIIIIII
@ read 1437
AAGAACTGTCATCTGTAAGTTCCCACTTCTAGATGAGAACACGCGGTATT
+position: -19353 
IIIIIIIIIIIIIIIIIIIIIIIIIIIIIIIIIIIIIIIIIIIIIIIIII
@ read 1438
ACCGTGTCGGCCCGGATGGTCTCGATCTCTTGACCTCGTGACCCGCCCGC
+position: 32463 
IIIIIIIIIIIIIIIIIIIIIIIIIIIIIIIIIIIIIIIIIIIIIIIIII
@ read 1439
CAAATTAAGCCGCAGGCTCCACTCCTGGTGGTGCCCTTCCGTCAATTCCT
+position: -37538 
IIIIIIIIIIIIIIIIIIIIIIIIIIIIIIIIIIIIIIIIIIIIIIIIII
@ read 1440
TATTTTACGTATGAAAAGCGTCGTATTTATGTGTGTAAATGAACCGAGCG
+position: 40707 
IIIIIIIIIIIIIIIIIIIIIIIIIIIIIIIIIIIIIIIIIIIIIIIIII
@ read 1441
GCGTGAGCCACCAGCACCCGGCCTGAGTTAATACATCTGGTCTCACTACG
+position: -6713 
IIIIIIIIIIIIIIIIIIIIIIIIIIIIIIIIIIIIIIIIIIIIIIIIII
@ read 1442
GGGCTTCCCCACTCGGTGTACGATTTCGGGAGGTCGAGGCCGGGTCCCCG
+position: 27230 
IIIIIIIIIIIIIIIIIIIIIIIIIIIIIIIIIIIIIIIIIIIIIIIIII
@ read 1443
CGGGCTGACACGCTCACTGGCAGGCGTCGGGCATCACCTAGCGGTCACTG
+position: 37367 
IIIIIIIIIIIIIIIIIIIIIIIIIIIIIIIIIIIIIIIIIIIIIIIIII
@ read 1444
TGATTCTGAAGTCATAACCCTGTGGTAGTTATTTTGTCAGATACGGTGAT
+position: -10209 
IIIIIIIIIIIIIIIIIIIIIIIIIIIIIIIIIIIIIIIIIIIIIIIIII
@ read 1445
AGGCGGAGGTTGCAGTGAGCCGAGATCGCGCCACTGCAACCCAGCCTGGG
+position: 38393 
IIIIIIIIIIIIIIIIIIIIIIIIIIIIIIIIIIIIIIIIIIIIIIIIII
@ read 1446
AGAGAGAGAGACGGAGAGAGAGTGAGTGAGAGAGAGAGAGAGAGACATGG
+position: -15627 
IIIIIIIIIIIIIIIIIIIIIIIIIIIIIIIIIIIIIIIIIIIIIIIIII
@ read 1447
GTGTGTCTGCCTTCTGTCTTACTCTCTTTCTCTGCCTGTCTGTCTGCCTG
+position: 29664 
IIIIIIIIIIIIIIIIIIIIIIIIIIIIIIIIIIIIIIIIIIIIIIIIII
@ read 1448
GCCAACGGGTGGAGGGTGGGGCGCGTTTTACTCAGCCTGCGTACTGTGAA
+position: -23816 
IIIIIIIIIIIIIIIIIIIIIIIIIIIIIIIIIIIIIIIIIIIIIIIIII
@ read 1449
CCAGACTAGAGTCAAGCTCAACAGGGTCTTCTTTCCCCGCTGATTCCGCC
+position: -30592 
IIIIIIIIIIIIIIIIIIIIIIIIIIIIIIIIIIIIIIIIIIIIIIIIII
@ read 1450
GAAACCCATCTCACTCACATACATACATACATACGTACATACATAGATAC
+position: -25775 
IIIIIIIIIIIIIIIIIIIIIIIIIIIIIIIIIIIIIIIIIIIIIIIIII
@ read 1451
GGGATTATAGGCATGTGCCACCGCGCCCGGCTAGTTTTGTATTTTCAATT
+position: -4475 
IIIIIIIIIIIIIIIIIIIIIIIIIIIIIIIIIIIIIIIIIIIIIIIIII
@ read 1452
ATTCAAACGAGAACTTTGAAGGCCGAAGTGGAGAAGGGTTCCATGTGAAC
+position: 10290 
IIIIIIIIIIIIIIIIIIIIIIIIIIIIIIIIIIIIIIIIIIIIIIIIII
@ read 1453
TGTGAGTAGAGACGGGGTTTCACCATACTGGCCCTGTTGGTCTGACCGCC
+position: -4144 
IIIIIIIIIIIIIIIIIIIIIIIIIIIIIIIIIIIIIIIIIIIIIIIIII
@ read 1454
CGATCCCCACAACTAATCGACCAGGGCTCCTGGGGGGACGCAGCCTAAGT
+position: -5156 
IIIIIIIIIIIIIIIIIIIIIIIIIIIIIIIIIIIIIIIIIIIIIIIIII
@ read 1455
TCGCTGCCTCCCGTCCCGGGCGGGGGCGGGCGCGCCGGCCGGCCTCGGTC
+position: 2997 
IIIIIIIIIIIIIIIIIIIIIIIIIIIIIIIIIIIIIIIIIIIIIIIIII
@ read 1456
GTCATGGGAATAACGCCGCCGCATCGCCGGTCGGCATCGTTTATGGTCGG
+position: -37660 
IIIIIIIIIIIIIIIIIIIIIIIIIIIIIIIIIIIIIIIIIIIIIIIIII
@ read 1457
CCACCCCACCGCACCGCAGCCCACGTAAGCTGGAGTGGAAGTGTGCGATC
+position: -26267 
IIIIIIIIIIIIIIIIIIIIIIIIIIIIIIIIIIIIIIIIIIIIIIIIII
@ read 1458
GCGGACACCACCCCACAGGCGCCCGGGGGTTCCCGCCCCCACGGCGCGGG
+position: -36025 
IIIIIIIIIIIIIIIIIIIIIIIIIIIIIIIIIIIIIIIIIIIIIIIIII
@ read 1459
GTTATTTAGCTTTGTGTTCTTACCACGGCAAAGAAGCTATCAGCATCTTG
+position: -8749 
IIIIIIIIIIIIIIIIIIIIIIIIIIIIIIIIIIIIIIIIIIIIIIIIII
@ read 1460
ATCTGAAGCATTATATTACTGAAACACTTTTTGATTTGCGAATATGTTGT
+position: -10312 
IIIIIIIIIIIIIIIIIIIIIIIIIIIIIIIIIIIIIIIIIIIIIIIIII
@ read 1461
CGGGAGGCGGAAGGTGCGGTGAGCCAAGATCGCGCCATTGCACTCTAGCC
+position: -2192 
IIIIIIIIIIIIIIIIIIIIIIIIIIIIIIIIIIIIIIIIIIIIIIIIII
@ read 1462
CTGTCTCGCCGTACCCCGGGTCGACCGGCGGGCCTTCTCCACCGAGCGGC
+position: 14284 
IIIIIIIIIIIIIIIIIIIIIIIIIIIIIIIIIIIIIIIIIIIIIIIIII
@ read 1463
GGTAGCTGGGATTACAGGCGCACACCATGACGGCGGGCTCATATTCCTAT
+position: 21215 
IIIIIIIIIIIIIIIIIIIIIIIIIIIIIIIIIIIIIIIIIIIIIIIIII
@ read 1464
GAAAAAAATGTGGGAGAGGGAGTTCCGCGTGGTCCCAGCTCCACCGCGGG
+position: -27127 
IIIIIIIIIIIIIIIIIIIIIIIIIIIIIIIIIIIIIIIIIIIIIIIIII
@ read 1465
CTGGGGCAACTGTGTCTTCTCCACCGCCCCCGCCCCCACCTCCAAGTTCC
+position: 37475 
IIIIIIIIIIIIIIIIIIIIIIIIIIIIIIIIIIIIIIIIIIIIIIIIII
@ read 1466
GGCAGAGAGAGAGATAAGACAGAAGACAGAGTGAGAGAGACAGGCAGAGA
+position: -13331 
IIIIIIIIIIIIIIIIIIIIIIIIIIIIIIIIIIIIIIIIIIIIIIIIII
@ read 1467
CCGGCCGGCGGGCGGGGAGAGGAGCAGACGAGGGGACCGCGCGGGCGGAG
+position: -41877 
IIIIIIIIIIIIIIIIIIIIIIIIIIIIIIIIIIIIIIIIIIIIIIIIII
@ read 1468
AGGGTGTGTGTGGGGAGGGGGTGCGGGGTGGGGACGGAGGGGAGCGTCCT
+position: 20525 
IIIIIIIIIIIIIIIIIIIIIIIIIIIIIIIIIIIIIIIIIIIIIIIIII
@ read 1469
CGTCTGTCTCTGTCTCTGTCTCTGTCTCTCTCTCTCTCTCTCTCCTTGTC
+position: 25289 
IIIIIIIIIIIIIIIIIIIIIIIIIIIIIIIIIIIIIIIIIIIIIIIIII
@ read 1470
ACCCGGGTAGTCAGTGCTGTGTCCGACAGTATTCGTGTTTTGTTTTCTTC
+position: -21616 
IIIIIIIIIIIIIIIIIIIIIIIIIIIIIIIIIIIIIIIIIIIIIIIIII
@ read 1471
GGAGGCCGAGGCGGGCGGGTCACGAGGTCAAGAGATCGAGACCATCCGGG
+position: -9916 
IIIIIIIIIIIIIIIIIIIIIIIIIIIIIIIIIIIIIIIIIIIIIIIIII
@ read 1472
GGGCTTCTCCATGTCGATCGGGCTGGTTTCGAACTCCCGACCTCAGGTGA
+position: 19781 
IIIIIIIIIIIIIIIIIIIIIIIIIIIIIIIIIIIIIIIIIIIIIIIIII
@ read 1473
ATAAATAAGTAAATAAATAAATAAATAAATAAATGTAAATAAATAAATAG
+position: -6062 
IIIIIIIIIIIIIIIIIIIIIIIIIIIIIIIIIIIIIIIIIIIIIIIIII
@ read 1474
CCGTGTGTGGCTGCGATGGTGGCGTTTTTGGGGACAGGTGTCCGTGTCCG
+position: 42281 
IIIIIIIIIIIIIIIIIIIIIIIIIIIIIIIIIIIIIIIIIIIIIIIIII
@ read 1475
AAGCAAATCAAATGATAGAACTCCACTGCTGTAATAAGTCACCCCAAAGA
+position: 32131 
IIIIIIIIIIIIIIIIIIIIIIIIIIIIIIIIIIIIIIIIIIIIIIIIII
@ read 1476
CTCTACTAAAAATAGAACGATGAGCCGGCCGTCATGGTGCGCACCTGTAA
+position: -18812 
IIIIIIIIIIIIIIIIIIIIIIIIIIIIIIIIIIIIIIIIIIIIIIIIII
@ read 1477
AGAAAGAGAGAGGCAGACAGACAGAGAAAGGGACAGACAGAGAAAGACAG
+position: -17373 
IIIIIIIIIIIIIIIIIIIIIIIIIIIIIIIIIIIIIIIIIIIIIIIIII
@ read 1478
GGTGGGGCTGAAAAAAATGTAGGAGAGGGAGTTCCGCGTGGTCCCAGCTC
+position: -27835 
IIIIIIIIIIIIIIIIIIIIIIIIIIIIIIIIIIIIIIIIIIIIIIIIII
@ read 1479
ACTACAGCGTCTGCAAAAGTTTGCTAGAAGACTGAAACTGTTGAGTATAA
+position: 32990 
IIIIIIIIIIIIIIIIIIIIIIIIIIIIIIIIIIIIIIIIIIIIIIIIII
@ read 1480
CACAGTTGTACTACCCCGCAATGCAAATGCCTGCTTGCGAAATGTTGTGT
+position: -7579 
IIIIIIIIIIIIIIIIIIIIIIIIIIIIIIIIIIIIIIIIIIIIIIIIII
@ read 1481
AAAGTCGACGTTGACACGGAGGGAGGTCTCGCCGACTTCACCGAGCCTGG
+position: 27696 
IIIIIIIIIIIIIIIIIIIIIIIIIIIIIIIIIIIIIIIIIIIIIIIIII
@ read 1482
CTGGGATTACAGGTGCGCACCATGACGGCCGGCTCATCGTTCTATTTTTA
+position: 23571 
IIIIIIIIIIIIIIIIIIIIIIIIIIIIIIIIIIIIIIIIIIIIIIIIII
@ read 1483
AGGCCGAGCTGAGGCAGGAGAATCGCTTGAACCTGGGAGGCGGAGGTTGC
+position: 38356 
IIIIIIIIIIIIIIIIIIIIIIIIIIIIIIIIIIIIIIIIIIIIIIIIII
@ read 1484
AGAGAAAGAGACAGACAGAGAGAGAAAGAGAGAAACAGACAGAAAGAGAG
+position: -16285 
IIIIIIIIIIIIIIIIIIIIIIIIIIIIIIIIIIIIIIIIIIIIIIIIII
@ read 1485
GAAGGTCCCGTGCCCGTCGTCGTCGTCGTCGCGCGTCGTCGGCGGTGGGG
+position: 7163 
IIIIIIIIIIIIIIIIIIIIIIIIIIIIIIIIIIIIIIIIIIIIIIIIII
@ read 1486
GGTTTTGCTTGCCTTTTTTTTTTTTTTTTTTTTTTTTTTTTTCTTTCTTT
+position: 13884 
IIIIIIIIIIIIIIIIIIIIIIIIIIIIIIIIIIIIIIIIIIIIIIIIII
@ read 1487
CGGCAGCTGGTCGACCCCGGAGGTGCCGACCGAGACGGGGACGCGGCGGG
+position: -28025 
IIIIIIIIIIIIIIIIIIIIIIIIIIIIIIIIIIIIIIIIIIIIIIIIII
@ read 1488
CTGTTCACATGGAACCCTTCTCCACTTCGGCCTTCAAAGTTCTCGTTTGA
+position: -32097 
IIIIIIIIIIIIIIIIIIIIIIIIIIIIIIIIIIIIIIIIIIIIIIIIII
@ read 1489
GTCTGTTTCTCTCTGTCTGTCTTTCTCTCTCTGTCTCTTTCTCTCTGTCT
+position: 29530 
IIIIIIIIIIIIIIIIIIIIIIIIIIIIIIIIIIIIIIIIIIIIIIIIII
@ read 1490
CACTTAATTAATTTTTTTTTTTTCCTTCGGACGGAGTTTCACTCTTGGTG
+position: 35957 
IIIIIIIIIIIIIIIIIIIIIIIIIIIIIIIIIIIIIIIIIIIIIIIIII
@ read 1491
GCCCGGCCCGGCGGGATCCTCCCCCGACTCGGAAGGGGGAGGCGCGGGCC
+position: -40774 
IIIIIIIIIIIIIIIIIIIIIIIIIIIIIIIIIIIIIIIIIIIIIIIIII
@ read 1492
TGCCTCCAGCCTCCCGATTAGCGGGGATTGACAGGGAGGCACCCCCACGC
+position: 40264 
IIIIIIIIIIIIIIIIIIIIIIIIIIIIIIIIIIIIIIIIIIIIIIIIII
@ read 1493
GAGAAAGACAGAGACGGAGAGAGAGAAACAGAAAGAGAGAGAGAGACAGA
+position: -13413 
IIIIIIIIIIIIIIIIIIIIIIIIIIIIIIIIIIIIIIIIIIIIIIIIII
@ read 1494
GAGGCGCGATTGCGGCTATTTTCCCTTCTGAAATGACGGAAGAGTCCAAT
+position: 33762 
IIIIIIIIIIIIIIIIIIIIIIIIIIIIIIIIIIIIIIIIIIIIIIIIII
@ read 1495
CTCTCTCTCTCTCGCTCGCTTGCTTGCTTGCTTTCGTGCTTTCTTGCTTT
+position: 39300 
IIIIIIIIIIIIIIIIIIIIIIIIIIIIIIIIIIIIIIIIIIIIIIIIII
@ read 1496
GCCGAGAAGGCGCCAAGGAAGGGGAGGGAGGGAGGGAGGGAGGGAGGGAG
+position: -28171 
IIIIIIIIIIIIIIIIIIIIIIIIIIIIIIIIIIIIIIIIIIIIIIIIII
@ read 1497
TGGCTCGCACCTCTCCGGAAACATTGGAAATCTCTCCTCTACGCGCGGCC
+position: 35519 
IIIIIIIIIIIIIIIIIIIIIIIIIIIIIIIIIIIIIIIIIIIIIIIIII
@ read 1498
ATCGCACTCCAGTCTGAGCAACAAGAGCGAAACTCCGTCTCAAAAATAAA
+position: 38039 
IIIIIIIIIIIIIIIIIIIIIIIIIIIIIIIIIIIIIIIIIIIIIIIIII
@ read 1499
TCCGTCTTCTCTCCCCTTCCCCCACCCCTTGCCGGCGATCTCATTCTTGC
+position: 28005 
IIIIIIIIIIIIIIIIIIIIIIIIIIIIIIIIIIIIIIIIIIIIIIIIII
@ read 1500
GCCTCCGGGGTCGACCGCCTGCGCCCGCGGGCGTGAGACTCAGCGGCGTC
+position: 13439 
IIIIIIIIIIIIIIIIIIIIIIIIIIIIIIIIIIIIIIIIIIIIIIIIII
@ read 1501
GCTGTCTTGTTTCTCGATTTCTTTCTTTCTTTTGTTTCTTTCCTGCTTGC
+position: 39749 
IIIIIIIIIIIIIIIIIIIIIIIIIIIIIIIIIIIIIIIIIIIIIIIIII
@ read 1502
CCAAAGTGCTGGGATGACAGGCGTGCAACCGCGCCCAGCCTCTCTCTCTC
+position: 39249 
IIIIIIIIIIIIIIIIIIIIIIIIIIIIIIIIIIIIIIIIIIIIIIIIII
@ read 1503
CTGAGCCGAGGAGTCCCCTGGTCTGTCTATCACAGGACCGTACACGTAAG
+position: 36974 
IIIIIIIIIIIIIIIIIIIIIIIIIIIIIIIIIIIIIIIIIIIIIIIIII
@ read 1504
AAATACGTATCGGTTGTATGGAAATAGACTTCTGTATGATAGATGTAGGT
+position: 40595 
IIIIIIIIIIIIIIIIIIIIIIIIIIIIIIIIIIIIIIIIIIIIIIIIII
@ read 1505
AGAGAGGAGAGAGAGAGAGAGACGGGGAGAGAGGGGGGAGAGGGGGGGGG
+position: 23244 
IIIIIIIIIIIIIIIIIIIIIIIIIIIIIIIIIIIIIIIIIIIIIIIIII
@ read 1506
CCGTGACAATAAAGAGCTATCTAACCAGAAAAATTAGCGAGTACGGGCAC
+position: 33165 
IIIIIIIIIIIIIIIIIIIIIIIIIIIIIIIIIIIIIIIIIIIIIIIIII
@ read 1507
TCACGACCACCATCGCTCTACTGATCCTTTCTTTCTTTCTTTCTTTCTTT
+position: 20013 
IIIIIIIIIIIIIIIIIIIIIIIIIIIIIIIIIIIIIIIIIIIIIIIIII
@ read 1508
AACAGAGAGAGAGAGAGAGAGACAGAGAGACGCAGAAAAAGAAAGAGAGA
+position: -16672 
IIIIIIIIIIIIIIIIIIIIIIIIIIIIIIIIIIIIIIIIIIIIIIIIII
@ read 1509
AGGTAGCTTCTAAATACTGAGCAACTTTATTCTAACCACAAAATAGATAG
+position: -10731 
IIIIIIIIIIIIIIIIIIIIIIIIIIIIIIIIIIIIIIIIIIIIIIIIII
@ read 1510
GGGCGGCGGGACCGAAACCCCCCCCGAGTGTTACAGCCCCCCCGGCAGCA
+position: 8803 
IIIIIIIIIIIIIIIIIIIIIIIIIIIIIIIIIIIIIIIIIIIIIIIIII
@ read 1511
ATGCATACAGATATACAAGAAAGAAAAAAAGAAAAGAAAAGAAAGAGAAA
+position: 21914 
IIIIIIIIIIIIIIIIIIIIIIIIIIIIIIIIIIIIIIIIIIIIIIIIII
@ read 1512
GCCTTCTGTCTTACTCTCTTTCTCTGCCTGTCTGTCTGCCTGTCTGTTTG
+position: 29672 
IIIIIIIIIIIIIIIIIIIIIIIIIIIIIIIIIIIIIIIIIIIIIIIIII
@ read 1513
GAGCCGCCCCGGCGTGAACGGGGAGGAGGCGGGAACCGAAGAAGCGGGGC
+position: -29275 
IIIIIIIIIIIIIIIIIIIIIIIIIIIIIIIIIIIIIIIIIIIIIIIIII
@ read 1514
GGCCCCGCCACCGGGGGCCCCGGAGCGACCGCAGCCACGAACCCGACACG
+position: -40448 
IIIIIIIIIIIIIIIIIIIIIIIIIIIIIIIIIIIIIIIIIIIIIIIIII
@ read 1515
CCGGGGCCGGTGGCTCACGCCTGTCATCCCAGCACTTTGGGAGGCCGAGG
+position: -5775 
IIIIIIIIIIIIIIIIIIIIIIIIIIIIIIIIIIIIIIIIIIIIIIIIII
@ read 1516
TCGTGCGTCTCATCTGTGTGCTGGAGAAAGGGAAGAGAAGAGGTTCCGAT
+position: -24108 
IIIIIIIIIIIIIIIIIIIIIIIIIIIIIIIIIIIIIIIIIIIIIIIIII
@ read 1517
AGCAAACTTTTGCAGACGCTGTAGTTGTCTTTGGTTTGTGTGTGTGTTTC
+position: -9424 
IIIIIIIIIIIIIIIIIIIIIIIIIIIIIIIIIIIIIIIIIIIIIIIIII
@ read 1518
AGAGAGAGAGACAAAGACAGAGACAGAGACAGAGAGAAAGAAAGAGACAG
+position: -20322 
IIIIIIIIIIIIIIIIIIIIIIIIIIIIIIIIIIIIIIIIIIIIIIIIII
@ read 1519
AGACAGAGACAGAGAGAAACATACAGACAGGGAGAGAGAGAGAGAGAGAC
+position: -13456 
IIIIIIIIIIIIIIIIIIIIIIIIIIIIIIIIIIIIIIIIIIIIIIIIII
@ read 1520
CTATGCCTACCGAGATGCGGTTTCCCCCGCAGAACGCCTTTATGCAGAAG
+position: -7443 
IIIIIIIIIIIIIIIIIIIIIIIIIIIIIIIIIIIIIIIIIIIIIIIIII
@ read 1521
AAAGACGTAATTTCACCATTTTGGCCGGGCTGGTCTCGAACTCCCGACCT
+position: 15600 
IIIIIIIIIIIIIIIIIIIIIIIIIIIIIIIIIIIIIIIIIIIIIIIIII
@ read 1522
CCCTTCCTGGAGTTGGAGCTGATGCCTTCCGTAGCCTTGGGCTTCTCTCC
+position: 20245 
IIIIIIIIIIIIIIIIIIIIIIIIIIIIIIIIIIIIIIIIIIIIIIIIII
@ read 1523
CTCGCGGGCGGCAGCTGGTCGACCCCGGAGGTGCCGACCGAGACGGGGAC
+position: -28818 
IIIIIIIIIIIIIIIIIIIIIIIIIIIIIIIIIIIIIIIIIIIIIIIIII
@ read 1524
ACCCCCTCCTCAAACGCAAGAAAGGAAGAAATGAAAGTAAGAGGTGAGCC
+position: -21923 
IIIIIIIIIIIIIIIIIIIIIIIIIIIIIIIIIIIIIIIIIIIIIIIIII
@ read 1525
GTGCGATGGTGTGATCTCGGCTCACTGCAACCGCCACCTCCCTGGGTTCA
+position: 32316 
IIIIIIIIIIIIIIIIIIIIIIIIIIIIIIIIIIIIIIIIIIIIIIIIII
@ read 1526
CGCCCCCGCGCCGCCCCGCCGGAGCGGGACGACCGGAGGGAGGGGCACGG
+position: -34639 
IIIIIIIIIIIIIIIIIIIIIIIIIIIIIIIIIIIIIIIIIIIIIIIIII
@ read 1527
CTCTCCCTCTCTCTCCCTCCCTTTCTGTTTCTCTCTCTCTCTCTTTCTGT
+position: 26066 
IIIIIIIIIIIIIIIIIIIIIIIIIIIIIIIIIIIIIIIIIIIIIIIIII
@ read 1528
CAAGGAGAGAGAGAGAGAGAGAGACAGAGACAGAGACAGAGACAGACGAC
+position: -17102 
IIIIIIIIIIIIIIIIIIIIIIIIIIIIIIIIIIIIIIIIIIIIIIIIII
@ read 1529
AAGAAAGAAAGAAAGAAAGAAAGAAAGAAAGAAAGAAAGAAAACGCAAGG
+position: -26981 
IIIIIIIIIIIIIIIIIIIIIIIIIIIIIIIIIIIIIIIIIIIIIIIIII
@ read 1530
TCCGGCCGCGCCCCGTTTCCCAGGACGAAGGGCACTCCGCACCGGACCCC
+position: -29631 
IIIIIIIIIIIIIIIIIIIIIIIIIIIIIIIIIIIIIIIIIIIIIIIIII
@ read 1531
AGAGAGAGGGACAAAGACAGAGACAGAAAGAAAGAAAGAGACAGACAGAC
+position: -17922 
IIIIIIIIIIIIIIIIIIIIIIIIIIIIIIIIIIIIIIIIIIIIIIIIII
@ read 1532
GAGAGACGGGGAGAGAGGGGGGAGAGGGGGGGGGAGAGAGAGAGAGAGAG
+position: 23260 
IIIIIIIIIIIIIIIIIIIIIIIIIIIIIIIIIIIIIIIIIIIIIIIIII
@ read 1533
TCCGCCTCCTCGCGGGCGGGCGCGACGAAGAAGCGTCGCGGGTCTGTGGC
+position: 3355 
IIIIIIIIIIIIIIIIIIIIIIIIIIIIIIIIIIIIIIIIIIIIIIIIII
@ read 1534
CCGCCCGTCCCCGCCCCTTGCCTCTCGGCGCCCCCTCGATGCTCTTAGCT
+position: 4380 
IIIIIIIIIIIIIIIIIIIIIIIIIIIIIIIIIIIIIIIIIIIIIIIIII
@ read 1535
AGAAATAATCACACATATTTTATAATGCTTTTGATCCCATAAACGGTGGC
+position: -13716 
IIIIIIIIIIIIIIIIIIIIIIIIIIIIIIIIIIIIIIIIIIIIIIIIII
@ read 1536
TTTCTTTCTTTCTTTCTTTCTTTCTTTCTTTTTCTTTTTCTCTCTTCCCC
+position: 19191 
IIIIIIIIIIIIIIIIIIIIIIIIIIIIIIIIIIIIIIIIIIIIIIIIII
@ read 1537
GCGGCGGTGGGAGCCTCGGCTGGCGGAGAAGCGGGGACAAGGGGGAGAGG
+position: -24597 
IIIIIIIIIIIIIIIIIIIIIIIIIIIIIIIIIIIIIIIIIIIIIIIIII
@ read 1538
AGCCGCGCACCCCGAGGAGCCCGGAGGCACCCCCGGGGCGATTGATCGGC
+position: -35610 
IIIIIIIIIIIIIIIIIIIIIIIIIIIIIIIIIIIIIIIIIIIIIIIIII
@ read 1539
GAGAGTAAGACAGAAGATAGGCACAGAGAGAGAGAGAGAGAGACAGACAG
+position: -20021 
IIIIIIIIIIIIIIIIIIIIIIIIIIIIIIIIIIIIIIIIIIIIIIIIII
@ read 1540
CTCTCCCCGCCCGCCGGCCGGCGTGTGGGAAGGCGTGGGGTGCGGACCCC
+position: 541 
IIIIIIIIIIIIIIIIIIIIIIIIIIIIIIIIIIIIIIIIIIIIIIIIII
@ read 1541
TCTCTCTGTCTCTGTCTCTGCCTCTCTCTCTCTCTCTCTCTCTCTCTCTC
+position: 25942 
IIIIIIIIIIIIIIIIIIIIIIIIIIIIIIIIIIIIIIIIIIIIIIIIII
@ read 1542
TCAGTTGATAACAATATGACCTAGGTAGTAATTTCCTATGTGCCTACTTA
+position: 32670 
IIIIIIIIIIIIIIIIIIIIIIIIIIIIIIIIIIIIIIIIIIIIIIIIII
@ read 1543
TCGACCAGCTGCCGCCCGCGAGCTCCGGACTTAGCCGGCGTCTGCACGTG
+position: 15115 
IIIIIIIIIIIIIIIIIIIIIIIIIIIIIIIIIIIIIIIIIIIIIIIIII
@ read 1544
GGCGGCGGCGGTGGTGGGGGGAGCCGCGGGGATCGCCGAGGGCCGGTCGG
+position: 2488 
IIIIIIIIIIIIIIIIIIIIIIIIIIIIIIIIIIIIIIIIIIIIIIIIII
@ read 1545
TTGGAAAGCGTCGCGGTTCCGGCGGCGTCCGGTGAGCTCTCGCTGGCCCT
+position: 10611 
IIIIIIIIIIIIIIIIIIIIIIIIIIIIIIIIIIIIIIIIIIIIIIIIII
@ read 1546
TGCACGCCAGAGCTGTGACTCACAAGCGACCGGCCACAGCTCTGGCGCCA
+position: -713 
IIIIIIIIIIIIIIIIIIIIIIIIIIIIIIIIIIIIIIIIIIIIIIIIII
@ read 1547
CTCCGCCCCCCGGCCCCGCGTCCTCCCTCGGGAGGGCGCGCGGGTCGGGG
+position: 8720 
IIIIIIIIIIIIIIIIIIIIIIIIIIIIIIIIIIIIIIIIIIIIIIIIII
@ read 1548
GGATTATTCAGATCGGCCAGCTTTTACTAGGAAGAGTGTAAATGCTGACG
+position: -10676 
IIIIIIIIIIIIIIIIIIIIIIIIIIIIIIIIIIIIIIIIIIIIIIIIII
@ read 1549
TCAGATCAAAACCAACCCGGTCAGCCCCTCTCCGGCCCCGGCCGGGGGGC
+position: 3877 
IIIIIIIIIIIIIIIIIIIIIIIIIIIIIIIIIIIIIIIIIIIIIIIIII
@ read 1550
AGCACGAGCGCACGTGTTAGGACCCGAAAGATGGTGAACTATGCCTGGGC
+position: 9417 
IIIIIIIIIIIIIIIIIIIIIIIIIIIIIIIIIIIIIIIIIIIIIIIIII
@ read 1551
ACTCGCCAGTTCTGTACAGCATTCTGTAGGGAGATCAAATCTGGGATGTC
+position: -12309 
IIIIIIIIIIIIIIIIIIIIIIIIIIIIIIIIIIIIIIIIIIIIIIIIII
@ read 1552
CGTACGCTCGGTTCATTTACACACATAAATACGACGCTTTTCATACGTAA
+position: -1678 
IIIIIIIIIIIIIIIIIIIIIIIIIIIIIIIIIIIIIIIIIIIIIIIIII
@ read 1553
CCCGGGGGATCCGGTACCCCCAAGGCACGCCTCTCAGATCGCTAGAGAAG
+position: -40982 
IIIIIIIIIIIIIIIIIIIIIIIIIIIIIIIIIIIIIIIIIIIIIIIIII
@ read 1554
TCGCCGGGCCCGTCTCCCGACGGAGCGTCGGGCGGGCGGTCGGGCCGGCG
+position: 7839 
IIIIIIIIIIIIIIIIIIIIIIIIIIIIIIIIIIIIIIIIIIIIIIIIII
@ read 1555
AGTTATTTTGTCAGATACGGTGATCTTTGGGGTGACTTATTACAGCAGTG
+position: -10235 
IIIIIIIIIIIIIIIIIIIIIIIIIIIIIIIIIIIIIIIIIIIIIIIIII
@ read 1556
CTGTCTGCCTCTCTCTTTCTTTTTCTGCGTCTCTCTGTCTCTCTCTCTCT
+position: 25708 
IIIIIIIIIIIIIIIIIIIIIIIIIIIIIIIIIIIIIIIIIIIIIIIIII
@ read 1557
GGGGAATCCCCCGCGAGGGGGGTCTCCCCCGCGGGGGCGCGCCGGCGTCT
+position: 8928 
IIIIIIIIIIIIIIIIIIIIIIIIIIIIIIIIIIIIIIIIIIIIIIIIII
@ read 1558
GCAATACAGTGCCTTTTCTTTCATTTTCTCTTTCTTTTCTTTTCTTTTTT
+position: -18061 
IIIIIIIIIIIIIIIIIIIIIIIIIIIIIIIIIIIIIIIIIIIIIIIIII
@ read 1559
TCCGACTTCCATGGCCACCGTCCTGCTGTCTATATCAACCAACACCTTTT
+position: -32528 
IIIIIIIIIIIIIIIIIIIIIIIIIIIIIIIIIIIIIIIIIIIIIIIIII
@ read 1560
ACCTCGCCGTCCCGCCCGCCGCCTTCGCTTCGCGGGTGCGGGCCGGCGGG
+position: 597 
IIIIIIIIIIIIIIIIIIIIIIIIIIIIIIIIIIIIIIIIIIIIIIIIII
@ read 1561
CGGGAATGAGGGTGTGTGTGGGGAGGGGGTGCGGGGTGGGGACGGAGGGG
+position: 20517 
IIIIIIIIIIIIIIIIIIIIIIIIIIIIIIIIIIIIIIIIIIIIIIIIII
@ read 1562
AGTATTCGTGTTTTGTTTTCTTCCTGAAGCTGTCTCTCCTTCCACCCCTC
+position: -21643 
IIIIIIIIIIIIIIIIIIIIIIIIIIIIIIIIIIIIIIIIIIIIIIIIII
@ read 1563
GGTCTCTTTTCAAACTTCTATGATTATTATTATTGTAGGCGTCATCTCAC
+position: 16883 
IIIIIIIIIIIIIIIIIIIIIIIIIIIIIIIIIIIIIIIIIIIIIIIIII
@ read 1564
CCTGCGGTACGAGGAAACACCTGCGCGCGGCCACCTCGAGCGTTCGCGTT
+position: -41131 
IIIIIIIIIIIIIIIIIIIIIIIIIIIIIIIIIIIIIIIIIIIIIIIIII
@ read 1565
ACAGAGAGACACAGAAAGAGAAAGAGAGAGGCAGACAGACAGAGAAAGGG
+position: -17355 
IIIIIIIIIIIIIIIIIIIIIIIIIIIIIIIIIIIIIIIIIIIIIIIIII
@ read 1566
GACCCGCTGAATTTAAGCATATTAGTCAGCGGAGGAAAAGAAACTAACCA
+position: 7957 
IIIIIIIIIIIIIIIIIIIIIIIIIIIIIIIIIIIIIIIIIIIIIIIIII
@ read 1567
TGTCATCCCAGCACTTTGGGAGGCCGAGGTGGACGGATCACGGGGTCAGG
+position: -5796 
IIIIIIIIIIIIIIIIIIIIIIIIIIIIIIIIIIIIIIIIIIIIIIIIII
@ read 1568
CCCCAACCACCCGCCCCCCACGCGACACGACCACCGGGGGCCCCGCGCCA
+position: -38988 
IIIIIIIIIIIIIIIIIIIIIIIIIIIIIIIIIIIIIIIIIIIIIIIIII
@ read 1569
TCTGTCTGTTTCTCTCTGTTCGTCTCTGTCTTTCTCTCTGTGTCTCTTTC
+position: 22008 
IIIIIIIIIIIIIIIIIIIIIIIIIIIIIIIIIIIIIIIIIIIIIIIIII
@ read 1570
CTCGGTCACCTTTTATCACGATGTTTTAGTTTCTCCGCCCTCCGGCCAGC
+position: 28275 
IIIIIIIIIIIIIIIIIIIIIIIIIIIIIIIIIIIIIIIIIIIIIIIIII
@ read 1571
AAAATAAATAAATAAGTAAATAAATAAATAAATAAATAAATGTAAATAAA
+position: -6055 
IIIIIIIIIIIIIIIIIIIIIIIIIIIIIIIIIIIIIIIIIIIIIIIIII
@ read 1572
GAGACAGAGAGAGAAAGAGAATAAGACAGAAGACAGACACAGTGAGAGAG
+position: -16816 
IIIIIIIIIIIIIIIIIIIIIIIIIIIIIIIIIIIIIIIIIIIIIIIIII
@ read 1573
GACAGAGGAGGGGATAAAGCGGCGGTGTCCCGCGGGTGCCCGGGACGTGG
+position: -11551 
IIIIIIIIIIIIIIIIIIIIIIIIIIIIIIIIIIIIIIIIIIIIIIIIII
@ read 1574
GGGCGACAAGAGTGAAACTCCGTCTAAAGAGAATAAAAAGAAAGAACGAA
+position: -25271 
IIIIIIIIIIIIIIIIIIIIIIIIIIIIIIIIIIIIIIIIIIIIIIIIII
@ read 1575
TCGGTCTGCACAGTGGGGCCTAGGGCTGGAGCTCTCTCCGTGCGGACCGC
+position: 35341 
IIIIIIIIIIIIIIIIIIIIIIIIIIIIIIIIIIIIIIIIIIIIIIIIII
@ read 1576
CCACTCCCAAGTTCAGTGGGGGGATGTGAGGGGTGTGGCAGGTAGGACGA
+position: 35271 
IIIIIIIIIIIIIIIIIIIIIIIIIIIIIIIIIIIIIIIIIIIIIIIIII
@ read 1577
AAATGGAAAACTAAAAAAAAGTAAAATAATTAAAAAAATAAATAAATAAA
+position: -6116 
IIIIIIIIIIIIIIIIIIIIIIIIIIIIIIIIIIIIIIIIIIIIIIIIII
@ read 1578
GCCCACGCCACCAGGCCCGGCTAATCGTTCTATTTTTCAGAGAGACGGGG
+position: -23617 
IIIIIIIIIIIIIIIIIIIIIIIIIIIIIIIIIIIIIIIIIIIIIIIIII
@ read 1579
GACAACCCACGGCGCGGTCTCTGGAGATGCCTCTCGGAAGCAGGGAGGGA
+position: -1081 
IIIIIIIIIIIIIIIIIIIIIIIIIIIIIIIIIIIIIIIIIIIIIIIIII
@ read 1580
GGGCTGGGGCGCGAAGCGGGGCTGGGCGCGCGCCGCGGCTGGACGAGGCG
+position: 10830 
IIIIIIIIIIIIIIIIIIIIIIIIIIIIIIIIIIIIIIIIIIIIIIIIII
@ read 1581
CGGCGGGCGGTGGGTGTGCGCGCCCGGCGCTCTGTCCGGCGCGTGACCCC
+position: 1701 
IIIIIIIIIIIIIIIIIIIIIIIIIIIIIIIIIIIIIIIIIIIIIIIIII
@ read 1582
TCGCCAGTTCGAGACCAGCCTGACCCACATGGAGAAATGCCGTCTCTACT
+position: -6243 
IIIIIIIIIIIIIIIIIIIIIIIIIIIIIIIIIIIIIIIIIIIIIIIIII
@ read 1583
GAGGGACCCCGGGCGCTCCGTGTGTGGCTGCGATGGTGGCGTTTTTGGGG
+position: 42264 
IIIIIIIIIIIIIIIIIIIIIIIIIIIIIIIIIIIIIIIIIIIIIIIIII
@ read 1584
CGTGTTTATTTCTTTCATCTTTTCCATTTTACGAGAGATGCTCATTTCAA
+position: -24771 
IIIIIIIIIIIIIIIIIIIIIIIIIIIIIIIIIIIIIIIIIIIIIIIIII
@ read 1585
GTCCACGCTGCAGGGAGTGAGTTACGACGGCACCACTGCCGGGGTGACGG
+position: -22939 
IIIIIIIIIIIIIIIIIIIIIIIIIIIIIIIIIIIIIIIIIIIIIIIIII
@ read 1586
CGTAGTTATCTCTGTTTTCTTTCTTCCTCTCCTTCGTGTTTTTCTTCCTT
+position: 40759 
IIIIIIIIIIIIIIIIIIIIIIIIIIIIIIIIIIIIIIIIIIIIIIIIII
@ read 1587
TAGGCAGGCAGGCAGGCAGGCAGGCAGGCAAATGTAGAAGGAGCCAGGCG
+position: -25619 
IIIIIIIIIIIIIIIIIIIIIIIIIIIIIIIIIIIIIIIIIIIIIIIIII
@ read 1588
TGTCACTCCGGCACTTTGGGAGGCCGAGGCGGGTGGATCGCTTGGGGCCG
+position: 18688 
IIIIIIIIIIIIIIIIIIIIIIIIIIIIIIIIIIIIIIIIIIIIIIIIII
@ read 1589
GGAACGGGGGGCGGACGGGGCCGGGGGGGTAGGGCGGGGGGACGAACCGC
+position: -31054 
IIIIIIIIIIIIIIIIIIIIIIIIIIIIIIIIIIIIIIIIIIIIIIIIII
@ read 1590
CAGACACCTACATCTATCATACAGAAGTCTATTTCCATACAACCGATACG
+position: -1789 
IIIIIIIIIIIIIIIIIIIIIIIIIIIIIIIIIIIIIIIIIIIIIIIIII
@ read 1591
CATAAAGGCGTTCTGCGGGGGAAACCGCATCTCGGTAGGCATAGTGGTTT
+position: 34952 
IIIIIIIIIIIIIIIIIIIIIIIIIIIIIIIIIIIIIIIIIIIIIIIIII
@ read 1592
CTTTCTCTGTCTGTCTCTTTGTCTGTCTGTCTTTGTCTTTCCTTCTCTCT
+position: 29187 
IIIIIIIIIIIIIIIIIIIIIIIIIIIIIIIIIIIIIIIIIIIIIIIIII
@ read 1593
GCCCACGTAAGCTGGAGTGGAAGTGTGCGATCACAGCCCACGTTAACCTC
+position: -26285 
IIIIIIIIIIIIIIIIIIIIIIIIIIIIIIIIIIIIIIIIIIIIIIIIII
@ read 1594
TCTCTCTCTCTCTCTCTCTCTGTCTGTCTCTCTCACTGTGTGTGTCTGTC
+position: 25972 
IIIIIIIIIIIIIIIIIIIIIIIIIIIIIIIIIIIIIIIIIIIIIIIIII
@ read 1595
GCCTCGACCTCCCGAAATCGTACACCGAGTGGGGAAGCCCAGCAAGGCCC
+position: -15169 
IIIIIIIIIIIIIIIIIIIIIIIIIIIIIIIIIIIIIIIIIIIIIIIIII
@ read 1596
TGAGTTTAAGCACGCCAGCCAAACGCTCTGCCGTGAAACTGTCTGTCGGG
+position: -5509 
IIIIIIIIIIIIIIIIIIIIIIIIIIIIIIIIIIIIIIIIIIIIIIIIII
@ read 1597
TTGGACCGACCAAACGGTCGTTCTGCCTCTGATCCCTCCCATCCCCATTA
+position: 16434 
IIIIIIIIIIIIIIIIIIIIIIIIIIIIIIIIIIIIIIIIIIIIIIIIII
@ read 1598
TGGTTTCAGGTGGCCGCGCGTAGAGGAGAGATTTCCAATGTTTCCGGAGA
+position: -6859 
IIIIIIIIIIIIIIIIIIIIIIIIIIIIIIIIIIIIIIIIIIIIIIIIII
@ read 1599
CCCTCGGGGGGCTCCCTCGCGCCGCGCGCGGCTCGGGGTTCGGGGTTCGT
+position: 7097 
IIIIIIIIIIIIIIIIIIIIIIIIIIIIIIIIIIIIIIIIIIIIIIIIII
@ read 1600
CGTGGGGCCCGGTGGGCTTCCCGGAGGGTTCCGGGGGTCGGCCTGCGGCG
+position: 2395 
IIIIIIIIIIIIIIIIIIIIIIIIIIIIIIIIIIIIIIIIIIIIIIIIII
@ read 1601
GCGGGGCTCTGGCCTCACGGTGACCGGCTAGCCGGCCGCGCTCCTGCCTT
+position: 57 
IIIIIIIIIIIIIIIIIIIIIIIIIIIIIIIIIIIIIIIIIIIIIIIIII
@ read 1602
GCCATTAGAAACCCCAAGTCCCGGAGACGGACCCTATTGACAAAACTGCA
+position: -8252 
IIIIIIIIIIIIIIIIIIIIIIIIIIIIIIIIIIIIIIIIIIIIIIIIII
@ read 1603
CCCGAGGCGGAAGAGTCCACGCGGGTTAAAGACACGAAGAAAGACAAGGA
+position: -3608 
IIIIIIIIIIIIIIIIIIIIIIIIIIIIIIIIIIIIIIIIIIIIIIIIII
@ read 1604
CTTCTGTCTTACTCTCTTTCTCTGCCTGTCTATCTGTCTGTCTCTCTCTG
+position: 25102 
IIIIIIIIIIIIIIIIIIIIIIIIIIIIIIIIIIIIIIIIIIIIIIIIII
@ read 1605
GGAGAGGAGCGAGCGACCAAAGGAACCATAACTGATTTAATGAGCCATTC
+position: -38644 
IIIIIIIIIIIIIIIIIIIIIIIIIIIIIIIIIIIIIIIIIIIIIIIIII
@ read 1606
AGCGCACGGGGTCGGCGGCGACGTCGGCTACCCACCCGACCCGTCTTGAA
+position: 9194 
IIIIIIIIIIIIIIIIIIIIIIIIIIIIIIIIIIIIIIIIIIIIIIIIII
@ read 1607
GATGGGGTTTCACTGTGGTAGCCAGGATGGTCTCGATCTCCTGACCCCGT
+position: 36554 
IIIIIIIIIIIIIIIIIIIIIIIIIIIIIIIIIIIIIIIIIIIIIIIIII
@ read 1608
CGAGGCGGTTTGAGTGAGACGAGACGAGACGCGCCCCTCCCACGCGGGGA
+position: 948 
IIIIIIIIIIIIIIIIIIIIIIIIIIIIIIIIIIIIIIIIIIIIIIIIII
@ read 1609
GGCCGGCCCCGAAGACGGGGAGCCGGCGCGGCGGGGCCGGACGACGGGCC
+position: -36467 
IIIIIIIIIIIIIIIIIIIIIIIIIIIIIIIIIIIIIIIIIIIIIIIIII
@ read 1610
GGGTCTGATGAGCGTCGGCATCGGGCGCCTTAACCCGGCGTTCGGTTCAT
+position: -32581 
IIIIIIIIIIIIIIIIIIIIIIIIIIIIIIIIIIIIIIIIIIIIIIIIII
@ read 1611
GAGAGACAGAGACAGAGACAGACAGAGAGAGACAACGATACACAGAGAGA
+position: -12511 
IIIIIIIIIIIIIIIIIIIIIIIIIIIIIIIIIIIIIIIIIIIIIIIIII
@ read 1612
GGGGGGGGAGAGAGAGAGAGAGAGAGAGAGAGAGAGAGAGAGAGAGAAAG
+position: 23286 
IIIIIIIIIIIIIIIIIIIIIIIIIIIIIIIIIIIIIIIIIIIIIIIIII
@ read 1613
CGGGCCCGCCTGGCCCTGGGAAAGCGTCCCACGGTGGGGGCGCGCCGGTC
+position: 1833 
IIIIIIIIIIIIIIIIIIIIIIIIIIIIIIIIIIIIIIIIIIIIIIIIII
@ read 1614
AAAAGAAAAGAAAGAGAAAATGAAAGAAAAGGCACTGTATTGCTACTGGG
+position: 24335 
IIIIIIIIIIIIIIIIIIIIIIIIIIIIIIIIIIIIIIIIIIIIIIIIII
@ read 1615
GAAAGGCGGCCGCCCCCTCGCCCGTCACGCACCGCACGTTCGTGGGGAAC
+position: 12806 
IIIIIIIIIIIIIIIIIIIIIIIIIIIIIIIIIIIIIIIIIIIIIIIIII
@ read 1616
GGCCGAGGGAACCCAAGGTAGAGGGAGTCAGCGGTCCGCACGGAGAGAGC
+position: -7018 
IIIIIIIIIIIIIIIIIIIIIIIIIIIIIIIIIIIIIIIIIIIIIIIIII
@ read 1617
AGAGAGAGAAAGAAGGGCGTGTCGTTGGTGTGCGCGTGTCGTGGGGCCGG
+position: 5750 
IIIIIIIIIIIIIIIIIIIIIIIIIIIIIIIIIIIIIIIIIIIIIIIIII
@ read 1618
GGATTGCAATTATTCCCCATGAACGAGGGAATTCCCGAGTAAGTGCGGGT
+position: 5267 
IIIIIIIIIIIIIIIIIIIIIIIIIIIIIIIIIIIIIIIIIIIIIIIIII
@ read 1619
AGTCCCCAACAACAACAAGGCCTAAAGTGGAGCTGCCATCTGTCAAACCC
+position: -3561 
IIIIIIIIIIIIIIIIIIIIIIIIIIIIIIIIIIIIIIIIIIIIIIIIII
@ read 1620
TCTCTCTCTCTCTGTCTCTCCCTCTCTGTGTGTATCTTTTGTCTTACTCT
+position: 24866 
IIIIIIIIIIIIIIIIIIIIIIIIIIIIIIIIIIIIIIIIIIIIIIIIII
@ read 1621
TTCTTTCTTGCTTGCTTTCTTGCTTGCTTGCTTGCTTTCGTGCTTTCTTG
+position: 39474 
IIIIIIIIIIIIIIIIIIIIIIIIIIIIIIIIIIIIIIIIIIIIIIIIII
@ read 1622
AAAGAAGTCTCTCTGTGGCACGGAATGAGGTGTGGCTCGAATCTAGAATC
+position: -10921 
IIIIIIIIIIIIIIIIIIIIIIIIIIIIIIIIIIIIIIIIIIIIIIIIII
@ read 1623
GCCTCGTCCAGCCGCGGCGCGCGCCCAGCCCCGCTTCGCGCCCCAGCCCG
+position: -31560 
IIIIIIIIIIIIIIIIIIIIIIIIIIIIIIIIIIIIIIIIIIIIIIIIII
@ read 1624
TCAAACACTATTTCCGGGTCCTCGTGGTGGGATTGGTCTCTCTCTCTCTC
+position: 18424 
IIIIIIIIIIIIIIIIIIIIIIIIIIIIIIIIIIIIIIIIIIIIIIIIII
@ read 1625
CTGTCTTTCTCTGTCTGTCTCTTTCTCTGTCTGTCTGTCTCTTTCTCTCT
+position: 25479 
IIIIIIIIIIIIIIIIIIIIIIIIIIIIIIIIIIIIIIIIIIIIIIIIII
@ read 1626
GTGATTCCAAGCCCACGCCACCAGGCCCGGCTAATCGTTCTATTTTTCAG
+position: -23607 
IIIIIIIIIIIIIIIIIIIIIIIIIIIIIIIIIIIIIIIIIIIIIIIIII
@ read 1627
GGCCCAAAATTGCCGACTCGGAGCGAAAGATATACCTCCCCCGGGGCCGG
+position: -12 
IIIIIIIIIIIIIIIIIIIIIIIIIIIIIIIIIIIIIIIIIIIIIIIIII
@ read 1628
TCGTTTTTGCCTGATCAAAGGTCAATCAGACCCGGTCGTCAAAGTGGCGA
+position: -4841 
IIIIIIIIIIIIIIIIIIIIIIIIIIIIIIIIIIIIIIIIIIIIIIIIII
@ read 1629
GAGCCGGGCGGGCGGGCGCGCGCGCGTACGCGCGGGGAGGGCGAGGAGGA
+position: -34971 
IIIIIIIIIIIIIIIIIIIIIIIIIIIIIIIIIIIIIIIIIIIIIIIIII
@ read 1630
AATTATGGAAATATCATTTACATAGTTTTATCACTACGGGGTGTGTGTGT
+position: -26572 
IIIIIIIIIIIIIIIIIIIIIIIIIIIIIIIIIIIIIIIIIIIIIIIIII
@ read 1631
GCTCACTGCAACGTCCGCCTCCCGGGTTCACGCCATTCTCCTGCCTCAGC
+position: 36437 
IIIIIIIIIIIIIIIIIIIIIIIIIIIIIIIIIIIIIIIIIIIIIIIIII
@ read 1632
CGGTCGCCCTCCCTTGGCCGTCGTGTGGCGTGTGCCACCCCTGCGCCGGC
+position: 3042 
IIIIIIIIIIIIIIIIIIIIIIIIIIIIIIIIIIIIIIIIIIIIIIIIII
@ read 1633
AGACAAACAGACAGGCAGACAGACAGGCAGAGAAAGAGAGTAAGACAGAA
+position: -12714 
IIIIIIIIIIIIIIIIIIIIIIIIIIIIIIIIIIIIIIIIIIIIIIIIII
@ read 1634
GCTGCAGTGACCCAAGATCGCACCACTGCACTACAGCCTGGGCGACAGAG
+position: 24182 
IIIIIIIIIIIIIIIIIIIIIIIIIIIIIIIIIIIIIIIIIIIIIIIIII
@ read 1635
GAGACAGAGAGAAAGAGACAGACAGACAGAGAAAGAGACAGACAGAGAAA
+position: -16905 
IIIIIIIIIIIIIIIIIIIIIIIIIIIIIIIIIIIIIIIIIIIIIIIIII
@ read 1636
AGAGAGAGAGGCAGAGAGAGAAACAGACAGACAGGGAGAGAGGGACGGAG
+position: -16102 
IIIIIIIIIIIIIIIIIIIIIIIIIIIIIIIIIIIIIIIIIIIIIIIIII
@ read 1637
CCTCAGCCTCCCAAATAGCTGGGACTACAGGGATCTCTTAAGCCCGGGAG
+position: 16052 
IIIIIIIIIIIIIIIIIIIIIIIIIIIIIIIIIIIIIIIIIIIIIIIIII
@ read 1638
GCTCGCTGGCGTGGAGCCGGGCGTGGAATGCGAGTGCCTAGTGGGCCACT
+position: 9731 
IIIIIIIIIIIIIIIIIIIIIIIIIIIIIIIIIIIIIIIIIIIIIIIIII
@ read 1639
ACGGCGCGCTGGTCGACCGGCCCGGGCAGCCCCACGCCCGCCGCGGGCCC
+position: -628 
IIIIIIIIIIIIIIIIIIIIIIIIIIIIIIIIIIIIIIIIIIIIIIIIII
@ read 1640
TCTCCGGAAACATTGGAAATCTCTCCTCTACGCGCGGCCACCTGAAACCA
+position: 35530 
IIIIIIIIIIIIIIIIIIIIIIIIIIIIIIIIIIIIIIIIIIIIIIIIII
@ read 1641
CGTAGGATCCCTCGAGGAATCGCCTAACCCTGGGGAGGTTGAGGTTGCAG
+position: 35757 
IIIIIIIIIIIIIIIIIIIIIIIIIIIIIIIIIIIIIIIIIIIIIIIIII
@ read 1642
GCGCCCGGGGCGCCGCACAACCCCACCCGCTGGCTCCGTGCCGTGCGTGT
+position: 259 
IIIIIIIIIIIIIIIIIIIIIIIIIIIIIIIIIIIIIIIIIIIIIIIIII
@ read 1643
CCAGAAAAATTAGCGAGTACGGGCACCATCCATAGGGCTTTGTCTTTACG
+position: 33189 
IIIIIIIIIIIIIIIIIIIIIIIIIIIIIIIIIIIIIIIIIIIIIIIIII
@ read 1644
ATTTAGAAAACGTAGATACACAAAGTAAACTTCTGAAACACTCCAATTTT
+position: -1360 
IIIIIIIIIIIIIIIIIIIIIIIIIIIIIIIIIIIIIIIIIIIIIIIIII
@ read 1645
GAAAGAAAGAAAACAGGAAAGCAAGAAAGCACGAAAGCAAGCAAGCAAGC
+position: -2894 
IIIIIIIIIIIIIIIIIIIIIIIIIIIIIIIIIIIIIIIIIIIIIIIIII
@ read 1646
AAACAAAACAAGCCAACAAACACGGGCCAAGGCGCCGTCCCTGGAAATCT
+position: -14032 
IIIIIIIIIIIIIIIIIIIIIIIIIIIIIIIIIIIIIIIIIIIIIIIIII
@ read 1647
CCGACCCCACCCCCGGCCCCGCCCGCCCACCCCCGCACCCGCCGGAGCCC
+position: -33872 
IIIIIIIIIIIIIIIIIIIIIIIIIIIIIIIIIIIIIIIIIIIIIIIIII
@ read 1648
GTGTGCGCGCCCGGCGCTCTGTCCGGCGCGTGACCCCCTCCGTCCGCGAG
+position: 1714 
IIIIIIIIIIIIIIIIIIIIIIIIIIIIIIIIIIIIIIIIIIIIIIIIII
@ read 1649
GAAAGCAAGAAAACGGGAAAGCAAGAAAGCACGAAAGCAAGCAAGCAAGC
+position: -3072 
IIIIIIIIIIIIIIIIIIIIIIIIIIIIIIIIIIIIIIIIIIIIIIIIII
@ read 1650
AGCCTGAGAAACGGCTACCACATCCAAGGAAGGCAGCAGGCGCGCAAATT
+position: 4094 
IIIIIIIIIIIIIIIIIIIIIIIIIIIIIIIIIIIIIIIIIIIIIIIIII
@ read 1651
GTCTGTTTCTTTGTCTGTCTGTCTGTCTGTCTGTCTGTCTCTCTCTCTCT
+position: 26906 
IIIIIIIIIIIIIIIIIIIIIIIIIIIIIIIIIIIIIIIIIIIIIIIIII
@ read 1652
ACCGCCGCCGCCCGACCGCTCCCGCCCCCAGCGGACGCGCGCGCGACCGA
+position: -31123 
IIIIIIIIIIIIIIIIIIIIIIIIIIIIIIIIIIIIIIIIIIIIIIIIII
@ read 1653
CTAGCAAACTTTTGCAGACGCTGTAGTTGTCTTTGGTTTGTGTGTGTGTT
+position: -9422 
IIIIIIIIIIIIIIIIIIIIIIIIIIIIIIIIIIIIIIIIIIIIIIIIII
@ read 1654
CAATCGTTTTCTCTGCACCCCACCCCACCCCACCCCACCCCACCGCACCG
+position: -26233 
IIIIIIIIIIIIIIIIIIIIIIIIIIIIIIIIIIIIIIIIIIIIIIIIII
@ read 1655
GCGACCCGCTCCGGGGACAGTGCCAGGTGGGGAGTTTGACTGGGGCGGTA
+position: 12057 
IIIIIIIIIIIIIIIIIIIIIIIIIIIIIIIIIIIIIIIIIIIIIIIIII
@ read 1656
GGGGGCGGACGAGGAGGCGGGGGAGGGGACCGGCGTCCGGCCCCCGACCC
+position: -36330 
IIIIIIIIIIIIIIIIIIIIIIIIIIIIIIIIIIIIIIIIIIIIIIIIII
@ read 1657
GGAGAGGGAAGGAGGCCCTCGGGAGGTTTCGGCACCGAAAACCCACTCAG
+position: -24640 
IIIIIIIIIIIIIIIIIIIIIIIIIIIIIIIIIIIIIIIIIIIIIIIIII
@ read 1658
TTTCTTTCTTTCTTTCTTTCTTTCTGTTTCGTCCTTTTGAGACAGAGTTT
+position: 40132 
IIIIIIIIIIIIIIIIIIIIIIIIIIIIIIIIIIIIIIIIIIIIIIIIII
@ read 1659
GAAGTCGGAATCCGCTAAGGAGTGTGTAACAACTCACCTGCCGAATCAAC
+position: 9902 
IIIIIIIIIIIIIIIIIIIIIIIIIIIIIIIIIIIIIIIIIIIIIIIIII
@ read 1660
TCTTTCTTTCTTTCGCTTGTCTTCTTCTTGTGTTCTCTTCTTGCTCTTCC
+position: 13957 
IIIIIIIIIIIIIIIIIIIIIIIIIIIIIIIIIIIIIIIIIIIIIIIIII
@ read 1661
CCGCCGCCGGAAGACGGAGAGGGAAAGAGAGAGCCGGCTCGGGCCGAGTT
+position: 7016 
IIIIIIIIIIIIIIIIIIIIIIIIIIIIIIIIIIIIIIIIIIIIIIIIII
@ read 1662
ACGTTCACACCGTGCTTTCCGTCTTCGTGTTTATTTCTTTCATCTTTTCC
+position: -24746 
IIIIIIIIIIIIIIIIIIIIIIIIIIIIIIIIIIIIIIIIIIIIIIIIII
@ read 1663
CTTTCTTTTTCTGTGTCTCTCTGTCGGTCTCTCTCTCTCTGTCTGTCTGT
+position: 22322 
IIIIIIIIIIIIIIIIIIIIIIIIIIIIIIIIIIIIIIIIIIIIIIIIII
@ read 1664
CGAGAGATAGAGAGAAACAGACAGACAGGGAGAGAGAGAGAGAGAGAGAG
+position: -19778 
IIIIIIIIIIIIIIIIIIIIIIIIIIIIIIIIIIIIIIIIIIIIIIIIII
@ read 1665
TGTCTGCCTCTCTCTTTCTTTTTCTGCGTCTCTCTGTCTCTCTCTCTCTC
+position: 25709 
IIIIIIIIIIIIIIIIIIIIIIIIIIIIIIIIIIIIIIIIIIIIIIIIII
@ read 1666
CCTCGAGCGCGGCCGACCGCAGCCGGGACACACGCGCGGGGCCTCACCGC
+position: -39820 
IIIIIIIIIIIIIIIIIIIIIIIIIIIIIIIIIIIIIIIIIIIIIIIIII
@ read 1667
GACGAGCCGCACTCGGCCACCACCGCGGTGGCCGGCGGAACCCTCGCTTC
+position: -40833 
IIIIIIIIIIIIIIIIIIIIIIIIIIIIIIIIIIIIIIIIIIIIIIIIII
@ read 1668
CGTCCCCCGGCGCGCGCCTTGGGGACCGGGTCGGTGGCGCGCCGCGTGGG
+position: 2351 
IIIIIIIIIIIIIIIIIIIIIIIIIIIIIIIIIIIIIIIIIIIIIIIIII
@ read 1669
CGCGCGCACCCGCCAGAGGGGAGCACGGGACGTGCGCTCACCGAGAGCAG
+position: -41380 
IIIIIIIIIIIIIIIIIIIIIIIIIIIIIIIIIIIIIIIIIIIIIIIIII
@ read 1670
AGGTTGGGAGTGGGAGACCAGCCTGACCAACATGGAAAAACACCGTCTCT
+position: -3215 
IIIIIIIIIIIIIIIIIIIIIIIIIIIIIIIIIIIIIIIIIIIIIIIIII
@ read 1671
GGGCGGACTGCGCGGACCCCACCCGTTTACCTCTTAACGGTTTCACGCCC
+position: -34054 
IIIIIIIIIIIIIIIIIIIIIIIIIIIIIIIIIIIIIIIIIIIIIIIIII
@ read 1672
CAGAGAGAGACAGAAACAGACAGAAAGAGAGAGAGAGAAACAGACAGGGA
+position: -20168 
IIIIIIIIIIIIIIIIIIIIIIIIIIIIIIIIIIIIIIIIIIIIIIIIII
@ read 1673
TGCCCAGGCATAGTTCACCATCTTTCGGGTCCTAACACGTGCGCTCGTGC
+position: -32971 
IIIIIIIIIIIIIIIIIIIIIIIIIIIIIIIIIIIIIIIIIIIIIIIIII
@ read 1674
TGTGTGTCGATGACTGAGGATTCCACAAATGAAGGTCAGCGGTATCTATT
+position: -24042 
IIIIIIIIIIIIIIIIIIIIIIIIIIIIIIIIIIIIIIIIIIIIIIIIII
@ read 1675
TGCGTCTCTCTGTCTCTCTCTCTCTCTCTCTGTTCCTATCTTCTGTCTTA
+position: 25733 
IIIIIIIIIIIIIIIIIIIIIIIIIIIIIIIIIIIIIIIIIIIIIIIIII
@ read 1676
TCCCGGGGGTTGGCCGCGCGGCGCGGTGGGGGGCCACCCGGGGTCCCGGC
+position: 13257 
IIIIIIIIIIIIIIIIIIIIIIIIIIIIIIIIIIIIIIIIIIIIIIIIII
@ read 1677
CGGACGCCACACGTGACCGAGAGAAAAGTCTGAAAATGCCCCTCGCATCC
+position: -15106 
IIIIIIIIIIIIIIIIIIIIIIIIIIIIIIIIIIIIIIIIIIIIIIIIII
@ read 1678
GAGGCAGAGGTTGCGGTGAGCCAAGATCGCGCCACCGCACTGCAGTCTAG
+position: -22756 
IIIIIIIIIIIIIIIIIIIIIIIIIIIIIIIIIIIIIIIIIIIIIIIIII
@ read 1679
CAGATCAAAACCAACCCGGTCAGCCCCTCTCCGGCCCCGGCCGGGGGGCG
+position: 3878 
IIIIIIIIIIIIIIIIIIIIIIIIIIIIIIIIIIIIIIIIIIIIIIIIII
@ read 1680
TCCTCCCTGTAATCCCAGCTACTCAGGAGGCTGAGGCAGGAGAATCGCTT
+position: -6323 
IIIIIIIIIIIIIIIIIIIIIIIIIIIIIIIIIIIIIIIIIIIIIIIIII
@ read 1681
GTGTTGGTTGATATAGACAGCAGGACGGTGGCCATGGAAGTCGGAATCCG
+position: 9866 
IIIIIIIIIIIIIIIIIIIIIIIIIIIIIIIIIIIIIIIIIIIIIIIIII
@ read 1682
ATTCAAAGTACTCCTTGAATACAGACTCCCCAGTGTCTTCTATCGATTCA
+position: -8059 
IIIIIIIIIIIIIIIIIIIIIIIIIIIIIIIIIIIIIIIIIIIIIIIIII
@ read 1683
GAAGACAAGCGGGGGAAGGGGAAAGGGGGGGTCCGGGCGCGGTAGGCTCG
+position: -5558 
IIIIIIIIIIIIIIIIIIIIIIIIIIIIIIIIIIIIIIIIIIIIIIIIII
@ read 1684
GGCTGAGGATTAGGGGGTGTGTTGGGGCTGAAAACTGGGTCCCCTATTTT
+position: 20339 
IIIIIIIIIIIIIIIIIIIIIIIIIIIIIIIIIIIIIIIIIIIIIIIIII
@ read 1685
TTGACTCAACACGGGAAACCTCACCCGGCCCGGACACGGACAGGATTGAC
+position: 4898 
IIIIIIIIIIIIIIIIIIIIIIIIIIIIIIIIIIIIIIIIIIIIIIIIII
@ read 1686
ATTTTTAGTACAGATGGGGTTTCTCCATCTTGGTCAGGCTGGTCTTCAAC
+position: 17299 
IIIIIIIIIIIIIIIIIIIIIIIIIIIIIIIIIIIIIIIIIIIIIIIIII
@ read 1687
CGGGCCGCCGGTGAAATACCACTACTCTGATCGTTTTTTCACTGACCCGG
+position: 11944 
IIIIIIIIIIIIIIIIIIIIIIIIIIIIIIIIIIIIIIIIIIIIIIIIII
@ read 1688
CTTTCTTGCTTGATTGCTTTCGTGCTTTCTTGCTTTCTTGTTTTCTTTCT
+position: 39798 
IIIIIIIIIIIIIIIIIIIIIIIIIIIIIIIIIIIIIIIIIIIIIIIIII
@ read 1689
GGAAGGCTGAGGCAGGAGAATCACTTGAACCTGGGAGGCGGAGGGTGCGG
+position: -25190 
IIIIIIIIIIIIIIIIIIIIIIIIIIIIIIIIIIIIIIIIIIIIIIIIII
@ read 1690
ACTTAGGGATGGTACCTACTGCTGAATAACTTCTAACTAAGATGTTTCCT
+position: -9288 
IIIIIIIIIIIIIIIIIIIIIIIIIIIIIIIIIIIIIIIIIIIIIIIIII
@ read 1691
CATGCAAGAACTGTCATCTGTAAGTTCCCACTTCTAGATGAGAACACGCG
+position: -19348 
IIIIIIIIIIIIIIIIIIIIIIIIIIIIIIIIIIIIIIIIIIIIIIIIII
@ read 1692
CCGAGGATCCTGGGCAGGAAAGTTCTCAGCAGGCTTAGGCCTCCTAGCCA
+position: -11962 
IIIIIIIIIIIIIIIIIIIIIIIIIIIIIIIIIIIIIIIIIIIIIIIIII
@ read 1693
CGTGAGCCACTGAGCCCGGCCTTCTCTTGACGTTTAAACTATGAAGTCAG
+position: 32543 
IIIIIIIIIIIIIIIIIIIIIIIIIIIIIIIIIIIIIIIIIIIIIIIIII
@ read 1694
CGGACTGTCCCCAGTGCGCCCCGGGCGGGTCGCGCCGTCGGGCCCGGGGG
+position: 9092 
IIIIIIIIIIIIIIIIIIIIIIIIIIIIIIIIIIIIIIIIIIIIIIIIII
@ read 1695
TCTTTCTGTCTGTTTCTCTCTCTGTCTGTCTCTCTCCCTCCATGTCTCTC
+position: 26811 
IIIIIIIIIIIIIIIIIIIIIIIIIIIIIIIIIIIIIIIIIIIIIIIIII
@ read 1696
CGCTCCGTCGGGAGACGGGCCCGGCGAGGGGGAGAGGCGACGGGAGAGAG
+position: -34573 
IIIIIIIIIIIIIIIIIIIIIIIIIIIIIIIIIIIIIIIIIIIIIIIIII
@ read 1697
CAGACAAAGAGACAGACAGAGAAAGACAGAGACGGACAGAGAGACAGAGA
+position: -13227 
IIIIIIIIIIIIIIIIIIIIIIIIIIIIIIIIIIIIIIIIIIIIIIIIII
@ read 1698
AAGAAGTGCTTGGGAGACTGGAAAGGAATAGCATAGTTCACTTATTGGAT
+position: -9535 
IIIIIIIIIIIIIIIIIIIIIIIIIIIIIIIIIIIIIIIIIIIIIIIIII
@ read 1699
CAGAGTAGTGGTATTTCACCGGCGGCCCGCAGGGCCGCGGACCCCGCCCC
+position: -30466 
IIIIIIIIIIIIIIIIIIIIIIIIIIIIIIIIIIIIIIIIIIIIIIIIII
@ read 1700
GACTTCACAGACATGGATAAAAATTCGCCAGCCAGAGGCCTGGTGTGCTG
+position: -8937 
IIIIIIIIIIIIIIIIIIIIIIIIIIIIIIIIIIIIIIIIIIIIIIIIII
@ read 1701
CACGGGGTTTCACCCTCTTTCATTGGTTTTCACTGGAGATTCTAGATTCG
+position: 31431 
IIIIIIIIIIIIIIIIIIIIIIIIIIIIIIIIIIIIIIIIIIIIIIIIII
@ read 1702
GCCACGGGCGGGCGGCGGGGCGGGCTCCCGGCCCCGGCCGACGCGCCGCG
+position: -34917 
IIIIIIIIIIIIIIIIIIIIIIIIIIIIIIIIIIIIIIIIIIIIIIIIII
@ read 1703
CCGCGTCCCAACCCGCTGGGTGGGAGCGCCGGGCCCGGCCCGGCGGGATC
+position: -40742 
IIIIIIIIIIIIIIIIIIIIIIIIIIIIIIIIIIIIIIIIIIIIIIIIII
@ read 1704
AAAATAAAATAAATAAATGGGCCCTGCGCGGTGGCTCAAGCCTGTCATCC
+position: 38160 
IIIIIIIIIIIIIIIIIIIIIIIIIIIIIIIIIIIIIIIIIIIIIIIIII
@ read 1705
AGTTCTCGGCTCTCGCGGCGGCGGGGCCGGGCGGCGAACGAACGAGCGAG
+position: -36740 
IIIIIIIIIIIIIIIIIIIIIIIIIIIIIIIIIIIIIIIIIIIIIIIIII
@ read 1706
TTTCTTTCTTTCTTTCTTTCTTTCTTTCTTTCTTGATGAATTATCTTATG
+position: 20064 
IIIIIIIIIIIIIIIIIIIIIIIIIIIIIIIIIIIIIIIIIIIIIIIIII
@ read 1707
ACATCCATGCATACAGATATACAAGAAAGAAAAAAAGAAAAGAAAAGAAA
+position: 21908 
IIIIIIIIIIIIIIIIIIIIIIIIIIIIIIIIIIIIIIIIIIIIIIIIII
@ read 1708
ACCCCCGTCACAAGTTTACCTATGTCACAATCTTGCACATGTATCGCTTG
+position: 20847 
IIIIIIIIIIIIIIIIIIIIIIIIIIIIIIIIIIIIIIIIIIIIIIIIII
@ read 1709
TCTCTCCGTCTGTCTCTTTATCTGTCTCTCTCTCTCTTTCTGTCTTTCTC
+position: 29830 
IIIIIIIIIIIIIIIIIIIIIIIIIIIIIIIIIIIIIIIIIIIIIIIIII
@ read 1710
GTGCAGAGAAAACGATTGATTGCGATCTCAATTGCCTTTTAGCTTCATTC
+position: 16188 
IIIIIIIIIIIIIIIIIIIIIIIIIIIIIIIIIIIIIIIIIIIIIIIIII
@ read 1711
ACCGGCTGCGCGGGCGCTGCGGCCGCACGGCGCGACTGTCCCCGGGCCGG
+position: 3147 
IIIIIIIIIIIIIIIIIIIIIIIIIIIIIIIIIIIIIIIIIIIIIIIIII
@ read 1712
GAGAATCGCTTGAACCTGGGAAGCGGAGGTTGCAGTGAGCCGAGATTGCG
+position: 37987 
IIIIIIIIIIIIIIIIIIIIIIIIIIIIIIIIIIIIIIIIIIIIIIIIII
@ read 1713
CGCCCCCATCTTCAAAAACGGTGGCCCCCGAGTGAGGCCTGACGCCCACC
+position: -14316 
IIIIIIIIIIIIIIIIIIIIIIIIIIIIIIIIIIIIIIIIIIIIIIIIII
@ read 1714
TTCCTTCCTTCCTTCCTTCCTTCCCTCCCTTACTGGCAGGGTCTTCCTCT
+position: 16348 
IIIIIIIIIIIIIIIIIIIIIIIIIIIIIIIIIIIIIIIIIIIIIIIIII
@ read 1715
TGCAGGGAGCCGAGATCGCGCCACTGCACTACGGCCCAGGCTGTAGAGTG
+position: 27522 
IIIIIIIIIIIIIIIIIIIIIIIIIIIIIIIIIIIIIIIIIIIIIIIIII
@ read 1716
GTTTTGTATTTTCAATTGAGACGGGATTTCTCCATGTTGGTCGGGCTTGT
+position: -4508 
IIIIIIIIIIIIIIIIIIIIIIIIIIIIIIIIIIIIIIIIIIIIIIIIII
@ read 1717
GGCCTTTTGGGAGAACGTTCAGCGACAATGCAGTATTTGGGCCCGTTCTT
+position: 21033 
IIIIIIIIIIIIIIIIIIIIIIIIIIIIIIIIIIIIIIIIIIIIIIIIII
@ read 1718
TCACGTCCCGCTACCCTCCCCCGGCTGGCCTTTGCCGGGCGACCCCAGGG
+position: 17991 
IIIIIIIIIIIIIIIIIIIIIIIIIIIIIIIIIIIIIIIIIIIIIIIIII
@ read 1719
GCCGCGGCAGGCCCGGGAAGCGAGGCGCACCCGGGGGACGCGCCGACCCG
+position: -39664 
IIIIIIIIIIIIIIIIIIIIIIIIIIIIIIIIIIIIIIIIIIIIIIIIII
@ read 1720
CAAGAGTCTATATGTTTTATAGGCCTTTCCTGAGCGGTAAGAACAGGTCG
+position: 34866 
IIIIIIIIIIIIIIIIIIIIIIIIIIIIIIIIIIIIIIIIIIIIIIIIII
@ read 1721
AGTGGGGCCTAGGGCTGGAGCTCTCTCCGTGCGGACCGCTGACTCCCTCT
+position: 35352 
IIIIIIIIIIIIIIIIIIIIIIIIIIIIIIIIIIIIIIIIIIIIIIIIII
@ read 1722
CCCCAGGGGAACCGCGTTGATGCTGCTTCGGATCCTCCGGCGAAGACTTC
+position: 18033 
IIIIIIIIIIIIIIIIIIIIIIIIIIIIIIIIIIIIIIIIIIIIIIIIII
@ read 1723
GACGGAGGGCCCCCGGCGGGCCCTGCGAGGGAACCCCCAGCCGCGCACCC
+position: -35572 
IIIIIIIIIIIIIIIIIIIIIIIIIIIIIIIIIIIIIIIIIIIIIIIIII
@ read 1724
GTCACTGCTGCCGTCAGCCAGTAATGCTTCCTCCTTTTTTGCTTTTTGGT
+position: 15354 
IIIIIIIIIIIIIIIIIIIIIIIIIIIIIIIIIIIIIIIIIIIIIIIIII
@ read 1725
CGGTCGGGCCGGCGCGATTCCGTCCGTCCGTCCGCCGAGCGGCCCGTCCC
+position: 7875 
IIIIIIIIIIIIIIIIIIIIIIIIIIIIIIIIIIIIIIIIIIIIIIIIII
@ read 1726
TTGAAGATGGGGGCGGCACGGTCCCACTTCCCCGGAGGCAGCTTGGGCCG
+position: 28108 
IIIIIIIIIIIIIIIIIIIIIIIIIIIIIIIIIIIIIIIIIIIIIIIIII
@ read 1727
CAAGCAAGCAAGCGAGCGAGAGAGAGAGAGAGAGAGAGAGAGGCTGGGCG
+position: -3109 
IIIIIIIIIIIIIIIIIIIIIIIIIIIIIIIIIIIIIIIIIIIIIIIIII
@ read 1728
AAAGAAAGAAAGAAAGAAAGAAAAGAGAAGCAAAAAGAAGAAAAGAGAAG
+position: -23241 
IIIIIIIIIIIIIIIIIIIIIIIIIIIIIIIIIIIIIIIIIIIIIIIIII
@ read 1729
GTGAAAGCGGGGCCTCACGATCCTTCTGACCTTTTGGGTTTTAAGCAGGA
+position: 12223 
IIIIIIIIIIIIIIIIIIIIIIIIIIIIIIIIIIIIIIIIIIIIIIIIII
@ read 1730
AGCGCCCGTCGGCATGTATTAGCTCTAGAATTACCACAGTTATCCAAGTA
+position: -38594 
IIIIIIIIIIIIIIIIIIIIIIIIIIIIIIIIIIIIIIIIIIIIIIIIII
@ read 1731
CCACCAACGGACGTGAAGCCGGTGAGCCGCTCGGGGGGAAGAAGAGGATC
+position: -40159 
IIIIIIIIIIIIIIIIIIIIIIIIIIIIIIIIIIIIIIIIIIIIIIIIII
@ read 1732
TGACACTAAATCGACCCTTAGGACGCTCCCCTCCGTCCCCACCCCGCACC
+position: -21845 
IIIIIIIIIIIIIIIIIIIIIIIIIIIIIIIIIIIIIIIIIIIIIIIIII
@ read 1733
CCCGCGGGACACCGCCGCTTTATCCCCTCCTCTGTCCACAGCCGGCCCCA
+position: 30852 
IIIIIIIIIIIIIIIIIIIIIIIIIIIIIIIIIIIIIIIIIIIIIIIIII
@ read 1734
GCGATCTTGGCTCACCGCACCTTCCGCCTCCCGGGTTCGAGCGCTTCTCC
+position: 40214 
IIIIIIIIIIIIIIIIIIIIIIIIIIIIIIIIIIIIIIIIIIIIIIIIII
@ read 1735
ATAGTAGGTAGGGACAGTGGGAATCTCGTTCATCCATTCATGCGCGTCAC
+position: -30673 
IIIIIIIIIIIIIIIIIIIIIIIIIIIIIIIIIIIIIIIIIIIIIIIIII
@ read 1736
TCTCTCTCTCTGTCTCTGTCTCTCTCTCTCTCTGCCTGTCTCTCTCACTG
+position: 26565 
IIIIIIIIIIIIIIIIIIIIIIIIIIIIIIIIIIIIIIIIIIIIIIIIII
@ read 1737
CGGTCGTCAAAGTGGCGATTTCCTAGGCAACAAGGGAGGGAGGAACTTGG
+position: -4873 
IIIIIIIIIIIIIIIIIIIIIIIIIIIIIIIIIIIIIIIIIIIIIIIIII
@ read 1738
CGCTGGCCCTTGAAAATCCGGGGGAGAGGGTGTAAATCTCGCGCCGGGCC
+position: 10651 
IIIIIIIIIIIIIIIIIIIIIIIIIIIIIIIIIIIIIIIIIIIIIIIIII
@ read 1739
CCCCTCCTCCTCCCCGCCGCCCCTCCTCCGAGGCCCCGCCCGTCCTCCTC
+position: 7376 
IIIIIIIIIIIIIIIIIIIIIIIIIIIIIIIIIIIIIIIIIIIIIIIIII
@ read 1740
CAGCCGCGGCCGGTCCCCCGGAACCGTCTCCTCCCCCGCACGCGCCGCAG
+position: -39952 
IIIIIIIIIIIIIIIIIIIIIIIIIIIIIIIIIIIIIIIIIIIIIIIIII
@ read 1741
CCACACCTCATTCCGTGCCACAGAGAGACTTCTTTTTTTTTTTTTTTTTT
+position: 31483 
IIIIIIIIIIIIIIIIIIIIIIIIIIIIIIIIIIIIIIIIIIIIIIIIII
@ read 1742
TGGTTTTGATCTGATAAATGCACGCATCCCCCCCGCGAAGGGGGTCAGCG
+position: -38548 
IIIIIIIIIIIIIIIIIIIIIIIIIIIIIIIIIIIIIIIIIIIIIIIIII
@ read 1743
TCTTCACTGAAGAACTGGACAAAGCATTAGCTTGTTTTCGAAATGCTATC
+position: -9105 
IIIIIIIIIIIIIIIIIIIIIIIIIIIIIIIIIIIIIIIIIIIIIIIIII
@ read 1744
TTGTTTCTTTCTTGCTTGCTTTCTTGCTTGCTTGCTTGCTTTCGTGCTTT
+position: 39470 
IIIIIIIIIIIIIIIIIIIIIIIIIIIIIIIIIIIIIIIIIIIIIIIIII
@ read 1745
GTGGAATGCGAGTGCCTAGTGGGCCACTTTTGGTAAGCAGAACTGGCGCT
+position: 9753 
IIIIIIIIIIIIIIIIIIIIIIIIIIIIIIIIIIIIIIIIIIIIIIIIII
@ read 1746
AATTGACGGAAGGGCACCACCAGGAGTGGAGCCTGCGGCTTAATTTGACT
+position: 4854 
IIIIIIIIIIIIIIIIIIIIIIIIIIIIIIIIIIIIIIIIIIIIIIIIII
@ read 1747
TCACCTTGGAGACCTGCTGCGGATATGGGTACGGCCCGGCGCGAGATTTA
+position: -31706 
IIIIIIIIIIIIIIIIIIIIIIIIIIIIIIIIIIIIIIIIIIIIIIIIII
@ read 1748
TCTCTCTCTCTCTCTCTCTGTCTCTCTCTCTCTGTCTCTCTCCCCTCCCT
+position: 15466 
IIIIIIIIIIIIIIIIIIIIIIIIIIIIIIIIIIIIIIIIIIIIIIIIII
@ read 1749
CGGAGGTTGCAGTGAGCCGAGATCGCGCCACTGCAACCCAGCCTGGGCGA
+position: 38396 
IIIIIIIIIIIIIIIIIIIIIIIIIIIIIIIIIIIIIIIIIIIIIIIIII
@ read 1750
CTGCCGGCGACGGCCGGGTATGGGCCCGACGCTCCAGCGCCATCCATTTT
+position: -32429 
IIIIIIIIIIIIIIIIIIIIIIIIIIIIIIIIIIIIIIIIIIIIIIIIII
@ read 1751
CGAGACTCCGTCTCGAAACATCAATCATGATAATAACATAAAATGAAGTT
+position: -3743 
IIIIIIIIIIIIIIIIIIIIIIIIIIIIIIIIIIIIIIIIIIIIIIIIII
@ read 1752
TCTCTTTCTGTGTCTCTCTGTCTCTCTCTCTGTGCCTATCTTCTGTCTTA
+position: 25063 
IIIIIIIIIIIIIIIIIIIIIIIIIIIIIIIIIIIIIIIIIIIIIIIIII
@ read 1753
CGAGGCGCACCCGGGGGACGCGCCGACCCGGTTCGGAAGAGCGGGCCGGG
+position: -39684 
IIIIIIIIIIIIIIIIIIIIIIIIIIIIIIIIIIIIIIIIIIIIIIIIII
@ read 1754
CGCCCGCCGGCCGGCGTGTGGGAAGGCGTGGGGTGCGGACCCCGGCCCGA
+position: 548 
IIIIIIIIIIIIIIIIIIIIIIIIIIIIIIIIIIIIIIIIIIIIIIIIII
@ read 1755
GAAGGAGCCAGGCGCAGCGTCTCACGCCTGTAATAGCAGCAGTGTGGGCG
+position: -25655 
IIIIIIIIIIIIIIIIIIIIIIIIIIIIIIIIIIIIIIIIIIIIIIIIII
@ read 1756
CCAGCTATTTGGGAGGCTGAGGTCACCAGAGCGCAGAGACAGAAGACCAG
+position: -26365 
IIIIIIIIIIIIIIIIIIIIIIIIIIIIIIIIIIIIIIIIIIIIIIIIII
@ read 1757
GTCAAGGAGATATGCCCCTTCCCCGTTTGCTTTTCTTTTCTTCCCTTCTC
+position: 19104 
IIIIIIIIIIIIIIIIIIIIIIIIIIIIIIIIIIIIIIIIIIIIIIIIII
@ read 1758
CCCCCGCGCCGCCCCGCCGGAGCGGGACGACCGGAGGGAGGGGCACGGGC
+position: -34641 
IIIIIIIIIIIIIIIIIIIIIIIIIIIIIIIIIIIIIIIIIIIIIIIIII
@ read 1759
GGTGGTGGCGGTGAAAGAGGCATGACACTAAATCGACCCTTAGGACGCCG
+position: -19427 
IIIIIIIIIIIIIIIIIIIIIIIIIIIIIIIIIIIIIIIIIIIIIIIIII
@ read 1760
CACACGGTGTGACTAGAGCCTGACGGAGCGAGAGCCCATTTCACGAGGTG
+position: 30945 
IIIIIIIIIIIIIIIIIIIIIIIIIIIIIIIIIIIIIIIIIIIIIIIIII
@ read 1761
CCGTCGTCGTCGTCGTCGCGCGTCGTCGGCGGTGGGGGCGTGTTGCGTGC
+position: 7176 
IIIIIIIIIIIIIIIIIIIIIIIIIIIIIIIIIIIIIIIIIIIIIIIIII
@ read 1762
TCCCCTTCTGCAAGCTTGCTGAGATCAACACAACATTTCGCAAGCAGGCA
+position: 34783 
IIIIIIIIIIIIIIIIIIIIIIIIIIIIIIIIIIIIIIIIIIIIIIIIII
@ read 1763
CATCGCCACGGCACGATCTCAGCTCATCGCGGCCTCGGCCTCCCCGGTTG
+position: -23523 
IIIIIIIIIIIIIIIIIIIIIIIIIIIIIIIIIIIIIIIIIIIIIIIIII
@ read 1764
CAGGCCTGTCGTTTCCAGCACTTTGGGAGGCCCAGGAAGGCGGATCATTT
+position: -21066 
IIIIIIIIIIIIIIIIIIIIIIIIIIIIIIIIIIIIIIIIIIIIIIIIII
@ read 1765
TACATATTTGAGACAGGACGGACAGGGCTCGGTCACAGATCACTTAGGAC
+position: -12107 
IIIIIIIIIIIIIIIIIIIIIIIIIIIIIIIIIIIIIIIIIIIIIIIIII
@ read 1766
TCGTCAAAGTGGCGATTTCCTAGGCAACAAGGGAGGGAGGAACTTGGAGG
+position: -4876 
IIIIIIIIIIIIIIIIIIIIIIIIIIIIIIIIIIIIIIIIIIIIIIIIII
@ read 1767
AAAGCATTTGCCAAGAATGTTTTCATTAATCAAGAACGAAAGTCGGAGGT
+position: 4651 
IIIIIIIIIIIIIIIIIIIIIIIIIIIIIIIIIIIIIIIIIIIIIIIIII
@ read 1768
AGTAGAGACGGGGTTTCTCCACGTTGGCCACGCTGGTCTCGAACTCCTGA
+position: 21269 
IIIIIIIIIIIIIIIIIIIIIIIIIIIIIIIIIIIIIIIIIIIIIIIIII
@ read 1769
ACACACACACACACACACACACACACACACACACACACACACACATACCT
+position: -25837 
IIIIIIIIIIIIIIIIIIIIIIIIIIIIIIIIIIIIIIIIIIIIIIIIII
@ read 1770
GCATCTGCCCGTGTCCTAAGTGATCTGTGACCGAGCCCTGTCCGTCCTGT
+position: 30270 
IIIIIIIIIIIIIIIIIIIIIIIIIIIIIIIIIIIIIIIIIIIIIIIIII
@ read 1771
CGAACTCCTGACCTCGGGATGACAGACGTGAAGCCTGCGTTCAGTGTACA
+position: -18397 
IIIIIIIIIIIIIIIIIIIIIIIIIIIIIIIIIIIIIIIIIIIIIIIIII
@ read 1772
CTTCTTTTTCCCCAGAAACTCACTTTTTAATTATTTTGTTGCGTTTCATT
+position: -3907 
IIIIIIIIIIIIIIIIIIIIIIIIIIIIIIIIIIIIIIIIIIIIIIIIII
@ read 1773
GCAGGGCGAAGCCAGAGGAAACTCTGGTGGAGGTCCGTAGCGGTCCTGAC
+position: 9465 
IIIIIIIIIIIIIIIIIIIIIIIIIIIIIIIIIIIIIIIIIIIIIIIIII
@ read 1774
CGATTGCGGCTATTTTCCCTTCTGAAATGACGGAAGAGTCCAATTTTGTC
+position: 33768 
IIIIIIIIIIIIIIIIIIIIIIIIIIIIIIIIIIIIIIIIIIIIIIIIII
@ read 1775
GGAACTCGGCCCGAGCCGGCTCTCTCTTTCCCTCTCCGTCTTCCGGCGGC
+position: -35371 
IIIIIIIIIIIIIIIIIIIIIIIIIIIIIIIIIIIIIIIIIIIIIIIIII
@ read 1776
CGAGGCCCCGGCCCGGGCCCCACCCCCCGACCCGGGGAGAGGGCGAGCGA
+position: -39449 
IIIIIIIIIIIIIIIIIIIIIIIIIIIIIIIIIIIIIIIIIIIIIIIIII
@ read 1777
GCCTCATTCTGTCTTTCGCCCAGACTGGAGCACAGTGACACAACTATGGC
+position: -6575 
IIIIIIIIIIIIIIIIIIIIIIIIIIIIIIIIIIIIIIIIIIIIIIIIII
@ read 1778
GGTTGGGACGCGGCGGCCGGCGGGCGGTGGGTGTGCGCGCCCGGCGCTCT
+position: 1684 
IIIIIIIIIIIIIIIIIIIIIIIIIIIIIIIIIIIIIIIIIIIIIIIIII
@ read 1779
GTTAAGATTTTTTTAAGAATGCGACTCCTGCAAAATAGCTGAACAGACGA
+position: 31792 
IIIIIIIIIIIIIIIIIIIIIIIIIIIIIIIIIIIIIIIIIIIIIIIIII
@ read 1780
ATCTATAACACAATTATAATGATATAGGAAGCCACTCAAATAAGGCAGAC
+position: -10838 
IIIIIIIIIIIIIIIIIIIIIIIIIIIIIIIIIIIIIIIIIIIIIIIIII
@ read 1781
ACAAGGCTTCTTCTGAGTGTACTTCTGCATAAAGGCGTTCTGCGGGGGAA
+position: 34925 
IIIIIIIIIIIIIIIIIIIIIIIIIIIIIIIIIIIIIIIIIIIIIIIIII
@ read 1782
TGCCTCTCTCTTTCTTTTTCTGCGTCTCTCTGTCTCTCTCTCTCTCTCTC
+position: 25713 
IIIIIIIIIIIIIIIIIIIIIIIIIIIIIIIIIIIIIIIIIIIIIIIIII
@ read 1783
TGTTTCGTTTTCCTCTCTCCCTCCTCTCTCTCTCTCTCTGTCTCTCTCTG
+position: -21437 
IIIIIIIIIIIIIIIIIIIIIIIIIIIIIIIIIIIIIIIIIIIIIIIIII
@ read 1784
GGGGTGCCTCCCTGTCAATCCCCGCTAATCGGGAGGCTGGAGGCAGGAGA
+position: -2130 
IIIIIIIIIIIIIIIIIIIIIIIIIIIIIIIIIIIIIIIIIIIIIIIIII
@ read 1785
ACCCCGTGTCTACCAAAAAAAAAAAAAAAAAAAATGAGCCGGCCATGGTG
+position: -11000 
IIIIIIIIIIIIIIIIIIIIIIIIIIIIIIIIIIIIIIIIIIIIIIIIII
@ read 1786
TAATAGCAGCAGTGTGGGCGGCCGAGGCAGGCAGGCGGATTGCTTGAGGA
+position: -25685 
IIIIIIIIIIIIIIIIIIIIIIIIIIIIIIIIIIIIIIIIIIIIIIIIII
@ read 1787
AGACAGAGAAAGACAGAGACGGACAGAGAGACAGAGAGAAACAGAAAGAG
+position: -13240 
IIIIIIIIIIIIIIIIIIIIIIIIIIIIIIIIIIIIIIIIIIIIIIIIII
@ read 1788
GCCTGGTCTCGAACTCCCGGCCCCAAGCGATCCACCCGCCTCGGCCTCCC
+position: -23684 
IIIIIIIIIIIIIIIIIIIIIIIIIIIIIIIIIIIIIIIIIIIIIIIIII
@ read 1789
CTCTCTCTCTCTCTCTCTCTCTCTCTCCCTCCCTCCCTCCCCCTCCCTCC
+position: 14903 
IIIIIIIIIIIIIIIIIIIIIIIIIIIIIIIIIIIIIIIIIIIIIIIIII
@ read 1790
ATAAAATGAAGTTAAAAAAAGAAATCACGCATAATTCCTAACGTGTTTGA
+position: -3780 
IIIIIIIIIIIIIIIIIIIIIIIIIIIIIIIIIIIIIIIIIIIIIIIIII
@ read 1791
GTGTGTGTGTGTGTGTGTGTGTGTGTGTGTGTGTGTGTGTATCTATGTAT
+position: 16576 
IIIIIIIIIIIIIIIIIIIIIIIIIIIIIIIIIIIIIIIIIIIIIIIIII
@ read 1792
GATCCCTCGAGGAATCGCCTAACCCTGGGGAGGTTGAGGTTGCAGTGAGT
+position: 35762 
IIIIIIIIIIIIIIIIIIIIIIIIIIIIIIIIIIIIIIIIIIIIIIIIII
@ read 1793
CTAGGTCGGGAGTTCGAGACCAGCCCGGCCAAAATGGTGAAATTACGTCT
+position: -26787 
IIIIIIIIIIIIIIIIIIIIIIIIIIIIIIIIIIIIIIIIIIIIIIIIII
@ read 1794
TCGAAAGAGTCCTGTATTGTTATTTTTCGTCACTACCTCCCCGGGTCGGG
+position: -38238 
IIIIIIIIIIIIIIIIIIIIIIIIIIIIIIIIIIIIIIIIIIIIIIIIII
@ read 1795
CTCTCTCTCTCTCTCTCTCTCTCTCTCCCTCCCTCCCTCCCCCTCCCTCC
+position: 14903 
IIIIIIIIIIIIIIIIIIIIIIIIIIIIIIIIIIIIIIIIIIIIIIIIII
@ read 1796
CCGCGCCTCCACCGGCCTCGGCCCGCGGTGGAGCTGGGACCACGCGGAAC
+position: 13724 
IIIIIIIIIIIIIIIIIIIIIIIIIIIIIIIIIIIIIIIIIIIIIIIIII
@ read 1797
CGGAACTCCCTCTCCTACATTTTTTTCAGCCCCACCGCGAGTTTGCGTCC
+position: 14568 
IIIIIIIIIIIIIIIIIIIIIIIIIIIIIIIIIIIIIIIIIIIIIIIIII
@ read 1798
CCACCGTGGGACGCTTTCCCAGGGCCAGGCGGGCCCGACCCCGTGCCACG
+position: -40569 
IIIIIIIIIIIIIIIIIIIIIIIIIIIIIIIIIIIIIIIIIIIIIIIIII
@ read 1799
TCCACCGCGGCGGTGCGCCGCGACCGGCTCCGGGACGGCTGGGAAGGCCC
+position: 8613 
IIIIIIIIIIIIIIIIIIIIIIIIIIIIIIIIIIIIIIIIIIIIIIIIII
@ read 1800
GTATGTATGTATGTATGTATGTATGTGTGTATTTATTTATGTACGTATTT
+position: -20541 
IIIIIIIIIIIIIIIIIIIIIIIIIIIIIIIIIIIIIIIIIIIIIIIIII
@ read 1801
GAGGTGTTGCCCTTGTCGGCGGACCAGAACTTTGTGTTTTTGCAAGGACT
+position: 33955 
IIIIIIIIIIIIIIIIIIIIIIIIIIIIIIIIIIIIIIIIIIIIIIIIII
@ read 1802
GTGGGGAGGGAGCGAGCGGCGCGCGCGGGTGGGGCGGGGGAGGGCCGCGA
+position: -31479 
IIIIIIIIIIIIIIIIIIIIIIIIIIIIIIIIIIIIIIIIIIIIIIIIII
@ read 1803
CTCTCTCTCTCTCTGCCTGTCTCTCTCACTGTGTCTGTCTTCTGTCTTAC
+position: 26584 
IIIIIIIIIIIIIIIIIIIIIIIIIIIIIIIIIIIIIIIIIIIIIIIIII
@ read 1804
GCGGCGGTGCGCCGCGACCGGCTCCGGGACGGCTGGGAAGGCCCGGCGGG
+position: 8619 
IIIIIIIIIIIIIIIIIIIIIIIIIIIIIIIIIIIIIIIIIIIIIIIIII
@ read 1805
ACAGACGGACAGACAGACAGAGAGAGAGAGAGAGAGAGAGAGACAGAGAG
+position: -12466 
IIIIIIIIIIIIIIIIIIIIIIIIIIIIIIIIIIIIIIIIIIIIIIIIII
@ read 1806
CGGGGCCGGTGGCTCACGCCTGTCATCCCAGCACTTTGGGAGGCCGAGGT
+position: -5776 
IIIIIIIIIIIIIIIIIIIIIIIIIIIIIIIIIIIIIIIIIIIIIIIIII
@ read 1807
CACCGGCTGACTTTTATGTTGTTTCTCATGTTTTCCGTAGGTAGGTATGT
+position: 16510 
IIIIIIIIIIIIIIIIIIIIIIIIIIIIIIIIIIIIIIIIIIIIIIIIII
@ read 1808
GAGAGACAGACAGACAGAGAAAGAGACAGACAGAGAGAGAGAGAGGCAGA
+position: -16067 
IIIIIIIIIIIIIIIIIIIIIIIIIIIIIIIIIIIIIIIIIIIIIIIIII
@ read 1809
GTATAACACAGACACCTACATCTATCATACAGAAGTCTATTTCCATACAA
+position: -1781 
IIIIIIIIIIIIIIIIIIIIIIIIIIIIIIIIIIIIIIIIIIIIIIIIII
@ read 1810
AGGGCCCGCGGGGGGAGGGGGAAGGGGCGGGCGCGGCGGCAAGAGGAGGG
+position: -35494 
IIIIIIIIIIIIIIIIIIIIIIIIIIIIIIIIIIIIIIIIIIIIIIIIII
@ read 1811
TCCCGAGGCCGAAAACGCAGCCCCTCTGCCCCAACCCCACACAAACGGTG
+position: -991 
IIIIIIIIIIIIIIIIIIIIIIIIIIIIIIIIIIIIIIIIIIIIIIIIII
@ read 1812
GACAGCTGAATCGATAGAAGACACTGGGGAGTCTGTATTCAAGGAGTACT
+position: 34324 
IIIIIIIIIIIIIIIIIIIIIIIIIIIIIIIIIIIIIIIIIIIIIIIIII
@ read 1813
AGGGCACAGACGGGCGAGGGCCGGGGACCGCGAGGGCAAGGGCACCCGGG
+position: -40230 
IIIIIIIIIIIIIIIIIIIIIIIIIIIIIIIIIIIIIIIIIIIIIIIIII
@ read 1814
CTCCCGAGGCCCGAGCCGCGACCCGGCGGACCCGCCGCGCGTGGCGGAGG
+position: 41813 
IIIIIIIIIIIIIIIIIIIIIIIIIIIIIIIIIIIIIIIIIIIIIIIIII
@ read 1815
CTGTCTGAGCGTCGCTTGCCGATCAATCGCCCCGGGGGTGCCTCCGGGCT
+position: 6762 
IIIIIIIIIIIIIIIIIIIIIIIIIIIIIIIIIIIIIIIIIIIIIIIIII
@ read 1816
TATTTGTCGTTCAAGCGATACATGTGCAAGATTGTGACATAGGTAAACTT
+position: -21531 
IIIIIIIIIIIIIIIIIIIIIIIIIIIIIIIIIIIIIIIIIIIIIIIIII
@ read 1817
AGCCCTAGGCCCCACTGTGCAGACCGAATCAGAAGGAAGAGAGTCCTTCG
+position: -7071 
IIIIIIIIIIIIIIIIIIIIIIIIIIIIIIIIIIIIIIIIIIIIIIIIII
@ read 1818
AGCATCATTTGGATCCACTTCGAGAGTTCTCTGGAAGAATTGAATCGCAA
+position: 33364 
IIIIIIIIIIIIIIIIIIIIIIIIIIIIIIIIIIIIIIIIIIIIIIIIII
@ read 1819
CGGCCCCGCCGCCGCGAGAGCCGAGAACTCGGGAGGGAGACGGGGGGGAG
+position: 5670 
IIIIIIIIIIIIIIIIIIIIIIIIIIIIIIIIIIIIIIIIIIIIIIIIII
@ read 1820
ACTCTAATTTTTTCAAAGTAAACGCTTCGGGCCCCGCGGGACACTCAGCT
+position: -37963 
IIIIIIIIIIIIIIIIIIIIIIIIIIIIIIIIIIIIIIIIIIIIIIIIII
@ read 1821
CGGGCGGGCGCTTGGCGCCAGAAGCGAGAGCCCCTCGGGCTCGCCCCCCC
+position: -30389 
IIIIIIIIIIIIIIIIIIIIIIIIIIIIIIIIIIIIIIIIIIIIIIIIII
@ read 1822
CGGGTGGGGTCCGCGCAGTCCGCCCGGAGGATTCAACCCGGCGGCGGGTC
+position: 8360 
IIIIIIIIIIIIIIIIIIIIIIIIIIIIIIIIIIIIIIIIIIIIIIIIII
@ read 1823
TGAACAGACGATACACATTTAAAAAAATAACAACACAAGGATCAACCAGA
+position: 31831 
IIIIIIIIIIIIIIIIIIIIIIIIIIIIIIIIIIIIIIIIIIIIIIIIII
@ read 1824
GCTGCAGTGACCCAAGATCGCACCACTGCACTACAGCCTGGGCGACAGAG
+position: 24182 
IIIIIIIIIIIIIIIIIIIIIIIIIIIIIIIIIIIIIIIIIIIIIIIIII
@ read 1825
CCCTCGCGTGCGTGCGCCGCTGCGTCCGGCGGCCGCCTGCTGGTCGACCC
+position: -28736 
IIIIIIIIIIIIIIIIIIIIIIIIIIIIIIIIIIIIIIIIIIIIIIIIII
@ read 1826
TGCCCCGTGCGCTCTCCGCTGCGGGCGCCCGGGGCGCCGCACAACCCCAC
+position: 235 
IIIIIIIIIIIIIIIIIIIIIIIIIIIIIIIIIIIIIIIIIIIIIIIIII
@ read 1827
AACTAAAACATCGTGATAAAAGGTGACCGAGACCCAGCCAGGGTGAAGCT
+position: -14133 
IIIIIIIIIIIIIIIIIIIIIIIIIIIIIIIIIIIIIIIIIIIIIIIIII
@ read 1828
CTCCCTCTCTTTCTGTCTGTTTCTCACTGTCTCTCTCTGTCTGTCTGTTT
+position: 24791 
IIIIIIIIIIIIIIIIIIIIIIIIIIIIIIIIIIIIIIIIIIIIIIIIII
@ read 1829
TAGTCTCTCTCTCTCTCTCTCCCTGTCTGTCTGTCTCTCTCTCTCTCTCC
+position: 29272 
IIIIIIIIIIIIIIIIIIIIIIIIIIIIIIIIIIIIIIIIIIIIIIIIII
@ read 1830
GGCCCCGAAGACGGGGAGCCGGCGCGGCGGGGCCGGACGACGGGCCCCGG
+position: -36471 
IIIIIIIIIIIIIIIIIIIIIIIIIIIIIIIIIIIIIIIIIIIIIIIIII
@ read 1831
CCGGGCTGGTCTCGAACTCCTGACCTCGGGATGACAGACGTGAAGCCTGC
+position: -18385 
IIIIIIIIIIIIIIIIIIIIIIIIIIIIIIIIIIIIIIIIIIIIIIIIII
@ read 1832
GTATGTATGTATGTGTGTATTTATTTATGTACGTATTTATCTGGAGACCG
+position: -18150 
IIIIIIIIIIIIIIIIIIIIIIIIIIIIIIIIIIIIIIIIIIIIIIIIII
@ read 1833
CGCGCGTGGCCCCGAGAGAACCTCCCCCGGGCCCGACGGCGCGACCCGCC
+position: -33274 
IIIIIIIIIIIIIIIIIIIIIIIIIIIIIIIIIIIIIIIIIIIIIIIIII
@ read 1834
ATCGAGAAAACAAGAAAGCACGAAAGCAAGCAAGCAGGAAAGCAAGCAAG
+position: -2824 
IIIIIIIIIIIIIIIIIIIIIIIIIIIIIIIIIIIIIIIIIIIIIIIIII
@ read 1835
TCGGGAGAGAATGCTGAGAGTCTCTCGCCGACTCTCTCTTGACTTGAGTT
+position: 35604 
IIIIIIIIIIIIIIIIIIIIIIIIIIIIIIIIIIIIIIIIIIIIIIIIII
@ read 1836
GGCCTCCTCCCGGTGCGTCGTCGGGAGCGCCCTCGCCAAATCGACCTCGT
+position: 6571 
IIIIIIIIIIIIIIIIIIIIIIIIIIIIIIIIIIIIIIIIIIIIIIIIII
@ read 1837
TAGGGCTTTGTCTTTACGCTTCATTAGCACTTACCATGCCTTACAATGTC
+position: 33221 
IIIIIIIIIIIIIIIIIIIIIIIIIIIIIIIIIIIIIIIIIIIIIIIIII
@ read 1838
CTACCCACCCGACCCGTCTTGAAACACGGACCAAGGAGTCTAACACGTGC
+position: 9221 
IIIIIIIIIIIIIIIIIIIIIIIIIIIIIIIIIIIIIIIIIIIIIIIIII
@ read 1839
CACAAGTCTTATGAAGAACTGAGTTCTTAAAATAGGACGGAGAACGTAGC
+position: 31903 
IIIIIIIIIIIIIIIIIIIIIIIIIIIIIIIIIIIIIIIIIIIIIIIIII
@ read 1840
TCTCTCTCTCTCTCTCTCTCTCTGTCTCTCGCTCTCGCCCTCTCTCTCTC
+position: 14830 
IIIIIIIIIIIIIIIIIIIIIIIIIIIIIIIIIIIIIIIIIIIIIIIIII
@ read 1841
GGCCCCGAGAGAACCTCCCCCGGGCCCGACGGCGCGACCCGCCCGGGGCG
+position: -33281 
IIIIIIIIIIIIIIIIIIIIIIIIIIIIIIIIIIIIIIIIIIIIIIIIII
@ read 1842
CCGCGTGGGAGGGGCGCGTCTCGTCTCGTCTCACTCAAACCGCCTCGAAC
+position: -41444 
IIIIIIIIIIIIIIIIIIIIIIIIIIIIIIIIIIIIIIIIIIIIIIIIII
@ read 1843
GGGACAGAGCAAGACTCCATCTCAGAAACAAACAAACACACAAAGCCAGT
+position: -11131 
IIIIIIIIIIIIIIIIIIIIIIIIIIIIIIIIIIIIIIIIIIIIIIIIII
@ read 1844
CGGCGGCGGCGCCGCCGCGGGCCTCGCCCTCCGGGCTCCGTTAATGATCC
+position: -36871 
IIIIIIIIIIIIIIIIIIIIIIIIIIIIIIIIIIIIIIIIIIIIIIIIII
@ read 1845
GACAGAGAGAAAGAAAGAGACAGACAGACAGAGAAAGAGACACAGAGAGA
+position: -20349 
IIIIIIIIIIIIIIIIIIIIIIIIIIIIIIIIIIIIIIIIIIIIIIIIII
@ read 1846
CCTATCTTCTGTCTTACTCTCTTTCTCTGCCTGTCTGTTTTCTCTCTGTC
+position: 24742 
IIIIIIIIIIIIIIIIIIIIIIIIIIIIIIIIIIIIIIIIIIIIIIIIII
@ read 1847
ATCTCTACACGTCACCCATAAGTGTGTGTTCCCGTGAGAGTGATTTCTAA
+position: 21529 
IIIIIIIIIIIIIIIIIIIIIIIIIIIIIIIIIIIIIIIIIIIIIIIIII
@ read 1848
CGCCACCAGGCCCGGCTAATCGTTCTATTTTTCAGAGAGACGGGGTTTCG
+position: -23622 
IIIIIIIIIIIIIIIIIIIIIIIIIIIIIIIIIIIIIIIIIIIIIIIIII
@ read 1849
CAGACAGGCAGAGAAAGACAGTAAGACAGAAGACAGACACACAGAGAGAG
+position: -12991 
IIIIIIIIIIIIIIIIIIIIIIIIIIIIIIIIIIIIIIIIIIIIIIIIII
@ read 1850
CCAGTCAGTGTAGCGCGCGTGCAGCCCCGGACATCTAAGGGCATCACAGA
+position: -37242 
IIIIIIIIIIIIIIIIIIIIIIIIIIIIIIIIIIIIIIIIIIIIIIIIII
@ read 1851
CCCGCCGGGGCCCGTCGTCCGGCCCCGCCGCGCCGGCTCCCCGTCTTCGG
+position: 5914 
IIIIIIIIIIIIIIIIIIIIIIIIIIIIIIIIIIIIIIIIIIIIIIIIII
@ read 1852
TCCTCCTTTTTTGCTTTTTGGTTTTGCCTTGCGTTTTCTTTCTTTCTTTC
+position: 15382 
IIIIIIIIIIIIIIIIIIIIIIIIIIIIIIIIIIIIIIIIIIIIIIIIII
@ read 1853
GCTGTTTCTCTGTCTCTGTCTGTGTCTCTCTTTCTGTCTGTTTCTCTCTG
+position: 29495 
IIIIIIIIIIIIIIIIIIIIIIIIIIIIIIIIIIIIIIIIIIIIIIIIII
@ read 1854
CGGGTTCGGTCCCAGGCGGGGCCACCAACGGACGTGAAGCCGGTGAGCCG
+position: -40138 
IIIIIIIIIIIIIIIIIIIIIIIIIIIIIIIIIIIIIIIIIIIIIIIIII
@ read 1855
CCCTCCCTCCCTCCCTCCCTGCTTCCGAGAGGCATCTCCAGAGACCGCGC
+position: 41297 
IIIIIIIIIIIIIIIIIIIIIIIIIIIIIIIIIIIIIIIIIIIIIIIIII
@ read 1856
CCATACCCACGCACCCTTTACAATGCTGGGGCTGCCAGTCCACCCTGTAC
+position: -24229 
IIIIIIIIIIIIIIIIIIIIIIIIIIIIIIIIIIIIIIIIIIIIIIIIII
@ read 1857
GGTCAGGGGTTTCCTTGTCTTTCTTCGTGTCTTTAACCCGCGTGGACTCT
+position: 38770 
IIIIIIIIIIIIIIIIIIIIIIIIIIIIIIIIIIIIIIIIIIIIIIIIII
@ read 1858
GACAGAGAGAGAGCGAGAGGGCGAGAGCGACAGAGAGAGAGAGAGAGAGA
+position: -28248 
IIIIIIIIIIIIIIIIIIIIIIIIIIIIIIIIIIIIIIIIIIIIIIIIII
@ read 1859
TCTCTTCCTTTCCTTCTTTCTCTCTTTCTGTCCTTTTTTCCTTCGTGCTT
+position: 40847 
IIIIIIIIIIIIIIIIIIIIIIIIIIIIIIIIIIIIIIIIIIIIIIIIII
@ read 1860
ATGAAAGAAACGAAAGAAAGAAAGAAAGCAAGAAAACGGGAAAGCAAGAA
+position: -3049 
IIIIIIIIIIIIIIIIIIIIIIIIIIIIIIIIIIIIIIIIIIIIIIIIII
@ read 1861
GCGAAGCGGGGCTGGGCGCGCGCCGCGGCTGGACGAGGCGCGCGCCCCCC
+position: 10840 
IIIIIIIIIIIIIIIIIIIIIIIIIIIIIIIIIIIIIIIIIIIIIIIIII
@ read 1862
GCGCGGGTGGGGCGGGGGAGGGCCGCGAGGGGGGTGCCCCGGGCGTGGGG
+position: -31501 
IIIIIIIIIIIIIIIIIIIIIIIIIIIIIIIIIIIIIIIIIIIIIIIIII
@ read 1863
TCGAGACAGACTCTCGCTCTGCTGCCCAGGCTGGAGTGCAGCGGCGTGAT
+position: 36383 
IIIIIIIIIIIIIIIIIIIIIIIIIIIIIIIIIIIIIIIIIIIIIIIIII
@ read 1864
AGCCTCCCAAGTAGCTGGGACTACAGGCGCCCGCCACCGTGCCCGGCTAA
+position: 36484 
IIIIIIIIIIIIIIIIIIIIIIIIIIIIIIIIIIIIIIIIIIIIIIIIII
@ read 1865
TTCTGTGTCTCTCTGTCTGTCTCTCTCTCTCTCTGTGCCTATCTTCTGTC
+position: 24705 
IIIIIIIIIIIIIIIIIIIIIIIIIIIIIIIIIIIIIIIIIIIIIIIIII
@ read 1866
GAAATAAAAAAGCGAAATGAGTCAACAGGCCGGGCACGGTCGTCACGCCC
+position: -1951 
IIIIIIIIIIIIIIIIIIIIIIIIIIIIIIIIIIIIIIIIIIIIIIIIII
@ read 1867
GTCACTGACGTGCCATCCACCGGAGCCCCTTCAGAAAAGCCTGTTGCCAG
+position: -8321 
IIIIIIIIIIIIIIIIIIIIIIIIIIIIIIIIIIIIIIIIIIIIIIIIII
@ read 1868
ACTTTTTCTTCGAGCACCGAAGTGGTGATGGGGACAAGAAGTGCTTGGGA
+position: -9500 
IIIIIIIIIIIIIIIIIIIIIIIIIIIIIIIIIIIIIIIIIIIIIIIIII
@ read 1869
TCTGAGATCCCCCGCCTCCACCGCCTTGCAGGCTCACCTCTTACTTTCAT
+position: 20436 
IIIIIIIIIIIIIIIIIIIIIIIIIIIIIIIIIIIIIIIIIIIIIIIIII
@ read 1870
AGAGAGAGAGAGAGACAGAGACAGAAAGAAAGACAAAGACAGAGAGAGAG
+position: -13035 
IIIIIIIIIIIIIIIIIIIIIIIIIIIIIIIIIIIIIIIIIIIIIIIIII
@ read 1871
GAGAGAGACAGAGAGAGACAGAGAGAGAGAGAGAGGAGGGAGAGAGGAAA
+position: 20944 
IIIIIIIIIIIIIIIIIIIIIIIIIIIIIIIIIIIIIIIIIIIIIIIIII
@ read 1872
CATTGAGAAAACTCTTCCGGCATCCTAGGGGAACAGAGGTACGATTTTTC
+position: -12170 
IIIIIIIIIIIIIIIIIIIIIIIIIIIIIIIIIIIIIIIIIIIIIIIIII
@ read 1873
TCGCCTCGCCTCGCCCCGCCCAGAGCGAGACTCCGTCTGAAAATAAGTAC
+position: -22265 
IIIIIIIIIIIIIIIIIIIIIIIIIIIIIIIIIIIIIIIIIIIIIIIIII
@ read 1874
TGAGTCCCCTAGGCCATACAAACTAACTAACTAACTAAACTAACTAACTA
+position: 21473 
IIIIIIIIIIIIIIIIIIIIIIIIIIIIIIIIIIIIIIIIIIIIIIIIII
@ read 1875
CCGCAGCGCCAGTTCTGCTTACCAAAAGTGGCCCACTAGGCACTCGCATT
+position: -32632 
IIIIIIIIIIIIIIIIIIIIIIIIIIIIIIIIIIIIIIIIIIIIIIIIII
@ read 1876
ACTTTTACTTCCTCTAGATAGTCAAGTTCGACCGTCTTCTCAGCGCTCCG
+position: -36954 
IIIIIIIIIIIIIIIIIIIIIIIIIIIIIIIIIIIIIIIIIIIIIIIIII
@ read 1877
ACGGATGTCGTCTCGCTTTATTGTCCATGCTCTGGGCACACGTGGTCTCT
+position: 16840 
IIIIIIIIIIIIIIIIIIIIIIIIIIIIIIIIIIIIIIIIIIIIIIIIII
@ read 1878
AAGAATCACTGGAACCCGGGAAGCAGAGGTTTCAGTGAGCCGAGAGAGCG
+position: -21228 
IIIIIIIIIIIIIIIIIIIIIIIIIIIIIIIIIIIIIIIIIIIIIIIIII
@ read 1879
AAAAGTAAGCAAATCAAGGAACACAAGCTAAAGAAACACACACACAAACC
+position: 32933 
IIIIIIIIIIIIIIIIIIIIIIIIIIIIIIIIIIIIIIIIIIIIIIIIII
@ read 1880
TTAATCTATTTATTTATTTACATTTATTTATTTATTTATTTATTTACTTA
+position: 36322 
IIIIIIIIIIIIIIIIIIIIIIIIIIIIIIIIIIIIIIIIIIIIIIIIII
@ read 1881
GTTGGAGACAAGCCCGACCAACATGGAGAAATCCCGTCTCAATTGAAAAT
+position: 37874 
IIIIIIIIIIIIIIIIIIIIIIIIIIIIIIIIIIIIIIIIIIIIIIIIII
@ read 1882
TTCGCTGGATAGTAGGTAGGGACAGTGGGAATCTCGTTCATCCATTCATG
+position: -30665 
IIIIIIIIIIIIIIIIIIIIIIIIIIIIIIIIIIIIIIIIIIIIIIIIII
@ read 1883
TCTGTCTCTGTCTTTGTCCCTCTCTCTCCCTCTCTGCCCTGTCTCACTGT
+position: 24490 
IIIIIIIIIIIIIIIIIIIIIIIIIIIIIIIIIIIIIIIIIIIIIIIIII
@ read 1884
AGAGGGAGAGAGAGAGACAAAGACAGAGACAGAGACAGAGAGAAAGAAAG
+position: -20316 
IIIIIIIIIIIIIIIIIIIIIIIIIIIIIIIIIIIIIIIIIIIIIIIIII
@ read 1885
CCCGGCGCTCCCACCCAGCGGGTTGGGACGCGGCGGCCGGCGGGCGGTGG
+position: 1664 
IIIIIIIIIIIIIIIIIIIIIIIIIIIIIIIIIIIIIIIIIIIIIIIIII
@ read 1886
GCCGCCGCCTCAGACGGCCAGGATGAGCGGACCGCGACCGGGCCGGGAAG
+position: -515 
IIIIIIIIIIIIIIIIIIIIIIIIIIIIIIIIIIIIIIIIIIIIIIIIII
@ read 1887
GAAAAGCCTCACAACTGCAGACCCGCCCGCTTGCCCACGCGGGTCAAGGG
+position: -14221 
IIIIIIIIIIIIIIIIIIIIIIIIIIIIIIIIIIIIIIIIIIIIIIIIII
@ read 1888
GGCGGCGGCAGGCGGCGGAGGGGCCGCGGGCCGGTCCCCCCCGCCGGGTC
+position: 11410 
IIIIIIIIIIIIIIIIIIIIIIIIIIIIIIIIIIIIIIIIIIIIIIIIII
@ read 1889
CTTTCTGGCCCTTCAGTCGCTGTCAGAAACCCCATCTCATGCTCGGATGC
+position: 35457 
IIIIIIIIIIIIIIIIIIIIIIIIIIIIIIIIIIIIIIIIIIIIIIIIII
@ read 1890
CTGGTGGTGCCCTTCCGTCAATTCCTTTAAGTTTCAGCTTTGCAACCATA
+position: -37562 
IIIIIIIIIIIIIIIIIIIIIIIIIIIIIIIIIIIIIIIIIIIIIIIIII
@ read 1891
AGCAAGACTGTGACATAGGTAAACTTGTGACGGGGGTGTTCAGTGTGCAG
+position: -19235 
IIIIIIIIIIIIIIIIIIIIIIIIIIIIIIIIIIIIIIIIIIIIIIIIII
@ read 1892
GCGCGGCCCTGCCACCTTTCGCTGCGGCCCTTACGCTCAGAATGACGTGT
+position: 23752 
IIIIIIIIIIIIIIIIIIIIIIIIIIIIIIIIIIIIIIIIIIIIIIIIII
@ read 1893
GTGTGTGTGTGTGTGTGTGTGTGTGTGTGTGTGTGTGTGTGTGTGTGTGT
+position: 16566 
IIIIIIIIIIIIIIIIIIIIIIIIIIIIIIIIIIIIIIIIIIIIIIIIII
@ read 1894
CACGCAGGGCCCGCGGGGGGAGGGGGAAGGGGCGGGCGCGGCGGCAAGAG
+position: -35489 
IIIIIIIIIIIIIIIIIIIIIIIIIIIIIIIIIIIIIIIIIIIIIIIIII
@ read 1895
TGGCCGACGTGGCGAAACCCCGTCTCTCTGAAAAATAGAACGATTAGCCG
+position: 18755 
IIIIIIIIIIIIIIIIIIIIIIIIIIIIIIIIIIIIIIIIIIIIIIIIII
@ read 1896
GCAGGTGAGTTGTTACACACTCCTTAGCGGATTCCGACTTCCATGGCCAC
+position: -32496 
IIIIIIIIIIIIIIIIIIIIIIIIIIIIIIIIIIIIIIIIIIIIIIIIII
@ read 1897
AAAGAAAGAGACAGACAGACAGACAGACAGACAGACAGAGAAAGAGACAC
+position: -17952 
IIIIIIIIIIIIIIIIIIIIIIIIIIIIIIIIIIIIIIIIIIIIIIIIII
@ read 1898
TTCTCTTTTCTTTCTTTCTTTCTTTCTTTCTTTCTTTCTTTCTTTCTTTC
+position: 19169 
IIIIIIIIIIIIIIIIIIIIIIIIIIIIIIIIIIIIIIIIIIIIIIIIII
@ read 1899
CTCTACTCAAAATACAAAAAGTTAGCCGGGCACGGTGGCGGGCGCCTGTA
+position: -5884 
IIIIIIIIIIIIIIIIIIIIIIIIIIIIIIIIIIIIIIIIIIIIIIIIII
@ read 1900
TTTTTTTTTTTTTTTTTTTGAGACGAGGTTTCACCGTGTTGCCAAGGCTT
+position: 36727 
IIIIIIIIIIIIIIIIIIIIIIIIIIIIIIIIIIIIIIIIIIIIIIIIII
@ read 1901
AGAAAGAGAGTAAGATAGAAGACAGACACAGTGAGACAGGGCAGAGAGGG
+position: -17872 
IIIIIIIIIIIIIIIIIIIIIIIIIIIIIIIIIIIIIIIIIIIIIIIIII
@ read 1902
CACGGCGCCTGACTCCATTTCGTATTTTCAGTAGAGACGGGGGTTTCACC
+position: -18328 
IIIIIIIIIIIIIIIIIIIIIIIIIIIIIIIIIIIIIIIIIIIIIIIIII
@ read 1903
GCCGCGCCCGCCCCTTCCCCCTCCCCCCGCGGGCCCTGCGTGGTCACGCG
+position: 6908 
IIIIIIIIIIIIIIIIIIIIIIIIIIIIIIIIIIIIIIIIIIIIIIIIII
@ read 1904
AACTCACGCCCTAATGCGCTATAGGCATAAGCATCATTTGGATCCACTTC
+position: 33335 
IIIIIIIIIIIIIIIIIIIIIIIIIIIIIIIIIIIIIIIIIIIIIIIIII
@ read 1905
CCCCGGCCCGGGCCCCACCCCCCGACCCGGGGAGAGGGCGAGCGACCGGC
+position: -39454 
IIIIIIIIIIIIIIIIIIIIIIIIIIIIIIIIIIIIIIIIIIIIIIIIII
@ read 1906
GCAGCACCGCCATCCTCGAGGCTCAGGCCCACTTTCTGCAGTGCCACAGG
+position: 35036 
IIIIIIIIIIIIIIIIIIIIIIIIIIIIIIIIIIIIIIIIIIIIIIIIII
@ read 1907
GTATCCTGTCAAGAGACCTGAGCCTGACACCGTCGAATTAAACACCTTGA
+position: 31209 
IIIIIIIIIIIIIIIIIIIIIIIIIIIIIIIIIIIIIIIIIIIIIIIIII
@ read 1908
CTTCGATACATATTCATCCATTAAAAGTAACATAATATAAACGTATTAAT
+position: -26525 
IIIIIIIIIIIIIIIIIIIIIIIIIIIIIIIIIIIIIIIIIIIIIIIIII
@ read 1909
TGCCCCGGGCGTGGGGGGGGCGCGCGCCTCGTCCAGCCGCGGCGCGCGCC
+position: -31535 
IIIIIIIIIIIIIIIIIIIIIIIIIIIIIIIIIIIIIIIIIIIIIIIIII
@ read 1910
CGGAGCGGGACCGGGTCGGAGGATGGACGAGAATCACGAGCGACGGTGGT
+position: 1886 
IIIIIIIIIIIIIIIIIIIIIIIIIIIIIIIIIIIIIIIIIIIIIIIIII
@ read 1911
TACGGTGATCTTTGGGGTGACTTATTACAGCAGTGGAGTTCTATCATTTG
+position: -10250 
IIIIIIIIIIIIIIIIIIIIIIIIIIIIIIIIIIIIIIIIIIIIIIIIII
@ read 1912
TGATTTAATGAGCCATTCGCAGTTTCACTGTACCGGCCGTGCGTACTTAG
+position: -38676 
IIIIIIIIIIIIIIIIIIIIIIIIIIIIIIIIIIIIIIIIIIIIIIIIII
@ read 1913
GCCGGGCCGCGGTCCCTCTGCCGCGATCCTTTCTGGCGAGTCCCCGTGGC
+position: 42004 
IIIIIIIIIIIIIIIIIIIIIIIIIIIIIIIIIIIIIIIIIIIIIIIIII
@ read 1914
AGAGATAGAGAGAAACAGACAGACAGGGAGAGAGAGAGAGAGAGAGAGAG
+position: -19780 
IIIIIIIIIIIIIIIIIIIIIIIIIIIIIIIIIIIIIIIIIIIIIIIIII
@ read 1915
CTCGCCAAATCGACCTCGTACGACTCTTAGCGGTGGATCACTCGGCTCGT
+position: 6602 
IIIIIIIIIIIIIIIIIIIIIIIIIIIIIIIIIIIIIIIIIIIIIIIIII
@ read 1916
CCGGAGGGCGGAGAAACTAAAACATCGTGATAAAAGGTGACCGAGACCCA
+position: -14119 
IIIIIIIIIIIIIIIIIIIIIIIIIIIIIIIIIIIIIIIIIIIIIIIIII
@ read 1917
GAGAGAGAGACAGGCAGACAGCCAGAGAAAGAGAGTAAGACAGAAGATAG
+position: -16165 
IIIIIIIIIIIIIIIIIIIIIIIIIIIIIIIIIIIIIIIIIIIIIIIIII
@ read 1918
CGCGCCCGGCCGGGCGGGCGCTTGGCGCCAGAAGCGAGAGCCCCTCGGGC
+position: -30379 
IIIIIIIIIIIIIIIIIIIIIIIIIIIIIIIIIIIIIIIIIIIIIIIIII
@ read 1919
ATCTCAACCTATTCTCAAACTTTAAATGGGTAAGAAGCCCGGCTCGCTGG
+position: 9690 
IIIIIIIIIIIIIIIIIIIIIIIIIIIIIIIIIIIIIIIIIIIIIIIIII
@ read 1920
TACGGGGTGTGTGTGTGTGTGTGTGTGTGTGTGTGTGTGTGTGTGTGTGT
+position: -26606 
IIIIIIIIIIIIIIIIIIIIIIIIIIIIIIIIIIIIIIIIIIIIIIIIII
@ read 1921
CCCGGCTAGTTTTGTATTTTCAATTGAGACGGGATTTCTCCATGTTGGTC
+position: -4500 
IIIIIIIIIIIIIIIIIIIIIIIIIIIIIIIIIIIIIIIIIIIIIIIIII
@ read 1922
CCGGGAGACAGACCCTGGCTGGGCCCGATTGTTCTTCTCCTTGGTCAGGG
+position: 38728 
IIIIIIIIIIIIIIIIIIIIIIIIIIIIIIIIIIIIIIIIIIIIIIIIII
@ read 1923
AAACGTTTACATTAATACATATAAGTAAACGCGTGGAAACGAAAGAAATA
+position: -1907 
IIIIIIIIIIIIIIIIIIIIIIIIIIIIIIIIIIIIIIIIIIIIIIIIII
@ read 1924
AAAGAAAAAAAAAGAAAAAGGAAAACAACCACCACCAAGAAAGTTAAGAT
+position: -25024 
IIIIIIIIIIIIIIIIIIIIIIIIIIIIIIIIIIIIIIIIIIIIIIIIII
@ read 1925
GGTGAGCCGAGATGGTGCCACTGCACTCCAGCGTGGGCACCAAGAGTGAA
+position: -6395 
IIIIIIIIIIIIIIIIIIIIIIIIIIIIIIIIIIIIIIIIIIIIIIIIII
@ read 1926
TGAGAAACAGACAGAAAGAGAGAGAGACGGAGAGAAACAGACAGGGAGAG
+position: -19904 
IIIIIIIIIIIIIIIIIIIIIIIIIIIIIIIIIIIIIIIIIIIIIIIIII
@ read 1927
GGGTGTTGGGAGGCGGGGGGGGGGGGGCGGTTTGGGGGAAAAAATTAAAC
+position: -14469 
IIIIIIIIIIIIIIIIIIIIIIIIIIIIIIIIIIIIIIIIIIIIIIIIII
@ read 1928
CAGACAGAGAGAGAAACAGACAGAAAGAGAGAGAGAGACGGAGAGAGAGT
+position: -15600 
IIIIIIIIIIIIIIIIIIIIIIIIIIIIIIIIIIIIIIIIIIIIIIIIII
@ read 1929
CTCCCCTCTGGCGGGTGCGCGCGGGCCGTGTGAGCGATCGCGGTGGGTTC
+position: 1036 
IIIIIIIIIIIIIIIIIIIIIIIIIIIIIIIIIIIIIIIIIIIIIIIIII
@ read 1930
GCAGGGCGCCCTGGAATGGGTTCGCCCCGAGAGAGGGGCCCGTGCCTTGG
+position: 10565 
IIIIIIIIIIIIIIIIIIIIIIIIIIIIIIIIIIIIIIIIIIIIIIIIII
@ read 1931
ATCAAAAAGCGACGTCGCTATGAACGCTTGGCCGCCACAAGCCAGTTATC
+position: -30093 
IIIIIIIIIIIIIIIIIIIIIIIIIIIIIIIIIIIIIIIIIIIIIIIIII
@ read 1932
TTGGACTGAGTCTCTCTCGCTCTGTCACCCAGGCTGCGGTCGCGGTGGCG
+position: 21113 
IIIIIIIIIIIIIIIIIIIIIIIIIIIIIIIIIIIIIIIIIIIIIIIIII
@ read 1933
TCGACACTTCGAACGCACTTGCGGCCCCGGGTTCCTCCCGGGGCTACGCC
+position: 6713 
IIIIIIIIIIIIIIIIIIIIIIIIIIIIIIIIIIIIIIIIIIIIIIIIII
@ read 1934
AGCACCCGGCCTGAGTTAATACATCTGGTCTCACTACGTCTTAACCACGC
+position: -6725 
IIIIIIIIIIIIIIIIIIIIIIIIIIIIIIIIIIIIIIIIIIIIIIIIII
@ read 1935
TGAGCTGTTTCTCCCTCTCGTGCGTCTCATCTGTGTGCTGGAGAAAGGGA
+position: -24091 
IIIIIIIIIIIIIIIIIIIIIIIIIIIIIIIIIIIIIIIIIIIIIIIIII
@ read 1936
AGGCAGAGAGAGAGAGACAGGCAGACAGCCAGAGAAAGAGAGTAAGACAG
+position: -15955 
IIIIIIIIIIIIIIIIIIIIIIIIIIIIIIIIIIIIIIIIIIIIIIIIII
@ read 1937
AGCTTGACAGGCGCAGGGCCACCCAGAGGCTGGCTGCGGCTGAGGATTAG
+position: 20302 
IIIIIIIIIIIIIIIIIIIIIIIIIIIIIIIIIIIIIIIIIIIIIIIIII
@ read 1938
CCTTCCGTAGCCTTGGGCTTCTCTCCATTCGGAAGCTTGACAGGCGCAGG
+position: 20269 
IIIIIIIIIIIIIIIIIIIIIIIIIIIIIIIIIIIIIIIIIIIIIIIIII
@ read 1939
CTCTCTCTCTCCCTCCCTGTTTGTTTCTCTCTCTCCCTCCCTGTCTGTTT
+position: 22184 
IIIIIIIIIIIIIIIIIIIIIIIIIIIIIIIIIIIIIIIIIIIIIIIIII
@ read 1940
GGCGCGCAAATTACCCACTCCCGACCCGGGGAGGTAGTGACGAAAAATAA
+position: 4132 
IIIIIIIIIIIIIIIIIIIIIIIIIIIIIIIIIIIIIIIIIIIIIIIIII
@ read 1941
CGTCTCCAAAAAATGAAAATGAAAATGAAACGCAACAAAATAATTAAAAA
+position: 38459 
IIIIIIIIIIIIIIIIIIIIIIIIIIIIIIIIIIIIIIIIIIIIIIIIII
@ read 1942
CTCTCTCTCCTCTCTTCTCCCCCCTAACTTTTATTTGTCGTTCAAGCGAT
+position: -21500 
IIIIIIIIIIIIIIIIIIIIIIIIIIIIIIIIIIIIIIIIIIIIIIIIII
@ read 1943
TCACCCATAAGTGTGTGTTCCCGTGAGAGTGATTTCTAAGAAATGGTACT
+position: 21540 
IIIIIIIIIIIIIIIIIIIIIIIIIIIIIIIIIIIIIIIIIIIIIIIIII
@ read 1944
CGGCGTCCGGCCCCCGACCCTCGAGACGCCCTAGCGGGAAGGCCGGGGAG
+position: -36360 
IIIIIIIIIIIIIIIIIIIIIIIIIIIIIIIIIIIIIIIIIIIIIIIIII
@ read 1945
GGAGGGGGGAGAGCGCGGCGACGGGTCTCGCTCCCTCGGCCCCGGGATTC
+position: -33527 
IIIIIIIIIIIIIIIIIIIIIIIIIIIIIIIIIIIIIIIIIIIIIIIIII
@ read 1946
CTTGAGACTTAGCCGCTGTCTCGCCGTACCCCGGGTCGACCGGCGGGCCT
+position: 14269 
IIIIIIIIIIIIIIIIIIIIIIIIIIIIIIIIIIIIIIIIIIIIIIIIII
@ read 1947
GAGAGAGAGAGAGAGAGAAGACAGACAGAGAAAGAGAGAGACAGAGACAG
+position: -13628 
IIIIIIIIIIIIIIIIIIIIIIIIIIIIIIIIIIIIIIIIIIIIIIIIII
@ read 1948
ACAGAGACAGAGAGAGAGAGACAGACAGACAGACAGGGAGGGAGAAAGAC
+position: -15409 
IIIIIIIIIIIIIIIIIIIIIIIIIIIIIIIIIIIIIIIIIIIIIIIIII
@ read 1949
AGTTTTCAGCCCCAACACACCCCCTAATCCTCAGCCGCAGCCAGCCTCTG
+position: -22064 
IIIIIIIIIIIIIIIIIIIIIIIIIIIIIIIIIIIIIIIIIIIIIIIIII
@ read 1950
CGGCCCGACCGCCCGCCCGACGCTCCGTCGGGAGACGGGCCCGGCGAGGG
+position: -34553 
IIIIIIIIIIIIIIIIIIIIIIIIIIIIIIIIIIIIIIIIIIIIIIIIII
@ read 1951
TGTAGTCGCGGCTACTCGGGAGGCTGAGACGAGGAGAAGATCACTTGAGG
+position: 18998 
IIIIIIIIIIIIIIIIIIIIIIIIIIIIIIIIIIIIIIIIIIIIIIIIII
@ read 1952
CCTGCTTGCTTTCTTGCTTGCTTGCTTTCGTGCTTCTTGCTTTCCTGTTT
+position: 39638 
IIIIIIIIIIIIIIIIIIIIIIIIIIIIIIIIIIIIIIIIIIIIIIIIII
@ read 1953
CGTCTCTCTCAGCCGGGCGCGCCCCCCTCTCCCCCCCGCCACCCGACGCG
+position: -35435 
IIIIIIIIIIIIIIIIIIIIIIIIIIIIIIIIIIIIIIIIIIIIIIIIII
@ read 1954
AGGGAGGGAGGGAGGGAGGGAGGGAGGGAGGGAGGGAGAAAGAACACACA
+position: -1122 
IIIIIIIIIIIIIIIIIIIIIIIIIIIIIIIIIIIIIIIIIIIIIIIIII
@ read 1955
TTTAAGCAGGAGGTGTCAGAAAAGTTACCACAGGGATAACTGGCTTGTGG
+position: 12262 
IIIIIIIIIIIIIIIIIIIIIIIIIIIIIIIIIIIIIIIIIIIIIIIIII
@ read 1956
CCCCGGGGAGAGTTCTCTTTTCTTTGTGAAGGGCAGGGCGCCCTGGAATG
+position: 10533 
IIIIIIIIIIIIIIIIIIIIIIIIIIIIIIIIIIIIIIIIIIIIIIIIII
@ read 1957
GTCTGTTTCTCTCTGTTCGTCTCTGTCTTTCTCTCTGTGTCTCTTTCTCT
+position: 24401 
IIIIIIIIIIIIIIIIIIIIIIIIIIIIIIIIIIIIIIIIIIIIIIIIII
@ read 1958
CGAGGCCGTAGGATCCCTCGAGGAATCGCCTAACCCTGGGGAGGTTGAGG
+position: 35751 
IIIIIIIIIIIIIIIIIIIIIIIIIIIIIIIIIIIIIIIIIIIIIIIIII
@ read 1959
ACCCGTCCCCCCGACCTCCGCGGGGGAGACGCGCCGGGGCGTGCGGCGCC
+position: 7685 
IIIIIIIIIIIIIIIIIIIIIIIIIIIIIIIIIIIIIIIIIIIIIIIIII
@ read 1960
GTTGCAGTGAGCCGAGATCGCGCCACTGCAACCCAGCCTGGGCGACAGAG
+position: 38401 
IIIIIIIIIIIIIIIIIIIIIIIIIIIIIIIIIIIIIIIIIIIIIIIIII
@ read 1961
CCAGGGCCGTGGGCCGACCCCGGCGGGGCCGATCCGAGGGCCTCACTAAA
+position: -37004 
IIIIIIIIIIIIIIIIIIIIIIIIIIIIIIIIIIIIIIIIIIIIIIIIII
@ read 1962
AGAGAGACAGAGACAGAGAGAGAAACAGACAGACAGGGAGGGAGGGACGG
+position: -15901 
IIIIIIIIIIIIIIIIIIIIIIIIIIIIIIIIIIIIIIIIIIIIIIIIII
@ read 1963
ACTCTCTTCCTTCTGATTCGGTCTGCACAGTGGGGCCTAGGGCTGGAGCT
+position: 35324 
IIIIIIIIIIIIIIIIIIIIIIIIIIIIIIIIIIIIIIIIIIIIIIIIII
@ read 1964
AGTCACCATCCCTTTGGACTTTAGCCGACGAAGGCCGGGCTCCCAAGAGT
+position: -11728 
IIIIIIIIIIIIIIIIIIIIIIIIIIIIIIIIIIIIIIIIIIIIIIIIII
@ read 1965
CGTCCGTTGGTGGCCCCGCCTGGGACCGAACCCGGCACCGCCTCGTGGGG
+position: 2267 
IIIIIIIIIIIIIIIIIIIIIIIIIIIIIIIIIIIIIIIIIIIIIIIIII
@ read 1966
GTTTATATTATGTTACTTTTAATGGATGAATATGTATCGAAGCCCCATTT
+position: 15872 
IIIIIIIIIIIIIIIIIIIIIIIIIIIIIIIIIIIIIIIIIIIIIIIIII
@ read 1967
GGTGAGGCCCCGCGCGTGTGTCCCGGCTGCGGTCGGCCGCGCTCGAGGGG
+position: 2571 
IIIIIIIIIIIIIIIIIIIIIIIIIIIIIIIIIIIIIIIIIIIIIIIIII
@ read 1968
GAGAGAGAGACAAACAGACAGGCAGACAGACAGGCAGAGAAAGAGAGTAA
+position: -12707 
IIIIIIIIIIIIIIIIIIIIIIIIIIIIIIIIIIIIIIIIIIIIIIIIII
@ read 1969
GCGATCCACGGGAAGGGCCCGGCTCGCGTCCAGAGTCCGCGCCGCCGCCG
+position: -31252 
IIIIIIIIIIIIIIIIIIIIIIIIIIIIIIIIIIIIIIIIIIIIIIIIII
@ read 1970
GCTTCTTCGTCGCGCCCGCCCGCGAGGAGGCGGACGGCCCGACCCGCGCC
+position: -39050 
IIIIIIIIIIIIIIIIIIIIIIIIIIIIIIIIIIIIIIIIIIIIIIIIII
@ read 1971
GAACCCTCCGGGAAGCCCACCGGGCCCCACGCGGCGCGCCACCGACCCGG
+position: -40013 
IIIIIIIIIIIIIIIIIIIIIIIIIIIIIIIIIIIIIIIIIIIIIIIIII
@ read 1972
CGGATGGAATTTAGAATCTTCCAATTCAAAGTACTCCTTGAATACAGACT
+position: -8036 
IIIIIIIIIIIIIIIIIIIIIIIIIIIIIIIIIIIIIIIIIIIIIIIIII
@ read 1973
AGCTGGAATTACCGCGGCTGCTGGCACCAGACTTGCCCTCCAATGGATCC
+position: -38146 
IIIIIIIIIIIIIIIIIIIIIIIIIIIIIIIIIIIIIIIIIIIIIIIIII
@ read 1974
GGCTAGAGTGCAATGGCGCGATCTTGGCTCACCGCACCTTCCGCCTCCCG
+position: 40197 
IIIIIIIIIIIIIIIIIIIIIIIIIIIIIIIIIIIIIIIIIIIIIIIIII
@ read 1975
CGGTCCCGCCGCCCCCGCCGCCGCCGCCACCGCCGCCGCCGCCGCCGCCC
+position: -33622 
IIIIIIIIIIIIIIIIIIIIIIIIIIIIIIIIIIIIIIIIIIIIIIIIII
@ read 1976
CGTGGTGGCGGGCACCTGTAGTCCCAGCTACTCGGGAGGCTGAGGCAGGA
+position: -10015 
IIIIIIIIIIIIIIIIIIIIIIIIIIIIIIIIIIIIIIIIIIIIIIIIII
@ read 1977
GGCCCCGCGGGACACTCAGCTAAGAGCATCGAGGGGGCGCCGAGAGGCAA
+position: -37992 
IIIIIIIIIIIIIIIIIIIIIIIIIIIIIIIIIIIIIIIIIIIIIIIIII
@ read 1978
CCTTTTCTTTCATTTTCTCTTTCTTTTCTTTTCTTTTTTTCTTTCTTGTA
+position: -18072 
IIIIIIIIIIIIIIIIIIIIIIIIIIIIIIIIIIIIIIIIIIIIIIIIII
@ read 1979
TGGGCAGAACGACAAAACACGAATACTGTCGGACACAGCACTGACTACCC
+position: 23089 
IIIIIIIIIIIIIIIIIIIIIIIIIIIIIIIIIIIIIIIIIIIIIIIIII
@ read 1980
GCACTCCAGCCTGGGCAGCAGAGCGAGAGTCTGTCTCGAAAATAAATAAA
+position: -6017 
IIIIIIIIIIIIIIIIIIIIIIIIIIIIIIIIIIIIIIIIIIIIIIIIII
@ read 1981
GCCTGTCTGTTTGTCTCTCTCTCTCTGCCTGTCTCTCTCCCTTCCTGTCT
+position: 29709 
IIIIIIIIIIIIIIIIIIIIIIIIIIIIIIIIIIIIIIIIIIIIIIIIII
@ read 1982
TGGGAACTCGTCGCCTGTCGGGACGTCTCCCCTCCTGGTCCCCTCTCTGA
+position: -11633 
IIIIIIIIIIIIIIIIIIIIIIIIIIIIIIIIIIIIIIIIIIIIIIIIII
@ read 1983
AAAGTGCTGGCGTGACGGGCGTGAGCCACTGCGCCTGGACTCCGGGGAAT
+position: 19960 
IIIIIIIIIIIIIIIIIIIIIIIIIIIIIIIIIIIIIIIIIIIIIIIIII
@ read 1984
GTCTTCGTGTTTATTTCTTTCATCTTTTCCATTTTACGAGAGATGCTCAT
+position: -24766 
IIIIIIIIIIIIIIIIIIIIIIIIIIIIIIIIIIIIIIIIIIIIIIIIII
@ read 1985
AGGCGCGAGCCTACCGCGCCCGGACCCCCCCTTTCCCCTTCCCCCGCTTG
+position: 36826 
IIIIIIIIIIIIIIIIIIIIIIIIIIIIIIIIIIIIIIIIIIIIIIIIII
@ read 1986
GAGCCGGGCCCCGTGGCCCGCCGGTCCCCGTCCCGGGGGTTGGCCGCGCG
+position: 13227 
IIIIIIIIIIIIIIIIIIIIIIIIIIIIIIIIIIIIIIIIIIIIIIIIII
@ read 1987
CTCTCTCTCTCTCTCTCTCTGTCTCTCGCTCTCGCCCTCTCTCTCTTCTC
+position: 14018 
IIIIIIIIIIIIIIIIIIIIIIIIIIIIIIIIIIIIIIIIIIIIIIIIII
@ read 1988
GGCGGGCGGGGAAGAGGGCACAGACGGGCGAGGGCCGGGGACCGCGAGGG
+position: -40216 
IIIIIIIIIIIIIIIIIIIIIIIIIIIIIIIIIIIIIIIIIIIIIIIIII
@ read 1989
TGCGCGCGGCCACCTCGAGCGTTCGCGTTCAGGGCGGGGGCCCGGCCGGT
+position: -41152 
IIIIIIIIIIIIIIIIIIIIIIIIIIIIIIIIIIIIIIIIIIIIIIIIII
@ read 1990
ATCGTGGCTTTTCTGCTTATGAAACACTCCACCCGATAAGATTTGATCCC
+position: 34737 
IIIIIIIIIIIIIIIIIIIIIIIIIIIIIIIIIIIIIIIIIIIIIIIIII
@ read 1991
ACGTGTCCCGGGTCGACCAGCAGGCGGCCGCCGGACGCAGCGGCGCACCG
+position: 14445 
IIIIIIIIIIIIIIIIIIIIIIIIIIIIIIIIIIIIIIIIIIIIIIIIII
@ read 1992
AGAGGTATGGGAGAGGACTGACACGCCTTCCAGATCTATATCCTGCCGGA
+position: 17861 
IIIIIIIIIIIIIIIIIIIIIIIIIIIIIIIIIIIIIIIIIIIIIIIIII
@ read 1993
AAACTAACTAACTAACTAAAATCTCTACACGTCACCCATAAGTGTGTGTT
+position: 21509 
IIIIIIIIIIIIIIIIIIIIIIIIIIIIIIIIIIIIIIIIIIIIIIIIII
@ read 1994
CCGTCTGTCTCTCTCTCTCTCTCTCCCTCCCTGTTTGTTTCTCTCTCTCC
+position: 22170 
IIIIIIIIIIIIIIIIIIIIIIIIIIIIIIIIIIIIIIIIIIIIIIIIII
@ read 1995
GGCGGAGGGTGCGGTGAGCCGAGAGCCGCCATCGTACTCCACCCTGGGCG
+position: -25226 
IIIIIIIIIIIIIIIIIIIIIIIIIIIIIIIIIIIIIIIIIIIIIIIIII
@ read 1996
TGTTACTCTGAAAACGGAGGCCTCACAGAGGAAGGGAGCACCAGGCCGCC
+position: 37415 
IIIIIIIIIIIIIIIIIIIIIIIIIIIIIIIIIIIIIIIIIIIIIIIIII
@ read 1997
CGGGGTCTCGCTCCGTCATCCAGGCCGCATCGCCACGGCACGATCTCAGC
+position: -23496 
IIIIIIIIIIIIIIIIIIIIIIIIIIIIIIIIIIIIIIIIIIIIIIIIII
@ read 1998
AACAGGAAAGCAAGAAAGCACGAAAGCAAGCAAGCAAGCAAGAAAGCAAG
+position: -2998 
IIIIIIIIIIIIIIIIIIIIIIIIIIIIIIIIIIIIIIIIIIIIIIIIII
@ read 1999
ATAAACTAGGACGAGGTCCAAGTGTTGTGGCGCAACACTTGGACAGGCAG
+position: 34461 
IIIIIIIIIIIIIIIIIIIIIIIIIIIIIIIIIIIIIIIIIIIIIIIIII
@ read 2000
AGAGAGAGAGAGAGAGACAGAGAGACAGAGACAGAGACAGACAGAGAGAG
+position: -12492 
IIIIIIIIIIIIIIIIIIIIIIIIIIIIIIIIIIIIIIIIIIIIIIIIII
@ read 2001
GTGGCGTCCGTACTTCTCCTATTTCCCCGATAAGTCTCCTCGACTTCAAC
+position: 27323 
IIIIIIIIIIIIIIIIIIIIIIIIIIIIIIIIIIIIIIIIIIIIIIIIII
@ read 2002
CGCACCCGGCCGACCTCCGCTCGCGACCTCTCCTCGGTCGGGCCTCCGGG
+position: 13398 
IIIIIIIIIIIIIIIIIIIIIIIIIIIIIIIIIIIIIIIIIIIIIIIIII
@ read 2003
CACTTTCCAAGAGGGTCTCTTTGGGCCAAGCAGGCATGGTGCCTCCCGCC
+position: -23047 
IIIIIIIIIIIIIIIIIIIIIIIIIIIIIIIIIIIIIIIIIIIIIIIIII
@ read 2004
CTCTCTTTCTCTCCCCGTCTGTCTCTCTCTCTCTCTCTCCCTCCCTGTTT
+position: 22156 
IIIIIIIIIIIIIIIIIIIIIIIIIIIIIIIIIIIIIIIIIIIIIIIIII
@ read 2005
CTCCACCGCGGGCCGAGGCCGGTGGAGGTCGCCGGCGCGTGAACCGGAAT
+position: -27165 
IIIIIIIIIIIIIIIIIIIIIIIIIIIIIIIIIIIIIIIIIIIIIIIIII
@ read 2006
AGACCGCGCCGTGGGTTGTCTTCTGACTCTGTCGCGGTCGAGGCAGAGAC
+position: 41338 
IIIIIIIIIIIIIIIIIIIIIIIIIIIIIIIIIIIIIIIIIIIIIIIIII
@ read 2007
CGGCAAAGAAGCTATCAGCATCTTGAGCCATCTAGCTTCTCACCACTGCA
+position: -8774 
IIIIIIIIIIIIIIIIIIIIIIIIIIIIIIIIIIIIIIIIIIIIIIIIII
@ read 2008
TGCGAGCCCCCGACTCGCGCACGTGTTAGACTCCTTGGTCCGTGTTTCAA
+position: -33150 
IIIIIIIIIIIIIIIIIIIIIIIIIIIIIIIIIIIIIIIIIIIIIIIIII
@ read 2009
TTCGAGATCACCTCGACACGTGAGATGACGCCTACAATAATAATAATCAT
+position: -25487 
IIIIIIIIIIIIIIIIIIIIIIIIIIIIIIIIIIIIIIIIIIIIIIIIII
@ read 2010
AGAGAGAGGCAGACAGACAGAGAAAGAGACAGACAGAGAAAGACATAGAC
+position: -20115 
IIIIIIIIIIIIIIIIIIIIIIIIIIIIIIIIIIIIIIIIIIIIIIIIII
@ read 2011
CTGTCTTCTGTCTTACTCTCCTTCTCTGCCTGTCCATCTGTCTGTCTGTC
+position: 25352 
IIIIIIIIIIIIIIIIIIIIIIIIIIIIIIIIIIIIIIIIIIIIIIIIII
@ read 2012
TGTTATTTTTGCTTCCTACCCTGAGAAGAACATAATACAGCTGTTGTCTT
+position: -6490 
IIIIIIIIIIIIIIIIIIIIIIIIIIIIIIIIIIIIIIIIIIIIIIIIII
@ read 2013
CATGGCCTCAGTTCCGAAAACCAACAAAATAGAACCGCGGTCCTATTCCA
+position: -37868 
IIIIIIIIIIIIIIIIIIIIIIIIIIIIIIIIIIIIIIIIIIIIIIIIII
@ read 2014
CGGCCACTGATCGGCCCGGCGTCCGCGTCCCCCGGCGCGCGCCTTGGGGA
+position: 2326 
IIIIIIIIIIIIIIIIIIIIIIIIIIIIIIIIIIIIIIIIIIIIIIIIII
@ read 2015
TGTCAAGAGACCTGAGCCTGACACCGTCGAATTAAACACCTTGACTGGCT
+position: 31215 
IIIIIIIIIIIIIIIIIIIIIIIIIIIIIIIIIIIIIIIIIIIIIIIIII
@ read 2016
AGTGGATCTGCCCGCCCCGGCCTCCCAAAGTGCTGGGGTGACAGGCGTGA
+position: 36200 
IIIIIIIIIIIIIIIIIIIIIIIIIIIIIIIIIIIIIIIIIIIIIIIIII
@ read 2017
ACGAAAGCAAGCAAGCAAGAAAGCAAGAAAACAAGGAAGCAAGAAAGAAA
+position: -2529 
IIIIIIIIIIIIIIIIIIIIIIIIIIIIIIIIIIIIIIIIIIIIIIIIII
@ read 2018
GACGAGGAGAAGATCACTTGAGGCCCCACAGGTCGAGGCTTCGGTCGGCC
+position: 19025 
IIIIIIIIIIIIIIIIIIIIIIIIIIIIIIIIIIIIIIIIIIIIIIIIII
@ read 2019
CCCGTCCCCCTCCGAGACGCGACCTCAGATCAGACGTGGCGACCCGCTGA
+position: 7917 
IIIIIIIIIIIIIIIIIIIIIIIIIIIIIIIIIIIIIIIIIIIIIIIIII
@ read 2020
GGATCCAAATGATGCTTATGCCTATAGCGCATTAGGGCGTGAGTTGTCTT
+position: -9059 
IIIIIIIIIIIIIIIIIIIIIIIIIIIIIIIIIIIIIIIIIIIIIIIIII
@ read 2021
GGCGAGTGAACAGGGAAGAGCCCAGCGCCGAATCCCCGCCCCGCGGGGCG
+position: 8023 
IIIIIIIIIIIIIIIIIIIIIIIIIIIIIIIIIIIIIIIIIIIIIIIIII
@ read 2022
TCTACGAATGGTTTAGCGCCAGGTTCCCCACGAACGTGCGGTGCGTGACG
+position: -29561 
IIIIIIIIIIIIIIIIIIIIIIIIIIIIIIIIIIIIIIIIIIIIIIIIII
@ read 2023
AAGGCGCCCGATGCCGACGCTCATCAGACCCCAGAAAAGGTGTTGGTTGA
+position: 9827 
IIIIIIIIIIIIIIIIIIIIIIIIIIIIIIIIIIIIIIIIIIIIIIIIII
@ read 2024
GAGAAGCGCGTGCTTCGGTGCTTAGAGAGGCCGAGAGGAATCTAGACAGG
+position: 22754 
IIIIIIIIIIIIIIIIIIIIIIIIIIIIIIIIIIIIIIIIIIIIIIIIII
@ read 2025
TATTGCTCCTTTATTAGTTTTACTTTTGGTTCTTCTGTTTGGGATTTTAG
+position: 33850 
IIIIIIIIIIIIIIIIIIIIIIIIIIIIIIIIIIIIIIIIIIIIIIIIII
@ read 2026
CAGCCTCCTGATTAGCTGGGATTACAGGCATGGGCCACCGTGCTGGCTGA
+position: 39108 
IIIIIIIIIIIIIIIIIIIIIIIIIIIIIIIIIIIIIIIIIIIIIIIIII
@ read 2027
GATGCGCTGTGCCTCGCCTCGCCTCGCCCCGCCCAGAGCGAGACTCCGTC
+position: -22252 
IIIIIIIIIIIIIIIIIIIIIIIIIIIIIIIIIIIIIIIIIIIIIIIIII
@ read 2028
AGACAGGCAGAGAAAGAGAGTAAGACAGAAGGCAGACACACACACACACA
+position: -12734 
IIIIIIIIIIIIIIIIIIIIIIIIIIIIIIIIIIIIIIIIIIIIIIIIII
@ read 2029
AGGCGAGGCGAGGCACAGCGCATCGCTTTGGAAGCCGCGGCAACGCCTTT
+position: 20163 
IIIIIIIIIIIIIIIIIIIIIIIIIIIIIIIIIIIIIIIIIIIIIIIIII
@ read 2030
CGCAGCCTAAGTCCCCCACCCATCGGATCATCTGGAACTTCCGTCCAGAG
+position: -5194 
IIIIIIIIIIIIIIIIIIIIIIIIIIIIIIIIIIIIIIIIIIIIIIIIII
@ read 2031
ATGTATGTATTTATTTATGTATTTATTTTTGAGACGGAGTTTCGCTCTTG
+position: -4329 
IIIIIIIIIIIIIIIIIIIIIIIIIIIIIIIIIIIIIIIIIIIIIIIIII
@ read 2032
GGAGGGACGGAGACAGGCAGAGAGAGAGAGACAGGCAGACAGCCAGAGAA
+position: -15941 
IIIIIIIIIIIIIIIIIIIIIIIIIIIIIIIIIIIIIIIIIIIIIIIIII
@ read 2033
TCAATCCTCCTAAGTACCCAACCGGTATTGCAGTGGTGAGAAGCTAGATG
+position: 33587 
IIIIIIIIIIIIIIIIIIIIIIIIIIIIIIIIIIIIIIIIIIIIIIIIII
@ read 2034
AGCTCCCTCGCTGCGATCTATTGAAAGTCAGCCCTCGACACAAGGGTTTG
+position: 12917 
IIIIIIIIIIIIIIIIIIIIIIIIIIIIIIIIIIIIIIIIIIIIIIIIII
@ read 2035
GGGCATCACCTAGCGGTCACTGTTACTCTGAAAACGGAGGCCTCACAGAG
+position: 37395 
IIIIIIIIIIIIIIIIIIIIIIIIIIIIIIIIIIIIIIIIIIIIIIIIII
@ read 2036
GGAGCGAGCGCACGGGGTCGGCGGCGACGTCGGCTACCCACCCGACCCGT
+position: 9188 
IIIIIIIIIIIIIIIIIIIIIIIIIIIIIIIIIIIIIIIIIIIIIIIIII
@ read 2037
GCGCGTGTGGTGTGCGTCGGAGGGCGGCGGCGGCGGCGGCGGCGGGGGTG
+position: 10050 
IIIIIIIIIIIIIIIIIIIIIIIIIIIIIIIIIIIIIIIIIIIIIIIIII
@ read 2038
TGTCTGTTTCTGTCTCTCTCTGTCTGTCTATGTCTTTCTCTGTCTGTCTC
+position: 22249 
IIIIIIIIIIIIIIIIIIIIIIIIIIIIIIIIIIIIIIIIIIIIIIIIII
@ read 2039
TTGGGGGTACCGGATCCCCCGGGCCGCCGCCTCTGTCTCTGCCTCCGTTA
+position: 1434 
IIIIIIIIIIIIIIIIIIIIIIIIIIIIIIIIIIIIIIIIIIIIIIIIII
@ read 2040
TGAAGTTTCCACCTAAAATCCCAAACAGAAGAACCAAAAGTAAAACTAAT
+position: -8527 
IIIIIIIIIIIIIIIIIIIIIIIIIIIIIIIIIIIIIIIIIIIIIIIIII
@ read 2041
GGCGTCCGGCCGACCGGCCGCTCCCCGCGCCCCTCCTCCTCCCCGCCGCC
+position: 7347 
IIIIIIIIIIIIIIIIIIIIIIIIIIIIIIIIIIIIIIIIIIIIIIIIII
@ read 2042
TACAAAGCTGAGTCGGGAGCGGTGGGGCAGGCCCTGTAATGCCAGCTCCT
+position: 27426 
IIIIIIIIIIIIIIIIIIIIIIIIIIIIIIIIIIIIIIIIIIIIIIIIII
@ read 2043
CTCTCCTCTACGCGCGGCCACCTGAAACCACAGGAGCTCGGGACACACGT
+position: 35550 
IIIIIIIIIIIIIIIIIIIIIIIIIIIIIIIIIIIIIIIIIIIIIIIIII
@ read 2044
CTCTGTGTCTCTTTCTCTGTCTGTCTGTCTGTCTGTCTGTCTGTCTCTTT
+position: 24433 
IIIIIIIIIIIIIIIIIIIIIIIIIIIIIIIIIIIIIIIIIIIIIIIIII
@ read 2045
CTACTAAAAGTACAAACATCAGCCAGCACGGTGGCCCATGCCTGTAATCC
+position: -3263 
IIIIIIIIIIIIIIIIIIIIIIIIIIIIIIIIIIIIIIIIIIIIIIIIII
@ read 2046
TGGTCCGTCTTGCGCCGGTCCAAGAATTTCACCTCTAGCGGCGCAATACG
+position: -37793 
IIIIIIIIIIIIIIIIIIIIIIIIIIIIIIIIIIIIIIIIIIIIIIIIII
@ read 2047
CCAAGGGAGGGCGACCGAGGCCGGCCGGCGCGCCCGCCCCCGCCCGGGAC
+position: -39380 
IIIIIIIIIIIIIIIIIIIIIIIIIIIIIIIIIIIIIIIIIIIIIIIIII
@ read 2048
GAGCGGACGAGCCGCCCCGGCGTGAACGGGGAGGAGGCGGGAACCGAAGA
+position: -29267 
IIIIIIIIIIIIIIIIIIIIIIIIIIIIIIIIIIIIIIIIIIIIIIIIII
@ read 2049
TCGTTCTATTTTTAGTAGAGACGGGGTTTCTCCACGTTGGCCACGCTGGT
+position: 23607 
IIIIIIIIIIIIIIIIIIIIIIIIIIIIIIIIIIIIIIIIIIIIIIIIII
@ read 2050
CAAGCAATTCTTCCACCCCAGCCTCCCGAGTAGCTGGGGTTACAGGTGCC
+position: -20676 
IIIIIIIIIIIIIIIIIIIIIIIIIIIIIIIIIIIIIIIIIIIIIIIIII
@ read 2051
ACGGGGGGAGGGGAGTGGGGAAAAGAGACAGATGGCGAAAGGGAAGGAGG
+position: -1250 
IIIIIIIIIIIIIIIIIIIIIIIIIIIIIIIIIIIIIIIIIIIIIIIIII
@ read 2052
GGGATGACTGGCGGGAGGCACCATGCCTGCTTGGCCCAAAGAGACCCTCT
+position: 19333 
IIIIIIIIIIIIIIIIIIIIIIIIIIIIIIIIIIIIIIIIIIIIIIIIII
@ read 2053
GATTGATGTTTCGAGACGGAGTCTCGGAGGCCCGCCCTCCCTGGTTGCCC
+position: 38670 
IIIIIIIIIIIIIIIIIIIIIIIIIIIIIIIIIIIIIIIIIIIIIIIIII
@ read 2054
GAGACCCGGACCCGGGCCGGCACCGGGAGTCGGGACGCTCGGACGCGCGA
+position: -42246 
IIIIIIIIIIIIIIIIIIIIIIIIIIIIIIIIIIIIIIIIIIIIIIIIII
@ read 2055
GGGGAGAGGGAAGGAGGCCCTCGGGAGGTTTCGGCACCGAAAACCCACTC
+position: -24638 
IIIIIIIIIIIIIIIIIIIIIIIIIIIIIIIIIIIIIIIIIIIIIIIIII
@ read 2056
GAGGCAGGAGAATCGCTTGAACCCAGGGAGGTGGCGGTTGCAGTGAGCCG
+position: -10056 
IIIIIIIIIIIIIIIIIIIIIIIIIIIIIIIIIIIIIIIIIIIIIIIIII
@ read 2057
CACTTTTGGTAAGCAGAACTGGCGCTGCGGGATGAACCGAACGCCGGGTT
+position: 9777 
IIIIIIIIIIIIIIIIIIIIIIIIIIIIIIIIIIIIIIIIIIIIIIIIII
@ read 2058
GTCACCGCGCCCTCCAAGGCGATCCCCACAACTAATCGACCAGGGCTCCT
+position: -5137 
IIIIIIIIIIIIIIIIIIIIIIIIIIIIIIIIIIIIIIIIIIIIIIIIII
@ read 2059
ACGGGTTACCCGCGCCTGCCGGCGTAGGGTAGGCACACGCTGAGCCAGTC
+position: -37198 
IIIIIIIIIIIIIIIIIIIIIIIIIIIIIIIIIIIIIIIIIIIIIIIIII
@ read 2060
CCTACCTTTCTGTTTCTCTCTCGCTAGCTCTCTCTCTCTCTGCCTGTTTC
+position: 25416 
IIIIIIIIIIIIIIIIIIIIIIIIIIIIIIIIIIIIIIIIIIIIIIIIII
@ read 2061
GCCCGGGGCGGGGTCCGCGGCCCTGCGGGCCGCCGGTGAAATACCACTAC
+position: 11919 
IIIIIIIIIIIIIIIIIIIIIIIIIIIIIIIIIIIIIIIIIIIIIIIIII
@ read 2062
AAAGAAAGAAAGAAAGAAAACAGGAAAGCAAGAAAGCACGAAAGCAAGCA
+position: -2980 
IIIIIIIIIIIIIIIIIIIIIIIIIIIIIIIIIIIIIIIIIIIIIIIIII
@ read 2063
TGTCTCTGTCTTTCTCTGTCTGTCCCTTTCTCTGTCTGTCTGCCTCTCTC
+position: 25011 
IIIIIIIIIIIIIIIIIIIIIIIIIIIIIIIIIIIIIIIIIIIIIIIIII
@ read 2064
TGTCTGTCTCTTTCTCTGTCTGTCTGTCTCTCTCTTTCTTTTTCTCTGTC
+position: 26137 
IIIIIIIIIIIIIIIIIIIIIIIIIIIIIIIIIIIIIIIIIIIIIIIIII
@ read 2065
TCTCGTACTGAGCAGGATTACCATGGCAACAACACATCATCAGTAGGGTA
+position: -29928 
IIIIIIIIIIIIIIIIIIIIIIIIIIIIIIIIIIIIIIIIIIIIIIIIII
@ read 2066
TGCTGCTGCCGGGGGGGCTGTAACACTCGGGGGGGGTTTCGGTCCCGCCG
+position: -33583 
IIIIIIIIIIIIIIIIIIIIIIIIIIIIIIIIIIIIIIIIIIIIIIIIII
@ read 2067
TAAAGCTCTCTAGAGAGGTGAATCAAAATGTTTGGTCAGGATCTGGCTTT
+position: 34515 
IIIIIIIIIIIIIIIIIIIIIIIIIIIIIIIIIIIIIIIIIIIIIIIIII
@ read 2068
CCCCAAGACACGTTAGCTGCCGTTTTTTCCTGTTGTGAACTAGCGCTTTT
+position: 28502 
IIIIIIIIIIIIIIIIIIIIIIIIIIIIIIIIIIIIIIIIIIIIIIIIII
@ read 2069
CCCGGGGAGCCCGGCGGCGGCGCGGCGCGCCCCCCACCCCCACCCCACGT
+position: 11215 
IIIIIIIIIIIIIIIIIIIIIIIIIIIIIIIIIIIIIIIIIIIIIIIIII
@ read 2070
TGCCGACCGAGACGGGGACGCGGCGGGTCCGGCTCGTCCCGACGGGCACT
+position: -27333 
IIIIIIIIIIIIIIIIIIIIIIIIIIIIIIIIIIIIIIIIIIIIIIIIII
@ read 2071
GCGTCCCCAGCCTCCGCCACGCGCGGCGGGTCCGCCGGGTCGCGGCTCGG
+position: -566 
IIIIIIIIIIIIIIIIIIIIIIIIIIIIIIIIIIIIIIIIIIIIIIIIII
@ read 2072
TGGGACGCCGGACGGCCCTCGGCCCCCACCGAGAACCGCCTCGCGAGCCC
+position: -40395 
IIIIIIIIIIIIIIIIIIIIIIIIIIIIIIIIIIIIIIIIIIIIIIIIII
@ read 2073
GAAACCTCGTCTCAAAAAAAAAAAAAAAAAAAAAAAATTACAAAAACTAA
+position: -5680 
IIIIIIIIIIIIIIIIIIIIIIIIIIIIIIIIIIIIIIIIIIIIIIIIII
@ read 2074
ATACAGACAGGGAGAGAGAGAGAGAGAGACCGACAGACAGACAGAGAAAG
+position: -13476 
IIIIIIIIIIIIIIIIIIIIIIIIIIIIIIIIIIIIIIIIIIIIIIIIII
@ read 2075
AGTCTGCTTGAGGGAGGAGGGGTGGAAGGAGAGACAGCTTCAGGAAGAAA
+position: 20730 
IIIIIIIIIIIIIIIIIIIIIIIIIIIIIIIIIIIIIIIIIIIIIIIIII
@ read 2076
ACGAAAGCAAGCAAGCAGGAAAGCAAGCAAGAAAGAAAGAAAAGAAAGAA
+position: -2843 
IIIIIIIIIIIIIIIIIIIIIIIIIIIIIIIIIIIIIIIIIIIIIIIIII
@ read 2077
CTTTCTCTGTCTGTCTGTCTCTTTCTTTCTCTCTGTCTCTGTCTCTGTCT
+position: 22053 
IIIIIIIIIIIIIIIIIIIIIIIIIIIIIIIIIIIIIIIIIIIIIIIIII
@ read 2078
CGGTCCGCCTCTCGCTCGCCGCCCGGACGTCGGGGCCGCCCCGCGGGGCG
+position: 3203 
IIIIIIIIIIIIIIIIIIIIIIIIIIIIIIIIIIIIIIIIIIIIIIIIII
@ read 2079
TCTAGAATCTCCAGTGAAAACCAATGAAAGAGGGTGAAACCCCGTGTCTA
+position: -10962 
IIIIIIIIIIIIIIIIIIIIIIIIIIIIIIIIIIIIIIIIIIIIIIIIII
@ read 2080
GGGCAGAACGAGGGGGACCGGGGACGCGGAAGTCTGCTTGAGGGAGGAGG
+position: 20700 
IIIIIIIIIIIIIIIIIIIIIIIIIIIIIIIIIIIIIIIIIIIIIIIIII
@ read 2081
CCGCGGCCCGTCCGTCCGTCCGTCCGTCGTCCTCCTCGCTTGCGGGGCGC
+position: 3534 
IIIIIIIIIIIIIIIIIIIIIIIIIIIIIIIIIIIIIIIIIIIIIIIIII
@ read 2082
TCCATGTCTCTCTCTCTCCCTCTCACTCACTCTCTCTCCGTCTCTCTCTC
+position: 26849 
IIIIIIIIIIIIIIIIIIIIIIIIIIIIIIIIIIIIIIIIIIIIIIIIII
@ read 2083
CTCCATGTCGATCGGGCTGGTTTCGAACTCCCGACCTCAGGTGATCCGCC
+position: 19787 
IIIIIIIIIIIIIIIIIIIIIIIIIIIIIIIIIIIIIIIIIIIIIIIIII
@ read 2084
CGCCCTAGGCTTCAAGGCTCACCGCAGCGGCCCTCCTACTCGTCGCGGCG
+position: -32200 
IIIIIIIIIIIIIIIIIIIIIIIIIIIIIIIIIIIIIIIIIIIIIIIIII
@ read 2085
CCCCGGCCCGGGCCCCACCCCCCGACCCGGGGAGAGGGCGAGCGACCGGC
+position: -39454 
IIIIIIIIIIIIIIIIIIIIIIIIIIIIIIIIIIIIIIIIIIIIIIIIII
@ read 2086
GTTGCAGTGAGCCGAGATCACACCATCGCACTCCAGCCTGGGCGACAGAG
+position: -10092 
IIIIIIIIIIIIIIIIIIIIIIIIIIIIIIIIIIIIIIIIIIIIIIIIII
@ read 2087
TTAAAACCCAAAAGGTCAGAAGGATCGTGAGGCCCCGCTTTCACGGTCTG
+position: -30172 
IIIIIIIIIIIIIIIIIIIIIIIIIIIIIIIIIIIIIIIIIIIIIIIIII
@ read 2088
GAAAGAAAGAAACGAGCGAGGGAGAGAGCGAGAGAGCGAGAGCGAAAGAA
+position: -27621 
IIIIIIIIIIIIIIIIIIIIIIIIIIIIIIIIIIIIIIIIIIIIIIIIII
@ read 2089
CGTCGGGACATGTATATTGCAAGACAGATCGGCTTACCAAAGGATCAGAA
+position: -7751 
IIIIIIIIIIIIIIIIIIIIIIIIIIIIIIIIIIIIIIIIIIIIIIIIII
@ read 2090
AGCTAATCTTTATACTTTTAATAGAGACGGGGTTTCACCGTGTCGGCCCG
+position: 32427 
IIIIIIIIIIIIIIIIIIIIIIIIIIIIIIIIIIIIIIIIIIIIIIIIII
@ read 2091
CGGGAGACAGACCCTGGCTGGGCCCGATTGTTCTTCTCCTTGGTCAGGGG
+position: 38729 
IIIIIIIIIIIIIIIIIIIIIIIIIIIIIIIIIIIIIIIIIIIIIIIIII
@ read 2092
CCGGAGCGGGTCGCGCCCGGCCGGGCGGGCGCTTGGCGCCAGAAGCGAGA
+position: -30368 
IIIIIIIIIIIIIIIIIIIIIIIIIIIIIIIIIIIIIIIIIIIIIIIIII
@ read 2093
TTTCTTTCTTTCTCTCTCTCTCTCTCTCTCTCTCTCTGTCTCTCTCTCTC
+position: 15448 
IIIIIIIIIIIIIIIIIIIIIIIIIIIIIIIIIIIIIIIIIIIIIIIIII
@ read 2094
GGCTCAAGCCTGTCATCCCCTCACTTTGGGAGGCCAAGGCCGGTGGATCA
+position: 38192 
IIIIIIIIIIIIIIIIIIIIIIIIIIIIIIIIIIIIIIIIIIIIIIIIII
@ read 2095
TGTCTGTTTCTCTCTCTCTCTCTCTCTTTCTGCCTGTTTCTCTCTGTCTG
+position: 25641 
IIIIIIIIIIIIIIIIIIIIIIIIIIIIIIIIIIIIIIIIIIIIIIIIII
@ read 2096
CCGGCGCAGGGGTGGCACACGCCACACGACGGCCAAGGGAGGGCGACCGA
+position: -39348 
IIIIIIIIIIIIIIIIIIIIIIIIIIIIIIIIIIIIIIIIIIIIIIIIII
@ read 2097
GTTTTGGGTGAATCCGTGTATTTCTGTATCACAAAATGACTGACTTTGAA
+position: -5346 
IIIIIIIIIIIIIIIIIIIIIIIIIIIIIIIIIIIIIIIIIIIIIIIIII
@ read 2098
GGCCTTCGCGATGCTTTGTTTTAATTAAACAGTCGGATTCCCCTGGTCCG
+position: -30859 
IIIIIIIIIIIIIIIIIIIIIIIIIIIIIIIIIIIIIIIIIIIIIIIIII
@ read 2099
CCGGCTCCACGCCAGCGAGCCGGGCTTCTTACCCATTTAAAGTTTGAGAA
+position: -32688 
IIIIIIIIIIIIIIIIIIIIIIIIIIIIIIIIIIIIIIIIIIIIIIIIII
@ read 2100
CTCTCTCTCTCCCTCCCTCCCTCCCCCTCCCTCCCTCTCTCCCCTTCCTT
+position: 14919 
IIIIIIIIIIIIIIIIIIIIIIIIIIIIIIIIIIIIIIIIIIIIIIIIII
@ read 2101
TTTCCTGGTGGCCCGGCCGTGCCTGAGGTTTCTCCCCGAGCCGCCGCCTC
+position: 2101 
IIIIIIIIIIIIIIIIIIIIIIIIIIIIIIIIIIIIIIIIIIIIIIIIII
@ read 2102
GAAATTCAATGAAGCGCGGGTAAACGGCGGGAGTAACTATGACTCTCTTA
+position: 11637 
IIIIIIIIIIIIIIIIIIIIIIIIIIIIIIIIIIIIIIIIIIIIIIIIII
@ read 2103
TGTCTGTCTGTCTCTCTCTTTCTTTTTCTCTGTCTCTCTGTCTCTCTCTG
+position: 26356 
IIIIIIIIIIIIIIIIIIIIIIIIIIIIIIIIIIIIIIIIIIIIIIIIII
@ read 2104
CCAGGCGTCCCTCGGCGCCTCTGCGGGCCCGAGGAGGAGCGGCTGGCGGG
+position: 1322 
IIIIIIIIIIIIIIIIIIIIIIIIIIIIIIIIIIIIIIIIIIIIIIIIII
@ read 2105
GGAGGCTGAGGTGGAAGGATCGCTCGAGTCCAGGAGCGTCCACGCTGCAG
+position: -22902 
IIIIIIIIIIIIIIIIIIIIIIIIIIIIIIIIIIIIIIIIIIIIIIIIII
@ read 2106
CGATTCTCCTGCCTCAGCCTCCTGAGTAGCTGGGATTACAGGGAGGAGCC
+position: 36069 
IIIIIIIIIIIIIIIIIIIIIIIIIIIIIIIIIIIIIIIIIIIIIIIIII
@ read 2107
GGCGGCGGCCGGGACCGGTGGGGCCGGGGCGGGGCGCGGCGAACCGGACG
+position: -38938 
IIIIIIIIIIIIIIIIIIIIIIIIIIIIIIIIIIIIIIIIIIIIIIIIII
@ read 2108
AGAGGAATCTAGACAGGCGGGCCTTGCTGGGCTTCCCCACTCGGTGTATG
+position: 22787 
IIIIIIIIIIIIIIIIIIIIIIIIIIIIIIIIIIIIIIIIIIIIIIIIII
@ read 2109
CTTCCCCGCCGGCCGCCTTTCTCGCGCCTTCCCCGTCGCCCCGGCCTCGC
+position: 2636 
IIIIIIIIIIIIIIIIIIIIIIIIIIIIIIIIIIIIIIIIIIIIIIIIII
@ read 2110
TGGATGGCGCTGGAGCGTCGGGCCCATACCCGGCCGTCGCCGGCAGTCGA
+position: 9964 
IIIIIIIIIIIIIIIIIIIIIIIIIIIIIIIIIIIIIIIIIIIIIIIIII
@ read 2111
GGTTTTCACTGGAGATTCTAGATTCGAGCCACACCTCATTCCGTGCCACA
+position: 31455 
IIIIIIIIIIIIIIIIIIIIIIIIIIIIIIIIIIIIIIIIIIIIIIIIII
@ read 2112
AGATAGTCAAGTTCGACCGTCTTCTCAGCGCTCCGCCAGGGCCGTGGGCC
+position: -36969 
IIIIIIIIIIIIIIIIIIIIIIIIIIIIIIIIIIIIIIIIIIIIIIIIII
@ read 2113
ACCCACCCGACCCGTCTTGAAACACGGACCAAGGAGTCTAACACGTGCGC
+position: 9223 
IIIIIIIIIIIIIIIIIIIIIIIIIIIIIIIIIIIIIIIIIIIIIIIIII
@ read 2114
CGCGACAGAGTCAGAAGACAACCCACGGCGCGGTCTCTGGAGATGCCTCT
+position: -1065 
IIIIIIIIIIIIIIIIIIIIIIIIIIIIIIIIIIIIIIIIIIIIIIIIII
@ read 2115
CGGCCACGGGCGGGCGGCGGGGCGGGCTCCCGGCCCCGGCCGACGCGCCG
+position: -34915 
IIIIIIIIIIIIIIIIIIIIIIIIIIIIIIIIIIIIIIIIIIIIIIIIII
@ read 2116
GCTAAGTCCGGAGCTCGCGGGCGGCAGCTGGTCGACCCCGGAGGTGCCGA
+position: -28004 
IIIIIIIIIIIIIIIIIIIIIIIIIIIIIIIIIIIIIIIIIIIIIIIIII
@ read 2117
TCTCTTTCTTTTCTTTTCTTTTTTTCTTTCTTGTATATCTGTATGTATGT
+position: -18087 
IIIIIIIIIIIIIIIIIIIIIIIIIIIIIIIIIIIIIIIIIIIIIIIIII
@ read 2118
GGCATTTGGCTACCTTAAGAGAGTCATAGTTACTCCCGCCGTTTACCCGC
+position: -30737 
IIIIIIIIIIIIIIIIIIIIIIIIIIIIIIIIIIIIIIIIIIIIIIIIII
@ read 2119
AACAGGTCGCCAGTAAGAACAAGGCTTCTTCTGAGTGTACTTCTGCATAA
+position: 34907 
IIIIIIIIIIIIIIIIIIIIIIIIIIIIIIIIIIIIIIIIIIIIIIIIII
@ read 2120
GCACAGTGGGGCCTAGGGCTGGAGCTCTCTCCGTGCGGACCGCTGACTCC
+position: 35348 
IIIIIIIIIIIIIIIIIIIIIIIIIIIIIIIIIIIIIIIIIIIIIIIIII
@ read 2121
CACCCCCGCGGGGAATCCCCCGCGAGGGGGGTCTCCCCCGCGGGGGCGCG
+position: 8919 
IIIIIIIIIIIIIIIIIIIIIIIIIIIIIIIIIIIIIIIIIIIIIIIIII
@ read 2122
CAGACAGGGAGAGAGGGACGGAGACAGACAGAGAGAGAGAGAGAGACAGG
+position: -16129 
IIIIIIIIIIIIIIIIIIIIIIIIIIIIIIIIIIIIIIIIIIIIIIIIII
@ read 2123
CGACCTCCGCGGGGGAGACGCGCCGGGGCGTGCGGCGCCCGTCCCGCCCC
+position: 7696 
IIIIIIIIIIIIIIIIIIIIIIIIIIIIIIIIIIIIIIIIIIIIIIIIII
@ read 2124
GCCCTGAAAATGGATGGCGCTGGAGCGTCGGGCCCATACCCGGCCGTCGC
+position: 9954 
IIIIIIIIIIIIIIIIIIIIIIIIIIIIIIIIIIIIIIIIIIIIIIIIII
@ read 2125
GAAAGGAAAAACACGAACAAAACAAAACAGAACGAAACAAAACAAGCCAA
+position: -13998 
IIIIIIIIIIIIIIIIIIIIIIIIIIIIIIIIIIIIIIIIIIIIIIIIII
@ read 2126
CCGCCGGCACCCTTCCCCTTCCGGACCCGCCTTCCTCCTCCCCCACCACC
+position: -35158 
IIIIIIIIIIIIIIIIIIIIIIIIIIIIIIIIIIIIIIIIIIIIIIIIII
@ read 2127
CGTCTCTGGCTCGGCGTGCCCCACCGGCTACCTGCCACCTTCCAGGGAGC
+position: 17911 
IIIIIIIIIIIIIIIIIIIIIIIIIIIIIIIIIIIIIIIIIIIIIIIIII
@ read 2128
ATTAATTCTCGCAGCTAGCTGCGTTCTTCATCGACGCACGAGCCGAGTGA
+position: -35750 
IIIIIIIIIIIIIIIIIIIIIIIIIIIIIIIIIIIIIIIIIIIIIIIIII
@ read 2129
TGTCAGAAAAGTTACCACAGGGATAACTGGCTTGTGGCGGCCAAGCGTTC
+position: 12275 
IIIIIIIIIIIIIIIIIIIIIIIIIIIIIIIIIIIIIIIIIIIIIIIIII
@ read 2130
GCAAAAACGAACAAACAGATAAATAAATAAAATAACACAAAAGTAACTAA
+position: 37588 
IIIIIIIIIIIIIIIIIIIIIIIIIIIIIIIIIIIIIIIIIIIIIIIIII
@ read 2131
TTTGTATAACACAGACACCTACATCTATCATACAGAAGTCTATTTCCATA
+position: -1778 
IIIIIIIIIIIIIIIIIIIIIIIIIIIIIIIIIIIIIIIIIIIIIIIIII
@ read 2132
TCATCTTTTTCATCAATTGTAGAGAAGGGGTTTCGTCAGCCAACGGGTGG
+position: -23778 
IIIIIIIIIIIIIIIIIIIIIIIIIIIIIIIIIIIIIIIIIIIIIIIIII
@ read 2133
CAAGGGCACCCGGGAGCCCGCAGAGGCGGCGGCTCGGGGAGAAACCTCAG
+position: -40266 
IIIIIIIIIIIIIIIIIIIIIIIIIIIIIIIIIIIIIIIIIIIIIIIIII
@ read 2134
CGTTCTGCCTCCGACCGGTCGTGTGTGGGTTGACTTCGGAGGCGCTCTGC
+position: 1129 
IIIIIIIIIIIIIIIIIIIIIIIIIIIIIIIIIIIIIIIIIIIIIIIIII
@ read 2135
TACAGGGCCTGCCCCACCGCTCCCGACTCAGCTTTGTATTTTTAGTAGAG
+position: -14975 
IIIIIIIIIIIIIIIIIIIIIIIIIIIIIIIIIIIIIIIIIIIIIIIIII
@ read 2136
GATGAAGAAACGGTATTAAACACTGTGCTAATGATAGTGAAAGTGAAGAC
+position: 31598 
IIIIIIIIIIIIIIIIIIIIIIIIIIIIIIIIIIIIIIIIIIIIIIIIII
@ read 2137
GCGCGCGTCCGCTGGGGGCGGGAGCGGTCGGGCGGCGGCGGTCGGCGGGC
+position: 11274 
IIIIIIIIIIIIIIIIIIIIIIIIIIIIIIIIIIIIIIIIIIIIIIIIII
@ read 2138
GACAGGGAGAGAGGGACGGAGACAGACAGAGAGAGAGAGAGAGACAGGCA
+position: -16131 
IIIIIIIIIIIIIIIIIIIIIIIIIIIIIIIIIIIIIIIIIIIIIIIIII
@ read 2139
GGCGGCCCCGACGTCCGGGCGGCGAGCGAGAGGCGGACCGCGGTGCCCGG
+position: -39196 
IIIIIIIIIIIIIIIIIIIIIIIIIIIIIIIIIIIIIIIIIIIIIIIIII
@ read 2140
CCTGCTTGCTTTCTTGCTTGATTGCTTTCGTGCTTTCTTGCTTTCTTGTT
+position: 39790 
IIIIIIIIIIIIIIIIIIIIIIIIIIIIIIIIIIIIIIIIIIIIIIIIII
@ read 2141
CTGGTCTCGAACTCCTGTCCTCAAGCAATCCGCCTGCCTGCCTCGGCCGC
+position: 16687 
IIIIIIIIIIIIIIIIIIIIIIIIIIIIIIIIIIIIIIIIIIIIIIIIII
@ read 2142
GATAGCTCTTTCTCGATTCCGTGGGTGGTGGTGCATGGCCGTTCTTAGTT
+position: 4953 
IIIIIIIIIIIIIIIIIIIIIIIIIIIIIIIIIIIIIIIIIIIIIIIIII
@ read 2143
GTGGGGAGGGGGTGCGGGGTGGGGACGGAGGGGAGCGTCCTAAGGGTCGA
+position: 20534 
IIIIIIIIIIIIIIIIIIIIIIIIIIIIIIIIIIIIIIIIIIIIIIIIII
@ read 2144
GCCTTATTCCCTTCCTGGAGTTGGAGCTGATGCCTTCCGTAGCCTTGGGC
+position: 20237 
IIIIIIIIIIIIIIIIIIIIIIIIIIIIIIIIIIIIIIIIIIIIIIIIII
@ read 2145
TGTTGTCGTTGTCGTTGTTGTTGTCGTTGTCGTTGTTTTCAAAGTATACC
+position: 28620 
IIIIIIIIIIIIIIIIIIIIIIIIIIIIIIIIIIIIIIIIIIIIIIIIII
@ read 2146
AAGGCGGTGGAGGCGGGGGATCTCAGAGGGCGAGCAAGCGATGGCGGTCG
+position: -21976 
IIIIIIIIIIIIIIIIIIIIIIIIIIIIIIIIIIIIIIIIIIIIIIIIII
@ read 2147
CCAGGGAGCTCTGAGGCGGATGCGACCCCCACCCCCCCGTCACGTCCCGC
+position: 17952 
IIIIIIIIIIIIIIIIIIIIIIIIIIIIIIIIIIIIIIIIIIIIIIIIII
@ read 2148
AGGGAGGGCGACCGAGGCCGGCCGGCGCGCCCGCCCCCGCCCGGGACGGG
+position: -39383 
IIIIIIIIIIIIIIIIIIIIIIIIIIIIIIIIIIIIIIIIIIIIIIIIII
@ read 2149
AATAGATAGCCTTTCTTTTGTCTTCACTTTCACTATCATTAGCACAGTGT
+position: -10772 
IIIIIIIIIIIIIIIIIIIIIIIIIIIIIIIIIIIIIIIIIIIIIIIIII
@ read 2150
CTCCCTCTCCCACATTTTTTTCAGCCCCACCGCGAGTTTGCGTCCGCGGG
+position: 13773 
IIIIIIIIIIIIIIIIIIIIIIIIIIIIIIIIIIIIIIIIIIIIIIIIII
@ read 2151
GACGTCTCCCCTCCTGGTCCCCTCTCTGACCTACGCTCCACATCTTCGCC
+position: -11654 
IIIIIIIIIIIIIIIIIIIIIIIIIIIIIIIIIIIIIIIIIIIIIIIIII
@ read 2152
CATGGTGCCTCCCGCCAGTCATCCCAGCACTTTGGGAGGCTGAGGCGGGA
+position: -23081 
IIIIIIIIIIIIIIIIIIIIIIIIIIIIIIIIIIIIIIIIIIIIIIIIII
@ read 2153
CGTCCGCGGGACCTTTAAGAGGGAGTCACTGCTGCCGTCAGCCAGTACTG
+position: 13813 
IIIIIIIIIIIIIIIIIIIIIIIIIIIIIIIIIIIIIIIIIIIIIIIIII
@ read 2154
GGAGCGCCCTCGCCAAATCGACCTCGTACGACTCTTAGCGGTGGATCACT
+position: 6594 
IIIIIIIIIIIIIIIIIIIIIIIIIIIIIIIIIIIIIIIIIIIIIIIIII
@ read 2155
CCCGGCGGCGGCCGGTCGCCGGTCGGGGGACGGTCCCCCGCCGACCCCAC
+position: -33832 
IIIIIIIIIIIIIIIIIIIIIIIIIIIIIIIIIIIIIIIIIIIIIIIIII
@ read 2156
GTCCTTCGTCCTACCTGCCACACCCCTCACATCCCCCCACTGAACTTGGG
+position: -7113 
IIIIIIIIIIIIIIIIIIIIIIIIIIIIIIIIIIIIIIIIIIIIIIIIII
@ read 2157
AATGCCTCGTCATCTAATTAGTGACGCGCATGAATGGATGAACGAGATTC
+position: 11696 
IIIIIIIIIIIIIIIIIIIIIIIIIIIIIIIIIIIIIIIIIIIIIIIIII
@ read 2158
TGAGCCGAGATCGCGCCATTGCCCTCTAGCCTGGGCAACAAGAGTGAAAC
+position: -3372 
IIIIIIIIIIIIIIIIIIIIIIIIIIIIIIIIIIIIIIIIIIIIIIIIII
@ read 2159
AAGAAAAAGAAAGAAAGAAAGAAAGAAAGAAAGAAAGAAAGAAAGAAAGA
+position: -23212 
IIIIIIIIIIIIIIIIIIIIIIIIIIIIIIIIIIIIIIIIIIIIIIIIII
@ read 2160
ATACACAGAGAGAGAAAGACAGAAAGAGAGAGAGAGACAGATAAAGAGAC
+position: -12548 
IIIIIIIIIIIIIIIIIIIIIIIIIIIIIIIIIIIIIIIIIIIIIIIIII
@ read 2161
AGACATGGATAAAAATTCGCCAGCCAGAGGCCTGGTGTGCTGCAGGGAAA
+position: -8945 
IIIIIIIIIIIIIIIIIIIIIIIIIIIIIIIIIIIIIIIIIIIIIIIIII
@ read 2162
GAAAGAGAGAGAGAGGGCGAGAGCGAGAGACAGAGAGAGAGAGAGAGAGA
+position: -27555 
IIIIIIIIIIIIIIIIIIIIIIIIIIIIIIIIIIIIIIIIIIIIIIIIII
@ read 2163
GCGCCGCCGCCGGCCACTGATCGGCCCGGCGTCCGCGTCCCCCGGCGCGC
+position: 2316 
IIIIIIIIIIIIIIIIIIIIIIIIIIIIIIIIIIIIIIIIIIIIIIIIII
@ read 2164
CGTGTATAAGTAGGCACATAGGAAATTACTACCTAGGTCATATTGTTATC
+position: -9713 
IIIIIIIIIIIIIIIIIIIIIIIIIIIIIIIIIIIIIIIIIIIIIIIIII
@ read 2165
GAGAGAGAGAAAGAAAGAAAGAAAGAAAGAAAGAAAGAAAGAAAGAAAGA
+position: -26971 
IIIIIIIIIIIIIIIIIIIIIIIIIIIIIIIIIIIIIIIIIIIIIIIIII
@ read 2166
CTCACCGAGGGTGGGTCACACTCCCCCCACCCGCCAGCCGCTCCTCCTCG
+position: -41038 
IIIIIIIIIIIIIIIIIIIIIIIIIIIIIIIIIIIIIIIIIIIIIIIIII
@ read 2167
CCTCCCCCGGGGCCGGGAGGTCGCGTCACCGACCACGCCGCCGGCCCAGG
+position: -46 
IIIIIIIIIIIIIIIIIIIIIIIIIIIIIIIIIIIIIIIIIIIIIIIIII
@ read 2168
CGCAGCCTGGGTGACAGAGCGAGAGAGACTCAGTCCAAAAAAAAAGAAAG
+position: -21288 
IIIIIIIIIIIIIIIIIIIIIIIIIIIIIIIIIIIIIIIIIIIIIIIIII
@ read 2169
ACTGACCCGGTGAGGCGGGGGGGCGAGCCCGAGGGGCTCTCGCTTCTGGC
+position: 11984 
IIIIIIIIIIIIIIIIIIIIIIIIIIIIIIIIIIIIIIIIIIIIIIIIII
@ read 2170
CGGGCACGATGGCTCATCTCTGTCATTCCAGCTACTCGGGAAGGCTGAGG
+position: -25152 
IIIIIIIIIIIIIIIIIIIIIIIIIIIIIIIIIIIIIIIIIIIIIIIIII
@ read 2171
CGACCTCGCCGTCCCGCCCGCCGCCTTCGCTTCGCGGGTGCGGGCCGGCG
+position: 595 
IIIIIIIIIIIIIIIIIIIIIIIIIIIIIIIIIIIIIIIIIIIIIIIIII
@ read 2172
ACGTCTTTATCGACGATCCCTTCTTTATAGAGCGATGTGTATTTATTTGT
+position: -1733 
IIIIIIIIIIIIIIIIIIIIIIIIIIIIIIIIIIIIIIIIIIIIIIIIII
@ read 2173
CCACCGATGCAAATGTCAGCCTGGCAAGAATGAGATCGCCGGCAAGGGGT
+position: -14361 
IIIIIIIIIIIIIIIIIIIIIIIIIIIIIIIIIIIIIIIIIIIIIIIIII
@ read 2174
GGAGAGAGAGAGACATGGAGGGAGAGAGACAGACAGAGAGAGAAACAGAC
+position: -15571 
IIIIIIIIIIIIIIIIIIIIIIIIIIIIIIIIIIIIIIIIIIIIIIIIII
@ read 2175
ACGTTTATTTTACGTATGAAAAGCGTCGTATTTATGTGTGTAAATGAACC
+position: 40702 
IIIIIIIIIIIIIIIIIIIIIIIIIIIIIIIIIIIIIIIIIIIIIIIIII
@ read 2176
TGGGGTCTGTGGCGAGCCCGATTCTCCCTCTTGGGTGGCTACAGGCTAGA
+position: 31027 
IIIIIIIIIIIIIIIIIIIIIIIIIIIIIIIIIIIIIIIIIIIIIIIIII
@ read 2177
AGGAAAGAAAAGAAAAGAAAAAAAAAGAAAAAGGAAAACAACCACCACCA
+position: -25011 
IIIIIIIIIIIIIIIIIIIIIIIIIIIIIIIIIIIIIIIIIIIIIIIIII
@ read 2178
AGAGATGGACAGCGAGAGATAGAGAGAAACAGACAGACAGGGAGAGAGAG
+position: -19766 
IIIIIIIIIIIIIIIIIIIIIIIIIIIIIIIIIIIIIIIIIIIIIIIIII
@ read 2179
CCGGACCCCCCCTTTCCCCTTCCCCCGCTTGTCTTCCCGACAGACAGTTT
+position: 36845 
IIIIIIIIIIIIIIIIIIIIIIIIIIIIIIIIIIIIIIIIIIIIIIIIII
@ read 2180
AATTTCCGTATTTATTTAGAGACCGAGTCTCACTCACTCTACAGCCTGGG
+position: -14833 
IIIIIIIIIIIIIIIIIIIIIIIIIIIIIIIIIIIIIIIIIIIIIIIIII
@ read 2181
TGTCTTGAACAAACTCTGAAGTGAACTCATGATCGTAGAATACCAGATCC
+position: -9349 
IIIIIIIIIIIIIIIIIIIIIIIIIIIIIIIIIIIIIIIIIIIIIIIIII
@ read 2182
TTTTAAATGTGTATCGTCTGTTCAGCTATTTTGCAGGAGTCGCATTCTTA
+position: -10584 
IIIIIIIIIIIIIIIIIIIIIIIIIIIIIIIIIIIIIIIIIIIIIIIIII
@ read 2183
AGGCGTGAGCCACCGGCCCCGGCCTATTTATCTATTTATTAACTTTGAGT
+position: 36642 
IIIIIIIIIIIIIIIIIIIIIIIIIIIIIIIIIIIIIIIIIIIIIIIIII
@ read 2184
CCTCGGCGCCTCTGCGGGCCCGAGGAGGAGCGGCTGGCGGGTGGGGGGAG
+position: 1331 
IIIIIIIIIIIIIIIIIIIIIIIIIIIIIIIIIIIIIIIIIIIIIIIIII
@ read 2185
GACCTCGGTGGGACAGGTCAGCTTTGCGGAGTCCCGTGCGTCCTTCCAGA
+position: -11884 
IIIIIIIIIIIIIIIIIIIIIIIIIIIIIIIIIIIIIIIIIIIIIIIIII
@ read 2186
CTCCCACTTATTCTACACCTCTCATGTCTCTTCACCGTGCCAGACTAGAG
+position: -30553 
IIIIIIIIIIIIIIIIIIIIIIIIIIIIIIIIIIIIIIIIIIIIIIIIII
@ read 2187
CGCGCGCGGAACCGCGGCCCCGGGGGCGGACCCGGCGGGGGGGACCGGCC
+position: -30951 
IIIIIIIIIIIIIIIIIIIIIIIIIIIIIIIIIIIIIIIIIIIIIIIIII
@ read 2188
CCAGGCTGGAGTGCAGTGGCGTGATCTCAGCTCACTGGAACCTCTGCCTC
+position: 31308 
IIIIIIIIIIIIIIIIIIIIIIIIIIIIIIIIIIIIIIIIIIIIIIIIII
@ read 2189
GCCACCCCTGCGCCGGCGCCCGCCGGCGGGGCTCGGAGCCGGGCTTCGGC
+position: 3075 
IIIIIIIIIIIIIIIIIIIIIIIIIIIIIIIIIIIIIIIIIIIIIIIIII
@ read 2190
CCCCCCGCTGCTTCCCGCTCAGGCCTCCCTCCCTAGGAAAGCTTCACCCT
+position: 28217 
IIIIIIIIIIIIIIIIIIIIIIIIIIIIIIIIIIIIIIIIIIIIIIIIII
@ read 2191
GCGCCCCGGGCGCCCGCAGCGGAGAGCGCACGGGGCACGGTGGCCCTCGC
+position: -42167 
IIIIIIIIIIIIIIIIIIIIIIIIIIIIIIIIIIIIIIIIIIIIIIIIII
@ read 2192
TTTTCAGACGCATCTCACCGATCCGCCTTTTCGTTCTTTCTTTTTATTCT
+position: 17089 
IIIIIIIIIIIIIIIIIIIIIIIIIIIIIIIIIIIIIIIIIIIIIIIIII
@ read 2193
CGGTGGCCGGCGGAACCCTCGCTTCTCCCCCCCAACCCCGTCGAGGGGGA
+position: -40858 
IIIIIIIIIIIIIIIIIIIIIIIIIIIIIIIIIIIIIIIIIIIIIIIIII
@ read 2194
CTTCGAGAGTTCTCTGGAAGAATTGAATCGCAATATCGTGTTCCCGTTTG
+position: 33381 
IIIIIIIIIIIIIIIIIIIIIIIIIIIIIIIIIIIIIIIIIIIIIIIIII
@ read 2195
CCGCGTGGTCCCAGCTCCACGGCGGGCCGAGGCCGGTGGAGGCGCGGGCG
+position: -27868 
IIIIIIIIIIIIIIIIIIIIIIIIIIIIIIIIIIIIIIIIIIIIIIIIII
@ read 2196
GTTTCTCTCTCTCTCTCTCTCTCTCTCTCTCTCTGTCTTTGTCTTTCTTT
+position: 29330 
IIIIIIIIIIIIIIIIIIIIIIIIIIIIIIIIIIIIIIIIIIIIIIIIII
@ read 2197
CAGTGAGAGAGACAGGCAGAGAGAGAGAGAGACAGAGACAGAGAGAGAGA
+position: -15824 
IIIIIIIIIIIIIIIIIIIIIIIIIIIIIIIIIIIIIIIIIIIIIIIIII
@ read 2198
GAGAGAGAGAGACAGACAGACAGATGGACAGGCAGAGAAGGAGAGTAAGA
+position: -17027 
IIIIIIIIIIIIIIIIIIIIIIIIIIIIIIIIIIIIIIIIIIIIIIIIII
@ read 2199
TTCTTGCTTGATTGCTTTCGTGCTTTCTTGCTTTCTTGTTTTCTTTCTTT
+position: 39800 
IIIIIIIIIIIIIIIIIIIIIIIIIIIIIIIIIIIIIIIIIIIIIIIIII
@ read 2200
AGTCAAGGCCAGGAGTTTGAGACCAGCGTGAGCAACAGAGCAACACAAGT
+position: -24850 
IIIIIIIIIIIIIIIIIIIIIIIIIIIIIIIIIIIIIIIIIIIIIIIIII
@ read 2201
GGCCCTCGGCGATCCCCGCGGCTCCCCCCACCACCGCCGCCGCCGCAGCC
+position: -39907 
IIIIIIIIIIIIIIIIIIIIIIIIIIIIIIIIIIIIIIIIIIIIIIIIII
@ read 2202
ACTGTACACTGAACGCAGTGGCTCACGTCTGTCATCCCGAGGTCAGGAGT
+position: 21587 
IIIIIIIIIIIIIIIIIIIIIIIIIIIIIIIIIIIIIIIIIIIIIIIIII
@ read 2203
TCTCTTTCTGTTTCTCTCTCTCCGTCTCTGTCTTTCTCTGACTGTCTCTC
+position: 28988 
IIIIIIIIIIIIIIIIIIIIIIIIIIIIIIIIIIIIIIIIIIIIIIIIII
@ read 2204
CCGGGGGAGGTTCTCTCGGGGCCACGCGCGCGTCCCCCGAAGAGGGGGAC
+position: 9135 
IIIIIIIIIIIIIIIIIIIIIIIIIIIIIIIIIIIIIIIIIIIIIIIIII
@ read 2205
GAAGGGCGTGTCGTTGGTGTGCGCGTGTCGTGGGGCCGGCGGGCGGCGGG
+position: 5761 
IIIIIIIIIIIIIIIIIIIIIIIIIIIIIIIIIIIIIIIIIIIIIIIIII
@ read 2206
AGAGAGAGTGAGAGAGACAGGCAGGCAGAGAGAGAGATAAGACAGAAGAC
+position: -13308 
IIIIIIIIIIIIIIIIIIIIIIIIIIIIIIIIIIIIIIIIIIIIIIIIII
@ read 2207
TGGTAATCCTGCTCAGTACGAGAGGAACCGCAGGTTCAGACATTTGGTGT
+position: 12488 
IIIIIIIIIIIIIIIIIIIIIIIIIIIIIIIIIIIIIIIIIIIIIIIIII
@ read 2208
CTCTCTCTCTCTGTCTCTGTCTCTGTCTCTCTCTCTTTCTCTTTCTGTCT
+position: 27010 
IIIIIIIIIIIIIIIIIIIIIIIIIIIIIIIIIIIIIIIIIIIIIIIIII
@ read 2209
CTTCCGCTGCTGCTTTTTGTAGATTAAAAGCCTGAATCTGAGGCGCGATT
+position: 33723 
IIIIIIIIIIIIIIIIIIIIIIIIIIIIIIIIIIIIIIIIIIIIIIIIII
@ read 2210
GTGATTCTTCTTCGGTAGCTGGGATTACAGGCGCACACCATGACGGCGGG
+position: 21202 
IIIIIIIIIIIIIIIIIIIIIIIIIIIIIIIIIIIIIIIIIIIIIIIIII
@ read 2211
GACCACGCGGAACTCCCTCTCCCACATTTTTTTCAGCCCCACCGCGAGTT
+position: 13761 
IIIIIIIIIIIIIIIIIIIIIIIIIIIIIIIIIIIIIIIIIIIIIIIIII
@ read 2212
GCATTGTCGCTGAACGTTCTCCCAAAAGGCCAGAAACCCCCTGACTCAGG
+position: -21375 
IIIIIIIIIIIIIIIIIIIIIIIIIIIIIIIIIIIIIIIIIIIIIIIIII
@ read 2213
GTAATTTCACCATTTTGGCCGGGCTGGTCTCGAACTCCCGACCTAGTGAT
+position: 15606 
IIIIIIIIIIIIIIIIIIIIIIIIIIIIIIIIIIIIIIIIIIIIIIIIII
@ read 2214
GGGGCGGGCGCGGCGGCAAGAGGAGGGCGGACGCCGCCGGGTCTGCGCTT
+position: -35517 
IIIIIIIIIIIIIIIIIIIIIIIIIIIIIIIIIIIIIIIIIIIIIIIIII
@ read 2215
TACCGTCGTAGTTCCGACCATAAACGATGCCGACCGGCGATGCGGCGGCG
+position: 4716 
IIIIIIIIIIIIIIIIIIIIIIIIIIIIIIIIIIIIIIIIIIIIIIIIII
@ read 2216
CTCTTCCCTGTTCACTCGCCGTTACTGAGGGAATCCTGGTTAGTTTCTTT
+position: -34396 
IIIIIIIIIIIIIIIIIIIIIIIIIIIIIIIIIIIIIIIIIIIIIIIIII
@ read 2217
CCATAGTTGTGTCACTGTGCTCCAGTCTGGGCGAAAGACAGAATGAGGCC
+position: 35815 
IIIIIIIIIIIIIIIIIIIIIIIIIIIIIIIIIIIIIIIIIIIIIIIIII
@ read 2218
TTTCTTTCTTTCTTTCTTTCTTTTGTTTCTTTCTTGCTTGCTTTCTTGCT
+position: 39448 
IIIIIIIIIIIIIIIIIIIIIIIIIIIIIIIIIIIIIIIIIIIIIIIIII
@ read 2219
CCGCCTCTCGCTCGCCGCCCGGACGTCGGGGCCGCCCCGCGGGGCGGGCG
+position: 3207 
IIIIIIIIIIIIIIIIIIIIIIIIIIIIIIIIIIIIIIIIIIIIIIIIII
@ read 2220
CAGGTGGCCGCGCGTAGAGGAGAGATTTCCAATGTTTCCGGAGAGGTGCG
+position: -6865 
IIIIIIIIIIIIIIIIIIIIIIIIIIIIIIIIIIIIIIIIIIIIIIIIII
@ read 2221
GCCGCTCGGTGGAGAAGGCCCGCCGGTCGACCCGGGACACGGCGAGACAG
+position: -27390 
IIIIIIIIIIIIIIIIIIIIIIIIIIIIIIIIIIIIIIIIIIIIIIIIII
@ read 2222
GCACTGCAGAAAGTGGGCCTGAGCCTCGAGGATGGCGGTGCTGCAGGGAC
+position: -7359 
IIIIIIIIIIIIIIIIIIIIIIIIIIIIIIIIIIIIIIIIIIIIIIIIII
@ read 2223
TTGAACCTGGCAGGCGGAGGCTGCAGTGACCCAAGATCGCACCACTGCAC
+position: 24163 
IIIIIIIIIIIIIIIIIIIIIIIIIIIIIIIIIIIIIIIIIIIIIIIIII
@ read 2224
GATAGTGCCAGCTACTGCTGACCAACGTAACAATCAACTTGCCAATACTG
+position: -10421 
IIIIIIIIIIIIIIIIIIIIIIIIIIIIIIIIIIIIIIIIIIIIIIIIII
@ read 2225
TTTTCTTTCTTCCTCTCCTTCGTGTTTTTCTTCCTTCCTTTCTTCCTTTC
+position: 40773 
IIIIIIIIIIIIIIIIIIIIIIIIIIIIIIIIIIIIIIIIIIIIIIIIII
@ read 2226
GAGGTGGCGGTTGCAGTGAGCCGAGATCACACCATCGCACTCCAGCCTGG
+position: -10083 
IIIIIIIIIIIIIIIIIIIIIIIIIIIIIIIIIIIIIIIIIIIIIIIIII
@ read 2227
GAGAGAGAAAGAGAGAAACAGGCAGAGAGAGAGAGAGCTAGCGAGAGAGA
+position: -16959 
IIIIIIIIIIIIIIIIIIIIIIIIIIIIIIIIIIIIIIIIIIIIIIIIII
@ read 2228
CACTGCGCCTGGACTCCGGGGAATGACTCACGACCACCATCGCTCTACTG
+position: 19986 
IIIIIIIIIIIIIIIIIIIIIIIIIIIIIIIIIIIIIIIIIIIIIIIIII
@ read 2229
GGTCCGGTGCGGAGTGCCCTTCGTCCTGGGAAACGGGGCGCGGCCGGAAA
+position: 12760 
IIIIIIIIIIIIIIIIIIIIIIIIIIIIIIIIIIIIIIIIIIIIIIIIII
@ read 2230
AAATACAAAGCTGAGTCGGGAGCGGTGGGGCAGGCCCTGTAATGCCAGCT
+position: 27423 
IIIIIIIIIIIIIIIIIIIIIIIIIIIIIIIIIIIIIIIIIIIIIIIIII
@ read 2231
ACAGACAGATGGACAGGCAGAGAAGGAGAGTAAGACAGAAGACAGACACA
+position: -17042 
IIIIIIIIIIIIIIIIIIIIIIIIIIIIIIIIIIIIIIIIIIIIIIIIII
@ read 2232
TCTTGCTTTCTTTCTTTTGTTTCTTTCTTGCTTGCTTTCTTGCTTCCTTG
+position: 39922 
IIIIIIIIIIIIIIIIIIIIIIIIIIIIIIIIIIIIIIIIIIIIIIIIII
@ read 2233
TTGGAACAATGTAGGTAAGGGAAGTCGGCAAGCCGGATCCGTAACTTCGG
+position: 10748 
IIIIIIIIIIIIIIIIIIIIIIIIIIIIIIIIIIIIIIIIIIIIIIIIII
@ read 2234
GGCCGGCGGCGGCGCGGACTCTGGACGCGAGCCGGGCCCTTCCCGTGGAT
+position: 11134 
IIIIIIIIIIIIIIIIIIIIIIIIIIIIIIIIIIIIIIIIIIIIIIIIII
@ read 2235
TCCGTCTGTCTCTTTATCTGTCTCTCTCCGTCTGTCTCTTTATCTGTCTC
+position: 29808 
IIIIIIIIIIIIIIIIIIIIIIIIIIIIIIIIIIIIIIIIIIIIIIIIII
@ read 2236
CACGCGCGCGTCCCCCGAAGAGGGGGACGGCGGAGCGAGCGCACGGGGTC
+position: 9157 
IIIIIIIIIIIIIIIIIIIIIIIIIIIIIIIIIIIIIIIIIIIIIIIIII
@ read 2237
CATGCTTGCTAGCGCTGGATGAGTCTCTGGAAGGACGCACGGGACTCCGC
+position: 30480 
IIIIIIIIIIIIIIIIIIIIIIIIIIIIIIIIIIIIIIIIIIIIIIIIII
@ read 2238
TGAAAGTGAAGACAAAAGAAAGGCTATCTATTTTGTGGTTAGAATAAAGT
+position: 31635 
IIIIIIIIIIIIIIIIIIIIIIIIIIIIIIIIIIIIIIIIIIIIIIIIII
@ read 2239
GCAGAACGACAAAACACGAATACTGTCGGACACAGCACTGACTACCCGGG
+position: 23092 
IIIIIIIIIIIIIIIIIIIIIIIIIIIIIIIIIIIIIIIIIIIIIIIIII
@ read 2240
AGGGGGGGGGAGAGAGAGAGAGAGAGAGAGAGAGAGAGAGAGAGAGAGAA
+position: 23284 
IIIIIIIIIIIIIIIIIIIIIIIIIIIIIIIIIIIIIIIIIIIIIIIIII
@ read 2241
CCACCGCGCCCGGCTAGTTTTGTATTTTCAATTGAGACGGGATTTCTCCA
+position: -4492 
IIIIIIIIIIIIIIIIIIIIIIIIIIIIIIIIIIIIIIIIIIIIIIIIII
@ read 2242
AGAAGGAAAGACAAAGACAGACAGACAAAGAGACAGACAGAGAAAGACAG
+position: -13206 
IIIIIIIIIIIIIIIIIIIIIIIIIIIIIIIIIIIIIIIIIIIIIIIIII
@ read 2243
CTGCTGCTTTTTGTAGATTAAAAGCCTGAATCTGAGGCGCGATTGCGGCT
+position: 33729 
IIIIIIIIIIIIIIIIIIIIIIIIIIIIIIIIIIIIIIIIIIIIIIIIII
@ read 2244
GCCCAGGATACAGTGGGTCACGGCCGACCGAAGCCTCGACCTGTGGGGCC
+position: -23343 
IIIIIIIIIIIIIIIIIIIIIIIIIIIIIIIIIIIIIIIIIIIIIIIIII
@ read 2245
GCACAGTGTTTAATACCGTTTCTTCATCTATAACACAATTATAATGATAT
+position: -10813 
IIIIIIIIIIIIIIIIIIIIIIIIIIIIIIIIIIIIIIIIIIIIIIIIII
@ read 2246
CTCCCTCCCTCCCTCCCTCCCTCCCCTTCCTTGGCGCCTTCTCGGCTCTT
+position: 14222 
IIIIIIIIIIIIIIIIIIIIIIIIIIIIIIIIIIIIIIIIIIIIIIIIII
@ read 2247
GTTGCGGTGAGCCAAGATCGCGCCACCGCACTGCAGTCTAGGCCACGAGA
+position: -22765 
IIIIIIIIIIIIIIIIIIIIIIIIIIIIIIIIIIIIIIIIIIIIIIIIII
@ read 2248
CTCTCCCCCCCCCTCTCCCCCCTCTCTCCCCGTCTCTCTCTCTCTCTCCT
+position: -19141 
IIIIIIIIIIIIIIIIIIIIIIIIIIIIIIIIIIIIIIIIIIIIIIIIII
@ read 2249
TTTGTTGTTTTTTTCTTTTTTCTTTTCTTCTTTTTCCCCAGAAACTCACT
+position: -3881 
IIIIIIIIIIIIIIIIIIIIIIIIIIIIIIIIIIIIIIIIIIIIIIIIII
@ read 2250
TGCCGACCGAGACGGGGACGCGGCGGGTCCGGCTCGTCCCGACGGGCACT
+position: -27333 
IIIIIIIIIIIIIIIIIIIIIIIIIIIIIIIIIIIIIIIIIIIIIIIIII
@ read 2251
ACCTTTAAGAGGGAGTCACTGCTGCCGTCAGCCAGTACTGCCTCCTCCTT
+position: 14623 
IIIIIIIIIIIIIIIIIIIIIIIIIIIIIIIIIIIIIIIIIIIIIIIIII
@ read 2252
ACAGACAGAGAGAAGGCCCTAGCCCAGTAGCAATACAGTGCCTTTTCTTT
+position: -18032 
IIIIIIIIIIIIIIIIIIIIIIIIIIIIIIIIIIIIIIIIIIIIIIIIII
@ read 2253
TCTCCCCCGCTCCCCGTCCTCCCCCCTCCCCGGGGGAGCGCCGCGTGGGG
+position: 10981 
IIIIIIIIIIIIIIIIIIIIIIIIIIIIIIIIIIIIIIIIIIIIIIIIII
@ read 2254
GGGGTGACGGAGCGAGATGCCGTCTCTAAATCAGTCAATGAGATCACTGG
+position: -22979 
IIIIIIIIIIIIIIIIIIIIIIIIIIIIIIIIIIIIIIIIIIIIIIIIII
@ read 2255
AACTCCGTCCGAAGGAAAAAAAAAAAATTAATTAAGTGCTGTATTCTGTT
+position: -6444 
IIIIIIIIIIIIIIIIIIIIIIIIIIIIIIIIIIIIIIIIIIIIIIIIII
@ read 2256
AGACAGAGAGAGAGAGAGAGAGAGAGAGAGAGAGAAAGAGAAAGAAAGAA
+position: -27582 
IIIIIIIIIIIIIIIIIIIIIIIIIIIIIIIIIIIIIIIIIIIIIIIIII
@ read 2257
GAGCCCCGCGGACGCTACGCCGCGACGAGTAGGAGGGCCGCTGCGGTGAG
+position: 10172 
IIIIIIIIIIIIIIIIIIIIIIIIIIIIIIIIIIIIIIIIIIIIIIIIII
@ read 2258
ACAATACAATACAATACAATACAATACAATACAATACAATACAATACAAT
+position: 37747 
IIIIIIIIIIIIIIIIIIIIIIIIIIIIIIIIIIIIIIIIIIIIIIIIII
@ read 2259
ATCGCGCCGGCCCGACCGCCCGCCCGACGCTCCGTCGGGAGACGGGCCCG
+position: -34546 
IIIIIIIIIIIIIIIIIIIIIIIIIIIIIIIIIIIIIIIIIIIIIIIIII
@ read 2260
AACAAGGAAGCAAGAAAGCAAGCAAGAAAGAAACAAAAGAAAGAAAGCAA
+position: -2465 
IIIIIIIIIIIIIIIIIIIIIIIIIIIIIIIIIIIIIIIIIIIIIIIIII
@ read 2261
CCATTTCCACAACTACCCACGGCCCCTTGTGGAACCACTGGCTCTTTGAA
+position: 30349 
IIIIIIIIIIIIIIIIIIIIIIIIIIIIIIIIIIIIIIIIIIIIIIIIII
@ read 2262
GCAGGCATTTGCATTGCGGGGTAGTACAACTGTGTCCTTTCAAGAGTCTA
+position: 34826 
IIIIIIIIIIIIIIIIIIIIIIIIIIIIIIIIIIIIIIIIIIIIIIIIII
@ read 2263
ACTATGAAGTCAGTCCAGAGAAACGCAATAAATGTCAACGGTGAGGATGG
+position: 32580 
IIIIIIIIIIIIIIIIIIIIIIIIIIIIIIIIIIIIIIIIIIIIIIIIII
@ read 2264
GCCTCGCGAGCCCCGGGGCCCCGCCACCGGGGGCCCCGGAGCGACCGCAG
+position: -40432 
IIIIIIIIIIIIIIIIIIIIIIIIIIIIIIIIIIIIIIIIIIIIIIIIII
@ read 2265
GTGCCTTTAAATGAGCCGGGGCTGGCCGGGCCGGAGCCGCTATGGGGGGG
+position: -7295 
IIIIIIIIIIIIIIIIIIIIIIIIIIIIIIIIIIIIIIIIIIIIIIIIII
@ read 2266
CGGAATCGAGAAAGAGCTATCAATCTGTCAATCCTGTCCGTGTCCGGGCC
+position: -37465 
IIIIIIIIIIIIIIIIIIIIIIIIIIIIIIIIIIIIIIIIIIIIIIIIII
@ read 2267
CTCAAGCAATCCGCCTGCCTGCCTCGGCCGCCCACACTGCTGCTATTACA
+position: 16706 
IIIIIIIIIIIIIIIIIIIIIIIIIIIIIIIIIIIIIIIIIIIIIIIIII
@ read 2268
ATACACATCGCTCTATAAAGAAGGGATCGTCGATAAAGACGTTTATTTTA
+position: 40664 
IIIIIIIIIIIIIIIIIIIIIIIIIIIIIIIIIIIIIIIIIIIIIIIIII
@ read 2269
GCGGCGTGGTCGGTGACGCGACCTCCCGGCCCCGGGGGAGGTATATCTTT
+position: 42352 
IIIIIIIIIIIIIIIIIIIIIIIIIIIIIIIIIIIIIIIIIIIIIIIIII
@ read 2270
TTCTCTCTGTCTCTCTGTCTGTCTCTGTCTCTCTCTCTGTCTCTCTCTCT
+position: 29568 
IIIIIIIIIIIIIIIIIIIIIIIIIIIIIIIIIIIIIIIIIIIIIIIIII
@ read 2271
GTTCGGCCTCGGGCACCTGAGGGACAACCCGGAGCGCTCCAGGAGCACCG
+position: -41585 
IIIIIIIIIIIIIIIIIIIIIIIIIIIIIIIIIIIIIIIIIIIIIIIIII
@ read 2272
ACGTATGAAAAGCGTCGTATTTATGTGTGTAAATGAACCGAGCGTACGTA
+position: 40713 
IIIIIIIIIIIIIIIIIIIIIIIIIIIIIIIIIIIIIIIIIIIIIIIIII
@ read 2273
TCTCTCTCCTTGTCTCTCTCACTGTGTCTGTCTTCTGTCTTACTCTCCTT
+position: 25325 
IIIIIIIIIIIIIIIIIIIIIIIIIIIIIIIIIIIIIIIIIIIIIIIIII
@ read 2274
GTATTTTCAGTAGAGACGGGGGTTTCACCACGTGGGCCGGGCTGGTCTCG
+position: -18349 
IIIIIIIIIIIIIIIIIIIIIIIIIIIIIIIIIIIIIIIIIIIIIIIIII
@ read 2275
AGAGAGAAACAGACAGAAAGAGAGAGGGACAGGGAGAGAGAGAGACAGAC
+position: -17449 
IIIIIIIIIIIIIIIIIIIIIIIIIIIIIIIIIIIIIIIIIIIIIIIIII
@ read 2276
CAACCCCACCCGCTGGCTCCGTGCCGTGCGTGTCAGGCGTTCTCGTCTCC
+position: 276 
IIIIIIIIIIIIIIIIIIIIIIIIIIIIIIIIIIIIIIIIIIIIIIIIII
@ read 2277
CGGGGGCGGCGCGCGCGCGCGCGCGTGTGGTGTGCGTCGGAGGGCGGCGG
+position: 10030 
IIIIIIIIIIIIIIIIIIIIIIIIIIIIIIIIIIIIIIIIIIIIIIIIII
@ read 2278
GGCGCGCGAAGGGGAATCGACGCCCTCGCGTGCGTGCGCCGCTGCGTCCG
+position: -28714 
IIIIIIIIIIIIIIIIIIIIIIIIIIIIIIIIIIIIIIIIIIIIIIIIII
@ read 2279
TTTCTTTCTTTCTTTCTTTCTGTTTCGTCCTTTTGAGACAGAGTTTCACT
+position: 40136 
IIIIIIIIIIIIIIIIIIIIIIIIIIIIIIIIIIIIIIIIIIIIIIIIII
@ read 2280
CTCTCTCTCTCTCTGTCTCTCGCTCTCGCCCTCTCTCTCTCTTTCTCTCT
+position: 14839 
IIIIIIIIIIIIIIIIIIIIIIIIIIIIIIIIIIIIIIIIIIIIIIIIII
@ read 2281
TGTTGTTGTCGTCGTTGCTGTTGTCGTTGTCGTTGTTGTTGTCGTTGTCG
+position: 28602 
IIIIIIIIIIIIIIIIIIIIIIIIIIIIIIIIIIIIIIIIIIIIIIIIII
@ read 2282
AGTGTGCAGATGATTTCATCACCCGGGTAGTCAGTGCTGTGTCCGACAGT
+position: -21596 
IIIIIIIIIIIIIIIIIIIIIIIIIIIIIIIIIIIIIIIIIIIIIIIIII
@ read 2283
GAGAGAGAGAGGGCGCGGGGTGGGGAGGGAGCGAGCGGCGCGCGCGGGTG
+position: -31460 
IIIIIIIIIIIIIIIIIIIIIIIIIIIIIIIIIIIIIIIIIIIIIIIIII
@ read 2284
AGAAAGAAAGAAAACAGGAAAGCAAGAAAGCACGAAAGCAAGCAAGCAAG
+position: -2986 
IIIIIIIIIIIIIIIIIIIIIIIIIIIIIIIIIIIIIIIIIIIIIIIIII
@ read 2285
TCGGAGGATGCCAAAGTGTTGTAGAGTAGATCTCCATGCCTTCGACTCTG
+position: 33531 
IIIIIIIIIIIIIIIIIIIIIIIIIIIIIIIIIIIIIIIIIIIIIIIIII
@ read 2286
AATCGCCTAACCCTGGGGAGGTTGAGGTTGCAGTGAGTGAGCCATAGTTG
+position: 35774 
IIIIIIIIIIIIIIIIIIIIIIIIIIIIIIIIIIIIIIIIIIIIIIIIII
@ read 2287
CCCCGCGACCGAGTCCTTGTGTGTTCTTTCTCCCTCCCTCCCTCCCTCCC
+position: 41250 
IIIIIIIIIIIIIIIIIIIIIIIIIIIIIIIIIIIIIIIIIIIIIIIIII
@ read 2288
GCGCGGCCACCTCGAGCGTTCGCGTTCAGGGCGGGGGCCCGGCCGGTGCG
+position: -41155 
IIIIIIIIIIIIIIIIIIIIIIIIIIIIIIIIIIIIIIIIIIIIIIIIII
@ read 2289
CCCGGGTGCTGGATGTATCCTGTCAAGAGACCTGAGCCTGACACCGTCGA
+position: 31195 
IIIIIIIIIIIIIIIIIIIIIIIIIIIIIIIIIIIIIIIIIIIIIIIIII
@ read 2290
AGAAAGAGAGAGAGAGACGGAGAGAGAGTGAGTGAGAGGGAGAGAGAGAG
+position: -15533 
IIIIIIIIIIIIIIIIIIIIIIIIIIIIIIIIIIIIIIIIIIIIIIIIII
@ read 2291
CTCTCTCTCTGTGGGGGTGTGTGTGTGTGTGTGTATGTGTGTGTGTGTGT
+position: 29610 
IIIIIIIIIIIIIIIIIIIIIIIIIIIIIIIIIIIIIIIIIIIIIIIIII
@ read 2292
GAAGAAGCGGGGCGGCCGACCGGGGTCGCGCGCCCTCCCCCCCACCCCAC
+position: -29312 
IIIIIIIIIIIIIIIIIIIIIIIIIIIIIIIIIIIIIIIIIIIIIIIIII
@ read 2293
CCCCTCCCTCCCTCTCTCCCCTTCCTTGGCGCCTTCTCGGCTCTTGAGAC
+position: 14942 
IIIIIIIIIIIIIIIIIIIIIIIIIIIIIIIIIIIIIIIIIIIIIIIIII
@ read 2294
GAGACAGAAGACCAGGCGGGCCGGCCCCAAAAGAAAAGAAAATAAATAAA
+position: -26400 
IIIIIIIIIIIIIIIIIIIIIIIIIIIIIIIIIIIIIIIIIIIIIIIIII
@ read 2295
TTGAGTTCTTCGTGGGTGCGTGGTTAAGACGTAGTGAGACCAGATGTATT
+position: 35647 
IIIIIIIIIIIIIIIIIIIIIIIIIIIIIIIIIIIIIIIIIIIIIIIIII
@ read 2296
AGAAGCCCGGCTCGCTGGCGTGGAGCCGGGCGTGGAATGCGAGTGCCTAG
+position: 9722 
IIIIIIIIIIIIIIIIIIIIIIIIIIIIIIIIIIIIIIIIIIIIIIIIII
@ read 2297
GTGGGCCGACCCCGGCGGGGCCGATCCGAGGGCCTCACTAAACCATCCAA
+position: -37012 
IIIIIIIIIIIIIIIIIIIIIIIIIIIIIIIIIIIIIIIIIIIIIIIIII
@ read 2298
GTCTGTGGCGCGGGGCCCCCGGTGGTCGTGTCGCGTGGGGGGCGGGTGGT
+position: 3396 
IIIIIIIIIIIIIIIIIIIIIIIIIIIIIIIIIIIIIIIIIIIIIIIIII
@ read 2299
TTCACTGTACCGGCCGTGCGTACTTAGACATGCATGGCTTAATCTTTGAG
+position: -38699 
IIIIIIIIIIIIIIIIIIIIIIIIIIIIIIIIIIIIIIIIIIIIIIIIII
@ read 2300
TTCGGCGCCGTCCGTCCTTCCGTTCGTCTTCCTCCCTCCCGGCCTCTCCC
+position: 13009 
IIIIIIIIIIIIIIIIIIIIIIIIIIIIIIIIIIIIIIIIIIIIIIIIII
@ read 2301
AATAAATAAATAAACGTAGCCGGCCAGTCACGATGGCTCACGCCTGTCAC
+position: -6152 
IIIIIIIIIIIIIIIIIIIIIIIIIIIIIIIIIIIIIIIIIIIIIIIIII
@ read 2302
AATCGAACCATCTAGTAGCTGGTTCCCTCCGAAGTTTCCCTCAGGATAGC
+position: 9557 
IIIIIIIIIIIIIIIIIIIIIIIIIIIIIIIIIIIIIIIIIIIIIIIIII
@ read 2303
AGAGAGAAACAGACAGAAAGAGAGAGAGAGACGGAGAGAGAGTGAGTGAG
+position: -15607 
IIIIIIIIIIIIIIIIIIIIIIIIIIIIIIIIIIIIIIIIIIIIIIIIII
@ read 2304
TTTGACCTCGGTGGGACAGGTCAGCTTTGCGGAGTCCCGTGCGTCCTTCC
+position: -11881 
IIIIIIIIIIIIIIIIIIIIIIIIIIIIIIIIIIIIIIIIIIIIIIIIII
@ read 2305
GGTCGGAACTACGACGGTATCTGATCGTCTTCGAACCTCCGACTTTCGTT
+position: -37704 
IIIIIIIIIIIIIIIIIIIIIIIIIIIIIIIIIIIIIIIIIIIIIIIIII
@ read 2306
TCCTGGAGCGCTCCGGGTTGTCCCTCAGGTGCCCGAGGCCGAACGGTGGT
+position: 810 
IIIIIIIIIIIIIIIIIIIIIIIIIIIIIIIIIIIIIIIIIIIIIIIIII
@ read 2307
GGATTACCATGGCAACAACACATCATCAGTAGGGTAAAACTAACCTGTCT
+position: -29942 
IIIIIIIIIIIIIIIIIIIIIIIIIIIIIIIIIIIIIIIIIIIIIIIIII
@ read 2308
GTGAGTCATTCCCCGGAGTCCAGGCGCAGTGGCTCACGCCCGTCACGCCA
+position: -22422 
IIIIIIIIIIIIIIIIIIIIIIIIIIIIIIIIIIIIIIIIIIIIIIIIII
@ read 2309
AAGACAAAAGAAAGGCTATCTATTTTGTGGTTAGAATAAAGTTGCTCAGT
+position: 31643 
IIIIIIIIIIIIIIIIIIIIIIIIIIIIIIIIIIIIIIIIIIIIIIIIII
@ read 2310
CCCCCCGTTCCCCCCTCCTCCTCGGCGCGCGGCGGCGGCGGCGGCAGGCG
+position: 11374 
IIIIIIIIIIIIIIIIIIIIIIIIIIIIIIIIIIIIIIIIIIIIIIIIII
@ read 2311
GAACTGGCGAGTTGATTTCTGGACTTGGATACCTCATAGAAACTACATAT
+position: 30118 
IIIIIIIIIIIIIIIIIIIIIIIIIIIIIIIIIIIIIIIIIIIIIIIIII
@ read 2312
AGAAAGAGAAAATGAAAGAAAAGGCACTGTATTGCTACTGGGCTAGGGCC
+position: 21953 
IIIIIIIIIIIIIIIIIIIIIIIIIIIIIIIIIIIIIIIIIIIIIIIIII
@ read 2313
ATTGTAATGGGTTGTATTGACTTATTTTATTTAGTTAGTTACTTTTGTGT
+position: -4767 
IIIIIIIIIIIIIIIIIIIIIIIIIIIIIIIIIIIIIIIIIIIIIIIIII
@ read 2314
GCCCCCCGGGTCCCCGGGGCCCCCCTCGCGGGGACCTGCCCCCGCCGGCC
+position: -31302 
IIIIIIIIIIIIIIIIIIIIIIIIIIIIIIIIIIIIIIIIIIIIIIIIII
@ read 2315
GCCGAGAGAGCGCCACCGCACCGCAGCCTGGGTGACAGAGCGAGAGAGAC
+position: -18915 
IIIIIIIIIIIIIIIIIIIIIIIIIIIIIIIIIIIIIIIIIIIIIIIIII
@ read 2316
TCCCTCCCTCCCTCCCTCCCTCCCTCCCTCCCTGCTTCCGAGAGGCATCT
+position: 41284 
IIIIIIIIIIIIIIIIIIIIIIIIIIIIIIIIIIIIIIIIIIIIIIIIII
@ read 2317
CCCGGCGCCCCCTCCTCCGGTCGCCGCCGCGGTGTCCGCGCGTGGGTCCT
+position: 874 
IIIIIIIIIIIIIIIIIIIIIIIIIIIIIIIIIIIIIIIIIIIIIIIIII
@ read 2318
```
