## Supplementary material for "FastqPuri: high-performance preprocessing of RNA-seq data": EColi_rRNA_DS.read1.fq (part 1 of 3)

```
@ read 1
GCCGCCGTAATCTTGGTGGCAACGTCAATATCCGTAACTTCAACCTTGCG
+position: 5077382 
IIIIIIIIIIIIIIIIIIIIIIIIIIIIIIIIIIIIIIIIIIIIIIIIII
@ read 2
TCAGGATAACGACCATGCGCGTTGCCCATCCTGCGGGGAAATTATTGAAA
+position: -2248812 
IIIIIIIIIIIIIIIIIIIIIIIIIIIIIIIIIIIIIIIIIIIIIIIIII
@ read 3
GATAATGTCCGGTAGGGCTGGGATTCATCGCCGCAACAAGCTGGAAACGG
+position: 4525437 
IIIIIIIIIIIIIIIIIIIIIIIIIIIIIIIIIIIIIIIIIIIIIIIIII
@ read 4
CGGTCGTGCCAGCAACGGCGGACTGCCGAAACGAGATGTGAATACGGTCA
+position: -39252 
IIIIIIIIIIIIIIIIIIIIIIIIIIIIIIIIIIIIIIIIIIIIIIIIII
@ read 5
CAGTTCATGTTTCGCCAGGGGCGTTAGATGCTGAAACTTATGGTGTGAAG
+position: -269737 
IIIIIIIIIIIIIIIIIIIIIIIIIIIIIIIIIIIIIIIIIIIIIIIIII
@ read 6
CTTTATTAAGCCTGTCGTTATCAGACTTTACTGAACTGGTAGAAAAAGAA
+position: 180461 
IIIIIIIIIIIIIIIIIIIIIIIIIIIIIIIIIIIIIIIIIIIIIIIIII
@ read 7
ATCGGCTGGCTGTCGGAATCGTCGTCGGAAGACAGGTCAAAGGTCATGTC
+position: 4087502 
IIIIIIIIIIIIIIIIIIIIIIIIIIIIIIIIIIIIIIIIIIIIIIIIII
@ read 8
AACGCCACGTGTTTACGTGGCGTTTTGCTTTTATATCTGTAATCTTAATG
+position: 4544219 
IIIIIIIIIIIIIIIIIIIIIIIIIIIIIIIIIIIIIIIIIIIIIIIIII
@ read 9
CGGATCCTGATTTTCTACGTAGGCGCGATTTTCGTTATCGTCACCATCTT
+position: 4558138 
IIIIIIIIIIIIIIIIIIIIIIIIIIIIIIIIIIIIIIIIIIIIIIIIII
@ read 10
AGTAATCCCTCACGCCGGGGCTTCATCGCCCCGGCACTACGAATTGATAT
+position: 4270230 
IIIIIIIIIIIIIIIIIIIIIIIIIIIIIIIIIIIIIIIIIIIIIIIIII
@ read 11
TGGCAACCATATTACTGGTGCTGTCGCTGGTGATGGTAATTGCCAGCCAG
+position: -3882072 
IIIIIIIIIIIIIIIIIIIIIIIIIIIIIIIIIIIIIIIIIIIIIIIIII
@ read 12
CCGCCGCAGCAGTATCAGCAGCCACAACAGCCAGTTGCGCCACAACCGCA
+position: 1000896 
IIIIIIIIIIIIIIIIIIIIIIIIIIIIIIIIIIIIIIIIIIIIIIIIII
@ read 13
TCCCTGATGTTCTCTGCCGGTTCAGCGGTTGCCGCCGATTACAAAATTGA
+position: -3946563 
IIIIIIIIIIIIIIIIIIIIIIIIIIIIIIIIIIIIIIIIIIIIIIIIII
@ read 14
GGGGCAGCAGACGTCCACGGCGCATGATGGTCATGGCGTCCACGCCGTTC
+position: -2862857 
IIIIIIIIIIIIIIIIIIIIIIIIIIIIIIIIIIIIIIIIIIIIIIIIII
@ read 15
TGAATCAGGCCGCGACTATTCAGCAAAAGCTGATTGAACACGGTATGCCT
+position: 3983164 
IIIIIIIIIIIIIIIIIIIIIIIIIIIIIIIIIIIIIIIIIIIIIIIIII
@ read 16
TTCATTATTTCCGTGGAATAATGTATTTAAGGACCGGAAAGTACCGAAGA
+position: -3395363 
IIIIIIIIIIIIIIIIIIIIIIIIIIIIIIIIIIIIIIIIIIIIIIIIII
@ read 17
GCGGGTTTCTTCAATCTTGGAGCGGTAGTCAAAACCGACCGGACGGAAGA
+position: -4485272 
IIIIIIIIIIIIIIIIIIIIIIIIIIIIIIIIIIIIIIIIIIIIIIIIII
@ read 18
TCGAACATCCCCAGGTTACCCGGGAAGACCAGCGTACCCTGTTCAGATGG
+position: 139507 
IIIIIIIIIIIIIIIIIIIIIIIIIIIIIIIIIIIIIIIIIIIIIIIIII
@ read 19
GAACGAGAAAGCGAACGTTGAAAGTGTCTTTACGGTTAACGGCTTTAGCT
+position: 3916111 
IIIIIIIIIIIIIIIIIIIIIIIIIIIIIIIIIIIIIIIIIIIIIIIIII
@ read 20
CTATTTTGCTCAACTGAATGGTCAGGATGTGAATGACCTCTATGAGCTGG
+position: 3910663 
IIIIIIIIIIIIIIIIIIIIIIIIIIIIIIIIIIIIIIIIIIIIIIIIII
@ read 21
ACAGCCTCGATGCAGGTGCGACGCGTATCGATATTGATATCGAACGCGGT
+position: 5027173 
IIIIIIIIIIIIIIIIIIIIIIIIIIIIIIIIIIIIIIIIIIIIIIIIII
@ read 22
GCCAGTCCGGGCCGGTTAATACACCGGTTGAGCGAAGGCGATCGCTGGGG
+position: 4315720 
IIIIIIIIIIIIIIIIIIIIIIIIIIIIIIIIIIIIIIIIIIIIIIIIII
@ read 23
CCCAACATACTGTAACTGCGTTTCTGGCTTAAACGCAGAGACATCACCAA
+position: 216735 
IIIIIIIIIIIIIIIIIIIIIIIIIIIIIIIIIIIIIIIIIIIIIIIIII
@ read 24
GCCAGTCTATCCACAATGTCGCCAGCGACGCCGTCAGCGGCGTGACAATG
+position: 2402109 
IIIIIIIIIIIIIIIIIIIIIIIIIIIIIIIIIIIIIIIIIIIIIIIIII
@ read 25
TCATGGTACTCCTCGGCTTGATGCACCGATCGTGACGCAAAATTCACTTT
+position: -1947896 
IIIIIIIIIIIIIIIIIIIIIIIIIIIIIIIIIIIIIIIIIIIIIIIIII
@ read 26
TGAAGCCGACAACCATAAGTCTAACAAATGTTAAGCCATTTTCCTGCCAG
+position: -1340374 
IIIIIIIIIIIIIIIIIIIIIIIIIIIIIIIIIIIIIIIIIIIIIIIIII
@ read 27
CTGGAACCACGGGTGATGATGACAAAAACCCGCGCCTGGGCGCTGGACGC
+position: 2605563 
IIIIIIIIIIIIIIIIIIIIIIIIIIIIIIIIIIIIIIIIIIIIIIIIII
@ read 28
TTTGCTCTCCCACATCACCGTTTCCAGGCGATCGGCGATGTTGTACATCT
+position: -4891326 
IIIIIIIIIIIIIIIIIIIIIIIIIIIIIIIIIIIIIIIIIIIIIIIIII
@ read 29
GACGGCGATGACGTGGTTTACCACAACTATTTCGACGTCAGCATGGCGGT
+position: 781491 
IIIIIIIIIIIIIIIIIIIIIIIIIIIIIIIIIIIIIIIIIIIIIIIIII
@ read 30
CGTGGTGCTCACCCAGAATGGCGTAAAGACCAAAGTGAACCTCTATGCGC
+position: -4165793 
IIIIIIIIIIIIIIIIIIIIIIIIIIIIIIIIIIIIIIIIIIIIIIIIII
@ read 31
AGCTATTCAAAAATCTTTGGCGACTGGTTGTGCGAAACGGCAGCGAAAGA
+position: -4806465 
IIIIIIIIIIIIIIIIIIIIIIIIIIIIIIIIIIIIIIIIIIIIIIIIII
@ read 32
GGAACCGCGCTAATCGCGTTTTTCGGCGAACCTTCTACAACTTTGTCGGA
+position: -5667 
IIIIIIIIIIIIIIIIIIIIIIIIIIIIIIIIIIIIIIIIIIIIIIIIII
@ read 33
AACGCGGCTGTTGAAAAATACGTAAATATTGACTGGACATGGGCGTCTAC
+position: 487768 
IIIIIIIIIIIIIIIIIIIIIIIIIIIIIIIIIIIIIIIIIIIIIIIIII
@ read 34
ATATTGCGCGGAAAAATTTAAAAACGGGAACGTTCCCGAAACGCAGCGAA
+position: 5097191 
IIIIIIIIIIIIIIIIIIIIIIIIIIIIIIIIIIIIIIIIIIIIIIIIII
@ read 35
TGCGACCGAATCGACGCCAGCCTCGCGGGAATGGGCGCGGGCGCAGGTAA
+position: 409700 
IIIIIIIIIIIIIIIIIIIIIIIIIIIIIIIIIIIIIIIIIIIIIIIIII
@ read 36
TTGCGACGGATAACCAGACCGGTTAAGCCAAGAACGAATAAGATTGCCGC
+position: 2773389 
IIIIIIIIIIIIIIIIIIIIIIIIIIIIIIIIIIIIIIIIIIIIIIIIII
@ read 37
GCGATAGCCGCATTTCGCGCGGAATGTTCAAATTCGGAACGCGCTACCAC
+position: 1828775 
IIIIIIIIIIIIIIIIIIIIIIIIIIIIIIIIIIIIIIIIIIIIIIIIII
@ read 38
TATCGGGTTAAAACCTGATTTTCTCCTTTCTAAGCCGCTACAGATTGGTT
+position: -3094790 
IIIIIIIIIIIIIIIIIIIIIIIIIIIIIIIIIIIIIIIIIIIIIIIIII
@ read 39
CCACTCTGGCAAGTAAAACACCGGGAATAATAGGTGTTTTAAATTCACGG
+position: 3558072 
IIIIIIIIIIIIIIIIIIIIIIIIIIIIIIIIIIIIIIIIIIIIIIIIII
@ read 40
CCATCGCACGGAGAGTGCGAATGTTATTTAAACTTTGTAACATTACGGAC
+position: 3178359 
IIIIIIIIIIIIIIIIIIIIIIIIIIIIIIIIIIIIIIIIIIIIIIIIII
@ read 41
TTTTCGAACATATCCTAACTGTCCATTGCGCAATTACCCGGTAAAATACG
+position: 2931626 
IIIIIIIIIIIIIIIIIIIIIIIIIIIIIIIIIIIIIIIIIIIIIIIIII
@ read 42
CAACGGTTTGCTTTGACCATCAATTACCGACTCGTCGATAACCACTTTTT
+position: -4784758 
IIIIIIIIIIIIIIIIIIIIIIIIIIIIIIIIIIIIIIIIIIIIIIIIII
@ read 43
GCGCGTCACGCGTCCAGGGGGATTCGGTGTAATAGACCCAGGCATTAAAA
+position: 3888565 
IIIIIIIIIIIIIIIIIIIIIIIIIIIIIIIIIIIIIIIIIIIIIIIIII
@ read 44
TGGGGCGTTTGATTCAGGATGTCTGGAACAATCCGGGCTTTGTGTCACCG
+position: 1243153 
IIIIIIIIIIIIIIIIIIIIIIIIIIIIIIIIIIIIIIIIIIIIIIIIII
@ read 45
ATTTAAACAGTAAAAAATCAAGTTTGTTATCAGACATTAATGATAATTCA
+position: 4488222 
IIIIIIIIIIIIIIIIIIIIIIIIIIIIIIIIIIIIIIIIIIIIIIIIII
@ read 46
TGATGGGGTTTGTAATCAACATTCTGATAAATATCATTAATATATTGTGC
+position: 4807072 
IIIIIIIIIIIIIIIIIIIIIIIIIIIIIIIIIIIIIIIIIIIIIIIIII
@ read 47
AGTTGGTTTCGGTTGTACTCTTTGAAGTCATCAAGGCCTTCGCCATCGAT
+position: 2863900 
IIIIIIIIIIIIIIIIIIIIIIIIIIIIIIIIIIIIIIIIIIIIIIIIII
@ read 48
GGCAAGTTCTATCGGTGCACAGATGGGGATTATCGCCAGTCCGGTGTCGG
+position: -348886 
IIIIIIIIIIIIIIIIIIIIIIIIIIIIIIIIIIIIIIIIIIIIIIIIII
@ read 49
TCGTGGAGGCTGTCGGTCAGCCGAGTGATGATGCATCAGGCTATCTGGAT
+position: 863153 
IIIIIIIIIIIIIIIIIIIIIIIIIIIIIIIIIIIIIIIIIIIIIIIIII
@ read 50
AGGTTTACCTTTAAGTAATGCAGATCTTTTAAAAAATGCACTGTTTGAAT
+position: 5224062 
IIIIIIIIIIIIIIIIIIIIIIIIIIIIIIIIIIIIIIIIIIIIIIIIII
@ read 51
TAATGGTATAGGTTGATTAAAAACGGTGTGAGTTTGCCAGTGCACTGTGT
+position: -233691 
IIIIIIIIIIIIIIIIIIIIIIIIIIIIIIIIIIIIIIIIIIIIIIIIII
@ read 52
TATTGCGATGTTGAGTGACCATGAATCGCGGAAAGCTCCGTGGCTGCCGT
+position: 703528 
IIIIIIIIIIIIIIIIIIIIIIIIIIIIIIIIIIIIIIIIIIIIIIIIII
@ read 53
GCGGTAAGATTTCGTCAATTTTCTCAACGACCGGATCGTCTTCCACCGCA
+position: -3309627 
IIIIIIIIIIIIIIIIIIIIIIIIIIIIIIIIIIIIIIIIIIIIIIIIII
@ read 54
CTGTATTCCGGTTTTCCTTCGCCAAGACGAATATTGCCGTATTTACTGGT
+position: -3092150 
IIIIIIIIIIIIIIIIIIIIIIIIIIIIIIIIIIIIIIIIIIIIIIIIII
@ read 55
ATCGTCACTTCACCTGCGCCGCGCGGCTGTTCTTTTTTGCGCGGAGGTGA
+position: -1234043 
IIIIIIIIIIIIIIIIIIIIIIIIIIIIIIIIIIIIIIIIIIIIIIIIII
@ read 56
TTTGATACAAGCGTCCCAGCCACTGATTAAGCATACATTCCCACAACGAG
+position: 4524152 
IIIIIIIIIIIIIIIIIIIIIIIIIIIIIIIIIIIIIIIIIIIIIIIIII
@ read 57
TCTGATCGTGAAGGCGATTTTTATGACCTGTTTGAACGCGCAGAGCAGAC
+position: -316778 
IIIIIIIIIIIIIIIIIIIIIIIIIIIIIIIIIIIIIIIIIIIIIIIIII
@ read 58
TGCTATTGCGGCATTCTCCTGATTTATTGTCACAATTGCGATATTCATGG
+position: 3281744 
IIIIIIIIIIIIIIIIIIIIIIIIIIIIIIIIIIIIIIIIIIIIIIIIII
@ read 59
GCATTATCTGGTCGGTATTATTTGGCATGCTGGTCGGACTGATTGGCACC
+position: -346114 
IIIIIIIIIIIIIIIIIIIIIIIIIIIIIIIIIIIIIIIIIIIIIIIIII
@ read 60
ACGATCATCACATCGGTAGAGATCCCCACCATCGACTTAATCCGATGGCG
+position: -3596916 
IIIIIIIIIIIIIIIIIIIIIIIIIIIIIIIIIIIIIIIIIIIIIIIIII
@ read 61
TCTCGAATTTTTTGAGGTTCTTACGCAGGCGGTTGGCGTAGTCTTCCGCT
+position: -4201895 
IIIIIIIIIIIIIIIIIIIIIIIIIIIIIIIIIIIIIIIIIIIIIIIIII
@ read 62
TACGTGTGGTCAGCCAGCCCAGAAAAACAGAAATAAAGACCAGACCGATA
+position: 4119467 
IIIIIIIIIIIIIIIIIIIIIIIIIIIIIIIIIIIIIIIIIIIIIIIIII
@ read 63
AACTTTATTCATATCTCTTCCCCCTCCCTGTACTTCGATTATCACCACCA
+position: -4306046 
IIIIIIIIIIIIIIIIIIIIIIIIIIIIIIIIIIIIIIIIIIIIIIIIII
@ read 64
TGTTCTGCAACTGGGAGGCGATGTCGCGCAGTGGAGCCAAAACGGCAGCG
+position: 362409 
IIIIIIIIIIIIIIIIIIIIIIIIIIIIIIIIIIIIIIIIIIIIIIIIII
@ read 65
TGAACGAGTAATGCCGTTATCCTTTTTCCCAGAACAATTGCAACTATACA
+position: -1890101 
IIIIIIIIIIIIIIIIIIIIIIIIIIIIIIIIIIIIIIIIIIIIIIIIII
@ read 66
CTGACCTGTACCAACCGTGAGCTTCCGTCACAAATTCGTTCCGGCGATAT
+position: -5021264 
IIIIIIIIIIIIIIIIIIIIIIIIIIIIIIIIIIIIIIIIIIIIIIIIII
@ read 67
CTGTCTCGCGCCGATCTGATCGTCTGGCAGCACCCGATGCAGTGGTACAG
+position: 49329 
IIIIIIIIIIIIIIIIIIIIIIIIIIIIIIIIIIIIIIIIIIIIIIIIII
@ read 68
ACCTCCGTGGCGCTGTTCCCATGGCTGGAAGGCACCATTCGTTATACGGA
+position: -4163226 
IIIIIIIIIIIIIIIIIIIIIIIIIIIIIIIIIIIIIIIIIIIIIIIIII
@ read 69
TCGTACGCTGGAAAAACGTAAACCATGACCGTCAAGCAAACTGTTGAAAT
+position: 3854842 
IIIIIIIIIIIIIIIIIIIIIIIIIIIIIIIIIIIIIIIIIIIIIIIIII
@ read 70
GGACGCTGCCTTTTAGCTTCATACAACGCGTTCAGAATGCCTTTGCCACC
+position: -2162251 
IIIIIIIIIIIIIIIIIIIIIIIIIIIIIIIIIIIIIIIIIIIIIIIIII
@ read 71
AATTCAGCTTTCGATGCGAAGTCATTATATTTAAATCCAGACAAAAATAC
+position: -1529967 
IIIIIIIIIIIIIIIIIIIIIIIIIIIIIIIIIIIIIIIIIIIIIIIIII
@ read 72
CAATTTACTGATAACGGCCTGGCGCTCCTGCTCCACCGAAGAATGCATAA
+position: -3663963 
IIIIIIIIIIIIIIIIIIIIIIIIIIIIIIIIIIIIIIIIIIIIIIIIII
@ read 73
ACCAGCGTGTCGTTAATCTGATCCATTGAACGACCACGGTTCAGACCAAA
+position: -1245275 
IIIIIIIIIIIIIIIIIIIIIIIIIIIIIIIIIIIIIIIIIIIIIIIIII
@ read 74
TGTTTCTTTATTGATGACGAAAATTCCCGCACGTTGTTCCTTGGGTATTC
+position: 2880156 
IIIIIIIIIIIIIIIIIIIIIIIIIIIIIIIIIIIIIIIIIIIIIIIIII
@ read 75
AAGCCATCCTGGCGCGAGGTGCCGATCACGAAACTACCAGCAGAACATAA
+position: 4571919 
IIIIIIIIIIIIIIIIIIIIIIIIIIIIIIIIIIIIIIIIIIIIIIIIII
@ read 76
CGTCGCATCATCTTCATTATTCTCTTTCTCACGCACAGCGTAGTTCAGAG
+position: 2215200 
IIIIIIIIIIIIIIIIIIIIIIIIIIIIIIIIIIIIIIIIIIIIIIIIII
@ read 77
TCTTCCTTATCGGTTGGGTCAAACGAGCTGTTTACGCTGGTTTGACGGCG
+position: -1424607 
IIIIIIIIIIIIIIIIIIIIIIIIIIIIIIIIIIIIIIIIIIIIIIIIII
@ read 78
AACATTACGTCGATCTCTTCTTCGTTCTGTATATGAACGACATTACCTTT
+position: -1108899 
IIIIIIIIIIIIIIIIIIIIIIIIIIIIIIIIIIIIIIIIIIIIIIIIII
@ read 79
TTGGTCCAAGCAGGCGCATGTTATGGCGCAGGGCGCAGGCGCGGAGATCT
+position: -2164888 
IIIIIIIIIIIIIIIIIIIIIIIIIIIIIIIIIIIIIIIIIIIIIIIIII
@ read 80
GGTCTGTTCCCAGTCGTAAACACCAATAGTGGTGATTACCGAAAGTTGCT
+position: 3702706 
IIIIIIIIIIIIIIIIIIIIIIIIIIIIIIIIIIIIIIIIIIIIIIIIII
@ read 81
TTCGTGGCCGTTTTCAACAGTGATGAGGCATCGTGGAATCTCGTTGAAGA
+position: 2082904 
IIIIIIIIIIIIIIIIIIIIIIIIIIIIIIIIIIIIIIIIIIIIIIIIII
@ read 82
CAATTCTTCACGAATCGTTAAATTTGCTACCGACAGCGAACTGCGGTCGA
+position: 5231859 
IIIIIIIIIIIIIIIIIIIIIIIIIIIIIIIIIIIIIIIIIIIIIIIIII
@ read 83
ACATTATCGCCAGTACCTTCATTAACAAGGATCGTGGCAGTTTCGGTTTG
+position: -2830882 
IIIIIIIIIIIIIIIIIIIIIIIIIIIIIIIIIIIIIIIIIIIIIIIIII
@ read 84
GTGACCAACAGTGACATCTTCGCCAATGGTTAATGGGTTGCCATCTGGGT
+position: -1348876 
IIIIIIIIIIIIIIIIIIIIIIIIIIIIIIIIIIIIIIIIIIIIIIIIII
@ read 85
ATGTTCCAACGCGTTATTACGGCTATGTCACCCAACCCTGGTTTATTGGC
+position: -2900485 
IIIIIIIIIIIIIIIIIIIIIIIIIIIIIIIIIIIIIIIIIIIIIIIIII
@ read 86
GTTTCGGGTCAGGGATAGTTTTCGACGGCTCTTTATAATAAGCCGCAAAG
+position: 5236313 
IIIIIIIIIIIIIIIIIIIIIIIIIIIIIIIIIIIIIIIIIIIIIIIIII
@ read 87
ACCGGGCTGGTATGAGCCGGTAAATGTGTCATGTGGCTGCATTTTAATTT
+position: 1285026 
IIIIIIIIIIIIIIIIIIIIIIIIIIIIIIIIIIIIIIIIIIIIIIIIII
@ read 88
ACGTCCGGACGATAATGCGGGTTAGCCAGTGCAATTAATGGAAATGCTAA
+position: 2142328 
IIIIIIIIIIIIIIIIIIIIIIIIIIIIIIIIIIIIIIIIIIIIIIIIII
@ read 89
TCTGACAAGGAACAGGCGGCTCAATTTTTCGCCTGGTTGCTGTGCTGGCA
+position: -2006251 
IIIIIIIIIIIIIIIIIIIIIIIIIIIIIIIIIIIIIIIIIIIIIIIIII
@ read 90
CGTTCGGGGCGCGGCTAACGGGCTGATGGCAGAAGTGCTTGAAAGCCATA
+position: -4863141 
IIIIIIIIIIIIIIIIIIIIIIIIIIIIIIIIIIIIIIIIIIIIIIIIII
@ read 91
TGCATCTGCGTGTAATGTCACGCCGCTTTCCGCCATTTGTTTGCTTAATG
+position: -4984629 
IIIIIIIIIIIIIIIIIIIIIIIIIIIIIIIIIIIIIIIIIIIIIIIIII
@ read 92
TCGCATAAATACTGTGGTTACTGCGGGCATGAAATGTATCCGAGCAAAAC
+position: 4783234 
IIIIIIIIIIIIIIIIIIIIIIIIIIIIIIIIIIIIIIIIIIIIIIIIII
@ read 93
GAGAAATAAGCCACTCTGAAATGGAGCGATTTCTGCTCATCCAGCGGGAT
+position: 4959102 
IIIIIIIIIIIIIIIIIIIIIIIIIIIIIIIIIIIIIIIIIIIIIIIIII
@ read 94
TGCAAGCTTTGCGCCGTGGTCTGCCCATTTGGCGCAATCAGCGCTTCAGG
+position: 2994501 
IIIIIIIIIIIIIIIIIIIIIIIIIIIIIIIIIIIIIIIIIIIIIIIIII
@ read 95
CGGTTCGCTGCGCCCGGTTACCTGTGCGATCAATTGGCAGGCCGCCTGGC
+position: 5097301 
IIIIIIIIIIIIIIIIIIIIIIIIIIIIIIIIIIIIIIIIIIIIIIIIII
@ read 96
TGATGTTCAGGGTGTTAGCTGCCACGGTTCTGCGCCAGAACGCGGTGACA
+position: 3402486 
IIIIIIIIIIIIIIIIIIIIIIIIIIIIIIIIIIIIIIIIIIIIIIIIII
@ read 97
ATAACACATTGTTTTATATGCATTAGCACTAATTGCAAAAAATTAATTTA
+position: 1413229 
IIIIIIIIIIIIIIIIIIIIIIIIIIIIIIIIIIIIIIIIIIIIIIIIII
@ read 98
CGCCAGGCTTTCAGCGTACCTTGCGCGTCATCCCACTCCACAGTGTCAGA
+position: -5113713 
IIIIIIIIIIIIIIIIIIIIIIIIIIIIIIIIIIIIIIIIIIIIIIIIII
@ read 99
CTGATATGCTCTTGTTGCTCGTGGGTAACGGCAATCAAACTTATCACCCC
+position: 3398554 
IIIIIIIIIIIIIIIIIIIIIIIIIIIIIIIIIIIIIIIIIIIIIIIIII
@ read 100
GGGTATTGCGCTCGCCAAGCAACGCGGGGCTTACCGTGGCAGGAAGAAAT
+position: -912602 
IIIIIIIIIIIIIIIIIIIIIIIIIIIIIIIIIIIIIIIIIIIIIIIIII
@ read 101
GTCATTACACGCGACATAAAACCCGACACCGCTTCCATTCGCAAAGTCGA
+position: 3165777 
IIIIIIIIIIIIIIIIIIIIIIIIIIIIIIIIIIIIIIIIIIIIIIIIII
@ read 102
ATGCAAACTGAGAGAACGCTGCCAGTTCACGATACTGTGCCAGAGCGGTA
+position: 4495151 
IIIIIIIIIIIIIIIIIIIIIIIIIIIIIIIIIIIIIIIIIIIIIIIIII
@ read 103
GATAAAATTTATCCGGGGCAAGTGTTGCGTATTCCGGAAGAGTAGTTAAT
+position: -2101379 
IIIIIIIIIIIIIIIIIIIIIIIIIIIIIIIIIIIIIIIIIIIIIIIIII
@ read 104
TAAGTCTGGTCACAGGAACGATGTTCCTGATGTGGTTGGGCGAACAGATT
+position: -1334771 
IIIIIIIIIIIIIIIIIIIIIIIIIIIIIIIIIIIIIIIIIIIIIIIIII
@ read 105
AATATTGGCGATTTTGCCATTCTGCTTGTTTTGCGTTGCACGAATAACAA
+position: 1111573 
IIIIIIIIIIIIIIIIIIIIIIIIIIIIIIIIIIIIIIIIIIIIIIIIII
@ read 106
GGCTGGCAAGAACATTAAACTTGTGAGCAGCAACGGCCTGCTGGAAGCCT
+position: -764321 
IIIIIIIIIIIIIIIIIIIIIIIIIIIIIIIIIIIIIIIIIIIIIIIIII
@ read 107
AAGCGAAGCTCTTGATCGAAGCCCCGGTAAACGGCGGCCGTAACTATAAC
+position: -2157897 
IIIIIIIIIIIIIIIIIIIIIIIIIIIIIIIIIIIIIIIIIIIIIIIIII
@ read 108
AAGTGAACCGCTTAGTAACAGGACAGATTCCGCATGACTGATAACAATAC
+position: -4542133 
IIIIIIIIIIIIIIIIIIIIIIIIIIIIIIIIIIIIIIIIIIIIIIIIII
@ read 109
GTGTCCCCGTTGAGGGTGAGTTTTGCTTTTGTATCAGCCATTTAAGGTCT
+position: 773729 
IIIIIIIIIIIIIIIIIIIIIIIIIIIIIIIIIIIIIIIIIIIIIIIIII
@ read 110
AAGTTCGTATTGAAATTAACGAGAGTGGTGCGTCCAGACCAGCAGAACGC
+position: -3402333 
IIIIIIIIIIIIIIIIIIIIIIIIIIIIIIIIIIIIIIIIIIIIIIIIII
@ read 111
TGGTTGACTAAGTAAACAGTTTTCATTTAAAAATGCCGATGACGAAAGTG
+position: -4116420 
IIIIIIIIIIIIIIIIIIIIIIIIIIIIIIIIIIIIIIIIIIIIIIIIII
@ read 112
TGGGCGAGTTTTTCCCGCAGGCGACGCATAACGGCCTGTTGGATGGCGAT
+position: -1790639 
IIIIIIIIIIIIIIIIIIIIIIIIIIIIIIIIIIIIIIIIIIIIIIIIII
@ read 113
CAGATCCGCCAGGAAAACAGCGACTGGTTTAGCGAAGAGTAATTCATTTA
+position: 1851283 
IIIIIIIIIIIIIIIIIIIIIIIIIIIIIIIIIIIIIIIIIIIIIIIIII
@ read 114
ATGCCGCAGGCAGGACAACAGAGTACAGCCCGGATGTGGTGACGGGCCTC
+position: 754154 
IIIIIIIIIIIIIIIIIIIIIIIIIIIIIIIIIIIIIIIIIIIIIIIIII
@ read 115
GTTACACATGCTGCCGGAAATCATCATTTTTTCACCAAAGCTGATTTCTG
+position: 1658937 
IIIIIIIIIIIIIIIIIIIIIIIIIIIIIIIIIIIIIIIIIIIIIIIIII
@ read 116
TCATGCTTTTGTGACCCGTGAAGAGCTGGTTGGCCTTAAACTTGCCCGAC
+position: -3394020 
IIIIIIIIIIIIIIIIIIIIIIIIIIIIIIIIIIIIIIIIIIIIIIIIII
@ read 117
AACGCGATATGGTACGGCGGGCAGGCTGCAGTACCGAGGGTACGCATTTT
+position: 4927078 
IIIIIIIIIIIIIIIIIIIIIIIIIIIIIIIIIIIIIIIIIIIIIIIIII
@ read 118
ATTGGAGTAAAGATTATCCAGTACGCTCATCAGCAGCATTGGCTCCGCCA
+position: 3082419 
IIIIIIIIIIIIIIIIIIIIIIIIIIIIIIIIIIIIIIIIIIIIIIIIII
@ read 119
GAACCCCACCAGGGGTAATTCAAATTTTGAGGTAATACTTGAGATGGTGG
+position: 1484554 
IIIIIIIIIIIIIIIIIIIIIIIIIIIIIIIIIIIIIIIIIIIIIIIIII
@ read 120
TGGTTCGAATCCAGGTACCCCAGCCATCGAAGAAACAATCTGGCTACGTA
+position: -4555760 
IIIIIIIIIIIIIIIIIIIIIIIIIIIIIIIIIIIIIIIIIIIIIIIIII
@ read 121
CTCTCGACTTCAACAGTCTGCTGGATGAAATGGAAGAGTGGCAGCTTCGT
+position: 3135518 
IIIIIIIIIIIIIIIIIIIIIIIIIIIIIIIIIIIIIIIIIIIIIIIIII
@ read 122
CCGCCGCCGAAGGACGCGAGTTGATCATTCTCGCCTATGTGCTGGGCACC
+position: 369098 
IIIIIIIIIIIIIIIIIIIIIIIIIIIIIIIIIIIIIIIIIIIIIIIIII
@ read 123
AAATGCCCGGTATCGCTACCGATAACCGGGCCAACGGACTGCACAGTTAG
+position: 4248843 
IIIIIIIIIIIIIIIIIIIIIIIIIIIIIIIIIIIIIIIIIIIIIIIIII
@ read 124
ACGGGTGGCGATGATGGCGGCTTGCCAGGGGCTGGCGGGGCTTTGTGGGG
+position: -2517803 
IIIIIIIIIIIIIIIIIIIIIIIIIIIIIIIIIIIIIIIIIIIIIIIIII
@ read 125
GATACGCTGCACTGCGTAAGTTGTAAATGCCGTTCCTTGTAGGGCGTCAT
+position: 2351202 
IIIIIIIIIIIIIIIIIIIIIIIIIIIIIIIIIIIIIIIIIIIIIIIIII
@ read 126
TGCATATGTCGCCGGAGCGAATGCTGCAGCGGATGGACTCGGAAAAAGTG
+position: 4099516 
IIIIIIIIIIIIIIIIIIIIIIIIIIIIIIIIIIIIIIIIIIIIIIIIII
@ read 127
GCGAGCGACCATGAAAAGCGTTATGGAAGGCAATAATTTTGGTTTTGAAC
+position: 3973930 
IIIIIIIIIIIIIIIIIIIIIIIIIIIIIIIIIIIIIIIIIIIIIIIIII
@ read 128
AGATCGCACAGTTCACGTAAATCTTTAGGTAAATGGATCTCCATAAAATC
+position: -65833 
IIIIIIIIIIIIIIIIIIIIIIIIIIIIIIIIIIIIIIIIIIIIIIIIII
@ read 129
AAGTGATCGGCATGGAACACATTCGTGACGTGCAGGCGCAAAAACGCGGC
+position: -3948749 
IIIIIIIIIIIIIIIIIIIIIIIIIIIIIIIIIIIIIIIIIIIIIIIIII
@ read 130
TCCCCATATCGACTGCAAGAGTGGCAAAGCCCACATCGCCCTGTTCCATC
+position: 536929 
IIIIIIIIIIIIIIIIIIIIIIIIIIIIIIIIIIIIIIIIIIIIIIIIII
@ read 131
CACATAGATCAGATCCATAATTGCCAACAATCCCCAGAGAAAAAGATAAA
+position: 1331988 
IIIIIIIIIIIIIIIIIIIIIIIIIIIIIIIIIIIIIIIIIIIIIIIIII
@ read 132
CCCACTTAACTTTTTGCTGAAAGGTACGGGGTTCCTGAATGTCTCCAATG
+position: 359529 
IIIIIIIIIIIIIIIIIIIIIIIIIIIIIIIIIIIIIIIIIIIIIIIIII
@ read 133
TGCAGGGCATTTTGGCTTCCGAGCGTAAAATGAATAACCTGCTGAAGAAA
+position: -1611270 
IIIIIIIIIIIIIIIIIIIIIIIIIIIIIIIIIIIIIIIIIIIIIIIIII
@ read 134
AGCGTAACCGGAATTTCCTTTTCTGGTGGCGGTTGGCTAACGAAATGTAT
+position: -3193866 
IIIIIIIIIIIIIIIIIIIIIIIIIIIIIIIIIIIIIIIIIIIIIIIIII
@ read 135
AGCCTGTGAATTTGATGACCTGCCCGATTTTATCATGATCGACGACAGGG
+position: -1136126 
IIIIIIIIIIIIIIIIIIIIIIIIIIIIIIIIIIIIIIIIIIIIIIIIII
@ read 136
CGGGGTATCCTGCTTTTATTTCCGTACCCGATGTCGGTGCAGCCACATCA
+position: -4653197 
IIIIIIIIIIIIIIIIIIIIIIIIIIIIIIIIIIIIIIIIIIIIIIIIII
@ read 137
GCAATTGCTGTGTGTGGTGGGGCTACTGCGCTCCGTGGGTAACCCGATTG
+position: -2763361 
IIIIIIIIIIIIIIIIIIIIIIIIIIIIIIIIIIIIIIIIIIIIIIIIII
@ read 138
TAGCCTGCGCTGGATTGTGATTTATGTCCTGCTGCTTGGCGGCATGGTGT
+position: 2981491 
IIIIIIIIIIIIIIIIIIIIIIIIIIIIIIIIIIIIIIIIIIIIIIIIII
@ read 139
GACGACGGTGATTGCCGGTCTGTGCTTCCTGACCTCCATGTTTGGCAACC
+position: -2635419 
IIIIIIIIIIIIIIIIIIIIIIIIIIIIIIIIIIIIIIIIIIIIIIIIII
@ read 140
ATAAACTCAATTACCATTTTGATATCAGCGATATAGCGCAGTTGATGCAA
+position: 4681127 
IIIIIIIIIIIIIIIIIIIIIIIIIIIIIIIIIIIIIIIIIIIIIIIIII
@ read 141
TGACCGCCCTGACAGATAATATGCAGGGGGCCACAGGTCTGGAGTTATAC
+position: 2081871 
IIIIIIIIIIIIIIIIIIIIIIIIIIIIIIIIIIIIIIIIIIIIIIIIII
@ read 142
TCCGCCGATTTGTCATCGCAGGCGGTGAGCATCGCGCCGCAGAATAACAA
+position: -1104380 
IIIIIIIIIIIIIIIIIIIIIIIIIIIIIIIIIIIIIIIIIIIIIIIIII
@ read 143
AGCGGCTGGTCCGCTGTTTCTGCATTCTTACGGTAAAGATAAAAATAAAT
+position: -3085502 
IIIIIIIIIIIIIIIIIIIIIIIIIIIIIIIIIIIIIIIIIIIIIIIIII
@ read 144
GTAAACAGAGTTATCCACAGCCTCAGGCTGTAATCTTAATTTCAAAGAAA
+position: 5022398 
IIIIIIIIIIIIIIIIIIIIIIIIIIIIIIIIIIIIIIIIIIIIIIIIII
@ read 145
GGAAGATCTGCCGCTCGACGAGTTGCAGAAATTCAGCCCGGTGATTGACG
+position: 4741146 
IIIIIIIIIIIIIIIIIIIIIIIIIIIIIIIIIIIIIIIIIIIIIIIIII
@ read 146
TCATAATTTCTGACCAGCACGTTGTAGTTGAACAGGTCGACGCGCTGGAA
+position: 4985172 
IIIIIIIIIIIIIIIIIIIIIIIIIIIIIIIIIIIIIIIIIIIIIIIIII
@ read 147
TCTGACCACCCCAGTATCCACCACGGCCCCTGTGCGCTGTTGGTCGCCAG
+position: -4719788 
IIIIIIIIIIIIIIIIIIIIIIIIIIIIIIIIIIIIIIIIIIIIIIIIII
@ read 148
TGTTTTTTCTTGTTAATGTTTATATCGATGGTTTTATAACATGAAATATT
+position: 1249141 
IIIIIIIIIIIIIIIIIIIIIIIIIIIIIIIIIIIIIIIIIIIIIIIIII
@ read 149
ACCAAAGTATCATTTGACCTGTGAAACGATTACAGGCATTTAAATTCCAG
+position: -3096689 
IIIIIIIIIIIIIIIIIIIIIIIIIIIIIIIIIIIIIIIIIIIIIIIIII
@ read 150
CAGCCCCAGCTCCTTACGCTGTTTCTGGTTTTCTGCTTTGCGATAAATTT
+position: 763640 
IIIIIIIIIIIIIIIIIIIIIIIIIIIIIIIIIIIIIIIIIIIIIIIIII
@ read 151
AGCGGCCTGTATGGTGGCACGGATTTTTACGCTGATATCAAAACGGTCAT
+position: -732917 
IIIIIIIIIIIIIIIIIIIIIIIIIIIIIIIIIIIIIIIIIIIIIIIIII
@ read 152
TGGAGGATCGGCGCTAATTGTGCTGATGGCTGGGTTCGGGATTGTAATGT
+position: -4588063 
IIIIIIIIIIIIIIIIIIIIIIIIIIIIIIIIIIIIIIIIIIIIIIIIII
@ read 153
TCATGACGCAGGATGAATTGAAAAAAGCAGTAGGATGGGCGGCACTTCAG
+position: -1825114 
IIIIIIIIIIIIIIIIIIIIIIIIIIIIIIIIIIIIIIIIIIIIIIIIII
@ read 154
CAACGGGCGTAGTCACTATTTTGCTGACGGCAGTGGTGCCGAAAATCATC
+position: -1676125 
IIIIIIIIIIIIIIIIIIIIIIIIIIIIIIIIIIIIIIIIIIIIIIIIII
@ read 155
GTGTATCTATTTGATAGGCAACATTAAACCCGCCGTGGCACAACACCACG
+position: -1649440 
IIIIIIIIIIIIIIIIIIIIIIIIIIIIIIIIIIIIIIIIIIIIIIIIII
@ read 156
ACGATTGGTTCCTTCCCGCAAACCACGGAAATTCGTACCCTGCGTCTGGA
+position: 4594676 
IIIIIIIIIIIIIIIIIIIIIIIIIIIIIIIIIIIIIIIIIIIIIIIIII
@ read 157
CGTGCCGGGATTGACTTTAGCAAACTCCAGTAAGGCTTGCGGCGTTTGTG
+position: -3140788 
IIIIIIIIIIIIIIIIIIIIIIIIIIIIIIIIIIIIIIIIIIIIIIIIII
@ read 158
AATTGATATACCAAAAAGTTGCAGAATCGTGTCGCCGAGAAAAAGCGAGA
+position: -3781785 
IIIIIIIIIIIIIIIIIIIIIIIIIIIIIIIIIIIIIIIIIIIIIIIIII
@ read 159
TGGGTATATTGCAAATGGTATAGGTGATGATATATCAAGTATTGCCAGGA
+position: -1163765 
IIIIIIIIIIIIIIIIIIIIIIIIIIIIIIIIIIIIIIIIIIIIIIIIII
@ read 160
CTGTCTGTTGCCGCATAAGAGGGTACGCTGAACAATGAGGCAGCCAAAAC
+position: 152228 
IIIIIIIIIIIIIIIIIIIIIIIIIIIIIIIIIIIIIIIIIIIIIIIIII
@ read 161
CTGATGATTTATAAAAATGAGGCTTTAAACATGGTACCTGTGGTCGCGCT
+position: -2247203 
IIIIIIIIIIIIIIIIIIIIIIIIIIIIIIIIIIIIIIIIIIIIIIIIII
@ read 162
ATTTCGCTTCCCCCATACTGTCACGACGCCAGGCCATAATAATATCGATC
+position: 3756664 
IIIIIIIIIIIIIIIIIIIIIIIIIIIIIIIIIIIIIIIIIIIIIIIIII
@ read 163
AAATTTCTGTGTCAGCATCCCGGTTTCGTTGCTGGCACCGGAGGCACACA
+position: -3517087 
IIIIIIIIIIIIIIIIIIIIIIIIIIIIIIIIIIIIIIIIIIIIIIIIII
@ read 164
ACATATGGTGATATTACAGGGCGTTGCACCAGTGGCGGATTAGGACACAT
+position: -3488831 
IIIIIIIIIIIIIIIIIIIIIIIIIIIIIIIIIIIIIIIIIIIIIIIIII
@ read 165
ACCACAAACAGAATCAGCGTACTCACGCGATCAATGACCAGGCCAAACAA
+position: -2279563 
IIIIIIIIIIIIIIIIIIIIIIIIIIIIIIIIIIIIIIIIIIIIIIIIII
@ read 166
GATTTATTAATTTGCTTTATGAATAACTTAAAGAACATTCAGACAATTTT
+position: -2580490 
IIIIIIIIIIIIIIIIIIIIIIIIIIIIIIIIIIIIIIIIIIIIIIIIII
@ read 167
ATGCGGGAAATGACAGCCTCTGTAGCAGGGTTTACCACATCAATCCATGC
+position: -3580866 
IIIIIIIIIIIIIIIIIIIIIIIIIIIIIIIIIIIIIIIIIIIIIIIIII
@ read 168
TCATATCCTAATAGATTTAGCTGGCGTTTGAGTAATAGCCTGTTGGTCGG
+position: -2390093 
IIIIIIIIIIIIIIIIIIIIIIIIIIIIIIIIIIIIIIIIIIIIIIIIII
@ read 169
CCGCATGCACGGATGCGGATAGCCGTCCCGCATAAACACCACCCGGGGTT
+position: 1260548 
IIIIIIIIIIIIIIIIIIIIIIIIIIIIIIIIIIIIIIIIIIIIIIIIII
@ read 170
CACCGAGAGCGCGAACGGCGGTAACTGAATTTTAAAATTTGGGTCGGCTA
+position: -4702513 
IIIIIIIIIIIIIIIIIIIIIIIIIIIIIIIIIIIIIIIIIIIIIIIIII
@ read 171
CAGGTTTATGTGCTTTTTTCTTCGTCATAAGCGTCGTGAATCATCGGTAA
+position: -2130389 
IIIIIIIIIIIIIIIIIIIIIIIIIIIIIIIIIIIIIIIIIIIIIIIIII
@ read 172
CTGGCGACTGCTCCAGGAAGAATGAAAAATAGCAAGCCGATTTCAGGATG
+position: -4322210 
IIIIIIIIIIIIIIIIIIIIIIIIIIIIIIIIIIIIIIIIIIIIIIIIII
@ read 173
GCACTTCTTTCGGGTCAGCCCAAATCGCTTTTACCGGCACGCTCACCGCT
+position: -5185548 
IIIIIIIIIIIIIIIIIIIIIIIIIIIIIIIIIIIIIIIIIIIIIIIIII
@ read 174
TACGGCGGTCAGGACAATCAATACCAGCCAGTCACCAAAGGTAAACGGAC
+position: -2481584 
IIIIIIIIIIIIIIIIIIIIIIIIIIIIIIIIIIIIIIIIIIIIIIIIII
@ read 175
GGATGCCGCGCCACCCGCTGCCTGAGCAACGTTTTCATAGGCTTTTACAT
+position: 2893060 
IIIIIIIIIIIIIIIIIIIIIIIIIIIIIIIIIIIIIIIIIIIIIIIIII
@ read 176
TCAACAATGTACTGAATCATTGGCTTGTCGACGATCGGTAGCATCTCTTT
+position: 2508109 
IIIIIIIIIIIIIIIIIIIIIIIIIIIIIIIIIIIIIIIIIIIIIIIIII
@ read 177
CGACCGGGAGCCCGTTTTGCTCCATAAACTGAGCAAAAGTAACTTTTTCG
+position: 1287652 
IIIIIIIIIIIIIIIIIIIIIIIIIIIIIIIIIIIIIIIIIIIIIIIIII
@ read 178
GAATAAATTGCATGTGATTCTCGGATTATTGCATCTGAAGAGTTATAAGC
+position: -346625 
IIIIIIIIIIIIIIIIIIIIIIIIIIIIIIIIIIIIIIIIIIIIIIIIII
@ read 179
TAAAAACTCCGCCCGCACCACGCCGACCAGACTCATCCAGCCAAACAAGA
+position: -2606998 
IIIIIIIIIIIIIIIIIIIIIIIIIIIIIIIIIIIIIIIIIIIIIIIIII
@ read 180
CCGATCAGGCAGAAAAAGCCGGGTCTATTCAGGTGGCGGTTATTCAGCTT
+position: -865680 
IIIIIIIIIIIIIIIIIIIIIIIIIIIIIIIIIIIIIIIIIIIIIIIIII
@ read 181
ACAAATAAATAACGTGACAATTCATCTACAGATAAAATGCTTGTCTGAAA
+position: -1013758 
IIIIIIIIIIIIIIIIIIIIIIIIIIIIIIIIIIIIIIIIIIIIIIIIII
@ read 182
TTACTTTGGTAGAGCGCCCAAATGTATGGCCTCCTATTATAAGTTCATAT
+position: 2502375 
IIIIIIIIIIIIIIIIIIIIIIIIIIIIIIIIIIIIIIIIIIIIIIIIII
@ read 183
AAACGCGGAATCAAATGGCGACCAATTAATCCCGTCCCTCCGGTGATCAC
+position: -2477786 
IIIIIIIIIIIIIIIIIIIIIIIIIIIIIIIIIIIIIIIIIIIIIIIIII
@ read 184
CTGACTGGTCAGCAAACTGCATTATTTGTTAGCTATGACGGCGATTATCG
+position: -3820989 
IIIIIIIIIIIIIIIIIIIIIIIIIIIIIIIIIIIIIIIIIIIIIIIIII
@ read 185
GCCTAATTCCCCGGCTGCATACAGCACACGCTGCTGTATGCCCTCGTCCG
+position: -4958872 
IIIIIIIIIIIIIIIIIIIIIIIIIIIIIIIIIIIIIIIIIIIIIIIIII
@ read 186
TCATCCAGTTGTAGTTGCCTGAGGCACGCAGTCGCCATGCACCTAAATTC
+position: 154851 
IIIIIIIIIIIIIIIIIIIIIIIIIIIIIIIIIIIIIIIIIIIIIIIIII
@ read 187
ATGGATCGGACATCAGCGGTGTACCCAATGCGTACGCAACTTGTTGTTGC
+position: -2131506 
IIIIIIIIIIIIIIIIIIIIIIIIIIIIIIIIIIIIIIIIIIIIIIIIII
@ read 188
TACGAGCTTCGGAGAGAGAAACTTCTGGATACACACCAAGTGCCAGAGTC
+position: 4991828 
IIIIIIIIIIIIIIIIIIIIIIIIIIIIIIIIIIIIIIIIIIIIIIIIII
@ read 189
GGAGGTAATGGTTGCGATGGTGCTGATGGTGATGATTGTCACTGCGTTAT
+position: -1928785 
IIIIIIIIIIIIIIIIIIIIIIIIIIIIIIIIIIIIIIIIIIIIIIIIII
@ read 190
CGACGCTGACGGAAGCCGACCTCTCTGATGAGCAGACCGTTACCCGCTGG
+position: -828001 
IIIIIIIIIIIIIIIIIIIIIIIIIIIIIIIIIIIIIIIIIIIIIIIIII
@ read 191
AAATAATTCGAGTTGCAGGAAGGCGACAAGAGAGTGAATCCCCAGGAGCT
+position: -1813097 
IIIIIIIIIIIIIIIIIIIIIIIIIIIIIIIIIIIIIIIIIIIIIIIIII
@ read 192
AATACAAACAAACGTAATAAGCGCATCCGCTACCACCTGCCCTTCCGGCT
+position: -4778685 
IIIIIIIIIIIIIIIIIIIIIIIIIIIIIIIIIIIIIIIIIIIIIIIIII
@ read 193
TATTCAGCCGCTGGTGGAAGTCGAAAAAGAAGTGATTCTGGCGGCACTGG
+position: 4790544 
IIIIIIIIIIIIIIIIIIIIIIIIIIIIIIIIIIIIIIIIIIIIIIIIII
@ read 194
AAACCGTCGAAACCAGCGATGAACGGCTGAAACTGATGTTCCGCGTCAAA
+position: -1166537 
IIIIIIIIIIIIIIIIIIIIIIIIIIIIIIIIIIIIIIIIIIIIIIIIII
@ read 195
TCGTCACTGACAACGCAGATGATTACCGATTTGCCCAGTGGCAACTGGCG
+position: -2955105 
IIIIIIIIIIIIIIIIIIIIIIIIIIIIIIIIIIIIIIIIIIIIIIIIII
@ read 196
GAGATACGCCCGCCAATCGCAACGCGCACAAGCAGGTCGCGACCGGATGA
+position: -3777665 
IIIIIIIIIIIIIIIIIIIIIIIIIIIIIIIIIIIIIIIIIIIIIIIIII
@ read 197
TGACGTAGATCAAGATTGGTCCGCGAACGTGGGTGTTAAATATACCTGGT
+position: 426533 
IIIIIIIIIIIIIIIIIIIIIIIIIIIIIIIIIIIIIIIIIIIIIIIIII
@ read 198
GTGAATATATTGTTGCAATGAATGCGAGATCTGTTGTAATTATTAAGTAG
+position: 1211481 
IIIIIIIIIIIIIIIIIIIIIIIIIIIIIIIIIIIIIIIIIIIIIIIIII
@ read 199
CCGCCAGGGCGCCATATCCTACCAATGTATTCAGTCCGCAAAAAATTAAA
+position: 3838924 
IIIIIIIIIIIIIIIIIIIIIIIIIIIIIIIIIIIIIIIIIIIIIIIIII
@ read 200
GAAGAAGATGCCTTACTGGTGAATAAAGCTCTGGAGCTCGCCAGACATAA
+position: 4691276 
IIIIIIIIIIIIIIIIIIIIIIIIIIIIIIIIIIIIIIIIIIIIIIIIII
@ read 201
TCAAAGCCGAAACGACTGTACAGCGCCGGATCGCCCAGCGTCACCACTGC
+position: 3807314 
IIIIIIIIIIIIIIIIIIIIIIIIIIIIIIIIIIIIIIIIIIIIIIIIII
@ read 202
GCGCGTTTCTTGGTGCCGCTCCAGTAGCGACGCAGCAAGAAAATCAGACC
+position: -1125615 
IIIIIIIIIIIIIIIIIIIIIIIIIIIIIIIIIIIIIIIIIIIIIIIIII
@ read 203
TTAAACCCTTCCGGAGATCCTTCTGAGCAATAAACCAGAGTTTTAGCCTG
+position: 4222907 
IIIIIIIIIIIIIIIIIIIIIIIIIIIIIIIIIIIIIIIIIIIIIIIIII
@ read 204
AATCTATTCGAGCCATACATGGCATGTGAATAGCGCCGAACCATCATTGT
+position: -3956154 
IIIIIIIIIIIIIIIIIIIIIIIIIIIIIIIIIIIIIIIIIIIIIIIIII
@ read 205
CCGGACTGTCTGGATCAGCTTTGTCTCGTAATCGTTGTCTATTTTAGCGC
+position: -1140584 
IIIIIIIIIIIIIIIIIIIIIIIIIIIIIIIIIIIIIIIIIIIIIIIIII
@ read 206
GACGATCTGCGTAACATTGCGCAACTGGGTTACGACGAAGACGAAGATCA
+position: -1829791 
IIIIIIIIIIIIIIIIIIIIIIIIIIIIIIIIIIIIIIIIIIIIIIIIII
@ read 207
CCGGTATCAACAACCAGGGCCGGGAGGATTACAGGAAACGAGATTTTGCC
+position: 2465396 
IIIIIIIIIIIIIIIIIIIIIIIIIIIIIIIIIIIIIIIIIIIIIIIIII
@ read 208
GAGGAACAGGAATGAACCAATCGGGCGATTTGGATCCGCCAACCCCGCAC
+position: 3124836 
IIIIIIIIIIIIIIIIIIIIIIIIIIIIIIIIIIIIIIIIIIIIIIIIII
@ read 209
ATAAAAAAGCCGCAAAGCTATCGGGTGCGGATGACCGCTTTGAAGTTCTA
+position: 1138347 
IIIIIIIIIIIIIIIIIIIIIIIIIIIIIIIIIIIIIIIIIIIIIIIIII
@ read 210
CTACCACAGCGGTAATTTCCCCGACGCCGCTGCCCATTAGCTGGGCGAGC
+position: -664740 
IIIIIIIIIIIIIIIIIIIIIIIIIIIIIIIIIIIIIIIIIIIIIIIIII
@ read 211
TCTTCGACATGTTCCAGGCGAGACATCATATTGATGGCTTTAATCTCTGG
+position: 1655846 
IIIIIIIIIIIIIIIIIIIIIIIIIIIIIIIIIIIIIIIIIIIIIIIIII
@ read 212
ATGATCATCGTGGATGATTGCTCCACCTCCTGGGAACAACTGCAACAGTA
+position: -2748985 
IIIIIIIIIIIIIIIIIIIIIIIIIIIIIIIIIIIIIIIIIIIIIIIIII
@ read 213
CGCGTAGGTAACATAACGGTCGAAAATGTTTTGCCCATATTCGGAATAGG
+position: -3108966 
IIIIIIIIIIIIIIIIIIIIIIIIIIIIIIIIIIIIIIIIIIIIIIIIII
@ read 214
ATTAGTGGCCGATCATTTAATCGCGGCAAACCTGGCAGGGCATGATTCTC
+position: 900520 
IIIIIIIIIIIIIIIIIIIIIIIIIIIIIIIIIIIIIIIIIIIIIIIIII
@ read 215
TGCCAGACCACTACCGCCGAGAAGGGTACGGTAGTAATTACGCTCGCCCA
+position: 365660 
IIIIIIIIIIIIIIIIIIIIIIIIIIIIIIIIIIIIIIIIIIIIIIIIII
@ read 216
ATCGTTCCTGGGGCAATAACACTCTATTTTAGTATTTTAAGCGTCCTCTT
+position: 884702 
IIIIIIIIIIIIIIIIIIIIIIIIIIIIIIIIIIIIIIIIIIIIIIIIII
@ read 217
TGTGCGACGAATCAACACTACAACAGTGGCGCTATCCGCCTTCCGGATTC
+position: 3280118 
IIIIIIIIIIIIIIIIIIIIIIIIIIIIIIIIIIIIIIIIIIIIIIIIII
@ read 218
TTGCGCGATACGGCGGGATACCTTTTCGGAACGACTGCCGAAGTTCATCC
+position: 2458921 
IIIIIIIIIIIIIIIIIIIIIIIIIIIIIIIIIIIIIIIIIIIIIIIIII
@ read 219
CGGAGGAGTGAATGGTTACAGTCGCTGAACTGCAGGCGCTGCGTCAGGCG
+position: -3003612 
IIIIIIIIIIIIIIIIIIIIIIIIIIIIIIIIIIIIIIIIIIIIIIIIII
@ read 220
TTTGCGGCTGTTCCGGCTTTGTTACCCCCATCCACGCATTAATAAGGTAA
+position: 3827176 
IIIIIIIIIIIIIIIIIIIIIIIIIIIIIIIIIIIIIIIIIIIIIIIIII
@ read 221
TGCAGGCATCTCAGACGACCCACTGACACTACCGGTGAGTTTAACGATAC
+position: -3749286 
IIIIIIIIIIIIIIIIIIIIIIIIIIIIIIIIIIIIIIIIIIIIIIIIII
@ read 222
CTTCTTTACTGTTCGCTCGCATTCGCGCGGCAATGCGTTTGCGCACAAAC
+position: 587422 
IIIIIIIIIIIIIIIIIIIIIIIIIIIIIIIIIIIIIIIIIIIIIIIIII
@ read 223
TCGTCTTCTTCGTCATCCAGTTCAACGGGTGTCTGATACTGGTCAGGTTT
+position: 1638134 
IIIIIIIIIIIIIIIIIIIIIIIIIIIIIIIIIIIIIIIIIIIIIIIIII
@ read 224
TCTTTCTCGACGCTATGTACGGCGATATGCCAAATAACTGGTCACCGGAA
+position: -5224974 
IIIIIIIIIIIIIIIIIIIIIIIIIIIIIIIIIIIIIIIIIIIIIIIIII
@ read 225
GTACACCACCACCGTTAACAACCCTTACCTGCATACGTTGCAGCACCGCA
+position: -333085 
IIIIIIIIIIIIIIIIIIIIIIIIIIIIIIIIIIIIIIIIIIIIIIIIII
@ read 226
AAAGAGCAGAATGAGGTAAAAATCTTTGGCTGTGTATTCAGTCTGGTAAT
+position: 4709821 
IIIIIIIIIIIIIIIIIIIIIIIIIIIIIIIIIIIIIIIIIIIIIIIIII
@ read 227
AGAGCAAAAAACGCGCCCTGGAAATCATCAGCGAGCTGGCGGCGAAACAA
+position: 3853554 
IIIIIIIIIIIIIIIIIIIIIIIIIIIIIIIIIIIIIIIIIIIIIIIIII
@ read 228
TTGCTATCACGAAGCGAATACATCATTTGCGGCGGATCGTAACGTTTTCC
+position: 1873917 
IIIIIIIIIIIIIIIIIIIIIIIIIIIIIIIIIIIIIIIIIIIIIIIIII
@ read 229
CCTGACTGCACGTATGGATAAAGCCGCGTGGGCGTTTGTGTTCTCCTCCC
+position: 792901 
IIIIIIIIIIIIIIIIIIIIIIIIIIIIIIIIIIIIIIIIIIIIIIIIII
@ read 230
CACTTTACTCGCGTAGTGATCCTTCCAGCGCTTCACTTCTGCGGTTGTGT
+position: 1278429 
IIIIIIIIIIIIIIIIIIIIIIIIIIIIIIIIIIIIIIIIIIIIIIIIII
@ read 231
TCCGGCGATAGCCCTGGATACTGAATTTGTTCGTACGCGCACTTATTACC
+position: -3087500 
IIIIIIIIIIIIIIIIIIIIIIIIIIIIIIIIIIIIIIIIIIIIIIIIII
@ read 232
GACGCTTACCTTACGATAATACGCTTATGAACATTACAACACGCTCATGC
+position: 4979666 
IIIIIIIIIIIIIIIIIIIIIIIIIIIIIIIIIIIIIIIIIIIIIIIIII
@ read 233
CCTTCGATATGACGCAGTTGTTGCCAGTTCGCCATGTAATATTCGTTCAT
+position: -4848314 
IIIIIIIIIIIIIIIIIIIIIIIIIIIIIIIIIIIIIIIIIIIIIIIIII
@ read 234
ATTCCATTACGGTACTACTGGAATCGGCTGCCATGGTGGTTTTATTGTCG
+position: 2154802 
IIIIIIIIIIIIIIIIIIIIIIIIIIIIIIIIIIIIIIIIIIIIIIIIII
@ read 235
CTTAAACAGCATCAAGTTAGACTTGATGACTCAGTTTTCCATGAAGCGAT
+position: 321100 
IIIIIIIIIIIIIIIIIIIIIIIIIIIIIIIIIIIIIIIIIIIIIIIIII
@ read 236
GGTGATTCTCTCCTGACTGTAAAGAAGGATATGATCAGCACTATTAACCG
+position: -1719993 
IIIIIIIIIIIIIIIIIIIIIIIIIIIIIIIIIIIIIIIIIIIIIIIIII
@ read 237
ACCGCCGCGCGTCTGCAACCGGTTTGCGGACGTATGGAAGTGTTCACTGC
+position: 94579 
IIIIIIIIIIIIIIIIIIIIIIIIIIIIIIIIIIIIIIIIIIIIIIIIII
@ read 238
TCAACGCCGCGAAAACCACACTGCGCAGCTTTCTCAAAACGGGCGAGAAA
+position: -4707801 
IIIIIIIIIIIIIIIIIIIIIIIIIIIIIIIIIIIIIIIIIIIIIIIIII
@ read 239
CAGCGTAATCTGGCTCGCCAGTGGATTTTACAATGGCCGGAACATACGGC
+position: 2596145 
IIIIIIIIIIIIIIIIIIIIIIIIIIIIIIIIIIIIIIIIIIIIIIIIII
@ read 240
TGCCAGTTAGTGTGCATGGAGATACTCCGCAGTTATGGCTGATACCGGAC
+position: 2696346 
IIIIIIIIIIIIIIIIIIIIIIIIIIIIIIIIIIIIIIIIIIIIIIIIII
@ read 241
GAAGGGTAAGGCGGTAGCCATTTTTACGAAACCAGTGTAACCATCTCATC
+position: -2871743 
IIIIIIIIIIIIIIIIIIIIIIIIIIIIIIIIIIIIIIIIIIIIIIIIII
@ read 242
AGGCGTTCAGCGGGCAAGCGGCAAACCGACGCTGGCGATTGTGGGCGATC
+position: -2517147 
IIIIIIIIIIIIIIIIIIIIIIIIIIIIIIIIIIIIIIIIIIIIIIIIII
@ read 243
TGACCGCAGGTGATATGGCCTTCGCCAGAAACGCGATCGCCGATTTTGAA
+position: 4317157 
IIIIIIIIIIIIIIIIIIIIIIIIIIIIIIIIIIIIIIIIIIIIIIIIII
@ read 244
TCACAAATGTCTAAGCGCTACGGCTTTATTTATGTGGATCGTGATGATAA
+position: -803828 
IIIIIIIIIIIIIIIIIIIIIIIIIIIIIIIIIIIIIIIIIIIIIIIIII
@ read 245
AAAGCTGGTAAACCGTGTTCATAGCAAAATTGTTATTGGTGATGATGGTT
+position: -290688 
IIIIIIIIIIIIIIIIIIIIIIIIIIIIIIIIIIIIIIIIIIIIIIIIII
@ read 246
GATACCGATTCGGGGCGCGACATTATCATCAACCAGAGCGAAGATAATCT
+position: 2173111 
IIIIIIIIIIIIIIIIIIIIIIIIIIIIIIIIIIIIIIIIIIIIIIIIII
@ read 247
GAAGCGTCAGTCCATCGCGAATAAAAGATCGCTGCGCGTCCGGTGCCAGC
+position: -836711 
IIIIIIIIIIIIIIIIIIIIIIIIIIIIIIIIIIIIIIIIIIIIIIIIII
@ read 248
AATCCGTATATCTGGCTGCTTTCGTTTTGCTATGTGCTGGTCTATGTGGT
+position: -858543 
IIIIIIIIIIIIIIIIIIIIIIIIIIIIIIIIIIIIIIIIIIIIIIIIII
@ read 249
GGTCTGGCTATCGACGAAGACCGTCAGCCGGAACTGACCGCTGAACGTGT
+position: -4541767 
IIIIIIIIIIIIIIIIIIIIIIIIIIIIIIIIIIIIIIIIIIIIIIIIII
@ read 250
GGTACGGCGATGGATATTATGGAATCGTTAGTGAAGCAGTTGCCAAACGG
+position: 2982389 
IIIIIIIIIIIIIIIIIIIIIIIIIIIIIIIIIIIIIIIIIIIIIIIIII
@ read 251
TACCCCGCGTTGGCGTATTCACCACGCGCTCAAACGCCGCGTCGTCGTTA
+position: -699774 
IIIIIIIIIIIIIIIIIIIIIIIIIIIIIIIIIIIIIIIIIIIIIIIIII
@ read 252
ATGACCAGGAAGTCCCGACGGCGTTTGAAAAGCCGGATGTGGGCCGCATG
+position: -926472 
IIIIIIIIIIIIIIIIIIIIIIIIIIIIIIIIIIIIIIIIIIIIIIIIII
@ read 253
TAATTCGGAAAGTTGCTCGTTGCTAACCCAATCCAGTTTTTTATTAAAGC
+position: -4443381 
IIIIIIIIIIIIIIIIIIIIIIIIIIIIIIIIIIIIIIIIIIIIIIIIII
@ read 254
AGCGATGCTGACGCCGATGCCAATCTCGGCGGGCTGACGTTACAAGGAAT
+position: 3262140 
IIIIIIIIIIIIIIIIIIIIIIIIIIIIIIIIIIIIIIIIIIIIIIIIII
@ read 255
CCTGGATGGTGTCAACGGTATAACCTTCGTCCTGATACCAGGCGCGGAAG
+position: 4242209 
IIIIIIIIIIIIIIIIIIIIIIIIIIIIIIIIIIIIIIIIIIIIIIIIII
@ read 256
TCACCCTTTGACGTGGTGATATGGATGACGGATGGCTGGCCGCTGTATGA
+position: -2889643 
IIIIIIIIIIIIIIIIIIIIIIIIIIIIIIIIIIIIIIIIIIIIIIIIII
@ read 257
GCTTGCGGATCATCGTCAGAAAGCTGCGCAACTTCGGTTTGCACTTTCAG
+position: -1606839 
IIIIIIIIIIIIIIIIIIIIIIIIIIIIIIIIIIIIIIIIIIIIIIIIII
@ read 258
CGTTGCGAAATCCTTTCAGCGACAGAGCTGATGACTATGTCAGTCGTCCA
+position: -3226320 
IIIIIIIIIIIIIIIIIIIIIIIIIIIIIIIIIIIIIIIIIIIIIIIIII
@ read 259
AAAACTGAACGTTAAGCTGGTGAACGCGGGCGACTATAAATTCAAACAAA
+position: -2000031 
IIIIIIIIIIIIIIIIIIIIIIIIIIIIIIIIIIIIIIIIIIIIIIIIII
@ read 260
CCTCAATACCCGTTTCATCGCGGCACTCTGGCGACACTCCTTAAAAATCA
+position: -4441721 
IIIIIIIIIIIIIIIIIIIIIIIIIIIIIIIIIIIIIIIIIIIIIIIIII
@ read 261
AGGTGCAAGATGACTTTTTCCGTCGACAAAGTGCGGGCCGACTTTCCGGT
+position: -3255689 
IIIIIIIIIIIIIIIIIIIIIIIIIIIIIIIIIIIIIIIIIIIIIIIIII
@ read 262
TCCCGAGGTGCTCCATTTCGATATCTCTTCACGCGTGATGGCCGCCATTG
+position: -2175948 
IIIIIIIIIIIIIIIIIIIIIIIIIIIIIIIIIIIIIIIIIIIIIIIIII
@ read 263
CCGCCGATATGGACAACACCGAGAAGGTGGTGGGCCTGGTGGATGAGTGC
+position: 206753 
IIIIIIIIIIIIIIIIIIIIIIIIIIIIIIIIIIIIIIIIIIIIIIIIII
@ read 264
GCAGGCAATCAGCAGTTGATAACCCCGTTGCCGCGCCTGGCGCTCAAGAT
+position: -5188934 
IIIIIIIIIIIIIIIIIIIIIIIIIIIIIIIIIIIIIIIIIIIIIIIIII
@ read 265
AATAAGAGCCCTAAATAAACTTAACATAAAAGGTACTGTTGAGTTGTTTA
+position: 3385892 
IIIIIIIIIIIIIIIIIIIIIIIIIIIIIIIIIIIIIIIIIIIIIIIIII
@ read 266
TCGCTCATTTGCAGAGGATTCATCATAATAAACGTAAAATTAATGTATCC
+position: 4857245 
IIIIIIIIIIIIIIIIIIIIIIIIIIIIIIIIIIIIIIIIIIIIIIIIII
@ read 267
TTCAGGATTCGGCGCTGGCAGATTCATCAACTTCGCCAGAATGCTCGCCA
+position: 2811204 
IIIIIIIIIIIIIIIIIIIIIIIIIIIIIIIIIIIIIIIIIIIIIIIIII
@ read 268
CGTCGCCAAGGATCACCAGCCACTGGGCACCGCTTTGGGCAAACAACTCC
+position: 2797800 
IIIIIIIIIIIIIIIIIIIIIIIIIIIIIIIIIIIIIIIIIIIIIIIIII
@ read 269
CATTCCGGGAACTGGAAGGTGACCTGGGCTACGGCATGTTGCTCTCCCGC
+position: 1105481 
IIIIIIIIIIIIIIIIIIIIIIIIIIIIIIIIIIIIIIIIIIIIIIIIII
@ read 270
CGAGATATCGACGGTCGCCAGCTGCGACATATCCACCCCGGCACCGGGCT
+position: -394749 
IIIIIIIIIIIIIIIIIIIIIIIIIIIIIIIIIIIIIIIIIIIIIIIIII
@ read 271
AGCACCATAAACACCGTGATCGACCCATAATGTGTTAATAATGCCGCAAC
+position: 2152984 
IIIIIIIIIIIIIIIIIIIIIIIIIIIIIIIIIIIIIIIIIIIIIIIIII
@ read 272
TCTGGTGCCCTTCGTTCCACGCCGTAAGCCAGATGGCAAAGGGTATCAAT
+position: -3949128 
IIIIIIIIIIIIIIIIIIIIIIIIIIIIIIIIIIIIIIIIIIIIIIIIII
@ read 273
CCGTTCGACTTGCATGTGTTAGGCCTGCCGCCAGCGTTCAATCTGAGCCA
+position: -759275 
IIIIIIIIIIIIIIIIIIIIIIIIIIIIIIIIIIIIIIIIIIIIIIIIII
@ read 274
GGATGGGGCCTTTCCGGCTCCCATCAAGCTGGGCCGCAGCTCCCGCTGGC
+position: 5188899 
IIIIIIIIIIIIIIIIIIIIIIIIIIIIIIIIIIIIIIIIIIIIIIIIII
@ read 275
TTTCAGGAGTGCGACATGGTGGGGATTTCGCGACCGGTGGTTAAACACAG
+position: 86386 
IIIIIIIIIIIIIIIIIIIIIIIIIIIIIIIIIIIIIIIIIIIIIIIIII
@ read 276
GCCTCCATCCACACCGTTGCAGCTCGACGGAATAAGCCCCTGGACTCCAG
+position: 2290429 
IIIIIIIIIIIIIIIIIIIIIIIIIIIIIIIIIIIIIIIIIIIIIIIIII
@ read 277
TGGTTTTGATCTTGGCCCCTTTGTTGCCAATAACCATCTTCTTCTGCCCT
+position: 3095080 
IIIIIIIIIIIIIIIIIIIIIIIIIIIIIIIIIIIIIIIIIIIIIIIIII
@ read 278
TTTTATTACCATTTTACTTTTACCAAAAGCGCGGTTCATACAGAAGGAAT
+position: -3883348 
IIIIIIIIIIIIIIIIIIIIIIIIIIIIIIIIIIIIIIIIIIIIIIIIII
@ read 279
TTCGCCTGCTCGCGCTGGGCGGCATTCAGGGAATATTGCTTACCGTTATA
+position: 3498606 
IIIIIIIIIIIIIIIIIIIIIIIIIIIIIIIIIIIIIIIIIIIIIIIIII
@ read 280
TGGCATTTCATTGGGCCAGACGCGGTACTGATTTTCTCCGGTTTTCTCGA
+position: -3561299 
IIIIIIIIIIIIIIIIIIIIIIIIIIIIIIIIIIIIIIIIIIIIIIIIII
@ read 281
CTCGTCTGATCGCGCCTGGCGCGGATGGCGTAAAAATGCAGTGTGATTTA
+position: 3324892 
IIIIIIIIIIIIIIIIIIIIIIIIIIIIIIIIIIIIIIIIIIIIIIIIII
@ read 282
GGCGATAATCATCTTCTGTACTTTATGTTCGCGCAGATGACGCGCTACCA
+position: -3815737 
IIIIIIIIIIIIIIIIIIIIIIIIIIIIIIIIIIIIIIIIIIIIIIIIII
@ read 283
GCCGTCGGTGCGATCGCATCGTTCAGGCCCCGGCTCCTTCGCGCCCCATC
+position: -2819029 
IIIIIIIIIIIIIIIIIIIIIIIIIIIIIIIIIIIIIIIIIIIIIIIIII
@ read 284
TCGCGCAATATTGCCAGATGGCGAACTATCTGGCGGAGAACGCGCCTTTG
+position: -5224078 
IIIIIIIIIIIIIIIIIIIIIIIIIIIIIIIIIIIIIIIIIIIIIIIIII
@ read 285
TTGAGCAAGCAAAAAGCTCTCAAACACCCTGGACGCTTGATCCAGTAGCG
+position: -2698741 
IIIIIIIIIIIIIIIIIIIIIIIIIIIIIIIIIIIIIIIIIIIIIIIIII
@ read 286
TTAAATATTACGAGGTAAGAATAAGAACATGTTGCTTAGCATAATCACTG
+position: -2752596 
IIIIIIIIIIIIIIIIIIIIIIIIIIIIIIIIIIIIIIIIIIIIIIIIII
@ read 287
ATCCATTGCTTTTTTGATTACAGCTGGAGTACGGCCTTGGCCAGTCCAGG
+position: 1489611 
IIIIIIIIIIIIIIIIIIIIIIIIIIIIIIIIIIIIIIIIIIIIIIIIII
@ read 288
ACGACTGTCGCGTGTTCCGCGTGGCCTTCAGCACCGGCGCGGTAGTGGCT
+position: -2857913 
IIIIIIIIIIIIIIIIIIIIIIIIIIIIIIIIIIIIIIIIIIIIIIIIII
@ read 289
TGTCACCCTCGATATTCCAGGCAAGCCCTGGGATACACCGCAGTTAGCCG
+position: -4584845 
IIIIIIIIIIIIIIIIIIIIIIIIIIIIIIIIIIIIIIIIIIIIIIIIII
@ read 290
CCATTACGATAAAGTAGATCCAAGCGGCAATCCTTACTACCTAAAACCGC
+position: 3518904 
IIIIIIIIIIIIIIIIIIIIIIIIIIIIIIIIIIIIIIIIIIIIIIIIII
@ read 291
TTGTTTGACTTATAAGTCTCAGAAAGTAATATGTGCGCCACGCAGCGACG
+position: -2079431 
IIIIIIIIIIIIIIIIIIIIIIIIIIIIIIIIIIIIIIIIIIIIIIIIII
@ read 292
TTCAACGATGGTGAATGAGGCTCTCAGCCAGTCAGGAAGATGATCAAACG
+position: 1896477 
IIIIIIIIIIIIIIIIIIIIIIIIIIIIIIIIIIIIIIIIIIIIIIIIII
@ read 293
TATCCGAACGGCGACATGGTAGGTCACACCGGGGTGATGGAAGCGGCGGT
+position: 4312549 
IIIIIIIIIIIIIIIIIIIIIIIIIIIIIIIIIIIIIIIIIIIIIIIIII
@ read 294
GATGCTTTCGTTGCAAAAACCATGCTGGATCGCGTTAAAGACAAAGATTA
+position: 4624824 
IIIIIIIIIIIIIIIIIIIIIIIIIIIIIIIIIIIIIIIIIIIIIIIIII
@ read 295
GATTGCCGGGATAACCGTCGGGATTATTGCTATCCCGCTGGCGATGGCGT
+position: -3819381 
IIIIIIIIIIIIIIIIIIIIIIIIIIIIIIIIIIIIIIIIIIIIIIIIII
@ read 296
AGAAGCCCCGACCGGGGTTCGACAACTGGCGACAGCCAGTTGGACAGACC
+position: -4053770 
IIIIIIIIIIIIIIIIIIIIIIIIIIIIIIIIIIIIIIIIIIIIIIIIII
@ read 297
AAGTGAGCATATTCTGGTCGAGCGCGCAACAGGCGGTAAAGGTGGCGGCG
+position: -4464408 
IIIIIIIIIIIIIIIIIIIIIIIIIIIIIIIIIIIIIIIIIIIIIIIIII
@ read 298
TACATCGTTTGACCCATAGTGCGCCAGTGCGAGCCCTGGCCGGTAAACAG
+position: -2864056 
IIIIIIIIIIIIIIIIIIIIIIIIIIIIIIIIIIIIIIIIIIIIIIIIII
@ read 299
CGCTACCAGGCGTTCACTCAGGCAGATCTGACAAATCTGCGCGCGGCGGG
+position: 4320892 
IIIIIIIIIIIIIIIIIIIIIIIIIIIIIIIIIIIIIIIIIIIIIIIIII
@ read 300
GACAATCAACGCTCGTGATAGCCTGGCGAAGATCATCCGATCTTCGCCTT
+position: 2433320 
IIIIIIIIIIIIIIIIIIIIIIIIIIIIIIIIIIIIIIIIIIIIIIIIII
@ read 301
TCCGGGCGCGCGTCTGGACGTTTGACCCGTCTGAGTCTATCGACATTGCT
+position: -4181173 
IIIIIIIIIIIIIIIIIIIIIIIIIIIIIIIIIIIIIIIIIIIIIIIIII
@ read 302
GTCGTTGTAGAGATACTCCGGCCCAATAAAGCCGACCACGGTGTTGACGA
+position: 2956644 
IIIIIIIIIIIIIIIIIIIIIIIIIIIIIIIIIIIIIIIIIIIIIIIIII
@ read 303
ACCTGCCGCGACGCGCAGCGTACGAATAAATCGCGATGGCGGCACGCGTA
+position: -4839587 
IIIIIIIIIIIIIIIIIIIIIIIIIIIIIIIIIIIIIIIIIIIIIIIIII
@ read 304
TGATTTCCTGACCCTGCCAGGCTACCGCCTGTTAGCGTAAACCACCACAT
+position: 4802665 
IIIIIIIIIIIIIIIIIIIIIIIIIIIIIIIIIIIIIIIIIIIIIIIIII
@ read 305
CCCGTTACTGCAGGTGGGTAAAGATCTGTTCCGCGATCTGAAACGCGTCG
+position: -2082514 
IIIIIIIIIIIIIIIIIIIIIIIIIIIIIIIIIIIIIIIIIIIIIIIIII
@ read 306
CGCATCCGCTCCAGTAGCAGGACATCGGGGCCGGGGTGTTCTTCATGCGT
+position: -4240367 
IIIIIIIIIIIIIIIIIIIIIIIIIIIIIIIIIIIIIIIIIIIIIIIIII
@ read 307
CATTTGCTGGTACGCATTTTCGCAGCCCGGAATATTGAACAACACCATCA
+position: 3931324 
IIIIIIIIIIIIIIIIIIIIIIIIIIIIIIIIIIIIIIIIIIIIIIIIII
@ read 308
GGGTGCTGGAAGAGGCCGGAATGCCGGAAGATAAAGTGATGCAGGTAAGC
+position: 281843 
IIIIIIIIIIIIIIIIIIIIIIIIIIIIIIIIIIIIIIIIIIIIIIIIII
@ read 309
TATTTTTGCCAAAATTTTGGATACAGAATAAATATGTCTCAACTCAATGA
+position: -949406 
IIIIIIIIIIIIIIIIIIIIIIIIIIIIIIIIIIIIIIIIIIIIIIIIII
@ read 310
ACCACGGCCATATCGTGGGAGATAAACAGATACGCAATGCCGAAATCACG
+position: -4343357 
IIIIIIIIIIIIIIIIIIIIIIIIIIIIIIIIIIIIIIIIIIIIIIIIII
@ read 311
ATTCCCATACCTTTCGCAACTTCTGTCACGCTGGCATCAATCGCTCCCAG
+position: 2610842 
IIIIIIIIIIIIIIIIIIIIIIIIIIIIIIIIIIIIIIIIIIIIIIIIII
@ read 312
CTTACGGTTTTGGTTTGGTTTGCGAAACCGCCGTTTACAGCGAAAGGCGT
+position: -2396723 
IIIIIIIIIIIIIIIIIIIIIIIIIIIIIIIIIIIIIIIIIIIIIIIIII
@ read 313
CGTCATTAATCAATATGTTTTTGACCGTGCACAACAAGCGATTCAGGGCG
+position: -3633566 
IIIIIIIIIIIIIIIIIIIIIIIIIIIIIIIIIIIIIIIIIIIIIIIIII
@ read 314
GCAACTTAATACTTCATTCATAAAAGATTACGCCACGGTACATAAAGTAA
+position: 3036148 
IIIIIIIIIIIIIIIIIIIIIIIIIIIIIIIIIIIIIIIIIIIIIIIIII
@ read 315
CGATGATGAAATCCTGAAAAACACCGTCGATTTTGTCTCTTTCAGCTATT
+position: 3221648 
IIIIIIIIIIIIIIIIIIIIIIIIIIIIIIIIIIIIIIIIIIIIIIIIII
@ read 316
AGCCCTTGCCAATATTAATTACTGGCGGAGGTCGTCGCATCGGCCTCGCC
+position: 1942728 
IIIIIIIIIIIIIIIIIIIIIIIIIIIIIIIIIIIIIIIIIIIIIIIIII
@ read 317
TGCCGCTAAAAACTACCGTGAAAAATCCGTGGACGTGGTCTGCTATGACG
+position: 1533949 
IIIIIIIIIIIIIIIIIIIIIIIIIIIIIIIIIIIIIIIIIIIIIIIIII
@ read 318
GTCGGCAAGACCCGTTCTAAAGCCATCCTGGCTGCAGCGGGTATCGCTGA
+position: -1335985 
IIIIIIIIIIIIIIIIIIIIIIIIIIIIIIIIIIIIIIIIIIIIIIIIII
@ read 319
GTTTTCTTTGCGACATCCGCCAGGTGATCTTCAACCCTAATTTGTTCCCT
+position: 1378045 
IIIIIIIIIIIIIIIIIIIIIIIIIIIIIIIIIIIIIIIIIIIIIIIIII
@ read 320
GTTGATCTCCGTCGGAACGTCCGCGGGATAACGGTTAAGCCAAACCTTCT
+position: 2191942 
IIIIIIIIIIIIIIIIIIIIIIIIIIIIIIIIIIIIIIIIIIIIIIIIII
@ read 321
TTGACTTTTTCAGGTCGTTCTTCAGGTTCAGAAACCTTCATTCATCATGA
+position: 520751 
IIIIIIIIIIIIIIIIIIIIIIIIIIIIIIIIIIIIIIIIIIIIIIIIII
@ read 322
GGTGCCTTTGCCATTCGTACCCGCAACGGTAAACACAAATGGCGCTGGTT
+position: 2810892 
IIIIIIIIIIIIIIIIIIIIIIIIIIIIIIIIIIIIIIIIIIIIIIIIII
@ read 323
CCAAAACTTGCCAGCGTGCTGGAACCGTCGGTTTTCAGATTATTAAAGGT
+position: -3325399 
IIIIIIIIIIIIIIIIIIIIIIIIIIIIIIIIIIIIIIIIIIIIIIIIII
@ read 324
ACGTTCTACTACTGGCGGAACGAAGCCGCCGCCAAATTCTGGCTGGAGAG
+position: 4193750 
IIIIIIIIIIIIIIIIIIIIIIIIIIIIIIIIIIIIIIIIIIIIIIIIII
@ read 325
AATAAACCAGCGAAACATCTTAGAGCAAAGTTGCGCTGGCATAAATAAGC
+position: 3843724 
IIIIIIIIIIIIIIIIIIIIIIIIIIIIIIIIIIIIIIIIIIIIIIIIII
@ read 326
CCTTTCACCCAAAAAAAGCGCACAACGACACACGCGTGTCTGACGTGACA
+position: 4239908 
IIIIIIIIIIIIIIIIIIIIIIIIIIIIIIIIIIIIIIIIIIIIIIIIII
@ read 327
CCCGCATGCGTTCCATCGTCGTTCCTGCGCCAGAAGCGCAAAATGATCCA
+position: 2109203 
IIIIIIIIIIIIIIIIIIIIIIIIIIIIIIIIIIIIIIIIIIIIIIIIII
@ read 328
ATTTTTATGTACTGTGGTGCCATTCGCCATACAGCGGTCCGCCCGAAGGA
+position: 1233028 
IIIIIIIIIIIIIIIIIIIIIIIIIIIIIIIIIIIIIIIIIIIIIIIIII
@ read 329
GATGATGAACGTGGCCAGCCGTTCAATCACCTCGGCGATGCACCCCCTCA
+position: 4821695 
IIIIIIIIIIIIIIIIIIIIIIIIIIIIIIIIIIIIIIIIIIIIIIIIII
@ read 330
GTTCCATTGATACCAACAATGAACTACGCGCCCGCAGCCGTGGAGTAGCG
+position: 1048679 
IIIIIIIIIIIIIIIIIIIIIIIIIIIIIIIIIIIIIIIIIIIIIIIIII
@ read 331
AATACACCGTAAGAGCTGGAAAAACCGTGCAGAAGTGGAACTGGCCACAC
+position: -314112 
IIIIIIIIIIIIIIIIIIIIIIIIIIIIIIIIIIIIIIIIIIIIIIIIII
@ read 332
TTAGCAATATTGTTTATTTGACTACGTGATAAACGAACCCCATCCAGGAA
+position: 608375 
IIIIIIIIIIIIIIIIIIIIIIIIIIIIIIIIIIIIIIIIIIIIIIIIII
@ read 333
ATGAAGCCGGATTGTGGAACCACTTTCAGGAAATCGCCTTCGATATGAGT
+position: 1208552 
IIIIIIIIIIIIIIIIIIIIIIIIIIIIIIIIIIIIIIIIIIIIIIIIII
@ read 334
GATTGACGCGTTCGCTAAAGACTTTGCTGCCTTTCGCTCCAGCACGAATT
+position: -2593245 
IIIIIIIIIIIIIIIIIIIIIIIIIIIIIIIIIIIIIIIIIIIIIIIIII
@ read 335
GCATTAACCGTCTTTCTGGCGTTGCGCGGGCTTTCTCTGGCGGCTATCTG
+position: 4847080 
IIIIIIIIIIIIIIIIIIIIIIIIIIIIIIIIIIIIIIIIIIIIIIIIII
@ read 336
TGGTGAATTAAAAGCGTACCTGGCAACACAGGGCGTGGAGATCAGGATAT
+position: 2492580 
IIIIIIIIIIIIIIIIIIIIIIIIIIIIIIIIIIIIIIIIIIIIIIIIII
@ read 337
CAGTGGTAAGAGGAATTGATTCATCAAGCATCGTTGTTACAACATCAACA
+position: 2229366 
IIIIIIIIIIIIIIIIIIIIIIIIIIIIIIIIIIIIIIIIIIIIIIIIII
@ read 338
CTTCCGATCTTTGCCCGTGGCACATGGATGAAACCTACGTGAAGGTCAAT
+position: -908013 
IIIIIIIIIIIIIIIIIIIIIIIIIIIIIIIIIIIIIIIIIIIIIIIIII
@ read 339
CAATAATGCTTTACCGCTTCCAGCTGTTTATAAAGACCACCCGCTGCAAG
+position: -5000178 
IIIIIIIIIIIIIIIIIIIIIIIIIIIIIIIIIIIIIIIIIIIIIIIIII
@ read 340
GTTGACCATGGTGGAGATCACCGTGTCGTCGGACATGATGTCTTCACGCA
+position: -4175239 
IIIIIIIIIIIIIIIIIIIIIIIIIIIIIIIIIIIIIIIIIIIIIIIIII
@ read 341
CATTTTCTCTGCCGGGATGTCCTTTGCGATGAACGCCGCAAAACCGATGC
+position: -599751 
IIIIIIIIIIIIIIIIIIIIIIIIIIIIIIIIIIIIIIIIIIIIIIIIII
@ read 342
TGTATCAAATTCAGCAAAGACACAGGCCCCTGTCCCAGTCAGGCGCGACG
+position: 1459717 
IIIIIIIIIIIIIIIIIIIIIIIIIIIIIIIIIIIIIIIIIIIIIIIIII
@ read 343
CCGGTTATGCCCACAGCGTCAGCGGCAGCAGCGCTGAAGGTTATAACGGT
+position: 4401957 
IIIIIIIIIIIIIIIIIIIIIIIIIIIIIIIIIIIIIIIIIIIIIIIIII
@ read 344
CGTTTTGCTACCGAAGCCTCCTATCCTCCGTTTGAATCGATTGATGCAAA
+position: -4309559 
IIIIIIIIIIIIIIIIIIIIIIIIIIIIIIIIIIIIIIIIIIIIIIIIII
@ read 345
GATTCAGAAATGTTCCTGCTTGGGCGTCCAATGCTCCAGGCTCGACTGGA
+position: 4546312 
IIIIIIIIIIIIIIIIIIIIIIIIIIIIIIIIIIIIIIIIIIIIIIIIII
@ read 346
GTGCCTGTTGTTGTGCCGCTACTTCCTGTTCTTCCGGCGTCATTTCATCC
+position: -4108273 
IIIIIIIIIIIIIIIIIIIIIIIIIIIIIIIIIIIIIIIIIIIIIIIIII
@ read 347
TTCACGGGCTTTTTTTATTATTTAATAAATATAAATACATTCTGATAATG
+position: 4623963 
IIIIIIIIIIIIIIIIIIIIIIIIIIIIIIIIIIIIIIIIIIIIIIIIII
@ read 348
GGCAGCGATCCACAAGAGCTGGCAGGCGACGGCGTGTTCCTTGATCATAG
+position: -4215302 
IIIIIIIIIIIIIIIIIIIIIIIIIIIIIIIIIIIIIIIIIIIIIIIIII
@ read 349
TTCGATCACTTTTTCACGCCACGACTCACCGTGCAGGCGATAGGTGAGCA
+position: 4505210 
IIIIIIIIIIIIIIIIIIIIIIIIIIIIIIIIIIIIIIIIIIIIIIIIII
@ read 350
TATAGAGAAATCCCCCGCCCATCAGGCCGTCAGAAGGGGAACCGGCAAAC
+position: -3234143 
IIIIIIIIIIIIIIIIIIIIIIIIIIIIIIIIIIIIIIIIIIIIIIIIII
@ read 351
TCTTAATGCTCGCACGGAAGAAAAATGATGGATAACGATAATTCTCTTAA
+position: 3134833 
IIIIIIIIIIIIIIIIIIIIIIIIIIIIIIIIIIIIIIIIIIIIIIIIII
@ read 352
ATGCGCTGCATTGAGGAATTCCCTGAATGTGACGCAAATCACTTCAAAGA
+position: -4609226 
IIIIIIIIIIIIIIIIIIIIIIIIIIIIIIIIIIIIIIIIIIIIIIIIII
@ read 353
GAAGCGTTTTTGCGTTTCATATGTCACCTCCGGAACTTTCTGGGTTGTAA
+position: -3821276 
IIIIIIIIIIIIIIIIIIIIIIIIIIIIIIIIIIIIIIIIIIIIIIIIII
@ read 354
ATTTAAATTTAAGGAATTGTTATGGGAAATAATTTGTTATCAGCAAAAGC
+position: -3424453 
IIIIIIIIIIIIIIIIIIIIIIIIIIIIIIIIIIIIIIIIIIIIIIIIII
@ read 355
CACATCTCCCATTTAATTCGATAAGCACAGGATAAGCATGCTCGATCCCA
+position: 1004662 
IIIIIIIIIIIIIIIIIIIIIIIIIIIIIIIIIIIIIIIIIIIIIIIIII
@ read 356
ACCCGCCTTAAAACAGGACAAACTTGCCTTTATGGCTGCGACAGCTGACG
+position: -2731406 
IIIIIIIIIIIIIIIIIIIIIIIIIIIIIIIIIIIIIIIIIIIIIIIIII
@ read 357
GTGGTGAACAAAACGAAGACCAGCTTTTGCAGGATGCCTATCTCAATAGC
+position: 1318751 
IIIIIIIIIIIIIIIIIIIIIIIIIIIIIIIIIIIIIIIIIIIIIIIIII
@ read 358
CAGGGCATGTGGATCGTCGCGGATAATCCCTAAGTTGATTACCTCGCATC
+position: 930885 
IIIIIIIIIIIIIIIIIIIIIIIIIIIIIIIIIIIIIIIIIIIIIIIIII
@ read 359
TTTCTATTTTTTATTATATTTTTAAATATCTCTTCGGGATTATCTAATGT
+position: 1248866 
IIIIIIIIIIIIIIIIIIIIIIIIIIIIIIIIIIIIIIIIIIIIIIIIII
@ read 360
AGAACCGACGCATGTTTAAACGTTTAATGATGGTCGCTTTGCTGGTGATT
+position: -1432873 
IIIIIIIIIIIIIIIIIIIIIIIIIIIIIIIIIIIIIIIIIIIIIIIIII
@ read 361
TGCCCATTCAGGTTCATCCGCCAGATACGTCGGGTAACTTTTTACGGCAT
+position: -4928646 
IIIIIIIIIIIIIIIIIIIIIIIIIIIIIIIIIIIIIIIIIIIIIIIIII
@ read 362
CCAGTGCCTGCGTTTCACCGCGGGTGAACAGCGCAGAACCGTGAGTACGC
+position: 3817163 
IIIIIIIIIIIIIIIIIIIIIIIIIIIIIIIIIIIIIIIIIIIIIIIIII
@ read 363
AGGCTCTTGTTGATACGGCATTCAATGATCTCAGGGAAGATGTAAAGACA
+position: 1130668 
IIIIIIIIIIIIIIIIIIIIIIIIIIIIIIIIIIIIIIIIIIIIIIIIII
@ read 364
CGGCATGGTCGTCACGCTGGAAGCGCCGTCTGCCCCGATTTATTGTTCAC
+position: -888379 
IIIIIIIIIIIIIIIIIIIIIIIIIIIIIIIIIIIIIIIIIIIIIIIIII
@ read 365
GACGCCGCTGGGCCGCGCCGTGACTGGTACCATGCTGGTTGCTGCGATGA
+position: 3825990 
IIIIIIIIIIIIIIIIIIIIIIIIIIIIIIIIIIIIIIIIIIIIIIIIII
@ read 366
CAGGTAAGTGATCTTATCGCCCTTAATGTTGCTATCGACCTGCTGCAGAT
+position: -1426964 
IIIIIIIIIIIIIIIIIIIIIIIIIIIIIIIIIIIIIIIIIIIIIIIIII
@ read 367
AGGCGATACCGAAGACTACCGGCGGCACCAGACTGCCGATGACCAGACCG
+position: -4171254 
IIIIIIIIIIIIIIIIIIIIIIIIIIIIIIIIIIIIIIIIIIIIIIIIII
@ read 368
TTAACTGCAACCTGACGCTGCTGTTTTCTTTTGCCCAGGCGCGGGCCTGT
+position: 2971402 
IIIIIIIIIIIIIIIIIIIIIIIIIIIIIIIIIIIIIIIIIIIIIIIIII
@ read 369
TGTGTTGTTGCCGGGAAAGGATGTTCTTCCCCCTGCATAATGCCAAACAA
+position: 2011284 
IIIIIIIIIIIIIIIIIIIIIIIIIIIIIIIIIIIIIIIIIIIIIIIIII
@ read 370
GAAAGAGATGTTGAATGGTGGCAAAATCGAGCCTCGGTATTAACTACACC
+position: -949907 
IIIIIIIIIIIIIIIIIIIIIIIIIIIIIIIIIIIIIIIIIIIIIIIIII
@ read 371
TTTACTCATCGCCATTTACCTTCATGATTGTTCAATTCGAATCAATGTGT
+position: 5049282 
IIIIIIIIIIIIIIIIIIIIIIIIIIIIIIIIIIIIIIIIIIIIIIIIII
@ read 372
TGCCGATGGCGCAAAACCTTCTGATCTGAATCGCCCGGGCCACGTTTTCC
+position: -1594034 
IIIIIIIIIIIIIIIIIIIIIIIIIIIIIIIIIIIIIIIIIIIIIIIIII
@ read 373
ACGTTTTGAAACGATTATTTGTTTGGTTTTTTGAATTTGGTAAAAACAAA
+position: -1207222 
IIIIIIIIIIIIIIIIIIIIIIIIIIIIIIIIIIIIIIIIIIIIIIIIII
@ read 374
GGGCGAGTGTGCGTGCCGCGCCCAGCATATTACCGTCGCCACCAACGACT
+position: -2134229 
IIIIIIIIIIIIIIIIIIIIIIIIIIIIIIIIIIIIIIIIIIIIIIIIII
@ read 375
CGACCATTGAAACGCAACGGTATCAGGCAAAATATCAGCAATCAGACGCC
+position: -2165730 
IIIIIIIIIIIIIIIIIIIIIIIIIIIIIIIIIIIIIIIIIIIIIIIIII
@ read 376
ATCAAGGCGCTGGAACGCGTTGGCGCTGATATCGTCCGTGTCTCCGTACC
+position: -2242926 
IIIIIIIIIIIIIIIIIIIIIIIIIIIIIIIIIIIIIIIIIIIIIIIIII
@ read 377
GAACCGCAGTTCGTAGAGCGTTTGTCGGGTCAGGAGTGTGAATGTCAGAA
+position: 1700439 
IIIIIIIIIIIIIIIIIIIIIIIIIIIIIIIIIIIIIIIIIIIIIIIIII
@ read 378
CCGTCTGGCGCTTGCGTAAGCCAGTCGTCAAGACGGGATTCACTGACCGG
+position: -4174498 
IIIIIIIIIIIIIIIIIIIIIIIIIIIIIIIIIIIIIIIIIIIIIIIIII
@ read 379
TGCTTGCCTGCCAGGACATCAACCATTTGCGCAAAATTATTGATGTACTC
+position: 4249830 
IIIIIIIIIIIIIIIIIIIIIIIIIIIIIIIIIIIIIIIIIIIIIIIIII
@ read 380
CCGGTATCAGTTCATCCAGCGCGGCTGCTTTGTTCATGGCTTTGATAATA
+position: -4431721 
IIIIIIIIIIIIIIIIIIIIIIIIIIIIIIIIIIIIIIIIIIIIIIIIII
@ read 381
GATGAGGTGCGTATTCCACCGGTTCGCGTTGCTGAGCGGGAAGAAGAGGC
+position: 1357799 
IIIIIIIIIIIIIIIIIIIIIIIIIIIIIIIIIIIIIIIIIIIIIIIIII
@ read 382
GGGCGCTGTGAATCACAAGCTATGGCAAGGTCATCAACGGTTTCAATGTC
+position: -2903813 
IIIIIIIIIIIIIIIIIIIIIIIIIIIIIIIIIIIIIIIIIIIIIIIIII
@ read 383
GACGGCAGCGAACTGGAAGTCGACTTTATCGTCTTCTCTACCGGTATCCG
+position: 3978877 
IIIIIIIIIIIIIIIIIIIIIIIIIIIIIIIIIIIIIIIIIIIIIIIIII
@ read 384
GAAATGGCCAGCGCTGAATGAAGACCCCATTACCAAAACTATTGCAGCAC
+position: -3495237 
IIIIIIIIIIIIIIIIIIIIIIIIIIIIIIIIIIIIIIIIIIIIIIIIII
@ read 385
GAATTCTTTTACAACCACCGGTTTTATGACCGGCTTACTGCTTAATTTGA
+position: -754283 
IIIIIIIIIIIIIIIIIIIIIIIIIIIIIIIIIIIIIIIIIIIIIIIIII
@ read 386
CCATCTGGCGGAGTTTGCGCCTTCTTCGGTGAAGGGCATATTCCGTGTGC
+position: -1070873 
IIIIIIIIIIIIIIIIIIIIIIIIIIIIIIIIIIIIIIIIIIIIIIIIII
@ read 387
TAGCGCCTAAAATCGACCTCCCCCCTTTCGTTAAGGATAACGACCATGCA
+position: 3734244 
IIIIIIIIIIIIIIIIIIIIIIIIIIIIIIIIIIIIIIIIIIIIIIIIII
@ read 388
TGCTGAACAGTACGCCGGTGCTGGACAGTGAGGGGAATACCAATATATCC
+position: 860891 
IIIIIIIIIIIIIIIIIIIIIIIIIIIIIIIIIIIIIIIIIIIIIIIIII
@ read 389
CGTCGAGGCGATGGTTGGTGGGTATCGGGCGACGACGGTGGTGTTTGTTT
+position: -2558422 
IIIIIIIIIIIIIIIIIIIIIIIIIIIIIIIIIIIIIIIIIIIIIIIIII
@ read 390
CGGAAATGGCGCAGCGCCTGAAAACCCGCGCTAAAATCACCAGCCTGGTG
+position: -3025423 
IIIIIIIIIIIIIIIIIIIIIIIIIIIIIIIIIIIIIIIIIIIIIIIIII
@ read 391
AGCGAAGTTTTACGCCACCAGCATCCGGGAATGAGCTTTGGCGCACGTCT
+position: -496055 
IIIIIIIIIIIIIIIIIIIIIIIIIIIIIIIIIIIIIIIIIIIIIIIIII
@ read 392
ATCGCATTATGCCCATGAAGCCATGTACGCCCATATACACACCAACTAAG
+position: -2697047 
IIIIIIIIIIIIIIIIIIIIIIIIIIIIIIIIIIIIIIIIIIIIIIIIII
@ read 393
ATCGGTTCGATGAAAGAAGCGCTGCATCCGGAAATCGACGGCTGCGAAGG
+position: 5195913 
IIIIIIIIIIIIIIIIIIIIIIIIIIIIIIIIIIIIIIIIIIIIIIIIII
@ read 394
TGGCGGTAGCGGAGGAAGTGGCGGTGCTAAAACACCTGGCACCGGCGCTA
+position: -3398426 
IIIIIIIIIIIIIIIIIIIIIIIIIIIIIIIIIIIIIIIIIIIIIIIIII
@ read 395
TACAACGTCCATTACAACAGCACGCACGTCGTCGGTACATCCGGCGGTTC
+position: -1804798 
IIIIIIIIIIIIIIIIIIIIIIIIIIIIIIIIIIIIIIIIIIIIIIIIII
@ read 396
CAGGCCAAGCCAGTAAAGAACATTCAGCAGAATACCGGTGATCATTACTG
+position: 3990233 
IIIIIIIIIIIIIIIIIIIIIIIIIIIIIIIIIIIIIIIIIIIIIIIIII
@ read 397
GGAAGGTGAAGCGATATTCATGAATATCGACGCTATCGCCGGACTTCATG
+position: 2686663 
IIIIIIIIIIIIIIIIIIIIIIIIIIIIIIIIIIIIIIIIIIIIIIIIII
@ read 398
ATCGGCTTGATGATCTCTTCCATTACCGCTTCTTGCAGCGATTTCTGGTC
+position: -1793139 
IIIIIIIIIIIIIIIIIIIIIIIIIIIIIIIIIIIIIIIIIIIIIIIIII
@ read 399
GTATGTCCAGTTCAGGGGGCCCAGTCCGGAAACAAAGTCTACGGGGGCAT
+position: 3541643 
IIIIIIIIIIIIIIIIIIIIIIIIIIIIIIIIIIIIIIIIIIIIIIIIII
@ read 400
GAAGCCATCAAAAAAGCCGCTGAAAGCCGCCCGGCTCCGTTCCTGATTCA
+position: -3921211 
IIIIIIIIIIIIIIIIIIIIIIIIIIIIIIIIIIIIIIIIIIIIIIIIII
@ read 401
CAGAACCGACCGTCACCGCCCACGCGCCGTGGCGCATCGCATCTGCCGCC
+position: 3869974 
IIIIIIIIIIIIIIIIIIIIIIIIIIIIIIIIIIIIIIIIIIIIIIIIII
@ read 402
GGACGAGTTAATGACGCTGGTTAACAAGTTCATTGAAGAAAAAACAATCT
+position: 2935994 
IIIIIIIIIIIIIIIIIIIIIIIIIIIIIIIIIIIIIIIIIIIIIIIIII
@ read 403
CTCTGGTTCGCATTCATTACCGCGTTAAAGCGACCACTGGACGGGTCAAC
+position: -4094551 
IIIIIIIIIIIIIIIIIIIIIIIIIIIIIIIIIIIIIIIIIIIIIIIIII
@ read 404
GCCAGGCTGTATTTACGATCGACATCCTGTGAGAAATCACGGGGATGAGT
+position: 4732049 
IIIIIIIIIIIIIIIIIIIIIIIIIIIIIIIIIIIIIIIIIIIIIIIIII
@ read 405
TAACCCTTTGTTTTAAAATTACATAAAATCTATTTTTATTCAATAATTAT
+position: -1109908 
IIIIIIIIIIIIIIIIIIIIIIIIIIIIIIIIIIIIIIIIIIIIIIIIII
@ read 406
AGGAAAGCTCCATCGCTTCCTGGTAGGACATCGACTTCAACAACCTCGCA
+position: -5276553 
IIIIIIIIIIIIIIIIIIIIIIIIIIIIIIIIIIIIIIIIIIIIIIIIII
@ read 407
TGAGCCACCACCTTATCTTTCGAAATATTCATGCCGGTGCGCAGGTCAAA
+position: 4133644 
IIIIIIIIIIIIIIIIIIIIIIIIIIIIIIIIIIIIIIIIIIIIIIIIII
@ read 408
ACAGGCGCTGACCCGCGTTGGCATGGTGCATTTTGCCCATCAGCGCGTTT
+position: -371972 
IIIIIIIIIIIIIIIIIIIIIIIIIIIIIIIIIIIIIIIIIIIIIIIIII
@ read 409
TGAATGTGACGCAAATCACTTCAAAGAGTGAGCAACAGTCAGTATCATCA
+position: -4609249 
IIIIIIIIIIIIIIIIIIIIIIIIIIIIIIIIIIIIIIIIIIIIIIIIII
@ read 410
CTGAGAAATCGGCCTCCGAGTTCGATGCCATTGTTGCGCAAACGGAGCAG
+position: 3455717 
IIIIIIIIIIIIIIIIIIIIIIIIIIIIIIIIIIIIIIIIIIIIIIIIII
@ read 411
TTCTCAAACCTGATGGGAATAGCTTCTCAACCAACCAGAACTTGATCCCC
+position: 592578 
IIIIIIIIIIIIIIIIIIIIIIIIIIIIIIIIIIIIIIIIIIIIIIIIII
@ read 412
CACTTCTGGCTCAGGCAGAGGCATACGTGGATGGAACGCCAGCGCGCGCA
+position: -4750213 
IIIIIIIIIIIIIIIIIIIIIIIIIIIIIIIIIIIIIIIIIIIIIIIIII
@ read 413
AAATCTGGTAAAACTGGATAATGCGTTAGATCGTCTGGAGGCACTTACTG
+position: 1176158 
IIIIIIIIIIIIIIIIIIIIIIIIIIIIIIIIIIIIIIIIIIIIIIIIII
@ read 414
CGCGCGACAGGAATAATTAAACCGGCCTGCACCAGACATTGCACCACGCT
+position: -4992677 
IIIIIIIIIIIIIIIIIIIIIIIIIIIIIIIIIIIIIIIIIIIIIIIIII
@ read 415
ATTTTGAGCCAGCGTGGGTAAACACTGCCGGATGCGGCACGAGCGCCTTA
+position: -604988 
IIIIIIIIIIIIIIIIIIIIIIIIIIIIIIIIIIIIIIIIIIIIIIIIII
@ read 416
GCCGGGATCCTGTGAGCGCATACAGAGCGATATATCACAGCGCATTATCA
+position: 1859449 
IIIIIIIIIIIIIIIIIIIIIIIIIIIIIIIIIIIIIIIIIIIIIIIIII
@ read 417
ATCAAATCTACCTGTTTTTCCAGACGGTCTTTAATTTCTTCGGGATCGGA
+position: -3709372 
IIIIIIIIIIIIIIIIIIIIIIIIIIIIIIIIIIIIIIIIIIIIIIIIII
@ read 418
CTGGTGATAATGGAGGGGTTATTTCATCCACAGATCCTTTTAACATCAAT
+position: 4806575 
IIIIIIIIIIIIIIIIIIIIIIIIIIIIIIIIIIIIIIIIIIIIIIIIII
@ read 419
GAGATGGAAAAGGGCGCAGACCTGATGCAGGCGCTGGTCGATTCTGAACT
+position: -3300037 
IIIIIIIIIIIIIIIIIIIIIIIIIIIIIIIIIIIIIIIIIIIIIIIIII
@ read 420
TGCGCTTCACGCGCCGGTTGCGGTAGCCGCGTGTTAAATAAACTTGGCCC
+position: -2177495 
IIIIIIIIIIIIIIIIIIIIIIIIIIIIIIIIIIIIIIIIIIIIIIIIII
@ read 421
TTCAGCCAGCCATTCTGGTTGTGTTATCAGACGCAGCAGCCGTTGAATCC
+position: -108615 
IIIIIIIIIIIIIIIIIIIIIIIIIIIIIIIIIIIIIIIIIIIIIIIIII
@ read 422
CGCGTATGCTCACATTCGCCGTCAGTTCAAAATCTCTATCGGTAAGATGG
+position: -5004185 
IIIIIIIIIIIIIIIIIIIIIIIIIIIIIIIIIIIIIIIIIIIIIIIIII
@ read 423
GCGCGAGTACGCTCCGCTTCCGCCTGTTCCAGACGTTCACGCAGCTTTTC
+position: -4233072 
IIIIIIIIIIIIIIIIIIIIIIIIIIIIIIIIIIIIIIIIIIIIIIIIII
@ read 424
TTCCGCAATGAAGTGCTGAATTTCACGCGCAACGGCGGCACGAAACGCAG
+position: -530013 
IIIIIIIIIIIIIIIIIIIIIIIIIIIIIIIIIIIIIIIIIIIIIIIIII
@ read 425
CAGTGCCGATTGCGCAGGATCAGGTGGGGATGTATTACCAGCAGCCAGGG
+position: -2180621 
IIIIIIIIIIIIIIIIIIIIIIIIIIIIIIIIIIIIIIIIIIIIIIIIII
@ read 426
CAGCTAATAACCACTTTTTCACAATAAACTCCTTACCATCCCATTTGCAC
+position: -5077907 
IIIIIIIIIIIIIIIIIIIIIIIIIIIIIIIIIIIIIIIIIIIIIIIIII
@ read 427
TGCCCCGCTCGCTTATCGCCTCGCAGGTGTGGGACATGAATTTCGACAGC
+position: -4660009 
IIIIIIIIIIIIIIIIIIIIIIIIIIIIIIIIIIIIIIIIIIIIIIIIII
@ read 428
TGGCCTGTTCAGCAGCGAGCACACTCGTCTGTATACCAGTATGTATGACC
+position: 1350216 
IIIIIIIIIIIIIIIIIIIIIIIIIIIIIIIIIIIIIIIIIIIIIIIIII
@ read 429
TGTGCGAAGCCAGCGCCGTCAGCGGCGATGAACAGGAAGTTCGCGACATC
+position: -608634 
IIIIIIIIIIIIIIIIIIIIIIIIIIIIIIIIIIIIIIIIIIIIIIIIII
@ read 430
AATCCTTGAAAACTTGTCTCAGTCAGACCAGACAGTCACACACAGTGGAA
+position: -5085545 
IIIIIIIIIIIIIIIIIIIIIIIIIIIIIIIIIIIIIIIIIIIIIIIIII
@ read 431
TGACGCGCAGACGGGTAATACATGCGTCGAGGTTAGTAATGTTTTCTTTA
+position: -3905855 
IIIIIIIIIIIIIIIIIIIIIIIIIIIIIIIIIIIIIIIIIIIIIIIIII
@ read 432
AACTCAGCGCGGATTTACTGGTGACGCAACATGGTGAAGGTTATTTCTTA
+position: -4154409 
IIIIIIIIIIIIIIIIIIIIIIIIIIIIIIIIIIIIIIIIIIIIIIIIII
@ read 433
GACAATGCCGGAAAGGGTTTTGATTGAACAGGGTAAAATAACCATCCCCA
+position: 2806474 
IIIIIIIIIIIIIIIIIIIIIIIIIIIIIIIIIIIIIIIIIIIIIIIIII
@ read 434
CTGAGCCGTTAGTGATGAATAACCACGCTACTGTGCAATCTTCCGCGCCG
+position: 2371241 
IIIIIIIIIIIIIIIIIIIIIIIIIIIIIIIIIIIIIIIIIIIIIIIIII
@ read 435
TTTATCAAAATTTTTGAAAGTTGGAGAAAAAAATTACCGGCAATATCAGG
+position: -1895815 
IIIIIIIIIIIIIIIIIIIIIIIIIIIIIIIIIIIIIIIIIIIIIIIIII
@ read 436
GCACACACTGTCATACAGGGCGCTTCAGTGAGGAGGTGGTTGCAGAATGA
+position: -1700393 
IIIIIIIIIIIIIIIIIIIIIIIIIIIIIIIIIIIIIIIIIIIIIIIIII
@ read 437
CCGCATTGTCACCCTCGATATTCCAGGCAAGCCCTGGGATACACCGCAGT
+position: -4584839 
IIIIIIIIIIIIIIIIIIIIIIIIIIIIIIIIIIIIIIIIIIIIIIIIII
@ read 438
TTACCGCCACGCCGCAGGTCGACAAAGTGGTGTTGTCACGATTGATTGAT
+position: 649735 
IIIIIIIIIIIIIIIIIIIIIIIIIIIIIIIIIIIIIIIIIIIIIIIIII
@ read 439
CACGAATGGCATCGTTTGTTTCAGGCTGCCAGAGTAAACTGGCATGTTCC
+position: -3293464 
IIIIIIIIIIIIIIIIIIIIIIIIIIIIIIIIIIIIIIIIIIIIIIIIII
@ read 440
TAGTTTTATTTATTGCGTTTTCAGGTGCCTATGCCTATTGGTCAATGGAA
+position: -2394142 
IIIIIIIIIIIIIIIIIIIIIIIIIIIIIIIIIIIIIIIIIIIIIIIIII
@ read 441
CGCCAGGGGGTACACCCGCTTCCAGCAAAATGGCGATCCCTTGCGCGGCA
+position: 1202991 
IIIIIIIIIIIIIIIIIIIIIIIIIIIIIIIIIIIIIIIIIIIIIIIIII
@ read 442
GCGTCAAGCAGCATCATTTCGCCATGATAAATCATCTCACCGTCCGGGTT
+position: -4096855 
IIIIIIIIIIIIIIIIIIIIIIIIIIIIIIIIIIIIIIIIIIIIIIIIII
@ read 443
CTCTTCAACGCCCATTCTCATCCAGCGCAAACGTCGGTAGCTTAAGATGC
+position: 176975 
IIIIIIIIIIIIIIIIIIIIIIIIIIIIIIIIIIIIIIIIIIIIIIIIII
@ read 444
GAAAGGCCGACATCCATAGCGCTGGCTGCATCTGCCACGGTGTATTTCTG
+position: -109961 
IIIIIIIIIIIIIIIIIIIIIIIIIIIIIIIIIIIIIIIIIIIIIIIIII
@ read 445
GCGCGGTTTATCCCTACGGCGTGACCGATACGCTGAGCGAGCAGAAAACC
+position: -2202463 
IIIIIIIIIIIIIIIIIIIIIIIIIIIIIIIIIIIIIIIIIIIIIIIIII
@ read 446
TTTCACTGGATATCGCGCTTGGGGCAGGTGGTCTGCCGATGGGCCGTATC
+position: -2074363 
IIIIIIIIIIIIIIIIIIIIIIIIIIIIIIIIIIIIIIIIIIIIIIIIII
@ read 447
CGCTATGACTACGGTATGTTCAAGCAGAACATCGTTAACGGTAGCCAGAA
+position: -1223469 
IIIIIIIIIIIIIIIIIIIIIIIIIIIIIIIIIIIIIIIIIIIIIIIIII
@ read 448
TTCCGGAGCGATCACTTCGCTGGTGGTATTAATCAACTATCTGCTGCCGC
+position: 625605 
IIIIIIIIIIIIIIIIIIIIIIIIIIIIIIIIIIIIIIIIIIIIIIIIII
@ read 449
CATCACGAACATACGCCCACAACCGCCCGGTCTTCGTCTTCTTATTACCC
+position: 5183576 
IIIIIIIIIIIIIIIIIIIIIIIIIIIIIIIIIIIIIIIIIIIIIIIIII
@ read 450
TGCTCCATTAGTTTGCAACTTGGTGGCGCTGACATTTGGCAATGTGACTA
+position: -4212889 
IIIIIIIIIIIIIIIIIIIIIIIIIIIIIIIIIIIIIIIIIIIIIIIIII
@ read 451
TATTTTGCCATTTGGAGCGAAATTTTAAGGATAGAATATTAACTTAACCT
+position: -2529263 
IIIIIIIIIIIIIIIIIIIIIIIIIIIIIIIIIIIIIIIIIIIIIIIIII
@ read 452
AAACGTCATAACGACCAAAATAATTATCCAGAGAATGGAACCATTCGTGC
+position: -4088249 
IIIIIIIIIIIIIIIIIIIIIIIIIIIIIIIIIIIIIIIIIIIIIIIIII
@ read 453
AAACATCTCTGCGGCATCTTGCAGCATCGCAAGCCAACTACTCATACGTA
+position: -1112748 
IIIIIIIIIIIIIIIIIIIIIIIIIIIIIIIIIIIIIIIIIIIIIIIIII
@ read 454
GTTATTTACGTCGACAGTCCATCCAAGCTGCCAGCGGTAAATAACATCTA
+position: -2179228 
IIIIIIIIIIIIIIIIIIIIIIIIIIIIIIIIIIIIIIIIIIIIIIIIII
@ read 455
TTGAGCTGGAAATCCTGACCGGTAAAAATTGCCGCGATCTCGACAGTGCC
+position: -2340665 
IIIIIIIIIIIIIIIIIIIIIIIIIIIIIIIIIIIIIIIIIIIIIIIIII
@ read 456
AGCGGTGTGGAAAATCAGTGGAATCGCCAGTGGCTGGCGCGATTAACCGT
+position: 2575354 
IIIIIIIIIIIIIIIIIIIIIIIIIIIIIIIIIIIIIIIIIIIIIIIIII
@ read 457
GCCAGTCCGCATCAAAAAGCACCTGCAACGATTCTGTATTTTGCGGAGTC
+position: -625947 
IIIIIIIIIIIIIIIIIIIIIIIIIIIIIIIIIIIIIIIIIIIIIIIIII
@ read 458
AAGCAAATCGCTGAAATTGTCTTTGTGCCGACCGGAGAGAATTTAGCGAT
+position: 4932579 
IIIIIIIIIIIIIIIIIIIIIIIIIIIIIIIIIIIIIIIIIIIIIIIIII
@ read 459
GTTCCCTTCCATGTGGCAGATAAGAAGCGTTCTTTTTTGTTTAGCCCCCT
+position: -4960534 
IIIIIIIIIIIIIIIIIIIIIIIIIIIIIIIIIIIIIIIIIIIIIIIIII
@ read 460
GTTCGTGCTGGGCACGTTGATTATTCCGTTTACCTTCACGCTGTTATGGC
+position: 357637 
IIIIIIIIIIIIIIIIIIIIIIIIIIIIIIIIIIIIIIIIIIIIIIIIII
@ read 461
CGAATGGGATAAAGTGACGAGCAAACCCACCAGCCTGACGTTTCTCTACT
+position: -3503937 
IIIIIIIIIIIIIIIIIIIIIIIIIIIIIIIIIIIIIIIIIIIIIIIIII
@ read 462
TGATCGAGTTACCGAAGTCGGTAATCGAAGACCGTTTTCAGTTGCAGGGT
+position: 46667 
IIIIIIIIIIIIIIIIIIIIIIIIIIIIIIIIIIIIIIIIIIIIIIIIII
@ read 463
GCGTCATTACCCAGGAAGACCTGCAGCGAAAACCGGTACAGAATCTGAAG
+position: -2636283 
IIIIIIIIIIIIIIIIIIIIIIIIIIIIIIIIIIIIIIIIIIIIIIIIII
@ read 464
GCGCCGGCGTCAGGAACACTTTGCCATCGCGGGCTGAGGGCCAGGCGAAG
+position: 2459239 
IIIIIIIIIIIIIIIIIIIIIIIIIIIIIIIIIIIIIIIIIIIIIIIIII
@ read 465
GGAACATTTCTGTGGAGACTTGTTCTACCGCACGGGCAATTTCTTGTGCC
+position: -3698369 
IIIIIIIIIIIIIIIIIIIIIIIIIIIIIIIIIIIIIIIIIIIIIIIIII
@ read 466
TGCGTAAATATGGTTGCCGATCTGTGGCATGCGCCTGCGCCGAAAAATGG
+position: -1096408 
IIIIIIIIIIIIIIIIIIIIIIIIIIIIIIIIIIIIIIIIIIIIIIIIII
@ read 467
TCGTGGCCGGTAACTCACTGTGCGCGTCATCGTAGCGGTAGCGTACTGTC
+position: -4718775 
IIIIIIIIIIIIIIIIIIIIIIIIIIIIIIIIIIIIIIIIIIIIIIIIII
@ read 468
GCTATTGGTGTACCGGTTCAGTGGACTAATGGCGATGCGGAAAAGCGCAT
+position: 2871614 
IIIIIIIIIIIIIIIIIIIIIIIIIIIIIIIIIIIIIIIIIIIIIIIIII
@ read 469
TATGTCCAGACCTTTGCTCGCGGTGGTACGCGCTTCTCAGTGGTCACACC
+position: 2221811 
IIIIIIIIIIIIIIIIIIIIIIIIIIIIIIIIIIIIIIIIIIIIIIIIII
@ read 470
GCGTCGCCATGCGCAAATCCCGGTTATTCACCAGCGCCTCGCTAATCAGC
+position: -4659101 
IIIIIIIIIIIIIIIIIIIIIIIIIIIIIIIIIIIIIIIIIIIIIIIIII
@ read 471
AAGCCCAGATAATCATAGCTTAAGGTGAGGATTTCTGAGAGATTAATTAG
+position: -5261698 
IIIIIIIIIIIIIIIIIIIIIIIIIIIIIIIIIIIIIIIIIIIIIIIIII
@ read 472
GTGGCTCACCGTCGCAATATTGCCGCGCCCGCCGACCAGTTCAATCAACC
+position: 5097066 
IIIIIIIIIIIIIIIIIIIIIIIIIIIIIIIIIIIIIIIIIIIIIIIIII
@ read 473
TGCACCGGAGATGATAAATGCCATCTGCCAGCTGTGCATCACGATTGCCC
+position: -1534196 
IIIIIIIIIIIIIIIIIIIIIIIIIIIIIIIIIIIIIIIIIIIIIIIIII
@ read 474
AACGCGCCATCTGGCTGGCAAAACAGTACAGCATCGACGCTATCGGTTTT
+position: 3734752 
IIIIIIIIIIIIIIIIIIIIIIIIIIIIIIIIIIIIIIIIIIIIIIIIII
@ read 475
CTGGGTCCTTATCCTGCTGTGCTTTCAAGTGATGAGGGGAACAAAATCTT
+position: -3210680 
IIIIIIIIIIIIIIIIIIIIIIIIIIIIIIIIIIIIIIIIIIIIIIIIII
@ read 476
TTGTCAGCAATGCCGAACAGGTCGATTGCTGCCAGAGTGTCGCCGCCGCC
+position: 3464748 
IIIIIIIIIIIIIIIIIIIIIIIIIIIIIIIIIIIIIIIIIIIIIIIIII
@ read 477
ATTTCGCCAGAGATCAGCTTTGTCGGTGAGCAGAACGATTTTGTCGAGGT
+position: -3876214 
IIIIIIIIIIIIIIIIIIIIIIIIIIIIIIIIIIIIIIIIIIIIIIIIII
@ read 478
TAGGCTGTGACCATGATACTCAGCGAAAATGTGGTCACTGCCAGCATACT
+position: 5159721 
IIIIIIIIIIIIIIIIIIIIIIIIIIIIIIIIIIIIIIIIIIIIIIIIII
@ read 479
TTTATTAACGTGAATACGCCAGAGGAGCTTGCCCGATGGCAGGAAAAACG
+position: -656320 
IIIIIIIIIIIIIIIIIIIIIIIIIIIIIIIIIIIIIIIIIIIIIIIIII
@ read 480
CGATGACATCATCATGTATCGCCAGACAGGTGAGTTGAAATACGGCCTTA
+position: 2754860 
IIIIIIIIIIIIIIIIIIIIIIIIIIIIIIIIIIIIIIIIIIIIIIIIII
@ read 481
GATCGCGTGATGACCGAAGGCGGCATTGCCGACCGCGAACTGGCGGCGCT
+position: -376200 
IIIIIIIIIIIIIIIIIIIIIIIIIIIIIIIIIIIIIIIIIIIIIIIIII
@ read 482
GATGGTACGGTTACGCATCGCCTCTTTCGGCGTGCCGCTCAGATTGTTAG
+position: -5184946 
IIIIIIIIIIIIIIIIIIIIIIIIIIIIIIIIIIIIIIIIIIIIIIIIII
@ read 483
CCCGGCTACCCCACAAATCGTACTCATCGGCGTGCTCGACTTTCACACGC
+position: 941934 
IIIIIIIIIIIIIIIIIIIIIIIIIIIIIIIIIIIIIIIIIIIIIIIIII
@ read 484
GGGCTTCCTTTTGCAAAGCAATGATAAACAGCCTTCATTCTTGTGGGAGC
+position: -1935065 
IIIIIIIIIIIIIIIIIIIIIIIIIIIIIIIIIIIIIIIIIIIIIIIIII
@ read 485
CATCAATGCCGAACAAACCATTGAGGCAATACTTGCGTGCATAAGAGCTT
+position: -2407990 
IIIIIIIIIIIIIIIIIIIIIIIIIIIIIIIIIIIIIIIIIIIIIIIIII
@ read 486
GATGACGTGTAAACCGTGCAGGCATGTTTTCACGTGGTGACGCTTTCATT
+position: -94774 
IIIIIIIIIIIIIIIIIIIIIIIIIIIIIIIIIIIIIIIIIIIIIIIIII
@ read 487
GTCGACCCGTATGGGAAACGCTGTTATTGCGGGAATCACGGCTGCCTCGA
+position: -3348119 
IIIIIIIIIIIIIIIIIIIIIIIIIIIIIIIIIIIIIIIIIIIIIIIIII
@ read 488
CCGCGAGTCCGGTATCAACAGCCTACGTGTTGGCGACGTTTATTACGTAG
+position: -1073163 
IIIIIIIIIIIIIIIIIIIIIIIIIIIIIIIIIIIIIIIIIIIIIIIIII
@ read 489
TTGTGGTGATCGACGCGCGTATCGCCTTTATTGGCGGGCTGAATTACTCC
+position: -4390205 
IIIIIIIIIIIIIIIIIIIIIIIIIIIIIIIIIIIIIIIIIIIIIIIIII
@ read 490
GAGCGGGTGATTCTGTTAACTCTGCGTACCGAAGACGCGCCATATGTCCA
+position: 4509346 
IIIIIIIIIIIIIIIIIIIIIIIIIIIIIIIIIIIIIIIIIIIIIIIIII
@ read 491
AGACCCGCGATGCCCGTCATAACCGCCCATCACCGTTCCGACCACTTCAC
+position: 2950913 
IIIIIIIIIIIIIIIIIIIIIIIIIIIIIIIIIIIIIIIIIIIIIIIIII
@ read 492
TGCTCAGTCAGGGCACAGACCCCGTGAAAATGCCGGATTTTGATATTCTC
+position: 2089851 
IIIIIIIIIIIIIIIIIIIIIIIIIIIIIIIIIIIIIIIIIIIIIIIIII
@ read 493
CAACGCGTAATGGCCGCCAGAGAGCGCCAATTTAAGCGGCAGAATAAACT
+position: -752403 
IIIIIIIIIIIIIIIIIIIIIIIIIIIIIIIIIIIIIIIIIIIIIIIIII
@ read 494
GGCGGCGGTGGCGAATATCCATTACAGGATGGCTTTGGCTGGACCAATGG
+position: -3834228 
IIIIIIIIIIIIIIIIIIIIIIIIIIIIIIIIIIIIIIIIIIIIIIIIII
@ read 495
CAACAGCGATGCATTACGCCGTATTGCCGGGCACCACTCGCAAGAAATTG
+position: 292057 
IIIIIIIIIIIIIIIIIIIIIIIIIIIIIIIIIIIIIIIIIIIIIIIIII
@ read 496
AACTTGTTTATTGGTATTCAGGGCTCTATTTACAACCTCAGCACTTTCAG
+position: -1722930 
IIIIIIIIIIIIIIIIIIIIIIIIIIIIIIIIIIIIIIIIIIIIIIIIII
@ read 497
CAGATTAACGAAGGTAACGCGGTACAGATGGTGATTGAGCAGGAAGTCTC
+position: -1673612 
IIIIIIIIIIIIIIIIIIIIIIIIIIIIIIIIIIIIIIIIIIIIIIIIII
@ read 498
GGCAGGCGCTGGCTGCACAGAAAGCGGGAATTTCCGTCGGGCAGTATAAA
+position: 855939 
IIIIIIIIIIIIIIIIIIIIIIIIIIIIIIIIIIIIIIIIIIIIIIIIII
@ read 499
TAGCAGACCAATCAGCAATGTTGCATATTCCGCAATAACCGTCGCCAGCG
+position: -431208 
IIIIIIIIIIIIIIIIIIIIIIIIIIIIIIIIIIIIIIIIIIIIIIIIII
@ read 500
ACCCCGGTGCGAGTCGCCTGAACAGTAAAGGCATCCGGCCCAAAACGGTT
+position: 2781841 
IIIIIIIIIIIIIIIIIIIIIIIIIIIIIIIIIIIIIIIIIIIIIIIIII
@ read 501
CGCCCTCTTTCCAGAAGATAGCTTTGCTGTTTTCGTGATTCGGCAACACT
+position: 4073478 
IIIIIIIIIIIIIIIIIIIIIIIIIIIIIIIIIIIIIIIIIIIIIIIIII
@ read 502
AAGAGGATATTCAGAGACTGCGTTCTACCCGGAGCATTCAGACCCGTTTT
+position: -1143896 
IIIIIIIIIIIIIIIIIIIIIIIIIIIIIIIIIIIIIIIIIIIIIIIIII
@ read 503
AGGGAGCTTTATGACTAATCCAATCGGTATCAATAATTTATCTCAAAGTT
+position: 3379798 
IIIIIIIIIIIIIIIIIIIIIIIIIIIIIIIIIIIIIIIIIIIIIIIIII
@ read 504
AAGATGATTATGCTACGTCTTCGTACTGCGGAACCGGGTTACGGAAGCTC
+position: 2481710 
IIIIIIIIIIIIIIIIIIIIIIIIIIIIIIIIIIIIIIIIIIIIIIIIII
@ read 505
TCGATATCGGCACCACCACCACCCAGGTGATTTTCTCCCACCTGGAGCTG
+position: -2318634 
IIIIIIIIIIIIIIIIIIIIIIIIIIIIIIIIIIIIIIIIIIIIIIIIII
@ read 506
TTCACGCCGTGTGATATCCATCGGTTCAAGTGGTTGTTTAGCGGAATATG
+position: -4898942 
IIIIIIIIIIIIIIIIIIIIIIIIIIIIIIIIIIIIIIIIIIIIIIIIII
@ read 507
TCAGGGACATCCTTTTATCATCGGGAATACGAAAGAAAAGGGAGAATAAA
+position: 5068572 
IIIIIIIIIIIIIIIIIIIIIIIIIIIIIIIIIIIIIIIIIIIIIIIIII
@ read 508
GTAACGGACATGCGTTATCAGTGGAATTATCATGAGCTGACAGACTATGC
+position: 2407471 
IIIIIIIIIIIIIIIIIIIIIIIIIIIIIIIIIIIIIIIIIIIIIIIIII
@ read 509
GCATGCGGTAACCTGGCACACGGTTTCGCTGCCTGCCAGCCAGAAGACAA
+position: -3040942 
IIIIIIIIIIIIIIIIIIIIIIIIIIIIIIIIIIIIIIIIIIIIIIIIII
@ read 510
AATGGTCATTTTTTAGCTGATAGAGTTGTCATGCCTGTCATAAAATCATT
+position: 321340 
IIIIIIIIIIIIIIIIIIIIIIIIIIIIIIIIIIIIIIIIIIIIIIIIII
@ read 511
GCCAGATACCGGGATTTTCGGTATCATGAAAGATGTGCCGCGAATCATGA
+position: 2932077 
IIIIIIIIIIIIIIIIIIIIIIIIIIIIIIIIIIIIIIIIIIIIIIIIII
@ read 512
GCACGCAACTGTTTCGTACGCGTTTTAAAGCCGTGAGTCCGAAACGGGTG
+position: 1536051 
IIIIIIIIIIIIIIIIIIIIIIIIIIIIIIIIIIIIIIIIIIIIIIIIII
@ read 513
GCCAGCTGCGGTGAGGCCAGCAGCGCGATGATCATCTCTTCGATCAATCC
+position: 4506030 
IIIIIIIIIIIIIIIIIIIIIIIIIIIIIIIIIIIIIIIIIIIIIIIIII
@ read 514
AGCCAGGACGTAGCTGCCGCTTTACAGTGGGCAATCAAAAATGACCGTTT
+position: 2389071 
IIIIIIIIIIIIIIIIIIIIIIIIIIIIIIIIIIIIIIIIIIIIIIIIII
@ read 515
GTGCAGTGGCTCTACTTCGCTTATCTGGCGGCAGTGAAATCGCAAAATGG
+position: -1512805 
IIIIIIIIIIIIIIIIIIIIIIIIIIIIIIIIIIIIIIIIIIIIIIIIII
@ read 516
GTCAGTACGCTGATCGTCTTCATCATCGATAGTCAACTGCACCAGACGGC
+position: 3673138 
IIIIIIIIIIIIIIIIIIIIIIIIIIIIIIIIIIIIIIIIIIIIIIIIII
@ read 517
AGAACAATACTACACCGTAATTAATTTTACCCGTGTCTTCTGCAATGCCA
+position: 2564839 
IIIIIIIIIIIIIIIIIIIIIIIIIIIIIIIIIIIIIIIIIIIIIIIIII
@ read 518
GCCGCCAAACGCGGTAAGAGTAAAGCCCGCCATCGCCCATCCTTTGCTGG
+position: 2817476 
IIIIIIIIIIIIIIIIIIIIIIIIIIIIIIIIIIIIIIIIIIIIIIIIII
@ read 519
TGACGTCGCTGGTCATATAAACCTTATAGTTGACCGGCGTGCCATTAATA
+position: -4251831 
IIIIIIIIIIIIIIIIIIIIIIIIIIIIIIIIIIIIIIIIIIIIIIIIII
@ read 520
CCATAACCCATCATGCACAAGACTGTCAACCAGCTGGCTATTGCCAAGCT
+position: 3371315 
IIIIIIIIIIIIIIIIIIIIIIIIIIIIIIIIIIIIIIIIIIIIIIIIII
@ read 521
GGTCCCGGGCAGTGCTCGAAATCCTCACGTACTTAATTACGCTCCGGTTT
+position: 2098295 
IIIIIIIIIIIIIIIIIIIIIIIIIIIIIIIIIIIIIIIIIIIIIIIIII
@ read 522
ATACTAAAATAGAGTGTTATTGCCCCAGGAACGATACAGCGAAGAGAACC
+position: -4392939 
IIIIIIIIIIIIIIIIIIIIIIIIIIIIIIIIIIIIIIIIIIIIIIIIII
@ read 523
TTGCTCAGTTTGTTACCTGCCAGCAGCATGGCAACGGCGTCCGCAACCGG
+position: 62701 
IIIIIIIIIIIIIIIIIIIIIIIIIIIIIIIIIIIIIIIIIIIIIIIIII
@ read 524
GAACCGGTAATCTGTTTCGGATTGGTCAAATCAGATTCATCAACCTGCGA
+position: -157774 
IIIIIIIIIIIIIIIIIIIIIIIIIIIIIIIIIIIIIIIIIIIIIIIIII
@ read 525
AGGAATGAGGGGAATCGCGCCGTTAGCCACCAGCGTACGGCAGACGTCGC
+position: 3629375 
IIIIIIIIIIIIIIIIIIIIIIIIIIIIIIIIIIIIIIIIIIIIIIIIII
@ read 526
GCTCTGCCAGATGCACGTCAATGTGCAGGATAAAATCGATGAGGAAATAA
+position: 2812816 
IIIIIIIIIIIIIIIIIIIIIIIIIIIIIIIIIIIIIIIIIIIIIIIIII
@ read 527
AGTTGCTATTTTAGCGGGTATCACGACACGAATGCCATTTGCCCCTATAC
+position: 2103383 
IIIIIIIIIIIIIIIIIIIIIIIIIIIIIIIIIIIIIIIIIIIIIIIIII
@ read 528
ATCATATTTCTTACATAAAAGTCTGATGGCTTTTTCGGCAAGCTCATTGC
+position: 2499591 
IIIIIIIIIIIIIIIIIIIIIIIIIIIIIIIIIIIIIIIIIIIIIIIIII
@ read 529
ACGCAGTATGGCGGTAGCATTGTCCAGGGTTCAGCCGGGGTGCGCATCGG
+position: 4705367 
IIIIIIIIIIIIIIIIIIIIIIIIIIIIIIIIIIIIIIIIIIIIIIIIII
@ read 530
TCGAAATCAAAGCCAGCCGCGATGGTCGAGTGGCAGATTACGCCAAAGAA
+position: 2143487 
IIIIIIIIIIIIIIIIIIIIIIIIIIIIIIIIIIIIIIIIIIIIIIIIII
@ read 531
AGAGCGTCTCGCTCAAACAATTTGTCAGTCGCCATATTAATGAGATCGGT
+position: -2208305 
IIIIIIIIIIIIIIIIIIIIIIIIIIIIIIIIIIIIIIIIIIIIIIIIII
@ read 532
AATAAGGTGATAATAACATGATAAAAAGAAGTTTATAATGGTATGTTAAG
+position: -86806 
IIIIIIIIIIIIIIIIIIIIIIIIIIIIIIIIIIIIIIIIIIIIIIIIII
@ read 533
GTCGCTACGCCGTTACCGACCAGGTTAGTCAGCGCACGAGCTTCTGACAT
+position: 4196301 
IIIIIIIIIIIIIIIIIIIIIIIIIIIIIIIIIIIIIIIIIIIIIIIIII
@ read 534
CCACGCTAAACCAGCGCAGCGTCAGGCCCTGCGGTGGAAAACTAAACGCC
+position: -3554311 
IIIIIIIIIIIIIIIIIIIIIIIIIIIIIIIIIIIIIIIIIIIIIIIIII
@ read 535
ATTGCGTGGCTGCAGGACAATATCGACTGCGAATCGGGGATTATCTTTGA
+position: 1309001 
IIIIIIIIIIIIIIIIIIIIIIIIIIIIIIIIIIIIIIIIIIIIIIIIII
@ read 536
CTCCAGGTATTTTTTGCGGAACTGATGACACAACGCCCCCTGGAGCAAGT
+position: 440770 
IIIIIIIIIIIIIIIIIIIIIIIIIIIIIIIIIIIIIIIIIIIIIIIIII
@ read 537
TACTGGGTATTGCCGGACTCGTTGGTGCCGGACGTACCGAGACCATTCAG
+position: 4252519 
IIIIIIIIIIIIIIIIIIIIIIIIIIIIIIIIIIIIIIIIIIIIIIIIII
@ read 538
CCGACGAATCGCCCAGTAGCGATGCCAAAAATAGTCAAAATATGTTGGGA
+position: 3301920 
IIIIIIIIIIIIIIIIIIIIIIIIIIIIIIIIIIIIIIIIIIIIIIIIII
@ read 539
GCGGCTGATATTGGCATGTAACACTTTTACCCGACTGGCGGAAAACTCAT
+position: -3054712 
IIIIIIIIIIIIIIIIIIIIIIIIIIIIIIIIIIIIIIIIIIIIIIIIII
@ read 540
CTTATTATCCTTGCCAAACAGACGCTGGAAAAAACCAGACATATTTTATC
+position: -236667 
IIIIIIIIIIIIIIIIIIIIIIIIIIIIIIIIIIIIIIIIIIIIIIIIII
@ read 541
GATTTTGCCGCAGATAAACACAGTCTCTATTTCGAAGGCAAGCGCACCGA
+position: -706163 
IIIIIIIIIIIIIIIIIIIIIIIIIIIIIIIIIIIIIIIIIIIIIIIIII
@ read 542
CGACGTACAGCCTGGGCTTCGTTGTTAATCGTACCATAATAACGAACTTC
+position: -315323 
IIIIIIIIIIIIIIIIIIIIIIIIIIIIIIIIIIIIIIIIIIIIIIIIII
@ read 543
GCAGAGAGATAACGTCTGATTCAGAGAACAGGGTTGGCAGATCGACATAC
+position: 1659631 
IIIIIIIIIIIIIIIIIIIIIIIIIIIIIIIIIIIIIIIIIIIIIIIIII
@ read 544
TTATTTTGCGGAGGTGCATTCAGCCACCAGCTCATCATTTGTTGCAGCAA
+position: 541719 
IIIIIIIIIIIIIIIIIIIIIIIIIIIIIIIIIIIIIIIIIIIIIIIIII
@ read 545
CGTAATGTTAGCCTCGTCACGAATAAACGCCCCATCACCGCAGGTTAGCG
+position: -1519404 
IIIIIIIIIIIIIIIIIIIIIIIIIIIIIIIIIIIIIIIIIIIIIIIIII
@ read 546
TGCAGCCAGAGCCGGTTGCGCCGCCGGATCAGCCGCTGCCGGAGCAGACT
+position: -4496434 
IIIIIIIIIIIIIIIIIIIIIIIIIIIIIIIIIIIIIIIIIIIIIIIIII
@ read 547
GGAAGAGGGCGGAGAGATAGATTTTCGCCAACAAAACGTTGATCATTGGC
+position: 1600457 
IIIIIIIIIIIIIIIIIIIIIIIIIIIIIIIIIIIIIIIIIIIIIIIIII
@ read 548
CAACACCTGGCGCGCTCTGAGCGGCGGCGTTGGGGCAGAAGAGCTGAAAG
+position: -2328334 
IIIIIIIIIIIIIIIIIIIIIIIIIIIIIIIIIIIIIIIIIIIIIIIIII
@ read 549
GTTCGCTCCCTCATCCTATGGACAGAACGCGGCGCAGCCCGTCACGCAAA
+position: -3371460 
IIIIIIIIIIIIIIIIIIIIIIIIIIIIIIIIIIIIIIIIIIIIIIIIII
@ read 550
GACCTGGCAACGCCCGGAAGACTCTGGTAGCCAGACGGTGATGCAATCCC
+position: -1226688 
IIIIIIIIIIIIIIIIIIIIIIIIIIIIIIIIIIIIIIIIIIIIIIIIII
@ read 551
TGATCGTGCCTCGTGGCGATGGCGCAATCCTCACCGCAACGCAAAACGGT
+position: -2554891 
IIIIIIIIIIIIIIIIIIIIIIIIIIIIIIIIIIIIIIIIIIIIIIIIII
@ read 552
ACCGGGGCAACAGCGGCGGCGAGGGCAAGGGAGGCAAACAGTTTCTTCAT
+position: 4382861 
IIIIIIIIIIIIIIIIIIIIIIIIIIIIIIIIIIIIIIIIIIIIIIIIII
@ read 553
TGCATCAGCTTATACAGGGAAGTCAGGAGCGGTCTACTCTGCATTTGCCT
+position: -291796 
IIIIIIIIIIIIIIIIIIIIIIIIIIIIIIIIIIIIIIIIIIIIIIIIII
@ read 554
GGCGTACTGGCAAGCGGCGTGCTTAATGCATTGTTGATTACCGGATTTCC
+position: -3051432 
IIIIIIIIIIIIIIIIIIIIIIIIIIIIIIIIIIIIIIIIIIIIIIIIII
@ read 555
TACCCGCTCTGCTACCTGCGCCAGCTGGCAGGTCAGGCCAATCCGCGCCG
+position: 398802 
IIIIIIIIIIIIIIIIIIIIIIIIIIIIIIIIIIIIIIIIIIIIIIIIII
@ read 556
AGCGTTGTAACGACTGGCTCACGGCTGATGGGGTGATATATAGTGATTCA
+position: 661911 
IIIIIIIIIIIIIIIIIIIIIIIIIIIIIIIIIIIIIIIIIIIIIIIIII
@ read 557
AAAGCAATTACGTCTTCCGCCGGAAACCAGACACCAGAAAAAACCTTACG
+position: -4569033 
IIIIIIIIIIIIIIIIIIIIIIIIIIIIIIIIIIIIIIIIIIIIIIIIII
@ read 558
CTACCACCGAAGGAAGCGACGCATAAATCGATGGGGCAGATCCAACGTGC
+position: 4175670 
IIIIIIIIIIIIIIIIIIIIIIIIIIIIIIIIIIIIIIIIIIIIIIIIII
@ read 559
AAAGCGGAAAAAAGCAACACCGATTAAATGCTCTGGATAAGGATTATCCA
+position: -3622992 
IIIIIIIIIIIIIIIIIIIIIIIIIIIIIIIIIIIIIIIIIIIIIIIIII
@ read 560
TGTATTGGCTGCCGTACTTGTGAAGTAGCCTGTGTGGTCGCTCACCCTTC
+position: -1855729 
IIIIIIIIIIIIIIIIIIIIIIIIIIIIIIIIIIIIIIIIIIIIIIIIII
@ read 561
GGCAAATGGTGATCGGTAACAATAACCGGAATGCCCAACGAGCGAGCGTG
+position: 3430582 
IIIIIIIIIIIIIIIIIIIIIIIIIIIIIIIIIIIIIIIIIIIIIIIIII
@ read 562
ATCGTTTTTATCTGCGTTCCAACCGCCACGGCAAAAACTTTGGCTTATAC
+position: -3047425 
IIIIIIIIIIIIIIIIIIIIIIIIIIIIIIIIIIIIIIIIIIIIIIIIII
@ read 563
GTTTCGAGGACATTCGTTATGAAAAATCCACCGACGGTATCGCAAAAATC
+position: -2518371 
IIIIIIIIIIIIIIIIIIIIIIIIIIIIIIIIIIIIIIIIIIIIIIIIII
@ read 564
TTGCAGCCTATTTATACCAAAAATTCGAGAATGACGATGATCTAATACGT
+position: 1684984 
IIIIIIIIIIIIIIIIIIIIIIIIIIIIIIIIIIIIIIIIIIIIIIIIII
@ read 565
GCGGCGTAGTGCTCTCCGGTTCATGCTCTCAAATGACCAACCGCCAGGTG
+position: 3245384 
IIIIIIIIIIIIIIIIIIIIIIIIIIIIIIIIIIIIIIIIIIIIIIIIII
@ read 566
TGCGATTTCAGACAGTTTGCCAGCGATAAGCCAGACAAAACTCATCCCTG
+position: -1020746 
IIIIIIIIIIIIIIIIIIIIIIIIIIIIIIIIIIIIIIIIIIIIIIIIII
@ read 567
TTGCCCGGAACAGAACCATTCTGTGGGCAGTTCATTTCTACGGGTGATGA
+position: -3959402 
IIIIIIIIIIIIIIIIIIIIIIIIIIIIIIIIIIIIIIIIIIIIIIIIII
@ read 568
TCGATATGAACTCTTGGGCGGTATCAGCCTGTTATCCCCGGAGTACCTTT
+position: -5048940 
IIIIIIIIIIIIIIIIIIIIIIIIIIIIIIIIIIIIIIIIIIIIIIIIII
@ read 569
AAAAAGAAGACATCCCGCATGGGTACCAAAGACAACAAGGATTTCCAGGC
+position: -2941591 
IIIIIIIIIIIIIIIIIIIIIIIIIIIIIIIIIIIIIIIIIIIIIIIIII
@ read 570
TTATGATCCTGCACGCGCAGGCAAAACACGGAAAACCAGGTTTACCCTGG
+position: -2517535 
IIIIIIIIIIIIIIIIIIIIIIIIIIIIIIIIIIIIIIIIIIIIIIIIII
@ read 571
TACGCGTACTACTTGGCTTAAGTAAACCAACATGAAAATCACTTTTTCTT
+position: 3164303 
IIIIIIIIIIIIIIIIIIIIIIIIIIIIIIIIIIIIIIIIIIIIIIIIII
@ read 572
AAGTAAAGCCAAAGACCGGTCGGCAAGAAACCATAACCCTTGCTCCAGGA
+position: -4246781 
IIIIIIIIIIIIIIIIIIIIIIIIIIIIIIIIIIIIIIIIIIIIIIIIII
@ read 573
TTACCAGCGGCAAGCGAGTTACGGCGGGTTAAGCATTACATGCTGTAACC
+position: -3531714 
IIIIIIIIIIIIIIIIIIIIIIIIIIIIIIIIIIIIIIIIIIIIIIIIII
@ read 574
CAGAACGTCGAACGGGATTTTCTTATTTAAGATATCAGAATCTTATGATT
+position: -1205796 
IIIIIIIIIIIIIIIIIIIIIIIIIIIIIIIIIIIIIIIIIIIIIIIIII
@ read 575
AACCGTACCCAGGCGGGCAGTAACCTCCGCCCGATTCTTTCCCCAGATAT
+position: 2623073 
IIIIIIIIIIIIIIIIIIIIIIIIIIIIIIIIIIIIIIIIIIIIIIIIII
@ read 576
TTTGTGAAAATGGAGATAATTATGATTGCTCATCACTTCGGAACTGATGA
+position: 1918377 
IIIIIIIIIIIIIIIIIIIIIIIIIIIIIIIIIIIIIIIIIIIIIIIIII
@ read 577
AATCATCGCCAGGGTTAAAATGGGATGCCCCAGCTTTTCCCACAATGCCA
+position: 3628434 
IIIIIIIIIIIIIIIIIIIIIIIIIIIIIIIIIIIIIIIIIIIIIIIIII
@ read 578
CATCGCATACTGTGCGCCGAAAAGCTGTACGTCACCGACGCCATTCAGAC
+position: -1362809 
IIIIIIIIIIIIIIIIIIIIIIIIIIIIIIIIIIIIIIIIIIIIIIIIII
@ read 579
AAAATCAGGAATGAAAATGAAAAAGAGCACTCTGGCATTAGTGGTGATGG
+position: -4986879 
IIIIIIIIIIIIIIIIIIIIIIIIIIIIIIIIIIIIIIIIIIIIIIIIII
@ read 580
CAGACAAAGGGCTTCATATTCATTTTGTCGGCTACCTGGATGGGCAACGT
+position: 1230838 
IIIIIIIIIIIIIIIIIIIIIIIIIIIIIIIIIIIIIIIIIIIIIIIIII
@ read 581
TGGTTACCGGAGCTGCGCGATGTACCAGGGAAAGCGGTGCATGAGCCGTG
+position: 762759 
IIIIIIIIIIIIIIIIIIIIIIIIIIIIIIIIIIIIIIIIIIIIIIIIII
@ read 582
CAGTGAAAACCTGCTAATGCTGACGCTCTCTCGCGGTGGACCGATTGTCT
+position: -3525739 
IIIIIIIIIIIIIIIIIIIIIIIIIIIIIIIIIIIIIIIIIIIIIIIIII
@ read 583
TCGCATACGGGTTTTCCCCTTCTTTGAACTGAATACGAATCGGCGATCCC
+position: 3029047 
IIIIIIIIIIIIIIIIIIIIIIIIIIIIIIIIIIIIIIIIIIIIIIIIII
@ read 584
GTAATAAATCAAGGTGTGCGTCCAGACCGGTATGCTCAAGTTTTACCGCC
+position: -1264422 
IIIIIIIIIIIIIIIIIIIIIIIIIIIIIIIIIIIIIIIIIIIIIIIIII
@ read 585
CAGAGGCGCTTCCGGATGCCATCTCCCGTGCAGCCATGACGCTGGTTCAG
+position: 3802790 
IIIIIIIIIIIIIIIIIIIIIIIIIIIIIIIIIIIIIIIIIIIIIIIIII
@ read 586
GCTGCTGGGCGCGGAAGACGCCATTATCTCCGACGCACTGAACCACGCGT
+position: -959391 
IIIIIIIIIIIIIIIIIIIIIIIIIIIIIIIIIIIIIIIIIIIIIIIIII
@ read 587
GTACTGATGAAACAATTACGTATGCCGCAACATGACCCGGCGCTGTTGCG
+position: 1662545 
IIIIIIIIIIIIIIIIIIIIIIIIIIIIIIIIIIIIIIIIIIIIIIIIII
@ read 588
AAAAGGATGGCGCGTGTGCTGCATAATCAGCGTCGAACCAAAAATCAGCA
+position: 5204994 
IIIIIIIIIIIIIIIIIIIIIIIIIIIIIIIIIIIIIIIIIIIIIIIIII
@ read 589
AAGCACTTAGTGACAATGAAAAAATGGTAATATGTGAATTTATACTCTAC
+position: -5036856 
IIIIIIIIIIIIIIIIIIIIIIIIIIIIIIIIIIIIIIIIIIIIIIIIII
@ read 590
GTGCGCATAATCCAGTTCACCGAAGCGTTCCTGAATCAAATCGGAACCGA
+position: 3124440 
IIIIIIIIIIIIIIIIIIIIIIIIIIIIIIIIIIIIIIIIIIIIIIIIII
@ read 591
AGTGATGGTACAAACTTCTGGGATAAAAATCGTCAATTAACCACAGATGA
+position: 2765727 
IIIIIIIIIIIIIIIIIIIIIIIIIIIIIIIIIIIIIIIIIIIIIIIIII
@ read 592
AATGGCTATAGTAAATTGTGATTCACAATTAGAGGATGGAGTCGTAATTA
+position: -2771022 
IIIIIIIIIIIIIIIIIIIIIIIIIIIIIIIIIIIIIIIIIIIIIIIIII
@ read 593
ATGCTGTGGCGACGAATACCACCAATATCGCCAATAACACTTCCAATATT
+position: 4300076 
IIIIIIIIIIIIIIIIIIIIIIIIIIIIIIIIIIIIIIIIIIIIIIIIII
@ read 594
GTCAGCGACCGCAATATGCAATCGCTAGCTAATTACTGGCGAAAACACAA
+position: 3373999 
IIIIIIIIIIIIIIIIIIIIIIIIIIIIIIIIIIIIIIIIIIIIIIIIII
@ read 595
CGTGGTCAGTACCAGCCGGAAGTGACGCCCGGCACCATCCGTCACGCCGG
+position: -995286 
IIIIIIIIIIIIIIIIIIIIIIIIIIIIIIIIIIIIIIIIIIIIIIIIII
@ read 596
TTCTTTGCCCAGTACGTACCGCTCTCTTATCGTACGCTGGTGTTTATCCT
+position: 452618 
IIIIIIIIIIIIIIIIIIIIIIIIIIIIIIIIIIIIIIIIIIIIIIIIII
@ read 597
CACAGGTAAGGTGGGGTGGTTGTATAGCGTGATAGCGCCAGGGAAAGTGT
+position: 4681179 
IIIIIIIIIIIIIIIIIIIIIIIIIIIIIIIIIIIIIIIIIIIIIIIIII
@ read 598
CACCAACAACCGATCCGCTCGCGGTACATGCTCTGCTCCCCGCCGCCGGG
+position: -4697960 
IIIIIIIIIIIIIIIIIIIIIIIIIIIIIIIIIIIIIIIIIIIIIIIIII
@ read 599
CAGGTTTTGCAGGCCGATCAATGCCGTCAGTTCGGTGAGCGCCTGAGCGT
+position: -3141415 
IIIIIIIIIIIIIIIIIIIIIIIIIIIIIIIIIIIIIIIIIIIIIIIIII
@ read 600
CAGCTTCACCGTTCCTTCCCCCATCCAGGTTCCGCATGAGCGTGTTGTAA
+position: -297927 
IIIIIIIIIIIIIIIIIIIIIIIIIIIIIIIIIIIIIIIIIIIIIIIIII
@ read 601
GGCAAATATTGCTGAATATCGGCGTAGCGTGGCAATTGATCTTATCAATA
+position: 940700 
IIIIIIIIIIIIIIIIIIIIIIIIIIIIIIIIIIIIIIIIIIIIIIIIII
@ read 602
GCATCGTGGCAAGCTGTTCACGTCCTTTCGCTTCCTGGCATGTCAGGATC
+position: 2271259 
IIIIIIIIIIIIIIIIIIIIIIIIIIIIIIIIIIIIIIIIIIIIIIIIII
@ read 603
CGAATTCAATGATGATCGTTCGGTACTGGATATCCTCAACAGTATCGGCC
+position: 457512 
IIIIIIIIIIIIIIIIIIIIIIIIIIIIIIIIIIIIIIIIIIIIIIIIII
@ read 604
GCGCTTTGTCATGCCGGATGCGGCGTGAACGCCTTATCCGGCCTACAAAA
+position: 3463180 
IIIIIIIIIIIIIIIIIIIIIIIIIIIIIIIIIIIIIIIIIIIIIIIIII
@ read 605
TCACCAACAAGTGAGCGTTATATTCGGTAACTTCAAGAAACTCGCCCTTC
+position: -4201580 
IIIIIIIIIIIIIIIIIIIIIIIIIIIIIIIIIIIIIIIIIIIIIIIIII
@ read 606
GAAGCACGTAACTATGGGCTGGCGCGTCATTACGATCCGTTTATCGTCAA
+position: -2320939 
IIIIIIIIIIIIIIIIIIIIIIIIIIIIIIIIIIIIIIIIIIIIIIIIII
@ read 607
TTTGCGACTCAACCTTTTTCACCTTAAGTGCACCGACCGTGAATTTAACC
+position: -4155522 
IIIIIIIIIIIIIIIIIIIIIIIIIIIIIIIIIIIIIIIIIIIIIIIIII
@ read 608
GGAGTAAATGAAGAACGCGGATCGAGGGTGATATTTTCTTTTTCCACGCC
+position: 5232028 
IIIIIIIIIIIIIIIIIIIIIIIIIIIIIIIIIIIIIIIIIIIIIIIIII
@ read 609
GCCGAGGATGCCGTATTTTTCCATCACGTCGAACATTTCGCCGTCCGGAG
+position: -19074 
IIIIIIIIIIIIIIIIIIIIIIIIIIIIIIIIIIIIIIIIIIIIIIIIII
@ read 610
ATACGCTCACGATCGCCGCTGCCGATAATTCGCCCACGGGCATCCATTAC
+position: -5095104 
IIIIIIIIIIIIIIIIIIIIIIIIIIIIIIIIIIIIIIIIIIIIIIIIII
@ read 611
GATGGTGCATTGCCGTCAGGCCGCCTTCACCGTCGTCTTCAAACATCGGG
+position: 2251299 
IIIIIIIIIIIIIIIIIIIIIIIIIIIIIIIIIIIIIIIIIIIIIIIIII
@ read 612
CGTCGGCGGTACCCTTCCACTCATCAGGCGCAAGCCAGGTTGGGTGTGCC
+position: 2305423 
IIIIIIIIIIIIIIIIIIIIIIIIIIIIIIIIIIIIIIIIIIIIIIIIII
@ read 613
CACTGGCAGGCGTTATTTGCCGATCCACAGTTACCGCATGCATTACTGGC
+position: 2137598 
IIIIIIIIIIIIIIIIIIIIIIIIIIIIIIIIIIIIIIIIIIIIIIIIII
@ read 614
AGGCTGCTACTGAAACAAAAATGCGAAAAATGCAGGGCCAATATAACTCA
+position: -2421695 
IIIIIIIIIIIIIIIIIIIIIIIIIIIIIIIIIIIIIIIIIIIIIIIIII
@ read 615
GCCGCGGTATCAAACACAGGCAAAACACTGCGCTCTTCTGGCACCAGTAA
+position: 3366152 
IIIIIIIIIIIIIIIIIIIIIIIIIIIIIIIIIIIIIIIIIIIIIIIIII
@ read 616
GCAACCGCTGCTTAATCCTTTTCCACCGATGATGGACACGTTGCAAAATA
+position: 2816960 
IIIIIIIIIIIIIIIIIIIIIIIIIIIIIIIIIIIIIIIIIIIIIIIIII
@ read 617
TGGATGTCGTTTCTGTGCCGCTGTGCCGCAAACCGTTTGGTCCGGTAGAT
+position: -1405321 
IIIIIIIIIIIIIIIIIIIIIIIIIIIIIIIIIIIIIIIIIIIIIIIIII
@ read 618
ACAACGTGGTACGCAGCAGTTTTTTCCCCGCACCGAGTGTGCGCCACACC
+position: -4721016 
IIIIIIIIIIIIIIIIIIIIIIIIIIIIIIIIIIIIIIIIIIIIIIIIII
@ read 619
CACTTTGGAGGCGATAATTAACTTTTCGCGGCTGCCATGTTTCGCCAGCC
+position: -1919647 
IIIIIIIIIIIIIIIIIIIIIIIIIIIIIIIIIIIIIIIIIIIIIIIIII
@ read 620
TAAGATTGTCGATCACCGCCCTTAATTTACCCTTCTGTAGCCATCACCAG
+position: 4459877 
IIIIIIIIIIIIIIIIIIIIIIIIIIIIIIIIIIIIIIIIIIIIIIIIII
@ read 621
AGTCTTTAATATTCATTTAAAATGTCTAAAAAGATGTATTATTAAAAAGT
+position: 1181076 
IIIIIIIIIIIIIIIIIIIIIIIIIIIIIIIIIIIIIIIIIIIIIIIIII
@ read 622
CGCCCCTGCCGCCACGCGCATGGCGGTTTCGCGGGCGGAAGAACGTCCAC
+position: 2825211 
IIIIIIIIIIIIIIIIIIIIIIIIIIIIIIIIIIIIIIIIIIIIIIIIII
@ read 623
CAGGAACCAATCAGCGCTCGTGGCATGGTTTTTCCGGGGTTTTTAATTTC
+position: -1292873 
IIIIIIIIIIIIIIIIIIIIIIIIIIIIIIIIIIIIIIIIIIIIIIIIII
@ read 624
TTTCAGCATCACATGTTCCTCTCTCGTAGCAGGCAGCGGGATTTATTACC
+position: -2428585 
IIIIIIIIIIIIIIIIIIIIIIIIIIIIIIIIIIIIIIIIIIIIIIIIII
@ read 625
CGGATCCTGGCACTGCAATCACAGGGGATCTTCACCGATCCTCAGTCATA
+position: -4674746 
IIIIIIIIIIIIIIIIIIIIIIIIIIIIIIIIIIIIIIIIIIIIIIIIII
@ read 626
TGCAGCATGGACTGAGCAGGAGCAATTGTTGAAACAAATGACGGTAGAGA
+position: -3492843 
IIIIIIIIIIIIIIIIIIIIIIIIIIIIIIIIIIIIIIIIIIIIIIIIII
@ read 627
AGGCGAGCAGCCAGACCAACAGAGAAGTGACAATGCCGCCCACCATTGCT
+position: 645212 
IIIIIIIIIIIIIIIIIIIIIIIIIIIIIIIIIIIIIIIIIIIIIIIIII
@ read 628
GCTGAATGTTCTTCTTCTGCAATCAACACTTCTTTGATGCCTTCAGTTTC
+position: 477359 
IIIIIIIIIIIIIIIIIIIIIIIIIIIIIIIIIIIIIIIIIIIIIIIIII
@ read 629
ACAAAGCGGAAAAAAAGAGCTCTCTTTAACTTTAGAATTTAACGATACTA
+position: -420943 
IIIIIIIIIIIIIIIIIIIIIIIIIIIIIIIIIIIIIIIIIIIIIIIIII
@ read 630
ACTTCGCGGTGAAAGGCCGCTAGGCTGCGCTTCTGCTTGGTCAGGAACCG
+position: 4389585 
IIIIIIIIIIIIIIIIIIIIIIIIIIIIIIIIIIIIIIIIIIIIIIIIII
@ read 631
CTGGTGGGTAAAGGTTTAACCTTCGACTCCGGCGGTATCTCGATCAAGCC
+position: -160606 
IIIIIIIIIIIIIIIIIIIIIIIIIIIIIIIIIIIIIIIIIIIIIIIIII
@ read 632
GAAAGGTTCCAGTTGTTGTAGATATTGTTTTTGTAGGCCATCGCATCGGT
+position: -4995859 
IIIIIIIIIIIIIIIIIIIIIIIIIIIIIIIIIIIIIIIIIIIIIIIIII
@ read 633
TCCACCACCGCTTCGTAGGATTTCAGAATATCAAAATCGCTCTGGTCGAA
+position: 3960516 
IIIIIIIIIIIIIIIIIIIIIIIIIIIIIIIIIIIIIIIIIIIIIIIIII
@ read 634
CTGAATATTACTTTTATATGCAAGACCAAATTTACCGATACTTGTCTCAT
+position: 2563336 
IIIIIIIIIIIIIIIIIIIIIIIIIIIIIIIIIIIIIIIIIIIIIIIIII
@ read 635
TATTTGCCTTTTATCCCCATTTCGGGGAGTGAAAACATCCTAAAGGAGAA
+position: 1654313 
IIIIIIIIIIIIIIIIIIIIIIIIIIIIIIIIIIIIIIIIIIIIIIIIII
@ read 636
ACGTGAAACAGGCTGTTGAGCGCCAACGCGCCGGAGTAGAGAACAATCGG
+position: 4431056 
IIIIIIIIIIIIIIIIIIIIIIIIIIIIIIIIIIIIIIIIIIIIIIIIII
@ read 637
TATATCTGATTAGCTATCAATATGTACACGGTACACTTATAATAATCAAT
+position: 4018729 
IIIIIIIIIIIIIIIIIIIIIIIIIIIIIIIIIIIIIIIIIIIIIIIIII
@ read 638
TTTTAACGTCCCTGCTCAGCTTTATTACCTTCAGGTAAGGCTTCGCCACG
+position: 5098497 
IIIIIIIIIIIIIIIIIIIIIIIIIIIIIIIIIIIIIIIIIIIIIIIIII
@ read 639
TATGCGTTTTCGTTGTGATTTTTCACATTGCATTAACGTATCGCGCAGCC
+position: 3901076 
IIIIIIIIIIIIIIIIIIIIIIIIIIIIIIIIIIIIIIIIIIIIIIIIII
@ read 640
TAGAATAGCCACGGGTGCTTGAGACTGTTTGTCTCAGGTATTCACCGAAA
+position: -1036059 
IIIIIIIIIIIIIIIIIIIIIIIIIIIIIIIIIIIIIIIIIIIIIIIIII
@ read 641
TACGTTTATCAAGCCTACGAAATCTCTGCAATATATTGAATATGCGTGCT
+position: -556464 
IIIIIIIIIIIIIIIIIIIIIIIIIIIIIIIIIIIIIIIIIIIIIIIIII
@ read 642
TGTTTATTCAATTTTTTACTCTGTCCCATGTAAACGCAACGGATGGCTTA
+position: 1398246 
IIIIIIIIIIIIIIIIIIIIIIIIIIIIIIIIIIIIIIIIIIIIIIIIII
@ read 643
GAGGCCGTTTCCGTGTCCATCCTTGTTAAAACAAGAAATTTTACGGAATA
+position: -3920271 
IIIIIIIIIIIIIIIIIIIIIIIIIIIIIIIIIIIIIIIIIIIIIIIIII
@ read 644
CCAAATACGGCAATCCCGACGATGGGGATCAGCGCCAGCACGGTGGCAAC
+position: 4916968 
IIIIIIIIIIIIIIIIIIIIIIIIIIIIIIIIIIIIIIIIIIIIIIIIII
@ read 645
AACAAAAAGCTGAACGTGAGGCCGCAGAACAAGCTAAGCGTGAAGCTGCT
+position: -1454998 
IIIIIIIIIIIIIIIIIIIIIIIIIIIIIIIIIIIIIIIIIIIIIIIIII
@ read 646
AATAACATTACGCCGCCTGGCCTTAGGCCTTTTGAGTATGGCAACGTTTT
+position: -359010 
IIIIIIIIIIIIIIIIIIIIIIIIIIIIIIIIIIIIIIIIIIIIIIIIII
@ read 647
TTTGCGGCTATGTTATGACGTTATTCGGATGCGTATGTGTTACTGACGAC
+position: -940128 
IIIIIIIIIIIIIIIIIIIIIIIIIIIIIIIIIIIIIIIIIIIIIIIIII
@ read 648
CTGATCGAGAAAGAGGGCAATATGAAGGTGTACATGACGCGCAATGAAGA
+position: -1943170 
IIIIIIIIIIIIIIIIIIIIIIIIIIIIIIIIIIIIIIIIIIIIIIIIII
@ read 649
TCACCTGAAAGCTGTGCGTCTACAGGCAAATACCACCAATTTTCTTCTGC
+position: -4243105 
IIIIIIIIIIIIIIIIIIIIIIIIIIIIIIIIIIIIIIIIIIIIIIIIII
@ read 650
TGCTGAATTGTATATGGCTATCGGCTGCCAGAAGCACGCCAAAACCGAAA
+position: 4805158 
IIIIIIIIIIIIIIIIIIIIIIIIIIIIIIIIIIIIIIIIIIIIIIIIII
@ read 651
CACAATGGCTGGGAGGCTGGCGAGAAGCCATGGCGGACAGGGTAGTAATG
+position: 1082541 
IIIIIIIIIIIIIIIIIIIIIIIIIIIIIIIIIIIIIIIIIIIIIIIIII
@ read 652
TAACCGATGTTCCGGATACTGAGGTGCCGGTGCCGGTAGATAAACCGAGC
+position: -3403185 
IIIIIIIIIIIIIIIIIIIIIIIIIIIIIIIIIIIIIIIIIIIIIIIIII
@ read 653
CGTCATCCCTGAAAGCTTTGCTACGTGATTCGAACAAATGAATATGGCGG
+position: 1149889 
IIIIIIIIIIIIIIIIIIIIIIIIIIIIIIIIIIIIIIIIIIIIIIIIII
@ read 654
TGGACGCTTGATCCAGTAGCGGTTGGTGCGCTCGATTATCGCCGCCATTT
+position: -2698770 
IIIIIIIIIIIIIIIIIIIIIIIIIIIIIIIIIIIIIIIIIIIIIIIIII
@ read 655
TACTTCGACAACCATTAATGGTGATCGTTTTCACGCAGGTAAATGACCCA
+position: 1018867 
IIIIIIIIIIIIIIIIIIIIIIIIIIIIIIIIIIIIIIIIIIIIIIIIII
@ read 656
ACACGGTGACCGCTATGTGTGGATCAACCCGCCTGCTATCCCGCTTTCTA
+position: -1615743 
IIIIIIIIIIIIIIIIIIIIIIIIIIIIIIIIIIIIIIIIIIIIIIIIII
@ read 657
GCGTTGCGGAAATCATGGTTGATCAGGGGTTGAGTGATGATTTTTACGCG
+position: -4865147 
IIIIIIIIIIIIIIIIIIIIIIIIIIIIIIIIIIIIIIIIIIIIIIIIII
@ read 658
GTGTTCGAACTGGAGTGGAACAAGCTCGCAGACCGCGTGGTGCCTCAGGC
+position: -3182500 
IIIIIIIIIIIIIIIIIIIIIIIIIIIIIIIIIIIIIIIIIIIIIIIIII
@ read 659
CTCGCATTATCCGGGCAGCACGTGCAGCTTCAGCAATACTGACCTCAGGA
+position: -4053300 
IIIIIIIIIIIIIIIIIIIIIIIIIIIIIIIIIIIIIIIIIIIIIIIIII
@ read 660
TCGACCGACCGCTGGGAATGAAAGGTTATATTCTCAATCTCACCATTCGC
+position: 70913 
IIIIIIIIIIIIIIIIIIIIIIIIIIIIIIIIIIIIIIIIIIIIIIIIII
@ read 661
AAAATGGCTGAAATGCGAACTGGGCGAACCGTTGTTTCGCATCAGCAAAA
+position: 3988825 
IIIIIIIIIIIIIIIIIIIIIIIIIIIIIIIIIIIIIIIIIIIIIIIIII
@ read 662
TCCTTTACCATTTGAGTGTAGATCCCGCAGGCAACTGCTGAAATCATGAT
+position: -4337024 
IIIIIIIIIIIIIIIIIIIIIIIIIIIIIIIIIIIIIIIIIIIIIIIIII
@ read 663
GCTTGCTGATGACCGCTGGTCAGCGCCACTGAGTAAAACTCACCAATGGA
+position: 2024400 
IIIIIIIIIIIIIIIIIIIIIIIIIIIIIIIIIIIIIIIIIIIIIIIIII
@ read 664
TGGCACAGCAACAAAATGCGCCACAAAACCGCGAAATGTTGCGGGCGCAA
+position: 3003662 
IIIIIIIIIIIIIIIIIIIIIIIIIIIIIIIIIIIIIIIIIIIIIIIIII
@ read 665
GCCAGAAGCGCTGGAACGCTGGGATGTGAAACTGGTGAAAGGCTTACTGC
+position: -1241350 
IIIIIIIIIIIIIIIIIIIIIIIIIIIIIIIIIIIIIIIIIIIIIIIIII
@ read 666
CCACCACACACAGCAATTGCAGCACCGGAATAATGCTGTTCCACTTCTCA
+position: 2514295 
IIIIIIIIIIIIIIIIIIIIIIIIIIIIIIIIIIIIIIIIIIIIIIIIII
@ read 667
CGGTAATCCCCAGTGCCGTCATCGCGCCCATCGACGCACCACCGACTGCC
+position: -230683 
IIIIIIIIIIIIIIIIIIIIIIIIIIIIIIIIIIIIIIIIIIIIIIIIII
@ read 668
ACGATCATCGCCAGCTCATGGCTACTGGTGGTCGCCACTTCGCCATACAC
+position: -3672815 
IIIIIIIIIIIIIIIIIIIIIIIIIIIIIIIIIIIIIIIIIIIIIIIIII
@ read 669
GAAAAATATGATGTCAGCACCACCGGAACGGGGGGCGGCGGTGGCGAATA
+position: -3834195 
IIIIIIIIIIIIIIIIIIIIIIIIIIIIIIIIIIIIIIIIIIIIIIIIII
@ read 670
TCAGGGCCAGCGTTTTGTTGTGCGTCAGCCGCACGATCCTGATGCGCCGC
+position: 1376052 
IIIIIIIIIIIIIIIIIIIIIIIIIIIIIIIIIIIIIIIIIIIIIIIIII
@ read 671
CGCTGCTCACCAGTTCCAGTTGTTCTGCGCTGACTTCCCCCAGATAATCC
+position: -299152 
IIIIIIIIIIIIIIIIIIIIIIIIIIIIIIIIIIIIIIIIIIIIIIIIII
@ read 672
ATAGCCTGGAAGCCAGTCACATCAGCGATCTGTTTCTTCGTCAATTTGAC
+position: -1382517 
IIIIIIIIIIIIIIIIIIIIIIIIIIIIIIIIIIIIIIIIIIIIIIIIII
@ read 673
ACGGTAGATATGTTTTCCGCCGAGCGGTGGAGGTAACGTCACCGCAACGA
+position: 325877 
IIIIIIIIIIIIIIIIIIIIIIIIIIIIIIIIIIIIIIIIIIIIIIIIII
@ read 674
GCCCGCAGGCTTCTTCAAAGGACAGACGTGGCAGGCGCGCATAAAGTTTG
+position: 1196960 
IIIIIIIIIIIIIIIIIIIIIIIIIIIIIIIIIIIIIIIIIIIIIIIIII
@ read 675
ACAAAACGGCCCGCCATAGGCGGGCCGGATTTACATTGGCGATACGTTAG
+position: 5008625 
IIIIIIIIIIIIIIIIIIIIIIIIIIIIIIIIIIIIIIIIIIIIIIIIII
@ read 676
GGCAAATAGTATAAAAAATGAAAGCATCGAAAATATTGAACTATATTTCA
+position: -4715977 
IIIIIIIIIIIIIIIIIIIIIIIIIIIIIIIIIIIIIIIIIIIIIIIIII
@ read 677
CTCCATTTCCAGTTGCACTAAAGAATTGAACGGTGATCCAGACGGATCTT
+position: 1828969 
IIIIIIIIIIIIIIIIIIIIIIIIIIIIIIIIIIIIIIIIIIIIIIIIII
@ read 678
CTAAAGAGAAAACAATTTGAATTACCAAATGATTACCACGGACGATGCGC
+position: -3087419 
IIIIIIIIIIIIIIIIIIIIIIIIIIIIIIIIIIIIIIIIIIIIIIIIII
@ read 679
GCTGGCGCTTAACCGCGATATCATGCTGCGTTCGCTGTTGTTGCAACTCT
+position: 4846548 
IIIIIIIIIIIIIIIIIIIIIIIIIIIIIIIIIIIIIIIIIIIIIIIIII
@ read 680
ATTACGCCGGAGAGATTGGCCTTATCATGCCGTATGAAAAAGACTTCTGC
+position: 881128 
IIIIIIIIIIIIIIIIIIIIIIIIIIIIIIIIIIIIIIIIIIIIIIIIII
@ read 681
GCGTCCGGGATGTTCCACTCTTCTGCGGTCTTGCGATGTTTGTTGTAGCT
+position: 5092857 
IIIIIIIIIIIIIIIIIIIIIIIIIIIIIIIIIIIIIIIIIIIIIIIIII
@ read 682
TCCACGGTGACGCCGCAGTGACCGGACAGGGCGTGGTTCAGGAAACCCTG
+position: 778967 
IIIIIIIIIIIIIIIIIIIIIIIIIIIIIIIIIIIIIIIIIIIIIIIIII
@ read 683
CCTATCAGTTGAGTAGCGAAGAAGTGGTCGAGGAGATGATGTCTCATTGA
+position: 2394713 
IIIIIIIIIIIIIIIIIIIIIIIIIIIIIIIIIIIIIIIIIIIIIIIIII
@ read 684
GCGCTAACAGCAAGTTACCCGCAATTAACGCCCCGAAAATAGGCACTTGC
+position: -4327955 
IIIIIIIIIIIIIIIIIIIIIIIIIIIIIIIIIIIIIIIIIIIIIIIIII
@ read 685
GCTCCGTCACCACCAGCCCGGTGCCCATCTCTTTGAGCATTTGTTCGAAG
+position: -187656 
IIIIIIIIIIIIIIIIIIIIIIIIIIIIIIIIIIIIIIIIIIIIIIIIII
@ read 686
TGGTACGACTGACTGTTCATTGCTGCTGATGGGGCCGCAGTGGCGTTCGC
+position: 2543752 
IIIIIIIIIIIIIIIIIIIIIIIIIIIIIIIIIIIIIIIIIIIIIIIIII
@ read 687
CCCATGAGCAGGTTTGCGAGGCCATAACCAAGGCCTTTTTCGCCCATTAT
+position: -18002 
IIIIIIIIIIIIIIIIIIIIIIIIIIIIIIIIIIIIIIIIIIIIIIIIII
@ read 688
TTCTGCTCGACGAGCACGTTGTAATACAAGGTGAGAGCCGTATTTCAGGT
+position: -3569547 
IIIIIIIIIIIIIIIIIIIIIIIIIIIIIIIIIIIIIIIIIIIIIIIIII
@ read 689
TCGCTGACACAATTTCCTGACGATTTTATTGCGTTCATCAACACCAAACA
+position: -4338200 
IIIIIIIIIIIIIIIIIIIIIIIIIIIIIIIIIIIIIIIIIIIIIIIIII
@ read 690
ATGGCGGTCAGTGGATTAATCACACAGTTGACGGCCAGCTTGCGCCACAG
+position: 475940 
IIIIIIIIIIIIIIIIIIIIIIIIIIIIIIIIIIIIIIIIIIIIIIIIII
@ read 691
AGCGCACCTGATCAGCAATCTGAAGCCGCACCTGCGGCTTTTTTATTGCT
+position: -4312768 
IIIIIIIIIIIIIIIIIIIIIIIIIIIIIIIIIIIIIIIIIIIIIIIIII
@ read 692
CGTCGATGCCACGCGCATGAGCCAGGCATTTACCGGCAATGGGTATATCC
+position: -1169809 
IIIIIIIIIIIIIIIIIIIIIIIIIIIIIIIIIIIIIIIIIIIIIIIIII
@ read 693
TTTCAGACGACCAACGCGCAGCGGCAGTTCACGCAAACGGCGAGAAAGCG
+position: 4501564 
IIIIIIIIIIIIIIIIIIIIIIIIIIIIIIIIIIIIIIIIIIIIIIIIII
@ read 694
TAAGTCCTGATGCTGCAATTTCGGCAAGTAACGCGCACCAACAATCAAAC
+position: 954472 
IIIIIIIIIIIIIIIIIIIIIIIIIIIIIIIIIIIIIIIIIIIIIIIIII
@ read 695
GCTTCGGCTTTATTTTCTCCCCCTGCCACGCCAACCCGGACGGGTATGGT
+position: 1815910 
IIIIIIIIIIIIIIIIIIIIIIIIIIIIIIIIIIIIIIIIIIIIIIIIII
@ read 696
TGCTCGCCATTCAGCCATAACAGTTGCAGGGTATATACAGCAGTAATGGT
+position: -134469 
IIIIIIIIIIIIIIIIIIIIIIIIIIIIIIIIIIIIIIIIIIIIIIIIII
@ read 697
CCGTTCTTCGAGTCCAGCGTGCTGTCACGCGGGCTGATTGCGGAACACCA
+position: 3980874 
IIIIIIIIIIIIIIIIIIIIIIIIIIIIIIIIIIIIIIIIIIIIIIIIII
@ read 698
ATTTGAACCTTGATTTTCCTCGGTGGTAATGTGTTCATCCATCATCGTTT
+position: -4488101 
IIIIIIIIIIIIIIIIIIIIIIIIIIIIIIIIIIIIIIIIIIIIIIIIII
@ read 699
TTGCGAGACGGCAGGTGTGGCTGAGGCGACCCACGGTTGTTTTTGGATGG
+position: -4291070 
IIIIIIIIIIIIIIIIIIIIIIIIIIIIIIIIIIIIIIIIIIIIIIIIII
@ read 700
CCAGAACGGCAGCGAAACGCACGAAGTAGAAAGCGAAGTCGTTGGCTTTA
+position: 2366472 
IIIIIIIIIIIIIIIIIIIIIIIIIIIIIIIIIIIIIIIIIIIIIIIIII
@ read 701
AGCTTCTTCGTGGTGGCGGACATTGCGCAGGCTTTCACTGACGGCGGCGG
+position: 253782 
IIIIIIIIIIIIIIIIIIIIIIIIIIIIIIIIIIIIIIIIIIIIIIIIII
@ read 702
GTTGCCCCACACACCCGGCGAGAAACATCGCCAGCGCGGTAATCAAGGCG
+position: -3902298 
IIIIIIIIIIIIIIIIIIIIIIIIIIIIIIIIIIIIIIIIIIIIIIIIII
@ read 703
GGAATGCCGAGTTTAAACTGCTCGCCAAAGCCGCGAATACGCTGTTCTTC
+position: -4624067 
IIIIIIIIIIIIIIIIIIIIIIIIIIIIIIIIIIIIIIIIIIIIIIIIII
@ read 704
TAGTATTATCGCAGGAAAAGTATGCCGTAAGCAGGCCTAAACAGGATAAC
+position: -1724247 
IIIIIIIIIIIIIIIIIIIIIIIIIIIIIIIIIIIIIIIIIIIIIIIIII
@ read 705
GAATGCTGGCAGAACAAAAAGTAGAAGCGGCGCGTGTGCTGGAAAGTCTG
+position: -2227558 
IIIIIIIIIIIIIIIIIIIIIIIIIIIIIIIIIIIIIIIIIIIIIIIIII
@ read 706
TCATGAGCGGTAAGGATAACGGCACCGTGTTCTTTGGCATCCAGCATGTT
+position: -2537907 
IIIIIIIIIIIIIIIIIIIIIIIIIIIIIIIIIIIIIIIIIIIIIIIIII
@ read 707
CCGCCACTTTCCTTCGCGCCCAGGCACAGAGTAATGTGACCCAAATGATG
+position: 2336677 
IIIIIIIIIIIIIIIIIIIIIIIIIIIIIIIIIIIIIIIIIIIIIIIIII
@ read 708
CCTGAGTGCACGTCTGGATTTTTGTAATCTCGATGTCAATGACACTGCTG
+position: -3039354 
IIIIIIIIIIIIIIIIIIIIIIIIIIIIIIIIIIIIIIIIIIIIIIIIII
@ read 709
AAACTTTCAGGTTGATTCTCAGGGTAACCTGAATATTGGAGGCCTTTTCA
+position: 1179971 
IIIIIIIIIIIIIIIIIIIIIIIIIIIIIIIIIIIIIIIIIIIIIIIIII
@ read 710
GCGTAATACCGCCAATACGTTCACGATGCAGCTCAACCACGTGGTTACCC
+position: 2674580 
IIIIIIIIIIIIIIIIIIIIIIIIIIIIIIIIIIIIIIIIIIIIIIIIII
@ read 711
GGCGCTACCGAGGTTAAACGCTATTTGCCCACCTGCGGCACCTAATAACT
+position: 443586 
IIIIIIIIIIIIIIIIIIIIIIIIIIIIIIIIIIIIIIIIIIIIIIIIII
@ read 712
AGGCGCGCACACGACGGACAATCGGCGTGCTGTAACGTTGATATATCACC
+position: -4772183 
IIIIIIIIIIIIIIIIIIIIIIIIIIIIIIIIIIIIIIIIIIIIIIIIII
@ read 713
CCCCTGACACGGTGGCCAATTTTGAAAAAGAAACCGGTATTAAAGTCGTC
+position: 959128 
IIIIIIIIIIIIIIIIIIIIIIIIIIIIIIIIIIIIIIIIIIIIIIIIII
@ read 714
CGCCAGTGTATCGGAGTCGCTAAAACTGTCATTACTGAAGGTCAGGCCGC
+position: 153415 
IIIIIIIIIIIIIIIIIIIIIIIIIIIIIIIIIIIIIIIIIIIIIIIIII
@ read 715
GGCAAACATCATCACCCGGCCTTTGGCGAAGCTATCCGCCACCTGCCCGA
+position: 3359776 
IIIIIIIIIIIIIIIIIIIIIIIIIIIIIIIIIIIIIIIIIIIIIIIIII
@ read 716
TATTCAGCGGGTTTGGAAACAAAGATGGCAAAACTTACCTTACAAGAGCA
+position: 411530 
IIIIIIIIIIIIIIIIIIIIIIIIIIIIIIIIIIIIIIIIIIIIIIIIII
@ read 717
CGAATCCGGCTTTGACCAGGTGGTGTTTATCACTTCCGCATGGGGCCTTG
+position: -3229739 
IIIIIIIIIIIIIIIIIIIIIIIIIIIIIIIIIIIIIIIIIIIIIIIIII
@ read 718
TGCTTACTGGAGCCGCGCTCGTTGTGATCGCAGCCCTGCTGGTTAGCGGC
+position: -1382160 
IIIIIIIIIIIIIIIIIIIIIIIIIIIIIIIIIIIIIIIIIIIIIIIIII
@ read 719
CCATTTACATTCGCTTGCTGCGTGTGCAGGGAGTGGGAGTTATTTTTCTT
+position: 4664010 
IIIIIIIIIIIIIIIIIIIIIIIIIIIIIIIIIIIIIIIIIIIIIIIIII
@ read 720
CGTAATTTTGCTGCGTTCTTCCGCTACAGAAGGTTTACCCACGTTAGTGA
+position: 2267045 
IIIIIIIIIIIIIIIIIIIIIIIIIIIIIIIIIIIIIIIIIIIIIIIIII
@ read 721
TCCAGTAATATGTCGTGTCGCCACAAATCCACGGTACAACTGCAGCACTG
+position: -3201524 
IIIIIIIIIIIIIIIIIIIIIIIIIIIIIIIIIIIIIIIIIIIIIIIIII
@ read 722
AATCAGCGCCCGCCAGGAACTGATCGCCAGATGCTGCCACAGTTCGCCGC
+position: 1061332 
IIIIIIIIIIIIIIIIIIIIIIIIIIIIIIIIIIIIIIIIIIIIIIIIII
@ read 723
CGCAGTTCCTGTTTGTAGATTTCGATCTCTTTGCGCAGTGCACGCACTTC
+position: -2342114 
IIIIIIIIIIIIIIIIIIIIIIIIIIIIIIIIIIIIIIIIIIIIIIIIII
@ read 724
TTGAGTGCGGAACAGGGCAGCAAATTCCGGGTAAATACGTACCGCGCGAT
+position: 2903296 
IIIIIIIIIIIIIIIIIIIIIIIIIIIIIIIIIIIIIIIIIIIIIIIIII
@ read 725
TTACCGTCTCTCCCAGACCAAACGGGTTACCAATCGCTACGGTGTAATCA
+position: -5096204 
IIIIIIIIIIIIIIIIIIIIIIIIIIIIIIIIIIIIIIIIIIIIIIIIII
@ read 726
ATGCCTGAAGTAGATCACAGAATATATCTTCAGGGATCGCATATCTATTA
+position: 2784932 
IIIIIIIIIIIIIIIIIIIIIIIIIIIIIIIIIIIIIIIIIIIIIIIIII
@ read 727
GCACCGGTTTGTCATTCTGATCAAAGGCGATTTTGCTGATGCGAAACAAC
+position: -1288771 
IIIIIIIIIIIIIIIIIIIIIIIIIIIIIIIIIIIIIIIIIIIIIIIIII
@ read 728
TTGTCAATGTTTGTAATGATGCCGGTTGGGACGGAAATATATTATAACAG
+position: -1888631 
IIIIIIIIIIIIIIIIIIIIIIIIIIIIIIIIIIIIIIIIIIIIIIIIII
@ read 729
GAGATCCCGAATGCTGAGACGATGAAACAAACCGAAAGCCATGCGGTGAA
+position: 4597444 
IIIIIIIIIIIIIIIIIIIIIIIIIIIIIIIIIIIIIIIIIIIIIIIIII
@ read 730
CGCCAGGCCAATCGCCCCCAGGGCTTCCAGCCGATCCGCATCCTGGACGA
+position: 2382419 
IIIIIIIIIIIIIIIIIIIIIIIIIIIIIIIIIIIIIIIIIIIIIIIIII
@ read 731
TCTCCATCATAGCGAAATGCAGACTGGTTCGTAGCGCACGTACGGCTTCC
+position: 1109340 
IIIIIIIIIIIIIIIIIIIIIIIIIIIIIIIIIIIIIIIIIIIIIIIIII
@ read 732
TTGCCGCCAGCCAGAAAGCCTTTTTCAGCACCTGCGGAATGTCTTCCGTT
+position: -5191175 
IIIIIIIIIIIIIIIIIIIIIIIIIIIIIIIIIIIIIIIIIIIIIIIIII
@ read 733
GAATACCCTGACCATTGACGGGCGCAGTGAAATGGGCGACCTGGCGCAGA
+position: -2955277 
IIIIIIIIIIIIIIIIIIIIIIIIIIIIIIIIIIIIIIIIIIIIIIIIII
@ read 734
TTTTTTCTCTGGCATCACTGGCCGCAGATGATGCGCTTAATGGCCGAGTC
+position: -2961550 
IIIIIIIIIIIIIIIIIIIIIIIIIIIIIIIIIIIIIIIIIIIIIIIIII
@ read 735
ACTTCCGACTCAATAATCACGTCCGCATCAAAGCGGCTGCGCAGCACGTT
+position: 248361 
IIIIIIIIIIIIIIIIIIIIIIIIIIIIIIIIIIIIIIIIIIIIIIIIII
@ read 736
CCCAGTCCAGAGAAGTTTTACCTCCAATACTTTCTGTCATTGATGAGATT
+position: -870912 
IIIIIIIIIIIIIIIIIIIIIIIIIIIIIIIIIIIIIIIIIIIIIIIIII
@ read 737
GCGATCCTGCCCAAAATCCGTGAAATTGTGCTAATGGGCGGCGCTTACGG
+position: -2628177 
IIIIIIIIIIIIIIIIIIIIIIIIIIIIIIIIIIIIIIIIIIIIIIIIII
@ read 738
GACAGCGCCCTGACTCAGGGGCCGGAGATGGCGCGCGTGCGCGAGTTGAT
+position: 5268080 
IIIIIIIIIIIIIIIIIIIIIIIIIIIIIIIIIIIIIIIIIIIIIIIIII
@ read 739
AAGTCCACGGTGCTTTTATCAATATCCAACATTTTATTTTCTCCAGATAA
+position: -1292190 
IIIIIIIIIIIIIIIIIIIIIIIIIIIIIIIIIIIIIIIIIIIIIIIIII
@ read 740
GCCATAACGGCGGCGGCAATTGCTCCAGAGCCTTGTAGCGCCCGGCCCAG
+position: 478292 
IIIIIIIIIIIIIIIIIIIIIIIIIIIIIIIIIIIIIIIIIIIIIIIIII
@ read 741
TGCTGGGATTTCAGTTGATAACTGCTGCGCTGATCGTCCTGCTCCACCGC
+position: -4274497 
IIIIIIIIIIIIIIIIIIIIIIIIIIIIIIIIIIIIIIIIIIIIIIIIII
@ read 742
CAATGGATTCCGTGATGGCGCAATATCAAAAAACCGTGCGCCCGATGTTC
+position: -2739719 
IIIIIIIIIIIIIIIIIIIIIIIIIIIIIIIIIIIIIIIIIIIIIIIIII
@ read 743
AGACGCAATTTCTTGCCCGGTGGCCGGATCAAAGATCGCCAACCGTTTTT
+position: -3612610 
IIIIIIIIIIIIIIIIIIIIIIIIIIIIIIIIIIIIIIIIIIIIIIIIII
@ read 744
TCTGATCGCGCGAGACTGGCGTATCTGATTCCAGATAGATGGCATGTAAA
+position: 4673599 
IIIIIIIIIIIIIIIIIIIIIIIIIIIIIIIIIIIIIIIIIIIIIIIIII
@ read 745
GGCGGCTTAGCGCGTCGTTGGCATCGAGCATCGCTCCCATGCCGTTTGCC
+position: -5113885 
IIIIIIIIIIIIIIIIIIIIIIIIIIIIIIIIIIIIIIIIIIIIIIIIII
@ read 746
TACCCAGCAGCATAAACAGCACCAGCAGAGAAATCGCCATCACGATATCT
+position: 1395931 
IIIIIIIIIIIIIIIIIIIIIIIIIIIIIIIIIIIIIIIIIIIIIIIIII
@ read 747
GGCGATTCAGTTAACCCCGGATTTCGAAATGGGGGAATACAAGCGCCAGG
+position: -2503437 
IIIIIIIIIIIIIIIIIIIIIIIIIIIIIIIIIIIIIIIIIIIIIIIIII
@ read 748
GAACAATTCACTCTGTTGCGCTTCTTGCAGGGCATAAGCCTCTGTTTCAT
+position: 949207 
IIIIIIIIIIIIIIIIIIIIIIIIIIIIIIIIIIIIIIIIIIIIIIIIII
@ read 749
GGGTCTGCATGTTTGCTACCTAAATTGCCAACTAAATCGAAACAGGAAGT
+position: 5276333 
IIIIIIIIIIIIIIIIIIIIIIIIIIIIIIIIIIIIIIIIIIIIIIIIII
@ read 750
GCGCCTCGCTGACCTATGAACAGCGTCTGTTGGCGATTCAACAACTAGGG
+position: 1582507 
IIIIIIIIIIIIIIIIIIIIIIIIIIIIIIIIIIIIIIIIIIIIIIIIII
@ read 751
ATCTTCATTATTCCTATCGTCGGCACACTGATTACCGCAGGCATCATGAT
+position: 4726268 
IIIIIIIIIIIIIIIIIIIIIIIIIIIIIIIIIIIIIIIIIIIIIIIIII
@ read 752
CTGCATCAGCCACGTCATAGCCCAGTTCGTCCAGCGTCTGCATGATGATG
+position: 2381305 
IIIIIIIIIIIIIIIIIIIIIIIIIIIIIIIIIIIIIIIIIIIIIIIIII
@ read 753
AAACTTCAGCTGATTGTGGCGATTGCCGATCCAACCGCGTGGATTGCTGA
+position: -3687768 
IIIIIIIIIIIIIIIIIIIIIIIIIIIIIIIIIIIIIIIIIIIIIIIIII
@ read 754
TGTAGCCATTAGACAAGAATTGGTAACTTAGACGCCCATCTGACACAGAC
+position: 1294687 
IIIIIIIIIIIIIIIIIIIIIIIIIIIIIIIIIIIIIIIIIIIIIIIIII
@ read 755
ATCAGGAACATCAAATCAACCAGTTTTCCCCATGGGCCTTGCGGGCGAAC
+position: -3091820 
IIIIIIIIIIIIIIIIIIIIIIIIIIIIIIIIIIIIIIIIIIIIIIIIII
@ read 756
GTGGTTTATTTGTGTGCGCCAGTATCAGTCCTGGTTAACCGACTGCAAGC
+position: 438859 
IIIIIIIIIIIIIIIIIIIIIIIIIIIIIIIIIIIIIIIIIIIIIIIIII
@ read 757
CCCTCGACTGGCAACTGGCACTACGCCAGGCAGCAGGAAAAACCGATTTA
+position: 3303921 
IIIIIIIIIIIIIIIIIIIIIIIIIIIIIIIIIIIIIIIIIIIIIIIIII
@ read 758
TCCTTAAACTGATATACATTGCCGAACAATGTGGTCTTTAGTTTCATAAG
+position: 2957611 
IIIIIIIIIIIIIIIIIIIIIIIIIIIIIIIIIIIIIIIIIIIIIIIIII
@ read 759
TCCAGAGAATCCGCCGATGCTCGGTTTCTTTATGGTCGGCGCATATCAGG
+position: -1796223 
IIIIIIIIIIIIIIIIIIIIIIIIIIIIIIIIIIIIIIIIIIIIIIIIII
@ read 760
TTCGCTGTCGGGCAACTCTGCTGTCTCGTTTAGCTGCTGCACGGGCTCTG
+position: -1743991 
IIIIIIIIIIIIIIIIIIIIIIIIIIIIIIIIIIIIIIIIIIIIIIIIII
@ read 761
ATCGGTTTTAGCGAACTGCTATTGGTGTTCATCATCGGCCTCGTCGTTCT
+position: 4602562 
IIIIIIIIIIIIIIIIIIIIIIIIIIIIIIIIIIIIIIIIIIIIIIIIII
@ read 762
CTGATTGGCTGTTAATAAGCTGCGAAACTTACGAGTAACAACACAATCAG
+position: -1584638 
IIIIIIIIIIIIIIIIIIIIIIIIIIIIIIIIIIIIIIIIIIIIIIIIII
@ read 763
GCGCGTGGCAGATCTCGATGATGGTTATACGCGCATTGCAAATGAGTTGC
+position: 834120 
IIIIIIIIIIIIIIIIIIIIIIIIIIIIIIIIIIIIIIIIIIIIIIIIII
@ read 764
AACTGCCTCAAACGAGTGGCGATCGTGATAAAACGCCTGATCCTGGACGC
+position: 3339840 
IIIIIIIIIIIIIIIIIIIIIIIIIIIIIIIIIIIIIIIIIIIIIIIIII
@ read 765
TTGTCGTTTTCATCCTGTTGACTGGTCAGCATGGAGCGGAAATTCGCTTT
+position: 4507022 
IIIIIIIIIIIIIIIIIIIIIIIIIIIIIIIIIIIIIIIIIIIIIIIIII
@ read 766
TCTCGGACAAATTTTTTTTCAGTTCTTCTGCCGAAGGTTTATTAGCCATT
+position: 2162650 
IIIIIIIIIIIIIIIIIIIIIIIIIIIIIIIIIIIIIIIIIIIIIIIIII
@ read 767
GCATTGTGTTTTCCTGATGCATGTTCACCTGGTCTTTGTCACCAGATACC
+position: 2181021 
IIIIIIIIIIIIIIIIIIIIIIIIIIIIIIIIIIIIIIIIIIIIIIIIII
@ read 768
CGGTCTTCTGTCGCCAGCAAAGTATCCACCAGCAAATCCGGGAAACCACT
+position: -5112141 
IIIIIIIIIIIIIIIIIIIIIIIIIIIIIIIIIIIIIIIIIIIIIIIIII
@ read 769
AGCGGCGTATCCTGTAAAGAAGGTGAAGTGACTGAAGGCGTATTCGAAAA
+position: 3400414 
IIIIIIIIIIIIIIIIIIIIIIIIIIIIIIIIIIIIIIIIIIIIIIIIII
@ read 770
AACTGACCCAGGAGTTAAAACTCCAGGAGTTTCAGGACAGTCTGAAAAAG
+position: 4602698 
IIIIIIIIIIIIIIIIIIIIIIIIIIIIIIIIIIIIIIIIIIIIIIIIII
@ read 771
AGCGGTAGTGCAAAGCATGCCGCTGCCAGTGAGCACCATCGGCAAACAGC
+position: -1481824 
IIIIIIIIIIIIIIIIIIIIIIIIIIIIIIIIIIIIIIIIIIIIIIIIII
@ read 772
GGTGAGCCGGTGGTTGCCGATCTGGCGAAAATGCCGCACTTGTTGGTTGC
+position: 1001418 
IIIIIIIIIIIIIIIIIIIIIIIIIIIIIIIIIIIIIIIIIIIIIIIIII
@ read 773
TTTAGTGAAACAACCAAAAACTCATCACCGCCGAGACGACCAATAACTTC
+position: -3098897 
IIIIIIIIIIIIIIIIIIIIIIIIIIIIIIIIIIIIIIIIIIIIIIIIII
@ read 774
CGCGCAGGATCGACTGCAAGCCATGACGCACTTTCGCTTTATCACCTACC
+position: -1466279 
IIIIIIIIIIIIIIIIIIIIIIIIIIIIIIIIIIIIIIIIIIIIIIIIII
@ read 775
ATTTCATAGAAGAAAAATCACTGGCCTAAACATTATCCCCTTTTTGCCTG
+position: 4188627 
IIIIIIIIIIIIIIIIIIIIIIIIIIIIIIIIIIIIIIIIIIIIIIIIII
@ read 776
CATCATCACCTGCCACCTGGGCAACGGTGGTTCCGTTTCTGCTATCCGCA
+position: 2792207 
IIIIIIIIIIIIIIIIIIIIIIIIIIIIIIIIIIIIIIIIIIIIIIIIII
@ read 777
CTAAAGAGGGCTGGTGGCGCTATCGTCTGAAAGGGTCAACCTTGTTAGGT
+position: -1082215 
IIIIIIIIIIIIIIIIIIIIIIIIIIIIIIIIIIIIIIIIIIIIIIIIII
@ read 778
TGGCGGGGTCGTGCAGAACGGTGAGCGTGCGGTAAGCATTAAGGGTGATC
+position: -3331179 
IIIIIIIIIIIIIIIIIIIIIIIIIIIIIIIIIIIIIIIIIIIIIIIIII
@ read 779
CCTGCCGATGCGCCATTAATGACTGACAAACATGAAATTGATGCCCGCTA
+position: -857820 
IIIIIIIIIIIIIIIIIIIIIIIIIIIIIIIIIIIIIIIIIIIIIIIIII
@ read 780
TTCGTGAACGTCGGTGATAATTTTCACGCCAAAAGTCTGCTTCAACTCCT
+position: -3811628 
IIIIIIIIIIIIIIIIIIIIIIIIIIIIIIIIIIIIIIIIIIIIIIIIII
@ read 781
TCTGTCGCGTCATCTGCTGCGCACGCTGGCTGGGAAACAACACGTCAATT
+position: 3432046 
IIIIIIIIIIIIIIIIIIIIIIIIIIIIIIIIIIIIIIIIIIIIIIIIII
@ read 782
TATAACTCATTATATGTCAACATGGGTCACTATAACGGAAGCAGTTGAGA
+position: 2427712 
IIIIIIIIIIIIIIIIIIIIIIIIIIIIIIIIIIIIIIIIIIIIIIIIII
@ read 783
TGCGCTTACTGTCGGTACGCTGGATGGTGCGAACGTTGAAATCGCCGAGA
+position: -1242256 
IIIIIIIIIIIIIIIIIIIIIIIIIIIIIIIIIIIIIIIIIIIIIIIIII
@ read 784
TGAAAACGATAGTCGATGTTATTGGCTTCCAGCCAACGGCGAGCCTTTTT
+position: -2294051 
IIIIIIIIIIIIIIIIIIIIIIIIIIIIIIIIIIIIIIIIIIIIIIIIII
@ read 785
TGGCCCACAGGCGCGGACGATAGTTATTGTCGAAAATCACTTTTCCGCCG
+position: -1083694 
IIIIIIIIIIIIIIIIIIIIIIIIIIIIIIIIIIIIIIIIIIIIIIIIII
@ read 786
ATATCAGAACATCAAAATCTGGTTTGCCCGGTTTGAAGTGGGCATTGAGT
+position: 2878252 
IIIIIIIIIIIIIIIIIIIIIIIIIIIIIIIIIIIIIIIIIIIIIIIIII
@ read 787
GCGACAATTAATCCTACGAGAATCAATAACCGCTGGATCATGCCACGGGT
+position: 1195810 
IIIIIIIIIIIIIIIIIIIIIIIIIIIIIIIIIIIIIIIIIIIIIIIIII
@ read 788
CCAAGAATACCGTAAGCGTTACGGGTCGGGCGGAAATAGATTGGCGTAAC
+position: 4938243 
IIIIIIIIIIIIIIIIIIIIIIIIIIIIIIIIIIIIIIIIIIIIIIIIII
@ read 789
CGGCGGAAAATACCGCCGCCGATGTCATTAGTCCTTAAACACCTGCGCCA
+position: -3089610 
IIIIIIIIIIIIIIIIIIIIIIIIIIIIIIIIIIIIIIIIIIIIIIIIII
@ read 790
ATCCCGCCGAAGGAGTCCTTCACCTGACCCCCCTGTTGCAGCAGGATCAG
+position: -4421565 
IIIIIIIIIIIIIIIIIIIIIIIIIIIIIIIIIIIIIIIIIIIIIIIIII
@ read 791
CGACGCAAACCAAACAGATGCCTTCTGCACCGCAGGGGCTGGAACAGCTG
+position: -497816 
IIIIIIIIIIIIIIIIIIIIIIIIIIIIIIIIIIIIIIIIIIIIIIIIII
@ read 792
CGCCGGCACTGCCGATGATTAATGCCATTAATGCTCCCAGACCCATTCCT
+position: -1111901 
IIIIIIIIIIIIIIIIIIIIIIIIIIIIIIIIIIIIIIIIIIIIIIIIII
@ read 793
CAATGCGGTTTGCCAGATCGCTTGCCCGTCCGCCAATGGCCCCCTGTACC
+position: 252331 
IIIIIIIIIIIIIIIIIIIIIIIIIIIIIIIIIIIIIIIIIIIIIIIIII
@ read 794
AACCAGCTGATTCGTATCGAAGAAGCTCTGGGCGAAAAAGCACCGTACAA
+position: -1984513 
IIIIIIIIIIIIIIIIIIIIIIIIIIIIIIIIIIIIIIIIIIIIIIIIII
@ read 795
TGACGTTGCTGTTTTTCGTTTGGGGCATATTATCAGCAAAGCAAATTTTG
+position: 1029744 
IIIIIIIIIIIIIIIIIIIIIIIIIIIIIIIIIIIIIIIIIIIIIIIIII
@ read 796
GGCGCACAGCCAGCTGGATATCCCTGAACTCCAGCACCGGGGACTGGTCC
+position: -5030434 
IIIIIIIIIIIIIIIIIIIIIIIIIIIIIIIIIIIIIIIIIIIIIIIIII
@ read 797
AAAAAACGCCGCTCCGAAGTGACTCAGGAAGCCGATTTTTACGGCTCAAT
+position: -2962754 
IIIIIIIIIIIIIIIIIIIIIIIIIIIIIIIIIIIIIIIIIIIIIIIIII
@ read 798
GGGTTCAGGCGTAGGATCGGGGTTGACTATGGGAGGCTGAGCGGGAGCTG
+position: 1451601 
IIIIIIIIIIIIIIIIIIIIIIIIIIIIIIIIIIIIIIIIIIIIIIIIII
@ read 799
TCAGTCTGGCACGCGCGCCTGCGGTGATAGCAACGGGTGTCGGCAGTATC
+position: -497918 
IIIIIIIIIIIIIIIIIIIIIIIIIIIIIIIIIIIIIIIIIIIIIIIIII
@ read 800
GTACGCCGCGCACGTTGTAGCGGGCGAGAACGTCCAGAATGGTGGTGCGA
+position: 674918 
IIIIIIIIIIIIIIIIIIIIIIIIIIIIIIIIIIIIIIIIIIIIIIIIII
@ read 801
GGGGTTAATCATGTCGCCGTCATCAACCTGGCGTAACAGGGTGACGCTGC
+position: -2852038 
IIIIIIIIIIIIIIIIIIIIIIIIIIIIIIIIIIIIIIIIIIIIIIIIII
@ read 802
GGAATACGGCACCGATCAGCTGGAGATCCACGTTGATGCCATCAAACCGG
+position: 525978 
IIIIIIIIIIIIIIIIIIIIIIIIIIIIIIIIIIIIIIIIIIIIIIIIII
@ read 803
GCAGTGGGCTCATTGTGATTTTTACAACCCCTTCTCACAGTTTGTAGTGA
+position: 3493097 
IIIIIIIIIIIIIIIIIIIIIIIIIIIIIIIIIIIIIIIIIIIIIIIIII
@ read 804
ACCCTGAGCTTCCAGGATGGTCTGGGCCTTGTACGCACGCGCCTCTTCGA
+position: -245064 
IIIIIIIIIIIIIIIIIIIIIIIIIIIIIIIIIIIIIIIIIIIIIIIIII
@ read 805
GCCACTGCCGCCAGTTGACCAGGCACATTCGCCAGAAAGGGAATGTAGTC
+position: -4731845 
IIIIIIIIIIIIIIIIIIIIIIIIIIIIIIIIIIIIIIIIIIIIIIIIII
@ read 806
AACGCGCCATCCGCCGTGTCGAAAGCATTCGCAGCGGTAACCCACTCGAC
+position: -1002684 
IIIIIIIIIIIIIIIIIIIIIIIIIIIIIIIIIIIIIIIIIIIIIIIIII
@ read 807
TCATGCTCGGAATGATTGCCGACGGCACAGGCTACATCCTGCTTGCCTTC
+position: 4388001 
IIIIIIIIIIIIIIIIIIIIIIIIIIIIIIIIIIIIIIIIIIIIIIIIII
@ read 808
TTATGGGCAGCTTCTTCGTCAAATTTATCATGTGGGGCATCCTTACCGCT
+position: 774668 
IIIIIIIIIIIIIIIIIIIIIIIIIIIIIIIIIIIIIIIIIIIIIIIIII
@ read 809
GCCGAAAAACGAAACCAAAGAAAATGGAATTCGTCTTTCCGAGCGTAAAG
+position: -2180538 
IIIIIIIIIIIIIIIIIIIIIIIIIIIIIIIIIIIIIIIIIIIIIIIIII
@ read 810
CTGGGAGTAATCCTCAATTTCATCATCGTCATCACCGCTTTTAAGCATCA
+position: -3986571 
IIIIIIIIIIIIIIIIIIIIIIIIIIIIIIIIIIIIIIIIIIIIIIIIII
@ read 811
CGGCCAGTTGTTCGTAAGGCTCCTGCTGCCAGTCAACGCCGCACGCGGTG
+position: 3445805 
IIIIIIIIIIIIIIIIIIIIIIIIIIIIIIIIIIIIIIIIIIIIIIIIII
@ read 812
ACTTGCTGGCAGTGCATAAAACTCAGGATGTACGTAACGGTCAGGTCGTT
+position: 4845551 
IIIIIIIIIIIIIIIIIIIIIIIIIIIIIIIIIIIIIIIIIIIIIIIIII
@ read 813
TTCTGTGGATCTTCCGCTTTCTCTAACAGAGCGTTGATGTTGGCATTCAC
+position: -3667860 
IIIIIIIIIIIIIIIIIIIIIIIIIIIIIIIIIIIIIIIIIIIIIIIIII
@ read 814
TGGCAAACCTCAGCCCACAAACCGTCGAACAAAATGCAGCAATTTTTGCC
+position: 4238246 
IIIIIIIIIIIIIIIIIIIIIIIIIIIIIIIIIIIIIIIIIIIIIIIIII
@ read 815
ACACCTTGCCGCGACCGGTACGGTAAGCTTCTTCAATACCGCGACGACCG
+position: 2724267 
IIIIIIIIIIIIIIIIIIIIIIIIIIIIIIIIIIIIIIIIIIIIIIIIII
@ read 816
AAGGGAGCGATAAGTCATCGCTCCCTTTTTCGTGCTTGCTGTCGTATTGA
+position: -3496443 
IIIIIIIIIIIIIIIIIIIIIIIIIIIIIIIIIIIIIIIIIIIIIIIIII
@ read 817
GCTGGCGTGTTGGCTCTCAACATCCAGCGATTGCGCTTGCTGCCAACAGA
+position: 1047382 
IIIIIIIIIIIIIIIIIIIIIIIIIIIIIIIIIIIIIIIIIIIIIIIIII
@ read 818
ATGAATCGTTTGAAGGTAAATTCATCGCCGTTCATTCGGGCCACGCAAAA
+position: 1150780 
IIIIIIIIIIIIIIIIIIIIIIIIIIIIIIIIIIIIIIIIIIIIIIIIII
@ read 819
GTGGCCTGTAGCCATTTGCGTCCCCGCAACCACTAATGCAACAGGAACCA
+position: -3566281 
IIIIIIIIIIIIIIIIIIIIIIIIIIIIIIIIIIIIIIIIIIIIIIIIII
@ read 820
GCGCGACGGTAAGCAGGTCAACGTGAATCTGGAACTGCAGCAGAGCAGCC
+position: 181965 
IIIIIIIIIIIIIIIIIIIIIIIIIIIIIIIIIIIIIIIIIIIIIIIIII
@ read 821
ATTACGGGAAGTGATAACCAGTTTACCGCTGGAGTTCACAACCGACTTCA
+position: -503337 
IIIIIIIIIIIIIIIIIIIIIIIIIIIIIIIIIIIIIIIIIIIIIIIIII
@ read 822
CAATGCCTGCGCGAGCGGCGAAAGCGTTCCGTCAATCACTTCGACAATCA
+position: 2958341 
IIIIIIIIIIIIIIIIIIIIIIIIIIIIIIIIIIIIIIIIIIIIIIIIII
@ read 823
ACCATTGAGGGCGGTATCCACCGCCAGTGGTGCGTTCTGCGTCGTTGTAC
+position: 2398995 
IIIIIIIIIIIIIIIIIIIIIIIIIIIIIIIIIIIIIIIIIIIIIIIIII
@ read 824
AAGTTTTTCGCCCAGCAGGCGGTATCAAGCACAATGGCGACATCCGGCGA
+position: 2905118 
IIIIIIIIIIIIIIIIIIIIIIIIIIIIIIIIIIIIIIIIIIIIIIIIII
@ read 825
GCAGCACAAGGTGGTGCTGCAGGTATCCGTGCCAACAGCGTGGCGGATAT
+position: 5142288 
IIIIIIIIIIIIIIIIIIIIIIIIIIIIIIIIIIIIIIIIIIIIIIIIII
@ read 826
AGACGCTCCATCCCCATCCCGAAGGCGAAACCAGAGTAAACTTCCGGGTC
+position: 2097309 
IIIIIIIIIIIIIIIIIIIIIIIIIIIIIIIIIIIIIIIIIIIIIIIIII
@ read 827
CTGTACCTGCTCACGCACGATACGACCAATTTTGATTGCGTCGTCAAAAG
+position: 3993466 
IIIIIIIIIIIIIIIIIIIIIIIIIIIIIIIIIIIIIIIIIIIIIIIIII
@ read 828
CTAAATCCAGCACCGGAATCGGCGATTTTTTCTTTTTCGAAAGCCAGGGA
+position: -2685730 
IIIIIIIIIIIIIIIIIIIIIIIIIIIIIIIIIIIIIIIIIIIIIIIIII
@ read 829
TGCGACCAATGGCATCGGATAGGGGGCCAGTAAACAGCAAACCAATAGCC
+position: -3345937 
IIIIIIIIIIIIIIIIIIIIIIIIIIIIIIIIIIIIIIIIIIIIIIIIII
@ read 830
AACAGCACCGGGACAGGCGTGTCATCAACATGGAGCTTACCGTCAGTCAG
+position: 1234720 
IIIIIIIIIIIIIIIIIIIIIIIIIIIIIIIIIIIIIIIIIIIIIIIIII
@ read 831
CTTCCCGATGCGTTTTCGCCTGCCACATCGTCCGCATCTGCGCCCGGCGT
+position: 4047157 
IIIIIIIIIIIIIIIIIIIIIIIIIIIIIIIIIIIIIIIIIIIIIIIIII
@ read 832
TTCTCGAAGTGATAGGTGTAGTCCTCCATAAAGGAGGTGCCGCCCTGCAG
+position: 67736 
IIIIIIIIIIIIIIIIIIIIIIIIIIIIIIIIIIIIIIIIIIIIIIIIII
@ read 833
CGCGGAAAACCAGAACCTGATGCGTATCTGTTAGGCGCGCAGCTGCTGGG
+position: -2487868 
IIIIIIIIIIIIIIIIIIIIIIIIIIIIIIIIIIIIIIIIIIIIIIIIII
@ read 834
TGGCCGCAATACCACTTTCAGCAAGGGCATCGTAATACCCTTGCAGACGA
+position: -1914280 
IIIIIIIIIIIIIIIIIIIIIIIIIIIIIIIIIIIIIIIIIIIIIIIIII
@ read 835
CTCCAAACGACATCGGCAATTGGGCAAATTCTAACCCAATAATAATCGCC
+position: -5101094 
IIIIIIIIIIIIIIIIIIIIIIIIIIIIIIIIIIIIIIIIIIIIIIIIII
@ read 836
ACGATCCTTCGCTGGGCGTTTTCTGCCTGTGCCAGGAACGGATGCGCTTC
+position: -191664 
IIIIIIIIIIIIIIIIIIIIIIIIIIIIIIIIIIIIIIIIIIIIIIIIII
@ read 837
CATGAAACCTGTCGTTGCGGGGATGGGGCTGGCCTGGCAATCACAGTTGG
+position: 1162915 
IIIIIIIIIIIIIIIIIIIIIIIIIIIIIIIIIIIIIIIIIIIIIIIIII
@ read 838
GCCGCTTATCAGCCACGACGTGAAACGTTCCGTCGCCTCTATCAGCAACT
+position: -1030237 
IIIIIIIIIIIIIIIIIIIIIIIIIIIIIIIIIIIIIIIIIIIIIIIIII
@ read 839
ATTTACCCTTCTGTAGCCATCACCAGAGCCAAACCGATTAGATTCAATGT
+position: 4459901 
IIIIIIIIIIIIIIIIIIIIIIIIIIIIIIIIIIIIIIIIIIIIIIIIII
@ read 840
GGCAAAGCCTGACACTGGAAGAGCTTTATCAGATGTTCCGCGATGGCGTG
+position: -3830621 
IIIIIIIIIIIIIIIIIIIIIIIIIIIIIIIIIIIIIIIIIIIIIIIIII
@ read 841
CTTCGGGTTGTAAAGTACTTTCAGCGGGGAGGAAGGGAGTAAAGTTAATA
+position: 224684 
IIIIIIIIIIIIIIIIIIIIIIIIIIIIIIIIIIIIIIIIIIIIIIIIII
@ read 842
GGCGTGGAGGCGGTGCGTGAAGACCATCCGCTGGCATCACTGCTGCCGTG
+position: 4715420 
IIIIIIIIIIIIIIIIIIIIIIIIIIIIIIIIIIIIIIIIIIIIIIIIII
@ read 843
AATACCTATGGTTTTTCCAACGGTCTTGGCGTCGTGGAGGTGATTATTGC
+position: -4932480 
IIIIIIIIIIIIIIIIIIIIIIIIIIIIIIIIIIIIIIIIIIIIIIIIII
@ read 844
ACCAGCCCACCGGCAATCAGCGGTTGGCGGATTTTCTCTGTCACCCAGCC
+position: -1996992 
IIIIIIIIIIIIIIIIIIIIIIIIIIIIIIIIIIIIIIIIIIIIIIIIII
@ read 845
TCCTGGCGGGCGTCTTTATGGGCGTGCAACTGGAGCTGGATGGCACCAAA
+position: -1194956 
IIIIIIIIIIIIIIIIIIIIIIIIIIIIIIIIIIIIIIIIIIIIIIIIII
@ read 846
AGGCAGCTAAGCCGCCTGACGGGGACTCACGTTCCGGCAGGAACCGGCAC
+position: -1940025 
IIIIIIIIIIIIIIIIIIIIIIIIIIIIIIIIIIIIIIIIIIIIIIIIII
@ read 847
GTGGTCATCCTGAATGCCCCTGATGTATCCCGTTTCAGCGCACTGATATC
+position: 255607 
IIIIIIIIIIIIIIIIIIIIIIIIIIIIIIIIIIIIIIIIIIIIIIIIII
@ read 848
GTTGAAAATGCCCTCTTCCTCAAAGCGCGAGAAAGCATCTGCCGCCAGTA
+position: 4156962 
IIIIIIIIIIIIIIIIIIIIIIIIIIIIIIIIIIIIIIIIIIIIIIIIII
@ read 849
TAACATTGAACGTCGCCCAGGAATCAAAAGTCGCCGTTCTTCCAGACAAG
+position: -5259689 
IIIIIIIIIIIIIIIIIIIIIIIIIIIIIIIIIIIIIIIIIIIIIIIIII
@ read 850
AGTACGTGCCTAAAATGCTGGCATTGAGTGATATTCTCAAAAACAGCAAG
+position: -5043551 
IIIIIIIIIIIIIIIIIIIIIIIIIIIIIIIIIIIIIIIIIIIIIIIIII
@ read 851
CACAATGTGTTCAGAAACATGCGGATGCGCATTCACTTCTGAAGGTTCAC
+position: 4489910 
IIIIIIIIIIIIIIIIIIIIIIIIIIIIIIIIIIIIIIIIIIIIIIIIII
@ read 852
CGAGATAATTTGCGGAAAGTGCAGATAATGAAAAGAAAAATGCCGGATGA
+position: -4746347 
IIIIIIIIIIIIIIIIIIIIIIIIIIIIIIIIIIIIIIIIIIIIIIIIII
@ read 853
ATATGCGCATAACCATGCATGTAAATACCATGTTTACCGTGCTAGTGAAA
+position: 997548 
IIIIIIIIIIIIIIIIIIIIIIIIIIIIIIIIIIIIIIIIIIIIIIIIII
@ read 854
GTAAATTTGATCATCTGAATTAGTAAAATAAATTCCCACGAATTTGGGGC
+position: -1860376 
IIIIIIIIIIIIIIIIIIIIIIIIIIIIIIIIIIIIIIIIIIIIIIIIII
@ read 855
GGCCGCTTTATGCATCATGTCCCAGTTGTAGGAACGCGTTTCGCCAACAA
+position: 724928 
IIIIIIIIIIIIIIIIIIIIIIIIIIIIIIIIIIIIIIIIIIIIIIIIII
@ read 856
TCTTTTGATAGCCATAAAACTATGCAACATATCGCGCATTGGCCCGTTGG
+position: 5105697 
IIIIIIIIIIIIIIIIIIIIIIIIIIIIIIIIIIIIIIIIIIIIIIIIII
@ read 857
AAATGGCGGTATTCTCATCATCTCTTTGCGTACACTGCTGGCGCAACCTC
+position: -4193108 
IIIIIIIIIIIIIIIIIIIIIIIIIIIIIIIIIIIIIIIIIIIIIIIIII
@ read 858
GTAGCTGCTGCCACTTTGCCGCCGCTGCGCGTCTTGCTGCCTGCTCGTTC
+position: -3186949 
IIIIIIIIIIIIIIIIIIIIIIIIIIIIIIIIIIIIIIIIIIIIIIIIII
@ read 859
CCAATATTCTTCTGCTGGATACCGCCTGCGATGGCGATACCGTCAGCAAC
+position: 2406917 
IIIIIIIIIIIIIIIIIIIIIIIIIIIIIIIIIIIIIIIIIIIIIIIIII
@ read 860
TCGCTACCAGCGCGTGATGCTGATAATCCCAGAAAGTCAGCGGAATATCT
+position: 3444589 
IIIIIIIIIIIIIIIIIIIIIIIIIIIIIIIIIIIIIIIIIIIIIIIIII
@ read 861
TTCCGGGCTATCGCTTAACCGGCGCACGACTTTAGCGCGGGCGTACTGTT
+position: 3301215 
IIIIIIIIIIIIIIIIIIIIIIIIIIIIIIIIIIIIIIIIIIIIIIIIII
@ read 862
TCTGCCGCGTCACCTGCAGATCATCTTTGAAATCAACGACTATTTCCTGA
+position: -1224152 
IIIIIIIIIIIIIIIIIIIIIIIIIIIIIIIIIIIIIIIIIIIIIIIIII
@ read 863
CGTCACTATCGGGGTAACAATATCAGACGCGCCTGCGGAACGGTCCTTAC
+position: 4990021 
IIIIIIIIIIIIIIIIIIIIIIIIIIIIIIIIIIIIIIIIIIIIIIIIII
@ read 864
AGCAGGCAGATGTGGTGGTCTACGACCGTCTGGTTTCTGACGATATTATG
+position: 3982732 
IIIIIIIIIIIIIIIIIIIIIIIIIIIIIIIIIIIIIIIIIIIIIIIIII
@ read 865
TTGCGCGCCCGCAGTGTCGCCACCGCGTTACTGTTACGTGCATCGCAGGC
+position: 3216475 
IIIIIIIIIIIIIIIIIIIIIIIIIIIIIIIIIIIIIIIIIIIIIIIIII
@ read 866
GAACGTCCACGCAGACAGGCGCGAACCTGGTGCAGGCCGTCGTAATTGTC
+position: -4271120 
IIIIIIIIIIIIIIIIIIIIIIIIIIIIIIIIIIIIIIIIIIIIIIIIII
@ read 867
TATCTTTAACCTACGCTTTGTCAGCGAGCCAGATAACGGTATCTACGACG
+position: -2752791 
IIIIIIIIIIIIIIIIIIIIIIIIIIIIIIIIIIIIIIIIIIIIIIIIII
@ read 868
AGTAATTGTTCATGGCGACGTTTTTCGCCAATCATCACAACAATCAACAA
+position: 2737642 
IIIIIIIIIIIIIIIIIIIIIIIIIIIIIIIIIIIIIIIIIIIIIIIIII
@ read 869
TGCCCACATGCGGTATGCCATTCAACCCCGGCATTCCCGCCAGTTGTATG
+position: 2442667 
IIIIIIIIIIIIIIIIIIIIIIIIIIIIIIIIIIIIIIIIIIIIIIIIII
@ read 870
TGGATATTATGCTTCCGGGTATGGATGGCTGGCAGATCTTACAAACGTTA
+position: -2886263 
IIIIIIIIIIIIIIIIIIIIIIIIIIIIIIIIIIIIIIIIIIIIIIIIII
@ read 871
AGCTGCTTTTTGCGCATCCGCTGCATTGCTTACAACTGGCAGAAGAAGCA
+position: 4170641 
IIIIIIIIIIIIIIIIIIIIIIIIIIIIIIIIIIIIIIIIIIIIIIIIII
@ read 872
TCCGCTCTACCAGATGCCAAATCATACGTAATTTCACTGGTCACGTCAGG
+position: 3745323 
IIIIIIIIIIIIIIIIIIIIIIIIIIIIIIIIIIIIIIIIIIIIIIIIII
@ read 873
CACGCGTCGGCTTGAGTTCATATAATTCCACGCCATAGCGGAGCAATTTT
+position: -3957604 
IIIIIIIIIIIIIIIIIIIIIIIIIIIIIIIIIIIIIIIIIIIIIIIIII
@ read 874
ATTTTGCGATTTCACTGCCGCCAGATAAGCGAAGTAGAGCCACTGCACCG
+position: 3764823 
IIIIIIIIIIIIIIIIIIIIIIIIIIIIIIIIIIIIIIIIIIIIIIIIII
@ read 875
CTGTATTAATTATGTTCGCTTGATGAGCAAACACCGTTCTATCTGTTGCT
+position: -1664724 
IIIIIIIIIIIIIIIIIIIIIIIIIIIIIIIIIIIIIIIIIIIIIIIIII
@ read 876
TCACATGACGCGTAAACAGGCCACCATCGCAGTGCGTAGCGGGTTAAATG
+position: 4712003 
IIIIIIIIIIIIIIIIIIIIIIIIIIIIIIIIIIIIIIIIIIIIIIIIII
@ read 877
GTATCGAGGATGTTCACGCGTTTGACGGGCATATTGCCTGTGATGCGGCG
+position: -3059557 
IIIIIIIIIIIIIIIIIIIIIIIIIIIIIIIIIIIIIIIIIIIIIIIIII
@ read 878
GACCCGTAATGGTGTTATCAACATCACCTTTTCGGTCGCACCGGGAACGG
+position: -5020429 
IIIIIIIIIIIIIIIIIIIIIIIIIIIIIIIIIIIIIIIIIIIIIIIIII
@ read 879
ACATTGGCGGCGTAATCAAACACGCTAAAGCGATTAACGCCCTGGCAAAC
+position: -640684 
IIIIIIIIIIIIIIIIIIIIIIIIIIIIIIIIIIIIIIIIIIIIIIIIII
@ read 880
AGGTTACGGGAAAGAAGACGATAGCGCAGTTATCAAGATTTTCTCTGGCA
+position: 3244561 
IIIIIIIIIIIIIIIIIIIIIIIIIIIIIIIIIIIIIIIIIIIIIIIIII
@ read 881
TCGTCACTTTCCGGCATTCGCGATGCCATTAACAACGCCAAAGCTGGTGT
+position: 2353328 
IIIIIIIIIIIIIIIIIIIIIIIIIIIIIIIIIIIIIIIIIIIIIIIIII
@ read 882
CAGTTCTTCGGTGCGCGTGCAAACCTGGCGAAAACCATGCTGTACGCAAT
+position: -4260139 
IIIIIIIIIIIIIIIIIIIIIIIIIIIIIIIIIIIIIIIIIIIIIIIIII
@ read 883
GTTTGCTGCTGAATAAAACCACCTTTGGTCGTAACACCCTGGCGATTGGC
+position: -2945060 
IIIIIIIIIIIIIIIIIIIIIIIIIIIIIIIIIIIIIIIIIIIIIIIIII
@ read 884
TATTACATGTCCAGAAGGCTTCGCAGAACAAAAATCGTTACCACGTTAGG
+position: 2239892 
IIIIIIIIIIIIIIIIIIIIIIIIIIIIIIIIIIIIIIIIIIIIIIIIII
@ read 885
TGAAATATGGCGTGGGTATATTTGACTCTATAGCAACACTCACGTTACGT
+position: 5078528 
IIIIIIIIIIIIIIIIIIIIIIIIIIIIIIIIIIIIIIIIIIIIIIIIII
@ read 886
TTTCGCAACTTTCTGCGCGACTTCTGCTACCTGCTGTTCGGCACCAACAA
+position: 221264 
IIIIIIIIIIIIIIIIIIIIIIIIIIIIIIIIIIIIIIIIIIIIIIIIII
@ read 887
ATTGTGATGTTGCTGCGTGGTTTTGCTGACGCCATTATGATGCGTAGCCA
+position: -4792967 
IIIIIIIIIIIIIIIIIIIIIIIIIIIIIIIIIIIIIIIIIIIIIIIIII
@ read 888
CCCAGTGCGGGCGCATCCATCGCATAAGGGCTTAAAAAGCCGTTCGCCGA
+position: 4888137 
IIIIIIIIIIIIIIIIIIIIIIIIIIIIIIIIIIIIIIIIIIIIIIIIII
@ read 889
GTTATAGGAAAACGCTTTGGCGATTTCGATCATCTGCATTTGCGAAACGG
+position: 2633566 
IIIIIIIIIIIIIIIIIIIIIIIIIIIIIIIIIIIIIIIIIIIIIIIIII
@ read 890
GTTGCCGCTGATCTCGTTACTATCATCACCGCCATTTTCTTCGTGCCGGG
+position: 2833903 
IIIIIIIIIIIIIIIIIIIIIIIIIIIIIIIIIIIIIIIIIIIIIIIIII
@ read 891
TATCGCCGAAGGTTTAGGTGCGCAGTATGGCGACGCGGTGCCGCTGTCAC
+position: -1930936 
IIIIIIIIIIIIIIIIIIIIIIIIIIIIIIIIIIIIIIIIIIIIIIIIII
@ read 892
CGAAATGCCCGAAAACGAAAGTTTGAGGCGTAAAAAGCTTAGCGGGCGGC
+position: -1619347 
IIIIIIIIIIIIIIIIIIIIIIIIIIIIIIIIIIIIIIIIIIIIIIIIII
@ read 893
AGAGTTAGACATCAATGAAAATGTCACTTGATGGAAAAAATTATCTGGGC
+position: 5133996 
IIIIIIIIIIIIIIIIIIIIIIIIIIIIIIIIIIIIIIIIIIIIIIIIII
@ read 894
AATTGAGATCCCTCTCCCTGACAGGATGATTACATAAATAATAGTGACAA
+position: 4561017 
IIIIIIIIIIIIIIIIIIIIIIIIIIIIIIIIIIIIIIIIIIIIIIIIII
@ read 895
CGGAGTGGAAAGCGGGTTAAGGCTGCGCAGCGAAGGCATGGCAACCAGCA
+position: -1395809 
IIIIIIIIIIIIIIIIIIIIIIIIIIIIIIIIIIIIIIIIIIIIIIIIII
@ read 896
TTCTCGTCTGGCTAGAGAATCTCTATATTTATCAGTTAACTTATATGAAT
+position: -141207 
IIIIIIIIIIIIIIIIIIIIIIIIIIIIIIIIIIIIIIIIIIIIIIIIII
@ read 897
TCGGAACCATTCATGGTGATGGTAGTTTGTGTAATTGCTGGGGAGTTTAG
+position: -1556892 
IIIIIIIIIIIIIIIIIIIIIIIIIIIIIIIIIIIIIIIIIIIIIIIIII
@ read 898
GTTTGCTCCCGCCCCGCAAAGCCGCATGGATGGTGAATGGGATGAACGTG
+position: -4405573 
IIIIIIIIIIIIIIIIIIIIIIIIIIIIIIIIIIIIIIIIIIIIIIIIII
@ read 899
CGACGTTATGCTTTGACTATTCCACAGGTGGTACGATCCAGTTTCCGCTG
+position: 3606649 
IIIIIIIIIIIIIIIIIIIIIIIIIIIIIIIIIIIIIIIIIIIIIIIIII
@ read 900
TTTCCAGCCGGTATCGACATGCAGCAACGGGAAAGGCAGCGTACCTGGAT
+position: 3261313 
IIIIIIIIIIIIIIIIIIIIIIIIIIIIIIIIIIIIIIIIIIIIIIIIII
@ read 901
TGGTGGTCGCATTCAGCAGGAAGGTAAAAAAACGCGCTGGATTGAAACCG
+position: -1223597 
IIIIIIIIIIIIIIIIIIIIIIIIIIIIIIIIIIIIIIIIIIIIIIIIII
@ read 902
GTCCATTTTTCACTGATGCCAGATCAACAAGAATACAATCTTTCGGTAAA
+position: 3132003 
IIIIIIIIIIIIIIIIIIIIIIIIIIIIIIIIIIIIIIIIIIIIIIIIII
@ read 903
GATACAGTGCTAACAGCACCAACGAACCTTAATTCAAATAAGGATCTAAT
+position: 4288005 
IIIIIIIIIIIIIIIIIIIIIIIIIIIIIIIIIIIIIIIIIIIIIIIIII
@ read 904
CTATATTAAGCAACTGGCTAAGGAAATTTTCTCCTTCAGCCATGATTCTC
+position: 4113301 
IIIIIIIIIIIIIIIIIIIIIIIIIIIIIIIIIIIIIIIIIIIIIIIIII
@ read 905
TTACCGGCATAACGAGTATTCTGCACCTTTTACGTTTTATCACCTGACTT
+position: 3590320 
IIIIIIIIIIIIIIIIIIIIIIIIIIIIIIIIIIIIIIIIIIIIIIIIII
@ read 906
TGCGCCAGCTGGCAGGTCAGGCCAATCCGCGCCGGATGTGGCGTATTGCT
+position: 398818 
IIIIIIIIIIIIIIIIIIIIIIIIIIIIIIIIIIIIIIIIIIIIIIIIII
@ read 907
GCCGACATCATAACGGTTCTGGCAAATATTCTGAAATGAGCTGTTGACAA
+position: -3710794 
IIIIIIIIIIIIIIIIIIIIIIIIIIIIIIIIIIIIIIIIIIIIIIIIII
@ read 908
CATAAGGATTGCAGAAAGCTTGTGTTTCATAACTTTTCCTTTATTCATCG
+position: 1116429 
IIIIIIIIIIIIIIIIIIIIIIIIIIIIIIIIIIIIIIIIIIIIIIIIII
@ read 909
CACTGGGGTGAAGTCCATTTTGTCGAGAATATCTTTTTGTAAATCGACGC
+position: -3239121 
IIIIIIIIIIIIIIIIIIIIIIIIIIIIIIIIIIIIIIIIIIIIIIIIII
@ read 910
AGGCTTTCGCCTGTTCAAAGGCTGGCGCAATATCTTCCGGTTTGAAGACG
+position: -4708072 
IIIIIIIIIIIIIIIIIIIIIIIIIIIIIIIIIIIIIIIIIIIIIIIIII
@ read 911
CGCTGGACGTCACCGTACAGGCGCAGATCATGACGCTATTAAATGAACTG
+position: 1501212 
IIIIIIIIIIIIIIIIIIIIIIIIIIIIIIIIIIIIIIIIIIIIIIIIII
@ read 912
GCATATCATCCATCGTGCACATCAGCAGCAAAATCATGCCGAGGAAGGCA
+position: -4651808 
IIIIIIIIIIIIIIIIIIIIIIIIIIIIIIIIIIIIIIIIIIIIIIIIII
@ read 913
ACTAAAGGTTGCCAGTACGCCCTGAATAAAAGCGCCGTTTTTTTCTGCAT
+position: 1062955 
IIIIIIIIIIIIIIIIIIIIIIIIIIIIIIIIIIIIIIIIIIIIIIIIII
@ read 914
CCGCCAGTCCGTCGGGCAGTCCGACGCTTTTCAGTGCCGCGGCGAAATCG
+position: 5065308 
IIIIIIIIIIIIIIIIIIIIIIIIIIIIIIIIIIIIIIIIIIIIIIIIII
@ read 915
ACGTACACGCTGCATGATTTCCGCCGCTTCCGCGTTGGTCATCCCCGAAC
+position: -4086117 
IIIIIIIIIIIIIIIIIIIIIIIIIIIIIIIIIIIIIIIIIIIIIIIIII
@ read 916
CGTTAACGCAATTAGATTTGGCGGTACACGTAGCCACTAAGCTTAACCGC
+position: -3480322 
IIIIIIIIIIIIIIIIIIIIIIIIIIIIIIIIIIIIIIIIIIIIIIIIII
@ read 917
AGATGGCTAACCAGGCGAACATCCCGGTTATCACTCTTGACCGCCAGGCA
+position: 4513103 
IIIIIIIIIIIIIIIIIIIIIIIIIIIIIIIIIIIIIIIIIIIIIIIIII
@ read 918
GGGAACATCGCCTGGAAGACGGAAGTGACGTCGCTGATGATTTTTGTGCG
+position: -2336525 
IIIIIIIIIIIIIIIIIIIIIIIIIIIIIIIIIIIIIIIIIIIIIIIIII
@ read 919
TTTATTACGGCATCGTTCAGCGTATATTTGCTGCCCACGTTGTCGCGGCT
+position: 4553601 
IIIIIIIIIIIIIIIIIIIIIIIIIIIIIIIIIIIIIIIIIIIIIIIIII
@ read 920
TCGAAGGCTGTTCCGTTCACTTGATGTTCCTCACTACTATGGAACGCTCA
+position: -2742525 
IIIIIIIIIIIIIIIIIIIIIIIIIIIIIIIIIIIIIIIIIIIIIIIIII
@ read 921
GCGTGACCTACACCGGTAACTATGAGTTCCCACAACCGCTGCACGATGCG
+position: -1096739 
IIIIIIIIIIIIIIIIIIIIIIIIIIIIIIIIIIIIIIIIIIIIIIIIII
@ read 922
CCATGACCGAAGCGGCAAAAGCCTTTATCACCCCACTTAGCTTGCAGGCG
+position: 4335964 
IIIIIIIIIIIIIIIIIIIIIIIIIIIIIIIIIIIIIIIIIIIIIIIIII
@ read 923
TGACGGCGGTCTACTCTACCGAAACGGCAATGGCAAAGCTGGCGTTGACC
+position: -1579400 
IIIIIIIIIIIIIIIIIIIIIIIIIIIIIIIIIIIIIIIIIIIIIIIIII
@ read 924
CAATAAACCGGTGAACCTGCCACCGGTTATGCCTTAGAGTTGCGTCAGTT
+position: -3929462 
IIIIIIIIIIIIIIIIIIIIIIIIIIIIIIIIIIIIIIIIIIIIIIIIII
@ read 925
CGAACATAAAGTACAGAAGATGATTATCGCCAACCGCACTCGCGAACGTG
+position: 1461908 
IIIIIIIIIIIIIIIIIIIIIIIIIIIIIIIIIIIIIIIIIIIIIIIIII
@ read 926
TTTATTTTCCTTTTCTTCTGGTGGCGGGCAGATATCTACAGGGTCACGTT
+position: 828054 
IIIIIIIIIIIIIIIIIIIIIIIIIIIIIIIIIIIIIIIIIIIIIIIIII
@ read 927
AACGTTTCTCCGCTTTTGACCTCGACCTGCGTTTCGATCTCCTGCTTATC
+position: 4003796 
IIIIIIIIIIIIIIIIIIIIIIIIIIIIIIIIIIIIIIIIIIIIIIIIII
@ read 928
GCCGAAATCAAACCAATGGAGTTACTGGAAGCACTACGTAAAATGGAAAA
+position: 4360157 
IIIIIIIIIIIIIIIIIIIIIIIIIIIIIIIIIIIIIIIIIIIIIIIIII
@ read 929
AGGCCAACAGTGAGAAGGACTCGCGCTGGTTTCACGTTACTGGAAATGTT
+position: -1678199 
IIIIIIIIIIIIIIIIIIIIIIIIIIIIIIIIIIIIIIIIIIIIIIIIII
@ read 930
ACGCGTTGCTGATGTACCGCGCCGTCCGCTGTTTACCATGAACCGCGTGG
+position: 4555410 
IIIIIIIIIIIIIIIIIIIIIIIIIIIIIIIIIIIIIIIIIIIIIIIIII
@ read 931
GAATATTCCGTAACGCCACAATTGTTCTTCAGCGATACCCGACAGAAGCA
+position: -628810 
IIIIIIIIIIIIIIIIIIIIIIIIIIIIIIIIIIIIIIIIIIIIIIIIII
@ read 932
TTCCGAATGGCTGGAGCTGGAAGGCGCGAAAGATCTTGATGACGCACTCT
+position: -23647 
IIIIIIIIIIIIIIIIIIIIIIIIIIIIIIIIIIIIIIIIIIIIIIIIII
@ read 933
TCTCCACAACGAGTTAGTTCTTCTTTTCGGATCCGGCACTTCTGGGGGGG
+position: 632603 
IIIIIIIIIIIIIIIIIIIIIIIIIIIIIIIIIIIIIIIIIIIIIIIIII
@ read 934
GGAGATGGGCGGTCATGTCGAAATCCAGTCGAAGCAGGGTACTGGCACTA
+position: -2953385 
IIIIIIIIIIIIIIIIIIIIIIIIIIIIIIIIIIIIIIIIIIIIIIIIII
@ read 935
TGTGGCCCGTAACCACCGCCAATGTCCATCAGCCCTTTCACCGCCAGCGC
+position: 2787959 
IIIIIIIIIIIIIIIIIIIIIIIIIIIIIIIIIIIIIIIIIIIIIIIIII
@ read 936
CGCATTCTGTCTGGCGACCATTTTCCGCCAACCACGCAGCCATCAACAGC
+position: -3350989 
IIIIIIIIIIIIIIIIIIIIIIIIIIIIIIIIIIIIIIIIIIIIIIIIII
@ read 937
CGCAGACCAACGGTGGCACGGCTGGAAATCACCGAAACAAACGGTGACAG
+position: -3952018 
IIIIIIIIIIIIIIIIIIIIIIIIIIIIIIIIIIIIIIIIIIIIIIIIII
@ read 938
TGCGGCGGCCTATATGGAACACGCGCATGTTCTCGGTCAATACGACAACG
+position: -4299146 
IIIIIIIIIIIIIIIIIIIIIIIIIIIIIIIIIIIIIIIIIIIIIIIIII
@ read 939
TTGCCAACCTGCCGGTTGAAGAGCTGATCACCAAACTGGACCAGCTGCCA
+position: 4678899 
IIIIIIIIIIIIIIIIIIIIIIIIIIIIIIIIIIIIIIIIIIIIIIIIII
@ read 940
GTCAAAAGCTGATCGGTGGTCATTACGCTATCGTGATGAAATCATTGATA
+position: 4360063 
IIIIIIIIIIIIIIIIIIIIIIIIIIIIIIIIIIIIIIIIIIIIIIIIII
@ read 941
CCATCCAGATAGTTGGTGTCTTCTTTTTGTTCTTCACTGTTCAGGCCCAG
+position: 5237186 
IIIIIIIIIIIIIIIIIIIIIIIIIIIIIIIIIIIIIIIIIIIIIIIIII
@ read 942
ACCTTTAGGAGCTGCAAGTGCTACACTACTTAACGAGAGCATAAACACAG
+position: 4484074 
IIIIIIIIIIIIIIIIIIIIIIIIIIIIIIIIIIIIIIIIIIIIIIIIII
@ read 943
TAATTTTATGGCGATTTTCCGGGCGCGCGCAGTGATACATAGCTAACGCT
+position: -3315793 
IIIIIIIIIIIIIIIIIIIIIIIIIIIIIIIIIIIIIIIIIIIIIIIIII
@ read 944
CTGGCATCACACTTGCGGGAAATTCGATAAATAGCACATATGATTAAAAC
+position: -207528 
IIIIIIIIIIIIIIIIIIIIIIIIIIIIIIIIIIIIIIIIIIIIIIIIII
@ read 945
GGACTGGTATCCGCCACCACCACCTGTGCGCCATCAGCTTTAGCGATTGC
+position: -43747 
IIIIIIIIIIIIIIIIIIIIIIIIIIIIIIIIIIIIIIIIIIIIIIIIII
@ read 946
TGAGTCATACCGACCTGATGGGTAGCGTTTCCACGCCGTTCGCACCAATC
+position: 2742408 
IIIIIIIIIIIIIIIIIIIIIIIIIIIIIIIIIIIIIIIIIIIIIIIIII
@ read 947
ACAACAGGCACTGGAGAAATTTAAAGGCGATAAAACAGCAGCGGCGAATT
+position: -4894942 
IIIIIIIIIIIIIIIIIIIIIIIIIIIIIIIIIIIIIIIIIIIIIIIIII
@ read 948
GATAATTATTCTGGGAGCAGGTTGTATTGGTTTGATGACGTTGCAAGCGT
+position: -3119085 
IIIIIIIIIIIIIIIIIIIIIIIIIIIIIIIIIIIIIIIIIIIIIIIIII
@ read 949
CCAAAGTCGGTACGCTACCTTCGCATCTGGCCGCCCTGATGCAAACCAAC
+position: 4923479 
IIIIIIIIIIIIIIIIIIIIIIIIIIIIIIIIIIIIIIIIIIIIIIIIII
@ read 950
AAGTCTTCAATGGAAGCCAGTGCGCGCACGGTCCAGGTATGACGACTCAG
+position: 716250 
IIIIIIIIIIIIIIIIIIIIIIIIIIIIIIIIIIIIIIIIIIIIIIIIII
@ read 951
CGACTCTCCGCTATCTGCTGCTGATACGCCTGCGCTATCCACACCGGACG
+position: -3740541 
IIIIIIIIIIIIIIIIIIIIIIIIIIIIIIIIIIIIIIIIIIIIIIIIII
@ read 952
CCGAACGTATTCTGTTCTACACCGGTGTAAACCATAAAATCGGTGAAGTT
+position: -1320055 
IIIIIIIIIIIIIIIIIIIIIIIIIIIIIIIIIIIIIIIIIIIIIIIIII
@ read 953
ATTAATCGTGCAAAGTAAATATTTTTCCGTACACAACAGTCTTGCATTTA
+position: -2381970 
IIIIIIIIIIIIIIIIIIIIIIIIIIIIIIIIIIIIIIIIIIIIIIIIII
@ read 954
AAAAAATGGCGGCGGGTGAAAACCCAGCGGCGGAGATGATTAAAAGTGTT
+position: 4998512 
IIIIIIIIIIIIIIIIIIIIIIIIIIIIIIIIIIIIIIIIIIIIIIIIII
@ read 955
ATGGTCCCCCCATATTCAGACAGGATACCACGTGTCCCGCCCTACTCATC
+position: -481186 
IIIIIIIIIIIIIIIIIIIIIIIIIIIIIIIIIIIIIIIIIIIIIIIIII
@ read 956
CGAGCAAAGGAACAGCGCCGCGTTAGCAATATCTTGCGGTTGGCCCAGAC
+position: 1958906 
IIIIIIIIIIIIIIIIIIIIIIIIIIIIIIIIIIIIIIIIIIIIIIIIII
@ read 957
TGGCGTGGTTTCGAAGGTGTTTTTGATCATCTTAAACAGCGATTTCGGCT
+position: 3087260 
IIIIIIIIIIIIIIIIIIIIIIIIIIIIIIIIIIIIIIIIIIIIIIIIII
@ read 958
GCCGAGTGGGCGCATCCGTACAGCCGTGAGGTTGCAGTATTCCCGGCAGG
+position: -1838516 
IIIIIIIIIIIIIIIIIIIIIIIIIIIIIIIIIIIIIIIIIIIIIIIIII
@ read 959
ATTTACCGGCAGTTTGCAGTGCGCGCAGCGCGCCCAGCGCCATTTCATCA
+position: -764180 
IIIIIIIIIIIIIIIIIIIIIIIIIIIIIIIIIIIIIIIIIIIIIIIIII
@ read 960
CAACACATCCCGGCGCAGGCGCTGACGCCTCCTACCGCAGAACTGCAATA
+position: 1343900 
IIIIIIIIIIIIIIIIIIIIIIIIIIIIIIIIIIIIIIIIIIIIIIIIII
@ read 961
ATAATACAAGGCCTGATAAGCGTAGCGCATCAGGCAATGTTGCGTTTGTC
+position: 1050973 
IIIIIIIIIIIIIIIIIIIIIIIIIIIIIIIIIIIIIIIIIIIIIIIIII
@ read 962
GCCAGATCTGCCAGCGCAACGAAGTTTTGCACCACCTGAATATCGCCCTG
+position: -677373 
IIIIIIIIIIIIIIIIIIIIIIIIIIIIIIIIIIIIIIIIIIIIIIIIII
@ read 963
ACTAAGCCGTGCAGGACGAGTATTACATGGCGCGGGCGCTAAAGCTGGCG
+position: 465562 
IIIIIIIIIIIIIIIIIIIIIIIIIIIIIIIIIIIIIIIIIIIIIIIIII
@ read 964
CCATACCCAGCTCAGTGCCAATGCGTTCATCCATCCAGCCCAGGCGTGAA
+position: 3569045 
IIIIIIIIIIIIIIIIIIIIIIIIIIIIIIIIIIIIIIIIIIIIIIIIII
@ read 965
CGCGTCGTCATATGCGTACCCTGCTCAACACCATGCAGGATCGCGGCTGG
+position: -5200062 
IIIIIIIIIIIIIIIIIIIIIIIIIIIIIIIIIIIIIIIIIIIIIIIIII
@ read 966
GCGCACAGTTTATTTGTCCCTGGACCCGTATATGCGTGGACGTATGAGCG
+position: 1728919 
IIIIIIIIIIIIIIIIIIIIIIIIIIIIIIIIIIIIIIIIIIIIIIIIII
@ read 967
CGCTGGCGAAGATTGGTTATAAGAGCGAAGACGTCTTCGTACCGAAGGGC
+position: -1616606 
IIIIIIIIIIIIIIIIIIIIIIIIIIIIIIIIIIIIIIIIIIIIIIIIII
@ read 968
TTCCAATACTCACCTCCTGATCAGCGTAATCTGCCTATGCGAACAGCCAG
+position: -4097504 
IIIIIIIIIIIIIIIIIIIIIIIIIIIIIIIIIIIIIIIIIIIIIIIIII
@ read 969
CCAGCCAGGTGATTCTGTTGCCGTGTTTGGTCTTGGCGCGATTGGTCTGG
+position: -4863871 
IIIIIIIIIIIIIIIIIIIIIIIIIIIIIIIIIIIIIIIIIIIIIIIIII
@ read 970
CCATGCTCACTGGCGATATCCTGGCCGTTTAACCAACGGCGCAGCATATT
+position: 2745017 
IIIIIIIIIIIIIIIIIIIIIIIIIIIIIIIIIIIIIIIIIIIIIIIIII
@ read 971
CTTTGATATCGATCTGGCAAAAGCCTTGTGCAAACAAATGCAGGCAGAAT
+position: -4312038 
IIIIIIIIIIIIIIIIIIIIIIIIIIIIIIIIIIIIIIIIIIIIIIIIII
@ read 972
CCACTGCTGTTCCGCAAAGCGCCACGGCAATGCTGGTCACGGCATTGAAA
+position: -3963534 
IIIIIIIIIIIIIIIIIIIIIIIIIIIIIIIIIIIIIIIIIIIIIIIIII
@ read 973
ACATATCCGGGTTTTTCGCTGGCGCAAAGCCGTCCAGAAACCAGGCATCT
+position: -2457193 
IIIIIIIIIIIIIIIIIIIIIIIIIIIIIIIIIIIIIIIIIIIIIIIIII
@ read 974
ACGGTAGAATTTTTACGCCAGTATTTTGCCGAGCACTACCCGAATTTTTC
+position: -3094700 
IIIIIIIIIIIIIIIIIIIIIIIIIIIIIIIIIIIIIIIIIIIIIIIIII
@ read 975
GAGTTCCTCGACCTGCTGGCAATCACCATTCCATCGACGTTAATCGGTAT
+position: -348995 
IIIIIIIIIIIIIIIIIIIIIIIIIIIIIIIIIIIIIIIIIIIIIIIIII
@ read 976
TGACAGGCGCGATAAAGTACGGCGAGCACAGTCGGCCCCAACCCACTCTG
+position: -188077 
IIIIIIIIIIIIIIIIIIIIIIIIIIIIIIIIIIIIIIIIIIIIIIIIII
@ read 977
GCATCTTTTCGCAACAACCACCCGGTATACCGGTACGGCTCAGCCACCGC
+position: 5188611 
IIIIIIIIIIIIIIIIIIIIIIIIIIIIIIIIIIIIIIIIIIIIIIIIII
@ read 978
TCCAGTTGCCGCCATCGCCACCACGCTCGGGGCTAAGGTTCCACGCTATC
+position: -1549390 
IIIIIIIIIIIIIIIIIIIIIIIIIIIIIIIIIIIIIIIIIIIIIIIIII
@ read 979
AGGCATAATGACGCGGTGTCAGTTTCACACCTTGTTCTGGCACCAGGCTC
+position: 942828 
IIIIIIIIIIIIIIIIIIIIIIIIIIIIIIIIIIIIIIIIIIIIIIIIII
@ read 980
ATGTCGCAGAGTATGCCGGTGTCTCTTATCAGACCGTTTCCCGCGTGGTG
+position: -4875003 
IIIIIIIIIIIIIIIIIIIIIIIIIIIIIIIIIIIIIIIIIIIIIIIIII
@ read 981
CTTCAAGGCTGTTTCCGGTCATTAAATCAAGCCAGCAAAGCCAGACCAGT
+position: -883441 
IIIIIIIIIIIIIIIIIIIIIIIIIIIIIIIIIIIIIIIIIIIIIIIIII
@ read 982
GGCGTGGTGGTGAACAAAACGAAGACCAGCTTTTGCAGGATGCCTATCTC
+position: 1318745 
IIIIIIIIIIIIIIIIIIIIIIIIIIIIIIIIIIIIIIIIIIIIIIIIII
@ read 983
CGGTGATGAGCAGCAGTGCTGCCACGCCGCCTGTGGCAGAGAAAACCGTC
+position: 244552 
IIIIIIIIIIIIIIIIIIIIIIIIIIIIIIIIIIIIIIIIIIIIIIIIII
@ read 984
AGTCGCCACGGTTAATCTGCTCTTTTTCCGCATCACCCGCGATGTTAAGC
+position: 4278552 
IIIIIIIIIIIIIIIIIIIIIIIIIIIIIIIIIIIIIIIIIIIIIIIIII
@ read 985
ACTGATGATAATAACAGCGAAAACGAAGATACCTCCTATGCTCGTTTCGG
+position: 2383940 
IIIIIIIIIIIIIIIIIIIIIIIIIIIIIIIIIIIIIIIIIIIIIIIIII
@ read 986
CATTTAAACTTTCGCTACAGTACATTCTGCCGAAACTATGGCTTACTCGC
+position: -257661 
IIIIIIIIIIIIIIIIIIIIIIIIIIIIIIIIIIIIIIIIIIIIIIIIII
@ read 987
CGGCAATAACTGGAGCCCGGCGCTGAACATATCGCAAGGTTTAGGCGATG
+position: -4642125 
IIIIIIIIIIIIIIIIIIIIIIIIIIIIIIIIIIIIIIIIIIIIIIIIII
@ read 988
CCCTCCAGCCACAGACGGGTGGTATCCTGAATATTCCAGCCAACCACCAG
+position: -2667442 
IIIIIIIIIIIIIIIIIIIIIIIIIIIIIIIIIIIIIIIIIIIIIIIIII
@ read 989
CGTCAGCACCAGCCTTGCCTTACCACAGCAGAGCTCCAGATGCTCACCGG
+position: -3537993 
IIIIIIIIIIIIIIIIIIIIIIIIIIIIIIIIIIIIIIIIIIIIIIIIII
@ read 990
GAGTTCGGTGACCGCCTGGACGGTCACTTCTGAGAAAGGCATTTACACAG
+position: 3538313 
IIIIIIIIIIIIIIIIIIIIIIIIIIIIIIIIIIIIIIIIIIIIIIIIII
@ read 991
ATCACCAGACGATATCCCGCTTTATGCAGGCGTTGCAGCGCCGCCACGCT
+position: 543427 
IIIIIIIIIIIIIIIIIIIIIIIIIIIIIIIIIIIIIIIIIIIIIIIIII
@ read 992
TGTATGACGTTACCGGTGCGGGCGACACGGTGATTGGCGTCCTGGCGGCA
+position: -1583486 
IIIIIIIIIIIIIIIIIIIIIIIIIIIIIIIIIIIIIIIIIIIIIIIIII
@ read 993
ATTGACCCCTGATTACGCATATAAAAGAAGGCATACTCAGCCTTCTTTTT
+position: -2486875 
IIIIIIIIIIIIIIIIIIIIIIIIIIIIIIIIIIIIIIIIIIIIIIIIII
@ read 994
ATACGGATATGGCCTTTGTCCGGGTCGGCGTAACGCAGCAGCAAGCGCGC
+position: 2403195 
IIIIIIIIIIIIIIIIIIIIIIIIIIIIIIIIIIIIIIIIIIIIIIIIII
@ read 995
TGGTCAACGCATCAAGTTAAAAATGGATAACTGGATAGTGAAATAATGCG
+position: -3817164 
IIIIIIIIIIIIIIIIIIIIIIIIIIIIIIIIIIIIIIIIIIIIIIIIII
@ read 996
TGACCACCACGTTAGCCATCTTCCGTATTGAGCAGGATAATGTCGCTCAG
+position: -3905102 
IIIIIIIIIIIIIIIIIIIIIIIIIIIIIIIIIIIIIIIIIIIIIIIIII
@ read 997
CCGCCGTTGGCGCTGCGTAATAAACCTTCACGAGATTCCCGCGCCCCGGT
+position: -1233659 
IIIIIIIIIIIIIIIIIIIIIIIIIIIIIIIIIIIIIIIIIIIIIIIIII
@ read 998
AACTATGACCCGTCACGACTGATTCAGATTGCCAGTGCCGACACGCTGAT
+position: 1152838 
IIIIIIIIIIIIIIIIIIIIIIIIIIIIIIIIIIIIIIIIIIIIIIIIII
@ read 999
GGTTTTTTCCTTCGCTGAATATCTAATTATTACCGTCAGAAATTAAACTG
+position: 2896893 
IIIIIIIIIIIIIIIIIIIIIIIIIIIIIIIIIIIIIIIIIIIIIIIIII
@ read 1000
CAGCTTTCGTTTCTTGTTCATCGTTATCGCTGAAAATACCATGACCTGAG
+position: 1504908 
IIIIIIIIIIIIIIIIIIIIIIIIIIIIIIIIIIIIIIIIIIIIIIIIII
@ read 1001
TAAGGTTATTTCCTCAAGGGCAGATTATTTTCTGCCCTTTTTTAGTGTTC
+position: -2623373 
IIIIIIIIIIIIIIIIIIIIIIIIIIIIIIIIIIIIIIIIIIIIIIIIII
@ read 1002
ACCGTCCTGAGCGTGGACAGCAATTACTTCTGGCTGCGTTCAGATATCAC
+position: -1679641 
IIIIIIIIIIIIIIIIIIIIIIIIIIIIIIIIIIIIIIIIIIIIIIIIII
@ read 1003
GCTCGCGAGAGCCTTCCACATGGTCGAGGATCCACTTCACTTTGGTGCCA
+position: 4694705 
IIIIIIIIIIIIIIIIIIIIIIIIIIIIIIIIIIIIIIIIIIIIIIIIII
@ read 1004
ATTCCTGACCAACAACGATGCGATATTTGCCATCAGGTGAGGTCATCCAG
+position: -1607206 
IIIIIIIIIIIIIIIIIIIIIIIIIIIIIIIIIIIIIIIIIIIIIIIIII
@ read 1005
GTTACAACCAGTTTGTCGTTCACCGTTCACCGCAGCCGCTGATGTCTCCG
+position: 797325 
IIIIIIIIIIIIIIIIIIIIIIIIIIIIIIIIIIIIIIIIIIIIIIIIII
@ read 1006
TCGATTACGGTTACTGGGATAGAAACGCCGTCTTCTGTGAAGATACGGGT
+position: 3952135 
IIIIIIIIIIIIIIIIIIIIIIIIIIIIIIIIIIIIIIIIIIIIIIIIII
@ read 1007
CCAATAACACCAGAGAGGATCAGGATCAGCGGTAAATCGGCACCCATGCG
+position: -3246197 
IIIIIIIIIIIIIIIIIIIIIIIIIIIIIIIIIIIIIIIIIIIIIIIIII
@ read 1008
AACGGCGGCGATATGGGTTGGTTAGAAGATGCCACTATCCCCGACGAACT
+position: 497107 
IIIIIIIIIIIIIIIIIIIIIIIIIIIIIIIIIIIIIIIIIIIIIIIIII
@ read 1009
GACGGTATTCATCCCAACCGCGACGCCCAGCCGTTTATTGCCGACTGGAT
+position: -4724388 
IIIIIIIIIIIIIIIIIIIIIIIIIIIIIIIIIIIIIIIIIIIIIIIIII
@ read 1010
TGGGCTAATCTTCGCCGTTACACTCAAAGGCGGCGCGGTGGGAACGATAT
+position: 3009083 
IIIIIIIIIIIIIIIIIIIIIIIIIIIIIIIIIIIIIIIIIIIIIIIIII
@ read 1011
ATGCTCGTGTGGCCCAGGCCCAGGATGAACGCGGTATTATCATCGTCTTT
+position: -3707712 
IIIIIIIIIIIIIIIIIIIIIIIIIIIIIIIIIIIIIIIIIIIIIIIIII
@ read 1012
CAGGTAATCCAGATCCATTTCCAGAATCGGTTGCCCTGCGCTTACCTGCG
+position: -4546920 
IIIIIIIIIIIIIIIIIIIIIIIIIIIIIIIIIIIIIIIIIIIIIIIIII
@ read 1013
GCATCGTGCTGCAGGTCAACCGCTATCACAATATCAGCCCCCAATGCACG
+position: -3790820 
IIIIIIIIIIIIIIIIIIIIIIIIIIIIIIIIIIIIIIIIIIIIIIIIII
@ read 1014
CCTTCAGGCGTGAGAATGACGGCCCCGTGCGTGGTGATTGCCCAGGAGTG
+position: 1285553 
IIIIIIIIIIIIIIIIIIIIIIIIIIIIIIIIIIIIIIIIIIIIIIIIII
@ read 1015
TTCTGTATGCTCGTCCAATATAATAATTTTCAAACATATAAATCCGATTA
+position: -3430660 
IIIIIIIIIIIIIIIIIIIIIIIIIIIIIIIIIIIIIIIIIIIIIIIIII
@ read 1016
ACGACCAGTACCGGAACGACAATTAACGTCCGCCATACCCAGCGCCCCCA
+position: 4572730 
IIIIIIIIIIIIIIIIIIIIIIIIIIIIIIIIIIIIIIIIIIIIIIIIII
@ read 1017
CTCTACAGTAAATAATTCGTTATTTATATGTTAACAATAAGTAATGTTTG
+position: 2132259 
IIIIIIIIIIIIIIIIIIIIIIIIIIIIIIIIIIIIIIIIIIIIIIIIII
@ read 1018
GTTCGAAGTTGGAGACGGCATCGCGAGTACGGGTAATTTCATAGCCGGAC
+position: 3636281 
IIIIIIIIIIIIIIIIIIIIIIIIIIIIIIIIIIIIIIIIIIIIIIIIII
@ read 1019
AAGCCAGCTTGCAACAGATGACGATGAGATAGCCGCGCTGACCGTTGGCG
+position: 2041204 
IIIIIIIIIIIIIIIIIIIIIIIIIIIIIIIIIIIIIIIIIIIIIIIIII
@ read 1020
GACCTGAAAAAATACATTGCAGAGCTGGAAGTGCAGACCGGCATGACACA
+position: 848008 
IIIIIIIIIIIIIIIIIIIIIIIIIIIIIIIIIIIIIIIIIIIIIIIIII
@ read 1021
AAAAAAGCCCCGGCAAGTTTTATTGTCGGGGCTATGATAGTAACTGCGGT
+position: -1662516 
IIIIIIIIIIIIIIIIIIIIIIIIIIIIIIIIIIIIIIIIIIIIIIIIII
@ read 1022
ATTTTCATCCATTCCGGCTTGCGCAGCAGGGCTTCGCGCTCTGTTGCCAC
+position: 684409 
IIIIIIIIIIIIIIIIIIIIIIIIIIIIIIIIIIIIIIIIIIIIIIIIII
@ read 1023
TTAATGACTTTCTAATAGCCATCATATTTATAACGGACGTGAAAGGAGTA
+position: 2942841 
IIIIIIIIIIIIIIIIIIIIIIIIIIIIIIIIIIIIIIIIIIIIIIIIII
@ read 1024
TGTAGCGTTACAAGTATTACACAAAGTTTTTTATGTTGAGAATATTTTTT
+position: -3258833 
IIIIIIIIIIIIIIIIIIIIIIIIIIIIIIIIIIIIIIIIIIIIIIIIII
@ read 1025
CCCAGGCGGAATCGAAGTGGATCGACGGGACATCCAGCGTCTGTTTGATC
+position: -5067732 
IIIIIIIIIIIIIIIIIIIIIIIIIIIIIIIIIIIIIIIIIIIIIIIIII
@ read 1026
CACCTGGTTAGGTGGAAAACCGCGCCGTATATCCCCGCCCTGAAGGACGG
+position: -219362 
IIIIIIIIIIIIIIIIIIIIIIIIIIIIIIIIIIIIIIIIIIIIIIIIII
@ read 1027
ATCAAACATTGGTTTGCAGATGGCGCGTTTCGCACCATTATTCGCAATAG
+position: -1644559 
IIIIIIIIIIIIIIIIIIIIIIIIIIIIIIIIIIIIIIIIIIIIIIIIII
@ read 1028
GGATTAGGACTGATTTTCCCGCTGCTGGCGCGTAAAGCGAATAGTAAATA
+position: 1013881 
IIIIIIIIIIIIIIIIIIIIIIIIIIIIIIIIIIIIIIIIIIIIIIIIII
@ read 1029
TTTGAGTTCCCGGCCGGACCGCTGGCAACAAAGGATAAGGGTTGCGCTCG
+position: -523728 
IIIIIIIIIIIIIIIIIIIIIIIIIIIIIIIIIIIIIIIIIIIIIIIIII
@ read 1030
GAAGAGCAATCTGCTGATTAATATCGGCTATGGCGATAGCAGCAAACTTT
+position: -4080624 
IIIIIIIIIIIIIIIIIIIIIIIIIIIIIIIIIIIIIIIIIIIIIIIIII
@ read 1031
TCCGCGATATCTGGTTCAAACATAGCTCATTGCTCGGCGAAATGCCGCAA
+position: -5135319 
IIIIIIIIIIIIIIIIIIIIIIIIIIIIIIIIIIIIIIIIIIIIIIIIII
@ read 1032
TTTTATAAATAAAGATATACCATCGAACTGCACATATATAACAAAAAAGA
+position: -3194236 
IIIIIIIIIIIIIIIIIIIIIIIIIIIIIIIIIIIIIIIIIIIIIIIIII
@ read 1033
GCGCGATATGCAGCATTTCCGCAAGATCCCGGCGCTGATAGAAAACCCGC
+position: 2043924 
IIIIIIIIIIIIIIIIIIIIIIIIIIIIIIIIIIIIIIIIIIIIIIIIII
@ read 1034
AATTCCATCGTCATCAGTCCGATGTTGCGCCCGACAACCAGCGGTGCCCA
+position: 3445240 
IIIIIIIIIIIIIIIIIIIIIIIIIIIIIIIIIIIIIIIIIIIIIIIIII
@ read 1035
CCACGTCTGTGCCACTGCCCATTGCAATCCCAATGGCGGCAGCTTTCATC
+position: -1181969 
IIIIIIIIIIIIIIIIIIIIIIIIIIIIIIIIIIIIIIIIIIIIIIIIII
@ read 1036
GCTGAACGGCGAATCAAACCATGCAGGCACCACGCCGATGGGTTATCGTC
+position: -4699071 
IIIIIIIIIIIIIIIIIIIIIIIIIIIIIIIIIIIIIIIIIIIIIIIIII
@ read 1037
TATCATGCGCCACAGCCAGTCGTGACGCCGGAAGAAGAAGAGTTACGCAA
+position: -4301957 
IIIIIIIIIIIIIIIIIIIIIIIIIIIIIIIIIIIIIIIIIIIIIIIIII
@ read 1038
CGTTAAAAAAGCCTTGCACGTACAGATGGATGGCTTAGAAACCGTGTTGG
+position: -3424752 
IIIIIIIIIIIIIIIIIIIIIIIIIIIIIIIIIIIIIIIIIIIIIIIIII
@ read 1039
GAAAGTCAGGCTGATGCTCTCTTCAGAGCCATCACCGGCAAGCGTGTTCT
+position: 3574528 
IIIIIIIIIIIIIIIIIIIIIIIIIIIIIIIIIIIIIIIIIIIIIIIIII
@ read 1040
CTATATGGCGAAGACCCTGCTGGGCGCGGCGGCGCGAAAAGCAAAACTGG
+position: -2621588 
IIIIIIIIIIIIIIIIIIIIIIIIIIIIIIIIIIIIIIIIIIIIIIIIII
@ read 1041
CTGTAGGTATATAAGCCAGCGTCTGAGCTAATAACCAGAATGATGCACAA
+position: 2361939 
IIIIIIIIIIIIIIIIIIIIIIIIIIIIIIIIIIIIIIIIIIIIIIIIII
@ read 1042
TCCAACGCCCGGAGAGGCGCAGCGTGGTGTAGAAATAACCCGTGGCAGTC
+position: -4754703 
IIIIIIIIIIIIIIIIIIIIIIIIIIIIIIIIIIIIIIIIIIIIIIIIII
@ read 1043
CCACCAGATAATCTTTACCATCTGCGGTTTTCGCGCCGTCAGCCAGCGGA
+position: 5115125 
IIIIIIIIIIIIIIIIIIIIIIIIIIIIIIIIIIIIIIIIIIIIIIIIII
@ read 1044
CGTCTGACTGCGACGCTGGAAGCCTTAATCCCGCTGCTGCCGCCGGAATA
+position: -4692091 
IIIIIIIIIIIIIIIIIIIIIIIIIIIIIIIIIIIIIIIIIIIIIIIIII
@ read 1045
TAGTTGCTTGAATGACAAAAAATGCATACTGCATTTACCCGAATTTATAT
+position: 1130813 
IIIIIIIIIIIIIIIIIIIIIIIIIIIIIIIIIIIIIIIIIIIIIIIIII
@ read 1046
CTATTTTTGGCGATCATTCCGACGTTATGGCGGTGCGCCAGACGGGTTGC
+position: -3619846 
IIIIIIIIIIIIIIIIIIIIIIIIIIIIIIIIIIIIIIIIIIIIIIIIII
@ read 1047
TTTTGAACGCCAGTGCAGAGAACGGCTCATCATCACTTGCGTGACGCTCA
+position: 3956730 
IIIIIIIIIIIIIIIIIIIIIIIIIIIIIIIIIIIIIIIIIIIIIIIIII
@ read 1048
GTCAAAAGTCTGCCCCTGCATCAGGGCATAACCAGACGGAACGGTATCTG
+position: -4410226 
IIIIIIIIIIIIIIIIIIIIIIIIIIIIIIIIIIIIIIIIIIIIIIIIII
@ read 1049
CGGCAGGCCTTTAGCCTGCAACGCGCCCAACGTATCGGCAACGTGCGGGA
+position: 3998168 
IIIIIIIIIIIIIIIIIIIIIIIIIIIIIIIIIIIIIIIIIIIIIIIIII
@ read 1050
ATTATTAACCACCTAATTTTACAGCAGATAAAATTCATAAAGTTCATTAA
+position: 3368510 
IIIIIIIIIIIIIIIIIIIIIIIIIIIIIIIIIIIIIIIIIIIIIIIIII
@ read 1051
GAACAACTTCTACACCCTGACCGTTTACGAGAAGGGCGCGGAAGTGATTC
+position: 1058285 
IIIIIIIIIIIIIIIIIIIIIIIIIIIIIIIIIIIIIIIIIIIIIIIIII
@ read 1052
TTCCCCACTTCCTCAACGATCTGGCGGGTTATACCGGAAGTATAATCACT
+position: 4360371 
IIIIIIIIIIIIIIIIIIIIIIIIIIIIIIIIIIIIIIIIIIIIIIIIII
@ read 1053
CGCCGCGGCCGCCGCGCCAGTCTTTGTGAGACGGGCCATCAACGGTTTTC
+position: -3114038 
IIIIIIIIIIIIIIIIIIIIIIIIIIIIIIIIIIIIIIIIIIIIIIIIII
@ read 1054
TTGATAGAGCGTATCTCCGGTTGCTCCCGGAAAACTGTCATCAAAGGTCC
+position: -1523215 
IIIIIIIIIIIIIIIIIIIIIIIIIIIIIIIIIIIIIIIIIIIIIIIIII
@ read 1055
GCGATGAAGCATAGTGATAAGCTTTTCGTCTTACGAGTCCCGGATCTTAC
+position: -5060528 
IIIIIIIIIIIIIIIIIIIIIIIIIIIIIIIIIIIIIIIIIIIIIIIIII
@ read 1056
TCGACAACAGCAGGATCATGTCCTGATCGCCTTTGATTTCACCGCTCATC
+position: 1639498 
IIIIIIIIIIIIIIIIIIIIIIIIIIIIIIIIIIIIIIIIIIIIIIIIII
@ read 1057
CGCTGTATAACATCTTCAGTCATTGTGGTCTGACAGGCAAAGTTATTATT
+position: 352239 
IIIIIIIIIIIIIIIIIIIIIIIIIIIIIIIIIIIIIIIIIIIIIIIIII
@ read 1058
TTATACCGGAAACCTGGAATATTATTTATGGATGAGGCTACAAGTTCTCT
+position: 1256018 
IIIIIIIIIIIIIIIIIIIIIIIIIIIIIIIIIIIIIIIIIIIIIIIIII
@ read 1059
CGCTTTTAACTCTTTGATATAACGTGCAATGTTCAGCGGTGGTTTGCCGC
+position: 3041828 
IIIIIIIIIIIIIIIIIIIIIIIIIIIIIIIIIIIIIIIIIIIIIIIIII
@ read 1060
AAGCGTCATACAGCCAGTCACGCGCGGCGACAATCAGCGTCTCCGCCAGA
+position: 3697432 
IIIIIIIIIIIIIIIIIIIIIIIIIIIIIIIIIIIIIIIIIIIIIIIIII
@ read 1061
CATTTGGGCATCGACGGCGGAGTCATTCTCCAGATCTTCCGAGGCGTTTT
+position: 4884201 
IIIIIIIIIIIIIIIIIIIIIIIIIIIIIIIIIIIIIIIIIIIIIIIIII
@ read 1062
GCACACGCGGAGCTGATGGAGTAGTTAACGCCATGAATTTTAAACGGCGT
+position: 2819269 
IIIIIIIIIIIIIIIIIIIIIIIIIIIIIIIIIIIIIIIIIIIIIIIIII
@ read 1063
GCAGGTTCAGCGCAAGTGCTTTCGCACTTTGCAGTGCCAGGTTGAGATCT
+position: -4706263 
IIIIIIIIIIIIIIIIIIIIIIIIIIIIIIIIIIIIIIIIIIIIIIIIII
@ read 1064
CGCCCCCCACGAGTACAGATAACGTATGATGTTGAAACCGGAGATGCTGA
+position: -1712884 
IIIIIIIIIIIIIIIIIIIIIIIIIIIIIIIIIIIIIIIIIIIIIIIIII
@ read 1065
CGCGCTAAATCGTCCTGATGCTCCATCATCAAATTGAACCAGTTGCGCAG
+position: -2106286 
IIIIIIIIIIIIIIIIIIIIIIIIIIIIIIIIIIIIIIIIIIIIIIIIII
@ read 1066
CGTTGCGACTTGAACCGCAAGCAGAAGATGCGCCGCTTAACAACTATGCT
+position: 350938 
IIIIIIIIIIIIIIIIIIIIIIIIIIIIIIIIIIIIIIIIIIIIIIIIII
@ read 1067
GGTTTCTGGCGGATAACAGAAACCGGCATCAGCGCAGCCCTGGTAGGTGA
+position: 4994314 
IIIIIIIIIIIIIIIIIIIIIIIIIIIIIIIIIIIIIIIIIIIIIIIIII
@ read 1068
TCATGTTGCCAAGACGGCACGCATCAGCAAACTCCGCATTAATGGCCTCT
+position: -4109764 
IIIIIIIIIIIIIIIIIIIIIIIIIIIIIIIIIIIIIIIIIIIIIIIIII
@ read 1069
GCGTCATCGTCACTTAACACATCAAAGGCTTTTTGCTGGATTTGCGCCAG
+position: 813118 
IIIIIIIIIIIIIIIIIIIIIIIIIIIIIIIIIIIIIIIIIIIIIIIIII
@ read 1070
GAGTTCAGAGAGCCGCAAGATTTTTAATTTTGCGGTTTTTTTGTATTTGA
+position: 237879 
IIIIIIIIIIIIIIIIIIIIIIIIIIIIIIIIIIIIIIIIIIIIIIIIII
@ read 1071
GCGTTAGTTACTTCGCTCAACAACTTGGTACGCCTTATCCGATTTCAGAT
+position: 1695340 
IIIIIIIIIIIIIIIIIIIIIIIIIIIIIIIIIIIIIIIIIIIIIIIIII
@ read 1072
TGACAAGGATGAAGCCGAGCGTATTGTCGAAAATACTGCATATACTACAG
+position: 1922077 
IIIIIIIIIIIIIIIIIIIIIIIIIIIIIIIIIIIIIIIIIIIIIIIIII
@ read 1073
TGCAAAAGCTGATGAGCGAAGGCAAACTGCATCCTGACGATCGGATTGCG
+position: 2947601 
IIIIIIIIIIIIIIIIIIIIIIIIIIIIIIIIIIIIIIIIIIIIIIIIII
@ read 1074
CACCCAGCGCAATCAGTTGAATATGACGGTTATGTAATCCGCGATGAAGC
+position: -4653008 
IIIIIIIIIIIIIIIIIIIIIIIIIIIIIIIIIIIIIIIIIIIIIIIIII
@ read 1075
ACTGCGAACCGAAAATGACTTCTGTAGGCTCTCAGGACACCACCGGCCCG
+position: 133030 
IIIIIIIIIIIIIIIIIIIIIIIIIIIIIIIIIIIIIIIIIIIIIIIIII
@ read 1076
ACTGAGCAATAAGGGGCAGAAACTTATCCGGGGTCATAATGCCGCCGTCA
+position: 2916456 
IIIIIIIIIIIIIIIIIIIIIIIIIIIIIIIIIIIIIIIIIIIIIIIIII
@ read 1077
GCAAAGATCCGCGCTCTGATATCGCGCTGATCCAAATCCAGAACCCAAAA
+position: 181325 
IIIIIIIIIIIIIIIIIIIIIIIIIIIIIIIIIIIIIIIIIIIIIIIIII
@ read 1078
AAATGGGTTGTTCTGGGGCGTACCCGCTGGGGTTATGGTGATGGTTTAGG
+position: 199068 
IIIIIIIIIIIIIIIIIIIIIIIIIIIIIIIIIIIIIIIIIIIIIIIIII
@ read 1079
GTCTATTTGTTGCGATTGAAGAAGATGATGTCGTTGATGCACAGGTTAGT
+position: -1645930 
IIIIIIIIIIIIIIIIIIIIIIIIIIIIIIIIIIIIIIIIIIIIIIIIII
@ read 1080
TAGTCAGGTAAAGGGCCGTTTACAGGATTATAAGTTTGCCCGGGATTAGA
+position: 3541860 
IIIIIIIIIIIIIIIIIIIIIIIIIIIIIIIIIIIIIIIIIIIIIIIIII
@ read 1081
GTGTGTTGCGATATATTTTTTAGTTTCGCGTGGCAATACATCAGTAGCAA
+position: 2623623 
IIIIIIIIIIIIIIIIIIIIIIIIIIIIIIIIIIIIIIIIIIIIIIIIII
@ read 1082
CGACGCAGGTCAGGATGGTATGCATCAATAACCTGTTGATCGTGCATGGC
+position: 3466282 
IIIIIIIIIIIIIIIIIIIIIIIIIIIIIIIIIIIIIIIIIIIIIIIIII
@ read 1083
TCCGCCCGCAGGTGACGGCCGGTGTCTCCTGGCACAACGCGATGTTCACC
+position: -292677 
IIIIIIIIIIIIIIIIIIIIIIIIIIIIIIIIIIIIIIIIIIIIIIIIII
@ read 1084
GGCGGGCTTTTTCCCCACCTGAGAAGCGGCGCGTTTCTTCGGTTACTTTA
+position: -1310887 
IIIIIIIIIIIIIIIIIIIIIIIIIIIIIIIIIIIIIIIIIIIIIIIIII
@ read 1085
CAATCAAGCTGCCGACAATCAGCGATAACGCATTACCTGCGGCATCGCGA
+position: -724398 
IIIIIIIIIIIIIIIIIIIIIIIIIIIIIIIIIIIIIIIIIIIIIIIIII
@ read 1086
CCTTCAAGGTAAGACCACATCTGGCGATAACCCACGCAACGAATGGAAGG
+position: -247981 
IIIIIIIIIIIIIIIIIIIIIIIIIIIIIIIIIIIIIIIIIIIIIIIIII
@ read 1087
GAGAGAATTTTGTCTTTAATGAGGGTGATTTGTTGCGTCATACCGACTCC
+position: 2975727 
IIIIIIIIIIIIIIIIIIIIIIIIIIIIIIIIIIIIIIIIIIIIIIIIII
@ read 1088
TAAAGTTATTCACCAGGATAATAACGAAATCCCGGCAGGTCTTTAAAACA
+position: -3763075 
IIIIIIIIIIIIIIIIIIIIIIIIIIIIIIIIIIIIIIIIIIIIIIIIII
@ read 1089
GTTTCCCGTCGATAATGGTGGTGAGCGTCTCTTTCGACAGAGGCAGGTAC
+position: 248425 
IIIIIIIIIIIIIIIIIIIIIIIIIIIIIIIIIIIIIIIIIIIIIIIIII
@ read 1090
CTTCGCCAAGCCGTTCAGGTGCAGCAATAGCAACCGCCAACGTTTCTTTA
+position: -1744351 
IIIIIIIIIIIIIIIIIIIIIIIIIIIIIIIIIIIIIIIIIIIIIIIIII
@ read 1091
GCTAGCGATAAATATCCGCGCTGGCGTGCATATTGCCGTTACTCCCCGGT
+position: 5054773 
IIIIIIIIIIIIIIIIIIIIIIIIIIIIIIIIIIIIIIIIIIIIIIIIII
@ read 1092
TCACCCGGATAATCTGCATGTGCGATGACATATTTTATGTTGTCGTTAGT
+position: -2035181 
IIIIIIIIIIIIIIIIIIIIIIIIIIIIIIIIIIIIIIIIIIIIIIIIII
@ read 1093
GCTGGGAGAGCGCTTGCATGGCATGCAAGAGGTCAGCGGTTCGATCCCGC
+position: -2359318 
IIIIIIIIIIIIIIIIIIIIIIIIIIIIIIIIIIIIIIIIIIIIIIIIII
@ read 1094
TGGTCTGAAAAACCCCACTTTTTGTCGGATTTGCAATCCCCTTCGCAAAA
+position: -4360927 
IIIIIIIIIIIIIIIIIIIIIIIIIIIIIIIIIIIIIIIIIIIIIIIIII
@ read 1095
CTTACTTTCGACCAGTTTCTGATTAAAGAAATAAAAAATATCCGCATCAA
+position: -2613948 
IIIIIIIIIIIIIIIIIIIIIIIIIIIIIIIIIIIIIIIIIIIIIIIIII
@ read 1096
CCGGCAACATAGCGCATGGCATAGGTGTTTTTTCGCACTTTTGACTTTGA
+position: -5045883 
IIIIIIIIIIIIIIIIIIIIIIIIIIIIIIIIIIIIIIIIIIIIIIIIII
@ read 1097
CAGGTTATGGGTAGCCACTGCCAGGCGGCACCGGGTTCCATCTGGGCCAG
+position: 2720536 
IIIIIIIIIIIIIIIIIIIIIIIIIIIIIIIIIIIIIIIIIIIIIIIIII
@ read 1098
CGCAGGCAACAGTCGCTTTTCGTCACGGGGTAGTGATTCAGGGAACGGCT
+position: 5184045 
IIIIIIIIIIIIIIIIIIIIIIIIIIIIIIIIIIIIIIIIIIIIIIIIII
@ read 1099
AACAGAATATGAGCGATCCCGGTTCGGCGCGGCGGTAAGGTCGCGACTTT
+position: 2480958 
IIIIIIIIIIIIIIIIIIIIIIIIIIIIIIIIIIIIIIIIIIIIIIIIII
@ read 1100
GGCGATAACTGGCATCCGGGTGAAGAACTTACGCAGCGCAGTACGCAGAG
+position: 4683842 
IIIIIIIIIIIIIIIIIIIIIIIIIIIIIIIIIIIIIIIIIIIIIIIIII
@ read 1101
TGAAAAAGCGCAGCATCAACACGCCGACCAGACTGGCCCCACACGCCGCC
+position: -398198 
IIIIIIIIIIIIIIIIIIIIIIIIIIIIIIIIIIIIIIIIIIIIIIIIII
@ read 1102
AAGACATATTTAAAGGTCAGCGCCGCGTACACCAGATAACCGCCGGTAGT
+position: 4874572 
IIIIIIIIIIIIIIIIIIIIIIIIIIIIIIIIIIIIIIIIIIIIIIIIII
@ read 1103
CTGAATACCTTAAAAATTGCCTGGAGCAGTACCGTTGAGCAAGGGCTGGA
+position: -2970905 
IIIIIIIIIIIIIIIIIIIIIIIIIIIIIIIIIIIIIIIIIIIIIIIIII
@ read 1104
AGAGCGAACCATACGCTCAGCGAAGGCGCAGAGATCCATCTCCCTGCGGA
+position: -2311112 
IIIIIIIIIIIIIIIIIIIIIIIIIIIIIIIIIIIIIIIIIIIIIIIIII
@ read 1105
ATCCCCTGATTTTTAAGCCTGAAGCAGTCAAAGGAATTTCTATGCCCTAT
+position: -3392268 
IIIIIIIIIIIIIIIIIIIIIIIIIIIIIIIIIIIIIIIIIIIIIIIIII
@ read 1106
CAGCATGGTGATCAATACATCTACCTCGGCAAACGTGGGGGCAATACGCT
+position: -4927436 
IIIIIIIIIIIIIIIIIIIIIIIIIIIIIIIIIIIIIIIIIIIIIIIIII
@ read 1107
TCGTCCAGCGTTTTTTGCAAGTAAACAGTGATTTGCGGTGACGGATAATA
+position: 4089027 
IIIIIIIIIIIIIIIIIIIIIIIIIIIIIIIIIIIIIIIIIIIIIIIIII
@ read 1108
GACGACGTTACTGTCGCAGGTCGATTCCTCCGTTGGCGGCAAAACTGCGG
+position: -1275407 
IIIIIIIIIIIIIIIIIIIIIIIIIIIIIIIIIIIIIIIIIIIIIIIIII
@ read 1109
GCCGCCACTTCTACATGATCGAAGTTGAACACGCGGGAGAGGATCTTAAA
+position: -3109174 
IIIIIIIIIIIIIIIIIIIIIIIIIIIIIIIIIIIIIIIIIIIIIIIIII
@ read 1110
TATTTCCGTGGGCTCATTTTTATTGAGCCTGCATACCTTTGTTATAATAA
+position: 2286212 
IIIIIIIIIIIIIIIIIIIIIIIIIIIIIIIIIIIIIIIIIIIIIIIIII
@ read 1111
TTCAGAAGAAGATCCAGTTCCATACCGCGCGGGCAACAGAGACCACGGTG
+position: -1693433 
IIIIIIIIIIIIIIIIIIIIIIIIIIIIIIIIIIIIIIIIIIIIIIIIII
@ read 1112
AAAAGAAAAAAAAGCATTACATACTTAAACAGCTTACTGCTAAAGAAATG
+position: 3384782 
IIIIIIIIIIIIIIIIIIIIIIIIIIIIIIIIIIIIIIIIIIIIIIIIII
@ read 1113
GCGGCAAAGTTACGCAATGTTGGATTGCCGTTATATTTGCCCAACGGTGC
+position: -2238503 
IIIIIIIIIIIIIIIIIIIIIIIIIIIIIIIIIIIIIIIIIIIIIIIIII
@ read 1114
GGCCACCATTGCACAGGCCCAGGAAGAAAGCCTCGGTGATAACAAACCGG
+position: -1454342 
IIIIIIIIIIIIIIIIIIIIIIIIIIIIIIIIIIIIIIIIIIIIIIIIII
@ read 1115
TTCGCCAATGCCTGAACGGGGTTGGCGCTGTATTTAGATAACAGATAGAG
+position: 602721 
IIIIIIIIIIIIIIIIIIIIIIIIIIIIIIIIIIIIIIIIIIIIIIIIII
@ read 1116
TGTAAGGCTATATTTCAGATTCATCAGACCGGCAATCGGTAGCCAGCCTT
+position: 1119033 
IIIIIIIIIIIIIIIIIIIIIIIIIIIIIIIIIIIIIIIIIIIIIIIIII
@ read 1117
ACGCCGCGTATAGACAAAGGTCATTTTCTCGTGCGCTTCGGCGTAATAGA
+position: -2376524 
IIIIIIIIIIIIIIIIIIIIIIIIIIIIIIIIIIIIIIIIIIIIIIIIII
@ read 1118
ACTCTCCGTGCCGGAGAGACAAAAACTGGCCCAACAGAGTGCCGGTAAAG
+position: -2232448 
IIIIIIIIIIIIIIIIIIIIIIIIIIIIIIIIIIIIIIIIIIIIIIIIII
@ read 1119
CGGAAGCCATTCATATGGCATCGCTGCATCCGGCGCGAATGCTGGGTGTT
+position: 3788390 
IIIIIIIIIIIIIIIIIIIIIIIIIIIIIIIIIIIIIIIIIIIIIIIIII
@ read 1120
ACGTGAAGTCACTGCATGGGCTCAGCTCCATGACGTTGCAACATTATCTG
+position: -892584 
IIIIIIIIIIIIIIIIIIIIIIIIIIIIIIIIIIIIIIIIIIIIIIIIII
@ read 1121
GGAGCTTTGTGGAAGCGTACAGCCGTCGGATTAACGAATTTCGCCTGGAT
+position: 1554602 
IIIIIIIIIIIIIIIIIIIIIIIIIIIIIIIIIIIIIIIIIIIIIIIIII
@ read 1122
TTAACGTTTCATCGGTAACTGTTCGTATTTTTCTGACTTCAATTCCGTTT
+position: -1694991 
IIIIIIIIIIIIIIIIIIIIIIIIIIIIIIIIIIIIIIIIIIIIIIIIII
@ read 1123
GTCACTTTCAATATTTTATTAAACTAACATTTTTAGCACAGATGAATTCA
+position: -4720497 
IIIIIIIIIIIIIIIIIIIIIIIIIIIIIIIIIIIIIIIIIIIIIIIIII
@ read 1124
TCTGGAGCTGTGCGAGATTATGAATCAGAAGGTGCCGGGCGATTTCGCCA
+position: 3172834 
IIIIIIIIIIIIIIIIIIIIIIIIIIIIIIIIIIIIIIIIIIIIIIIIII
@ read 1125
ATGGCCGTCACGCTGCAAATCGCCGTCTGGGGCACGGCGCTGGCGGTGGT
+position: -373710 
IIIIIIIIIIIIIIIIIIIIIIIIIIIIIIIIIIIIIIIIIIIIIIIIII
@ read 1126
CTCGTTATATTGGCGCAGTGGCAATTTTGTGGGTGCTGGCGATTGGTTTT
+position: -2840305 
IIIIIIIIIIIIIIIIIIIIIIIIIIIIIIIIIIIIIIIIIIIIIIIIII
@ read 1127
GATGGTAAACCTCTTTACCATACAGACGGCGGGTTTCCGCGTAGGTCAGC
+position: -699144 
IIIIIIIIIIIIIIIIIIIIIIIIIIIIIIIIIIIIIIIIIIIIIIIIII
@ read 1128
AGCACGCCAAGATAACGGATACGACCGACACAGGTTTCTGAGCACACGGT
+position: -3795663 
IIIIIIIIIIIIIIIIIIIIIIIIIIIIIIIIIIIIIIIIIIIIIIIIII
@ read 1129
GGCATTTTCTGGCGAATTTGCTGCGCGCCCTGCCAGTCGATATCGAGAAA
+position: -932777 
IIIIIIIIIIIIIIIIIIIIIIIIIIIIIIIIIIIIIIIIIIIIIIIIII
@ read 1130
GGCGCTCGGCGGCCTGCTGGTGGAGTACGCGTCGTGGCACTGGATCTTTT
+position: 2556933 
IIIIIIIIIIIIIIIIIIIIIIIIIIIIIIIIIIIIIIIIIIIIIIIIII
@ read 1131
CTGTCTGGCTTTTTCTGCATCAGCTCCGGCGGCTTTTTCAGACTCTCCGG
+position: -4102822 
IIIIIIIIIIIIIIIIIIIIIIIIIIIIIIIIIIIIIIIIIIIIIIIIII
@ read 1132
TAACAGCAGCCGTGGCGCTATCTCTCCTTCAGACGCATCCGGCGACTTCA
+position: 2974794 
IIIIIIIIIIIIIIIIIIIIIIIIIIIIIIIIIIIIIIIIIIIIIIIIII
@ read 1133
GAAGAACATGAACCCGTTAATCCGCCTCTGTGGGTTGAAAACGTCACCAC
+position: 5168528 
IIIIIIIIIIIIIIIIIIIIIIIIIIIIIIIIIIIIIIIIIIIIIIIIII
@ read 1134
TTTGCGTGGTGCCGCTACCCGGGCCGTGTGCTGCTATCACTGCGTTAAGC
+position: -1477756 
IIIIIIIIIIIIIIIIIIIIIIIIIIIIIIIIIIIIIIIIIIIIIIIIII
@ read 1135
GTGTTTTAAGTGGATTTGCCTCGGGGTCGTCACGAAATGCTTTGTAGGCG
+position: -3415876 
IIIIIIIIIIIIIIIIIIIIIIIIIIIIIIIIIIIIIIIIIIIIIIIIII
@ read 1136
AGCCGGTAAAACTATGCTGCTGCAGAACATTGCTCAGAGCATTGCTTACA
+position: 4543484 
IIIIIIIIIIIIIIIIIIIIIIIIIIIIIIIIIIIIIIIIIIIIIIIIII
@ read 1137
GCCGGTTGCGCGCGGTTAATGCTGATAAGCGTACGGTCTTGCTCAAGAAT
+position: -4710973 
IIIIIIIIIIIIIIIIIIIIIIIIIIIIIIIIIIIIIIIIIIIIIIIIII
@ read 1138
CGCCAATAATCTGTGCGCGGTGAATATGCCCGAGCGCGATGTAGTCGGCT
+position: 448377 
IIIIIIIIIIIIIIIIIIIIIIIIIIIIIIIIIIIIIIIIIIIIIIIIII
@ read 1139
CGCATCCGACAGTCGAGCATCAATGCCTGATGCGATGCTGCGCATCTTAT
+position: 1378433 
IIIIIIIIIIIIIIIIIIIIIIIIIIIIIIIIIIIIIIIIIIIIIIIIII
@ read 1140
ACAGCCCGATGGAGCGGATCATTGAACAGGTGCTGAAGAATACCGATACG
+position: -5119310 
IIIIIIIIIIIIIIIIIIIIIIIIIIIIIIIIIIIIIIIIIIIIIIIIII
@ read 1141
CGGGTTTGCACCCAGAACGCGTGAATCAAACCGGGGATATACCCAAGCAG
+position: 3176792 
IIIIIIIIIIIIIIIIIIIIIIIIIIIIIIIIIIIIIIIIIIIIIIIIII
@ read 1142
ATGCTGGGTTTTTATCATTTTTCTTAATGTTTTCCGCACGTTCTGCTTTT
+position: -2431956 
IIIIIIIIIIIIIIIIIIIIIIIIIIIIIIIIIIIIIIIIIIIIIIIIII
@ read 1143
GCTGGCACCATTGCCGACACGGTCAGCCCGTAGGCGATCCGGGCGATGAT
+position: -317874 
IIIIIIIIIIIIIIIIIIIIIIIIIIIIIIIIIIIIIIIIIIIIIIIIII
@ read 1144
CAAAATCCTGTGCTTTTGCCTGATCGTTGTTGTTGTGATGCAGCGCGTAG
+position: -590366 
IIIIIIIIIIIIIIIIIIIIIIIIIIIIIIIIIIIIIIIIIIIIIIIIII
@ read 1145
TTCTCTGGCTTCTACGAGCACTGCCCGATCCTCAGCGCAGAAAACGAAGA
+position: 2312063 
IIIIIIIIIIIIIIIIIIIIIIIIIIIIIIIIIIIIIIIIIIIIIIIIII
@ read 1146
GACTAAGTATTTTCCAGATAATGTTTCAGTGTTAAACGCAGCTCCGGGCT
+position: -3048642 
IIIIIIIIIIIIIIIIIIIIIIIIIIIIIIIIIIIIIIIIIIIIIIIIII
@ read 1147
GATTACAATGCGTTGTTTATCGGCGATGAATGTGCCGTGCCGCCATATCG
+position: 1312497 
IIIIIIIIIIIIIIIIIIIIIIIIIIIIIIIIIIIIIIIIIIIIIIIIII
@ read 1148
GCTTTCTCCCAGACGATGTAGTTCACTGAGTAAAACACCACCCAGGTTAA
+position: -1697164 
IIIIIIIIIIIIIIIIIIIIIIIIIIIIIIIIIIIIIIIIIIIIIIIIII
@ read 1149
GGCTCGCCAGGTGGCGGATAACCCTGGCGGTGCCTATAACCCGTTGTTCC
+position: -823012 
IIIIIIIIIIIIIIIIIIIIIIIIIIIIIIIIIIIIIIIIIIIIIIIIII
@ read 1150
ATGACCGCATCCTTCGTAGAACCACGCCACGCTGGCACGATCGCCTGGTT
+position: 1765859 
IIIIIIIIIIIIIIIIIIIIIIIIIIIIIIIIIIIIIIIIIIIIIIIIII
@ read 1151
CATCCGGAAGTATTACGTCTGGCGGAACAGGCGTATATCCGCACAGGTGC
+position: -715392 
IIIIIIIIIIIIIIIIIIIIIIIIIIIIIIIIIIIIIIIIIIIIIIIIII
@ read 1152
TATTCGCTGGCGTCATGACACATGGTCGGAGCAAAACATCGTCCAGCCGC
+position: 4305370 
IIIIIIIIIIIIIIIIIIIIIIIIIIIIIIIIIIIIIIIIIIIIIIIIII
@ read 1153
GGAAGTTATCGTTATGTTCGATAAATACGCGGAGTTCGCCCTCTTCTTCC
+position: 3276575 
IIIIIIIIIIIIIIIIIIIIIIIIIIIIIIIIIIIIIIIIIIIIIIIIII
@ read 1154
GGCCGCTTTTTCGATCTGGCAGGTGCCTTTGATTTTAGGCGTCGAGCCGC
+position: -3743531 
IIIIIIIIIIIIIIIIIIIIIIIIIIIIIIIIIIIIIIIIIIIIIIIIII
@ read 1155
AATCATGTGTGAAACGCCCGTCATTAAATGCTGACGGGTATTTTTCAGGA
+position: -551741 
IIIIIIIIIIIIIIIIIIIIIIIIIIIIIIIIIIIIIIIIIIIIIIIIII
@ read 1156
GTCCGGGATCTCTTTTTTCAGCTTCTGGAACAATTCGATCGGCATGTTGT
+position: -3779764 
IIIIIIIIIIIIIIIIIIIIIIIIIIIIIIIIIIIIIIIIIIIIIIIIII
@ read 1157
GATGCGCTACGCTTATTAGTCCTACGAGACTCCTGCAATATATTGATTTT
+position: -828604 
IIIIIIIIIIIIIIIIIIIIIIIIIIIIIIIIIIIIIIIIIIIIIIIIII
@ read 1158
AAGGACTCTTTCGCGGCCAGAGTGAAGATTTAGGTTTACGCCAGGTGTTT
+position: -4768307 
IIIIIIIIIIIIIIIIIIIIIIIIIIIIIIIIIIIIIIIIIIIIIIIIII
@ read 1159
TTTCCCAGACATTACTCACCCGTCCGCCACTCGTCAGCGAAACAGCAAGC
+position: 3123500 
IIIIIIIIIIIIIIIIIIIIIIIIIIIIIIIIIIIIIIIIIIIIIIIIII
@ read 1160
TTTTATTCTATTATCAGGCTATTGCACGGACAAGAGAGACAGTAACGAAA
+position: -1693330 
IIIIIIIIIIIIIIIIIIIIIIIIIIIIIIIIIIIIIIIIIIIIIIIIII
@ read 1161
TTCCTAATGCTTCCATTGTGCTTTCCTCTTTATCAGGGTCCAGAACGGGA
+position: 2964723 
IIIIIIIIIIIIIIIIIIIIIIIIIIIIIIIIIIIIIIIIIIIIIIIIII
@ read 1162
AATCGGCCACTGCGCCGATTGCCGCACTTTCACCGAACAGGAAGTCTGTA
+position: 528824 
IIIIIIIIIIIIIIIIIIIIIIIIIIIIIIIIIIIIIIIIIIIIIIIIII
@ read 1163
ACCCACGCCTGCTGAACGACGGCATCTATCATAGCCTCTGCCAGCCAGGT
+position: 3695856 
IIIIIIIIIIIIIIIIIIIIIIIIIIIIIIIIIIIIIIIIIIIIIIIIII
@ read 1164
TACTGGTGGTACAGCAACGAGAGTTGCGCCAGTATGACGAAAGTGAAGAA
+position: -1923443 
IIIIIIIIIIIIIIIIIIIIIIIIIIIIIIIIIIIIIIIIIIIIIIIIII
@ read 1165
ACCAGCGGCGGGCGCGCATCGCGGACCTGAATCTGCTTGCGCACACCGCA
+position: -208459 
IIIIIIIIIIIIIIIIIIIIIIIIIIIIIIIIIIIIIIIIIIIIIIIIII
@ read 1166
ACACTGCCATCCGGTGGGAAGTCATCATCTCTTAGTATCTTAGATACCCC
+position: 4749624 
IIIIIIIIIIIIIIIIIIIIIIIIIIIIIIIIIIIIIIIIIIIIIIIIII
@ read 1167
ACAGTAAAAGATAGGATCCTGGCCGGGCGGGCAAAACAACCCGTTATCTT
+position: -1736870 
IIIIIIIIIIIIIIIIIIIIIIIIIIIIIIIIIIIIIIIIIIIIIIIIII
@ read 1168
TATTCATCCCGCGTATTGTTACCTAATATCGATGAGTCCCGATACAGATT
+position: 5061752 
IIIIIIIIIIIIIIIIIIIIIIIIIIIIIIIIIIIIIIIIIIIIIIIIII
@ read 1169
TTTTTTGATGAAGCGGACGAACTGTTGGCTGACATGGAGCAGCATTTGCT
+position: -2951970 
IIIIIIIIIIIIIIIIIIIIIIIIIIIIIIIIIIIIIIIIIIIIIIIIII
@ read 1170
CGAATCTGCTGCTGCTCGACGAACCGACTAACCACCTTGACCTCGACATG
+position: 3966819 
IIIIIIIIIIIIIIIIIIIIIIIIIIIIIIIIIIIIIIIIIIIIIIIIII
@ read 1171
CTTAGCAGGGATTGTCGGTGCCGCGCTACTGATGGCGGGTTGTAGCTCCA
+position: 5002493 
IIIIIIIIIIIIIIIIIIIIIIIIIIIIIIIIIIIIIIIIIIIIIIIIII
@ read 1172
GAACCGCGTCGTGCGTTTATTGAAGAGAACGCCCTGAAAGCGGCGAATAT
+position: -828519 
IIIIIIIIIIIIIIIIIIIIIIIIIIIIIIIIIIIIIIIIIIIIIIIIII
@ read 1173
CGTACCAGACCGTACGAGAAATCATTAGCGAAGCTGAAAAGGCACGCCAG
+position: 2059439 
IIIIIIIIIIIIIIIIIIIIIIIIIIIIIIIIIIIIIIIIIIIIIIIIII
@ read 1174
TATCAGGAAGCACTGGGCTGCGTTGTGCAACTTCTGTGATGATGGCCTGG
+position: 4985934 
IIIIIIIIIIIIIIIIIIIIIIIIIIIIIIIIIIIIIIIIIIIIIIIIII
@ read 1175
TGGCGCGGTGTTCCGCTACGACGCGGACGCAGGCGCACTGAGCGCCAGCG
+position: 2078561 
IIIIIIIIIIIIIIIIIIIIIIIIIIIIIIIIIIIIIIIIIIIIIIIIII
@ read 1176
GCGCTATACCAGCGGGAAAATGAAAGCTTTTTTTTATATTGCGGTAATGT
+position: 1722609 
IIIIIIIIIIIIIIIIIIIIIIIIIIIIIIIIIIIIIIIIIIIIIIIIII
@ read 1177
TAACGACCGCCACATAAGCCGTACAAAAAGTGACATGCGCCAGCCAGATG
+position: -4314897 
IIIIIIIIIIIIIIIIIIIIIIIIIIIIIIIIIIIIIIIIIIIIIIIIII
@ read 1178
CATGGGCAGCCACCGATCCGTCCCTACGGATTCAACGGCTGCTGCGTCTG
+position: 5168984 
IIIIIIIIIIIIIIIIIIIIIIIIIIIIIIIIIIIIIIIIIIIIIIIIII
@ read 1179
CACCATGCAGCGGCGCACGATGGCGACGTTCCGCCGTATGACTGGGGACA
+position: 1696158 
IIIIIIIIIIIIIIIIIIIIIIIIIIIIIIIIIIIIIIIIIIIIIIIIII
@ read 1180
AGATCGAACCTGCTGCTCTGTCCATGCTACGCACTTTCGGCAGCCCGGCA
+position: -4128914 
IIIIIIIIIIIIIIIIIIIIIIIIIIIIIIIIIIIIIIIIIIIIIIIIII
@ read 1181
ACAGGCGATTTCAAATTGCTCGAAGACATATCCGCTAATAGAGCCTTTAA
+position: 1558589 
IIIIIIIIIIIIIIIIIIIIIIIIIIIIIIIIIIIIIIIIIIIIIIIIII
@ read 1182
GATCTGCAAATTACAAATGCTGGCGTCATGCTCGCTACAAATCAGGATTT
+position: 2008983 
IIIIIIIIIIIIIIIIIIIIIIIIIIIIIIIIIIIIIIIIIIIIIIIIII
@ read 1183
TGCTGGTCTTTTCCAGCGTGCGGATGGGGGTGAATCCGGAAATCAACGCC
+position: 962986 
IIIIIIIIIIIIIIIIIIIIIIIIIIIIIIIIIIIIIIIIIIIIIIIIII
@ read 1184
TTACAGCCACCAAATAATTCGTGTAAGTGCAAGAATAATGGAAGTGATGG
+position: 1917619 
IIIIIIIIIIIIIIIIIIIIIIIIIIIIIIIIIIIIIIIIIIIIIIIIII
@ read 1185
GATCAATTTTTGTGTCGCCTTTTAATTCCAGAAAACGGGAATCAAACTGA
+position: 2834349 
IIIIIIIIIIIIIIIIIIIIIIIIIIIIIIIIIIIIIIIIIIIIIIIIII
@ read 1186
TTGATTGTGTTATTAGCGGGTTGTTCATCAAAGCATGACTATACGAACCC
+position: 1440793 
IIIIIIIIIIIIIIIIIIIIIIIIIIIIIIIIIIIIIIIIIIIIIIIIII
@ read 1187
ATCATTCGGTGAATTGTGCGCAGCAGGTCATCACGGGCATCAATTCCCCA
+position: -4576462 
IIIIIIIIIIIIIIIIIIIIIIIIIIIIIIIIIIIIIIIIIIIIIIIIII
@ read 1188
CCGTATCGCCAAACAGCGTCGGCGTCTGGGCGCAGTAAGAGACTTGCTGG
+position: -4727409 
IIIIIIIIIIIIIIIIIIIIIIIIIIIIIIIIIIIIIIIIIIIIIIIIII
@ read 1189
ATGCATGGTCATTTGTGCAGCTGTTGCACGGAGGGCATCGACAAATTTAT
+position: -1586156 
IIIIIIIIIIIIIIIIIIIIIIIIIIIIIIIIIIIIIIIIIIIIIIIIII
@ read 1190
CGTATCGGTGTTATCCACGAAACGGCGTTGAGCAATCGACGCCGTTTTTT
+position: 1489430 
IIIIIIIIIIIIIIIIIIIIIIIIIIIIIIIIIIIIIIIIIIIIIIIIII
@ read 1191
TCATCGCTCAGGCACCGAAGATGTTGCCGCACATTCCACAAATGCGCGTG
+position: -2021000 
IIIIIIIIIIIIIIIIIIIIIIIIIIIIIIIIIIIIIIIIIIIIIIIIII
@ read 1192
CGTTATTATTTTCAGCATCTGTCGCCGCAGAGAAGGGCATGGAAAGCCGG
+position: 3888929 
IIIIIIIIIIIIIIIIIIIIIIIIIIIIIIIIIIIIIIIIIIIIIIIIII
@ read 1193
ATCTGCCTCGATCCGCCGAAACAATACGATGGTTCAACCGATGCTCAGAT
+position: 4587522 
IIIIIIIIIIIIIIIIIIIIIIIIIIIIIIIIIIIIIIIIIIIIIIIIII
@ read 1194
ATGACACCAAAGACCAGCTGGAGCGGCGAATCGCCCGTCTGGAAACGGGC
+position: 3063171 
IIIIIIIIIIIIIIIIIIIIIIIIIIIIIIIIIIIIIIIIIIIIIIIIII
@ read 1195
TAATCCGACAGAATGAGAGAAACAGCACCAGCCGATTACCGCCAATGGTC
+position: -1065872 
IIIIIIIIIIIIIIIIIIIIIIIIIIIIIIIIIIIIIIIIIIIIIIIIII
@ read 1196
TGACCTTCAGTATGGCCCGCTGGATGCCGGAAACGCGTCCGGTCGATGCA
+position: 4425835 
IIIIIIIIIIIIIIIIIIIIIIIIIIIIIIIIIIIIIIIIIIIIIIIIII
@ read 1197
GTAAAACTGGAAGGCGCATCCAGCAATTTCATCTCGCCGCAGCCGGGTAA
+position: -2558330 
IIIIIIIIIIIIIIIIIIIIIIIIIIIIIIIIIIIIIIIIIIIIIIIIII
@ read 1198
CATAATCGACCAGTGCGCGGAAGAAGGGCGGGCGCAGTTGCGTTTCATAA
+position: 743277 
IIIIIIIIIIIIIIIIIIIIIIIIIIIIIIIIIIIIIIIIIIIIIIIIII
@ read 1199
GAGAAGCGACTTGTGTGAAAGTCGGACGCTGTTCCGGCGGCAGGGTTTGC
+position: 816795 
IIIIIIIIIIIIIIIIIIIIIIIIIIIIIIIIIIIIIIIIIIIIIIIIII
@ read 1200
TGTCCCTAAAGGCTCATTTTATTACTACTTTAAGAGTAAAGAGGATTATG
+position: -119391 
IIIIIIIIIIIIIIIIIIIIIIIIIIIIIIIIIIIIIIIIIIIIIIIIII
@ read 1201
CGCCTGCGGATTTTATCCGCCGGGTGCTGGAGCCGCTGCTGGCGAAAATA
+position: -1236316 
IIIIIIIIIIIIIIIIIIIIIIIIIIIIIIIIIIIIIIIIIIIIIIIIII
@ read 1202
CCGCATAGCCAAAGAATATCCCCAGGAAAATTTGCCAGCGCAATCGACGA
+position: 2738861 
IIIIIIIIIIIIIIIIIIIIIIIIIIIIIIIIIIIIIIIIIIIIIIIIII
@ read 1203
GGTGCTTGAGGATTTCCGGTATTTTTAATCAGGCAAGGGATCTGGAACTG
+position: -5276456 
IIIIIIIIIIIIIIIIIIIIIIIIIIIIIIIIIIIIIIIIIIIIIIIIII
@ read 1204
CCAATGAATCACAGCCCGTACGTTCAACAAATTCAGCCGCCTGGTCAGGA
+position: 2157528 
IIIIIIIIIIIIIIIIIIIIIIIIIIIIIIIIIIIIIIIIIIIIIIIIII
@ read 1205
GAGCCACCCAGCGTTGTAACGTGTCGTTTTCGCATCTGGAAGCAGTGTTT
+position: 774282 
IIIIIIIIIIIIIIIIIIIIIIIIIIIIIIIIIIIIIIIIIIIIIIIIII
@ read 1206
CCCCTGGGCGCGTGGACTCGCCACCAACGTCAATGATCGTCGCGCCAGCA
+position: 3831762 
IIIIIIIIIIIIIIIIIIIIIIIIIIIIIIIIIIIIIIIIIIIIIIIIII
@ read 1207
ATTATCCTGTTCTGACTCTGGCTGCGTATCCTCCACGGTATCTGCGTCCG
+position: 249302 
IIIIIIIIIIIIIIIIIIIIIIIIIIIIIIIIIIIIIIIIIIIIIIIIII
@ read 1208
CGCTGATGGTCTGTCGTAGAGCCGCTTCATTCAGGCTGGCTATGGGGCTA
+position: 993141 
IIIIIIIIIIIIIIIIIIIIIIIIIIIIIIIIIIIIIIIIIIIIIIIIII
@ read 1209
CAGCGATAACCCGGAACCGCTCGATAACCCCACGGTGACCAGTACCGCGC
+position: -2648013 
IIIIIIIIIIIIIIIIIIIIIIIIIIIIIIIIIIIIIIIIIIIIIIIIII
@ read 1210
AGCGCGGTCACGTTCGATAATCGACATACCTTCGTGGAACACCGCAGCGC
+position: 62163 
IIIIIIIIIIIIIIIIIIIIIIIIIIIIIIIIIIIIIIIIIIIIIIIIII
@ read 1211
AAAAACTGATCCGTAGCCTGAAGCCGGGAGCGATTCTGATTAACGCCTGC
+position: -2462260 
IIIIIIIIIIIIIIIIIIIIIIIIIIIIIIIIIIIIIIIIIIIIIIIIII
@ read 1212
GCGCCCGTCGATAGCTGGGACTTGATCCTCAAGCCTGAAAATCTGGAAAA
+position: 959466 
IIIIIIIIIIIIIIIIIIIIIIIIIIIIIIIIIIIIIIIIIIIIIIIIII
@ read 1213
TCACCAACCAGGGGCTGATTATTTCCGCCAATGAGATCTTCTGGATGTCA
+position: 3193939 
IIIIIIIIIIIIIIIIIIIIIIIIIIIIIIIIIIIIIIIIIIIIIIIIII
@ read 1214
GTAAAGCCCATGTTGCCGGTTTTGAGGATCTGCACACGTTCGGCAGCCAC
+position: 3284385 
IIIIIIIIIIIIIIIIIIIIIIIIIIIIIIIIIIIIIIIIIIIIIIIIII
@ read 1215
GCGGCTCGCCAGGTGGCGGATAACCCTGGCGGTGCCTATAACCCGTTGTT
+position: -823010 
IIIIIIIIIIIIIIIIIIIIIIIIIIIIIIIIIIIIIIIIIIIIIIIIII
@ read 1216
AAGCATTATTGATGGATTCGCATAAGCGCAATGTGATGTCCTGCGCCGTT
+position: -4628509 
IIIIIIIIIIIIIIIIIIIIIIIIIIIIIIIIIIIIIIIIIIIIIIIIII
@ read 1217
ACGTGTTTACCGTCGCGGGAAACTAAGTCCAGTGCTTGCGGGCGCAAGAG
+position: 2824087 
IIIIIIIIIIIIIIIIIIIIIIIIIIIIIIIIIIIIIIIIIIIIIIIIII
@ read 1218
GGATTCATCACCCAGAACAATAACAGACAGAACAGCAGCCATACCGAAGC
+position: -4486475 
IIIIIIIIIIIIIIIIIIIIIIIIIIIIIIIIIIIIIIIIIIIIIIIIII
@ read 1219
CATCCACTCAATTTCTGTTTCTGTGATGAGGCGCTCAAACTGCAACAGCT
+position: 1601162 
IIIIIIIIIIIIIIIIIIIIIIIIIIIIIIIIIIIIIIIIIIIIIIIIII
@ read 1220
ATCGCCCACGGTAAGCGGATACACCTTGTCGATAAACCCGGCAGCGCGAG
+position: -4657165 
IIIIIIIIIIIIIIIIIIIIIIIIIIIIIIIIIIIIIIIIIIIIIIIIII
@ read 1221
AGGGGATCGATAGCCTGTCTCTGAACCCGGACACCGTGGTGCAAACCTGG
+position: -3231409 
IIIIIIIIIIIIIIIIIIIIIIIIIIIIIIIIIIIIIIIIIIIIIIIIII
@ read 1222
GGGGGCATCGAAATCGTCCTGCATAACCTGGTTCAGATAATCTGTTGGTA
+position: 4970661 
IIIIIIIIIIIIIIIIIIIIIIIIIIIIIIIIIIIIIIIIIIIIIIIIII
@ read 1223
TGGTGCGGGAAAACTCGGTACTCAATACCATTCCTTATCGAATTAACGGC
+position: 92797 
IIIIIIIIIIIIIIIIIIIIIIIIIIIIIIIIIIIIIIIIIIIIIIIIII
@ read 1224
AAGTGAGCGCAGAGAGGGATTATCTTGCCTGACTGAACTGGCGATTAAGT
+position: 5241717 
IIIIIIIIIIIIIIIIIIIIIIIIIIIIIIIIIIIIIIIIIIIIIIIIII
@ read 1225
GCATCGACCGTCAGCGAAGGTGCACCGGCAAAGGTAGCGGCTATAGGCAA
+position: -3161346 
IIIIIIIIIIIIIIIIIIIIIIIIIIIIIIIIIIIIIIIIIIIIIIIIII
@ read 1226
TGCAAATTTGGCAGTAAAATTATCGTCAACAACCTAGTGAGGTGGGACCG
+position: 3595556 
IIIIIIIIIIIIIIIIIIIIIIIIIIIIIIIIIIIIIIIIIIIIIIIIII
@ read 1227
TTGGAGCGCTATGAAAAATCACATAATATCTAAACTATCAATAAACAACA
+position: -3472876 
IIIIIIIIIIIIIIIIIIIIIIIIIIIIIIIIIIIIIIIIIIIIIIIIII
@ read 1228
TGACGAAATGTCATTTCTTTGATGCAGAAACGGAAATAGCAATTCGCTAA
+position: 1623510 
IIIIIIIIIIIIIIIIIIIIIIIIIIIIIIIIIIIIIIIIIIIIIIIIII
@ read 1229
TGCACCTGGATGCTTTGCGTGCAAAGGAACCTGAACTCGCGAAAGCGTGG
+position: -4644911 
IIIIIIIIIIIIIIIIIIIIIIIIIIIIIIIIIIIIIIIIIIIIIIIIII
@ read 1230
GTTATCGCTAGAAACCAGCTGACGACGCAGCGCTACGGCACGACGCGGCA
+position: 3762123 
IIIIIIIIIIIIIIIIIIIIIIIIIIIIIIIIIIIIIIIIIIIIIIIIII
@ read 1231
CCCGCGGCGGCGATATCGAAGAAACCGCGTTTAACACCAACCTCGAAGCT
+position: -3921566 
IIIIIIIIIIIIIIIIIIIIIIIIIIIIIIIIIIIIIIIIIIIIIIIIII
@ read 1232
CTTACTTGCATCATCTTGACCGTTGCAACGAAATATTAGGCGCGCGACTC
+position: 459189 
IIIIIIIIIIIIIIIIIIIIIIIIIIIIIIIIIIIIIIIIIIIIIIIIII
@ read 1233
TTTCATGTCAGCTCCGGCGTAACGTAATTAAATAGCAACTCCCGCCAGAA
+position: 686957 
IIIIIIIIIIIIIIIIIIIIIIIIIIIIIIIIIIIIIIIIIIIIIIIIII
@ read 1234
GCGCCGGACCGCCGATGACATACACCCCGCAGGAAGCGTTATCTGCCACG
+position: -4869866 
IIIIIIIIIIIIIIIIIIIIIIIIIIIIIIIIIIIIIIIIIIIIIIIIII
@ read 1235
TTTCTCTGCCTTTTCACGCAGTACCTGATAGTTAATGTTGCTCACTGGTT
+position: -2979665 
IIIIIIIIIIIIIIIIIIIIIIIIIIIIIIIIIIIIIIIIIIIIIIIIII
@ read 1236
ATCGCGAAGGCCGTGGTTTTGCGGTGGTCGGCTACGGCAAGCTGGGCGGC
+position: -1581861 
IIIIIIIIIIIIIIIIIIIIIIIIIIIIIIIIIIIIIIIIIIIIIIIIII
@ read 1237
TAAAAGATTATCCTGTATGTTTCTATGACCCCAAATACAAAATAATGGCA
+position: -1164729 
IIIIIIIIIIIIIIIIIIIIIIIIIIIIIIIIIIIIIIIIIIIIIIIIII
@ read 1238
CCAGTAATGTTATAGCGCCGATACTCCGCACGCAGCGGGCCGTTAGCATC
+position: 2343049 
IIIIIIIIIIIIIIIIIIIIIIIIIIIIIIIIIIIIIIIIIIIIIIIIII
@ read 1239
TCTTAAGTCGTAATCGACAGAGAGGCGAATATACAGAGGTGCCCTATGAA
+position: 4690866 
IIIIIIIIIIIIIIIIIIIIIIIIIIIIIIIIIIIIIIIIIIIIIIIIII
@ read 1240
TCCAAATGAGGTTACCCCAAGGCTTGAGGAGAACAGCAAATCGCCGGGTT
+position: 217256 
IIIIIIIIIIIIIIIIIIIIIIIIIIIIIIIIIIIIIIIIIIIIIIIIII
@ read 1241
CGCGTGGGTTGGCTGGCTGTGCATAATGAGCTGATCGAGCGCATGCTGGC
+position: -1960047 
IIIIIIIIIIIIIIIIIIIIIIIIIIIIIIIIIIIIIIIIIIIIIIIIII
@ read 1242
TTCACCTCGTTTAACGCGCGGCTTGCCGGAGCGTGAAGACAGCCTGGAAG
+position: 535621 
IIIIIIIIIIIIIIIIIIIIIIIIIIIIIIIIIIIIIIIIIIIIIIIIII
@ read 1243
AATGGCGTTACGCTCGATGCATGGCACCTGGACCTGTCCGGCGACCGGGT
+position: -1960467 
IIIIIIIIIIIIIIIIIIIIIIIIIIIIIIIIIIIIIIIIIIIIIIIIII
@ read 1244
AGACCAAAACGTTGGCTAAGCTTGCCAATCATGCGGCAAAAAAATGGCAG
+position: 1429195 
IIIIIIIIIIIIIIIIIIIIIIIIIIIIIIIIIIIIIIIIIIIIIIIIII
@ read 1245
CTTCATCGGCAATGTGCTCCACAACCGACAGGTCGTGGGAGATAAAGACA
+position: 4217661 
IIIIIIIIIIIIIIIIIIIIIIIIIIIIIIIIIIIIIIIIIIIIIIIIII
@ read 1246
TTGCTTTTTAGGCTGCCGGTAATCGAGTTGCGCAACACTGCAACGGGTTT
+position: -1921942 
IIIIIIIIIIIIIIIIIIIIIIIIIIIIIIIIIIIIIIIIIIIIIIIIII
@ read 1247
ATAACCAGCTGCGCGATCAGTTCACGGAACGGCTGGAATCAATGGCAACG
+position: -2990094 
IIIIIIIIIIIIIIIIIIIIIIIIIIIIIIIIIIIIIIIIIIIIIIIIII
@ read 1248
CCGGTGACTTTGACCTTTCTGTCGCCTCCGTAATTGCCTGTGCGGGTGTC
+position: -2944718 
IIIIIIIIIIIIIIIIIIIIIIIIIIIIIIIIIIIIIIIIIIIIIIIIII
@ read 1249
TCTGATTTACCATACAGCACGCCGATACCTGTCGGGCCATACAGTTTGTG
+position: -1947190 
IIIIIIIIIIIIIIIIIIIIIIIIIIIIIIIIIIIIIIIIIIIIIIIIII
@ read 1250
ACCCGGACGATATAATCAGCTTCTCCAAAAGCAAGTGAGCGGATACATTC
+position: 631295 
IIIIIIIIIIIIIIIIIIIIIIIIIIIIIIIIIIIIIIIIIIIIIIIIII
@ read 1251
GGTTATTCCCTGCCCCATGCTAAGAGCGCAGTGTCTGTCGCATAGACACT
+position: -3471480 
IIIIIIIIIIIIIIIIIIIIIIIIIIIIIIIIIIIIIIIIIIIIIIIIII
@ read 1252
GCTGCGCAGCCAGCCCCGATTCTGCACCACCGGCAGCATCCTTACTGAAA
+position: -4103531 
IIIIIIIIIIIIIIIIIIIIIIIIIIIIIIIIIIIIIIIIIIIIIIIIII
@ read 1253
GCCCGTATTTCCGTGGTGCTGATTACGCAATCATCTTCCGAATACAGTAT
+position: 1371 
IIIIIIIIIIIIIIIIIIIIIIIIIIIIIIIIIIIIIIIIIIIIIIIIII
@ read 1254
ATTCTGCGGATCTTCATCCGGCAGGCGACGCAGGGTCATCTGCGGATTCA
+position: -4425989 
IIIIIIIIIIIIIIIIIIIIIIIIIIIIIIIIIIIIIIIIIIIIIIIIII
@ read 1255
CGAAGGTATGCCGGGCAAAATGCAGTTCGGTTCCGGCTGGTGGTTTAACG
+position: -1536297 
IIIIIIIIIIIIIIIIIIIIIIIIIIIIIIIIIIIIIIIIIIIIIIIIII
@ read 1256
AGTGTTTCGCTGATCATTGCCGGTTTGCTGCTTTTATTACCGGGCTTTTT
+position: 4998556 
IIIIIIIIIIIIIIIIIIIIIIIIIIIIIIIIIIIIIIIIIIIIIIIIII
@ read 1257
CCATACGCAGGTGTATTGACAACTGGCCTTTCATTTTATACACACCATCA
+position: 4397344 
IIIIIIIIIIIIIIIIIIIIIIIIIIIIIIIIIIIIIIIIIIIIIIIIII
@ read 1258
TGCTCAGGTTTTTCAATCCAGTCGCCGGCAACGCTCTTCAGTAGCCTCTC
+position: 4989716 
IIIIIIIIIIIIIIIIIIIIIIIIIIIIIIIIIIIIIIIIIIIIIIIIII
@ read 1259
CGACCAGCGCGGCATCAGGCTTACGCACAAAATTCGGATTATGGGTGCCT
+position: 727277 
IIIIIIIIIIIIIIIIIIIIIIIIIIIIIIIIIIIIIIIIIIIIIIIIII
@ read 1260
GTTTGAGTTGGTGATGTTTCCGCCATCTACGCCTGTTCCGTACAGGACAT
+position: -3414776 
IIIIIIIIIIIIIIIIIIIIIIIIIIIIIIIIIIIIIIIIIIIIIIIIII
@ read 1261
CCCCGCGCCGCTGAGAAAAAGCGAAGCGGCACTGCTCTTTAACAATTTAT
+position: -2153869 
IIIIIIIIIIIIIIIIIIIIIIIIIIIIIIIIIIIIIIIIIIIIIIIIII
@ read 1262
CAAGCCGCGACATTCAGTGCAGCGCCATCCTCGCAAATGATCATCAGCCA
+position: 2429141 
IIIIIIIIIIIIIIIIIIIIIIIIIIIIIIIIIIIIIIIIIIIIIIIIII
@ read 1263
AAAGCGGTGTATCTGATTATTGAGGATTGTTGAGAGAGATATGAAGTCTG
+position: 351549 
IIIIIIIIIIIIIIIIIIIIIIIIIIIIIIIIIIIIIIIIIIIIIIIIII
@ read 1264
TAAATAAACCATTTTCAGCGATAAATACTGCGGCACGTCACATTTTTTCA
+position: 3770634 
IIIIIIIIIIIIIIIIIIIIIIIIIIIIIIIIIIIIIIIIIIIIIIIIII
@ read 1265
ACGGACATAGCCAAAAAACCAATACCGGTGGCGAAAACAGCAAGCACGGT
+position: -1913052 
IIIIIIIIIIIIIIIIIIIIIIIIIIIIIIIIIIIIIIIIIIIIIIIIII
@ read 1266
CCGTGCCATAATGTTTTTGCCAGGAGGCACCAACACCTGCGCTGAATATT
+position: 1216600 
IIIIIIIIIIIIIIIIIIIIIIIIIIIIIIIIIIIIIIIIIIIIIIIIII
@ read 1267
TAGCGCGTGTCAAATCGGCGATCAACAGGGCTGGTTGCATCGTAAAGGTG
+position: 284633 
IIIIIIIIIIIIIIIIIIIIIIIIIIIIIIIIIIIIIIIIIIIIIIIIII
@ read 1268
GTTAGAGCAGCCCATCGCCGCACCTTTGTTTTCAAAGACCTGCACCCACG
+position: 809340 
IIIIIIIIIIIIIIIIIIIIIIIIIIIIIIIIIIIIIIIIIIIIIIIIII
@ read 1269
TAATGAACTGCCTGGCGGAGAAGTCCATGCCGCATGGCATTTGCGCTATG
+position: 2107131 
IIIIIIIIIIIIIIIIIIIIIIIIIIIIIIIIIIIIIIIIIIIIIIIIII
@ read 1270
GGACAGACCAGCCTCGACGTGGTGTTTGGTGAGCGCAAACTGAAAACCAC
+position: -1673672 
IIIIIIIIIIIIIIIIIIIIIIIIIIIIIIIIIIIIIIIIIIIIIIIIII
@ read 1271
CAGGCGAAGTTTAAAATCGAATGATTTGTCTTTGTATGACTGATCGCCGC
+position: 1114312 
IIIIIIIIIIIIIIIIIIIIIIIIIIIIIIIIIIIIIIIIIIIIIIIIII
@ read 1272
TGTTGTATCGCAGAAGATTCCATGTCGACAGCGGTACACTCAATTGGTTG
+position: -2381799 
IIIIIIIIIIIIIIIIIIIIIIIIIIIIIIIIIIIIIIIIIIIIIIIIII
@ read 1273
GTTCAGATGATTAAACAACCGGAGCTGCAATGATCGATCTCTATTTCGCC
+position: 2798715 
IIIIIIIIIIIIIIIIIIIIIIIIIIIIIIIIIIIIIIIIIIIIIIIIII
@ read 1274
AGGAACTGATGGAAGCTAAAACTAAAGCCGTATTTGAACGGATGCGGGAT
+position: -1859579 
IIIIIIIIIIIIIIIIIIIIIIIIIIIIIIIIIIIIIIIIIIIIIIIIII
@ read 1275
TTTTCCGCGTTATTCGTGAACTGCGAAAAGAGGGGCGGGTGATCTTATAC
+position: -2943513 
IIIIIIIIIIIIIIIIIIIIIIIIIIIIIIIIIIIIIIIIIIIIIIIIII
@ read 1276
GGCAAACCTGCCCCTCCAGAACTTTGACAATATGTCCATCCGCTGAAGAT
+position: 3931061 
IIIIIIIIIIIIIIIIIIIIIIIIIIIIIIIIIIIIIIIIIIIIIIIIII
@ read 1277
GACCTGACCGACAACTACAGCGTCAATGCCCAGTGCGGACCATGCAGCTG
+position: -4480604 
IIIIIIIIIIIIIIIIIIIIIIIIIIIIIIIIIIIIIIIIIIIIIIIIII
@ read 1278
ATCAGATCCGGCAGATTGTGGTGAACAATCAGTTTGTGGATATTCTGAGC
+position: 4937244 
IIIIIIIIIIIIIIIIIIIIIIIIIIIIIIIIIIIIIIIIIIIIIIIIII
@ read 1279
CGTTGATCATCACACCGCTTAATGCGCGATTATTGCGCCGCGATGCCAAC
+position: -2213118 
IIIIIIIIIIIIIIIIIIIIIIIIIIIIIIIIIIIIIIIIIIIIIIIIII
@ read 1280
CGTTATAGCCTTCAAGCCACGGGTAGGCGAAAGTACAGGTGGCGAGGCTC
+position: 2769331 
IIIIIIIIIIIIIIIIIIIIIIIIIIIIIIIIIIIIIIIIIIIIIIIIII
@ read 1281
CGGTTACGAACAATTTATCCCGATGATGGCGGATAGCTCGCCGCTGCTGT
+position: -1772255 
IIIIIIIIIIIIIIIIIIIIIIIIIIIIIIIIIIIIIIIIIIIIIIIIII
@ read 1282
GAAGGGATTGCCTGTGAAGCGGTGGCGCTACTCATTAAGGCAACAAAATG
+position: -2021137 
IIIIIIIIIIIIIIIIIIIIIIIIIIIIIIIIIIIIIIIIIIIIIIIIII
@ read 1283
GAACAGTTTAAGATGAGAAAAATTCTGTGACGCTTGCCAACATTTCTGAT
+position: 3057888 
IIIIIIIIIIIIIIIIIIIIIIIIIIIIIIIIIIIIIIIIIIIIIIIIII
@ read 1284
CTTTCAAGCAATATTCAAACGTAACTATCCTTTAATTTTCGGATCCAGCG
+position: -4339631 
IIIIIIIIIIIIIIIIIIIIIIIIIIIIIIIIIIIIIIIIIIIIIIIIII
@ read 1285
GGCGTGGTGTTAATGATCGCGTCGATGATTGCGGGTGAAAAACTGACGGC
+position: 2379856 
IIIIIIIIIIIIIIIIIIIIIIIIIIIIIIIIIIIIIIIIIIIIIIIIII
@ read 1286
TGCCCCCCGCCAACATAACGATGGCAGGAACTGTCTTCAAAAGCTTCATT
+position: 2105308 
IIIIIIIIIIIIIIIIIIIIIIIIIIIIIIIIIIIIIIIIIIIIIIIIII
@ read 1287
GTAGGGGCTTTATAGGCGTCAATATGACGACGGCAGCGTTCAATCATCGC
+position: -2974235 
IIIIIIIIIIIIIIIIIIIIIIIIIIIIIIIIIIIIIIIIIIIIIIIIII
@ read 1288
GTCGTCGCTTTCAGCGTGATTAATATTGTCCTGACACTAAGCTCTTTCTT
+position: -361808 
IIIIIIIIIIIIIIIIIIIIIIIIIIIIIIIIIIIIIIIIIIIIIIIIII
@ read 1289
CCTGGCCGCAGGCAACGCTTCACGGTGGACGAGGCGGAAAAGTTATCGGT
+position: -2731477 
IIIIIIIIIIIIIIIIIIIIIIIIIIIIIIIIIIIIIIIIIIIIIIIIII
@ read 1290
CTGACCGAAGGGGCGAAAGTGGAAGTGGTGGAAGCCCAGAGCGCCACCAC
+position: 2550176 
IIIIIIIIIIIIIIIIIIIIIIIIIIIIIIIIIIIIIIIIIIIIIIIIII
@ read 1291
TGGGAGATGTAAGCCGCAATCGGCGCGCAATCGTCCATGCGACTTAACGC
+position: 3617590 
IIIIIIIIIIIIIIIIIIIIIIIIIIIIIIIIIIIIIIIIIIIIIIIIII
@ read 1292
CAATCCAAACCGGAATTCAGCCTGCTGAGTTGGGCGGCGATGCTGTTTGC
+position: 356846 
IIIIIIIIIIIIIIIIIIIIIIIIIIIIIIIIIIIIIIIIIIIIIIIIII
@ read 1293
TGGCGAGAAAAAATGGCTTCTGCGCGCCGCGCTGTACGGTATTCCGCTGC
+position: 791725 
IIIIIIIIIIIIIIIIIIIIIIIIIIIIIIIIIIIIIIIIIIIIIIIIII
@ read 1294
GGCTGGTGTGAGCGGGTGCCGGAAGCGGATGAGGTGCTGCCTGCGCCGCT
+position: 753406 
IIIIIIIIIIIIIIIIIIIIIIIIIIIIIIIIIIIIIIIIIIIIIIIIII
@ read 1295
TCGATACCCGCATAAATGTCTTCCGAGTTTTCACGGAAGATAACCATATC
+position: -3869283 
IIIIIIIIIIIIIIIIIIIIIIIIIIIIIIIIIIIIIIIIIIIIIIIIII
@ read 1296
AGCGGCTCATCGACTTTCGCCAGAATCTCGCCCATCTCTTCTTTCAGCAG
+position: 4090689 
IIIIIIIIIIIIIIIIIIIIIIIIIIIIIIIIIIIIIIIIIIIIIIIIII
@ read 1297
GGCTTGCCTCAAATGCCGGAACAATATCGAACGTTTCTATAGGGTTGTAG
+position: 1216687 
IIIIIIIIIIIIIIIIIIIIIIIIIIIIIIIIIIIIIIIIIIIIIIIIII
@ read 1298
GATCCGCTCGGATAAACGCAACAAGCGAAATCTGGTAAAACTGGATAATG
+position: 1176131 
IIIIIIIIIIIIIIIIIIIIIIIIIIIIIIIIIIIIIIIIIIIIIIIIII
@ read 1299
TGGCGGGCGATGTTATCGACCGTACGAAACGTACCCTGCGTAAACGGATG
+position: -2241378 
IIIIIIIIIIIIIIIIIIIIIIIIIIIIIIIIIIIIIIIIIIIIIIIIII
@ read 1300
TTGATGGGACAGGAGAAAACGGGCATCACGCAGGAAGCATTGGCCCTGGC
+position: 4347987 
IIIIIIIIIIIIIIIIIIIIIIIIIIIIIIIIIIIIIIIIIIIIIIIIII
@ read 1301
GATCGGTCGATGCTATTTCCGTCTCACCGCGCTGCGGATGGGCGAGCGGG
+position: 995121 
IIIIIIIIIIIIIIIIIIIIIIIIIIIIIIIIIIIIIIIIIIIIIIIIII
@ read 1302
ATCGGTGATAACGTACTGATTGCACCCAACGTTACTCTTTCCGTTACGGG
+position: -4880922 
IIIIIIIIIIIIIIIIIIIIIIIIIIIIIIIIIIIIIIIIIIIIIIIIII
@ read 1303
AACTCTTTTTTTTGCTCAAAATAGCCCAAGTTGCCCGGTCATAAGTGTAG
+position: 63950 
IIIIIIIIIIIIIIIIIIIIIIIIIIIIIIIIIIIIIIIIIIIIIIIIII
@ read 1304
TGTACTGGTGCAGCACGTTAACGCCTGGTGGGCGGAAACGCTGCAAAAAC
+position: -5213059 
IIIIIIIIIIIIIIIIIIIIIIIIIIIIIIIIIIIIIIIIIIIIIIIIII
@ read 1305
ATTTGCTCTATCTGGGGAGTAAAATTCTCTACGCGACCCTGAAGGGTAAA
+position: -3095148 
IIIIIIIIIIIIIIIIIIIIIIIIIIIIIIIIIIIIIIIIIIIIIIIIII
@ read 1306
GTATCAATGATGATCTTCTTAAGGAAGATACTGTCAGAGTTGAAAAAATA
+position: -1723062 
IIIIIIIIIIIIIIIIIIIIIIIIIIIIIIIIIIIIIIIIIIIIIIIIII
@ read 1307
TCATGATCGTAAAGGCAAAGCGAATACCGGCGTCACTCTGGAGCCAATCA
+position: -3496281 
IIIIIIIIIIIIIIIIIIIIIIIIIIIIIIIIIIIIIIIIIIIIIIIIII
@ read 1308
TAACGTCTTGATTCTTATAAGGGCGTTAACTAATTTCGTTACATCATATA
+position: -133755 
IIIIIIIIIIIIIIIIIIIIIIIIIIIIIIIIIIIIIIIIIIIIIIIIII
@ read 1309
AAATAGCCCTGGCCGCGAACGGTAGTAATCACTTCTTGCGGATATTGTGC
+position: 1402572 
IIIIIIIIIIIIIIIIIIIIIIIIIIIIIIIIIIIIIIIIIIIIIIIIII
@ read 1310
TTTGTCCACAGGCATCGCTGGCTGGCTGGCTGGCGGAATATCCGCACCTG
+position: 2488980 
IIIIIIIIIIIIIIIIIIIIIIIIIIIIIIIIIIIIIIIIIIIIIIIIII
@ read 1311
ACCATCACCACCCGCAGGCTGCGCAGAAATACCGGTAACGCCAGCGGTAA
+position: 2612419 
IIIIIIIIIIIIIIIIIIIIIIIIIIIIIIIIIIIIIIIIIIIIIIIIII
@ read 1312
ACGAATAGCGATAACCACGCCCTCGAATGCCTGCAGACGTTTTTTGGAAC
+position: 3136853 
IIIIIIIIIIIIIIIIIIIIIIIIIIIIIIIIIIIIIIIIIIIIIIIIII
@ read 1313
GCGTCTTGATGAAACTGCAAACATCAGTTACGCCCCGCCGCTAACAGCTT
+position: 2941784 
IIIIIIIIIIIIIIIIIIIIIIIIIIIIIIIIIIIIIIIIIIIIIIIIII
@ read 1314
GGAGCGCGTGATATTCAACAAAGAGAATATCGGCAAATACGATTTCTGAT
+position: 1821565 
IIIIIIIIIIIIIIIIIIIIIIIIIIIIIIIIIIIIIIIIIIIIIIIIII
@ read 1315
CCCCACCAAAACCTGCGCGTTTTAGCGATGCGTTTACGGTCTGACTGTTC
+position: -2128155 
IIIIIIIIIIIIIIIIIIIIIIIIIIIIIIIIIIIIIIIIIIIIIIIIII
@ read 1316
GCACTGCGGGGCGTTCAGTGAGTTGCTGATACCAGCGTTGCAGATTTGGA
+position: 945102 
IIIIIIIIIIIIIIIIIIIIIIIIIIIIIIIIIIIIIIIIIIIIIIIIII
@ read 1317
TATAAACGCTCGGATCAAATTCCGGCAGTTCAATCGCGATATTAATTGGC
+position: 1638429 
IIIIIIIIIIIIIIIIIIIIIIIIIIIIIIIIIIIIIIIIIIIIIIIIII
@ read 1318
ACTGTGCGTATTATTCAGTTATTTCGTACTGAACAGAATCAAGCGTATTA
+position: 1584682 
IIIIIIIIIIIIIIIIIIIIIIIIIIIIIIIIIIIIIIIIIIIIIIIIII
@ read 1319
TTACGCCGCATCCGGCATTTTGTGCACGAGGCTGGCTTTATCACTGAGTC
+position: 216638 
IIIIIIIIIIIIIIIIIIIIIIIIIIIIIIIIIIIIIIIIIIIIIIIIII
@ read 1320
CGCGGTCAGCCCATGACCATCCATAACCTCATTGCCCCCACGGTAGATGG
+position: 1167731 
IIIIIIIIIIIIIIIIIIIIIIIIIIIIIIIIIIIIIIIIIIIIIIIIII
@ read 1321
CGTCCGGTTACCGGGCTACAACGCACCAGGGTGGCAAATGCATAGCGCTC
+position: -3919347 
IIIIIIIIIIIIIIIIIIIIIIIIIIIIIIIIIIIIIIIIIIIIIIIIII
@ read 1322
TTGATATTCAGTTGCAAAAGCCGGTCGGCTTCATCACAAAGCAGGGCGAT
+position: -3978281 
IIIIIIIIIIIIIIIIIIIIIIIIIIIIIIIIIIIIIIIIIIIIIIIIII
@ read 1323
CCGTGTGACACACAAAGGGTGATTATTTTCCATTGCAGCAAATAACCCTG
+position: -3173773 
IIIIIIIIIIIIIIIIIIIIIIIIIIIIIIIIIIIIIIIIIIIIIIIIII
@ read 1324
TTACCGGGACTGCCAGTGCAGAACAGCTGATCGAAACCATCAAACAAGCG
+position: -4732364 
IIIIIIIIIIIIIIIIIIIIIIIIIIIIIIIIIIIIIIIIIIIIIIIIII
@ read 1325
AGGCGGTGATGACGCCCGAACGTGAGAACACCCTGCGTAGTGCGCTGGCA
+position: -1937306 
IIIIIIIIIIIIIIIIIIIIIIIIIIIIIIIIIIIIIIIIIIIIIIIIII
@ read 1326
TCGATCTTACCTATTCCCGGCAGGTTAACGAAATTAATCTGTTTACCGCG
+position: -1142730 
IIIIIIIIIIIIIIIIIIIIIIIIIIIIIIIIIIIIIIIIIIIIIIIIII
@ read 1327
ACCACGCCTGAAACGCCAGAAGAGCCGGATCTGGCGCTGGTGAAAACGTT
+position: -1407548 
IIIIIIIIIIIIIIIIIIIIIIIIIIIIIIIIIIIIIIIIIIIIIIIIII
@ read 1328
TAGGAAACCATATACGCTTGTGCATCTGCGGCAGTCAGTGCAGCTTCGCC
+position: 1204559 
IIIIIIIIIIIIIIIIIIIIIIIIIIIIIIIIIIIIIIIIIIIIIIIIII
@ read 1329
AGCAAAACTAAAAGAACGACGTAAATACCGCCCTCTTTCAGGTAAGTAAG
+position: 2632454 
IIIIIIIIIIIIIIIIIIIIIIIIIIIIIIIIIIIIIIIIIIIIIIIIII
@ read 1330
GCATTGTGTCGTTTATGCGCAGCGCGTGCGCTTACTTATTACACCGCAGT
+position: -5143217 
IIIIIIIIIIIIIIIIIIIIIIIIIIIIIIIIIIIIIIIIIIIIIIIIII
@ read 1331
GTGCTCAGTTGATTTATTTTTATTCCAGCCCTGCGACCCATTTCATCTAC
+position: -2428878 
IIIIIIIIIIIIIIIIIIIIIIIIIIIIIIIIIIIIIIIIIIIIIIIIII
@ read 1332
ACCTGTCCGAAACCGGTTGTCGCGATGGTGGCTGGCTACTCCATCGGCGG
+position: -2518658 
IIIIIIIIIIIIIIIIIIIIIIIIIIIIIIIIIIIIIIIIIIIIIIIIII
@ read 1333
CAATCGCATATAAACCCGGAACAATATTATTTAACTATTCACTATTACTT
+position: 501566 
IIIIIIIIIIIIIIIIIIIIIIIIIIIIIIIIIIIIIIIIIIIIIIIIII
@ read 1334
TGCATTCGAGCACACCTGCCCGACCGGACGCACTATTTACGATAGCGTCT
+position: -5215764 
IIIIIIIIIIIIIIIIIIIIIIIIIIIIIIIIIIIIIIIIIIIIIIIIII
@ read 1335
CAAGTCACGGGTAAACCGTGCGGCAGTATATTTTTCTTTCCAGCAAGCGT
+position: 1458294 
IIIIIIIIIIIIIIIIIIIIIIIIIIIIIIIIIIIIIIIIIIIIIIIIII
@ read 1336
CGTGGAAAAGAGACGAGGTAATCGGGGAACCGGATGAGCATCGCTGCGTC
+position: -22295 
IIIIIIIIIIIIIIIIIIIIIIIIIIIIIIIIIIIIIIIIIIIIIIIIII
@ read 1337
TAGTAATAAACAGCATTCTGATAGAGAGTGCCTGTATAAAGCTGAAGTGA
+position: -4925846 
IIIIIIIIIIIIIIIIIIIIIIIIIIIIIIIIIIIIIIIIIIIIIIIIII
@ read 1338
TCGCCGCCGTCATGTACTCATCGTAGTTGCCCGGATAAACGCGCAGCTCG
+position: -4357047 
IIIIIIIIIIIIIIIIIIIIIIIIIIIIIIIIIIIIIIIIIIIIIIIIII
@ read 1339
TTCGCTTCCCAGGCCGGATCGACCGCCGCAGACAGCGGGTGAATAAACGG
+position: -3797759 
IIIIIIIIIIIIIIIIIIIIIIIIIIIIIIIIIIIIIIIIIIIIIIIIII
@ read 1340
GCCTGCAGTCCGCATGCCGTATCGGGCCTTGGGTTCTAACCTGTTGCGTA
+position: 215346 
IIIIIIIIIIIIIIIIIIIIIIIIIIIIIIIIIIIIIIIIIIIIIIIIII
@ read 1341
GAATACGGTCTACGAACAGAAGACCGAATGCGCAAGTTTTGACGTGATGA
+position: -2011907 
IIIIIIIIIIIIIIIIIIIIIIIIIIIIIIIIIIIIIIIIIIIIIIIIII
@ read 1342
CGTGAATAGCGCCGCCGGACGTGCTCCGACGGCGATAAAGGCATCAATGT
+position: 3667839 
IIIIIIIIIIIIIIIIIIIIIIIIIIIIIIIIIIIIIIIIIIIIIIIIII
@ read 1343
CGGCCTGTTGGCGGTGTTGTTGACTGCCGTTGAGGGGAAAACCGTCGCCG
+position: 3331247 
IIIIIIIIIIIIIIIIIIIIIIIIIIIIIIIIIIIIIIIIIIIIIIIIII
@ read 1344
ATGCGCTGTGTGATGGACTAGTAAAAAAACAAGTTTTAAGGGTAAGGGAT
+position: 336353 
IIIIIIIIIIIIIIIIIIIIIIIIIIIIIIIIIIIIIIIIIIIIIIIIII
@ read 1345
TTGGTCAGGTGGTGGCCGTCGCTAAACTGACCAGTCGCGTGCTGCTGATT
+position: -1378887 
IIIIIIIIIIIIIIIIIIIIIIIIIIIIIIIIIIIIIIIIIIIIIIIIII
@ read 1346
GCCGAACTGTTACGCCACTACTGCAAAGAAGTGGAAAAATACCAGAACCC
+position: 4729101 
IIIIIIIIIIIIIIIIIIIIIIIIIIIIIIIIIIIIIIIIIIIIIIIIII
@ read 1347
AACAGCAATAACAGCAGGACGATAATCAGCAGGTGATTACGTGCCAGTCC
+position: -2276426 
IIIIIIIIIIIIIIIIIIIIIIIIIIIIIIIIIIIIIIIIIIIIIIIIII
@ read 1348
TGTTATCGCTAGAAACCAGCTGACGACGCAGCGCTACGGCACGACGCGGC
+position: 3762122 
IIIIIIIIIIIIIIIIIIIIIIIIIIIIIIIIIIIIIIIIIIIIIIIIII
@ read 1349
GTTGGTGCATCTGCTGATGAGTCTGTGCGAGTTCGTTCAAACCGACCGGA
+position: -2986496 
IIIIIIIIIIIIIIIIIIIIIIIIIIIIIIIIIIIIIIIIIIIIIIIIII
@ read 1350
CGTGCTGCTATCGAAGCTGCTGGCGGTAAAATCGAGGAATAAGTAGCAGA
+position: -1334238 
IIIIIIIIIIIIIIIIIIIIIIIIIIIIIIIIIIIIIIIIIIIIIIIIII
@ read 1351
GTTAAAGCCCCTTTGCTGGTCAGAATTAACCTCTTACGGCATTGGGGCTT
+position: 300403 
IIIIIIIIIIIIIIIIIIIIIIIIIIIIIIIIIIIIIIIIIIIIIIIIII
@ read 1352
CAGCTTTGGCTTTTCCTGTAACGATTAATTTCGCGCATCAAAATAATTAG
+position: -2343872 
IIIIIIIIIIIIIIIIIIIIIIIIIIIIIIIIIIIIIIIIIIIIIIIIII
@ read 1353
CACCCAACCTTGACATCCATCCGTATTGACTACAAAAAAATGGGGATAGA
+position: -132405 
IIIIIIIIIIIIIIIIIIIIIIIIIIIIIIIIIIIIIIIIIIIIIIIIII
@ read 1354
GGCACAGGCACTGCGTAAAATGCACTCTGCCACCAGCGATGCCCTGCAGG
+position: -1829580 
IIIIIIIIIIIIIIIIIIIIIIIIIIIIIIIIIIIIIIIIIIIIIIIIII
@ read 1355
AACGTTTTTCTCGATAGCGTGCAGAATTTCACCCAGTTCGTTTTCGTCCA
+position: 3817305 
IIIIIIIIIIIIIIIIIIIIIIIIIIIIIIIIIIIIIIIIIIIIIIIIII
@ read 1356
TATTTTTAATTATATTTCATTATTATTTCATCAATGTATTCTTTGGATTT
+position: -1896293 
IIIIIIIIIIIIIIIIIIIIIIIIIIIIIIIIIIIIIIIIIIIIIIIIII
@ read 1357
TCCGGGAAAGGCAGTCTCGATTATCCGTTACCGGCCACAGCAAGACTCAG
+position: 4126082 
IIIIIIIIIIIIIIIIIIIIIIIIIIIIIIIIIIIIIIIIIIIIIIIIII
@ read 1358
GTCGGTGATCCCCGCAGGGCTTGAGCCTGGATCGAGTTCCAGCACGGACA
+position: 3249183 
IIIIIIIIIIIIIIIIIIIIIIIIIIIIIIIIIIIIIIIIIIIIIIIIII
@ read 1359
GACTGACGTTTTACTCTGTGTTGGCAATAGCATGATGGGCGATGATGGCG
+position: -2052335 
IIIIIIIIIIIIIIIIIIIIIIIIIIIIIIIIIIIIIIIIIIIIIIIIII
@ read 1360
CTGCTCGGTTACGCTTCTGATCTTAACTTCCTGCCGGTAGCTCTACAGCC
+position: -4768843 
IIIIIIIIIIIIIIIIIIIIIIIIIIIIIIIIIIIIIIIIIIIIIIIIII
@ read 1361
GATGGCAACGACACCATTGTTTCCGTGGCGTCATGCACCACTAACTGTCT
+position: -3578910 
IIIIIIIIIIIIIIIIIIIIIIIIIIIIIIIIIIIIIIIIIIIIIIIIII
@ read 1362
ATCAAACTGCTGGTTTTCATTGATAATGCGGGACCAGCCATCAACGCCAA
+position: -3355829 
IIIIIIIIIIIIIIIIIIIIIIIIIIIIIIIIIIIIIIIIIIIIIIIIII
@ read 1363
TCGCCAGCTCTTCCGGATCAAAGTCATCAACGTTAATACTGCGCAGACGG
+position: 272277 
IIIIIIIIIIIIIIIIIIIIIIIIIIIIIIIIIIIIIIIIIIIIIIIIII
@ read 1364
TCTTGTTCGATGTTGTTGGTGATTGTCAGGGATAGTAAAGCGCGTTACTC
+position: 1966321 
IIIIIIIIIIIIIIIIIIIIIIIIIIIIIIIIIIIIIIIIIIIIIIIIII
@ read 1365
CTGCAAAAATTCCTGCTGCGGATGCTTACGCCCGCCCTGCGGTGGAACGG
+position: -4785277 
IIIIIIIIIIIIIIIIIIIIIIIIIIIIIIIIIIIIIIIIIIIIIIIIII
@ read 1366
CTTTCGAGAACGGGCAAAAAGCGGATGAGCTGGGGCTGGATTTCCTGGGT
+position: -801243 
IIIIIIIIIIIIIIIIIIIIIIIIIIIIIIIIIIIIIIIIIIIIIIIIII
@ read 1367
AAGATTTCTTTGCTATCGGTAAGCCCGCGGTTCTGCAAAACACGAAAAAC
+position: 1352020 
IIIIIIIIIIIIIIIIIIIIIIIIIIIIIIIIIIIIIIIIIIIIIIIIII
@ read 1368
TGGCGTGGAAGAAAGGGGAGATGAAGCCGGCATTACGCGATTTCATCGCC
+position: -2217005 
IIIIIIIIIIIIIIIIIIIIIIIIIIIIIIIIIIIIIIIIIIIIIIIIII
@ read 1369
CCGGAATATGACTGGCCAGCGGTTGATGATGAAAGTTTATTGGCAGCGCT
+position: 164138 
IIIIIIIIIIIIIIIIIIIIIIIIIIIIIIIIIIIIIIIIIIIIIIIIII
@ read 1370
AAACCAACATATCCAGGAGGTGCCCCCTTCAGAGTGGAAACAGTGTGAGC
+position: 3547100 
IIIIIIIIIIIIIIIIIIIIIIIIIIIIIIIIIIIIIIIIIIIIIIIIII
@ read 1371
CGTCTTTTTACTGCCCTGGATGGCGGTTGACATAAGCTGCAGGCAAAGCT
+position: 2327750 
IIIIIIIIIIIIIIIIIIIIIIIIIIIIIIIIIIIIIIIIIIIIIIIIII
@ read 1372
GCCGACACACTGGTAATTGTGCCGCCGGAACCTGTCTCAACCAACGAAGG
+position: -43045 
IIIIIIIIIIIIIIIIIIIIIIIIIIIIIIIIIIIIIIIIIIIIIIIIII
@ read 1373
GCATTGCACCAGCGTTTTATCGGTGACGATCAGCGCCTTCTGATAACCAC
+position: 3319321 
IIIIIIIIIIIIIIIIIIIIIIIIIIIIIIIIIIIIIIIIIIIIIIIIII
@ read 1374
ATTTTGCATGGCCTTGATAACGAGCTGCCGTTGCAGGAAGAAGTCGAAGG
+position: -3676277 
IIIIIIIIIIIIIIIIIIIIIIIIIIIIIIIIIIIIIIIIIIIIIIIIII
@ read 1375
AGGAATGGAGATAAACAGATTAAAACGCTCCTCTTCTTTATTATTTTCAT
+position: 20098 
IIIIIIIIIIIIIIIIIIIIIIIIIIIIIIIIIIIIIIIIIIIIIIIIII
@ read 1376
CTCACGCACGTTGCCGAACTTCCCGATTGAAGGGCGCGATCTTAACCCGC
+position: -2589862 
IIIIIIIIIIIIIIIIIIIIIIIIIIIIIIIIIIIIIIIIIIIIIIIIII
@ read 1377
CCCCCTGATGCATGACTGCAAGCGTCAGGCAGGCATTAAGCCTGCGACCA
+position: 326865 
IIIIIIIIIIIIIIIIIIIIIIIIIIIIIIIIIIIIIIIIIIIIIIIIII
@ read 1378
TAACTCCTGGCAGGTCGCAGTGTTTGGCAGGTTCAGCGCAAGTGCTTTCG
+position: -4706237 
IIIIIIIIIIIIIIIIIIIIIIIIIIIIIIIIIIIIIIIIIIIIIIIIII
@ read 1379
GGAATTAGTTGCACTGCAAATAATTATTTGAAACAAGCCTGGAACAATAT
+position: 1129931 
IIIIIIIIIIIIIIIIIIIIIIIIIIIIIIIIIIIIIIIIIIIIIIIIII
@ read 1380
CGCGCAGTAAATCCTGCCAGTTCAGTTCACCCGCGACGCCCCAGCCGTTG
+position: 4075173 
IIIIIIIIIIIIIIIIIIIIIIIIIIIIIIIIIIIIIIIIIIIIIIIIII
@ read 1381
GCTGGGTGCAGGCATTATGGGCGGCGGCATCGCTTACCAGTCTGCGTGGA
+position: -667511 
IIIIIIIIIIIIIIIIIIIIIIIIIIIIIIIIIIIIIIIIIIIIIIIIII
@ read 1382
GCAGGTTACTGAAAGCACGTCGGAGCATATCGCTGTCTCCGGCAACAACG
+position: 4118942 
IIIIIIIIIIIIIIIIIIIIIIIIIIIIIIIIIIIIIIIIIIIIIIIIII
@ read 1383
ACGCACGCATGATCGTCATCGATCCACGTTATAACGACACAGCTGCCGGG
+position: 1863132 
IIIIIIIIIIIIIIIIIIIIIIIIIIIIIIIIIIIIIIIIIIIIIIIIII
@ read 1384
TCGCTGACGGATCTGATAAAGAACTTGATTCCTGTACCCTTTCACCAACT
+position: -3865086 
IIIIIIIIIIIIIIIIIIIIIIIIIIIIIIIIIIIIIIIIIIIIIIIIII
@ read 1385
TTTCAGATTCGGTAAGGCCAAATCTTCAAAGAGCAAATCAAGATACTCAT
+position: -3108035 
IIIIIIIIIIIIIIIIIIIIIIIIIIIIIIIIIIIIIIIIIIIIIIIIII
@ read 1386
TGAGATAGTCAATAACTTTTCGACCAAAGCCTGGTTTACAACAGAAATCC
+position: -4025101 
IIIIIIIIIIIIIIIIIIIIIIIIIIIIIIIIIIIIIIIIIIIIIIIIII
@ read 1387
TATTACCTCCGTTTACCCTGCAGCGCCCGCTTCAGTAACGGTGACTTCAG
+position: -3735019 
IIIIIIIIIIIIIIIIIIIIIIIIIIIIIIIIIIIIIIIIIIIIIIIIII
@ read 1388
ATACATATCATTTTGAAAAGGCGCCATCCATGTTGAAACTATAAATGCTT
+position: -1897694 
IIIIIIIIIIIIIIIIIIIIIIIIIIIIIIIIIIIIIIIIIIIIIIIIII
@ read 1389
GGCGAAATGCTCTTCCGCTCTGACTTGTGTAATGCTGACGTAGCAATGGG
+position: -4534494 
IIIIIIIIIIIIIIIIIIIIIIIIIIIIIIIIIIIIIIIIIIIIIIIIII
@ read 1390
TCCTGCACGGTGATTGTCTTACCACCAAAGCGCAGTTGTTCGCCTGCGCT
+position: 2814612 
IIIIIIIIIIIIIIIIIIIIIIIIIIIIIIIIIIIIIIIIIIIIIIIIII
@ read 1391
CCTATCTGGCAAATGCTCGCAAACTGGGTGACCGTCTGATTGTCGCTGTG
+position: -1583792 
IIIIIIIIIIIIIIIIIIIIIIIIIIIIIIIIIIIIIIIIIIIIIIIIII
@ read 1392
AGAAACGGATGGGTATTGAAGAAACCCATATGCCCCTTCATGGCGCGCGC
+position: -1491287 
IIIIIIIIIIIIIIIIIIIIIIIIIIIIIIIIIIIIIIIIIIIIIIIIII
@ read 1393
CGTTTTCTGGGATACAGAAGTATTTTTGTTACCGTTTCATCTGTTTAGCG
+position: 1620529 
IIIIIIIIIIIIIIIIIIIIIIIIIIIIIIIIIIIIIIIIIIIIIIIIII
@ read 1394
CATATATGTTAGTAGATGAGAAAGAATTAACAGATAAAGACAGAGGAAGG
+position: -1128800 
IIIIIIIIIIIIIIIIIIIIIIIIIIIIIIIIIIIIIIIIIIIIIIIIII
@ read 1395
TTGAAATTGCCAAACAGATCGCGATTAAACAGACGAAACAACGCAATGTT
+position: 2527224 
IIIIIIIIIIIIIIIIIIIIIIIIIIIIIIIIIIIIIIIIIIIIIIIIII
@ read 1396
TTACGTCACAAGGGCAACTGACAATTCGTTACTCTAATCAGAATGTAGGA
+position: -3395072 
IIIIIIIIIIIIIIIIIIIIIIIIIIIIIIIIIIIIIIIIIIIIIIIIII
@ read 1397
GAAATTATTGCCCTGGATGCTACTGCGCGCCCGCGCCCTGGTGGTCAGAC
+position: 5142462 
IIIIIIIIIIIIIIIIIIIIIIIIIIIIIIIIIIIIIIIIIIIIIIIIII
@ read 1398
AACAAACCGTACAGCGGTGGGCCAATAAAAAGAATACGTTTTCGCATTAA
+position: -4033250 
IIIIIIIIIIIIIIIIIIIIIIIIIIIIIIIIIIIIIIIIIIIIIIIIII
@ read 1399
TTCCAGCCGCTGCTGCTGGCGGATGTTCAGCCGGTTACGCATGATATCAA
+position: 3975550 
IIIIIIIIIIIIIIIIIIIIIIIIIIIIIIIIIIIIIIIIIIIIIIIIII
@ read 1400
CACGGTTTTAGCATCCAGAGTGCCACCCGTTTGCAGATATGGCGAGAAAT
+position: 2647813 
IIIIIIIIIIIIIIIIIIIIIIIIIIIIIIIIIIIIIIIIIIIIIIIIII
@ read 1401
AGTAGCTGGCGAAAATAAAGATCAGAAAACCGACGATAATCAGCACCAGA
+position: 3630265 
IIIIIIIIIIIIIIIIIIIIIIIIIIIIIIIIIIIIIIIIIIIIIIIIII
@ read 1402
TGACGGCGTGCTGGCAAGCGAATTGGCTGACCCGCAGTTGTACAAAACCT
+position: 2589404 
IIIIIIIIIIIIIIIIIIIIIIIIIIIIIIIIIIIIIIIIIIIIIIIIII
@ read 1403
GGGAATGGTGGTATTGCTGGCAATTGCATTTTTGCTGTCAGTAAACAAGA
+position: -2628827 
IIIIIIIIIIIIIIIIIIIIIIIIIIIIIIIIIIIIIIIIIIIIIIIIII
@ read 1404
ATAGCTGATGGTACGCTTATGCTCAGTAAGCGTTTCTTCGAGGAATACCG
+position: 1129231 
IIIIIIIIIIIIIIIIIIIIIIIIIIIIIIIIIIIIIIIIIIIIIIIIII
@ read 1405
AGATGCGGTCACGCTCCTGCTTCACTTCCCACAACTCTTTATGCCCCATG
+position: -4357473 
IIIIIIIIIIIIIIIIIIIIIIIIIIIIIIIIIIIIIIIIIIIIIIIIII
@ read 1406
CCACGGTGACGGCAACGCGCGTCGTCTGGCGCGTGGTTATAGCTACTCGG
+position: 3784538 
IIIIIIIIIIIIIIIIIIIIIIIIIIIIIIIIIIIIIIIIIIIIIIIIII
@ read 1407
ACAATCTGTGTGGGCACTCGAAGATACGGATTCTTAACGTCGCAAGACGA
+position: -2153922 
IIIIIIIIIIIIIIIIIIIIIIIIIIIIIIIIIIIIIIIIIIIIIIIIII
@ read 1408
CTTTTTTCGCCATAAAGACGCCGCGAACGTCTTTGCGCATGTCGAAGTTC
+position: 2509763 
IIIIIIIIIIIIIIIIIIIIIIIIIIIIIIIIIIIIIIIIIIIIIIIIII
@ read 1409
TGAGTGGTATCAGCGCGCAAAATTGCATGTCGTCAAAGTTCGACGCAGTA
+position: -1278298 
IIIIIIIIIIIIIIIIIIIIIIIIIIIIIIIIIIIIIIIIIIIIIIIIII
@ read 1410
TGCACATTTTTCAGTCCGTGAGTTGCTTTGCTGACCACAAGCCCGAGGGA
+position: -4937459 
IIIIIIIIIIIIIIIIIIIIIIIIIIIIIIIIIIIIIIIIIIIIIIIIII
@ read 1411
AAGGAAACAACTGTAGGTTCGAGTCGCGAGATCCCCCGGAACCAAAGGAA
+position: 4388566 
IIIIIIIIIIIIIIIIIIIIIIIIIIIIIIIIIIIIIIIIIIIIIIIIII
@ read 1412
GGTATAGTGAAGGTAACCCTGCTATACCGGGTATGTACGACGTCAGTGTT
+position: -5122312 
IIIIIIIIIIIIIIIIIIIIIIIIIIIIIIIIIIIIIIIIIIIIIIIIII
@ read 1413
ACATTGTTGAAGTTCATCATCTTAAGAAGTCCGTCGGTCAGGGGGAGCAT
+position: 553805 
IIIIIIIIIIIIIIIIIIIIIIIIIIIIIIIIIIIIIIIIIIIIIIIIII
@ read 1414
CCGCAGGAACCGCAGCTGAACCCGGAACACACCGTGCGTGAGTCCATTGA
+position: -11234 
IIIIIIIIIIIIIIIIIIIIIIIIIIIIIIIIIIIIIIIIIIIIIIIIII
@ read 1415
GAAGGGTATTCTGATTGAACTCTACCTGGGTCGTTAATAGATCAGGTTGC
+position: -1905086 
IIIIIIIIIIIIIIIIIIIIIIIIIIIIIIIIIIIIIIIIIIIIIIIIII
@ read 1416
TGGCTCAGGCAGCGACAGGGAGTCGCTTACCGACAGCAGCGCCACCGCCA
+position: -4321430 
IIIIIIIIIIIIIIIIIIIIIIIIIIIIIIIIIIIIIIIIIIIIIIIIII
@ read 1417
TTTTCGATCTGGACAAGATTGCTGTGCGACGGGTTTCCCTTTGCCAGCGG
+position: -3412884 
IIIIIIIIIIIIIIIIIIIIIIIIIIIIIIIIIIIIIIIIIIIIIIIIII
@ read 1418
GCAATGGTGATAGCCAGAAACGGCAAAGCGATTCTCTATGACACAGGACT
+position: 1031120 
IIIIIIIIIIIIIIIIIIIIIIIIIIIIIIIIIIIIIIIIIIIIIIIIII
@ read 1419
AGACCGACAAACGCCGGTATGCCGCTAAGCCCTGAACTTTCCAGTATATC
+position: 1641060 
IIIIIIIIIIIIIIIIIIIIIIIIIIIIIIIIIIIIIIIIIIIIIIIIII
@ read 1420
TATGAAATCATGCGCGAGATTGTTCGTGTCCACCATGCTTACGACTCCGA
+position: -1381861 
IIIIIIIIIIIIIIIIIIIIIIIIIIIIIIIIIIIIIIIIIIIIIIIIII
@ read 1421
TTTACACACATTCGGGCAGGGATTGTACTGACTTTCACCCTTGTTGCAAA
+position: 464288 
IIIIIIIIIIIIIIIIIIIIIIIIIIIIIIIIIIIIIIIIIIIIIIIIII
@ read 1422
TCGCAGTTAAAGGTTTATCTCAATGATGAGCTGATGGGCGTGCTGCCAGT
+position: -1071412 
IIIIIIIIIIIIIIIIIIIIIIIIIIIIIIIIIIIIIIIIIIIIIIIIII
@ read 1423
GCCAGTTCGGCGTTGATTCCGTTCTTTTCTGCACCTTCAGCAAATACAGA
+position: -5071063 
IIIIIIIIIIIIIIIIIIIIIIIIIIIIIIIIIIIIIIIIIIIIIIIIII
@ read 1424
TCCTTAAACCTTAATTATGAGTGGTCATTAAAGGCATCCTTAATCCACTC
+position: -1474949 
IIIIIIIIIIIIIIIIIIIIIIIIIIIIIIIIIIIIIIIIIIIIIIIIII
@ read 1425
GTATATACTGAGTCAACAAAACAAATGAGTATTAACTGAAGTTTTTATAT
+position: 1229668 
IIIIIIIIIIIIIIIIIIIIIIIIIIIIIIIIIIIIIIIIIIIIIIIIII
@ read 1426
GTGACGTTGTAATTCTTGTATACCGGAGCGAAGAGAAAAATGAGCGAGAT
+position: 1866463 
IIIIIIIIIIIIIIIIIIIIIIIIIIIIIIIIIIIIIIIIIIIIIIIIII
@ read 1427
CTTTACCCGGTTCATCAACGTAGTGATAACCATAATTACGGAAACCGCCG
+position: -3653696 
IIIIIIIIIIIIIIIIIIIIIIIIIIIIIIIIIIIIIIIIIIIIIIIIII
@ read 1428
TCGGTAGCACCGAAGCGACGCGCCAGATCGAATTTCTTCGGGTTGGTATC
+position: 413655 
IIIIIIIIIIIIIIIIIIIIIIIIIIIIIIIIIIIIIIIIIIIIIIIIII
@ read 1429
TTGCGCTTTTCGGCGAACTCCATGATCTGGCTGATGATATGTGGCGTAAT
+position: -2601562 
IIIIIIIIIIIIIIIIIIIIIIIIIIIIIIIIIIIIIIIIIIIIIIIIII
@ read 1430
AATAAATTAGTTGTTTATCGGCGAGAAATTACTTAATAGAACAGAAAGTA
+position: -3482659 
IIIIIIIIIIIIIIIIIIIIIIIIIIIIIIIIIIIIIIIIIIIIIIIIII
@ read 1431
AACGGGTTATTGCCCGTGCCATTTCACTGGTTGAAGAGACACGTCCATTA
+position: 2108882 
IIIIIIIIIIIIIIIIIIIIIIIIIIIIIIIIIIIIIIIIIIIIIIIIII
@ read 1432
TATTCAGCAGATTTGGCGGCAATAGCGTGCTGTCGATAACTTCACCTGAA
+position: 3397370 
IIIIIIIIIIIIIIIIIIIIIIIIIIIIIIIIIIIIIIIIIIIIIIIIII
@ read 1433
AAGGTCAGGATTATTCTAAAAATGCGCCGTTTGCAGGTGAATCGACGCTC
+position: -1799455 
IIIIIIIIIIIIIIIIIIIIIIIIIIIIIIIIIIIIIIIIIIIIIIIIII
@ read 1434
TGTACCGCACCGATGAGTACAACATTAAGCAGTGGCAGTTACGTAACCTG
+position: 2581021 
IIIIIIIIIIIIIIIIIIIIIIIIIIIIIIIIIIIIIIIIIIIIIIIIII
@ read 1435
ACCGTAATCGGCAATACGCTGTGAGAAGATTTCAATCTTGCCGCTGGCGG
+position: 4235416 
IIIIIIIIIIIIIIIIIIIIIIIIIIIIIIIIIIIIIIIIIIIIIIIIII
@ read 1436
TCTGCTTTTGCCGCGGCGGCTTCTTCGGTTTTTTTCACCGCAGGCTGTTT
+position: -4199340 
IIIIIIIIIIIIIIIIIIIIIIIIIIIIIIIIIIIIIIIIIIIIIIIIII
@ read 1437
CACCCGCCGACTACCGCTTTCGATATATTGACTCAATTTTCCAGCCTGGT
+position: 2387686 
IIIIIIIIIIIIIIIIIIIIIIIIIIIIIIIIIIIIIIIIIIIIIIIIII
@ read 1438
CAAAGGAGCCACCGCCGCCAGCTGCTCTTGCGGGTGACGAATACGCAGAA
+position: -4898546 
IIIIIIIIIIIIIIIIIIIIIIIIIIIIIIIIIIIIIIIIIIIIIIIIII
@ read 1439
AATTTACTGAATCTTGTGTCTCTTACCAGTTTTTGAATTACATTACGGTT
+position: 2850700 
IIIIIIIIIIIIIIIIIIIIIIIIIIIIIIIIIIIIIIIIIIIIIIIIII
@ read 1440
AGCAATCAAACCAACCACCAGACCCGGTTTCACGCCGTAGGTGGGCGGAC
+position: -2332441 
IIIIIIIIIIIIIIIIIIIIIIIIIIIIIIIIIIIIIIIIIIIIIIIIII
@ read 1441
ATGGGGACTGAGCTGAATTCCGAACTGGCGAAAGCGATGAAAGTTGACGC
+position: 181741 
IIIIIIIIIIIIIIIIIIIIIIIIIIIIIIIIIIIIIIIIIIIIIIIIII
@ read 1442
CCCGCACTCTTGTTCAATATATTCAAACTTCGACCCTTCCAGATGTTGCA
+position: -841888 
IIIIIIIIIIIIIIIIIIIIIIIIIIIIIIIIIIIIIIIIIIIIIIIIII
@ read 1443
TTCGAATGGATGAGCCAGTGGAAGCAGGAAGGCGATGACGAGCAGGCGGT
+position: 921099 
IIIIIIIIIIIIIIIIIIIIIIIIIIIIIIIIIIIIIIIIIIIIIIIIII
@ read 1444
CAGAAGCAATATTCTTTCTCCCAGAGCATTTTTGGAGTTTTTGGCTAAGA
+position: 5107820 
IIIIIIIIIIIIIIIIIIIIIIIIIIIIIIIIIIIIIIIIIIIIIIIIII
@ read 1445
TTAAATGGCGAACAGCCATACCCTTGGGACCTACTTCAGCCCCAGGATGT
+position: -520418 
IIIIIIIIIIIIIIIIIIIIIIIIIIIIIIIIIIIIIIIIIIIIIIIIII
@ read 1446
GATTTTCTTTCGCTGTATGACCACAGCACGCGCAACGCTGGCTTGTGTAC
+position: 2179934 
IIIIIIIIIIIIIIIIIIIIIIIIIIIIIIIIIIIIIIIIIIIIIIIIII
@ read 1447
TATCAGCACGGTAATCAGAAGCAGGGGGCCTGGCTGGATAGCTGGCTGCA
+position: -2551146 
IIIIIIIIIIIIIIIIIIIIIIIIIIIIIIIIIIIIIIIIIIIIIIIIII
@ read 1448
GTGGCTCCAACCGCCTGGCGAATTCGTGGCTTGTTTTTACTCTGTTTCAT
+position: -5041311 
IIIIIIIIIIIIIIIIIIIIIIIIIIIIIIIIIIIIIIIIIIIIIIIIII
@ read 1449
TCTCTTTTCGCCAGAGTCATTACGATATCCAGAGGGAGATTTTCACGTAG
+position: -3592943 
IIIIIIIIIIIIIIIIIIIIIIIIIIIIIIIIIIIIIIIIIIIIIIIIII
@ read 1450
CAAAATCGGTCACGGAGCTGGCGCGCTCCGCCTTTCCTGCCGATCATGCC
+position: -1648056 
IIIIIIIIIIIIIIIIIIIIIIIIIIIIIIIIIIIIIIIIIIIIIIIIII
@ read 1451
CCGTCCACCAGCGGTTTCAGCAACGGCTGTGGTCGCCATGTTCTGTCTGC
+position: -3538843 
IIIIIIIIIIIIIIIIIIIIIIIIIIIIIIIIIIIIIIIIIIIIIIIIII
@ read 1452
ATTGAGATCGGCAGTAAAACGCGTATTGGTGATGGGCTGCTTAGTCTCGC
+position: -3546346 
IIIIIIIIIIIIIIIIIIIIIIIIIIIIIIIIIIIIIIIIIIIIIIIIII
@ read 1453
TTTGTGGGCTCACTTGATGACGGCGGACATCCACCGGCATCCCGGAACGG
+position: 1382099 
IIIIIIIIIIIIIIIIIIIIIIIIIIIIIIIIIIIIIIIIIIIIIIIIII
@ read 1454
TTCATGTGGGGACTTGATGGTAAACATATCGCACTGGAGGCTCATACTTT
+position: 3588043 
IIIIIIIIIIIIIIIIIIIIIIIIIIIIIIIIIIIIIIIIIIIIIIIIII
@ read 1455
TAAGTTATTCTCTGCATTCAGAAAAAATAAAATCTGGGATTTCAACGGCG
+position: 1968489 
IIIIIIIIIIIIIIIIIIIIIIIIIIIIIIIIIIIIIIIIIIIIIIIIII
@ read 1456
CGCATGTCGATAAGGTGGAGACGCCGAGGGCAGCGGTTTCAATGGCGAAG
+position: 120327 
IIIIIIIIIIIIIIIIIIIIIIIIIIIIIIIIIIIIIIIIIIIIIIIIII
@ read 1457
GGGTTTATGGTTTCTAATGAAATATATTGAATTATCATAGGATTAGGCCG
+position: 4715640 
IIIIIIIIIIIIIIIIIIIIIIIIIIIIIIIIIIIIIIIIIIIIIIIIII
@ read 1458
TCTCGCTTACGAACCGAAGAAGTAGCCGTTGTGCGGGGAGCAATCCCATA
+position: 630546 
IIIIIIIIIIIIIIIIIIIIIIIIIIIIIIIIIIIIIIIIIIIIIIIIII
@ read 1459
AGTCCCATATTCACCAGCTCAAGCAGCAATTTACGCGCGATCTGCAGCCC
+position: 3133209 
IIIIIIIIIIIIIIIIIIIIIIIIIIIIIIIIIIIIIIIIIIIIIIIIII
@ read 1460
TACCTGTCTGCTATCGAAGAAGGCAACTACGTTATCGCCCAGGCGAACTC
+position: 4769109 
IIIIIIIIIIIIIIIIIIIIIIIIIIIIIIIIIIIIIIIIIIIIIIIIII
@ read 1461
CAGATTAATTTGTAGGCGGCAGGAATAATGAACAGGGACAGCAGCGGAGC
+position: 4129959 
IIIIIIIIIIIIIIIIIIIIIIIIIIIIIIIIIIIIIIIIIIIIIIIIII
@ read 1462
CCAGCATGATGACCTCAGCCCACCGCGCCGCCGCTCTCCGGTACAGTCCA
+position: -4961857 
IIIIIIIIIIIIIIIIIIIIIIIIIIIIIIIIIIIIIIIIIIIIIIIIII
@ read 1463
GGTCAGTAAAGAATCGGCAGTGATGCCATCCGATGTCATTTTCTGCTCAT
+position: 4954048 
IIIIIIIIIIIIIIIIIIIIIIIIIIIIIIIIIIIIIIIIIIIIIIIIII
@ read 1464
TTGTGATGCCGTCCAGCACCATGATGAACGCAAGTCTGACAATGTGGGAT
+position: 792999 
IIIIIIIIIIIIIIIIIIIIIIIIIIIIIIIIIIIIIIIIIIIIIIIIII
@ read 1465
GCTGTTGGATATCGAGGCTGCGCTGAACGTTTTGCTGGTATTCATTCAGT
+position: 1784891 
IIIIIIIIIIIIIIIIIIIIIIIIIIIIIIIIIIIIIIIIIIIIIIIIII
@ read 1466
GGAAAATGAGTGATACGCTTTTAACCGAAAAAATTCTTACCGGAGAAAAT
+position: 1265415 
IIIIIIIIIIIIIIIIIIIIIIIIIIIIIIIIIIIIIIIIIIIIIIIIII
@ read 1467
GCCTTGATCGGAGGCGCGGGTGCTGTAAGCGCGATACATCTCTTCACGCA
+position: 4158126 
IIIIIIIIIIIIIIIIIIIIIIIIIIIIIIIIIIIIIIIIIIIIIIIIII
@ read 1468
ACGCTGACGTTCCGCACGTTGTTCAGCATTTTGCAGCCCCGGATGCCCGC
+position: 2759761 
IIIIIIIIIIIIIIIIIIIIIIIIIIIIIIIIIIIIIIIIIIIIIIIIII
@ read 1469
AATACCGTTGCTGTCGACTTCACCATAAACTTTCGGGAAGTTACCGTCGT
+position: 4939521 
IIIIIIIIIIIIIIIIIIIIIIIIIIIIIIIIIIIIIIIIIIIIIIIIII
@ read 1470
CTAGGTGACGGCATAGGAGTGGGCTATGGCCAAAGTTATCAGCCCTGGCT
+position: -1127802 
IIIIIIIIIIIIIIIIIIIIIIIIIIIIIIIIIIIIIIIIIIIIIIIIII
@ read 1471
CAGGATCGACTGCAAGCCATGACGCACTTTCGCTTTATCACCTACCAACG
+position: -1466283 
IIIIIIIIIIIIIIIIIIIIIIIIIIIIIIIIIIIIIIIIIIIIIIIIII
@ read 1472
CGAACACTTCTTTTGCTGCCAGTGTTTGCCAGACTTCTGGCTTCGCACGC
+position: 2208548 
IIIIIIIIIIIIIIIIIIIIIIIIIIIIIIIIIIIIIIIIIIIIIIIIII
@ read 1473
TGGGTGGGGCTGCGGTGCACCGTCAACAGGCGTTAGTTCTCATTAATGAA
+position: 4758944 
IIIIIIIIIIIIIIIIIIIIIIIIIIIIIIIIIIIIIIIIIIIIIIIIII
@ read 1474
CCGGATAACGTTCCTGCGCCAGGCGCAGGTTTACCATGCTGGTAGCGATG
+position: -29306 
IIIIIIIIIIIIIIIIIIIIIIIIIIIIIIIIIIIIIIIIIIIIIIIIII
@ read 1475
CACCGCTATGGCTGACGATATTAAAGTCGCCGTTGTCGGCGCGATGTCCG
+position: -1192880 
IIIIIIIIIIIIIIIIIIIIIIIIIIIIIIIIIIIIIIIIIIIIIIIIII
@ read 1476
ACATCGTTGAGCCAACCGAGAAAACCGTTGATGCTCTGATGCGTCTGGAT
+position: -1325337 
IIIIIIIIIIIIIIIIIIIIIIIIIIIIIIIIIIIIIIIIIIIIIIIIII
@ read 1477
GCGATAGGTTTGAAAACGCTCAGACGAACGCCTTTGCGTTCCATTGCACG
+position: -2484684 
IIIIIIIIIIIIIIIIIIIIIIIIIIIIIIIIIIIIIIIIIIIIIIIIII
@ read 1478
CCAAGCGCGCATTAAAGGTGCTGGAACGCGAGCGGGATAGCATCATGTTG
+position: 3514750 
IIIIIIIIIIIIIIIIIIIIIIIIIIIIIIIIIIIIIIIIIIIIIIIIII
@ read 1479
AAGGGTTATGATCCACAGTAGCGTAAAGCGTTGGGGAAATTCACCGGCGG
+position: -1979890 
IIIIIIIIIIIIIIIIIIIIIIIIIIIIIIIIIIIIIIIIIIIIIIIIII
@ read 1480
ATGACCGAGCAGGTCGCGGTTGTCATGCAGCGCCTGCGCCAGGTTATCTT
+position: -3659377 
IIIIIIIIIIIIIIIIIIIIIIIIIIIIIIIIIIIIIIIIIIIIIIIIII
@ read 1481
ACTGGCGCAGTAATCATCTCTGTTAATTTTTGCTCTAATGTGGACAAGCC
+position: 3825008 
IIIIIIIIIIIIIIIIIIIIIIIIIIIIIIIIIIIIIIIIIIIIIIIIII
@ read 1482
CTGCTCGCTCCAGCAGCCCATCGCCATGGTCTGTTTCAGGTTGATGTCAT
+position: -190237 
IIIIIIIIIIIIIIIIIIIIIIIIIIIIIIIIIIIIIIIIIIIIIIIIII
@ read 1483
AGAGGTTAATGTGTTCGCTGAATACGGGGTTCTGAATTACTGGACCTATC
+position: -3094882 
IIIIIIIIIIIIIIIIIIIIIIIIIIIIIIIIIIIIIIIIIIIIIIIIII
@ read 1484
CCGAGGATATCGAGTATGACGAACTTCCGGGAAAAAATGACGGAATGAAA
+position: 1153601 
IIIIIIIIIIIIIIIIIIIIIIIIIIIIIIIIIIIIIIIIIIIIIIIIII
@ read 1485
ACGCCAGACGATGCTGACAAAATACCCCAGCGACCACACCAGTAACACCA
+position: 4015656 
IIIIIIIIIIIIIIIIIIIIIIIIIIIIIIIIIIIIIIIIIIIIIIIIII
@ read 1486
CCCTGGCTTGCTTTGAAGCATGGGCCATAGGCGTTAAAGGCAGGGTGGTA
+position: -3281675 
IIIIIIIIIIIIIIIIIIIIIIIIIIIIIIIIIIIIIIIIIIIIIIIIII
@ read 1487
GCATCCCATGCGTAAACGTAGGAAGCGCCGATGGCGAAGCCTGGAAGATT
+position: -4543325 
IIIIIIIIIIIIIIIIIIIIIIIIIIIIIIIIIIIIIIIIIIIIIIIIII
@ read 1488
CCCGACGCTTTTTTTACCCCGCTCCTGTAGCAACGCATTGAGCGGAACGA
+position: 3359014 
IIIIIIIIIIIIIIIIIIIIIIIIIIIIIIIIIIIIIIIIIIIIIIIIII
@ read 1489
TTTTTAAACTCGCACTAAACCACCTCAAGAATAAAAAATCATCAAGTTAG
+position: 3153799 
IIIIIIIIIIIIIIIIIIIIIIIIIIIIIIIIIIIIIIIIIIIIIIIIII
@ read 1490
GGTGATAACGCCAAAATCATCCGTTATCTCGTAGCGATACCTGATATTAA
+position: -4096197 
IIIIIIIIIIIIIIIIIIIIIIIIIIIIIIIIIIIIIIIIIIIIIIIIII
@ read 1491
CTCGCCGGAGAAACCTCTCTCGATGAAGTTCTGCGGGTAACCATGGAGGC
+position: -1675528 
IIIIIIIIIIIIIIIIIIIIIIIIIIIIIIIIIIIIIIIIIIIIIIIIII
@ read 1492
GGCGGCGAATCGCACAATGCTGATGGCAGGCTGGGGAATTCAGCGCCAGC
+position: -2971279 
IIIIIIIIIIIIIIIIIIIIIIIIIIIIIIIIIIIIIIIIIIIIIIIIII
@ read 1493
GTCGAGGTGGATTTCGGACGCTCTGAAGGAAATAACATTGAGCAGGCCGA
+position: -3007802 
IIIIIIIIIIIIIIIIIIIIIIIIIIIIIIIIIIIIIIIIIIIIIIIIII
@ read 1494
AATGCATTAGCGTTTATTCCACAGTTCACCGCATGGGCAGATGCAGGCAT
+position: 3982134 
IIIIIIIIIIIIIIIIIIIIIIIIIIIIIIIIIIIIIIIIIIIIIIIIII
@ read 1495
TACCGAATCCGTCACCCGCTAATGTGTCTATCAACGTTAGCAGAATCGGA
+position: -2676069 
IIIIIIIIIIIIIIIIIIIIIIIIIIIIIIIIIIIIIIIIIIIIIIIIII
@ read 1496
CTACAAAGGGCTAACGTGCAGGTTTTTAGCTTCAGGTAATATTGCGTACC
+position: -85087 
IIIIIIIIIIIIIIIIIIIIIIIIIIIIIIIIIIIIIIIIIIIIIIIIII
@ read 1497
GCTGGGGGGCATGGGCGGCAAATAACCATGAGGATGTTACATGGTCGCCC
+position: 1156281 
IIIIIIIIIIIIIIIIIIIIIIIIIIIIIIIIIIIIIIIIIIIIIIIIII
@ read 1498
CACTCATCACTTACTTTGCCGGGAACTGGCATAGCGTTGCCATTTATTTG
+position: 2433225 
IIIIIIIIIIIIIIIIIIIIIIIIIIIIIIIIIIIIIIIIIIIIIIIIII
@ read 1499
TAAACAGAAACTTTCCGGCGGCGAACTGGAAGGAAGGTGAAACGGTTTAT
+position: -3645710 
IIIIIIIIIIIIIIIIIIIIIIIIIIIIIIIIIIIIIIIIIIIIIIIIII
@ read 1500
GTTGATGCTGGAAAGTAACCAACACGTCATCCGCCACTGGCGCGGCTTGC
+position: -3053859 
IIIIIIIIIIIIIIIIIIIIIIIIIIIIIIIIIIIIIIIIIIIIIIIIII
@ read 1501
CGCCGTAACGTTCGCACCAGCCGAGAATGGCTTTCTCGAAGCAGGCGAAT
+position: -4906986 
IIIIIIIIIIIIIIIIIIIIIIIIIIIIIIIIIIIIIIIIIIIIIIIIII
@ read 1502
GGCGCACGTCAGCGTTTCCTTTGATGGATTAGACCTGGTCTTTTTTGTCG
+position: 5019028 
IIIIIIIIIIIIIIIIIIIIIIIIIIIIIIIIIIIIIIIIIIIIIIIIII
@ read 1503
TGACCAATGCCCAGTTACTGGGCGATTTCAGTATCGATAACTACCAGTTG
+position: 5078719 
IIIIIIIIIIIIIIIIIIIIIIIIIIIIIIIIIIIIIIIIIIIIIIIIII
@ read 1504
CGACCGGTTATCTGGCTTTCCTCGTCGGGCCGCCGCTGCTGGGCTATCTC
+position: -4326150 
IIIIIIIIIIIIIIIIIIIIIIIIIIIIIIIIIIIIIIIIIIIIIIIIII
@ read 1505
AAAAGAGAAGATGTCGAAAAAATCGTTTTCTTCTCATTTATTAGTGCGTT
+position: 4323420 
IIIIIIIIIIIIIIIIIIIIIIIIIIIIIIIIIIIIIIIIIIIIIIIIII
@ read 1506
CACTAGAAGCGACCGGAGAGATCAACGGCAAACTTATCTGGAGTAATACC
+position: -35166 
IIIIIIIIIIIIIIIIIIIIIIIIIIIIIIIIIIIIIIIIIIIIIIIIII
@ read 1507
GTGGTTTTTCTTTGCGCTCCGCCGGGGACGGGTAAATCTACCTTAACTAC
+position: -1806794 
IIIIIIIIIIIIIIIIIIIIIIIIIIIIIIIIIIIIIIIIIIIIIIIIII
@ read 1508
TTCATCCTGATGACTGGTGAACTGGCAGCGTTAATTCAAAACCTGATTGA
+position: -4836270 
IIIIIIIIIIIIIIIIIIIIIIIIIIIIIIIIIIIIIIIIIIIIIIIIII
@ read 1509
GTGTTGTAATCGGAACCGGTCAGCCAGATGAGTACCAGACAAATTTGCAC
+position: -3335310 
IIIIIIIIIIIIIIIIIIIIIIIIIIIIIIIIIIIIIIIIIIIIIIIIII
@ read 1510
CGTTAAATCAACCGCGATAGGTTCTCTGGCGCTGGCTGCAGGCGGTTTTT
+position: 1859932 
IIIIIIIIIIIIIIIIIIIIIIIIIIIIIIIIIIIIIIIIIIIIIIIIII
@ read 1511
TGAGGCGCAACTCGGTAACCAGAATCGTAACAGCCTGAACATTCAGCAAC
+position: 1185555 
IIIIIIIIIIIIIIIIIIIIIIIIIIIIIIIIIIIIIIIIIIIIIIIIII
@ read 1512
ATATTCCGGGTAGCGCAGACGGTTTTCGCTGTTGACGTAATCCAGCAAAC
+position: -3517288 
IIIIIIIIIIIIIIIIIIIIIIIIIIIIIIIIIIIIIIIIIIIIIIIIII
@ read 1513
CCACCACCGACGGCAACCACGGGCGCGGTGTGGCGTGGGCAGCACAGCAA
+position: 3401006 
IIIIIIIIIIIIIIIIIIIIIIIIIIIIIIIIIIIIIIIIIIIIIIIIII
@ read 1514
TTTCAGCCGTGAATTTAAAACACCTATTATTCCCGGTGTTTTACTTGCCA
+position: -1719548 
IIIIIIIIIIIIIIIIIIIIIIIIIIIIIIIIIIIIIIIIIIIIIIIIII
@ read 1515
CTGAACGCCTGATGCAGACGCTGAGTTTTCTGTACATCAAAGGAGAGCGT
+position: -4233624 
IIIIIIIIIIIIIIIIIIIIIIIIIIIIIIIIIIIIIIIIIIIIIIIIII
@ read 1516
TGAAGAAGGGATATAATCTCTTTTGAACTTTAAGCTGAAAATGGCGCTTT
+position: 1764624 
IIIIIIIIIIIIIIIIIIIIIIIIIIIIIIIIIIIIIIIIIIIIIIIIII
@ read 1517
CCTGGCGGTCACATTCCCGATTATTTTTTACGTTTCTCCCCGGTTGTTAT
+position: 4393360 
IIIIIIIIIIIIIIIIIIIIIIIIIIIIIIIIIIIIIIIIIIIIIIIIII
@ read 1518
CCTGATGGTGCTTATCATCGTCACGGTCAGCCTGCTGGATTTCCTCTCTC
+position: -374210 
IIIIIIIIIIIIIIIIIIIIIIIIIIIIIIIIIIIIIIIIIIIIIIIIII
@ read 1519
GATAATGGCGACGCCGCGACCGATGTGCCAGTCACCATTTTGCGGTTTCG
+position: -1861434 
IIIIIIIIIIIIIIIIIIIIIIIIIIIIIIIIIIIIIIIIIIIIIIIIII
@ read 1520
ACAGAAAGATCCGAAGCAGGAATACAAACGTGAATCGTTCTCCATGTTTG
+position: 111083 
IIIIIIIIIIIIIIIIIIIIIIIIIIIIIIIIIIIIIIIIIIIIIIIIII
@ read 1521
CGGGTGTCTATAAAGCAACGAAACATCCGCTTAAGACTTTCTATCTGGCG
+position: -4258001 
IIIIIIIIIIIIIIIIIIIIIIIIIIIIIIIIIIIIIIIIIIIIIIIIII
@ read 1522
CGCCGTTAATTAATGACCCGCTGTTAACGCAATATATTAATTCGCTGGGG
+position: 3009372 
IIIIIIIIIIIIIIIIIIIIIIIIIIIIIIIIIIIIIIIIIIIIIIIIII
@ read 1523
AGCCAGCGGCGAGTGCCTCGCTGGCATTTGCGTAGAAGGAGACGTTTTCC
+position: 2702993 
IIIIIIIIIIIIIIIIIIIIIIIIIIIIIIIIIIIIIIIIIIIIIIIIII
@ read 1524
ATGGGCGTTGGGATTACGGCACCAGCGAACTGAAATACTACGGTGAGAAA
+position: -2636973 
IIIIIIIIIIIIIIIIIIIIIIIIIIIIIIIIIIIIIIIIIIIIIIIIII
@ read 1525
TCTGGGCCAAACCAGTGGCGATGGCCGCGCTGGAGGTTGTCTTACCAACA
+position: 1422846 
IIIIIIIIIIIIIIIIIIIIIIIIIIIIIIIIIIIIIIIIIIIIIIIIII
@ read 1526
CGACCTGACCGTTACGTACATCCTGAGTTTTATGCACTGCCAGCAAGTCG
+position: -432077 
IIIIIIIIIIIIIIIIIIIIIIIIIIIIIIIIIIIIIIIIIIIIIIIIII
@ read 1527
CCGGCACGAAATCTTCGTCCGCACTGGGAACGCATCGCAGAACACAGCGC
+position: -4830668 
IIIIIIIIIIIIIIIIIIIIIIIIIIIIIIIIIIIIIIIIIIIIIIIIII
@ read 1528
CGAGGCGCAAACCTCCTCTTCCCACTCTGCCACACGCTGTGCGATATCCG
+position: -3737353 
IIIIIIIIIIIIIIIIIIIIIIIIIIIIIIIIIIIIIIIIIIIIIIIIII
@ read 1529
GCTATAACTCTGGGAAATGGTTGGAATACACCGCTGGGTGCCATCTCTTT
+position: -5257077 
IIIIIIIIIIIIIIIIIIIIIIIIIIIIIIIIIIIIIIIIIIIIIIIIII
@ read 1530
ATGAGCCAGGGTTCGCAGGTGGCGGGGTTCAGTACCGATTATTTAATCGA
+position: 4212525 
IIIIIIIIIIIIIIIIIIIIIIIIIIIIIIIIIIIIIIIIIIIIIIIIII
@ read 1531
CACCGTCTCACGGATACGTTGTTGCCAGAAGGGGTTGTACTCGTGTGTCA
+position: 4391767 
IIIIIIIIIIIIIIIIIIIIIIIIIIIIIIIIIIIIIIIIIIIIIIIIII
@ read 1532
TGTTTATGATTCATCCAATAATGAACCACGCTATATTGTCCATGCCAGAG
+position: -1796989 
IIIIIIIIIIIIIIIIIIIIIIIIIIIIIIIIIIIIIIIIIIIIIIIIII
@ read 1533
GAGATTGGGCAACTAGCTGATCTCGCGGTAGTCGTTGGTGGCGACGGTAA
+position: 3143368 
IIIIIIIIIIIIIIIIIIIIIIIIIIIIIIIIIIIIIIIIIIIIIIIIII
@ read 1534
GCTTCTTCGTCACGCCAGATAACCCAGCCGCAGCCCAGCGGAGCCAGACC
+position: 4180684 
IIIIIIIIIIIIIIIIIIIIIIIIIIIIIIIIIIIIIIIIIIIIIIIIII
@ read 1535
TCAGAAACTTCCGTCAGCCGGACCTCCGGCACTGTAACCCTTTACCTGCC
+position: 3584463 
IIIIIIIIIIIIIIIIIIIIIIIIIIIIIIIIIIIIIIIIIIIIIIIIII
@ read 1536
CTGTATTACTTTCCGTCAAAAGAGGCGCTGTATATTGCCGTGCTGCGGCA
+position: 1200994 
IIIIIIIIIIIIIIIIIIIIIIIIIIIIIIIIIIIIIIIIIIIIIIIIII
@ read 1537
TGGTACTCGCGCAATTTCTGCGGAGTCATCATACGGCGCTGATCGTCAAG
+position: 2930539 
IIIIIIIIIIIIIIIIIIIIIIIIIIIIIIIIIIIIIIIIIIIIIIIIII
@ read 1538
GCTGGCGATTACCGGCGTGCCGCCGTTCAACGGCTTCTTCAGTAAATTCC
+position: 2998997 
IIIIIIIIIIIIIIIIIIIIIIIIIIIIIIIIIIIIIIIIIIIIIIIIII
@ read 1539
ACCCGGATATGTGGACGCAAAATCTGTTTAACGCCATGGCAAAGTTGGCG
+position: 2820471 
IIIIIIIIIIIIIIIIIIIIIIIIIIIIIIIIIIIIIIIIIIIIIIIIII
@ read 1540
CTCGGAACAGGAAGTGCGGCAGATCCTACTGGAAGAAGCGGATCGCCTGC
+position: -2371922 
IIIIIIIIIIIIIIIIIIIIIIIIIIIIIIIIIIIIIIIIIIIIIIIIII
@ read 1541
TACCGTTGCTCGACAGCCTTGAGCGCGAGTTACGGCGGATGACCGGCGTT
+position: 1694335 
IIIIIIIIIIIIIIIIIIIIIIIIIIIIIIIIIIIIIIIIIIIIIIIIII
@ read 1542
GGAGGCTCGCAACGAGGGGATTAACTATACCGCAAGCCGTCTTGCTGCTG
+position: -4137410 
IIIIIIIIIIIIIIIIIIIIIIIIIIIIIIIIIIIIIIIIIIIIIIIIII
@ read 1543
TGAAGTGCTGGCGCCGTTTGTTACCGCCAGCTACAACAAACATCGCAAGA
+position: -184741 
IIIIIIIIIIIIIIIIIIIIIIIIIIIIIIIIIIIIIIIIIIIIIIIIII
@ read 1544
CGGAATACGATAAGGTAAGCTACCATAACTATAATCCGTCCCGAAGCGAC
+position: 1953987 
IIIIIIIIIIIIIIIIIIIIIIIIIIIIIIIIIIIIIIIIIIIIIIIIII
@ read 1545
ATACCAATACCGTAAATCACCACATCAGCCTGAAGCGTTTCCCCACTTTG
+position: -2212334 
IIIIIIIIIIIIIIIIIIIIIIIIIIIIIIIIIIIIIIIIIIIIIIIIII
@ read 1546
TTACCGCAGAGGTCGAAAAGCAGCTTTTGACGCTGGAGAAGCGTTATCCG
+position: -5058077 
IIIIIIIIIIIIIIIIIIIIIIIIIIIIIIIIIIIIIIIIIIIIIIIIII
@ read 1547
AGAGTTAGGTGTACGCCGTTATGGTTTCCACGGCACGTCGCACCGCTATG
+position: -1511280 
IIIIIIIIIIIIIIIIIIIIIIIIIIIIIIIIIIIIIIIIIIIIIIIIII
@ read 1548
TTGCCTTTACTGCGGGTGAAGTCACCTGACTGCGAGCGGATAATTTTGAT
+position: -196354 
IIIIIIIIIIIIIIIIIIIIIIIIIIIIIIIIIIIIIIIIIIIIIIIIII
@ read 1549
GCCGGTAACGCCAACAACCGTTTGTTCTACGGCGGCAAGTTTCTGCCGTG
+position: -4606249 
IIIIIIIIIIIIIIIIIIIIIIIIIIIIIIIIIIIIIIIIIIIIIIIIII
@ read 1550
TGGCTACGGGCGTTATCTAAATCACCACGGGCCAGCGAGCATTGAATCAA
+position: -1237801 
IIIIIIIIIIIIIIIIIIIIIIIIIIIIIIIIIIIIIIIIIIIIIIIIII
@ read 1551
TTTGCTGGCTTTTACTTGTCAACCAGAACGACATGATGAACTGTTAACGT
+position: -3492633 
IIIIIIIIIIIIIIIIIIIIIIIIIIIIIIIIIIIIIIIIIIIIIIIIII
@ read 1552
GTGGCGCGGCAGCACACCGTAAGTGTCGAAAATGGATTGCCACTGCGGGT
+position: 3351618 
IIIIIIIIIIIIIIIIIIIIIIIIIIIIIIIIIIIIIIIIIIIIIIIIII
@ read 1553
GGCAGGTTTTCAATATTACTGGCGTAGGCGGCAATAGCGTTAAACAGGGC
+position: -2199181 
IIIIIIIIIIIIIIIIIIIIIIIIIIIIIIIIIIIIIIIIIIIIIIIIII
@ read 1554
CGATCGCCAAATACTTTTTCCAGCAGATCCAACATAATCGGCGCGGCGGT
+position: 2698108 
IIIIIIIIIIIIIIIIIIIIIIIIIIIIIIIIIIIIIIIIIIIIIIIIII
@ read 1555
ATGGCGCTGACTGGCGCGCAGGCGGCGGCACAAACGCTGATAAGCGCCTG
+position: 3279608 
IIIIIIIIIIIIIIIIIIIIIIIIIIIIIIIIIIIIIIIIIIIIIIIIII
@ read 1556
ATGAATATACTCAGACACCGTCGCGGGAGGGATATGTTGGCAGCGGCGAG
+position: -4947347 
IIIIIIIIIIIIIIIIIIIIIIIIIIIIIIIIIIIIIIIIIIIIIIIIII
@ read 1557
AAACTCTGGGCCGTCTGGCTACTGAACTGGCTCGTCGCCTGCGCGGTAAG
+position: -1399529 
IIIIIIIIIIIIIIIIIIIIIIIIIIIIIIIIIIIIIIIIIIIIIIIIII
@ read 1558
CGCGAATAATATGATGGCGATACTCTTGCGCATCGGGGATGTAGAGGTTG
+position: 2700717 
IIIIIIIIIIIIIIIIIIIIIIIIIIIIIIIIIIIIIIIIIIIIIIIIII
@ read 1559
GTGTGCCGGGCTTAACAGGGTGCTGAGGCTGAACATGCTGGTGAAGGCCA
+position: 4905217 
IIIIIIIIIIIIIIIIIIIIIIIIIIIIIIIIIIIIIIIIIIIIIIIIII
@ read 1560
AAAACCAGAAGTTCCGGGGTTTGATATGGATGATGAGACTTCAGGCATTC
+position: 4994746 
IIIIIIIIIIIIIIIIIIIIIIIIIIIIIIIIIIIIIIIIIIIIIIIIII
@ read 1561
ACACTGCCAAGAACAGGAAGATCGCCGGGGAACTGCGGACATCAGTATGT
+position: 2300670 
IIIIIIIIIIIIIIIIIIIIIIIIIIIIIIIIIIIIIIIIIIIIIIIIII
@ read 1562
ATCAGGGTGTTGCCTGCGCTGTGGGGAATGGTGACGGGTTCTGTTTCTTT
+position: -3191978 
IIIIIIIIIIIIIIIIIIIIIIIIIIIIIIIIIIIIIIIIIIIIIIIIII
@ read 1563
GAACCATTATTTGTCACATTCCTTTTTATCATTGTGTCTTCTTTACCTTC
+position: 4741455 
IIIIIIIIIIIIIIIIIIIIIIIIIIIIIIIIIIIIIIIIIIIIIIIIII
@ read 1564
GGGTTTTGGCCTGCCTGCGGCGATTGGCGCGGCGCTGGCGAACCCGGATC
+position: -854896 
IIIIIIIIIIIIIIIIIIIIIIIIIIIIIIIIIIIIIIIIIIIIIIIIII
@ read 1565
ATCCCTGCTGAAAACCACCTACCGTTACAACGCCGCCGGAGAACTGACGG
+position: -4667945 
IIIIIIIIIIIIIIIIIIIIIIIIIIIIIIIIIIIIIIIIIIIIIIIIII
@ read 1566
TCATAGGTACGCACATCGACACCCTGAACATTCTGCCGCAGCCACTCTTC
+position: 2349493 
IIIIIIIIIIIIIIIIIIIIIIIIIIIIIIIIIIIIIIIIIIIIIIIIII
@ read 1567
TCATTTGTTCGTTCTTTTATTTTTATTAACACATTTTTTATTGCAACTGC
+position: 2848457 
IIIIIIIIIIIIIIIIIIIIIIIIIIIIIIIIIIIIIIIIIIIIIIIIII
@ read 1568
ACCTGCTTCCTGGCGAATCAGGCGCTCGTCAACTTTCGGATCGTTAACCT
+position: 910157 
IIIIIIIIIIIIIIIIIIIIIIIIIIIIIIIIIIIIIIIIIIIIIIIIII
@ read 1569
TAAAACGGCGTTAGCCATTGAGCTGCGTAAAATTTTACCAGTAGAGTTGA
+position: 5028981 
IIIIIIIIIIIIIIIIIIIIIIIIIIIIIIIIIIIIIIIIIIIIIIIIII
@ read 1570
CACGTTTGATACCACGCAGCAGAACACCTACGTTCTCACCAGCACGGCCT
+position: 3954662 
IIIIIIIIIIIIIIIIIIIIIIIIIIIIIIIIIIIIIIIIIIIIIIIIII
@ read 1571
TTTTTTTATGGGATGCAAAGCATGGCTTGTTACCTGACAGATTTACCTGC
+position: 3952992 
IIIIIIIIIIIIIIIIIIIIIIIIIIIIIIIIIIIIIIIIIIIIIIIIII
@ read 1572
AACACAAAACCGATTAATTGCCGCCAGACGTCCGGCGCTGCAATTGGTCA
+position: 2677651 
IIIIIIIIIIIIIIIIIIIIIIIIIIIIIIIIIIIIIIIIIIIIIIIIII
@ read 1573
GCTATAGCGGCAAACAAACACACACCGCTGCGCGTCTGAATCAAGAAAAC
+position: -4679087 
IIIIIIIIIIIIIIIIIIIIIIIIIIIIIIIIIIIIIIIIIIIIIIIIII
@ read 1574
CCCGTGGCATGATCCAGCGGTTATTGATTCTCGTAGGATTAATTGTCGCC
+position: -4081817 
IIIIIIIIIIIIIIIIIIIIIIIIIIIIIIIIIIIIIIIIIIIIIIIIII
@ read 1575
CTGGGCGCTGGCAGATTATTACGGCAAACTGGATTTAGTCCGTAACGAAA
+position: -4778369 
IIIIIIIIIIIIIIIIIIIIIIIIIIIIIIIIIIIIIIIIIIIIIIIIII
@ read 1576
GAACTCTCCTCTGTTTTGAGCAAGGTCAAGATAATCGCGGGTCCATATAT
+position: 4984091 
IIIIIIIIIIIIIIIIIIIIIIIIIIIIIIIIIIIIIIIIIIIIIIIIII
@ read 1577
ATTTGGTAAGCCGGAAATTGATGGCAGCCGTCGTCTGGGTGTTGCGCTGG
+position: 2234185 
IIIIIIIIIIIIIIIIIIIIIIIIIIIIIIIIIIIIIIIIIIIIIIIIII
@ read 1578
TAGATTGCATGGAGATACTGAATGAAGCGTGAAGAAATCGCTGATCTGAT
+position: 1633627 
IIIIIIIIIIIIIIIIIIIIIIIIIIIIIIIIIIIIIIIIIIIIIIIIII
@ read 1579
GGGGCGTTAAAAGCCGGGGGTATGGTGGCTTCAATGGATCAGGGCGGTTC
+position: -2710660 
IIIIIIIIIIIIIIIIIIIIIIIIIIIIIIIIIIIIIIIIIIIIIIIIII
@ read 1580
TCCTTGAACGAATATTTACTGCCATTTCATTCACGTCTATTCTTAATTTG
+position: 3755314 
IIIIIIIIIIIIIIIIIIIIIIIIIIIIIIIIIIIIIIIIIIIIIIIIII
@ read 1581
TTTCCTGCTGGCGGGCGTAGCAGAGCGTTTCTCGATGCTCAAATATGGCC
+position: 3737075 
IIIIIIIIIIIIIIIIIIIIIIIIIIIIIIIIIIIIIIIIIIIIIIIIII
@ read 1582
GCCTGGCATGCCAAAAGCTGGGAGCCGAAATTATTGGCACTACGCTTTCT
+position: -1407492 
IIIIIIIIIIIIIIIIIIIIIIIIIIIIIIIIIIIIIIIIIIIIIIIIII
@ read 1583
AATGACTAACCACCAGTACTCACCACCGACTAATGAGGCTAACAAAACGC
+position: 4051635 
IIIIIIIIIIIIIIIIIIIIIIIIIIIIIIIIIIIIIIIIIIIIIIIIII
@ read 1584
AAAGTATATGTGACGTTCCTCAATGACAAAGATGAAGACGCGGTTAAAGC
+position: -1457599 
IIIIIIIIIIIIIIIIIIIIIIIIIIIIIIIIIIIIIIIIIIIIIIIIII
@ read 1585
GTTGGCACTCACCATCCCCGCTGCTTTTTCCCCACGGGTAAAGATGGGGT
+position: -200187 
IIIIIIIIIIIIIIIIIIIIIIIIIIIIIIIIIIIIIIIIIIIIIIIIII
@ read 1586
TCAGCGTGACTACCATCCCTGCGTTGTTACGCAAAGTTAACAGTCGGTAC
+position: 807543 
IIIIIIIIIIIIIIIIIIIIIIIIIIIIIIIIIIIIIIIIIIIIIIIIII
@ read 1587
TATTTGCCGGTACAGAACGGAAAAAGACGGGATGCAGGATGCTGTTGGTG
+position: -872988 
IIIIIIIIIIIIIIIIIIIIIIIIIIIIIIIIIIIIIIIIIIIIIIIIII
@ read 1588
TGCACGAAATGCGCGACGATGTCGCATTCCAGATTATCAATGACGAATTA
+position: -3493428 
IIIIIIIIIIIIIIIIIIIIIIIIIIIIIIIIIIIIIIIIIIIIIIIIII
@ read 1589
TTTGTACCGGCGACATGGGCTTTGGCGCTTGCAAAACTTACGACCTGGAA
+position: 1005681 
IIIIIIIIIIIIIIIIIIIIIIIIIIIIIIIIIIIIIIIIIIIIIIIIII
@ read 1590
CGGGGTATCGACGTTCCCTTCCGCCACAACCGGAACGCTGACCGCTGCCA
+position: -134917 
IIIIIIIIIIIIIIIIIIIIIIIIIIIIIIIIIIIIIIIIIIIIIIIIII
@ read 1591
CTGTGCCCAATCGTCTTTATCTCTGCACTGATCGGTATTCTCCAGCACAT
+position: 2913580 
IIIIIIIIIIIIIIIIIIIIIIIIIIIIIIIIIIIIIIIIIIIIIIIIII
@ read 1592
TAACATTCCGGTGACCGTTGAACGCCAGTTGTATCGGCTTATCCCTGGTG
+position: -2561839 
IIIIIIIIIIIIIIIIIIIIIIIIIIIIIIIIIIIIIIIIIIIIIIIIII
@ read 1593
CAGCATGCGAGGGTGGTTTGTACCAGGGTTATGCCCAATGCAAATGACTA
+position: 1798108 
IIIIIIIIIIIIIIIIIIIIIIIIIIIIIIIIIIIIIIIIIIIIIIIIII
@ read 1594
TTTCGCGTGCTGGATTGCTTCGATGGTCTGCGGCATCACGCCGTCGTCGG
+position: 3821602 
IIIIIIIIIIIIIIIIIIIIIIIIIIIIIIIIIIIIIIIIIIIIIIIIII
@ read 1595
TTTTGTTTACCGCGTAATTAAGAGCTTCACGTACTGCCAGCTCGTTGGTG
+position: -1175815 
IIIIIIIIIIIIIIIIIIIIIIIIIIIIIIIIIIIIIIIIIIIIIIIIII
@ read 1596
CGTAACCACCTGCAATTTTTCAGACATAATGACTCCTGTGGTTGTCTATC
+position: -811604 
IIIIIIIIIIIIIIIIIIIIIIIIIIIIIIIIIIIIIIIIIIIIIIIIII
@ read 1597
TTCGCCTGCGGGCGAGGGATAGCGTCATTCACGGCTGCTCTCCGGCATTG
+position: -4317433 
IIIIIIIIIIIIIIIIIIIIIIIIIIIIIIIIIIIIIIIIIIIIIIIIII
@ read 1598
CGCCCAGACGAATGTTATTGGCTATCGTGTCGGCAAAAAGGAAGTTGTCC
+position: 2403079 
IIIIIIIIIIIIIIIIIIIIIIIIIIIIIIIIIIIIIIIIIIIIIIIIII
@ read 1599
GTGCAGTTCTTTGCGTGGCCCGGCGATCTTATATTGATCGCCTAAAGTCA
+position: -5077963 
IIIIIIIIIIIIIIIIIIIIIIIIIIIIIIIIIIIIIIIIIIIIIIIIII
@ read 1600
GTGCTGAACCAGTCGGTCGGTGGCCCGGAAAACTTTTACATGTATCAGCT
+position: 4827063 
IIIIIIIIIIIIIIIIIIIIIIIIIIIIIIIIIIIIIIIIIIIIIIIIII
@ read 1601
TATTGCCCTGCGGGGGTGGTTAGTTCCGGGTGATCCCAGACCGTAACCAT
+position: 1112189 
IIIIIIIIIIIIIIIIIIIIIIIIIIIIIIIIIIIIIIIIIIIIIIIIII
@ read 1602
GAGATGTGGGTTACGCTTTCGTCACGTTTTCATTCGAAAATCGCGTACCA
+position: -231138 
IIIIIIIIIIIIIIIIIIIIIIIIIIIIIIIIIIIIIIIIIIIIIIIIII
@ read 1603
ACAGGCAACCAAAGACTCCATCCCGCGTGTAGCGCCGCTGTACTTTGCGT
+position: 791596 
IIIIIIIIIIIIIIIIIIIIIIIIIIIIIIIIIIIIIIIIIIIIIIIIII
@ read 1604
TGACTCCTTGCTCAATGAAATTGGCGTTTCAGGCGGCTCACTGGCGGCAT
+position: 3692629 
IIIIIIIIIIIIIIIIIIIIIIIIIIIIIIIIIIIIIIIIIIIIIIIIII
@ read 1605
AATTGTCAGATATATTTCAGCCATCAGGAAAAACGCCAGTGTCCTACCGC
+position: -2998388 
IIIIIIIIIIIIIIIIIIIIIIIIIIIIIIIIIIIIIIIIIIIIIIIIII
@ read 1606
CGAAGGCTACAGCGTGGTCACGGCGGAAAGTGGCGCTGAAGGATTACGGG
+position: -2196507 
IIIIIIIIIIIIIIIIIIIIIIIIIIIIIIIIIIIIIIIIIIIIIIIIII
@ read 1607
CCGTTCGGTTGATGTGGTTGACCCATCACCCGAGAAACCGACCGTTATGT
+position: -1647886 
IIIIIIIIIIIIIIIIIIIIIIIIIIIIIIIIIIIIIIIIIIIIIIIIII
@ read 1608
CAACGCCGCGCCAACGCGCAGCGTAACGACTACCAGCGTCAGGGGGAATA
+position: 5032912 
IIIIIIIIIIIIIIIIIIIIIIIIIIIIIIIIIIIIIIIIIIIIIIIIII
@ read 1609
CTTTATGCGTCATAACTTCACGTATGTAGCATAAACGTTGAACAACGCTA
+position: 3732261 
IIIIIIIIIIIIIIIIIIIIIIIIIIIIIIIIIIIIIIIIIIIIIIIIII
@ read 1610
GGTGACGATGGTCGTTGTTACCAGCGGTGAAATGTTGCAGCAACTCTGGT
+position: -713370 
IIIIIIIIIIIIIIIIIIIIIIIIIIIIIIIIIIIIIIIIIIIIIIIIII
@ read 1611
GTGGGTGTCATTATCGGTGCGGCATTCGGGAAGATTGTATCTTCACTGGT
+position: 3937375 
IIIIIIIIIIIIIIIIIIIIIIIIIIIIIIIIIIIIIIIIIIIIIIIIII
@ read 1612
TTCTCGACCACCAGCATCGGCATACTGGCAGAAGTAATACCGCCCATTGG
+position: -4695004 
IIIIIIIIIIIIIIIIIIIIIIIIIIIIIIIIIIIIIIIIIIIIIIIIII
@ read 1613
GATATCCTTCATCATTCGTAATGTTTTCCGGATGATGGGATGAACAACAG
+position: 4622263 
IIIIIIIIIIIIIIIIIIIIIIIIIIIIIIIIIIIIIIIIIIIIIIIIII
@ read 1614
TACTGAAAATCCTTCTGTTTTAGCTGTGTTTCTGAAACCGGCTTTTCGCC
+position: 259618 
IIIIIIIIIIIIIIIIIIIIIIIIIIIIIIIIIIIIIIIIIIIIIIIIII
@ read 1615
TTTGTTCAGGAACACGATGATGTACGGAACGCCTACCTGACGACCCAGCA
+position: -515269 
IIIIIIIIIIIIIIIIIIIIIIIIIIIIIIIIIIIIIIIIIIIIIIIIII
@ read 1616
ACGCGGGTGTGGCCTGCGAAATGGACACCATTATGGCGTTGGCGAAAAAG
+position: 4552053 
IIIIIIIIIIIIIIIIIIIIIIIIIIIIIIIIIIIIIIIIIIIIIIIIII
@ read 1617
TCATCATTAAACTCGCCACCACAAAAGTACCGTTACTGGGGTAAGTCATG
+position: 1464862 
IIIIIIIIIIIIIIIIIIIIIIIIIIIIIIIIIIIIIIIIIIIIIIIIII
@ read 1618
TGAAGGCGTTAAAGCTGAAGTGTATGGTCGTCCGAAACACATCTACAGTA
+position: -1978310 
IIIIIIIIIIIIIIIIIIIIIIIIIIIIIIIIIIIIIIIIIIIIIIIIII
@ read 1619
ACAATGTGGGCAAAGTTTACGTACCAGACGCTGGGCTATTACCAGCGTAA
+position: 116330 
IIIIIIIIIIIIIIIIIIIIIIIIIIIIIIIIIIIIIIIIIIIIIIIIII
@ read 1620
TTTGGGCGATATCTTTCGCTACCCCAATCACGTACAGGCCGCTCATGCAG
+position: 4232135 
IIIIIIIIIIIIIIIIIIIIIIIIIIIIIIIIIIIIIIIIIIIIIIIIII
@ read 1621
CACCAGCGTGGCAACAATCGCGGCGATATCCACCGGCACCATCACCGAGG
+position: -1114481 
IIIIIIIIIIIIIIIIIIIIIIIIIIIIIIIIIIIIIIIIIIIIIIIIII
@ read 1622
CCCGCATACTTACGAACCAGGATATTGCGCCACATCGCACATTCACCTTT
+position: -4105902 
IIIIIIIIIIIIIIIIIIIIIIIIIIIIIIIIIIIIIIIIIIIIIIIIII
@ read 1623
CGTAATGTGCAGGAACAGGCTTAAGGGTCATGCGACCCAGACTCTGCAAG
+position: 1602812 
IIIIIIIIIIIIIIIIIIIIIIIIIIIIIIIIIIIIIIIIIIIIIIIIII
@ read 1624
CCGTCATGTTGTATGGCAAAGGCGCAGTGCCGGATGCCGTAGCCGATCCA
+position: 4725972 
IIIIIIIIIIIIIIIIIIIIIIIIIIIIIIIIIIIIIIIIIIIIIIIIII
@ read 1625
GGCTGGCTGGTGATAGATCCCGTCGGTCTGGTCGGTGAAGTGGGCTTTGG
+position: 4376672 
IIIIIIIIIIIIIIIIIIIIIIIIIIIIIIIIIIIIIIIIIIIIIIIIII
@ read 1626
AGCCTCAGTTAGCGATGATTCTGCCGTTGGATGGGCGGAAGAAACTGGTC
+position: 1425412 
IIIIIIIIIIIIIIIIIIIIIIIIIIIIIIIIIIIIIIIIIIIIIIIIII
@ read 1627
GCGGTCCGGCGGCGGTACTGGCGCAGCAGAGCATCAAGCATCTGGAATGC
+position: -351362 
IIIIIIIIIIIIIIIIIIIIIIIIIIIIIIIIIIIIIIIIIIIIIIIIII
@ read 1628
CTGTTTGATGTCGTAGTTCGGATCGCCTTTTTTATGGTTCAGACCATCGC
+position: 5092568 
IIIIIIIIIIIIIIIIIIIIIIIIIIIIIIIIIIIIIIIIIIIIIIIIII
@ read 1629
GACCTTATTCGTCCTGAGTTTTCAACAGCCTGGTATCCGAAAAATGATTA
+position: -4063201 
IIIIIIIIIIIIIIIIIIIIIIIIIIIIIIIIIIIIIIIIIIIIIIIIII
@ read 1630
CCACCGGCAGATCCAGCATTCCCGCCACCATTGGCACCAGCGGACGCGTC
+position: -5205493 
IIIIIIIIIIIIIIIIIIIIIIIIIIIIIIIIIIIIIIIIIIIIIIIIII
@ read 1631
TTGTCGCCGCTACCGTCGGCAGACCCGGAAGTGCGGGCCAGAATTGAGCA
+position: 5029270 
IIIIIIIIIIIIIIIIIIIIIIIIIIIIIIIIIIIIIIIIIIIIIIIIII
@ read 1632
CAATGGGTTCCGTAGCAGGGAAAGAGATCCCGTTGTCTCTTCCCGGTATT
+position: -1189372 
IIIIIIIIIIIIIIIIIIIIIIIIIIIIIIIIIIIIIIIIIIIIIIIIII
@ read 1633
AGGCATCAAGTCCTGAAAATAAAGCATGCCGATACCACAGAGAATACCAA
+position: -868456 
IIIIIIIIIIIIIIIIIIIIIIIIIIIIIIIIIIIIIIIIIIIIIIIIII
@ read 1634
CGGCGGTGCCTGGTGCCGCCGCAATGGCCATTAACCGCGTTGCGTCATCC
+position: 853281 
IIIIIIIIIIIIIIIIIIIIIIIIIIIIIIIIIIIIIIIIIIIIIIIIII
@ read 1635
TATTGCCCGTGCCATTTCACTGGTTGAAGAGACACGTCCATTATTACCAG
+position: 2108889 
IIIIIIIIIIIIIIIIIIIIIIIIIIIIIIIIIIIIIIIIIIIIIIIIII
@ read 1636
ACAAACGCAATTCTGAAATCGGTTTTGCCAAAGAAAATGCCGCAGGTATC
+position: 1950616 
IIIIIIIIIIIIIIIIIIIIIIIIIIIIIIIIIIIIIIIIIIIIIIIIII
@ read 1637
CCACTGGACCTGTTTCGCCTTTAGGACCGACATCCCCCTTCGGACCAGTT
+position: -4102638 
IIIIIIIIIIIIIIIIIIIIIIIIIIIIIIIIIIIIIIIIIIIIIIIIII
@ read 1638
TCAATTTGCTTCTGGCTGGCGCTATCAATACTTTCCAGCATATGTTTACG
+position: -4599076 
IIIIIIIIIIIIIIIIIIIIIIIIIIIIIIIIIIIIIIIIIIIIIIIIII
@ read 1639
CAGCCATTAATTCGGAGTTACGCCGACTCTGGCGCGACGGCTTAGTCATC
+position: 2060602 
IIIIIIIIIIIIIIIIIIIIIIIIIIIIIIIIIIIIIIIIIIIIIIIIII
@ read 1640
CTCCAGAGGATTAACATCCCTTCGCCTGCCAGCTCATGCACCATCTGCCA
+position: 892478 
IIIIIIIIIIIIIIIIIIIIIIIIIIIIIIIIIIIIIIIIIIIIIIIIII
@ read 1641
CTCGTGTTGGATAAACTGCGTTCCCGTATTGTGCATTTGGGGCCATCTCT
+position: -1469473 
IIIIIIIIIIIIIIIIIIIIIIIIIIIIIIIIIIIIIIIIIIIIIIIIII
@ read 1642
AATCCGCGACGGCGTCCGCGGCAAAGATAAACTGGATGTGTCCATTAAGT
+position: 1861237 
IIIIIIIIIIIIIIIIIIIIIIIIIIIIIIIIIIIIIIIIIIIIIIIIII
@ read 1643
CGCCAGCGGTTGCGGCGCGTTTGTCAAAGAGTACGGGCAGATGCTGAAAA
+position: -1659422 
IIIIIIIIIIIIIIIIIIIIIIIIIIIIIIIIIIIIIIIIIIIIIIIIII
@ read 1644
GCTGGCAGGGGCTTGCGTTGTTGGCTTAATTGTCTTTGGCGTCGCGTGGG
+position: 171925 
IIIIIIIIIIIIIIIIIIIIIIIIIIIIIIIIIIIIIIIIIIIIIIIIII
@ read 1645
GCAACACCGTTAATCAGCTGTTGGGTAGTGAGCTGGTTACGCAGCGCCTG
+position: -4780990 
IIIIIIIIIIIIIIIIIIIIIIIIIIIIIIIIIIIIIIIIIIIIIIIIII
@ read 1646
CAGACGATGACGTCACTGCCCGGCTGTATGCGCGAGGTTACCGACTGCGG
+position: 5134949 
IIIIIIIIIIIIIIIIIIIIIIIIIIIIIIIIIIIIIIIIIIIIIIIIII
@ read 1647
ATTTTTATGTCTTTTGAAATTCATCAATCAGATTGCTTTGTTAAAAAGTG
+position: 4262058 
IIIIIIIIIIIIIIIIIIIIIIIIIIIIIIIIIIIIIIIIIIIIIIIIII
@ read 1648
CTGCGCGTTGCACCACGATGGCGGCATGGTCGTCAAATACCCAGGTTGTT
+position: 1128565 
IIIIIIIIIIIIIIIIIIIIIIIIIIIIIIIIIIIIIIIIIIIIIIIIII
@ read 1649
AGGGCGTAGTCGGACTATTTCCCTGCCTCTCCTCCCCGAACCGGACGTGC
+position: -107126 
IIIIIIIIIIIIIIIIIIIIIIIIIIIIIIIIIIIIIIIIIIIIIIIIII
@ read 1650
GGACGCTATCTCAGGCCTGATTTGCTGCTGATTTTTACAATGCATGCCTC
+position: -859178 
IIIIIIIIIIIIIIIIIIIIIIIIIIIIIIIIIIIIIIIIIIIIIIIIII
@ read 1651
TTGCCATATCCAGCTCCCTGTGAAAAAAACACGGGGGCATTTCGCCCCCG
+position: -3737481 
IIIIIIIIIIIIIIIIIIIIIIIIIIIIIIIIIIIIIIIIIIIIIIIIII
@ read 1652
AATGCAGGCGTTGTTTGAAAATCCTCTGGCAGAACCTGGACTACTTGGCG
+position: -3221294 
IIIIIIIIIIIIIIIIIIIIIIIIIIIIIIIIIIIIIIIIIIIIIIIIII
@ read 1653
CGATAAAATCAGTTGCTCGCCGACCGCTGAAAATGTTGCTGGCTGTGGCG
+position: 1611165 
IIIIIIIIIIIIIIIIIIIIIIIIIIIIIIIIIIIIIIIIIIIIIIIIII
@ read 1654
CGATGCATGATCATTGACGATCCGGTAGCCGGAACGCCGCTTGTGGTGCC
+position: -4633770 
IIIIIIIIIIIIIIIIIIIIIIIIIIIIIIIIIIIIIIIIIIIIIIIIII
@ read 1655
ACGTACCGCAAAGACGGCCAGCTTCCCGGCGCAACCAGAAGATTCAAATA
+position: -2659870 
IIIIIIIIIIIIIIIIIIIIIIIIIIIIIIIIIIIIIIIIIIIIIIIIII
@ read 1656
CTCCATTTTGAGTCAGTTGAAAAGGAATATTGAATGGAAGATTTGAATGT
+position: -1814646 
IIIIIIIIIIIIIIIIIIIIIIIIIIIIIIIIIIIIIIIIIIIIIIIIII
@ read 1657
TACGTCGATTTGACCGTACTGGAGGAAGATCATGGAGGTGCGATCTTTTA
+position: 3264206 
IIIIIIIIIIIIIIIIIIIIIIIIIIIIIIIIIIIIIIIIIIIIIIIIII
@ read 1658
GGCATCGCGTACGCGTTTGACGACCTCAAAGTTCAATTGTGGCTCTGACG
+position: 2157445 
IIIIIIIIIIIIIIIIIIIIIIIIIIIIIIIIIIIIIIIIIIIIIIIIII
@ read 1659
TAATGAACGCAGCGTCAGCCACTTCACCACCCAGACGACGGATCAGTTTA
+position: -4751537 
IIIIIIIIIIIIIIIIIIIIIIIIIIIIIIIIIIIIIIIIIIIIIIIIII
@ read 1660
GCCACGGTTGATGTTCCTGACGCGCGGTGCGCAAGCGGCGGGATTTCGCC
+position: 2977307 
IIIIIIIIIIIIIIIIIIIIIIIIIIIIIIIIIIIIIIIIIIIIIIIIII
@ read 1661
CAAGTGATGCTGATGCTGCCAATTATGGTCAACGACGTGGCTGGCGCGCC
+position: -3940352 
IIIIIIIIIIIIIIIIIIIIIIIIIIIIIIIIIIIIIIIIIIIIIIIIII
@ read 1662
ACAATTTTGTGATATTTTTCGACAGTTTGCGGTAAATTCCTGAATAACAC
+position: -3175099 
IIIIIIIIIIIIIIIIIIIIIIIIIIIIIIIIIIIIIIIIIIIIIIIIII
@ read 1663
GAATGCCCAGTTCACGAGCGATGATCGCCGCGTGACAGGTACGACCGCCA
+position: 2047275 
IIIIIIIIIIIIIIIIIIIIIIIIIIIIIIIIIIIIIIIIIIIIIIIIII
@ read 1664
CTTGTCTCGGCGCCAGGTATACGTTCTGATCCGGCGTGCCCGGCAAGGCA
+position: -887887 
IIIIIIIIIIIIIIIIIIIIIIIIIIIIIIIIIIIIIIIIIIIIIIIIII
@ read 1665
TGCTGGGGTGAACATAAACCGAATGCTTTCCGCGTTTATCGTTATTCTGC
+position: -2999507 
IIIIIIIIIIIIIIIIIIIIIIIIIIIIIIIIIIIIIIIIIIIIIIIIII
@ read 1666
TCAGAGGCCGTACCCGCCGTGGTATTGATGGCGATCATCGGCAGCTGCGG
+position: 4276847 
IIIIIIIIIIIIIIIIIIIIIIIIIIIIIIIIIIIIIIIIIIIIIIIIII
@ read 1667
TCCGCTGCTCTGTCGCTTCCACATCAATTTTTTTACCGGACATGACCACT
+position: -4959048 
IIIIIIIIIIIIIIIIIIIIIIIIIIIIIIIIIIIIIIIIIIIIIIIIII
@ read 1668
GTAAAGTGTGTGGTTCCACGCCCGTCGGTTCATGCCAGACGGTTTGACCG
+position: 1980732 
IIIIIIIIIIIIIIIIIIIIIIIIIIIIIIIIIIIIIIIIIIIIIIIIII
@ read 1669
CTTCCTCGCAAGTCTGGTAGTTTCCTGGCTGATCAGTATCAGCACGCCAT
+position: 2002395 
IIIIIIIIIIIIIIIIIIIIIIIIIIIIIIIIIIIIIIIIIIIIIIIIII
@ read 1670
CTAAGCCAACATCCTGGCTGTCTGGGCCTTCCCACATCGTTTCCCACTTA
+position: -756380 
IIIIIIIIIIIIIIIIIIIIIIIIIIIIIIIIIIIIIIIIIIIIIIIIII
@ read 1671
TGTTTGTTAAATACTTGCTGGCCAACGTATGCAGGAAGTCGTACTAATAA
+position: -1133017 
IIIIIIIIIIIIIIIIIIIIIIIIIIIIIIIIIIIIIIIIIIIIIIIIII
@ read 1672
CCAAAATCCCAGGTCGGGATACCCAGAATGAGCACATCGTACTGCTCCAT
+position: -1844679 
IIIIIIIIIIIIIIIIIIIIIIIIIIIIIIIIIIIIIIIIIIIIIIIIII
@ read 1673
TGCTGTGCTTGCGGTGAGCGTTTTGTCCCTTCAGCTTCAAACAAGTGATG
+position: 2023154 
IIIIIIIIIIIIIIIIIIIIIIIIIIIIIIIIIIIIIIIIIIIIIIIIII
@ read 1674
TATTTGGCACTGCTGATGTCTTTGCAATATACTCCGTATCGACAGAATCA
+position: -4338685 
IIIIIIIIIIIIIIIIIIIIIIIIIIIIIIIIIIIIIIIIIIIIIIIIII
@ read 1675
GTCAGTGCTTTCTCCGCTTCTTTCGCGCTCTCATCAACTTCGTCAGCCAG
+position: -4746769 
IIIIIIIIIIIIIIIIIIIIIIIIIIIIIIIIIIIIIIIIIIIIIIIIII
@ read 1676
GAACTTATTACTGGAATTTTGGGTAATACGTTGTTGGACCGACCCGGTCT
+position: 1646348 
IIIIIIIIIIIIIIIIIIIIIIIIIIIIIIIIIIIIIIIIIIIIIIIIII
@ read 1677
ACAGGCCAGTGCCGAACAGGCAGCGGCCTTATTGAAAGCAATGAGCCATC
+position: 3177146 
IIIIIIIIIIIIIIIIIIIIIIIIIIIIIIIIIIIIIIIIIIIIIIIIII
@ read 1678
TCCGTTCCCCGGTAATCAGCGAACGCGGACGGGCAATCGGCTGCGATTTG
+position: -3796078 
IIIIIIIIIIIIIIIIIIIIIIIIIIIIIIIIIIIIIIIIIIIIIIIIII
@ read 1679
GCCGTCATGCGGATAATTTCCATTTCCCGGTCCGTGATTTTATCTTTCTT
+position: 335543 
IIIIIIIIIIIIIIIIIIIIIIIIIIIIIIIIIIIIIIIIIIIIIIIIII
@ read 1680
ATAAGGTTTCTATACGCACCCGATTGTGCTCCGGCTCGGCCTGTAAATTG
+position: -4395436 
IIIIIIIIIIIIIIIIIIIIIIIIIIIIIIIIIIIIIIIIIIIIIIIIII
@ read 1681
CAGGCAACAACATTAATTCACGATTCCCTGCACCGTTAATGATGTTTGTT
+position: 3745809 
IIIIIIIIIIIIIIIIIIIIIIIIIIIIIIIIIIIIIIIIIIIIIIIIII
@ read 1682
GCCAGCGTAAATCCTGACGCTGGGTTTCGCCTGCCAGATGCAGCGGTAAT
+position: -2063079 
IIIIIIIIIIIIIIIIIIIIIIIIIIIIIIIIIIIIIIIIIIIIIIIIII
@ read 1683
AAAGAAAAAGCTGCCGAACCACCAGCGCGTGCACGCGGTGCCATTGCGCG
+position: 3488029 
IIIIIIIIIIIIIIIIIIIIIIIIIIIIIIIIIIIIIIIIIIIIIIIIII
@ read 1684
AACAGTGCGTCGGGGCTGGCGACCAGCGGTAAGGGTATTCAGGTGGTTGA
+position: 1298038 
IIIIIIIIIIIIIIIIIIIIIIIIIIIIIIIIIIIIIIIIIIIIIIIIII
@ read 1685
TTTACTGAACTTGATAACGGGCATGACTTTTATGCACCACAAAGCTTTTT
+position: 2877355 
IIIIIIIIIIIIIIIIIIIIIIIIIIIIIIIIIIIIIIIIIIIIIIIIII
@ read 1686
ACTGTTTGCCAGCGGACGGGCGATGCAGCGCTTTCTCGACTATGTGACGG
+position: 898763 
IIIIIIIIIIIIIIIIIIIIIIIIIIIIIIIIIIIIIIIIIIIIIIIIII
@ read 1687
AAAATGCCACTGAAACGCAATGGCTTAAAGATTCGCCCTCACAGCCATTG
+position: -2918318 
IIIIIIIIIIIIIIIIIIIIIIIIIIIIIIIIIIIIIIIIIIIIIIIIII
@ read 1688
CAATTGCTGACGGCGCTCGCCAGTTCGCAAACAGATGCTTACACCGTCGC
+position: 1984421 
IIIIIIIIIIIIIIIIIIIIIIIIIIIIIIIIIIIIIIIIIIIIIIIIII
@ read 1689
TTGTTCCGCATTCCCAAACTCAACATTCATGCCATGCAATTTGGCGATTC
+position: -1606331 
IIIIIIIIIIIIIIIIIIIIIIIIIIIIIIIIIIIIIIIIIIIIIIIIII
@ read 1690
TTCGGGGGAAACAATCAGCCAGGCCTCTGCCCGGATGGATAGCGCGCCAT
+position: 736774 
IIIIIIIIIIIIIIIIIIIIIIIIIIIIIIIIIIIIIIIIIIIIIIIIII
@ read 1691
CATCGTACCGTATTGTAACTGGTCGAAACCGGTGGAGAGATCGGTCAGCG
+position: -3615788 
IIIIIIIIIIIIIIIIIIIIIIIIIIIIIIIIIIIIIIIIIIIIIIIIII
@ read 1692
GTAACGAACTGCTGGATGTCAGCGATGTGAGCGAAACCATCAACAGCATT
+position: 110686 
IIIIIIIIIIIIIIIIIIIIIIIIIIIIIIIIIIIIIIIIIIIIIIIIII
@ read 1693
AAATCAATAAGTTCATCAGGGACATCGCAAACAATATGAATACGGATTTC
+position: -3532052 
IIIIIIIIIIIIIIIIIIIIIIIIIIIIIIIIIIIIIIIIIIIIIIIIII
@ read 1694
TTCTTCTTTCAGCCCGGCAACCTGTTGCTCAACAGCCTGCGGCCAGATGT
+position: -240604 
IIIIIIIIIIIIIIIIIIIIIIIIIIIIIIIIIIIIIIIIIIIIIIIIII
@ read 1695
CTTTGGTGGCACGGAGCCGCGCATCACCTGTAATGCCTACCTGACCACAC
+position: 1549817 
IIIIIIIIIIIIIIIIIIIIIIIIIIIIIIIIIIIIIIIIIIIIIIIIII
@ read 1696
CCCGCCCAGGTGGTGGATTTGCCATGTTAGCTGTCGATCAGCGTGAGGCC
+position: 4646312 
IIIIIIIIIIIIIIIIIIIIIIIIIIIIIIIIIIIIIIIIIIIIIIIIII
@ read 1697
GGTCGGCAAGTACATTGAACTGCCGGATGCTTATAAATCAGTGATCGAAG
+position: -1982451 
IIIIIIIIIIIIIIIIIIIIIIIIIIIIIIIIIIIIIIIIIIIIIIIIII
@ read 1698
GTCATGTCCACGCCCATACGCGATACGGCGATTTTTTCCCTCGGGCAGCC
+position: 2511629 
IIIIIIIIIIIIIIIIIIIIIIIIIIIIIIIIIIIIIIIIIIIIIIIIII
@ read 1699
CCGATCCGGTTGAAAACGCGCGTATTATTATCAGCGAGCTGGAAAAATAC
+position: -1439778 
IIIIIIIIIIIIIIIIIIIIIIIIIIIIIIIIIIIIIIIIIIIIIIIIII
@ read 1700
TTGGCTGGCTGTTTGCCAGTTATCAACATGCGCAGCAAAAAGCCGAGCAA
+position: 4597720 
IIIIIIIIIIIIIIIIIIIIIIIIIIIIIIIIIIIIIIIIIIIIIIIIII
@ read 1701
TTCTATTGTGTTTGCCAACCTGTCGGTACTCTTTGCGGTCGGCGTCGCCG
+position: 5140839 
IIIIIIIIIIIIIIIIIIIIIIIIIIIIIIIIIIIIIIIIIIIIIIIIII
@ read 1702
CATCGTGCGCATTACGTCTGAAGCACCGCTCCTGACGCCAGACGTGTTAG
+position: 4551057 
IIIIIIIIIIIIIIIIIIIIIIIIIIIIIIIIIIIIIIIIIIIIIIIIII
@ read 1703
GGCGTTAGGCGCTTACAGCTCTGTGCATAACATTAATGCGGATAAAGCGG
+position: -425654 
IIIIIIIIIIIIIIIIIIIIIIIIIIIIIIIIIIIIIIIIIIIIIIIIII
@ read 1704
TATACTTTCCACTTACGCGCAGAATAAATCTGATGAAATAGAAGTGAAAT
+position: -118654 
IIIIIIIIIIIIIIIIIIIIIIIIIIIIIIIIIIIIIIIIIIIIIIIIII
@ read 1705
TGATGCCCGCTCAGGCGATTCACTATTTTATGTTGTCGCCCTACAGCGTG
+position: -4158887 
IIIIIIIIIIIIIIIIIIIIIIIIIIIIIIIIIIIIIIIIIIIIIIIIII
@ read 1706
CCGGGGTGATGCAGGTCAGCACGTTATCCACCAGAGTCGGAATACGACCG
+position: 672596 
IIIIIIIIIIIIIIIIIIIIIIIIIIIIIIIIIIIIIIIIIIIIIIIIII
@ read 1707
TTTGGTTTCATCTGCCCTGAAGGCGGCGGCGAAGATATTTTCGCTCATTA
+position: -4289930 
IIIIIIIIIIIIIIIIIIIIIIIIIIIIIIIIIIIIIIIIIIIIIIIIII
@ read 1708
GAGTGCGTTTGCATGGAGCTGGAATGAACCACGACCAGCTATTGATCCGG
+position: 2062078 
IIIIIIIIIIIIIIIIIIIIIIIIIIIIIIIIIIIIIIIIIIIIIIIIII
@ read 1709
GCTTGATTATCAGATCAGCCGTCAACTGGATGCTGTGCTTCATCATCCGG
+position: -1703663 
IIIIIIIIIIIIIIIIIIIIIIIIIIIIIIIIIIIIIIIIIIIIIIIIII
@ read 1710
CACGGTGCCGTCGATCAGTTTACCGGTGTAATGAACACGAACGCGGTCGG
+position: -216326 
IIIIIIIIIIIIIIIIIIIIIIIIIIIIIIIIIIIIIIIIIIIIIIIIII
@ read 1711
TTGGGTCGCGGCGCAACCCATTACCTATGAAGATTTCTTGCCCGTTAGCG
+position: 1704881 
IIIIIIIIIIIIIIIIIIIIIIIIIIIIIIIIIIIIIIIIIIIIIIIIII
@ read 1712
CTGAGTTAGCTGGTATTAAATCTGCTTTTCATACAATCGGTAACGCTTGT
+position: 3622562 
IIIIIIIIIIIIIIIIIIIIIIIIIIIIIIIIIIIIIIIIIIIIIIIIII
@ read 1713
TAAACAACGCGACAGCGAAGGTAACCCGACGATGAAGCCGCACTGGGAAA
+position: 3323228 
IIIIIIIIIIIIIIIIIIIIIIIIIIIIIIIIIIIIIIIIIIIIIIIIII
@ read 1714
AATGTTGGATGAATTACCAGAGCGGTACGTCCCATTCGCGCTTCGCGATT
+position: 3179745 
IIIIIIIIIIIIIIIIIIIIIIIIIIIIIIIIIIIIIIIIIIIIIIIIII
@ read 1715
AGGTATGTACGCGGCGTAGCAAGCAGGGAGGGATCCGCGGCCATCATCAG
+position: -2738133 
IIIIIIIIIIIIIIIIIIIIIIIIIIIIIIIIIIIIIIIIIIIIIIIIII
@ read 1716
GCATCGCGAATGCCGGAAAGTGACGAGTTACCCGCGCTGATATCAATCGT
+position: -2924322 
IIIIIIIIIIIIIIIIIIIIIIIIIIIIIIIIIIIIIIIIIIIIIIIIII
@ read 1717
CAGACCCGGCGCTTCACTGGCGACACGCATCACGCGCATCTGTAACGGCG
+position: 1997769 
IIIIIIIIIIIIIIIIIIIIIIIIIIIIIIIIIIIIIIIIIIIIIIIIII
@ read 1718
TGAAAATTAAACATAATAAGGTGATAATAACATGATAAAAAGAAGTTTAT
+position: -86792 
IIIIIIIIIIIIIIIIIIIIIIIIIIIIIIIIIIIIIIIIIIIIIIIIII
@ read 1719
TGCCGTGGGATGCGGTCGAACTGCCGAGTCAGTTTATGGAAAACTGGTGC
+position: -1120286 
IIIIIIIIIIIIIIIIIIIIIIIIIIIIIIIIIIIIIIIIIIIIIIIIII
@ read 1720
CATCCGCCCTTATGCTTAGCGCATTAACCCCAGGGGCAAATAATGAACCA
+position: -3678308 
IIIIIIIIIIIIIIIIIIIIIIIIIIIIIIIIIIIIIIIIIIIIIIIIII
@ read 1721
TACAAAATGCCGACCATGCCGGATCTGCCACAACTGGAAAGCGCGTTCGT
+position: 3395523 
IIIIIIIIIIIIIIIIIIIIIIIIIIIIIIIIIIIIIIIIIIIIIIIIII
@ read 1722
TCGGCAACACGTCCGTTCTTCGGCGTGCAACCGGCGCTGGTCGATAACGA
+position: -403531 
IIIIIIIIIIIIIIIIIIIIIIIIIIIIIIIIIIIIIIIIIIIIIIIIII
@ read 1723
ACCGGACTGATGTAACGAGGCGAGTCGCTCAGCCAGCTGCTGACGTGAGG
+position: 812030 
IIIIIIIIIIIIIIIIIIIIIIIIIIIIIIIIIIIIIIIIIIIIIIIIII
@ read 1724
TCTCTAACGATCCGATGAATGTCATCGACTGGATCAACATGTACGCGCTG
+position: -1515554 
IIIIIIIIIIIIIIIIIIIIIIIIIIIIIIIIIIIIIIIIIIIIIIIIII
@ read 1725
CTGGATTGTCTGGCGGAAGAATTGGAAGATCCGTTCGGTACTGAAAACAA
+position: -3453863 
IIIIIIIIIIIIIIIIIIIIIIIIIIIIIIIIIIIIIIIIIIIIIIIIII
@ read 1726
GATGATTGTCGCATTTGATAGCGCTATCTGATAACGCTACCAATCTTTGT
+position: -131321 
IIIIIIIIIIIIIIIIIIIIIIIIIIIIIIIIIIIIIIIIIIIIIIIIII
@ read 1727
GGATATGGTTACGCACCGACGCGATATGTTCCTGTAGCGCGCTTTCGCGG
+position: -679134 
IIIIIIIIIIIIIIIIIIIIIIIIIIIIIIIIIIIIIIIIIIIIIIIIII
@ read 1728
AATCGGGTGAGCAGCCATACTCAAATTTCACGCCGTGATCGGCAACAAAA
+position: -1866776 
IIIIIIIIIIIIIIIIIIIIIIIIIIIIIIIIIIIIIIIIIIIIIIIIII
@ read 1729
CATTTCCGGCCCGGCAGAAGACAGCTCGGAAATGTATAAACGCGTGAATA
+position: 109370 
IIIIIIIIIIIIIIIIIIIIIIIIIIIIIIIIIIIIIIIIIIIIIIIIII
@ read 1730
TTACGACAAAGATCTGAGTGGCTACTCACTCGGTCAGGGCGGTTACTACA
+position: -1077491 
IIIIIIIIIIIIIIIIIIIIIIIIIIIIIIIIIIIIIIIIIIIIIIIIII
@ read 1731
TTTCGGCGGAAGTCTTGCTGCTTCGTTCGATCGGCAAATGGCTGGGACGC
+position: -1287147 
IIIIIIIIIIIIIIIIIIIIIIIIIIIIIIIIIIIIIIIIIIIIIIIIII
@ read 1732
CGATCGGCGTGTTGTAATCCCAGCGATGAATTTGCAGGATATCGACATAA
+position: 469845 
IIIIIIIIIIIIIIIIIIIIIIIIIIIIIIIIIIIIIIIIIIIIIIIIII
@ read 1733
GATGTGGTGGTGGCGGTAGGATCGAATTTCACCACGCTCGATCCGTATGA
+position: 934714 
IIIIIIIIIIIIIIIIIIIIIIIIIIIIIIIIIIIIIIIIIIIIIIIIII
@ read 1734
GCGATTAGTGACTGGATGGAAGCACGCGATCTTCCTGAAGCTGACGGAGA
+position: 350789 
IIIIIIIIIIIIIIIIIIIIIIIIIIIIIIIIIIIIIIIIIIIIIIIIII
@ read 1735
TAAGGCCAAAGACTATCGAACGGTTTCCACGGGATTTAACGTCCTGAGCT
+position: 4149771 
IIIIIIIIIIIIIIIIIIIIIIIIIIIIIIIIIIIIIIIIIIIIIIIIII
@ read 1736
GGTACATGTAGTCCGGCTGCGATATTCGGAATAAGACTGGCAAATGACAT
+position: -1402070 
IIIIIIIIIIIIIIIIIIIIIIIIIIIIIIIIIIIIIIIIIIIIIIIIII
@ read 1737
GTCGAGTTGAAGTATGCGATCTTCAATCTGCTCCAGACTTTGACAATAGT
+position: -314839 
IIIIIIIIIIIIIIIIIIIIIIIIIIIIIIIIIIIIIIIIIIIIIIIIII
@ read 1738
ATTATAGGTTTTTATATCTATTTACCCTTTGTCGTAGTGGATCTGGTTAT
+position: -1888919 
IIIIIIIIIIIIIIIIIIIIIIIIIIIIIIIIIIIIIIIIIIIIIIIIII
@ read 1739
GGAAATCCATTGATGCGAGAGACGTGGCGCGGGTCATGCTGGCAGAGGCG
+position: -1472426 
IIIIIIIIIIIIIIIIIIIIIIIIIIIIIIIIIIIIIIIIIIIIIIIIII
@ read 1740
AAGTGACCCTGATCACCGCGAATGCGGAAGGAATTGAAGGTGGCAAAACC
+position: 1080103 
IIIIIIIIIIIIIIIIIIIIIIIIIIIIIIIIIIIIIIIIIIIIIIIIII
@ read 1741
GCTATCGCGCTGCTGTCTACGCTTTACCCTTCATGGCGCGCTGCCGCCAC
+position: 1389225 
IIIIIIIIIIIIIIIIIIIIIIIIIIIIIIIIIIIIIIIIIIIIIIIIII
@ read 1742
ATTCAACATCCGTGCTGGCGTTCAGTATTACGATCGCCAGACAAAAAAGA
+position: 2870004 
IIIIIIIIIIIIIIIIIIIIIIIIIIIIIIIIIIIIIIIIIIIIIIIIII
@ read 1743
GTGGGGATGTTCGAGGCCAAATTGATCCAGCACGCGGGCTACCACATGGT
+position: 3250535 
IIIIIIIIIIIIIIIIIIIIIIIIIIIIIIIIIIIIIIIIIIIIIIIIII
@ read 1744
CGCCGTAGACCACTTTCAGAATGTCGCTGCCGCTAAGCGCCGGAGGATTT
+position: 5207967 
IIIIIIIIIIIIIIIIIIIIIIIIIIIIIIIIIIIIIIIIIIIIIIIIII
@ read 1745
CAGGTCGGCATCTTTAACGTTGGTGATTTTGCTGGTGGTATCCTGGCCGT
+position: -977652 
IIIIIIIIIIIIIIIIIIIIIIIIIIIIIIIIIIIIIIIIIIIIIIIIII
@ read 1746
CTTCCATCGCGTTACCGCGCCAGCGTGGCGCTTTGATCCACGAGTAGCGT
+position: -4176480 
IIIIIIIIIIIIIIIIIIIIIIIIIIIIIIIIIIIIIIIIIIIIIIIIII
@ read 1747
AAAATCAGCCCACCACTGCATCATAGGCCGTCGCTGCTCAAGATAATCAC
+position: -2127976 
IIIIIIIIIIIIIIIIIIIIIIIIIIIIIIIIIIIIIIIIIIIIIIIIII
@ read 1748
TTACATTGGTGGGTCGTGCAGGATTCGAACCTGCGACCAATTGATTAAAA
+position: -4477196 
IIIIIIIIIIIIIIIIIIIIIIIIIIIIIIIIIIIIIIIIIIIIIIIIII
@ read 1749
GCTCGGTCGTGCCTTTCATTATCTACGCTGAAGTTAAGCGCAAAATGAAG
+position: -4799803 
IIIIIIIIIIIIIIIIIIIIIIIIIIIIIIIIIIIIIIIIIIIIIIIIII
@ read 1750
GCGAGTGAGATATTTATGCCAGCCAGCCAGACGCAGACGCGCCGAGACAG
+position: 402074 
IIIIIIIIIIIIIIIIIIIIIIIIIIIIIIIIIIIIIIIIIIIIIIIIII
@ read 1751
GCGGAGTTGACGCGCGTATTGCTTTTTACCGTATTGTCTAACTTTCTTGA
+position: -4678426 
IIIIIIIIIIIIIIIIIIIIIIIIIIIIIIIIIIIIIIIIIIIIIIIIII
@ read 1752
AGCAGATCTACCGCCGTCTGTACCACGTTCAGCATAAACTGCGCGGCGAT
+position: -5026537 
IIIIIIIIIIIIIIIIIIIIIIIIIIIIIIIIIIIIIIIIIIIIIIIIII
@ read 1753
CTCGCCACGAACGCGGAAAGTACCACGCTGGAATGCTTGATCATTACGAG
+position: -4400193 
IIIIIIIIIIIIIIIIIIIIIIIIIIIIIIIIIIIIIIIIIIIIIIIIII
@ read 1754
AAGGTGAGGCAACGGCGGATGCGGCGCAAAGTGATGCGCTGTTAAGTCTT
+position: 1209176 
IIIIIIIIIIIIIIIIIIIIIIIIIIIIIIIIIIIIIIIIIIIIIIIIII
@ read 1755
TTTAACGCTTTGATCTCTTTTAGCGTGGCAATGCCGTCCATCTCTGCCAT
+position: -488101 
IIIIIIIIIIIIIIIIIIIIIIIIIIIIIIIIIIIIIIIIIIIIIIIIII
@ read 1756
CGGATGTTTCACCGGATGCCGGAGTCGCATTAACCGCCAGATTAAAAGTG
+position: -5160639 
IIIIIIIIIIIIIIIIIIIIIIIIIIIIIIIIIIIIIIIIIIIIIIIIII
@ read 1757
CAAAATACCCCGCTGGCGGACGATACCACTCTGATGTCCACTACCGATCT
+position: -1560453 
IIIIIIIIIIIIIIIIIIIIIIIIIIIIIIIIIIIIIIIIIIIIIIIIII
@ read 1758
CCCGTGCATAAAGGCGTCATTAACGACGCAGGCATTCCGTTTACCGGTCA
+position: -5222689 
IIIIIIIIIIIIIIIIIIIIIIIIIIIIIIIIIIIIIIIIIIIIIIIIII
@ read 1759
GAAAGTACAACCGTGACGCTGGTGGCGAAAGATGCGCATGGCAACGCTAT
+position: 341442 
IIIIIIIIIIIIIIIIIIIIIIIIIIIIIIIIIIIIIIIIIIIIIIIIII
@ read 1760
ATTAATGCAACCATTTTGAATATGTTCCTCGTGCTTTTCATTGTCATAAG
+position: 1141105 
IIIIIIIIIIIIIIIIIIIIIIIIIIIIIIIIIIIIIIIIIIIIIIIIII
@ read 1761
ACGATTATGATAATCAAGGGCAACAACCACAGGAGAATTCGTAACAGCGC
+position: -3694021 
IIIIIIIIIIIIIIIIIIIIIIIIIIIIIIIIIIIIIIIIIIIIIIIIII
@ read 1762
GACACAAGCACACATTCCTCTGCACGCTTTTTCGATGTCACCTATCCTTA
+position: 2017000 
IIIIIIIIIIIIIIIIIIIIIIIIIIIIIIIIIIIIIIIIIIIIIIIIII
@ read 1763
GGCCCCGCTTTTACCCATAATGCCAATCACGGGTTCGTGACTGGTGAGTT
+position: -1694166 
IIIIIIIIIIIIIIIIIIIIIIIIIIIIIIIIIIIIIIIIIIIIIIIIII
@ read 1764
GATTAAAACGTCCTGCTTTGCAGGCTCGGCATTCCATGCAAGCCATGATG
+position: -630165 
IIIIIIIIIIIIIIIIIIIIIIIIIIIIIIIIIIIIIIIIIIIIIIIIII
@ read 1765
CTATCTGCCGTGGGCGCTGGAGAACTGAGGGGGGCTGCTCCTAGTACGAG
+position: 4757304 
IIIIIIIIIIIIIIIIIIIIIIIIIIIIIIIIIIIIIIIIIIIIIIIIII
@ read 1766
ATAGTAACGGCGAGACTCTTCACGCAGATGAATCCCCGGCAGTTTCAGTT
+position: -5185336 
IIIIIIIIIIIIIIIIIIIIIIIIIIIIIIIIIIIIIIIIIIIIIIIIII
@ read 1767
CCGCCAATGCGCTTTGCTGAGTTACTGGCGGGAAGCGAACTTGATGCGCC
+position: 4818809 
IIIIIIIIIIIIIIIIIIIIIIIIIIIIIIIIIIIIIIIIIIIIIIIIII
@ read 1768
GGTTTCATCCACTCACCACCGACTGCCGCTACAACCTGACATTCCGTCAG
+position: -2576134 
IIIIIIIIIIIIIIIIIIIIIIIIIIIIIIIIIIIIIIIIIIIIIIIIII
@ read 1769
TTGACCGATACTGCCGCCCTGCTTTTCGCCCTACTCGCCGTGCAATTTTC
+position: -4474221 
IIIIIIIIIIIIIIIIIIIIIIIIIIIIIIIIIIIIIIIIIIIIIIIIII
@ read 1770
CCTTATCTTCGTTCTCCGAACAAAAAAATTCCAGTCCCGAAGGACTGGAA
+position: 4692443 
IIIIIIIIIIIIIIIIIIIIIIIIIIIIIIIIIIIIIIIIIIIIIIIIII
@ read 1771
TTCCAGATAACGACGCGCATCGGCTTCGACCGGCGCGAGAATACCGCTGG
+position: 3777495 
IIIIIIIIIIIIIIIIIIIIIIIIIIIIIIIIIIIIIIIIIIIIIIIIII
@ read 1772
TACCCGACAAGGAATTTCGCTACCTTAGGACCGTTATAGTTACGGCCGCC
+position: 3924116 
IIIIIIIIIIIIIIIIIIIIIIIIIIIIIIIIIIIIIIIIIIIIIIIIII
@ read 1773
TGCAAGGGATCGTGGTTAATGAAGTGTCACCTGACGGCCCAGCGGCGAAT
+position: 3882597 
IIIIIIIIIIIIIIIIIIIIIIIIIIIIIIIIIIIIIIIIIIIIIIIIII
@ read 1774
AACGGGTTTGACAATCTGATGGCTCAGCCGTTGTTGTCAGATGAGCCCCT
+position: 2467433 
IIIIIIIIIIIIIIIIIIIIIIIIIIIIIIIIIIIIIIIIIIIIIIIIII
@ read 1775
GAATATTCCGATATCTGGTTATTAATTTATGATTCTTGTTTTATGTGATC
+position: 4359120 
IIIIIIIIIIIIIIIIIIIIIIIIIIIIIIIIIIIIIIIIIIIIIIIIII
@ read 1776
GTGGTTCAGTATGCAGTGGATGTACTCGAAGTTGAACACATTATTATCTG
+position: -5135189 
IIIIIIIIIIIIIIIIIIIIIIIIIIIIIIIIIIIIIIIIIIIIIIIIII
@ read 1777
ACGTGATACGCCGAGTTGCATCGCCAGTTGGCGCTCAGCGGGCAACTTCA
+position: -972380 
IIIIIIIIIIIIIIIIIIIIIIIIIIIIIIIIIIIIIIIIIIIIIIIIII
@ read 1778
GATTTCAACGTCCAGACGAGTCAGGTCCTGATACACGATGCGGCCGGCAC
+position: -966057 
IIIIIIIIIIIIIIIIIIIIIIIIIIIIIIIIIIIIIIIIIIIIIIIIII
@ read 1779
TTTATGAATGGCGCGGTTTTTTATCGCCGCTTCGGCAGCTATGCGCACGA
+position: -1052104 
IIIIIIIIIIIIIIIIIIIIIIIIIIIIIIIIIIIIIIIIIIIIIIIIII
@ read 1780
TCGCCAGCGCATAATTTGGCTTGAGCAAATCAAACAACGCTAATGCCGTC
+position: 3649571 
IIIIIIIIIIIIIIIIIIIIIIIIIIIIIIIIIIIIIIIIIIIIIIIIII
@ read 1781
AAGCACGAAAAACTGGACTTACGCAACATATTTTCGATTTATAATTGCAG
+position: -949735 
IIIIIIIIIIIIIIIIIIIIIIIIIIIIIIIIIIIIIIIIIIIIIIIIII
@ read 1782
AGCCCGGCGTTCGGGTGCGCGGTGACGTAGCATTCCGCAATCCGTGACAG
+position: -467907 
IIIIIIIIIIIIIIIIIIIIIIIIIIIIIIIIIIIIIIIIIIIIIIIIII
@ read 1783
GGAACTGCTGGATAACGCTCATGCCATTGATGATTTCGTTAAAGCCGTCG
+position: -4772117 
IIIIIIIIIIIIIIIIIIIIIIIIIIIIIIIIIIIIIIIIIIIIIIIIII
@ read 1784
TCTGGTTATGCGTGTGGCGCAGGATTAATAAATAAAATTGCAAGTTTCTC
+position: -2692078 
IIIIIIIIIIIIIIIIIIIIIIIIIIIIIIIIIIIIIIIIIIIIIIIIII
@ read 1785
CACGATTCCACTACGCAACACATTCATCTTCAATTACTCGTTATCCGGGT
+position: 4204272 
IIIIIIIIIIIIIIIIIIIIIIIIIIIIIIIIIIIIIIIIIIIIIIIIII
@ read 1786
ATTGAAAGCCAGGACTATATTTTGATTTGCCAAAATGGGCAAACCAAAGG
+position: -4139640 
IIIIIIIIIIIIIIIIIIIIIIIIIIIIIIIIIIIIIIIIIIIIIIIIII
@ read 1787
AAACCCAACCAGCGAAGTTTTAGCAAAATGGATTTGGGATCAGGTTAAAC
+position: 3278468 
IIIIIIIIIIIIIIIIIIIIIIIIIIIIIIIIIIIIIIIIIIIIIIIIII
@ read 1788
GCCATACTTTTCAGCAGTTTCCGCTTTGTTCAGACCCTGCAACGCACCGT
+position: 806065 
IIIIIIIIIIIIIIIIIIIIIIIIIIIIIIIIIIIIIIIIIIIIIIIIII
@ read 1789
TCAAGACGCAGGCCGCTGTCCAGTACGCTGCCATCGATTACCTGCCCCAC
+position: -4985176 
IIIIIIIIIIIIIIIIIIIIIIIIIIIIIIIIIIIIIIIIIIIIIIIIII
@ read 1790
ACCTTAGCTATGAACGTGGCAACACCTTTATGTTTGGCGTCACGCTGCGC
+position: 4826542 
IIIIIIIIIIIIIIIIIIIIIIIIIIIIIIIIIIIIIIIIIIIIIIIIII
@ read 1791
AGCGTGCGCACCACGTCCGGGTTGTAAGCGTGGTATTCGCCGCCGTGGAC
+position: -1413644 
IIIIIIIIIIIIIIIIIIIIIIIIIIIIIIIIIIIIIIIIIIIIIIIIII
@ read 1792
CGAATGGTTTATGAAGCACATTCTACCGATTACCAGACCCGGACGGCTTA
+position: -2708212 
IIIIIIIIIIIIIIIIIIIIIIIIIIIIIIIIIIIIIIIIIIIIIIIIII
@ read 1793
AATATATGATAAGTTATCAAGGTTATTAAATATCTTTTTTGTGGCTGAGT
+position: -3445668 
IIIIIIIIIIIIIIIIIIIIIIIIIIIIIIIIIIIIIIIIIIIIIIIIII
@ read 1794
CTGTGCCATTGTCACGCGTGGTCAAAGCGCGCTGCATTTCTCATCCGGTT
+position: 2740949 
IIIIIIIIIIIIIIIIIIIIIIIIIIIIIIIIIIIIIIIIIIIIIIIIII
@ read 1795
CGTTCCACCACGTTCAGCGACTGGCTGCGGGTAAAACGGCGGGCTGAGGT
+position: -4627997 
IIIIIIIIIIIIIIIIIIIIIIIIIIIIIIIIIIIIIIIIIIIIIIIIII
@ read 1796
AGTTGCTCGACGCTCAGGTTTTCGGTGTATTTATTCTCAATCCGTTTCAG
+position: 3656296 
IIIIIIIIIIIIIIIIIIIIIIIIIIIIIIIIIIIIIIIIIIIIIIIIII
@ read 1797
CATTAACATTAATGTTGTGTTTAGCCCATTCGTTCGCCATCAATCGCGTC
+position: 3368875 
IIIIIIIIIIIIIIIIIIIIIIIIIIIIIIIIIIIIIIIIIIIIIIIIII
@ read 1798
TTGAGAAACGCCGGAAAAACGTTTCAAACAGGCTGCTGCCGTAGCCGATG
+position: 4260539 
IIIIIIIIIIIIIIIIIIIIIIIIIIIIIIIIIIIIIIIIIIIIIIIIII
@ read 1799
AACCATACTGTTCGTCGTCATTTAACCCGCTACGCACTGCGATGGTGGCC
+position: -565605 
IIIIIIIIIIIIIIIIIIIIIIIIIIIIIIIIIIIIIIIIIIIIIIIIII
@ read 1800
TGCCTCGGTCCCGTTTGTTGCTTCAGGGGCAGCAAACGCAGCTGGCGTCG
+position: 1116366 
IIIIIIIIIIIIIIIIIIIIIIIIIIIIIIIIIIIIIIIIIIIIIIIIII
@ read 1801
CGTGCGGTTGATGGTGCCGGTGAAGAGGGTTTCACCGGCAATCAGCTGAT
+position: -873361 
IIIIIIIIIIIIIIIIIIIIIIIIIIIIIIIIIIIIIIIIIIIIIIIIII
@ read 1802
TCAGGAACAGGATGGCATTAAATCGCATACCCACAGCGCCAGCGCATCCA
+position: 867557 
IIIIIIIIIIIIIIIIIIIIIIIIIIIIIIIIIIIIIIIIIIIIIIIIII
@ read 1803
CTACCGACGCTTTTCATCGGTTGACATATTTCAGCATAAATTTTTGCATC
+position: 84294 
IIIIIIIIIIIIIIIIIIIIIIIIIIIIIIIIIIIIIIIIIIIIIIIIII
@ read 1804
GAAAATATATGAATATAACTGTCTGACTGGTGGGATAACCCTATTACTAC
+position: -4393151 
IIIIIIIIIIIIIIIIIIIIIIIIIIIIIIIIIIIIIIIIIIIIIIIIII
@ read 1805
TACCGCATGTTTGTTCCATTCGCTGGTAAACACGCACTGTCCGCCAATCG
+position: 2381708 
IIIIIIIIIIIIIIIIIIIIIIIIIIIIIIIIIIIIIIIIIIIIIIIIII
@ read 1806
TGTCAGGTACTCACCTGTCTTCCTGAAAAATTTGTGGTTGATTTCGCAAA
+position: 2466219 
IIIIIIIIIIIIIIIIIIIIIIIIIIIIIIIIIIIIIIIIIIIIIIIIII
@ read 1807
CGCATGTTATGCTGCGGTACAGCATCAAGCCCCTGGCACAGCAACCAGCC
+position: 5130099 
IIIIIIIIIIIIIIIIIIIIIIIIIIIIIIIIIIIIIIIIIIIIIIIIII
@ read 1808
TTAAAAGACCCGACCACGCAGTATTACACTGGTGAATATCCCAAACAGAA
+position: 3651676 
IIIIIIIIIIIIIIIIIIIIIIIIIIIIIIIIIIIIIIIIIIIIIIIIII
@ read 1809
TGTCCTCATCAATACGTTGCCAGAGTAGTTTTAGCCAGGCCCATAGTGGA
+position: -624821 
IIIIIIIIIIIIIIIIIIIIIIIIIIIIIIIIIIIIIIIIIIIIIIIIII
@ read 1810
AGCAGTGAACGTGTATTTCATCTTTGTGTTTGCAGCCCGTTAGACAGCAT
+position: 85112 
IIIIIIIIIIIIIIIIIIIIIIIIIIIIIIIIIIIIIIIIIIIIIIIIII
@ read 1811
ACCAGCATACGATCTGCCGTCAGTCCCGCCTGATTGCCGGAAAGGACCAG
+position: -4421379 
IIIIIIIIIIIIIIIIIIIIIIIIIIIIIIIIIIIIIIIIIIIIIIIIII
@ read 1812
CATGTTGGCTGCAAAGGCAAAAGACGCGTTCGTCCAGAGATATTTATGGT
+position: 3573367 
IIIIIIIIIIIIIIIIIIIIIIIIIIIIIIIIIIIIIIIIIIIIIIIIII
@ read 1813
TCAGGGCAAAAGTACCGGCCCAAACGATGACCATAAAAGAAATGCCCATA
+position: -2380436 
IIIIIIIIIIIIIIIIIIIIIIIIIIIIIIIIIIIIIIIIIIIIIIIIII
@ read 1814
GCATGTACACCCCATTTCAACTTTCCGTTTGTTCCAGGAAGGTCATCTGC
+position: -3449812 
IIIIIIIIIIIIIIIIIIIIIIIIIIIIIIIIIIIIIIIIIIIIIIIIII
@ read 1815
AGTCGCCTGCCACCAGCGCAAACAGGTAGCACGGTTTCGGGAACGGGTCC
+position: -4219926 
IIIIIIIIIIIIIIIIIIIIIIIIIIIIIIIIIIIIIIIIIIIIIIIIII
@ read 1816
AAGATCTTATGCAATCGCCTTTTTGCTGCCTGAAACTGTTTGAATCTGAG
+position: 1271415 
IIIIIIIIIIIIIIIIIIIIIIIIIIIIIIIIIIIIIIIIIIIIIIIIII
@ read 1817
CTAATGCAGCAGTGCGCAAGCGGCGCGATGGTGGCGGTATTTGCAGACGA
+position: 2413918 
IIIIIIIIIIIIIIIIIIIIIIIIIIIIIIIIIIIIIIIIIIIIIIIIII
@ read 1818
GTGAACCGTTGTCGTTGTTTTGCTGTTGCTCGCTCCAGTGCGAACGGCGC
+position: 4683221 
IIIIIIIIIIIIIIIIIIIIIIIIIIIIIIIIIIIIIIIIIIIIIIIIII
@ read 1819
TCATATAAGGAAAAATATAATTATGTTATTTATTGGCAGATTGAGTTGAC
+position: -2510937 
IIIIIIIIIIIIIIIIIIIIIIIIIIIIIIIIIIIIIIIIIIIIIIIIII
@ read 1820
ATTGACAAAACAACGGAATAGTCGATTACCTGACTTCCGCCATTTCTGAA
+position: 514631 
IIIIIIIIIIIIIIIIIIIIIIIIIIIIIIIIIIIIIIIIIIIIIIIIII
@ read 1821
TCGCTCGAGACTTTCGCCGTAGATATAAACCAGGTTGAGTTTCGGGTCAG
+position: 5236275 
IIIIIIIIIIIIIIIIIIIIIIIIIIIIIIIIIIIIIIIIIIIIIIIIII
@ read 1822
GATTATGACGTTGTTGTTGCTGACGAAGCCTTCTACGACGTTGCGCCAAA
+position: 424758 
IIIIIIIIIIIIIIIIIIIIIIIIIIIIIIIIIIIIIIIIIIIIIIIIII
@ read 1823
TTCAACCTTGTCAACGGAATTTTGTGGCTGTCGCTGATGGTTATCTTTTT
+position: 950038 
IIIIIIIIIIIIIIIIIIIIIIIIIIIIIIIIIIIIIIIIIIIIIIIIII
@ read 1824
AATAAAAGCAAACTGTAAGCGGATACCGTTGTCGCGCATTTTTGCCACCC
+position: 2577244 
IIIIIIIIIIIIIIIIIIIIIIIIIIIIIIIIIIIIIIIIIIIIIIIIII
@ read 1825
CTTGTCGTCGGAAACCAGAGATTTCAGTTTATCGAACAAACCCATGATCT
+position: -2341542 
IIIIIIIIIIIIIIIIIIIIIIIIIIIIIIIIIIIIIIIIIIIIIIIIII
@ read 1826
TATCCCACCCCAACGACGCCAAGATCAATATTACCCTGGTTACTGATTCC
+position: 151506 
IIIIIIIIIIIIIIIIIIIIIIIIIIIIIIIIIIIIIIIIIIIIIIIIII
@ read 1827
GCGATCATCATTCGCGCCCCTTCGGTAAAGGATGAAGCCATGGTATTAAC
+position: -2481408 
IIIIIIIIIIIIIIIIIIIIIIIIIIIIIIIIIIIIIIIIIIIIIIIIII
@ read 1828
TATAACCAGAAAGCACCTGCGCAATCTGCATGACCTGTTCCTGATACAGG
+position: -5071184 
IIIIIIIIIIIIIIIIIIIIIIIIIIIIIIIIIIIIIIIIIIIIIIIIII
@ read 1829
CCTTCTGCCAGGTTACGGCCACGAACTTCGATTTCACGGACTTCATCGCC
+position: 3899639 
IIIIIIIIIIIIIIIIIIIIIIIIIIIIIIIIIIIIIIIIIIIIIIIIII
@ read 1830
ATTGGCACCGCGTTCTGGATGTTCTGGCGTACCTGGCGCGGCGAACGCAA
+position: 2580100 
IIIIIIIIIIIIIIIIIIIIIIIIIIIIIIIIIIIIIIIIIIIIIIIIII
@ read 1831
ATTTTCTGACTGTAGCACGATTGCAGTTCAGTATTCTGGCGACTTCTGTC
+position: 1904353 
IIIIIIIIIIIIIIIIIIIIIIIIIIIIIIIIIIIIIIIIIIIIIIIIII
@ read 1832
ACAAAGCCGATTCTTGAAAAAGTATCGCGTGGATATTTAGTTGATGGTCG
+position: -4493371 
IIIIIIIIIIIIIIIIIIIIIIIIIIIIIIIIIIIIIIIIIIIIIIIIII
@ read 1833
GTAATCCGGTTGACATAGCAACCTCCGTGAAAATGAATAATAATCCGCAC
+position: -3539924 
IIIIIIIIIIIIIIIIIIIIIIIIIIIIIIIIIIIIIIIIIIIIIIIIII
@ read 1834
GTTGCGACCTGGCCGCAAATGGCAGACAAAATCAGATTCCGCGACTCTGC
+position: 2511911 
IIIIIIIIIIIIIIIIIIIIIIIIIIIIIIIIIIIIIIIIIIIIIIIIII
@ read 1835
TATCGGTCATGATGTCAGTACCGGCGTGGAATTTACCCGTGAAACGCAGA
+position: -4373233 
IIIIIIIIIIIIIIIIIIIIIIIIIIIIIIIIIIIIIIIIIIIIIIIIII
@ read 1836
ACGACGTATTTGTCACCCATAACGCCCATTAATGCTTCACGAGCGCGCAG
+position: -4817612 
IIIIIIIIIIIIIIIIIIIIIIIIIIIIIIIIIIIIIIIIIIIIIIIIII
@ read 1837
GGCAAGCCTTGCAGCCAGAACTCATCTTCTTTTTCCGGACCAAAAACCGG
+position: -4228484 
IIIIIIIIIIIIIIIIIIIIIIIIIIIIIIIIIIIIIIIIIIIIIIIIII
@ read 1838
GGTGATGGACGTGCCGATAGACCCCGCCAGCGTACGCGTAAAGTTGGAGA
+position: -2083888 
IIIIIIIIIIIIIIIIIIIIIIIIIIIIIIIIIIIIIIIIIIIIIIIIII
@ read 1839
TGGAAAAAGCAGCGAAGAATCCGGGTTCTGACGCCTCCGAACCGATGAGC
+position: -2582498 
IIIIIIIIIIIIIIIIIIIIIIIIIIIIIIIIIIIIIIIIIIIIIIIIII
@ read 1840
AAATCAATCAGCAGATTCGCTTCGTTTATCAATGTGCGGATTTTTGATAC
+position: -4114311 
IIIIIIIIIIIIIIIIIIIIIIIIIIIIIIIIIIIIIIIIIIIIIIIIII
@ read 1841
TTGTGCTGTGAAAGTTAATAGTGCACTTGCACTTGAGGTAATCGGCAAAT
+position: -2346079 
IIIIIIIIIIIIIIIIIIIIIIIIIIIIIIIIIIIIIIIIIIIIIIIIII
@ read 1842
CAGGATGAAATGACGCAGTCTGTTTTACCTGAAGTATTCCGGCAAAAAAT
+position: -1706784 
IIIIIIIIIIIIIIIIIIIIIIIIIIIIIIIIIIIIIIIIIIIIIIIIII
@ read 1843
AGCGGCAGTTTCTGCAGACAGCATCACAGCGTCAGTACCATCCAGAACGG
+position: -3036809 
IIIIIIIIIIIIIIIIIIIIIIIIIIIIIIIIIIIIIIIIIIIIIIIIII
@ read 1844
CCCGCTTCTACGTCACGACTTAAACGCAACACTTCCTGTTGGGTGGAAGG
+position: 1109780 
IIIIIIIIIIIIIIIIIIIIIIIIIIIIIIIIIIIIIIIIIIIIIIIIII
@ read 1845
AAAGTGGCGATCAAACTGGTTGACGGCGATGAGCTGATCGGCGTTGACCT
+position: -2554698 
IIIIIIIIIIIIIIIIIIIIIIIIIIIIIIIIIIIIIIIIIIIIIIIIII
@ read 1846
TTGATAAGGTCGATCTTTCCGGAACCAGTGCGTTGATGCTGGAGAGTATG
+position: -68175 
IIIIIIIIIIIIIIIIIIIIIIIIIIIIIIIIIIIIIIIIIIIIIIIIII
@ read 1847
GGTGCGCCGCGATGAAGAGATTGAAAACTTCGTGGCGAAAGACTTCTTTG
+position: -3131063 
IIIIIIIIIIIIIIIIIIIIIIIIIIIIIIIIIIIIIIIIIIIIIIIIII
@ read 1848
ACCACCTAATGTACCCAACGTACTGCCATCGGTCAGTACTGCACCGCCTA
+position: 1584808 
IIIIIIIIIIIIIIIIIIIIIIIIIIIIIIIIIIIIIIIIIIIIIIIIII
@ read 1849
TCGCTGGCGATTTGTACGCTGCTGGATAAACCGTCCCGTCGTGAAGTGAA
+position: 141847 
IIIIIIIIIIIIIIIIIIIIIIIIIIIIIIIIIIIIIIIIIIIIIIIIII
@ read 1850
CAAAACCACGGCTGCCGTTACACCAGAGCCGCAGCTGACGATAATTGGTT
+position: -2231352 
IIIIIIIIIIIIIIIIIIIIIIIIIIIIIIIIIIIIIIIIIIIIIIIIII
@ read 1851
CAGAATCACCAGCGGCAGCATAAAACCCGGGACACCCATTGCTTCCATAT
+position: -1523854 
IIIIIIIIIIIIIIIIIIIIIIIIIIIIIIIIIIIIIIIIIIIIIIIIII
@ read 1852
ATGGATTGGTCTGTGCGGTGAGCTGGGAGCGAAAGGTTCCGTGCTGCCGT
+position: -553944 
IIIIIIIIIIIIIIIIIIIIIIIIIIIIIIIIIIIIIIIIIIIIIIIIII
@ read 1853
GGACGGCGAGCGATATTTTCGACAGTACGCAAATTCGCGGCGCGCGTTTG
+position: -791721 
IIIIIIIIIIIIIIIIIIIIIIIIIIIIIIIIIIIIIIIIIIIIIIIIII
@ read 1854
CCGCCTGGCGGGCGTTTCTACCTCAACAGTTTCTCACGTTATCAATAAAG
+position: 4514774 
IIIIIIIIIIIIIIIIIIIIIIIIIIIIIIIIIIIIIIIIIIIIIIIIII
@ read 1855
ATCGCCCACAGGTCGATGGAGAAACCTTTTTCCAGACCCGCTTCTTTCAG
+position: 4221899 
IIIIIIIIIIIIIIIIIIIIIIIIIIIIIIIIIIIIIIIIIIIIIIIIII
@ read 1856
TGTGAACCGCGAAAAAGGTGTTTCGTCACTGGCTCTGGTTCTGATGCTGC
+position: -1928351 
IIIIIIIIIIIIIIIIIIIIIIIIIIIIIIIIIIIIIIIIIIIIIIIIII
@ read 1857
AAGCCGTGATCCATTTGATGAAGCGGGTAAAGTCCCCTTCCTGAGACTCG
+position: 1278299 
IIIIIIIIIIIIIIIIIIIIIIIIIIIIIIIIIIIIIIIIIIIIIIIIII
@ read 1858
ACATCCCCACCGAATCGGTGAAGTAGTTCATGATGAAGCTGGCACCGCTG
+position: 42978 
IIIIIIIIIIIIIIIIIIIIIIIIIIIIIIIIIIIIIIIIIIIIIIIIII
@ read 1859
CCTCGGCATGACCGAAGCCGCGAAACTGCTGAACAAGCAGCTTGAGCGCG
+position: -667607 
IIIIIIIIIIIIIIIIIIIIIIIIIIIIIIIIIIIIIIIIIIIIIIIIII
@ read 1860
CCCGTTGACCATAATCTCATCGGCGTCGGTTTCGCGCAGGATCGACTGCA
+position: -1466247 
IIIIIIIIIIIIIIIIIIIIIIIIIIIIIIIIIIIIIIIIIIIIIIIIII
@ read 1861
CACCCCTTCGGCAAGATTGGTGTAGTGAAACAGAATCGGTGCTTTACGCA
+position: 3668335 
IIIIIIIIIIIIIIIIIIIIIIIIIIIIIIIIIIIIIIIIIIIIIIIIII
@ read 1862
CTTTCAGTTGATCGTCATCGGCGCGCAACCGGGGAACGCTTTTCTGGCGA
+position: -2680600 
IIIIIIIIIIIIIIIIIIIIIIIIIIIIIIIIIIIIIIIIIIIIIIIIII
@ read 1863
AAACAGCATCTCGCCGCTCTCAGTGTTGTGGGCTTTGTCGCGGGTCGCGC
+position: -1549175 
IIIIIIIIIIIIIIIIIIIIIIIIIIIIIIIIIIIIIIIIIIIIIIIIII
@ read 1864
ACTGTATCCTTCAAGAAAGCTATATACCAGGCCCGCCATAAAACCATCGT
+position: -2630227 
IIIIIIIIIIIIIIIIIIIIIIIIIIIIIIIIIIIIIIIIIIIIIIIIII
@ read 1865
GGCTCAGGCTATCATCACTGAGGGTCTGAAAGCTGTTGCTGCGGGCATGA
+position: 5000979 
IIIIIIIIIIIIIIIIIIIIIIIIIIIIIIIIIIIIIIIIIIIIIIIIII
@ read 1866
ACGCCACTTCCGCTGCGCTCAGTTTCAGATCGCCAAATTCTGAATTACAA
+position: -3938543 
IIIIIIIIIIIIIIIIIIIIIIIIIIIIIIIIIIIIIIIIIIIIIIIIII
@ read 1867
GGGAATCAGCAAGCCCGCCACTTTTACCCGATTTTCCGGTGCGGCAGTGA
+position: 4434056 
IIIIIIIIIIIIIIIIIIIIIIIIIIIIIIIIIIIIIIIIIIIIIIIIII
@ read 1868
TTTGGCGTGCATCAGCGTCTGGCATTGTGGGAGAAAGGCCAGCAGCAGGG
+position: 4349537 
IIIIIIIIIIIIIIIIIIIIIIIIIIIIIIIIIIIIIIIIIIIIIIIIII
@ read 1869
CAGCGGATAGTAAATCATTGGCTTATCGTAAATCGGCAACAGTTGCTTCG
+position: -727429 
IIIIIIIIIIIIIIIIIIIIIIIIIIIIIIIIIIIIIIIIIIIIIIIIII
@ read 1870
GGATATAGAAAAATTCTATCGTAACAAACCCGATACTTATTATTAAATTT
+position: -421042 
IIIIIIIIIIIIIIIIIIIIIIIIIIIIIIIIIIIIIIIIIIIIIIIIII
@ read 1871
GGCAAGCCAGGCGTATGACGAGAATCATCATGAAGAGAAACGTTTTAATA
+position: -2694486 
IIIIIIIIIIIIIIIIIIIIIIIIIIIIIIIIIIIIIIIIIIIIIIIIII
@ read 1872
GGAACGCTGGCTAGCGAAGGCGGGTCCGCCAGAAAGATCGAATCGTGCCA
+position: 1279673 
IIIIIIIIIIIIIIIIIIIIIIIIIIIIIIIIIIIIIIIIIIIIIIIIII
@ read 1873
TCCGTCAAAATAGAGGCTATATTTATCGACCGCGAAGCGGCCCATAGCCT
+position: 4570035 
IIIIIIIIIIIIIIIIIIIIIIIIIIIIIIIIIIIIIIIIIIIIIIIIII
@ read 1874
GCCAGAACCAATCAACAGCACAGTGAAAATTCAACAGGAAAAATCAGCCC
+position: -3763864 
IIIIIIIIIIIIIIIIIIIIIIIIIIIIIIIIIIIIIIIIIIIIIIIIII
@ read 1875
GGCATATATTTAACGCAGGCAGGCAATTTTGATGCTGCCTATGAAGCGTT
+position: -1462009 
IIIIIIIIIIIIIIIIIIIIIIIIIIIIIIIIIIIIIIIIIIIIIIIIII
@ read 1876
GTCCGTCTGCAGATACGTCCGTTCGCACAATCTCCCTGCTGCCGACAGCC
+position: 1527679 
IIIIIIIIIIIIIIIIIIIIIIIIIIIIIIIIIIIIIIIIIIIIIIIIII
@ read 1877
GGAAGCCAACGTATCACGACGGCAAAACTGGCCGCCTCTGTCGGCGTTTC
+position: 4337696 
IIIIIIIIIIIIIIIIIIIIIIIIIIIIIIIIIIIIIIIIIIIIIIIIII
@ read 1878
CGGAGGCCAGACGTGAAACCCAACAGACCCCTGATCGTAATTCTGAGCAC
+position: 4387151 
IIIIIIIIIIIIIIIIIIIIIIIIIIIIIIIIIIIIIIIIIIIIIIIIII
@ read 1879
CATTCCGAAAGAGAGCGATAGTCTGGAAGATCGTGATGTGGCGCATTCGC
+position: 389712 
IIIIIIIIIIIIIIIIIIIIIIIIIIIIIIIIIIIIIIIIIIIIIIIIII
@ read 1880
TCAGTTCCGGTGCCATCGAGAGCGCATGCTCCACCAGCATCCGACCCACG
+position: 4799442 
IIIIIIIIIIIIIIIIIIIIIIIIIIIIIIIIIIIIIIIIIIIIIIIIII
@ read 1881
CGGCGGCAGCAATAGCCAGCACCGGTAACTTGAGCCAGGCTGCGGCAACA
+position: -1491667 
IIIIIIIIIIIIIIIIIIIIIIIIIIIIIIIIIIIIIIIIIIIIIIIIII
@ read 1882
CGCGCTTTGTGAGCATCAATAGTTTTTGGCGGCGCATACTCCTGCACCAC
+position: -4201750 
IIIIIIIIIIIIIIIIIIIIIIIIIIIIIIIIIIIIIIIIIIIIIIIIII
@ read 1883
CCAGCAATGCTTCCGGCAGGACGAACAGCGATACGTCGTTTTCCGCCGCC
+position: -4595196 
IIIIIIIIIIIIIIIIIIIIIIIIIIIIIIIIIIIIIIIIIIIIIIIIII
@ read 1884
CTCGTGAATTCATCTCCGGGGGTAGAGCACTGTTTCGGCAAGGGGGTCAT
+position: -1352445 
IIIIIIIIIIIIIIIIIIIIIIIIIIIIIIIIIIIIIIIIIIIIIIIIII
@ read 1885
CAAAATAATGAACAATAGTAACAAGAGGCAACGAGCTAATTAGCTGTCTA
+position: -3861168 
IIIIIIIIIIIIIIIIIIIIIIIIIIIIIIIIIIIIIIIIIIIIIIIIII
@ read 1886
GCCACGGCGAAACAGTTGTTGATATTCGGGAGTGTAGTGGTTGAGCACTT
+position: 2511730 
IIIIIIIIIIIIIIIIIIIIIIIIIIIIIIIIIIIIIIIIIIIIIIIIII
@ read 1887
CGCCAAAGGACGCGGCGGCGACCACTCCATTCTCGGTGCTCAGGATGTAG
+position: -5091307 
IIIIIIIIIIIIIIIIIIIIIIIIIIIIIIIIIIIIIIIIIIIIIIIIII
@ read 1888
GGTAACCAGGACATCACCCACATTAATATGCGGCTGAATAGCGCCCGTTG
+position: -680580 
IIIIIIIIIIIIIIIIIIIIIIIIIIIIIIIIIIIIIIIIIIIIIIIIII
@ read 1889
GTTTACGCCGCTCTGCTGGTAGCCGACCAGTACGGTCAGCGTTTCCTGCA
+position: -556345 
IIIIIIIIIIIIIIIIIIIIIIIIIIIIIIIIIIIIIIIIIIIIIIIIII
@ read 1890
TTTCGTCATGCTTGGCGGCATGCTGGCGGGCCACGAAGAGAGCGGCGGTC
+position: 114458 
IIIIIIIIIIIIIIIIIIIIIIIIIIIIIIIIIIIIIIIIIIIIIIIIII
@ read 1891
TTCATTTGAAATTCATAATAATAAATAGAGACTATATATTCACATAAAAA
+position: 3271699 
IIIIIIIIIIIIIIIIIIIIIIIIIIIIIIIIIIIIIIIIIIIIIIIIII
@ read 1892
CGCCGCTTTAGCCATTTCACCCACTAGCGTGGTGACCGTGCTTTTGCCGT
+position: -5179779 
IIIIIIIIIIIIIIIIIIIIIIIIIIIIIIIIIIIIIIIIIIIIIIIIII
@ read 1893
AATATGTCCAGACCTTTGCTCGCGGTGGTACGCGCTTCTCAGTGGTCACA
+position: 2221809 
IIIIIIIIIIIIIIIIIIIIIIIIIIIIIIIIIIIIIIIIIIIIIIIIII
@ read 1894
CGGGACTGGTGAGGGCTTCGGCAACCTTTACCCTTGAATTTCAATAATCA
+position: -3477018 
IIIIIIIIIIIIIIIIIIIIIIIIIIIIIIIIIIIIIIIIIIIIIIIIII
@ read 1895
CATGGCCGTAACTTATAAGCCGCTGTCTGACAGCGACTGGCAGGAACTGG
+position: -2286586 
IIIIIIIIIIIIIIIIIIIIIIIIIIIIIIIIIIIIIIIIIIIIIIIIII
@ read 1896
CGTCTGTAGAAGGCATCGCCACTGCGGCGCAGACGTTGGGGCAACGCACG
+position: 3691386 
IIIIIIIIIIIIIIIIIIIIIIIIIIIIIIIIIIIIIIIIIIIIIIIIII
@ read 1897
ACGCGCATTATAGCCTCATCAATAATAAGGCTTTATGCTAGATGCATTCC
+position: -4155470 
IIIIIIIIIIIIIIIIIIIIIIIIIIIIIIIIIIIIIIIIIIIIIIIIII
@ read 1898
CGGCGGTCTGTATGACCATCTATATCGGCGTGATGGCACTGGAGTTTGCT
+position: -1631909 
IIIIIIIIIIIIIIIIIIIIIIIIIIIIIIIIIIIIIIIIIIIIIIIIII
@ read 1899
GGCCGATATAGCTCAGTTGGTAGAGCAGCGCATTCGTAATGCGAAGGTCG
+position: 293550 
IIIIIIIIIIIIIIIIIIIIIIIIIIIIIIIIIIIIIIIIIIIIIIIIII
@ read 1900
CATACAGGCCCGCATCTTCACCAGGGTGGCCTGCCGCCGCCATCCAGTTG
+position: 3085744 
IIIIIIIIIIIIIIIIIIIIIIIIIIIIIIIIIIIIIIIIIIIIIIIIII
@ read 1901
TGGTAATATAAAATCAGACAAAAAAGCATCTATTCTGTTTGGTGTTGACC
+position: -295708 
IIIIIIIIIIIIIIIIIIIIIIIIIIIIIIIIIIIIIIIIIIIIIIIIII
@ read 1902
CGCCGGATATGTATATGGAGAAGCTGATTGTCGGGCCGGGAGCCAAAGGC
+position: -584495 
IIIIIIIIIIIIIIIIIIIIIIIIIIIIIIIIIIIIIIIIIIIIIIIIII
@ read 1903
CTGCGTAACGAGAACACCCTGCTACCCGCGACACTGGATTACCGCCAGGT
+position: -777204 
IIIIIIIIIIIIIIIIIIIIIIIIIIIIIIIIIIIIIIIIIIIIIIIIII
@ read 1904
CAGACCCTGTTCTTTCCACTGCGGGTTAGTGCACTTCGCGCCGTTCATAA
+position: -1260064 
IIIIIIIIIIIIIIIIIIIIIIIIIIIIIIIIIIIIIIIIIIIIIIIIII
@ read 1905
GCGTGTGGGTTATGAAAATGTCGATCACTTTGCCAAACTGTTTTTGCGCC
+position: -3237676 
IIIIIIIIIIIIIIIIIIIIIIIIIIIIIIIIIIIIIIIIIIIIIIIIII
@ read 1906
GAAGCCGAAGCGTTTGAAGATAAATTCTGGTCTGGAATCGAACTCTCTCG
+position: 794314 
IIIIIIIIIIIIIIIIIIIIIIIIIIIIIIIIIIIIIIIIIIIIIIIIII
@ read 1907
GACGGCAAAGAATCAGTTCAACCGCCGGTACACCCTCTTCCGGGTGAATA
+position: 3674658 
IIIIIIIIIIIIIIIIIIIIIIIIIIIIIIIIIIIIIIIIIIIIIIIIII
@ read 1908
GTTGAACCCTGCCGTCATGTTCTTACGCCTCGGGCTGGCTACTTAACCCC
+position: 1516247 
IIIIIIIIIIIIIIIIIIIIIIIIIIIIIIIIIIIIIIIIIIIIIIIIII
@ read 1909
TGAGTTTGTGAAAAAGAACTGATTGTATTGTGATCGGTAAGCCGGATAAG
+position: -370814 
IIIIIIIIIIIIIIIIIIIIIIIIIIIIIIIIIIIIIIIIIIIIIIIIII
@ read 1910
AATGGCATAAATTGCCCATGCGTGCAGTCCCCAGTGGAAAAAGGTCAGAC
+position: 5161546 
IIIIIIIIIIIIIIIIIIIIIIIIIIIIIIIIIIIIIIIIIIIIIIIIII
@ read 1911
AGCCCATTCCGTCTTGATCGGGCGGAACATAGGTGTCGCCATCACTTAAA
+position: 416991 
IIIIIIIIIIIIIIIIIIIIIIIIIIIIIIIIIIIIIIIIIIIIIIIIII
@ read 1912
GCTCTGTGAGATTGCTAAAACCAATCGACTGCCCGCCATTGCCAAAGCCA
+position: -719693 
IIIIIIIIIIIIIIIIIIIIIIIIIIIIIIIIIIIIIIIIIIIIIIIIII
@ read 1913
CAGTTAGTCCCGAACTGGAACTCCATGGTCAGACCGGTAGCCACACCCAG
+position: -4486956 
IIIIIIIIIIIIIIIIIIIIIIIIIIIIIIIIIIIIIIIIIIIIIIIIII
@ read 1914
GGGTAAAGCTTTCGCTCAGAGTGAAGGACTGCGTAACAAGACTGATACCG
+position: 3773429 
IIIIIIIIIIIIIIIIIIIIIIIIIIIIIIIIIIIIIIIIIIIIIIIIII
@ read 1915
TAAGCAAGCTGTGGCTATGGGAAGGCAAAGCAGAAAGCTATGGCTGGGGG
+position: 2594019 
IIIIIIIIIIIIIIIIIIIIIIIIIIIIIIIIIIIIIIIIIIIIIIIIII
@ read 1916
TAGTCTTTTCGTTTTTAACTTTTTCTGTTGCGTAACGGAAAGTCAAAAAG
+position: -1067303 
IIIIIIIIIIIIIIIIIIIIIIIIIIIIIIIIIIIIIIIIIIIIIIIIII
@ read 1917
CTGCGCGCCAAGACCGAGTTTCTGGGCCTCTTCCAGCAGTTCCTGTTCCA
+position: 4926906 
IIIIIIIIIIIIIIIIIIIIIIIIIIIIIIIIIIIIIIIIIIIIIIIIII
@ read 1918
CTGGCAGGTGTTCGCGCGCCAGTGCAGACTTATCAGGTGCTGCCTGCTCC
+position: -4370245 
IIIIIIIIIIIIIIIIIIIIIIIIIIIIIIIIIIIIIIIIIIIIIIIIII
@ read 1919
CGCGATGTGGAACTGGAAAAAGAATTGCTGATCGAAGCGCAAAATCTTGG
+position: -3328360 
IIIIIIIIIIIIIIIIIIIIIIIIIIIIIIIIIIIIIIIIIIIIIIIIII
@ read 1920
CGATTTCATGCGTCTGGGTAAACCGAATCTGTTTTTCGGTGTTACTGCTG
+position: -1615023 
IIIIIIIIIIIIIIIIIIIIIIIIIIIIIIIIIIIIIIIIIIIIIIIIII
@ read 1921
GCGGCGGCTTCACTTTTCGCCAGTTCGCCTTTCGCGCTGTCATAATTTGC
+position: -1364177 
IIIIIIIIIIIIIIIIIIIIIIIIIIIIIIIIIIIIIIIIIIIIIIIIII
@ read 1922
ACGGATACGCGTTTTGCCTCCTCACGACCGAATATTTTTTCCGCCTTTCC
+position: -4648218 
IIIIIIIIIIIIIIIIIIIIIIIIIIIIIIIIIIIIIIIIIIIIIIIIII
@ read 1923
AAACCGACCGTCGGTTCGCTGCTGGCCTCCTGCTGGAACGAATACATTCT
+position: 3979768 
IIIIIIIIIIIIIIIIIIIIIIIIIIIIIIIIIIIIIIIIIIIIIIIIII
@ read 1924
TTACGAAGATTACCTGCGTAGTAAAGGGATCGAGTAAGTGATTATCCGTC
+position: 921452 
IIIIIIIIIIIIIIIIIIIIIIIIIIIIIIIIIIIIIIIIIIIIIIIIII
@ read 1925
CTTTGGTGACCACATACGGGCCAACCGCTTTCAGGCCGCGCGGGCCGCGC
+position: 2819351 
IIIIIIIIIIIIIIIIIIIIIIIIIIIIIIIIIIIIIIIIIIIIIIIIII
@ read 1926
GTCGAACAGAATTTACGCTTTTTCTCTGGTGTGTATGGCTTACGCGGTCG
+position: -4385871 
IIIIIIIIIIIIIIIIIIIIIIIIIIIIIIIIIIIIIIIIIIIIIIIIII
@ read 1927
GACAATGCAGCAAACCGTTCATGCCGAACAAAGCGCGATCAGCCACGCCT
+position: 2626952 
IIIIIIIIIIIIIIIIIIIIIIIIIIIIIIIIIIIIIIIIIIIIIIIIII
@ read 1928
CCCGGGCTGAACGGGTTATTATATATGGTGATAAATATGCTGCTGTTTAT
+position: 1262438 
IIIIIIIIIIIIIIIIIIIIIIIIIIIIIIIIIIIIIIIIIIIIIIIIII
@ read 1929
ATGAAAAAAGAGCCGCAATTGCGGCTCTTAACATTTTTAGTGGTAGCCCA
+position: -2480915 
IIIIIIIIIIIIIIIIIIIIIIIIIIIIIIIIIIIIIIIIIIIIIIIIII
@ read 1930
CAACATGCTTCATTTTCGGGCTGACGGCGACAATTTGACTGAAGGCGCTG
+position: -3648651 
IIIIIIIIIIIIIIIIIIIIIIIIIIIIIIIIIIIIIIIIIIIIIIIIII
@ read 1931
AACAGCAGCGGCGCAATGGCATGGCGATAGCTGTTAAGCCCTTCCATCGG
+position: -422252 
IIIIIIIIIIIIIIIIIIIIIIIIIIIIIIIIIIIIIIIIIIIIIIIIII
@ read 1932
ATTTCCAGCGAATAAGGCAGAGCGGTCGAGAGAATAGCGACAGCCAGACC
+position: 913351 
IIIIIIIIIIIIIIIIIIIIIIIIIIIIIIIIIIIIIIIIIIIIIIIIII
@ read 1933
CGATCTTATTTGTTGTCTGATAAAATAGTGGGAATCTTTTCCCGGCATAA
+position: 3559354 
IIIIIIIIIIIIIIIIIIIIIIIIIIIIIIIIIIIIIIIIIIIIIIIIII
@ read 1934
GCTGGGTGGCGCAGTGTTACGACACAACACCAGTACGCAACTCAATGGCG
+position: -3255170 
IIIIIIIIIIIIIIIIIIIIIIIIIIIIIIIIIIIIIIIIIIIIIIIIII
@ read 1935
TAAAAAATACGGCTTTGAAATTGAAGGGACTGGTAAGAAGTACGCATTGC
+position: 4069601 
IIIIIIIIIIIIIIIIIIIIIIIIIIIIIIIIIIIIIIIIIIIIIIIIII
@ read 1936
TATCGAAGAACATGATGGTCGTAAGCAAGTTTGGTGCTATGTCATCAAGC
+position: -4536149 
IIIIIIIIIIIIIIIIIIIIIIIIIIIIIIIIIIIIIIIIIIIIIIIIII
@ read 1937
GACCTGAACCGCTTTACGCTGACGGGATGCCTGCCACAACGTTCTGAGCC
+position: 3836681 
IIIIIIIIIIIIIIIIIIIIIIIIIIIIIIIIIIIIIIIIIIIIIIIIII
@ read 1938
CAACCTGAGCGTATTGCGGGCCCCGTTCAAACACGTTCAGACTGGCCACT
+position: -3897287 
IIIIIIIIIIIIIIIIIIIIIIIIIIIIIIIIIIIIIIIIIIIIIIIIII
@ read 1939
TGCCTCGCAAAGCAGGTTGAGTCTGGTTTCCATATCAGATGCCTTTCGTT
+position: 3995576 
IIIIIIIIIIIIIIIIIIIIIIIIIIIIIIIIIIIIIIIIIIIIIIIIII
@ read 1940
AAAACCACGCTCGAAGCGACAGTCAAAGAGCTGTGCGACAAAGCCGAAAA
+position: 3863379 
IIIIIIIIIIIIIIIIIIIIIIIIIIIIIIIIIIIIIIIIIIIIIIIIII
@ read 1941
TTTACGGGCGAAAAGGCGAGCCGTGTCGGGTGTGCGGTACGCCGATTGTG
+position: -944108 
IIIIIIIIIIIIIIIIIIIIIIIIIIIIIIIIIIIIIIIIIIIIIIIIII
@ read 1942
TCATATCCTTACGAATGATTTTTTTCTGGTCTTCAGAGCAGCACAGGACA
+position: 1625720 
IIIIIIIIIIIIIIIIIIIIIIIIIIIIIIIIIIIIIIIIIIIIIIIIII
@ read 1943
AGGTGCTGTCGTCGGCGCGGGGATCCCCAGACGATACGATGATGCCGGAT
+position: -4100031 
IIIIIIIIIIIIIIIIIIIIIIIIIIIIIIIIIIIIIIIIIIIIIIIIII
@ read 1944
ATCCGTTGTGCGGCATGTTGCAGTGGACGAATGACGATCCGACGTAGCAC
+position: -3576030 
IIIIIIIIIIIIIIIIIIIIIIIIIIIIIIIIIIIIIIIIIIIIIIIIII
@ read 1945
TGGTGGTGCACAACAATCTGCAAATCGATCTCAATGAGCCGGACCTCTTT
+position: -2555597 
IIIIIIIIIIIIIIIIIIIIIIIIIIIIIIIIIIIIIIIIIIIIIIIIII
@ read 1946
TTTCTGAAAATCATACATCCTCTCTTTCCTTAATAAAAATTTTAGTTTAA
+position: -5120348 
IIIIIIIIIIIIIIIIIIIIIIIIIIIIIIIIIIIIIIIIIIIIIIIIII
@ read 1947
TGCCTGTTGCCAGCTGTTGTGCACGCGGTATCTTAAGGAGAAACGTTGTG
+position: -852921 
IIIIIIIIIIIIIIIIIIIIIIIIIIIIIIIIIIIIIIIIIIIIIIIIII
@ read 1948
CAGGCCGCTGTCCAGTACGCTGCCATCGATTACCTGCCCCACCGGATCGG
+position: -4985184 
IIIIIIIIIIIIIIIIIIIIIIIIIIIIIIIIIIIIIIIIIIIIIIIIII
@ read 1949
CTTTAAAGACGACGCCGAAGCATTGGGTAAAGCCGATAAGTTCCCGTATG
+position: -616321 
IIIIIIIIIIIIIIIIIIIIIIIIIIIIIIIIIIIIIIIIIIIIIIIIII
@ read 1950
GGTGACCGTGACCGATAAGCAGTGCGAACCGATGACCATTACGGTTAACG
+position: 1208928 
IIIIIIIIIIIIIIIIIIIIIIIIIIIIIIIIIIIIIIIIIIIIIIIIII
@ read 1951
GCTACAGTATAATACTCAAGAATTTTGTCTATTCTAAAATTGTTTAAATG
+position: -817876 
IIIIIIIIIIIIIIIIIIIIIIIIIIIIIIIIIIIIIIIIIIIIIIIIII
@ read 1952
CTTTATCCGGCAAACGCAACCACTAACTCCAGCCACGGCGTGACGTCAAT
+position: -3942705 
IIIIIIIIIIIIIIIIIIIIIIIIIIIIIIIIIIIIIIIIIIIIIIIIII
@ read 1953
TTGGCGTTGCGCTGGCTTGGCTAGCGTTCGCCATTCTGCGTCCAGGATCG
+position: 1985082 
IIIIIIIIIIIIIIIIIIIIIIIIIIIIIIIIIIIIIIIIIIIIIIIIII
@ read 1954
CGGGTTTAAGCGAAGCGACAACGGCGGCATCTGCGGCCTGTGTTGCACCT
+position: 2244730 
IIIIIIIIIIIIIIIIIIIIIIIIIIIIIIIIIIIIIIIIIIIIIIIIII
@ read 1955
AGTTCTGGTTATTAGTTCCTCAATATATGATTAGCGTAAGAAAAACTTTA
+position: -3396082 
IIIIIIIIIIIIIIIIIIIIIIIIIIIIIIIIIIIIIIIIIIIIIIIIII
@ read 1956
CGAGCAAAATAACGCCGCTACGCTATTTGCCTCACCCACTCATCCTTACA
+position: 2671731 
IIIIIIIIIIIIIIIIIIIIIIIIIIIIIIIIIIIIIIIIIIIIIIIIII
@ read 1957
GATCGAGAGATCTGAATTGCGATGTTTAGTGAGTTGTATCTATTTATTTT
+position: -3361771 
IIIIIIIIIIIIIIIIIIIIIIIIIIIIIIIIIIIIIIIIIIIIIIIIII
@ read 1958
AGCGTGATGCCTGCCGTGAAAATCACGCCAAATTGCATCAATGACGCCAT
+position: -4170740 
IIIIIIIIIIIIIIIIIIIIIIIIIIIIIIIIIIIIIIIIIIIIIIIIII
@ read 1959
CTTGTTCGTCAATCAACGCGATCAGCGCATATTGACTGATAAACGTCCGT
+position: 3566440 
IIIIIIIIIIIIIIIIIIIIIIIIIIIIIIIIIIIIIIIIIIIIIIIIII
@ read 1960
TCGGAAAGATCGCAGACTTCGCCATCAATACGAGCACGGATGTAACCCTG
+position: 4861388 
IIIIIIIIIIIIIIIIIIIIIIIIIIIIIIIIIIIIIIIIIIIIIIIIII
@ read 1961
TTTATATATTTCTCTCCAAGTATTTCAAAGTAACTTGCTTTTGTATACTT
+position: 240113 
IIIIIIIIIIIIIIIIIIIIIIIIIIIIIIIIIIIIIIIIIIIIIIIIII
@ read 1962
CGTTTAAACAGGCTGAATTTCAGATCCTCTACGGCGAAGGTATCAACTTC
+position: -2074990 
IIIIIIIIIIIIIIIIIIIIIIIIIIIIIIIIIIIIIIIIIIIIIIIIII
@ read 1963
CGGGGAGTTATACCAGAACAGATTCAAAAAAGGCGTATTCGCCTGCATCA
+position: 2108279 
IIIIIIIIIIIIIIIIIIIIIIIIIIIIIIIIIIIIIIIIIIIIIIIIII
@ read 1964
GCGCTGAATATCGACGTTCCGGTTAACGCGCAATACATCCGTAACATCAT
+position: -1632918 
IIIIIIIIIIIIIIIIIIIIIIIIIIIIIIIIIIIIIIIIIIIIIIIIII
@ read 1965
GTTACCCAATGAAAATACCGGCGATTTCTGCAAAATTTGCCATTTTTGCG
+position: -4837596 
IIIIIIIIIIIIIIIIIIIIIIIIIIIIIIIIIIIIIIIIIIIIIIIIII
@ read 1966
CTTTCAGGGTGCTGACATCGAGATAACGGTAGTGGAAGTAGGCTTCCAGC
+position: -255993 
IIIIIIIIIIIIIIIIIIIIIIIIIIIIIIIIIIIIIIIIIIIIIIIIII
@ read 1967
ATGTTTAATTTTTGATTCCCCAGCCCTTGTAGATGCCGCGTTCAGGCTAG
+position: 1557010 
IIIIIIIIIIIIIIIIIIIIIIIIIIIIIIIIIIIIIIIIIIIIIIIIII
@ read 1968
TCTGGCAGTGGATCCATCATCAAAAAACGTTGAGCAATGGCAAACCGGTG
+position: 4802475 
IIIIIIIIIIIIIIIIIIIIIIIIIIIIIIIIIIIIIIIIIIIIIIIIII
@ read 1969
ACAACGCGCTTGCTGATAAATAGCTTTACCTGTGATGTTATCAGCGCAGG
+position: 1775251 
IIIIIIIIIIIIIIIIIIIIIIIIIIIIIIIIIIIIIIIIIIIIIIIIII
@ read 1970
GGCTTTAATTGTTGTTATGACGCTATTACCTCGGTGAAAGTGATTATTCA
+position: 2635265 
IIIIIIIIIIIIIIIIIIIIIIIIIIIIIIIIIIIIIIIIIIIIIIIIII
@ read 1971
ACCAACACGCAACCAGTACACCACCACCGTTAACAACCCTTACCTGCATA
+position: 4405938 
IIIIIIIIIIIIIIIIIIIIIIIIIIIIIIIIIIIIIIIIIIIIIIIIII
@ read 1972
CGGTTGGTCGGGCCGAGAACACCGGCAACGTAGCGCGGTTTCTCCGGCGT
+position: -468324 
IIIIIIIIIIIIIIIIIIIIIIIIIIIIIIIIIIIIIIIIIIIIIIIIII
@ read 1973
GGTTTCGATATCTTCCTGAACCTGTTGCCAGTCGGTAAAACAGCGCGAAA
+position: -3814883 
IIIIIIIIIIIIIIIIIIIIIIIIIIIIIIIIIIIIIIIIIIIIIIIIII
@ read 1974
GCGTGCTTATGGTGCGGAACTGATTCTTGTCACCAAAGAGCAGGGCATGG
+position: -2339105 
IIIIIIIIIIIIIIIIIIIIIIIIIIIIIIIIIIIIIIIIIIIIIIIIII
@ read 1975
TCATCACATTGATTCGCGGCTGACCATCGTCGCCAGACAACATTCCATTT
+position: -4998684 
IIIIIIIIIIIIIIIIIIIIIIIIIIIIIIIIIIIIIIIIIIIIIIIIII
@ read 1976
AGCTTCGGCTCCTTTTTTGTTGGGAAAATCCAGTGAGAGGGAATAATGAA
+position: -3371901 
IIIIIIIIIIIIIIIIIIIIIIIIIIIIIIIIIIIIIIIIIIIIIIIIII
@ read 1977
GAAAATTATTATATTGGACGAGCATACAGAAAAAGCAAATCACCTTTACA
+position: 1846985 
IIIIIIIIIIIIIIIIIIIIIIIIIIIIIIIIIIIIIIIIIIIIIIIIII
@ read 1978
ATATTACTAAATGAAATTATGGAGAGGGACTCCACGGAGATGGTTTTCAT
+position: 1146432 
IIIIIIIIIIIIIIIIIIIIIIIIIIIIIIIIIIIIIIIIIIIIIIIIII
@ read 1979
ATTAATTGCCTGCGGATTGTACGTGATAAACATCGCATCACCGTAACTAA
+position: -4819497 
IIIIIIIIIIIIIIIIIIIIIIIIIIIIIIIIIIIIIIIIIIIIIIIIII
@ read 1980
ACTGGTGCGGCTAGGATCCCTCCCGTGCGGCTGGTTTCGCTCAACGCCAA
+position: 3257268 
IIIIIIIIIIIIIIIIIIIIIIIIIIIIIIIIIIIIIIIIIIIIIIIIII
@ read 1981
TATCCAGCGCGCTGACATCCAGATGTTTGGGCCGTAGCTGGGTATCCAGT
+position: -463855 
IIIIIIIIIIIIIIIIIIIIIIIIIIIIIIIIIIIIIIIIIIIIIIIIII
@ read 1982
GAAACTCAAACGTGCCGCTGCCGGAGCCAGCGCGATTATCGCCTGGGGAA
+position: 1099278 
IIIIIIIIIIIIIIIIIIIIIIIIIIIIIIIIIIIIIIIIIIIIIIIIII
@ read 1983
CACAGACAAACAGCTCGACACCAAACAGACCATAACCGCCCAGTGCCAGC
+position: -3043732 
IIIIIIIIIIIIIIIIIIIIIIIIIIIIIIIIIIIIIIIIIIIIIIIIII
@ read 1984
TGGCGCAATTATGGATGGCGAGGAAACTCAGGGGAATGTTGGCGGTGATA
+position: 2150107 
IIIIIIIIIIIIIIIIIIIIIIIIIIIIIIIIIIIIIIIIIIIIIIIIII
@ read 1985
AATAATTTCCTTATAGGCCGGTGAATGTTCAGCTTCCGGCGGCATACAGA
+position: -4559101 
IIIIIIIIIIIIIIIIIIIIIIIIIIIIIIIIIIIIIIIIIIIIIIIIII
@ read 1986
GTCAGGGCAAGCAAAAGAGATCCTTAGCGAGATGGGATATACCCACGTTG
+position: 1611561 
IIIIIIIIIIIIIIIIIIIIIIIIIIIIIIIIIIIIIIIIIIIIIIIIII
@ read 1987
ATCACCCAGGCGGAACAGCGCCGGTTTACCGTTGTTGCGGGTAGACTCGG
+position: -5249803 
IIIIIIIIIIIIIIIIIIIIIIIIIIIIIIIIIIIIIIIIIIIIIIIIII
@ read 1988
GGTAAAACCGAAACCGTCCTGCAACTGGCAGAACTGCTCTACGGCGGTCG
+position: -5028752 
IIIIIIIIIIIIIIIIIIIIIIIIIIIIIIIIIIIIIIIIIIIIIIIIII
@ read 1989
GAGCAACTTCGCGTGTTCTTTTTTCGTAATCAAAGTTAGCTTTATCAAGC
+position: 3153359 
IIIIIIIIIIIIIIIIIIIIIIIIIIIIIIIIIIIIIIIIIIIIIIIIII
@ read 1990
ACAGACTCTCTTGTTCAGCACAAAGTGCGGCGCTGCGGGCCGTTGCTTCG
+position: -5065413 
IIIIIIIIIIIIIIIIIIIIIIIIIIIIIIIIIIIIIIIIIIIIIIIIII
@ read 1991
AGTGGTTACCGTGGGAAAAATACAGAAATTACATTGATGATTGTGGATAA
+position: 4793732 
IIIIIIIIIIIIIIIIIIIIIIIIIIIIIIIIIIIIIIIIIIIIIIIIII
@ read 1992
TGTTGTATTTCAGCAGTTCATCGAACATACCATCGTAGAACTTCAGCCCT
+position: -1840790 
IIIIIIIIIIIIIIIIIIIIIIIIIIIIIIIIIIIIIIIIIIIIIIIIII
@ read 1993
GCCAGTGTGAATAATTGTGCAATTACTGTTGTCGAGCAAGTAGTTCGCAA
+position: 3243107 
IIIIIIIIIIIIIIIIIIIIIIIIIIIIIIIIIIIIIIIIIIIIIIIIII
@ read 1994
TCAGCACCAGCCTTGCCTTACCACAGCAGAGCTCCAGATGCTCACCGGCG
+position: -3537995 
IIIIIIIIIIIIIIIIIIIIIIIIIIIIIIIIIIIIIIIIIIIIIIIIII
@ read 1995
TCTGCTGCGGATCTTTGGTTTGCGTCAGAGCCAGCTGCAGCAGGACGCGC
+position: 3496911 
IIIIIIIIIIIIIIIIIIIIIIIIIIIIIIIIIIIIIIIIIIIIIIIIII
@ read 1996
TCTGTAAGAGGGACTCCGGATTCAAGCATTATTTTGGCTATATGCAGGGC
+position: -1248722 
IIIIIIIIIIIIIIIIIIIIIIIIIIIIIIIIIIIIIIIIIIIIIIIIII
@ read 1997
GCCCAGCTAAGTAGCGAATTGCAGGATGAACATCCTGAACAGCCATCCAT
+position: -4182450 
IIIIIIIIIIIIIIIIIIIIIIIIIIIIIIIIIIIIIIIIIIIIIIIIII
@ read 1998
CTGACACTGGAAGATGACACTCGCCAGGCGCTGTTGGTCACCCCGCTGTG
+position: 5063167 
IIIIIIIIIIIIIIIIIIIIIIIIIIIIIIIIIIIIIIIIIIIIIIIIII
@ read 1999
CCCGTATAACAGCGTGGCGGGCATATCAATCCGCGATGGCAGGGGAATGG
+position: 2398866 
IIIIIIIIIIIIIIIIIIIIIIIIIIIIIIIIIIIIIIIIIIIIIIIIII
@ read 2000
GCCTGGGTGGTCTCATTCCACGATCCACTGGCCTGTATTGAAGATCCCAG
+position: -3645871 
IIIIIIIIIIIIIIIIIIIIIIIIIIIIIIIIIIIIIIIIIIIIIIIIII
@ read 2001
GAGTTATCCGCATTCACTGCTTTTAATTTTCCATATGGGTTAGCCATAAG
+position: -4976941 
IIIIIIIIIIIIIIIIIIIIIIIIIIIIIIIIIIIIIIIIIIIIIIIIII
@ read 2002
TTGATAACTTCGTTGAAGGTAAATCTAACCAACTGGCGCGCGCGGCGGCT
+position: -822966 
IIIIIIIIIIIIIIIIIIIIIIIIIIIIIIIIIIIIIIIIIIIIIIIIII
@ read 2003
AGACGTGACGTTGGGCTTCCCGATCAACGAATATAACTCGCTGCGTGCAG
+position: 198725 
IIIIIIIIIIIIIIIIIIIIIIIIIIIIIIIIIIIIIIIIIIIIIIIIII
@ read 2004
TCAGTTGGCACCTGCTGCGCGATGATAAACGCGCAAATCCGCTCGCCAAG
+position: -2852958 
IIIIIIIIIIIIIIIIIIIIIIIIIIIIIIIIIIIIIIIIIIIIIIIIII
@ read 2005
TGAAGTTGGTCGCGGCGCGAAGATTGGCGCAGGTTCCGTGGTGCTGCAAC
+position: -969653 
IIIIIIIIIIIIIIIIIIIIIIIIIIIIIIIIIIIIIIIIIIIIIIIIII
@ read 2006
GGTGCCACTGCGGCTAAAGGCAATGCAGTTCGGATGGTCGAAAAATAACG
+position: -2921224 
IIIIIIIIIIIIIIIIIIIIIIIIIIIIIIIIIIIIIIIIIIIIIIIIII
@ read 2007
GTGGCTGGCCGGACGCACAAATACGATGCACAGAGTGCTGGTTCTGGGGG
+position: -1385103 
IIIIIIIIIIIIIIIIIIIIIIIIIIIIIIIIIIIIIIIIIIIIIIIIII
@ read 2008
AATGGTGCGGTCACGCACCGGAACTGGAAATCGATCTCGCACTGGCAAAC
+position: 1672631 
IIIIIIIIIIIIIIIIIIIIIIIIIIIIIIIIIIIIIIIIIIIIIIIIII
@ read 2009
AAACCATCTGGATAAGCCTGGAGGCCTGAAATGACCGAACATACCAGCAG
+position: 1605859 
IIIIIIIIIIIIIIIIIIIIIIIIIIIIIIIIIIIIIIIIIIIIIIIIII
@ read 2010
TTTCAGCGTACGGGAAGCGTGTACACTGGCTTTTTCTGCGCCGTCTTTCA
+position: 3996838 
IIIIIIIIIIIIIIIIIIIIIIIIIIIIIIIIIIIIIIIIIIIIIIIIII
@ read 2011
GGGATTAATTACCAGCGATATTCATTGCGGGTTTCCCAATCCACGACCTC
+position: -430169 
IIIIIIIIIIIIIIIIIIIIIIIIIIIIIIIIIIIIIIIIIIIIIIIIII
@ read 2012
ACTTCAATCCCCAGTGGCTGGACGTTGAATTTGAACTCTACGCCTTCTTC
+position: -1410521 
IIIIIIIIIIIIIIIIIIIIIIIIIIIIIIIIIIIIIIIIIIIIIIIIII
@ read 2013
GGTGATTTAATCGGGTCAGAAGAACCGGATGAACAAGCTTTCAGCCAGGG
+position: -2007208 
IIIIIIIIIIIIIIIIIIIIIIIIIIIIIIIIIIIIIIIIIIIIIIIIII
@ read 2014
GGTATTGAACATGCGGATGATTTCTGCTGATTCGTTGCTGACGATGGTGT
+position: -1523077 
IIIIIIIIIIIIIIIIIIIIIIIIIIIIIIIIIIIIIIIIIIIIIIIIII
@ read 2015
TACCGTTAGCGAGTTACTGACGGCTAACCGGCAGCTGCAATCGGCGCTGG
+position: 4740309 
IIIIIIIIIIIIIIIIIIIIIIIIIIIIIIIIIIIIIIIIIIIIIIIIII
@ read 2016
TACGTCGAGAGCCTTCGTACATTGCGACACGAGCATCTCAATTGGATGTC
+position: 677565 
IIIIIIIIIIIIIIIIIIIIIIIIIIIIIIIIIIIIIIIIIIIIIIIIII
@ read 2017
AACTGCACTTCACCGAATACGACAACCACTCTGACATCCCAAGCTGGGGC
+position: 734479 
IIIIIIIIIIIIIIIIIIIIIIIIIIIIIIIIIIIIIIIIIIIIIIIIII
@ read 2018
ATTTTATCTATTGCACGAACTATTTTACAACAATAAAAAAGATATACAAA
+position: -4020767 
IIIIIIIIIIIIIIIIIIIIIIIIIIIIIIIIIIIIIIIIIIIIIIIIII
@ read 2019
GCAGGTGAAGTGCAACGGCTTGCAGATCAATATGTTGATGGCTGCCGCCG
+position: -2046440 
IIIIIIIIIIIIIIIIIIIIIIIIIIIIIIIIIIIIIIIIIIIIIIIIII
@ read 2020
TTCTTATATTATCGAAAAGGTTCTATTCATTTCTCTTAGCGCATTCAAAA
+position: 3164348 
IIIIIIIIIIIIIIIIIIIIIIIIIIIIIIIIIIIIIIIIIIIIIIIIII
@ read 2021
GTGGGAAATTAATTGCCAGCGGCACGCCGGATGATTTGAAAGCGCAGTCG
+position: -4386217 
IIIIIIIIIIIIIIIIIIIIIIIIIIIIIIIIIIIIIIIIIIIIIIIIII
@ read 2022
TTCCCGCGCATATTCCAGCAAGGAGCTGGAGCGAGAAGGAAAGCGAGGAC
+position: 1064150 
IIIIIIIIIIIIIIIIIIIIIIIIIIIIIIIIIIIIIIIIIIIIIIIIII
@ read 2023
GCATGCGTACAAGCGTGGAACACATCTACGCCGCAGGCGACTGCACCGAC
+position: -896727 
IIIIIIIIIIIIIIIIIIIIIIIIIIIIIIIIIIIIIIIIIIIIIIIIII
@ read 2024
ACAATCCCCGCTGGCTCATATTTGCCGCCGGTTCCCGTAAATCCTCCGGT
+position: -3731902 
IIIIIIIIIIIIIIIIIIIIIIIIIIIIIIIIIIIIIIIIIIIIIIIIII
@ read 2025
TTCACTGTCGAAGAGTCACCGTAAAATCAACGCCATGACACTTCAGCAGA
+position: -3221008 
IIIIIIIIIIIIIIIIIIIIIIIIIIIIIIIIIIIIIIIIIIIIIIIIII
@ read 2026
ACATGTCGCTGGAGCAATAACCCTTATCTTATCTATCCTGATTGCGATAT
+position: -1662979 
IIIIIIIIIIIIIIIIIIIIIIIIIIIIIIIIIIIIIIIIIIIIIIIIII
@ read 2027
TTATCTTACTGTTGCTGGGATCGGTGGCGTTTCTGGTGGGCACCACCAGC
+position: 5074922 
IIIIIIIIIIIIIIIIIIIIIIIIIIIIIIIIIIIIIIIIIIIIIIIIII
@ read 2028
AGCGAACAAAGTAAAAAACTGGTACAGCCGGATCCACACTCTGAAACCAA
+position: 2647145 
IIIIIIIIIIIIIIIIIIIIIIIIIIIIIIIIIIIIIIIIIIIIIIIIII
@ read 2029
GGAGGAACTACCGCGCATACCACCATCAACCAGAAAGGAAAGCTGCAGGT
+position: 3585415 
IIIIIIIIIIIIIIIIIIIIIIIIIIIIIIIIIIIIIIIIIIIIIIIIII
@ read 2030
AGCACTGGCGCGCAGCTCATCGAACTGCTTACGGAAGCCGCTACTCATAT
+position: -4153058 
IIIIIIIIIIIIIIIIIIIIIIIIIIIIIIIIIIIIIIIIIIIIIIIIII
@ read 2031
ACAGTGGCAGCATCTCGCGCTCTTCTTCGCGATAAATCAGATTGTAGTGA
+position: 469650 
IIIIIIIIIIIIIIIIIIIIIIIIIIIIIIIIIIIIIIIIIIIIIIIIII
@ read 2032
AGCCATGATTCTCAAATGTCCCGTTGCAAAAAGCGCGTACAAAACTGCAC
+position: 4113338 
IIIIIIIIIIIIIIIIIIIIIIIIIIIIIIIIIIIIIIIIIIIIIIIIII
@ read 2033
AAGCCACAGGTGGCACCATATTCTGGCGACATATTGGCAATGGTGGCGCG
+position: -3699241 
IIIIIIIIIIIIIIIIIIIIIIIIIIIIIIIIIIIIIIIIIIIIIIIIII
@ read 2034
TGCTGAAAATCGATGGTGAAACGCAGGCGCTGTTACCGCCGGGGCTGACA
+position: 4817602 
IIIIIIIIIIIIIIIIIIIIIIIIIIIIIIIIIIIIIIIIIIIIIIIIII
@ read 2035
CTGGATGCCGACGATCAGCTGCTTTCGACCTATAAAAAAGATTCCGCGCT
+position: -2573562 
IIIIIIIIIIIIIIIIIIIIIIIIIIIIIIIIIIIIIIIIIIIIIIIIII
@ read 2036
CCGGCGTCGTTAACGTGGCTGACAACAATCGAACCACCAGCGATACAAAT
+position: 4063923 
IIIIIIIIIIIIIIIIIIIIIIIIIIIIIIIIIIIIIIIIIIIIIIIIII
@ read 2037
CGGAAGAGAGACGTGAATTGTTGATGATGAGAAGAAGAAATGATGAGCAG
+position: 1218974 
IIIIIIIIIIIIIIIIIIIIIIIIIIIIIIIIIIIIIIIIIIIIIIIIII
@ read 2038
ACAGCAACACTGAAGAAGGCCTCAATCAACTGGCGACCAACTATATTGCT
+position: 730082 
IIIIIIIIIIIIIIIIIIIIIIIIIIIIIIIIIIIIIIIIIIIIIIIIII
@ read 2039
ACAGGCTATGACGGCATTGTCGCCTGTCTTCAGCAGGCAATGGCGGATAG
+position: -3005708 
IIIIIIIIIIIIIIIIIIIIIIIIIIIIIIIIIIIIIIIIIIIIIIIIII
@ read 2040
TGGCGGCAAGGGCGCCCAGCCTACTGCCGCTCCAGAGTCATAACGCAAAT
+position: -5173318 
IIIIIIIIIIIIIIIIIIIIIIIIIIIIIIIIIIIIIIIIIIIIIIIIII
@ read 2041
CTACCAGGCCAGGCAGAATGGCTGGTGGCCTGGAAATATCAACCTGTAGC
+position: -934257 
IIIIIIIIIIIIIIIIIIIIIIIIIIIIIIIIIIIIIIIIIIIIIIIIII
@ read 2042
TCTAATTTTTAGCATGTGATACCTAAACCGCAACGCTGATACAGGTTGCG
+position: 1682477 
IIIIIIIIIIIIIIIIIIIIIIIIIIIIIIIIIIIIIIIIIIIIIIIIII
@ read 2043
ACGCCGAGCTTTTCCGCCAGTTTTAATGCCTCACCCCATAGCCGTAGCCG
+position: 3093150 
IIIIIIIIIIIIIIIIIIIIIIIIIIIIIIIIIIIIIIIIIIIIIIIIII
@ read 2044
TGCGCGGCCCTGAATCTGCACAAAGCCCTGCTCGTCAAAACGCACAATAT
+position: 3360344 
IIIIIIIIIIIIIIIIIIIIIIIIIIIIIIIIIIIIIIIIIIIIIIIIII
@ read 2045
AGCCATTATTTCTCCGATGAGTTTCAGCCGTTATTAAATACCGAAGGTCC
+position: 2826922 
IIIIIIIIIIIIIIIIIIIIIIIIIIIIIIIIIIIIIIIIIIIIIIIIII
@ read 2046
TCCGGAGGGCAACGTACAAGTCTTCAGATATTTATGTGTCTTTCATCAGC
+position: -4050786 
IIIIIIIIIIIIIIIIIIIIIIIIIIIIIIIIIIIIIIIIIIIIIIIIII
@ read 2047
GACGGCGAGTGGCGTTTTCCGCCGCTTGCAGCCGAACAGGCTTTGCATTA
+position: -1932086 
IIIIIIIIIIIIIIIIIIIIIIIIIIIIIIIIIIIIIIIIIIIIIIIIII
@ read 2048
ACTCAACGTTCTGACCTTCAGCCAGAGTTTTGAAGCCATTACCCTGGATA
+position: 2209532 
IIIIIIIIIIIIIIIIIIIIIIIIIIIIIIIIIIIIIIIIIIIIIIIIII
@ read 2049
TCTGCGGATTAATCTCGCCGCTAACTGGCGCTACAGCGACGTGTTGCTGG
+position: 4817756 
IIIIIIIIIIIIIIIIIIIIIIIIIIIIIIIIIIIIIIIIIIIIIIIIII
@ read 2050
TATTGCACAATGGGCGCAAGCCTGATGCAGCCATGCCGCGTGTATGAAGA
+position: -2154409 
IIIIIIIIIIIIIIIIIIIIIIIIIIIIIIIIIIIIIIIIIIIIIIIIII
@ read 2051
CCGCGCCAAACTCGCCAATTGCGCGGGCGTTGGTCAACACCACGCCATAA
+position: 2940314 
IIIIIIIIIIIIIIIIIIIIIIIIIIIIIIIIIIIIIIIIIIIIIIIIII
@ read 2052
TATCGCTTCCAGCTCCCTGGTCACCGAATGGGTGAAAGGGAAGTCTCTCG
+position: -2224822 
IIIIIIIIIIIIIIIIIIIIIIIIIIIIIIIIIIIIIIIIIIIIIIIIII
@ read 2053
ACTGACAAATTGTTTGAGCGAGACGCTCTTGCCCTGCGGCAATGATAATG
+position: 3069342 
IIIIIIIIIIIIIIIIIIIIIIIIIIIIIIIIIIIIIIIIIIIIIIIIII
@ read 2054
CATGCTCGTGGTACTTGCCAGACCTACATCCTGGGTCAACGTGATGGTAA
+position: -3155335 
IIIIIIIIIIIIIIIIIIIIIIIIIIIIIIIIIIIIIIIIIIIIIIIIII
@ read 2055
TGCCAGGCCGCATCATACTGGCTCTGAATAAAGCGTTTATCAATTAACTG
+position: -3957378 
IIIIIIIIIIIIIIIIIIIIIIIIIIIIIIIIIIIIIIIIIIIIIIIIII
@ read 2056
GTACACGCAGCAGGCGTTAATGTATCGCCAGAAGGGAGATCGTGAAGGTG
+position: 2869197 
IIIIIIIIIIIIIIIIIIIIIIIIIIIIIIIIIIIIIIIIIIIIIIIIII
@ read 2057
ATTGGTGAAACCTCGAAGATCTTACTGATCTATTTAGCGATTTTTGCACC
+position: 420834 
IIIIIIIIIIIIIIIIIIIIIIIIIIIIIIIIIIIIIIIIIIIIIIIIII
@ read 2058
ACCTTGTCTTGAAATCGAAAAAGACCCGTTAAAAGCCTACAAATATACCG
+position: -2307144 
IIIIIIIIIIIIIIIIIIIIIIIIIIIIIIIIIIIIIIIIIIIIIIIIII
@ read 2059
CCGGGCAGTTGAAAGAGCGCAAGATGGGCATTAAAGCCGAAGAGTTCAAT
+position: -599666 
IIIIIIIIIIIIIIIIIIIIIIIIIIIIIIIIIIIIIIIIIIIIIIIIII
@ read 2060
TTCACCCGCATCGCGTACCAGCTTATTGGCGTTGAAAACATCCGTCATTT
+position: -3886948 
IIIIIIIIIIIIIIIIIIIIIIIIIIIIIIIIIIIIIIIIIIIIIIIIII
@ read 2061
CAATAAGGCTTTGATGAATCTGGGCTACGAACCGTTATTTCCCGCAGAAA
+position: 3184189 
IIIIIIIIIIIIIIIIIIIIIIIIIIIIIIIIIIIIIIIIIIIIIIIIII
@ read 2062
ATATTGAACTTCGTCATCTGCGTTACTTTGTTGCTGTTGCGGAAGAGCTG
+position: -3346348 
IIIIIIIIIIIIIIIIIIIIIIIIIIIIIIIIIIIIIIIIIIIIIIIIII
@ read 2063
ACCACGGCTGCCGTTACACCAGAGCCGCAGCTGACGATAATTGGTTTGTC
+position: -2231356 
IIIIIIIIIIIIIIIIIIIIIIIIIIIIIIIIIIIIIIIIIIIIIIIIII
@ read 2064
GAACATCCAGCTCTTTGCCGAGCGCCACCAGTTCCGCTTCATCTATCGCT
+position: 4279943 
IIIIIIIIIIIIIIIIIIIIIIIIIIIIIIIIIIIIIIIIIIIIIIIIII
@ read 2065
ATACGATCAGCGGCAGAAACACCGGTAGTCACACCTTCAGCCGCTTCAAT
+position: 3683663 
IIIIIIIIIIIIIIIIIIIIIIIIIIIIIIIIIIIIIIIIIIIIIIIIII
@ read 2066
ACTCTGTTCCCTGGTATAAAGTCATTGCGATGCCTGAAAAGCAGATTATC
+position: 1253903 
IIIIIIIIIIIIIIIIIIIIIIIIIIIIIIIIIIIIIIIIIIIIIIIIII
@ read 2067
CCGTGGTAAAGACCTGGGAAGCATGGACGTAAATGAAGTGATCGAGAAGT
+position: -3177667 
IIIIIIIIIIIIIIIIIIIIIIIIIIIIIIIIIIIIIIIIIIIIIIIIII
@ read 2068
GCGGAGATCATAATACCGCCCACTTTCGCGCGGTTTTCTGGTTTAGCAGA
+position: -3906277 
IIIIIIIIIIIIIIIIIIIIIIIIIIIIIIIIIIIIIIIIIIIIIIIIII
@ read 2069
CGCTGATGGCGCAAATTCTTCAATGGATCGTAAAAAACGAGTTATTCCTA
+position: 16022 
IIIIIIIIIIIIIIIIIIIIIIIIIIIIIIIIIIIIIIIIIIIIIIIIII
@ read 2070
AGTATTAAAACACTGGAACAACGTCTTAAAATTCGCTTATTCAATCGGAC
+position: -4262943 
IIIIIIIIIIIIIIIIIIIIIIIIIIIIIIIIIIIIIIIIIIIIIIIIII
@ read 2071
AGGCCGTGGCGCGTGTCGGCGTACCGGCCGTCGTCACACGCGCTACTTCG
+position: -899753 
IIIIIIIIIIIIIIIIIIIIIIIIIIIIIIIIIIIIIIIIIIIIIIIIII
@ read 2072
ACCGTGATTCATCAGCCAGTTAAACAGGTCCGGATCGTCACATTCCAGCA
+position: 3433851 
IIIIIIIIIIIIIIIIIIIIIIIIIIIIIIIIIIIIIIIIIIIIIIIIII
@ read 2073
AACCCAGCTTTAATTCCCCCATCGCCAAACTTGTCCAGGACTACCCGATA
+position: 275852 
IIIIIIIIIIIIIIIIIIIIIIIIIIIIIIIIIIIIIIIIIIIIIIIIII
@ read 2074
ACCACCACCACACGCACGACGACCACTGCGGCGGATAGCGCAGTTGGTAG
+position: 4424160 
IIIIIIIIIIIIIIIIIIIIIIIIIIIIIIIIIIIIIIIIIIIIIIIIII
@ read 2075
AAGGCGCTGAACGACTGCCGCGAAAATGTGGAGCGCGTAGTAGCGCAAGG
+position: -1118890 
IIIIIIIIIIIIIIIIIIIIIIIIIIIIIIIIIIIIIIIIIIIIIIIIII
@ read 2076
GCATTGCTAATATCTTCTTCCATTATGCGTATTCTCCTTGTAATGCATCA
+position: -4978457 
IIIIIIIIIIIIIIIIIIIIIIIIIIIIIIIIIIIIIIIIIIIIIIIIII
@ read 2077
TCAACTAATATTCGCTTGCCGTGTAGCGCAAAGCGGTCGGCAGCGTAGCG
+position: -2030713 
IIIIIIIIIIIIIIIIIIIIIIIIIIIIIIIIIIIIIIIIIIIIIIIIII
@ read 2078
AACACGCCAGACAACGCGTAGATCATCAGCAGGTTCAGGCCGACGTTGAC
+position: 2631809 
IIIIIIIIIIIIIIIIIIIIIIIIIIIIIIIIIIIIIIIIIIIIIIIIII
@ read 2079
CACCAGCGACGGTGCAAAACGCATCACATCCGGTCCGGCATTCAGCACCA
+position: 3973217 
IIIIIIIIIIIIIIIIIIIIIIIIIIIIIIIIIIIIIIIIIIIIIIIIII
@ read 2080
CGACCAGATGCTGCACAGTATCGGCAAACAAGGCGGCGATCCGTATCTGG
+position: -1242475 
IIIIIIIIIIIIIIIIIIIIIIIIIIIIIIIIIIIIIIIIIIIIIIIIII
@ read 2081
CGGGTTCATCCACGAACTGGCAAAACCGATTTGCGTGGCAATATAGGTCA
+position: -2481839 
IIIIIIIIIIIIIIIIIIIIIIIIIIIIIIIIIIIIIIIIIIIIIIIIII
@ read 2082
CAGACGCGGGCCACATACTGCTTTTTCGGCTCGCGCTCGCGGAACTGGCG
+position: 60581 
IIIIIIIIIIIIIIIIIIIIIIIIIIIIIIIIIIIIIIIIIIIIIIIIII
@ read 2083
GGGTGGTTCTCATTATGTTCAACACCACTACAGAGTTAAATACGGTTCTT
+position: 3553129 
IIIIIIIIIIIIIIIIIIIIIIIIIIIIIIIIIIIIIIIIIIIIIIIIII
@ read 2084
CTTCATAGCGGAAAGAGGCATACAGTCCTCGGTTAATTGTCCACTCTTTC
+position: 343586 
IIIIIIIIIIIIIIIIIIIIIIIIIIIIIIIIIIIIIIIIIIIIIIIIII
@ read 2085
GAAAATGCAGTAGTCAACGTGGTTCCCACCAAAGGGGCGTTGGTTCTGGC
+position: 1068205 
IIIIIIIIIIIIIIIIIIIIIIIIIIIIIIIIIIIIIIIIIIIIIIIIII
@ read 2086
AGGAAGGTAAAAAAACGCGCTGGATTGAAACCGAAGAGATTCTGGGAGTC
+position: -1223614 
IIIIIIIIIIIIIIIIIIIIIIIIIIIIIIIIIIIIIIIIIIIIIIIIII
@ read 2087
CCGGAAAGGTGGCGGGGGATTCACGGAAATAATATCTGTCTGAAATTATC
+position: -2815019 
IIIIIIIIIIIIIIIIIIIIIIIIIIIIIIIIIIIIIIIIIIIIIIIIII
@ read 2088
ACCGATCAACAACAAACCGGTGATGCTGTTAAGCCTGGTGTTCGCACCGA
+position: 2901640 
IIIIIIIIIIIIIIIIIIIIIIIIIIIIIIIIIIIIIIIIIIIIIIIIII
@ read 2089
TCGCGATATTATTAAAGATGGCATCCTGACTCAGTGGCTGCTGACCAGCT
+position: 5089838 
IIIIIIIIIIIIIIIIIIIIIIIIIIIIIIIIIIIIIIIIIIIIIIIIII
@ read 2090
AAGCGTACGCTCTGGGCATAATCGCGATGCGTGAGTGGAATACCCGAATA
+position: -1294598 
IIIIIIIIIIIIIIIIIIIIIIIIIIIIIIIIIIIIIIIIIIIIIIIIII
@ read 2091
TGCAAGATACAGCGTCTTCGTGTCCGTCATTGCTTAAAATTCTTGAAATC
+position: -4971530 
IIIIIIIIIIIIIIIIIIIIIIIIIIIIIIIIIIIIIIIIIIIIIIIIII
@ read 2092
CGGCGATTTCGCGAATGTGAGCAATAATTTTTGCCAGCGGAGTAAGCAAC
+position: 2322412 
IIIIIIIIIIIIIIIIIIIIIIIIIIIIIIIIIIIIIIIIIIIIIIIIII
@ read 2093
TAATGTGCTGGATGACAAAAACTACACTCTGAGCAGTGATGGCGGCTTTA
+position: -2746998 
IIIIIIIIIIIIIIIIIIIIIIIIIIIIIIIIIIIIIIIIIIIIIIIIII
@ read 2094
GACAAATTTTACGCAGGAATCAAACAGCGGTGGGCAGTGACTAAAAAAAG
+position: -265425 
IIIIIIIIIIIIIIIIIIIIIIIIIIIIIIIIIIIIIIIIIIIIIIIIII
@ read 2095
GTTGGCGGATAGTAGTTACCTGCCCCAGCCATCTTTTCCCCGCCCAGTAA
+position: 1829693 
IIIIIIIIIIIIIIIIIIIIIIIIIIIIIIIIIIIIIIIIIIIIIIIIII
@ read 2096
ACCACTAATCCGTAAGACGTTGGGGAGACTAAGGCAGCCAGATGGCTGCC
+position: 1371965 
IIIIIIIIIIIIIIIIIIIIIIIIIIIIIIIIIIIIIIIIIIIIIIIIII
@ read 2097
CGAGCATGTTCAGTGCCACGATGCAGGGAATGCCGAGTTCCAGCAGTTGT
+position: -1251939 
IIIIIIIIIIIIIIIIIIIIIIIIIIIIIIIIIIIIIIIIIIIIIIIIII
@ read 2098
TTTTGCCTGTTCGCCCGGAGAGGTGAGTGTGCTTTATGCCGTTGCTCCGA
+position: -3388264 
IIIIIIIIIIIIIIIIIIIIIIIIIIIIIIIIIIIIIIIIIIIIIIIIII
@ read 2099
TGTTCGCCGCGATAGCAGAGTTTTCTCCACAGTCGAAATCGAGGAACGGG
+position: 1978316 
IIIIIIIIIIIIIIIIIIIIIIIIIIIIIIIIIIIIIIIIIIIIIIIIII
@ read 2100
GTGGCTCGGTTTAAAGCCCGGCATCTCCACCACATCTTCCAGTTGATATT
+position: 2511385 
IIIIIIIIIIIIIIIIIIIIIIIIIIIIIIIIIIIIIIIIIIIIIIIIII
@ read 2101
TCACCCGTGCAATGCGATCCCCTGCGCTGCGTGCGTGGCAGTCCGCGCCG
+position: -2051428 
IIIIIIIIIIIIIIIIIIIIIIIIIIIIIIIIIIIIIIIIIIIIIIIIII
@ read 2102
ATCAATAAAGGTTAAACGAGATTAAGTTTAATTATTTTCGATTGGGCTTA
+position: 336091 
IIIIIIIIIIIIIIIIIIIIIIIIIIIIIIIIIIIIIIIIIIIIIIIIII
@ read 2103
CGATGTCGTTGCATTTCACCCATAAAGATTCGAGCAGTTCTTTCAGGAAC
+position: -549423 
IIIIIIIIIIIIIIIIIIIIIIIIIIIIIIIIIIIIIIIIIIIIIIIIII
@ read 2104
GCGCACCGGCTATGACGAACGCGGGCGGGTGAATGTCACCACTCAGGGCC
+position: -4667804 
IIIIIIIIIIIIIIIIIIIIIIIIIIIIIIIIIIIIIIIIIIIIIIIIII
@ read 2105
AGTCAATGGCGTGTCGGATGCATTAGTCAGCGAGGGGAATCTCCTGTCTC
+position: -2900279 
IIIIIIIIIIIIIIIIIIIIIIIIIIIIIIIIIIIIIIIIIIIIIIIIII
@ read 2106
TACGCCAGCACCAAAAGAGACGGCGACTACGGCTCCAGTACAGACGGCAT
+position: -1277109 
IIIIIIIIIIIIIIIIIIIIIIIIIIIIIIIIIIIIIIIIIIIIIIIIII
@ read 2107
TGCCGAGCGAAAATCGGCAGAAAACAGCGCGCCGTCCACATCCAGTAACG
+position: 4703044 
IIIIIIIIIIIIIIIIIIIIIIIIIIIIIIIIIIIIIIIIIIIIIIIIII
@ read 2108
GGCGACGAAGTTAAAGTCGCCATTACCGCGCCGCCGGTTGACGGTCAGGC
+position: 3493676 
IIIIIIIIIIIIIIIIIIIIIIIIIIIIIIIIIIIIIIIIIIIIIIIIII
@ read 2109
GAGGGCTATAACGCAGCATTCAATGGTGCCATAACCGGTGGCAGGGCTGA
+position: -1737803 
IIIIIIIIIIIIIIIIIIIIIIIIIIIIIIIIIIIIIIIIIIIIIIIIII
@ read 2110
GGATGAGAACGCCTCCGGAACCGTATCACGTCCATATGCCTCTTTGATAG
+position: 3550522 
IIIIIIIIIIIIIIIIIIIIIIIIIIIIIIIIIIIIIIIIIIIIIIIIII
@ read 2111
TACGACAGCATAAAAGCGACAGCATCCTCGGCATGGATCGCCGCGGTATC
+position: 3366113 
IIIIIIIIIIIIIIIIIIIIIIIIIIIIIIIIIIIIIIIIIIIIIIIIII
@ read 2112
GGATGCAGGTCTGTCGTGGAAGATGACGGATGCCCTGACGCTGAATGCTG
+position: -4040899 
IIIIIIIIIIIIIIIIIIIIIIIIIIIIIIIIIIIIIIIIIIIIIIIIII
@ read 2113
CTTTCCCGCTGTTACACCAGGACAAAAAAACCCAGGGCGGGCGTTATCAG
+position: -5026591 
IIIIIIIIIIIIIIIIIIIIIIIIIIIIIIIIIIIIIIIIIIIIIIIIII
@ read 2114
ATAAGAGGTTAATCCCTTGAGTGACATGGCGAAAAACCTAATACTCTGGC
+position: -1443669 
IIIIIIIIIIIIIIIIIIIIIIIIIIIIIIIIIIIIIIIIIIIIIIIIII
@ read 2115
CAGGCAATATTTAGATATTTATGTGTTTGCATCGACAAACGCCAATTACG
+position: 3291187 
IIIIIIIIIIIIIIIIIIIIIIIIIIIIIIIIIIIIIIIIIIIIIIIIII
@ read 2116
ACGGTGTACTGGCCGATATCGAAGCGGAAGATCTGGCGCGTGAAGCGTCG
+position: -3319557 
IIIIIIIIIIIIIIIIIIIIIIIIIIIIIIIIIIIIIIIIIIIIIIIIII
@ read 2117
ATGCCGATCGCGTGCTGTATTACATCGACTCCCGTCAGCATCAACACCTG
+position: 2311461 
IIIIIIIIIIIIIIIIIIIIIIIIIIIIIIIIIIIIIIIIIIIIIIIIII
@ read 2118
GTAAAATACGGCGCAGAACGCAGCCGTATTGACTTTATGTTGCAGGCGGA
+position: -5116418 
IIIIIIIIIIIIIIIIIIIIIIIIIIIIIIIIIIIIIIIIIIIIIIIIII
@ read 2119
AACGGCATAAATTCCATTTGTTTTGCCCGCTTTGTGCTGTCTCACCATTT
+position: -1494076 
IIIIIIIIIIIIIIIIIIIIIIIIIIIIIIIIIIIIIIIIIIIIIIIIII
@ read 2120
CACCTTTAAAATGAATAACACCGCCATTAACAGTGGTCGTTACTGATTCA
+position: 1805326 
IIIIIIIIIIIIIIIIIIIIIIIIIIIIIIIIIIIIIIIIIIIIIIIIII
@ read 2121
TGCTGTACGTAATACGCCTGCGATAACAATATGCTTTGGTTCCTGCCCCA
+position: 2016464 
IIIIIIIIIIIIIIIIIIIIIIIIIIIIIIIIIIIIIIIIIIIIIIIIII
@ read 2122
CCACGCTGGGATTTAAATCCATGAAGACGGCTTACGCCACCATCAAAGGT
+position: 4372378 
IIIIIIIIIIIIIIIIIIIIIIIIIIIIIIIIIIIIIIIIIIIIIIIIII
@ read 2123
CAGTTCAGGTAGGCTTTTGCTGCTTTTTCCGTACCGTTGGCCTGCACGTT
+position: 2942015 
IIIIIIIIIIIIIIIIIIIIIIIIIIIIIIIIIIIIIIIIIIIIIIIIII
@ read 2124
TTCGAGCGCGGAAAGCTCAAGATCCAGCAAACGTCCGTTGATGCGCCCAA
+position: 4004113 
IIIIIIIIIIIIIIIIIIIIIIIIIIIIIIIIIIIIIIIIIIIIIIIIII
@ read 2125
GTTCTTCGGTATTCATGGCGCGCTGGCGCTGACCGCACTGGACAACGGCA
+position: -3156925 
IIIIIIIIIIIIIIIIIIIIIIIIIIIIIIIIIIIIIIIIIIIIIIIIII
@ read 2126
CGGCTTCGATCAGGAACTGTTGCAAAACATCGCTTGCTCGCGCACCTACA
+position: -4290403 
IIIIIIIIIIIIIIIIIIIIIIIIIIIIIIIIIIIIIIIIIIIIIIIIII
@ read 2127
GAAGGGGGAAATACCGTAGTCATTGGTTACGTACCAAGAATTTCTATCCC
+position: 3688919 
IIIIIIIIIIIIIIIIIIIIIIIIIIIIIIIIIIIIIIIIIIIIIIIIII
@ read 2128
CCATGAAAATGCTTACCGGACTGCTGCCCGCCAGCGAAGGTGAGGCGTGG
+position: -1167667 
IIIIIIIIIIIIIIIIIIIIIIIIIIIIIIIIIIIIIIIIIIIIIIIIII
@ read 2129
GACGATGGACAAAATCATTGAGGAACTGGATAACACCGTGCGTCTGCCGG
+position: 623239 
IIIIIIIIIIIIIIIIIIIIIIIIIIIIIIIIIIIIIIIIIIIIIIIIII
@ read 2130
CATCGTTTACCAGTCCAGCACATCTTGTGGTCAGGCAGAAGAAGAGCAAA
+position: 2445635 
IIIIIIIIIIIIIIIIIIIIIIIIIIIIIIIIIIIIIIIIIIIIIIIIII
@ read 2131
TTTGAACGTGGTTCGCTGATTATTCTTTTTGAACGTCATCGCACACCTTT
+position: 3469547 
IIIIIIIIIIIIIIIIIIIIIIIIIIIIIIIIIIIIIIIIIIIIIIIIII
@ read 2132
TGCAGATGTAATATTCACAGGGATCACTGTAATTAAAATAAATGAAGGAT
+position: 4460066 
IIIIIIIIIIIIIIIIIIIIIIIIIIIIIIIIIIIIIIIIIIIIIIIIII
@ read 2133
CGCTGCCGCATATTCGCCTTGATGCCGCGCTTGAATTTTTAATAGGAGAT
+position: 1627109 
IIIIIIIIIIIIIIIIIIIIIIIIIIIIIIIIIIIIIIIIIIIIIIIIII
@ read 2134
TTTACGCTTACTACATTGTTTGCGTAGGACTTTTTGCATTTTTCTGGTTT
+position: 428983 
IIIIIIIIIIIIIIIIIIIIIIIIIIIIIIIIIIIIIIIIIIIIIIIIII
@ read 2135
TGTTTTTTATTTAGAAGAATCAAAGCGTTGTATTTCCATGTCATATAAAA
+position: 2253656 
IIIIIIIIIIIIIIIIIIIIIIIIIIIIIIIIIIIIIIIIIIIIIIIIII
@ read 2136
ATCGCCACCAGAAACGCCGATTCATGCAACCGTAAGCTGGTAAAACCTGT
+position: 2922206 
IIIIIIIIIIIIIIIIIIIIIIIIIIIIIIIIIIIIIIIIIIIIIIIIII
@ read 2137
GCTGCAACATGAACTGGAACTGTAAAAGGAAACATCATGGAACTGTATCT
+position: -554595 
IIIIIIIIIIIIIIIIIIIIIIIIIIIIIIIIIIIIIIIIIIIIIIIIII
@ read 2138
GGGCATCGGTGAACAGGGTGCTAAGCGCACCTGGGCTAACGGCTTCGTTC
+position: 1197491 
IIIIIIIIIIIIIIIIIIIIIIIIIIIIIIIIIIIIIIIIIIIIIIIIII
@ read 2139
GGTCAGGCTTTCAATGTTGTAGCCACGCTGGGAAAAAAGGCCAATCACGC
+position: -5189797 
IIIIIIIIIIIIIIIIIIIIIIIIIIIIIIIIIIIIIIIIIIIIIIIIII
@ read 2140
ATGTGCGTATCCTCTCCGATCCCGGCTTCTGGCACTCGCTGTGGATGACG
+position: 1615057 
IIIIIIIIIIIIIIIIIIIIIIIIIIIIIIIIIIIIIIIIIIIIIIIIII
@ read 2141
TCTTGGCAGATCTTTCCACGGTGCGGCACGGCGTACGCGGGAGTACCATT
+position: -3285629 
IIIIIIIIIIIIIIIIIIIIIIIIIIIIIIIIIIIIIIIIIIIIIIIIII
@ read 2142
GGTAGTAGTTGGCATCGCCGTTGTCAGCGATATCCGCGATATTGCCGCAA
+position: -3161284 
IIIIIIIIIIIIIIIIIIIIIIIIIIIIIIIIIIIIIIIIIIIIIIIIII
@ read 2143
CTCGCTATTGCCGTCGAAACGCTGGCGCGCACCGCGCTCAATTTTCCCTG
+position: -3633897 
IIIIIIIIIIIIIIIIIIIIIIIIIIIIIIIIIIIIIIIIIIIIIIIIII
@ read 2144
CCCGATCGTCCCAGCTATCGCGTGATGAAATATCTACTCGACCAGGGGTA
+position: 1094732 
IIIIIIIIIIIIIIIIIIIIIIIIIIIIIIIIIIIIIIIIIIIIIIIIII
@ read 2145
CAGTCGTACCGACTGGCGATACATCGCGGCGATTTTATGCGCGTTTCAGA
+position: -3364535 
IIIIIIIIIIIIIIIIIIIIIIIIIIIIIIIIIIIIIIIIIIIIIIIIII
@ read 2146
AACGGGCAAAGCCTCAGCTCATGCTGCCGGGCTTTGTCCCTTTACCAGTT
+position: 3232255 
IIIIIIIIIIIIIIIIIIIIIIIIIIIIIIIIIIIIIIIIIIIIIIIIII
@ read 2147
TCTAATTTGGCGCGTAAATTCAGGTAAGCCAGCATGATGAATAACGGCGG
+position: -1552094 
IIIIIIIIIIIIIIIIIIIIIIIIIIIIIIIIIIIIIIIIIIIIIIIIII
@ read 2148
GTCCAGTCCAGATAATGCACGCCGATATCTGCAAAACCGCCTTTAAATTC
+position: -2352178 
IIIIIIIIIIIIIIIIIIIIIIIIIIIIIIIIIIIIIIIIIIIIIIIIII
@ read 2149
CAATGATTACTCCCTGACAGGATTTGCAGGCCACTCAATATCAGGTACAG
+position: -3720031 
IIIIIIIIIIIIIIIIIIIIIIIIIIIIIIIIIIIIIIIIIIIIIIIIII
@ read 2150
GTGGTACCGGTTTTCCCGCCGATATCGCGACGCTGCAAATCACGACCTGC
+position: -1268481 
IIIIIIIIIIIIIIIIIIIIIIIIIIIIIIIIIIIIIIIIIIIIIIIIII
@ read 2151
GCTACTTCCCGGAATCAGGCGTCTGGGTCAGCGATCCTACCTGGGAAAAC
+position: 4855522 
IIIIIIIIIIIIIIIIIIIIIIIIIIIIIIIIIIIIIIIIIIIIIIIIII
@ read 2152
CGGGCTGATTCCGTATTCCAGCTCAGGGGAGCGAGGGATGACGGTGTTAA
+position: 1284256 
IIIIIIIIIIIIIIIIIIIIIIIIIIIIIIIIIIIIIIIIIIIIIIIIII
@ read 2153
CCGGATATCCACCCGCAGCCATCACCACGCCGAGAGAAGCGCGTTCATCC
+position: 4790936 
IIIIIIIIIIIIIIIIIIIIIIIIIIIIIIIIIIIIIIIIIIIIIIIIII
@ read 2154
CCCGAAACAGGGCGTCACGGTGCAGGGCAGCCCCCACCAGGGGCGGTCGT
+position: 4945465 
IIIIIIIIIIIIIIIIIIIIIIIIIIIIIIIIIIIIIIIIIIIIIIIIII
@ read 2155
TCGGTCCAACATTGATACTCAACGACCAGGCAGAATCATACTCTGTTTAT
+position: 3374323 
IIIIIIIIIIIIIIIIIIIIIIIIIIIIIIIIIIIIIIIIIIIIIIIIII
@ read 2156
TTACCATGCTTGAAGATACTACAATTCATAATGCAATAACTGATAAAGCG
+position: 1413935 
IIIIIIIIIIIIIIIIIIIIIIIIIIIIIIIIIIIIIIIIIIIIIIIIII
@ read 2157
GAGACGTTGCAGAAGTTCTATCGCGAGAACGATCCGACCAACAGCATGAA
+position: 2618622 
IIIIIIIIIIIIIIIIIIIIIIIIIIIIIIIIIIIIIIIIIIIIIIIIII
@ read 2158
AGACGATCGTCTGGCAAATAGCGCCCTGCGTAATTAATTGTTTAACCCCT
+position: 3738892 
IIIIIIIIIIIIIIIIIIIIIIIIIIIIIIIIIIIIIIIIIIIIIIIIII
@ read 2159
CCGTTTCACACAATATCCATGCTGGAACACAGCTTAGCCCCGGAGGATGG
+position: 2885671 
IIIIIIIIIIIIIIIIIIIIIIIIIIIIIIIIIIIIIIIIIIIIIIIIII
@ read 2160
TCTGTGCAGCAGGCCGCAGCGCTGGTGCCGGACTATGGTGCGCTGATGTC
+position: 1009937 
IIIIIIIIIIIIIIIIIIIIIIIIIIIIIIIIIIIIIIIIIIIIIIIIII
@ read 2161
CAACTCTGCGGTAGAAACGTTACCGGTCGCCAGACCTGCGGCTTTTGCCA
+position: -4843244 
IIIIIIIIIIIIIIIIIIIIIIIIIIIIIIIIIIIIIIIIIIIIIIIIII
@ read 2162
GCAGCCAGTATCGTCCCGGCGCGGTGGATATCACACCGGAATCGCTGAAA
+position: -3408417 
IIIIIIIIIIIIIIIIIIIIIIIIIIIIIIIIIIIIIIIIIIIIIIIIII
@ read 2163
CGTGTTACCTGATCGTAGCCACGGATCTCCTGCACTTTCAGGATATCAAT
+position: 2323614 
IIIIIIIIIIIIIIIIIIIIIIIIIIIIIIIIIIIIIIIIIIIIIIIIII
@ read 2164
AGCTAAAGCACTCATCGTGTTGCCCGTATTCATACCCGTGTGACTTTGAC
+position: 1795234 
IIIIIIIIIIIIIIIIIIIIIIIIIIIIIIIIIIIIIIIIIIIIIIIIII
@ read 2165
TGCATCGCTGGGGCAGTTACAGCAGGCGCTGGAAAGGCGTCCGGCGAAGG
+position: 5251103 
IIIIIIIIIIIIIIIIIIIIIIIIIIIIIIIIIIIIIIIIIIIIIIIIII
@ read 2166
AAAATCAGGTTGCCAAATTAATCGTAGCGATTTAACACGATTCGACGATT
+position: 2586388 
IIIIIIIIIIIIIIIIIIIIIIIIIIIIIIIIIIIIIIIIIIIIIIIIII
@ read 2167
AGGAATCGCTGCGCCCCGCTCATCCCCATCGCTCTGGCGCTCTCCAGCAC
+position: 2612479 
IIIIIIIIIIIIIIIIIIIIIIIIIIIIIIIIIIIIIIIIIIIIIIIIII
@ read 2168
TAAGTTGATTAAGGAATTCCGCAAGATTTGAGGCTAAATGCGTCCGTTTA
+position: 3311188 
IIIIIIIIIIIIIIIIIIIIIIIIIIIIIIIIIIIIIIIIIIIIIIIIII
@ read 2169
AGCCGAAGCATAAACAGCGCCAAGGCTGATTTTTTCGCATATTTTTCTTG
+position: -1335738 
IIIIIIIIIIIIIIIIIIIIIIIIIIIIIIIIIIIIIIIIIIIIIIIIII
@ read 2170
CCCAGTCTTCCAGACGGTGGATCTTGCCTTCTGCACCAGTGATGGCAGCA
+position: -222173 
IIIIIIIIIIIIIIIIIIIIIIIIIIIIIIIIIIIIIIIIIIIIIIIIII
@ read 2171
GTGCTGTTTGCCTCCAGCGACTTACCTGAAGTCCTCGGCGTTGCCGACCG
+position: -2944322 
IIIIIIIIIIIIIIIIIIIIIIIIIIIIIIIIIIIIIIIIIIIIIIIIII
@ read 2172
CGATATTCCGCAAATGGGTACTCATTCCACTGCCGATACCGTCGGTTTAA
+position: 1099791 
IIIIIIIIIIIIIIIIIIIIIIIIIIIIIIIIIIIIIIIIIIIIIIIIII
@ read 2173
GTGGAATGGAACGTTTTCTTGTTCCAGTTGCTATCAAGTTAAACTCACAA
+position: -3436546 
IIIIIIIIIIIIIIIIIIIIIIIIIIIIIIIIIIIIIIIIIIIIIIIIII
@ read 2174
TCTCTTGTTTAATAAAGCCACGCGCTCTACGCCAGGTCATGAAAATACCG
+position: 2566835 
IIIIIIIIIIIIIIIIIIIIIIIIIIIIIIIIIIIIIIIIIIIIIIIIII
@ read 2175
CACGTGAGTGTGGCCAGCTCCACTTCTGTCCGGTTTTTCCAGCTCTTACG
+position: 4971867 
IIIIIIIIIIIIIIIIIIIIIIIIIIIIIIIIIIIIIIIIIIIIIIIIII
@ read 2176
GCGAGGGTAATGAATACCAGAATCGGGATCCAAAGCGATCGCTTGCTTTT
+position: -2908233 
IIIIIIIIIIIIIIIIIIIIIIIIIIIIIIIIIIIIIIIIIIIIIIIIII
@ read 2177
TTGCCGGGCAACCTGCTGTTATCACTTACGTGCCAGAACTGAATGCATTT
+position: -1170939 
IIIIIIIIIIIIIIIIIIIIIIIIIIIIIIIIIIIIIIIIIIIIIIIIII
@ read 2178
CATATCAACAAACATATTTATAATATTGCGAACCTGGCGATCACTAACCA
+position: -4979878 
IIIIIIIIIIIIIIIIIIIIIIIIIIIIIIIIIIIIIIIIIIIIIIIIII
@ read 2179
ACAGCGTCATTTTTATCGGGTCACTGACTGCGCCGTAATCATTAATAAAT
+position: 4486714 
IIIIIIIIIIIIIIIIIIIIIIIIIIIIIIIIIIIIIIIIIIIIIIIIII
@ read 2180
AAGATCGCTACACCACCAAAGAGAGCGAGCGCCTGCTGCGCCTGCCGCTG
+position: 4552686 
IIIIIIIIIIIIIIIIIIIIIIIIIIIIIIIIIIIIIIIIIIIIIIIIII
@ read 2181
GCTCAGGTCGTAGAGGGTATTCGCATTCTTGCGCATATTCTGCAGCCACG
+position: 1969054 
IIIIIIIIIIIIIIIIIIIIIIIIIIIIIIIIIIIIIIIIIIIIIIIIII
@ read 2182
CGATCACGGTTGCTTCCTTAACCGCGTCATTCGTAGCCAGATTGAGATGC
+position: -4323611 
IIIIIIIIIIIIIIIIIIIIIIIIIIIIIIIIIIIIIIIIIIIIIIIIII
@ read 2183
GGTTTAAAGTGAGGAACGTATTTTCCTTCCAGTTCTACTTTATCGCCAGT
+position: -4248332 
IIIIIIIIIIIIIIIIIIIIIIIIIIIIIIIIIIIIIIIIIIIIIIIIII
@ read 2184
CTCTGCCGGTGGTAAAGCATCTGACCTGTTCGGTGAACTGACCGGTATCG
+position: -338223 
IIIIIIIIIIIIIIIIIIIIIIIIIIIIIIIIIIIIIIIIIIIIIIIIII
@ read 2185
ACAAGTTTAATGTTCTTGCCAGCCAGCCAGCAGATTTTGATCGCACTAAA
+position: 4513331 
IIIIIIIIIIIIIIIIIIIIIIIIIIIIIIIIIIIIIIIIIIIIIIIIII
@ read 2186
AGGCTGTCTGCTGCTGAATATGGTGATTTGATAACACTGACTGCCGGATG
+position: 4032809 
IIIIIIIIIIIIIIIIIIIIIIIIIIIIIIIIIIIIIIIIIIIIIIIIII
@ read 2187
GAAGCGCACTCTACCGATTATCAAACGCCGCAATCGCTGCGCCAGCTGGT
+position: 3784311 
IIIIIIIIIIIIIIIIIIIIIIIIIIIIIIIIIIIIIIIIIIIIIIIIII
@ read 2188
GACGGCGACGGGTGACTGTCTCCGTTCTTTCCTCCATAAGCGCACTCAGA
+position: -3976347 
IIIIIIIIIIIIIIIIIIIIIIIIIIIIIIIIIIIIIIIIIIIIIIIIII
@ read 2189
CAGGTTTTCCTCCCGCAGCTGTGTTTGTTGCCACCTGTCTGGTCGCGGGC
+position: 3420263 
IIIIIIIIIIIIIIIIIIIIIIIIIIIIIIIIIIIIIIIIIIIIIIIIII
@ read 2190
TATAGCGGCCAGAAGCCGGTAGCTGTGAGTTGGCGCATCTGGTCATGGCT
+position: 1654892 
IIIIIIIIIIIIIIIIIIIIIIIIIIIIIIIIIIIIIIIIIIIIIIIIII
@ read 2191
GCTGTGACTTCACCATTTATTCAACAAATTGCTGATAACCGGGTATGTCA
+position: 2466174 
IIIIIIIIIIIIIIIIIIIIIIIIIIIIIIIIIIIIIIIIIIIIIIIIII
@ read 2192
ACATTGCGATACCGGCTGTCAGGATGATGCAGGCCAGCGTCAGGGAGGAG
+position: -4484683 
IIIIIIIIIIIIIIIIIIIIIIIIIIIIIIIIIIIIIIIIIIIIIIIIII
@ read 2193
TGCGACCCGCGATATCGCCGTGCTGGAAGATGCCGGCGTACCGTATCAGC
+position: 1435606 
IIIIIIIIIIIIIIIIIIIIIIIIIIIIIIIIIIIIIIIIIIIIIIIIII
@ read 2194
GGTTCACGCTTGAATAGCCAGCCTGCCTGCACCGCCCGACGCCGTACCCG
+position: 2751485 
IIIIIIIIIIIIIIIIIIIIIIIIIIIIIIIIIIIIIIIIIIIIIIIIII
@ read 2195
CGACATTTGGTGAAGACCAGCTTGAGATAATCCCGCTGGATACGCCAGAC
+position: -708200 
IIIIIIIIIIIIIIIIIIIIIIIIIIIIIIIIIIIIIIIIIIIIIIIIII
@ read 2196
ATGCCGGGAAAGTGCTCACCCAGCGCCAGTTACTCAATCAGGTGTGGGGG
+position: -4533173 
IIIIIIIIIIIIIIIIIIIIIIIIIIIIIIIIIIIIIIIIIIIIIIIIII
@ read 2197
TACTGGTTGCGGCCCCGCTTGACAAAAAACTGCGAATCAAATGCAGATAA
+position: 1456143 
IIIIIIIIIIIIIIIIIIIIIIIIIIIIIIIIIIIIIIIIIIIIIIIIII
@ read 2198
ATTCCCGCGCCTCCGGGAGCAACCTTTTTCCTGCTTTTGTTAACGTAACC
+position: 819155 
IIIIIIIIIIIIIIIIIIIIIIIIIIIIIIIIIIIIIIIIIIIIIIIIII
@ read 2199
CATCAAAGTCAGGATAACGCGACAGCGGGATCCATGAACTATCAATAAAC
+position: -1288963 
IIIIIIIIIIIIIIIIIIIIIIIIIIIIIIIIIIIIIIIIIIIIIIIIII
@ read 2200
TGGGTGACACCATCAAAGGCCAGGACCTGGCGATTGCCAGCCTGCATAAA
+position: -5028621 
IIIIIIIIIIIIIIIIIIIIIIIIIIIIIIIIIIIIIIIIIIIIIIIIII
@ read 2201
TCCCTTTACCGCCAGTGGATTTGCTGAAGACCAGGGCGCGGTACGCATCT
+position: 4786731 
IIIIIIIIIIIIIIIIIIIIIIIIIIIIIIIIIIIIIIIIIIIIIIIIII
@ read 2202
GGTTTCGCTGGGTTTTCCGCCGCGATTAATTTCTTCACCAGCGCACGAAT
+position: -1424752 
IIIIIIIIIIIIIIIIIIIIIIIIIIIIIIIIIIIIIIIIIIIIIIIIII
@ read 2203
TCCCCCAGAGTATAGAGGCAATTCCCCAGAACCCCCTGCTCACTGGGTTC
+position: 3559493 
IIIIIIIIIIIIIIIIIIIIIIIIIIIIIIIIIIIIIIIIIIIIIIIIII
@ read 2204
CAGATCCTGCTCGTTCAACGTACCCAGGGCTGACTTAATATTCAGCTGAT
+position: -1598718 
IIIIIIIIIIIIIIIIIIIIIIIIIIIIIIIIIIIIIIIIIIIIIIIIII
@ read 2205
AATGCGCTTTTTTGCTGCTTCCAGTTCATCCAGTAATTCCAGCACGGTAG
+position: 1139786 
IIIIIIIIIIIIIIIIIIIIIIIIIIIIIIIIIIIIIIIIIIIIIIIIII
@ read 2206
CCCGGAAAAAGAGACAGAAGTTCAGAATGAACAACCGGTTGTAGAAGAAA
+position: -1186192 
IIIIIIIIIIIIIIIIIIIIIIIIIIIIIIIIIIIIIIIIIIIIIIIIII
@ read 2207
TTCGCCACGGTGTGGGTGTGGATTATGATCCTGCTGTCGCAAATTGCCTT
+position: 454196 
IIIIIIIIIIIIIIIIIIIIIIIIIIIIIIIIIIIIIIIIIIIIIIIIII
@ read 2208
TTTTTATAGCTGCCGTACACCGTCTGGTACGTGGATTCGTTCTTCTGCTT
+position: 1902122 
IIIIIIIIIIIIIIIIIIIIIIIIIIIIIIIIIIIIIIIIIIIIIIIIII
@ read 2209
CCGCTTCAAATAACTTCGGCGTAAAATCGAGATACTTTTCTGAAGACCAC
+position: -535269 
IIIIIIIIIIIIIIIIIIIIIIIIIIIIIIIIIIIIIIIIIIIIIIIIII
@ read 2210
GCTCGCAACTGGCGGGAGTTACTCTGAAAATGTAGAAAAGGCTGCGTTTG
+position: -2432937 
IIIIIIIIIIIIIIIIIIIIIIIIIIIIIIIIIIIIIIIIIIIIIIIIII
@ read 2211
TTGCTCTGACGGGGTCCTCCGGCAAAACCTCCGTTAAAGAGATGACGGCG
+position: 95377 
IIIIIIIIIIIIIIIIIIIIIIIIIIIIIIIIIIIIIIIIIIIIIIIIII
@ read 2212
TCTGGCAGTTCCCGACCGTATCTATGGGTCTGGGGCCGATTGGTGCTATT
+position: 123880 
IIIIIIIIIIIIIIIIIIIIIIIIIIIIIIIIIIIIIIIIIIIIIIIIII
@ read 2213
GCATCTTTTTCGAAGTATTTTTTGTACTCGCTCCAGGTGGTGGCGGCGAT
+position: 249852 
IIIIIIIIIIIIIIIIIIIIIIIIIIIIIIIIIIIIIIIIIIIIIIIIII
@ read 2214
GGTTGCGCCACGGGCTTTCAGCGCCTGCCCAACCTGTTCACTTAACTGCA
+position: 3203957 
IIIIIIIIIIIIIIIIIIIIIIIIIIIIIIIIIIIIIIIIIIIIIIIIII
@ read 2215
CCGTCACTGCCCGTGATGGTGCTGCCGCTGCTGGCCTTTGCGGGCGGCAT
+position: -104321 
IIIIIIIIIIIIIIIIIIIIIIIIIIIIIIIIIIIIIIIIIIIIIIIIII
@ read 2216
AGGCGTGGGCAGGCACCGGTTTTGGCCACCTGGCGATACCGCGTGTGGGT
+position: -4663593 
IIIIIIIIIIIIIIIIIIIIIIIIIIIIIIIIIIIIIIIIIIIIIIIIII
@ read 2217
GGGGAGATATCCAGCAAGATTAGGTTTGCGCCATGACGCGCAAAAGTTCT
+position: 2943667 
IIIIIIIIIIIIIIIIIIIIIIIIIIIIIIIIIIIIIIIIIIIIIIIIII
@ read 2218
AAGGCCGCATAGCGGCCTTTTTCCTTTCTTTACAATACATCAACATCTTG
+position: 3835220 
IIIIIIIIIIIIIIIIIIIIIIIIIIIIIIIIIIIIIIIIIIIIIIIIII
@ read 2219
GGTGGAGAGACGCTTTCGAAGATTGAATGGCTGGCGCTCGGCGTAATTGT
+position: 2380072 
IIIIIIIIIIIIIIIIIIIIIIIIIIIIIIIIIIIIIIIIIIIIIIIIII
@ read 2220
TGGTTCGGGCTGGCAAAAATTGGCGCGATTATGGTGCCGATTAACGCCCG
+position: -5238162 
IIIIIIIIIIIIIIIIIIIIIIIIIIIIIIIIIIIIIIIIIIIIIIIIII
@ read 2221
GCCACCGGTTCTTCCGCGCCGCTCATCATTTCATATAACCGATCGCCGGC
+position: -2862628 
IIIIIIIIIIIIIIIIIIIIIIIIIIIIIIIIIIIIIIIIIIIIIIIIII
@ read 2222
TCATTTTTACCACGTGCTGACGTGAAAATCAGCAGTAAGAATCAGAATAT
+position: 4099065 
IIIIIIIIIIIIIIIIIIIIIIIIIIIIIIIIIIIIIIIIIIIIIIIIII
@ read 2223
ATCGAACTAATATTTTTTTTGGTGAATCGCATTCTGACTGGTTGCCTGTC
+position: 4375324 
IIIIIIIIIIIIIIIIIIIIIIIIIIIIIIIIIIIIIIIIIIIIIIIIII
@ read 2224
ACCTGAATGGCATCGCCACTACGGAAGACGCCGTGCGCTCCCAGCTTTTT
+position: 4433478 
IIIIIIIIIIIIIIIIIIIIIIIIIIIIIIIIIIIIIIIIIIIIIIIIII
@ read 2225
CCTGGACCGCACCACGCTGTATACAGCAAATCGCGATATCAGCTACTACA
+position: -829657 
IIIIIIIIIIIIIIIIIIIIIIIIIIIIIIIIIIIIIIIIIIIIIIIIII
@ read 2226
TGAAAGAATCGCAATGACCACCGGGGGTGATGCAATAAATGAAGCAACAA
+position: -3120576 
IIIIIIIIIIIIIIIIIIIIIIIIIIIIIIIIIIIIIIIIIIIIIIIIII
@ read 2227
CAGCTACAAATCACCGCGCAGGATCGTGTGTGGCATGTGAAGCGCGTGCG
+position: -4493119 
IIIIIIIIIIIIIIIIIIIIIIIIIIIIIIIIIIIIIIIIIIIIIIIIII
@ read 2228
TGAATGATCTGTTTTGCACAATACCGGGCCAGCATCACGCTGGCCCGCGG
+position: 2565675 
IIIIIIIIIIIIIIIIIIIIIIIIIIIIIIIIIIIIIIIIIIIIIIIIII
@ read 2229
TGTGGGCCTGAAAGCTCATAACGGACGATCTCGGTGGAAAATAGCATAAT
+position: 4505001 
IIIIIIIIIIIIIIIIIIIIIIIIIIIIIIIIIIIIIIIIIIIIIIIIII
@ read 2230
GTTGATATCAGCCAGCCAGACCCATCAGCCACAGCAGTAGATGCCGAGGC
+position: -5060240 
IIIIIIIIIIIIIIIIIIIIIIIIIIIIIIIIIIIIIIIIIIIIIIIIII
@ read 2231
TGTCGCCTCGACGCTTCCGGCCGTTCGTGCGGCAGTGAAAGCCGGTCTTG
+position: -2493561 
IIIIIIIIIIIIIIIIIIIIIIIIIIIIIIIIIIIIIIIIIIIIIIIIII
@ read 2232
CCGAATCGCGTGAACTCTGGCGTGAAGCCGCTCGATTTTTGCAAACTAAG
+position: 193644 
IIIIIIIIIIIIIIIIIIIIIIIIIIIIIIIIIIIIIIIIIIIIIIIIII
@ read 2233
CAAATGTAATAATATGAGCATCTATCTTATGCGATTTAACCCATTTTACG
+position: 3381010 
IIIIIIIIIIIIIIIIIIIIIIIIIIIIIIIIIIIIIIIIIIIIIIIIII
@ read 2234
CTCTTATAGCTGCCACTCAATGAATGGCCTCTTCCCCCATATCAACCCTG
+position: 3205819 
IIIIIIIIIIIIIIIIIIIIIIIIIIIIIIIIIIIIIIIIIIIIIIIIII
@ read 2235
GAGGTCATAAGTGTCTGACACGTTATTAACGTTACGCGACGTCCATATCA
+position: -3507333 
IIIIIIIIIIIIIIIIIIIIIIIIIIIIIIIIIIIIIIIIIIIIIIIIII
@ read 2236
CTGTTTTCTCCTTGTTTGTTAACAGTGGAATCACCTTAACGGCAGTGAAA
+position: -4779478 
IIIIIIIIIIIIIIIIIIIIIIIIIIIIIIIIIIIIIIIIIIIIIIIIII
@ read 2237
CTGTGACGCCGGTATGGGTTCCAGTGCGATGGGCGCAGGCGTTCTGCGTA
+position: 4293418 
IIIIIIIIIIIIIIIIIIIIIIIIIIIIIIIIIIIIIIIIIIIIIIIIII
@ read 2238
CAGTGGTATTTGCTGTTCCTTCAACAGCCACAATCTGACGACCATTTTTA
+position: -877789 
IIIIIIIIIIIIIIIIIIIIIIIIIIIIIIIIIIIIIIIIIIIIIIIIII
@ read 2239
CTCGCATGAAGAATGCGCTGCAGGAGCTGATCATCGACGGTATCAAAACC
+position: 3906397 
IIIIIIIIIIIIIIIIIIIIIIIIIIIIIIIIIIIIIIIIIIIIIIIIII
@ read 2240
ACCTTCGTAGAAATGTCCGCGACCTTTCATACATACCACCGGTACGCCCT
+position: 2924861 
IIIIIIIIIIIIIIIIIIIIIIIIIIIIIIIIIIIIIIIIIIIIIIIIII
@ read 2241
ATGGGTAATAGCTCTGGCGGCGCGGGTTAACGCCAGCGGATAAGCACTGC
+position: 3445524 
IIIIIIIIIIIIIIIIIIIIIIIIIIIIIIIIIIIIIIIIIIIIIIIIII
@ read 2242
GTTGGGCGACAATTGCATCACGCAGCGGCTGATAATGTCCGGCATCTAAG
+position: 2209079 
IIIIIIIIIIIIIIIIIIIIIIIIIIIIIIIIIIIIIIIIIIIIIIIIII
@ read 2243
TTTCAGGCGGTAACCTCGAAACTTTAAGCGACAAACCTGGTAATCCGGTG
+position: -1933216 
IIIIIIIIIIIIIIIIIIIIIIIIIIIIIIIIIIIIIIIIIIIIIIIIII
@ read 2244
ACAGAATAACGTCGCGGATGGTATGGCTGTTGGTGAACAGCATTACCATA
+position: 3426649 
IIIIIIIIIIIIIIIIIIIIIIIIIIIIIIIIIIIIIIIIIIIIIIIIII
@ read 2245
TTTCAGGATCCCGGTTGCCGCCATCAAACCGATCAGAGGCGTAAAAATAC
+position: 4476632 
IIIIIIIIIIIIIIIIIIIIIIIIIIIIIIIIIIIIIIIIIIIIIIIIII
@ read 2246
CGCGTCCGGGGCGTTATTACAGCAGATGAACCTGGCCAGTCAGTCACTGA
+position: -2176532 
IIIIIIIIIIIIIIIIIIIIIIIIIIIIIIIIIIIIIIIIIIIIIIIIII
@ read 2247
GGCGGCATTGAGGCGGATGGAAGTCCGCAAACAATCCATTGTCGTATCGC
+position: 3422471 
IIIIIIIIIIIIIIIIIIIIIIIIIIIIIIIIIIIIIIIIIIIIIIIIII
@ read 2248
GGCGCTGCGTCGCGGGCTTTGGAGCGGCGCAGGGCAACGAGCCGATCGCT
+position: 4388311 
IIIIIIIIIIIIIIIIIIIIIIIIIIIIIIIIIIIIIIIIIIIIIIIIII
@ read 2249
GCCACCGCCGCCTCATGCAATAGAAGATGGCTATCGCGGAACCGATGATG
+position: -3430982 
IIIIIIIIIIIIIIIIIIIIIIIIIIIIIIIIIIIIIIIIIIIIIIIIII
@ read 2250
CCCCGTGAGGTACAGGGAAAAATGTACGGTGATGGTGGTATGGGCGGATG
+position: 1303261 
IIIIIIIIIIIIIIIIIIIIIIIIIIIIIIIIIIIIIIIIIIIIIIIIII
@ read 2251
AAGTTGTAGCTTATATTTGATATTCATTCCAATTATCCTAAAACCCCATC
+position: 4823894 
IIIIIIIIIIIIIIIIIIIIIIIIIIIIIIIIIIIIIIIIIIIIIIIIII
@ read 2252
CATCGGCATTTTGCGCCCGCTGCCGTAACAGGTGATCCATTAAAACGATC
+position: 2824568 
IIIIIIIIIIIIIIIIIIIIIIIIIIIIIIIIIIIIIIIIIIIIIIIIII
@ read 2253
GGACGGTTTGTCATCAATACTTGCCAGGGTTTTGAATACTCCTGTGTATC
+position: 21061 
IIIIIIIIIIIIIIIIIIIIIIIIIIIIIIIIIIIIIIIIIIIIIIIIII
@ read 2254
AGTCAGGTTGTGCAGCGAAATACGCCGGGCGTGGAACCAAAGTCGGGGCT
+position: 3161375 
IIIIIIIIIIIIIIIIIIIIIIIIIIIIIIIIIIIIIIIIIIIIIIIIII
@ read 2255
AAGAGGGGCACACTGTCTCTGGCGCGCGGGATATTGCCGACAAACTGCTG
+position: 385766 
IIIIIIIIIIIIIIIIIIIIIIIIIIIIIIIIIIIIIIIIIIIIIIIIII
@ read 2256
TCTTTTTCTGATCGAGGCGGTTTTCTGCAAGCAGTGCCGCCGTGGATTGC
+position: -2909579 
IIIIIIIIIIIIIIIIIIIIIIIIIIIIIIIIIIIIIIIIIIIIIIIIII
@ read 2257
CGAGTGGGAAGTGAACACGCGTCGCGAACGGCAGGAGCAGGGGATTCCAT
+position: 901366 
IIIIIIIIIIIIIIIIIIIIIIIIIIIIIIIIIIIIIIIIIIIIIIIIII
@ read 2258
AAAGAGTTCATCGTGTTTGTCGGCCCGTCGGGCTGCGGTAAGTCGACCAC
+position: 1622564 
IIIIIIIIIIIIIIIIIIIIIIIIIIIIIIIIIIIIIIIIIIIIIIIIII
@ read 2259
CAACCATGTATTCAGAAACGCGTAATATGACCCCGTTTGGCGACAGCGAT
+position: -3624148 
IIIIIIIIIIIIIIIIIIIIIIIIIIIIIIIIIIIIIIIIIIIIIIIIII
@ read 2260
GAAAAACATGTCTGATATAAAATTGAACATTGTTGATAATTGTTTATATT
+position: -1448942 
IIIIIIIIIIIIIIIIIIIIIIIIIIIIIIIIIIIIIIIIIIIIIIIIII
@ read 2261
GAGGAAGCCGCAGCGGAAACCAAAGCCCAGCGCGCTGGAGCTTTCCGGCT
+position: 3098559 
IIIIIIIIIIIIIIIIIIIIIIIIIIIIIIIIIIIIIIIIIIIIIIIIII
@ read 2262
TGGCAGCGTCTCTGCCCCTTGATTGGTGACAGAGAGCGTCACCGTCAGCG
+position: 3066842 
IIIIIIIIIIIIIIIIIIIIIIIIIIIIIIIIIIIIIIIIIIIIIIIIII
@ read 2263
ATACTGTGATGATCGAAACGCAGCCCCGGCGTTACGATGGTGCTGTCAGT
+position: 635554 
IIIIIIIIIIIIIIIIIIIIIIIIIIIIIIIIIIIIIIIIIIIIIIIIII
@ read 2264
TCCACGCAGAAATCGCTTGGCTTAACGCTCAATCGCGTAGTCGATGGCAA
+position: -4361928 
IIIIIIIIIIIIIIIIIIIIIIIIIIIIIIIIIIIIIIIIIIIIIIIIII
@ read 2265
GAAGACGCTGAAAAAAGTGGAAGACGAAGATTTCGGCTACTGCGAATCCT
+position: -5117269 
IIIIIIIIIIIIIIIIIIIIIIIIIIIIIIIIIIIIIIIIIIIIIIIIII
@ read 2266
AAAGCGCCGACCTCCGTTCCTTCCGCCGCCAGCTGTGCACTAGAAGAGAT
+position: 3416104 
IIIIIIIIIIIIIIIIIIIIIIIIIIIIIIIIIIIIIIIIIIIIIIIIII
@ read 2267
GTTCTCGAACGTCTGGTGCGCGACATTCCGCCGCCGGAAGGCGATCCGGA
+position: -2178601 
IIIIIIIIIIIIIIIIIIIIIIIIIIIIIIIIIIIIIIIIIIIIIIIIII
@ read 2268
TCTGGATTGTTAATGCGATGAAGTGTGAGGGCGATCAATCAACGAGTGAA
+position: -2616777 
IIIIIIIIIIIIIIIIIIIIIIIIIIIIIIIIIIIIIIIIIIIIIIIIII
@ read 2269
GTCTGCTCACCGGGAGGCACCACCATTGAAGCGGTACGCGTACTGGAAGA
+position: -4840549 
IIIIIIIIIIIIIIIIIIIIIIIIIIIIIIIIIIIIIIIIIIIIIIIIII
@ read 2270
GGCTCTTTGAGGATCTGAATCAGAGCTTCTTCGCTCAGTTCATTCAACGT
+position: -4785002 
IIIIIIIIIIIIIIIIIIIIIIIIIIIIIIIIIIIIIIIIIIIIIIIIII
@ read 2271
GCTCACGGAAAGACGCACCAGCGGACGAACATCCGCCGCCAGCGTGCCGT
+position: 3891021 
IIIIIIIIIIIIIIIIIIIIIIIIIIIIIIIIIIIIIIIIIIIIIIIIII
@ read 2272
CTCTAATCAAAAAAGAGCAGGAGTGCTTTTCCATCTATTGCGATGATGGC
+position: -987665 
IIIIIIIIIIIIIIIIIIIIIIIIIIIIIIIIIIIIIIIIIIIIIIIIII
@ read 2273
TGCGGGCTGTTGCTACGCACCGACGCGATGCCCTTTTCCGCAGAGGCTTT
+position: -2717315 
IIIIIIIIIIIIIIIIIIIIIIIIIIIIIIIIIIIIIIIIIIIIIIIIII
@ read 2274
TCTCAATATCGTCGGCGGCTGCTGTGGCACCACGCCACAACATATTGCAG
+position: 4809847 
IIIIIIIIIIIIIIIIIIIIIIIIIIIIIIIIIIIIIIIIIIIIIIIIII
@ read 2275
TCAACGCCTGTTCGGCGGCAGCCTGCTCAGCCTTACGACGGCTTGAACCT
+position: 3095865 
IIIIIIIIIIIIIIIIIIIIIIIIIIIIIIIIIIIIIIIIIIIIIIIIII
@ read 2276
CACACCGGCAACGGCAGCATCGATCTGATTATCCCCGGCGTACATAAAGC
+position: -4326853 
IIIIIIIIIIIIIIIIIIIIIIIIIIIIIIIIIIIIIIIIIIIIIIIIII
@ read 2277
GCCACGCAGCGCCGATTGCAGCGCGTCGGCGTAACCGCTGGTTTCGATAA
+position: -3660318 
IIIIIIIIIIIIIIIIIIIIIIIIIIIIIIIIIIIIIIIIIIIIIIIIII
@ read 2278
TTCACATGATTTCAGTAAATCATCGTGAAAATGAATACGTTACGTTTAAA
+position: -3865856 
IIIIIIIIIIIIIIIIIIIIIIIIIIIIIIIIIIIIIIIIIIIIIIIIII
@ read 2279
AAACACTCTACAGCACCACTACACCACGGAAGCCAATATGCTGGCGCGTA
+position: 309888 
IIIIIIIIIIIIIIIIIIIIIIIIIIIIIIIIIIIIIIIIIIIIIIIIII
@ read 2280
TATATATAATTGTTTTGAATATATATATTACCTGAATTATGAGGTTTGCA
+position: 4583182 
IIIIIIIIIIIIIIIIIIIIIIIIIIIIIIIIIIIIIIIIIIIIIIIIII
@ read 2281
CTCTTCGAGCGAATACGGCAGCGGCTCGATATGCAGTGTATTCGCATCGT
+position: -1842419 
IIIIIIIIIIIIIIIIIIIIIIIIIIIIIIIIIIIIIIIIIIIIIIIIII
@ read 2282
TATAATTTCACGGTAGATTTTATCCGGATGCACGGTGCGCATCGGCTTTT
+position: -2815649 
IIIIIIIIIIIIIIIIIIIIIIIIIIIIIIIIIIIIIIIIIIIIIIIIII
@ read 2283
TGGCACCGGAAGCGGTACTCCACGGATTACGCCCAATTGGTATGGCTTGC
+position: -4606092 
IIIIIIIIIIIIIIIIIIIIIIIIIIIIIIIIIIIIIIIIIIIIIIIIII
@ read 2284
AAGTGTTGCGGCAGGGAGTGAATGGACCGGGATGCAGGTGAAATAAGTGA
+position: -2562265 
IIIIIIIIIIIIIIIIIIIIIIIIIIIIIIIIIIIIIIIIIIIIIIIIII
@ read 2285
CTTCGCCCAGACCGATATCAAACGTCTGATCGCCTACACCTCGGTTTCCC
+position: -2507425 
IIIIIIIIIIIIIIIIIIIIIIIIIIIIIIIIIIIIIIIIIIIIIIIIII
@ read 2286
GGTCGAGCAGTTGTCGACTGGAGAGTGACTGACCAAAATACTGGCTGGCA
+position: 2194737 
IIIIIIIIIIIIIIIIIIIIIIIIIIIIIIIIIIIIIIIIIIIIIIIIII
@ read 2287
CCGAACTTCGCGCCAGAACTGTTCCGTCGTATCCGCCTGAAAGATCCGCT
+position: 5247982 
IIIIIIIIIIIIIIIIIIIIIIIIIIIIIIIIIIIIIIIIIIIIIIIIII
@ read 2288
ATTGAATTTAACGTGATAAACACGACCAGACGGCGCATGAACGCGGCGGC
+position: -4745826 
IIIIIIIIIIIIIIIIIIIIIIIIIIIIIIIIIIIIIIIIIIIIIIIIII
@ read 2289
ATCGCCGGGTTTCAGACGTAACAGCGAGTTTTGCCGAAATTGGGCGACAA
+position: 4290541 
IIIIIIIIIIIIIIIIIIIIIIIIIIIIIIIIIIIIIIIIIIIIIIIIII
@ read 2290
GCAAATTTAAGTTCCGGCAGTCTTACGTAATAAGGCGCTAAGGAGACCTT
+position: -4503854 
IIIIIIIIIIIIIIIIIIIIIIIIIIIIIIIIIIIIIIIIIIIIIIIIII
@ read 2291
GCAGCAATAAAACGTTTCACCGGCAGACCGAGTGACTTCGCCAGCAGACC
+position: -5273116 
IIIIIIIIIIIIIIIIIIIIIIIIIIIIIIIIIIIIIIIIIIIIIIIIII
@ read 2292
GCAGACAATCACATCACTGCCCGGTTGTATGTGCGAGGTTACCGACTGCG
+position: -138597 
IIIIIIIIIIIIIIIIIIIIIIIIIIIIIIIIIIIIIIIIIIIIIIIIII
@ read 2293
AGGCCAGAGAACAGCCCGGTTTTCAGTTGTTGATGCTGCGCCACCAGCAG
+position: 4081148 
IIIIIIIIIIIIIIIIIIIIIIIIIIIIIIIIIIIIIIIIIIIIIIIIII
@ read 2294
GTGGCATGCGCGTCTGAAAGAAAGGTTAGGCAGCATAACGACACGTCGGG
+position: 1486928 
IIIIIIIIIIIIIIIIIIIIIIIIIIIIIIIIIIIIIIIIIIIIIIIIII
@ read 2295
CGACACCGCGCCAGCCAAAGATAAACAAGATTGACAGCATTACGCACAGT
+position: 2917896 
IIIIIIIIIIIIIIIIIIIIIIIIIIIIIIIIIIIIIIIIIIIIIIIIII
@ read 2296
CAGAATGGAAGTATCACGTATTCCTCAAAAGCCATCTCTGAAAATATGGT
+position: -2594945 
IIIIIIIIIIIIIIIIIIIIIIIIIIIIIIIIIIIIIIIIIIIIIIIIII
@ read 2297
GAATATCATGCGAATTGGCATACCAAGAGAACGGTTAACCAATGAAACCC
+position: -3338026 
IIIIIIIIIIIIIIIIIIIIIIIIIIIIIIIIIIIIIIIIIIIIIIIIII
@ read 2298
ACAGGAACGTGGCCTGGAGCGATTTACTGCACCGCAAAACCCGTTTGAAA
+position: -3479624 
IIIIIIIIIIIIIIIIIIIIIIIIIIIIIIIIIIIIIIIIIIIIIIIIII
@ read 2299
CGGTGTCAGCACTCGTAAGGTTGCTTCCACGTTGGCGGTGGTAACAGCAA
+position: -3367126 
IIIIIIIIIIIIIIIIIIIIIIIIIIIIIIIIIIIIIIIIIIIIIIIIII
@ read 2300
AAAATCGAATCTTTTGTCGCAGTCACAACTATTTTCCTCGGGCAAAATGA
+position: -2626034 
IIIIIIIIIIIIIIIIIIIIIIIIIIIIIIIIIIIIIIIIIIIIIIIIII
@ read 2301
CAAATGCGCGATGGCGGCGGCGGCTTCACTTTTCGCCAGTTCGCCTTTCG
+position: -1364161 
IIIIIIIIIIIIIIIIIIIIIIIIIIIIIIIIIIIIIIIIIIIIIIIIII
@ read 2302
TGGCACGAGACTCCGTGCTGCTACTGGAAAAACTCGGCTGTCGCGTAAAT
+position: 348788 
IIIIIIIIIIIIIIIIIIIIIIIIIIIIIIIIIIIIIIIIIIIIIIIIII
@ read 2303
TGCGACAGGGATCTCTTCCAGTGCCTCAAGAATGACGCCATTAACCGTGC
+position: -2135369 
IIIIIIIIIIIIIIIIIIIIIIIIIIIIIIIIIIIIIIIIIIIIIIIIII
@ read 2304
CGCGGCTGGTCATTCTTCAATGAAGAAATGAACGAGTTTGTCGATCTGCT
+position: -1220530 
IIIIIIIIIIIIIIIIIIIIIIIIIIIIIIIIIIIIIIIIIIIIIIIIII
@ read 2305
TTACCGTCGTTGCCAGCCTGTTTGCCCTGCCGCAAATGCGCCGTGGTTAT
+position: 4588702 
IIIIIIIIIIIIIIIIIIIIIIIIIIIIIIIIIIIIIIIIIIIIIIIIII
@ read 2306
ATCGTTAAATTGCGGAAAAAATCGTGTGATACCGGCGGCCAGTTTAGTAT
+position: 3466197 
IIIIIIIIIIIIIIIIIIIIIIIIIIIIIIIIIIIIIIIIIIIIIIIIII
@ read 2307
GGGCCACGTTGATTGAGATGGATCGCGCAGTTTCTCAGCAGTTAATTAAG
+position: 4091924 
IIIIIIIIIIIIIIIIIIIIIIIIIIIIIIIIIIIIIIIIIIIIIIIIII
@ read 2308
CGGTGCTCGCGTTTGTCATTGGCGGGTTAATTGTGATCCCGCAAATGTGC
+position: 3984229 
IIIIIIIIIIIIIIIIIIIIIIIIIIIIIIIIIIIIIIIIIIIIIIIIII
@ read 2309
GCCACTGTTTATGGCACTACTTTTTTCCATGTTGCGGGTTCCCGATCCAC
+position: 3058634 
IIIIIIIIIIIIIIIIIIIIIIIIIIIIIIIIIIIIIIIIIIIIIIIIII
@ read 2310
AGTACGCTGGCGGCGTTAAACCCGAATCGGTTATGGGTGCGGAAATTGTT
+position: 2821847 
IIIIIIIIIIIIIIIIIIIIIIIIIIIIIIIIIIIIIIIIIIIIIIIIII
@ read 2311
TCCGCGAACTGCCAGGTTACCGCATCGAACGGGTACAGCTTTTTGATATG
+position: 964765 
IIIIIIIIIIIIIIIIIIIIIIIIIIIIIIIIIIIIIIIIIIIIIIIIII
@ read 2312
ATGGAAGGTATCGTTAAACTCACCGGTAGTGTCAGTGGGTCGTCTGAGAT
+position: -2996886 
IIIIIIIIIIIIIIIIIIIIIIIIIIIIIIIIIIIIIIIIIIIIIIIIII
@ read 2313
TCTTCAATGAAGACGACCCTGACTTTGACCACTCTCTCGACCAAAAAATG
+position: -3880431 
IIIIIIIIIIIIIIIIIIIIIIIIIIIIIIIIIIIIIIIIIIIIIIIIII
@ read 2314
GGTGGTGATGAGTTTACCTTCAAGAAACTGATCAGGGATAGCGGTCAGAT
+position: 1914266 
IIIIIIIIIIIIIIIIIIIIIIIIIIIIIIIIIIIIIIIIIIIIIIIIII
@ read 2315
GCGGGTAGCTACATTGCGAACCTTGCAGCAGCGAATACAATGTTCACCAC
+position: 362212 
IIIIIIIIIIIIIIIIIIIIIIIIIIIIIIIIIIIIIIIIIIIIIIIIII
@ read 2316
GCCTGGGTGACAGCGCTGCGGGCCAGCAGGTTCATCCCCGCTTCGCCATC
+position: 1492112 
IIIIIIIIIIIIIIIIIIIIIIIIIIIIIIIIIIIIIIIIIIIIIIIIII
@ read 2317
AGTGGACTGACAGGGGGGAAGCGCAGCACACGGCAGTTTGGTGATTGTTC
+position: 1566309 
IIIIIIIIIIIIIIIIIIIIIIIIIIIIIIIIIIIIIIIIIIIIIIIIII
@ read 2318
AACAGCTTCGCTGTTATCGATGAGAGCATGCTCACCGGACTTAATGCTGA
+position: -4105285 
IIIIIIIIIIIIIIIIIIIIIIIIIIIIIIIIIIIIIIIIIIIIIIIIII
@ read 2319
ATCCGTGAACTGACCGGGAGGGGAAGATGATCTCACTCCCATCAGGTACC
+position: -120739 
IIIIIIIIIIIIIIIIIIIIIIIIIIIIIIIIIIIIIIIIIIIIIIIIII
@ read 2320
TGCCCGTACGCTGAAAATCGGCATTAATACAGTCATCCGAACTTTAAAAA
+position: -567277 
IIIIIIIIIIIIIIIIIIIIIIIIIIIIIIIIIIIIIIIIIIIIIIIIII
@ read 2321
GAGTATGCCAGTCCATGAAACTAAGCGAATTCCTTAGTGTTTTTAGCAAG
+position: -4052291 
IIIIIIIIIIIIIIIIIIIIIIIIIIIIIIIIIIIIIIIIIIIIIIIIII
@ read 2322
GTGCATCGGATAACCCATACGGGTGGCGATTTCACTGATGATTTGCCAGT
+position: 4885398 
IIIIIIIIIIIIIIIIIIIIIIIIIIIIIIIIIIIIIIIIIIIIIIIIII
@ read 2323
GGTCGCTCCATCACGTCGAGTAACCGCTCCGCCGCGCATAAAATCTCTTC
+position: 3656476 
IIIIIIIIIIIIIIIIIIIIIIIIIIIIIIIIIIIIIIIIIIIIIIIIII
@ read 2324
ATTGGCATTGACGTTCGTCATGCTGGGATTAACCTTCTTTTCCGCCAGTA
+position: 390461 
IIIIIIIIIIIIIIIIIIIIIIIIIIIIIIIIIIIIIIIIIIIIIIIIII
@ read 2325
AAATAATTTCAATCGGGTAGGGAATGACCTTTTCCGCGCGTTTCAGAAAG
+position: -2259125 
IIIIIIIIIIIIIIIIIIIIIIIIIIIIIIIIIIIIIIIIIIIIIIIIII
@ read 2326
GACTGCTGGACCAGCACTATGGCCTCACGCTGAATGACACACCGTTCGCT
+position: 3594253 
IIIIIIIIIIIIIIIIIIIIIIIIIIIIIIIIIIIIIIIIIIIIIIIIII
@ read 2327
TGATTATTCCCGCACACTCGCGCAGAAGGAGTTCCCCGTCGGGCTACGGT
+position: -4433410 
IIIIIIIIIIIIIIIIIIIIIIIIIIIIIIIIIIIIIIIIIIIIIIIIII
@ read 2328
GATGGCCACTGCTGGCTATGTGCAGGCAGATGCGCTCCAGCCTGATCCAG
+position: -1081742 
IIIIIIIIIIIIIIIIIIIIIIIIIIIIIIIIIIIIIIIIIIIIIIIIII
@ read 2329
AAGGCACCGCCGATATTCCACGCCTGACTGTGCATCGCGGCTCCGAATAC
+position: -4602093 
IIIIIIIIIIIIIIIIIIIIIIIIIIIIIIIIIIIIIIIIIIIIIIIIII
@ read 2330
GCGCGGGTGATTTCGGACCGATGCTGTTTGGTACCGGTGAACGTCTGCTG
+position: 1961571 
IIIIIIIIIIIIIIIIIIIIIIIIIIIIIIIIIIIIIIIIIIIIIIIIII
@ read 2331
GCAGAAGCCGAACATTCTGATCATGGACGAACCGACCAACCACCTGGATA
+position: 921257 
IIIIIIIIIIIIIIIIIIIIIIIIIIIIIIIIIIIIIIIIIIIIIIIIII
@ read 2332
TATTTGTAACCCTACCAATAAAGGAACAAAAGGGAAACCAGTATTAAAAA
+position: 320772 
IIIIIIIIIIIIIIIIIIIIIIIIIIIIIIIIIIIIIIIIIIIIIIIIII
@ read 2333
TAATACCTGTGCGGCAAACGGTGGCAGCCAGTTGGATCACTCTGCGTTAG
+position: 571441 
IIIIIIIIIIIIIIIIIIIIIIIIIIIIIIIIIIIIIIIIIIIIIIIIII
@ read 2334
TGATGGTGCTTATCATCGTCACGGTCAGCCTGCTGGATTTCCTCTCTCAA
+position: -374212 
IIIIIIIIIIIIIIIIIIIIIIIIIIIIIIIIIIIIIIIIIIIIIIIIII
@ read 2335
GTCTATATCAAAGAAGCCTTCGATACTGGCGTGCGTTACGACTTTAAAGG
+position: 4460578 
IIIIIIIIIIIIIIIIIIIIIIIIIIIIIIIIIIIIIIIIIIIIIIIIII
@ read 2336
TGGTCAGAAACTAAAACTGGGTGGGGCGAAAAGTAGCAGTAGTACACGTA
+position: -1884870 
IIIIIIIIIIIIIIIIIIIIIIIIIIIIIIIIIIIIIIIIIIIIIIIIII
@ read 2337
TTGATAGGGTTAGTCTGCTTGCATCATACAGGATGCGTAAGATCAATAAA
+position: -3816396 
IIIIIIIIIIIIIIIIIIIIIIIIIIIIIIIIIIIIIIIIIIIIIIIIII
@ read 2338
CCTGGCGATGTGATTGAAGTCGCCGCAGGTGGGCGTTTGCCTGCCGACGG
+position: 4094521 
IIIIIIIIIIIIIIIIIIIIIIIIIIIIIIIIIIIIIIIIIIIIIIIIII
@ read 2339
ATCCGCGAATAGAAAGTTTGATGACCGCGTTCTATTTTTCGATAGAAACC
+position: -3772036 
IIIIIIIIIIIIIIIIIIIIIIIIIIIIIIIIIIIIIIIIIIIIIIIIII
@ read 2340
CCGCCGGGAGAACTGAGGCATTGCCTTTGAATTTCACTTCGCCGCGTTTT
+position: -3142653 
IIIIIIIIIIIIIIIIIIIIIIIIIIIIIIIIIIIIIIIIIIIIIIIIII
@ read 2341
GATCTGCGTTATGCCATTGATGCTTCGAAAATTGCCCGTGAACTTGGTTG
+position: 4549938 
IIIIIIIIIIIIIIIIIIIIIIIIIIIIIIIIIIIIIIIIIIIIIIIIII
@ read 2342
GGTAACCGTTTCTACGTGCGTAAGATCCGTTTTGAAGGTAACGATACCTC
+position: 198222 
IIIIIIIIIIIIIIIIIIIIIIIIIIIIIIIIIIIIIIIIIIIIIIIIII
@ read 2343
AGAAACAGCGTGTGGCGCTGGCAAGAGCGTTGATTCATCGACCGGGTTTA
+position: -4217328 
IIIIIIIIIIIIIIIIIIIIIIIIIIIIIIIIIIIIIIIIIIIIIIIIII
@ read 2344
GTTCCGGCGTAGCGGAGCGGAAGTAAGGCACAAAATCTTTGTTTTCACGT
+position: 4734371 
IIIIIIIIIIIIIIIIIIIIIIIIIIIIIIIIIIIIIIIIIIIIIIIIII
@ read 2345
CCGTATTCACTGTCTGCTGCACGCCAGGCAATGGATCACGATGAACCAGA
+position: -178985 
IIIIIIIIIIIIIIIIIIIIIIIIIIIIIIIIIIIIIIIIIIIIIIIIII
@ read 2346
GCTGGCAGAACAAAATTCGCTATCTGCTGGTGGATGAGTATCAGGACACC
+position: 4537811 
IIIIIIIIIIIIIIIIIIIIIIIIIIIIIIIIIIIIIIIIIIIIIIIIII
@ read 2347
GCACTACAGACATAAAGTTATCGTCGTACTTATAGATTGTTACACCAATG
+position: 2634996 
IIIIIIIIIIIIIIIIIIIIIIIIIIIIIIIIIIIIIIIIIIIIIIIIII
@ read 2348
GATTTCTTGAACGGCAGAATAGGTTGGATAAATTGATATAGATGGTTTAT
+position: -2547523 
IIIIIIIIIIIIIIIIIIIIIIIIIIIIIIIIIIIIIIIIIIIIIIIIII
@ read 2349
AAAGAATCGCCGGAAGAGGCCCCTGCCCCACTGAAACCGTGGTTTGCGAT
+position: -5225114 
IIIIIIIIIIIIIIIIIIIIIIIIIIIIIIIIIIIIIIIIIIIIIIIIII
@ read 2350
GAACAGGATCAATCCCAGCGCCAGCGCAACGTTAAGTTCCGATAACACAC
+position: -4920263 
IIIIIIIIIIIIIIIIIIIIIIIIIIIIIIIIIIIIIIIIIIIIIIIIII
@ read 2351
GAGCTGGAAAGGCGGCGACCCAACTGGCGCAAAATGGCAGTGCGCTGGCG
+position: -2664557 
IIIIIIIIIIIIIIIIIIIIIIIIIIIIIIIIIIIIIIIIIIIIIIIIII
@ read 2352
TGGATGTTCTGGCGTACCTGGCGCGGCGAACGCAACTGGCTGGAGAATAT
+position: 2580115 
IIIIIIIIIIIIIIIIIIIIIIIIIIIIIIIIIIIIIIIIIIIIIIIIII
@ read 2353
CGTTGTGTAAAAGTGGCACTGCCAATTGTGTTGTGTAGGGATAATGACAA
+position: -974232 
IIIIIIIIIIIIIIIIIIIIIIIIIIIIIIIIIIIIIIIIIIIIIIIIII
@ read 2354
TGCATTAAACGGTCGCGATCGCCAAATACGGTAATACTGTCTGGCAGGGA
+position: -2718716 
IIIIIIIIIIIIIIIIIIIIIIIIIIIIIIIIIIIIIIIIIIIIIIIIII
@ read 2355
GGTCTATGCCGTGAAAACCGGGAAAGAAGCCGCCGAGGCGATTCATCACT
+position: 2630145 
IIIIIIIIIIIIIIIIIIIIIIIIIIIIIIIIIIIIIIIIIIIIIIIIII
@ read 2356
GAAGCCATATGAGAGCGTATGAAAATCACTCTCCCATATCGGCTCCATCG
+position: -328443 
IIIIIIIIIIIIIIIIIIIIIIIIIIIIIIIIIIIIIIIIIIIIIIIIII
@ read 2357
CGGCGCAATCTCCGCGCTCCTGGGCGTGCTGTATGCGCTGGCGGAACAGG
+position: 2995711 
IIIIIIIIIIIIIIIIIIIIIIIIIIIIIIIIIIIIIIIIIIIIIIIIII
@ read 2358
TTTTGGGGAGGCGGACGGCATCATAACGTGTTCTCCGGTTGCGTTGAGGT
+position: -2856250 
IIIIIIIIIIIIIIIIIIIIIIIIIIIIIIIIIIIIIIIIIIIIIIIIII
@ read 2359
TAAACCGGAATCTGAAGATGTCTGAACCACGTTTCGTACACCTGCGGGTG
+position: 204374 
IIIIIIIIIIIIIIIIIIIIIIIIIIIIIIIIIIIIIIIIIIIIIIIIII
@ read 2360
CTGAAATACATATTTTTGAAGGTGGAGAAGTAGGTCTGTTCAAAACGTTC
+position: 4873957 
IIIIIIIIIIIIIIIIIIIIIIIIIIIIIIIIIIIIIIIIIIIIIIIIII
@ read 2361
ATGCCTTTTCTGGCGTAACGGCAAACCCGGCGGTTGGCTATGCGTCTGAT
+position: 3780776 
IIIIIIIIIIIIIIIIIIIIIIIIIIIIIIIIIIIIIIIIIIIIIIIIII
@ read 2362
GTTATCGCAGACCATGTTAATCAGTTCAGCGAGATTAACACCATCGACGT
+position: -3969091 
IIIIIIIIIIIIIIIIIIIIIIIIIIIIIIIIIIIIIIIIIIIIIIIIII
@ read 2363
CGACTGGGTTTTGAAAAAGAAGGCTATGCGAAAGACTATCTGTTGATTGA
+position: 1338705 
IIIIIIIIIIIIIIIIIIIIIIIIIIIIIIIIIIIIIIIIIIIIIIIIII
@ read 2364
ACTACCAGCAGATCGCCCGTGAAGAGAAAGAGGCAGAACTGGCAGACGAC
+position: -4446267 
IIIIIIIIIIIIIIIIIIIIIIIIIIIIIIIIIIIIIIIIIIIIIIIIII
@ read 2365
CGAATATGCCATTCAGCACGCGGTGGAAGGCGCTGAAGATAGCCGGGAAG
+position: 2945240 
IIIIIIIIIIIIIIIIIIIIIIIIIIIIIIIIIIIIIIIIIIIIIIIIII
@ read 2366
TGATGGCATTTACCACACCGTTGGTAACACTCTCATTTTTAATCACCACC
+position: -4932583 
IIIIIIIIIIIIIIIIIIIIIIIIIIIIIIIIIIIIIIIIIIIIIIIIII
@ read 2367
TCCTGGAATCAACTTTACGGGAAAACATCCGATATGGCGAAAAGAGAAGG
+position: -1155442 
IIIIIIIIIIIIIIIIIIIIIIIIIIIIIIIIIIIIIIIIIIIIIIIIII
@ read 2368
TTTTGTAGGCAGGATAAGGCGTTCACGCCGCATCCGGCATGAATAAAGCG
+position: 3774290 
IIIIIIIIIIIIIIIIIIIIIIIIIIIIIIIIIIIIIIIIIIIIIIIIII
@ read 2369
GAGCTGGCGTCCGCCTTCACCTAACCAACTGTTGAGACCTGCATCCTCGA
+position: 992968 
IIIIIIIIIIIIIIIIIIIIIIIIIIIIIIIIIIIIIIIIIIIIIIIIII
@ read 2370
CCGAACAGGTAAGCCATCAAATCAACACGAATGTTAGACATCAGACTAAC
+position: -3031663 
IIIIIIIIIIIIIIIIIIIIIIIIIIIIIIIIIIIIIIIIIIIIIIIIII
@ read 2371
GCCACCTTTACCGCCTGTTGCGCGCTCGACCAGAATATGCTCACTTAACT
+position: 813222 
IIIIIIIIIIIIIIIIIIIIIIIIIIIIIIIIIIIIIIIIIIIIIIIIII
@ read 2372
GTTTGCGTAACTCTTCTTCTTCCGGCGTCACGACTGGCTGTGGCGCATGA
+position: 975667 
IIIIIIIIIIIIIIIIIIIIIIIIIIIIIIIIIIIIIIIIIIIIIIIIII
@ read 2373
CCCTGGCGGGTAACCAGCGGTAAAACCTGACCCATAACACTCCCCTGTAA
+position: 2839924 
IIIIIIIIIIIIIIIIIIIIIIIIIIIIIIIIIIIIIIIIIIIIIIIIII
@ read 2374
CATCAACGTGATCGAGAAGATGCTGACCCGCTAATAAATGATGCGTTGAT
+position: 2598014 
IIIIIIIIIIIIIIIIIIIIIIIIIIIIIIIIIIIIIIIIIIIIIIIIII
@ read 2375
TACTTCAACGTTCTGCTCGGCGGTTAAATGCGAAAGTAAATGGTAACGCT
+position: -4291805 
IIIIIIIIIIIIIIIIIIIIIIIIIIIIIIIIIIIIIIIIIIIIIIIIII
@ read 2376
GCGCAACCGCCGACAAGACGGTTATCGCCAGGCGAGACTGTTTCGGATTT
+position: -5269501 
IIIIIIIIIIIIIIIIIIIIIIIIIIIIIIIIIIIIIIIIIIIIIIIIII
@ read 2377
CGGCACGTTATCGGCCTGAAGAACGCGTTTATGCGTCAGCGGATTCACTC
+position: -4731280 
IIIIIIIIIIIIIIIIIIIIIIIIIIIIIIIIIIIIIIIIIIIIIIIIII
@ read 2378
CGCAGAGCAGGTACAGGCGTATTGCCAGTTAGTGCTACTTAGCGTGGCAG
+position: -1479189 
IIIIIIIIIIIIIIIIIIIIIIIIIIIIIIIIIIIIIIIIIIIIIIIIII
@ read 2379
ACAGAAGGAAAGGGTTATGATGAAGCTCGTCATCATACTGATTGTGTTGT
+position: 3692951 
IIIIIIIIIIIIIIIIIIIIIIIIIIIIIIIIIIIIIIIIIIIIIIIIII
@ read 2380
CAGGCAAAACAGGGAATTGTCAGGCAGCTTAATCCACCTACCAGCAAACC
+position: -2844732 
IIIIIIIIIIIIIIIIIIIIIIIIIIIIIIIIIIIIIIIIIIIIIIIIII
@ read 2381
CGGAACGATAGAACACACTGAGTCTTCAATGGTGCCGTAAAAACGTGCAG
+position: 2835001 
IIIIIIIIIIIIIIIIIIIIIIIIIIIIIIIIIIIIIIIIIIIIIIIIII
@ read 2382
CGCAACGGGTTCCGCTTCTGGGGCAACCGCACACCGGAAACGAACGCCTA
+position: -3188802 
IIIIIIIIIIIIIIIIIIIIIIIIIIIIIIIIIIIIIIIIIIIIIIIIII
@ read 2383
AGCCAGTTAGTTAGCCAGATTTGTAATATGCCGATCCCGGCAAACAAAGC
+position: -5194533 
IIIIIIIIIIIIIIIIIIIIIIIIIIIIIIIIIIIIIIIIIIIIIIIIII
@ read 2384
CGGCGCAGCGAAAGGAGAGCAGGCATGAGTCAGCCATTATTATCTGTTAA
+position: -1196154 
IIIIIIIIIIIIIIIIIIIIIIIIIIIIIIIIIIIIIIIIIIIIIIIIII
@ read 2385
GGGATATTGCTATTGTTTCTTTTTCCCCGGGATTTGTCATCATTCCTGCG
+position: 5060821 
IIIIIIIIIIIIIIIIIIIIIIIIIIIIIIIIIIIIIIIIIIIIIIIIII
@ read 2386
AAAACGCCCCAGAAAAACGGTCGTTTTGCCGAATAAAAATCCGGCCTGAT
+position: 3631420 
IIIIIIIIIIIIIIIIIIIIIIIIIIIIIIIIIIIIIIIIIIIIIIIIII
@ read 2387
GCGATTCTGAATACGTGGAACCGCTTCTCGATTCCGGCGTTTGCTCCAAC
+position: 1340955 
IIIIIIIIIIIIIIIIIIIIIIIIIIIIIIIIIIIIIIIIIIIIIIIIII
@ read 2388
AGCTTTGCGTTTAAACATAAAAACATCATTGATTATTTGTAAGGTAAGGG
+position: -3845312 
IIIIIIIIIIIIIIIIIIIIIIIIIIIIIIIIIIIIIIIIIIIIIIIIII
@ read 2389
TTGGCTGGTGTTACGTCGCCTTTGTCAGTTCTTCGTGCTGGGGATGTTTT
+position: -2584816 
IIIIIIIIIIIIIIIIIIIIIIIIIIIIIIIIIIIIIIIIIIIIIIIIII
@ read 2390
AGCAACGTCGTCGCAAGTGGCCTCAATGATTTTAGACCATTATCAGAGGT
+position: -2890053 
IIIIIIIIIIIIIIIIIIIIIIIIIIIIIIIIIIIIIIIIIIIIIIIIII
@ read 2391
ACTTAATACCGGCGTGCCTAATATTAGTGACTCTATAATTACGGTAGGTA
+position: 2499735 
IIIIIIIIIIIIIIIIIIIIIIIIIIIIIIIIIIIIIIIIIIIIIIIIII
@ read 2392
GTGATCCAGCTCGCGCACGGGCTGGGCATGGATGTCATTTTCAGAAGACG
+position: -898463 
IIIIIIIIIIIIIIIIIIIIIIIIIIIIIIIIIIIIIIIIIIIIIIIIII
@ read 2393
TTCAACCTTCAGCATCCTCAACGCTTTATAACGAAAGGCAAGAACCCGTT
+position: 1375083 
IIIIIIIIIIIIIIIIIIIIIIIIIIIIIIIIIIIIIIIIIIIIIIIIII
@ read 2394
TATGAGCAACATTACCATTTATCACAACCCGGCCTGCGGCACGTCGCGTA
+position: 4163920 
IIIIIIIIIIIIIIIIIIIIIIIIIIIIIIIIIIIIIIIIIIIIIIIIII
@ read 2395
ACCACACCCTCCTATGAGGACTGGCACTATTTTCACGTCCTCCAGAGAGG
+position: 4140364 
IIIIIIIIIIIIIIIIIIIIIIIIIIIIIIIIIIIIIIIIIIIIIIIIII
@ read 2396
GGTTAATGACGCTACTGGTTATGGGGATTATGTTCGCGGTGATTGGTTAC
+position: -4159313 
IIIIIIIIIIIIIIIIIIIIIIIIIIIIIIIIIIIIIIIIIIIIIIIIII
@ read 2397
CGCTTAAGGAGTTTTCCTTACCGTCAACGTTCCAGTAATCCTGCTGCGTC
+position: 4228400 
IIIIIIIIIIIIIIIIIIIIIIIIIIIIIIIIIIIIIIIIIIIIIIIIII
@ read 2398
GTTTGATCTCTGCGCCCGTACCGACACCAAAAAGTTAAACCGGCGGGTGC
+position: 206976 
IIIIIIIIIIIIIIIIIIIIIIIIIIIIIIIIIIIIIIIIIIIIIIIIII
@ read 2399
AAGCCTTGAGAAGCAGATGTCCGGAATGAACGCCGAGCAAATTCACAACT
+position: -126506 
IIIIIIIIIIIIIIIIIIIIIIIIIIIIIIIIIIIIIIIIIIIIIIIIII
@ read 2400
GAGAGCATTATGGCTGTTACTAATGTCGCTGAACTTAACGCACTCGTAGA
+position: -3782480 
IIIIIIIIIIIIIIIIIIIIIIIIIIIIIIIIIIIIIIIIIIIIIIIIII
@ read 2401
GCCCGATGCGACGCTAAAGCGTCATTTCGGGCCTACGTTGAACATGTGCC
+position: 4031185 
IIIIIIIIIIIIIIIIIIIIIIIIIIIIIIIIIIIIIIIIIIIIIIIIII
@ read 2402
AGGCGACAGCCTGAACGTAGCAGGGATCCTCGTCCTTCAGGGCGTGGAGG
+position: 1713314 
IIIIIIIIIIIIIIIIIIIIIIIIIIIIIIIIIIIIIIIIIIIIIIIIII
@ read 2403
CGCGCATTTTTCAGCGTTTTATCGACATCGGGTAGAGTGGCTGTTTTTCC
+position: 480837 
IIIIIIIIIIIIIIIIIIIIIIIIIIIIIIIIIIIIIIIIIIIIIIIIII
@ read 2404
AAGGTATTTTTTCTTCTTTGCTAAATACAGAAATAGATTTATCAGCATTA
+position: 4487242 
IIIIIIIIIIIIIIIIIIIIIIIIIIIIIIIIIIIIIIIIIIIIIIIIII
@ read 2405
CATACCACCGGCGTAATCTTCGAGGATCTCGCGCGCGGTAGTACCAAACG
+position: 2778836 
IIIIIIIIIIIIIIIIIIIIIIIIIIIIIIIIIIIIIIIIIIIIIIIIII
@ read 2406
CCAGTGGGTCCATCAGCACCACGTATTTTGCATGTTCACAGCCTTCAAAG
+position: 5086213 
IIIIIIIIIIIIIIIIIIIIIIIIIIIIIIIIIIIIIIIIIIIIIIIIII
@ read 2407
GATAAAATAATTTTACCCACCGGATTTTTACCCATGCTCACCGTTAAGCA
+position: 2846000 
IIIIIIIIIIIIIIIIIIIIIIIIIIIIIIIIIIIIIIIIIIIIIIIIII
@ read 2408
ATGTTCGTATACCGGATGATAAAACATATCAGGGACAAAGTTATCGTGTT
+position: -5123446 
IIIIIIIIIIIIIIIIIIIIIIIIIIIIIIIIIIIIIIIIIIIIIIIIII
@ read 2409
GGCCCAGTTATCAATATCGTTTTGCGTATAACCGACAACTGTCGGTTTAC
+position: -3597812 
IIIIIIIIIIIIIIIIIIIIIIIIIIIIIIIIIIIIIIIIIIIIIIIIII
@ read 2410
GGGAAACTCGCGCAGTAATTCGCCAATCATTACCGGATTATCGCTGACCT
+position: -4174410 
IIIIIIIIIIIIIIIIIIIIIIIIIIIIIIIIIIIIIIIIIIIIIIIIII
@ read 2411
TCGGCGGTACTTCCGGTCGTACCACCCTGAACGGTGAAGGTCTGCAGCAC
+position: 125194 
IIIIIIIIIIIIIIIIIIIIIIIIIIIIIIIIIIIIIIIIIIIIIIIIII
@ read 2412
ATAGCCTGATGCTAACCGAGGGGAAGTTCAGATACAACAAAGCCGGGAAT
+position: 3083567 
IIIIIIIIIIIIIIIIIIIIIIIIIIIIIIIIIIIIIIIIIIIIIIIIII
@ read 2413
GCCTGCTCGCGCTGGGCGGCATTCAGGGAATATTGCTTACCGTTATACAT
+position: 3498609 
IIIIIIIIIIIIIIIIIIIIIIIIIIIIIIIIIIIIIIIIIIIIIIIIII
@ read 2414
CTACGGTATGGAGCTGGCATCATGACTTTACTTAACATCTCCGGCCTTTC
+position: 4105057 
IIIIIIIIIIIIIIIIIIIIIIIIIIIIIIIIIIIIIIIIIIIIIIIIII
@ read 2415
AGATGGCCTGAAGCCGGTACACCGTCGCGTACTTTACGCCATGAACGTAC
+position: -2552801 
IIIIIIIIIIIIIIIIIIIIIIIIIIIIIIIIIIIIIIIIIIIIIIIIII
@ read 2416
ATAACCTGGCATTTGATGGTCACGGTAACGTTGCTTTCTTCGTTATTATT
+position: 821746 
IIIIIIIIIIIIIIIIIIIIIIIIIIIIIIIIIIIIIIIIIIIIIIIIII
@ read 2417
CAGAAAAAGTGGGCATTAAAGGGTATCTGGCTTTTTTTCTCACCATAATC
+position: -74303 
IIIIIIIIIIIIIIIIIIIIIIIIIIIIIIIIIIIIIIIIIIIIIIIIII
@ read 2418
GATGAAGCGTCAATGATCGATCTGCCTATGATGTCGAGACTGATCGACGC
+position: -1939851 
IIIIIIIIIIIIIIIIIIIIIIIIIIIIIIIIIIIIIIIIIIIIIIIIII
@ read 2419
GCGCTCCGTCAGGAACTGGAAGCCTTTATTGAACAAACCACACCCGTTCT
+position: 988617 
IIIIIIIIIIIIIIIIIIIIIIIIIIIIIIIIIIIIIIIIIIIIIIIIII
@ read 2420
ACCTGATTATCTGGCATCCAGGCACTACCGCCTTTCAACACGCCGTGCCC
+position: -3615339 
IIIIIIIIIIIIIIIIIIIIIIIIIIIIIIIIIIIIIIIIIIIIIIIIII
@ read 2421
CATCTTTACTGTCGTTATCACTCATATAATGCATGGCTTTAACTTTGCCA
+position: 290627 
IIIIIIIIIIIIIIIIIIIIIIIIIIIIIIIIIIIIIIIIIIIIIIIIII
@ read 2422
CAAGGCTTTGGTCACCGGTTTGCCATTGCTCAACGTTTTTTGATGATGGA
+position: -475139 
IIIIIIIIIIIIIIIIIIIIIIIIIIIIIIIIIIIIIIIIIIIIIIIIII
@ read 2423
TGCTGGAGCACAATGGCGTACGCTGGATTAACGATTCGAAAGCCACTAAC
+position: 98426 
IIIIIIIIIIIIIIIIIIIIIIIIIIIIIIIIIIIIIIIIIIIIIIIIII
@ read 2424
CGGTCTTAGTGACAGTCTTAATCGCATGGGCACCATCGAGTGGATGTCCA
+position: -4301518 
IIIIIIIIIIIIIIIIIIIIIIIIIIIIIIIIIIIIIIIIIIIIIIIIII
@ read 2425
AGTTCTTGTTTGAGTCCACTCATGGGTTGATATCCGATTGCGCCCAAATT
+position: 5000060 
IIIIIIIIIIIIIIIIIIIIIIIIIIIIIIIIIIIIIIIIIIIIIIIIII
@ read 2426
TGCAACGGGGCCGACTGTTTACTGGCAACTACCGTTCCAGGTTCGTTAAC
+position: -1440780 
IIIIIIIIIIIIIIIIIIIIIIIIIIIIIIIIIIIIIIIIIIIIIIIIII
@ read 2427
CATTGCTCCCCAAATACAAAACTAATTTCAGCCAGTGCTTCGTCCATTTT
+position: -3354652 
IIIIIIIIIIIIIIIIIIIIIIIIIIIIIIIIIIIIIIIIIIIIIIIIII
@ read 2428
TCCTGAATACCTGGCAGTTCAACAACGATACGGTCAGCACCCTGACGCTG
+position: -4817120 
IIIIIIIIIIIIIIIIIIIIIIIIIIIIIIIIIIIIIIIIIIIIIIIIII
@ read 2429
CGCTGGCCTCATTAATCATGGCTTATCACTTTCATGTGCGTAAAAACAAA
+position: 2185717 
IIIIIIIIIIIIIIIIIIIIIIIIIIIIIIIIIIIIIIIIIIIIIIIIII
@ read 2430
TTCCGTCGCGCAACAGAATGACTGGGAAGCTACCGATCCGGCCTTCCGTG
+position: 4836385 
IIIIIIIIIIIIIIIIIIIIIIIIIIIIIIIIIIIIIIIIIIIIIIIIII
@ read 2431
GGCAAGTATTGCCGGACATCACTTTATTTCCGAAAACCCGGAGGCCTGGC
+position: -1994266 
IIIIIIIIIIIIIIIIIIIIIIIIIIIIIIIIIIIIIIIIIIIIIIIIII
@ read 2432
CGGATGTGATGCGTCAGGACACTAATATGCTGTTTGTTCGCGTCGGGGAA
+position: -4303986 
IIIIIIIIIIIIIIIIIIIIIIIIIIIIIIIIIIIIIIIIIIIIIIIIII
@ read 2433
CCAGCTCACACGTTGAGGCGCCGGTCGCCATATTGCGGGTATACTGCTCG
+position: 3260207 
IIIIIIIIIIIIIIIIIIIIIIIIIIIIIIIIIIIIIIIIIIIIIIIIII
@ read 2434
AAGGAAAAAAGCGAGGATTTAACACTGTGTCGGATAGCGTAATAGCTTAA
+position: -241912 
IIIIIIIIIIIIIIIIIIIIIIIIIIIIIIIIIIIIIIIIIIIIIIIIII
@ read 2435
TGGCGACCAGCACGGTGGCGATGGTGACGATATCGCGCAGGGAAACGCCT
+position: 280028 
IIIIIIIIIIIIIIIIIIIIIIIIIIIIIIIIIIIIIIIIIIIIIIIIII
@ read 2436
GGAGCGTACCCGCCGTGGCATGAACGCTACCGCCTAAGTAACGCACATCG
+position: 969172 
IIIIIIIIIIIIIIIIIIIIIIIIIIIIIIIIIIIIIIIIIIIIIIIIII
@ read 2437
TGGCAAAGAAAAACCGACCTTTGTGTACCACTTTCCAGCCAGCCAGGCAT
+position: 5012918 
IIIIIIIIIIIIIIIIIIIIIIIIIIIIIIIIIIIIIIIIIIIIIIIIII
@ read 2438
AATGTCGATGCTATCAGCATGGATGAACGGGGCGTAGAGGGCAAAAGTCT
+position: 590539 
IIIIIIIIIIIIIIIIIIIIIIIIIIIIIIIIIIIIIIIIIIIIIIIIII
@ read 2439
TATTTTCCTTACAGTGGTGAAATGTTTATCCAGTACCGCGTAATAGACTG
+position: 5178005 
IIIIIIIIIIIIIIIIIIIIIIIIIIIIIIIIIIIIIIIIIIIIIIIIII
@ read 2440
TAAAAATCAGGCCCCTTGTACACAACTGTAACAAGGGGCCGGTTAGGTGA
+position: -3432583 
IIIIIIIIIIIIIIIIIIIIIIIIIIIIIIIIIIIIIIIIIIIIIIIIII
@ read 2441
CCCCATCGGGACGCTACGCATTGGCTGTTCTTCAACTATGGCACAAAATG
+position: 3889348 
IIIIIIIIIIIIIIIIIIIIIIIIIIIIIIIIIIIIIIIIIIIIIIIIII
@ read 2442
TTATAGCTGAAGATACGCCCGGCGATCTGGTTGCTCGAGTTATAAACTAA
+position: 1327105 
IIIIIIIIIIIIIIIIIIIIIIIIIIIIIIIIIIIIIIIIIIIIIIIIII
@ read 2443
ACGATTGGCAATAACGTCTGGATCGGAAGTCATGTGGTTATTAATCCAGG
+position: -4881027 
IIIIIIIIIIIIIIIIIIIIIIIIIIIIIIIIIIIIIIIIIIIIIIIIII
@ read 2444
CGAGAGCAGTGCAGAGATCGCAGACGCATAACTCTCCCAGTTCGCTGAGC
+position: -1115343 
IIIIIIIIIIIIIIIIIIIIIIIIIIIIIIIIIIIIIIIIIIIIIIIIII
@ read 2445
GTTTTTTCTCTGCCCCCGGAAGTTTTCATTATTCGAATGTACGCGGTGAA
+position: -611006 
IIIIIIIIIIIIIIIIIIIIIIIIIIIIIIIIIIIIIIIIIIIIIIIIII
@ read 2446
TTACTTGGCGGCGCGGCTATCCCGGTCGAGTTGACGGAACAGGCGCGCGA
+position: -2520855 
IIIIIIIIIIIIIIIIIIIIIIIIIIIIIIIIIIIIIIIIIIIIIIIIII
@ read 2447
AATACCATCCTGATGTCAGCAAAGAACCGGATGCCGAAGCCCGCTTCAAA
+position: -4148113 
IIIIIIIIIIIIIIIIIIIIIIIIIIIIIIIIIIIIIIIIIIIIIIIIII
@ read 2448
AATTCAGGAAAAACTACGACCTGATAATGTCGCTACCGCAGGAAACGAAA
+position: 2870416 
IIIIIIIIIIIIIIIIIIIIIIIIIIIIIIIIIIIIIIIIIIIIIIIIII
@ read 2449
CTCATAATCGTGTTGCTTATTCCACGCATGGATCGCTAACCCGCGCCAGC
+position: 3072937 
IIIIIIIIIIIIIIIIIIIIIIIIIIIIIIIIIIIIIIIIIIIIIIIIII
@ read 2450
CAGCTAACAGAGCGGTCACGGCGCGGCGGCTGAAACAGGTGCCGACGCCT
+position: 605105 
IIIIIIIIIIIIIIIIIIIIIIIIIIIIIIIIIIIIIIIIIIIIIIIIII
@ read 2451
CTTATAGAGGCTTAAGGAAATTCGTAAGATATCAGCCACTATACCGATAT
+position: -1032422 
IIIIIIIIIIIIIIIIIIIIIIIIIIIIIIIIIIIIIIIIIIIIIIIIII
@ read 2452
AGTTTTGATTTCGTACAGACTATCCAGGTACCTTCAGAAAATAAGGCTGG
+position: -1050320 
IIIIIIIIIIIIIIIIIIIIIIIIIIIIIIIIIIIIIIIIIIIIIIIIII
@ read 2453
GCTTTTACCGTAAAGCACGGAAACCGGGCCACGCATAATTTCAGCGCGTT
+position: -5109563 
IIIIIIIIIIIIIIIIIIIIIIIIIIIIIIIIIIIIIIIIIIIIIIIIII
@ read 2454
TACTTGCCTCACCCTCGCTGCAATTAGTGACTTATCCTGCGAGCGCCACG
+position: -231728 
IIIIIIIIIIIIIIIIIIIIIIIIIIIIIIIIIIIIIIIIIIIIIIIIII
@ read 2455
GTTTTGTAGAAGGTCTGGGTGGCGCGCAATTCGCTGAACGTCTGACTATT
+position: 1994715 
IIIIIIIIIIIIIIIIIIIIIIIIIIIIIIIIIIIIIIIIIIIIIIIIII
@ read 2456
CTATAATGCGCCACCACTGACACGGAACAACGGCAAACACGCCGCCGGGT
+position: 4518025 
IIIIIIIIIIIIIIIIIIIIIIIIIIIIIIIIIIIIIIIIIIIIIIIIII
@ read 2457
CAGAACCCCGTGGCAACCGGTGCCTGATGTTGACCGTCCGAACAGTCAAC
+position: -4480991 
IIIIIIIIIIIIIIIIIIIIIIIIIIIIIIIIIIIIIIIIIIIIIIIIII
@ read 2458
AAGCAGCAGCATTTCGCTGTCTGGCTTGTTACCCACCAGAATATCCGCCT
+position: 3050530 
IIIIIIIIIIIIIIIIIIIIIIIIIIIIIIIIIIIIIIIIIIIIIIIIII
@ read 2459
AAACGACGATAATCTGTGGCAAATCCCGTGCCCGAAATAAAGGTTTCAAT
+position: -4834713 
IIIIIIIIIIIIIIIIIIIIIIIIIIIIIIIIIIIIIIIIIIIIIIIIII
@ read 2460
TAACAACGCAGGCGCGGCAAACGCCATGAACCTGTGCTGTACTGCGCTAC
+position: -434705 
IIIIIIIIIIIIIIIIIIIIIIIIIIIIIIIIIIIIIIIIIIIIIIIIII
@ read 2461
GGCGGGGGTAGGTGTTTCGGTGGTTAACCCGCTCACCGCACTGGATTATG
+position: 3365894 
IIIIIIIIIIIIIIIIIIIIIIIIIIIIIIIIIIIIIIIIIIIIIIIIII
@ read 2462
TGTCAGCTTTGAAGTGTCCGGTCATCCTTCATCAGTGAATACCTGTCTGG
+position: -152102 
IIIIIIIIIIIIIIIIIIIIIIIIIIIIIIIIIIIIIIIIIIIIIIIIII
@ read 2463
TACGAGAAGCCAGTAAGGACACGTTGCAGGCCAAAGATAAAACTTACCAC
+position: 1577501 
IIIIIIIIIIIIIIIIIIIIIIIIIIIIIIIIIIIIIIIIIIIIIIIIII
@ read 2464
CACGTTCGACTTTACTGCTCACGGGACTCCTCCTCGAGCAGTTGCCGATC
+position: -1524476 
IIIIIIIIIIIIIIIIIIIIIIIIIIIIIIIIIIIIIIIIIIIIIIIIII
@ read 2465
CGTCACTCGTTCGCTACGCATATGCTGGAGTCGAGCGGCGATCTTCGTGG
+position: 4575680 
IIIIIIIIIIIIIIIIIIIIIIIIIIIIIIIIIIIIIIIIIIIIIIIIII
@ read 2466
GATCAATAAATGGTGAATTATCATATGTAATGTGATCTATGTAGGATCAT
+position: 1509777 
IIIIIIIIIIIIIIIIIIIIIIIIIIIIIIIIIIIIIIIIIIIIIIIIII
@ read 2467
CGATATCACAACCGCCGACCAGCTCGCCGTCAACCCACAGTTGCGGGAAG
+position: 1995312 
IIIIIIIIIIIIIIIIIIIIIIIIIIIIIIIIIIIIIIIIIIIIIIIIII
@ read 2468
AGTATGGCACGCGTAACTGTTCAGGACGCTGTAGAGAAAATTGGTAACCG
+position: 4345227 
IIIIIIIIIIIIIIIIIIIIIIIIIIIIIIIIIIIIIIIIIIIIIIIIII
@ read 2469
ACCCTGGAATATCGCGCGGGTTAGTGATAAGCAGGTTCTGCCCACCCAGT
+position: 2191125 
IIIIIIIIIIIIIIIIIIIIIIIIIIIIIIIIIIIIIIIIIIIIIIIIII
@ read 2470
ATCAATGATTTTCTGGTGCGTACCGGGTTGAGAAGCGGTGTAAGTGAACT
+position: 5135088 
IIIIIIIIIIIIIIIIIIIIIIIIIIIIIIIIIIIIIIIIIIIIIIIIII
@ read 2471
CCGCTGCCATCCTGTACCCAAACATTAACGCCGGTTGCTTTAACGTGTTC
+position: 600024 
IIIIIIIIIIIIIIIIIIIIIIIIIIIIIIIIIIIIIIIIIIIIIIIIII
@ read 2472
GCGAACAGGTGAACTACGATACCTTTATTTCGTACCCACAGCTTGATACC
+position: 2071633 
IIIIIIIIIIIIIIIIIIIIIIIIIIIIIIIIIIIIIIIIIIIIIIIIII
@ read 2473
CCAGAACACGGGAGGTGCACTGGTTACCAGCACAGCTGCAACCGTCACCG
+position: 3585495 
IIIIIIIIIIIIIIIIIIIIIIIIIIIIIIIIIIIIIIIIIIIIIIIIII
@ read 2474
AAAACAGAGCCAGACGACTGCCTGGCCCGTCAACGCAGGAGAAGGGGATA
+position: 5252673 
IIIIIIIIIIIIIIIIIIIIIIIIIIIIIIIIIIIIIIIIIIIIIIIIII
@ read 2475
GGAGAAAGTGTGGCTATAACTGGTGCCTCCGGTGCCGGAAAAACCACATT
+position: 1255643 
IIIIIIIIIIIIIIIIIIIIIIIIIIIIIIIIIIIIIIIIIIIIIIIIII
@ read 2476
AGCCCTTGTGGGCCAAGCTCTGCCAGCTTGTCGTACAGCGTACCACTGGT
+position: -1343632 
IIIIIIIIIIIIIIIIIIIIIIIIIIIIIIIIIIIIIIIIIIIIIIIIII
@ read 2477
TTTTTTGGTCATTAATTATTTTATAAATAATATTTTTTTCAGAAAGATAT
+position: -5009772 
IIIIIIIIIIIIIIIIIIIIIIIIIIIIIIIIIIIIIIIIIIIIIIIIII
@ read 2478
TTCACAATCACCGCGTAATCCATTACCTCCAGTAAGGGCGCATCGTTTGG
+position: -2901717 
IIIIIIIIIIIIIIIIIIIIIIIIIIIIIIIIIIIIIIIIIIIIIIIIII
@ read 2479
GCGTCGTGGACAGTCATTCATCTTTCTGCCCCTCCAAAAGCAAAAACCCG
+position: 3774424 
IIIIIIIIIIIIIIIIIIIIIIIIIIIIIIIIIIIIIIIIIIIIIIIIII
@ read 2480
CAGGCGCGGGCGTGTGACCGCGCGGCAAAGGCATCCTGCATTTCACGGCT
+position: 4608389 
IIIIIIIIIIIIIIIIIIIIIIIIIIIIIIIIIIIIIIIIIIIIIIIIII
@ read 2481
CGGCAGCAGAAACGGCTGTTTATTCGTAACTTCTTTACGCTTCAGGATCG
+position: -2563805 
IIIIIIIIIIIIIIIIIIIIIIIIIIIIIIIIIIIIIIIIIIIIIIIIII
@ read 2482
GGTGAATAAATTTTATTCATATTGTTATCAATAAGTTATCAAGTATTTTT
+position: 4800924 
IIIIIIIIIIIIIIIIIIIIIIIIIIIIIIIIIIIIIIIIIIIIIIIIII
@ read 2483
GCGGTGCCTTTTAACACCAGATCCAACCGGTCTTCATAGGGGAAGCGTGA
+position: 675573 
IIIIIIIIIIIIIIIIIIIIIIIIIIIIIIIIIIIIIIIIIIIIIIIIII
@ read 2484
TTGTAATAGTGCCCTTTTAGGCTCATGTACTCTGACGTAATTCTATCTGG
+position: 5145093 
IIIIIIIIIIIIIIIIIIIIIIIIIIIIIIIIIIIIIIIIIIIIIIIIII
@ read 2485
CATCCGCTTGCAGCACACCGCTGAAGCAAGCAAGATGAGTCTGCGGATGG
+position: -311229 
IIIIIIIIIIIIIIIIIIIIIIIIIIIIIIIIIIIIIIIIIIIIIIIIII
@ read 2486
TCTGTATCGTCATGCTTCCGGCATGGCTGTTATTAGCAGGTAAGCCGATG
+position: 2911045 
IIIIIIIIIIIIIIIIIIIIIIIIIIIIIIIIIIIIIIIIIIIIIIIIII
@ read 2487
CCGTCACCCTCGCGGCGGCACTGTTAAGTCATGATGCCGGAGAGGGACAC
+position: -1939147 
IIIIIIIIIIIIIIIIIIIIIIIIIIIIIIIIIIIIIIIIIIIIIIIIII
@ read 2488
GGCCTTTAAGGCCTAACCCAACGTTATCAATCACCGATTTCCACGGCAGC
+position: 1060435 
IIIIIIIIIIIIIIIIIIIIIIIIIIIIIIIIIIIIIIIIIIIIIIIIII
@ read 2489
GCTCGCGCCAGCATTTCAATCTGCAACTCATTGACGACTAACTCACATTT
+position: 5003486 
IIIIIIIIIIIIIIIIIIIIIIIIIIIIIIIIIIIIIIIIIIIIIIIIII
@ read 2490
GTAGGTACCTGATAAATTTGTTTTTCCGGGAATCCGGCCGCTTTCAGTGC
+position: 2335176 
IIIIIIIIIIIIIIIIIIIIIIIIIIIIIIIIIIIIIIIIIIIIIIIIII
@ read 2491
GTGACGAGGCGAGCGGCGAGAACGACGCGGCATACCACCGTTGTCACGGT
+position: 1354626 
IIIIIIIIIIIIIIIIIIIIIIIIIIIIIIIIIIIIIIIIIIIIIIIIII
@ read 2492
ACACCTGATCAAGGCGCTGCATATCCGCCACCATCTTGTTGTAGGCTGCG
+position: -4196169 
IIIIIIIIIIIIIIIIIIIIIIIIIIIIIIIIIIIIIIIIIIIIIIIIII
@ read 2493
GTGGTTACACCGTCAAGCCTCCTACCGGAGACACCAATGAGCAGACACAA
+position: -3475376 
IIIIIIIIIIIIIIIIIIIIIIIIIIIIIIIIIIIIIIIIIIIIIIIIII
@ read 2494
ACACTGTCGGGAAAATACGCTCCAGCCCCTGGAGAGACGCTTCCCAGTCC
+position: -2910002 
IIIIIIIIIIIIIIIIIIIIIIIIIIIIIIIIIIIIIIIIIIIIIIIIII
@ read 2495
CGATTTTGTAGGCCGGATAAGCAAAGCGCATCCGGCATTGTTTTCCCCCT
+position: -5210485 
IIIIIIIIIIIIIIIIIIIIIIIIIIIIIIIIIIIIIIIIIIIIIIIIII
@ read 2496
TTCTGGCAACGCTACAGTGCCACGATGCTGCTCGGATCTATCATCCTGCT
+position: 99138 
IIIIIIIIIIIIIIIIIIIIIIIIIIIIIIIIIIIIIIIIIIIIIIIIII
@ read 2497
TATGACAGATATGAAACGTATTGCTGTTGCGGGTTAAGTGCGCGCTGATG
+position: 4535935 
IIIIIIIIIIIIIIIIIIIIIIIIIIIIIIIIIIIIIIIIIIIIIIIIII
@ read 2498
TGATGGCTGGTGACTTTTTAGTCACCAGCCTTTTTGCGCTGTAAGGCGCC
+position: 4767013 
IIIIIIIIIIIIIIIIIIIIIIIIIIIIIIIIIIIIIIIIIIIIIIIIII
@ read 2499
CTAAATAAAGAAACTCGAAATTTCGGCATGATGAGCATTCAGATAGTGGT
+position: 2619665 
IIIIIIIIIIIIIIIIIIIIIIIIIIIIIIIIIIIIIIIIIIIIIIIIII
@ read 2500
TGGCGCTATTCTTGCTGGCGTAGGCATCGCCATACTATGAATATTGTGTT
+position: 1240413 
IIIIIIIIIIIIIIIIIIIIIIIIIIIIIIIIIIIIIIIIIIIIIIIIII
@ read 2501
TTGATTATATTACTGTTGGGCGGAAAAATGACGTAAGTTGACGTTCGACC
+position: 1559955 
IIIIIIIIIIIIIIIIIIIIIIIIIIIIIIIIIIIIIIIIIIIIIIIIII
@ read 2502
ACCCAGGTGCCGTTAGCCAGAGCTGGTTTGATGACCGTTTCTACCAGTTG
+position: -3909595 
IIIIIIIIIIIIIIIIIIIIIIIIIIIIIIIIIIIIIIIIIIIIIIIIII
@ read 2503
ACCAGCGCAGAATCCTCAAAAACGGCTGCCGCATCGTCCGCCAGTTCGGC
+position: 866094 
IIIIIIIIIIIIIIIIIIIIIIIIIIIIIIIIIIIIIIIIIIIIIIIIII
@ read 2504
AGTCGCGCGACCAGACTCGATACGCTGTTGGATCCAGCGTTTTTCTTCGG
+position: -4499187 
IIIIIIIIIIIIIIIIIIIIIIIIIIIIIIIIIIIIIIIIIIIIIIIIII
@ read 2505
TGACTGGCGCTCGCTTGTTTGAGCGTGGTCGTCAGGGGGCGCAACTTACC
+position: -3574292 
IIIIIIIIIIIIIIIIIIIIIIIIIIIIIIIIIIIIIIIIIIIIIIIIII
@ read 2506
CTGGCGCAGGTTTACAGTGGTCATCAGTTCGGCGTCTGGGCGGGCCAACT
+position: -3225173 
IIIIIIIIIIIIIIIIIIIIIIIIIIIIIIIIIIIIIIIIIIIIIIIIII
@ read 2507
ATTTCAGCCTGAAGAACTCCCGTGACGGCAACCCTCGAAAATGGCGATTC
+position: 2428341 
IIIIIIIIIIIIIIIIIIIIIIIIIIIIIIIIIIIIIIIIIIIIIIIIII
@ read 2508
AGGCCATGGCGCTGGAGTCGTTTCTGGCTGAGCACGGGGGCTGGAAGGCC
+position: -3014532 
IIIIIIIIIIIIIIIIIIIIIIIIIIIIIIIIIIIIIIIIIIIIIIIIII
@ read 2509
ATGTTGATGCCGCATTGCTGGAAAAAATGCCGAAACTGCGTGCCACATCA
+position: 4238327 
IIIIIIIIIIIIIIIIIIIIIIIIIIIIIIIIIIIIIIIIIIIIIIIIII
@ read 2510
GTTCCGGCAGATACCGGTCTTGGCACGCTGGCAAAACGCTATCTGGGACG
+position: 2339498 
IIIIIIIIIIIIIIIIIIIIIIIIIIIIIIIIIIIIIIIIIIIIIIIIII
@ read 2511
TAACGGCAACCTGACAGCGATTTCCTGGATCCACGTTTCTTCTCTGTTCC
+position: 2205718 
IIIIIIIIIIIIIIIIIIIIIIIIIIIIIIIIIIIIIIIIIIIIIIIIII
@ read 2512
TGAACAATCCAGCTTTCCGGCACCTTGATCATCGCTTCTTCCATCGCCTT
+position: -3277726 
IIIIIIIIIIIIIIIIIIIIIIIIIIIIIIIIIIIIIIIIIIIIIIIIII
@ read 2513
GCTGATATTCCTCGGCGGGCGAATGATTATTGAGGGTTTTCGTGGCGCAG
+position: 2208165 
IIIIIIIIIIIIIIIIIIIIIIIIIIIIIIIIIIIIIIIIIIIIIIIIII
@ read 2514
CGGCGGCGGAAAAAAGAACCACGCCTCCCGATTCGGTTAAACCATATTCA
+position: -4926339 
IIIIIIIIIIIIIIIIIIIIIIIIIIIIIIIIIIIIIIIIIIIIIIIIII
@ read 2515
CATTGTTCTGCTGCTGGTTTCCAAGTTTGTAAACTCTCAGGCTGCGGCGC
+position: -349522 
IIIIIIIIIIIIIIIIIIIIIIIIIIIIIIIIIIIIIIIIIIIIIIIIII
@ read 2516
CACTTCGCTATCTTTCACCAAATTGTTATTGGCATCAGTCACCGTAACTT
+position: -4934932 
IIIIIIIIIIIIIIIIIIIIIIIIIIIIIIIIIIIIIIIIIIIIIIIIII
@ read 2517
TTTACAGTAACAACGCTCCGTCCTTTTGCTGCTTTGTTTTTCATTGAATT
+position: -2976630 
IIIIIIIIIIIIIIIIIIIIIIIIIIIIIIIIIIIIIIIIIIIIIIIIII
@ read 2518
ATCTGTAAAGCACGCCATATCGCCGAAAGGCACACTTAATTATTAAAGGT
+position: 4240845 
IIIIIIIIIIIIIIIIIIIIIIIIIIIIIIIIIIIIIIIIIIIIIIIIII
@ read 2519
GCGAGATCACCTACGGTCTGGAACGTCTGGCCATGTACATTCAGGGCGTA
+position: -1033385 
IIIIIIIIIIIIIIIIIIIIIIIIIIIIIIIIIIIIIIIIIIIIIIIIII
@ read 2520
TCAATAGCAGTGACGAAAGCGGCGGAGAACTGCCGTTCTGGCAACAGCAA
+position: 2364265 
IIIIIIIIIIIIIIIIIIIIIIIIIIIIIIIIIIIIIIIIIIIIIIIIII
@ read 2521
GGAAAAGCGGCTTACGGCTGGCAGCGTGACGGCGGTCATGCCGAATATCT
+position: -2209686 
IIIIIIIIIIIIIIIIIIIIIIIIIIIIIIIIIIIIIIIIIIIIIIIIII
@ read 2522
AATAAAAACCAAATGTACAACTTTTCTATCATTTCTAAACTTAATAAAAC
+position: -3961524 
IIIIIIIIIIIIIIIIIIIIIIIIIIIIIIIIIIIIIIIIIIIIIIIIII
@ read 2523
AAGGGGACGTATCAGTCTGCTTCGCAAGACGCCTTGCTTTTCACTTTCTA
+position: -481863 
IIIIIIIIIIIIIIIIIIIIIIIIIIIIIIIIIIIIIIIIIIIIIIIIII
@ read 2524
GAAGCTACCGGTGTTGCGCTCTTTTACCTTGTAGACGACATCTACCTGGT
+position: -5079205 
IIIIIIIIIIIIIIIIIIIIIIIIIIIIIIIIIIIIIIIIIIIIIIIIII
@ read 2525
CCATCAGAATAGCGGTAATCACCATCTCAACTGCGAAAGCCTGCACAAAA
+position: 4695555 
IIIIIIIIIIIIIIIIIIIIIIIIIIIIIIIIIIIIIIIIIIIIIIIIII
@ read 2526
GATCCATAAGATCCTGAAAGGTAATGATGATCGCCTGTTGGTGGTGATTG
+position: 804551 
IIIIIIIIIIIIIIIIIIIIIIIIIIIIIIIIIIIIIIIIIIIIIIIIII
@ read 2527
AAACTTCGGTTTCAGGCTGCTAAGGCGATCGATGGAGTTCCACAGGGTCT
+position: -561560 
IIIIIIIIIIIIIIIIIIIIIIIIIIIIIIIIIIIIIIIIIIIIIIIIII
@ read 2528
TCTGGAGTGTCTGGATTATGTGATTATTAATTTAACTCCAGAAAGCAAAA
+position: 1442949 
IIIIIIIIIIIIIIIIIIIIIIIIIIIIIIIIIIIIIIIIIIIIIIIIII
@ read 2529
GACATCCACGGTGCTTGTCGATCTGAACGATCAAGGGGAACGTTCATTTA
+position: -2401576 
IIIIIIIIIIIIIIIIIIIIIIIIIIIIIIIIIIIIIIIIIIIIIIIIII
@ read 2530
ATACTGCACGATCACGCTATCGACACCGTGATCCACTTCGCCGGGCTGAA
+position: -4467025 
IIIIIIIIIIIIIIIIIIIIIIIIIIIIIIIIIIIIIIIIIIIIIIIIII
@ read 2531
TGCCGTGAATACCGACAATCTTCTCTTCCGATCCAACGCACACCAGCTTC
+position: -1116471 
IIIIIIIIIIIIIIIIIIIIIIIIIIIIIIIIIIIIIIIIIIIIIIIIII
@ read 2532
GAAACTGCATGCGGCGGGGCGGTTGGATATTGATACCACCGGTCTGGTGC
+position: -2602746 
IIIIIIIIIIIIIIIIIIIIIIIIIIIIIIIIIIIIIIIIIIIIIIIIII
@ read 2533
GAATACAAAAACAACCGAAAAGACGACCTGTTAAAAACCATTTCCCTTAT
+position: -59656 
IIIIIIIIIIIIIIIIIIIIIIIIIIIIIIIIIIIIIIIIIIIIIIIIII
@ read 2534
AATTGTTGTCGCCATTGTTCGATTAACGCGTATTTTTCAGCGACTCCTGT
+position: -2891214 
IIIIIIIIIIIIIIIIIIIIIIIIIIIIIIIIIIIIIIIIIIIIIIIIII
@ read 2535
ACATGCAGGCATGGCACCAGAAGCGCGTGCTGCCGCCGGGATCTCCGAGA
+position: 4713029 
IIIIIIIIIIIIIIIIIIIIIIIIIIIIIIIIIIIIIIIIIIIIIIIIII
@ read 2536
GTTAATACTCATTTGTTTTGTTGACTCAGTATATACTAAGTGACCAGTAA
+position: -4047972 
IIIIIIIIIIIIIIIIIIIIIIIIIIIIIIIIIIIIIIIIIIIIIIIIII
@ read 2537
TAATATCGTTAAAGATATTCCCCAGCGTGACGGCCGAAACATGGATGGTC
+position: 3858910 
IIIIIIIIIIIIIIIIIIIIIIIIIIIIIIIIIIIIIIIIIIIIIIIIII
@ read 2538
CGAACTGGCTTTCACCGCCCCACTCTTCCGGCAGGATGCCATACTGGGAG
+position: 3821472 
IIIIIIIIIIIIIIIIIIIIIIIIIIIIIIIIIIIIIIIIIIIIIIIIII
@ read 2539
TTTCTATCGTTATACGAAAAGGTGATCAATTCCGCTAGCCTTAACGCGTG
+position: -170597 
IIIIIIIIIIIIIIIIIIIIIIIIIIIIIIIIIIIIIIIIIIIIIIIIII
@ read 2540
TCTGGTGTCGGCGGCTGCGCACCGAGGCCGAGAAATGACAGGCTGGCGGC
+position: -4339809 
IIIIIIIIIIIIIIIIIIIIIIIIIIIIIIIIIIIIIIIIIIIIIIIIII
@ read 2541
CGCGAACAAACAGCATATTAGTGTCCTGACGCATCACATCCGCGCCTGCT
+position: 973648 
IIIIIIIIIIIIIIIIIIIIIIIIIIIIIIIIIIIIIIIIIIIIIIIIII
@ read 2542
GACGCAACCGCAGATGATTAGTGCCAGACGGAATGAGTGGGTGGTATCAA
+position: 5230782 
IIIIIIIIIIIIIIIIIIIIIIIIIIIIIIIIIIIIIIIIIIIIIIIIII
@ read 2543
GTTCCCAGATGGCTGAAGGTGATGCCGGTCCGACAGCACAGGAGTTAACT
+position: -3402723 
IIIIIIIIIIIIIIIIIIIIIIIIIIIIIIIIIIIIIIIIIIIIIIIIII
@ read 2544
GCGCAGCAATATTAATATTCACCTGCAATGGGTCGATACCTGGCTTAAAA
+position: -219477 
IIIIIIIIIIIIIIIIIIIIIIIIIIIIIIIIIIIIIIIIIIIIIIIIII
@ read 2545
AATCAAATTACCGTTCTGGCTTAAATCGACACGGTTTTGTACCCATATCC
+position: 1195269 
IIIIIIIIIIIIIIIIIIIIIIIIIIIIIIIIIIIIIIIIIIIIIIIIII
@ read 2546
GGCAGTGGCGGCGCTATCGTCAATGTCTCTTCGGTGGCCTCACGGTTGGG
+position: -1839319 
IIIIIIIIIIIIIIIIIIIIIIIIIIIIIIIIIIIIIIIIIIIIIIIIII
@ read 2547
CGTCAAAAAGAGTGTTTTATCAACAGAAAAATGGAGGTCTGACAGATAGT
+position: 3198299 
IIIIIIIIIIIIIIIIIIIIIIIIIIIIIIIIIIIIIIIIIIIIIIIIII
@ read 2548
GCTTTAGGGTTGTTCAGGCGTAAAAAGAAGAGATTGTTTTCGGCATAAAT
+position: 6818 
IIIIIIIIIIIIIIIIIIIIIIIIIIIIIIIIIIIIIIIIIIIIIIIIII
@ read 2549
CAGTAGCAACTTTGATCCGTTATGGGAGGAGTTATGCGTCTGGATCGTCT
+position: -2150995 
IIIIIIIIIIIIIIIIIIIIIIIIIIIIIIIIIIIIIIIIIIIIIIIIII
@ read 2550
CCGCCGCTGCTGGGCTATCTCGGCGAACATTATGGATTACGTAGTGCAAT
+position: -4326179 
IIIIIIIIIIIIIIIIIIIIIIIIIIIIIIIIIIIIIIIIIIIIIIIIII
@ read 2551
AAGACCCGCGTGGCGTCTTCACCCTGCTTACTTTTATATTCCGCCAGAAT
+position: -3936917 
IIIIIIIIIIIIIIIIIIIIIIIIIIIIIIIIIIIIIIIIIIIIIIIIII
@ read 2552
GCCTCGCCGATGACCTGGGGCGAGCAAACCGACGTACCGGAATCTGCCGA
+position: -3523115 
IIIIIIIIIIIIIIIIIIIIIIIIIIIIIIIIIIIIIIIIIIIIIIIIII
@ read 2553
TTATGATCTTCTTCGTGGCGATGCCTTTCGTTATCGGTCTGATGAACCTG
+position: -4793097 
IIIIIIIIIIIIIIIIIIIIIIIIIIIIIIIIIIIIIIIIIIIIIIIIII
@ read 2554
GCCGTCTGGCGGCAGCGCCGAAACGGGGAGGGCATCACCAAGCCCTGCGA
+position: 1656193 
IIIIIIIIIIIIIIIIIIIIIIIIIIIIIIIIIIIIIIIIIIIIIIIIII
@ read 2555
AAATGAGGATATGCGATAAATTTCAGTCAAAGATCCATAAAACAGAAATA
+position: 4951118 
IIIIIIIIIIIIIIIIIIIIIIIIIIIIIIIIIIIIIIIIIIIIIIIIII
@ read 2556
CTTTCCTGAATGCCTTTGATCAGGTATTCATCGGAATGAGAAGTGATCGG
+position: 3644003 
IIIIIIIIIIIIIIIIIIIIIIIIIIIIIIIIIIIIIIIIIIIIIIIIII
@ read 2557
ACAATTTTTATTGTTTAACGGACCAGCGTACCGTTTCCCCGGCGAGGAAT
+position: 1334226 
IIIIIIIIIIIIIIIIIIIIIIIIIIIIIIIIIIIIIIIIIIIIIIIIII
@ read 2558
ACCCTGCTGCTCAAACTGACGCGCCAGCTTACCAATCGTCGTGGTTTTAC
+position: 4090583 
IIIIIIIIIIIIIIIIIIIIIIIIIIIIIIIIIIIIIIIIIIIIIIIIII
@ read 2559
GTGTTATCGTTCATGAGAAGCATAACGTAAAGGGAAAAGCTCGATTAGAC
+position: 338480 
IIIIIIIIIIIIIIIIIIIIIIIIIIIIIIIIIIIIIIIIIIIIIIIIII
@ read 2560
ACGATTCCTCAATCGATACCGCTTCTTCATCGACATAGCGAATACGCTTA
+position: 2576193 
IIIIIIIIIIIIIIIIIIIIIIIIIIIIIIIIIIIIIIIIIIIIIIIIII
@ read 2561
GGCAGCGTGAACTTGACTTTGCCAGTGGAGAATTACGCCGTAGCGTTGTC
+position: 1619808 
IIIIIIIIIIIIIIIIIIIIIIIIIIIIIIIIIIIIIIIIIIIIIIIIII
@ read 2562
GTACCAGCGCGTATTTTTCAACGAGAAAGTTCACCGCGTCACACAGTGAA
+position: 4944914 
IIIIIIIIIIIIIIIIIIIIIIIIIIIIIIIIIIIIIIIIIIIIIIIIII
@ read 2563
GCGCTATGTCGTCAGTTTTCCAGAAGGCACGCACGTGAACTACGCCGGCG
+position: 5181487 
IIIIIIIIIIIIIIIIIIIIIIIIIIIIIIIIIIIIIIIIIIIIIIIIII
@ read 2564
TGAAGTTCCATTGCCGCCACGTAGCCCGGTGGATATGTTTAATGCAGCGT
+position: 327771 
IIIIIIIIIIIIIIIIIIIIIIIIIIIIIIIIIIIIIIIIIIIIIIIIII
@ read 2565
CGACACCTGCTATGCGTAAACCAAAACGCTGACTTTCGGTCAATGTCTGC
+position: 1641430 
IIIIIIIIIIIIIIIIIIIIIIIIIIIIIIIIIIIIIIIIIIIIIIIIII
@ read 2566
TGCTGCACGGCAGAATGCCATCAATGCTTCGCTTGCACAGGGCGTTGAGG
+position: 1301902 
IIIIIIIIIIIIIIIIIIIIIIIIIIIIIIIIIIIIIIIIIIIIIIIIII
@ read 2567
CGGTCCATACCGGGCCAGTGCCATCGACAAATTTGGTCAGCGCAGGCATG
+position: -4622380 
IIIIIIIIIIIIIIIIIIIIIIIIIIIIIIIIIIIIIIIIIIIIIIIIII
@ read 2568
TACGGGCTGAAAATTTTCCTCAGCACCAAAGGCTATCTCAACGAGTTTTT
+position: -3880872 
IIIIIIIIIIIIIIIIIIIIIIIIIIIIIIIIIIIIIIIIIIIIIIIIII
@ read 2569
GGACTCTTGCCGGTTTCATCACAACCTTCCGTTTCACACTAAGAGGTAAT
+position: -5041987 
IIIIIIIIIIIIIIIIIIIIIIIIIIIIIIIIIIIIIIIIIIIIIIIIII
@ read 2570
TGTGCGTCTTTTATCGTCCATGCCGCTGCACCAGATGAAATCACCACCGC
+position: 4101011 
IIIIIIIIIIIIIIIIIIIIIIIIIIIIIIIIIIIIIIIIIIIIIIIIII
@ read 2571
TCGGCAGCACTTTAAATACGCCACGCTGAATTGCCAGCACCGGTAAATTG
+position: 3273782 
IIIIIIIIIIIIIIIIIIIIIIIIIIIIIIIIIIIIIIIIIIIIIIIIII
@ read 2572
GTTGCTGCTCTTGATCCATTACCGTTTTGAGATCGTTAAGCACAGCGGAC
+position: 1342421 
IIIIIIIIIIIIIIIIIIIIIIIIIIIIIIIIIIIIIIIIIIIIIIIIII
@ read 2573
CTTTTTCTTCCGGCGCGTTATCGATCTGGTCGAATGCACGAGCAGCACCG
+position: 3955343 
IIIIIIIIIIIIIIIIIIIIIIIIIIIIIIIIIIIIIIIIIIIIIIIIII
@ read 2574
CATCGCCTGCGCGTTACCGAGGGTGCTATCCGGAAACAATTTTAATTTCA
+position: -1011904 
IIIIIIIIIIIIIIIIIIIIIIIIIIIIIIIIIIIIIIIIIIIIIIIIII
@ read 2575
TATCATGAAGATAACCCGCCCGCGCTGGCGGTGAGAATGCAAGAGATGTT
+position: 164360 
IIIIIIIIIIIIIIIIIIIIIIIIIIIIIIIIIIIIIIIIIIIIIIIIII
@ read 2576
TAATGCATTTTTCCAGCAGGTTGTAGCAAGCGTTGGTCAGAATGTGAACG
+position: 4996824 
IIIIIIIIIIIIIIIIIIIIIIIIIIIIIIIIIIIIIIIIIIIIIIIIII
@ read 2577
AAGCTGCGCTGGCGGATGCTCGCGAACGTCCGGATTATGACGTGCCGGTT
+position: 1004325 
IIIIIIIIIIIIIIIIIIIIIIIIIIIIIIIIIIIIIIIIIIIIIIIIII
@ read 2578
CGTCATAACCGGTGTTTACTCCGGTAACGCCATCGTGTGGCTGCTGAAAC
+position: -424666 
IIIIIIIIIIIIIIIIIIIIIIIIIIIIIIIIIIIIIIIIIIIIIIIIII
@ read 2579
GGTGTTGTCTTCTTCGCTATCTACTTCGTGGTGTTCAGTTTGGTTATCCG
+position: 729967 
IIIIIIIIIIIIIIIIIIIIIIIIIIIIIIIIIIIIIIIIIIIIIIIIII
@ read 2580
ATTGAATCATCAGGGATTTTATTTCGCTGTTTTTCCAAGCGTCGGTGGTC
+position: 4622586 
IIIIIIIIIIIIIIIIIIIIIIIIIIIIIIIIIIIIIIIIIIIIIIIIII
@ read 2581
GGCCGCAATGACTCCCGGAGTGCAGCCCCAGGGGCGACGAAACAAGCGCA
+position: 2549114 
IIIIIIIIIIIIIIIIIIIIIIIIIIIIIIIIIIIIIIIIIIIIIIIIII
@ read 2582
GGTATTGATGCGCTGCGCGTCGATGCGGTGGCGTCAATGATTTATCGCGA
+position: -1217292 
IIIIIIIIIIIIIIIIIIIIIIIIIIIIIIIIIIIIIIIIIIIIIIIIII
@ read 2583
GCATAACGTCGCAAGACCAAAGAGGGGGACCTTCGGGCCTCTTGCCATCG
+position: 4518508 
IIIIIIIIIIIIIIIIIIIIIIIIIIIIIIIIIIIIIIIIIIIIIIIIII
@ read 2584
ATAAGCTTCTGGGGACACTCCATTTTGCTGCCGCCCTGCAACATGAAATT
+position: -967061 
IIIIIIIIIIIIIIIIIIIIIIIIIIIIIIIIIIIIIIIIIIIIIIIIII
@ read 2585
AGGTGATATGGCCTTCGCCAGAAACGCGATCGCCGATTTTGAAGCCTTTC
+position: 4317164 
IIIIIIIIIIIIIIIIIIIIIIIIIIIIIIIIIIIIIIIIIIIIIIIIII
@ read 2586
CAACAACAAGATAACGAAAATGACAACAGTTATTTTGAAATGAAAGATAG
+position: -3439264 
IIIIIIIIIIIIIIIIIIIIIIIIIIIIIIIIIIIIIIIIIIIIIIIIII
@ read 2587
ATGCGAATATTGCTTCGCTTAAAAATTTCTTTCAGAGCATCTTCATCATT
+position: -3593390 
IIIIIIIIIIIIIIIIIIIIIIIIIIIIIIIIIIIIIIIIIIIIIIIIII
@ read 2588
ATTTTACACCTGAATATATTTCAGGCTTCTCCGGACTGAAGGAAGATATT
+position: -323512 
IIIIIIIIIIIIIIIIIIIIIIIIIIIIIIIIIIIIIIIIIIIIIIIIII
@ read 2589
TGTTTTAAGGGGTAATCATGGCTACTTGGCAAGGATCAAATGGCGGATTG
+position: -2420423 
IIIIIIIIIIIIIIIIIIIIIIIIIIIIIIIIIIIIIIIIIIIIIIIIII
@ read 2590
TACAGTGCTGACCAATCGGCAAAAAATCAGCGCCAACGGCGTACTGCAAT
+position: -2207814 
IIIIIIIIIIIIIIIIIIIIIIIIIIIIIIIIIIIIIIIIIIIIIIIIII
@ read 2591
CCTTTTATCGTTGTAATTATAAAAATATAAAGGCAGAAACTATTTTCCCT
+position: -1551735 
IIIIIIIIIIIIIIIIIIIIIIIIIIIIIIIIIIIIIIIIIIIIIIIIII
@ read 2592
ATGCCCGGCTGTCGGCATTCAGGGTGACGGCGATATCATGAACATCCAGA
+position: 247604 
IIIIIIIIIIIIIIIIIIIIIIIIIIIIIIIIIIIIIIIIIIIIIIIIII
@ read 2593
AAGCCGCCGGTGAATTCAGCGGCGAAATCACCGGCGTGACGGATGGTGCC
+position: 753521 
IIIIIIIIIIIIIIIIIIIIIIIIIIIIIIIIIIIIIIIIIIIIIIIIII
@ read 2594
CAGCACGCGCGCTTCGCCGATGTTGTCGCACAGCAACAGCGCCACACCGA
+position: 3430119 
IIIIIIIIIIIIIIIIIIIIIIIIIIIIIIIIIIIIIIIIIIIIIIIIII
@ read 2595
TTTAAATAAATGTCCTGCACTACCCAAGTGGCAGGATAAGCAATGATCGC
+position: -1061418 
IIIIIIIIIIIIIIIIIIIIIIIIIIIIIIIIIIIIIIIIIIIIIIIIII
@ read 2596
AAAACTTTGGCTTATACCGTACCCGTATGCGTGATGAGCAACAGTGGGAA
+position: -3047458 
IIIIIIIIIIIIIIIIIIIIIIIIIIIIIIIIIIIIIIIIIIIIIIIIII
@ read 2597
ATGTGATAGAGAGGCAACGATATTCCCGCTGTGGGCCACAGCGGGAATGA
+position: -2918894 
IIIIIIIIIIIIIIIIIIIIIIIIIIIIIIIIIIIIIIIIIIIIIIIIII
@ read 2598
TGCCGCGAGCTCACTTTACCAAACCGAATATTGTGATCAAACCCAATGCC
+position: 1009196 
IIIIIIIIIIIIIIIIIIIIIIIIIIIIIIIIIIIIIIIIIIIIIIIIII
@ read 2599
CCATCTCCATTACCTCGATGCGCTGAAAAAGAACCTGATTGCGATTGCCG
+position: 4137647 
IIIIIIIIIIIIIIIIIIIIIIIIIIIIIIIIIIIIIIIIIIIIIIIIII
@ read 2600
TGCACGTTGCGCAGCGTGACTTCGCCGTTAAACAAACGGGCGACCTCACT
+position: -3568 
IIIIIIIIIIIIIIIIIIIIIIIIIIIIIIIIIIIIIIIIIIIIIIIIII
@ read 2601
CGGGTGCTGATTAATCTGCTGGAGAACGCGGTGAAATATGCGGGTGCGCA
+position: -4532333 
IIIIIIIIIIIIIIIIIIIIIIIIIIIIIIIIIIIIIIIIIIIIIIIIII
@ read 2602
TCATTGCCTCTGCCGTTCGGATCACTGATTTAACGGATCAAAAACCGGAA
+position: -4284202 
IIIIIIIIIIIIIIIIIIIIIIIIIIIIIIIIIIIIIIIIIIIIIIIIII
@ read 2603
ATACGCGGCAAGCTGGTGGTTGATCGCACCTTCGCAGCCCCAGCCAGGGT
+position: -2090108 
IIIIIIIIIIIIIIIIIIIIIIIIIIIIIIIIIIIIIIIIIIIIIIIIII
@ read 2604
ATCGGTAAAGCCGTTGGCGATTAGCGGTACGCCGCAGCATTTTTCTTTGC
+position: -2534912 
IIIIIIIIIIIIIIIIIIIIIIIIIIIIIIIIIIIIIIIIIIIIIIIIII
@ read 2605
CCAGGAAAATGGTGGCATCCAGAATGCTCGATTTATTGCTGCCCTGTTTT
+position: -3081858 
IIIIIIIIIIIIIIIIIIIIIIIIIIIIIIIIIIIIIIIIIIIIIIIIII
@ read 2606
TATCTGCGATAAAGTGGAAACGCGGTTTGGTGCTGACGACGTTTTCTTCC
+position: 5225471 
IIIIIIIIIIIIIIIIIIIIIIIIIIIIIIIIIIIIIIIIIIIIIIIIII
@ read 2607
TTTGCCGTGTTTAGCCTCGGCGATAGCTCTTATGAATTTTTCTGCCAGTC
+position: -2000206 
IIIIIIIIIIIIIIIIIIIIIIIIIIIIIIIIIIIIIIIIIIIIIIIIII
@ read 2608
TGGCGACGGCAATTTGCGGCGCGTTGCATAGCGTTAACGCTATCGATCCT
+position: 2574843 
IIIIIIIIIIIIIIIIIIIIIIIIIIIIIIIIIIIIIIIIIIIIIIIIII
@ read 2609
GCTGTGGCGCTGGAACCGCTGTTAAGTCGGGCTGCTAATAAACTGGCACA
+position: 1611206 
IIIIIIIIIIIIIIIIIIIIIIIIIIIIIIIIIIIIIIIIIIIIIIIIII
@ read 2610
TTCGGTCCCGGCGGTGTTTCGCGCGGCCAGTTATCGTTGATCGAGTTCGG
+position: -3161904 
IIIIIIIIIIIIIIIIIIIIIIIIIIIIIIIIIIIIIIIIIIIIIIIIII
@ read 2611
GTCGTTGCCGTAAGGGCCGCGATCATTAATGCGCACCACGATCATTCGCC
+position: 689083 
IIIIIIIIIIIIIIIIIIIIIIIIIIIIIIIIIIIIIIIIIIIIIIIIII
@ read 2612
TCTTTCGCCCCTCGCACAACCACGCCATCGGTGACGAAGGGTAATTTCGC
+position: 4343438 
IIIIIIIIIIIIIIIIIIIIIIIIIIIIIIIIIIIIIIIIIIIIIIIIII
@ read 2613
AAATCCATTTAAAAAGGCTACATCCCTTATACCTATTCAGAGCTACTTAT
+position: -4929170 
IIIIIIIIIIIIIIIIIIIIIIIIIIIIIIIIIIIIIIIIIIIIIIIIII
@ read 2614
GGCGCGACTGATGCGATTTTGTCAGGTCGCCAGGTGCTGATCAATCTGAT
+position: 310391 
IIIIIIIIIIIIIIIIIIIIIIIIIIIIIIIIIIIIIIIIIIIIIIIIII
@ read 2615
TGGTTATAAATACGTTTTTAGTTCATCAGCACTAAAACTCAGGCTTTGGC
+position: -3173410 
IIIIIIIIIIIIIIIIIIIIIIIIIIIIIIIIIIIIIIIIIIIIIIIIII
@ read 2616
GGCAGAAAAAATTATCCAGTTGGCACGAGAGATCGGTTCAGCAAAACCTG
+position: 1863430 
IIIIIIIIIIIIIIIIIIIIIIIIIIIIIIIIIIIIIIIIIIIIIIIIII
@ read 2617
GAAGACCAGGGAGAGATGGTGCCAGGACGCGGGGTCACCAGCAGGAGTTT
+position: 3087741 
IIIIIIIIIIIIIIIIIIIIIIIIIIIIIIIIIIIIIIIIIIIIIIIIII
@ read 2618
ATGCCGCCGGTGGTGACGGGTGCGGTGGTGATGGCGATTGGCCTGAACTT
+position: -4081672 
IIIIIIIIIIIIIIIIIIIIIIIIIIIIIIIIIIIIIIIIIIIIIIIIII
@ read 2619
ACGTAGCCGCCACGGTCCAATATTCAGTCCATTGCGCAGATTGAGATAAC
+position: 4486067 
IIIIIIIIIIIIIIIIIIIIIIIIIIIIIIIIIIIIIIIIIIIIIIIIII
@ read 2620
GCTCGCGGCAACCGGTGGCGGTGATGGTTCTAATACCGGGACCACCACAA
+position: 4824218 
IIIIIIIIIIIIIIIIIIIIIIIIIIIIIIIIIIIIIIIIIIIIIIIIII
@ read 2621
CAGCCGTTAAGTTCCTCAATTTTCGTTTGCAGGGCTGGTGGGTAGTAATC
+position: -1522997 
IIIIIIIIIIIIIIIIIIIIIIIIIIIIIIIIIIIIIIIIIIIIIIIIII
@ read 2622
ATGATATGACGATCATTGAAGGTAAACGTGATCAACTGGTCGGTAAAATC
+position: 4847368 
IIIIIIIIIIIIIIIIIIIIIIIIIIIIIIIIIIIIIIIIIIIIIIIIII
@ read 2623
GCAGACAAACTGGCAGCGCTAAGCAGTAACGCTAGCGTCGTAGCACCCAA
+position: 2831758 
IIIIIIIIIIIIIIIIIIIIIIIIIIIIIIIIIIIIIIIIIIIIIIIIII
@ read 2624
CCTTTCTGTGAGTTAAAACCTTTAATGCCTTCGGCATACTGGAACGCCAG
+position: 335142 
IIIIIIIIIIIIIIIIIIIIIIIIIIIIIIIIIIIIIIIIIIIIIIIIII
@ read 2625
AAGCCGTAACTGCACGGCTTTCAGCGCCGATTTCCCTGGTACAGGCGCGT
+position: 243245 
IIIIIIIIIIIIIIIIIIIIIIIIIIIIIIIIIIIIIIIIIIIIIIIIII
@ read 2626
AACTTTTTCGGCGCACACCAGCTCACCATGCGCCTGTTACCCGCGATGTT
+position: -4724818 
IIIIIIIIIIIIIIIIIIIIIIIIIIIIIIIIIIIIIIIIIIIIIIIIII
@ read 2627
TCCCCAGGCGATGGGTTGCACGCCTTTCCAGCGTTCGTTAAGGAAGGTGG
+position: -2536880 
IIIIIIIIIIIIIIIIIIIIIIIIIIIIIIIIIIIIIIIIIIIIIIIIII
@ read 2628
GATTGATATTCAGCAACGCCACGCCGAGCACTGCACAGTTGGTGGTGATA
+position: -3309968 
IIIIIIIIIIIIIIIIIIIIIIIIIIIIIIIIIIIIIIIIIIIIIIIIII
@ read 2629
GTTCGGCGAAACACAGGAGCAGCCAATCGCCAGATATTTATCCGCCAGTG
+position: 5207659 
IIIIIIIIIIIIIIIIIIIIIIIIIIIIIIIIIIIIIIIIIIIIIIIIII
@ read 2630
TGGTGGAGCAGGGCGCGACGTTTTGCGCAATGGAAGTTTCCTCCCACGGG
+position: 94100 
IIIIIIIIIIIIIIIIIIIIIIIIIIIIIIIIIIIIIIIIIIIIIIIIII
@ read 2631
AGCTGTTGGCGTTAAAATTACGCGGCACCCGCCGTCAGTTTGAGCTGGAC
+position: 3515732 
IIIIIIIIIIIIIIIIIIIIIIIIIIIIIIIIIIIIIIIIIIIIIIIIII
@ read 2632
TCGATACTGAACGTGCGAAAGCTTTAGCGGAAAGGATTCGGGAAAATGTT
+position: 1220569 
IIIIIIIIIIIIIIIIIIIIIIIIIIIIIIIIIIIIIIIIIIIIIIIIII
@ read 2633
CGGCTAACAGAGCACTAACCGATGCCAACAGGATCTGAACGAGAGTACCC
+position: -3306893 
IIIIIIIIIIIIIIIIIIIIIIIIIIIIIIIIIIIIIIIIIIIIIIIIII
@ read 2634
GTTGGTGGTGTTCAGCCGCAGTCTGAAACCGTATGGCGTCAGGCAAACAA
+position: -1320321 
IIIIIIIIIIIIIIIIIIIIIIIIIIIIIIIIIIIIIIIIIIIIIIIIII
@ read 2635
ATCCGTTAACCGTCTTGGTTATGGCGCGATGCAACTGGCAGGTCCTGGGG
+position: 1682720 
IIIIIIIIIIIIIIIIIIIIIIIIIIIIIIIIIIIIIIIIIIIIIIIIII
@ read 2636
TGGACGCGGAAGAGCGTGAAATACTTGCGCATCCGCTGGTGGGAGGGCTG
+position: 1376802 
IIIIIIIIIIIIIIIIIIIIIIIIIIIIIIIIIIIIIIIIIIIIIIIIII
@ read 2637
AACGAACCGGTGGCGCTGGTGACGAAATTTGCAGGCGCTGAGATGCGCCA
+position: -2560562 
IIIIIIIIIIIIIIIIIIIIIIIIIIIIIIIIIIIIIIIIIIIIIIIIII
@ read 2638
GGCAAGGAGATGGGCTTCTCTCCCCGACTGTGTCGCCCCTTCAGGGCACA
+position: -311998 
IIIIIIIIIIIIIIIIIIIIIIIIIIIIIIIIIIIIIIIIIIIIIIIIII
@ read 2639
AGCCCTTGCCCGCCAGACGGGTTTACATCCCTAAAAGCAACGGCAAACTG
+position: 4949075 
IIIIIIIIIIIIIIIIIIIIIIIIIIIIIIIIIIIIIIIIIIIIIIIIII
@ read 2640
TCTCGGCTCAAGGGTAAGTTGACGCCCATTGCGGCTAATTTGGTTTATGG
+position: 4942283 
IIIIIIIIIIIIIIIIIIIIIIIIIIIIIIIIIIIIIIIIIIIIIIIIII
@ read 2641
CCTAAAAAGATTTATCACGCCTGGGATGCCCGTGAAAAAGGCGAAAAAGC
+position: 2972779 
IIIIIIIIIIIIIIIIIIIIIIIIIIIIIIIIIIIIIIIIIIIIIIIIII
@ read 2642
CAAATGCTCAGGACGTTGCAGCGTTTTGCGTGACCGCTCGGGGAAGGCAA
+position: 3693175 
IIIIIIIIIIIIIIIIIIIIIIIIIIIIIIIIIIIIIIIIIIIIIIIIII
@ read 2643
ACGAGGCGATGGTCCGTATCGATATGTCCGAGTTTATGGAGAAACACTCG
+position: -2152904 
IIIIIIIIIIIIIIIIIIIIIIIIIIIIIIIIIIIIIIIIIIIIIIIIII
@ read 2644
GCTCTGGAAGCACCAGGCGCGTTTGCCAACGGCGCGGAAGGCGTCGGGCT
+position: -2374092 
IIIIIIIIIIIIIIIIIIIIIIIIIIIIIIIIIIIIIIIIIIIIIIIIII
@ read 2645
GGCAATGTGCATTGAGTTGTGGACTGCCACTTTGCAAGTCGTAGCCCAGG
+position: -2299442 
IIIIIIIIIIIIIIIIIIIIIIIIIIIIIIIIIIIIIIIIIIIIIIIIII
@ read 2646
ACCGGGCAGAAACGCGCCGACAGCGCGACGGCTAAAACACCGGGCGGTTA
+position: -2637914 
IIIIIIIIIIIIIIIIIIIIIIIIIIIIIIIIIIIIIIIIIIIIIIIIII
@ read 2647
TGATTGAAGCAGACCGTCTGATTTCTGCCGGTACCACTTTGCCGGAAGAT
+position: -3030071 
IIIIIIIIIIIIIIIIIIIIIIIIIIIIIIIIIIIIIIIIIIIIIIIIII
@ read 2648
CAGTCAGAAATGACAGGAATAGAGAGAGTAAAAAGCAACAGCAGACTGAA
+position: -1851818 
IIIIIIIIIIIIIIIIIIIIIIIIIIIIIIIIIIIIIIIIIIIIIIIIII
@ read 2649
GCCAGGTTTTACCCGGAGAAACCTTCGGTGCCAGCTTATGTTTACCAAAC
+position: -5082163 
IIIIIIIIIIIIIIIIIIIIIIIIIIIIIIIIIIIIIIIIIIIIIIIIII
@ read 2650
AGGTGTGAATAGCACCGAATCTGGCCTGCAATTCCGCGTGATCAACCAGG
+position: 5061226 
IIIIIIIIIIIIIIIIIIIIIIIIIIIIIIIIIIIIIIIIIIIIIIIIII
@ read 2651
GGATCTTGCTGCACCATTGCCACGCCCTGGCGCAGCGCGCTGTGACTTAG
+position: -4771507 
IIIIIIIIIIIIIIIIIIIIIIIIIIIIIIIIIIIIIIIIIIIIIIIIII
@ read 2652
CTGCATCGGACCTGCGTCGTTACGCGCACCGACAGGCAGACGTTTATAGG
+position: 3305902 
IIIIIIIIIIIIIIIIIIIIIIIIIIIIIIIIIIIIIIIIIIIIIIIIII
@ read 2653
GACACCGCTGAAATCGGACTGATTGAACCTTTACGCGCCATGCGTTTGGT
+position: 4623076 
IIIIIIIIIIIIIIIIIIIIIIIIIIIIIIIIIIIIIIIIIIIIIIIIII
@ read 2654
AAATGGGAGGGTGACTTGCCTCAATATAATCCAGACTATAACATGCCTTA
+position: -3853913 
IIIIIIIIIIIIIIIIIIIIIIIIIIIIIIIIIIIIIIIIIIIIIIIIII
@ read 2655
CATTCATATGGAATGGTTTTATTAACTGCGTATGAGTTAAAACTTATTAG
+position: -635635 
IIIIIIIIIIIIIIIIIIIIIIIIIIIIIIIIIIIIIIIIIIIIIIIIII
@ read 2656
ATGCTGCGTGTTGAGTTCAGCGCAGAGTTTGAACAGGTGGTGAACTGATG
+position: 858631 
IIIIIIIIIIIIIIIIIIIIIIIIIIIIIIIIIIIIIIIIIIIIIIIIII
@ read 2657
CAAGGCGACGTTCGGCCAGTTGACCGAGGATCGCGAACAAGTCCTGATGT
+position: 3891485 
IIIIIIIIIIIIIIIIIIIIIIIIIIIIIIIIIIIIIIIIIIIIIIIIII
@ read 2658
TGGCATCCGTAATATCGATCGCGGTCTGGTGGAAATGGCGCGTAGCTATG
+position: -4216565 
IIIIIIIIIIIIIIIIIIIIIIIIIIIIIIIIIIIIIIIIIIIIIIIIII
@ read 2659
GGTGCCCAGCCTATTTTTCATTGTCTGAAAAGTTTGAATGATTTAGTGCG
+position: 4908102 
IIIIIIIIIIIIIIIIIIIIIIIIIIIIIIIIIIIIIIIIIIIIIIIIII
@ read 2660
GCCCAGCAAGCATTGCGCAGCCCGATGCATCCGTTCAGCGTCCAGCGGTT
+position: 2813301 
IIIIIIIIIIIIIIIIIIIIIIIIIIIIIIIIIIIIIIIIIIIIIIIIII
@ read 2661
GCCTGGTGGTTGATCCGATGAGCCTGCAATATCTGGTCGGCGGTTCCGTT
+position: 176790 
IIIIIIIIIIIIIIIIIIIIIIIIIIIIIIIIIIIIIIIIIIIIIIIIII
@ read 2662
CCTTCACTTCCAGCCACAAATGACGCACCAGCGCTTCCATCACTTCACGC
+position: 2251866 
IIIIIIIIIIIIIIIIIIIIIIIIIIIIIIIIIIIIIIIIIIIIIIIIII
@ read 2663
TGATGCGATGCTTGCGCGTCTTCTTATGCCTACAATCGGTGCGGGTTCGG
+position: 1211272 
IIIIIIIIIIIIIIIIIIIIIIIIIIIIIIIIIIIIIIIIIIIIIIIIII
@ read 2664
TAATTGAACATGGAGCAGAGATAACTTCACCTTTAAATTTAACAATGCCG
+position: -1592593 
IIIIIIIIIIIIIIIIIIIIIIIIIIIIIIIIIIIIIIIIIIIIIIIIII
@ read 2665
GCAGTCGGCAAAATTTGGCAGCCATTTCTCGTGCGCCAGAATCATCTCGC
+position: 2117445 
IIIIIIIIIIIIIIIIIIIIIIIIIIIIIIIIIIIIIIIIIIIIIIIIII
@ read 2666
GTCCTGGCTATTTTGCCAGTAGCTGCGGAGGTGCGCCAATATCCGTCATC
+position: -3565905 
IIIIIIIIIIIIIIIIIIIIIIIIIIIIIIIIIIIIIIIIIIIIIIIIII
@ read 2667
CAAACCTGAAAAGAAATCCGTTTCCGGTTGCAAGCTCTTTATTCTCCAAA
+position: -2199523 
IIIIIIIIIIIIIIIIIIIIIIIIIIIIIIIIIIIIIIIIIIIIIIIIII
@ read 2668
AGCATCGGTTTTGGTGGAATTAGCCAAAGAGTATTCATCTTATAATGGGT
+position: -1508238 
IIIIIIIIIIIIIIIIIIIIIIIIIIIIIIIIIIIIIIIIIIIIIIIIII
@ read 2669
CGGAAAGTTATCTCACGCAAAAAGGGTTATGCCTCGCGCTGGAGTTGGGG
+position: -1281581 
IIIIIIIIIIIIIIIIIIIIIIIIIIIIIIIIIIIIIIIIIIIIIIIIII
@ read 2670
ACCATTGGGTGGCAGAAAACGCATCGCCAGAAGCAGGGCGATAATACCTA
+position: -3064566 
IIIIIIIIIIIIIIIIIIIIIIIIIIIIIIIIIIIIIIIIIIIIIIIIII
@ read 2671
GACAAAATTGCTGTAACGCCAGAACAGTTACAGCATCATCGCTTTGTGCT
+position: -3618595 
IIIIIIIIIIIIIIIIIIIIIIIIIIIIIIIIIIIIIIIIIIIIIIIIII
@ read 2672
AAACAGGACATCGTGTTTGCTGGCGGCGGCGAAGAGCTGTGCTGGGAAAT
+position: -2458456 
IIIIIIIIIIIIIIIIIIIIIIIIIIIIIIIIIIIIIIIIIIIIIIIIII
@ read 2673
GCCTGTTCGTCTGCGCCCAGTTCGCCAATCTCATCAAGAAACAACATTCC
+position: -1233611 
IIIIIIIIIIIIIIIIIIIIIIIIIIIIIIIIIIIIIIIIIIIIIIIIII
@ read 2674
TGCAGGCGCTGGAGAGCGGCGCGACAAACATTATTATCGGCATTGGCGGT
+position: -1501639 
IIIIIIIIIIIIIIIIIIIIIIIIIIIIIIIIIIIIIIIIIIIIIIIIII
@ read 2675
GCTTCGACGACTTTTACCGTACCGTTGTGGGCACTGGCTTCTTCATCAGA
+position: -2293340 
IIIIIIIIIIIIIIIIIIIIIIIIIIIIIIIIIIIIIIIIIIIIIIIIII
@ read 2676
GCTGGCTATCATAATACCCTGTCATCGGGTGGTCCGTGGTGATGGCACAC
+position: -2575428 
IIIIIIIIIIIIIIIIIIIIIIIIIIIIIIIIIIIIIIIIIIIIIIIIII
@ read 2677
ATTTCGCCAGCGCCAATTTCGACAATTTCCAGCGGATAATCGGTCCATGA
+position: -2513145 
IIIIIIIIIIIIIIIIIIIIIIIIIIIIIIIIIIIIIIIIIIIIIIIIII
@ read 2678
TCTGCGCCAGACGCGCATCTACCGCCTGCTCATCATGTGCCAGCCATTCG
+position: 3714048 
IIIIIIIIIIIIIIIIIIIIIIIIIIIIIIIIIIIIIIIIIIIIIIIIII
@ read 2679
TCACCGCCGAGACATCCACTTTTGGCCCGACGATGACCGCATCAATGACC
+position: 879212 
IIIIIIIIIIIIIIIIIIIIIIIIIIIIIIIIIIIIIIIIIIIIIIIIII
@ read 2680
CAAAGGATGTAAAACTTGCACAAAAGCGTCATAAGGATATGAATAAATTG
+position: -5000105 
IIIIIIIIIIIIIIIIIIIIIIIIIIIIIIIIIIIIIIIIIIIIIIIIII
@ read 2681
ACAATACCAAAAGTATCAAATACGGTCATCGGCGTGAGATAGGCCAGACC
+position: 1600705 
IIIIIIIIIIIIIIIIIIIIIIIIIIIIIIIIIIIIIIIIIIIIIIIIII
@ read 2682
TCCTGTAGAGATAAAGGAACGTCTTATTGAACTGGCTGAGGCTAATTCTC
+position: 2852881 
IIIIIIIIIIIIIIIIIIIIIIIIIIIIIIIIIIIIIIIIIIIIIIIIII
@ read 2683
GCCACTGCTTAATGTTGTACTCATCGGTGCGGTACATCTCTGGGACGGTA
+position: -2696619 
IIIIIIIIIIIIIIIIIIIIIIIIIIIIIIIIIIIIIIIIIIIIIIIIII
@ read 2684
GCCTGCGATTGCCTATTGTTTCCTCCATCAAAAATATGGACATGGGCTTT
+position: 4725796 
IIIIIIIIIIIIIIIIIIIIIIIIIIIIIIIIIIIIIIIIIIIIIIIIII
@ read 2685
CGGGAAGATCAAACCAATCCCGAAAGCATACAAACTGGTGCCCAGCACCG
+position: 5210268 
IIIIIIIIIIIIIIIIIIIIIIIIIIIIIIIIIIIIIIIIIIIIIIIIII
@ read 2686
GGGCTGCTTCCTTCAATACGGACCCCGCTACCGGCAAACCCCAGCGACTC
+position: -3736939 
IIIIIIIIIIIIIIIIIIIIIIIIIIIIIIIIIIIIIIIIIIIIIIIIII
@ read 2687
CTTAACCCTGAATCCATCGAAATCTTTATTGGCATGGTGATGCTGCTGGG
+position: -1286687 
IIIIIIIIIIIIIIIIIIIIIIIIIIIIIIIIIIIIIIIIIIIIIIIIII
@ read 2688
GGCATCAGTTTGGCGGTGGTCGCGGTAAAGATGTCGCCACTGTTGTGGGG
+position: 1380530 
IIIIIIIIIIIIIIIIIIIIIIIIIIIIIIIIIIIIIIIIIIIIIIIIII
@ read 2689
ATTAATGCCTTCGCAGTTATGCTGTGCGGTGTGTTCCTGGCGTGGGTGGT
+position: -4514174 
IIIIIIIIIIIIIIIIIIIIIIIIIIIIIIIIIIIIIIIIIIIIIIIIII
@ read 2690
GGACAAAGTCGGCGTGCGCAATATTTTCTTTACCGCCATCGTGCTGTTTA
+position: 2556687 
IIIIIIIIIIIIIIIIIIIIIIIIIIIIIIIIIIIIIIIIIIIIIIIIII
@ read 2691
GGCACAACTGACAGCGAAGACGCTAAAGCTGGGTCTGGATACGCTGGGTA
+position: 2312137 
IIIIIIIIIIIIIIIIIIIIIIIIIIIIIIIIIIIIIIIIIIIIIIIIII
@ read 2692
TCTTGCGCTTTGCTTAATTTATTACCGCGGACGATCAACAGTAGGTCGTC
+position: 695562 
IIIIIIIIIIIIIIIIIIIIIIIIIIIIIIIIIIIIIIIIIIIIIIIIII
@ read 2693
GGTGACCGCAGGGGAGCGTGTGAGGCGATTCGCTGGTGGATTAAGGACGG
+position: -2998886 
IIIIIIIIIIIIIIIIIIIIIIIIIIIIIIIIIIIIIIIIIIIIIIIIII
@ read 2694
GGCATCGGAACCGTTTATCAGGAAGTCAACCTGCTACCCAATATGTCGGT
+position: 5082250 
IIIIIIIIIIIIIIIIIIIIIIIIIIIIIIIIIIIIIIIIIIIIIIIIII
@ read 2695
GCAACGATATCGCCAGCTTCCGCCAGATCGGTTTCGATACGTTCCAGACC
+position: -638596 
IIIIIIIIIIIIIIIIIIIIIIIIIIIIIIIIIIIIIIIIIIIIIIIIII
@ read 2696
GATGTCTTCGATCCGTGGTATCCGCTGGGAACGGCGAATATGCTGCAAGT
+position: 392593 
IIIIIIIIIIIIIIIIIIIIIIIIIIIIIIIIIIIIIIIIIIIIIIIIII
@ read 2697
CCACGCAGAAGTTTTGGTTATTACAGGTGACCTGCCAGTCGGAAAACGCC
+position: 2974940 
IIIIIIIIIIIIIIIIIIIIIIIIIIIIIIIIIIIIIIIIIIIIIIIIII
@ read 2698
ATCATTAACGATGGTGTTGATGGCACCCACCAGTTTGGCTGCTGGCGTTA
+position: -3242141 
IIIIIIIIIIIIIIIIIIIIIIIIIIIIIIIIIIIIIIIIIIIIIIIIII
@ read 2699
GAAACCAGTCTACATGGTGCCAAGCCGCAACCGCTACGGCATTATCGGGC
+position: -357512 
IIIIIIIIIIIIIIIIIIIIIIIIIIIIIIIIIIIIIIIIIIIIIIIIII
@ read 2700
GTAATGCCCCGTGTAGCGTTCGTTTACTGTTATCTATTTCGTAGCGGGCA
+position: -5040259 
IIIIIIIIIIIIIIIIIIIIIIIIIIIIIIIIIIIIIIIIIIIIIIIIII
@ read 2701
TCATCACAAAAACCGCAGATAATCCTTCCTTTCCCCGGCAGCTGGCGTTA
+position: 4857374 
IIIIIIIIIIIIIIIIIIIIIIIIIIIIIIIIIIIIIIIIIIIIIIIIII
@ read 2702
CGTATTCGGTGAACGCACTATGGCGACGCTGGGGCGTCTTATGAGCCTGC
+position: -142826 
IIIIIIIIIIIIIIIIIIIIIIIIIIIIIIIIIIIIIIIIIIIIIIIIII
@ read 2703
GGCATTGATACGACAGAAATATTGGCACAGATTACCCCCTTCGATTTCCA
+position: -3224796 
IIIIIIIIIIIIIIIIIIIIIIIIIIIIIIIIIIIIIIIIIIIIIIIIII
@ read 2704
GACCTTCACGTACATGAATATAAGAAGCCTGTGAAAGCGCATTCAGCAGT
+position: 4919757 
IIIIIIIIIIIIIIIIIIIIIIIIIIIIIIIIIIIIIIIIIIIIIIIIII
@ read 2705
GCTAGCCAGAAACGGATCTGGCGACTGGCGCAGCGTCTGGTGGATATGCC
+position: 765555 
IIIIIIIIIIIIIIIIIIIIIIIIIIIIIIIIIIIIIIIIIIIIIIIIII
@ read 2706
GGTACTGGTTCACTATCGGTCAGTCAGGAGTATTTAGCCTTGGAGGATGG
+position: -756986 
IIIIIIIIIIIIIIIIIIIIIIIIIIIIIIIIIIIIIIIIIIIIIIIIII
@ read 2707
TTCACGTCCTGCACCTGCATACCGCAACCGGCAGCGATACGACGCTTACG
+position: 3138918 
IIIIIIIIIIIIIIIIIIIIIIIIIIIIIIIIIIIIIIIIIIIIIIIIII
@ read 2708
TCTCCTTCCTTAACCCAGTAACGTGCGCAAATGCGCGGCTACGCTATCCT
+position: 3032378 
IIIIIIIIIIIIIIIIIIIIIIIIIIIIIIIIIIIIIIIIIIIIIIIIII
@ read 2709
CCAAACCCCGGGTTAACGCGCAGCCATACCCGATGCCCTGGCGAAACCTG
+position: 3364626 
IIIIIIIIIIIIIIIIIIIIIIIIIIIIIIIIIIIIIIIIIIIIIIIIII
@ read 2710
TCTGTTGAAGAAGTGCGTGCACTGCGCAAAGAGATCGAAATCTACAAACA
+position: 2935503 
IIIIIIIIIIIIIIIIIIIIIIIIIIIIIIIIIIIIIIIIIIIIIIIIII
@ read 2711
CGGTTATTCACACCTTCTACTTCGCTTAAACGTTGCGGATGAACGGCGAC
+position: 4491041 
IIIIIIIIIIIIIIIIIIIIIIIIIIIIIIIIIIIIIIIIIIIIIIIIII
@ read 2712
TTTTTGGTGGTCTCGTTACCGTGACGCAGTGCGAAGCCGAGGCCGATCGC
+position: -1539477 
IIIIIIIIIIIIIIIIIIIIIIIIIIIIIIIIIIIIIIIIIIIIIIIIII
@ read 2713
GGAGGATTCAAATCCCTCCGGCGGTGTCTGCTCCTGCTCACCGGCCCGGA
+position: -4416669 
IIIIIIIIIIIIIIIIIIIIIIIIIIIIIIIIIIIIIIIIIIIIIIIIII
@ read 2714
CTGGAAAAGCTGGCACCAACGTGGCTGGGCGGAATGCCAGCCATCATCAA
+position: -3607128 
IIIIIIIIIIIIIIIIIIIIIIIIIIIIIIIIIIIIIIIIIIIIIIIIII
@ read 2715
TCCCGGCAGGCGATCTCGTGTTGTATCCCTCCAGCAGCCTGCATTGCGTG
+position: -4374821 
IIIIIIIIIIIIIIIIIIIIIIIIIIIIIIIIIIIIIIIIIIIIIIIIII
@ read 2716
GCTCGACGGGCCACTGCGTTGGCACGTCTGGCCGCAGCTTAGTATCCTCT
+position: -2740720 
IIIIIIIIIIIIIIIIIIIIIIIIIIIIIIIIIIIIIIIIIIIIIIIIII
@ read 2717
CACATTGTCACGCCCCATCACATACAGCAGACGCGACACGCTGGCATGTG
+position: 1599873 
IIIIIIIIIIIIIIIIIIIIIIIIIIIIIIIIIIIIIIIIIIIIIIIIII
@ read 2718
GCTCACTAAAAAAATAGCTATCGTTACCATTACCTCTGTTACCGGTGAAA
+position: -4683397 
IIIIIIIIIIIIIIIIIIIIIIIIIIIIIIIIIIIIIIIIIIIIIIIIII
@ read 2719
CTGGCACGGTGTTCTGCCTGACGTAGAACCAGTTATAAAGCAATTGCAGG
+position: -1348298 
IIIIIIIIIIIIIIIIIIIIIIIIIIIIIIIIIIIIIIIIIIIIIIIIII
@ read 2720
AGTCCACACGCCAGGCCACGCTTTTTTGCTCAGTGCGCGGCGGGTAACTA
+position: -1851455 
IIIIIIIIIIIIIIIIIIIIIIIIIIIIIIIIIIIIIIIIIIIIIIIIII
@ read 2721
CTGGATCAAAGTCAGCAGCGGAACGGAGCCGAATCGCGCCTGGTTCCAGG
+position: -1257886 
IIIIIIIIIIIIIIIIIIIIIIIIIIIIIIIIIIIIIIIIIIIIIIIIII
@ read 2722
CCCATGGGGAATTCAGACGATGCAGTAAGTCCAGGATCTGTGGTAGCTGC
+position: 4505809 
IIIIIIIIIIIIIIIIIIIIIIIIIIIIIIIIIIIIIIIIIIIIIIIIII
@ read 2723
AACAGGAAGAGTATTACATTGTTTTCGGGGCGTTATCGCTTAAATCTTCT
+position: 5040066 
IIIIIIIIIIIIIIIIIIIIIIIIIIIIIIIIIIIIIIIIIIIIIIIIII
@ read 2724
CCTTTACCAGCCAATGTCACCGTCCGTGCTGAACTTGATCAAGCAAGTTA
+position: 2935736 
IIIIIIIIIIIIIIIIIIIIIIIIIIIIIIIIIIIIIIIIIIIIIIIIII
@ read 2725
CTCTGACCTTGGTTCCCGCGCGGTAAACCGTATCAATAATGTGCGCACCA
+position: 1058162 
IIIIIIIIIIIIIIIIIIIIIIIIIIIIIIIIIIIIIIIIIIIIIIIIII
@ read 2726
ACTGAATATTCGACGTTTCGGTACCGGGAGTTACCGATGTAGAACCATCT
+position: -4212666 
IIIIIIIIIIIIIIIIIIIIIIIIIIIIIIIIIIIIIIIIIIIIIIIIII
@ read 2727
AGCCATCGGTCAGTTCAACAAACCGTGGAGCGAAATCGGCACTGGTCTTT
+position: 1100807 
IIIIIIIIIIIIIIIIIIIIIIIIIIIIIIIIIIIIIIIIIIIIIIIIII
@ read 2728
GGAAACGTTTAATGTCTCATGGGGTATTGATGAGAACTACCAGGTTGGGG
+position: -951278 
IIIIIIIIIIIIIIIIIIIIIIIIIIIIIIIIIIIIIIIIIIIIIIIIII
@ read 2729
ATATTCACACTCAGTCTGGTATTGATTGCATTTATGCTTCCGTCTGTGGC
+position: 78578 
IIIIIIIIIIIIIIIIIIIIIIIIIIIIIIIIIIIIIIIIIIIIIIIIII
@ read 2730
GTTTGCGCACCAGGCTTCACTTTCACGTACGCGCCATCTTTAATCAGGGT
+position: 1668517 
IIIIIIIIIIIIIIIIIIIIIIIIIIIIIIIIIIIIIIIIIIIIIIIIII
@ read 2731
TCTGGCGAATCTGCTGACCGCCGGTGATACCAAACCGGTACTGCGCGCAC
+position: 1482361 
IIIIIIIIIIIIIIIIIIIIIIIIIIIIIIIIIIIIIIIIIIIIIIIIII
@ read 2732
GGATGAGTTGCTGGAGGCCAACAAAGCGTACTGGCCAGAGTTACGTTAAT
+position: -845063 
IIIIIIIIIIIIIIIIIIIIIIIIIIIIIIIIIIIIIIIIIIIIIIIIII
@ read 2733
GCCGAGCATCCGGCGGCTCCACGCCATCGCTTGCTGATTGATACGTTCTT
+position: 718943 
IIIIIIIIIIIIIIIIIIIIIIIIIIIIIIIIIIIIIIIIIIIIIIIIII
@ read 2734
AAATGCAGCTTCTCCAATAGAGCTTAAAAAATATATTGAGCTTTTACGCT
+position: -4972410 
IIIIIIIIIIIIIIIIIIIIIIIIIIIIIIIIIIIIIIIIIIIIIIIIII
@ read 2735
GGGGGGACTTGAACCCCCACGTCCGTAAGAACACTAACACCTGAAGCTAG
+position: 5243567 
IIIIIIIIIIIIIIIIIIIIIIIIIIIIIIIIIIIIIIIIIIIIIIIIII
@ read 2736
CTGCATCAATAACGCGCTGCCACCAAAAATCCCGGCGCAAATCAGGACCA
+position: 3461806 
IIIIIIIIIIIIIIIIIIIIIIIIIIIIIIIIIIIIIIIIIIIIIIIIII
@ read 2737
AACAGATAACGCAAAATTGCTGTGTTCTTCAGATTCGTTTTATAGCGCGA
+position: -5096831 
IIIIIIIIIIIIIIIIIIIIIIIIIIIIIIIIIIIIIIIIIIIIIIIIII
@ read 2738
CTGCAATCATCTTTTATTACCATTTTACTTTTACCAAAAGCGCGGTTCAT
+position: -3883337 
IIIIIIIIIIIIIIIIIIIIIIIIIIIIIIIIIIIIIIIIIIIIIIIIII
@ read 2739
TGTTCGTGGTGATGATGCTCAACCTGGGCGGTTCAGAAATCGAACAGGAA
+position: -2503858 
IIIIIIIIIIIIIIIIIIIIIIIIIIIIIIIIIIIIIIIIIIIIIIIIII
@ read 2740
TCAGCCGCTTCACGGGCGATATCTACCGCGCCGTCCACAGAAATGCCGAT
+position: -177073 
IIIIIIIIIIIIIIIIIIIIIIIIIIIIIIIIIIIIIIIIIIIIIIIIII
@ read 2741
TCTCAGCGGACTACTCGCAGATTGAACTGCGCATTATGGCGCATCTCTCG
+position: 4628957 
IIIIIIIIIIIIIIIIIIIIIIIIIIIIIIIIIIIIIIIIIIIIIIIIII
@ read 2742
TCTTCTGATTATTGTAAAAGGGATACCGAAAAGGTATCCCTTTTACACCA
+position: 2427028 
IIIIIIIIIIIIIIIIIIIIIIIIIIIIIIIIIIIIIIIIIIIIIIIIII
@ read 2743
CTCTGAATTGACACTTGATCGCTCAATGAGCGCTGGTTTAACTCGCTACT
+position: 2433825 
IIIIIIIIIIIIIIIIIIIIIIIIIIIIIIIIIIIIIIIIIIIIIIIIII
@ read 2744
TTCGATATCATCCTGCCAGTCCCAGTTACTCCAGCGATCCAGCCCAATGC
+position: -3653328 
IIIIIIIIIIIIIIIIIIIIIIIIIIIIIIIIIIIIIIIIIIIIIIIIII
@ read 2745
TGGTTTTTTTTTGTCTATAGCTGGTAAGATAATTACGTACTGCAAATATT
+position: 5039707 
IIIIIIIIIIIIIIIIIIIIIIIIIIIIIIIIIIIIIIIIIIIIIIIIII
@ read 2746
AACCTTCAACTCTGCGGTCGATCACCGACTGGCAGAACTGACAATGAACA
+position: -885018 
IIIIIIIIIIIIIIIIIIIIIIIIIIIIIIIIIIIIIIIIIIIIIIIIII
@ read 2747
TGTGAAATCCAGCGGCGCATGGTCAGTGCGTATTTGCAGCGCGACGTTAT
+position: -4159872 
IIIIIIIIIIIIIIIIIIIIIIIIIIIIIIIIIIIIIIIIIIIIIIIIII
@ read 2748
TCGCTGTTAAATCCTTGAGTTGGCTGGGAAACATCGTTCGCGCAGATCAG
+position: -940730 
IIIIIIIIIIIIIIIIIIIIIIIIIIIIIIIIIIIIIIIIIIIIIIIIII
@ read 2749
CCGCCCCTTTTTTTAGCAAGGTCATGGCACGATCGAGATCGTCGCTGGCC
+position: -3694839 
IIIIIIIIIIIIIIIIIIIIIIIIIIIIIIIIIIIIIIIIIIIIIIIIII
@ read 2750
ACGCGCATTTTTATTTCTCCCTGTCTTAATTATTAAAATAGTGTAACGCG
+position: 1403220 
IIIIIIIIIIIIIIIIIIIIIIIIIIIIIIIIIIIIIIIIIIIIIIIIII
@ read 2751
GATGACGTACATACGCCCGTTCAATTTTCCATCACTTATTGTAATGAACA
+position: -4941129 
IIIIIIIIIIIIIIIIIIIIIIIIIIIIIIIIIIIIIIIIIIIIIIIIII
@ read 2752
CGATGCGTAAACGGTGAAAGTTAGGGTTATTACCCAATTTACTGATGATG
+position: 1455697 
IIIIIIIIIIIIIIIIIIIIIIIIIIIIIIIIIIIIIIIIIIIIIIIIII
@ read 2753
GTGTTTCTTGTTCACCGGTGTAGCGTGCTGCTTCGCGGATAAGTACCGGC
+position: 1084161 
IIIIIIIIIIIIIIIIIIIIIIIIIIIIIIIIIIIIIIIIIIIIIIIIII
@ read 2754
TATATCCCAGCCAGACGCGGTTTTCGCATCCGACAATCTCTTTAGCCTGC
+position: -1946487 
IIIIIIIIIIIIIIIIIIIIIIIIIIIIIIIIIIIIIIIIIIIIIIIIII
@ read 2755
CGGTGACAAAGGTGCTGAATTTTATCGTCGTCCAGAAGGAGTCGAGATAG
+position: 4077956 
IIIIIIIIIIIIIIIIIIIIIIIIIIIIIIIIIIIIIIIIIIIIIIIIII
@ read 2756
GCGCCAGGCGCGGCAACGGGGTTATCAACTGCTGATTGCCTGCTCAGAAG
+position: 88699 
IIIIIIIIIIIIIIIIIIIIIIIIIIIIIIIIIIIIIIIIIIIIIIIIII
@ read 2757
TGCTGGTGGTACGGTTATCTATGTCGGCAAAGCGAAAGACCTGAAAAAAC
+position: -2933406 
IIIIIIIIIIIIIIIIIIIIIIIIIIIIIIIIIIIIIIIIIIIIIIIIII
@ read 2758
GCACAAACACTGGCACGGGAAACTGGCGCAATCGTCGTGGTCACTGGCGA
+position: -2698953 
IIIIIIIIIIIIIIIIIIIIIIIIIIIIIIIIIIIIIIIIIIIIIIIIII
@ read 2759
GTGCGTGTCCATCGCGGAACCGGGGCCGGGATTATCTCTAACGGGCGCAT
+position: -4551738 
IIIIIIIIIIIIIIIIIIIIIIIIIIIIIIIIIIIIIIIIIIIIIIIIII
@ read 2760
GAAAGCCAGTTTGATGGCAGATAAGAGTTCGCTACGACACCGCCATAACT
+position: 4225006 
IIIIIIIIIIIIIIIIIIIIIIIIIIIIIIIIIIIIIIIIIIIIIIIIII
@ read 2761
CGCAACAGCTGCTTCCGCCGCTGCCCGTCACCTTCAGGGATTATCTGCAA
+position: 2410646 
IIIIIIIIIIIIIIIIIIIIIIIIIIIIIIIIIIIIIIIIIIIIIIIIII
@ read 2762
GATCACTACTTTTCTGAACCCGAATACCAAACCCAGGAATCCCCGTGCTG
+position: 2830714 
IIIIIIIIIIIIIIIIIIIIIIIIIIIIIIIIIIIIIIIIIIIIIIIIII
@ read 2763
TCATTGCCATTTTAAGCGCCATTGGTATTCCCGCTTATCAAAACTACCTG
+position: -5159874 
IIIIIIIIIIIIIIIIIIIIIIIIIIIIIIIIIIIIIIIIIIIIIIIIII
@ read 2764
CCGCGCCGAATCTGCCATTATCATGACTGCACCTGCCAGCATCAGAGTAT
+position: 344911 
IIIIIIIIIIIIIIIIIIIIIIIIIIIIIIIIIIIIIIIIIIIIIIIIII
@ read 2765
CTATAACGATGCCACTAAATCATTACAAACCGCAGAAGGAATATTAAAAG
+position: 1821169 
IIIIIIIIIIIIIIIIIIIIIIIIIIIIIIIIIIIIIIIIIIIIIIIIII
@ read 2766
AGGTTACGACGGGTAGACGCTTCGGCCTGTTGCCGTTTTGCCATTTCTGC
+position: -3814185 
IIIIIIIIIIIIIIIIIIIIIIIIIIIIIIIIIIIIIIIIIIIIIIIIII
@ read 2767
AGCTTTCAATTATATTTGAAATTTTGTAAAATATTTTTAGTAGCTTAAAT
+position: -3617357 
IIIIIIIIIIIIIIIIIIIIIIIIIIIIIIIIIIIIIIIIIIIIIIIIII
@ read 2768
GGTGAATTGCGGGCAGGAGTGGTGGTCGGCGGAACGCGATTTATCTTTCC
+position: 1070725 
IIIIIIIIIIIIIIIIIIIIIIIIIIIIIIIIIIIIIIIIIIIIIIIIII
@ read 2769
CCTGGACGCAGGATCTCATCTATGCAGGCGATCCGGTTCATTATCATGGC
+position: -2563479 
IIIIIIIIIIIIIIIIIIIIIIIIIIIIIIIIIIIIIIIIIIIIIIIIII
@ read 2770
TTAATTTTCGACATCGGGAACAATTCGGTAGTCGGCGCAACCTTGCTGCG
+position: 5127134 
IIIIIIIIIIIIIIIIIIIIIIIIIIIIIIIIIIIIIIIIIIIIIIIIII
@ read 2771
ACTGCGGCCTTCTGCCAGCGCCTCGGCGAAATTAGCGAACAGTACGGTGA
+position: 750032 
IIIIIIIIIIIIIIIIIIIIIIIIIIIIIIIIIIIIIIIIIIIIIIIIII
@ read 2772
GGAGTACTCCAATGATGACATTGCCCTACCCATATTCTTCCTCCGCACGC
+position: 3467241 
IIIIIIIIIIIIIIIIIIIIIIIIIIIIIIIIIIIIIIIIIIIIIIIIII
@ read 2773
TCGTTTCGTTATATTGCGGTGCGCCATACGGGCAAGCCATATGGCAGTAG
+position: -4268633 
IIIIIIIIIIIIIIIIIIIIIIIIIIIIIIIIIIIIIIIIIIIIIIIIII
@ read 2774
AGGTGATGTTCCGGGCATTGATAACATTAAATACCCGCTGAAACTGGGCC
+position: -609304 
IIIIIIIIIIIIIIIIIIIIIIIIIIIIIIIIIIIIIIIIIIIIIIIIII
@ read 2775
AAAGTATTTATCATATGTAATATCTATTCTACCTGCTACTATATTTTTAT
+position: 2501609 
IIIIIIIIIIIIIIIIIIIIIIIIIIIIIIIIIIIIIIIIIIIIIIIIII
@ read 2776
TCCAGCGCAACATCCATGGGGCTTACAGCGTGGTCGTAATGGCGTTGGCT
+position: 2101764 
IIIIIIIIIIIIIIIIIIIIIIIIIIIIIIIIIIIIIIIIIIIIIIIIII
@ read 2777
GCGATGGCCCCCATTGGTGCAGTGTTTACCTTTATTGCCCTGGTTACCGG
+position: -2588288 
IIIIIIIIIIIIIIIIIIIIIIIIIIIIIIIIIIIIIIIIIIIIIIIIII
@ read 2778
ACCGTCAGGTTACCGTAGAGCGAAAACTTTTGCGCCATATAGCCGAGATG
+position: 891803 
IIIIIIIIIIIIIIIIIIIIIIIIIIIIIIIIIIIIIIIIIIIIIIIIII
@ read 2779
AAAATGAAATCTGTCTATCGGCGATGGCTTAATCATTTACCGCCGTAATA
+position: -1963078 
IIIIIIIIIIIIIIIIIIIIIIIIIIIIIIIIIIIIIIIIIIIIIIIIII
@ read 2780
CGCGCCAATGCTGGATTGTCAGCAGTCGATCTTTGGTAAAAGTGGTCATA
+position: 1139386 
IIIIIIIIIIIIIIIIIIIIIIIIIIIIIIIIIIIIIIIIIIIIIIIIII
@ read 2781
CAGGTTGTTTGAGGAAACCTTCGCTGGCAGCGACCTCATCCTGGAACGCG
+position: 2804338 
IIIIIIIIIIIIIIIIIIIIIIIIIIIIIIIIIIIIIIIIIIIIIIIIII
@ read 2782
GCAGGTGATTATGCCGCCTCAGCCGATTGATCCATGGTTTTATGGCGGTC
+position: -3085346 
IIIIIIIIIIIIIIIIIIIIIIIIIIIIIIIIIIIIIIIIIIIIIIIIII
@ read 2783
AAAGAACACTGGCTGTGGTGTTATTGGGTTATTTTTCTCGGCTCAATCAC
+position: 4116942 
IIIIIIIIIIIIIIIIIIIIIIIIIIIIIIIIIIIIIIIIIIIIIIIIII
@ read 2784
ATCGCCCGACGTAACAGCGCCTGCGTTTCATCGTCGTCTGCCGGAACATC
+position: -2734365 
IIIIIIIIIIIIIIIIIIIIIIIIIIIIIIIIIIIIIIIIIIIIIIIIII
@ read 2785
GAATGCCCGTGCTGTCCTGTCTGCCCAGGTTTCCAGCGTGCCCATGTTCT
+position: -4420970 
IIIIIIIIIIIIIIIIIIIIIIIIIIIIIIIIIIIIIIIIIIIIIIIIII
@ read 2786
GACGCAGCGTAAACGCATGTACTGAGCGGTGAAATTGCCGGACGCAGCGG
+position: -4394492 
IIIIIIIIIIIIIIIIIIIIIIIIIIIIIIIIIIIIIIIIIIIIIIIIII
@ read 2787
CCACCATGAAACTCGCCGCCTGTTTTCTGACACTCCTTCCTGGCTTCGCC
+position: 4256945 
IIIIIIIIIIIIIIIIIIIIIIIIIIIIIIIIIIIIIIIIIIIIIIIIII
@ read 2788
TTCTTGCTGTTCAAAGCAACAACCGAACTGCATGAACGGCTGGAAAACCG
+position: -3074125 
IIIIIIIIIIIIIIIIIIIIIIIIIIIIIIIIIIIIIIIIIIIIIIIIII
@ read 2789
ATGCTGCTCAGAAACATACCATTGCAGGAAATTAAATGTTGGGTAGTCCT
+position: -2938938 
IIIIIIIIIIIIIIIIIIIIIIIIIIIIIIIIIIIIIIIIIIIIIIIIII
@ read 2790
ATGAAAGTCCTTCACTTCGGCATGAATAATTTGCGCTTGAGGAATATACA
+position: 4593270 
IIIIIIIIIIIIIIIIIIIIIIIIIIIIIIIIIIIIIIIIIIIIIIIIII
@ read 2791
ACGGCTGACACAGCAAATCGCTCTGATTAAATCCCCGACGCCAGTGACGC
+position: -1247410 
IIIIIIIIIIIIIIIIIIIIIIIIIIIIIIIIIIIIIIIIIIIIIIIIII
@ read 2792
TGAAATATGCCAGCGATGTCGAAGGCCGTATTCAGCGGCGTATTGAAGCG
+position: 2363674 
IIIIIIIIIIIIIIIIIIIIIIIIIIIIIIIIIIIIIIIIIIIIIIIIII
@ read 2793
CAGAATGGCGCTGGCGATAGTGACTGCCACAGCCATAGTCAGCGTGCGGA
+position: -3555093 
IIIIIIIIIIIIIIIIIIIIIIIIIIIIIIIIIIIIIIIIIIIIIIIIII
@ read 2794
GGGCGGGGGCACCTTTTTCAATGGCAAACTGGCGGGCAGCCGCCATATCA
+position: 1670874 
IIIIIIIIIIIIIIIIIIIIIIIIIIIIIIIIIIIIIIIIIIIIIIIIII
@ read 2795
TCGGTTCCCGGTAACAACAACAGAATCCTTTTTTAATTATTGTTTCGTTG
+position: 1442691 
IIIIIIIIIIIIIIIIIIIIIIIIIIIIIIIIIIIIIIIIIIIIIIIIII
@ read 2796
GAGCTGCATCTGCGGGCGATTACCGATCTGCCGTTACCGCAACCGGTAGT
+position: -4691890 
IIIIIIIIIIIIIIIIIIIIIIIIIIIIIIIIIIIIIIIIIIIIIIIIII
@ read 2797
AAAGTATGCCGCGAAGTACGGCGATAATCGACGTTTAATCCGCCAGCGAG
+position: 628510 
IIIIIIIIIIIIIIIIIIIIIIIIIIIIIIIIIIIIIIIIIIIIIIIIII
@ read 2798
TGTCTGAGTTATCGACATTTTTCACCACGAAACGCGCGTAATACTGACCG
+position: -2108407 
IIIIIIIIIIIIIIIIIIIIIIIIIIIIIIIIIIIIIIIIIIIIIIIIII
@ read 2799
CCTGTAACGGAGAGAAAAAATGATTACTCCTGCACAACAACACTGGCAGA
+position: 2072390 
IIIIIIIIIIIIIIIIIIIIIIIIIIIIIIIIIIIIIIIIIIIIIIIIII
@ read 2800
TTGCCGATAACGATGATGTCGATGCCTTTGATTTTATTCGCACCATTGCG
+position: 873401 
IIIIIIIIIIIIIIIIIIIIIIIIIIIIIIIIIIIIIIIIIIIIIIIIII
@ read 2801
TCGTTCAGTTTGCCGTCTTTCGCCACAAAGCTAACGTTGGCAAATTGCGG
+position: -4737071 
IIIIIIIIIIIIIIIIIIIIIIIIIIIIIIIIIIIIIIIIIIIIIIIIII
@ read 2802
TGAAGAGCACGGTGGTCTGGACGCGGGGTTTGTTACTCTCGCCGCCGTGT
+position: -5235536 
IIIIIIIIIIIIIIIIIIIIIIIIIIIIIIIIIIIIIIIIIIIIIIIIII
@ read 2803
GTCAGGATCCCCATCACTCGCTGGTTCTCCTGCACGGCGGCTTCCGTTGC
+position: 2271300 
IIIIIIIIIIIIIIIIIIIIIIIIIIIIIIIIIIIIIIIIIIIIIIIIII
@ read 2804
AACGCAATTTTGCTGAATGTGCTTGCCGGAGCTGCATTGTTTACTCTCGC
+position: -2565967 
IIIIIIIIIIIIIIIIIIIIIIIIIIIIIIIIIIIIIIIIIIIIIIIIII
@ read 2805
GTGGGAACATTTACCACCAGACCAGCAACCAGAACGCGGCGCGCTGCTGC
+position: -5195536 
IIIIIIIIIIIIIIIIIIIIIIIIIIIIIIIIIIIIIIIIIIIIIIIIII
@ read 2806
TATCAAAAATGGATTGAGTTAACTGCAGGGACGCACTGGTCGCGTTAGAG
+position: -1599722 
IIIIIIIIIIIIIIIIIIIIIIIIIIIIIIIIIIIIIIIIIIIIIIIIII
@ read 2807
TACGCTCGACCCCAACCATATTGACGTGTTCTTCCCGGAGTTCGCCCACG
+position: -1532788 
IIIIIIIIIIIIIIIIIIIIIIIIIIIIIIIIIIIIIIIIIIIIIIIIII
@ read 2808
TTGTCTGACGGATGGATTTCGCCTGTTTCTGAAGAACAGACAAATAAAGT
+position: -2010513 
IIIIIIIIIIIIIIIIIIIIIIIIIIIIIIIIIIIIIIIIIIIIIIIIII
@ read 2809
GGCAAAAAAGCAGCGGTCTGGGGTTGGCGTTCGTCAGTGAGGTCGCCCGT
+position: 5274023 
IIIIIIIIIIIIIIIIIIIIIIIIIIIIIIIIIIIIIIIIIIIIIIIIII
@ read 2810
TGAAACCTTTCTGCTGGCGCTAAAACGCGGTAGCGGCCCTGCCGGGCTTT
+position: 211958 
IIIIIIIIIIIIIIIIIIIIIIIIIIIIIIIIIIIIIIIIIIIIIIIIII
@ read 2811
CTTGCCGTCATGCTCCGTCAGTGTAAACGGATCACGCGTCCAGCGACCGT
+position: 4737627 
IIIIIIIIIIIIIIIIIIIIIIIIIIIIIIIIIIIIIIIIIIIIIIIIII
@ read 2812
CGCCTGCGTCGCCGTCATAGTTTGCAAAAATGCTGGGCGGCGCTGTTAGC
+position: 2219272 
IIIIIIIIIIIIIIIIIIIIIIIIIIIIIIIIIIIIIIIIIIIIIIIIII
@ read 2813
TGCGGCCTGCGGAGAACTCCCTATAATGCGCCTCCATCGACACGGCGGAT
+position: 4793859 
IIIIIIIIIIIIIIIIIIIIIIIIIIIIIIIIIIIIIIIIIIIIIIIIII
@ read 2814
ATATCAAAACCTAACTCTTTGGGCAGAAAATCCAGCAGGATCACATCATC
+position: 577479 
IIIIIIIIIIIIIIIIIIIIIIIIIIIIIIIIIIIIIIIIIIIIIIIIII
@ read 2815
TTATCGTGCAGAAAGTGCGTGAAGCCGAACGTGCGATGGTGGTTGATCAG
+position: -1453438 
IIIIIIIIIIIIIIIIIIIIIIIIIIIIIIIIIIIIIIIIIIIIIIIIII
@ read 2816
TGATCCCGGATGCAATCACCTTCACCGGCATCTGTTACTCACATCGCGTC
+position: 5153284 
IIIIIIIIIIIIIIIIIIIIIIIIIIIIIIIIIIIIIIIIIIIIIIIIII
@ read 2817
TTGTGCTACCGGTTCCTCATCTTTAAGAGAGACATCATGTTTTTAGTCGA
+position: 1369411 
IIIIIIIIIIIIIIIIIIIIIIIIIIIIIIIIIIIIIIIIIIIIIIIIII
@ read 2818
AAAGATAATTTCCCGCTGTTGCTTGATTACGCCACCAGCGCCATTGCATT
+position: 900941 
IIIIIIIIIIIIIIIIIIIIIIIIIIIIIIIIIIIIIIIIIIIIIIIIII
@ read 2819
CGTGGCGAGTCAGAATGTCGGTCAGCGGCAAATCCTGCCAGTAGCCTTTT
+position: -4627068 
IIIIIIIIIIIIIIIIIIIIIIIIIIIIIIIIIIIIIIIIIIIIIIIIII
@ read 2820
CATCGATCGGCACATAAGTCGCCGTGTCTAACGTCACTTTGTAGTATTCG
+position: -5078616 
IIIIIIIIIIIIIIIIIIIIIIIIIIIIIIIIIIIIIIIIIIIIIIIIII
@ read 2821
TGGTAGGTTTCAAAAAACACAATAACCAATTGTATTTGAAGCAAAAAAAC
+position: -3719440 
IIIIIIIIIIIIIIIIIIIIIIIIIIIIIIIIIIIIIIIIIIIIIIIIII
@ read 2822
CATTCGCTTCGAGAATATCATCCCCAGCCTGCACGCCAGTGACCTTGTTT
+position: -3234362 
IIIIIIIIIIIIIIIIIIIIIIIIIIIIIIIIIIIIIIIIIIIIIIIIII
@ read 2823
GGAAGAACGCGAGAAGATGATTGCCGAAAACTTTCGTTCACTCGGCATGG
+position: 2896115 
IIIIIIIIIIIIIIIIIIIIIIIIIIIIIIIIIIIIIIIIIIIIIIIIII
@ read 2824
CATTCAGTTAATTACTCTGCTTAAACCATGAGAGCAGAGAGAAAAAAATG
+position: -3944373 
IIIIIIIIIIIIIIIIIIIIIIIIIIIIIIIIIIIIIIIIIIIIIIIIII
@ read 2825
CATATCCAGCCGCAGCAAACCATTGGGGTTGGGGACTTCAAAACGGGCGT
+position: -4292368 
IIIIIIIIIIIIIIIIIIIIIIIIIIIIIIIIIIIIIIIIIIIIIIIIII
@ read 2826
AGTGGAGCCAGAAAGCTACCTCCGCTATGTCCTTGACGTCATAGCCGACT
+position: -4043622 
IIIIIIIIIIIIIIIIIIIIIIIIIIIIIIIIIIIIIIIIIIIIIIIIII
@ read 2827
GCGCAGGCGAACGTTTCTCTTCGCCGGTTGCTATCGTTCTGGATGAGGGC
+position: -4000378 
IIIIIIIIIIIIIIIIIIIIIIIIIIIIIIIIIIIIIIIIIIIIIIIIII
@ read 2828
ACCCCCAGCCAGCCGAGGAACGGTGAGAAAAACGGGAACATCACGCCTGT
+position: 3613428 
IIIIIIIIIIIIIIIIIIIIIIIIIIIIIIIIIIIIIIIIIIIIIIIIII
@ read 2829
CGCCTTCACCGGATCTGCTGCAATCCCTTCAAAGGCTTTTTCCACCTTCC
+position: 2265094 
IIIIIIIIIIIIIIIIIIIIIIIIIIIIIIIIIIIIIIIIIIIIIIIIII
@ read 2830
CTGACACATTACTGCATGAGGCACCAATATAAGGCTCGGCAGAGAAGCGG
+position: 2209739 
IIIIIIIIIIIIIIIIIIIIIIIIIIIIIIIIIIIIIIIIIIIIIIIIII
@ read 2831
CCAGCGGTAGATAATTAGTGATGATTTGCACTGGCTTGCCACACATTTCC
+position: 5047740 
IIIIIIIIIIIIIIIIIIIIIIIIIIIIIIIIIIIIIIIIIIIIIIIIII
@ read 2832
TACCGTACCTTTACCTCCGGCCATGTAAATTTTATTGAAGGCTTTTTCAG
+position: 4983005 
IIIIIIIIIIIIIIIIIIIIIIIIIIIIIIIIIIIIIIIIIIIIIIIIII
@ read 2833
CGGAATACTCGGTTTGCTACCCGGCGCGTTGGTTGGCGGGATGCTGGCAG
+position: 410414 
IIIIIIIIIIIIIIIIIIIIIIIIIIIIIIIIIIIIIIIIIIIIIIIIII
@ read 2834
GGACACCAATACCAATGCGGAAGGTGAATCAGCCGCCGTGGATGTGCAAC
+position: -5024315 
IIIIIIIIIIIIIIIIIIIIIIIIIIIIIIIIIIIIIIIIIIIIIIIIII
@ read 2835
CCCATTCTTCTTCCGCCCGAGCATAGGCGATCGCTGAGATATAATCGTTG
+position: 1144958 
IIIIIIIIIIIIIIIIIIIIIIIIIIIIIIIIIIIIIIIIIIIIIIIIII
@ read 2836
GACGCCTACGACAGCCGCTATGCGCGCTGGAATCTTGCGGATTTGCCGAT
+position: -3130599 
IIIIIIIIIIIIIIIIIIIIIIIIIIIIIIIIIIIIIIIIIIIIIIIIII
@ read 2837
TTTACCGCACCGGCTCCGTCGATGTAACTTCACCGCTGGAAACGATGCCA
+position: -922387 
IIIIIIIIIIIIIIIIIIIIIIIIIIIIIIIIIIIIIIIIIIIIIIIIII
@ read 2838
CCGCCATCCCTCTGCGGAATCTCGCCGTTATCTTTATAAAGTGAATACCG
+position: 3502640 
IIIIIIIIIIIIIIIIIIIIIIIIIIIIIIIIIIIIIIIIIIIIIIIIII
@ read 2839
CCGGACGTATTGGTCAGATTGCCATTAACCGTCACGTCGGAAAGATAGGT
+position: 2727320 
IIIIIIIIIIIIIIIIIIIIIIIIIIIIIIIIIIIIIIIIIIIIIIIIII
@ read 2840
GACACCGCAGAAAAATCAGCACAAGTATTAGTGAAGGTTTATTCGATGGG
+position: -605934 
IIIIIIIIIIIIIIIIIIIIIIIIIIIIIIIIIIIIIIIIIIIIIIIIII
@ read 2841
CTTTTGGATGGAACCATGAAGCTACATTAGATAATATTCACGCCCAGAAA
+position: -220248 
IIIIIIIIIIIIIIIIIIIIIIIIIIIIIIIIIIIIIIIIIIIIIIIIII
@ read 2842
CCAAAAAATGGGGGCGTGTAGCGGTCCATCAGCGGTGACCAGAGGAATTT
+position: 487575 
IIIIIIIIIIIIIIIIIIIIIIIIIIIIIIIIIIIIIIIIIIIIIIIIII
@ read 2843
ACTCATAAGCTGTTCCGTTTTGAAAATTCGTGTTCAACGATGAATCTGTG
+position: -1574791 
IIIIIIIIIIIIIIIIIIIIIIIIIIIIIIIIIIIIIIIIIIIIIIIIII
@ read 2844
TGTCATCTTCAAAGAAATAGACACTGATTTGCCCGTTGGTTTCGAGAATC
+position: -4255141 
IIIIIIIIIIIIIIIIIIIIIIIIIIIIIIIIIIIIIIIIIIIIIIIIII
@ read 2845
GCTGGCGGTGCTGATAGCATGGCTTTGTTTACCCACGCTTAACACGCGGT
+position: -5181403 
IIIIIIIIIIIIIIIIIIIIIIIIIIIIIIIIIIIIIIIIIIIIIIIIII
@ read 2846
GGCGTGGCGCTGTTTCGCGGCGTACCGGTCGGCCCGCTTATTGCCGCGGG
+position: 2174994 
IIIIIIIIIIIIIIIIIIIIIIIIIIIIIIIIIIIIIIIIIIIIIIIIII
@ read 2847
GAGGAGAGGGGCAGCGCCGGATGCGGCGTAAGCGCCTTATCCGGCCTACA
+position: -983337 
IIIIIIIIIIIIIIIIIIIIIIIIIIIIIIIIIIIIIIIIIIIIIIIIII
@ read 2848
GCAGCCGGTTTTTCCGGTTGTTCAACAGCAGCCATACCACCCAGGATCTC
+position: 3948510 
IIIIIIIIIIIIIIIIIIIIIIIIIIIIIIIIIIIIIIIIIIIIIIIIII
@ read 2849
CCATACGTCAAATAGTCGTGATCAGTTTTAGTATTGTCGCCCCAATTGAA
+position: -4853804 
IIIIIIIIIIIIIIIIIIIIIIIIIIIIIIIIIIIIIIIIIIIIIIIIII
@ read 2850
ACTTCACGCCGCGCAGAGGAATATCCAGCCAGCGGGGAAGGACACATTGC
+position: 1118825 
IIIIIIIIIIIIIIIIIIIIIIIIIIIIIIIIIIIIIIIIIIIIIIIIII
@ read 2851
AAGTTGCGGAGATCTGGAACGCCCGCTTTAAGGTGGGTCCGGTACCGATC
+position: -5219219 
IIIIIIIIIIIIIIIIIIIIIIIIIIIIIIIIIIIIIIIIIIIIIIIIII
@ read 2852
TGTGGCGATCACCTCCGGCTTGTTTACCATTCCGACAAAGCGAGCTTGCG
+position: 1511732 
IIIIIIIIIIIIIIIIIIIIIIIIIIIIIIIIIIIIIIIIIIIIIIIIII
@ read 2853
GTTCTTTTTGTTGATTAACTGTATGATGGTATGCAACATTAATACTGGCT
+position: 1901412 
IIIIIIIIIIIIIIIIIIIIIIIIIIIIIIIIIIIIIIIIIIIIIIIIII
@ read 2854
GGTGGCCATTGCTGCTCTGCTCTCAGGAAGTTGTTTTAGCGCCGCCGCCG
+position: -1203584 
IIIIIIIIIIIIIIIIIIIIIIIIIIIIIIIIIIIIIIIIIIIIIIIIII
@ read 2855
GAAAGAAATTTACGCCTTCCCTGACAAGCAGAACGGCATCGTTCCGGTGG
+position: 1921747 
IIIIIIIIIIIIIIIIIIIIIIIIIIIIIIIIIIIIIIIIIIIIIIIIII
@ read 2856
TCTGGCATGCGCAAAGGCATGCTGTTCGAGTTTGTTATCAGCGGGTGCCG
+position: -1151144 
IIIIIIIIIIIIIIIIIIIIIIIIIIIIIIIIIIIIIIIIIIIIIIIIII
@ read 2857
TAAGGCAGTGCTGGCTATGCGTAGCCTACTTCGTGATTTGAAATCTAATC
+position: 3528500 
IIIIIIIIIIIIIIIIIIIIIIIIIIIIIIIIIIIIIIIIIIIIIIIIII
@ read 2858
TCTGACGGTGAATTTTACCCTCGCGCTGGATAACCAGCTCCAGTTTTTGC
+position: 4451082 
IIIIIIIIIIIIIIIIIIIIIIIIIIIIIIIIIIIIIIIIIIIIIIIIII
@ read 2859
GGATTTAACGGAAAACATCAACATCAGGCGGTGCTGAATAACGTTTCCCT
+position: 4105126 
IIIIIIIIIIIIIIIIIIIIIIIIIIIIIIIIIIIIIIIIIIIIIIIIII
@ read 2860
TGTCACTGCCGAGGCTCAAACTGTTCAGCGCGCGGCTCAGTAATAGCGCG
+position: 645949 
IIIIIIIIIIIIIIIIIIIIIIIIIIIIIIIIIIIIIIIIIIIIIIIIII
@ read 2861
CGAATTTCAGCGGTAGGGAATTTTTTCAGCACGCGAATGGCGGTCGGCGC
+position: -4888540 
IIIIIIIIIIIIIIIIIIIIIIIIIIIIIIIIIIIIIIIIIIIIIIIIII
@ read 2862
TTGCCGGTTTTCAGAATGGTGCTCAGCACATCTTTTTGTTCTGCCAGCCA
+position: 2232770 
IIIIIIIIIIIIIIIIIIIIIIIIIIIIIIIIIIIIIIIIIIIIIIIIII
@ read 2863
CGTAACACAGCGTTACCGGAGACGCTTGAACACGCAGTCATCGTCCATGA
+position: -3346791 
IIIIIIIIIIIIIIIIIIIIIIIIIIIIIIIIIIIIIIIIIIIIIIIIII
@ read 2864
CTTGCTCCTTAAGGGCGTTAACACGCAAAGTAACGGCATTTTTATGGGCG
+position: -2789265 
IIIIIIIIIIIIIIIIIIIIIIIIIIIIIIIIIIIIIIIIIIIIIIIIII
@ read 2865
TGCTTCTCCGGCTGATATGACTCTCGAATGGCAGGAATCCGGTGTGGAAG
+position: -4580514 
IIIIIIIIIIIIIIIIIIIIIIIIIIIIIIIIIIIIIIIIIIIIIIIIII
@ read 2866
GGCCTGAATAAAGAAGATTACTGGTGGTATCGCGATCTGCGTCGCTACGG
+position: -4223372 
IIIIIIIIIIIIIIIIIIIIIIIIIIIIIIIIIIIIIIIIIIIIIIIIII
@ read 2867
GGCAAATACGATCGCTATGACGACAAATACACCTATCCGGCAATGATGAA
+position: 3726580 
IIIIIIIIIIIIIIIIIIIIIIIIIIIIIIIIIIIIIIIIIIIIIIIIII
@ read 2868
AAGCGTTAAAAAATAATCGGATATCACTATGAGTTTTGCGACCATTTCTG
+position: 4547757 
IIIIIIIIIIIIIIIIIIIIIIIIIIIIIIIIIIIIIIIIIIIIIIIIII
@ read 2869
CGATGCGAATACACTGCATATCGAGCCGCTGCCGTATTCGCTCGAAGAGT
+position: 3435208 
IIIIIIIIIIIIIIIIIIIIIIIIIIIIIIIIIIIIIIIIIIIIIIIIII
@ read 2870
CTGCGTGTGCGTTTCAGCACTACACGCTACAGCCTGGCTATCCGTCAGGA
+position: -2532537 
IIIIIIIIIIIIIIIIIIIIIIIIIIIIIIIIIIIIIIIIIIIIIIIIII
@ read 2871
AGTGATGAGAGCTGGTATCTGCGCAGTGAAAATGCTTATCGTGCAGAAGT
+position: 1298179 
IIIIIIIIIIIIIIIIIIIIIIIIIIIIIIIIIIIIIIIIIIIIIIIIII
@ read 2872
TCATTGGTACGTTAAGTGACAGTGAATTAAATAAAATTAATAACTATGTT
+position: -1893418 
IIIIIIIIIIIIIIIIIIIIIIIIIIIIIIIIIIIIIIIIIIIIIIIIII
@ read 2873
CAGTCAGGTCGGTTATTTCAGCCGTGTCGATGACGCGACTCACTATCAGT
+position: -2444987 
IIIIIIIIIIIIIIIIIIIIIIIIIIIIIIIIIIIIIIIIIIIIIIIIII
@ read 2874
AGTGTTGTCACAGGCACTGGAGCGAGCCAACGAAATCAAGCATCCAGTGG
+position: -1986255 
IIIIIIIIIIIIIIIIIIIIIIIIIIIIIIIIIIIIIIIIIIIIIIIIII
@ read 2875
AATGCGTTGCTGGCTGGCACCACACCGCCTTCCCCCTGGATGGGTTCGAC
+position: 2131639 
IIIIIIIIIIIIIIIIIIIIIIIIIIIIIIIIIIIIIIIIIIIIIIIIII
@ read 2876
ATCGGGGCGTTACCGTCAGATGGGACAGCAGTATCGTCAGTTAATCTGGC
+position: 2081807 
IIIIIIIIIIIIIIIIIIIIIIIIIIIIIIIIIIIIIIIIIIIIIIIIII
@ read 2877
ACGCCGGATATATAGGATATTGTTTTAAGTTGCCAGAGAAATTTTTCCGG
+position: 1177074 
IIIIIIIIIIIIIIIIIIIIIIIIIIIIIIIIIIIIIIIIIIIIIIIIII
@ read 2878
GATGACATCGTCAGAGCTTACTGTGCAAGCAACTCTACGTCGGTGGAATT
+position: 800697 
IIIIIIIIIIIIIIIIIIIIIIIIIIIIIIIIIIIIIIIIIIIIIIIIII
@ read 2879
ATAAAAGATATTTCTTTGAGCCGTCTTTAACGCCAATTCGCGTGCAAGCC
+position: -4401086 
IIIIIIIIIIIIIIIIIIIIIIIIIIIIIIIIIIIIIIIIIIIIIIIIII
@ read 2880
CCCGCTGGCGAAAGACTTTCACCCCGATCACGGCTGGGAATCTCTACTGA
+position: 4804729 
IIIIIIIIIIIIIIIIIIIIIIIIIIIIIIIIIIIIIIIIIIIIIIIIII
@ read 2881
TGAGTTCGTCCATGTTTGTCACCGGTGCGGCACCAAACGTGCTGGGTCTG
+position: -4607387 
IIIIIIIIIIIIIIIIIIIIIIIIIIIIIIIIIIIIIIIIIIIIIIIIII
@ read 2882
CCGATGGAGATCAGGTCGGCAGAACGCTGTACCGCTTTGTAGGTGGTGTT
+position: -2482776 
IIIIIIIIIIIIIIIIIIIIIIIIIIIIIIIIIIIIIIIIIIIIIIIIII
@ read 2883
TAACCCACAGGATTTCGCCTGGCAAGGCTTAACGCTGACACCCGCAGCGG
+position: -3251858 
IIIIIIIIIIIIIIIIIIIIIIIIIIIIIIIIIIIIIIIIIIIIIIIIII
@ read 2884
TACTAGCGTCAGTTGATAGCGGGAGTATTTATGAATCAATCTTATGGACG
+position: 4684383 
IIIIIIIIIIIIIIIIIIIIIIIIIIIIIIIIIIIIIIIIIIIIIIIIII
@ read 2885
AAAGGTGAAGTGCGTAACCACGAAACAGGCGAACTGCTGGCGACCTTCGA
+position: 132759 
IIIIIIIIIIIIIIIIIIIIIIIIIIIIIIIIIIIIIIIIIIIIIIIIII
@ read 2886
CCAGTGACAACATAGGCGTACGTAACGTTATGTGTTGTGGGAAACTCGCT
+position: 3892795 
IIIIIIIIIIIIIIIIIIIIIIIIIIIIIIIIIIIIIIIIIIIIIIIIII
@ read 2887
GGCGTTGTGGTTTGCCGGAATGGATGCCTTTGATGCCATCGGCCATAGCT
+position: 4613884 
IIIIIIIIIIIIIIIIIIIIIIIIIIIIIIIIIIIIIIIIIIIIIIIIII
@ read 2888
TCTGGAGCTTTCACGCCTGCCTGAACTTCTGTCGCGTATTGACGGTTATA
+position: -286260 
IIIIIIIIIIIIIIIIIIIIIIIIIIIIIIIIIIIIIIIIIIIIIIIIII
@ read 2889
AAGGCTGGTAATTTTTAGGCTGTTTCCACAATTTGTAATATCATTCAGGA
+position: -5057055 
IIIIIIIIIIIIIIIIIIIIIIIIIIIIIIIIIIIIIIIIIIIIIIIIII
@ read 2890
GTATGGATCTGTTTTATGCCGGATTCAGTAATAATCTGCCGCCGCTGCGT
+position: 721276 
IIIIIIIIIIIIIIIIIIIIIIIIIIIIIIIIIIIIIIIIIIIIIIIIII
@ read 2891
TCCACAAGATAATGGCCACAGACAGGTTGGCTGTAAGGTTAGTTTTGTTT
+position: -3781835 
IIIIIIIIIIIIIIIIIIIIIIIIIIIIIIIIIIIIIIIIIIIIIIIIII
@ read 2892
TTTTCTGCGTTCGGTAAAATCCCGGCGCGGCATTTTTTGCCGGGGGGATT
+position: 1425137 
IIIIIIIIIIIIIIIIIIIIIIIIIIIIIIIIIIIIIIIIIIIIIIIIII
@ read 2893
TATTACCCTGACGGCGCTGACAGTTTCACCGGATGCGCTCAGCGGCACCA
+position: 1174298 
IIIIIIIIIIIIIIIIIIIIIIIIIIIIIIIIIIIIIIIIIIIIIIIIII
@ read 2894
TGCAAGGTTGGTTTCACTATGGAACATGAACTTCATTATATCGGTATCGA
+position: -175158 
IIIIIIIIIIIIIIIIIIIIIIIIIIIIIIIIIIIIIIIIIIIIIIIIII
@ read 2895
ACGGTGCGAATTATGCCATGTGGCAGCATCCCTTAACGCCTTACCGTATA
+position: -2009697 
IIIIIIIIIIIIIIIIIIIIIIIIIIIIIIIIIIIIIIIIIIIIIIIIII
@ read 2896
TGCCGGAAAGCGTAAAGCACGTTCTACCGTCTCATGCCCAGGATATCTAT
+position: 1469735 
IIIIIIIIIIIIIIIIIIIIIIIIIIIIIIIIIIIIIIIIIIIIIIIIII
@ read 2897
CGTGAAAAAGCATTTCTGGGTACGCCTGTCATTTTACAGGATCGTTGTGT
+position: -1879021 
IIIIIIIIIIIIIIIIIIIIIIIIIIIIIIIIIIIIIIIIIIIIIIIIII
@ read 2898
CAGCCTCAACATCAGACGCAGATCATTAGTCGTAATCTGCGGTTCAATCG
+position: 322261 
IIIIIIIIIIIIIIIIIIIIIIIIIIIIIIIIIIIIIIIIIIIIIIIIII
@ read 2899
GAACGACGCATGCGTCAGGCCAAACCACAATTGCAGGTCTTTACGATATT
+position: -3746218 
IIIIIIIIIIIIIIIIIIIIIIIIIIIIIIIIIIIIIIIIIIIIIIIIII
@ read 2900
TGGCCAATTGCGATCGTACATATCCAGTTCCGGCACCACAGAGGCCAGAT
+position: 4056486 
IIIIIIIIIIIIIIIIIIIIIIIIIIIIIIIIIIIIIIIIIIIIIIIIII
@ read 2901
GCAGAAAACCAGCCCTGTGGTAAAATACAGTAATAGCGGCGTACATCAGG
+position: 2456646 
IIIIIIIIIIIIIIIIIIIIIIIIIIIIIIIIIIIIIIIIIIIIIIIIII
@ read 2902
CGCCATGACCATCATGCGCCGTGGACGTCTGCTGCCCCGCTACCAGCAGC
+position: 2414781 
IIIIIIIIIIIIIIIIIIIIIIIIIIIIIIIIIIIIIIIIIIIIIIIIII
@ read 2903
TGTAGTTGTCAATTCCCAGGCTGCCTTTACCTTTATGGTAAATGGTATGG
+position: 1788568 
IIIIIIIIIIIIIIIIIIIIIIIIIIIIIIIIIIIIIIIIIIIIIIIIII
@ read 2904
TGGACTGATATCTCTGGCGAAGTGGGGCAGATGGATAAGACCACAGTCAA
+position: -4947655 
IIIIIIIIIIIIIIIIIIIIIIIIIIIIIIIIIIIIIIIIIIIIIIIIII
@ read 2905
GAGGTTTACGCAACGGATAACGTCTGGATCGATAATAGTGAAATCAGCCA
+position: -3569024 
IIIIIIIIIIIIIIIIIIIIIIIIIIIIIIIIIIIIIIIIIIIIIIIIII
@ read 2906
GGGCGGTAACTGGGTTACTGATATGTTGTGTTGGTAGCGGCTTTGCAGTT
+position: -2446632 
IIIIIIIIIIIIIIIIIIIIIIIIIIIIIIIIIIIIIIIIIIIIIIIIII
@ read 2907
AGCTGGATCAACGGTCTGAAAAAAATCCGTTTCCCCGAGAAGAGCGGCAA
+position: 1171988 
IIIIIIIIIIIIIIIIIIIIIIIIIIIIIIIIIIIIIIIIIIIIIIIIII
@ read 2908
CAGGTTGCCCAGCGCGCCGCCAATAATCAGCGCATAAGCGATATTGTTTA
+position: -5250172 
IIIIIIIIIIIIIIIIIIIIIIIIIIIIIIIIIIIIIIIIIIIIIIIIII
@ read 2909
TGAGGTTAATATCCGCCGAGCCATCAAACTTAACACCGTTAATTTTTGGG
+position: -3722659 
IIIIIIIIIIIIIIIIIIIIIIIIIIIIIIIIIIIIIIIIIIIIIIIIII
@ read 2910
ACTGAGCGATCATTAGCCCAATAATCACCGTGATCCCCACTAAAGTATGG
+position: 4516104 
IIIIIIIIIIIIIIIIIIIIIIIIIIIIIIIIIIIIIIIIIIIIIIIIII
@ read 2911
CGACGTCCTTGCGCAGCAAACCGTTGCCGCCGCGGCGATGGAGGCATTAC
+position: 1991938 
IIIIIIIIIIIIIIIIIIIIIIIIIIIIIIIIIIIIIIIIIIIIIIIIII
@ read 2912
GCCAGACGGTCATTTTTGCCCTGAACTTTACCCACGAAACGAGTCAGGAA
+position: 1590275 
IIIIIIIIIIIIIIIIIIIIIIIIIIIIIIIIIIIIIIIIIIIIIIIIII
@ read 2913
TTCCAGGGCGATATGCGGCTGGTGAAAGAAGCGTTTCCCGAAATGGACTC
+position: -322405 
IIIIIIIIIIIIIIIIIIIIIIIIIIIIIIIIIIIIIIIIIIIIIIIIII
@ read 2914
CATCTGAGCATGGTGTCGGATGCGGCGCGAGCGCCTTATCCGACCTACGG
+position: -4887461 
IIIIIIIIIIIIIIIIIIIIIIIIIIIIIIIIIIIIIIIIIIIIIIIIII
@ read 2915
CCTCGCCGTTGTTCTCGACCTGTTCGCAAGAAAACCAGTGGGCTGGGCCA
+position: 5170589 
IIIIIIIIIIIIIIIIIIIIIIIIIIIIIIIIIIIIIIIIIIIIIIIIII
@ read 2916
CATGACTTGCCTGACCCGTTAGAGCCGCTGGAAATCGACGGCACGCTACT
+position: -433344 
IIIIIIIIIIIIIIIIIIIIIIIIIIIIIIIIIIIIIIIIIIIIIIIIII
@ read 2917
GTTTGCCGCCGTGATCGCGCCCACTTTCAGTGGGGAATACAGTTTTTCAG
+position: -3289491 
IIIIIIIIIIIIIIIIIIIIIIIIIIIIIIIIIIIIIIIIIIIIIIIIII
@ read 2918
GCGACTATCTGCCTGAACAGGGGCAATTGTTTGTTGGTAACAGCCTGGTG
+position: -2516999 
IIIIIIIIIIIIIIIIIIIIIIIIIIIIIIIIIIIIIIIIIIIIIIIIII
@ read 2919
GATTACGTTGCCGGGAGCCAGGAGTCATTCATTGGTTTGATGAATGGTTA
+position: 946369 
IIIIIIIIIIIIIIIIIIIIIIIIIIIIIIIIIIIIIIIIIIIIIIIIII
@ read 2920
ACTCCGCAAGTTTGTATTCAAAAACTGCTCAGTGAGAAATGTAAAAACCA
+position: 4782866 
IIIIIIIIIIIIIIIIIIIIIIIIIIIIIIIIIIIIIIIIIIIIIIIIII
@ read 2921
GTCGCTTCACGCAGGTTTTGCTTAACAACGGGCACCGCCGCCGCTTCTGG
+position: 3210590 
IIIIIIIIIIIIIIIIIIIIIIIIIIIIIIIIIIIIIIIIIIIIIIIIII
@ read 2922
CGAGCCGCCTCACATTTTTTTATATTTCCCGCCAAACCTGGCAAGAGTGG
+position: 3408892 
IIIIIIIIIIIIIIIIIIIIIIIIIIIIIIIIIIIIIIIIIIIIIIIIII
@ read 2923
GAACAAGGTGACGTTGTCACCGAAACTCAGCTTGCCCGGCTTAAAGCATG
+position: 1459575 
IIIIIIIIIIIIIIIIIIIIIIIIIIIIIIIIIIIIIIIIIIIIIIIIII
@ read 2924
GAGTACAAACCGACAGTTCGCGCGCAGCTGGAGAAGAAGCTGCAATATGT
+position: 1976203 
IIIIIIIIIIIIIIIIIIIIIIIIIIIIIIIIIIIIIIIIIIIIIIIIII
@ read 2925
TTGGATGCCCGAGGCATAGACTGTACAAAAAAACAGTCATAACAAGCCAT
+position: -910479 
IIIIIIIIIIIIIIIIIIIIIIIIIIIIIIIIIIIIIIIIIIIIIIIIII
@ read 2926
TTTTCGCCGTGCTTATGAACTGAATGTGTTTTCTTTTTTCCATCTGTCAC
+position: -3318400 
IIIIIIIIIIIIIIIIIIIIIIIIIIIIIIIIIIIIIIIIIIIIIIIIII
@ read 2927
AAACGGTCATGCATGCGGTTATCCACCACGCGTTCCTCTTCAGCTTGTAA
+position: -687209 
IIIIIIIIIIIIIIIIIIIIIIIIIIIIIIIIIIIIIIIIIIIIIIIIII
@ read 2928
TTCTACACCTGGGTTTCCACCAACGGGGCGAAAATGTTGGGGCCAATTAC
+position: 3724815 
IIIIIIIIIIIIIIIIIIIIIIIIIIIIIIIIIIIIIIIIIIIIIIIIII
@ read 2929
TCGTTGATGCGTATGGCGACAAGGCGTTGATTGGCGCAGGTACGGTACTG
+position: -832825 
IIIIIIIIIIIIIIIIIIIIIIIIIIIIIIIIIIIIIIIIIIIIIIIIII
@ read 2930
GTGACGCTGGCAGCCTGCTTTGGTGGGCTTGGCGCGTCACATATTAATGA
+position: 3248582 
IIIIIIIIIIIIIIIIIIIIIIIIIIIIIIIIIIIIIIIIIIIIIIIIII
@ read 2931
AGCGCGCCGCCAGTTGCTGCTCGGCGGGAAGATAGTCGCCGCAGCGGTAG
+position: 4903237 
IIIIIIIIIIIIIIIIIIIIIIIIIIIIIIIIIIIIIIIIIIIIIIIIII
@ read 2932
GTTGCGGGAGAATAATATAGGGCGGCATCAGGTAAATCAGTTTGCCAAAA
+position: 871396 
IIIIIIIIIIIIIIIIIIIIIIIIIIIIIIIIIIIIIIIIIIIIIIIIII
@ read 2933
TTGCGCGCTTCAACACCATTCTGATCGACTTTGACCGTGACGTCTGGGGT
+position: -3873691 
IIIIIIIIIIIIIIIIIIIIIIIIIIIIIIIIIIIIIIIIIIIIIIIIII
@ read 2934
CGCACAATCCCTGGGATCTCCAGTATTGCCAGCCGATGTAACACCTGACT
+position: -2675894 
IIIIIIIIIIIIIIIIIIIIIIIIIIIIIIIIIIIIIIIIIIIIIIIIII
@ read 2935
TCACCATGGGGATTAACGGCGAATACGATCAGGTGGCGTATTACGGTCGT
+position: 3723369 
IIIIIIIIIIIIIIIIIIIIIIIIIIIIIIIIIIIIIIIIIIIIIIIIII
@ read 2936
TACGTAACGCCATGCCGTATGCCGAAGCGGGCAAGCTGGTGACCTTTGGC
+position: -2758149 
IIIIIIIIIIIIIIIIIIIIIIIIIIIIIIIIIIIIIIIIIIIIIIIIII
@ read 2937
CCGAGAGAGAACGAATGAATGCCCTGAGAATGGTCATTCCACCACGATAT
+position: 4965995 
IIIIIIIIIIIIIIIIIIIIIIIIIIIIIIIIIIIIIIIIIIIIIIIIII
@ read 2938
GGCATGGGCAAGCAGCAAATAGCCGAGCGCGTTAAAGAAGCGGCGCGCAT
+position: -1201513 
IIIIIIIIIIIIIIIIIIIIIIIIIIIIIIIIIIIIIIIIIIIIIIIIII
@ read 2939
TTTACTTAGTCAACCATAACGGTAAGAAATTATGACATTTCTGAACCAGT
+position: 1161240 
IIIIIIIIIIIIIIIIIIIIIIIIIIIIIIIIIIIIIIIIIIIIIIIIII
@ read 2940
CTGTCGAGTTGCTCGACGCTGGTGCCAAGCGTGCGCGAGATCACCTCCAG
+position: 5206985 
IIIIIIIIIIIIIIIIIIIIIIIIIIIIIIIIIIIIIIIIIIIIIIIIII
@ read 2941
CATGGTATGGGCGTCATTTTGATGAGCCTGAATATGGCCTCGCTGGAGAC
+position: 2032580 
IIIIIIIIIIIIIIIIIIIIIIIIIIIIIIIIIIIIIIIIIIIIIIIIII
@ read 2942
CGCAGTCAGTGCCGACAAAAGCGGTCGTTGAAGCGGGATTTAAAGGTGTG
+position: 3701201 
IIIIIIIIIIIIIIIIIIIIIIIIIIIIIIIIIIIIIIIIIIIIIIIIII
@ read 2943
CGAATAACATCGCGCTGGGTTGCCCGAATGCCACCCAGCAAGAGATTGAA
+position: 504412 
IIIIIIIIIIIIIIIIIIIIIIIIIIIIIIIIIIIIIIIIIIIIIIIIII
@ read 2944
TTAGCGCGGTAGCTATAACCCGTTTCTTTATCCTGATTATGCAACTGAGC
+position: -1590772 
IIIIIIIIIIIIIIIIIIIIIIIIIIIIIIIIIIIIIIIIIIIIIIIIII
@ read 2945
GGCCCTTACCGGTGAAGACGCAGGCGGTATTGTTGGAGAGCTTTTTCATC
+position: -3134441 
IIIIIIIIIIIIIIIIIIIIIIIIIIIIIIIIIIIIIIIIIIIIIIIIII
@ read 2946
TGATTAACACTTCAAACAGCGACATCTGTCGCACACCGCGTCTTCCGGTC
+position: -4255477 
IIIIIIIIIIIIIIIIIIIIIIIIIIIIIIIIIIIIIIIIIIIIIIIIII
@ read 2947
ATCTTTATGCTGGTAAGATAATTGATTTATTGCAAATGAAGTATTTCAGA
+position: 1744370 
IIIIIIIIIIIIIIIIIIIIIIIIIIIIIIIIIIIIIIIIIIIIIIIIII
@ read 2948
ACGCCATGCCTTCGTCGTCCAGCAGGTCTATCTTATTGAGCACAATAATC
+position: 5020660 
IIIIIIIIIIIIIIIIIIIIIIIIIIIIIIIIIIIIIIIIIIIIIIIIII
@ read 2949
AAAGCAGAGTTCGGCCAGTTCATGACGCCTTCTGGCGTGGCCCGTTTTAT
+position: -4127186 
IIIIIIIIIIIIIIIIIIIIIIIIIIIIIIIIIIIIIIIIIIIIIIIIII
@ read 2950
ACCGCCGTCAGCGGAAGTGAATCCACACACTCCACGCGATCCGGTAATTT
+position: -4625618 
IIIIIIIIIIIIIIIIIIIIIIIIIIIIIIIIIIIIIIIIIIIIIIIIII
@ read 2951
CGCCACAAGGAATAACAATTGAAGCGGTAAACGGAATGCTCGCGGAGCGG
+position: 3005020 
IIIIIIIIIIIIIIIIIIIIIIIIIIIIIIIIIIIIIIIIIIIIIIIIII
@ read 2952
TGGCCAGCGCTGAATGAAGACCCCATTACCAAAACTATTGCAGCACTCAT
+position: -3495241 
IIIIIIIIIIIIIIIIIIIIIIIIIIIIIIIIIIIIIIIIIIIIIIIIII
@ read 2953
TGTCTTTAAAGATGTTTTCTCCGCCACAAACTTCGAGTACCTGGTTCTGA
+position: 177867 
IIIIIIIIIIIIIIIIIIIIIIIIIIIIIIIIIIIIIIIIIIIIIIIIII
@ read 2954
AAATGCGATAGCGCATGGACGGTACGACCCCAGAAGTTCAAACAAACAGC
+position: 2975051 
IIIIIIIIIIIIIIIIIIIIIIIIIIIIIIIIIIIIIIIIIIIIIIIIII
@ read 2955
CGGAATATCCCGGCTCCCCTGGTCATTCTCCTGTTCATCCGGGATGTCAT
+position: -4011164 
IIIIIIIIIIIIIIIIIIIIIIIIIIIIIIIIIIIIIIIIIIIIIIIIII
@ read 2956
GCATTTTGGCTTGCTGCCCTGCGGCGGCAAGTAACGTAGCGGATCAATTG
+position: 3392286 
IIIIIIIIIIIIIIIIIIIIIIIIIIIIIIIIIIIIIIIIIIIIIIIIII
@ read 2957
GGCAATGCTGTCGGTGGTGTTATCACCAATCACAATGTTGGCGCGCGCTT
+position: 816436 
IIIIIIIIIIIIIIIIIIIIIIIIIIIIIIIIIIIIIIIIIIIIIIIIII
@ read 2958
TCCGCGTCGCTGATGGGCGGGTTGCGCAGTAAAAGCTGCGGATAGTGAGT
+position: 685229 
IIIIIIIIIIIIIIIIIIIIIIIIIIIIIIIIIIIIIIIIIIIIIIIIII
@ read 2959
ATTTATATGCCGATGGTGCCGGAAGCCGCGGTTGCGATGCTGGCCTGCGC
+position: -402634 
IIIIIIIIIIIIIIIIIIIIIIIIIIIIIIIIIIIIIIIIIIIIIIIIII
@ read 2960
TGACGGAACCGGAAGAAATTCTGGAAAACTTGCAATTTGGATTGCACTGG
+position: -1345641 
IIIIIIIIIIIIIIIIIIIIIIIIIIIIIIIIIIIIIIIIIIIIIIIIII
@ read 2961
ACGCGAACGGCGCAAACTGGTTGGCCATAACGTGTCGATGATTTTCCAGG
+position: -3682628 
IIIIIIIIIIIIIIIIIIIIIIIIIIIIIIIIIIIIIIIIIIIIIIIIII
@ read 2962
TATAAGAAAATTATTCATTACTTTAATTTAGTTTAAATATAACTGGTATC
+position: -2547746 
IIIIIIIIIIIIIIIIIIIIIIIIIIIIIIIIIIIIIIIIIIIIIIIIII
@ read 2963
GTGGTTTGCACTAGCTTTAAGTGGTTGAGATCACATTTCCTTGCTCATCC
+position: -1240147 
IIIIIIIIIIIIIIIIIIIIIIIIIIIIIIIIIIIIIIIIIIIIIIIIII
@ read 2964
TGCCACATCAAGCCTATGCCCTCGCCAGGGGGAGAGCGCCCTTTCTGGCG
+position: 305808 
IIIIIIIIIIIIIIIIIIIIIIIIIIIIIIIIIIIIIIIIIIIIIIIIII
@ read 2965
ATTGCAGCAGTGACTGACTTTATAATTGTACTGGCACTGCTGATGCTCTT
+position: -4833874 
IIIIIIIIIIIIIIIIIIIIIIIIIIIIIIIIIIIIIIIIIIIIIIIIII
@ read 2966
GCTTGCCTTCCTCCATACCCCTTTCGCTCGCGCACTTCCCGCCCGACAAA
+position: -2766702 
IIIIIIIIIIIIIIIIIIIIIIIIIIIIIIIIIIIIIIIIIIIIIIIIII
@ read 2967
GCATCAGACGCTTCATTTCTGCCACCGCATCTTTCAGTCCGGTCATCACT
+position: 3093477 
IIIIIIIIIIIIIIIIIIIIIIIIIIIIIIIIIIIIIIIIIIIIIIIIII
@ read 2968
GCTTTTATGCCCAGGAGATGACTCATGATGAGCAATGTTAAGAAAAAAGA
+position: 2185248 
IIIIIIIIIIIIIIIIIIIIIIIIIIIIIIIIIIIIIIIIIIIIIIIIII
@ read 2969
CAGGAAGAGTCGGTGCTGCTTCCCGTCCTGTTGGCACTGGATGCTGAACT
+position: 3413837 
IIIIIIIIIIIIIIIIIIIIIIIIIIIIIIIIIIIIIIIIIIIIIIIIII
@ read 2970
GGCAACGCTGCAGGAGGCGCTGGAACATGTGACCGCTGCAGTCTACGAAA
+position: -3301027 
IIIIIIIIIIIIIIIIIIIIIIIIIIIIIIIIIIIIIIIIIIIIIIIIII
@ read 2971
ACAGTTCGTTTTCAATCTGCAGCACGTTGCTATTGATTTGCAGCCTCTTA
+position: 3195463 
IIIIIIIIIIIIIIIIIIIIIIIIIIIIIIIIIIIIIIIIIIIIIIIIII
@ read 2972
ATAGCTTCCCCGCTGCCAGTGAACTCATCAACCAGTTGATGACGGCGATG
+position: -528491 
IIIIIIIIIIIIIIIIIIIIIIIIIIIIIIIIIIIIIIIIIIIIIIIIII
@ read 2973
GTGCTCCATCTGACTGATGATGATGTTATCGCCCGCCCGCACGTTGCTGT
+position: 2021609 
IIIIIIIIIIIIIIIIIIIIIIIIIIIIIIIIIIIIIIIIIIIIIIIIII
@ read 2974
GCGACGCGCCAAACAGGGTGAAATCATTATCCTGCATAAAAAACATGTAC
+position: 1565719 
IIIIIIIIIIIIIIIIIIIIIIIIIIIIIIIIIIIIIIIIIIIIIIIIII
@ read 2975
CTGCGGTTGTGTCGGGCAAAGCGGTGGCGGCTGGGCACACTATGTCGGCC
+position: -3524125 
IIIIIIIIIIIIIIIIIIIIIIIIIIIIIIIIIIIIIIIIIIIIIIIIII
@ read 2976
GCGTAGGGGAAACGTTCAGCCATTAACGTCAGGCCAATTTGCACAACACC
+position: -3244158 
IIIIIIIIIIIIIIIIIIIIIIIIIIIIIIIIIIIIIIIIIIIIIIIIII
@ read 2977
AAAACACCGACGCCCTGCGTCAGTTCCACCCAACCAGCGTGATGGTATCC
+position: -163367 
IIIIIIIIIIIIIIIIIIIIIIIIIIIIIIIIIIIIIIIIIIIIIIIIII
@ read 2978
GGTGATAACCAGCCCTGGCAGGTTAATGATGCTTTAACTGCAGAACTGAA
+position: -1938121 
IIIIIIIIIIIIIIIIIIIIIIIIIIIIIIIIIIIIIIIIIIIIIIIIII
@ read 2979
GCGACGCATTTGCCAAACCTGATTCAAGGGTGAAGAACATGTCATAACCG
+position: 1215596 
IIIIIIIIIIIIIIIIIIIIIIIIIIIIIIIIIIIIIIIIIIIIIIIIII
@ read 2980
TAATTTTCTTGCCTTAATGCTTGTGCCGGATGTGGCGTATCCGGCCCGTA
+position: -647652 
IIIIIIIIIIIIIIIIIIIIIIIIIIIIIIIIIIIIIIIIIIIIIIIIII
@ read 2981
TTGTTTTTATTTTGAAATTGATCACAAAAAAACCACCGCCGTTGGCGATG
+position: -598193 
IIIIIIIIIIIIIIIIIIIIIIIIIIIIIIIIIIIIIIIIIIIIIIIIII
@ read 2982
TGGATAACGAATTGCTGGCAGAGCTGGCGCAATCCAGCCACTGGCAAGCC
+position: -1282260 
IIIIIIIIIIIIIIIIIIIIIIIIIIIIIIIIIIIIIIIIIIIIIIIIII
@ read 2983
AGGATCACTTCCAGATTGCCATTGGTTGACACAAAACGTACATCCAGATG
+position: -4250959 
IIIIIIIIIIIIIIIIIIIIIIIIIIIIIIIIIIIIIIIIIIIIIIIIII
@ read 2984
GTGCGCCGGGTACGCTTTCACCGGATGCACGCAATGAGAAACAGCCGTTT
+position: 1210081 
IIIIIIIIIIIIIIIIIIIIIIIIIIIIIIIIIIIIIIIIIIIIIIIIII
@ read 2985
ATTTTTGACTCTCAACGGTCTTTTTATCTGCTTTCTCAGGTTCGTTTGCT
+position: 2210555 
IIIIIIIIIIIIIIIIIIIIIIIIIIIIIIIIIIIIIIIIIIIIIIIIII
@ read 2986
AGCATCCTGCTTCCGTCAACGCGCCGCCTTCACGTTCGGCACTGAACAGC
+position: -298579 
IIIIIIIIIIIIIIIIIIIIIIIIIIIIIIIIIIIIIIIIIIIIIIIIII
@ read 2987
TCAGCGGAAAACTGTTCATCAAGACGCTGTAATTCATCATTGGTATGCGC
+position: 1849374 
IIIIIIIIIIIIIIIIIIIIIIIIIIIIIIIIIIIIIIIIIIIIIIIIII
@ read 2988
TTCGTTTCCATCAACTCTCTCTCCGTAAGAATGTTATAAAAATAACATTT
+position: -124715 
IIIIIIIIIIIIIIIIIIIIIIIIIIIIIIIIIIIIIIIIIIIIIIIIII
@ read 2989
CAGGCGGTTTTTCTTTACCGTTCACCCTGCGCAGTGCAGCGGCAGCGGTA
+position: 1859970 
IIIIIIIIIIIIIIIIIIIIIIIIIIIIIIIIIIIIIIIIIIIIIIIIII
@ read 2990
CGCCATTTCGTCAATGAACAGGGAGAGATTGTCCACCAGGCCAATAGAAA
+position: -4106132 
IIIIIIIIIIIIIIIIIIIIIIIIIIIIIIIIIIIIIIIIIIIIIIIIII
@ read 2991
ACAGGCGCTTTCTAAGGCCGTGCAAAGTTTTCTTACGGAACTGGATAACT
+position: 5036169 
IIIIIIIIIIIIIIIIIIIIIIIIIIIIIIIIIIIIIIIIIIIIIIIIII
@ read 2992
ACTGGCTCCAGCTCATATTCGCGGAAAACTGGTTTCATTTAACCAGTTTG
+position: -447737 
IIIIIIIIIIIIIIIIIIIIIIIIIIIIIIIIIIIIIIIIIIIIIIIIII
@ read 2993
CAGCTTCCGGTGTGGTATCGCGTGGCGGCTACCTGGGGCGCGCATGAAGG
+position: -2589653 
IIIIIIIIIIIIIIIIIIIIIIIIIIIIIIIIIIIIIIIIIIIIIIIIII
@ read 2994
CCAAGATGGGCAATGGCGCGGGCGACGTTGATGCCGCCGCCCCCGGGTTC
+position: -3171878 
IIIIIIIIIIIIIIIIIIIIIIIIIIIIIIIIIIIIIIIIIIIIIIIIII
@ read 2995
GATGACACCAGCCGGGACCCGGCAATAACCGAAGATGAAATCAGGGCGCT
+position: 5015060 
IIIIIIIIIIIIIIIIIIIIIIIIIIIIIIIIIIIIIIIIIIIIIIIIII
@ read 2996
CGCCTTTCCGCCCTCTTCTCGCAGGAGTGGCAGCGCGTGACGGGATACCA
+position: 2062023 
IIIIIIIIIIIIIIIIIIIIIIIIIIIIIIIIIIIIIIIIIIIIIIIIII
@ read 2997
AAATGAAGATAGCGACGATAAAAACTGGGCTTGCTTCACTGGCGATGCTG
+position: 507226 
IIIIIIIIIIIIIIIIIIIIIIIIIIIIIIIIIIIIIIIIIIIIIIIIII
@ read 2998
CTGTGGGCCGTACGCTGGTACTGCAAATACGGCATCAGTTACCGTGAGCT
+position: -907850 
IIIIIIIIIIIIIIIIIIIIIIIIIIIIIIIIIIIIIIIIIIIIIIIIII
@ read 2999
CATCGCCATTGATAAATAGCGGCAATCAAATAAAACGGTGAAAAAAGGTT
+position: 4395388 
IIIIIIIIIIIIIIIIIIIIIIIIIIIIIIIIIIIIIIIIIIIIIIIIII
@ read 3000
AAACTCTCTTCAGGCAGTATTGCCTGCCCTGCAATAATTTCAAGTTCATT
+position: -1695155 
IIIIIIIIIIIIIIIIIIIIIIIIIIIIIIIIIIIIIIIIIIIIIIIIII
@ read 3001
CTTCTGTGAAATAAACCAGACCGTAGCCGGTAGCTTCCGGGCGAATAAGA
+position: -3134375 
IIIIIIIIIIIIIIIIIIIIIIIIIIIIIIIIIIIIIIIIIIIIIIIIII
@ read 3002
CGAACCAGGAAAAATAAATAATCAGCAGATACAAACCATTGTCTATGGTT
+position: 2525265 
IIIIIIIIIIIIIIIIIIIIIIIIIIIIIIIIIIIIIIIIIIIIIIIIII
@ read 3003
TATACGGGCAATTTTTATTTTGATGAATTTTTCTGGGTCAGTCGCTTTGC
+position: -3208093 
IIIIIIIIIIIIIIIIIIIIIIIIIIIIIIIIIIIIIIIIIIIIIIIIII
@ read 3004
TAAGCCAGCCTGGCGGCTCTGAAGATCAGCGTCTGAACGCGCTGGCGGAG
+position: 1043583 
IIIIIIIIIIIIIIIIIIIIIIIIIIIIIIIIIIIIIIIIIIIIIIIIII
@ read 3005
TAACGTAATGCGTGAAGTATGGACATATTTATTCATCTTTCGGCGCAGAA
+position: 1401068 
IIIIIIIIIIIIIIIIIIIIIIIIIIIIIIIIIIIIIIIIIIIIIIIIII
@ read 3006
TGCCACTGCCTTTTTTCCATCACTGGAGAACTCATCACTGACATTAACAA
+position: 2439406 
IIIIIIIIIIIIIIIIIIIIIIIIIIIIIIIIIIIIIIIIIIIIIIIIII
@ read 3007
CAAACGCCGTCGCCTCATCGAGCACCAGGATGGGGCGATCCTGCAAAAGC
+position: 2402872 
IIIIIIIIIIIIIIIIIIIIIIIIIIIIIIIIIIIIIIIIIIIIIIIIII
@ read 3008
ACCATAGAGGAATGTTGAGAACGGTACCCAAACTTTCGCGGAGGTACTCA
+position: -263825 
IIIIIIIIIIIIIIIIIIIIIIIIIIIIIIIIIIIIIIIIIIIIIIIIII
@ read 3009
GTCACTCTGGAGCCAATCAACAGTCAGAACGCACCAAAAGGTCACTTCTT
+position: -3496312 
IIIIIIIIIIIIIIIIIIIIIIIIIIIIIIIIIIIIIIIIIIIIIIIIII
@ read 3010
GTAACTGGCAAGACGCGCAGCATCCAGCATGTCAGCAGCTTCACGGCGGA
+position: -3560909 
IIIIIIIIIIIIIIIIIIIIIIIIIIIIIIIIIIIIIIIIIIIIIIIIII
@ read 3011
TTGCGTAATACCGGTGTTGTTTTGATGCAGGAAATGGGTCTGTTTCTTCT
+position: -4396303 
IIIIIIIIIIIIIIIIIIIIIIIIIIIIIIIIIIIIIIIIIIIIIIIIII
@ read 3012
TCAAGCCCTGAATAGGTCTTAGCCTGCGAGATTTCACCACTGGCAATATC
+position: 2909573 
IIIIIIIIIIIIIIIIIIIIIIIIIIIIIIIIIIIIIIIIIIIIIIIIII
@ read 3013
CTTGCGGATCGCTTAAGGTTTGCAGCCCCAGCGCCGCTACCGGGCCGTCA
+position: 2613593 
IIIIIIIIIIIIIIIIIIIIIIIIIIIIIIIIIIIIIIIIIIIIIIIIII
@ read 3014
ATCACCTCATCACAGCTGGCGCTGTCGGTCAGCACCACTTTTCCGCCGCA
+position: -2853615 
IIIIIIIIIIIIIIIIIIIIIIIIIIIIIIIIIIIIIIIIIIIIIIIIII
@ read 3015
GTGTCGGCAAAATGGTGCTCAATCGCAATCCGGATAACTTCTTTGCCGAA
+position: 2115444 
IIIIIIIIIIIIIIIIIIIIIIIIIIIIIIIIIIIIIIIIIIIIIIIIII
@ read 3016
TCTTCATTGTGGTTCTCAATTACAGTTTCTGACTCAGGGCTATTTTAAGA
+position: 1659134 
IIIIIIIIIIIIIIIIIIIIIIIIIIIIIIIIIIIIIIIIIIIIIIIIII
@ read 3017
GGTTCTGACGGCAGCTTATCGGCAAAGCGTCCGAGGTTGTTGAGACTGAA
+position: -5274685 
IIIIIIIIIIIIIIIIIIIIIIIIIIIIIIIIIIIIIIIIIIIIIIIIII
@ read 3018
AAGAACGCCCAGCGCCCGCGTTTTCAGGCTCTGGTAAACCCGCTGGTAGA
+position: 243902 
IIIIIIIIIIIIIIIIIIIIIIIIIIIIIIIIIIIIIIIIIIIIIIIIII
@ read 3019
ACATTCGTTCTTGTGCGTTCCTGATCGCGGATGGCGTAATGCCGTCCAAT
+position: -2077018 
IIIIIIIIIIIIIIIIIIIIIIIIIIIIIIIIIIIIIIIIIIIIIIIIII
@ read 3020
AGCCGACTGCGATTGTCGCTTAATATGCAGTTTCATGAACTGGTCGATCC
+position: 5216663 
IIIIIIIIIIIIIIIIIIIIIIIIIIIIIIIIIIIIIIIIIIIIIIIIII
@ read 3021
GGCGCGGCCAGACGTCCACACACAACGGATGGCGCTGGCGCGTTTCTTCA
+position: 186415 
IIIIIIIIIIIIIIIIIIIIIIIIIIIIIIIIIIIIIIIIIIIIIIIIII
@ read 3022
AAACAGATCCTGACGAGCAGGCAGACGTGGGCCCACAGCAGCCAGACGTT
+position: 4843867 
IIIIIIIIIIIIIIIIIIIIIIIIIIIIIIIIIIIIIIIIIIIIIIIIII
@ read 3023
TTGTGCCGGGCGTTATATGCCTGTGATTCTTTTGCTCTTCTCTGGTTGCT
+position: -1698728 
IIIIIIIIIIIIIIIIIIIIIIIIIIIIIIIIIIIIIIIIIIIIIIIIII
@ read 3024
TTCTTGATATAAAAATATACTATCGCTTTAGCCCCACTAGATATACTTAA
+position: 4483652 
IIIIIIIIIIIIIIIIIIIIIIIIIIIIIIIIIIIIIIIIIIIIIIIIII
@ read 3025
GACGCCAGACCTGATAAGGCAGCAGCGTCACCGGATGCTTGCGAACATAG
+position: 2230479 
IIIIIIIIIIIIIIIIIIIIIIIIIIIIIIIIIIIIIIIIIIIIIIIIII
@ read 3026
CCTACTGTGCCCAAAATGTCGGATGCGACGCTGGCGCGTCTTATCCGACC
+position: 3214827 
IIIIIIIIIIIIIIIIIIIIIIIIIIIIIIIIIIIIIIIIIIIIIIIIII
@ read 3027
GGGTTAACGGTTTCGAAGAAACGGAAGCCCCAGGTTAGCAGTTTTTTACT
+position: 687395 
IIIIIIIIIIIIIIIIIIIIIIIIIIIIIIIIIIIIIIIIIIIIIIIIII
@ read 3028
AGGGTTGGGGCAACGTGATGTACATTCCTGCGGCACCGATGTGCGAGAAA
+position: -4354467 
IIIIIIIIIIIIIIIIIIIIIIIIIIIIIIIIIIIIIIIIIIIIIIIIII
@ read 3029
ACCATCGATAAACTGCTTCATGCCTTCGGCGTCAACGCGCTTACCGCGAG
+position: 1403491 
IIIIIIIIIIIIIIIIIIIIIIIIIIIIIIIIIIIIIIIIIIIIIIIIII
@ read 3030
GATAACGCGTGGCTAACGGCCCCGGCGGATCTGAATATTCTGTTCAAAAC
+position: 3490577 
IIIIIIIIIIIIIIIIIIIIIIIIIIIIIIIIIIIIIIIIIIIIIIIIII
@ read 3031
GCCGTTCCCGGCGGAGCTTATCAGTCGACCGGCACCTTACAGACGTTAAA
+position: -1005020 
IIIIIIIIIIIIIIIIIIIIIIIIIIIIIIIIIIIIIIIIIIIIIIIIII
@ read 3032
GTTATACGCTGACGGTGGCGATGCTTATTCCGGTAAGCGGATGGCTAGCC
+position: -760699 
IIIIIIIIIIIIIIIIIIIIIIIIIIIIIIIIIIIIIIIIIIIIIIIIII
@ read 3033
CAAAGGTTTTTTGGTCCGGAAAAAGTTTGGCGTTTTGCACATCATTAAAC
+position: 1444776 
IIIIIIIIIIIIIIIIIIIIIIIIIIIIIIIIIIIIIIIIIIIIIIIIII
@ read 3034
AAATCCACCACGTTCCCGCGCATCGCAAATTCGCGAAATTCTTTAATAAT
+position: -1340305 
IIIIIIIIIIIIIIIIIIIIIIIIIIIIIIIIIIIIIIIIIIIIIIIIII
@ read 3035
ACAAGCGGTGCACGAGGTGGGTACGACCATTATCGATAATGGCGAAGCAC
+position: 4009525 
IIIIIIIIIIIIIIIIIIIIIIIIIIIIIIIIIIIIIIIIIIIIIIIIII
@ read 3036
AGATGGCTGCTTAAAAAAAGAACAAATGGTAGTGTCCGCTATTGCCAGTA
+position: -291182 
IIIIIIIIIIIIIIIIIIIIIIIIIIIIIIIIIIIIIIIIIIIIIIIIII
@ read 3037
TCTTTCACTCGGTTCTGAAACAGAAAATTATAAAGAACGGTGCTTTTGTA
+position: -1718417 
IIIIIIIIIIIIIIIIIIIIIIIIIIIIIIIIIIIIIIIIIIIIIIIIII
@ read 3038
TTCTGAGAGCGATGGCTGGTCAGGTAGCCCATCAGCCACTCAACGCGCGG
+position: 62287 
IIIIIIIIIIIIIIIIIIIIIIIIIIIIIIIIIIIIIIIIIIIIIIIIII
@ read 3039
CACCCAGAGGTTTGCCAGCCCCGGTAAACGGACGGTCCTGTCGAGTTCTT
+position: 4131086 
IIIIIIIIIIIIIIIIIIIIIIIIIIIIIIIIIIIIIIIIIIIIIIIIII
@ read 3040
GCATTTGAAACGTTATTGTCGGGCGTTTCGCCAGGACAGAGACGCACTGC
+position: -1594642 
IIIIIIIIIIIIIIIIIIIIIIIIIIIIIIIIIIIIIIIIIIIIIIIIII
@ read 3041
TGTGTTGAGCGAATTGCCCGGTAGAACCGTTCCTTATGAAGTTGCCGAGA
+position: 4173356 
IIIIIIIIIIIIIIIIIIIIIIIIIIIIIIIIIIIIIIIIIIIIIIIIII
@ read 3042
CGCCCGCGTGAAATCCGAAGCTCTCGCCTATCGTGAAGCGGACTTTGATA
+position: 2036221 
IIIIIIIIIIIIIIIIIIIIIIIIIIIIIIIIIIIIIIIIIIIIIIIIII
@ read 3043
CGCATCCGTTCTGACAGACGAACCTGAAGTAACCCGGCAGCATCTGGTAG
+position: -874877 
IIIIIIIIIIIIIIIIIIIIIIIIIIIIIIIIIIIIIIIIIIIIIIIIII
@ read 3044
TTCGCTGTGTACATTGCTGTGTCGGCGTGACGAATAATAGCCGTGCTGTC
+position: 1587244 
IIIIIIIIIIIIIIIIIIIIIIIIIIIIIIIIIIIIIIIIIIIIIIIIII
@ read 3045
CGAGGCAAATCCACTTAAAACACCTTCCGGTAAGATTGAAATTTATTCCA
+position: 1861777 
IIIIIIIIIIIIIIIIIIIIIIIIIIIIIIIIIIIIIIIIIIIIIIIIII
@ read 3046
CACTAACAGGCCGCTTTTGTAGTAGCCGTCAGAGAAATCGATCGCTTTTT
+position: 911596 
IIIIIIIIIIIIIIIIIIIIIIIIIIIIIIIIIIIIIIIIIIIIIIIIII
@ read 3047
GCACCCTTGGTAAGGGTGAGGTCGGCAGTTCGAATCTGCCTATCAGCACC
+position: 4761831 
IIIIIIIIIIIIIIIIIIIIIIIIIIIIIIIIIIIIIIIIIIIIIIIIII
@ read 3048
AGTTCCAGGATTAATCCTAAATTTACTTAATGATACAAATTAGAGTGAAT
+position: 1087098 
IIIIIIIIIIIIIIIIIIIIIIIIIIIIIIIIIIIIIIIIIIIIIIIIII
@ read 3049
ATTCCAATGCCCTTTATCGGTCACGTTGATGACACCGTGGGAACCGTCCT
+position: 1812613 
IIIIIIIIIIIIIIIIIIIIIIIIIIIIIIIIIIIIIIIIIIIIIIIIII
@ read 3050
TCATAAAGTTTTTCCTTTCCAGGCCGAAAATCTTGCATCGGTCCACAGGA
+position: 5228940 
IIIIIIIIIIIIIIIIIIIIIIIIIIIIIIIIIIIIIIIIIIIIIIIIII
@ read 3051
GTGAAAGAAATGCTTGATGAGCTCAGAACTGTTTACGGTCTGAGAACAGG
+position: 3583152 
IIIIIIIIIIIIIIIIIIIIIIIIIIIIIIIIIIIIIIIIIIIIIIIIII
@ read 3052
AAACGAATGCGCTTCATCGACAATCAAATAACCACCGAGACGACGTTTGA
+position: -1650029 
IIIIIIIIIIIIIIIIIIIIIIIIIIIIIIIIIIIIIIIIIIIIIIIIII
@ read 3053
GGCGCGGCAAATGAAGGTAGCGGAACACACGCCACTGCTGCGGATCACCT
+position: 4435844 
IIIIIIIIIIIIIIIIIIIIIIIIIIIIIIIIIIIIIIIIIIIIIIIIII
@ read 3054
ATATCCAGCTCTTCTGCCTCACACAGCGTCGCCAGCCGTGCTGAGGTGAG
+position: -4104736 
IIIIIIIIIIIIIIIIIIIIIIIIIIIIIIIIIIIIIIIIIIIIIIIIII
@ read 3055
ACTTCCTTTAGAAGCACAACCTTGCTTCTAACTATACAAACCTTCTGTTA
+position: -4437281 
IIIIIIIIIIIIIIIIIIIIIIIIIIIIIIIIIIIIIIIIIIIIIIIIII
@ read 3056
CCATGGGGATCGGCTGTGGGCCTGTGTTAATTAGTGGTTATTCGCTGCCA
+position: -2533234 
IIIIIIIIIIIIIIIIIIIIIIIIIIIIIIIIIIIIIIIIIIIIIIIIII
@ read 3057
CGCCTGTGGGTCAGCGAACCACCATTGCCGGACTCAGTGATCGACGTCGG
+position: 170871 
IIIIIIIIIIIIIIIIIIIIIIIIIIIIIIIIIIIIIIIIIIIIIIIIII
@ read 3058
CGCCGTGAACGCGGCGTAAAGCTGGAACTGATTAATCCCCCGGAAGAGGC
+position: 3312945 
IIIIIIIIIIIIIIIIIIIIIIIIIIIIIIIIIIIIIIIIIIIIIIIIII
@ read 3059
GACGCGTGAAAGCTTCCGTCTGCGCCAACATGAACTCCCGGCTATGGATT
+position: 4456088 
IIIIIIIIIIIIIIIIIIIIIIIIIIIIIIIIIIIIIIIIIIIIIIIIII
@ read 3060
GCTGGACAGCCGCGCGGTGCATGATTTCTTTGCCAGCGAAAGCATTGACC
+position: -2755207 
IIIIIIIIIIIIIIIIIIIIIIIIIIIIIIIIIIIIIIIIIIIIIIIIII
@ read 3061
AACAGTACAACAACCAGCTTGAACGCGAACGGCAGGCGCTTGCGCGTGTA
+position: -3190698 
IIIIIIIIIIIIIIIIIIIIIIIIIIIIIIIIIIIIIIIIIIIIIIIIII
@ read 3062
GGATGCCTGCAGCTCCCCGAAATATGCCCGGGTCAGTGACATAACTTCCT
+position: -2811729 
IIIIIIIIIIIIIIIIIIIIIIIIIIIIIIIIIIIIIIIIIIIIIIIIII
@ read 3063
TCAGGCTGTTCACGTTCAACCGCTTCAGCGATCACCGGCATATTGTAGCG
+position: -3050182 
IIIIIIIIIIIIIIIIIIIIIIIIIIIIIIIIIIIIIIIIIIIIIIIIII
@ read 3064
CATTGACCGGGTATCTTATTTTCCAGGGCCCGTTCCTTCATAAGTCGCAA
+position: -3984482 
IIIIIIIIIIIIIIIIIIIIIIIIIIIIIIIIIIIIIIIIIIIIIIIIII
@ read 3065
GCCGCCCAATACGGAAGGTGGTGGTCTGGCGAACGCCCTGGCGGGTAGCG
+position: -797137 
IIIIIIIIIIIIIIIIIIIIIIIIIIIIIIIIIIIIIIIIIIIIIIIIII
@ read 3066
ATATCGGTTACGTCAGCAGTAGTTTGCATCTGGATTACCGGGTCAGCACT
+position: -4466100 
IIIIIIIIIIIIIIIIIIIIIIIIIIIIIIIIIIIIIIIIIIIIIIIIII
@ read 3067
CATGAACGTAGTGATGACCGAAGACGGGCGCATCATTGAAGTGCAGGGGA
+position: -938561 
IIIIIIIIIIIIIIIIIIIIIIIIIIIIIIIIIIIIIIIIIIIIIIIIII
@ read 3068
GGCCTGCATACCGTTGTCGATAGCACAACACTTTCACGGCCGCTTTATGC
+position: -753895 
IIIIIIIIIIIIIIIIIIIIIIIIIIIIIIIIIIIIIIIIIIIIIIIIII
@ read 3069
GATAAAACTGTCAGGATGTGCACCGGTGGTAATCGACTGAATAATCTCCC
+position: -4563955 
IIIIIIIIIIIIIIIIIIIIIIIIIIIIIIIIIIIIIIIIIIIIIIIIII
@ read 3070
ACAGTGCGTTGGCAGGATTTAACGCGTACGTCTTTTCAGAAGGAAATCGA
+position: 2818321 
IIIIIIIIIIIIIIIIIIIIIIIIIIIIIIIIIIIIIIIIIIIIIIIIII
@ read 3071
TACTATCTCCATTTACTGAGCGATCTGACCCATCTCGGCGCTGCAGGTGC
+position: -1156415 
IIIIIIIIIIIIIIIIIIIIIIIIIIIIIIIIIIIIIIIIIIIIIIIIII
@ read 3072
TGCGTACCGGAGAATCCTCCAGATCGCGTTTCACAATCCCGATAATTGGC
+position: 3870349 
IIIIIIIIIIIIIIIIIIIIIIIIIIIIIIIIIIIIIIIIIIIIIIIIII
@ read 3073
CTGGTGGCGAAAGGTTTGCCGCCTGAGATGATGGAGATGGCGAAGCAGAA
+position: 59999 
IIIIIIIIIIIIIIIIIIIIIIIIIIIIIIIIIIIIIIIIIIIIIIIIII
@ read 3074
CGTGAGTTCCGCGTTCGCGCTGCTGATGCACAAACAACATTACGTAGCGG
+position: -2796944 
IIIIIIIIIIIIIIIIIIIIIIIIIIIIIIIIIIIIIIIIIIIIIIIIII
@ read 3075
CGCTCAGCTCCAGGTAAGGGCTCCAGCTGTCGTTCGGGTTATAGCCACGC
+position: 2166138 
IIIIIIIIIIIIIIIIIIIIIIIIIIIIIIIIIIIIIIIIIIIIIIIIII
@ read 3076
GGATCCAACTTACGGGCAGGGCAGCCATCATCCCGGTAATGGCACTACCA
+position: 1713582 
IIIIIIIIIIIIIIIIIIIIIIIIIIIIIIIIIIIIIIIIIIIIIIIIII
@ read 3077
CAGCCCTTTAGCAACAAGTGCCTGGCACCACCCCTGCTGCAAAAGATATT
+position: 4958531 
IIIIIIIIIIIIIIIIIIIIIIIIIIIIIIIIIIIIIIIIIIIIIIIIII
@ read 3078
AGCGAAGCAACCCGATCCGAAAACTGCCCACGAAAAGAACCAAATGCCAC
+position: -4022241 
IIIIIIIIIIIIIIIIIIIIIIIIIIIIIIIIIIIIIIIIIIIIIIIIII
@ read 3079
AAGCACTAGGCCATTAGGCCCAGCCATGGCCACCAGCCCTTGCAGGATGC
+position: -904148 
IIIIIIIIIIIIIIIIIIIIIIIIIIIIIIIIIIIIIIIIIIIIIIIIII
@ read 3080
GCCATCGCCACGGGTCGCGGCACTGACTAAAACGCCATTTTCATACAGAA
+position: 2930015 
IIIIIIIIIIIIIIIIIIIIIIIIIIIIIIIIIIIIIIIIIIIIIIIIII
@ read 3081
TTTGCGAGTTCACGCCGAAATACTGATTTTTGGCGCTAGATCACAGGCAT
+position: -3337850 
IIIIIIIIIIIIIIIIIIIIIIIIIIIIIIIIIIIIIIIIIIIIIIIIII
@ read 3082
CAGAGGTTATCGCTTTTGAACTGGACATGCCGCTGGCAATTGTCCGCCTC
+position: 3515372 
IIIIIIIIIIIIIIIIIIIIIIIIIIIIIIIIIIIIIIIIIIIIIIIIII
@ read 3083
GCTTGCCCCTTCCCCGTTCTGCCAGTCAGGCATGATCAGCGTCCAGCCCT
+position: -3805035 
IIIIIIIIIIIIIIIIIIIIIIIIIIIIIIIIIIIIIIIIIIIIIIIIII
@ read 3084
TTGACTGGGGCGGTCTCCTCCTAAAGAGTAACGGAGGAGCACGAAGGTTG
+position: 4522471 
IIIIIIIIIIIIIIIIIIIIIIIIIIIIIIIIIIIIIIIIIIIIIIIIII
@ read 3085
GCGGCCCGTGGATGGAACAAGTCAAAACCGCGTTTGGTTTTGTGATCCTC
+position: -284023 
IIIIIIIIIIIIIIIIIIIIIIIIIIIIIIIIIIIIIIIIIIIIIIIIII
@ read 3086
AAATGGATGCCAACTAACAGGATGCCGCGTTTTTGCGCCTGCACGTCACG
+position: 1328854 
IIIIIIIIIIIIIIIIIIIIIIIIIIIIIIIIIIIIIIIIIIIIIIIIII
@ read 3087
AAGGGAATAAGAACCGGGTTTAAAACGAAATCCTCCCCACACATGCAGGG
+position: 2942928 
IIIIIIIIIIIIIIIIIIIIIIIIIIIIIIIIIIIIIIIIIIIIIIIIII
@ read 3088
GGATATCCGGATACATGCGCTTGCTTGCGCACTCCAGCGCCAGCTGTTTG
+position: 5092525 
IIIIIIIIIIIIIIIIIIIIIIIIIIIIIIIIIIIIIIIIIIIIIIIIII
@ read 3089
AAATGCCTGCAATATCGGTTTCTTTCATTATTTCCTCCAGACTGTTTAAC
+position: -4182988 
IIIIIIIIIIIIIIIIIIIIIIIIIIIIIIIIIIIIIIIIIIIIIIIIII
@ read 3090
GTGGGGAAAACTCGCCCCGGCACTGATTTGTATTGGCATCGGCCTGGCGA
+position: -212974 
IIIIIIIIIIIIIIIIIIIIIIIIIIIIIIIIIIIIIIIIIIIIIIIIII
@ read 3091
GTTTGACGTCGATGCTGGTCAATGAATTCGACCCCATGGACGATCGTCAG
+position: -2412422 
IIIIIIIIIIIIIIIIIIIIIIIIIIIIIIIIIIIIIIIIIIIIIIIIII
@ read 3092
TAATCTGTACCCAAGTGGTCGCCAGCATGCCGCCGAACAGGACGTACATC
+position: 4872353 
IIIIIIIIIIIIIIIIIIIIIIIIIIIIIIIIIIIIIIIIIIIIIIIIII
@ read 3093
TTGTTATCGCATCCTTTATCCACCTGCTTCTTACTGGTAACACATCTGGA
+position: -4012377 
IIIIIIIIIIIIIIIIIIIIIIIIIIIIIIIIIIIIIIIIIIIIIIIIII
@ read 3094
CAACCTCGAAGACATTAAAGCGCCAGAATGTTTCTATATTGAACAGAAAC
+position: -2307408 
IIIIIIIIIIIIIIIIIIIIIIIIIIIIIIIIIIIIIIIIIIIIIIIIII
@ read 3095
TTGATGTCAGGCAACTGGCGTGCCAGATACCAGCAAGTTGAACTGGCGTC
+position: -1951522 
IIIIIIIIIIIIIIIIIIIIIIIIIIIIIIIIIIIIIIIIIIIIIIIIII
@ read 3096
TCCAGCGCCGCTCTGGCGCTCTCAGCGGCGGCGCGGTCGTCATCCAGCTG
+position: 4111522 
IIIIIIIIIIIIIIIIIIIIIIIIIIIIIIIIIIIIIIIIIIIIIIIIII
@ read 3097
GCAGGCCGCTGTCCAGTACGCTGCCATCGATTACCTGCCCCACCGGATCG
+position: -4985183 
IIIIIIIIIIIIIIIIIIIIIIIIIIIIIIIIIIIIIIIIIIIIIIIIII
@ read 3098
TCATCAGTAAAACCTTTGTCTGCGGACAGGATTGCGGTATGAGGAGTACG
+position: 1889126 
IIIIIIIIIIIIIIIIIIIIIIIIIIIIIIIIIIIIIIIIIIIIIIIIII
@ read 3099
GACGGCGTGGATCCCGCATAACGACGGTACCAACAACTTCTATACCGCTA
+position: 4457250 
IIIIIIIIIIIIIIIIIIIIIIIIIIIIIIIIIIIIIIIIIIIIIIIIII
@ read 3100
AACGGCAGCTCAAGGGCTGCCGTTTTGTATTTCAGGTTTCTGTTATGTAT
+position: -2148276 
IIIIIIIIIIIIIIIIIIIIIIIIIIIIIIIIIIIIIIIIIIIIIIIIII
@ read 3101
GCAAATCATTGCGAAGTTGTCCTTCGCCAATAATAAGTAAATCTATTTCT
+position: 2499905 
IIIIIIIIIIIIIIIIIIIIIIIIIIIIIIIIIIIIIIIIIIIIIIIIII
@ read 3102
TGACGCGCTCAAGCCGATGATCGGCGGCACGCTCAACATCAAGCACGTCC
+position: -915160 
IIIIIIIIIIIIIIIIIIIIIIIIIIIIIIIIIIIIIIIIIIIIIIIIII
@ read 3103
TACGCACCGGGCAGGGCAGCGCGGGCGCAATCAGCACTACTGCCAGATTC
+position: 4533812 
IIIIIIIIIIIIIIIIIIIIIIIIIIIIIIIIIIIIIIIIIIIIIIIIII
@ read 3104
GTTCCCGCTGGCATTTATGCAAAAGAAGCACTGCAAAAACTGGGCGCATG
+position: 814323 
IIIIIIIIIIIIIIIIIIIIIIIIIIIIIIIIIIIIIIIIIIIIIIIIII
@ read 3105
AATCCTTCAACGATGGTTGAGATCATGCAACTTAGCGCGGTCATGCCCCC
+position: 2609112 
IIIIIIIIIIIIIIIIIIIIIIIIIIIIIIIIIIIIIIIIIIIIIIIIII
@ read 3106
GCAAGAATGGCAAGAGAAGATGGCGCAGTTGCTTTTTGAGTATGGCGACA
+position: 1531493 
IIIIIIIIIIIIIIIIIIIIIIIIIIIIIIIIIIIIIIIIIIIIIIIIII
@ read 3107
ACCGTTGTAAGTACCGCCACCAATAGAAGCCATGCTGGCACCCGGTGTAT
+position: -974664 
IIIIIIIIIIIIIIIIIIIIIIIIIIIIIIIIIIIIIIIIIIIIIIIIII
@ read 3108
CTTCATAAAACAGTACATCAGTGGGTTCCGGTAAAGGTTGCCAGGGGGTG
+position: -1308610 
IIIIIIIIIIIIIIIIIIIIIIIIIIIIIIIIIIIIIIIIIIIIIIIIII
@ read 3109
ACCAGGTTCGCTACCTTAACCCTGTCACTAAAGTGGCAGATAAATGTGAT
+position: -3265615 
IIIIIIIIIIIIIIIIIIIIIIIIIIIIIIIIIIIIIIIIIIIIIIIIII
@ read 3110
GATTGCGTGTCCCACTGGTCGCCCTGGGTGCCGAGAAAATCATCCGCTCC
+position: 4925471 
IIIIIIIIIIIIIIIIIIIIIIIIIIIIIIIIIIIIIIIIIIIIIIIIII
@ read 3111
GCCGAAGGCAAAGTGGTGCCGAAAGTCGCCCTGCGTCCGTTAGCGGACAT
+position: -3512435 
IIIIIIIIIIIIIIIIIIIIIIIIIIIIIIIIIIIIIIIIIIIIIIIIII
@ read 3112
ATTGTGCAGTAAGTAATGAGCTATTTTCTGCGCAAAAAATGGATGGTAAA
+position: 827913 
IIIIIIIIIIIIIIIIIIIIIIIIIIIIIIIIIIIIIIIIIIIIIIIIII
@ read 3113
TACGCTTACCCATTTTGTCACAATTAAGTTTGATAAAGCAGGTCACCTCT
+position: 4976014 
IIIIIIIIIIIIIIIIIIIIIIIIIIIIIIIIIIIIIIIIIIIIIIIIII
@ read 3114
CGGAAACCGGTCGGGTAGGCGTCGTTAGTGGACTGACATTTGTTAACATG
+position: 4997540 
IIIIIIIIIIIIIIIIIIIIIIIIIIIIIIIIIIIIIIIIIIIIIIIIII
@ read 3115
GCCTCCCCCTGTTTACGCTTGGGCGCGTTTGAAATCCGCCGATATCAGTC
+position: 212460 
IIIIIIIIIIIIIIIIIIIIIIIIIIIIIIIIIIIIIIIIIIIIIIIIII
@ read 3116
TTCAGGGTCACGCTTTCGATAGTGGTTTTGTCGCCTTTACTTTCAATAAC
+position: 1839040 
IIIIIIIIIIIIIIIIIIIIIIIIIIIIIIIIIIIIIIIIIIIIIIIIII
@ read 3117
AATCCTGATAACAGGCTTTCGCGGCTCACTGCAAAATTGAACATAAACAC
+position: -4703000 
IIIIIIIIIIIIIIIIIIIIIIIIIIIIIIIIIIIIIIIIIIIIIIIIII
@ read 3118
TATTTATCAGGAGAAAACAGATATGCCGGGTTACACAGAGTATGTCCTGG
+position: 3590919 
IIIIIIIIIIIIIIIIIIIIIIIIIIIIIIIIIIIIIIIIIIIIIIIIII
@ read 3119
TTCAGCGGCTTCGGTCTCAGCACCTATCGCAATAGCGTTCGCTGCGCTGG
+position: -978615 
IIIIIIIIIIIIIIIIIIIIIIIIIIIIIIIIIIIIIIIIIIIIIIIIII
@ read 3120
CAGCAGAAGGTGGCGTTAAATCTCGCTTCAGGTGAAGGGAATTTCTTTAT
+position: -698276 
IIIIIIIIIIIIIIIIIIIIIIIIIIIIIIIIIIIIIIIIIIIIIIIIII
@ read 3121
TACTCATCCATGCTGTCGGCGGCAATCAGGGTTAATGGAATAGTGGCGTC
+position: -2063963 
IIIIIIIIIIIIIIIIIIIIIIIIIIIIIIIIIIIIIIIIIIIIIIIIII
@ read 3122
TAACGCAGCCCAGGTCACAGGCGGTCGCATTCAGGAAATGTCGGCTTTAC
+position: 1450445 
IIIIIIIIIIIIIIIIIIIIIIIIIIIIIIIIIIIIIIIIIIIIIIIIII
@ read 3123
CCGAATATGATGCGCAAACGCTGGCGCAGGAATATTTCCGCGATGTGGAA
+position: 4800611 
IIIIIIIIIIIIIIIIIIIIIIIIIIIIIIIIIIIIIIIIIIIIIIIIII
@ read 3124
CAGAATGTCGGCGGTGGTGACGGGCTGATGTTCGTCACCATAACGGTAAG
+position: -2807446 
IIIIIIIIIIIIIIIIIIIIIIIIIIIIIIIIIIIIIIIIIIIIIIIIII
@ read 3125
AAGTTACCATTCCCCATATAGAATCCATTCCCCATATAGAATCCATTCCC
+position: -694259 
IIIIIIIIIIIIIIIIIIIIIIIIIIIIIIIIIIIIIIIIIIIIIIIIII
@ read 3126
AACCGATATAGATCGGAATCAGCGTAATCGGACGCGTGCCGCCACGCAGC
+position: 4843242 
IIIIIIIIIIIIIIIIIIIIIIIIIIIIIIIIIIIIIIIIIIIIIIIIII
@ read 3127
CGCTTCCTGGTAAAGCTGGAACTCATCCAAAACCGGACAACCCAACGCCT
+position: -3572614 
IIIIIIIIIIIIIIIIIIIIIIIIIIIIIIIIIIIIIIIIIIIIIIIIII
@ read 3128
TAAACGCCAATTGTCAAAAACTCTTGTAGCATATTGTTCAATTGTCTCGT
+position: -1985271 
IIIIIIIIIIIIIIIIIIIIIIIIIIIIIIIIIIIIIIIIIIIIIIIIII
@ read 3129
AGCGTTCTTTGAAGTGCTCACACAGATTGTCTGATAGAAAGTGAAAAGCA
+position: 4795729 
IIIIIIIIIIIIIIIIIIIIIIIIIIIIIIIIIIIIIIIIIIIIIIIIII
@ read 3130
CCAGGATAACCTCGTTAAAGGCATTTGGTTCTGAAGTATTACGCCAATGG
+position: 4651279 
IIIIIIIIIIIIIIIIIIIIIIIIIIIIIIIIIIIIIIIIIIIIIIIIII
@ read 3131
GTTCCCCACTTTCAATTAACGCCGGTATCCGCCCGGTGAGCGACCCCGCT
+position: 4691837 
IIIIIIIIIIIIIIIIIIIIIIIIIIIIIIIIIIIIIIIIIIIIIIIIII
@ read 3132
TTCTCCTACGCCGCCGCGTGGCGTAACAGTAGTGAATAATTTCGACGCCA
+position: -270348 
IIIIIIIIIIIIIIIIIIIIIIIIIIIIIIIIIIIIIIIIIIIIIIIIII
@ read 3133
TTGTAGATCCTCGCATGCTGGCGATCGATCTGCTTTTTTTGCTGTGGTCG
+position: -1655250 
IIIIIIIIIIIIIIIIIIIIIIIIIIIIIIIIIIIIIIIIIIIIIIIIII
@ read 3134
CGGAATATCTTTTACACTCATGACCGCCCTCTCCTCTGGCGTTTTCTCAA
+position: 2173048 
IIIIIIIIIIIIIIIIIIIIIIIIIIIIIIIIIIIIIIIIIIIIIIIIII
@ read 3135
TTGAGGTGTATACCCGAACCGCACAGGTGCTGGCTGATTCAATTGCGGAA
+position: -3188857 
IIIIIIIIIIIIIIIIIIIIIIIIIIIIIIIIIIIIIIIIIIIIIIIIII
@ read 3136
AGGTAATACCAAGATTGCTTTGCGATTTATTGGTATAGCCGAGATCGCTC
+position: 3195604 
IIIIIIIIIIIIIIIIIIIIIIIIIIIIIIIIIIIIIIIIIIIIIIIIII
@ read 3137
GATTGTGGCAATCATATTCACCACGAAACCGACTGCCATGGGGATCGCTG
+position: -1401892 
IIIIIIIIIIIIIIIIIIIIIIIIIIIIIIIIIIIIIIIIIIIIIIIIII
@ read 3138
TACCTGCACCAATGAACATCAACTACCCTCTATCGTGGTTTTCAGAGCAC
+position: -4139833 
IIIIIIIIIIIIIIIIIIIIIIIIIIIIIIIIIIIIIIIIIIIIIIIIII
@ read 3139
ATTTTCAACCGCCAGCACATTACCGGCATCAAGTTCATCACTGTGTGGCA
+position: -4344886 
IIIIIIIIIIIIIIIIIIIIIIIIIIIIIIIIIIIIIIIIIIIIIIIIII
@ read 3140
CGTTAACTAAATAGAGGCATTGTGCTGTGAATCTTAACGCAACAATCCTC
+position: -780237 
IIIIIIIIIIIIIIIIIIIIIIIIIIIIIIIIIIIIIIIIIIIIIIIIII
@ read 3141
CGGAATTTCAATGCGCGTAATTTGCGACATGGCAACCGGGTCGATAAACA
+position: 763223 
IIIIIIIIIIIIIIIIIIIIIIIIIIIIIIIIIIIIIIIIIIIIIIIIII
@ read 3142
AGCTGCGGCAATTTTGATTTCTTTACCGGTCTGCGGGTTGCGGCCAGTAC
+position: -491121 
IIIIIIIIIIIIIIIIIIIIIIIIIIIIIIIIIIIIIIIIIIIIIIIIII
@ read 3143
GCTAAGTAGCACTAACTGGCAATACGCCTGTACCTGCTCTGCGGGTAAGG
+position: 3798444 
IIIIIIIIIIIIIIIIIIIIIIIIIIIIIIIIIIIIIIIIIIIIIIIIII
@ read 3144
TGGCATACAGCCCTGCGCAATAGCCTCTGACACTCCCTTTCGAACGATAA
+position: -3858458 
IIIIIIIIIIIIIIIIIIIIIIIIIIIIIIIIIIIIIIIIIIIIIIIIII
@ read 3145
AGAAAAATCCCTTTGCCGACAGGCGCAAATTAAATCTCGTCAGGTGTACG
+position: 2782045 
IIIIIIIIIIIIIIIIIIIIIIIIIIIIIIIIIIIIIIIIIIIIIIIIII
@ read 3146
AAACGCCAGAGGAGAGGGCGGTCATGAGTGTAAAAGATATTCCGCAAATT
+position: -3104584 
IIIIIIIIIIIIIIIIIIIIIIIIIIIIIIIIIIIIIIIIIIIIIIIIII
@ read 3147
GACGCTGAATACGACAGGCTGATGCGCGAACTGCGCGAGCTGGAAACCAA
+position: -2347337 
IIIIIIIIIIIIIIIIIIIIIIIIIIIIIIIIIIIIIIIIIIIIIIIIII
@ read 3148
TTTAACCAGACCAGCGAGTCACTCAGCGCACTGGTTAAGGCGGGGGTAAG
+position: 856331 
IIIIIIIIIIIIIIIIIIIIIIIIIIIIIIIIIIIIIIIIIIIIIIIIII
@ read 3149
TTGTGTATCTGGCGTCAAGTTCTGCTACATCACGTTGCCGCTTCTGCATA
+position: -4113927 
IIIIIIIIIIIIIIIIIIIIIIIIIIIIIIIIIIIIIIIIIIIIIIIIII
@ read 3150
TGGACGGGTTGCGATTTTCAGCAAGAACGCGCCGACCAGGAAATAGGGCA
+position: -3335228 
IIIIIIIIIIIIIIIIIIIIIIIIIIIIIIIIIIIIIIIIIIIIIIIIII
@ read 3151
TCTACTTTTTGCGCATGAAAAGTATCTAGTTGAATAAACACGTTATCTCG
+position: -2030584 
IIIIIIIIIIIIIIIIIIIIIIIIIIIIIIIIIIIIIIIIIIIIIIIIII
@ read 3152
TCAGCCAGCATTCCGGGTGCATCAAGCTGTACCTGCTGTTGTGGTACCGA
+position: 2272098 
IIIIIIIIIIIIIIIIIIIIIIIIIIIIIIIIIIIIIIIIIIIIIIIIII
@ read 3153
CCCAGTGGGATCAGGTGCTGGATATGCTGGTGGCGCATAGCGACAGTTCC
+position: -63611 
IIIIIIIIIIIIIIIIIIIIIIIIIIIIIIIIIIIIIIIIIIIIIIIIII
@ read 3154
GTTTTGCGCGATGGCGAAGTGTTACTGCCCGCTGCAGAAGATATGCTGCC
+position: -3084696 
IIIIIIIIIIIIIIIIIIIIIIIIIIIIIIIIIIIIIIIIIIIIIIIIII
@ read 3155
GTGGGAAGAATTTGAAGCTATGTGAAGTGACGGTGAAGTCGAAGCGAGGC
+position: -3502 
IIIIIIIIIIIIIIIIIIIIIIIIIIIIIIIIIIIIIIIIIIIIIIIIII
@ read 3156
TCGACTTCATCCAGCAATTCGCTGCTGGAAGGTAGCTGCTCACCAAAGGC
+position: -3666731 
IIIIIIIIIIIIIIIIIIIIIIIIIIIIIIIIIIIIIIIIIIIIIIIIII
@ read 3157
AAAGAGCATGTTACCAAGCCAGTTGTGGGTTACATCGCTGGTGTGACTGC
+position: 783866 
IIIIIIIIIIIIIIIIIIIIIIIIIIIIIIIIIIIIIIIIIIIIIIIIII
@ read 3158
TCGCAGGCTGTGGCCACATCTCCCATTTAATTCGATAAGCACAGGATAAG
+position: 1004648 
IIIIIIIIIIIIIIIIIIIIIIIIIIIIIIIIIIIIIIIIIIIIIIIIII
@ read 3159
GAATCACCAGGCCGACAAGGCCCATCACCAGCGAGGAGATAATTGGTACG
+position: -3316162 
IIIIIIIIIIIIIIIIIIIIIIIIIIIIIIIIIIIIIIIIIIIIIIIIII
@ read 3160
ATCGCTAAAATGATGATGGGATAACGTAACGCTGATTTCACTTTGTCGGT
+position: 115514 
IIIIIIIIIIIIIIIIIIIIIIIIIIIIIIIIIIIIIIIIIIIIIIIIII
@ read 3161
ATAATCGCTCAGCCCCAGCTCTTCTGCGCTGGTGCCGATATTGTCTGCGA
+position: 603512 
IIIIIIIIIIIIIIIIIIIIIIIIIIIIIIIIIIIIIIIIIIIIIIIIII
@ read 3162
CAGATCGCACAGGCAATTTACCGTCAGCATATGCATTTCCTGAATGCGAG
+position: -1474389 
IIIIIIIIIIIIIIIIIIIIIIIIIIIIIIIIIIIIIIIIIIIIIIIIII
@ read 3163
CGTTGAGTTGGACGCTTAATGACTCACATCTCACCCCTTCAATTGCTGCA
+position: 4582853 
IIIIIIIIIIIIIIIIIIIIIIIIIIIIIIIIIIIIIIIIIIIIIIIIII
@ read 3164
CGCACACCGCACAGCCGGTACTGCCAGCGCAAAACCAGGCCTTACCGCCG
+position: -1674000 
IIIIIIIIIIIIIIIIIIIIIIIIIIIIIIIIIIIIIIIIIIIIIIIIII
@ read 3165
AAAGCGAATCAGGCTGCGGAGTTTTACCTGATAGTCGCCTTCATCTGTAC
+position: 2099558 
IIIIIIIIIIIIIIIIIIIIIIIIIIIIIIIIIIIIIIIIIIIIIIIIII
@ read 3166
CGATACCGTCGTTACCTTTACCGCCCAGACCGATCGGCCATTTTACGGTA
+position: 4482218 
IIIIIIIIIIIIIIIIIIIIIIIIIIIIIIIIIIIIIIIIIIIIIIIIII
@ read 3167
TACCAGGGATTAAGTAAAGAATTAGCAATACAATTGCGCGCGGCAGATAC
+position: -2345474 
IIIIIIIIIIIIIIIIIIIIIIIIIIIIIIIIIIIIIIIIIIIIIIIIII
@ read 3168
CCCGCTTATAAGATCATACGCCGTTATACGTTGTTTACGCTTTGAGGAAT
+position: 731032 
IIIIIIIIIIIIIIIIIIIIIIIIIIIIIIIIIIIIIIIIIIIIIIIIII
@ read 3169
GAACCGTGGCAAGAGCCACTGGCGGCTGGAGCGGTAATTTTGCACCGTTT
+position: -2575575 
IIIIIIIIIIIIIIIIIIIIIIIIIIIIIIIIIIIIIIIIIIIIIIIIII
@ read 3170
TAACGGCCCAAATAACAAAATGCAGCATTCTATGGGCAAGCTGAATATGT
+position: 4468492 
IIIIIIIIIIIIIIIIIIIIIIIIIIIIIIIIIIIIIIIIIIIIIIIIII
@ read 3171
CATAGGTATCGGTGTGGGCGTCAAAGTGTACCAGCGCCATTTTACCGAAA
+position: 3479656 
IIIIIIIIIIIIIIIIIIIIIIIIIIIIIIIIIIIIIIIIIIIIIIIIII
@ read 3172
TGTAGCGTTACCAGTAAATTGAGGATCTGCGCCTGCACGGAGATATCCAG
+position: 1769767 
IIIIIIIIIIIIIIIIIIIIIIIIIIIIIIIIIIIIIIIIIIIIIIIIII
@ read 3173
ATTGAAATTACTGTTTTTTTCAATACGTTTTAAGTTGTTCTTTTTCTTTC
+position: -4979067 
IIIIIIIIIIIIIIIIIIIIIIIIIIIIIIIIIIIIIIIIIIIIIIIIII
@ read 3174
TCGTTATTGACTTGCAGTTGGAGATAGTGCGCCAGTAACTGACCGAGCAC
+position: 1119702 
IIIIIIIIIIIIIIIIIIIIIIIIIIIIIIIIIIIIIIIIIIIIIIIIII
@ read 3175
AGCGGGATTTCCTTGCAGCACACGCAGCAACTGGTGCTCGGTTCATTGGC
+position: 4365727 
IIIIIIIIIIIIIIIIIIIIIIIIIIIIIIIIIIIIIIIIIIIIIIIIII
@ read 3176
ACATCTTCACCGTTCACGATATTTTGAAAGCACGAGGGGAAATCTGATGG
+position: -3716713 
IIIIIIIIIIIIIIIIIIIIIIIIIIIIIIIIIIIIIIIIIIIIIIIIII
@ read 3177
ACGGCGACGCATACGATCCTGGTGGTACGCGTAACCGGTACCTGCCGGGA
+position: -502155 
IIIIIIIIIIIIIIIIIIIIIIIIIIIIIIIIIIIIIIIIIIIIIIIIII
@ read 3178
GTGTTCAACCTGACCAATATTGACCGCTGGTTCCTGGTACAGATTGAAGA
+position: 34094 
IIIIIIIIIIIIIIIIIIIIIIIIIIIIIIIIIIIIIIIIIIIIIIIIII
@ read 3179
TTAAAGGTGACGGTGTCACGTTTTTCGGGATAGGGCAGTGATACGGTTGC
+position: 1642273 
IIIIIIIIIIIIIIIIIIIIIIIIIIIIIIIIIIIIIIIIIIIIIIIIII
@ read 3180
AGGCTTCAATGTGGAAGTGCAGCCTGTGCCAGGAACTCGCAACAAATTTA
+position: -539874 
IIIIIIIIIIIIIIIIIIIIIIIIIIIIIIIIIIIIIIIIIIIIIIIIII
@ read 3181
TAATCGTACCGGCACCGCCAATATTGATAACACCTAACTCGCGACGTTCA
+position: 3370026 
IIIIIIIIIIIIIIIIIIIIIIIIIIIIIIIIIIIIIIIIIIIIIIIIII
@ read 3182
CGAAATTAAACAGGCCGTTGAAATTGTTAAAGCTTCCGCGGACTTCAAAC
+position: -3609324 
IIIIIIIIIIIIIIIIIIIIIIIIIIIIIIIIIIIIIIIIIIIIIIIIII
@ read 3183
TAAATACCCGTCCTTGTAATTAGTGTGAATATTCTTCTGTAATTTCAGCC
+position: -237457 
IIIIIIIIIIIIIIIIIIIIIIIIIIIIIIIIIIIIIIIIIIIIIIIIII
@ read 3184
CGTTTATCACACTGATATTCAGAATCACTACTGAAAGACTCCCTTTGTGG
+position: -3744977 
IIIIIIIIIIIIIIIIIIIIIIIIIIIIIIIIIIIIIIIIIIIIIIIIII
@ read 3185
ATACTGTAGCGTAGCTTTCCGTCCATCAATGAATGCAGCGCAATCCCCAC
+position: 3258265 
IIIIIIIIIIIIIIIIIIIIIIIIIIIIIIIIIIIIIIIIIIIIIIIIII
@ read 3186
CTTCGCGTTTGAGCAGAGCAAGCGCGCGACCATAGGCGGGCGCTTTATCC
+position: 4377265 
IIIIIIIIIIIIIIIIIIIIIIIIIIIIIIIIIIIIIIIIIIIIIIIIII
@ read 3187
CGCACGCTGTCGGGACGCCAGCAGCTCTATCAGGATCATCCGTGGATGCG
+position: -3525542 
IIIIIIIIIIIIIIIIIIIIIIIIIIIIIIIIIIIIIIIIIIIIIIIIII
@ read 3188
AACAACGCGAGCTACACCACGGTCATCGTGGTGTAGTGCTGTGGTTTACC
+position: -2018548 
IIIIIIIIIIIIIIIIIIIIIIIIIIIIIIIIIIIIIIIIIIIIIIIIII
@ read 3189
TTGATGAAGTTCTGCTTAGAGAGCTCCGCAGCCGCCAGCGTTTGCGCATG
+position: 2924334 
IIIIIIIIIIIIIIIIIIIIIIIIIIIIIIIIIIIIIIIIIIIIIIIIII
@ read 3190
TAACCGGTATGAGCAGGCAGGCTTTCCACGCCCCAGGCTTTGGCGAATTT
+position: 4885738 
IIIIIIIIIIIIIIIIIIIIIIIIIIIIIIIIIIIIIIIIIIIIIIIIII
@ read 3191
TTCACCGGTTGTGCCAACCTGCTGTAACAGCACGCCGAAGACGTCCTGAT
+position: 3441209 
IIIIIIIIIIIIIIIIIIIIIIIIIIIIIIIIIIIIIIIIIIIIIIIIII
@ read 3192
CACCCATTGCTTCCATATATTGTTGGGTACCAGAGTAAGCGGTGATTTTT
+position: -1523886 
IIIIIIIIIIIIIIIIIIIIIIIIIIIIIIIIIIIIIIIIIIIIIIIIII
@ read 3193
CTTCCTCAAACGCTTGTTCGGAGGATAAGTTATGGCATTACTCGATTTCT
+position: -3855527 
IIIIIIIIIIIIIIIIIIIIIIIIIIIIIIIIIIIIIIIIIIIIIIIIII
@ read 3194
GTCGCGGTCGCCGTCAGGCAAGCCGCTAACAGCAGCAGCGCAATTCGCGT
+position: -5104371 
IIIIIIIIIIIIIIIIIIIIIIIIIIIIIIIIIIIIIIIIIIIIIIIIII
@ read 3195
ATGTCTACCGATGCGCTGAATCAGGAAATTCTCCAGGTCAGCAGTCAGTT
+position: -258941 
IIIIIIIIIIIIIIIIIIIIIIIIIIIIIIIIIIIIIIIIIIIIIIIIII
@ read 3196
CTTCAGCAATCTTACGCACCTGCGGTTTTTCCAGTTCGCCGACCGGGAAC
+position: 1406003 
IIIIIIIIIIIIIIIIIIIIIIIIIIIIIIIIIIIIIIIIIIIIIIIIII
@ read 3197
CTGACGGCGTACTGCGTGGTGCTTCCGGTGGTCACTGCGATACCGCGATT
+position: -4604942 
IIIIIIIIIIIIIIIIIIIIIIIIIIIIIIIIIIIIIIIIIIIIIIIIII
@ read 3198
AAACGAGATGGCAAAGTACAACGAAAAAGAGCTGGCGGATACGAGCAAGT
+position: 5203655 
IIIIIIIIIIIIIIIIIIIIIIIIIIIIIIIIIIIIIIIIIIIIIIIIII
@ read 3199
GTACTGTAGCTTATCAAGCGTACATCCGGGTCAATAAACTGCAATTGTAA
+position: -3899756 
IIIIIIIIIIIIIIIIIIIIIIIIIIIIIIIIIIIIIIIIIIIIIIIIII
@ read 3200
TTAGGAGACCATGCCAGAAAAATGGTTCTTAAACTATTAAGAGGGCGATC
+position: 3151774 
IIIIIIIIIIIIIIIIIIIIIIIIIIIIIIIIIIIIIIIIIIIIIIIIII
@ read 3201
CAGCAGGGCGACACCTACGGACGCGTTTTTATTGTCGGCTTACTCAATAC
+position: 3919639 
IIIIIIIIIIIIIIIIIIIIIIIIIIIIIIIIIIIIIIIIIIIIIIIIII
@ read 3202
AACATTGTCAATGGGTGAAAATACGCGATATCCCAGCGGCGGTATTATCG
+position: -4266586 
IIIIIIIIIIIIIIIIIIIIIIIIIIIIIIIIIIIIIIIIIIIIIIIIII
@ read 3203
GCTGTGGATCCCCTTCTTCGGGCAGTTGTACTGGTTAACCGGCAACTTAT
+position: -1612715 
IIIIIIIIIIIIIIIIIIIIIIIIIIIIIIIIIIIIIIIIIIIIIIIIII
@ read 3204
GGCGCGCTGGCGAATGTGCTCGCCTTCTTGCGATGCCACGCAGCCACCGA
+position: 719801 
IIIIIIIIIIIIIIIIIIIIIIIIIIIIIIIIIIIIIIIIIIIIIIIIII
@ read 3205
GATCATCATCATGACCATGACTCCTCAATCTTTATCGTAAAAACTGCCAC
+position: 2084573 
IIIIIIIIIIIIIIIIIIIIIIIIIIIIIIIIIIIIIIIIIIIIIIIIII
@ read 3206
ATGCCAGTTTTTCAGCGTGCGTGCTTCGTTATTCCAGATAAAGCGAATGC
+position: -3199800 
IIIIIIIIIIIIIIIIIIIIIIIIIIIIIIIIIIIIIIIIIIIIIIIIII
@ read 3207
ATTGCTGTACGCCAAGGCCGTCACAGGTCGGGCAGGCACCTGCCGGGTTG
+position: 4861089 
IIIIIIIIIIIIIIIIIIIIIIIIIIIIIIIIIIIIIIIIIIIIIIIIII
@ read 3208
ACCTTCGAAGGTTTCACGCTCCGGCTTTTCAACGCCTGCCTGACGCAAAC
+position: -5226417 
IIIIIIIIIIIIIIIIIIIIIIIIIIIIIIIIIIIIIIIIIIIIIIIIII
@ read 3209
AGAAGTGCTGGGGTTCTGGCGCATGGCTGGTGAATACGATTATCTGATGC
+position: 502917 
IIIIIIIIIIIIIIIIIIIIIIIIIIIIIIIIIIIIIIIIIIIIIIIIII
@ read 3210
AAAAAGAAGACACTGAAATTAAAGAGTTCGGGATGGGAACTGTTAGCGTA
+position: 319999 
IIIIIIIIIIIIIIIIIIIIIIIIIIIIIIIIIIIIIIIIIIIIIIIIII
@ read 3211
CGCAAAAAGGGATGGTCATTAAGATGGGCTTCGCGTTCATCCGGAGAACG
+position: 4570656 
IIIIIIIIIIIIIIIIIIIIIIIIIIIIIIIIIIIIIIIIIIIIIIIIII
@ read 3212
ATAAATCAGCGGAACTGGCAGGTTGGTGTGTGCCGTGTGTGCCTGACCCG
+position: -964905 
IIIIIIIIIIIIIIIIIIIIIIIIIIIIIIIIIIIIIIIIIIIIIIIIII
@ read 3213
TTTCAGAACAGCATCAAGCAGTTGCAGTGCTGCAACAATGAGTTTGAGGA
+position: -852794 
IIIIIIIIIIIIIIIIIIIIIIIIIIIIIIIIIIIIIIIIIIIIIIIIII
@ read 3214
CTGCTGGCTGATTACCGCAGCCTAAAGGAATAGTAATGTCATTAATCAGT
+position: 1076643 
IIIIIIIIIIIIIIIIIIIIIIIIIIIIIIIIIIIIIIIIIIIIIIIIII
@ read 3215
CCTTATAAAGCGGGTGCCGGGATTGGCGTCCTGAAATTCGCACATGCGCA
+position: -2985070 
IIIIIIIIIIIIIIIIIIIIIIIIIIIIIIIIIIIIIIIIIIIIIIIIII
@ read 3216
GTCAATAAACGCCACTTTATTGGCATATTTCACTGCAAAATCAATGTATT
+position: -13292 
IIIIIIIIIIIIIIIIIIIIIIIIIIIIIIIIIIIIIIIIIIIIIIIIII
@ read 3217
ACTGCGCCCACCATATTACGGTTAACATACAGGTTACCAACATGGGCCGA
+position: 1202225 
IIIIIIIIIIIIIIIIIIIIIIIIIIIIIIIIIIIIIIIIIIIIIIIIII
@ read 3218
CGATTGAGGTTAACGAATTCGGTGAAATCGATCTGCTTGCAATGGTTGAA
+position: 1359786 
IIIIIIIIIIIIIIIIIIIIIIIIIIIIIIIIIIIIIIIIIIIIIIIIII
@ read 3219
CACATTGTGGAGCATAAATACGCTGACCGGAACGCACCGGGGTATCTATT
+position: 1423223 
IIIIIIIIIIIIIIIIIIIIIIIIIIIIIIIIIIIIIIIIIIIIIIIIII
@ read 3220
ACTCAGGTAAAATGTATGGCTCCCATAAATTATTTAATACATCAGTTCCT
+position: -5126983 
IIIIIIIIIIIIIIIIIIIIIIIIIIIIIIIIIIIIIIIIIIIIIIIIII
@ read 3221
TCGACTTTGACACCCAGTCGGCCACTCAAAGGAAAACCTGCATACGGCCA
+position: -3616377 
IIIIIIIIIIIIIIIIIIIIIIIIIIIIIIIIIIIIIIIIIIIIIIIIII
@ read 3222
CTTTACCGCCGTTCGATTTCAGGGAGGTCTGGATCAGGAAGAAAAGTAGA
+position: -158575 
IIIIIIIIIIIIIIIIIIIIIIIIIIIIIIIIIIIIIIIIIIIIIIIIII
@ read 3223
CAGTGACCAACGGTGACGCGCGAAAGATCAACCCCGTGGGCTTGTAGCAA
+position: 3992217 
IIIIIIIIIIIIIIIIIIIIIIIIIIIIIIIIIIIIIIIIIIIIIIIIII
@ read 3224
TTTATCTGGTTTATGACGGTGAAACATGTCTTCTTATGCAAACCATCAGG
+position: 3311762 
IIIIIIIIIIIIIIIIIIIIIIIIIIIIIIIIIIIIIIIIIIIIIIIIII
@ read 3225
GATTAATTACACAGCGACGTAAAAAACACTGGGATGAAAGTGATGTCGTG
+position: 1611973 
IIIIIIIIIIIIIIIIIIIIIIIIIIIIIIIIIIIIIIIIIIIIIIIIII
@ read 3226
CTGATAACGTTACTGGCCTGGTCATAATTCCACACGCGTCCCTGTTTCTG
+position: -3658111 
IIIIIIIIIIIIIIIIIIIIIIIIIIIIIIIIIIIIIIIIIIIIIIIIII
@ read 3227
GCAAACTAACCTGTGCATCAACGACATCATCTTCTTCAATCGCAACAAAT
+position: 3631692 
IIIIIIIIIIIIIIIIIIIIIIIIIIIIIIIIIIIIIIIIIIIIIIIIII
@ read 3228
CAAATCTCGTCACCATGACCGCGCTTGTACTGCTCTGCCTCTTCCAGCGA
+position: 2962030 
IIIIIIIIIIIIIIIIIIIIIIIIIIIIIIIIIIIIIIIIIIIIIIIIII
@ read 3229
ATCTGGCCGATGCGCCACAGCAGGATCCGGAAGGTAATAAGACCATGGTT
+position: 1575143 
IIIIIIIIIIIIIIIIIIIIIIIIIIIIIIIIIIIIIIIIIIIIIIIIII
@ read 3230
CCACGGTAGCGGTGCAAAACCAGGTACACAGCCGCAGACCTGTCCGACCT
+position: 14620 
IIIIIIIIIIIIIIIIIIIIIIIIIIIIIIIIIIIIIIIIIIIIIIIIII
@ read 3231
CACGTTTTCAAACCGCTTTTGCCCAACTTGCGGATAACTTGCAATCTGCA
+position: 2626675 
IIIIIIIIIIIIIIIIIIIIIIIIIIIIIIIIIIIIIIIIIIIIIIIIII
@ read 3232
AGTTGCCGCCGCGTTCATCCGCTTTACCGCCGCAAACCACACGCGCACCT
+position: -2105462 
IIIIIIIIIIIIIIIIIIIIIIIIIIIIIIIIIIIIIIIIIIIIIIIIII
@ read 3233
ACGGTGCCGCGCCCTGTAACCAGAACAGCCAGTTCATCGTTTCAGTACGC
+position: -1637760 
IIIIIIIIIIIIIIIIIIIIIIIIIIIIIIIIIIIIIIIIIIIIIIIIII
@ read 3234
TCATGCAGTTGGTTGCTCCGCTGGTGGTATCACTGTCGATTTTCGCAGTA
+position: 1476086 
IIIIIIIIIIIIIIIIIIIIIIIIIIIIIIIIIIIIIIIIIIIIIIIIII
@ read 3235
GGCACTGGCGTATAGGTCACCTCGGCAGAAATAGCATGCGGGTCTTTCTG
+position: -4937771 
IIIIIIIIIIIIIIIIIIIIIIIIIIIIIIIIIIIIIIIIIIIIIIIIII
@ read 3236
GTGCCCTGTCGCTTTCGCCTCTTCTACTGCCTTGCTGACGCGTTCGAGAT
+position: -3552629 
IIIIIIIIIIIIIIIIIIIIIIIIIIIIIIIIIIIIIIIIIIIIIIIIII
@ read 3237
CAATTTCCGCGCTGATGTACCAGCCATCCGGCGTTATGCCAGGCGCGGCG
+position: 600229 
IIIIIIIIIIIIIIIIIIIIIIIIIIIIIIIIIIIIIIIIIIIIIIIIII
@ read 3238
GCCGTCGGTGCGCCGCTCGGCGGGATTGGCGATGCAATGTTCTGGCTAAC
+position: 3786468 
IIIIIIIIIIIIIIIIIIIIIIIIIIIIIIIIIIIIIIIIIIIIIIIIII
@ read 3239
TCTCGGCCGATTCCCTGCGCAAGATTTACGACAATATGGATTACTTTGCC
+position: 3458922 
IIIIIIIIIIIIIIIIIIIIIIIIIIIIIIIIIIIIIIIIIIIIIIIIII
@ read 3240
CACAGTTGGCGTGCCGCCAGCGCCACCATTTTGCCCGTTAATGGTCCAGT
+position: 4074998 
IIIIIIIIIIIIIIIIIIIIIIIIIIIIIIIIIIIIIIIIIIIIIIIIII
@ read 3241
ATCTGAGAGATGCATATTTTTATAGATGTAAACTCATAGAACATACAGTT
+position: -5255590 
IIIIIIIIIIIIIIIIIIIIIIIIIIIIIIIIIIIIIIIIIIIIIIIIII
@ read 3242
TAATGCCGGGGGACAGGCCAGCAACACCACTGTCGGACATCGTGGAACAC
+position: 4400464 
IIIIIIIIIIIIIIIIIIIIIIIIIIIIIIIIIIIIIIIIIIIIIIIIII
@ read 3243
AAAACCCGGGAATTACTGACGGGGGTCTGCACCTCACTGGAAGAGGAGCT
+position: 2465236 
IIIIIIIIIIIIIIIIIIIIIIIIIIIIIIIIIIIIIIIIIIIIIIIIII
@ read 3244
ATCCAGACGATTAACGCCGCGGCCATTCATAATATTCTGTGTAACCCATT
+position: -2161884 
IIIIIIIIIIIIIIIIIIIIIIIIIIIIIIIIIIIIIIIIIIIIIIIIII
@ read 3245
CTGACTTCAGCAACAATCGCTTGTTTGTCTTGAAGATTTAAAGCCATTAG
+position: -511581 
IIIIIIIIIIIIIIIIIIIIIIIIIIIIIIIIIIIIIIIIIIIIIIIIII
@ read 3246
GATAAATACGTCCGCCAGGGGTTTATGGCACAACAGAAGAGATAACCCTT
+position: 694904 
IIIIIIIIIIIIIIIIIIIIIIIIIIIIIIIIIIIIIIIIIIIIIIIIII
@ read 3247
ACACCGCCATGATTTCCGCTTCTTTCAGAAAGTTAATCAACGCGCTCCGG
+position: -725050 
IIIIIIIIIIIIIIIIIIIIIIIIIIIIIIIIIIIIIIIIIIIIIIIIII
@ read 3248
GCAGCCACTGAGCAAGCAGGTTGCCAGAACAACAGCTCCCACGGTGAAAA
+position: -1617217 
IIIIIIIIIIIIIIIIIIIIIIIIIIIIIIIIIIIIIIIIIIIIIIIIII
@ read 3249
ACCGCGCGGAACTGGATCCCGATAAAACGGTGATGGATAACCTTGCCGAA
+position: 1077846 
IIIIIIIIIIIIIIIIIIIIIIIIIIIIIIIIIIIIIIIIIIIIIIIIII
@ read 3250
CACGATCAATGACTCCGCCAGCAGTTTCCAGATCGATAGTCTTACTAAAT
+position: 1512386 
IIIIIIIIIIIIIIIIIIIIIIIIIIIIIIIIIIIIIIIIIIIIIIIIII
@ read 3251
CAGATGACGCCGCCCCGGTAGCGGGCAGTACGCTGGACAAAATCGCCAAA
+position: -4565672 
IIIIIIIIIIIIIIIIIIIIIIIIIIIIIIIIIIIIIIIIIIIIIIIIII
@ read 3252
GAAACAATCTCTAGACCATCCTTAACGATTCAGCCACTTTTTTATGTTGC
+position: 131627 
IIIIIIIIIIIIIIIIIIIIIIIIIIIIIIIIIIIIIIIIIIIIIIIIII
@ read 3253
ATTCCGTTGGTCGTACCGAAGACAATCTGGTTGTCATGATTTGCCAGTGT
+position: -3980240 
IIIIIIIIIIIIIIIIIIIIIIIIIIIIIIIIIIIIIIIIIIIIIIIIII
@ read 3254
TGTGTCGCGGGTCATGTTGTTAGACAGTGCTTTATCAATTGCTGCACGCA
+position: 2250206 
IIIIIIIIIIIIIIIIIIIIIIIIIIIIIIIIIIIIIIIIIIIIIIIIII
@ read 3255
CATGAAACGCGGTATGAATATAACGCCGCCGGTGACCTGACCACCGTCAT
+position: 4283404 
IIIIIIIIIIIIIIIIIIIIIIIIIIIIIIIIIIIIIIIIIIIIIIIIII
@ read 3256
TATCTACGTACCAGCACCGTTCTGCAAAGACTCCATTCTGGAAGCTATTG
+position: 783409 
IIIIIIIIIIIIIIIIIIIIIIIIIIIIIIIIIIIIIIIIIIIIIIIIII
@ read 3257
TGCTGCCATTCTGCCGCTTCACCGCTTCGGTTTTACCGTTTTCGGTAAGA
+position: -251595 
IIIIIIIIIIIIIIIIIIIIIIIIIIIIIIIIIIIIIIIIIIIIIIIIII
@ read 3258
CGTCGAATCAAAATAGCACTGCCATATGTCGTAGGCGCGGGCTCGTGCAT
+position: 1689995 
IIIIIIIIIIIIIIIIIIIIIIIIIIIIIIIIIIIIIIIIIIIIIIIIII
@ read 3259
GGGCGTGATATTGTCGAGCAGAAAGTGAAACGCCCACTGCCGGAGCGAAT
+position: -1658973 
IIIIIIIIIIIIIIIIIIIIIIIIIIIIIIIIIIIIIIIIIIIIIIIIII
@ read 3260
TCGGCGGTGTGGTGAGAGAAGTAAGACGAGAGGTGTACGCGGTCATAAGC
+position: -1299304 
IIIIIIIIIIIIIIIIIIIIIIIIIIIIIIIIIIIIIIIIIIIIIIIIII
@ read 3261
GGTGCCCTTAACATGGATTTTGCCGCCGTTGGAGACATTAAAATAGCCGC
+position: -4917987 
IIIIIIIIIIIIIIIIIIIIIIIIIIIIIIIIIIIIIIIIIIIIIIIIII
@ read 3262
GCACAGCGCTGATCCTGCGGGCGAGGCGCATAGACGTTGCGTAACGCTTC
+position: -2864674 
IIIIIIIIIIIIIIIIIIIIIIIIIIIIIIIIIIIIIIIIIIIIIIIIII
@ read 3263
GCTAAATGATAACGAAACGTACCGTAAATACGGAGGCGCATTTGCGTCAA
+position: -3497287 
IIIIIIIIIIIIIIIIIIIIIIIIIIIIIIIIIIIIIIIIIIIIIIIIII
@ read 3264
AACCTGATGACAAACCGAAGCTGGAAGTTGCCAGCTGGCAGGAAGAAGTT
+position: -1667468 
IIIIIIIIIIIIIIIIIIIIIIIIIIIIIIIIIIIIIIIIIIIIIIIIII
@ read 3265
AACAGGGAAATGATTTTTGCGGACACTCGTCTGACCCTTGTATCACTTGT
+position: -2387399 
IIIIIIIIIIIIIIIIIIIIIIIIIIIIIIIIIIIIIIIIIIIIIIIIII
@ read 3266
GGATGCCCGGGAATAAATAAAATAAGCGCCAGACCTGTTAAATAATCGTC
+position: -4910216 
IIIIIIIIIIIIIIIIIIIIIIIIIIIIIIIIIIIIIIIIIIIIIIIIII
@ read 3267
TGCGCCGAGTTTGGTTTCAAATACGCCGCCGTCCAGTTCTACGATAAATA
+position: -2982327 
IIIIIIIIIIIIIIIIIIIIIIIIIIIIIIIIIIIIIIIIIIIIIIIIII
@ read 3268
TAAGACCGTGCTGAAAACCCGTGACAGTGATAACGCCACCATCCGTGAAG
+position: -3405250 
IIIIIIIIIIIIIIIIIIIIIIIIIIIIIIIIIIIIIIIIIIIIIIIIII
@ read 3269
CAACATCAGCGTGGCGAGAATAGTCGGCCCGGCGACTAACGGAATTGCCA
+position: -1214155 
IIIIIIIIIIIIIIIIIIIIIIIIIIIIIIIIIIIIIIIIIIIIIIIIII
@ read 3270
ATGCGGCCTGCGCTTCCACGGAGTGAGCGATGTTAGCGGCAATTTCAATG
+position: 4724369 
IIIIIIIIIIIIIIIIIIIIIIIIIIIIIIIIIIIIIIIIIIIIIIIIII
@ read 3271
AGAAAGTGAGATCGGTTCGCTGCATCCACCACGCCAGTAAATCAATGCCT
+position: 3623161 
IIIIIIIIIIIIIIIIIIIIIIIIIIIIIIIIIIIIIIIIIIIIIIIIII
@ read 3272
GCCATCCGGTCGCAGCGAGACATCACGCCGGACATCACCGAGAACAGGAA
+position: -1491972 
IIIIIIIIIIIIIIIIIIIIIIIIIIIIIIIIIIIIIIIIIIIIIIIIII
@ read 3273
ATGGTCAGTAGCTGCTGTAAGAGTTGCTGTTGTTCTGGTTGTGGTGCGCC
+position: 2987580 
IIIIIIIIIIIIIIIIIIIIIIIIIIIIIIIIIIIIIIIIIIIIIIIIII
@ read 3274
CATTATTGCCGCGATTACCGGCGTTCGCCCGCAAGGCCCATGGGGAAAAC
+position: 2185784 
IIIIIIIIIIIIIIIIIIIIIIIIIIIIIIIIIIIIIIIIIIIIIIIIII
@ read 3275
TAATGTGTCAGGCGTCACCAGCCGGGAAGATTACGGACGGGAAACGCGGC
+position: -4668209 
IIIIIIIIIIIIIIIIIIIIIIIIIIIIIIIIIIIIIIIIIIIIIIIIII
@ read 3276
TCACCGCGGGCCAAATCTCGTCACCATGACCGCGCTTGTACTGCTCTGCC
+position: 2962019 
IIIIIIIIIIIIIIIIIIIIIIIIIIIIIIIIIIIIIIIIIIIIIIIIII
@ read 3277
CTGGCTGCACGTTTCGGCAAATCTGGTTTCATCAACAAAGAAGGTACCCG
+position: 2792676 
IIIIIIIIIIIIIIIIIIIIIIIIIIIIIIIIIIIIIIIIIIIIIIIIII
@ read 3278
GCCAGACATTGCTGATGAGAAGGTAAAAAAGGCAGGAATTGCTGTAATGC
+position: 4006381 
IIIIIIIIIIIIIIIIIIIIIIIIIIIIIIIIIIIIIIIIIIIIIIIIII
@ read 3279
TGGAAGTCTATTAAATAAACATCGGGTTGATGTGCTAATCGCGATCTCAG
+position: -124904 
IIIIIIIIIIIIIIIIIIIIIIIIIIIIIIIIIIIIIIIIIIIIIIIIII
@ read 3280
CAGAATCAGGGTAAAGCCCACCAGAATCAGGAAAGAGAGCGCCAGCATTT
+position: -1920482 
IIIIIIIIIIIIIIIIIIIIIIIIIIIIIIIIIIIIIIIIIIIIIIIIII
@ read 3281
TAAACAGGAAGCGGCTTTAGGTGCAGGCGCCGCTCACAGCGAAGCGCTCA
+position: 2791745 
IIIIIIIIIIIIIIIIIIIIIIIIIIIIIIIIIIIIIIIIIIIIIIIIII
@ read 3282
GTCCTGCTCCACGGTGTCTGATTTTTATCGCATTACAGAAGGCACAGGCC
+position: 1498702 
IIIIIIIIIIIIIIIIIIIIIIIIIIIIIIIIIIIIIIIIIIIIIIIIII
@ read 3283
CGTCCAGGTACCATGCTGGTCAATACCATTAAACAATTTAACAGTGATAT
+position: -2620356 
IIIIIIIIIIIIIIIIIIIIIIIIIIIIIIIIIIIIIIIIIIIIIIIIII
@ read 3284
AAAAATCAGCGCCATTGATGCGCAATCCGGCGTGATGCCCATAACTGAAA
+position: 391734 
IIIIIIIIIIIIIIIIIIIIIIIIIIIIIIIIIIIIIIIIIIIIIIIIII
@ read 3285
CGTTTGACCCGCAGCCCGCGTTGCAACAGGGCGAGCTGGATCTGGTGATG
+position: -684783 
IIIIIIIIIIIIIIIIIIIIIIIIIIIIIIIIIIIIIIIIIIIIIIIIII
@ read 3286
CGATTGCCGCGCCACAGGTATTAGCAAGCTGAATAACCGCCACCTGAATA
+position: 4411921 
IIIIIIIIIIIIIIIIIIIIIIIIIIIIIIIIIIIIIIIIIIIIIIIIII
@ read 3287
ATCCGCTTCCAGGCGAAGAACAGCGCCACTAGCGCCGCGCCGATGAACAA
+position: 4383069 
IIIIIIIIIIIIIIIIIIIIIIIIIIIIIIIIIIIIIIIIIIIIIIIIII
@ read 3288
GGTAAAGCTTGAAGACTGGCTACAAGAGAAACGCAATAGTGGTAAGTGGA
+position: -2124378 
IIIIIIIIIIIIIIIIIIIIIIIIIIIIIIIIIIIIIIIIIIIIIIIIII
@ read 3289
CATAGTGTCTGTCGCATCCCGCTCTGCGGAGCGGGTTTTTTTGACAAAAT
+position: 567889 
IIIIIIIIIIIIIIIIIIIIIIIIIIIIIIIIIIIIIIIIIIIIIIIIII
@ read 3290
GTCCTGCGCCTGCGGTGTGCTGGCATCTTCTGGTGCGGCTGCGGAATCGG
+position: -3204547 
IIIIIIIIIIIIIIIIIIIIIIIIIIIIIIIIIIIIIIIIIIIIIIIIII
@ read 3291
GTGCGCTGGTGCTGGTGGTATTGCTGGGGCGCTATGTCACGCGTCCGGCG
+position: 50264 
IIIIIIIIIIIIIIIIIIIIIIIIIIIIIIIIIIIIIIIIIIIIIIIIII
@ read 3292
CACCGGGAGTAAAACCACACAAGATGGTGTCGAAGCGGCCCGAATGAGTG
+position: -2792614 
IIIIIIIIIIIIIIIIIIIIIIIIIIIIIIIIIIIIIIIIIIIIIIIIII
@ read 3293
ATCGGACTCGGCAGTGTCGCCAACCATCAGCACGCGTGAACGGTCAGGAT
+position: -31089 
IIIIIIIIIIIIIIIIIIIIIIIIIIIIIIIIIIIIIIIIIIIIIIIIII
@ read 3294
GTTTGTACGGGTGACGCTGTACGTCCTGAGCTTTAACTTTGATTTCTTTA
+position: -2600185 
IIIIIIIIIIIIIIIIIIIIIIIIIIIIIIIIIIIIIIIIIIIIIIIIII
@ read 3295
TGGAATACTCAGCGTGTTAGCGAGTTCGGTATTATGCCAAATCAGCCGGG
+position: 2052569 
IIIIIIIIIIIIIIIIIIIIIIIIIIIIIIIIIIIIIIIIIIIIIIIIII
@ read 3296
AAATTCCTTGTCGGGTAAGTTCCGACCTGCACGAATGGCGTAATGATGGC
+position: -1353543 
IIIIIIIIIIIIIIIIIIIIIIIIIIIIIIIIIIIIIIIIIIIIIIIIII
@ read 3297
GTAAATCGTCAGTCAGTTTCACATCCCAGTCTGGCGCGATTTTCCAGCGC
+position: -3653630 
IIIIIIIIIIIIIIIIIIIIIIIIIIIIIIIIIIIIIIIIIIIIIIIIII
@ read 3298
TGCCGGGTGATTTAGCCATTCAGGGGCGATAATCCCTTCCGTTTAAAGAG
+position: 1433215 
IIIIIIIIIIIIIIIIIIIIIIIIIIIIIIIIIIIIIIIIIIIIIIIIII
@ read 3299
GTAAAGCTATAGTCGTCCTGATCCCATTCGCATTTGCTCAAAATGGCACG
+position: -1757770 
IIIIIIIIIIIIIIIIIIIIIIIIIIIIIIIIIIIIIIIIIIIIIIIIII
@ read 3300
AATGCCTGATGCGATGCTTGACGCATCTTATCAGGCCTACAATGGGTACC
+position: 585389 
IIIIIIIIIIIIIIIIIIIIIIIIIIIIIIIIIIIIIIIIIIIIIIIIII
@ read 3301
ATGGCGGTTTTCAGTTTGATATTCTCGCCATCAACGACCCAAATCACGCT
+position: -3544066 
IIIIIIIIIIIIIIIIIIIIIIIIIIIIIIIIIIIIIIIIIIIIIIIIII
@ read 3302
TCACCTCACAGGCAATTATTGCCCTAAGCAAGTGTTGTAACTTTCTGCTG
+position: 938050 
IIIIIIIIIIIIIIIIIIIIIIIIIIIIIIIIIIIIIIIIIIIIIIIIII
@ read 3303
AGAAAGAGGGACTAACCCTTTCCTATATCAAAAATGTCATCTGGCAGGCG
+position: -5036368 
IIIIIIIIIIIIIIIIIIIIIIIIIIIIIIIIIIIIIIIIIIIIIIIIII
@ read 3304
ACCGGCTCGCCGCTACCCGCACAATGGGTAAAATTGACGCCATAGCCCAG
+position: 3094459 
IIIIIIIIIIIIIIIIIIIIIIIIIIIIIIIIIIIIIIIIIIIIIIIIII
@ read 3305
ACGCATAGATACCATCACCGTCGAAAGATTTAACTGTGATATCAACGAAC
+position: 832522 
IIIIIIIIIIIIIIIIIIIIIIIIIIIIIIIIIIIIIIIIIIIIIIIIII
@ read 3306
TGGCGACACGGTTCATGTCCGTGGTCCAAAAGTCATTAACGGCGAGGAGC
+position: -3569656 
IIIIIIIIIIIIIIIIIIIIIIIIIIIIIIIIIIIIIIIIIIIIIIIIII
@ read 3307
CGGACGCCAGCATCGCCACCATCAGGCATTTTTCTTTATGCTGCTGTTGT
+position: 3072168 
IIIIIIIIIIIIIIIIIIIIIIIIIIIIIIIIIIIIIIIIIIIIIIIIII
@ read 3308
TTGCAGAAACATAATATAAATTCCCGCAGATAAATATCAATCCCATCGCC
+position: -5120404 
IIIIIIIIIIIIIIIIIIIIIIIIIIIIIIIIIIIIIIIIIIIIIIIIII
@ read 3309
GCCGGGCTTCGCTCACTGTTCAGGCCGGAGCCACAGACCGCCGTTGAATG
+position: 846012 
IIIIIIIIIIIIIIIIIIIIIIIIIIIIIIIIIIIIIIIIIIIIIIIIII
@ read 3310
GGGTATGGTGACAGTGCTGTGGGCCTATTTGCGTAACTCCGCCTTTAAGA
+position: -2705797 
IIIIIIIIIIIIIIIIIIIIIIIIIIIIIIIIIIIIIIIIIIIIIIIIII
@ read 3311
ATCGCCCACCAGCAGGATGTAAGAGAGCGCGCCAATCAACGCGACGGCGG
+position: 4441848 
IIIIIIIIIIIIIIIIIIIIIIIIIIIIIIIIIIIIIIIIIIIIIIIIII
@ read 3312
CTCAGGAAGATAAAGGGATAAGATTTGTCATCGCGTAGTAAAACGTTGTA
+position: 2344021 
IIIIIIIIIIIIIIIIIIIIIIIIIIIIIIIIIIIIIIIIIIIIIIIIII
@ read 3313
CGATACTGGCCCACTCGATCCTGAGTGTGATTGCTACACCTGTCGCAATT
+position: 459130 
IIIIIIIIIIIIIIIIIIIIIIIIIIIIIIIIIIIIIIIIIIIIIIIIII
@ read 3314
TTTGTAAGCGGCGCATTTGCTTCATGCATTTCACAATATGTGATGGTGAT
+position: 1844273 
IIIIIIIIIIIIIIIIIIIIIIIIIIIIIIIIIIIIIIIIIIIIIIIIII
@ read 3315
TTGCTGGCTGACGCCGGAAGAAATCACCGCACGCTGCGATGAGTTCACTC
+position: -2480789 
IIIIIIIIIIIIIIIIIIIIIIIIIIIIIIIIIIIIIIIIIIIIIIIIII
@ read 3316
CCGTTTGCCGATCTTACCGGAGCCAATCCGACGTCAATTATCAGCGTGGT
+position: 2110729 
IIIIIIIIIIIIIIIIIIIIIIIIIIIIIIIIIIIIIIIIIIIIIIIIII
@ read 3317
CGGACACAAATGGTCGGCATTCGATGGTGAAAGTTTCACTTTCCGCCGGG
+position: 3264690 
IIIIIIIIIIIIIIIIIIIIIIIIIIIIIIIIIIIIIIIIIIIIIIIIII
@ read 3318
TGTCGATTCGCATGATGCCGATGGAATATGTTTTTAGTCGCTATCCCCGG
+position: -2952901 
IIIIIIIIIIIIIIIIIIIIIIIIIIIIIIIIIIIIIIIIIIIIIIIIII
@ read 3319
TCTGGACAGGTGGGGACGGATCAACTGGGTTGATCGTCATGCAAAGAAAG
+position: 1320304 
IIIIIIIIIIIIIIIIIIIIIIIIIIIIIIIIIIIIIIIIIIIIIIIIII
@ read 3320
CCAGTACGCGCCCCACGCTGACGGTTTCTAACCTGTACGGCATGATCACC
+position: 858895 
IIIIIIIIIIIIIIIIIIIIIIIIIIIIIIIIIIIIIIIIIIIIIIIIII
@ read 3321
AAACGTTTGCTGACCGACTGGCGCGCATCGCCCCCGATCTCGATCAGGTG
+position: -4531056 
IIIIIIIIIIIIIIIIIIIIIIIIIIIIIIIIIIIIIIIIIIIIIIIIII
@ read 3322
TGTTGGTTAATTCTGCAAAAAATTATACTAAGATTTTAGAGAATGATTTT
+position: 5224325 
IIIIIIIIIIIIIIIIIIIIIIIIIIIIIIIIIIIIIIIIIIIIIIIIII
@ read 3323
GTATCGGGCCTTGGGTTCTAACCTGTTGCGTAGATTTATGCAGCGGACTG
+position: 3640486 
IIIIIIIIIIIIIIIIIIIIIIIIIIIIIIIIIIIIIIIIIIIIIIIIII
@ read 3324
CGCTTCGGCGCTTTGCGAGCCTGGGAGAAAATCGGCTTCATAAACAGGTT
+position: 2969335 
IIIIIIIIIIIIIIIIIIIIIIIIIIIIIIIIIIIIIIIIIIIIIIIIII
@ read 3325
TATTCGATGGGAATAGTTTTCTGGCATTGGTCTTTGTTTTATTAACGCCA
+position: -62441 
IIIIIIIIIIIIIIIIIIIIIIIIIIIIIIIIIIIIIIIIIIIIIIIIII
@ read 3326
ATTTCTGGCACTATCTTGAGTCAGCAACACTTCCAGTGATCACAAAAAGC
+position: -4030859 
IIIIIIIIIIIIIIIIIIIIIIIIIIIIIIIIIIIIIIIIIIIIIIIIII
@ read 3327
AATTTATCTCTCAGTTATCTCCTGAAGAGGATTCACTGCTTTTACAGTCT
+position: -1720619 
IIIIIIIIIIIIIIIIIIIIIIIIIIIIIIIIIIIIIIIIIIIIIIIIII
@ read 3328
AAGGTATCCAGTATGCCATCCGGTTTAAAGAAGCGTTCGAAGGCATCCAG
+position: 242967 
IIIIIIIIIIIIIIIIIIIIIIIIIIIIIIIIIIIIIIIIIIIIIIIIII
@ read 3329
GTATGGCGGTGAAAGCGGAAGAGAATGAAGAGGTTGTCTTTAGCTGGATT
+position: 511097 
IIIIIIIIIIIIIIIIIIIIIIIIIIIIIIIIIIIIIIIIIIIIIIIIII
@ read 3330
AAGATCAACTGGTGAATGAGGGTGAACTGGTGCTGGAAACGCTGGTTATT
+position: 2304492 
IIIIIIIIIIIIIIIIIIIIIIIIIIIIIIIIIIIIIIIIIIIIIIIIII
@ read 3331
TGAGGAACAGGCCACTGACCACCACGGTATCGCCTTCATTCAGGCCGGAG
+position: 4133201 
IIIIIIIIIIIIIIIIIIIIIIIIIIIIIIIIIIIIIIIIIIIIIIIIII
@ read 3332
CCGACTTATTTATCATTTATATATTGTCGCTGTTTATCTATTTAAATTTT
+position: 1417021 
IIIIIIIIIIIIIIIIIIIIIIIIIIIIIIIIIIIIIIIIIIIIIIIIII
@ read 3333
GTTTGAAGCAGGCCACAAAAAAGCACCTAAAAAGGTGCTTTTTTACGCAT
+position: -2343974 
IIIIIIIIIIIIIIIIIIIIIIIIIIIIIIIIIIIIIIIIIIIIIIIIII
@ read 3334
CAACAGCAGCGCATTCTGGAGGTTTCTCTCGACAGAACTCGCCTGGAACA
+position: 387961 
IIIIIIIIIIIIIIIIIIIIIIIIIIIIIIIIIIIIIIIIIIIIIIIIII
@ read 3335
TATCGCGGTGCTGACGCTTCTCCTGTTCTGGCTGTTGACCCGCAAAACGG
+position: 5084059 
IIIIIIIIIIIIIIIIIIIIIIIIIIIIIIIIIIIIIIIIIIIIIIIIII
@ read 3336
AATAATGTGATAGAAACATTGCATTGCGTTATCGATATTTTTAGCCCCAA
+position: -1899830 
IIIIIIIIIIIIIIIIIIIIIIIIIIIIIIIIIIIIIIIIIIIIIIIIII
@ read 3337
AACCGTCAAAGCACAGGAAATGGCGAAACGAGGCATCCCTTTCTGGCAAG
+position: 5204111 
IIIIIIIIIIIIIIIIIIIIIIIIIIIIIIIIIIIIIIIIIIIIIIIIII
@ read 3338
CGGATCCAGCGCCCCGCCAGGAGTGACGAAAAAGTTGTCGTCTGAGTTGT
+position: 331317 
IIIIIIIIIIIIIIIIIIIIIIIIIIIIIIIIIIIIIIIIIIIIIIIIII
@ read 3339
AATGCAGGAGCTCAGCGATCGCGTCAATGCGGCACTGGAATCTTGCCGGG
+position: 5270195 
IIIIIIIIIIIIIIIIIIIIIIIIIIIIIIIIIIIIIIIIIIIIIIIIII
@ read 3340
CACACTTGAAGAGCAGAAAGAGAACTGGGAACGCTACGGCAATAAACAGC
+position: 1606293 
IIIIIIIIIIIIIIIIIIIIIIIIIIIIIIIIIIIIIIIIIIIIIIIIII
@ read 3341
TTCTTCCATCCGCTGGGTATTCCGGTAGAGGCGGAATTAGGGCATGTCGG
+position: -3120000 
IIIIIIIIIIIIIIIIIIIIIIIIIIIIIIIIIIIIIIIIIIIIIIIIII
@ read 3342
TGATTGCGTATCAATCCACCCTGAAAGGCGTGAGCAAACTGGAAGTAAAC
+position: -3873970 
IIIIIIIIIIIIIIIIIIIIIIIIIIIIIIIIIIIIIIIIIIIIIIIIII
@ read 3343
CTGGCGATCGCGTTCAAAATTACGTTCCAGCACCTCAGCATATTCTGTCT
+position: 4451885 
IIIIIIIIIIIIIIIIIIIIIIIIIIIIIIIIIIIIIIIIIIIIIIIIII
@ read 3344
TGTTCAACAACCGTCTGGATGCCGGGTTAACCATCTTCTTTATGGTGGTC
+position: 656244 
IIIIIIIIIIIIIIIIIIIIIIIIIIIIIIIIIIIIIIIIIIIIIIIIII
@ read 3345
GCCCCTTTTCGTGAAGAAGAAGAGCAAAAACGCCTGACGCTTCGTGTTCC
+position: -4998634 
IIIIIIIIIIIIIIIIIIIIIIIIIIIIIIIIIIIIIIIIIIIIIIIIII
@ read 3346
AATGCCACCCAGCAAGAGATTGAACACGTAGCGCGGTTAGCCAGCGTACA
+position: 504438 
IIIIIIIIIIIIIIIIIIIIIIIIIIIIIIIIIIIIIIIIIIIIIIIIII
@ read 3347
GTAAGCGTTTACCCACTAAGGTATTTTCATGGCGACCATAAAGGATGTAG
+position: 3362740 
IIIIIIIIIIIIIIIIIIIIIIIIIIIIIIIIIIIIIIIIIIIIIIIIII
@ read 3348
AGCCTGCGCGACAGCAAACATAAGAAGGGGTGTTTTTATGTCATCCGATA
+position: 4292233 
IIIIIIIIIIIIIIIIIIIIIIIIIIIIIIIIIIIIIIIIIIIIIIIIII
@ read 3349
GTTCGTTAAACAGTTTTGCCACGATCTCGTTATCACGAGTACGGGCGAAT
+position: 3939044 
IIIIIIIIIIIIIIIIIIIIIIIIIIIIIIIIIIIIIIIIIIIIIIIIII
@ read 3350
GATTACCTTACTTCGATGCAGTATCTGCGGGGGTATCGGTAGTGGCTTTA
+position: -1363365 
IIIIIIIIIIIIIIIIIIIIIIIIIIIIIIIIIIIIIIIIIIIIIIIIII
@ read 3351
GGTCAGCCTGATTGCATTGATGATTTGGCATTAAGCACTTCAGCAATAAT
+position: -1124574 
IIIIIIIIIIIIIIIIIIIIIIIIIIIIIIIIIIIIIIIIIIIIIIIIII
@ read 3352
CACCAGGCAAGAATCCGCCCCGCGTTTCACCACCACTTCTTTCACGCCCG
+position: -1083512 
IIIIIIIIIIIIIIIIIIIIIIIIIIIIIIIIIIIIIIIIIIIIIIIIII
@ read 3353
CATATTACTGCAACTGCGCGGCAATTAGCGGCCAGCGGGCGTCAAAATCA
+position: -939460 
IIIIIIIIIIIIIIIIIIIIIIIIIIIIIIIIIIIIIIIIIIIIIIIIII
@ read 3354
TGATCGGACTGATATCAGATGCCATCTGAAACGCGCATAAAATCGCCGCG
+position: 1913067 
IIIIIIIIIIIIIIIIIIIIIIIIIIIIIIIIIIIIIIIIIIIIIIIIII
@ read 3355
TGCTGGTCGGAGAAATTCTGCAACTTCCGGTGATTAATGCAGTGAGTGCT
+position: 2041458 
IIIIIIIIIIIIIIIIIIIIIIIIIIIIIIIIIIIIIIIIIIIIIIIIII
@ read 3356
ATCAGGCCGGACGTGGTGGTCGTTTTACCACAACCGGTGAGGTTAAGGGC
+position: 1187822 
IIIIIIIIIIIIIIIIIIIIIIIIIIIIIIIIIIIIIIIIIIIIIIIIII
@ read 3357
GGGGAAGGCCAGCGCGCGTGCGAGTACATCTGCCAGCAGCATCAGCGTGG
+position: 5173738 
IIIIIIIIIIIIIIIIIIIIIIIIIIIIIIIIIIIIIIIIIIIIIIIIII
@ read 3358
TGGCTTCCACCGCCGTGGTCGCCGAAATGCTCGGCCTGACCCGCGAGGAA
+position: 387128 
IIIIIIIIIIIIIIIIIIIIIIIIIIIIIIIIIIIIIIIIIIIIIIIIII
@ read 3359
TTACGCACGGTTTCTTCCTGATCGTCTTTACGGGTAGTCAGTTCTTCACC
+position: -4745743 
IIIIIIIIIIIIIIIIIIIIIIIIIIIIIIIIIIIIIIIIIIIIIIIIII
@ read 3360
GGGTGCTATCGGTATAGTGCTGAGTTGATTTTTCAAACAGCGTGTTGAAG
+position: -1101690 
IIIIIIIIIIIIIIIIIIIIIIIIIIIIIIIIIIIIIIIIIIIIIIIIII
@ read 3361
CAATTCTGACGATGATCTGAAATAAGAATAACGTCTGAACGGGTATAAGA
+position: -2941224 
IIIIIIIIIIIIIIIIIIIIIIIIIIIIIIIIIIIIIIIIIIIIIIIIII
@ read 3362
GTCTCGGCAGCCATGTCGTCTATGGCGTTGGCCGCTCCATTAACCGTAGG
+position: 5080762 
IIIIIIIIIIIIIIIIIIIIIIIIIIIIIIIIIIIIIIIIIIIIIIIIII
@ read 3363
GTTAAAACTTTGATACAGATCTGATTATTTATGCAATATGCTGTCTGATT
+position: 764511 
IIIIIIIIIIIIIIIIIIIIIIIIIIIIIIIIIIIIIIIIIIIIIIIIII
@ read 3364
AGCTGTCAATATATATTCAGGTGTACAGGGATTTGTTGTCAGGCAGTTTG
+position: 1253013 
IIIIIIIIIIIIIIIIIIIIIIIIIIIIIIIIIIIIIIIIIIIIIIIIII
@ read 3365
CACGCGGACAAATACCACCACGTTATCTTCCGCATACAGCACCTGACAGC
+position: -4821402 
IIIIIIIIIIIIIIIIIIIIIIIIIIIIIIIIIIIIIIIIIIIIIIIIII
@ read 3366
TTATATTTAAGTAGCTGAATAAAGAGGGTTAACAATTAAGTCATTCTGTT
+position: 1805469 
IIIIIIIIIIIIIIIIIIIIIIIIIIIIIIIIIIIIIIIIIIIIIIIIII
@ read 3367
ATAAAACAGGTCATAAACAACCACTATTTCGTTATTCAGTTCTGGCCCGC
+position: 339043 
IIIIIIIIIIIIIIIIIIIIIIIIIIIIIIIIIIIIIIIIIIIIIIIIII
@ read 3368
TATACGATCTTATTTGTTGTCTGATAAAATAGTGGGAATCTTTTCCCGGC
+position: 3559350 
IIIIIIIIIIIIIIIIIIIIIIIIIIIIIIIIIIIIIIIIIIIIIIIIII
@ read 3369
AGAGGGTTCCTTTTTGCGAGCTTCGCAAAAATTGTGCTGTACACAATCGA
+position: -2169933 
IIIIIIIIIIIIIIIIIIIIIIIIIIIIIIIIIIIIIIIIIIIIIIIIII
@ read 3370
AAGCATCAGAAAGATGCGCCTGGACTATAACACATCGTGGTTAACAGCAT
+position: 1924448 
IIIIIIIIIIIIIIIIIIIIIIIIIIIIIIIIIIIIIIIIIIIIIIIIII
@ read 3371
AGAAGCCCCCATGAATAAATCGCTCATCATTTTCGGCATCGTCAACATAA
+position: 4374434 
IIIIIIIIIIIIIIIIIIIIIIIIIIIIIIIIIIIIIIIIIIIIIIIIII
@ read 3372
ATGCAGACTCGCGAGCAACATATTCGCCGTGAGAAAGCGAACTCCAACAT
+position: -1836743 
IIIIIIIIIIIIIIIIIIIIIIIIIIIIIIIIIIIIIIIIIIIIIIIIII
@ read 3373
CCAACATCAGCTTTACCAACCTGAAAGGCACGCTGCACGACTTCCTGCGT
+position: -3180108 
IIIIIIIIIIIIIIIIIIIIIIIIIIIIIIIIIIIIIIIIIIIIIIIIII
@ read 3374
TAATGTAAATAAATTTTCGAGGAGATCATTCCAGTGGGACGTAAATGGGC
+position: 2435203 
IIIIIIIIIIIIIIIIIIIIIIIIIIIIIIIIIIIIIIIIIIIIIIIIII
@ read 3375
CTAACTTACCAAATAATAAATTTGGTGAATAATTGTCGCGTCATTCATTC
+position: -1044641 
IIIIIIIIIIIIIIIIIIIIIIIIIIIIIIIIIIIIIIIIIIIIIIIIII
@ read 3376
CGTGGTGGGTTTACCAGCCCGTTCGCCGCCTGATGGACGCCTGCCGCGCC
+position: -373804 
IIIIIIIIIIIIIIIIIIIIIIIIIIIIIIIIIIIIIIIIIIIIIIIIII
@ read 3377
TCTTTATCAGAACAGAGAAGAAGGCCGATGTCATGTACACGCATGAACAG
+position: -3395646 
IIIIIIIIIIIIIIIIIIIIIIIIIIIIIIIIIIIIIIIIIIIIIIIIII
@ read 3378
CTGCTGCAATCCCTTCAAAGGCTTTTTCCACCTTCCCGGCATCGTCCCCC
+position: 2265108 
IIIIIIIIIIIIIIIIIIIIIIIIIIIIIIIIIIIIIIIIIIIIIIIIII
@ read 3379
GGATACCGCCAGCCCATTCCCCGGTGGAAAACATGGGCTGGCTAAAGTGT
+position: 3566185 
IIIIIIIIIIIIIIIIIIIIIIIIIIIIIIIIIIIIIIIIIIIIIIIIII
@ read 3380
TGCGCCATTAGTCACTGAAGTAGCGGCCTGACTTTCCAGCTCATGCGCCG
+position: 2307956 
IIIIIIIIIIIIIIIIIIIIIIIIIIIIIIIIIIIIIIIIIIIIIIIIII
@ read 3381
CATGATCTTCCGTATTTTCAAACTGCCAATGGTACGTAAAGATGACATCA
+position: -206166 
IIIIIIIIIIIIIIIIIIIIIIIIIIIIIIIIIIIIIIIIIIIIIIIIII
@ read 3382
GACAAGTCGAAGTTAAGCAATTTCAGCAACCTCGATCCAGACATGCTCAA
+position: -3882463 
IIIIIIIIIIIIIIIIIIIIIIIIIIIIIIIIIIIIIIIIIIIIIIIIII
@ read 3383
ATCTCTGCGGGTGAAATTTTACGTTGATACTGCAAACCAATAAAAATGGC
+position: 4477177 
IIIIIIIIIIIIIIIIIIIIIIIIIIIIIIIIIIIIIIIIIIIIIIIIII
@ read 3384
CATTCGTCGCCTATCCGGTAAGGAGATTAACCAAACGGTTGGCTTCGCGC
+position: 479744 
IIIIIIIIIIIIIIIIIIIIIIIIIIIIIIIIIIIIIIIIIIIIIIIIII
@ read 3385
CAGCTCTATCCTTCGCCGTTTGCCACCTGTGATTTTATGGTTCGTTTCCC
+position: -3847339 
IIIIIIIIIIIIIIIIIIIIIIIIIIIIIIIIIIIIIIIIIIIIIIIIII
@ read 3386
ATGCCATCGCGCAGTGGAGTTTTGATAAAGGCCTGCCTGCGGGTGCGGGC
+position: -4531710 
IIIIIIIIIIIIIIIIIIIIIIIIIIIIIIIIIIIIIIIIIIIIIIIIII
@ read 3387
TCGAAGAAGCTCTGAAATCTTTCCCACAGCTGAAAGACAAAAACGTTGCT
+position: 2791984 
IIIIIIIIIIIIIIIIIIIIIIIIIIIIIIIIIIIIIIIIIIIIIIIIII
@ read 3388
AACCGCATGTTCGAGAAGAGCACGCACCACTACACCGACAGCGTAGGCGG
+position: -4760559 
IIIIIIIIIIIIIIIIIIIIIIIIIIIIIIIIIIIIIIIIIIIIIIIIII
@ read 3389
GTACCAACAATAATGAACATCAGAAATGCCGTAATAAACACTATGCTTCC
+position: -4024711 
IIIIIIIIIIIIIIIIIIIIIIIIIIIIIIIIIIIIIIIIIIIIIIIIII
@ read 3390
TGAAGAAGCCCGTTCTCTGGCGGTGGTCATAAAAAACCGTAACGGCCTGC
+position: -3831427 
IIIIIIIIIIIIIIIIIIIIIIIIIIIIIIIIIIIIIIIIIIIIIIIIII
@ read 3391
GATGGGCGTTGGGCTGGGAGCTTTACTGGTTACACTGTTTGCTGGTTTCA
+position: -3117536 
IIIIIIIIIIIIIIIIIIIIIIIIIIIIIIIIIIIIIIIIIIIIIIIIII
@ read 3392
TTGCCCCCATTCTGACGCTGTATGTCCGCGAACTGGCGGGTAACGTCAGT
+position: -3950228 
IIIIIIIIIIIIIIIIIIIIIIIIIIIIIIIIIIIIIIIIIIIIIIIIII
@ read 3393
TGTGGCAGGTTGATGCGCATTTGAAACGCCTGCAACGGTGAATTGTAAGA
+position: 373167 
IIIIIIIIIIIIIIIIIIIIIIIIIIIIIIIIIIIIIIIIIIIIIIIIII
@ read 3394
GAAGGACAACCTGAAGTCCACGCAGTTGCTGAGTGTGATCGATGCCATCA
+position: -3016818 
IIIIIIIIIIIIIIIIIIIIIIIIIIIIIIIIIIIIIIIIIIIIIIIIII
@ read 3395
GATAAAACGTTGCCATTGAGATATAGCCATATAAGGTATAACTGGCTAAA
+position: -3244474 
IIIIIIIIIIIIIIIIIIIIIIIIIIIIIIIIIIIIIIIIIIIIIIIIII
@ read 3396
TCGATGATAATACGCGTCGTTTTATCATAACGTTCCTCCAGAAAATCGGG
+position: 4431143 
IIIIIIIIIIIIIIIIIIIIIIIIIIIIIIIIIIIIIIIIIIIIIIIIII
@ read 3397
AACGGCTGGCCACGTTCATCATCGGCTACAGGGGCTGAATCCCCTGGGTT
+position: -455958 
IIIIIIIIIIIIIIIIIIIIIIIIIIIIIIIIIIIIIIIIIIIIIIIIII
@ read 3398
GCTACTTTGCCGGTCATTTCCTCATCGTCCGCTCGCTGTATCTCTGATAA
+position: 4093633 
IIIIIIIIIIIIIIIIIIIIIIIIIIIIIIIIIIIIIIIIIIIIIIIIII
@ read 3399
CCACTTCTTCATCCGGGGTAAAGGCGACGCGAATATCACCATGCGGAATG
+position: -3878626 
IIIIIIIIIIIIIIIIIIIIIIIIIIIIIIIIIIIIIIIIIIIIIIIIII
@ read 3400
GCCATTAGCTATCTGGTGCTGGCAGGGCTGTGCGCCTCACTGCTGGGCGA
+position: 4093200 
IIIIIIIIIIIIIIIIIIIIIIIIIIIIIIIIIIIIIIIIIIIIIIIIII
@ read 3401
AAGGTGCGACCACAATTAATAACAAAATCTTAAAAATCGCACATGGCACT
+position: 1156801 
IIIIIIIIIIIIIIIIIIIIIIIIIIIIIIIIIIIIIIIIIIIIIIIIII
@ read 3402
TAATAGCCCCTGATGCGCCGCAACGCCTCCCAGCAAAGTCACGGTTTCAC
+position: -2656935 
IIIIIIIIIIIIIIIIIIIIIIIIIIIIIIIIIIIIIIIIIIIIIIIIII
@ read 3403
TCGGTCTGGATGGTCGTCCGGCGGTGAAAAACCTGCTGGAAATCCTCTCC
+position: -1610925 
IIIIIIIIIIIIIIIIIIIIIIIIIIIIIIIIIIIIIIIIIIIIIIIIII
@ read 3404
TGACATTAGCCGGGATTGTCTGAGAATAATTCAGCATTCCTCGCGTGACT
+position: 4134011 
IIIIIIIIIIIIIIIIIIIIIIIIIIIIIIIIIIIIIIIIIIIIIIIIII
@ read 3405
GATAAGACGCGTCAGCGTCGCATCCGGCAATCAGCATCCGGCGATCACCA
+position: -2303698 
IIIIIIIIIIIIIIIIIIIIIIIIIIIIIIIIIIIIIIIIIIIIIIIIII
@ read 3406
GGCAGTGGATATCGCCGCTTTATTTCAACCGCTTACCCGCTTCATCAACC
+position: -1113310 
IIIIIIIIIIIIIIIIIIIIIIIIIIIIIIIIIIIIIIIIIIIIIIIIII
@ read 3407
ACAGCAGCCATAGCACAGCCAGAAAGAGGAGAAAGATACCATCGCTTCGA
+position: -1430077 
IIIIIIIIIIIIIIIIIIIIIIIIIIIIIIIIIIIIIIIIIIIIIIIIII
@ read 3408
TTGGCGTGCACTGGCCGCTGGATATGCTCGGTGGATTGCTGGCAGGTATG
+position: -4329492 
IIIIIIIIIIIIIIIIIIIIIIIIIIIIIIIIIIIIIIIIIIIIIIIIII
@ read 3409
TTACGTTCCGGTTTCGCTGGATCAGCCTGCCGCACGGCGCGAGAAAATCT
+position: 2407644 
IIIIIIIIIIIIIIIIIIIIIIIIIIIIIIIIIIIIIIIIIIIIIIIIII
@ read 3410
GTTTGATTTGTGCCCACATAAATTCTGCCAGTTGACGGCCTGCATTTTTC
+position: -1755402 
IIIIIIIIIIIIIIIIIIIIIIIIIIIIIIIIIIIIIIIIIIIIIIIIII
@ read 3411
CCTTTGAACTGCTGATCCCCGCAAGTCCCCAGTAATCGGGCAACTGCTGC
+position: -1959647 
IIIIIIIIIIIIIIIIIIIIIIIIIIIIIIIIIIIIIIIIIIIIIIIIII
@ read 3412
ATCGCGGCTGTTTTATCACGGTATTCAACCGTTGAAAGCGGGGTTTCATC
+position: -2576093 
IIIIIIIIIIIIIIIIIIIIIIIIIIIIIIIIIIIIIIIIIIIIIIIIII
@ read 3413
TTTTCGCGCCGTTGATAATCAGGATGTTGCTCATTTTTTAACCTCAAGGT
+position: -1605571 
IIIIIIIIIIIIIIIIIIIIIIIIIIIIIIIIIIIIIIIIIIIIIIIIII
@ read 3414
TCGTTTTGATGGTTTGCTCCATTATTGGGCCTTCACTTCCCCCGTAAGGC
+position: 3788542 
IIIIIIIIIIIIIIIIIIIIIIIIIIIIIIIIIIIIIIIIIIIIIIIIII
@ read 3415
AGTGGCATCCACGCCAGAAAGATATAACTGGAATGGATAATGGCAAGTGG
+position: 2917943 
IIIIIIIIIIIIIIIIIIIIIIIIIIIIIIIIIIIIIIIIIIIIIIIIII
@ read 3416
GTCGACATCCGCCTGGCTACGATTCACCAGCATTCGGCTTAAACAGCCTT
+position: 4992472 
IIIIIIIIIIIIIIIIIIIIIIIIIIIIIIIIIIIIIIIIIIIIIIIIII
@ read 3417
TTACAGATAACATGCCAAGTAATAGCTTGTTTTTTCATCAATAGGAAGAC
+position: 1272879 
IIIIIIIIIIIIIIIIIIIIIIIIIIIIIIIIIIIIIIIIIIIIIIIIII
@ read 3418
CGCAGGCGCAATATCCTGTCGCTGAAATTACCGAGAAACTGCGCGCTCGT
+position: -3340534 
IIIIIIIIIIIIIIIIIIIIIIIIIIIIIIIIIIIIIIIIIIIIIIIIII
@ read 3419
TCACGTCATCACGCAGGGTGAAGGTCCAGGTTTTACCATCTTCTGAATGA
+position: -1176427 
IIIIIIIIIIIIIIIIIIIIIIIIIIIIIIIIIIIIIIIIIIIIIIIIII
@ read 3420
AGGTCGATAAATTGATAAACATTCTGACTCATTGTTGCTACCCCTTACTG
+position: -1411547 
IIIIIIIIIIIIIIIIIIIIIIIIIIIIIIIIIIIIIIIIIIIIIIIIII
@ read 3421
TCTCGAAGCGTATGACCTGATTCAGGTGATGCTGGGCGCAATTGTGATTT
+position: -1645587 
IIIIIIIIIIIIIIIIIIIIIIIIIIIIIIIIIIIIIIIIIIIIIIIIII
@ read 3422
ACAGGCAAAGCGTTTGCTGAAGCGTACCGTAATCTGCTGCGTGAAGAGCC
+position: -2082701 
IIIIIIIIIIIIIIIIIIIIIIIIIIIIIIIIIIIIIIIIIIIIIIIIII
@ read 3423
GCCGCCAGAGATAAACTCAGAGCGGAAACCGATATTCTGACCAGCCAGCG
+position: 1165712 
IIIIIIIIIIIIIIIIIIIIIIIIIIIIIIIIIIIIIIIIIIIIIIIIII
@ read 3424
AAATCAGTGCGATAATTTCAGTTTGCGGATCGTTTTCCAGCATCCCGATG
+position: -4909181 
IIIIIIIIIIIIIIIIIIIIIIIIIIIIIIIIIIIIIIIIIIIIIIIIII
@ read 3425
TTCCCGGAACAAATATGAAGACACATCTGGAGCAGGAAGGATGTCGAACT
+position: -111528 
IIIIIIIIIIIIIIIIIIIIIIIIIIIIIIIIIIIIIIIIIIIIIIIIII
@ read 3426
GTGGGTGCCTGCGGGAAAATCGCCGATTTGCGGTAACAGCATCGGACAGG
+position: 5021552 
IIIIIIIIIIIIIIIIIIIIIIIIIIIIIIIIIIIIIIIIIIIIIIIIII
@ read 3427
TCTTGAACGGGTGCGCCGTCTGGCACCACCGCACGTGGCAGCACCGTTCC
+position: -3366069 
IIIIIIIIIIIIIIIIIIIIIIIIIIIIIIIIIIIIIIIIIIIIIIIIII
@ read 3428
GTTTGGGGCAGATTCCCCTTCATTTATGCAGGATTTCGAGGCGCTCAAGG
+position: -2009119 
IIIIIIIIIIIIIIIIIIIIIIIIIIIIIIIIIIIIIIIIIIIIIIIIII
@ read 3429
CTTTAACCGTCATGCCTTCTGGCAGCAGATAGTCAAAGGTACGAGGAAGC
+position: 4704675 
IIIIIIIIIIIIIIIIIIIIIIIIIIIIIIIIIIIIIIIIIIIIIIIIII
@ read 3430
TGGTCAACTTTCAGCCCACAACGTTCAACCGCTTTGACGATGTTTTTCGC
+position: -5172723 
IIIIIIIIIIIIIIIIIIIIIIIIIIIIIIIIIIIIIIIIIIIIIIIIII
@ read 3431
CTGATTTGGCGAGCGTAGTAAAAACTGCCGTAGAAGGCGGTTTTTTACGA
+position: 4547939 
IIIIIIIIIIIIIIIIIIIIIIIIIIIIIIIIIIIIIIIIIIIIIIIIII
@ read 3432
CCGCCTTGTTTGGTTGCCAGCCATACCTGGTGCAGCGGTTCCTGTCGGTT
+position: 4568867 
IIIIIIIIIIIIIIIIIIIIIIIIIIIIIIIIIIIIIIIIIIIIIIIIII
@ read 3433
TTGATGGGTGCGAACATGCAACGTCAGGCCGTTCCGACTCTGCGCGCTGA
+position: 4769334 
IIIIIIIIIIIIIIIIIIIIIIIIIIIIIIIIIIIIIIIIIIIIIIIIII
@ read 3434
CACCGCGCTACCGCATCATGGCGGCAGCGGGGCGTGTTACGTCGCACTAC
+position: 1646892 
IIIIIIIIIIIIIIIIIIIIIIIIIIIIIIIIIIIIIIIIIIIIIIIIII
@ read 3435
TGCGTTGGCTGAACTCAGCCAGCGTGGTACCAAATATCGCCTGCGCGATT
+position: 2526319 
IIIIIIIIIIIIIIIIIIIIIIIIIIIIIIIIIIIIIIIIIIIIIIIIII
@ read 3436
CATTTAAGCGGTTTTAATTGTCATTATTTGTGATGAAGATCACGTCAGAA
+position: 5126318 
IIIIIIIIIIIIIIIIIIIIIIIIIIIIIIIIIIIIIIIIIIIIIIIIII
@ read 3437
TGCACGCCATTCGTCATCAGTATTCGCTGGAAAACGTTCGCCAGATTGCC
+position: 409101 
IIIIIIIIIIIIIIIIIIIIIIIIIIIIIIIIIIIIIIIIIIIIIIIIII
@ read 3438
GCGGTCGCAGACAGCGGTGCATAAGGCGGATCGCAATAGACGACGGATGC
+position: 3999507 
IIIIIIIIIIIIIIIIIIIIIIIIIIIIIIIIIIIIIIIIIIIIIIIIII
@ read 3439
CGCTCAACTGTGCGGCACTCAACGAATCCTTGCTGGAATCTGAATTGTTC
+position: 4789934 
IIIIIIIIIIIIIIIIIIIIIIIIIIIIIIIIIIIIIIIIIIIIIIIIII
@ read 3440
CCACATCGCAGGTGCCCAGATCCACCCCCAGCCACAGCGGAGATTCCGTC
+position: 2962502 
IIIIIIIIIIIIIIIIIIIIIIIIIIIIIIIIIIIIIIIIIIIIIIIIII
@ read 3441
ATCTCTTTTCCTACGTCAGTGCCAATGGGGTTAAGGCAGAAATCAGCACC
+position: -3660403 
IIIIIIIIIIIIIIIIIIIIIIIIIIIIIIIIIIIIIIIIIIIIIIIIII
@ read 3442
CGTGTCAGGTCCGGTGTTTATTCGTTTGTCGGGGGAAAACGTTACGATCC
+position: -3403676 
IIIIIIIIIIIIIIIIIIIIIIIIIIIIIIIIIIIIIIIIIIIIIIIIII
@ read 3443
TCTCGTGAAGGCGTGATGGTTTATTGCCACACCACCGGGCGGACGATTGA
+position: 4742148 
IIIIIIIIIIIIIIIIIIIIIIIIIIIIIIIIIIIIIIIIIIIIIIIIII
@ read 3444
GTCCGGTAATTACAAAGCCTTCCTGACAGAAGTCAACAACCTGAATAAAC
+position: -296341 
IIIIIIIIIIIIIIIIIIIIIIIIIIIIIIIIIIIIIIIIIIIIIIIIII
@ read 3445
TGGATGCGCTCTATGAGCAATTGCTCAGTAATTTAAAACTGGCAATGTCG
+position: 4814172 
IIIIIIIIIIIIIIIIIIIIIIIIIIIIIIIIIIIIIIIIIIIIIIIIII
@ read 3446
TATACGAATGATTGTTTCATACTCCAGGAAGACGGTAAACCACTCTCTGC
+position: 3355171 
IIIIIIIIIIIIIIIIIIIIIIIIIIIIIIIIIIIIIIIIIIIIIIIIII
@ read 3447
ACCAGAATACCGTTCTCAATTTTTGGCATCCACGGTGTACCAATCAGTGA
+position: 1440077 
IIIIIIIIIIIIIIIIIIIIIIIIIIIIIIIIIIIIIIIIIIIIIIIIII
@ read 3448
TTGCCATTTACTTCCTCAACGAATCCCTGGGCCGTCCGGTACAGAAAATG
+position: -1287327 
IIIIIIIIIIIIIIIIIIIIIIIIIIIIIIIIIIIIIIIIIIIIIIIIII
@ read 3449
GCGTCTGGACGTTTGACCCGTCTGAGTCTATCGACATTGCTTTTTTTTCC
+position: -4181182 
IIIIIIIIIIIIIIIIIIIIIIIIIIIIIIIIIIIIIIIIIIIIIIIIII
@ read 3450
GATGCGTTATCCATGTCGGCAGTGGCATTCTGCCGTCAGTCCCTGTTGTG
+position: -3388055 
IIIIIIIIIIIIIIIIIIIIIIIIIIIIIIIIIIIIIIIIIIIIIIIIII
@ read 3451
GGGCCCATGCCCGCCGAAAAATCCACGATGTTCACGTCCGTACCCCGTCA
+position: -2819551 
IIIIIIIIIIIIIIIIIIIIIIIIIIIIIIIIIIIIIIIIIIIIIIIIII
@ read 3452
CAGAAGGTGTTTATAACGATCAGTTTAAAAAATGGGATCTGGGTGACATT
+position: -342828 
IIIIIIIIIIIIIIIIIIIIIIIIIIIIIIIIIIIIIIIIIIIIIIIIII
@ read 3453
CCTCTATATAAAAGTTGGGGTTATGCCTCCACGTATCCCATATTACCGAC
+position: -5088545 
IIIIIIIIIIIIIIIIIIIIIIIIIIIIIIIIIIIIIIIIIIIIIIIIII
@ read 3454
CATGTTCGAGAAGAGCACGCACCACTACACCGACAGCGTAGGCGGTATTC
+position: -4760564 
IIIIIIIIIIIIIIIIIIIIIIIIIIIIIIIIIIIIIIIIIIIIIIIIII
@ read 3455
TTCGCCAGGCGCGGCGGGAATATCCGCAGCTGGATGGCGTGTTCTGTACC
+position: -1211565 
IIIIIIIIIIIIIIIIIIIIIIIIIIIIIIIIIIIIIIIIIIIIIIIIII
@ read 3456
TACCACAGCGTGTTCTGCTGAAAGACTTCCAGGGCGATATGCGGCTGGTG
+position: -322379 
IIIIIIIIIIIIIIIIIIIIIIIIIIIIIIIIIIIIIIIIIIIIIIIIII
@ read 3457
GGACTGGTTTCATTGATCAGTATGATGACGACTGACGAACAGTTTTTAAG
+position: 2432555 
IIIIIIIIIIIIIIIIIIIIIIIIIIIIIIIIIIIIIIIIIIIIIIIIII
@ read 3458
GGTCGTTATCTATCTTCATGAAAATAGCGGTGCAGTGCTTAACGAAAAAC
+position: -2837724 
IIIIIIIIIIIIIIIIIIIIIIIIIIIIIIIIIIIIIIIIIIIIIIIIII
@ read 3459
GTAATGATCCCTGATATGAGAGAAAACCAGAAAGCGCGTTCAGCAGTGAG
+position: 994941 
IIIIIIIIIIIIIIIIIIIIIIIIIIIIIIIIIIIIIIIIIIIIIIIIII
@ read 3460
CCAGTGCCTTCACCACGATCCAGCATTTTTCGGCCCCTTCCATTGAAAGG
+position: -2275853 
IIIIIIIIIIIIIIIIIIIIIIIIIIIIIIIIIIIIIIIIIIIIIIIIII
@ read 3461
ACGCCCCATAATCGCATAAGTAAGCCGACGTTGCTCATTGTCGGTTTTTG
+position: -2432462 
IIIIIIIIIIIIIIIIIIIIIIIIIIIIIIIIIIIIIIIIIIIIIIIIII
@ read 3462
GAGAAAGAGACAGAATATGCTGAGGTGCTGGAACGTAATTTTGAACGCGA
+position: -825734 
IIIIIIIIIIIIIIIIIIIIIIIIIIIIIIIIIIIIIIIIIIIIIIIIII
@ read 3463
AGCGGATTCGCGTTTAAACTCTGCGCTGAAATTTCTTTTTTCATTATGGC
+position: -110026 
IIIIIIIIIIIIIIIIIIIIIIIIIIIIIIIIIIIIIIIIIIIIIIIIII
@ read 3464
TGCTATAACCGGTTCCGGTATTACGAGCCGGAAACCGGAATGTACCTGGT
+position: -4669044 
IIIIIIIIIIIIIIIIIIIIIIIIIIIIIIIIIIIIIIIIIIIIIIIIII
@ read 3465
CCGCGTTCCAGAACGACTTCACGTACACTCTTACCGGTTTCGGCACAGAT
+position: 4996661 
IIIIIIIIIIIIIIIIIIIIIIIIIIIIIIIIIIIIIIIIIIIIIIIIII
@ read 3466
CGTCGAGCATAATGACGTCGGCTTTGCGCGGCTGGTCAACCGGTTTGTTT
+position: 1668182 
IIIIIIIIIIIIIIIIIIIIIIIIIIIIIIIIIIIIIIIIIIIIIIIIII
@ read 3467
CGATCCCGACGCTTATCGATCAGGGCGATAATGATCAGTTTCTTGCCGAC
+position: 2639321 
IIIIIIIIIIIIIIIIIIIIIIIIIIIIIIIIIIIIIIIIIIIIIIIIII
@ read 3468
AAAGCGGGCAACGCTATCCGCTGGAGATGATTGGCGATTTTAACTGGCCT
+position: -3870999 
IIIIIIIIIIIIIIIIIIIIIIIIIIIIIIIIIIIIIIIIIIIIIIIIII
@ read 3469
CTTTTTGACGGGCGCATTTTACGTCCGGGCTGAATGTAGTAACGCGGCAT
+position: -2817582 
IIIIIIIIIIIIIIIIIIIIIIIIIIIIIIIIIIIIIIIIIIIIIIIIII
@ read 3470
CAATGTTGTTGCGATAGTAGGTCATCAGCACCGCTTGCTCGCGTGGCAGA
+position: 4842678 
IIIIIIIIIIIIIIIIIIIIIIIIIIIIIIIIIIIIIIIIIIIIIIIIII
@ read 3471
TTAAATTGCCAACTAACTGTTGATACTGAGTAGATGGAAGCATGTGTACC
+position: -3762075 
IIIIIIIIIIIIIIIIIIIIIIIIIIIIIIIIIIIIIIIIIIIIIIIIII
@ read 3472
CGTCTGGCACTGGAAGAACTGGATGAATCGCAGCAGCAACGTCTGCAGCA
+position: -4829712 
IIIIIIIIIIIIIIIIIIIIIIIIIIIIIIIIIIIIIIIIIIIIIIIIII
@ read 3473
GCACGAGGAGTAAAGGATGCTGAGGTAATCAGCTGGTGTGAAGGGCAGTA
+position: 5132324 
IIIIIIIIIIIIIIIIIIIIIIIIIIIIIIIIIIIIIIIIIIIIIIIIII
@ read 3474
GGTTTTTTCTTGCGTGTAATTGCGGAGACTTTGCGATGTACTTGACACTT
+position: -4450162 
IIIIIIIIIIIIIIIIIIIIIIIIIIIIIIIIIIIIIIIIIIIIIIIIII
@ read 3475
CAACGATGCCTTTTAGCTGCGGATGCAAATCGGAGATTAACTTTCCCGCA
+position: -539415 
IIIIIIIIIIIIIIIIIIIIIIIIIIIIIIIIIIIIIIIIIIIIIIIIII
@ read 3476
CTCGAGCAGCTCCTTTAATAGGGAAGTCAGCTCTCGGTCATCATCAACTA
+position: 4683549 
IIIIIIIIIIIIIIIIIIIIIIIIIIIIIIIIIIIIIIIIIIIIIIIIII
@ read 3477
GCGCGTGCCAGACGTATGGGCGTCGCCACCACCCATGAAGGGGTGATCGG
+position: 408237 
IIIIIIIIIIIIIIIIIIIIIIIIIIIIIIIIIIIIIIIIIIIIIIIIII
@ read 3478
GAACAGAATGGCATCTGATAAGCCCAGCGACCAGTCGCCGGCGGATTCAG
+position: -2141409 
IIIIIIIIIIIIIIIIIIIIIIIIIIIIIIIIIIIIIIIIIIIIIIIIII
@ read 3479
TTCATTCCTTCTGTTTCAAAAAAAATAGCCAGCGCTTCCAGAAGCGTTGA
+position: 4141610 
IIIIIIIIIIIIIIIIIIIIIIIIIIIIIIIIIIIIIIIIIIIIIIIIII
@ read 3480
TTCCTCCGTGAAGACGTCCAGCATCAGGCTGGTTTCGCTCCACGGGCGAC
+position: 3094848 
IIIIIIIIIIIIIIIIIIIIIIIIIIIIIIIIIIIIIIIIIIIIIIIIII
@ read 3481
CGGCTGCATTATGAGATTGAGCGATTTATGATATTTCTTTACTTGTAATC
+position: -469961 
IIIIIIIIIIIIIIIIIIIIIIIIIIIIIIIIIIIIIIIIIIIIIIIIII
@ read 3482
CTATTGCGATTGGCGTGGTCATCGTGGTGGCTATTTTGTTCTGGCAATGG
+position: 2246048 
IIIIIIIIIIIIIIIIIIIIIIIIIIIIIIIIIIIIIIIIIIIIIIIIII
@ read 3483
ATCATTGACGCCACCGCATCGACGCGCAGCGCATCAATACCAAAACGTTC
+position: 4060343 
IIIIIIIIIIIIIIIIIIIIIIIIIIIIIIIIIIIIIIIIIIIIIIIIII
@ read 3484
ACCCCGCTGCCGTTTCCCGACTGACCACCGTCTGAATGCGCAGTTTCCCT
+position: 4691879 
IIIIIIIIIIIIIIIIIIIIIIIIIIIIIIIIIIIIIIIIIIIIIIIIII
@ read 3485
AAAATCGACAGTGATACCACCAGCGGAGCAACCAACTGCATGACGCTGAC
+position: -3801547 
IIIIIIIIIIIIIIIIIIIIIIIIIIIIIIIIIIIIIIIIIIIIIIIIII
@ read 3486
GTACTGCATTCAGTTGCTGGAAGGGCCATACGTTGAAACGGCACCGGAAG
+position: 9806 
IIIIIIIIIIIIIIIIIIIIIIIIIIIIIIIIIIIIIIIIIIIIIIIIII
@ read 3487
TTGCGCTCGTTGCGGGACTTAACCCAACATTTCACAACACGAGCTGACGA
+position: -5052298 
IIIIIIIIIIIIIIIIIIIIIIIIIIIIIIIIIIIIIIIIIIIIIIIIII
@ read 3488
TGCCGCGAATGCCGGGCAAATCTCCCCCGGATATGCTGCACCGTGGGCGG
+position: 1435279 
IIIIIIIIIIIIIIIIIIIIIIIIIIIIIIIIIIIIIIIIIIIIIIIIII
@ read 3489
GCCAGCTGTCCGTGAAATGAGGCCGATTTTTTACGAAACGTTCCGCCTGG
+position: -2068480 
IIIIIIIIIIIIIIIIIIIIIIIIIIIIIIIIIIIIIIIIIIIIIIIIII
@ read 3490
CACCATTGTGCTGAAGGCCAGACGAACCAGCAGCACGGTGGTGGTGAACA
+position: 1553230 
IIIIIIIIIIIIIIIIIIIIIIIIIIIIIIIIIIIIIIIIIIIIIIIIII
@ read 3491
TAAATTAACGCAGCGTTACCCGCGCACACCGGGCAACATGGCGGCAGTGT
+position: 276111 
IIIIIIIIIIIIIIIIIIIIIIIIIIIIIIIIIIIIIIIIIIIIIIIIII
@ read 3492
GTACACCTTCACGCTGTCATCAAAACGGTCGCTGGTACTGAAAATGCTGC
+position: -3208851 
IIIIIIIIIIIIIIIIIIIIIIIIIIIIIIIIIIIIIIIIIIIIIIIIII
@ read 3493
CTATTACCCGCTTTTGATCAGGCAGTGGAAGGCAACCGCCACCAGGATGA
+position: 2172688 
IIIIIIIIIIIIIIIIIIIIIIIIIIIIIIIIIIIIIIIIIIIIIIIIII
@ read 3494
GTTAAGCGCGTGACCTGTAGCGCCCGTGAAGACGCGGTGGAGTTTTTCGC
+position: 4654418 
IIIIIIIIIIIIIIIIIIIIIIIIIIIIIIIIIIIIIIIIIIIIIIIIII
@ read 3495
CAGCCAGAAAGTTATTCGCTTTTAACTGAATTATATTTATAACGGAGAAC
+position: -4007800 
IIIIIIIIIIIIIIIIIIIIIIIIIIIIIIIIIIIIIIIIIIIIIIIIII
@ read 3496
AACACCCGCACCATGCTGCAAAACATGGTGCGCCACCCGAACGCGGGCGC
+position: -1537143 
IIIIIIIIIIIIIIIIIIIIIIIIIIIIIIIIIIIIIIIIIIIIIIIIII
@ read 3497
CAGCACCAGGGAAATAATCGGGAATACAGAAAATGGCACAATGGAGCTAA
+position: -529633 
IIIIIIIIIIIIIIIIIIIIIIIIIIIIIIIIIIIIIIIIIIIIIIIIII
@ read 3498
ACTGTCCCAGCTTCGGTTCATCTTCCACGATCAAAATACGCGGTGTGTTT
+position: -2718310 
IIIIIIIIIIIIIIIIIIIIIIIIIIIIIIIIIIIIIIIIIIIIIIIIII
@ read 3499
GCCGTTGGCGTAGTAACAGTCAAAACTGAACCTCTGCAGATCACAACCGA
+position: -4757909 
IIIIIIIIIIIIIIIIIIIIIIIIIIIIIIIIIIIIIIIIIIIIIIIIII
@ read 3500
GGTTAACCACAAAACGCGCTTCATCGAGTTCGTTAAAAGCGCAATAGAGG
+position: -700020 
IIIIIIIIIIIIIIIIIIIIIIIIIIIIIIIIIIIIIIIIIIIIIIIIII
@ read 3501
TCAGAAAAATAATACCGAAAATCATCACCATCGAGGTGGTGTGATCGATC
+position: 627163 
IIIIIIIIIIIIIIIIIIIIIIIIIIIIIIIIIIIIIIIIIIIIIIIIII
@ read 3502
GAACAATGGAGGAAATCTGTTTTAGGCCGGTTTAACTCAGGAAAACATAA
+position: -1727778 
IIIIIIIIIIIIIIIIIIIIIIIIIIIIIIIIIIIIIIIIIIIIIIIIII
@ read 3503
TTATTATGGGATAGATCCAGCAGTAAGAGTTCATTTTTATTACCTGCAAC
+position: 1757687 
IIIIIIIIIIIIIIIIIIIIIIIIIIIIIIIIIIIIIIIIIIIIIIIIII
@ read 3504
GGGGGACATGGTTATCTGGATGGTGGTGCAATGAGCCAATTACCGATGTT
+position: -3785440 
IIIIIIIIIIIIIIIIIIIIIIIIIIIIIIIIIIIIIIIIIIIIIIIIII
@ read 3505
ATGACGTTCAGTATCTTTCTCCCACCCCCTCGTGATCACACCCCGCCACC
+position: 2638768 
IIIIIIIIIIIIIIIIIIIIIIIIIIIIIIIIIIIIIIIIIIIIIIIIII
@ read 3506
ACTGAACGCAGGCTGTTTTGCCGCGAAGGTACCGCTGGTTTCCGGCGCGG
+position: -4347737 
IIIIIIIIIIIIIIIIIIIIIIIIIIIIIIIIIIIIIIIIIIIIIIIIII
@ read 3507
ACGAATACGGCTTACCCGCCCGACTTTCACCTGAACCCGCCCGGATGCCA
+position: -4109219 
IIIIIIIIIIIIIIIIIIIIIIIIIIIIIIIIIIIIIIIIIIIIIIIIII
@ read 3508
AATGGCGATACAGTTGGCTGAGAGTCAGCAGGGGGGCAAATCACCTGCAA
+position: -869852 
IIIIIIIIIIIIIIIIIIIIIIIIIIIIIIIIIIIIIIIIIIIIIIIIII
@ read 3509
TTTTTCTACACGTTCAGCGGTCAGTTCCGGCTGACGGTCTTCGTCGATAG
+position: 735852 
IIIIIIIIIIIIIIIIIIIIIIIIIIIIIIIIIIIIIIIIIIIIIIIIII
@ read 3510
CCAGCAGAGTAATAGTCACCGGACGCTGTACGGTATAGAGCGTATAGTCC
+position: 1114946 
IIIIIIIIIIIIIIIIIIIIIIIIIIIIIIIIIIIIIIIIIIIIIIIIII
@ read 3511
ACAACATCTTCTGGATAATTTTTACCAGAAAAATCACTAATTCTTTCGTT
+position: -5154479 
IIIIIIIIIIIIIIIIIIIIIIIIIIIIIIIIIIIIIIIIIIIIIIIIII
@ read 3512
TAGTAAATGGCTAAAAAGTAACGGTTTCTCTAGCCAGTATTTGCCGCCAG
+position: -2557361 
IIIIIIIIIIIIIIIIIIIIIIIIIIIIIIIIIIIIIIIIIIIIIIIIII
@ read 3513
TTCGGTCAACGCATGTACTACCTGCAATGCAGTAGAGAGCGCGAGGAACA
+position: -3952509 
IIIIIIIIIIIIIIIIIIIIIIIIIIIIIIIIIIIIIIIIIIIIIIIIII
@ read 3514
TACTGGAAATTAACCGGTGAAGAGTCGGATACATTACGTAAGATTGTCCT
+position: 4687940 
IIIIIIIIIIIIIIIIIIIIIIIIIIIIIIIIIIIIIIIIIIIIIIIIII
@ read 3515
CACTTTTCCTTCGGCGATCATTTTGGCGATATGCTCGTCTTTCGCTTTAA
+position: 3991600 
IIIIIIIIIIIIIIIIIIIIIIIIIIIIIIIIIIIIIIIIIIIIIIIIII
@ read 3516
CGAGCGGCAGGTTGACCAGCTGGCTTCGCTGGGAATAAAAGTGATGTGGG
+position: -5099504 
IIIIIIIIIIIIIIIIIIIIIIIIIIIIIIIIIIIIIIIIIIIIIIIIII
@ read 3517
TGTCTTAAGAACAAATAAAATGTTTTTAATTTTGTCACCAGCATTTTTAT
+position: -2778419 
IIIIIIIIIIIIIIIIIIIIIIIIIIIIIIIIIIIIIIIIIIIIIIIIII
@ read 3518
AAGGCATTTATTTTTTGAAAATCTTACATTTACAACCTTACCCTGTCCTT
+position: 844547 
IIIIIIIIIIIIIIIIIIIIIIIIIIIIIIIIIIIIIIIIIIIIIIIIII
@ read 3519
TGGGTGCGAATGGTCACTTTTTCGATATCCGCCGCCGTCTTGCCTGCTGC
+position: -4890103 
IIIIIIIIIIIIIIIIIIIIIIIIIIIIIIIIIIIIIIIIIIIIIIIIII
@ read 3520
CGATCCGAAACGTAAGTTGCATGTCTGTGGTAATAACCCAACCTGCGACG
+position: 1574727 
IIIIIIIIIIIIIIIIIIIIIIIIIIIIIIIIIIIIIIIIIIIIIIIIII
@ read 3521
GCCAGCAGGCGCAAGGCCAGGAGCGGATCACCGGCATGTTGCAGGGTTCT
+position: 247095 
IIIIIIIIIIIIIIIIIIIIIIIIIIIIIIIIIIIIIIIIIIIIIIIIII
@ read 3522
GCTTAAAGCCATAGGCTTTTTCAAACGCGGGTAACGCATCGGCGCGTTCG
+position: 2613749 
IIIIIIIIIIIIIIIIIIIIIIIIIIIIIIIIIIIIIIIIIIIIIIIIII
@ read 3523
CCAGATACAAAAAAAGTGTGGTGTAAATATGGTAAAATACCAGGGCAAGG
+position: 563052 
IIIIIIIIIIIIIIIIIIIIIIIIIIIIIIIIIIIIIIIIIIIIIIIIII
@ read 3524
GCCACGGGCAAGACGGGCCTGCACTTCTGTATCATCCCCCGTAAAACCAC
+position: 1874981 
IIIIIIIIIIIIIIIIIIIIIIIIIIIIIIIIIIIIIIIIIIIIIIIIII
@ read 3525
AAAAACAGTTTGGCTGGCCTATGGGTCCGGCATATCTGCTGGATGTCGTG
+position: -668140 
IIIIIIIIIIIIIIIIIIIIIIIIIIIIIIIIIIIIIIIIIIIIIIIIII
@ read 3526
GGCGAATCGCTTCCACTTCGGTAAATACCGGACGCGAAGCCACATAGTCA
+position: -4703786 
IIIIIIIIIIIIIIIIIIIIIIIIIIIIIIIIIIIIIIIIIIIIIIIIII
@ read 3527
CAGAACTGATCATCGATTTCCTGGCGCTGATGGGTGACTCCTCCGATAAC
+position: 4627370 
IIIIIIIIIIIIIIIIIIIIIIIIIIIIIIIIIIIIIIIIIIIIIIIIII
@ read 3528
GACCTGCCGCGCCGCCATAGTGAGTAACCATGCCGCCATAGGAGTTGGAG
+position: -4455699 
IIIIIIIIIIIIIIIIIIIIIIIIIIIIIIIIIIIIIIIIIIIIIIIIII
@ read 3529
ACGACTGATTGAACTGTGGCGCGAAGCCCTCAAACAACACAGCGATCCGG
+position: -3522784 
IIIIIIIIIIIIIIIIIIIIIIIIIIIIIIIIIIIIIIIIIIIIIIIIII
@ read 3530
GCCAGATTATTATTCCGCCCATTATTTTTAACGGTATAGCGTATGACGAT
+position: 863939 
IIIIIIIIIIIIIIIIIIIIIIIIIIIIIIIIIIIIIIIIIIIIIIIIII
@ read 3531
CCAGGTAGAATGCGTCATCATCTGGATCTGCACCGGCACCGCGACGCCGA
+position: -4630785 
IIIIIIIIIIIIIIIIIIIIIIIIIIIIIIIIIIIIIIIIIIIIIIIIII
@ read 3532
TCAACAAGTTGATTGATATCCAGCACCGTACGCGGTGGCAGGGTATCCAG
+position: 1343123 
IIIIIIIIIIIIIIIIIIIIIIIIIIIIIIIIIIIIIIIIIIIIIIIIII
@ read 3533
TAGCGACACCGGTAATAAACAAGCATATCGCAACGAGGATGGGTATGAGT
+position: -3862716 
IIIIIIIIIIIIIIIIIIIIIIIIIIIIIIIIIIIIIIIIIIIIIIIIII
@ read 3534
GGCGGGGCCAGCCTGTGGGTGATGCAGGGCAAAAATAAAGAAACGTATAC
+position: -1198971 
IIIIIIIIIIIIIIIIIIIIIIIIIIIIIIIIIIIIIIIIIIIIIIIIII
@ read 3535
TTCGTTCCCACGCCGTGGTGGGGAATGAACAGTGTGATCCGCAATTTGCC
+position: -3890368 
IIIIIIIIIIIIIIIIIIIIIIIIIIIIIIIIIIIIIIIIIIIIIIIIII
@ read 3536
GGGCTATACCGGTGTGCTGATCCCAACGGGGCGATCGTGTGAAGATGCGT
+position: -4215100 
IIIIIIIIIIIIIIIIIIIIIIIIIIIIIIIIIIIIIIIIIIIIIIIIII
@ read 3537
GCTTTACTGCAGGGAAGGATTGTCATGCGGTAATTGAAACAAATCGCGGG
+position: -1871637 
IIIIIIIIIIIIIIIIIIIIIIIIIIIIIIIIIIIIIIIIIIIIIIIIII
@ read 3538
CGCAATTAGTCCCGTCCACAATACGCCCTGAGTAAAAACATCGGGCAGCC
+position: 3607448 
IIIIIIIIIIIIIIIIIIIIIIIIIIIIIIIIIIIIIIIIIIIIIIIIII
@ read 3539
TACGCCATTCGTGCAGGTCGGAACTTACCCGACAAGGAATTTCGCTACCT
+position: -5049445 
IIIIIIIIIIIIIIIIIIIIIIIIIIIIIIIIIIIIIIIIIIIIIIIIII
@ read 3540
GATGGTGTGCGCGTTGATGATAATGCGCGGGTAAATGAGATAGCCAGTTT
+position: -1526453 
IIIIIIIIIIIIIIIIIIIIIIIIIIIIIIIIIIIIIIIIIIIIIIIIII
@ read 3541
GATCCTGATGGGCGTAACGATGTTCTTCATTCAGAAGATGTCGCCGACCA
+position: 4457871 
IIIIIIIIIIIIIIIIIIIIIIIIIIIIIIIIIIIIIIIIIIIIIIIIII
@ read 3542
AATATGTTCAATTAATTCCAGCCCATCCGGAAAACGCGTTCCTGCTTTCA
+position: -1497627 
IIIIIIIIIIIIIIIIIIIIIIIIIIIIIIIIIIIIIIIIIIIIIIIIII
@ read 3543
GCAGGTCGATACCCGCTTGCTTTTGTTGATCCCAGTGACGAGCACGCAGT
+position: -684112 
IIIIIIIIIIIIIIIIIIIIIIIIIIIIIIIIIIIIIIIIIIIIIIIIII
@ read 3544
GTCTGTCCGACACGCTCTTTCATCTCGCGCGCCGCCTTATTGGTAAAGGT
+position: -740263 
IIIIIIIIIIIIIIIIIIIIIIIIIIIIIIIIIIIIIIIIIIIIIIIIII
@ read 3545
GGTAAGGTACTGCTGGCATGGCGCGATCTCGATGAAGTGAAGCAAATTCT
+position: -3065768 
IIIIIIIIIIIIIIIIIIIIIIIIIIIIIIIIIIIIIIIIIIIIIIIIII
@ read 3546
CTTGCATTTGTGTTCCTTGATAAGTGTTTGCTTTAATTACCTAATTCATA
+position: -423828 
IIIIIIIIIIIIIIIIIIIIIIIIIIIIIIIIIIIIIIIIIIIIIIIIII
@ read 3547
AGTTAATAAACTCGACACTGCGACCGTCGCCAGCCTCGGCGAGGCCATCG
+position: -666638 
IIIIIIIIIIIIIIIIIIIIIIIIIIIIIIIIIIIIIIIIIIIIIIIIII
@ read 3548
TGTAATCCCAGCTCAGCCCTTTGAAGACGTTGATCACTCCCCGTTCAAAC
+position: 4943480 
IIIIIIIIIIIIIIIIIIIIIIIIIIIIIIIIIIIIIIIIIIIIIIIIII
@ read 3549
CTCGCTGACTATCGGTCACACGCCGCTGGTTCGCCTGAATCGCATCGGTA
+position: 2932687 
IIIIIIIIIIIIIIIIIIIIIIIIIIIIIIIIIIIIIIIIIIIIIIIIII
@ read 3550
TAAAACAGCACAATGACGCCCAGCCCAAGCCAGAACGCAGGTGTGGAGAT
+position: 1772751 
IIIIIIIIIIIIIIIIIIIIIIIIIIIIIIIIIIIIIIIIIIIIIIIIII
@ read 3551
TTGATTTTTGCCTTTACCCGCAATCTCTTCAAAAGTGATGGTTTTGTGCT
+position: -649374 
IIIIIIIIIIIIIIIIIIIIIIIIIIIIIIIIIIIIIIIIIIIIIIIIII
@ read 3552
CCGGTCAGCGCGCCGAGCTGGCGATCCCACAACTCACCTGGCTGAACGAT
+position: -1382610 
IIIIIIIIIIIIIIIIIIIIIIIIIIIIIIIIIIIIIIIIIIIIIIIIII
@ read 3553
TCAGCGATCAGCTGGAAAGGCTGCTGTGGCGCAGTATTCCGCACATTATT
+position: 898465 
IIIIIIIIIIIIIIIIIIIIIIIIIIIIIIIIIIIIIIIIIIIIIIIIII
@ read 3554
GGTATCTAAAGGCGATGGCTACGATCGTGACAACCTGTTAAAAGCCGACA
+position: 2668260 
IIIIIIIIIIIIIIIIIIIIIIIIIIIIIIIIIIIIIIIIIIIIIIIIII
@ read 3555
AAGAGCAGGTTCAGCAGGCGCTGAATGCGCGTAAAGCGGAACTGGAAAGC
+position: -3179652 
IIIIIIIIIIIIIIIIIIIIIIIIIIIIIIIIIIIIIIIIIIIIIIIIII
@ read 3556
AGGCGCTCGGACGGCCCCACGTTCAGCAGCTGCCCAATCATCGATTTTCG
+position: 3831251 
IIIIIIIIIIIIIIIIIIIIIIIIIIIIIIIIIIIIIIIIIIIIIIIIII
@ read 3557
AGAGCAGTAACCCTGCAACATGCCGTGGCTGTTGCCAAAAACTTTGACAC
+position: -188230 
IIIIIIIIIIIIIIIIIIIIIIIIIIIIIIIIIIIIIIIIIIIIIIIIII
@ read 3558
CATGTCTCAATCGACGAACTTGAGAACGTCTGGCCGCTGGTGCCGCCTGG
+position: 4528644 
IIIIIIIIIIIIIIIIIIIIIIIIIIIIIIIIIIIIIIIIIIIIIIIIII
@ read 3559
CAATTTTCCCAGAACCCGACAGTTCTCGTTAATCGTGACGTTGTTGAGCG
+position: -3725755 
IIIIIIIIIIIIIIIIIIIIIIIIIIIIIIIIIIIIIIIIIIIIIIIIII
@ read 3560
ATCCACGCTGTCACCAATGGGTATCGCTGCAGCAAGTATCTTTTCGCCTT
+position: -2026128 
IIIIIIIIIIIIIIIIIIIIIIIIIIIIIIIIIIIIIIIIIIIIIIIIII
@ read 3561
GTGGTAGTAAATCAGAAGAAGACACAACTAACACCCCGATGTTTGTAAAT
+position: -4135275 
IIIIIIIIIIIIIIIIIIIIIIIIIIIIIIIIIIIIIIIIIIIIIIIIII
@ read 3562
TCGGGCCAAAGGTTTTCAGCAGGTTGATTTTGTCCCAGTCGGTGGCCAGC
+position: -2919294 
IIIIIIIIIIIIIIIIIIIIIIIIIIIIIIIIIIIIIIIIIIIIIIIIII
@ read 3563
CGGATGCTTTTGCAGGTTACTCACGGCAGCGCGTTCTGCAGTCAGCAAGC
+position: -2986958 
IIIIIIIIIIIIIIIIIIIIIIIIIIIIIIIIIIIIIIIIIIIIIIIIII
@ read 3564
GCAGTACGGGAAGCGCCATGAAGATTCATTCGGTCCATCAACTGGCTGGC
+position: -5218098 
IIIIIIIIIIIIIIIIIIIIIIIIIIIIIIIIIIIIIIIIIIIIIIIIII
@ read 3565
CGGGTTAGTCAGCACGCGCAGATAAGCCAGCAAGTCCTTGATTTCAGGAC
+position: -739284 
IIIIIIIIIIIIIIIIIIIIIIIIIIIIIIIIIIIIIIIIIIIIIIIIII
@ read 3566
CGCTGCCCTTTTCGCCACTGGATTTTCAGTTATCCGGCGCGCAACTGGTT
+position: -1272275 
IIIIIIIIIIIIIIIIIIIIIIIIIIIIIIIIIIIIIIIIIIIIIIIIII
@ read 3567
CGCCTTGTCCGGCTTGCCAGCCCTCTCCTGGTGTCGAAATTCCCGGCAAA
+position: 2627577 
IIIIIIIIIIIIIIIIIIIIIIIIIIIIIIIIIIIIIIIIIIIIIIIIII
@ read 3568
ACCACCACACAATACCACCACCCCCATTAATAATACTAATTAACCTTAAT
+position: -4047839 
IIIIIIIIIIIIIIIIIIIIIIIIIIIIIIIIIIIIIIIIIIIIIIIIII
@ read 3569
TGTTTGTATTACGGTATTCGGCAACGACTTTAATCATTCCCTCCATCATA
+position: 4050836 
IIIIIIIIIIIIIIIIIIIIIIIIIIIIIIIIIIIIIIIIIIIIIIIIII
@ read 3570
CGCTAAGTTCAATCGGCAACTGCGGATAATCATGGCGATAACGGGCGATA
+position: 2644025 
IIIIIIIIIIIIIIIIIIIIIIIIIIIIIIIIIIIIIIIIIIIIIIIIII
@ read 3571
GCAGGATAAACCGCGAAAATTTGAGGCGCTGGCAGAAAAACGCGGCGTGC
+position: -948186 
IIIIIIIIIIIIIIIIIIIIIIIIIIIIIIIIIIIIIIIIIIIIIIIIII
@ read 3572
AGCTGTTCAACGCATGGAACAAGATGTATCCGGTTACCGACTGGGAGTGC
+position: 3488135 
IIIIIIIIIIIIIIIIIIIIIIIIIIIIIIIIIIIIIIIIIIIIIIIIII
@ read 3573
GGGCAAATTTATCAGCGATTTTGTCCAGTTATTCCACCAGTGGATAATCC
+position: 3309875 
IIIIIIIIIIIIIIIIIIIIIIIIIIIIIIIIIIIIIIIIIIIIIIIIII
@ read 3574
CACTTGCCCCAGCGAGATAAACGGCAGGTTGAAGGTGGCGGTTTCGCGTG
+position: 3610971 
IIIIIIIIIIIIIIIIIIIIIIIIIIIIIIIIIIIIIIIIIIIIIIIIII
@ read 3575
GCGGCGATGCGGAAAAAATCAAACAGGAAGTTGATGACAGCGGCCTGACA
+position: 1049014 
IIIIIIIIIIIIIIIIIIIIIIIIIIIIIIIIIIIIIIIIIIIIIIIIII
@ read 3576
GACTGGAACCACGCGCAAAACAGCGGTCAGGCAATGTTTCTGGTGGTGTT
+position: -1199908 
IIIIIIIIIIIIIIIIIIIIIIIIIIIIIIIIIIIIIIIIIIIIIIIIII
@ read 3577
AATTACGTCACTCGTTCGCTACGCATATGCTGGAGTCGAGCGGCGATCTT
+position: 4575675 
IIIIIIIIIIIIIIIIIIIIIIIIIIIIIIIIIIIIIIIIIIIIIIIIII
@ read 3578
CCGGTTGCTATTTGATGTTCGCAATCGCGATGAGAATATTCCTTTCCAGG
+position: 5167001 
IIIIIIIIIIIIIIIIIIIIIIIIIIIIIIIIIIIIIIIIIIIIIIIIII
@ read 3579
AAAATCCCACCGCGAAGGCAATCAGCGTAGGGCGTAGCATAAGCGGACAT
+position: -3138871 
IIIIIIIIIIIIIIIIIIIIIIIIIIIIIIIIIIIIIIIIIIIIIIIIII
@ read 3580
TCCTGCAGGTTAAAACGCATCTGATGACCAAAAATGGAAAGCGTTCCGGT
+position: 3351205 
IIIIIIIIIIIIIIIIIIIIIIIIIIIIIIIIIIIIIIIIIIIIIIIIII
@ read 3581
ATTAATCATCACTGAACCGCCGCCCCCCGCAGAAACATTCACTTTTGCAT
+position: 2581905 
IIIIIIIIIIIIIIIIIIIIIIIIIIIIIIIIIIIIIIIIIIIIIIIIII
@ read 3582
GCTATGCCGAATGCCACTGGCGTTAGGTCATTGGGGGATTTGTTCGGTCT
+position: 4029871 
IIIIIIIIIIIIIIIIIIIIIIIIIIIIIIIIIIIIIIIIIIIIIIIIII
@ read 3583
GCACAAGAGCAGCCAGCGGTAGCAGGCGGATAAGACGAAAATCGGGCAGG
+position: 1461035 
IIIIIIIIIIIIIIIIIIIIIIIIIIIIIIIIIIIIIIIIIIIIIIIIII
@ read 3584
TGGCGCTCGCGGTTCTATAAACACGCATTTTATCTTCCTCAAAGTAAATC
+position: -2383747 
IIIIIIIIIIIIIIIIIIIIIIIIIIIIIIIIIIIIIIIIIIIIIIIIII
@ read 3585
CACTGTCACCTGCAGATTATGCAGAACGTCTGGCGGCACTGACGCAAAAA
+position: 1584007 
IIIIIIIIIIIIIIIIIIIIIIIIIIIIIIIIIIIIIIIIIIIIIIIIII
@ read 3586
CCGATCGTTCTGTTGCAGGGTTATCAAATGCAGGGCAGTGAAAACACGCT
+position: -2969813 
IIIIIIIIIIIIIIIIIIIIIIIIIIIIIIIIIIIIIIIIIIIIIIIIII
@ read 3587
CAATACGATAATGCCGTTTGGCAAATATAAAGGGCGTCGCTTAATCGACC
+position: -2349290 
IIIIIIIIIIIIIIIIIIIIIIIIIIIIIIIIIIIIIIIIIIIIIIIIII
@ read 3588
GATGGCCATGTCATCGGCATGTTTATCTTCCCGTCGATTATCGCGCTGAT
+position: -859817 
IIIIIIIIIIIIIIIIIIIIIIIIIIIIIIIIIIIIIIIIIIIIIIIIII
@ read 3589
TTCTTCAGGCGACGCAGGCACAAAAACTGGGGCTGCGGGCAGAATACGGT
+position: -4735701 
IIIIIIIIIIIIIIIIIIIIIIIIIIIIIIIIIIIIIIIIIIIIIIIIII
@ read 3590
ATGAAAACGCTGTGCTCCGGCACGTAAGGCTAACATGCTGAGGTTGTGCG
+position: -928601 
IIIIIIIIIIIIIIIIIIIIIIIIIIIIIIIIIIIIIIIIIIIIIIIIII
@ read 3591
GCATTAAATCGCACACCCACAGCGCCAGCGCATCCAGTACTGATTTGGGG
+position: 2082336 
IIIIIIIIIIIIIIIIIIIIIIIIIIIIIIIIIIIIIIIIIIIIIIIIII
@ read 3592
TGTGTCAACGGCGACAGCGAATGGCGCGGCTTAGGCGTGATTGAATCTTC
+position: 3235256 
IIIIIIIIIIIIIIIIIIIIIIIIIIIIIIIIIIIIIIIIIIIIIIIIII
@ read 3593
CGAAATTCGGCGACAGCTATATGCTGATTGGTAGCTGGCTGGTGAACGAT
+position: 3680986 
IIIIIIIIIIIIIIIIIIIIIIIIIIIIIIIIIIIIIIIIIIIIIIIIII
@ read 3594
GCATACAGGCCTCGGAAGAACCAATGGTGTTGGTGCCAACGGCCTGACCA
+position: 4181171 
IIIIIIIIIIIIIIIIIIIIIIIIIIIIIIIIIIIIIIIIIIIIIIIIII
@ read 3595
CACCCCCGCAGGCCAGTTACAGAGCCAGCACCTGAACAGCCTGGTGTATG
+position: 1742455 
IIIIIIIIIIIIIIIIIIIIIIIIIIIIIIIIIIIIIIIIIIIIIIIIII
@ read 3596
TTCACGGATGGCGTTAATGCAGGCTTCAGCACCTTCCGCATCGTTTTTAC
+position: 4276294 
IIIIIIIIIIIIIIIIIIIIIIIIIIIIIIIIIIIIIIIIIIIIIIIIII
@ read 3597
GGGTCTTCCCTGAGCTGCGCGGCCTATCATCAGGGCATCCGCCCCTGTAT
+position: -1367421 
IIIIIIIIIIIIIIIIIIIIIIIIIIIIIIIIIIIIIIIIIIIIIIIIII
@ read 3598
GCTGTGCAGGAAATTCGGTTGGCACCTTTTGGTATTAGCAATAGTAGCAA
+position: 836335 
IIIIIIIIIIIIIIIIIIIIIIIIIIIIIIIIIIIIIIIIIIIIIIIIII
@ read 3599
GCAATGGCGCGAAACTGGAAGAAATTATCGCCTGTCTGGATAATTTCGAT
+position: -385471 
IIIIIIIIIIIIIIIIIIIIIIIIIIIIIIIIIIIIIIIIIIIIIIIIII
@ read 3600
CCTGCGTAGTCGCACTGATGGCGAGCAATGGCTGGTCGAAGTGGAAGACA
+position: -4157308 
IIIIIIIIIIIIIIIIIIIIIIIIIIIIIIIIIIIIIIIIIIIIIIIIII
@ read 3601
CCGTTTTGCTGGCAAGTTGCATTAGCGCCGAGACATCTGAGCGCTCAACG
+position: 2130969 
IIIIIIIIIIIIIIIIIIIIIIIIIIIIIIIIIIIIIIIIIIIIIIIIII
@ read 3602
TTCGATGAAGAGCATAATTATACGCCATTGGCTTAGAGTAACAATCCTTT
+position: -621404 
IIIIIIIIIIIIIIIIIIIIIIIIIIIIIIIIIIIIIIIIIIIIIIIIII
@ read 3603
CTGAGCTCTTTCTCCATTGCCGCCACCGCCTGTTCACTGAATGCGGCGGA
+position: -4145696 
IIIIIIIIIIIIIIIIIIIIIIIIIIIIIIIIIIIIIIIIIIIIIIIIII
@ read 3604
GTGGGTAAAATTATTTTATCCACTTTTTACCCGTCATGGAGTGCGGCTGT
+position: -2431656 
IIIIIIIIIIIIIIIIIIIIIIIIIIIIIIIIIIIIIIIIIIIIIIIIII
@ read 3605
TTAATAAAGGCGTGGATCATAACAACTCCTTAAAAATTGCACCCATGGCA
+position: -4697008 
IIIIIIIIIIIIIIIIIIIIIIIIIIIIIIIIIIIIIIIIIIIIIIIIII
@ read 3606
TATCCGGCACCCAAAAATAGACCGATGCCATCACCGCAATATTAAAAACA
+position: 444059 
IIIIIIIIIIIIIIIIIIIIIIIIIIIIIIIIIIIIIIIIIIIIIIIIII
@ read 3607
CGCTGGTACAACAGGGATTTGTCGTGCTGCCTTACTGCGGGGCCGATCCG
+position: -499340 
IIIIIIIIIIIIIIIIIIIIIIIIIIIIIIIIIIIIIIIIIIIIIIIIII
@ read 3608
CTGCAGTATATCATTTTTTTCCTTGTCACTTAATGAATCATCAAGCGCAT
+position: 3551503 
IIIIIIIIIIIIIIIIIIIIIIIIIIIIIIIIIIIIIIIIIIIIIIIIII
@ read 3609
CTGGCAGGATTGATTTGAGGATAACATCATGTTTGATTTTGCTTCTTACC
+position: 3395733 
IIIIIIIIIIIIIIIIIIIIIIIIIIIIIIIIIIIIIIIIIIIIIIIIII
@ read 3610
TCTTCCAGCGGGACAGTCAGATAACCGGTGTCATCAACGGCATCGACGAT
+position: -1425580 
IIIIIIIIIIIIIIIIIIIIIIIIIIIIIIIIIIIIIIIIIIIIIIIIII
@ read 3611
GATTTCAGTGATTTCTTTGAGGACGCTGGTATCGGCATCATGCCCGGCTG
+position: 1280391 
IIIIIIIIIIIIIIIIIIIIIIIIIIIIIIIIIIIIIIIIIIIIIIIIII
@ read 3612
CCACGCGTGCGATTTGCTTTGGCTCCATGCCCATCATTTGCCGACGGATA
+position: -4600461 
IIIIIIIIIIIIIIIIIIIIIIIIIIIIIIIIIIIIIIIIIIIIIIIIII
@ read 3613
GCAGCTGGTGGGTTATCTGCGAGGCATCACGCGGTAAGTCGATTAAAATC
+position: 4209614 
IIIIIIIIIIIIIIIIIIIIIIIIIIIIIIIIIIIIIIIIIIIIIIIIII
@ read 3614
TTGCGTATTCAATCGCGGCACGGACCAGACGTTTGCTGCCTTCTTCAGAA
+position: -3869122 
IIIIIIIIIIIIIIIIIIIIIIIIIIIIIIIIIIIIIIIIIIIIIIIIII
@ read 3615
ACTTAACAAACCGCCTGCGTGCGCTTTACGCCCAGTAATTCCGATTAACG
+position: -758746 
IIIIIIIIIIIIIIIIIIIIIIIIIIIIIIIIIIIIIIIIIIIIIIIIII
@ read 3616
AGAGACTGATTTCTTTAGTATTGGTAGTAATGACCTGACGCAATATCTGC
+position: -553785 
IIIIIIIIIIIIIIIIIIIIIIIIIIIIIIIIIIIIIIIIIIIIIIIIII
@ read 3617
AGAGATAAGGAAGCTGCGTACCCAGCTTATAGTTGGTTTCTGCATCTTTT
+position: 258445 
IIIIIIIIIIIIIIIIIIIIIIIIIIIIIIIIIIIIIIIIIIIIIIIIII
@ read 3618
TCGTGACGTTCCATACGCCTTTAATATTGATGTCAATATGGAAATCGCGA
+position: 2943422 
IIIIIIIIIIIIIIIIIIIIIIIIIIIIIIIIIIIIIIIIIIIIIIIIII
@ read 3619
GGGAGAATAGCTTTTTGAACAGGAGAACATCTGAATTATCCGGACCAGTT
+position: -2512047 
IIIIIIIIIIIIIIIIIIIIIIIIIIIIIIIIIIIIIIIIIIIIIIIIII
@ read 3620
TATCTGTCTGGTTCACCGTAACATCATCAACCACACTGCTGTAATTTGTC
+position: -1479263 
IIIIIIIIIIIIIIIIIIIIIIIIIIIIIIIIIIIIIIIIIIIIIIIIII
@ read 3621
CTGAAATGGCGCTGGCCGCTCTCGCGTCAGGTGACCTTAAGCATTGGCAC
+position: 420456 
IIIIIIIIIIIIIIIIIIIIIIIIIIIIIIIIIIIIIIIIIIIIIIIIII
@ read 3622
GAAGACGGTAAAATCCGCGCGCGAATTGTCGGCGGCTACCAGAATAACGA
+position: -3904099 
IIIIIIIIIIIIIIIIIIIIIIIIIIIIIIIIIIIIIIIIIIIIIIIIII
@ read 3623
ATCCATCGCTCTTCCAAACCCGATCTTGCCATTGAAGTGGCAATGGAGGC
+position: 983191 
IIIIIIIIIIIIIIIIIIIIIIIIIIIIIIIIIIIIIIIIIIIIIIIIII
@ read 3624
TGGAACTATCGTCATCGACTACCCAGACTATCCCTCGTTGCATAAACGTC
+position: 4635085 
IIIIIIIIIIIIIIIIIIIIIIIIIIIIIIIIIIIIIIIIIIIIIIIIII
@ read 3625
CAGGGCGGCGCAGGTACTTCCGTAAACATGAACACCAACGAAGTGCTGGC
+position: -279972 
IIIIIIIIIIIIIIIIIIIIIIIIIIIIIIIIIIIIIIIIIIIIIIIIII
@ read 3626
TCCCTACGCGATAAAAAACCCCGACATCGGCCTCATCATTCAGTAGCGCA
+position: 3107336 
IIIIIIIIIIIIIIIIIIIIIIIIIIIIIIIIIIIIIIIIIIIIIIIIII
@ read 3627
GGTGCTGGAAAAACTGATCATGTCCGGGGCGTTTGACCGTCTTGGGCCAC
+position: 207021 
IIIIIIIIIIIIIIIIIIIIIIIIIIIIIIIIIIIIIIIIIIIIIIIIII
@ read 3628
AGAAAGGGTTTGCGCCCCAGCTCCGTGACCGGCGATCACGGATTCGAGGT
+position: 2958650 
IIIIIIIIIIIIIIIIIIIIIIIIIIIIIIIIIIIIIIIIIIIIIIIIII
@ read 3629
AATCCTTTTTCGATCTATGAGAATAAATACTCATTTAAGGGTGAAAACAT
+position: -2294144 
IIIIIIIIIIIIIIIIIIIIIIIIIIIIIIIIIIIIIIIIIIIIIIIIII
@ read 3630
CAGCGCCGTAGTGACGATTTCAATACCACTTTTCAGTTCCGCACCAAGAA
+position: 3775564 
IIIIIIIIIIIIIIIIIIIIIIIIIIIIIIIIIIIIIIIIIIIIIIIIII
@ read 3631
CTTCCAGTACAAAGTGGTCGATGCGCTGGTGACGAACTTCCACTTGCCAG
+position: 457986 
IIIIIIIIIIIIIIIIIIIIIIIIIIIIIIIIIIIIIIIIIIIIIIIIII
@ read 3632
AGCACAGGCCTGGCAAGCGCCGTTGTGGAAGGCGTTGGTGGAATATACCC
+position: -1929559 
IIIIIIIIIIIIIIIIIIIIIIIIIIIIIIIIIIIIIIIIIIIIIIIIII
@ read 3633
GGTGTTCGTTTCGTCCCGATTAATGGCTTTCACACCGGGCCGGGCAAAGT
+position: 3396184 
IIIIIIIIIIIIIIIIIIIIIIIIIIIIIIIIIIIIIIIIIIIIIIIIII
@ read 3634
TCATTGAAGTAGAATGCATCAAAATCATCGTCAATTGTTGAGTTCGCGAT
+position: -4853498 
IIIIIIIIIIIIIIIIIIIIIIIIIIIIIIIIIIIIIIIIIIIIIIIIII
@ read 3635
AAAGAGCTGGATGTTCCCGTAGTGACTGATTTAGGCAGTGGCTCGCTGGT
+position: -997717 
IIIIIIIIIIIIIIIIIIIIIIIIIIIIIIIIIIIIIIIIIIIIIIIIII
@ read 3636
GAAAACGCCAGAAAAAGGCATTTTCGGACACTTTCATGTCGGACCTTTAC
+position: 2276520 
IIIIIIIIIIIIIIIIIIIIIIIIIIIIIIIIIIIIIIIIIIIIIIIIII
@ read 3637
ATGGCTATGGCCGTGGGCGCATTATCGGTGACTATCGCCGCGTAGCGCTG
+position: -1512551 
IIIIIIIIIIIIIIIIIIIIIIIIIIIIIIIIIIIIIIIIIIIIIIIIII
@ read 3638
TCGCCATCATTAACGGTTACTGTGGCTAAATTGGCTTCAGCCAGACATAA
+position: -2887191 
IIIIIIIIIIIIIIIIIIIIIIIIIIIIIIIIIIIIIIIIIIIIIIIIII
@ read 3639
ATTCAGAAGTTTGTCGAAGCAGAAGGCTTCTCCGTCGTTCGTGAATATTG
+position: -5089360 
IIIIIIIIIIIIIIIIIIIIIIIIIIIIIIIIIIIIIIIIIIIIIIIIII
@ read 3640
CGAAAATCGCGGCGGCAATCGGCCTGAACGTGCCGCAAGAAACGCGTTTG
+position: -2314627 
IIIIIIIIIIIIIIIIIIIIIIIIIIIIIIIIIIIIIIIIIIIIIIIIII
@ read 3641
GATATTGGTGGCGGTGAAATCGCTGTTGGCGGCATTGGGTGAGAAACGCC
+position: -5181847 
IIIIIIIIIIIIIIIIIIIIIIIIIIIIIIIIIIIIIIIIIIIIIIIIII
@ read 3642
CGGCGGAAACCGTCCAGTTGTTCACGTAGCGGCGACAACAGGCTGTTCAG
+position: -679547 
IIIIIIIIIIIIIIIIIIIIIIIIIIIIIIIIIIIIIIIIIIIIIIIIII
@ read 3643
AACTGCCTGAAAGAGCGTAGTTCAGTTGTTGTTGACTGCCGTTATCGCTG
+position: -4209683 
IIIIIIIIIIIIIIIIIIIIIIIIIIIIIIIIIIIIIIIIIIIIIIIIII
@ read 3644
CAGTGTTCGCTGGTGGATGGCAAAAATACCTTTAGCGCCAAGTATCAACA
+position: 1132062 
IIIIIIIIIIIIIIIIIIIIIIIIIIIIIIIIIIIIIIIIIIIIIIIIII
@ read 3645
TGAACCAGGGGGCCACAGACCTCGCCAATACTGTTCAGCAGGATGTGGCG
+position: -116797 
IIIIIIIIIIIIIIIIIIIIIIIIIIIIIIIIIIIIIIIIIIIIIIIIII
@ read 3646
TGCGAATGCCAGGATCTTCGAGCATTTCTGTTCTGCCATATCGCCGTACT
+position: -1962246 
IIIIIIIIIIIIIIIIIIIIIIIIIIIIIIIIIIIIIIIIIIIIIIIIII
@ read 3647
ATAAGATAATTATTTTTTGAGTGAAATCCATACAGGAGGCAAATCAAAAA
+position: 4151366 
IIIIIIIIIIIIIIIIIIIIIIIIIIIIIIIIIIIIIIIIIIIIIIIIII
@ read 3648
ACGCGAATGATTATCGTCAGGCGGTGAATGAAAATACCGCACTGTTGATG
+position: -997592 
IIIIIIIIIIIIIIIIIIIIIIIIIIIIIIIIIIIIIIIIIIIIIIIIII
@ read 3649
AACTAATGAGACGAATCTGATCGACGCAAAAAGTCCGTATGCCTACTATT
+position: 2031772 
IIIIIIIIIIIIIIIIIIIIIIIIIIIIIIIIIIIIIIIIIIIIIIIIII
@ read 3650
GCTGTAAACGCGGAAACTTTTGCCACAGTGCAGCAATTGTTGGAGATCAT
+position: 4309214 
IIIIIIIIIIIIIIIIIIIIIIIIIIIIIIIIIIIIIIIIIIIIIIIIII
@ read 3651
GTTAATATCCTGCTCAATGGATGCCTGCAGCTCCCCGAAATATGCCCGGG
+position: -3976165 
IIIIIIIIIIIIIIIIIIIIIIIIIIIIIIIIIIIIIIIIIIIIIIIIII
@ read 3652
ACATGGTTGCTATTCCCAGTGAAAGCTGCGACGAAAAACGCGTAGTACAT
+position: 3401990 
IIIIIIIIIIIIIIIIIIIIIIIIIIIIIIIIIIIIIIIIIIIIIIIIII
@ read 3653
TACCTTTGGTCAGGCGCGGCGGCTGATAAACCTTAAACCAAATCAGCGAC
+position: 4442525 
IIIIIIIIIIIIIIIIIIIIIIIIIIIIIIIIIIIIIIIIIIIIIIIIII
@ read 3654
AGTCAGCAGATGGCGCTGCCCGCCAGTACGCAGAAAGTGATTACTGCGCT
+position: 3836168 
IIIIIIIIIIIIIIIIIIIIIIIIIIIIIIIIIIIIIIIIIIIIIIIIII
@ read 3655
AATCTGCCGCCCGCCATCCGTCAACCATCGGCGTTGCTGTCTCTACCGGC
+position: 3705426 
IIIIIIIIIIIIIIIIIIIIIIIIIIIIIIIIIIIIIIIIIIIIIIIIII
@ read 3656
TCCTGGTCGCCCCTGATGGGCAAAACATCTATGATACACGCAATTGTGGA
+position: 5021184 
IIIIIIIIIIIIIIIIIIIIIIIIIIIIIIIIIIIIIIIIIIIIIIIIII
@ read 3657
GGCCGAGTCGTTCGGCCTGATGCCGGAAATAGGCGCGTGGGTGCTGGGCG
+position: -898042 
IIIIIIIIIIIIIIIIIIIIIIIIIIIIIIIIIIIIIIIIIIIIIIIIII
@ read 3658
AAGTGTGTGGCGCGCCAATGGATAATCTGTTCGCGGATTTCTGCAGGTAA
+position: 162047 
IIIIIIIIIIIIIIIIIIIIIIIIIIIIIIIIIIIIIIIIIIIIIIIIII
@ read 3659
ATCATTCAGGGGCCAATGTATGACGTTAGCGGCACGGCTCCGGTCAATGT
+position: -1846082 
IIIIIIIIIIIIIIIIIIIIIIIIIIIIIIIIIIIIIIIIIIIIIIIIII
@ read 3660
GGCTGGAGTCGGTCTTTTTCCTGCTGGCGGCATTTCAACAAGATGTCGGG
+position: 1208333 
IIIIIIIIIIIIIIIIIIIIIIIIIIIIIIIIIIIIIIIIIIIIIIIIII
@ read 3661
CTCGGCGCAATCGAATCTCTGCTCTGCGCCGTGGTGCTGGATGGTATGAC
+position: -3820144 
IIIIIIIIIIIIIIIIIIIIIIIIIIIIIIIIIIIIIIIIIIIIIIIIII
@ read 3662
TCTTGCCGGATGGTGGCTGTGGAATTATTACATGCAATCTCCGTGGACAC
+position: 1982789 
IIIIIIIIIIIIIIIIIIIIIIIIIIIIIIIIIIIIIIIIIIIIIIIIII
@ read 3663
AAGCACCGCCGCCAAATGCCAGACTTTCTGATTCGATTACCGTTATTGCC
+position: -3223546 
IIIIIIIIIIIIIIIIIIIIIIIIIIIIIIIIIIIIIIIIIIIIIIIIII
@ read 3664
AAGACATAAATCAACCACAGGGTTTTCGCCGTTTCCGCAATTCGCGGGCG
+position: -663813 
IIIIIIIIIIIIIIIIIIIIIIIIIIIIIIIIIIIIIIIIIIIIIIIIII
@ read 3665
TACTGAATCCGGCATAAAACAGATCCATACCACTTTGCATAATGAAGTTA
+position: -4556370 
IIIIIIIIIIIIIIIIIIIIIIIIIIIIIIIIIIIIIIIIIIIIIIIIII
@ read 3666
ATAAAGGATTAGTTTATCGGCGTTAAATCTTTTCTCATACACTATCGGGT
+position: -3261586 
IIIIIIIIIIIIIIIIIIIIIIIIIIIIIIIIIIIIIIIIIIIIIIIIII
@ read 3667
AGCGCCTGCCGGGCTGAATGCCAACCTGAAAACGTACAGCGTGACGCTTT
+position: 858444 
IIIIIIIIIIIIIIIIIIIIIIIIIIIIIIIIIIIIIIIIIIIIIIIIII
@ read 3668
TGATGATGCTGTTAAGAGTTGTTCGAGTATTTCTTCTTCGCACAGTAATT
+position: 3475247 
IIIIIIIIIIIIIIIIIIIIIIIIIIIIIIIIIIIIIIIIIIIIIIIIII
@ read 3669
GCAAGAATAATACCGTCCAGAGCGAAATAACCCACGTTGTGCAGGTTAAG
+position: 10388 
IIIIIIIIIIIIIIIIIIIIIIIIIIIIIIIIIIIIIIIIIIIIIIIIII
@ read 3670
GATATTCAGCTCACCATTGATTATGGTTTGACCGATGTCGTTTCTGAACG
+position: 1634017 
IIIIIIIIIIIIIIIIIIIIIIIIIIIIIIIIIIIIIIIIIIIIIIIIII
@ read 3671
GATACCGTTCTGTACTGCATAAGCAACGACATCGCGCAGCGCCTGCTGGT
+position: 2496034 
IIIIIIIIIIIIIIIIIIIIIIIIIIIIIIIIIIIIIIIIIIIIIIIIII
@ read 3672
TTCAGGAGGCGTCCAGTTTGCATCTTTGTATTTTAACCATGCCTGAGGTG
+position: -1591629 
IIIIIIIIIIIIIIIIIIIIIIIIIIIIIIIIIIIIIIIIIIIIIIIIII
@ read 3673
GCCTGCACGCAGTAAATCATGCATATGTAACACACCGAGTAAATGGTCGC
+position: -1428532 
IIIIIIIIIIIIIIIIIIIIIIIIIIIIIIIIIIIIIIIIIIIIIIIIII
@ read 3674
GACGAGAACTTCTTCACCCGACGCAGTAAGGTGCGCACCCTGGCGCACAC
+position: -5253 
IIIIIIIIIIIIIIIIIIIIIIIIIIIIIIIIIIIIIIIIIIIIIIIIII
@ read 3675
GTCACCGTCGAGTGTGTAGAGCGGCTGCGTGCCAGAAAACTGGCGCAGGG
+position: 4832570 
IIIIIIIIIIIIIIIIIIIIIIIIIIIIIIIIIIIIIIIIIIIIIIIIII
@ read 3676
CCCGACGGGCGTTTGGAGCCCAGACAGAGAAACGCGTACCTGTGACGCCA
+position: 4061127 
IIIIIIIIIIIIIIIIIIIIIIIIIIIIIIIIIIIIIIIIIIIIIIIIII
@ read 3677
ACCTGTCTGTCTCAGGAGGAGGGGTATTAACGCTCAAGCAGGATACCGAT
+position: -294342 
IIIIIIIIIIIIIIIIIIIIIIIIIIIIIIIIIIIIIIIIIIIIIIIIII
@ read 3678
TAAGTCGACACTGGTACGGGTAGTGCTCGGGCTGGTAACACCCGATGAAG
+position: 2245036 
IIIIIIIIIIIIIIIIIIIIIIIIIIIIIIIIIIIIIIIIIIIIIIIIII
@ read 3679
TGTCGACTTGGAGGTTGTGCCCTTGAGGCGTGGCTTCCGGAGCTAACGCG
+position: 4519151 
IIIIIIIIIIIIIIIIIIIIIIIIIIIIIIIIIIIIIIIIIIIIIIIIII
@ read 3680
AATCTGGCAGTTTATATTGGCATTGTTTACGCCTACGTGCCGTTTATGGT
+position: 961903 
IIIIIIIIIIIIIIIIIIIIIIIIIIIIIIIIIIIIIIIIIIIIIIIIII
@ read 3681
ACTGGCTGATTTCGTACGCGGAAATCCTGAAGAAAGTTTTCCGCCCGACG
+position: -4820704 
IIIIIIIIIIIIIIIIIIIIIIIIIIIIIIIIIIIIIIIIIIIIIIIIII
@ read 3682
ATGCTGGCAACCGGTATTTTTGCTCTCTGTAACCATTTTCTTACTTCGGA
+position: 4650317 
IIIIIIIIIIIIIIIIIIIIIIIIIIIIIIIIIIIIIIIIIIIIIIIIII
@ read 3683
ATTTATTACACCAGTAAATCTTAACCACCGATAAGGAGCAAATTATGCGA
+position: 4402373 
IIIIIIIIIIIIIIIIIIIIIIIIIIIIIIIIIIIIIIIIIIIIIIIIII
@ read 3684
GCCGTAAATAATCAGGTTTACGTCAATCCAACCAACGAAGTTATTGATAA
+position: 2934984 
IIIIIIIIIIIIIIIIIIIIIIIIIIIIIIIIIIIIIIIIIIIIIIIIII
@ read 3685
ATGCCAAAAAAGAAGGCCATATAGCAACACATCCCGAGCATGATAAAAGG
+position: -3244884 
IIIIIIIIIIIIIIIIIIIIIIIIIIIIIIIIIIIIIIIIIIIIIIIIII
@ read 3686
CAGCAGCTGCTCCCAGCGCATTTCCAAGATTAAAGGCACCAATATTGACT
+position: 1997711 
IIIIIIIIIIIIIIIIIIIIIIIIIIIIIIIIIIIIIIIIIIIIIIIIII
@ read 3687
TCCCTCCCAATTTCGGGCGCGATATCGCGCGTGGTACGCCTGTGGAACTC
+position: -1168630 
IIIIIIIIIIIIIIIIIIIIIIIIIIIIIIIIIIIIIIIIIIIIIIIIII
@ read 3688
TCGGCATCGCTCTGCGCCCGTGCAAGAGACGCCAGCCATTGCAGATATTC
+position: 4278215 
IIIIIIIIIIIIIIIIIIIIIIIIIIIIIIIIIIIIIIIIIIIIIIIIII
@ read 3689
TAGTATTAATCAGATGGCTGGCACAATTTATCTCTCAGTTATCTCCTGAA
+position: -1720595 
IIIIIIIIIIIIIIIIIIIIIIIIIIIIIIIIIIIIIIIIIIIIIIIIII
@ read 3690
CGTCTGTTTGCCGCTTTCACGACTGGAAAATAACGAGGCGTCGCATCCGC
+position: -1939196 
IIIIIIIIIIIIIIIIIIIIIIIIIIIIIIIIIIIIIIIIIIIIIIIIII
@ read 3691
CAGCGCGCCGACCATCGCCGCTTCAGCAATCGCCTTCACGCCGCTCACCC
+position: 5209823 
IIIIIIIIIIIIIIIIIIIIIIIIIIIIIIIIIIIIIIIIIIIIIIIIII
@ read 3692
ACTGGTGCTTTACCTGCGTGTTTCTCTTTCCAGTCTTCCGCTTCCGGGAT
+position: 3871508 
IIIIIIIIIIIIIIIIIIIIIIIIIIIIIIIIIIIIIIIIIIIIIIIIII
@ read 3693
CTTTACGCCTTCCGTTGTTGGATAAACCGGCGTGAGCGTTTCCTGTAATT
+position: -928865 
IIIIIIIIIIIIIIIIIIIIIIIIIIIIIIIIIIIIIIIIIIIIIIIIII
@ read 3694
TCATTTCTTTATATTTCTTATTTTTGCCGTCAGGAATACACAAGGCGTAT
+position: 592897 
IIIIIIIIIIIIIIIIIIIIIIIIIIIIIIIIIIIIIIIIIIIIIIIIII
@ read 3695
GTTGGTGACCGCAGAATCCAGACGGTTTTGAACGGCACCGAGGGAGGAGC
+position: 2351764 
IIIIIIIIIIIIIIIIIIIIIIIIIIIIIIIIIIIIIIIIIIIIIIIIII
@ read 3696
CTACTCCGTCAGTCTTGCGCTGATTGTTCCCGGTCTGCTGCAAAAAAACG
+position: 3140357 
IIIIIIIIIIIIIIIIIIIIIIIIIIIIIIIIIIIIIIIIIIIIIIIIII
@ read 3697
CCATAACAAAGTACGGGTATATCGAGTTGATCGACAACCTCCGATAATTC
+position: -3786744 
IIIIIIIIIIIIIIIIIIIIIIIIIIIIIIIIIIIIIIIIIIIIIIIIII
@ read 3698
ACGAAGCGGGTAACGTTTATGTTGGCCGCAACGAAGACGAAGTGCGTAAA
+position: -163214 
IIIIIIIIIIIIIIIIIIIIIIIIIIIIIIIIIIIIIIIIIIIIIIIIII
@ read 3699
TATCCCGGTCAGGCACCGCAAATCGTTGAAAATCAGGTGACTTATCCGCT
+position: 621476 
IIIIIIIIIIIIIIIIIIIIIIIIIIIIIIIIIIIIIIIIIIIIIIIIII
@ read 3700
CATCGGTTTCCCAACTCACCCCGGCAGAAGGTAATTCTGCTAGCTGGCAT
+position: 1858892 
IIIIIIIIIIIIIIIIIIIIIIIIIIIIIIIIIIIIIIIIIIIIIIIIII
@ read 3701
CGGGTAATTTATTTTCACCATGTTGTTCGCGGGCAGATTCCACTTCCGCC
+position: -178835 
IIIIIIIIIIIIIIIIIIIIIIIIIIIIIIIIIIIIIIIIIIIIIIIIII
@ read 3702
GCGAAAACCATACCGAATTCCTTACAGTCTACGGCGGCGGATCAGGTACA
+position: -2970443 
IIIIIIIIIIIIIIIIIIIIIIIIIIIIIIIIIIIIIIIIIIIIIIIIII
@ read 3703
GCGTGACGTAAACAGCTACACCCTGGCCGTGGGGATGCAGCAATACCTCA
+position: -446727 
IIIIIIIIIIIIIIIIIIIIIIIIIIIIIIIIIIIIIIIIIIIIIIIIII
@ read 3704
TAACCTTATCGACGTTGCCGAAATGTACCCAGTACCTCCGCGCCCCGAAA
+position: 3357896 
IIIIIIIIIIIIIIIIIIIIIIIIIIIIIIIIIIIIIIIIIIIIIIIIII
@ read 3705
CCCGCAATACCGGTGAGAAAGGCAACGATTAAAAACGCCGTCGAGGTCAG
+position: -2618997 
IIIIIIIIIIIIIIIIIIIIIIIIIIIIIIIIIIIIIIIIIIIIIIIIII
@ read 3706
ACCGCTGATCCTGATCCTCTCTGGTGTTATTGGTGGTTTGATTGCTTTCG
+position: 2031446 
IIIIIIIIIIIIIIIIIIIIIIIIIIIIIIIIIIIIIIIIIIIIIIIIII
@ read 3707
CCAACCTTCGGCCTGTAATGATCGTAGAAGCAGAGCCGAGCGCACTTCCG
+position: 2437056 
IIIIIIIIIIIIIIIIIIIIIIIIIIIIIIIIIIIIIIIIIIIIIIIIII
@ read 3708
TTGCGCTCTTTTACCTTGTAGACGACATCTACCTGGTCCGGGCTACCCGG
+position: -5079218 
IIIIIIIIIIIIIIIIIIIIIIIIIIIIIIIIIIIIIIIIIIIIIIIIII
@ read 3709
CGTATGATCATCCGCCTCTAACAGATCATCCATCGGTGGGCGCACCTGAA
+position: 2241615 
IIIIIIIIIIIIIIIIIIIIIIIIIIIIIIIIIIIIIIIIIIIIIIIIII
@ read 3710
ATGGATATTGACGAAGCCCGGGAAAAATATGCTCGCGGGCTTGCTATCTC
+position: 207601 
IIIIIIIIIIIIIIIIIIIIIIIIIIIIIIIIIIIIIIIIIIIIIIIIII
@ read 3711
GTGGCCAGGATTGCCTAAATCGGTTGCTGCCCGTGGTGTTGATGAACGCC
+position: -4608593 
IIIIIIIIIIIIIIIIIIIIIIIIIIIIIIIIIIIIIIIIIIIIIIIIII
@ read 3712
CTGATGGTGACATAAATACGTCATCGACAGATGAACGTGTAATATAAAGA
+position: 4513713 
IIIIIIIIIIIIIIIIIIIIIIIIIIIIIIIIIIIIIIIIIIIIIIIIII
@ read 3713
TCTGAGAGTGTTGTTTTCATAGTCCAAATGTACAACCAAGGTTTTATCCC
+position: 833010 
IIIIIIIIIIIIIIIIIIIIIIIIIIIIIIIIIIIIIIIIIIIIIIIIII
@ read 3714
TTAACGGCGAAATCTTTGTGCAGCCGGTCTGGGATACGGAGAGCACGCAA
+position: 1536009 
IIIIIIIIIIIIIIIIIIIIIIIIIIIIIIIIIIIIIIIIIIIIIIIIII
@ read 3715
ACCGACGATGATTTATACGATACTGTGATTGGCTACCGTGGTGGCAACTG
+position: 288223 
IIIIIIIIIIIIIIIIIIIIIIIIIIIIIIIIIIIIIIIIIIIIIIIIII
@ read 3716
ATGGTTTTTCTGTTTCTGGAAAGCGGCTCGCAATAACCACCAACATAATG
+position: -4380591 
IIIIIIIIIIIIIIIIIIIIIIIIIIIIIIIIIIIIIIIIIIIIIIIIII
@ read 3717
AAATTACAGTTAGTTATAAGGATTTCCTTAACTGCTTCTCCTCACCATCA
+position: 1496421 
IIIIIIIIIIIIIIIIIIIIIIIIIIIIIIIIIIIIIIIIIIIIIIIIII
@ read 3718
CCAGCGCTCAAGAACCTGCCGGATATCACGCATCAGTATCTTTACCCCAT
+position: -4121390 
IIIIIIIIIIIIIIIIIIIIIIIIIIIIIIIIIIIIIIIIIIIIIIIIII
@ read 3719
CGTTTTTGTCGTTCAAGAAATCAGAACTGCATCAGTTCTGCTTCTTTGTC
+position: -5084961 
IIIIIIIIIIIIIIIIIIIIIIIIIIIIIIIIIIIIIIIIIIIIIIIIII
@ read 3720
GGATTACTTCACCCTCTTTGGCTTGCCTGCCCGTTATCAACTCGATACCC
+position: -2225449 
IIIIIIIIIIIIIIIIIIIIIIIIIIIIIIIIIIIIIIIIIIIIIIIIII
@ read 3721
TGACGATTCTCCCACAGCACCGTTAATCCACGCTGTAATGCTATAAAAAT
+position: -192197 
IIIIIIIIIIIIIIIIIIIIIIIIIIIIIIIIIIIIIIIIIIIIIIIIII
@ read 3722
ATCTGGCTGGACCCGCAAAAACTCAATAAATACAATCTGGTACCTTCCGA
+position: 4174953 
IIIIIIIIIIIIIIIIIIIIIIIIIIIIIIIIIIIIIIIIIIIIIIIIII
@ read 3723
GTGAACGGTCTGGTAGCTCCACGCCAGTTTCCCGGTAGTGGCATTCAGCG
+position: 139896 
IIIIIIIIIIIIIIIIIIIIIIIIIIIIIIIIIIIIIIIIIIIIIIIIII
@ read 3724
CATGGCTGATGAAAATCAGATCCTTGTGATGCCCATAAATGATGCTGACG
+position: -3709983 
IIIIIIIIIIIIIIIIIIIIIIIIIIIIIIIIIIIIIIIIIIIIIIIIII
@ read 3725
AGATTCACTCTACACGACAGACAAAGGAGCTTTGCGCATGACCACTCAAC
+position: -603712 
IIIIIIIIIIIIIIIIIIIIIIIIIIIIIIIIIIIIIIIIIIIIIIIIII
@ read 3726
CAGCCGAGCAGCCACCACGGCCCCTGCGGACTGTTTGTCGCCAGATAACG
+position: -995476 
IIIIIIIIIIIIIIIIIIIIIIIIIIIIIIIIIIIIIIIIIIIIIIIIII
@ read 3727
ATATTGCTGATAGGTCGCGATATTTTCCAGCGCCCACGGCGTCATAATGC
+position: 2120654 
IIIIIIIIIIIIIIIIIIIIIIIIIIIIIIIIIIIIIIIIIIIIIIIIII
@ read 3728
GAAGGCAGTTTACCATCGCGACGTAGCGTGACATCCATCACCCCTTGCAA
+position: -5188431 
IIIIIIIIIIIIIIIIIIIIIIIIIIIIIIIIIIIIIIIIIIIIIIIIII
@ read 3729
TCATGGTCTGTAAAAAGCGATAAACGGTGCTTTTTGACATCATGACGCGC
+position: 2212183 
IIIIIIIIIIIIIIIIIIIIIIIIIIIIIIIIIIIIIIIIIIIIIIIIII
@ read 3730
GTCGGCGATAACCGATCTGGAAATTAATCAGCAACCGTTCCTCAAAGCAC
+position: -4562461 
IIIIIIIIIIIIIIIIIIIIIIIIIIIIIIIIIIIIIIIIIIIIIIIIII
@ read 3731
GTACCAGCACCGGCGGTGTGTCGATGATTGCTCGCTCCAGCAGATCGCGC
+position: -2037027 
IIIIIIIIIIIIIIIIIIIIIIIIIIIIIIIIIIIIIIIIIIIIIIIIII
@ read 3732
TGGTGCTGACCGTAATGTTCTTCGTCTTCAGCTGCGTACTGAGCCTGACT
+position: 3315440 
IIIIIIIIIIIIIIIIIIIIIIIIIIIIIIIIIIIIIIIIIIIIIIIIII
@ read 3733
AAAAACAAAAATAATAAAATATTTTACTAGTTTTGTTGTTCCCTTTTTTA
+position: 2502591 
IIIIIIIIIIIIIIIIIIIIIIIIIIIIIIIIIIIIIIIIIIIIIIIIII
@ read 3734
ATTACCTCTGCAAAAAAGACCGCGTGAATCGGGGGGAAGTGTTTTTGTTG
+position: 1232016 
IIIIIIIIIIIIIIIIIIIIIIIIIIIIIIIIIIIIIIIIIIIIIIIIII
@ read 3735
ATCCACATTGGCGCAGGCCCAGATCGGTGTTCCTTCATTGTTATATAAAA
+position: 1815411 
IIIIIIIIIIIIIIIIIIIIIIIIIIIIIIIIIIIIIIIIIIIIIIIIII
@ read 3736
CTGACGTTGCTGTTTTTCGTTTGGGGCATATTATCAGCAAAGCAAATTTT
+position: 1029743 
IIIIIIIIIIIIIIIIIIIIIIIIIIIIIIIIIIIIIIIIIIIIIIIIII
@ read 3737
TTTAATTCTGAATTCATGGGAGAAATGTCGAATAATAATATAAAAGTTCA
+position: 2766094 
IIIIIIIIIIIIIIIIIIIIIIIIIIIIIIIIIIIIIIIIIIIIIIIIII
@ read 3738
CAGGAAACCTTCCTCAACGTTCAGGGTTTTGACGCCGTTCTCGTGGCAGT
+position: -3229536 
IIIIIIIIIIIIIIIIIIIIIIIIIIIIIIIIIIIIIIIIIIIIIIIIII
@ read 3739
CGGCGTCCGGCATTATTGATGGTGTATCCCTGAGTTTCGTACTGAGTGCT
+position: -4177655 
IIIIIIIIIIIIIIIIIIIIIIIIIIIIIIIIIIIIIIIIIIIIIIIIII
@ read 3740
GGACAGTCGGACTGGCCGTCGAAAAATCAATGTGCTTCAGCATACCCTGA
+position: -1687985 
IIIIIIIIIIIIIIIIIIIIIIIIIIIIIIIIIIIIIIIIIIIIIIIIII
@ read 3741
TGGAAGACCTGCTCCAGCAGGTAGATATTGTGGCGAAGAGCGACAGTACG
+position: 3006049 
IIIIIIIIIIIIIIIIIIIIIIIIIIIIIIIIIIIIIIIIIIIIIIIIII
@ read 3742
GGTTGTTGTTGTGCGGTTTAGAATGAATGGAGTTATATTCTGTACCTATC
+position: 2850389 
IIIIIIIIIIIIIIIIIIIIIIIIIIIIIIIIIIIIIIIIIIIIIIIIII
@ read 3743
TCGGCTTCTGTCAGGGCGTAGCTGTTACGGTCGAGCTGGCGGAACGGTGG
+position: -2683875 
IIIIIIIIIIIIIIIIIIIIIIIIIIIIIIIIIIIIIIIIIIIIIIIIII
@ read 3744
GCGATCGCAGCGGCGCGTGAGAAGGGGATGAAAGTGATCACCCTGACCGG
+position: 275298 
IIIIIIIIIIIIIIIIIIIIIIIIIIIIIIIIIIIIIIIIIIIIIIIIII
@ read 3745
CGGCACTTTCTCGCCCTTTGGCGAAAGTGTGTCGCCAATAAACGCCAGCG
+position: 4439976 
IIIIIIIIIIIIIIIIIIIIIIIIIIIIIIIIIIIIIIIIIIIIIIIIII
@ read 3746
GGAAAGAAATGGCCTGACATGAAAATGTCCTACTTCCACACCCTGCTTGC
+position: 1922488 
IIIIIIIIIIIIIIIIIIIIIIIIIIIIIIIIIIIIIIIIIIIIIIIIII
@ read 3747
ATCCGATTGGACTGAAGGGGGGATGGAACCTGTATGGATATCAATTGAAT
+position: 4285298 
IIIIIIIIIIIIIIIIIIIIIIIIIIIIIIIIIIIIIIIIIIIIIIIIII
@ read 3748
GCAGCCCCAGGATTTTTCCGCTAAATGATTCGCGTTGCAGGAAGGCGGCA
+position: 3049156 
IIIIIIIIIIIIIIIIIIIIIIIIIIIIIIIIIIIIIIIIIIIIIIIIII
@ read 3749
CACATGCGTATGACAGCGCGTAATCGCCTGCATAGCCTGTTAGATGAAGG
+position: -2465767 
IIIIIIIIIIIIIIIIIIIIIIIIIIIIIIIIIIIIIIIIIIIIIIIIII
@ read 3750
AGATGCATGGTCGGATTGTGATGCCGGGAATTGTCTGCTCGCACAACCAT
+position: 3412270 
IIIIIIIIIIIIIIIIIIIIIIIIIIIIIIIIIIIIIIIIIIIIIIIIII
@ read 3751
GCATTGGTAAGGTGCTGATCGACCGTGGCGAAGTGAAAAAAGAAGATATG
+position: -1944848 
IIIIIIIIIIIIIIIIIIIIIIIIIIIIIIIIIIIIIIIIIIIIIIIIII
@ read 3752
AACCTGGTATGCCCTTGACGTAATTGGCGTTAAGGGAGTGATGCGCGAAA
+position: -2739912 
IIIIIIIIIIIIIIIIIIIIIIIIIIIIIIIIIIIIIIIIIIIIIIIIII
@ read 3753
TGATCTGCATGCAGGAAATCGGCAAATGCACCGAAGAACATCAGGCGATT
+position: -1778541 
IIIIIIIIIIIIIIIIIIIIIIIIIIIIIIIIIIIIIIIIIIIIIIIIII
@ read 3754
ACGTGGGGCGAAGTCCTCTATTATGGCACGGATAAGTTCGCTGTGCTCGC
+position: 1148535 
IIIIIIIIIIIIIIIIIIIIIIIIIIIIIIIIIIIIIIIIIIIIIIIIII
@ read 3755
GCAAAATACTCCAGCGGCTGAGTGTTACCTTCAGGAATGGTGATCACCTG
+position: 919508 
IIIIIIIIIIIIIIIIIIIIIIIIIIIIIIIIIIIIIIIIIIIIIIIIII
@ read 3756
TGGGTATTACTCTCCAGAAATATTTCCATCTACCGGTAAGGACTGCAACC
+position: 1357228 
IIIIIIIIIIIIIIIIIIIIIIIIIIIIIIIIIIIIIIIIIIIIIIIIII
@ read 3757
GCCCGCGAGCTACATCGTAAAAACGTCAAACTGGCGATTGATGACTTCGG
+position: 2201886 
IIIIIIIIIIIIIIIIIIIIIIIIIIIIIIIIIIIIIIIIIIIIIIIIII
@ read 3758
CCCAAGCATCTGGACAAGAATATTTTGCTGATGCGCCAGCAGCACCAGGC
+position: 4957964 
IIIIIIIIIIIIIIIIIIIIIIIIIIIIIIIIIIIIIIIIIIIIIIIIII
@ read 3759
CGACAGCCTTGCCCCATCGCCACAATCTGCCCGCACGGTTCATGACCGTT
+position: 3068090 
IIIIIIIIIIIIIIIIIIIIIIIIIIIIIIIIIIIIIIIIIIIIIIIIII
@ read 3760
GGCTGCACGATTTTGTGCTGCGTGACCGCTGGGTGCTGGCCGTTGCCGGT
+position: 5087005 
IIIIIIIIIIIIIIIIIIIIIIIIIIIIIIIIIIIIIIIIIIIIIIIIII
@ read 3761
TCTATGGCCTCTGCGCTGGCTTCTTTTGATATTTTGACTGCTGTGCATAA
+position: 113928 
IIIIIIIIIIIIIIIIIIIIIIIIIIIIIIIIIIIIIIIIIIIIIIIIII
@ read 3762
GAGAAGGGAAGGGCTTATCGGTAGCAAAGTTGATACTGGTAGCACCAAAG
+position: -2607333 
IIIIIIIIIIIIIIIIIIIIIIIIIIIIIIIIIIIIIIIIIIIIIIIIII
@ read 3763
TTCCGCCAGGGGCCGGTGGAATGGCTCTGGCGTCAGTTAACTTTGCGTGC
+position: -2641005 
IIIIIIIIIIIIIIIIIIIIIIIIIIIIIIIIIIIIIIIIIIIIIIIIII
@ read 3764
CTTCGAAGCTGGCTGCGCGGGGTTCAAGTCCCCGATGGCGGTCCATTATC
+position: 1524821 
IIIIIIIIIIIIIIIIIIIIIIIIIIIIIIIIIIIIIIIIIIIIIIIIII
@ read 3765
AATTTTTGTTCATCAGGCGGAAGGTTAATTGATGGAAGACTTCCAGCACC
+position: 4169454 
IIIIIIIIIIIIIIIIIIIIIIIIIIIIIIIIIIIIIIIIIIIIIIIIII
@ read 3766
TTCCTTTAGCACAGAAGAGTAATTATATGTCCAGTTCCCAGGCAATAATG
+position: -4037576 
IIIIIIIIIIIIIIIIIIIIIIIIIIIIIIIIIIIIIIIIIIIIIIIIII
@ read 3767
CATCTGCTTCTGCTTTCGCCACCATCATTTCCAGCTTTTGTGAAAGGGAT
+position: 829370 
IIIIIIIIIIIIIIIIIIIIIIIIIIIIIIIIIIIIIIIIIIIIIIIIII
@ read 3768
CTTACCGTTCGGGCGACAGGTTAGTTCGATGTATGACGATTTACACGCCG
+position: -4698066 
IIIIIIIIIIIIIIIIIIIIIIIIIIIIIIIIIIIIIIIIIIIIIIIIII
@ read 3769
CACACAGTGCCCGCACATTAATGGACCGCTTTAATGAATCACTCTGGTCC
+position: -2007158 
IIIIIIIIIIIIIIIIIIIIIIIIIIIIIIIIIIIIIIIIIIIIIIIIII
@ read 3770
ATATTGCGCGCCCCGGAAGAAGTCAGATGTCGTTTAATGGGCAAATATTG
+position: 3314365 
IIIIIIIIIIIIIIIIIIIIIIIIIIIIIIIIIIIIIIIIIIIIIIIIII
@ read 3771
GGCGCATTGGATATCCTGGTGGTAAATGCAGGTATTGGCGTCTTTGGCGA
+position: -171592 
IIIIIIIIIIIIIIIIIIIIIIIIIIIIIIIIIIIIIIIIIIIIIIIIII
@ read 3772
GCCGGAAGAAAAAGCTCGTGGTATCACCATCAACACTTCTCACGTTGAAT
+position: -1322319 
IIIIIIIIIIIIIIIIIIIIIIIIIIIIIIIIIIIIIIIIIIIIIIIIII
@ read 3773
CTCACCAAAGACGTTGAAACCCCGAAACAGGCCGCGGTGCTGGGTGCAGG
+position: -667473 
IIIIIIIIIIIIIIIIIIIIIIIIIIIIIIIIIIIIIIIIIIIIIIIIII
@ read 3774
TGGCGTAACTTTTTTGTCGATCCCCAGGTTACCCGGTTGATCGGTGAAGC
+position: -1141580 
IIIIIIIIIIIIIIIIIIIIIIIIIIIIIIIIIIIIIIIIIIIIIIIIII
@ read 3775
GTATACACCATGGGCAGCACCTCGTCCGTAGGGCAAAGTTGTTCCTCTGA
+position: 4566454 
IIIIIIIIIIIIIIIIIIIIIIIIIIIIIIIIIIIIIIIIIIIIIIIIII
@ read 3776
ATAACGCTGCCGGATGCAATCTCCGGCAGTGAAATTAAGATTACAGCTGA
+position: -2490734 
IIIIIIIIIIIIIIIIIIIIIIIIIIIIIIIIIIIIIIIIIIIIIIIIII
@ read 3777
AGTAATAGGGTTATCCCACCAGTCAGACAGTTATATTCATATATTTTCTG
+position: 884477 
IIIIIIIIIIIIIIIIIIIIIIIIIIIIIIIIIIIIIIIIIIIIIIIIII
@ read 3778
CTAAGGAGTGAAAATGTCAGAAACTATTACGGTGAATTGCCCAACCTGCG
+position: -5165512 
IIIIIIIIIIIIIIIIIIIIIIIIIIIIIIIIIIIIIIIIIIIIIIIIII
@ read 3779
AACGAGCAAAAGCCAGTACCGTACCAACAATAATTCCCGGTAAGGTCAGC
+position: -4462540 
IIIIIIIIIIIIIIIIIIIIIIIIIIIIIIIIIIIIIIIIIIIIIIIIII
@ read 3780
ACAGCGAAGATGCCCAGAGCGCCCGTCAGGAGCTGGTTTCGATGCTGATG
+position: -5215049 
IIIIIIIIIIIIIIIIIIIIIIIIIIIIIIIIIIIIIIIIIIIIIIIIII
@ read 3781
TTGCACGATTTTGTAGGCCGGATAAGGCGCTCGTGCCGCATCCGGCATAA
+position: -4227999 
IIIIIIIIIIIIIIIIIIIIIIIIIIIIIIIIIIIIIIIIIIIIIIIIII
@ read 3782
CGGTAACCACCAGGTCCTGCGCCACGTCAACCAGACGACGAGTCAGGTAA
+position: -503843 
IIIIIIIIIIIIIIIIIIIIIIIIIIIIIIIIIIIIIIIIIIIIIIIIII
@ read 3783
ACTTTGAACCCGAATCTGGTTATCGCGCCATGCAGCAAATACTGTCGCAG
+position: 1999955 
IIIIIIIIIIIIIIIIIIIIIIIIIIIIIIIIIIIIIIIIIIIIIIIIII
@ read 3784
GGTCAGCCCCATGTCATTGCGCACACGTTTCACTGCTTCACACTCCAGCG
+position: 2046652 
IIIIIIIIIIIIIIIIIIIIIIIIIIIIIIIIIIIIIIIIIIIIIIIIII
@ read 3785
TCAAACGTGCGTTCGACCTGAACCTGCGTGTGAAAAACATGCTGCCGTCT
+position: -340281 
IIIIIIIIIIIIIIIIIIIIIIIIIIIIIIIIIIIIIIIIIIIIIIIIII
@ read 3786
TAACCTGGAAAAGAATGCTGAGTTTCTGCAGAGAGGCGGGATCACTGCGG
+position: 360603 
IIIIIIIIIIIIIIIIIIIIIIIIIIIIIIIIIIIIIIIIIIIIIIIIII
@ read 3787
GGGAACGCTTACCGGCAATACTCCGCTCAATCAGGCACAAAATTTCGCGT
+position: -259117 
IIIIIIIIIIIIIIIIIIIIIIIIIIIIIIIIIIIIIIIIIIIIIIIIII
@ read 3788
CGCCTGAATCTGAAGGATTGCAGTACACCACAGTAGCGAACCAACTTACC
+position: -4163899 
IIIIIIIIIIIIIIIIIIIIIIIIIIIIIIIIIIIIIIIIIIIIIIIIII
@ read 3789
TTCCTCGGGGTTATCTACTTTTTGATGATTATCCACGGGATTTTTATCTA
+position: 4216334 
IIIIIIIIIIIIIIIIIIIIIIIIIIIIIIIIIIIIIIIIIIIIIIIIII
@ read 3790
GGCTGCGGGCGACCAATCAAATACCCTTGCAGATATTGCACCCCGAGCTT
+position: 2915912 
IIIIIIIIIIIIIIIIIIIIIIIIIIIIIIIIIIIIIIIIIIIIIIIIII
@ read 3791
GCGACAGAATATAGAGAAAACCGTGTTGCTCTTAACGCGAATTCCCTTGC
+position: -3476131 
IIIIIIIIIIIIIIIIIIIIIIIIIIIIIIIIIIIIIIIIIIIIIIIIII
@ read 3792
ATCCTAAGTTTTCGGAGTCCATAAAAAAGGGTAAGGCCGTCGCTGATGCA
+position: -2410297 
IIIIIIIIIIIIIIIIIIIIIIIIIIIIIIIIIIIIIIIIIIIIIIIIII
@ read 3793
GTGCAGGGAGTACAAAATACTGTCGCAGAAGACCTGTCGAAAAACGGTCT
+position: 3691547 
IIIIIIIIIIIIIIIIIIIIIIIIIIIIIIIIIIIIIIIIIIIIIIIIII
@ read 3794
GGTGTGACCATTATGCAAATGGATGTCGGTTTAGACACCGGTGACATGCT
+position: 3933910 
IIIIIIIIIIIIIIIIIIIIIIIIIIIIIIIIIIIIIIIIIIIIIIIIII
@ read 3795
TTTGCTGTTGATCTCACCGCTTGCCGGAAACGCCGCCATCCGGTCGCGCA
+position: 2516970 
IIIIIIIIIIIIIIIIIIIIIIIIIIIIIIIIIIIIIIIIIIIIIIIIII
@ read 3796
GGAGGTGATAAACCCAAAGACAACAAACCGCTCACAGACAGCAATACCGG
+position: -3192563 
IIIIIIIIIIIIIIIIIIIIIIIIIIIIIIIIIIIIIIIIIIIIIIIIII
@ read 3797
GGACACCGCTAACGTCGCAGAAGTCGAACGTCTGGCACGCATATTCCCCA
+position: -554645 
IIIIIIIIIIIIIIIIIIIIIIIIIIIIIIIIIIIIIIIIIIIIIIIIII
@ read 3798
CATCTGAGTGCTCATTTCGTCCGCGTCGGTCGAAACGATCGCTGGCGTAT
+position: -4746645 
IIIIIIIIIIIIIIIIIIIIIIIIIIIIIIIIIIIIIIIIIIIIIIIIII
@ read 3799
AGATGTTCACACCACTGTTTGTTATCGCCCGCGTCACCGGCTGGGCGGCG
+position: 386414 
IIIIIIIIIIIIIIIIIIIIIIIIIIIIIIIIIIIIIIIIIIIIIIIIII
@ read 3800
TATCATGATTGGTGAAGGTCCGGCGGCACGCTCCATTAAAATTGATTTGC
+position: -3030477 
IIIIIIIIIIIIIIIIIIIIIIIIIIIIIIIIIIIIIIIIIIIIIIIIII
@ read 3801
CCGGATGCTGCTCTTCACTGCACCAGTCTCCCAGCCAGTTAATCGCGTCA
+position: -2810712 
IIIIIIIIIIIIIIIIIIIIIIIIIIIIIIIIIIIIIIIIIIIIIIIIII
@ read 3802
CACCCTCGAGTGTTTCCCCCTGGCGACCAGCGGCGTTTTCCGGTGCCGGA
+position: -4089731 
IIIIIIIIIIIIIIIIIIIIIIIIIIIIIIIIIIIIIIIIIIIIIIIIII
@ read 3803
GGATCGCGAATCTGTGCTGTTTGGCGATTCAACATTGGCACTTCGTCAGT
+position: 1926520 
IIIIIIIIIIIIIIIIIIIIIIIIIIIIIIIIIIIIIIIIIIIIIIIIII
@ read 3804
CGCGTAGGTCGTGCCGGGGCAGGACTCGGCCATCTTGGTCAGGCCCAGGT
+position: 4362986 
IIIIIIIIIIIIIIIIIIIIIIIIIIIIIIIIIIIIIIIIIIIIIIIIII
@ read 3805
TATTCCTGACGGTTAGCTGGTTGTTGAGTGGTGAATGGTTAGCAGGAAAG
+position: -1100070 
IIIIIIIIIIIIIIIIIIIIIIIIIIIIIIIIIIIIIIIIIIIIIIIIII
@ read 3806
CTGACCTGGTTCCGGAAGTGTTTCGCTCGCCGGTCAGTCATTACCGGATG
+position: -528356 
IIIIIIIIIIIIIIIIIIIIIIIIIIIIIIIIIIIIIIIIIIIIIIIIII
@ read 3807
GTGATTTACGGTGATACGCAGAAATCGAACGTGCTGGAAAATAACGATGT
+position: 4008890 
IIIIIIIIIIIIIIIIIIIIIIIIIIIIIIIIIIIIIIIIIIIIIIIIII
@ read 3808
GACATTGTGCGGCATCGATTGCCGATTGCCGCGACATTTTGCAGATGCAG
+position: -2372791 
IIIIIIIIIIIIIIIIIIIIIIIIIIIIIIIIIIIIIIIIIIIIIIIIII
@ read 3809
AACTGAAAAACCAGCCGGAACTGAGCGAAGACACCATCAAAAAAGCAGTG
+position: -541568 
IIIIIIIIIIIIIIIIIIIIIIIIIIIIIIIIIIIIIIIIIIIIIIIIII
@ read 3810
AGAAGTATGCTGGCGCAACTAAGAGCAAGACAATTTGAATTCTGAAACCA
+position: 1865921 
IIIIIIIIIIIIIIIIIIIIIIIIIIIIIIIIIIIIIIIIIIIIIIIIII
@ read 3811
TGCCAGGATGAACACCCTTCCCTTCTGGCGGCGCTGGAATCCCACAATGT
+position: 2733960 
IIIIIIIIIIIIIIIIIIIIIIIIIIIIIIIIIIIIIIIIIIIIIIIIII
@ read 3812
GCGCCGGGCGGGGAATGCGCGTCCGGCAATTCAACACGTGCTGGATTTAA
+position: -574052 
IIIIIIIIIIIIIIIIIIIIIIIIIIIIIIIIIIIIIIIIIIIIIIIIII
@ read 3813
GAGGTTCAGGAGTGCCAGCAAACACAAAGCAGAACGCTCATTCTGCTGCG
+position: 1148976 
IIIIIIIIIIIIIIIIIIIIIIIIIIIIIIIIIIIIIIIIIIIIIIIIII
@ read 3814
CAGGCATTACTGGATAAAATTTATCAAGGACTGAACCCGGGCGGCGCGCT
+position: 2303544 
IIIIIIIIIIIIIIIIIIIIIIIIIIIIIIIIIIIIIIIIIIIIIIIIII
@ read 3815
CAAACTCACTGCCGGGAGCGTCATCAACAATGCCAGCGCCGGAGCGGTTC
+position: 3804132 
IIIIIIIIIIIIIIIIIIIIIIIIIIIIIIIIIIIIIIIIIIIIIIIIII
@ read 3816
GGTTAGCGCCTCTCCACTCAGGAGGCAAGCGCTATGTCGCAAAAATCGCT
+position: -3397134 
IIIIIIIIIIIIIIIIIIIIIIIIIIIIIIIIIIIIIIIIIIIIIIIIII
@ read 3817
AACTTTCAGCTCCATGGTGGAAGGTTCATCGCACACCATGATCGCTTTTG
+position: 727859 
IIIIIIIIIIIIIIIIIIIIIIIIIIIIIIIIIIIIIIIIIIIIIIIIII
@ read 3818
AAATTGTGATGTAAATCACGATTTTCATCTTGGCTTTAACGCCTACAGGT
+position: 268281 
IIIIIIIIIIIIIIIIIIIIIIIIIIIIIIIIIIIIIIIIIIIIIIIIII
@ read 3819
ATTTGCCGAGGCTTCCCACTATCGGAGAATCGCTTCTGGCAAGTAATTTT
+position: 2446523 
IIIIIIIIIIIIIIIIIIIIIIIIIIIIIIIIIIIIIIIIIIIIIIIIII
@ read 3820
CCATCCTTATCTCCCTGCCATAAGCAGCCTTAGCAATCTTTGCGATTGGT
+position: 3932848 
IIIIIIIIIIIIIIIIIIIIIIIIIIIIIIIIIIIIIIIIIIIIIIIIII
@ read 3821
TTCCCGAAGGCACATTCTCATCTCTGAAAACTTCCGTGGATGTCAAGACC
+position: -482462 
IIIIIIIIIIIIIIIIIIIIIIIIIIIIIIIIIIIIIIIIIIIIIIIIII
@ read 3822
CAGGATAACGTAACCTGTCCTTTTTCTGGTAGACCAGAAAGATAAAGTTC
+position: 4484262 
IIIIIIIIIIIIIIIIIIIIIIIIIIIIIIIIIIIIIIIIIIIIIIIIII
@ read 3823
ATTCTGGAGCTCACCGTTCGCAACCATCCGGGCGTAATGACCCACGTTTG
+position: -855359 
IIIIIIIIIIIIIIIIIIIIIIIIIIIIIIIIIIIIIIIIIIIIIIIIII
@ read 3824
ACAAAACCGTTATGCGTTTTGCCTGACCTGCGCCAACGTGCGTTAAGTCT
+position: 2150917 
IIIIIIIIIIIIIIIIIIIIIIIIIIIIIIIIIIIIIIIIIIIIIIIIII
@ read 3825
GCTTTCGCTTCTGCTAACACTTCATCCTGATGACGCGATGACCACGGTCC
+position: -159132 
IIIIIIIIIIIIIIIIIIIIIIIIIIIIIIIIIIIIIIIIIIIIIIIIII
@ read 3826
GATCATCGCCAGAATCACCAGCCCATCCCCTAACCAGTGGCTGACCTGCC
+position: -3568487 
IIIIIIIIIIIIIIIIIIIIIIIIIIIIIIIIIIIIIIIIIIIIIIIIII
@ read 3827
CAGGTCCGCAACGCGCGGCAGACCACCGGTGATGTCCTTGGTACCGCCGG
+position: -502842 
IIIIIIIIIIIIIIIIIIIIIIIIIIIIIIIIIIIIIIIIIIIIIIIIII
@ read 3828
CGACGAAGCGGCGCTGTAATCTCTGGCACACAGCAACAGGAACGAAAAAT
+position: 507180 
IIIIIIIIIIIIIIIIIIIIIIIIIIIIIIIIIIIIIIIIIIIIIIIIII
@ read 3829
AAAATGGAGAAGTTAAGTTCGTCACGCAAACGCGCATCCGTCAGCAACAA
+position: 2538025 
IIIIIIIIIIIIIIIIIIIIIIIIIIIIIIIIIIIIIIIIIIIIIIIIII
@ read 3830
CACTTGGTAGCCCCAATACTCCAATCACCAAATGGTCTGATGTTGCGCAG
+position: -2415452 
IIIIIIIIIIIIIIIIIIIIIIIIIIIIIIIIIIIIIIIIIIIIIIIIII
@ read 3831
TGCTGCGGGCGTTCAGGTCAATCCAGCGACGCTGAGTCGTATTGAAAGAC
+position: -2983956 
IIIIIIIIIIIIIIIIIIIIIIIIIIIIIIIIIIIIIIIIIIIIIIIIII
@ read 3832
GGTTGATAGACGAGGAATAGTTCGCCAATTTCCATTGCATGGCGAATATT
+position: -4337832 
IIIIIIIIIIIIIIIIIIIIIIIIIIIIIIIIIIIIIIIIIIIIIIIIII
@ read 3833
AAGACCGGCAAAGAACGTGAGCGAATGAAATTGTCTGGCAGGGAAATTGC
+position: 905546 
IIIIIIIIIIIIIIIIIIIIIIIIIIIIIIIIIIIIIIIIIIIIIIIIII
@ read 3834
AGTTACATGAGACTCTGCCTGATGGCGCTGTGATTCATATTGTTCCCAGA
+position: -3016274 
IIIIIIIIIIIIIIIIIIIIIIIIIIIIIIIIIIIIIIIIIIIIIIIIII
@ read 3835
GGAGATGGCGATTTCCAGCGCCCAGCGCCGTATGCGTGCGGCTAAAAAAG
+position: -1603844 
IIIIIIIIIIIIIIIIIIIIIIIIIIIIIIIIIIIIIIIIIIIIIIIIII
@ read 3836
TGAATGACTTTATGGATCGCGGTCGCGTGAAGAAAGTCTATGTGCAGGCA
+position: 2982153 
IIIIIIIIIIIIIIIIIIIIIIIIIIIIIIIIIIIIIIIIIIIIIIIIII
@ read 3837
GTCGCGACTTATCGTAATACTGATTTCTTCGGTCTGGTAAATGGTCTGAA
+position: -3623835 
IIIIIIIIIIIIIIIIIIIIIIIIIIIIIIIIIIIIIIIIIIIIIIIIII
@ read 3838
TTCTTCGCTTTTTTATCAGCAGCGTGGCCGCGATAAGTACGAGTCGGTGC
+position: 3949546 
IIIIIIIIIIIIIIIIIIIIIIIIIIIIIIIIIIIIIIIIIIIIIIIIII
@ read 3839
GGGGCAATCGTCGGGATCATCGGTCCGAACGGCGCGGGTAAATCGACCCT
+position: -12056 
IIIIIIIIIIIIIIIIIIIIIIIIIIIIIIIIIIIIIIIIIIIIIIIIII
@ read 3840
CGAACCACTGCCGCCGCTGTTCAGTTATTTCCCTGCCAATACCTTGCTGG
+position: -3891829 
IIIIIIIIIIIIIIIIIIIIIIIIIIIIIIIIIIIIIIIIIIIIIIIIII
@ read 3841
TTTAATTGCAACCGGCTCGATGCTGGGTTAATGACTCGTCCCGTCACGAT
+position: 3459439 
IIIIIIIIIIIIIIIIIIIIIIIIIIIIIIIIIIIIIIIIIIIIIIIIII
@ read 3842
CTGCGGCGTAGATGTGTTCCACGCTTGTACGCATGCCGGGGTCGATGACG
+position: 4380913 
IIIIIIIIIIIIIIIIIIIIIIIIIIIIIIIIIIIIIIIIIIIIIIIIII
@ read 3843
GGTGCAGCAAACCGCCGTGCCGGTTCAGGCCAGCGGTGGTGCAACGACTA
+position: 510096 
IIIIIIIIIIIIIIIIIIIIIIIIIIIIIIIIIIIIIIIIIIIIIIIIII
@ read 3844
TATCAGCGATTTTGTCCAGTTATTCCACCAGTGGATAATCCAGAACTGCT
+position: 3309884 
IIIIIIIIIIIIIIIIIIIIIIIIIIIIIIIIIIIIIIIIIIIIIIIIII
@ read 3845
GTCGCTGCCGTTGCTTTCGCAGGTGGCGGAACGCTGTCGCGAACACGGGA
+position: -1202543 
IIIIIIIIIIIIIIIIIIIIIIIIIIIIIIIIIIIIIIIIIIIIIIIIII
@ read 3846
ACGAAGCCGGTAAAGTTGCCGGAGAAAGTGCGGAAAGTTGAAGCCGCGTA
+position: -5005398 
IIIIIIIIIIIIIIIIIIIIIIIIIIIIIIIIIIIIIIIIIIIIIIIIII
@ read 3847
CAATCTGAATGATTTTAGCATCGGTCGGGTAGAAGGCGCGGTAGGGAAAT
+position: 975373 
IIIIIIIIIIIIIIIIIIIIIIIIIIIIIIIIIIIIIIIIIIIIIIIIII
@ read 3848
CGCTGTCGGTGCTTTCCAGCAGATGATGGGTATACAGCGCCTGGTGCGCG
+position: -81888 
IIIIIIIIIIIIIIIIIIIIIIIIIIIIIIIIIIIIIIIIIIIIIIIIII
@ read 3849
TGAATATTTTTCCATATAATCCACCAGTTCCAGGACGCCGCCAATGGAAC
+position: 4432968 
IIIIIIIIIIIIIIIIIIIIIIIIIIIIIIIIIIIIIIIIIIIIIIIIII
@ read 3850
TTGTGAGCGGATAACCAGCGCACCCACTCACGTCCCGCAGCGCCACAATA
+position: -4963549 
IIIIIIIIIIIIIIIIIIIIIIIIIIIIIIIIIIIIIIIIIIIIIIIIII
@ read 3851
GTAAATGCATTTACCTGCTACCTTTTAGTAAAAATTTTACTAAACTCCCC
+position: 3720695 
IIIIIIIIIIIIIIIIIIIIIIIIIIIIIIIIIIIIIIIIIIIIIIIIII
@ read 3852
TCGCCGTAGCCGTGCGGGGTTGGCGGATCCAAATCGCCCGATTGGTTCAT
+position: -2152779 
IIIIIIIIIIIIIIIIIIIIIIIIIIIIIIIIIIIIIIIIIIIIIIIIII
@ read 3853
ATCCACGTCCACAGCGGCTGGCTGTATGCCTGCTCGCCGTTAGCGAAGAA
+position: 2772967 
IIIIIIIIIIIIIIIIIIIIIIIIIIIIIIIIIIIIIIIIIIIIIIIIII
@ read 3854
GACATCATCAAAGATTACCTCCGGTTTCTGAATAAAGATCTCTCGCAAAT
+position: -359484 
IIIIIIIIIIIIIIIIIIIIIIIIIIIIIIIIIIIIIIIIIIIIIIIIII
@ read 3855
TATACCTGTTGAATTGGAATTTTCATTGACCGGGTATCTTATTTTCCAGG
+position: -3984459 
IIIIIIIIIIIIIIIIIIIIIIIIIIIIIIIIIIIIIIIIIIIIIIIIII
@ read 3856
ACGAGATGTGAGGACGATATGGCAACACCAAATCCCCTTGAGCCGGTAAA
+position: -3010136 
IIIIIIIIIIIIIIIIIIIIIIIIIIIIIIIIIIIIIIIIIIIIIIIIII
@ read 3857
AGCATCGTTTAAGGGCTTGTCTATCCCGCACTTAAAAGCTGAAGCGATAT
+position: 1450643 
IIIIIIIIIIIIIIIIIIIIIIIIIIIIIIIIIIIIIIIIIIIIIIIIII
@ read 3858
CATCCTCCATCCACGCCAGCGATGTTACGCTTTCCATGTGACAATGTTGA
+position: -1883598 
IIIIIIIIIIIIIIIIIIIIIIIIIIIIIIIIIIIIIIIIIIIIIIIIII
@ read 3859
CATTTTTTAGCGATGTTAGTGATGCTCAAGGCGCATGCCAGGCTATCACC
+position: 952859 
IIIIIIIIIIIIIIIIIIIIIIIIIIIIIIIIIIIIIIIIIIIIIIIIII
@ read 3860
TACGCTTGCGCATCGGGCGCTATCCTGGTTATTTCACTTCAACCACATTC
+position: 1651443 
IIIIIIIIIIIIIIIIIIIIIIIIIIIIIIIIIIIIIIIIIIIIIIIIII
@ read 3861
TGTCGGATAAGGCATTGGGTGCGCTGCGTCTGGCGGTGGCGGATAACGAA
+position: 1045041 
IIIIIIIIIIIIIIIIIIIIIIIIIIIIIIIIIIIIIIIIIIIIIIIIII
@ read 3862
AATTTGATTGATCAGCATTCAGGCAAAATTGAATTTACCAGTTGGCCAGG
+position: -642447 
IIIIIIIIIIIIIIIIIIIIIIIIIIIIIIIIIIIIIIIIIIIIIIIIII
@ read 3863
CTGCCGATCATGCCGAACTGCAATGGCGACAAAGCCGTGGCCTGACAGCA
+position: -1648092 
IIIIIIIIIIIIIIIIIIIIIIIIIIIIIIIIIIIIIIIIIIIIIIIIII
@ read 3864
GTAACGACCGGATAAATTCCAGGCAGTCGGCGTTGATTAACTCACAACTG
+position: -3753996 
IIIIIIIIIIIIIIIIIIIIIIIIIIIIIIIIIIIIIIIIIIIIIIIIII
@ read 3865
TTCAGACTTGAGATCCATAAATGCTCTGAATTATTTACAGGTTCCGTCTA
+position: 2597930 
IIIIIIIIIIIIIIIIIIIIIIIIIIIIIIIIIIIIIIIIIIIIIIIIII
@ read 3866
AAGCAAATCGAACAGGGCATCGATCAGCACCGCCAGAACAATTACCGGGA
+position: 2612256 
IIIIIIIIIIIIIIIIIIIIIIIIIIIIIIIIIIIIIIIIIIIIIIIIII
@ read 3867
GTTAAGGGGGCATGGCTCCGATGACGCGCTGGCTGGCGGAGCTTCCGTAG
+position: 5168806 
IIIIIIIIIIIIIIIIIIIIIIIIIIIIIIIIIIIIIIIIIIIIIIIIII
@ read 3868
TGCTCTACCTTTCCTGTTTATCGATGTTTTCTCATAAGAAAGAACTGATC
+position: -1099404 
IIIIIIIIIIIIIIIIIIIIIIIIIIIIIIIIIIIIIIIIIIIIIIIIII
@ read 3869
ATTCGCCCCGGATCGCCAATGATTGGTCAACGGCTGGATGATCTCAAATT
+position: -2488902 
IIIIIIIIIIIIIIIIIIIIIIIIIIIIIIIIIIIIIIIIIIIIIIIIII
@ read 3870
GCTAAACGTGGCGAAATCGATAAGAAAGTGGTTGCTGACGCAATCGCCAA
+position: 125892 
IIIIIIIIIIIIIIIIIIIIIIIIIIIIIIIIIIIIIIIIIIIIIIIIII
@ read 3871
CATCAACGGTTTTACAGTGTCCGTAACATAACAACCATGCCGCCACTACC
+position: -3587095 
IIIIIIIIIIIIIIIIIIIIIIIIIIIIIIIIIIIIIIIIIIIIIIIIII
@ read 3872
TAGCTGTCCCTTTCGCGTGATGGTGGTGCAATAGCCACGGACTAAGAACG
+position: 1510815 
IIIIIIIIIIIIIIIIIIIIIIIIIIIIIIIIIIIIIIIIIIIIIIIIII
@ read 3873
TCCAAAACTTTCAGTTGCATTTGCCCGTTGGTGTGATGCTCGTTTTGCTG
+position: 843741 
IIIIIIIIIIIIIIIIIIIIIIIIIIIIIIIIIIIIIIIIIIIIIIIIII
@ read 3874
CGATCTGAACCAACGGTTGCAAGATCTGAAAGAACGCACTAGAGTCACAA
+position: 3448549 
IIIIIIIIIIIIIIIIIIIIIIIIIIIIIIIIIIIIIIIIIIIIIIIIII
@ read 3875
GCGCTGAACAAAGAAAGCCCTTACCGCCAGTTTTATATCTGGCGCGATGG
+position: -182342 
IIIIIIIIIIIIIIIIIIIIIIIIIIIIIIIIIIIIIIIIIIIIIIIIII
@ read 3876
GACAAGCTGACGGCACGGTGAACGATCACTATCGCATTGATTACTTTGCT
+position: -3441092 
IIIIIIIIIIIIIIIIIIIIIIIIIIIIIIIIIIIIIIIIIIIIIIIIII
@ read 3877
GTCAGATGACAACATGCTGCCAGACAGCCTGAAAGGGTTTGCGCCTGTGG
+position: 1066743 
IIIIIIIIIIIIIIIIIIIIIIIIIIIIIIIIIIIIIIIIIIIIIIIIII
@ read 3878
ACGGTCACACCGGCACAATTGCGCCAATTTTATCAACGCTGGTATCAACC
+position: -3490786 
IIIIIIIIIIIIIIIIIIIIIIIIIIIIIIIIIIIIIIIIIIIIIIIIII
@ read 3879
GTGGTTAACAAAACGCTTGGCTTACTGGCGACCATTGTGGGCGCATTGTA
+position: -4790651 
IIIIIIIIIIIIIIIIIIIIIIIIIIIIIIIIIIIIIIIIIIIIIIIIII
@ read 3880
GGATGACAGCGCTAAATCGGCAGAAATCAAGGAACTGTTGGCTGAAATCG
+position: 664151 
IIIIIIIIIIIIIIIIIIIIIIIIIIIIIIIIIIIIIIIIIIIIIIIIII
@ read 3881
TTATTCCATCCTGCTCAAGTAATAAAGCCCCCTGTTTGTCTATTCCGCGT
+position: -517626 
IIIIIIIIIIIIIIIIIIIIIIIIIIIIIIIIIIIIIIIIIIIIIIIIII
@ read 3882
CAATACAAAATTAGTCAGGCTAATGTTGTTAGCATAGCCTAATACCAATC
+position: 1908261 
IIIIIIIIIIIIIIIIIIIIIIIIIIIIIIIIIIIIIIIIIIIIIIIIII
@ read 3883
GTCGGTTTCTAAAAAACCTATGGTACTGGTGATTCTGGATGGCTATGGCT
+position: 4311357 
IIIIIIIIIIIIIIIIIIIIIIIIIIIIIIIIIIIIIIIIIIIIIIIIII
@ read 3884
TAACTTGTTTAATATTTTCGAAAGCCATTGGCGTACTTTCGTTATTCAGG
+position: -3566133 
IIIIIIIIIIIIIIIIIIIIIIIIIIIIIIIIIIIIIIIIIIIIIIIIII
@ read 3885
GATAATCACTCAGGCTGTAACTGGTTTTGTTTTCAGGCTGCCCCCGATAA
+position: -61165 
IIIIIIIIIIIIIIIIIIIIIIIIIIIIIIIIIIIIIIIIIIIIIIIIII
@ read 3886
GGCCGTGGTGAAGACCTCAGCCATGCTGATTTTTCCCTGAAAATTAATCA
+position: -3386102 
IIIIIIIIIIIIIIIIIIIIIIIIIIIIIIIIIIIIIIIIIIIIIIIIII
@ read 3887
TTTTTCCGTCGGCAATATCAAAGGTAACTTCACTTAAGCCGAGATACATA
+position: 2728800 
IIIIIIIIIIIIIIIIIIIIIIIIIIIIIIIIIIIIIIIIIIIIIIIIII
@ read 3888
CTGACTGGTTACTGCGCCATGTTAAATCCTGCCAGTGGCCACACGGCGAT
+position: 1521028 
IIIIIIIIIIIIIIIIIIIIIIIIIIIIIIIIIIIIIIIIIIIIIIIIII
@ read 3889
GGCACACGGTGTTTCCGGCCCCTCCCGTGCCGCAATAATGACCGGTCGAG
+position: -3483229 
IIIIIIIIIIIIIIIIIIIIIIIIIIIIIIIIIIIIIIIIIIIIIIIIII
@ read 3890
CTGACAACTTTTTCATGGTGAAATTATCACCACGAAACCCAGCATCGGAG
+position: 3443534 
IIIIIIIIIIIIIIIIIIIIIIIIIIIIIIIIIIIIIIIIIIIIIIIIII
@ read 3891
GGGCAGAGAAAAAACGCTCCGGCTGTTGGCGAATAAATGCCGTCGCCAGA
+position: 4666655 
IIIIIIIIIIIIIIIIIIIIIIIIIIIIIIIIIIIIIIIIIIIIIIIIII
@ read 3892
CTACACCCAGGTCGCCACGCGCAACCATGATGCCGTCAGAGGCTTCGAGG
+position: -3259776 
IIIIIIIIIIIIIIIIIIIIIIIIIIIIIIIIIIIIIIIIIIIIIIIIII
@ read 3893
TTGGTTTCTGCGGCACGCCAGCCGGATTCCGATCCGACCTGCGAAAATCC
+position: -196816 
IIIIIIIIIIIIIIIIIIIIIIIIIIIIIIIIIIIIIIIIIIIIIIIIII
@ read 3894
TGTTCAATTCTGTGAGCACTGCGTTCATTTTTTTCTCCTGATATTTTAAT
+position: 1136199 
IIIIIIIIIIIIIIIIIIIIIIIIIIIIIIIIIIIIIIIIIIIIIIIIII
@ read 3895
GTACAAAAAGGCGTGAGTGACCAGTTGCTGTTTATGGGCGAGGAAGACGC
+position: 2528439 
IIIIIIIIIIIIIIIIIIIIIIIIIIIIIIIIIIIIIIIIIIIIIIIIII
@ read 3896
CGCAACTGGACGTCGCTATTCAACAATACAATGCCAATCAGGCGATGATT
+position: 3191862 
IIIIIIIIIIIIIIIIIIIIIIIIIIIIIIIIIIIIIIIIIIIIIIIIII
@ read 3897
AACGCCCCAATTGCAGACTTGCGGCATCCGGCATGGTGATAACAAGATCA
+position: 5145438 
IIIIIIIIIIIIIIIIIIIIIIIIIIIIIIIIIIIIIIIIIIIIIIIIII
@ read 3898
CATCTGTTCTGCATTAGCGACGCTTCGAACCTGGAAGCCTTGTTCGGTGA
+position: 4021447 
IIIIIIIIIIIIIIIIIIIIIIIIIIIIIIIIIIIIIIIIIIIIIIIIII
@ read 3899
CGGCGGTACGGCACTTTCCGGCGGTCGCGGTTCCCTGTTCGGTACATTGC
+position: -2209068 
IIIIIIIIIIIIIIIIIIIIIIIIIIIIIIIIIIIIIIIIIIIIIIIIII
@ read 3900
CACAGGCAAAACGCTGGCAGAAGGTAGCGGTGCCACAGGCGCAGTTTCCG
+position: -2672014 
IIIIIIIIIIIIIIIIIIIIIIIIIIIIIIIIIIIIIIIIIIIIIIIIII
@ read 3901
TTTATTCAGTGATACTCAACCGCGACTGCAATTCGCACTGGAGCAGTTGC
+position: -4192760 
IIIIIIIIIIIIIIIIIIIIIIIIIIIIIIIIIIIIIIIIIIIIIIIIII
@ read 3902
TTTCGGTGTGCCGGTGGTGCCGCCGGAAAGCTGGAAATAGGCCACTTCAT
+position: -4626577 
IIIIIIIIIIIIIIIIIIIIIIIIIIIIIIIIIIIIIIIIIIIIIIIIII
@ read 3903
TATCACTGGTGATCGCCCTGTACTGGTTCTGCGCATTATTCAGCTGGAAG
+position: 2296373 
IIIIIIIIIIIIIIIIIIIIIIIIIIIIIIIIIIIIIIIIIIIIIIIIII
@ read 3904
TCGTCATCACAATTCGAGCTTTATTAACAGATTCCGCGAATGAATAGTTT
+position: 141345 
IIIIIIIIIIIIIIIIIIIIIIIIIIIIIIIIIIIIIIIIIIIIIIIIII
@ read 3905
ACAATCCAGGTGCCGGAGCTGTTCCGTCAGGCGCAGTTGATTACCTCGCG
+position: -2930051 
IIIIIIIIIIIIIIIIIIIIIIIIIIIIIIIIIIIIIIIIIIIIIIIIII
@ read 3906
TAAAACATTTAAACAGATCACAAAATCACCTAAAATCGCCCGCTCGCGGC
+position: 3976662 
IIIIIIIIIIIIIIIIIIIIIIIIIIIIIIIIIIIIIIIIIIIIIIIIII
@ read 3907
TGAAGAGCTGAACACCGAGCTGCTGAACCTGCTGCGTGAGCAGTTCAACC
+position: -1329657 
IIIIIIIIIIIIIIIIIIIIIIIIIIIIIIIIIIIIIIIIIIIIIIIIII
@ read 3908
TTACTGACCTACCTGCAAAGCGGCAATCTGCATAGCCTGCGAACGTGGAT
+position: 2609950 
IIIIIIIIIIIIIIIIIIIIIIIIIIIIIIIIIIIIIIIIIIIIIIIIII
@ read 3909
TCGCCGCAAAGAAGGCCGCGTGTGGGCCACCGTAGCCCATCGGCACGCCG
+position: 3441016 
IIIIIIIIIIIIIIIIIIIIIIIIIIIIIIIIIIIIIIIIIIIIIIIIII
@ read 3910
AAGCGATATTCACATCGCGGAAGCTGTTTTCGGTGAGCTTACACATTTCC
+position: -729218 
IIIIIIIIIIIIIIIIIIIIIIIIIIIIIIIIIIIIIIIIIIIIIIIIII
@ read 3911
TAACTCGCTTGCGGGTATTGCCGTCCTTGAACAATTGACGAAACAGTTAG
+position: -3449246 
IIIIIIIIIIIIIIIIIIIIIIIIIIIIIIIIIIIIIIIIIIIIIIIIII
@ read 3912
TATTGTGAATATTTATAGCGCACTCTGAATCATTGAAAAGGTGTGCGCGG
+position: -1437260 
IIIIIIIIIIIIIIIIIIIIIIIIIIIIIIIIIIIIIIIIIIIIIIIIII
@ read 3913
GATCTCCGTAGCGCAACTCGCTCGTGAGCATGGGATCAACGATAATTTGC
+position: -4041894 
IIIIIIIIIIIIIIIIIIIIIIIIIIIIIIIIIIIIIIIIIIIIIIIIII
@ read 3914
TAACCCACGCTGAAAAGTTTCCTGAACCTTTCAGATCAAGAGCGATGTTA
+position: -3000673 
IIIIIIIIIIIIIIIIIIIIIIIIIIIIIIIIIIIIIIIIIIIIIIIIII
@ read 3915
GTTACAAGAAAAAGGCATCAGTATGATGGACGCCCCCGTGGGCAGAACGT
+position: 4645692 
IIIIIIIIIIIIIIIIIIIIIIIIIIIIIIIIIIIIIIIIIIIIIIIIII
@ read 3916
AGTAGTCCCTGCTCGCCAACAATTTCGTATACCGAGATGTGGTGAGATTT
+position: -4459362 
IIIIIIIIIIIIIIIIIIIIIIIIIIIIIIIIIIIIIIIIIIIIIIIIII
@ read 3917
ATTGAAACGGCGGCGGGGCTGCTGAACCCGGTGCGCGTTTCTGCGGACAT
+position: -2226327 
IIIIIIIIIIIIIIIIIIIIIIIIIIIIIIIIIIIIIIIIIIIIIIIIII
@ read 3918
ATCACTCCAATCCAACAAGACACAGCATTTTTGATCACGAAGAAAGACAA
+position: 5181206 
IIIIIIIIIIIIIIIIIIIIIIIIIIIIIIIIIIIIIIIIIIIIIIIIII
@ read 3919
CCCCCTCCGGCAAAACGTCAATCCCCACGCAGATTGTTAATAAACTGTCA
+position: -1190519 
IIIIIIIIIIIIIIIIIIIIIIIIIIIIIIIIIIIIIIIIIIIIIIIIII
@ read 3920
CCTCTATTCATGGTGTACCTTTGGTACAACTTTCAATGATGGATTTGCGA
+position: -1449247 
IIIIIIIIIIIIIIIIIIIIIIIIIIIIIIIIIIIIIIIIIIIIIIIIII
@ read 3921
TTTTAATGGTAATTCCATTAATAATCGTAGTAACCATAATGCAGGAAAAT
+position: -3474444 
IIIIIIIIIIIIIIIIIIIIIIIIIIIIIIIIIIIIIIIIIIIIIIIIII
@ read 3922
AGGTGTCACGCTGGATGGCTTGACCTCCATTCTGCCATTGGGGATCATCG
+position: 16982 
IIIIIIIIIIIIIIIIIIIIIIIIIIIIIIIIIIIIIIIIIIIIIIIIII
@ read 3923
CAGGTTGATGCCGTACATTGCAGGCTCAGTGACCCCAAGCCAGGCGGAGA
+position: 5095971 
IIIIIIIIIIIIIIIIIIIIIIIIIIIIIIIIIIIIIIIIIIIIIIIIII
@ read 3924
AATGCTGACCACTGAAGGCATCACCTTTTCGAGCATCGGTGCAAGGCTTG
+position: -5096649 
IIIIIIIIIIIIIIIIIIIIIIIIIIIIIIIIIIIIIIIIIIIIIIIIII
@ read 3925
CCGATTACCGCCATGGGTAATGCGATGGATTTGGTAGGGCTATGCGCACT
+position: -2961601 
IIIIIIIIIIIIIIIIIIIIIIIIIIIIIIIIIIIIIIIIIIIIIIIIII
@ read 3926
GATCAACACCGGTAGCCGTCTGATCCCGCTCAGTCTCGCCTGGCGTTCGC
+position: -2560915 
IIIIIIIIIIIIIIIIIIIIIIIIIIIIIIIIIIIIIIIIIIIIIIIIII
@ read 3927
CTACGAGCAGCGTTAAGTTTGTAGTCAATGCCGGATGCGGCGTGAACGCC
+position: -5271965 
IIIIIIIIIIIIIIIIIIIIIIIIIIIIIIIIIIIIIIIIIIIIIIIIII
@ read 3928
TATTGTGATTATGTCGATCAGTACGTTCTGTATTGGCTTAATACCGTCCT
+position: 4911249 
IIIIIIIIIIIIIIIIIIIIIIIIIIIIIIIIIIIIIIIIIIIIIIIIII
@ read 3929
TTAAAAACAGTATGTCATTTATAAATGACGCCGTTTAAAATTCGTTTAGA
+position: -3518912 
IIIIIIIIIIIIIIIIIIIIIIIIIIIIIIIIIIIIIIIIIIIIIIIIII
@ read 3930
GGCTGGCGAGTATGCGGCGGAGCTGGCAAACCAGGCGCTGGATCGCAACC
+position: 581022 
IIIIIIIIIIIIIIIIIIIIIIIIIIIIIIIIIIIIIIIIIIIIIIIIII
@ read 3931
CCCTGCTTGATCGAGGTGGCCAGCCGCAGGATTTCGTCCCAATGGGCGCG
+position: 4362417 
IIIIIIIIIIIIIIIIIIIIIIIIIIIIIIIIIIIIIIIIIIIIIIIIII
@ read 3932
CCCCTGCCGGGATTTTAACGGACAGCGTTTTGCTGCGCTCAACACGACCA
+position: -5262838 
IIIIIIIIIIIIIIIIIIIIIIIIIIIIIIIIIIIIIIIIIIIIIIIIII
@ read 3933
TTCTTCCAGCGCCTGCATCGCCTTGCGCACCGTAATGCGCGAAACGCCGG
+position: 2576452 
IIIIIIIIIIIIIIIIIIIIIIIIIIIIIIIIIIIIIIIIIIIIIIIIII
@ read 3934
TTCGGCTGTCAGATGCAGCATTAAACCAGAGTCTTTGCCGCCAGAAAATG
+position: 660857 
IIIIIIIIIIIIIIIIIIIIIIIIIIIIIIIIIIIIIIIIIIIIIIIIII
@ read 3935
GTACTGATTGCAGGAAAAGCCACTGACGTATAGCTGTTTGCCGCCACCAG
+position: -3958819 
IIIIIIIIIIIIIIIIIIIIIIIIIIIIIIIIIIIIIIIIIIIIIIIIII
@ read 3936
ATCGCATAACCGATTAGATCGACACTCAGGCTGTACTGGCGACTCAAGTA
+position: -3433914 
IIIIIIIIIIIIIIIIIIIIIIIIIIIIIIIIIIIIIIIIIIIIIIIIII
@ read 3937
ATGAACACCTCGGATATGCATCCGTTTATTCATCCGCTTTCTGCGGCGGT
+position: -3524825 
IIIIIIIIIIIIIIIIIIIIIIIIIIIIIIIIIIIIIIIIIIIIIIIIII
@ read 3938
TTTGAGTTCTGATTCAGAAGGATTACCTACCGTAATTATAGAGTCACTAA
+position: -2777868 
IIIIIIIIIIIIIIIIIIIIIIIIIIIIIIIIIIIIIIIIIIIIIIIIII
@ read 3939
CCACGCCGCGTCATTTCTTGTGGTGGGCCAACCCGGCAGTGAAAGGGGGG
+position: -2202895 
IIIIIIIIIIIIIIIIIIIIIIIIIIIIIIIIIIIIIIIIIIIIIIIIII
@ read 3940
CGGCGGAGCGGTGCATTTAACCGGCACCGGCGTGCCCACGGTGGTGATGG
+position: -2372723 
IIIIIIIIIIIIIIIIIIIIIIIIIIIIIIIIIIIIIIIIIIIIIIIIII
@ read 3941
TGTATACGCCAGACAATGTAGATGTGAAGTACCGCGTCTGGAAGGCGGAA
+position: 2697663 
IIIIIIIIIIIIIIIIIIIIIIIIIIIIIIIIIIIIIIIIIIIIIIIIII
@ read 3942
GAAATGGTGATAGAGCGAGTGCTCGCGCTGGATACCGCAGAGTTCGACCT
+position: -1346229 
IIIIIIIIIIIIIIIIIIIIIIIIIIIIIIIIIIIIIIIIIIIIIIIIII
@ read 3943
ACGTTTGTAATAAACCGGATTGATGAATAATGGAGATCACTTTTCGCGCC
+position: 500455 
IIIIIIIIIIIIIIIIIIIIIIIIIIIIIIIIIIIIIIIIIIIIIIIIII
@ read 3944
TGACACTGGAGGAGCAGGGATGAGCAACGACACGCCATTTGATGCGTTGT
+position: 1103049 
IIIIIIIIIIIIIIIIIIIIIIIIIIIIIIIIIIIIIIIIIIIIIIIIII
@ read 3945
CGGAAGCAATCCAGGCTCTGCTGAAGAGCATGGATCTGGAGCAAGAGTGC
+position: 4771946 
IIIIIIIIIIIIIIIIIIIIIIIIIIIIIIIIIIIIIIIIIIIIIIIIII
@ read 3946
GGTGGTGTTTGCCTCAGTATGGAAGCAAATCAGCTACAACTTCCTGTTCT
+position: -1199949 
IIIIIIIIIIIIIIIIIIIIIIIIIIIIIIIIIIIIIIIIIIIIIIIIII
@ read 3947
TCGACGGGGGCTTATGCGGATTCGGATGGAGCCGTTCCCTGGAATGCCGA
+position: 1555049 
IIIIIIIIIIIIIIIIIIIIIIIIIIIIIIIIIIIIIIIIIIIIIIIIII
@ read 3948
CGCGCCTTCACCGGGTCCGCCAGTTCCAGTTCTTTGGTATCCCCTCCCGT
+position: 2063700 
IIIIIIIIIIIIIIIIIIIIIIIIIIIIIIIIIIIIIIIIIIIIIIIIII
@ read 3949
GCCCAGCGTGCGCGTTTTAAACTGCCAGCGTGGCCGACCACCACGATTGG
+position: 4594634 
IIIIIIIIIIIIIIIIIIIIIIIIIIIIIIIIIIIIIIIIIIIIIIIIII
@ read 3950
CCGATGCGCATGAGTTAAGAAATGACCATACTGTGACTGCAAGGCGGCGT
+position: -1368103 
IIIIIIIIIIIIIIIIIIIIIIIIIIIIIIIIIIIIIIIIIIIIIIIIII
@ read 3951
CTTTCATCCCCTTCGACCACAACGAAGTGTTAGTGTGCACTGACTCACTC
+position: 3359979 
IIIIIIIIIIIIIIIIIIIIIIIIIIIIIIIIIIIIIIIIIIIIIIIIII
@ read 3952
GCATCGGATGTTGAGTGGCCAGTCGCCCCGCAATAAAAGGATAAAGCCAT
+position: 2083288 
IIIIIIIIIIIIIIIIIIIIIIIIIIIIIIIIIIIIIIIIIIIIIIIIII
@ read 3953
CTTCCTGTGGCAGATAGCCGATACCGCGGCGCGCGCGTGCATGCAGAGGC
+position: -1426573 
IIIIIIIIIIIIIIIIIIIIIIIIIIIIIIIIIIIIIIIIIIIIIIIIII
@ read 3954
TGTTGGTTGCGACTGCGGCAGCAAAACAGTCTGGTGACAGAAAAGATTCT
+position: 1088305 
IIIIIIIIIIIIIIIIIIIIIIIIIIIIIIIIIIIIIIIIIIIIIIIIII
@ read 3955
TAATATTATGAGCCGCCGTGCACTTTACTCCTACGGCCTGCTGCTGGCGC
+position: -384233 
IIIIIIIIIIIIIIIIIIIIIIIIIIIIIIIIIIIIIIIIIIIIIIIIII
@ read 3956
CTATTATCACTGGTGATGAGTGGTTGCCACTGGTCAATGCCGCGACGCAT
+position: 3624472 
IIIIIIIIIIIIIIIIIIIIIIIIIIIIIIIIIIIIIIIIIIIIIIIIII
@ read 3957
TCGACTCGCGGTTGGTCCACATGGTGGTGGTGATGGACGTGCCGATAGAC
+position: -2083860 
IIIIIIIIIIIIIIIIIIIIIIIIIIIIIIIIIIIIIIIIIIIIIIIIII
@ read 3958
ACCGGGATTGAGAAAGCAGGCGCAAAATAAGGACGCCAGATAATCACGCC
+position: 4659583 
IIIIIIIIIIIIIIIIIIIIIIIIIIIIIIIIIIIIIIIIIIIIIIIIII
@ read 3959
CCGCCGCATGATTATCAAAGTACGCTTAGCGACTATATCGTCGTGCAATT
+position: -4507316 
IIIIIIIIIIIIIIIIIIIIIIIIIIIIIIIIIIIIIIIIIIIIIIIIII
@ read 3960
TAGGCCATGAAGTAACGGGTTCGGACGCCAATGTGTATCCGCCGATGAGC
+position: 5086792 
IIIIIIIIIIIIIIIIIIIIIIIIIIIIIIIIIIIIIIIIIIIIIIIIII
@ read 3961
AAGAAAGAAATCCATCCAGCAACACGGGTAAACCGCAGGAAGCAGCGCCT
+position: 2442040 
IIIIIIIIIIIIIIIIIIIIIIIIIIIIIIIIIIIIIIIIIIIIIIIIII
@ read 3962
TGTACCACTGGCAAAAAAACAGGCGCGCAGTTTAGCATAAACGCTCCGGC
+position: -3055209 
IIIIIIIIIIIIIIIIIIIIIIIIIIIIIIIIIIIIIIIIIIIIIIIIII
@ read 3963
AGCGCATTTCAACTGGAAAATAACCGACTGACCCGGCTGGAAGTCGAAGA
+position: 4580099 
IIIIIIIIIIIIIIIIIIIIIIIIIIIIIIIIIIIIIIIIIIIIIIIIII
@ read 3964
GCAGATTGTCATCTTCTCGCTCGGCATGTATCTGGTGGTTTATGGCCTGC
+position: 4163458 
IIIIIIIIIIIIIIIIIIIIIIIIIIIIIIIIIIIIIIIIIIIIIIIIII
@ read 3965
TGTCGCCATGACCGGCAAGGCGGCGCTGGAGATGTTTAAACCGGGCGAAT
+position: -1419409 
IIIIIIIIIIIIIIIIIIIIIIIIIIIIIIIIIIIIIIIIIIIIIIIIII
@ read 3966
CTATTACCGGCAAATATCGGAAGAAACTCTTGTCAGGGGGGCCCGGGCCA
+position: 1255093 
IIIIIIIIIIIIIIIIIIIIIIIIIIIIIIIIIIIIIIIIIIIIIIIIII
@ read 3967
GGTTGTGATGCTGCTTGATGCCGTGGATAAAAATGGTGATCCGGTGGTGT
+position: 1190871 
IIIIIIIIIIIIIIIIIIIIIIIIIIIIIIIIIIIIIIIIIIIIIIIIII
@ read 3968
GAGCATATTGCTTCGAAGCTCAAGGAATGCGTTACCGAACACAAACCAGT
+position: 2068180 
IIIIIIIIIIIIIIIIIIIIIIIIIIIIIIIIIIIIIIIIIIIIIIIIII
@ read 3969
TCTTTACCGTCAACAACGATGGTCAGAACTTCGCTGTAGAATTCAGCTTT
+position: -2600229 
IIIIIIIIIIIIIIIIIIIIIIIIIIIIIIIIIIIIIIIIIIIIIIIIII
@ read 3970
TAGGGATTGTTGGCTACTTTGCAGCGAAAATAATCAATAAGCACCAATAT
+position: 3247965 
IIIIIIIIIIIIIIIIIIIIIIIIIIIIIIIIIIIIIIIIIIIIIIIIII
@ read 3971
TCTGCTGACTAACCCGAAAGGGAAGTTGATCGTCAAAGGTGAGGCAACGG
+position: 1209141 
IIIIIIIIIIIIIIIIIIIIIIIIIIIIIIIIIIIIIIIIIIIIIIIIII
@ read 3972
CTGTTGGGCCAGTTTTTGTCTCTCCGGCACGGAGAGTTTTGCTGAACTCG
+position: 3045191 
IIIIIIIIIIIIIIIIIIIIIIIIIIIIIIIIIIIIIIIIIIIIIIIIII
@ read 3973
TAGTTAAATCGCGGTTTTTGATTAGTTTAATTCATGTGAATAGTTAAGCC
+position: 2199052 
IIIIIIIIIIIIIIIIIIIIIIIIIIIIIIIIIIIIIIIIIIIIIIIIII
@ read 3974
CCACCATGTCGCACTCCTGAAAGGCATCGTAACCTATCAACGAGGTCGCT
+position: -5191268 
IIIIIIIIIIIIIIIIIIIIIIIIIIIIIIIIIIIIIIIIIIIIIIIIII
@ read 3975
TGCAGGAGTCTATTCAGGCGGCGTTAACGGTGGTTCGTGCGCGTGCGGAA
+position: 495050 
IIIIIIIIIIIIIIIIIIIIIIIIIIIIIIIIIIIIIIIIIIIIIIIIII
@ read 3976
GACGATCGCCAGCGCCAGCTTGATCAGGAGCGTCGGCAACTGGAGGATGA
+position: 4894995 
IIIIIIIIIIIIIIIIIIIIIIIIIIIIIIIIIIIIIIIIIIIIIIIIII
@ read 3977
AGTCATATTCGCTCTGACTTTCCAGAACCATACGGACTGCCCGTTGACGG
+position: -330160 
IIIIIIIIIIIIIIIIIIIIIIIIIIIIIIIIIIIIIIIIIIIIIIIIII
@ read 3978
AAATTTCTGGCCCTCATGGTACCGGCAACATGTTGAAGTGCTATGGACCA
+position: 1037444 
IIIIIIIIIIIIIIIIIIIIIIIIIIIIIIIIIIIIIIIIIIIIIIIIII
@ read 3979
TATCACATTATCCCGTCAGTGTTTGATAGCGAAATTTTATGCGGTATATC
+position: 314527 
IIIIIIIIIIIIIIIIIIIIIIIIIIIIIIIIIIIIIIIIIIIIIIIIII
@ read 3980
AGTTCAGAGGAGTCAACGTCATGGTAAGAACCGAAGTGCAGACGAATACC
+position: 3955928 
IIIIIIIIIIIIIIIIIIIIIIIIIIIIIIIIIIIIIIIIIIIIIIIIII
@ read 3981
ATGTTTTGAAAGCGACTTATCAAACACCATCTTTTCAAATGGAGAAATTA
+position: -5256383 
IIIIIIIIIIIIIIIIIIIIIIIIIIIIIIIIIIIIIIIIIIIIIIIIII
@ read 3982
CGCGCGTCAGCCACTGGGAGCCGACACCGTCATCAATCCGCCGCACGGTC
+position: 977086 
IIIIIIIIIIIIIIIIIIIIIIIIIIIIIIIIIIIIIIIIIIIIIIIIII
@ read 3983
TGCCCATATTGACCATCGCGTTACGGCCAAATTTCGAGTGATCGACAACC
+position: 4044844 
IIIIIIIIIIIIIIIIIIIIIIIIIIIIIIIIIIIIIIIIIIIIIIIIII
@ read 3984
TCATTGGCGGTATTATCGCCGGTTTTGGCGCACGTCTGGCAATGGGCTGT
+position: 2357638 
IIIIIIIIIIIIIIIIIIIIIIIIIIIIIIIIIIIIIIIIIIIIIIIIII
@ read 3985
ACGCGTTTACGCGAGATGGAACGTTATGTCACTTCCGATACTTTCACGTT
+position: 1610967 
IIIIIIIIIIIIIIIIIIIIIIIIIIIIIIIIIIIIIIIIIIIIIIIIII
@ read 3986
AGGCTGCTCAACAGCTCATGCATTGGATCTTTATATTCCATTGAAAACTC
+position: -1037303 
IIIIIIIIIIIIIIIIIIIIIIIIIIIIIIIIIIIIIIIIIIIIIIIIII
@ read 3987
CTGGCTGGTATGGCGAAAGGCCGCAAAGTCAAAGTGGTCAACGGTCTGGG
+position: 128516 
IIIIIIIIIIIIIIIIIIIIIIIIIIIIIIIIIIIIIIIIIIIIIIIIII
@ read 3988
TCTGCTACCTGGCACGCTTTCGGTCAGACCACCAACAAAAAGAAATAATG
+position: -1404368 
IIIIIIIIIIIIIIIIIIIIIIIIIIIIIIIIIIIIIIIIIIIIIIIIII
@ read 3989
AGTGAGATTTATAATCCTGCCCGTTGGGAGGTTGTGCCGGATCGGACCAA
+position: -2679102 
IIIIIIIIIIIIIIIIIIIIIIIIIIIIIIIIIIIIIIIIIIIIIIIIII
@ read 3990
GCGATCAGAATGCGCGGGCGACGACCATTGTCGGCAAGGAACTGCTCCGT
+position: -1821868 
IIIIIIIIIIIIIIIIIIIIIIIIIIIIIIIIIIIIIIIIIIIIIIIIII
@ read 3991
TTGTGGACGGTGATACCCCACTGAACAAATAAGGCTCCCCCTTTGTCGCC
+position: 1884406 
IIIIIIIIIIIIIIIIIIIIIIIIIIIIIIIIIIIIIIIIIIIIIIIIII
@ read 3992
ATCACGCCCATGAAACCTCGTCAGCGTCAGGCCGCCATTCTGGAGTATCT
+position: 3208717 
IIIIIIIIIIIIIIIIIIIIIIIIIIIIIIIIIIIIIIIIIIIIIIIIII
@ read 3993
GAATACGACTTTACGGGTTGGATTCTCCTGCGCCAGTTTCAACGCATCCA
+position: -2042816 
IIIIIIIIIIIIIIIIIIIIIIIIIIIIIIIIIIIIIIIIIIIIIIIIII
@ read 3994
TTTCTGGTATTACTGCTAACCCGATGCTGGGGCGTTTCTCTGACTACGTG
+position: -1537429 
IIIIIIIIIIIIIIIIIIIIIIIIIIIIIIIIIIIIIIIIIIIIIIIIII
@ read 3995
GGTTGTTTTCCGCCAGCGCCTGCCAGCGTCTGTCACTCGCCTTGAGCGGC
+position: -4999274 
IIIIIIIIIIIIIIIIIIIIIIIIIIIIIIIIIIIIIIIIIIIIIIIIII
@ read 3996
AAAGCGTTGACATTACTTTCTGTTCTATTAAGTAATTTCTCGCCGATAAA
+position: 1794954 
IIIIIIIIIIIIIIIIIIIIIIIIIIIIIIIIIIIIIIIIIIIIIIIIII
@ read 3997
ATGCCACGCTGGTGCATTTTCCGGCCTGGCCGGCGGTGTGGCTGGCGCGT
+position: -90911 
IIIIIIIIIIIIIIIIIIIIIIIIIIIIIIIIIIIIIIIIIIIIIIIIII
@ read 3998
CTGATTGGCGTAGGGATTGTAACTCGAGCCGGGCAGTTGAAAGAGCGCAA
+position: -599638 
IIIIIIIIIIIIIIIIIIIIIIIIIIIIIIIIIIIIIIIIIIIIIIIIII
@ read 3999
GTTTGCTGACGGGCATCTTAAGCAGGGAACGCTGGTTGCCATTAATGCCG
+position: 4556570 
IIIIIIIIIIIIIIIIIIIIIIIIIIIIIIIIIIIIIIIIIIIIIIIIII
@ read 4000
CGAGAATACCAGCGCCGCTACTTGTCCCAGGGTATTCGCAATGGCGTAAA
+position: -4264242 
IIIIIIIIIIIIIIIIIIIIIIIIIIIIIIIIIIIIIIIIIIIIIIIIII
@ read 4001
AAAAAAATAAAAAGCAAACAAAAAAATAAACACTTATAAAGAAGATTATA
+position: 2500851 
IIIIIIIIIIIIIIIIIIIIIIIIIIIIIIIIIIIIIIIIIIIIIIIIII
@ read 4002
ACTATGCGGATCAGCACCAAGATCGATTTCAGTCCCCTCGCGCCAGAACT
+position: -3656198 
IIIIIIIIIIIIIIIIIIIIIIIIIIIIIIIIIIIIIIIIIIIIIIIIII
@ read 4003
ATAATCCTGACCATTAATCGTCAGAACAATTTCACCTTCCAGTACAGTGC
+position: -3673664 
IIIIIIIIIIIIIIIIIIIIIIIIIIIIIIIIIIIIIIIIIIIIIIIIII
@ read 4004
TCGGCTTACCTCCTTTCGCCCTGAATGCAGTCTATCGCTAACGCGTGAAT
+position: 2548167 
IIIIIIIIIIIIIIIIIIIIIIIIIIIIIIIIIIIIIIIIIIIIIIIIII
@ read 4005
CGTTAGCAATCTTCTCTTTGTACTGGCTTGCCATGTAGAAGAAGCCTTCC
+position: 5226697 
IIIIIIIIIIIIIIIIIIIIIIIIIIIIIIIIIIIIIIIIIIIIIIIIII
@ read 4006
GCCATTGACCTTCACGTAGGTTTCATCCATGTGCCACGGGCAAAGATCGG
+position: -905593 
IIIIIIIIIIIIIIIIIIIIIIIIIIIIIIIIIIIIIIIIIIIIIIIIII
@ read 4007
CTGATGGCCTTTATCGCGCCCGGCAGCTTCATGCCAGGAGAGATAACAGG
+position: -5191982 
IIIIIIIIIIIIIIIIIIIIIIIIIIIIIIIIIIIIIIIIIIIIIIIIII
@ read 4008
CAATCCTGAAGCAGGTTGTCGCGTAGAAAGAGGCGCAGATGACATCGACT
+position: 2313231 
IIIIIIIIIIIIIIIIIIIIIIIIIIIIIIIIIIIIIIIIIIIIIIIIII
@ read 4009
CCGGGTTAACGCCGATCACCGCATCGCCCACCCCGAAGGAAAGCCCTTCG
+position: 2957075 
IIIIIIIIIIIIIIIIIIIIIIIIIIIIIIIIIIIIIIIIIIIIIIIIII
@ read 4010
GCATCGATCGCATTATTGATTTTGCGATTGAGGCAAAATATATGCCAGGT
+position: -1629340 
IIIIIIIIIIIIIIIIIIIIIIIIIIIIIIIIIIIIIIIIIIIIIIIIII
@ read 4011
TAAAGTGTACGGAAAAGATAAGTCTTATAAAGGTGCCGGGATAGATATTG
+position: -294433 
IIIIIIIIIIIIIIIIIIIIIIIIIIIIIIIIIIIIIIIIIIIIIIIIII
@ read 4012
AAAACAGGGAGGAGAAAAGAAGTGGTGCTGATAGGCAGATTCGAACTGCC
+position: -515772 
IIIIIIIIIIIIIIIIIIIIIIIIIIIIIIIIIIIIIIIIIIIIIIIIII
@ read 4013
GCTGGAAAACGGCTGGACAATTTTACAGCTGACGCCAGACGTACTAACGC
+position: -1272697 
IIIIIIIIIIIIIIIIIIIIIIIIIIIIIIIIIIIIIIIIIIIIIIIIII
@ read 4014
TTCTATCTGGAATTCAATACTTCTCCGGCGATTCGTATGCTGGTAAAAGC
+position: -4180449 
IIIIIIIIIIIIIIIIIIIIIIIIIIIIIIIIIIIIIIIIIIIIIIIIII
@ read 4015
AAGTTAAGAGACGTGCTGCAAAAATTCCTGCAAGCGCTGGCTCGGCGGGT
+position: 909671 
IIIIIIIIIIIIIIIIIIIIIIIIIIIIIIIIIIIIIIIIIIIIIIIIII
@ read 4016
TTCACCATGTCACTGATCAGCGGGTTAGATGACAAACCATCAGCAGCAGT
+position: -4975916 
IIIIIIIIIIIIIIIIIIIIIIIIIIIIIIIIIIIIIIIIIIIIIIIIII
@ read 4017
TACCATTACCCACACCAGCGCTAACGATGCCATCATAGCCCGCATCTACC
+position: 3497124 
IIIIIIIIIIIIIIIIIIIIIIIIIIIIIIIIIIIIIIIIIIIIIIIIII
@ read 4018
GCATTCCGACCATCGGTTTGCCGGGTTATTCTGCCCCATCTGCGGGAACA
+position: -4372860 
IIIIIIIIIIIIIIIIIIIIIIIIIIIIIIIIIIIIIIIIIIIIIIIIII
@ read 4019
CAACGACCGCAGTTCAGACCAACAATATGGTCACGCAGCGCGTGAAGGAT
+position: -475743 
IIIIIIIIIIIIIIIIIIIIIIIIIIIIIIIIIIIIIIIIIIIIIIIIII
@ read 4020
AGATAAACATGCTCGACACAAATATGAAAACTCAACTCAAGGCTTACCTT
+position: 664063 
IIIIIIIIIIIIIIIIIIIIIIIIIIIIIIIIIIIIIIIIIIIIIIIIII
@ read 4021
CAGCGTATAGCTGATATCACTGACAATATTCAGCAGCAGGCCAATCAGGG
+position: -2607711 
IIIIIIIIIIIIIIIIIIIIIIIIIIIIIIIIIIIIIIIIIIIIIIIIII
@ read 4022
CCCCCGGATGCTTCCAGAACCAGCGATCTTCATAATTGATCAGCGCTTCA
+position: 3040132 
IIIIIIIIIIIIIIIIIIIIIIIIIIIIIIIIIIIIIIIIIIIIIIIIII
@ read 4023
GGAACGGGTTACCAGTCCCGGTCATCGCCACGACGTCAGGTAACGCTACA
+position: 2281120 
IIIIIIIIIIIIIIIIIIIIIIIIIIIIIIIIIIIIIIIIIIIIIIIIII
@ read 4024
ATCGTAAAACGGTTTATCGCGCAGAACGGTCGTCATGATCTCCTCAACGC
+position: 928356 
IIIIIIIIIIIIIIIIIIIIIIIIIIIIIIIIIIIIIIIIIIIIIIIIII
@ read 4025
GTGGCTATGCTATTTTAGAAAAACTTAATCCTGAGTTAAGCAAAAAAATA
+position: -4615495 
IIIIIIIIIIIIIIIIIIIIIIIIIIIIIIIIIIIIIIIIIIIIIIIIII
@ read 4026
CAATGCCCAGTTGCGGAAGGTTGCGTGACAACACCACCAGGGTGAGATTT
+position: -1239191 
IIIIIIIIIIIIIIIIIIIIIIIIIIIIIIIIIIIIIIIIIIIIIIIIII
@ read 4027
ATGACAGCCAACAGTTGCTCGACGAAATCGTCCAACAAGAGGGACTGGAA
+position: 2594475 
IIIIIIIIIIIIIIIIIIIIIIIIIIIIIIIIIIIIIIIIIIIIIIIIII
@ read 4028
GAAAATCATCGTTTTTAGAGCCGTATTTAAAGAAAAAGTAGCTTTTGTAG
+position: 1275797 
IIIIIIIIIIIIIIIIIIIIIIIIIIIIIIIIIIIIIIIIIIIIIIIIII
@ read 4029
GGAATTTAGCGAACTGCTGACCCGTTGCGATTACCGGATCATTCAGGGGG
+position: 312038 
IIIIIIIIIIIIIIIIIIIIIIIIIIIIIIIIIIIIIIIIIIIIIIIIII
@ read 4030
ATCGTTAACGCCTATGAAGCCTGGGAAGAAGCCGAACAAAAACGAAAAGC
+position: -4560109 
IIIIIIIIIIIIIIIIIIIIIIIIIIIIIIIIIIIIIIIIIIIIIIIIII
@ read 4031
CTCTCGAAACCAGCCTGCGCCTGTATCGTCCGGGAACTTCCATTCTGGAA
+position: -1830882 
IIIIIIIIIIIIIIIIIIIIIIIIIIIIIIIIIIIIIIIIIIIIIIIIII
@ read 4032
ACCCAGCGCACGCTTGAGTTTGCTGCGTTTCCGACCATTCTGTTGTTTAC
+position: -2962403 
IIIIIIIIIIIIIIIIIIIIIIIIIIIIIIIIIIIIIIIIIIIIIIIIII
@ read 4033
GATTGCAGATGCAACGGATACTTCTGCGAGCCGGGCCCACCGTGGGAGCG
+position: -4150402 
IIIIIIIIIIIIIIIIIIIIIIIIIIIIIIIIIIIIIIIIIIIIIIIIII
@ read 4034
CATCAAAGCCAATCCAGACCGAGGTCACAACGCCCGGACCGTAACCCGAG
+position: -1268407 
IIIIIIIIIIIIIIIIIIIIIIIIIIIIIIIIIIIIIIIIIIIIIIIIII
@ read 4035
AGAGTAGCGGCGCGGCACTGGTGGCGCTGATGCTAAATCAGTTCGGTGAT
+position: 2213750 
IIIIIIIIIIIIIIIIIIIIIIIIIIIIIIIIIIIIIIIIIIIIIIIIII
@ read 4036
TTCCCGCATGAAAGAAGGGCAGGAGAAAATCTACTACATCACTGCAGACA
+position: 530640 
IIIIIIIIIIIIIIIIIIIIIIIIIIIIIIIIIIIIIIIIIIIIIIIIII
@ read 4037
CACGCTTTCGCGAGTTCAGGTTCCTTTGCACGCAAAGCATCCAGGTGCAG
+position: 632716 
IIIIIIIIIIIIIIIIIIIIIIIIIIIIIIIIIIIIIIIIIIIIIIIIII
@ read 4038
CAGGTAGGGCAGAAAGTTCTGGATAAAATTTTGAACTATACCAACACCGA
+position: 1711173 
IIIIIIIIIIIIIIIIIIIIIIIIIIIIIIIIIIIIIIIIIIIIIIIIII
@ read 4039
AGCCAACTGAATAAAAAGGCCCTTGATAAATTATTTCTTATATTCGACAG
+position: 4487461 
IIIIIIIIIIIIIIIIIIIIIIIIIIIIIIIIIIIIIIIIIIIIIIIIII
@ read 4040
TTCAGAAAAGCCCATCGCCTCGCGGGTCAGAGCTTCAATTTGCTTCATCT
+position: -2913448 
IIIIIIIIIIIIIIIIIIIIIIIIIIIIIIIIIIIIIIIIIIIIIIIIII
@ read 4041
GTTCGTCGACTTTATCCTGACAATCGACATAGCTGCGATAATCCGCCAGA
+position: 4052337 
IIIIIIIIIIIIIIIIIIIIIIIIIIIIIIIIIIIIIIIIIIIIIIIIII
@ read 4042
GCGAGGAATTGGCTTTCAAAAACGCGCTGGCGAAAGAATTAACTCAAGTG
+position: -799791 
IIIIIIIIIIIIIIIIIIIIIIIIIIIIIIIIIIIIIIIIIIIIIIIIII
@ read 4043
GAGGGCCATACGTTGGTCAACAATGACTATGTCAGAATGGCTTGAGGAAC
+position: -1722234 
IIIIIIIIIIIIIIIIIIIIIIIIIIIIIIIIIIIIIIIIIIIIIIIIII
@ read 4044
AGGTGATACTCCGGCAGCCGCGCCGCAAGGAGAATAACCATGCTAAAAGT
+position: -714798 
IIIIIIIIIIIIIIIIIIIIIIIIIIIIIIIIIIIIIIIIIIIIIIIIII
@ read 4045
GGCGCTGCTGAAACTGGCGGAAGGCGATTATCAGCAAGTTGAAAAGCTGA
+position: -715106 
IIIIIIIIIIIIIIIIIIIIIIIIIIIIIIIIIIIIIIIIIIIIIIIIII
@ read 4046
TCGGTCTCAGCCATTGCTATTGCCCCTTCATGGTGCGCTACCATGCCTTT
+position: -1138009 
IIIIIIIIIIIIIIIIIIIIIIIIIIIIIIIIIIIIIIIIIIIIIIIIII
@ read 4047
CCCGGTTATCATAACGCTGCCGGGTGGTATCCATATCAAACCAGAGCACA
+position: 1237861 
IIIIIIIIIIIIIIIIIIIIIIIIIIIIIIIIIIIIIIIIIIIIIIIIII
@ read 4048
ACATGCTACTTCAATATGGCAATTCGCCAGACGCGGATCGCATTCATCCA
+position: -4701145 
IIIIIIIIIIIIIIIIIIIIIIIIIIIIIIIIIIIIIIIIIIIIIIIIII
@ read 4049
GCATATTTTTGGTGGCTGTGAATTTATTCGTTATGACGATCGCCCCTGGA
+position: 3237022 
IIIIIIIIIIIIIIIIIIIIIIIIIIIIIIIIIIIIIIIIIIIIIIIIII
@ read 4050
GGAAATGTCACCACTGCAGATGATATGAACGTTATGCCTGGGGGGGGCAC
+position: -3467964 
IIIIIIIIIIIIIIIIIIIIIIIIIIIIIIIIIIIIIIIIIIIIIIIIII
@ read 4051
GCTGAAGAGAAAGCGAAAGCGATTGCTGAAGCGCTGGGCTGGGAAGATAA
+position: -1439897 
IIIIIIIIIIIIIIIIIIIIIIIIIIIIIIIIIIIIIIIIIIIIIIIIII
@ read 4052
GTGTGATCACTGCGTCAGACTCCAGCGGCACTGTAGTTGATGAAAGCGGA
+position: 2143409 
IIIIIIIIIIIIIIIIIIIIIIIIIIIIIIIIIIIIIIIIIIIIIIIIII
@ read 4053
AGCGCGTTCCTGGATTCCGGGTGCAGGCTGTCGATACCATTGCTGCCGGA
+position: 4514530 
IIIIIIIIIIIIIIIIIIIIIIIIIIIIIIIIIIIIIIIIIIIIIIIIII
@ read 4054
GTCCAGGTGATGTTTATCTATTTCGCCCTGCCGATGGCGTTTAACGACTT
+position: -4366827 
IIIIIIIIIIIIIIIIIIIIIIIIIIIIIIIIIIIIIIIIIIIIIIIIII
@ read 4055
TTTTCCGGGTAGCGGTATTTGTATTTGATATGCGTACCCAGCAGATGAAC
+position: 4732394 
IIIIIIIIIIIIIIIIIIIIIIIIIIIIIIIIIIIIIIIIIIIIIIIIII
@ read 4056
ACTGGCCTCTGACGGCCAGACATAGCCGCACAAGGTATCTATGGAAGCCT
+position: -903668 
IIIIIIIIIIIIIIIIIIIIIIIIIIIIIIIIIIIIIIIIIIIIIIIIII
@ read 4057
CGTTGTTCATGAAGTGCCAGAACTCACCGTCGTTGTACAGGTAAGTCAGG
+position: -272050 
IIIIIIIIIIIIIIIIIIIIIIIIIIIIIIIIIIIIIIIIIIIIIIIIII
@ read 4058
GCGGGGAGCGCTTTTTCATAGATGCCAAGCGGGATTTGTTTGGACAACAT
+position: -225115 
IIIIIIIIIIIIIIIIIIIIIIIIIIIIIIIIIIIIIIIIIIIIIIIIII
@ read 4059
GTGAAGGCTATCATCAGGACTGGAACACGCTGATCTACAACTATGGTCGC
+position: -1217188 
IIIIIIIIIIIIIIIIIIIIIIIIIIIIIIIIIIIIIIIIIIIIIIIIII
@ read 4060
TGACAAGTTATTTAGCGTCTGGCGTGCGTCAGGTAAACAAGATCCGCTGG
+position: 5267371 
IIIIIIIIIIIIIIIIIIIIIIIIIIIIIIIIIIIIIIIIIIIIIIIIII
@ read 4061
TTGCCCCATCCATGCCCCACGCTGTGGGATCGGATATAATAAACAAGCAT
+position: 2362382 
IIIIIIIIIIIIIIIIIIIIIIIIIIIIIIIIIIIIIIIIIIIIIIIIII
@ read 4062
TTGCCGTAAACCTGGATGCCTTATCGCGTAGCGGTGTAAAGGTCAACCCG
+position: 3134779 
IIIIIIIIIIIIIIIIIIIIIIIIIIIIIIIIIIIIIIIIIIIIIIIIII
@ read 4063
GAGTTCCAGCTTTACCAGGAAGCGGAAGAACGCAGTAAACGTCGCTGTGG
+position: 1705038 
IIIIIIIIIIIIIIIIIIIIIIIIIIIIIIIIIIIIIIIIIIIIIIIIII
@ read 4064
GCTACTCGATGCCGATCTTCTGGTGGGGCATGATGCTGATCATGCTGGTT
+position: -1056817 
IIIIIIIIIIIIIIIIIIIIIIIIIIIIIIIIIIIIIIIIIIIIIIIIII
@ read 4065
GATAAAACCGACCACGGCACCAGGCAGTGACCATGTGGTTTCTTCATCCT
+position: 3258426 
IIIIIIIIIIIIIIIIIIIIIIIIIIIIIIIIIIIIIIIIIIIIIIIIII
@ read 4066
ACCAACCATGCACCCATCGGGCCATTGGCATTGCCAGTCACCGGATCTTC
+position: 1747797 
IIIIIIIIIIIIIIIIIIIIIIIIIIIIIIIIIIIIIIIIIIIIIIIIII
@ read 4067
GTCGAAGTGTGTATTTTGTGTTAAAAATATGCAAATAAAAGATTAAAGAA
+position: 4611162 
IIIIIIIIIIIIIIIIIIIIIIIIIIIIIIIIIIIIIIIIIIIIIIIIII
@ read 4068
AAAGGCACCAGCAGCTGCTTCGGCGACACCGCTCACCAATGGATGTTCCT
+position: 2492922 
IIIIIIIIIIIIIIIIIIIIIIIIIIIIIIIIIIIIIIIIIIIIIIIIII
@ read 4069
ATGAGCGGCTAAAACTGGAGATTAAGGTGGCACATATCCGCACTCGCGAA
+position: 1267541 
IIIIIIIIIIIIIIIIIIIIIIIIIIIIIIIIIIIIIIIIIIIIIIIIII
@ read 4070
CCCGGTTAAACACAATTAAGCATAGAGGTTAAAGGAGTTAATTATGGATG
+position: 2035201 
IIIIIIIIIIIIIIIIIIIIIIIIIIIIIIIIIIIIIIIIIIIIIIIIII
@ read 4071
AGCGTGGTGCGCAGAATATGATGAATGGGGCAACCTGCTGAGTGATGAGA
+position: 4287422 
IIIIIIIIIIIIIIIIIIIIIIIIIIIIIIIIIIIIIIIIIIIIIIIIII
@ read 4072
AAGGTTGGTAAGCGTATTCGTCCGCTTAATGTGGAAAAACAACGTAGCGA
+position: -3486661 
IIIIIIIIIIIIIIIIIIIIIIIIIIIIIIIIIIIIIIIIIIIIIIIIII
@ read 4073
TCTGGTTCCGTACCGGTCATCGCGATATCGAGAAACTCGGTGGTATTGGC
+position: -2047171 
IIIIIIIIIIIIIIIIIIIIIIIIIIIIIIIIIIIIIIIIIIIIIIIIII
@ read 4074
CAGCCATAAGTTACTCTTCAGTTAAACGCGTTTACAAAGTCATTTTGTAA
+position: 4481700 
IIIIIIIIIIIIIIIIIIIIIIIIIIIIIIIIIIIIIIIIIIIIIIIIII
@ read 4075
ACGTTGCCATTTGGCGTCAAATTATTATGCGTAAGTATTTGCTTTTTTTT
+position: -1889267 
IIIIIIIIIIIIIIIIIIIIIIIIIIIIIIIIIIIIIIIIIIIIIIIIII
@ read 4076
GGGCGCAGAAAGCGCAAAAAGAAGATATTGTTCTTCCTTATTCATTTGTT
+position: -4573803 
IIIIIIIIIIIIIIIIIIIIIIIIIIIIIIIIIIIIIIIIIIIIIIIIII
@ read 4077
TTTGAGCACCGATCCTGGCGATCGGATCGCATTGACCATATCAACATGAC
+position: 3039377 
IIIIIIIIIIIIIIIIIIIIIIIIIIIIIIIIIIIIIIIIIIIIIIIIII
@ read 4078
CGGATTACTCGGAATTCCGCATACTGATAATTTAATCAGTACCTCTTTCC
+position: 2508379 
IIIIIIIIIIIIIIIIIIIIIIIIIIIIIIIIIIIIIIIIIIIIIIIIII
@ read 4079
CTTCAGTTCTTCCAGCGGCAGGTCGTAACCGGTCAGATGTAGCAAACTGT
+position: -2305491 
IIIIIIIIIIIIIIIIIIIIIIIIIIIIIIIIIIIIIIIIIIIIIIIIII
@ read 4080
TATCACCCAACTGGCTGCTGCCGACAAAGAATTGCGTAACCTGAAAATCG
+position: -3034147 
IIIIIIIIIIIIIIIIIIIIIIIIIIIIIIIIIIIIIIIIIIIIIIIIII
@ read 4081
TGGCTGAGTTCACGCTCAATGTACGGATACATGGCGCGCACTACCGCCAC
+position: -427073 
IIIIIIIIIIIIIIIIIIIIIIIIIIIIIIIIIIIIIIIIIIIIIIIIII
@ read 4082
GTAATCCTTCCCCCACCACCATCACTTCCTTAAATAATCAAAACCTGTTA
+position: -3793354 
IIIIIIIIIIIIIIIIIIIIIIIIIIIIIIIIIIIIIIIIIIIIIIIIII
@ read 4083
GAGAACATTTTCTTCTCGATAACCGTGCGCAGTTTTTCATAGCTGGTCCA
+position: -3108727 
IIIIIIIIIIIIIIIIIIIIIIIIIIIIIIIIIIIIIIIIIIIIIIIIII
@ read 4084
AAACCGATGATTGTTACCGGTATGCTGATGCGCGCTGCCGGATTCGCCAC
+position: -3939902 
IIIIIIIIIIIIIIIIIIIIIIIIIIIIIIIIIIIIIIIIIIIIIIIIII
@ read 4085
GCTGACCGGAAACCCCAACTGAGATATTCCTGTTTTTATCGTTATTGCCC
+position: -1480317 
IIIIIIIIIIIIIIIIIIIIIIIIIIIIIIIIIIIIIIIIIIIIIIIIII
@ read 4086
ACTTTCCTTTCTGCCCGGAGAGATGACACCCGGCGAGCGCAGCCTCATTC
+position: 3592891 
IIIIIIIIIIIIIIIIIIIIIIIIIIIIIIIIIIIIIIIIIIIIIIIIII
@ read 4087
TGGCATCACCATTGGTTTCGCATTTCACATCAACGTTATTCACAACAGGA
+position: -3914551 
IIIIIIIIIIIIIIIIIIIIIIIIIIIIIIIIIIIIIIIIIIIIIIIIII
@ read 4088
GAGTCGTTGTCGGCGTTGGCTGTCCCCAACCTTGCAAATGACCGCTGTGA
+position: 367133 
IIIIIIIIIIIIIIIIIIIIIIIIIIIIIIIIIIIIIIIIIIIIIIIIII
@ read 4089
TGATTTTATGCCAACAGCCCCCTGTGACTGACAGGCTGCCTCGTCATTCC
+position: -92254 
IIIIIIIIIIIIIIIIIIIIIIIIIIIIIIIIIIIIIIIIIIIIIIIIII
@ read 4090
AACAGCATCTGCTGCCGCCATTGCACTCTGCCCCTGTGCACTTACAGTGG
+position: -4091325 
IIIIIIIIIIIIIIIIIIIIIIIIIIIIIIIIIIIIIIIIIIIIIIIIII
@ read 4091
CAACAATCCATTCGAAGCTGATATCTTCCGCCTGCGCCAGATGCGCCAGC
+position: 2524937 
IIIIIIIIIIIIIIIIIIIIIIIIIIIIIIIIIIIIIIIIIIIIIIIIII
@ read 4092
TCGCCACCGCAAGGAGCTTAATCATGGCTGTGCTGATTTTTCTGGGCTGT
+position: 4264234 
IIIIIIIIIIIIIIIIIIIIIIIIIIIIIIIIIIIIIIIIIIIIIIIIII
@ read 4093
GGAACTGGCTGGCAAGCTGTCTGTAGGCCTGCCGCATGACTGAGGGTGGC
+position: 1286752 
IIIIIIIIIIIIIIIIIIIIIIIIIIIIIIIIIIIIIIIIIIIIIIIIII
@ read 4094
TATGCAATAAATATGATTAAATAATTTAAATGAAATAAAAAAAGACGGAT
+position: 965851 
IIIIIIIIIIIIIIIIIIIIIIIIIIIIIIIIIIIIIIIIIIIIIIIIII
@ read 4095
GGAGGGATCGTAATTAACAACATTGCCTGAGCCTGCGCTGTCGATCATCT
+position: 3605108 
IIIIIIIIIIIIIIIIIIIIIIIIIIIIIIIIIIIIIIIIIIIIIIIIII
@ read 4096
GGCATTCTTCAGCTGTCCAGCCAGTAATTGCGGTGGCAAGCTCTCCGGCT
+position: -4963385 
IIIIIIIIIIIIIIIIIIIIIIIIIIIIIIIIIIIIIIIIIIIIIIIIII
@ read 4097
TGCCTGCGCAATATTACGCTGGCAGCTGGGGACGCGTTGGCGTTATGGAT
+position: -2359883 
IIIIIIIIIIIIIIIIIIIIIIIIIIIIIIIIIIIIIIIIIIIIIIIIII
@ read 4098
ATTGAGCGCCAACGGTGAGCGTAGCCCGGTCAACGATCATCCGTTCTGTC
+position: 2167581 
IIIIIIIIIIIIIIIIIIIIIIIIIIIIIIIIIIIIIIIIIIIIIIIIII
@ read 4099
CGCCTGCGCCGTTTTACGTAGTGCGACGTAACACGCCCCGCTGCCGCCAT
+position: -3630717 
IIIIIIIIIIIIIIIIIIIIIIIIIIIIIIIIIIIIIIIIIIIIIIIIII
@ read 4100
CAATCCCGCCAGCCTGACAAAGCTGATGACGGGTTATGTCGTGGATCGCG
+position: -2799291 
IIIIIIIIIIIIIIIIIIIIIIIIIIIIIIIIIIIIIIIIIIIIIIIIII
@ read 4101
GCATTGGGTAGAACATTTGCCCAAATGACACCATCGCTTTAACCAGTATG
+position: -3243246 
IIIIIIIIIIIIIIIIIIIIIIIIIIIIIIIIIIIIIIIIIIIIIIIIII
@ read 4102
CTACTGCGTGATTGAACATCAAAGCTCTGCAGAAAAGAATATGGCTTTTC
+position: 2743739 
IIIIIIIIIIIIIIIIIIIIIIIIIIIIIIIIIIIIIIIIIIIIIIIIII
@ read 4103
AGTTTGCCGGGCAGACCAAAGAGCGTCTCTCTTCGCGTCAATGCGCGGCA
+position: -1603720 
IIIIIIIIIIIIIIIIIIIIIIIIIIIIIIIIIIIIIIIIIIIIIIIIII
@ read 4104
GCCAATCCCGCCCGCTTCGTTAGCCAGCGTGATGCGTTCCATCAGTTGCT
+position: -2737601 
IIIIIIIIIIIIIIIIIIIIIIIIIIIIIIIIIIIIIIIIIIIIIIIIII
@ read 4105
CAGTCGCGATATCAAATAAAACAAGCAGCAATAGAGCGCGGTGTTGAACA
+position: 3888705 
IIIIIIIIIIIIIIIIIIIIIIIIIIIIIIIIIIIIIIIIIIIIIIIIII
@ read 4106
CCGCCGCCCGCTTTCACGGGTGAGGAACTCTCCTTGCGCCAGACGTAAGG
+position: 4451726 
IIIIIIIIIIIIIIIIIIIIIIIIIIIIIIIIIIIIIIIIIIIIIIIIII
@ read 4107
GAAATTGTTGCGTAATTACGCATAGTCCCCTCGCATACAAGATTTACTCC
+position: 1912699 
IIIIIIIIIIIIIIIIIIIIIIIIIIIIIIIIIIIIIIIIIIIIIIIIII
@ read 4108
CGCCCTTGCCTATCTGGAAAAACATACTGCCCGACTTAAAAATCTCGGCG
+position: 2008335 
IIIIIIIIIIIIIIIIIIIIIIIIIIIIIIIIIIIIIIIIIIIIIIIIII
@ read 4109
GCGCAGTGTGGTTTTCGCGGCGTTGAATTTATGTTTCCTTATGACTACGA
+position: 569849 
IIIIIIIIIIIIIIIIIIIIIIIIIIIIIIIIIIIIIIIIIIIIIIIIII
@ read 4110
TACGGCAAGTAATAATATCTCCAGCTATAACGTTGCCGGATATACCCGCC
+position: 1351106 
IIIIIIIIIIIIIIIIIIIIIIIIIIIIIIIIIIIIIIIIIIIIIIIIII
@ read 4111
GTATCGAAGATATCTGGCAGTTTTTCTATAAAGGTGCTTACTGGCGTCGC
+position: -3420899 
IIIIIIIIIIIIIIIIIIIIIIIIIIIIIIIIIIIIIIIIIIIIIIIIII
@ read 4112
GATAAGCAAATGGTGGCGGCGCAGAAAGCAGCGGATGCATATTGGGGAAA
+position: -1781435 
IIIIIIIIIIIIIIIIIIIIIIIIIIIIIIIIIIIIIIIIIIIIIIIIII
@ read 4113
GAAAAAGGAATGATTTCGTTATCGCCATAACACATGTCGGCAAATAATGT
+position: -4870087 
IIIIIIIIIIIIIIIIIIIIIIIIIIIIIIIIIIIIIIIIIIIIIIIIII
@ read 4114
CCCCAGAGCCTTCATCAGAGAAGCTGACAGCCAGCGCATTTTCTGCCAGT
+position: -1652532 
IIIIIIIIIIIIIIIIIIIIIIIIIIIIIIIIIIIIIIIIIIIIIIIIII
@ read 4115
GGTGGGTGTCAACGCTGCCTGCTCACGTCAATATCAATACCCTGGAAATG
+position: 1850452 
IIIIIIIIIIIIIIIIIIIIIIIIIIIIIIIIIIIIIIIIIIIIIIIIII
@ read 4116
GCGTTTGCCCTGTAGTGGGAACGCCAGCGCTGCGGGCATCTGGGTGCGGA
+position: 354199 
IIIIIIIIIIIIIIIIIIIIIIIIIIIIIIIIIIIIIIIIIIIIIIIIII
@ read 4117
CTTTAATAAGTGGAAGTGTGAGCGGAACGATCCATTTTATTAGGCATTTG
+position: 4894203 
IIIIIIIIIIIIIIIIIIIIIIIIIIIIIIIIIIIIIIIIIIIIIIIIII
@ read 4118
GAGCGTGACACCACGATGCCTGCAGCAATGGCAACAACGTTGCGCAAACT
+position: 4370889 
IIIIIIIIIIIIIIIIIIIIIIIIIIIIIIIIIIIIIIIIIIIIIIIIII
@ read 4119
TGAGCGTTTCCAGCAAGCGCATAACGGTATTCTGGCTGCAATTGAAGAAG
+position: 2184880 
IIIIIIIIIIIIIIIIIIIIIIIIIIIIIIIIIIIIIIIIIIIIIIIIII
@ read 4120
TGGCGAAGGGGCTAAACTGCGAAACCGGCATTACCGCGACGCCGTGCGGC
+position: 526525 
IIIIIIIIIIIIIIIIIIIIIIIIIIIIIIIIIIIIIIIIIIIIIIIIII
@ read 4121
AATCGTTGCCAAAATTGATACGGGCGCGGAAAAACGTGCGGCAGAAGAGC
+position: 664640 
IIIIIIIIIIIIIIIIIIIIIIIIIIIIIIIIIIIIIIIIIIIIIIIIII
@ read 4122
TTTCCCCCGCTTTTGGCGAAGATCCGTTACGCGTTCTGCGCGTGGCGCGT
+position: 3700463 
IIIIIIIIIIIIIIIIIIIIIIIIIIIIIIIIIIIIIIIIIIIIIIIIII
@ read 4123
CATGGTATCGCCCATTTCCATAATCTGCTGGCGCAGGTGTTTAAGGACTA
+position: 2187988 
IIIIIIIIIIIIIIIIIIIIIIIIIIIIIIIIIIIIIIIIIIIIIIIIII
@ read 4124
ACAGCGTGGTTAGCGCAAAAATAGCGATGCTATTACGTAGCAGATGACCT
+position: 1827775 
IIIIIIIIIIIIIIIIIIIIIIIIIIIIIIIIIIIIIIIIIIIIIIIIII
@ read 4125
CCGCCTTTACCTGCCGCCCATGCGGATGAGCAGCTGAGTAATATTGCCGT
+position: -4212379 
IIIIIIIIIIIIIIIIIIIIIIIIIIIIIIIIIIIIIIIIIIIIIIIIII
@ read 4126
ATAAGCGCGATGTATGAATTAATCGAGTGGTGGGCAGCGCTGGCAATGGG
+position: -352101 
IIIIIIIIIIIIIIIIIIIIIIIIIIIIIIIIIIIIIIIIIIIIIIIIII
@ read 4127
CAGCGATAGAACGAGCGTCCATCAACGCCACCGCTGACATCTGCCCATTA
+position: -4453966 
IIIIIIIIIIIIIIIIIIIIIIIIIIIIIIIIIIIIIIIIIIIIIIIIII
@ read 4128
TCGTCGAAAAAAGCCAGCTCATGTTACGCCTGGCAACGGAAGAACAATGG
+position: 2354768 
IIIIIIIIIIIIIIIIIIIIIIIIIIIIIIIIIIIIIIIIIIIIIIIIII
@ read 4129
AGCCCAAAACCACAGGGGCCAGCCTCATAGCAGGAAAGAATGTTTCCGTA
+position: -1744230 
IIIIIIIIIIIIIIIIIIIIIIIIIIIIIIIIIIIIIIIIIIIIIIIIII
@ read 4130
TGGCGAAAGAATATAAAGCTCAGGTGAAGCAGCTCATTGAAATGAACCGA
+position: 411747 
IIIIIIIIIIIIIIIIIIIIIIIIIIIIIIIIIIIIIIIIIIIIIIIIII
@ read 4131
TGCACGTAACGTTTACCCATCTCCACCTGACCATACGGATGCAGGTTAGC
+position: 4892747 
IIIIIIIIIIIIIIIIIIIIIIIIIIIIIIIIIIIIIIIIIIIIIIIIII
@ read 4132
CGGCGGCCATCACCGTTAGCCAGCGGCAGGTGTTTTCCAGCTGGCGCACG
+position: 4634011 
IIIIIIIIIIIIIIIIIIIIIIIIIIIIIIIIIIIIIIIIIIIIIIIIII
@ read 4133
CGCGCCCTACCAGGCCATCGGCGTAACCAGCGCGGATACCGGCGAGCGTT
+position: 3250756 
IIIIIIIIIIIIIIIIIIIIIIIIIIIIIIIIIIIIIIIIIIIIIIIIII
@ read 4134
CCCGGAACGCCGAAGGCGGTGGTGATACCTTCTTTCTCCAGCACATACAT
+position: -4709613 
IIIIIIIIIIIIIIIIIIIIIIIIIIIIIIIIIIIIIIIIIIIIIIIIII
@ read 4135
GATCATGCTGGAAGTGGAAAAACCGACAGTGATTCGTTGTACCGTGGCGT
+position: -1871350 
IIIIIIIIIIIIIIIIIIIIIIIIIIIIIIIIIIIIIIIIIIIIIIIIII
@ read 4136
AACAATGGCTTCATTGTTCGGCACTACACCCTGAATACCAAAGGCATGCT
+position: -130242 
IIIIIIIIIIIIIIIIIIIIIIIIIIIIIIIIIIIIIIIIIIIIIIIIII
@ read 4137
AAAGCGCCCGGACATAAAGCGAGCGGTACCCGCGTAGAACTGCTGCGTAT
+position: -136173 
IIIIIIIIIIIIIIIIIIIIIIIIIIIIIIIIIIIIIIIIIIIIIIIIII
@ read 4138
CTGATCGAAATCTGAGGCTGACTTGAAGTCTTTGAGCAATTCCTTTTTAG
+position: 3563941 
IIIIIIIIIIIIIIIIIIIIIIIIIIIIIIIIIIIIIIIIIIIIIIIIII
@ read 4139
ACCGCCGGTATCGAACACTTCAACATTTTTCAGGAACTGGGTCATAAACT
+position: 2942230 
IIIIIIIIIIIIIIIIIIIIIIIIIIIIIIIIIIIIIIIIIIIIIIIIII
@ read 4140
GGGGCGGTAACGTTCACGGGTTCGGTGGTGGCGTTCGGCAAACTGTGTGG
+position: -3339969 
IIIIIIIIIIIIIIIIIIIIIIIIIIIIIIIIIIIIIIIIIIIIIIIIII
@ read 4141
GCCGTTCTTCACTATTGGAAAGATGAATCGTCTTCTCAACGCGAAACACT
+position: 1094262 
IIIIIIIIIIIIIIIIIIIIIIIIIIIIIIIIIIIIIIIIIIIIIIIIII
@ read 4142
GCCGTCCTTCCCCATCAATCAGTTGCCCGGCAGCATCCCAGCCCAGTTCA
+position: 3637946 
IIIIIIIIIIIIIIIIIIIIIIIIIIIIIIIIIIIIIIIIIIIIIIIIII
@ read 4143
CGAGGCCAGCGGATTGCCGCCATAGGTGGTGCCATGAGTGCCAACGGTCA
+position: 2131386 
IIIIIIIIIIIIIIIIIIIIIIIIIIIIIIIIIIIIIIIIIIIIIIIIII
@ read 4144
TTCAGTGCGCTCCGGACTTCTTCAGAGCGCAGGACTTCCTTCACTGCCTC
+position: 1900735 
IIIIIIIIIIIIIIIIIIIIIIIIIIIIIIIIIIIIIIIIIIIIIIIIII
@ read 4145
AATCATCGTTCTTGGGGCGTTAATTGCGCTGCTGGAACTGATCCGCTTTC
+position: -1116217 
IIIIIIIIIIIIIIIIIIIIIIIIIIIIIIIIIIIIIIIIIIIIIIIIII
@ read 4146
CCTCCGAGAATCTTGATGCGCGACTGGAACCGACACGCGTTCCCATTGAG
+position: 4137793 
IIIIIIIIIIIIIIIIIIIIIIIIIIIIIIIIIIIIIIIIIIIIIIIIII
@ read 4147
TGTGGCTTTCTGCGCAAAATTGCCTGAGAAAAACAATAAGAAACGGCCTC
+position: -2353349 
IIIIIIIIIIIIIIIIIIIIIIIIIIIIIIIIIIIIIIIIIIIIIIIIII
@ read 4148
CTGTTAAAGCAGTTGAATGCGCTTGAAAAAGAGATGATCGTTTATAAAGC
+position: -1846145 
IIIIIIIIIIIIIIIIIIIIIIIIIIIIIIIIIIIIIIIIIIIIIIIIII
@ read 4149
CGCCAGAAACACCCGACCATTCCCATTGGCCTGTTGATGTATGCCAATCT
+position: -3717023 
IIIIIIIIIIIIIIIIIIIIIIIIIIIIIIIIIIIIIIIIIIIIIIIIII
@ read 4150
TCGGACATTCATATATTCTAAAAAAAATATATCGGTATAAATTATAAACA
+position: -4505290 
IIIIIIIIIIIIIIIIIIIIIIIIIIIIIIIIIIIIIIIIIIIIIIIIII
@ read 4151
TTGGTTCTCCCGCAACGCTACTCTGTTTACCAGGTCAGGTCCGGAAGGAA
+position: 510720 
IIIIIIIIIIIIIIIIIIIIIIIIIIIIIIIIIIIIIIIIIIIIIIIIII
@ read 4152
CGACCTTCGAACTGAAAACCGACGTGCTGATTGATGAAGTGCGTGCTGGC
+position: 132799 
IIIIIIIIIIIIIIIIIIIIIIIIIIIIIIIIIIIIIIIIIIIIIIIIII
@ read 4153
CAGCGCATAACCGATACCCACGCCGAGGTTACGCAGCACGGTGGAGTCGG
+position: 1403704 
IIIIIIIIIIIIIIIIIIIIIIIIIIIIIIIIIIIIIIIIIIIIIIIIII
@ read 4154
ACCCGTTCGGGTTGTCAGCCAGTTATTCCATTTATACCAGACCGCACCCT
+position: 415343 
IIIIIIIIIIIIIIIIIIIIIIIIIIIIIIIIIIIIIIIIIIIIIIIIII
@ read 4155
TACCGGTAATAAAGAAACGCTTCAGCATCACTAACTCCACCGTTATGCTT
+position: 1928931 
IIIIIIIIIIIIIIIIIIIIIIIIIIIIIIIIIIIIIIIIIIIIIIIIII
@ read 4156
CATTTATGAAAGTAAGGGACTTTATTTTTATAAAAGTTAACGTTAACAAT
+position: 2876476 
IIIIIIIIIIIIIIIIIIIIIIIIIIIIIIIIIIIIIIIIIIIIIIIIII
@ read 4157
GATGCTCTTTCGAAGTTGCCGCATATGACCAGGGTGCTCGCGTTACTTAT
+position: -167501 
IIIIIIIIIIIIIIIIIIIIIIIIIIIIIIIIIIIIIIIIIIIIIIIIII
@ read 4158
ACGGACGCTGGTTAAAAGCGATCGACGTGAACTATCACGACAGCGGTGCG
+position: 94394 
IIIIIIIIIIIIIIIIIIIIIIIIIIIIIIIIIIIIIIIIIIIIIIIIII
@ read 4159
TTTTGCAGAACTTGCTTTGCCATTAAGGCCAGTGACTTTCATGACCTCAT
+position: 155615 
IIIIIIIIIIIIIIIIIIIIIIIIIIIIIIIIIIIIIIIIIIIIIIIIII
@ read 4160
TGCGGATTTGCTGACAAATATCCTCACAAACTTCTAACTGGCGACGGTGC
+position: -3226917 
IIIIIIIIIIIIIIIIIIIIIIIIIIIIIIIIIIIIIIIIIIIIIIIIII
@ read 4161
CGCGAAACTCAATGAAATAGAAGAGAATATCTGGATTGCGCGTAATATTC
+position: 939751 
IIIIIIIIIIIIIIIIIIIIIIIIIIIIIIIIIIIIIIIIIIIIIIIIII
@ read 4162
CCAAACGGGGGAAATAATGCGTTTTTACCGGCCTTTGGGGCGCATCTCGG
+position: 4575834 
IIIIIIIIIIIIIIIIIIIIIIIIIIIIIIIIIIIIIIIIIIIIIIIIII
@ read 4163
AAAACGTCGGCACTGCTTATGCAGTGAAACGTGCCGTTATTGATGGCGAG
+position: 1969304 
IIIIIIIIIIIIIIIIIIIIIIIIIIIIIIIIIIIIIIIIIIIIIIIIII
@ read 4164
TACAGCCATTCAGGCCGCTGCGGCGAAATTCCATTTTGCAACCGGAGGAT
+position: -3013976 
IIIIIIIIIIIIIIIIIIIIIIIIIIIIIIIIIIIIIIIIIIIIIIIIII
@ read 4165
GTTGATTTCCACCCCAGGCATGAATATCGGTACCGCAAATCCCGACAGAC
+position: -44180 
IIIIIIIIIIIIIIIIIIIIIIIIIIIIIIIIIIIIIIIIIIIIIIIIII
@ read 4166
GCCCACGTAACGCGCACTCCCAGACAATCAATACGCGCCAGCCGAGTTCC
+position: 2380308 
IIIIIIIIIIIIIIIIIIIIIIIIIIIIIIIIIIIIIIIIIIIIIIIIII
@ read 4167
CTACAATCTGACGGCAGGGGTTGTGGCGCTGCATCGTGGTTATAAGTTCT
+position: 4599894 
IIIIIIIIIIIIIIIIIIIIIIIIIIIIIIIIIIIIIIIIIIIIIIIIII
@ read 4168
CTGGCATCGATCGCGTGCAGAAACTCCTGCTTATGTTCCTCGTCCATATT
+position: 10938 
IIIIIIIIIIIIIIIIIIIIIIIIIIIIIIIIIIIIIIIIIIIIIIIIII
@ read 4169
ATTAATTTTATCGGTGTAGATATGATTACCGGGCTCATCATCATCATACC
+position: 3388635 
IIIIIIIIIIIIIIIIIIIIIIIIIIIIIIIIIIIIIIIIIIIIIIIIII
@ read 4170
GGGGGCGAGTTTCAGAGCTCGTCCATGAAAGACGGAGTTGTCCTTGCCAG
+position: -4040093 
IIIIIIIIIIIIIIIIIIIIIIIIIIIIIIIIIIIIIIIIIIIIIIIIII
@ read 4171
AATCAATGCCCTGCTTACCGTTGGGCGCGGGCAGCGTATGGGGCTGTTTG
+position: 2366799 
IIIIIIIIIIIIIIIIIIIIIIIIIIIIIIIIIIIIIIIIIIIIIIIIII
@ read 4172
CGGTTTATCACCCGGAAAAAACTCGGCGTAGATTTCGTTAATCGCGGCGT
+position: 1198441 
IIIIIIIIIIIIIIIIIIIIIIIIIIIIIIIIIIIIIIIIIIIIIIIIII
@ read 4173
TTGGCGAGGAAGAAACCGCCCATATCGCACGCCAGCAGCGTTCCGGCGAA
+position: 2959967 
IIIIIIIIIIIIIIIIIIIIIIIIIIIIIIIIIIIIIIIIIIIIIIIIII
@ read 4174
CGTCAGCACGCCGATATCCTGCGGACTGGCGGAGACGCTAAGGTTATTGC
+position: -710256 
IIIIIIIIIIIIIIIIIIIIIIIIIIIIIIIIIIIIIIIIIIIIIIIIII
@ read 4175
TTCGCCGCCTACCAGCTTACCACCGGTATAACCGATCAGCAGCGGCAGGA
+position: -985181 
IIIIIIIIIIIIIIIIIIIIIIIIIIIIIIIIIIIIIIIIIIIIIIIIII
@ read 4176
TTATAATGATAATTCAAACTATCACATAAATAAGATTTATATATAATTTA
+position: 2346504 
IIIIIIIIIIIIIIIIIIIIIIIIIIIIIIIIIIIIIIIIIIIIIIIIII
@ read 4177
TTCGTCGAGCAGTTTTTCGTGCTCAAGGCCGGTCAGTTTCTGCAAACGCA
+position: 2723557 
IIIIIIIIIIIIIIIIIIIIIIIIIIIIIIIIIIIIIIIIIIIIIIIIII
@ read 4178
TCTGCATGATTAATAGCGTGATCGATTAAATCCTGCATTGCGTTACGATT
+position: 1587610 
IIIIIIIIIIIIIIIIIIIIIIIIIIIIIIIIIIIIIIIIIIIIIIIIII
@ read 4179
CCCCTTCCCGGATTCGGCATGTTGTCTGACATGGCAGCAAAATGATATGT
+position: -3277206 
IIIIIIIIIIIIIIIIIIIIIIIIIIIIIIIIIIIIIIIIIIIIIIIIII
@ read 4180
TAGCCACTTGCGGCATAGCGATCCCTGCCTGACGAGCCTGGGTTGCTACA
+position: 2214534 
IIIIIIIIIIIIIIIIIIIIIIIIIIIIIIIIIIIIIIIIIIIIIIIIII
@ read 4181
GTTGTGAGTTGCGCAGAAGTCAGTTTTGTGAAGAGCGTTGGTTTCTCTGC
+position: -2909021 
IIIIIIIIIIIIIIIIIIIIIIIIIIIIIIIIIIIIIIIIIIIIIIIIII
@ read 4182
AGGTTTTATTGATCAACACGTCCATTTGATTGGCGGTGGCGGCGAAGCAG
+position: -75602 
IIIIIIIIIIIIIIIIIIIIIIIIIIIIIIIIIIIIIIIIIIIIIIIIII
@ read 4183
TAGAGACGCCCGCCGGTGACGTTCTTGGCACCTGCGGAATTGCCACGCTC
+position: -5231419 
IIIIIIIIIIIIIIIIIIIIIIIIIIIIIIIIIIIIIIIIIIIIIIIIII
@ read 4184
AGCCTGAATTTACAGCCGGGTCAGCAGGTGACGCTGGCAGGATACACCTT
+position: 4880870 
IIIIIIIIIIIIIIIIIIIIIIIIIIIIIIIIIIIIIIIIIIIIIIIIII
@ read 4185
CACTGCATTCAATGGGCGGAACTGGTGAAAGAAGCGGTCCAGATATATGG
+position: 756611 
IIIIIIIIIIIIIIIIIIIIIIIIIIIIIIIIIIIIIIIIIIIIIIIIII
@ read 4186
TTCCTGGGGAAACCAGGCCAGCTCCACCATCTTCGACAGCAGCCAGTCAG
+position: -4944467 
IIIIIIIIIIIIIIIIIIIIIIIIIIIIIIIIIIIIIIIIIIIIIIIIII
@ read 4187
GTTCGTCGGCGCAGGTAACATTATTTTCCCTCCAATGGTCGGCTTGCAGG
+position: 451765 
IIIIIIIIIIIIIIIIIIIIIIIIIIIIIIIIIIIIIIIIIIIIIIIIII
@ read 4188
GTTTCGCCCTGATACACCGGAAGAGTACAAACCGACAGTTCGCGCGCAGC
+position: 1976181 
IIIIIIIIIIIIIIIIIIIIIIIIIIIIIIIIIIIIIIIIIIIIIIIIII
@ read 4189
AGTCGGCCATGCTGCGTCTATCGTTGGGATGACGGTAATCGGTGCGCTGG
+position: 3786698 
IIIIIIIIIIIIIIIIIIIIIIIIIIIIIIIIIIIIIIIIIIIIIIIIII
@ read 4190
TCGACCGACTGGCGCAGGCTGCCGTCATTGTTGAGCGTATGGCAATCCTG
+position: 4896458 
IIIIIIIIIIIIIIIIIIIIIIIIIIIIIIIIIIIIIIIIIIIIIIIIII
@ read 4191
AACGGCTTCTTCCTGCTGAGTTTTCATCAGGTTGATAATTTCGGCTGCCG
+position: -2912403 
IIIIIIIIIIIIIIIIIIIIIIIIIIIIIIIIIIIIIIIIIIIIIIIIII
@ read 4192
AATCCGCGGTCGCGTGGAAATACGGTGTTGAGCGTCAGGACGGCCCGACC
+position: -1801208 
IIIIIIIIIIIIIIIIIIIIIIIIIIIIIIIIIIIIIIIIIIIIIIIIII
@ read 4193
GGTTATGCCCGTTTCAACATCGACTCTACCCAGGTCAGTCTGACGCCAGA
+position: 197892 
IIIIIIIIIIIIIIIIIIIIIIIIIIIIIIIIIIIIIIIIIIIIIIIIII
@ read 4194
GATGGCTGCATCCTGAATCCGCGCAAACGCTACTAGCTGAAACTACCCGC
+position: -146694 
IIIIIIIIIIIIIIIIIIIIIIIIIIIIIIIIIIIIIIIIIIIIIIIIII
@ read 4195
GTCAAAATCATCAGGTCTCCTGGTCGGATTTAATCATTCCAACACCTTAT
+position: 4256620 
IIIIIIIIIIIIIIIIIIIIIIIIIIIIIIIIIIIIIIIIIIIIIIIIII
@ read 4196
TTCGTAAGCTGGAAGATGAGTTGGGCGTGATGTTGCTGGAGCGGACCAGC
+position: 4744733 
IIIIIIIIIIIIIIIIIIIIIIIIIIIIIIIIIIIIIIIIIIIIIIIIII
@ read 4197
ACTTGTTCGGTCAGTGCTGAAGAATCGACAATCATCGCGTTCATGCCGCC
+position: 1202768 
IIIIIIIIIIIIIIIIIIIIIIIIIIIIIIIIIIIIIIIIIIIIIIIIII
@ read 4198
CGGCTTTTTGTGCAGCCAGCGCCTGGCGGCTCAGGCCCTGTTCAACAGCA
+position: -3733991 
IIIIIIIIIIIIIIIIIIIIIIIIIIIIIIIIIIIIIIIIIIIIIIIIII
@ read 4199
CTGCCATGCTGATAAGGCACAAAACCGGCAATCAGATTCAGCAACGTGGT
+position: -4857853 
IIIIIIIIIIIIIIIIIIIIIIIIIIIIIIIIIIIIIIIIIIIIIIIIII
@ read 4200
AGTCAGGTGATAGAGCACGTTCAACGCCGGAAGCGGTGCGTTATAGCTCA
+position: 5176322 
IIIIIIIIIIIIIIIIIIIIIIIIIIIIIIIIIIIIIIIIIIIIIIIIII
@ read 4201
GCAGATTACAACACCTCGCGAACCGAGATCCCCAGACGCTGCATTCGTGA
+position: -2270669 
IIIIIIIIIIIIIIIIIIIIIIIIIIIIIIIIIIIIIIIIIIIIIIIIII
@ read 4202
AATCAGTTCAATAACACCGGTCTGACGATGCAGGATAAGCGGATCCTGTT
+position: 1037499 
IIIIIIIIIIIIIIIIIIIIIIIIIIIIIIIIIIIIIIIIIIIIIIIIII
@ read 4203
GCTGGTAGGGGCACGCGGCGCGGCGGCGGTGTTTGGCCCGCAAAAAGGGG
+position: 576545 
IIIIIIIIIIIIIIIIIIIIIIIIIIIIIIIIIIIIIIIIIIIIIIIIII
@ read 4204
TCCAGGGCTTGATCCTGACCTTACAGGATTACTGGGCTCGCCAGGGCTGC
+position: -1032929 
IIIIIIIIIIIIIIIIIIIIIIIIIIIIIIIIIIIIIIIIIIIIIIIIII
@ read 4205
ACTCTGACCCGAACCTTCAAAAATTACTTTGATGTTCCGCCGCATAAATA
+position: 1835880 
IIIIIIIIIIIIIIIIIIIIIIIIIIIIIIIIIIIIIIIIIIIIIIIIII
@ read 4206
AGTAAATTCACGGCGCGGGATCCCACCAAGAATCCCCAACGCATTACGCG
+position: -5067889 
IIIIIIIIIIIIIIIIIIIIIIIIIIIIIIIIIIIIIIIIIIIIIIIIII
@ read 4207
GGTGTGGGCGATCGGCCTCGGCTTCGCACTGCGTCACGGTAACGAGACCA
+position: 3738142 
IIIIIIIIIIIIIIIIIIIIIIIIIIIIIIIIIIIIIIIIIIIIIIIIII
@ read 4208
TTACCCTGCAGCCTGGTCTGGTGCATCAGGCAAATGGCGGTATTCTCATC
+position: -4193077 
IIIIIIIIIIIIIIIIIIIIIIIIIIIIIIIIIIIIIIIIIIIIIIIIII
@ read 4209
CCCATCACTTCCATCAGCGTAATGGTGTAAGCCAGAGAGGTACTTTTGAA
+position: 966208 
IIIIIIIIIIIIIIIIIIIIIIIIIIIIIIIIIIIIIIIIIIIIIIIIII
@ read 4210
GTGTACGGCAGCTATAAAAATAAAACGGAAAAGAATATCCATTTCGTACC
+position: -3375534 
IIIIIIIIIIIIIIIIIIIIIIIIIIIIIIIIIIIIIIIIIIIIIIIIII
@ read 4211
CAAATTTACAGTTGGCGTTATCTGACATACAGAAAGCGGACGAGTATATT
+position: -4015278 
IIIIIIIIIIIIIIIIIIIIIIIIIIIIIIIIIIIIIIIIIIIIIIIIII
@ read 4212
TGGTGCCGTCGATAGAGAAGAATTTAATGCCATTATCGTAGAACGGGTTA
+position: 3830759 
IIIIIIIIIIIIIIIIIIIIIIIIIIIIIIIIIIIIIIIIIIIIIIIIII
@ read 4213
ATGAAGATGCAGGTGAGTTGTTTACAGATGCAGGGCGATGCGCTGCCAGA
+position: -3803690 
IIIIIIIIIIIIIIIIIIIIIIIIIIIIIIIIIIIIIIIIIIIIIIIIII
@ read 4214
CTTCAACAACCTGTAATCTTTCAACGCTGGTGTGGAGCAACACGCCAGCG
+position: 114776 
IIIIIIIIIIIIIIIIIIIIIIIIIIIIIIIIIIIIIIIIIIIIIIIIII
@ read 4215
AAAAGATGATCCTAACGAAAGTTATCTTCATCTTGATTTCTACGACCGCT
+position: 3154531 
IIIIIIIIIIIIIIIIIIIIIIIIIIIIIIIIIIIIIIIIIIIIIIIIII
@ read 4216
TATCTCCGGCAGTGATGAGCAACTGCGAAGCGCTTTCGTATCCAACAGCA
+position: 5144624 
IIIIIIIIIIIIIIIIIIIIIIIIIIIIIIIIIIIIIIIIIIIIIIIIII
@ read 4217
GACGGGCGCTACCATTGCTGGAAAACGACAGCATCGCCACGCGCGGCTCT
+position: 2965160 
IIIIIIIIIIIIIIIIIIIIIIIIIIIIIIIIIIIIIIIIIIIIIIIIII
@ read 4218
CCCGTCAGGTCCCGTTCACGCCGCCACACCCGTTTTGCCACCCTGCGGCC
+position: -4521787 
IIIIIIIIIIIIIIIIIIIIIIIIIIIIIIIIIIIIIIIIIIIIIIIIII
@ read 4219
GCCAGATCTTTCGATTCGTACTCATCGCCCTCTTTAAACGGCACCAGATT
+position: -203853 
IIIIIIIIIIIIIIIIIIIIIIIIIIIIIIIIIIIIIIIIIIIIIIIIII
@ read 4220
AGTTAGGTTGAAAAGACGATGGAATAACCAAGACGGGAAAGCAGTATACC
+position: 3296119 
IIIIIIIIIIIIIIIIIIIIIIIIIIIIIIIIIIIIIIIIIIIIIIIIII
@ read 4221
GGGAAACGGGGTGGCATTCGGATAATTTATTACAACGTAACACGCAATGG
+position: 4018964 
IIIIIIIIIIIIIIIIIIIIIIIIIIIIIIIIIIIIIIIIIIIIIIIIII
@ read 4222
CTGGTCCTGGCTGGTTGTTCAACCTCTTCTCAGCCAGAAGCACCTAAACC
+position: -3099900 
IIIIIIIIIIIIIIIIIIIIIIIIIIIIIIIIIIIIIIIIIIIIIIIIII
@ read 4223
GTCGGGGAAACTTCAATAGTTGTTGGCGGTTTTGCGCATCCTGCAAGCAT
+position: 488341 
IIIIIIIIIIIIIIIIIIIIIIIIIIIIIIIIIIIIIIIIIIIIIIIIII
@ read 4224
CTTCATTAGTGTCATCAATTATATTTCTTACTGCAGTCCAGTACTGCATT
+position: 1758093 
IIIIIIIIIIIIIIIIIIIIIIIIIIIIIIIIIIIIIIIIIIIIIIIIII
@ read 4225
CAGAATCGACCAGCGCCTGCATCAGGTCTGCGCCCTTTTCCATCTCAACC
+position: 1977593 
IIIIIIIIIIIIIIIIIIIIIIIIIIIIIIIIIIIIIIIIIIIIIIIIII
@ read 4226
GGCAACCACTCGGTGACGCCGTATACGCGCATTGGGCTGGATCGCTGGAG
+position: 1624270 
IIIIIIIIIIIIIIIIIIIIIIIIIIIIIIIIIIIIIIIIIIIIIIIIII
@ read 4227
TCGATAAAGTGATCGAGACGATGTATGAAACCGGCAAAGATATGAACGAT
+position: -1516058 
IIIIIIIIIIIIIIIIIIIIIIIIIIIIIIIIIIIIIIIIIIIIIIIIII
@ read 4228
GATTACCTCCCTGCCGATGGGCTGCTGGTGGTCGATGAATCTCATGTCAC
+position: 877867 
IIIIIIIIIIIIIIIIIIIIIIIIIIIIIIIIIIIIIIIIIIIIIIIIII
@ read 4229
TTTTTCCCGGCGACGCTGGAGCTGGCTTTTTGTGCCCTGCTGCTGGCACT
+position: -3504737 
IIIIIIIIIIIIIIIIIIIIIIIIIIIIIIIIIIIIIIIIIIIIIIIIII
@ read 4230
CGCAGCATTTTGCGTGATTCGGTGACGTCCTGAATCACCAGTACCGAGCC
+position: -2736897 
IIIIIIIIIIIIIIIIIIIIIIIIIIIIIIIIIIIIIIIIIIIIIIIIII
@ read 4231
CTAGGATTAGCAATCATTATCATTTAGATTACTATCCCGATTATGGCCTA
+position: -34613 
IIIIIIIIIIIIIIIIIIIIIIIIIIIIIIIIIIIIIIIIIIIIIIIIII
@ read 4232
AGGTCGAGAATCTGTTTAGTTTTTTCGAAATCCGCATCAGACGTACCGGT
+position: -5163572 
IIIIIIIIIIIIIIIIIIIIIIIIIIIIIIIIIIIIIIIIIIIIIIIIII
@ read 4233
CAGCTCGATTCTGGCGCTGAATGCCACTACCGGGAAACTGGCGTGGAGCT
+position: -5137716 
IIIIIIIIIIIIIIIIIIIIIIIIIIIIIIIIIIIIIIIIIIIIIIIIII
@ read 4234
GCCAGTAGCTGACGCGTATACTCCTGCTGCGGTGTGGCAAACACGCGCGC
+position: -2605072 
IIIIIIIIIIIIIIIIIIIIIIIIIIIIIIIIIIIIIIIIIIIIIIIIII
@ read 4235
TGGGGCTTTTGCTCGATGGCACTCTCAAACGTCTCTTTTCACGGTTATTT
+position: -2447140 
IIIIIIIIIIIIIIIIIIIIIIIIIIIIIIIIIIIIIIIIIIIIIIIIII
@ read 4236
CCTGATATCTTTGTCCCGGATAACCTCAAGTAACGCACGACGCTTCATGT
+position: -4124688 
IIIIIIIIIIIIIIIIIIIIIIIIIIIIIIIIIIIIIIIIIIIIIIIIII
@ read 4237
ATTTGCTGGAGTGGGCATTTCAATATCTGAATAAAGAGGCGATTAAGAAA
+position: -2752069 
IIIIIIIIIIIIIIIIIIIIIIIIIIIIIIIIIIIIIIIIIIIIIIIIII
@ read 4238
ATCGCTATATTCCAGATATAAATATAAAACCATCTGTCAGTTTCGGACGG
+position: -1716087 
IIIIIIIIIIIIIIIIIIIIIIIIIIIIIIIIIIIIIIIIIIIIIIIIII
@ read 4239
TGCTATTACGCATGACCAGCTGGGTGCATTACCTTTATCTCGATCATTAA
+position: -1005210 
IIIIIIIIIIIIIIIIIIIIIIIIIIIIIIIIIIIIIIIIIIIIIIIIII
@ read 4240
TAGAGGCCCCTTCGCGCCCGGCGTTCGATTTTGCCATCTGTTCCAGGACG
+position: 4202556 
IIIIIIIIIIIIIIIIIIIIIIIIIIIIIIIIIIIIIIIIIIIIIIIIII
@ read 4241
TTAATAGTCGGTATATTTATACCGCCCGCGATAATCGCAAGAGCTGGCAT
+position: 3261997 
IIIIIIIIIIIIIIIIIIIIIIIIIIIIIIIIIIIIIIIIIIIIIIIIII
@ read 4242
GACCAGCTCCTGCAACGATTATGGATTGAAGCGGGATTCAGCCAGATTGC
+position: -5089964 
IIIIIIIIIIIIIIIIIIIIIIIIIIIIIIIIIIIIIIIIIIIIIIIIII
@ read 4243
AAACCCGCGTCGCCTGGCATAAAGGCGTCCCCGTGCCGCCAGGTTGCCTG
+position: 900996 
IIIIIIIIIIIIIIIIIIIIIIIIIIIIIIIIIIIIIIIIIIIIIIIIII
@ read 4244
CGGCGCGTATTCCCGCTGAGATTGGCTGTCAGTTGCAGCAGGTGTTTGGC
+position: 651454 
IIIIIIIIIIIIIIIIIIIIIIIIIIIIIIIIIIIIIIIIIIIIIIIIII
@ read 4245
CCGTATAAGCAATCTTGCAGGCTATCTTGTCAGCGGTAAGCGTGAGGATG
+position: 314466 
IIIIIIIIIIIIIIIIIIIIIIIIIIIIIIIIIIIIIIIIIIIIIIIIII
@ read 4246
GACCAGGCCGGACAGACCGCCCACACAGATGATTGCCAGCACAAGATACT
+position: 4344218 
IIIIIIIIIIIIIIIIIIIIIIIIIIIIIIIIIIIIIIIIIIIIIIIIII
@ read 4247
GGATCGGCATAGTTAAAGGCCAGATAGAGTAATGCCGGAACAATCATCCC
+position: -5261165 
IIIIIIIIIIIIIIIIIIIIIIIIIIIIIIIIIIIIIIIIIIIIIIIIII
@ read 4248
TTTGCTCAGCGTGCGCTGGAAGCGGGAAGGGTTTATTTCCGATCACGCGG
+position: 1210568 
IIIIIIIIIIIIIIIIIIIIIIIIIIIIIIIIIIIIIIIIIIIIIIIIII
@ read 4249
CGATGACGACCTGCTGCGCCAGATAGCCTCTTACGGTCGTGGTTACACCT
+position: -3717232 
IIIIIIIIIIIIIIIIIIIIIIIIIIIIIIIIIIIIIIIIIIIIIIIIII
@ read 4250
CATCACATCCGGTCCGGCATTCAGCACCATTACGCCAGCCTCTGCGCCCG
+position: 3973238 
IIIIIIIIIIIIIIIIIIIIIIIIIIIIIIIIIIIIIIIIIIIIIIIIII
@ read 4251
ACCCGCCCTTTCAGACGTTTGTTGATATTGAACACCGCAGTGAGGATTTG
+position: -3582629 
IIIIIIIIIIIIIIIIIIIIIIIIIIIIIIIIIIIIIIIIIIIIIIIIII
@ read 4252
AGATGCTCATGAGTAGGCTTCGCTTTGTTGTGTTGTGTGGCAGCTGATTT
+position: 3621546 
IIIIIIIIIIIIIIIIIIIIIIIIIIIIIIIIIIIIIIIIIIIIIIIIII
@ read 4253
TGCCCGTAAAAAATGGCTGGCTATACACAAGGAATGTGGCAATGAGTGGT
+position: -2555423 
IIIIIIIIIIIIIIIIIIIIIIIIIIIIIIIIIIIIIIIIIIIIIIIIII
@ read 4254
TGAAGCAACGGTAGGATATTACTGATAAACCTTCCAGTGGAGGTGCGTTA
+position: 2473104 
IIIIIIIIIIIIIIIIIIIIIIIIIIIIIIIIIIIIIIIIIIIIIIIIII
@ read 4255
CGGGCAGTTGCCCGGCATCCAACGCCATTCATGGCCATATCAATGATTTT
+position: 5192076 
IIIIIIIIIIIIIIIIIIIIIIIIIIIIIIIIIIIIIIIIIIIIIIIIII
@ read 4256
GCACTGAATATGAGTCGTAAACAACTGGCGCTATTCGAACCAACACTTGT
+position: -4527365 
IIIIIIIIIIIIIIIIIIIIIIIIIIIIIIIIIIIIIIIIIIIIIIIIII
@ read 4257
ATAACGGTGTTTTGCCGCGCCCTTAATCTCCTCGCCAAAGTCTTCAATTT
+position: 1874366 
IIIIIIIIIIIIIIIIIIIIIIIIIIIIIIIIIIIIIIIIIIIIIIIIII
@ read 4258
AAGAATACAACGTCAGGTAATGGCACAGAGCGGTCCGTCAGTTCAGGTTT
+position: 3868481 
IIIIIIIIIIIIIIIIIIIIIIIIIIIIIIIIIIIIIIIIIIIIIIIIII
@ read 4259
GTCAAATCTCACTGATAGCCTGCGCAGACAAACCCGACTTCACAGCGTAA
+position: -2301826 
IIIIIIIIIIIIIIIIIIIIIIIIIIIIIIIIIIIIIIIIIIIIIIIIII
@ read 4260
CATTGCGAAGTTGTCCTTCGCCAATAATAAGTAAATCTATTTCTCCATAC
+position: 2499911 
IIIIIIIIIIIIIIIIIIIIIIIIIIIIIIIIIIIIIIIIIIIIIIIIII
@ read 4261
GGCTCTGACCATGGTGGTGAGCGGGGCGCGCTACTGTACAGCCTGATCGG
+position: 4966864 
IIIIIIIIIIIIIIIIIIIIIIIIIIIIIIIIIIIIIIIIIIIIIIIIII
@ read 4262
AGATCCTCGATAGCGAGGACCAGCTGCGCCTGCTTAAGCGTCTGATCAAA
+position: 4576984 
IIIIIIIIIIIIIIIIIIIIIIIIIIIIIIIIIIIIIIIIIIIIIIIIII
@ read 4263
CCGCGAAGATCTCTTCTACCGACTTAATGTTATCCCGATAACTCTGCCAC
+position: -1880019 
IIIIIIIIIIIIIIIIIIIIIIIIIIIIIIIIIIIIIIIIIIIIIIIIII
@ read 4264
CTGGAGCGTACCGGTGGAGTATCTGACACGTAAGTACCAGCTGGTGCGCG
+position: 1484057 
IIIIIIIIIIIIIIIIIIIIIIIIIIIIIIIIIIIIIIIIIIIIIIIIII
@ read 4265
TGGGTGCGTCAGCCCCCGCAAGATGCGATAACCGATCCTGACTTTTTCTG
+position: -4617026 
IIIIIIIIIIIIIIIIIIIIIIIIIIIIIIIIIIIIIIIIIIIIIIIIII
@ read 4266
GCGGTTACAGCTATATTAAACCAAAAGGTGAAATAGCCGGAGCACGTTGG
+position: 2140706 
IIIIIIIIIIIIIIIIIIIIIIIIIIIIIIIIIIIIIIIIIIIIIIIIII
@ read 4267
GGAGGCACGATTTTGCGCAGCGTTCGCGGCGTCAGTGGCAGATTTATCCA
+position: 2991239 
IIIIIIIIIIIIIIIIIIIIIIIIIIIIIIIIIIIIIIIIIIIIIIIIII
@ read 4268
CTGGAATGGCAACGGTCGGATAACACCAACAATTTCAGCTGGAGTGTTAA
+position: -1154947 
IIIIIIIIIIIIIIIIIIIIIIIIIIIIIIIIIIIIIIIIIIIIIIIIII
@ read 4269
ATTGCCGGATGCGGCGTGAACGCCTTATCCGGCCTACAGTCAGCAACGGT
+position: -473578 
IIIIIIIIIIIIIIIIIIIIIIIIIIIIIIIIIIIIIIIIIIIIIIIIII
@ read 4270
CCATAAAACAGCAGTGGCGTGGTGTCACGTAGCCACGGCGGCACGCCTAA
+position: -5064881 
IIIIIIIIIIIIIIIIIIIIIIIIIIIIIIIIIIIIIIIIIIIIIIIIII
@ read 4271
AACGCTCTGCCCGCCATTACCGGTCATATTTGCGATCACCAGTGCCAATA
+position: 3410503 
IIIIIIIIIIIIIIIIIIIIIIIIIIIIIIIIIIIIIIIIIIIIIIIIII
@ read 4272
TGCAAGCAAAAAGCTCAGCTTCTGCTGTGTAATCGATTTGATGTATCTCA
+position: 4225587 
IIIIIIIIIIIIIIIIIIIIIIIIIIIIIIIIIIIIIIIIIIIIIIIIII
@ read 4273
TTCTGGATGGTGTGCTTTCAATGTTGTAATATTAGGGGGAATTACCCCCC
+position: -2991053 
IIIIIIIIIIIIIIIIIIIIIIIIIIIIIIIIIIIIIIIIIIIIIIIIII
@ read 4274
TCAAGCATGTAGTTCGCGGGCTGCGTGCCACCGAACGGCGCAGACCATTC
+position: -3212534 
IIIIIIIIIIIIIIIIIIIIIIIIIIIIIIIIIIIIIIIIIIIIIIIIII
@ read 4275
CCAGAAAAGCATGAAAGGCAGCGCCAGAACGCCCGCTGCAACCGCATAAG
+position: -4525178 
IIIIIIIIIIIIIIIIIIIIIIIIIIIIIIIIIIIIIIIIIIIIIIIIII
@ read 4276
ACGTGCCATCGGGATAACTTCTACTGGCAGCGGGAATTTACCCAGAATAT
+position: 3452140 
IIIIIIIIIIIIIIIIIIIIIIIIIIIIIIIIIIIIIIIIIIIIIIIIII
@ read 4277
CTCTTTTGATCCTGGCGAGTCTCAGCCCGGCAGAGGCGACATTAACCAAA
+position: -1529575 
IIIIIIIIIIIIIIIIIIIIIIIIIIIIIIIIIIIIIIIIIIIIIIIIII
@ read 4278
CTTTATCGACTAACTTCTGATCTACAGCCTTATTGTCTTTAAATTGCGTA
+position: 2019309 
IIIIIIIIIIIIIIIIIIIIIIIIIIIIIIIIIIIIIIIIIIIIIIIIII
@ read 4279
TGAGCACCGCATCACCGAGGTGATAGCCGATTTTAAGCTGGTAGTAACCC
+position: -691674 
IIIIIIIIIIIIIIIIIIIIIIIIIIIIIIIIIIIIIIIIIIIIIIIIII
@ read 4280
AGAAAGCCTGCTTTCAGTTGATCAATTGGAACCTGAACATGGATGTCAAT
+position: -2123349 
IIIIIIIIIIIIIIIIIIIIIIIIIIIIIIIIIIIIIIIIIIIIIIIIII
@ read 4281
AGCAGATAATCCGCCAGTTTTTTATCACTCTGGGCAAGCCCCTGGTAACG
+position: -2186377 
IIIIIIIIIIIIIIIIIIIIIIIIIIIIIIIIIIIIIIIIIIIIIIIIII
@ read 4282
TGTTGAGGAAATATCACGCAAAGGTAATTCTTGGATGAATATGCTGGTTT
+position: 3451745 
IIIIIIIIIIIIIIIIIIIIIIIIIIIIIIIIIIIIIIIIIIIIIIIIII
@ read 4283
TTTAATCACCATCGCAGGCTATGACGGTGGCACCGGCGCAAGCCCGCTGT
+position: 3864680 
IIIIIIIIIIIIIIIIIIIIIIIIIIIIIIIIIIIIIIIIIIIIIIIIII
@ read 4284
AGATTCCGGTACGTCGGTTTGCTCGCCCCAGGTCATCGGCGAGGCGGGCG
+position: 1754516 
IIIIIIIIIIIIIIIIIIIIIIIIIIIIIIIIIIIIIIIIIIIIIIIIII
@ read 4285
GTGCAGCAACTTGATCCGATCTACGTTGATGTGACCCAGTCCAGCAACGA
+position: -4758410 
IIIIIIIIIIIIIIIIIIIIIIIIIIIIIIIIIIIIIIIIIIIIIIIIII
@ read 4286
ACCCCATTACCGCCGGTGCCGTCACGTTCGTCGCTGAAATGGTGCAAATG
+position: -2668623 
IIIIIIIIIIIIIIIIIIIIIIIIIIIIIIIIIIIIIIIIIIIIIIIIII
@ read 4287
CTGCAAAGTCTTGCCAGTGGTCATCTGCCTGCCACGGTGGCGTTGACCGG
+position: -2584961 
IIIIIIIIIIIIIIIIIIIIIIIIIIIIIIIIIIIIIIIIIIIIIIIIII
@ read 4288
TTCTGGGCGCAAAATTGCATACAAGGCGTCTCTCGCATTTACCATATATT
+position: 2856054 
IIIIIIIIIIIIIIIIIIIIIIIIIIIIIIIIIIIIIIIIIIIIIIIIII
@ read 4289
TTTTCCTCGGGGTACTTAGATGTTTCAGTTCCCCCGGTTCGCCTCATTAA
+position: -659884 
IIIIIIIIIIIIIIIIIIIIIIIIIIIIIIIIIIIIIIIIIIIIIIIIII
@ read 4290
GGATGGCGTCCTTCGCCATTAACTTCAATCTTACTGAACATCGGGAACGT
+position: 2055249 
IIIIIIIIIIIIIIIIIIIIIIIIIIIIIIIIIIIIIIIIIIIIIIIIII
@ read 4291
CATTCCGGCTGAGTCAATTTTGCGCCATCAGTATACGGTGGAGTGTAACC
+position: -3779555 
IIIIIIIIIIIIIIIIIIIIIIIIIIIIIIIIIIIIIIIIIIIIIIIIII
@ read 4292
CAGGCGTCCATCTTATCTTTCGCCTGAGCGGTATCCCACATAGCGGTATC
+position: 2634473 
IIIIIIIIIIIIIIIIIIIIIIIIIIIIIIIIIIIIIIIIIIIIIIIIII
@ read 4293
GCAGCACTTGTTCTTTTGTCAGGCCACTGAAGGAGAACATGCCGTTCTGT
+position: 1051181 
IIIIIIIIIIIIIIIIIIIIIIIIIIIIIIIIIIIIIIIIIIIIIIIIII
@ read 4294
CTTCCAGACTTACTTAAAAGTCGATCATTGAAGACGTTGATGGTTCACAG
+position: 3398942 
IIIIIIIIIIIIIIIIIIIIIIIIIIIIIIIIIIIIIIIIIIIIIIIIII
@ read 4295
TGCGCTGGTGATGATTGTTTTCGGCGCAACGTTAATGAAAGACGCACCAA
+position: -1045335 
IIIIIIIIIIIIIIIIIIIIIIIIIIIIIIIIIIIIIIIIIIIIIIIIII
@ read 4296
GAAGGTCTGGCGCGAGCGGTGCAGGACGGCCTGAAGAAAGGCAATGCTAA
+position: -1191237 
IIIIIIIIIIIIIIIIIIIIIIIIIIIIIIIIIIIIIIIIIIIIIIIIII
@ read 4297
GCGGTAAAACGCTCGATGAAGTGAAACCGGAAATTGCTGAACTGGCGGAA
+position: 202498 
IIIIIIIIIIIIIIIIIIIIIIIIIIIIIIIIIIIIIIIIIIIIIIIIII
@ read 4298
TGTGCCAACGCCGCGTGAATGAAAAAGATCTCGCTGAACTGGATCTTTCC
+position: 3624928 
IIIIIIIIIIIIIIIIIIIIIIIIIIIIIIIIIIIIIIIIIIIIIIIIII
@ read 4299
AATACCGCCCAGGCGGCAGGAAATGGTGCAGCTCGCGATCGCTGGCTACA
+position: -4675694 
IIIIIIIIIIIIIIIIIIIIIIIIIIIIIIIIIIIIIIIIIIIIIIIIII
@ read 4300
CCACGCATATTGCTGAACCTGTGGCATCACCGTGGACTTCAACTGCGCTT
+position: 2716184 
IIIIIIIIIIIIIIIIIIIIIIIIIIIIIIIIIIIIIIIIIIIIIIIIII
@ read 4301
ATGCGCCCGGCGATAGGGTTAGCACGGTTTACCGTGTCTTCATACATGAT
+position: -2095269 
IIIIIIIIIIIIIIIIIIIIIIIIIIIIIIIIIIIIIIIIIIIIIIIIII
@ read 4302
GAGCCACATCCAAAGAATGTGATGGATAAAGGCGCAGTAGCAGGTCTTAA
+position: -4998351 
IIIIIIIIIIIIIIIIIIIIIIIIIIIIIIIIIIIIIIIIIIIIIIIIII
@ read 4303
CGCATATACATCAACTTATCGTATTTATTGAGAGAGTCGCATGACAGGAA
+position: -850634 
IIIIIIIIIIIIIIIIIIIIIIIIIIIIIIIIIIIIIIIIIIIIIIIIII
@ read 4304
GACTACATGGACGTATCCACCCAGCAGGTGGTATCCGTCGGTGCGTCCCT
+position: 4769247 
IIIIIIIIIIIIIIIIIIIIIIIIIIIIIIIIIIIIIIIIIIIIIIIIII
@ read 4305
TTTTTTGGCAGGGTGATATGCCCGGCGTTACCGGGCAAGTGCAGAGTTAC
+position: -2090640 
IIIIIIIIIIIIIIIIIIIIIIIIIIIIIIIIIIIIIIIIIIIIIIIIII
@ read 4306
TGGTAATTGAGTTGTTGGCCAATTTGTCTGTGGCAGGTAATCACTTGCTG
+position: -4518895 
IIIIIIIIIIIIIIIIIIIIIIIIIIIIIIIIIIIIIIIIIIIIIIIIII
@ read 4307
GTCGTGTGGAGAACCACCGCCTAAGGAGATCACGCTATCGCAATTATTCT
+position: 4276975 
IIIIIIIIIIIIIIIIIIIIIIIIIIIIIIIIIIIIIIIIIIIIIIIIII
@ read 4308
CGTCTGGCCGTGTGCCTGATGTACTGAAGAATGTCCGGATCCATGCCCTT
+position: -1729369 
IIIIIIIIIIIIIIIIIIIIIIIIIIIIIIIIIIIIIIIIIIIIIIIIII
@ read 4309
GCGCAATGGTTCTTACAGGCAGGTAAAACTACATCACAGGTTTCTGATGA
+position: -1530603 
IIIIIIIIIIIIIIIIIIIIIIIIIIIIIIIIIIIIIIIIIIIIIIIIII
@ read 4310
CACTGGTTCGAGTCCAGTCAGAGGAGCCAAATTCAAAAAAGCCTGCTTTC
+position: 2440684 
IIIIIIIIIIIIIIIIIIIIIIIIIIIIIIIIIIIIIIIIIIIIIIIIII
@ read 4311
TGCAAAATGGCATCCTGCGGCTGCGGTTGATATTGCGGGCGGGCGTTATC
+position: -451001 
IIIIIIIIIIIIIIIIIIIIIIIIIIIIIIIIIIIIIIIIIIIIIIIIII
@ read 4312
CATTAAAAATCACCACTGAGGACGGTATTACGGGCCTTGGGGATGCCACC
+position: -3420770 
IIIIIIIIIIIIIIIIIIIIIIIIIIIIIIIIIIIIIIIIIIIIIIIIII
@ read 4313
CCGGTTTCGGGTCGTGGTAAACCCCCACCACTTCAAACCCTAACCACGGC
+position: 2516144 
IIIIIIIIIIIIIIIIIIIIIIIIIIIIIIIIIIIIIIIIIIIIIIIIII
@ read 4314
AAAAAAACGGCAAGTAACGGCAAATTCTATTTCAATCTGAAAGCCGCTAA
+position: 2560377 
IIIIIIIIIIIIIIIIIIIIIIIIIIIIIIIIIIIIIIIIIIIIIIIIII
@ read 4315
AATCCTACCAGCAACGCCAGCCCCAGCGGGCAAAGCGCGGCAAAAGACCA
+position: -2522954 
IIIIIIIIIIIIIIIIIIIIIIIIIIIIIIIIIIIIIIIIIIIIIIIIII
@ read 4316
ATCGCCACCAGCACAAAACCAGTACGACGATAGTGACGTAAGCTGAACTG
+position: 2637026 
IIIIIIIIIIIIIIIIIIIIIIIIIIIIIIIIIIIIIIIIIIIIIIIIII
@ read 4317
TTTTTTGAGAAAACGCTCACGAACGGTGAAGATAATCCACTCTGGCGTAC
+position: -35297 
IIIIIIIIIIIIIIIIIIIIIIIIIIIIIIIIIIIIIIIIIIIIIIIIII
@ read 4318
AGCCCGTGAATATTCACGGGCTTTTTTTATTATTTAATAAATATAAATAC
+position: 4623951 
IIIIIIIIIIIIIIIIIIIIIIIIIIIIIIIIIIIIIIIIIIIIIIIIII
@ read 4319
CTGGTGCCACCAGTCGGAAAGATACTGCGGTTTGTCGTTTTCAGCTGCGT
+position: 464018 
IIIIIIIIIIIIIIIIIIIIIIIIIIIIIIIIIIIIIIIIIIIIIIIIII
@ read 4320
TAATTCCACAATTGACGGCAACGTCACGTAATAGTTGCGCGGCGTGCTTG
+position: 764449 
IIIIIIIIIIIIIIIIIIIIIIIIIIIIIIIIIIIIIIIIIIIIIIIIII
@ read 4321
GCTAGTATTTAAAGGGATGGATGACATCTCAGCGTTGTCGGAGGAGATAT
+position: 488681 
IIIIIIIIIIIIIIIIIIIIIIIIIIIIIIIIIIIIIIIIIIIIIIIIII
@ read 4322
GGGTTTTTGAAAACTTTCAACGGGACGATTATTTTCATCTCCCACGACCG
+position: 1077266 
IIIIIIIIIIIIIIIIIIIIIIIIIIIIIIIIIIIIIIIIIIIIIIIIII
@ read 4323
GACGACGAATTAAACTTGAATTCTCTCCTATTCCGCCGGTGAATATAATT
+position: 3765881 
IIIIIIIIIIIIIIIIIIIIIIIIIIIIIIIIIIIIIIIIIIIIIIIIII
@ read 4324
CGTAATTCGCTGGTGGAACCAAATTTTTGTTGCAGAACGGTGCCGCCGCC
+position: -1475896 
IIIIIIIIIIIIIIIIIIIIIIIIIIIIIIIIIIIIIIIIIIIIIIIIII
@ read 4325
GATTTGTCGTTCAGATCGCGCTGTTCCGGCGAACGAACGTGCGAAGATTG
+position: -1982193 
IIIIIIIIIIIIIIIIIIIIIIIIIIIIIIIIIIIIIIIIIIIIIIIIII
@ read 4326
AAATCAGGAACAGTTTGGCGTGAATTTTCAGCCCCGGCGCAGAGAAGATA
+position: -2260221 
IIIIIIIIIIIIIIIIIIIIIIIIIIIIIIIIIIIIIIIIIIIIIIIIII
@ read 4327
TCATGGTTATCGGACATAACGACCCTGCCTCAACCTGTGCGTGCAACATA
+position: -233324 
IIIIIIIIIIIIIIIIIIIIIIIIIIIIIIIIIIIIIIIIIIIIIIIIII
@ read 4328
CCATGCTGCTGGTAGCGATCCATCACTGGCTGCTGAACCTGCTTATTGGT
+position: -5170923 
IIIIIIIIIIIIIIIIIIIIIIIIIIIIIIIIIIIIIIIIIIIIIIIIII
@ read 4329
TCTGACCACAGCACAATGACAGAAAGCAGGGCGATCAACATCAAAATTGA
+position: 5016636 
IIIIIIIIIIIIIIIIIIIIIIIIIIIIIIIIIIIIIIIIIIIIIIIIII
@ read 4330
ACGGCAGTTTGCGGTGTGTGGCTGTCAACTGCGCCACTCGATACCAGATT
+position: 4633539 
IIIIIIIIIIIIIIIIIIIIIIIIIIIIIIIIIIIIIIIIIIIIIIIIII
@ read 4331
CTTCACGGCCTGTTTCTACTGCCAGTGCCACCAGTTCATCAAAGCTTGGG
+position: -3073005 
IIIIIIIIIIIIIIIIIIIIIIIIIIIIIIIIIIIIIIIIIIIIIIIIII
@ read 4332
TCACGATAGACCCAGAAATAGACGCCGCCAACAATCCACATAATGGACAT
+position: 1214262 
IIIIIIIIIIIIIIIIIIIIIIIIIIIIIIIIIIIIIIIIIIIIIIIIII
@ read 4333
GGCTGCTGTTGCCCTCCGTCGCGCCTGCGCTGGCAATGGCGATGCTGGCG
+position: 2138019 
IIIIIIIIIIIIIIIIIIIIIIIIIIIIIIIIIIIIIIIIIIIIIIIIII
@ read 4334
CCGACGGTGAATAAAGTGCAACTCGGAACGACTCCTGTGGTGCGCGGGGC
+position: -2663530 
IIIIIIIIIIIIIIIIIIIIIIIIIIIIIIIIIIIIIIIIIIIIIIIIII
@ read 4335
CGCTTCGCCCATGCCAGACAGTTCGCCGCTTTTGCGGGTCTGACACCACG
+position: 922427 
IIIIIIIIIIIIIIIIIIIIIIIIIIIIIIIIIIIIIIIIIIIIIIIIII
@ read 4336
ACTTCGATGTCCGCTCCAGCGTCACGCAGTTTCGCCAGCACGGCGTCGAG
+position: 3842571 
IIIIIIIIIIIIIIIIIIIIIIIIIIIIIIIIIIIIIIIIIIIIIIIIII
@ read 4337
GGTGACGACCTGTTCGTAACCAACACCAAGATCCTGAAAGAAGGTATCGA
+position: -1984240 
IIIIIIIIIIIIIIIIIIIIIIIIIIIIIIIIIIIIIIIIIIIIIIIIII
@ read 4338
CCAGCTGCTGCTGTACTTTAGCGGCGAATTTTTCCAGACGGCGTTTGCCC
+position: 3813723 
IIIIIIIIIIIIIIIIIIIIIIIIIIIIIIIIIIIIIIIIIIIIIIIIII
@ read 4339
TAACCGCCGAACTGGTCTACCTGATTGGAGGTTGCTTCAATCAGTAACGG
+position: -1493966 
IIIIIIIIIIIIIIIIIIIIIIIIIIIIIIIIIIIIIIIIIIIIIIIIII
@ read 4340
AACTGTCCGCTCAATGGACAGATGGGTCGACTTGTCAGCGAGCTGAGGAA
+position: 4767243 
IIIIIIIIIIIIIIIIIIIIIIIIIIIIIIIIIIIIIIIIIIIIIIIIII
@ read 4341
TGGCAAATTCCCCGGCACGGGCTCTGGACGGGAAAGAACTCTAATTGCTC
+position: 1987334 
IIIIIIIIIIIIIIIIIIIIIIIIIIIIIIIIIIIIIIIIIIIIIIIIII
@ read 4342
ATTTACTGCTGAAATACGTTGGTCATAGCCATACCTTTCAGGCCATTGAA
+position: 2133987 
IIIIIIIIIIIIIIIIIIIIIIIIIIIIIIIIIIIIIIIIIIIIIIIIII
@ read 4343
TTGGTGCCGGTATTCACCTCTTTATACATATCCAGCGGCGCGTTTTGCGA
+position: 1949629 
IIIIIIIIIIIIIIIIIIIIIIIIIIIIIIIIIIIIIIIIIIIIIIIIII
@ read 4344
TCTGGAAAACGTTCGCTTCAACAAAGGCGAGAAGAAAGACGACGAAACCC
+position: -1812187 
IIIIIIIIIIIIIIIIIIIIIIIIIIIIIIIIIIIIIIIIIIIIIIIIII
@ read 4345
GTCGATCTCTACGCGACGGCAGTTGTGTGCACCGTTGATGGTCACTTTTA
+position: -4749165 
IIIIIIIIIIIIIIIIIIIIIIIIIIIIIIIIIIIIIIIIIIIIIIIIII
@ read 4346
GAAAAACACCTGTAATAGCAGGCTGGCATACAGCTGAATCTGAAAGAAAA
+position: -4475486 
IIIIIIIIIIIIIIIIIIIIIIIIIIIIIIIIIIIIIIIIIIIIIIIIII
@ read 4347
TTCAATCCATCCGGGCGATAGAAAAGTTTTATACGTGTGCGAAATGCCAG
+position: 155841 
IIIIIIIIIIIIIIIIIIIIIIIIIIIIIIIIIIIIIIIIIIIIIIIIII
@ read 4348
TGAGCTGATTGTTGGCAATCTGACGCTGAATATGGGTCGCCGTCAGGTAT
+position: -363657 
IIIIIIIIIIIIIIIIIIIIIIIIIIIIIIIIIIIIIIIIIIIIIIIIII
@ read 4349
CGTCGGACCGTATCACCCGGCGCACGGTGAACGGTGAACCGGCGGAGCAG
+position: 266210 
IIIIIIIIIIIIIIIIIIIIIIIIIIIIIIIIIIIIIIIIIIIIIIIIII
@ read 4350
CTGGAAGACTTTTTTACTTCCATCCGGTGAGAATGCGATAACATCGTAAG
+position: 4129413 
IIIIIIIIIIIIIIIIIIIIIIIIIIIIIIIIIIIIIIIIIIIIIIIIII
@ read 4351
ATTCAGCAGTAGATTTTTTACCATCTACCATCAGGATATTTACAAATTTA
+position: 3958146 
IIIIIIIIIIIIIIIIIIIIIIIIIIIIIIIIIIIIIIIIIIIIIIIIII
@ read 4352
TTCCAGCGTTCCCTTCCCTTCGTTGTCTTTATCGACATAAATCATTCCGT
+position: 1836366 
IIIIIIIIIIIIIIIIIIIIIIIIIIIIIIIIIIIIIIIIIIIIIIIIII
@ read 4353
CAAATCTCTCTGCGTTGTGGATATTGAATGCCAACGGTTGGATGCAATAC
+position: 1104863 
IIIIIIIIIIIIIIIIIIIIIIIIIIIIIIIIIIIIIIIIIIIIIIIIII
@ read 4354
TTTCTAACGCCAGTTCCACCAGATACATGGCACGGGGGATATCCACCGCC
+position: 3834263 
IIIIIIIIIIIIIIIIIIIIIIIIIIIIIIIIIIIIIIIIIIIIIIIIII
@ read 4355
AACTCTCGTGTGTCGCGACCCAGCGTTTTGATGGTTACACCGGAATGCAG
+position: -2212778 
IIIIIIIIIIIIIIIIIIIIIIIIIIIIIIIIIIIIIIIIIIIIIIIIII
@ read 4356
GTCAAATTTCTTCGGCAGCGGATGCTTGTACTCGATTTTTACTTCATCGC
+position: 5234766 
IIIIIIIIIIIIIIIIIIIIIIIIIIIIIIIIIIIIIIIIIIIIIIIIII
@ read 4357
CGCACCGCCATGAAAGCGCGTAACCACGCCTTTTTGTTCGAGAAAGCGCA
+position: 2565454 
IIIIIIIIIIIIIIIIIIIIIIIIIIIIIIIIIIIIIIIIIIIIIIIIII
@ read 4358
TGAAAGTGAATAGTGACGGTAATTTTGTCAATGATTTGTCGGGCAGACGT
+position: 1421298 
IIIIIIIIIIIIIIIIIIIIIIIIIIIIIIIIIIIIIIIIIIIIIIIIII
@ read 4359
CTATGGCGCAGGCCAAGGTATAAATGAGCATAGTTATTTTATCAAAATCG
+position: -5127335 
IIIIIIIIIIIIIIIIIIIIIIIIIIIIIIIIIIIIIIIIIIIIIIIIII
@ read 4360
CTGGCGATGATCATCTGGGGATTGTTAACTAGCGCATTTATTACCCGACT
+position: 1709177 
IIIIIIIIIIIIIIIIIIIIIIIIIIIIIIIIIIIIIIIIIIIIIIIIII
@ read 4361
CTCCACAATTTGATAAAGCGCGCGAAACGAAAGTATTACCCTTGACGGGC
+position: 5073876 
IIIIIIIIIIIIIIIIIIIIIIIIIIIIIIIIIIIIIIIIIIIIIIIIII
@ read 4362
CAGGACGAATACAACCAACCGCAGGTTAACATCTCGCTCGATAGCGCTGG
+position: 460758 
IIIIIIIIIIIIIIIIIIIIIIIIIIIIIIIIIIIIIIIIIIIIIIIIII
@ read 4363
ATTTTATGCTGTTCATGATAAATATCGAATGAACGACGAATGAGGATCAC
+position: 4178535 
IIIIIIIIIIIIIIIIIIIIIIIIIIIIIIIIIIIIIIIIIIIIIIIIII
@ read 4364
TGCCATACTGGATCTGATCAGCGGCTCGACGCTTGGCGTACGCGTATTGG
+position: -1379706 
IIIIIIIIIIIIIIIIIIIIIIIIIIIIIIIIIIIIIIIIIIIIIIIIII
@ read 4365
CGATACGCGCACCGCTCTTACCGAAGACGCTATAGTAGCCTTCTTCGGTC
+position: -5143560 
IIIIIIIIIIIIIIIIIIIIIIIIIIIIIIIIIIIIIIIIIIIIIIIIII
@ read 4366
TTCTATTCTGAAGAGAATAAAAGTCGTGATGCGATGTATCAAGCCCGGAT
+position: -4038295 
IIIIIIIIIIIIIIIIIIIIIIIIIIIIIIIIIIIIIIIIIIIIIIIIII
@ read 4367
TCCACAAATTCCACCATGGTCGAAATGCCAACGGAGACATTGAAAACAGA
+position: 4019123 
IIIIIIIIIIIIIIIIIIIIIIIIIIIIIIIIIIIIIIIIIIIIIIIIII
@ read 4368
CTGTGTTGGGATGCCAAAGGGCATGGCAAGCGCGACAGTGAAAGAATGCA
+position: 1079690 
IIIIIIIIIIIIIIIIIIIIIIIIIIIIIIIIIIIIIIIIIIIIIIIIII
@ read 4369
TCGCAATGCGTAACCCAGGCATCGGCATTGGCACTTAAACCGTGATGCAC
+position: -5065886 
IIIIIIIIIIIIIIIIIIIIIIIIIIIIIIIIIIIIIIIIIIIIIIIIII
@ read 4370
TCGCCCCCAGCGTTCTTAATACTGCGATATCGCCACTCTTGTCTTTCACC
+position: -3886746 
IIIIIIIIIIIIIIIIIIIIIIIIIIIIIIIIIIIIIIIIIIIIIIIIII
@ read 4371
TGCAGGTCTGCACCAATCGGTCGGTAATGGCGCAATGAGCAATGCTATTA
+position: -391230 
IIIIIIIIIIIIIIIIIIIIIIIIIIIIIIIIIIIIIIIIIIIIIIIIII
@ read 4372
AGGGCCTGTCCCTGAGCAGGATTATTCATAAAGCTGACGTTCAGGCTGTT
+position: 3539559 
IIIIIIIIIIIIIIIIIIIIIIIIIIIIIIIIIIIIIIIIIIIIIIIIII
@ read 4373
GGTGCCGTCGACGGAAGCCAAACTGGTGGATGATGATGATAATGAAGTAC
+position: -3086828 
IIIIIIIIIIIIIIIIIIIIIIIIIIIIIIIIIIIIIIIIIIIIIIIIII
@ read 4374
ATTGCGGTTGCTGCCGAGAAAGAAGGCAAAAATCGCCGTACCGTCTGTGT
+position: -4805904 
IIIIIIIIIIIIIIIIIIIIIIIIIIIIIIIIIIIIIIIIIIIIIIIIII
@ read 4375
GTGAACTGGAACAGCGTCTGCGCGAGCAGCAAGAAGCCGAACGCCTGCTG
+position: 1043163 
IIIIIIIIIIIIIIIIIIIIIIIIIIIIIIIIIIIIIIIIIIIIIIIIII
@ read 4376
CGACTATGACAACACGCTGACCGTTTACACTACCCGCCCGGACACCTTTA
+position: -4579281 
IIIIIIIIIIIIIIIIIIIIIIIIIIIIIIIIIIIIIIIIIIIIIIIIII
@ read 4377
CGCGGTATTCGCGTGGGGGTCGTATCGCGGGGATATGGTGGTAAGGCTGA
+position: 1033858 
IIIIIIIIIIIIIIIIIIIIIIIIIIIIIIIIIIIIIIIIIIIIIIIIII
@ read 4378
TTGTACACGGCAAGTTGTTCTTCGATGATCGCCGCCAGCTGTTCGCGGAT
+position: -4236978 
IIIIIIIIIIIIIIIIIIIIIIIIIIIIIIIIIIIIIIIIIIIIIIIIII
@ read 4379
AGTGACCACGGTTGTCCGGGGCGACAGGCGTAGTGGCGTCGATAATCAGC
+position: 3249131 
IIIIIIIIIIIIIIIIIIIIIIIIIIIIIIIIIIIIIIIIIIIIIIIIII
@ read 4380
CCAAGTGCGGAGGTTTTCATCAGACTTCTACGGCTGATTTCAGCCTTCAT
+position: -3415224 
IIIIIIIIIIIIIIIIIIIIIIIIIIIIIIIIIIIIIIIIIIIIIIIIII
@ read 4381
TATCGCCTGCGTAGCCCCAGGCGCGATACATTCCTTCGGTGTTAAACGGT
+position: -4344976 
IIIIIIIIIIIIIIIIIIIIIIIIIIIIIIIIIIIIIIIIIIIIIIIIII
@ read 4382
ATATTTCTCCAGAGAAATCAGCGTTGCTGGAAAATATCCGAAATTTCTTT
+position: -1228938 
IIIIIIIIIIIIIIIIIIIIIIIIIIIIIIIIIIIIIIIIIIIIIIIIII
@ read 4383
CACACTGGATTCGTCAACCAGTGAATCGCTTAATGAGGTCGACAAGCGCA
+position: 1179569 
IIIIIIIIIIIIIIIIIIIIIIIIIIIIIIIIIIIIIIIIIIIIIIIIII
@ read 4384
CTGACTTTTGGTTCATAACCGTGGCGCGCAATGGCTGACTTCACCGAGTT
+position: -2787038 
IIIIIIIIIIIIIIIIIIIIIIIIIIIIIIIIIIIIIIIIIIIIIIIIII
@ read 4385
GTCAGGATCGTCTGATCGTTGTCGAGAAGTTCTCTGTAGAAGCGCCGAAA
+position: -1326438 
IIIIIIIIIIIIIIIIIIIIIIIIIIIIIIIIIIIIIIIIIIIIIIIIII
@ read 4386
ACGGAAGTCAAAACGGGACTCCACTTCGCGGCTCGCGTTATCGACCGCGT
+position: -4800904 
IIIIIIIIIIIIIIIIIIIIIIIIIIIIIIIIIIIIIIIIIIIIIIIIII
@ read 4387
TTCAGCGGCATCCGTTCCTGCTCTTTTGGCATCCGAATGGCCCCTTCCTG
+position: 2691892 
IIIIIIIIIIIIIIIIIIIIIIIIIIIIIIIIIIIIIIIIIIIIIIIIII
@ read 4388
CCCCTGTCGATGGACGCTACGGCGATAAAGTCAGCGCGCTGCGCGGGATT
+position: -3872938 
IIIIIIIIIIIIIIIIIIIIIIIIIIIIIIIIIIIIIIIIIIIIIIIIII
@ read 4389
GACGCGGGCGGCGTCAAGCACCAGCAGAATCAGCTTATCTTCCAGCACAA
+position: 4782399 
IIIIIIIIIIIIIIIIIIIIIIIIIIIIIIIIIIIIIIIIIIIIIIIIII
@ read 4390
TTATCGTAACACTCTATAACCCAAAAACCCATGAAGTTGTTGGCTACCGT
+position: 2468817 
IIIIIIIIIIIIIIIIIIIIIIIIIIIIIIIIIIIIIIIIIIIIIIIIII
@ read 4391
CGCACGGTACTGGCCGTTCCGTTCGCGTAGCCGTATTTACCCAAGGTGCA
+position: 4765127 
IIIIIIIIIIIIIIIIIIIIIIIIIIIIIIIIIIIIIIIIIIIIIIIIII
@ read 4392
TGGTCAGTGCGCCTGACAGTCGAAACTTACAGCTCAGTCTGCCACCCCGT
+position: 2281207 
IIIIIIIIIIIIIIIIIIIIIIIIIIIIIIIIIIIIIIIIIIIIIIIIII
@ read 4393
GCGCATCAGGAAACAGCGGTGCAAACCAGCTACCTATTTCCCCCATTGCC
+position: 2985921 
IIIIIIIIIIIIIIIIIIIIIIIIIIIIIIIIIIIIIIIIIIIIIIIIII
@ read 4394
TGGAGCAGGAAGATCTCGCCATCTTTCGATAACTTCGCGTCAAATTCGAT
+position: 4075247 
IIIIIIIIIIIIIIIIIIIIIIIIIIIIIIIIIIIIIIIIIIIIIIIIII
@ read 4395
ACCCGGCTCATCCGTTGAAGCTTCTTTCTGCGCGACCAGCATAATTTTTT
+position: -4784334 
IIIIIIIIIIIIIIIIIIIIIIIIIIIIIIIIIIIIIIIIIIIIIIIIII
@ read 4396
GCGTGTTCCCAGACATCAACGGTCAGCAGCGGAGTCGCATCGGTGGTCAG
+position: -3280344 
IIIIIIIIIIIIIIIIIIIIIIIIIIIIIIIIIIIIIIIIIIIIIIIIII
@ read 4397
CAGATGAAGAATATGAACGCTGGCAGAAAGAGATTGGTGAAATTACGCTG
+position: -770680 
IIIIIIIIIIIIIIIIIIIIIIIIIIIIIIIIIIIIIIIIIIIIIIIIII
@ read 4398
TAACAGAATTTTGCGCCGTGCGGGTAGACATCGACGAGCTACGCCATTCG
+position: 2944009 
IIIIIIIIIIIIIIIIIIIIIIIIIIIIIIIIIIIIIIIIIIIIIIIIII
@ read 4399
CGCGACGACCAGCAGTTCGCGAATACGCTGCTCACGGGTTTCACCTTTAT
+position: 4814708 
IIIIIIIIIIIIIIIIIIIIIIIIIIIIIIIIIIIIIIIIIIIIIIIIII
@ read 4400
CAGCCTGCATCGCGGCTGAACAAACCAGAAAGCGCGTCGTCGATCTCTTC
+position: -1862980 
IIIIIIIIIIIIIIIIIIIIIIIIIIIIIIIIIIIIIIIIIIIIIIIIII
@ read 4401
GCGATTGTAATTTCACGCTTGCTGGTGAATAGTCAGTATTTTCCCTGACT
+position: -351613 
IIIIIIIIIIIIIIIIIIIIIIIIIIIIIIIIIIIIIIIIIIIIIIIIII
@ read 4402
CGTGGCGGCAACTGCTGGCAATGGCGAGTGCCGTCAGCCATCGCGATTTT
+position: -3803007 
IIIIIIIIIIIIIIIIIIIIIIIIIIIIIIIIIIIIIIIIIIIIIIIIII
@ read 4403
CAGCAACCAGCCGATGCCGCCTACGGCAAAAAAGATCGAACCGCTGGCGA
+position: -4268060 
IIIIIIIIIIIIIIIIIIIIIIIIIIIIIIIIIIIIIIIIIIIIIIIIII
@ read 4404
CTTCCACGCAGATTATGCCGCTTCAGTTGCGCCTGATAATCTGCTGAACA
+position: 1221077 
IIIIIIIIIIIIIIIIIIIIIIIIIIIIIIIIIIIIIIIIIIIIIIIIII
@ read 4405
GTTGCTTCGTTCACCTCTTTCAGCGCATCCTCCAGTTGCCCGTTGGAGAC
+position: 5017761 
IIIIIIIIIIIIIIIIIIIIIIIIIIIIIIIIIIIIIIIIIIIIIIIIII
@ read 4406
GTTTACCGTCGCTTCGTCGTAGTTGGTGGTAAATGAAGTGGTTAGCCACA
+position: 4356798 
IIIIIIIIIIIIIIIIIIIIIIIIIIIIIIIIIIIIIIIIIIIIIIIIII
@ read 4407
GTGACTATATCTTATCCGATGAACTTTTTTCAAAACCAGCATTTAATAAT
+position: 4071917 
IIIIIIIIIIIIIIIIIIIIIIIIIIIIIIIIIIIIIIIIIIIIIIIIII
@ read 4408
CATTGGTTTTACCTCTGCTGGAGGTGTTGTGCAAATTGGCCTGACGTTAA
+position: 2033446 
IIIIIIIIIIIIIIIIIIIIIIIIIIIIIIIIIIIIIIIIIIIIIIIIII
@ read 4409
ACCGCCCTGTGGCCATCGAAAATTTTGCCGTGGTCCGATCTTATGACCGG
+position: -3496892 
IIIIIIIIIIIIIIIIIIIIIIIIIIIIIIIIIIIIIIIIIIIIIIIIII
@ read 4410
TAGCACTGGCTTTCGGTAATCATGCTCGCCGCCCGACGCGCCACCGCGCA
+position: -3426706 
IIIIIIIIIIIIIIIIIIIIIIIIIIIIIIIIIIIIIIIIIIIIIIIIII
@ read 4411
GAAGCAGAAAATATCAAAGGTCTGTAATTGTTATCCCTGCCCTGGCTCCT
+position: -4549844 
IIIIIIIIIIIIIIIIIIIIIIIIIIIIIIIIIIIIIIIIIIIIIIIIII
@ read 4412
GTAAACATCGACATCATCACGGCTTAAGGACATATCAAACAGCCCTACAC
+position: 1838541 
IIIIIIIIIIIIIIIIIIIIIIIIIIIIIIIIIIIIIIIIIIIIIIIIII
@ read 4413
TTCGTTTAACTTCACTTAATCTGGCTCTTGGGGGCTTACCGAACAGATGA
+position: -4941084 
IIIIIIIIIIIIIIIIIIIIIIIIIIIIIIIIIIIIIIIIIIIIIIIIII
@ read 4414
ATCACCAGGCGCAATATCCCACTCCTGCCAGCGCCTGACGGAACCAATAT
+position: 4343206 
IIIIIIIIIIIIIIIIIIIIIIIIIIIIIIIIIIIIIIIIIIIIIIIIII
@ read 4415
ATCTCTTCGCGATCAAACGCCAGATCACCCCCGTTAACCACTTCAGAACC
+position: 1651556 
IIIIIIIIIIIIIIIIIIIIIIIIIIIIIIIIIIIIIIIIIIIIIIIIII
@ read 4416
CCATCGCGATTTCAAACGCGACAATCGCCGGCTGCGCCCAGGCCATATTG
+position: -2863892 
IIIIIIIIIIIIIIIIIIIIIIIIIIIIIIIIIIIIIIIIIIIIIIIIII
@ read 4417
TTGACCATCTGGGGACTATCGCTAAATCCGGTACCAAATCATTCCTCGAA
+position: 529652 
IIIIIIIIIIIIIIIIIIIIIIIIIIIIIIIIIIIIIIIIIIIIIIIIII
@ read 4418
TTTGCCCCAGCGCCTGCTCACGAAACGAGTGGGCGTTTTGCGTAAAGTCG
+position: -4705183 
IIIIIIIIIIIIIIIIIIIIIIIIIIIIIIIIIIIIIIIIIIIIIIIIII
@ read 4419
CCATCGGCCACGTTGGCGCAGACTTTATCACTCTCGCCTCCATGCTGCGT
+position: 3323617 
IIIIIIIIIIIIIIIIIIIIIIIIIIIIIIIIIIIIIIIIIIIIIIIIII
@ read 4420
TGGCACGCTGCAAGCGAGCCAGAAAAAGCTGGATGAACTGATCGAACAGC
+position: 1614804 
IIIIIIIIIIIIIIIIIIIIIIIIIIIIIIIIIIIIIIIIIIIIIIIIII
@ read 4421
GCGACTCGAAGCCATATCGTTCTGCCAGATAGAGTATCGGCTCGTTACTT
+position: -3441801 
IIIIIIIIIIIIIIIIIIIIIIIIIIIIIIIIIIIIIIIIIIIIIIIIII
@ read 4422
AATCCACCTGTCGCCTTAAAATTCAGCGGTTTTGTGGGAAAATCAACAGT
+position: 1883491 
IIIIIIIIIIIIIIIIIIIIIIIIIIIIIIIIIIIIIIIIIIIIIIIIII
@ read 4423
AAGCAACAAAGGTACGCCCGTGACCGATATGACAGAGATCGTAAACGGTG
+position: -4688958 
IIIIIIIIIIIIIIIIIIIIIIIIIIIIIIIIIIIIIIIIIIIIIIIIII
@ read 4424
ACAGGCGGAAGTGCTGGCTCATTATCTCAAGACTGAAGATCTTCAGCCTG
+position: -3453508 
IIIIIIIIIIIIIIIIIIIIIIIIIIIIIIIIIIIIIIIIIIIIIIIIII
@ read 4425
GACTGTGCTTCACGGTGTAGCGGAATAGTTCAGATTCTCGGCCCACCATG
+position: 3613204 
IIIIIIIIIIIIIIIIIIIIIIIIIIIIIIIIIIIIIIIIIIIIIIIIII
@ read 4426
CAATATTCAATTACCATAATGTCACCTTATATTCGGAAGTTAATTTCCGC
+position: -2744621 
IIIIIIIIIIIIIIIIIIIIIIIIIIIIIIIIIIIIIIIIIIIIIIIIII
@ read 4427
CATGCCGCGTGTATGAAGAAGGCCTTCGGGTTGTAAAGTACTTTCAGCGG
+position: 4518727 
IIIIIIIIIIIIIIIIIIIIIIIIIIIIIIIIIIIIIIIIIIIIIIIIII
@ read 4428
TCGCCACCGATGATTGTTTATGACATTGAACCTGTTACAGGAGCGAAGAC
+position: 1166823 
IIIIIIIIIIIIIIIIIIIIIIIIIIIIIIIIIIIIIIIIIIIIIIIIII
@ read 4429
ATGGTCTGGTTTCCAGCGTACGTGGACCAGGCGGTGGTTATCTGTTAGGC
+position: -2222937 
IIIIIIIIIIIIIIIIIIIIIIIIIIIIIIIIIIIIIIIIIIIIIIIIII
@ read 4430
AGATGTGCGTTTCATCATGATCGACCCGAAAATGCTGGAGCTTTCGGTTT
+position: 1001543 
IIIIIIIIIIIIIIIIIIIIIIIIIIIIIIIIIIIIIIIIIIIIIIIIII
@ read 4431
GGCTGCCGACGGCACGCTATCGCTGGATAAAGTGGCGATGAAAATCAAAC
+position: -4303498 
IIIIIIIIIIIIIIIIIIIIIIIIIIIIIIIIIIIIIIIIIIIIIIIIII
@ read 4432
AATTTGCTAAGGCTTCTGACTTTCTGGCCGCAATCAATACGACCTGTTTC
+position: 335703 
IIIIIIIIIIIIIIIIIIIIIIIIIIIIIIIIIIIIIIIIIIIIIIIIII
@ read 4433
TTCTGGGCTCCCTCATTTTTCCATTCTCATGACATATTCGTGATCGACAC
+position: -1907176 
IIIIIIIIIIIIIIIIIIIIIIIIIIIIIIIIIIIIIIIIIIIIIIIIII
@ read 4434
ACCCGTAAGCAGATCGACGAATACGGTAACTTCGTTAAAATCTACGGCGC
+position: -3026016 
IIIIIIIIIIIIIIIIIIIIIIIIIIIIIIIIIIIIIIIIIIIIIIIIII
@ read 4435
GTTGCGCCAGAATATTACTATGTGATCGCGCTTGCTGGTCAGTCCAATGG
+position: 1159413 
IIIIIIIIIIIIIIIIIIIIIIIIIIIIIIIIIIIIIIIIIIIIIIIIII
@ read 4436
CTGCGTTAAGCGCCGCGGGTTTACCCTCTGACCGTTTCTGTTACGAAGGC
+position: -1477795 
IIIIIIIIIIIIIIIIIIIIIIIIIIIIIIIIIIIIIIIIIIIIIIIIII
@ read 4437
TTGGCGCATTACTGGCCACCGATCTGCGCGGCTTAAGTAATGACGTCTAC
+position: 4177120 
IIIIIIIIIIIIIIIIIIIIIIIIIIIIIIIIIIIIIIIIIIIIIIIIII
@ read 4438
TCCAACGTGATCCAATAACGCGGTAAATCGGTGCTTCCACCATTTTGGCT
+position: -4836732 
IIIIIIIIIIIIIIIIIIIIIIIIIIIIIIIIIIIIIIIIIIIIIIIIII
@ read 4439
AGATTGTCGCAGGCAATAACGATCTCTCAAGTCGTACCGAACAGCAGGCG
+position: -2957112 
IIIIIIIIIIIIIIIIIIIIIIIIIIIIIIIIIIIIIIIIIIIIIIIIII
@ read 4440
CCCTGTTTCACCGTTTGGCAATGCACGTTCGGCAGCTGCTTCAGTACGGC
+position: -3304692 
IIIIIIIIIIIIIIIIIIIIIIIIIIIIIIIIIIIIIIIIIIIIIIIIII
@ read 4441
TGCGTTAACTTCACCGCATGAGCAGTAACATAGAAAGGGAAACGTTTCGC
+position: 3506510 
IIIIIIIIIIIIIIIIIIIIIIIIIIIIIIIIIIIIIIIIIIIIIIIIII
@ read 4442
CATATCTGGCCTGGGGAAGACGTTGCATAACATGCCAGCGCCCATTATTT
+position: -3736371 
IIIIIIIIIIIIIIIIIIIIIIIIIIIIIIIIIIIIIIIIIIIIIIIIII
@ read 4443
CCCGATGAATCGCCTGGGCCGCCAGCTCTTTGCCCGTCCCCGTTTCCCCT
+position: 383440 
IIIIIIIIIIIIIIIIIIIIIIIIIIIIIIIIIIIIIIIIIIIIIIIIII
@ read 4444
GGCGTAGCAGCGATGGCGGGTATCGCTTTAACGCCGCCAAAGTTCCGTGA
+position: -3035317 
IIIIIIIIIIIIIIIIIIIIIIIIIIIIIIIIIIIIIIIIIIIIIIIIII
@ read 4445
CAAAATTACAGTTCTGCATACCAATGATCATCATGGGCATTTTTGGCGCA
+position: 539270 
IIIIIIIIIIIIIIIIIIIIIIIIIIIIIIIIIIIIIIIIIIIIIIIIII
@ read 4446
CGTAGCCGCTGCCTGCCAGACTGAACTTCGCATTGTTTTGAAACTGCGTG
+position: 2727036 
IIIIIIIIIIIIIIIIIIIIIIIIIIIIIIIIIIIIIIIIIIIIIIIIII
@ read 4447
CCTTCAAAAGCGCGCTTCAGTTTTCAGGAAGCCCGCAGTGCCTGGGGGAA
+position: 849369 
IIIIIIIIIIIIIIIIIIIIIIIIIIIIIIIIIIIIIIIIIIIIIIIIII
@ read 4448
TCATGATTTCGCTCCCGAACTCCATCGTGTAGTTATTGTAAATACATCCT
+position: 2692064 
IIIIIIIIIIIIIIIIIIIIIIIIIIIIIIIIIIIIIIIIIIIIIIIIII
@ read 4449
CCCATACCCGTTTCCCGATCGGTATCTCTTTCCCGGCGGGTTCTGGTCTG
+position: 133315 
IIIIIIIIIIIIIIIIIIIIIIIIIIIIIIIIIIIIIIIIIIIIIIIIII
@ read 4450
AAAAAAACGGCGCTAGTTTACGCCCTGTGAGTCCGTAAGCAAACCAGGTT
+position: 4096315 
IIIIIIIIIIIIIIIIIIIIIIIIIIIIIIIIIIIIIIIIIIIIIIIIII
@ read 4451
GAGAACGGCTTGTTCCGCGCGCCACTTCGGCGTTGTTTCGCCAGCCATCC
+position: -3539060 
IIIIIIIIIIIIIIIIIIIIIIIIIIIIIIIIIIIIIIIIIIIIIIIIII
@ read 4452
AGAACGCTTTGCCGAACTGAATATCGCCTGTGCCAAAGTACTGACCGTAC
+position: -5237563 
IIIIIIIIIIIIIIIIIIIIIIIIIIIIIIIIIIIIIIIIIIIIIIIIII
@ read 4453
TATGCTCGACGAAGCCCACAAGCGTGGGATGAAAGTACACGCCTGGTTTA
+position: -3496981 
IIIIIIIIIIIIIIIIIIIIIIIIIIIIIIIIIIIIIIIIIIIIIIIIII
@ read 4454
AATTCACTGTACCCGTTATCCCATGCGCAGCCAAAATGGTGGAAGCACCG
+position: 440866 
IIIIIIIIIIIIIIIIIIIIIIIIIIIIIIIIIIIIIIIIIIIIIIIIII
@ read 4455
GAGGCCATTGCCGAGCTGGCGGAACATCTGAAGAAAGCCCTGAACTGAAG
+position: 2041790 
IIIIIIIIIIIIIIIIIIIIIIIIIIIIIIIIIIIIIIIIIIIIIIIIII
@ read 4456
CAACGCAACGCGCTTTGATGCGTTCTTCAATCATCTCCACCTGTTCGCGG
+position: -1562261 
IIIIIIIIIIIIIIIIIIIIIIIIIIIIIIIIIIIIIIIIIIIIIIIIII
@ read 4457
TGGAATAAGAAAACGCGCACATACTAGGCTTGCGTTATTTTCATTGCAAG
+position: -4993957 
IIIIIIIIIIIIIIIIIIIIIIIIIIIIIIIIIIIIIIIIIIIIIIIIII
@ read 4458
TTCACAATGCGCATTCAAACGTTCAGGGATCGCCAGCGGTGGGATGGTCT
+position: -4379602 
IIIIIIIIIIIIIIIIIIIIIIIIIIIIIIIIIIIIIIIIIIIIIIIIII
@ read 4459
ACCGCTTTCATTGTGCTATTACCTGCTCCCAAATTGCCTAACACAAGGGG
+position: 2053016 
IIIIIIIIIIIIIIIIIIIIIIIIIIIIIIIIIIIIIIIIIIIIIIIIII
@ read 4460
CGCACCAGGCGGTGAACGCCAGTTTCTGTACGCAGCCAGCCGTAAGCGTA
+position: 3428640 
IIIIIIIIIIIIIIIIIIIIIIIIIIIIIIIIIIIIIIIIIIIIIIIIII
@ read 4461
TTGCGCCCCGTGCTCGGAATGATCTGCCAGATGCCTGCGGCATTGGCGCC
+position: 234358 
IIIIIIIIIIIIIIIIIIIIIIIIIIIIIIIIIIIIIIIIIIIIIIIIII
@ read 4462
GACGCGTCAGATGCTGAATAAGCCGCCGTTGCCGTTCACCAAAGGGCTGC
+position: -1199171 
IIIIIIIIIIIIIIIIIIIIIIIIIIIIIIIIIIIIIIIIIIIIIIIIII
@ read 4463
GATATTCACATCGCGGAAGCTGTTTTCGGTGAGCTTACACATTTCCGCCG
+position: -729222 
IIIIIIIIIIIIIIIIIIIIIIIIIIIIIIIIIIIIIIIIIIIIIIIIII
@ read 4464
AGCCGGTCCGCCTGTTCGATAATCACTTTGGTATATTCGAGTAGTGATGG
+position: 4635656 
IIIIIIIIIIIIIIIIIIIIIIIIIIIIIIIIIIIIIIIIIIIIIIIIII
@ read 4465
ATTAACCCGAATGAGGTTGTGTTGCTGGAATGCGTTACCACAATGGTGAC
+position: -2833747 
IIIIIIIIIIIIIIIIIIIIIIIIIIIIIIIIIIIIIIIIIIIIIIIIII
@ read 4466
TCAGGTGACAAATGCAGTGCGTTACCCAGCGTCACCCCGAGGCTCTTCAT
+position: -263265 
IIIIIIIIIIIIIIIIIIIIIIIIIIIIIIIIIIIIIIIIIIIIIIIIII
@ read 4467
AAAGTCAACGAAAAGAATATTGCCGCCTTGAAGAAAGGAGGTATAATCCG
+position: -2263626 
IIIIIIIIIIIIIIIIIIIIIIIIIIIIIIIIIIIIIIIIIIIIIIIIII
@ read 4468
AACAATAACAGCAGCCATTATCTACCTGTACCCTTCTCCACTGGTGTGTA
+position: 2034836 
IIIIIIIIIIIIIIIIIIIIIIIIIIIIIIIIIIIIIIIIIIIIIIIIII
@ read 4469
AGCGCCACCACCGCAAACCAGTCCGCCAGCGCGCCGACCATCGCCGCTTC
+position: 5209797 
IIIIIIIIIIIIIIIIIIIIIIIIIIIIIIIIIIIIIIIIIIIIIIIIII
@ read 4470
GAAGCGGGTTTAACGGATGGCGGTGGCGTCATAAAGCGGGCATATTTTTG
+position: -3458116 
IIIIIIIIIIIIIIIIIIIIIIIIIIIIIIIIIIIIIIIIIIIIIIIIII
@ read 4471
AACCATGTGTGCCTATAACAATAGCAATGGTCACTTGCTACCTCCTTTAT
+position: -3073344 
IIIIIIIIIIIIIIIIIIIIIIIIIIIIIIIIIIIIIIIIIIIIIIIIII
@ read 4472
CGAGCATGGGCAATATAAGTTTCTTCTTTCCAAAAGCCAAACAAGGGAGC
+position: -3521406 
IIIIIIIIIIIIIIIIIIIIIIIIIIIIIIIIIIIIIIIIIIIIIIIIII
@ read 4473
CTGTTCAGCTTCACGAGGAAGACTACGCGCAAAACGATCAGGGAAGATCT
+position: -4822614 
IIIIIIIIIIIIIIIIIIIIIIIIIIIIIIIIIIIIIIIIIIIIIIIIII
@ read 4474
TGCGCCGTACATGGGCGGGCCGGAAAAAATCATGAACACTAATGGAGCGG
+position: 535405 
IIIIIIIIIIIIIIIIIIIIIIIIIIIIIIIIIIIIIIIIIIIIIIIIII
@ read 4475
GTACATATGTACGTTTTAACAGCGGGTTAAATTTACTGGGGTGGCAACTG
+position: -2693399 
IIIIIIIIIIIIIIIIIIIIIIIIIIIIIIIIIIIIIIIIIIIIIIIIII
@ read 4476
CAGGCTGAGCTGGAACCAGTCGCGGCAGGTGACTCGGTTACCGGTCCAGT
+position: -4219552 
IIIIIIIIIIIIIIIIIIIIIIIIIIIIIIIIIIIIIIIIIIIIIIIIII
@ read 4477
ACGTCCACAGTCGCAGACGACGCCATCCGGATTAACGATGGTGTGACCAA
+position: -2201472 
IIIIIIIIIIIIIIIIIIIIIIIIIIIIIIIIIIIIIIIIIIIIIIIIII
@ read 4478
CTTTGGTCTGCTCAATTTTGACGCCCCACATGGCATTCCATTTATCGTTG
+position: 2258285 
IIIIIIIIIIIIIIIIIIIIIIIIIIIIIIIIIIIIIIIIIIIIIIIIII
@ read 4479
TCGCGGTGATTCTGGGCATGGTTGTTTATGGCGTATTTGAAGGTGAAGGC
+position: -2795099 
IIIIIIIIIIIIIIIIIIIIIIIIIIIIIIIIIIIIIIIIIIIIIIIIII
@ read 4480
ATGGTATGAATTCATTAATGCGTGATGCTTCCGCGTTTGATTTCGAAGAA
+position: -3119920 
IIIIIIIIIIIIIIIIIIIIIIIIIIIIIIIIIIIIIIIIIIIIIIIIII
@ read 4481
TGCCGAACGCTTTATCCGCCAGCTTGGCATTCGCACACCTTCAACTGAAC
+position: 5083140 
IIIIIIIIIIIIIIIIIIIIIIIIIIIIIIIIIIIIIIIIIIIIIIIIII
@ read 4482
GCGTCAAAAAAAACGCCGGATTAACCGGCGTCTGACGACTGACTTAACAC
+position: 2190260 
IIIIIIIIIIIIIIIIIIIIIIIIIIIIIIIIIIIIIIIIIIIIIIIIII
@ read 4483
GTCATGGTCAGCAGCACTTCCAGCGGGCCGTGAACCACGTTTTCGTCAGC
+position: 286742 
IIIIIIIIIIIIIIIIIIIIIIIIIIIIIIIIIIIIIIIIIIIIIIIIII
@ read 4484
TTCTATTTTGCTCCAGGGGATACGCCAGTTTCTGCCGTCGCTGTTTGTCG
+position: -1806236 
IIIIIIIIIIIIIIIIIIIIIIIIIIIIIIIIIIIIIIIIIIIIIIIIII
@ read 4485
GCAGCCATTGCGATTTTGTATTTTGCCCTGGTTTATCGCCCGCAAAGATC
+position: -419639 
IIIIIIIIIIIIIIIIIIIIIIIIIIIIIIIIIIIIIIIIIIIIIIIIII
@ read 4486
AACACACGTACTAAGCAAATCTTTACATTTCTCTACGTCTTCAGACTTAC
+position: 2056843 
IIIIIIIIIIIIIIIIIIIIIIIIIIIIIIIIIIIIIIIIIIIIIIIIII
@ read 4487
TGCCACCTGCTCGGCGTAACCATTAAACAGTAGCGTTGGCTGGCGCTGTA
+position: -2884495 
IIIIIIIIIIIIIIIIIIIIIIIIIIIIIIIIIIIIIIIIIIIIIIIIII
@ read 4488
GACTTTGATGATAGTTCCTCTGAGGATGATCCCGTTGAGAATAGTCCTGT
+position: -2114100 
IIIIIIIIIIIIIIIIIIIIIIIIIIIIIIIIIIIIIIIIIIIIIIIIII
@ read 4489
CCAGACTGCGGGTACGCGCTGAAAGCGTCCGGCGCGGACAAACGGCATGG
+position: -5106181 
IIIIIIIIIIIIIIIIIIIIIIIIIIIIIIIIIIIIIIIIIIIIIIIIII
@ read 4490
TTAAGAACCGTACCGATGAGGCAACTGAACAGGCTGTTGTTGATTACGCC
+position: -4713782 
IIIIIIIIIIIIIIIIIIIIIIIIIIIIIIIIIIIIIIIIIIIIIIIIII
@ read 4491
AGAACTCCCGTGATATAGCGTTTATAGGCCACGCTGCCCCGCAAATCTTC
+position: -1863441 
IIIIIIIIIIIIIIIIIIIIIIIIIIIIIIIIIIIIIIIIIIIIIIIIII
@ read 4492
ATCCAGATTTTTAAAGAGCAAAACTTCGCAGTGAACCTTTGCAGGTACAC
+position: -5051521 
IIIIIIIIIIIIIIIIIIIIIIIIIIIIIIIIIIIIIIIIIIIIIIIIII
@ read 4493
GCGGAAAAACAAACACTGGTACGTAACAATGGTTCAGAAGTTCAGTCATT
+position: 1497153 
IIIIIIIIIIIIIIIIIIIIIIIIIIIIIIIIIIIIIIIIIIIIIIIIII
@ read 4494
ATTATTTCACTATCCAGTTATCCATTTTTAACTTGATGCGTTGACCACCG
+position: 1460465 
IIIIIIIIIIIIIIIIIIIIIIIIIIIIIIIIIIIIIIIIIIIIIIIIII
@ read 4495
AGGCAAGGTAGCTGGTATTTATTTCAGCGTCATATGCGTGGCAACGGTAA
+position: 1624602 
IIIIIIIIIIIIIIIIIIIIIIIIIIIIIIIIIIIIIIIIIIIIIIIIII
@ read 4496
AGCTGTGCAGCTTCTAAAGCATCAATCTCAAACGATGACAGCAGCGGCGG
+position: 4074935 
IIIIIIIIIIIIIIIIIIIIIIIIIIIIIIIIIIIIIIIIIIIIIIIIII
@ read 4497
CTGATTGTTCCCGGTCTGCTGCAAAAAAACGGCGGCTGGCGGCGCATGGC
+position: 3140376 
IIIIIIIIIIIIIIIIIIIIIIIIIIIIIIIIIIIIIIIIIIIIIIIIII
@ read 4498
GGTGACGGGCAGCGGCGGAAGCAGCTGTTGCGGGTAGCGGTAGCCGTGCT
+position: -2866998 
IIIIIIIIIIIIIIIIIIIIIIIIIIIIIIIIIIIIIIIIIIIIIIIIII
@ read 4499
CATCGGATAAGATATAGTCACGAAATAAGTATCTGCTAATATTTTATGAT
+position: -1205738 
IIIIIIIIIIIIIIIIIIIIIIIIIIIIIIIIIIIIIIIIIIIIIIIIII
@ read 4500
CCGCGACAAACGCCACGTACAGCGGGAAGAGGATCACCGCGATCCCGAGG
+position: 4077222 
IIIIIIIIIIIIIIIIIIIIIIIIIIIIIIIIIIIIIIIIIIIIIIIIII
@ read 4501
CTTACCCGCATGCCAATGCCGAAATCGGCGTTCGTACCGTGAAGCAAATA
+position: 1382413 
IIIIIIIIIIIIIIIIIIIIIIIIIIIIIIIIIIIIIIIIIIIIIIIIII
@ read 4502
GCAACGTGCAGGAAGGTGGCGTGCTGGCCTCGCTTCGACTTCACCGTCAC
+position: 5274098 
IIIIIIIIIIIIIIIIIIIIIIIIIIIIIIIIIIIIIIIIIIIIIIIIII
@ read 4503
CATGCGAGGATCTACAACGCGGTGTTGCAGCGGCTGCCGCACGTCGCCCA
+position: 3622409 
IIIIIIIIIIIIIIIIIIIIIIIIIIIIIIIIIIIIIIIIIIIIIIIIII
@ read 4504
CGGCGTACACCTAACTCTTCATAATATTTCCACGGCAGGCCGTATAAATA
+position: 3766378 
IIIIIIIIIIIIIIIIIIIIIIIIIIIIIIIIIIIIIIIIIIIIIIIIII
@ read 4505
CGGGGATGGACTTCCGTGCGGTTGATGGTGCCGGTGAAGAGGGTTTCACC
+position: -3970602 
IIIIIIIIIIIIIIIIIIIIIIIIIIIIIIIIIIIIIIIIIIIIIIIIII
@ read 4506
CACTGGCATGAAAATCTTCACCCAGGTTGCGGAAGAGCCACTTTTGCACT
+position: -2827004 
IIIIIIIIIIIIIIIIIIIIIIIIIIIIIIIIIIIIIIIIIIIIIIIIII
@ read 4507
TTAGAATTAATAAAAAACCCGGCGCTAAATGCTTACCGGGTTTTTTCTTT
+position: -3582179 
IIIIIIIIIIIIIIIIIIIIIIIIIIIIIIIIIIIIIIIIIIIIIIIIII
@ read 4508
TAGCGATGCAGATAATCCCGATACATAGGATGTGCACAATTATCAATGAT
+position: -1818303 
IIIIIIIIIIIIIIIIIIIIIIIIIIIIIIIIIIIIIIIIIIIIIIIIII
@ read 4509
CTGAAAACGTGGCAGAACTCCGATCCGGATCGCTTCTCGGTTGCCGTATC
+position: -3385408 
IIIIIIIIIIIIIIIIIIIIIIIIIIIIIIIIIIIIIIIIIIIIIIIIII
@ read 4510
GCCGGGCGATTTCGCCAAGAAAACGCTGCTGGTTACGACCGGTTCCGAAG
+position: 3172867 
IIIIIIIIIIIIIIIIIIIIIIIIIIIIIIIIIIIIIIIIIIIIIIIIII
@ read 4511
GATCGATAATCGGTGTACGCAGCAGCGCAATTAACGCCCCAGCCCCCAAC
+position: -431492 
IIIIIIIIIIIIIIIIIIIIIIIIIIIIIIIIIIIIIIIIIIIIIIIIII
@ read 4512
TGCCGCACACAGGCCAATCAGGATCATCCAGCCAAAATCGGCGTTCATCT
+position: 4064576 
IIIIIIIIIIIIIIIIIIIIIIIIIIIIIIIIIIIIIIIIIIIIIIIIII
@ read 4513
TTCATAAAAAGGCCAATATAGATTGCAAGCAAAAAGCTCAGCTTCTGCTG
+position: 4225564 
IIIIIIIIIIIIIIIIIIIIIIIIIIIIIIIIIIIIIIIIIIIIIIIIII
@ read 4514
CGGTTGTGGCATCTAAGCCTTCGGTAGGTTCATCCAGCAACACCAGTGGC
+position: 992865 
IIIIIIIIIIIIIIIIIIIIIIIIIIIIIIIIIIIIIIIIIIIIIIIIII
@ read 4515
GCAAAATTCATTACGCCGAATATTATCGGCTGCCTGCTGTGGCCGCCGTT
+position: 72182 
IIIIIIIIIIIIIIIIIIIIIIIIIIIIIIIIIIIIIIIIIIIIIIIIII
@ read 4516
GTCAGTTCCAGTAGTAGCGTGTCGCCACCCTGCAACAATGAGTTCAGCAA
+position: 5017821 
IIIIIIIIIIIIIIIIIIIIIIIIIIIIIIIIIIIIIIIIIIIIIIIIII
@ read 4517
TTCGCGAAGCAACTCGTCTGGCGCAGGAAAAACGTCCTGACCTGATGATC
+position: 2794683 
IIIIIIIIIIIIIIIIIIIIIIIIIIIIIIIIIIIIIIIIIIIIIIIIII
@ read 4518
ACCGGGATGACATCGACCGCTTTCTGGAAATACGCACCCGGCGCATCAAC
+position: 2077946 
IIIIIIIIIIIIIIIIIIIIIIIIIIIIIIIIIIIIIIIIIIIIIIIIII
@ read 4519
CCGGAACCGGAACTTCGGTGCCAATGACATAGCTCAGTTGCTCACGCTGG
+position: 2569688 
IIIIIIIIIIIIIIIIIIIIIIIIIIIIIIIIIIIIIIIIIIIIIIIIII
@ read 4520
CTATTTCGCCCCGACACCCAATGGTCACAAAATTACGCTGTTTCTCGAAG
+position: 2798755 
IIIIIIIIIIIIIIIIIIIIIIIIIIIIIIIIIIIIIIIIIIIIIIIIII
@ read 4521
AGAACAGAACATAACCAATACGTCCCCCGAGGAAGACGCCGAGGAAGCCC
+position: 3351968 
IIIIIIIIIIIIIIIIIIIIIIIIIIIIIIIIIIIIIIIIIIIIIIIIII
@ read 4522
TTGCCGTTCCTCGAAGCGATTCGCCAGATGGCTGTTGAAATTGGCCGTGA
+position: -1982020 
IIIIIIIIIIIIIIIIIIIIIIIIIIIIIIIIIIIIIIIIIIIIIIIIII
@ read 4523
GCCCAAATCGACTTCAAGACGAATACGATCGTCGACTGCATCACTAATGT
+position: 5160262 
IIIIIIIIIIIIIIIIIIIIIIIIIIIIIIIIIIIIIIIIIIIIIIIIII
@ read 4524
ATCTGGAAAAATTTAATTTAAATCGCTTCCGTTTCCGTGGTGCGCTTTCC
+position: 2295826 
IIIIIIIIIIIIIIIIIIIIIIIIIIIIIIIIIIIIIIIIIIIIIIIIII
@ read 4525
TCAGCTACAGCGAACACAATCTCAGCAAAGACAAACCGTTAACACGAATG
+position: 3757916 
IIIIIIIIIIIIIIIIIIIIIIIIIIIIIIIIIIIIIIIIIIIIIIIIII
@ read 4526
CATCGCGGCTGCGTAATTCGCCACCGGCGAGAATAATGCGGAAATCTTCT
+position: 4045060 
IIIIIIIIIIIIIIIIIIIIIIIIIIIIIIIIIIIIIIIIIIIIIIIIII
@ read 4527
TGTGGTACGCCGTTTAATTGGTTTGTACGGCGAACCATAATATTTTTACA
+position: 4185187 
IIIIIIIIIIIIIIIIIIIIIIIIIIIIIIIIIIIIIIIIIIIIIIIIII
@ read 4528
GGAAATTTACGCGACAGCCGAGTTTTTCCAGTAGCAGCACGGAGTCTCGT
+position: -4928834 
IIIIIIIIIIIIIIIIIIIIIIIIIIIIIIIIIIIIIIIIIIIIIIIIII
@ read 4529
TCTCCACGCCAGTGCGCAATACGTTGCAAAATATGGGGCAGATGGGCTGG
+position: -673071 
IIIIIIIIIIIIIIIIIIIIIIIIIIIIIIIIIIIIIIIIIIIIIIIIII
@ read 4530
CGTTCGCACCGCAAAACTGTACGGCGGTAGAGCTAATGGCGAAAACGCTG
+position: -4569229 
IIIIIIIIIIIIIIIIIIIIIIIIIIIIIIIIIIIIIIIIIIIIIIIIII
@ read 4531
TATTGAGGCGGAAGAAGTGTTGCGTATGCTGCGCGATACGTCGGAAAAAG
+position: -1909956 
IIIIIIIIIIIIIIIIIIIIIIIIIIIIIIIIIIIIIIIIIIIIIIIIII
@ read 4532
GACCTGGGAAGACGGGAAAAGCGAGCGCGTGCTTTACACTCCTGAAATCG
+position: 540143 
IIIIIIIIIIIIIIIIIIIIIIIIIIIIIIIIIIIIIIIIIIIIIIIIII
@ read 4533
AACAATTTCCGCACCCATAACCGATTCGGGTTTAACGCCGCCAGCGTACT
+position: -2455779 
IIIIIIIIIIIIIIIIIIIIIIIIIIIIIIIIIIIIIIIIIIIIIIIIII
@ read 4534
CAGCCGGTTAAATCGACATGGGAAACGTCTTGCCCCAGCGGTAGCAGGAA
+position: 913582 
IIIIIIIIIIIIIIIIIIIIIIIIIIIIIIIIIIIIIIIIIIIIIIIIII
@ read 4535
ATCTGCTGCATCACTCAACCACGCTGAATATTAAGGGGGGAAAGCTACCA
+position: 4395261 
IIIIIIIIIIIIIIIIIIIIIIIIIIIIIIIIIIIIIIIIIIIIIIIIII
@ read 4536
GTATCACTTCCTCCCGAAAAAGCATTAATCAGTAAAACCCGACTGCTCAG
+position: -4644691 
IIIIIIIIIIIIIIIIIIIIIIIIIIIIIIIIIIIIIIIIIIIIIIIIII
@ read 4537
GGGCCAGCCACTCCATTCAGTTTCGGAGTAACCGTGGCACTGCCGGCGGT
+position: 2280942 
IIIIIIIIIIIIIIIIIIIIIIIIIIIIIIIIIIIIIIIIIIIIIIIIII
@ read 4538
CGTCAGTTTTTTCAGGCATTGCGCTGGTTTGGTTGATTTTTTGCATTTCA
+position: -427884 
IIIIIIIIIIIIIIIIIIIIIIIIIIIIIIIIIIIIIIIIIIIIIIIIII
@ read 4539
GATGTTTTCCGGGGCCTTTCCACATCTGGCCTTCGGGTATTCCCTCCGAC
+position: -3183671 
IIIIIIIIIIIIIIIIIIIIIIIIIIIIIIIIIIIIIIIIIIIIIIIIII
@ read 4540
CCGCCCACCAGGACGACATACCGTCAACCAGGCGTCTGCCGTCAGACAAA
+position: 872458 
IIIIIIIIIIIIIIIIIIIIIIIIIIIIIIIIIIIIIIIIIIIIIIIIII
@ read 4541
TGCTGTTGATGTGGAGCGCCGTGCGCCTGCCACGAATGGAAGCCTTTTTG
+position: 2539413 
IIIIIIIIIIIIIIIIIIIIIIIIIIIIIIIIIIIIIIIIIIIIIIIIII
@ read 4542
TGATTTTATTTCACTGATTGGTTTGTTAATTGCGCTGATTGTGACGCTGT
+position: 4187898 
IIIIIIIIIIIIIIIIIIIIIIIIIIIIIIIIIIIIIIIIIIIIIIIIII
@ read 4543
CCATTTCCCACCGTGGTCAGGCATTGAAACTGCTGCTGGACGCTTTACGT
+position: 3494419 
IIIIIIIIIIIIIIIIIIIIIIIIIIIIIIIIIIIIIIIIIIIIIIIIII
@ read 4544
GGGAATAATCCAGCCCACCGGGCATGGCGATAAATTTGTCGCGAAAAACA
+position: -3357413 
IIIIIIIIIIIIIIIIIIIIIIIIIIIIIIIIIIIIIIIIIIIIIIIIII
@ read 4545
TGAACTCCGATGAATTTGAACGTATTCAGGGGATGCGACGCGCGGTTTAT
+position: 3457846 
IIIIIIIIIIIIIIIIIIIIIIIIIIIIIIIIIIIIIIIIIIIIIIIIII
@ read 4546
GATCGTTAACAGAGAAGATGGGGACATACCGTACACGGTAGTTGTCCGAC
+position: 4145382 
IIIIIIIIIIIIIIIIIIIIIIIIIIIIIIIIIIIIIIIIIIIIIIIIII
@ read 4547
CGAGGCCGTTCTTCTGACCAAAGCGGTTGGCATCAAACAGCGCGTCGATG
+position: 4609356 
IIIIIIIIIIIIIIIIIIIIIIIIIIIIIIIIIIIIIIIIIIIIIIIIII
@ read 4548
GCTCGATGTAGCGGTATAGGCCATAAATCGAGCCTGCTCCCAGCAGAATG
+position: -1270549 
IIIIIIIIIIIIIIIIIIIIIIIIIIIIIIIIIIIIIIIIIIIIIIIIII
@ read 4549
TTGCGCAGTATATGCCGACGCTGTGGCTGGGCGCGGGGCGTTTTCCGACG
+position: 2138814 
IIIIIIIIIIIIIIIIIIIIIIIIIIIIIIIIIIIIIIIIIIIIIIIIII
@ read 4550
TCGATAAATGGCGCATCCAGCCAACGTTTCTGGAAGTAATCACGAATACG
+position: -1959718 
IIIIIIIIIIIIIIIIIIIIIIIIIIIIIIIIIIIIIIIIIIIIIIIIII
@ read 4551
AGCAACAGCATGGTGAAAGCCATTGCCGCCAGGCGCGTTAGCGACCAGTC
+position: -3058933 
IIIIIIIIIIIIIIIIIIIIIIIIIIIIIIIIIIIIIIIIIIIIIIIIII
@ read 4552
GTTAGCCTTCGCAATCAGATTAAAGGTTGGGTCCCATGCTGCCGGAATTT
+position: 2889824 
IIIIIIIIIIIIIIIIIIIIIIIIIIIIIIIIIIIIIIIIIIIIIIIIII
@ read 4553
TACGGAGAAGAAACGATGAGTCAATTAAACAGCGTCTGGGTCTTTAGCGA
+position: 2041842 
IIIIIIIIIIIIIIIIIIIIIIIIIIIIIIIIIIIIIIIIIIIIIIIIII
@ read 4554
GCCTGGCGGCTCTGAAGATCAGCGTCTGAACGCGCTGGCGGAGCGTTTTG
+position: 1043590 
IIIIIIIIIIIIIIIIIIIIIIIIIIIIIIIIIIIIIIIIIIIIIIIIII
@ read 4555
CAGGGTTTGCGCCCAGTTAGACGTGCGAATGACATGCCCGGTCGGGTGCT
+position: 816835 
IIIIIIIIIIIIIIIIIIIIIIIIIIIIIIIIIIIIIIIIIIIIIIIIII
@ read 4556
AAATACCTACCGCAGCTGCTGTACCCACGCTACACCAGGGTCTTTCACGA
+position: -2097321 
IIIIIIIIIIIIIIIIIIIIIIIIIIIIIIIIIIIIIIIIIIIIIIIIII
@ read 4557
GTGCGGCTCGTCGAGCATTTTCTTGAGCGCCACGACCTGGCCCTGAATCT
+position: 2579587 
IIIIIIIIIIIIIIIIIIIIIIIIIIIIIIIIIIIIIIIIIIIIIIIIII
@ read 4558
AGGGCGCCATATCCTACCAATGTATTCAGTCCGCAAAAAATTAAACATGC
+position: 3838929 
IIIIIIIIIIIIIIIIIIIIIIIIIIIIIIIIIIIIIIIIIIIIIIIIII
@ read 4559
AAAGCCTGATTGTCTGCTGCCAGTTCCGCCAGATCCTGTGCGATGCGTTT
+position: -2031305 
IIIIIIIIIIIIIIIIIIIIIIIIIIIIIIIIIIIIIIIIIIIIIIIIII
@ read 4560
GATATCAGCTTCGCGGATCAGCTTTTCCATTACCTCTTTGCCTTCCGCTG
+position: 2893237 
IIIIIIIIIIIIIIIIIIIIIIIIIIIIIIIIIIIIIIIIIIIIIIIIII
@ read 4561
GAGACGATACAGCGGATTAATGTCCGTACCGCCGTCACCATATTTAGTGA
+position: -3154387 
IIIIIIIIIIIIIIIIIIIIIIIIIIIIIIIIIIIIIIIIIIIIIIIIII
@ read 4562
AAGGAGAGGGGGCGAAGCGGCCAATATACTGTGTGTCTGTCATCTCTTTG
+position: 160141 
IIIIIIIIIIIIIIIIIIIIIIIIIIIIIIIIIIIIIIIIIIIIIIIIII
@ read 4563
TACGTTGATTCCGGAAAAATTAAAGTCGTTGGTGACCAATGGGTTGATGG
+position: 4251106 
IIIIIIIIIIIIIIIIIIIIIIIIIIIIIIIIIIIIIIIIIIIIIIIIII
@ read 4564
CCAACAATGCAAGCCAGCTGTCGCGGGAATGATGCGTACGATTAACGCGC
+position: -1342601 
IIIIIIIIIIIIIIIIIIIIIIIIIIIIIIIIIIIIIIIIIIIIIIIIII
@ read 4565
TAATGCTTCCAGGATGCCACGGTCCAGATTGTCGATCAGATAATTTTCCA
+position: 4503477 
IIIIIIIIIIIIIIIIIIIIIIIIIIIIIIIIIIIIIIIIIIIIIIIIII
@ read 4566
CTTTCCGCCATTTTTGTCATGCTGGCGATGTACTATGTCATCACCCCATT
+position: -2370131 
IIIIIIIIIIIIIIIIIIIIIIIIIIIIIIIIIIIIIIIIIIIIIIIIII
@ read 4567
AAACTGATTGCGTGGCAGGAAGAGATGGCTGATTCCGGCGAAATGCTCGA
+position: -1978719 
IIIIIIIIIIIIIIIIIIIIIIIIIIIIIIIIIIIIIIIIIIIIIIIIII
@ read 4568
TGGTCCAGCCGGACATCGCCTGCTTCGGTGAAAAGGACTTTCAGCAACTG
+position: -5129245 
IIIIIIIIIIIIIIIIIIIIIIIIIIIIIIIIIIIIIIIIIIIIIIIIII
@ read 4569
CACTCGTCTTTGCCTTCGGTCACTTCGCAGCCGAGACGACGCAGAATGTC
+position: 2095885 
IIIIIIIIIIIIIIIIIIIIIIIIIIIIIIIIIIIIIIIIIIIIIIIIII
@ read 4570
CAGAAAATCCGTGACATCTTCTTCAGCAAACAGAACGGTCTGGGAACATC
+position: -5034815 
IIIIIIIIIIIIIIIIIIIIIIIIIIIIIIIIIIIIIIIIIIIIIIIIII
@ read 4571
TGCTGAATTGATTCAGGTCAGGCCAAATGGCGGTATTTTATACACAAAAT
+position: -592284 
IIIIIIIIIIIIIIIIIIIIIIIIIIIIIIIIIIIIIIIIIIIIIIIIII
@ read 4572
CCATCGGGATACCTGCGGCATTTTCTTTGGCAAAACCGATTTCAGAATTG
+position: -3327003 
IIIIIIIIIIIIIIIIIIIIIIIIIIIIIIIIIIIIIIIIIIIIIIIIII
@ read 4573
CGGTACCGCTCAGGTCTTCGGTCTGAAAGCGAACGAAACCTATAATGCGC
+position: -4586771 
IIIIIIIIIIIIIIIIIIIIIIIIIIIIIIIIIIIIIIIIIIIIIIIIII
@ read 4574
GCTGTCGATGAGTTAATTGAAAGGATACATGACAAGTATAAGTTGCCCGA
+position: 1347211 
IIIIIIIIIIIIIIIIIIIIIIIIIIIIIIIIIIIIIIIIIIIIIIIIII
@ read 4575
CACGCCGATTTCGTTATTTACGTGCATGATGGAAACAAGGATGGTGTCGT
+position: 3053816 
IIIIIIIIIIIIIIIIIIIIIIIIIIIIIIIIIIIIIIIIIIIIIIIIII
@ read 4576
CCTGGCTGGTAATTCTCACTCATGCCGCGCCGGACGATTTATTTTTCTGG
+position: -867230 
IIIIIIIIIIIIIIIIIIIIIIIIIIIIIIIIIIIIIIIIIIIIIIIIII
@ read 4577
GCGCTCCGGGCGTAGCCGTTTTTCGCTGTCTACCCTGCCAGCGGCGGATT
+position: -824258 
IIIIIIIIIIIIIIIIIIIIIIIIIIIIIIIIIIIIIIIIIIIIIIIIII
@ read 4578
AATCATCGCTTCACGGAAAGACGTCAGAATGAAAGCTACAGAAGCCCGCC
+position: 5214739 
IIIIIIIIIIIIIIIIIIIIIIIIIIIIIIIIIIIIIIIIIIIIIIIIII
@ read 4579
CCACGGTCAAACACTTCGCACCATTCGGCCTGTTTATCCAGCAGCGGCGC
+position: 1749773 
IIIIIIIIIIIIIIIIIIIIIIIIIIIIIIIIIIIIIIIIIIIIIIIIII
@ read 4580
ATGGCTATGACTATTTATTGACCACCTTTATTCCGCAATTGCGCCAGTCA
+position: -1285665 
IIIIIIIIIIIIIIIIIIIIIIIIIIIIIIIIIIIIIIIIIIIIIIIIII
@ read 4581
ACGCTGGCGGCGATAAATTATTACAGCAGAGAAGGGACGTTCTCGCGAAC
+position: -772984 
IIIIIIIIIIIIIIIIIIIIIIIIIIIIIIIIIIIIIIIIIIIIIIIIII
@ read 4582
ATTACCCAGATCTGGCGCATCAGCTGCGCCGACCAGCCAGGCTTTAAAGT
+position: 2834617 
IIIIIIIIIIIIIIIIIIIIIIIIIIIIIIIIIIIIIIIIIIIIIIIIII
@ read 4583
GACGCGCTCGAACAAAAAGAGATGCCGGAAGAGCTGCCGCTCGATGCCAG
+position: 3851827 
IIIIIIIIIIIIIIIIIIIIIIIIIIIIIIIIIIIIIIIIIIIIIIIIII
@ read 4584
AATCGACCACGCCGACCAGACCGAAGAAAGCGATATGTCCTTCCTTACGC
+position: 2090293 
IIIIIIIIIIIIIIIIIIIIIIIIIIIIIIIIIIIIIIIIIIIIIIIIII
@ read 4585
AGCGCCGGGGGTGTCGCCAGTAATCAGTGCAGCATCTTCGGCAGGCAGTA
+position: -2601459 
IIIIIIIIIIIIIIIIIIIIIIIIIIIIIIIIIIIIIIIIIIIIIIIIII
@ read 4586
TTGTTGCCTCGCAACCGGAAGAACGCGGTGAATTTTTTGATCCGGCTGAA
+position: 1672443 
IIIIIIIIIIIIIIIIIIIIIIIIIIIIIIIIIIIIIIIIIIIIIIIIII
@ read 4587
GGAATATCTCAGTTGGGGTTTCCGGTCAGCAATGGGGAATTGGTTACAGC
+position: 3797329 
IIIIIIIIIIIIIIIIIIIIIIIIIIIIIIIIIIIIIIIIIIIIIIIIII
@ read 4588
TTTCAAGGTCGCCCGCCAGTTTCTGTTTCTGGTATTTACGATCGCCTACC
+position: -5079810 
IIIIIIIIIIIIIIIIIIIIIIIIIIIIIIIIIIIIIIIIIIIIIIIIII
@ read 4589
ACGGCCATTGATATTTATCTTCTCGACCAGGCATTATTCATACCGCATCT
+position: -3381031 
IIIIIIIIIIIIIIIIIIIIIIIIIIIIIIIIIIIIIIIIIIIIIIIIII
@ read 4590
TCTTGCAGTAGTCATGAAATGTTATAATATCACACTTCTCATATTCATTA
+position: -3032776 
IIIIIIIIIIIIIIIIIIIIIIIIIIIIIIIIIIIIIIIIIIIIIIIIII
@ read 4591
CTTTCGACAACGCGAAAGCCCGCAAACGGTGGGAAATGATGGCGCAGCGG
+position: -2525277 
IIIIIIIIIIIIIIIIIIIIIIIIIIIIIIIIIIIIIIIIIIIIIIIIII
@ read 4592
TTTTGCACTTCGCCACCACTTTGCTCCAGGCTGGCGCTACCGTTCGCCAG
+position: 3040641 
IIIIIIIIIIIIIIIIIIIIIIIIIIIIIIIIIIIIIIIIIIIIIIIIII
@ read 4593
ATTACCCACGCAACACCAGTGTTCGTCACGGCAATGCTGGTGCTGATTGG
+position: -3279622 
IIIIIIIIIIIIIIIIIIIIIIIIIIIIIIIIIIIIIIIIIIIIIIIIII
@ read 4594
TTTTCTTCCGGCTATTCGCGGTAAAGGGCTGGCGAAAAAACTGGCCTTAA
+position: -166477 
IIIIIIIIIIIIIIIIIIIIIIIIIIIIIIIIIIIIIIIIIIIIIIIIII
@ read 4595
CAGTGGCTGGTTGCCGCGCTCGGTGTTGGTCTCGGTTTTGGTTTGCAGGA
+position: -261341 
IIIIIIIIIIIIIIIIIIIIIIIIIIIIIIIIIIIIIIIIIIIIIIIIII
@ read 4596
GGAAAAAAGTGGGGGAAGTTCGTCGGTTAGCGATATTTCTCTCAATCTGG
+position: 567179 
IIIIIIIIIIIIIIIIIIIIIIIIIIIIIIIIIIIIIIIIIIIIIIIIII
@ read 4597
TGCCGCCGGAACTGATCAGTTGAATGCGTTCGCGTTTACCGAGTTCATGG
+position: -1951439 
IIIIIIIIIIIIIIIIIIIIIIIIIIIIIIIIIIIIIIIIIIIIIIIIII
@ read 4598
TCAACGTTGCGAGGTGATCGGCCAACGCTGCTGAATCGCCAAAAGTACAA
+position: -4904101 
IIIIIIIIIIIIIIIIIIIIIIIIIIIIIIIIIIIIIIIIIIIIIIIIII
@ read 4599
TGCCGAATTGAGATCATAAATAATCATGCAACAGGTTATGCAAGTGCATA
+position: 1795052 
IIIIIIIIIIIIIIIIIIIIIIIIIIIIIIIIIIIIIIIIIIIIIIIIII
@ read 4600
TGCAAAATGCTGCAATCGTCGCTGTTCTCGGGCTGTTATGCGCCGCAATC
+position: -1406272 
IIIIIIIIIIIIIIIIIIIIIIIIIIIIIIIIIIIIIIIIIIIIIIIIII
@ read 4601
CGTGCGCAGGAAACGAATCCCGCAGACGTGACCTTGTTCATTCAGCTCAA
+position: 2976171 
IIIIIIIIIIIIIIIIIIIIIIIIIIIIIIIIIIIIIIIIIIIIIIIIII
@ read 4602
ACGGTAGACAAAGTCGCTGCCAGCGGCGGTTACATGATGGCCTGTGTGGC
+position: 1571500 
IIIIIIIIIIIIIIIIIIIIIIIIIIIIIIIIIIIIIIIIIIIIIIIIII
@ read 4603
CTGGTGGGAATGGCAGAGCTGACCGCTGCGGGCATCTATATGCAGTACTG
+position: 624901 
IIIIIIIIIIIIIIIIIIIIIIIIIIIIIIIIIIIIIIIIIIIIIIIIII
@ read 4604
GCTTGTTTGTAGGCGTTAATGCTACTGATAGATGCATTAATGTTGTTGAA
+position: -1598914 
IIIIIIIIIIIIIIIIIIIIIIIIIIIIIIIIIIIIIIIIIIIIIIIIII
@ read 4605
GTAAATCAAATTCACCTTTATATACTCCTTAAGGGGTATATTGCTGATTT
+position: -1299543 
IIIIIIIIIIIIIIIIIIIIIIIIIIIIIIIIIIIIIIIIIIIIIIIIII
@ read 4606
GCCGTCCGGGCAACGGCATCACGCGAAGCGGCATCGCGCTCTTCGCCCGT
+position: 2699759 
IIIIIIIIIIIIIIIIIIIIIIIIIIIIIIIIIIIIIIIIIIIIIIIIII
@ read 4607
CATGGGCAGCGGATTTAATGAGCTGAAGTTTGATGATGCGACAGGGAGAG
+position: -4663780 
IIIIIIIIIIIIIIIIIIIIIIIIIIIIIIIIIIIIIIIIIIIIIIIIII
@ read 4608
TTCCTCAAGGGCAGATTATTTTCTGCCCTTTTTTAGTGTTCCTGTTCTGT
+position: -2623382 
IIIIIIIIIIIIIIIIIIIIIIIIIIIIIIIIIIIIIIIIIIIIIIIIII
@ read 4609
CGAACATTTCTACGAAGTCAGAACCGGAGATAGTAAAGAACGGAACTTTC
+position: 3833306 
IIIIIIIIIIIIIIIIIIIIIIIIIIIIIIIIIIIIIIIIIIIIIIIIII
@ read 4610
GTGCGGCAGATCCTACTGGAAGAAGCGGATCGCCTGCAAAAAGAAGTGCG
+position: -2371935 
IIIIIIIIIIIIIIIIIIIIIIIIIIIIIIIIIIIIIIIIIIIIIIIIII
@ read 4611
GGTTGATAAATACCGAGGCAACCTGATCGCGTTCACTGGCAACGGCGGTT
+position: -3910191 
IIIIIIIIIIIIIIIIIIIIIIIIIIIIIIIIIIIIIIIIIIIIIIIIII
@ read 4612
ACTGGGCAGAAAAAAATCTCCAGGAAGTCGAACGCAATAAACGAGAAAAA
+position: 2009566 
IIIIIIIIIIIIIIIIIIIIIIIIIIIIIIIIIIIIIIIIIIIIIIIIII
@ read 4613
GCTTGGCGAAAGTTTCCCCATCACCATCGTCACTTTTTTACCTGTCTTGT
+position: -2751473 
IIIIIIIIIIIIIIIIIIIIIIIIIIIIIIIIIIIIIIIIIIIIIIIIII
@ read 4614
GTATCCAGCACAGTGAACTCTTCAAAGGCAAACTGATCCTGACGCAGCTT
+position: -4357529 
IIIIIIIIIIIIIIIIIIIIIIIIIIIIIIIIIIIIIIIIIIIIIIIIII
@ read 4615
TTAACGGCTTATAAAGCAGATATCCCTCTGGGCATGATTAGAGAAGAAAA
+position: -3470329 
IIIIIIIIIIIIIIIIIIIIIIIIIIIIIIIIIIIIIIIIIIIIIIIIII
@ read 4616
TGTTCCGGTGCCAGCCGATACTGGACGGCAATAACCCGACATTGCCCGTA
+position: 4655679 
IIIIIIIIIIIIIIIIIIIIIIIIIIIIIIIIIIIIIIIIIIIIIIIIII
@ read 4617
GTAGCGGAAAACATAATCACTACTGCGGACGTTGTCATAAAAGGCCTGAG
+position: 1778316 
IIIIIIIIIIIIIIIIIIIIIIIIIIIIIIIIIIIIIIIIIIIIIIIIII
@ read 4618
CAGGCAATGTCGATGACCAGATCAACCGCGTGCTCAATGCACTGCGTGAT
+position: 2680358 
IIIIIIIIIIIIIIIIIIIIIIIIIIIIIIIIIIIIIIIIIIIIIIIIII
@ read 4619
GGTTAAAATGATATATCGGGCTATATGCCAGGATCCACGGCACTATAATA
+position: -3864799 
IIIIIIIIIIIIIIIIIIIIIIIIIIIIIIIIIIIIIIIIIIIIIIIIII
@ read 4620
GCCGTGCTGTTGCAAAAGGCGACTCCCCGGTAACGTTCCATAAACTGACC
+position: 4400667 
IIIIIIIIIIIIIIIIIIIIIIIIIIIIIIIIIIIIIIIIIIIIIIIIII
@ read 4621
CGTGTTCCAGCAAATTGAGCGTCGTCAGAGGGTTATTCGCCATGGGATCA
+position: 1810872 
IIIIIIIIIIIIIIIIIIIIIIIIIIIIIIIIIIIIIIIIIIIIIIIIII
@ read 4622
GAGATTGGCTTTGTCGGGACTGCTGTCGATGGCACGAAATTCGTTCAGTG
+position: 4689928 
IIIIIIIIIIIIIIIIIIIIIIIIIIIIIIIIIIIIIIIIIIIIIIIIII
@ read 4623
ATTTACCACCTGGCTGGGGATTACTTCACGTTGTTAACGGAAGAGTACGG
+position: 1867620 
IIIIIIIIIIIIIIIIIIIIIIIIIIIIIIIIIIIIIIIIIIIIIIIIII
@ read 4624
TCGTAACGGTAGCCAGTCATCGAGATGCTGACATTACGAATACTGCCCAT
+position: 2832794 
IIIIIIIIIIIIIIIIIIIIIIIIIIIIIIIIIIIIIIIIIIIIIIIIII
@ read 4625
ATCACCGATCATGGCCCGGATATGGAAGATGCTCCGCATCACTGGCACTT
+position: 1311658 
IIIIIIIIIIIIIIIIIIIIIIIIIIIIIIIIIIIIIIIIIIIIIIIIII
@ read 4626
AGGTGGGCGCGTGAACAGGCAGCATTTTGCCGCGACCACGGGTAAGCGGC
+position: -3308936 
IIIIIIIIIIIIIIIIIIIIIIIIIIIIIIIIIIIIIIIIIIIIIIIIII
@ read 4627
CTAACAAAATTTTGTTGTATGATTGAAATTAGCGGCCTATACTAATTTCG
+position: 2002605 
IIIIIIIIIIIIIIIIIIIIIIIIIIIIIIIIIIIIIIIIIIIIIIIIII
@ read 4628
TCCAGTTCCCAGCCGGTGCGGGCCGATACGGCAACAACCGGATGTACGGG
+position: -1693687 
IIIIIIIIIIIIIIIIIIIIIIIIIIIIIIIIIIIIIIIIIIIIIIIIII
@ read 4629
GCCGTGCCGTGGATCTTATTGTCAGTTTGACCAGAGGTCAGTACCAACAC
+position: -4895161 
IIIIIIIIIIIIIIIIIIIIIIIIIIIIIIIIIIIIIIIIIIIIIIIIII
@ read 4630
GGGGCCATTGTTACCACCAGGCTCTCCGTCTGTATTTATTGGTGGATTAC
+position: -1721040 
IIIIIIIIIIIIIIIIIIIIIIIIIIIIIIIIIIIIIIIIIIIIIIIIII
@ read 4631
CGACTGTAATTTCAGATAATCGCTTTCGTTCGGTAGCTGCCACTGACTGG
+position: -3753433 
IIIIIIIIIIIIIIIIIIIIIIIIIIIIIIIIIIIIIIIIIIIIIIIIII
@ read 4632
GAGGCGTAAATCTGGCGGAACTGTTCTAAGTTATCGATGATCCTCATTGC
+position: -1553734 
IIIIIIIIIIIIIIIIIIIIIIIIIIIIIIIIIIIIIIIIIIIIIIIIII
@ read 4633
GAATAGCTAGTCAAACCTGATACATTAAAATCAGCACGTTATTTTGATTG
+position: -3185358 
IIIIIIIIIIIIIIIIIIIIIIIIIIIIIIIIIIIIIIIIIIIIIIIIII
@ read 4634
GCAAATACCGGAATACCCAGGTTGTTTGCTTCTTTGATAGCAATGTGTTC
+position: -5087983 
IIIIIIIIIIIIIIIIIIIIIIIIIIIIIIIIIIIIIIIIIIIIIIIIII
@ read 4635
TCAATGATGTGCTGCGCCGTCTTCCGGGCGTCGATATCACCCAAAACGGC
+position: 4749960 
IIIIIIIIIIIIIIIIIIIIIIIIIIIIIIIIIIIIIIIIIIIIIIIIII
@ read 4636
GAATCGATTTGGGGCTGGGTCGTGCGCCAGGTAGTGACCAACGGACAATG
+position: 3810809 
IIIIIIIIIIIIIIIIIIIIIIIIIIIIIIIIIIIIIIIIIIIIIIIIII
@ read 4637
TTATTATTCGCATTCACCCTCAAGCGTATTAACCAACAATTCAGGGATTA
+position: -4448656 
IIIIIIIIIIIIIIIIIIIIIIIIIIIIIIIIIIIIIIIIIIIIIIIIII
@ read 4638
ATCGGTCAGTCAGGAGTATTTAGCCTTGGAGGATGGTCCCCCCATATTCA
+position: -757000 
IIIIIIIIIIIIIIIIIIIIIIIIIIIIIIIIIIIIIIIIIIIIIIIIII
@ read 4639
GGGATCTTTAGCCACGCGACCAGGACACCGTTGAAAAATCCCGCGAGCAA
+position: -3458770 
IIIIIIIIIIIIIIIIIIIIIIIIIIIIIIIIIIIIIIIIIIIIIIIIII
@ read 4640
TTAGTTTCAGCGAGCAAACTGTCCGTCAGCAGTAAATTACCGACCTCGCG
+position: -3828425 
IIIIIIIIIIIIIIIIIIIIIIIIIIIIIIIIIIIIIIIIIIIIIIIIII
@ read 4641
ATCCGTTCTTATTATCATCGCGACTGGTTCGACTTTGATGCAGTGAAAGA
+position: -4553925 
IIIIIIIIIIIIIIIIIIIIIIIIIIIIIIIIIIIIIIIIIIIIIIIIII
@ read 4642
TTCTTGGCTCTTCACCTGAACGGTTATGGCGGCGGCGTGACAACGCGCTG
+position: -2515186 
IIIIIIIIIIIIIIIIIIIIIIIIIIIIIIIIIIIIIIIIIIIIIIIIII
@ read 4643
TCAACGCCGCCCAGTGCCGCTATCACCGAGCGTGCCAGCGCCGCATAATT
+position: -2058316 
IIIIIIIIIIIIIIIIIIIIIIIIIIIIIIIIIIIIIIIIIIIIIIIIII
@ read 4644
CGGTGCTTTTATCAATATCCAACATTTTATTTTCTCCAGATAACATTACG
+position: -1292197 
IIIIIIIIIIIIIIIIIIIIIIIIIIIIIIIIIIIIIIIIIIIIIIIIII
@ read 4645
CGTGGCGGGTTGGTTTGTTGAAGCACACGGCTGGTCGACATTCTATCTAT
+position: -4790977 
IIIIIIIIIIIIIIIIIIIIIIIIIIIIIIIIIIIIIIIIIIIIIIIIII
@ read 4646
ATGAATAACGTCTGAATCATGTATTTGTGGCAGTATCTCGGAAATAAGGA
+position: 3551296 
IIIIIIIIIIIIIIIIIIIIIIIIIIIIIIIIIIIIIIIIIIIIIIIIII
@ read 4647
TGCCCGTGGCGAAAAGTACTAAGTACTTAGAGGAAATAAATCATGGCTAA
+position: -943095 
IIIIIIIIIIIIIIIIIIIIIIIIIIIIIIIIIIIIIIIIIIIIIIIIII
@ read 4648
TTTACGCGCTGGCGAATAATCATTTCTGCCGGAAGAATGCCGGGATTGTA
+position: -2406674 
IIIIIIIIIIIIIIIIIIIIIIIIIIIIIIIIIIIIIIIIIIIIIIIIII
@ read 4649
TAGCTGGCCGGGTTTAGGGCGCTGGTTAATTAACGCCATCCGCCAGCAGG
+position: -3681335 
IIIIIIIIIIIIIIIIIIIIIIIIIIIIIIIIIIIIIIIIIIIIIIIIII
@ read 4650
CAGAAAGGCAAAACGGGATACCCGATTGTTGATGCCGCTATGCGTCAGCT
+position: 762456 
IIIIIIIIIIIIIIIIIIIIIIIIIIIIIIIIIIIIIIIIIIIIIIIIII
@ read 4651
ACCACGCCGTTAATTATCCCGCTTGCCGTCGCGCTTGACGTGCCCACCTG
+position: -4008897 
IIIIIIIIIIIIIIIIIIIIIIIIIIIIIIIIIIIIIIIIIIIIIIIIII
@ read 4652
TCTTTCTGGGGATTGCGCTGATCGCTGTGGTGATCAGTGTGCTGAACAAC
+position: 429223 
IIIIIIIIIIIIIIIIIIIIIIIIIIIIIIIIIIIIIIIIIIIIIIIIII
@ read 4653
GATGTTAATCACCAGTAGTTCAAATGGCTGAGCATCAGCGGGCAGCGAAG
+position: -1064698 
IIIIIIIIIIIIIIIIIIIIIIIIIIIIIIIIIIIIIIIIIIIIIIIIII
@ read 4654
CGATGGTGAAGGACACTTTCTGACCTTCGTCCAGAGATTTGTAACCATCG
+position: -1036607 
IIIIIIIIIIIIIIIIIIIIIIIIIIIIIIIIIIIIIIIIIIIIIIIIII
@ read 4655
GAAAGCCAGGATGACAACGGAAAAGAGATGGCAACTGATCCTGAAAAAAC
+position: -2414255 
IIIIIIIIIIIIIIIIIIIIIIIIIIIIIIIIIIIIIIIIIIIIIIIIII
@ read 4656
AAACCCGCCACAGGAAGAGACGGTGGTCAGCATTGCCGTTGATCCTGAGT
+position: 1521473 
IIIIIIIIIIIIIIIIIIIIIIIIIIIIIIIIIIIIIIIIIIIIIIIIII
@ read 4657
CAGGCTGCGGCGCTGGTGCAGGGCGCGGGGACTGGCGCGATTCGCGCCGG
+position: -1287664 
IIIIIIIIIIIIIIIIIIIIIIIIIIIIIIIIIIIIIIIIIIIIIIIIII
@ read 4658
GTATCGCATCCTGCTGTTTTACATCGGTTCACTGGTGGTTTTACTGGCGC
+position: 625314 
IIIIIIIIIIIIIIIIIIIIIIIIIIIIIIIIIIIIIIIIIIIIIIIIII
@ read 4659
GAACTTCATGAAATCCCGGGAGGTAAACGGGCATTTCAGTTCAAGGCCGT
+position: 829951 
IIIIIIIIIIIIIIIIIIIIIIIIIIIIIIIIIIIIIIIIIIIIIIIIII
@ read 4660
TGCGCCCAGCAGCTTCCCGCTTTTCCCCAGCAGGTTTCCCAGTTTGCCGA
+position: 611806 
IIIIIIIIIIIIIIIIIIIIIIIIIIIIIIIIIIIIIIIIIIIIIIIIII
@ read 4661
GTTCACCGGACAGAAATATCGAAGGTACAGTAGCGGAAATTGGCTGGCGA
+position: -3640652 
IIIIIIIIIIIIIIIIIIIIIIIIIIIIIIIIIIIIIIIIIIIIIIIIII
@ read 4662
AGCGCCCAGCGCATTGAGCGCGCGCACCACGTTATTGAGGCTGGCGCTGG
+position: -3927713 
IIIIIIIIIIIIIIIIIIIIIIIIIIIIIIIIIIIIIIIIIIIIIIIIII
@ read 4663
CACCGAACCGGACGCCTCCGGCAAGTCCTGCCGCTTTCTGCATCAGCATT
+position: -3734271 
IIIIIIIIIIIIIIIIIIIIIIIIIIIIIIIIIIIIIIIIIIIIIIIIII
@ read 4664
ACCGCCGCAAAGTGTAGGGAGTGAAATTAGTGTTGTGAAACGGTAATATT
+position: -3276340 
IIIIIIIIIIIIIIIIIIIIIIIIIIIIIIIIIIIIIIIIIIIIIIIIII
@ read 4665
TTGTTGAGCAACTTGGGATCAAACAGGGGGCAGACAGAGCATTGTCTGCC
+position: 1174157 
IIIIIIIIIIIIIIIIIIIIIIIIIIIIIIIIIIIIIIIIIIIIIIIIII
@ read 4666
CACAGCAAGTATCAGCGATTTGCTGGTTGTGGTGATGAAGAAAGCCACTG
+position: 1552283 
IIIIIIIIIIIIIIIIIIIIIIIIIIIIIIIIIIIIIIIIIIIIIIIIII
@ read 4667
ACGGTTTTGATGCCGCCTTCGGTGGTGCGCGCCGTGACGAAGAGAAATCC
+position: -2016535 
IIIIIIIIIIIIIIIIIIIIIIIIIIIIIIIIIIIIIIIIIIIIIIIIII
@ read 4668
TTAACTTTTACCTTGCCGGGCGCGCGCCGCACACACCGGTAGATACCGCG
+position: 970708 
IIIIIIIIIIIIIIIIIIIIIIIIIIIIIIIIIIIIIIIIIIIIIIIIII
@ read 4669
TTGCCCTGTTCGTCCATCCCCGGTGTCAAAATAGTGACTTTAACCGGATC
+position: -5067224 
IIIIIIIIIIIIIIIIIIIIIIIIIIIIIIIIIIIIIIIIIIIIIIIIII
@ read 4670
CAGCGACACCATTGTCCCCATTGATGTTTGGATCCCCGGCTGCCCGCCAA
+position: 3004175 
IIIIIIIIIIIIIIIIIIIIIIIIIIIIIIIIIIIIIIIIIIIIIIIIII
@ read 4671
CCACAGTATAAAAGAGAACAGCAATGGAAACACTCATCGCCATCAGCCGT
+position: -1470814 
IIIIIIIIIIIIIIIIIIIIIIIIIIIIIIIIIIIIIIIIIIIIIIIIII
@ read 4672
CTTTTTTCACCACCCGCTTCAGCCCGGCCCCGCCTTCTGTATGCAGCACC
+position: -3536512 
IIIIIIIIIIIIIIIIIIIIIIIIIIIIIIIIIIIIIIIIIIIIIIIIII
@ read 4673
CCGATGTAAACATCCTAATAAATTAATGAGGAAAATATCTTTTTCTGATA
+position: 2210317 
IIIIIIIIIIIIIIIIIIIIIIIIIIIIIIIIIIIIIIIIIIIIIIIIII
@ read 4674
AGGCCGAGGATCTGTTTATCACGTCGCCGGAAGGTAAAACGCTGGCCGGA
+position: -4282567 
IIIIIIIIIIIIIIIIIIIIIIIIIIIIIIIIIIIIIIIIIIIIIIIIII
@ read 4675
ACACGCAGCAAAAAACTGTCGCGAGGAATACGTGCAAAAGGCCGAACGCC
+position: -4140513 
IIIIIIIIIIIIIIIIIIIIIIIIIIIIIIIIIIIIIIIIIIIIIIIIII
@ read 4676
AGGATGCGGACGAATTACTCGGCAAATGGCAAAAGGAAATTTGGTTATTC
+position: -2010198 
IIIIIIIIIIIIIIIIIIIIIIIIIIIIIIIIIIIIIIIIIIIIIIIIII
@ read 4677
CCGCCGCCGTGGTTGGTCATCAATTTCACGCCCGGTAATTCATCACGCAG
+position: 3032562 
IIIIIIIIIIIIIIIIIIIIIIIIIIIIIIIIIIIIIIIIIIIIIIIIII
@ read 4678
AATCCCAGTAAGAACAGAATCCAGATTATCCGTTTCAACATCACTCCTTC
+position: -4207481 
IIIIIIIIIIIIIIIIIIIIIIIIIIIIIIIIIIIIIIIIIIIIIIIIII
@ read 4679
ATCCTGCTAACGCTCTGCCGTCGACGGACAAAGCGGTCAGCGATAATGAC
+position: -2567435 
IIIIIIIIIIIIIIIIIIIIIIIIIIIIIIIIIIIIIIIIIIIIIIIIII
@ read 4680
GGTTCACCCGACGGCGTTTGTCCATCCCAGTGCCGTCTTGATTGGCGATG
+position: -5240416 
IIIIIIIIIIIIIIIIIIIIIIIIIIIIIIIIIIIIIIIIIIIIIIIIII
@ read 4681
CATGCGGCTGTCGCTGTATAAACGAATGCCGCGGATACTGACAGAATCAA
+position: 154693 
IIIIIIIIIIIIIIIIIIIIIIIIIIIIIIIIIIIIIIIIIIIIIIIIII
@ read 4682
CGTTCAGCGCGTTATGACGACCTGGCGCATTCAGGGTGACGCGCATCGGC
+position: -5175602 
IIIIIIIIIIIIIIIIIIIIIIIIIIIIIIIIIIIIIIIIIIIIIIIIII
@ read 4683
GCGGCGGTAATCCGCTGACCAGTAAAGTCGCCATTATTAGCCGTTCCAGC
+position: 819706 
IIIIIIIIIIIIIIIIIIIIIIIIIIIIIIIIIIIIIIIIIIIIIIIIII
@ read 4684
TTATCCTCAGTTTGTGACATGCCAGTATGAGAGGTACAATCTTCTTCAAA
+position: 4869916 
IIIIIIIIIIIIIIIIIIIIIIIIIIIIIIIIIIIIIIIIIIIIIIIIII
@ read 4685
TTCTTCACGCACGCTACCTTCGCTATCCGGCAACAACGGCAGCATATTGA
+position: 2814146 
IIIIIIIIIIIIIIIIIIIIIIIIIIIIIIIIIIIIIIIIIIIIIIIIII
@ read 4686
TATCCGCATCTTCCACCACCAGCGACGGTGCAAAACGCATCACATCCGGT
+position: 3973201 
IIIIIIIIIIIIIIIIIIIIIIIIIIIIIIIIIIIIIIIIIIIIIIIIII
@ read 4687
GGTAGTGACCGCTTTCAGTGTCAAAATGCAGATCCGGGTCAGGAACGGTC
+position: -3605589 
IIIIIIIIIIIIIIIIIIIIIIIIIIIIIIIIIIIIIIIIIIIIIIIIII
@ read 4688
TCGGTATCAAAGGGAGACAAAAAAAGCGCCCGCAGGCGCTTTTTAGATTC
+position: -4271620 
IIIIIIIIIIIIIIIIIIIIIIIIIIIIIIIIIIIIIIIIIIIIIIIIII
@ read 4689
GCGCCAGCGCATGAATCAGTGAGGTGGGCATTTTCTCCGTCGAAATGCGG
+position: 1948180 
IIIIIIIIIIIIIIIIIIIIIIIIIIIIIIIIIIIIIIIIIIIIIIIIII
@ read 4690
AATCAGCTCCGGTGAAAAAAAGACATTCTGCGTTACCGCGTCGACGACCA
+position: -704157 
IIIIIIIIIIIIIIIIIIIIIIIIIIIIIIIIIIIIIIIIIIIIIIIIII
@ read 4691
TTTATCCCGCCAGGCGAGATTTCGCTGATGCATCAGCACATCGTACAGCG
+position: 541637 
IIIIIIIIIIIIIIIIIIIIIIIIIIIIIIIIIIIIIIIIIIIIIIIIII
@ read 4692
TTTTCTCTAAATGATAATGAAAATTATTTGCATTTATAATGATTTTGTTA
+position: 299482 
IIIIIIIIIIIIIIIIIIIIIIIIIIIIIIIIIIIIIIIIIIIIIIIIII
@ read 4693
ACCAGACCAGTTCCTTACCAGAAATTTGCGGCAGGGTATGTCCACAGGAC
+position: -1854522 
IIIIIIIIIIIIIIIIIIIIIIIIIIIIIIIIIIIIIIIIIIIIIIIIII
@ read 4694
TTACCGCTGATGGTCAGGGTATTACTCTGGTGAATATTGGCGTGGGACCG
+position: 2434235 
IIIIIIIIIIIIIIIIIIIIIIIIIIIIIIIIIIIIIIIIIIIIIIIIII
@ read 4695
GAGGAATTGGGGATTAGCGAACGTTTGCAGCAGGAATGCAATGCCGTTGT
+position: 351168 
IIIIIIIIIIIIIIIIIIIIIIIIIIIIIIIIIIIIIIIIIIIIIIIIII
@ read 4696
AAGAAGCTGAGGGGAATATGCCAGCGAATCGCTTTCTGCCATAGCAACCA
+position: -3306319 
IIIIIIIIIIIIIIIIIIIIIIIIIIIIIIIIIIIIIIIIIIIIIIIIII
@ read 4697
CTTCAGCCACTGCTTTGTAAGCAGCAAACTGTTCTTCTTCAGTGGGCAGT
+position: -2342388 
IIIIIIIIIIIIIIIIIIIIIIIIIIIIIIIIIIIIIIIIIIIIIIIIII
@ read 4698
ACGGCGTGTTCTGTCACAGCCTTTTCCGCTTGGGCACAGGATACCAGCCC
+position: 4749800 
IIIIIIIIIIIIIIIIIIIIIIIIIIIIIIIIIIIIIIIIIIIIIIIIII
@ read 4699
TGCCAGCGCACGCTGCCGCTTTACCTGCAGGCGAGTTTATTGCCGAAAGC
+position: -2204424 
IIIIIIIIIIIIIIIIIIIIIIIIIIIIIIIIIIIIIIIIIIIIIIIIII
@ read 4700
GTCAGGCTGCTTCCCAGTTGCACCACAATTTGCGCCTGCTGCAGCTCGCT
+position: 2760937 
IIIIIIIIIIIIIIIIIIIIIIIIIIIIIIIIIIIIIIIIIIIIIIIIII
@ read 4701
GAAATCGAACGTGGTCAGGTACTGGCTAAGCCGGGCACCATCAAGCCGCA
+position: -1323016 
IIIIIIIIIIIIIIIIIIIIIIIIIIIIIIIIIIIIIIIIIIIIIIIIII
@ read 4702
GTTGCCGCCGCCAAATTTGACGGAAATGTTTTCAAACAACGGCTTACTGC
+position: -4357696 
IIIIIIIIIIIIIIIIIIIIIIIIIIIIIIIIIIIIIIIIIIIIIIIIII
@ read 4703
GCGGCGTTGATTCAACTCGGCCCCGATTTTCGTTTCACCACGACGCTTGA
+position: 3836219 
IIIIIIIIIIIIIIIIIIIIIIIIIIIIIIIIIIIIIIIIIIIIIIIIII
@ read 4704
AACACCTTATCCCGCCTACTCGATCGTGCATCTTTCCAGGCATGATAAGC
+position: 3498914 
IIIIIIIIIIIIIIIIIIIIIIIIIIIIIIIIIIIIIIIIIIIIIIIIII
@ read 4705
CTGTTAACCCGGCAATAACCTCTGCCGGATGCTGACACAATACGCTTGCC
+position: 4666286 
IIIIIIIIIIIIIIIIIIIIIIIIIIIIIIIIIIIIIIIIIIIIIIIIII
@ read 4706
TTTCGATAGCGCGTGGAAATTTGGTTTGGGGAGACTTTACCTCGGATGAG
+position: -2175155 
IIIIIIIIIIIIIIIIIIIIIIIIIIIIIIIIIIIIIIIIIIIIIIIIII
@ read 4707
TGAGCTGTATGCCGCCGGTTCCCCAGCCGTATGGCATCGGCATCTCGCGC
+position: 4900388 
IIIIIIIIIIIIIIIIIIIIIIIIIIIIIIIIIIIIIIIIIIIIIIIIII
@ read 4708
TGAATATTCCTGGGCAGCGCCAGGCCACCAGGGCGGCGTTGGTTTTACCA
+position: -357170 
IIIIIIIIIIIIIIIIIIIIIIIIIIIIIIIIIIIIIIIIIIIIIIIIII
@ read 4709
TCTTTATCAGGCTCAAACGCCCAGTGACGTAAATCGAGCTTTACATCCCG
+position: -5081245 
IIIIIIIIIIIIIIIIIIIIIIIIIIIIIIIIIIIIIIIIIIIIIIIIII
@ read 4710
CCGATCATAAAGATCTGGCTGTAGCGTGGCTCAATACCGCGCACCCAGTA
+position: 5176635 
IIIIIIIIIIIIIIIIIIIIIIIIIIIIIIIIIIIIIIIIIIIIIIIIII
@ read 4711
CGCCAAATGGGCAGACCACGGCGCAAAGCTTGCAGCCAATACAGAGGCTT
+position: -2283141 
IIIIIIIIIIIIIIIIIIIIIIIIIIIIIIIIIIIIIIIIIIIIIIIIII
@ read 4712
CCGCAGATTGTGTATCAGCACCTGAAGCCACCAGGTATATATCGACAACA
+position: 3032632 
IIIIIIIIIIIIIIIIIIIIIIIIIIIIIIIIIIIIIIIIIIIIIIIIII
@ read 4713
GCTACCGCGCAGCTGTCGAGGGTCACTTCGCGATTCATCACCACCGAACC
+position: -3927906 
IIIIIIIIIIIIIIIIIIIIIIIIIIIIIIIIIIIIIIIIIIIIIIIIII
@ read 4714
CTCCGGTAATATCCAACCCACCACCAGAAGCGAGAGTCAGACGCGGACGG
+position: -4918166 
IIIIIIIIIIIIIIIIIIIIIIIIIIIIIIIIIIIIIIIIIIIIIIIIII
@ read 4715
GGACTGCCCGAGAGCAATATAACGAGCCTGGAATGGCAGTATATTCGTGC
+position: 1804943 
IIIIIIIIIIIIIIIIIIIIIIIIIIIIIIIIIIIIIIIIIIIIIIIIII
@ read 4716
GCCGCAAACGATCTGGATGCTGGTGGGCGTTGGTTGCGCCTGGCTGACAG
+position: -2664429 
IIIIIIIIIIIIIIIIIIIIIIIIIIIIIIIIIIIIIIIIIIIIIIIIII
@ read 4717
AGCGTTTGGCGACTTCACTCAGCATCCAGTAGATGGGTTTGCGTTCAAAT
+position: -3413605 
IIIIIIIIIIIIIIIIIIIIIIIIIIIIIIIIIIIIIIIIIIIIIIIIII
@ read 4718
ATTGACGTTATAAACGATAGTTTTCATTTCACCGGCAGGGGCGGAAATCA
+position: 1698778 
IIIIIIIIIIIIIIIIIIIIIIIIIIIIIIIIIIIIIIIIIIIIIIIIII
@ read 4719
GGGAATACGTCGATTGCCGCCCCCGCCAGATGTTTGCTCGCCAGCGCATC
+position: 3450845 
IIIIIIIIIIIIIIIIIIIIIIIIIIIIIIIIIIIIIIIIIIIIIIIIII
@ read 4720
GTTGAGCAGGTTCAGTTGATTCGCCAGCAGTAACACGACAGGGACTGCAG
+position: 5173993 
IIIIIIIIIIIIIIIIIIIIIIIIIIIIIIIIIIIIIIIIIIIIIIIIII
@ read 4721
CGCAAATTATTACCTTGCTGCGTGAATTGTTTGAAGAAGTATCGCGCCAC
+position: -3499070 
IIIIIIIIIIIIIIIIIIIIIIIIIIIIIIIIIIIIIIIIIIIIIIIIII
@ read 4722
TTGAAGTCGAGAGCGAAGCGGTGAAACTCAGCGATACGTTCTTCCGAAAC
+position: -2142145 
IIIIIIIIIIIIIIIIIIIIIIIIIIIIIIIIIIIIIIIIIIIIIIIIII
@ read 4723
TACACGGTTCCGTCTTTTGCCTGGATCAGCAGTTTGCCGTCAGCGGCAAC
+position: 3030576 
IIIIIIIIIIIIIIIIIIIIIIIIIIIIIIIIIIIIIIIIIIIIIIIIII
@ read 4724
TCATCATCCACGATCGTCATTTTAACCAGACGCTGCGCGATAATCTGAAC
+position: -4390820 
IIIIIIIIIIIIIIIIIIIIIIIIIIIIIIIIIIIIIIIIIIIIIIIIII
@ read 4725
GAATTTCTCACCCGTTTCCGTTTCTTCATTACCCGTCGGCATGATGATGT
+position: 2215437 
IIIIIIIIIIIIIIIIIIIIIIIIIIIIIIIIIIIIIIIIIIIIIIIIII
@ read 4726
CCCAGACATACATCTCAAAACGGTTTCGCTGCGAGTCAATGCCCGCCGTC
+position: -3742975 
IIIIIIIIIIIIIIIIIIIIIIIIIIIIIIIIIIIIIIIIIIIIIIIIII
@ read 4727
ACCCGCCCCCCACGAGTACAGATAACGTATGATGTTGAAACCGGAGATGC
+position: -1712881 
IIIIIIIIIIIIIIIIIIIIIIIIIIIIIIIIIIIIIIIIIIIIIIIIII
@ read 4728
TGGTAGTCCGGTGGCCATAACCCCTTATACCCTGATGCAGGCGATTGCAG
+position: 1526558 
IIIIIIIIIIIIIIIIIIIIIIIIIIIIIIIIIIIIIIIIIIIIIIIIII
@ read 4729
GATGGTGAAAGTCACGGCGGATGACGTTGAGCTGATTCATTTTCCGTTTT
+position: -4690438 
IIIIIIIIIIIIIIIIIIIIIIIIIIIIIIIIIIIIIIIIIIIIIIIIII
@ read 4730
CGCTGTTTTGCATAGATATTATCAAGACTTATAAACCTGATTTCACGCCA
+position: -2352570 
IIIIIIIIIIIIIIIIIIIIIIIIIIIIIIIIIIIIIIIIIIIIIIIIII
@ read 4731
TCATAAACACGGTTTTTCATTGCACTCTCCTCCGTTAACCTGGAGGAGAG
+position: -365098 
IIIIIIIIIIIIIIIIIIIIIIIIIIIIIIIIIIIIIIIIIIIIIIIIII
@ read 4732
GTATACTCGACCAGCGGCGTCCCGCCCAGCTTCATGCCCGCCAGGTAACC
+position: -4717889 
IIIIIIIIIIIIIIIIIIIIIIIIIIIIIIIIIIIIIIIIIIIIIIIIII
@ read 4733
ACCCTCTCATGGAAGTTAGGAGTCTGACATGGTTAAAGTTTATGCCCCGG
+position: 2784 
IIIIIIIIIIIIIIIIIIIIIIIIIIIIIIIIIIIIIIIIIIIIIIIIII
@ read 4734
GCGATCGCGATGGTGTTTACTGATATTCCCGTAAAAGAAGGCGAAAAACA
+position: -1843545 
IIIIIIIIIIIIIIIIIIIIIIIIIIIIIIIIIIIIIIIIIIIIIIIIII
@ read 4735
TTTTGTAGGGGAATCGCTGGATTACCTTATCACTGATGGTGCCGATGACA
+position: 4447021 
IIIIIIIIIIIIIIIIIIIIIIIIIIIIIIIIIIIIIIIIIIIIIIIIII
@ read 4736
ACGATGAAAATCATCAGGTGTACGGTGTGCGTAAAGTCTGGCGCCAGTTG
+position: -1731911 
IIIIIIIIIIIIIIIIIIIIIIIIIIIIIIIIIIIIIIIIIIIIIIIIII
@ read 4737
AAAGCCAAACAAGGGAGCGCTCTTGGGATTAATGGCGGATTAGGAAACTT
+position: -3521438 
IIIIIIIIIIIIIIIIIIIIIIIIIIIIIIIIIIIIIIIIIIIIIIIIII
@ read 4738
GCCTTAACCGCGATGCGATGATGGAAAACGTGGTAACGGCATTGCAGAGC
+position: -1235428 
IIIIIIIIIIIIIIIIIIIIIIIIIIIIIIIIIIIIIIIIIIIIIIIIII
@ read 4739
TTAGAAGTGCCGTACTGTGCCAGTTCGATGTCCTGACCTTCTGCGATGTA
+position: 3195993 
IIIIIIIIIIIIIIIIIIIIIIIIIIIIIIIIIIIIIIIIIIIIIIIIII
@ read 4740
AGTTTGCATCGGGTTGGTAAGTCGGGATGACCCCCTTGCCGAAACAGTGC
+position: -522071 
IIIIIIIIIIIIIIIIIIIIIIIIIIIIIIIIIIIIIIIIIIIIIIIIII
@ read 4741
CCGGCAATACACGCCACCAGCGAACAGGACGTTGATCTTCCAGCGCCCCT
+position: -5102203 
IIIIIIIIIIIIIIIIIIIIIIIIIIIIIIIIIIIIIIIIIIIIIIIIII
@ read 4742
AAGAAAGGTGCGGCCTGCTGCATTGCATGACCCGTACCCAGCTGCTCTGC
+position: 4491449 
IIIIIIIIIIIIIIIIIIIIIIIIIIIIIIIIIIIIIIIIIIIIIIIIII
@ read 4743
GGGCACCTGGGCGGTGACCAGCGGCATAACCCGCGGTTTACGTGACGGTG
+position: 4267325 
IIIIIIIIIIIIIIIIIIIIIIIIIIIIIIIIIIIIIIIIIIIIIIIIII
@ read 4744
AGGTTATCGTAAACGCTGAGGCGACGGAAAATGGAGGCTTCCTGTGGCAG
+position: -1426536 
IIIIIIIIIIIIIIIIIIIIIIIIIIIIIIIIIIIIIIIIIIIIIIIIII
@ read 4745
TCAACGGTGGCGGCGAAAATCATTACCCCTTTGCGCTTTTCGGCGAACTC
+position: -2601532 
IIIIIIIIIIIIIIIIIIIIIIIIIIIIIIIIIIIIIIIIIIIIIIIIII
@ read 4746
TGGCAGGTAATCACTTGCTGTCTTTATATCCATCCCTGGATACTGGGAAT
+position: -4518925 
IIIIIIIIIIIIIIIIIIIIIIIIIIIIIIIIIIIIIIIIIIIIIIIIII
@ read 4747
AAAGGCGTTATCGTGGCGATGACGCTGGAAGAAGCGGAAGCGGCTGTTCA
+position: -486169 
IIIIIIIIIIIIIIIIIIIIIIIIIIIIIIIIIIIIIIIIIIIIIIIIII
@ read 4748
CATCACGCCTGTACCTGCCAGTACCAGCGCCAACGTGGTGGACATGCCGG
+position: 3613466 
IIIIIIIIIIIIIIIIIIIIIIIIIIIIIIIIIIIIIIIIIIIIIIIIII
@ read 4749
GTGCATAATACGCTTTCCCGCTACAGAGTCAAGCATTTATTTTTGCTTTC
+position: -662176 
IIIIIIIIIIIIIIIIIIIIIIIIIIIIIIIIIIIIIIIIIIIIIIIIII
@ read 4750
TCGGCTCTGCCCTTGAGTTTAGCGGGGCATACAAGTACTATAACGCGTCA
+position: 5055237 
IIIIIIIIIIIIIIIIIIIIIIIIIIIIIIIIIIIIIIIIIIIIIIIIII
@ read 4751
GCCGCTTCCAGGACGAAGAAGTACAGCGTGATGTTTCCATCATGCCGTTC
+position: 12398 
IIIIIIIIIIIIIIIIIIIIIIIIIIIIIIIIIIIIIIIIIIIIIIIIII
@ read 4752
TGAGCGCGGGTGATGGCATAACAGAGGAAAGAAAATGTCACTCTTCCGCA
+position: 1923557 
IIIIIIIIIIIIIIIIIIIIIIIIIIIIIIIIIIIIIIIIIIIIIIIIII
@ read 4753
CTTAGACAGTACCTTACGGCACTGGTGTTAATACCCGATCTTCTGCGCAT
+position: 3818236 
IIIIIIIIIIIIIIIIIIIIIIIIIIIIIIIIIIIIIIIIIIIIIIIIII
@ read 4754
CAATTCGGGATATATGATTCCATACATCTGCAATTATTTGATCGTAAATA
+position: 2944870 
IIIIIIIIIIIIIIIIIIIIIIIIIIIIIIIIIIIIIIIIIIIIIIIIII
@ read 4755
TTATTCACACCTTCTACTTCGCTTAAACGTTGCGGATGAACGGCGACGAT
+position: 4491044 
IIIIIIIIIIIIIIIIIIIIIIIIIIIIIIIIIIIIIIIIIIIIIIIIII
@ read 4756
GCATTTTTTCGATATCTTCTGGGGTCTTGATTGAGATAGCCATTAATTCT
+position: 188729 
IIIIIIIIIIIIIIIIIIIIIIIIIIIIIIIIIIIIIIIIIIIIIIIIII
@ read 4757
AACCGTTTCCAGGTTGTACAGGGGCGCACCCGAATTAACGTTAAGCTGAC
+position: -2620826 
IIIIIIIIIIIIIIIIIIIIIIIIIIIIIIIIIIIIIIIIIIIIIIIIII
@ read 4758
AACTTCCACGATGCGCACTGTTGGTTTGTACATCTCAATCGCTGTCAGCC
+position: -2405948 
IIIIIIIIIIIIIIIIIIIIIIIIIIIIIIIIIIIIIIIIIIIIIIIIII
@ read 4759
TTATGATCAATGCCAAATGTGTTCCAGGGTTTTAAGGAGTGGTTCATAGC
+position: -519520 
IIIIIIIIIIIIIIIIIIIIIIIIIIIIIIIIIIIIIIIIIIIIIIIIII
@ read 4760
TCAGCGTAAAACGGTCGTCGCTGATGGTGTGGGTCAGGGTTATAAAGAAG
+position: -5093757 
IIIIIIIIIIIIIIIIIIIIIIIIIIIIIIIIIIIIIIIIIIIIIIIIII
@ read 4761
CTTCTGCCAACTTGCGGCAAGCAAGGATAAAGAGTGCGACGGGCAGCCTC
+position: -303589 
IIIIIIIIIIIIIIIIIIIIIIIIIIIIIIIIIIIIIIIIIIIIIIIIII
@ read 4762
CGTCGTTGTTAATCACCACATGGTTATTCTGCTCAAACGTCCCGGACGCC
+position: 2263425 
IIIIIIIIIIIIIIIIIIIIIIIIIIIIIIIIIIIIIIIIIIIIIIIIII
@ read 4763
GCCTGCGCCAATCTGCCCGATCCCCGCCTCTTTATGGGCGATACCGGTAT
+position: -4694163 
IIIIIIIIIIIIIIIIIIIIIIIIIIIIIIIIIIIIIIIIIIIIIIIIII
@ read 4764
TCCGCTATGGGATCGTCTCTTTGCGCCGTTAATGGCGGCAGCAGCTGGTG
+position: 2910425 
IIIIIIIIIIIIIIIIIIIIIIIIIIIIIIIIIIIIIIIIIIIIIIIIII
@ read 4765
ACTGGTATGGCGTTCCGCGTTCCGACCCCGAACGTATCCGTAGTTGACCT
+position: 2163718 
IIIIIIIIIIIIIIIIIIIIIIIIIIIIIIIIIIIIIIIIIIIIIIIIII
@ read 4766
GAAACTCAGGGCAATTGGTGAGCCTTCAGAATCAGATTCGTTTGTCTCGC
+position: -3998041 
IIIIIIIIIIIIIIIIIIIIIIIIIIIIIIIIIIIIIIIIIIIIIIIIII
@ read 4767
CGGTAAGTCGGCTTCATCCTGCGGCATCACATTGGGCCACAGTTTGCGCC
+position: 3268202 
IIIIIIIIIIIIIIIIIIIIIIIIIIIIIIIIIIIIIIIIIIIIIIIIII
@ read 4768
GAAACAGATGCCATTACTTGGCAGCGGCAAACCTGACTTTGTCACGTTGA
+position: -1917565 
IIIIIIIIIIIIIIIIIIIIIIIIIIIIIIIIIIIIIIIIIIIIIIIIII
@ read 4769
TGGCTAACGCCAAAGCTGCTGCAGCTGCTAAAGGTATGCCGCTGTACGAG
+position: -1983641 
IIIIIIIIIIIIIIIIIIIIIIIIIIIIIIIIIIIIIIIIIIIIIIIIII
@ read 4770
TAAGAGTTCGCGGGATAATTGAAGGTTATCAAGAGTTTATTGCATTATAT
+position: -59908 
IIIIIIIIIIIIIIIIIIIIIIIIIIIIIIIIIIIIIIIIIIIIIIIIII
@ read 4771
CCTGGATAACCTCTTATTCTCACTGGTTTGACGAGGAAAATATTCCATTC
+position: -3484161 
IIIIIIIIIIIIIIIIIIIIIIIIIIIIIIIIIIIIIIIIIIIIIIIIII
@ read 4772
TCGCCGTCAGTTGCGTCACCGCGCCGGACGGCAATCACACGGTTTATATC
+position: 2979488 
IIIIIIIIIIIIIIIIIIIIIIIIIIIIIIIIIIIIIIIIIIIIIIIIII
@ read 4773
CCTCGCCCTTTGGTTTGCCCATTTTGGCAAATCAAAATATAGTCCTGGCT
+position: 1137980 
IIIIIIIIIIIIIIIIIIIIIIIIIIIIIIIIIIIIIIIIIIIIIIIIII
@ read 4774
ACATCAGCGAATATTCAGATTACAAGCAGTATGTTGACGAAAAACTGGAT
+position: -3489891 
IIIIIIIIIIIIIIIIIIIIIIIIIIIIIIIIIIIIIIIIIIIIIIIIII
@ read 4775
CGTCCCCAGCCGTGCCCAGACGTTGCCCGGGCGAGCGATTGCTTCGCCAG
+position: -3308244 
IIIIIIIIIIIIIIIIIIIIIIIIIIIIIIIIIIIIIIIIIIIIIIIIII
@ read 4776
GCGCAGGCATGGCGCGTGTAGACGTGTTTTTAACCCCAGAGAACGAAGTG
+position: -4845469 
IIIIIIIIIIIIIIIIIIIIIIIIIIIIIIIIIIIIIIIIIIIIIIIIII
@ read 4777
GTCATCTTTAGCGCTGTTAATACGCAGACCAGAAGAGAGGCGCTCGATAG
+position: 2352508 
IIIIIIIIIIIIIIIIIIIIIIIIIIIIIIIIIIIIIIIIIIIIIIIIII
@ read 4778
AAGAGTATCTGCGCCAGCAAATTCGCGACGTTGCGCCAGAAAAAGCCGAG
+position: -1772077 
IIIIIIIIIIIIIIIIIIIIIIIIIIIIIIIIIIIIIIIIIIIIIIIIII
@ read 4779
CAATGGATAATTCAGAAGCAGTTGCGCTTGCCATAAAAGGCAACGCAAAT
+position: 4271243 
IIIIIIIIIIIIIIIIIIIIIIIIIIIIIIIIIIIIIIIIIIIIIIIIII
@ read 4780
GCCAAAACGCCAATGATGCGTAGCGAAACGGCAAAATAATCAATGTATTC
+position: -4278893 
IIIIIIIIIIIIIIIIIIIIIIIIIIIIIIIIIIIIIIIIIIIIIIIIII
@ read 4781
AATCTCTTTTTGCCCAGGCAATCGCCAGGCGACGCGTTTGGTTAAGGTGC
+position: 565629 
IIIIIIIIIIIIIIIIIIIIIIIIIIIIIIIIIIIIIIIIIIIIIIIIII
@ read 4782
TTCTGCAATACCAGCGGCCAGGAGGTTTGCTGTTCATACACTTCCATTGA
+position: -4151821 
IIIIIIIIIIIIIIIIIIIIIIIIIIIIIIIIIIIIIIIIIIIIIIIIII
@ read 4783
GTATGCGCTCTTTTGATGGGAACGCCAGGGTTGATCATTGGAAATTGTTC
+position: -3445355 
IIIIIIIIIIIIIIIIIIIIIIIIIIIIIIIIIIIIIIIIIIIIIIIIII
@ read 4784
CGCTGGCGCTGGTAAAGTCAATTTCGTTCAGCTTGTTGATCACCTGACGC
+position: 5220257 
IIIIIIIIIIIIIIIIIIIIIIIIIIIIIIIIIIIIIIIIIIIIIIIIII
@ read 4785
CTTATTTAAACCCTTTCTGCTGCTTTATCAGCTCATATGCCTGCTGAATT
+position: -5217568 
IIIIIIIIIIIIIIIIIIIIIIIIIIIIIIIIIIIIIIIIIIIIIIIIII
@ read 4786
TATAGGTCTTATAGCCGCCTTTGCTACCTTTGGCGTTGGTTTTTTGACCC
+position: 4649974 
IIIIIIIIIIIIIIIIIIIIIIIIIIIIIIIIIIIIIIIIIIIIIIIIII
@ read 4787
GCAGGATCAGGTGGGGATGTATTACCAGCAGCCAGGGCAACAACTGGCAA
+position: -2180634 
IIIIIIIIIIIIIIIIIIIIIIIIIIIIIIIIIIIIIIIIIIIIIIIIII
@ read 4788
TGCAATGGTGTCATCGACCGGAATGCCATTATCAAAATCACCATATTTCT
+position: -5009071 
IIIIIIIIIIIIIIIIIIIIIIIIIIIIIIIIIIIIIIIIIIIIIIIIII
@ read 4789
TATGTGCGTGTAGTGACGAGTACAGTTGCGTCGATTTAGGAAAAATCTTA
+position: -2948835 
IIIIIIIIIIIIIIIIIIIIIIIIIIIIIIIIIIIIIIIIIIIIIIIIII
@ read 4790
TCAACTACCAGCGCGGAAAGCATGGAATAACCGCCTGGTGAATGCTCGCC
+position: 980832 
IIIIIIIIIIIIIIIIIIIIIIIIIIIIIIIIIIIIIIIIIIIIIIIIII
@ read 4791
GGGCTATGCCGTGTTTGCATTCCCAATGAGCGTGGGGCGTCAGTGGGGCA
+position: -1935014 
IIIIIIIIIIIIIIIIIIIIIIIIIIIIIIIIIIIIIIIIIIIIIIIIII
@ read 4792
CAGAAACGACAAGACGGGTAGCAGCGGCGCATTGCATATCGCCGTCATCG
+position: -895810 
IIIIIIIIIIIIIIIIIIIIIIIIIIIIIIIIIIIIIIIIIIIIIIIIII
@ read 4793
CCCGCCAGATAACCAGATCCTGAATGCCGTTACGATCAAGATCGGCACGG
+position: 3224484 
IIIIIIIIIIIIIIIIIIIIIIIIIIIIIIIIIIIIIIIIIIIIIIIIII
@ read 4794
CCAGCCGACCATTGAATTTGATCTCCGTCCACCGCCAAAGAAAGGGCGGC
+position: 5073376 
IIIIIIIIIIIIIIIIIIIIIIIIIIIIIIIIIIIIIIIIIIIIIIIIII
@ read 4795
TTATTCGCCGCTTGTCACTGGAATTAAACGGTCGCTTACCGATCATCGGT
+position: 1072315 
IIIIIIIIIIIIIIIIIIIIIIIIIIIIIIIIIIIIIIIIIIIIIIIIII
@ read 4796
TGAACGTATTGCTGGCTGAAGCAAAAGTACCGTATGACATCGTGCTGGAA
+position: -3340639 
IIIIIIIIIIIIIIIIIIIIIIIIIIIIIIIIIIIIIIIIIIIIIIIIII
@ read 4797
TGGTGTCGGGCATTATCATTTAGTCCTACGAAAGCGAAGGACTATCAGCG
+position: -4617782 
IIIIIIIIIIIIIIIIIIIIIIIIIIIIIIIIIIIIIIIIIIIIIIIIII
@ read 4798
TCAGGCTGTTTAGCGAGTAATCCAGTTGGCTATTGATCGTTTTACCATCA
+position: -3325235 
IIIIIIIIIIIIIIIIIIIIIIIIIIIIIIIIIIIIIIIIIIIIIIIIII
@ read 4799
GCGATGACTTTGGCTCCGTCACCGCCGGGCTGGCACGCTGGGCGGAAGTG
+position: 2544390 
IIIIIIIIIIIIIIIIIIIIIIIIIIIIIIIIIIIIIIIIIIIIIIIIII
@ read 4800
CCGCGAAACCCCTGATTTGCTCAACTTTGAAAAAAGCATGTTGATCAAAG
+position: 1693988 
IIIIIIIIIIIIIIIIIIIIIIIIIIIIIIIIIIIIIIIIIIIIIIIIII
@ read 4801
TGCGGATTTAATGACGCGTCGGGCAGCAATTATTATGCGCGGCTATATTT
+position: 520486 
IIIIIIIIIIIIIIIIIIIIIIIIIIIIIIIIIIIIIIIIIIIIIIIIII
@ read 4802
AAACCGATCTGCAGGCTAAAATGAAAAAGCTGCAGTCCATGAAAGCGGGC
+position: 199928 
IIIIIIIIIIIIIIIIIIIIIIIIIIIIIIIIIIIIIIIIIIIIIIIIII
@ read 4803
AGCGTGGGGCGAATATTTGCGACTATCGGCAAACTTTTATCAGCCGTTTG
+position: 1471959 
IIIIIIIIIIIIIIIIIIIIIIIIIIIIIIIIIIIIIIIIIIIIIIIIII
@ read 4804
ACAGCAAGTGCATTGGACCAGAGGCGTACAATAACCATAAGCCATAAATG
+position: -3335149 
IIIIIIIIIIIIIIIIIIIIIIIIIIIIIIIIIIIIIIIIIIIIIIIIII
@ read 4805
TGAAAGGATATCCATTGAGGTTGGTATGAATATTTTCACAGAGGCTGCAA
+position: -1870444 
IIIIIIIIIIIIIIIIIIIIIIIIIIIIIIIIIIIIIIIIIIIIIIIIII
@ read 4806
GGCCAACCACTCGTGAACCAAAAGCCAGTGCAACTTCACTGGCATAATGC
+position: -383105 
IIIIIIIIIIIIIIIIIIIIIIIIIIIIIIIIIIIIIIIIIIIIIIIIII
@ read 4807
CCATCTGTCTCAATGTGGATGACCTCAGTTGTCTGTGGTTTGTCATCCCT
+position: -2122515 
IIIIIIIIIIIIIIIIIIIIIIIIIIIIIIIIIIIIIIIIIIIIIIIIII
@ read 4808
AACGCTACGTTCTGCTCTGGATCCAGCACTTCAAGCAGTGCAGAGGCCGG
+position: -4783171 
IIIIIIIIIIIIIIIIIIIIIIIIIIIIIIIIIIIIIIIIIIIIIIIIII
@ read 4809
GCGATCTGGCAGCGATGCTCACTAACCTTGAACCGCATGACGTGTTGTTT
+position: -3030353 
IIIIIIIIIIIIIIIIIIIIIIIIIIIIIIIIIIIIIIIIIIIIIIIIII
@ read 4810
AATGCGCAGATTCCAACCAATTTTGGCGGCATTCGCGCACTGATGTCTAA
+position: -2415640 
IIIIIIIIIIIIIIIIIIIIIIIIIIIIIIIIIIIIIIIIIIIIIIIIII
@ read 4811
TTATATTTTGCTTCCGCGAGCTGTGCTTTCAGGCTGGCGATTTGAGAATG
+position: 4272906 
IIIIIIIIIIIIIIIIIIIIIIIIIIIIIIIIIIIIIIIIIIIIIIIIII
@ read 4812
CTGGGGTGCGAAACGGACTGGTCGTTGCTGGCATTAGGCGTTGCTGGCTG
+position: 2662133 
IIIIIIIIIIIIIIIIIIIIIIIIIIIIIIIIIIIIIIIIIIIIIIIIII
@ read 4813
TTTCAACGTTCCGCTAAGTGCCGCAAAGGCAGCGGCATCAAAGCCGTGGC
+position: 2987858 
IIIIIIIIIIIIIIIIIIIIIIIIIIIIIIIIIIIIIIIIIIIIIIIIII
@ read 4814
ATGCAGGCTACCCAATCACTGAAACCCTGAGCGGCAGCGGCGACCTGGGC
+position: 4154020 
IIIIIIIIIIIIIIIIIIIIIIIIIIIIIIIIIIIIIIIIIIIIIIIIII
@ read 4815
TCCAGCGCCTCTTCACTATCCAGCAGTACGCCGCCCAGTTTGATAATTAA
+position: -538510 
IIIIIIIIIIIIIIIIIIIIIIIIIIIIIIIIIIIIIIIIIIIIIIIIII
@ read 4816
GATCACAAATTTAGTGTACATAAACTGGCGTAAGAACGACCAGACGCCCA
+position: -671156 
IIIIIIIIIIIIIIIIIIIIIIIIIIIIIIIIIIIIIIIIIIIIIIIIII
@ read 4817
GGTTAAAAGCGATCGACGTGAACTATCACGACAGCGGTGCGACGATTCGC
+position: 94403 
IIIIIIIIIIIIIIIIIIIIIIIIIIIIIIIIIIIIIIIIIIIIIIIIII
@ read 4818
CTGCGATGGTGGCCAGGCTGATAAAAAAGGTCAGGCGGGTTGCCAGCGAA
+position: 617423 
IIIIIIIIIIIIIIIIIIIIIIIIIIIIIIIIIIIIIIIIIIIIIIIIII
@ read 4819
GTTGCTGCGTCGGCGCGCAGGGTATCCTGCAATGCAATGATACCCAGCAC
+position: -1182223 
IIIIIIIIIIIIIIIIIIIIIIIIIIIIIIIIIIIIIIIIIIIIIIIIII
@ read 4820
CGACAGTGTGGCGATCAAACTGTTTGATAACCCGCTGGAGCAAAAGCAGG
+position: 1694669 
IIIIIIIIIIIIIIIIIIIIIIIIIIIIIIIIIIIIIIIIIIIIIIIIII
@ read 4821
TATAAAAATAAGTGCTATTGCTCAAAGCACTCAAAGCTAACAGGGAATGG
+position: 1265042 
IIIIIIIIIIIIIIIIIIIIIIIIIIIIIIIIIIIIIIIIIIIIIIIIII
@ read 4822
CAGTTCAGCTACATTCTCTGCCGTTTCCGGCATGCTGTCAGTTCCAAATT
+position: -3598867 
IIIIIIIIIIIIIIIIIIIIIIIIIIIIIIIIIIIIIIIIIIIIIIIIII
@ read 4823
CCAGTTCTGGTGGAATAACCAGTTTGATCTTACCGCCTTTCTTGATGTTC
+position: 3960935 
IIIIIIIIIIIIIIIIIIIIIIIIIIIIIIIIIIIIIIIIIIIIIIIIII
@ read 4824
CCTGTGGTGTTGAGGGAAACTCCTGCTTCATTTCCTCACGCTGTTCAGTT
+position: 1895963 
IIIIIIIIIIIIIIIIIIIIIIIIIIIIIIIIIIIIIIIIIIIIIIIIII
@ read 4825
AAACGGCAAATGCGGTCGTTACCTATGATGGCAACGTGGGTGAGCAGTAT
+position: -3438824 
IIIIIIIIIIIIIIIIIIIIIIIIIIIIIIIIIIIIIIIIIIIIIIIIII
@ read 4826
GATGGGGCTTTCCAGCGCAAACGGAATCGCACCCTCACTGATCCCCATAA
+position: 2907134 
IIIIIIIIIIIIIIIIIIIIIIIIIIIIIIIIIIIIIIIIIIIIIIIIII
@ read 4827
GCGCGCCCGCTTTCGCAAGCTGAGTAACATCGTCAATATCCGTTTTATCC
+position: 2048301 
IIIIIIIIIIIIIIIIIIIIIIIIIIIIIIIIIIIIIIIIIIIIIIIIII
@ read 4828
TCCGCATGGAAAACCTGCTCATACTCCATCTCAGACAACATTTTTGCCAC
+position: 4956508 
IIIIIIIIIIIIIIIIIIIIIIIIIIIIIIIIIIIIIIIIIIIIIIIIII
@ read 4829
TGTTGATGAAAGTCTGGTTCAGCGGTTGAACATTCTGCATGAAAATGGTT
+position: 1416038 
IIIIIIIIIIIIIIIIIIIIIIIIIIIIIIIIIIIIIIIIIIIIIIIIII
@ read 4830
TGCTGTGTCTCCGATGCTGTATGGGCTGGCAAAACTGGTCATTGCGCTGA
+position: 1530555 
IIIIIIIIIIIIIIIIIIIIIIIIIIIIIIIIIIIIIIIIIIIIIIIIII
@ read 4831
TTTTAGCAAAGCATTTCACGCAAAAAATGGCGCGCCATATGAATCGCGCA
+position: 3006568 
IIIIIIIIIIIIIIIIIIIIIIIIIIIIIIIIIIIIIIIIIIIIIIIIII
@ read 4832
GAAAAGTAGATAGCCCACGTCATTAGTGCGCTACAGATAATCCCTAATGC
+position: 2056109 
IIIIIIIIIIIIIIIIIIIIIIIIIIIIIIIIIIIIIIIIIIIIIIIIII
@ read 4833
ATCACCAACAACACACCTTTTTCCAGCGGCAGCGCGCCACCAGAAAGCCC
+position: 3621239 
IIIIIIIIIIIIIIIIIIIIIIIIIIIIIIIIIIIIIIIIIIIIIIIIII
@ read 4834
CTTTATTAATGACATTCAGGCCGCCGTCATCACGCAGGCTGTATGTTGCG
+position: 5007155 
IIIIIIIIIIIIIIIIIIIIIIIIIIIIIIIIIIIIIIIIIIIIIIIIII
@ read 4835
TTGCTTATTTATGCCAGCGCAACTTTGCTCTAAGATGTTTCGCTGGTTTA
+position: -1433900 
IIIIIIIIIIIIIIIIIIIIIIIIIIIIIIIIIIIIIIIIIIIIIIIIII
@ read 4836
GACAGTAGGGGGATGTTTTCTACTCATTTCAATGTAGATGCCAGCAAAAA
+position: 1726703 
IIIIIIIIIIIIIIIIIIIIIIIIIIIIIIIIIIIIIIIIIIIIIIIIII
@ read 4837
CGAAAGGCAATATCAAAAGCTGGAAGGCGACGCCAATGCAACTGGTTAAC
+position: 1716993 
IIIIIIIIIIIIIIIIIIIIIIIIIIIIIIIIIIIIIIIIIIIIIIIIII
@ read 4838
ACTTTCCTGAGACACCTATTTTTGGCAACTCATTTAAATATGACATTGAA
+position: -4933805 
IIIIIIIIIIIIIIIIIIIIIIIIIIIIIIIIIIIIIIIIIIIIIIIIII
@ read 4839
ACGTTAATACTGCCTTGTGCATTGAGTTCTGTACATAGGGCTTTGAACGC
+position: -2284192 
IIIIIIIIIIIIIIIIIIIIIIIIIIIIIIIIIIIIIIIIIIIIIIIIII
@ read 4840
AGATACACTCGCCTGGTTAGTTAACGCGAGTAAATTAATGACTGAGTTTG
+position: -5037425 
IIIIIIIIIIIIIIIIIIIIIIIIIIIIIIIIIIIIIIIIIIIIIIIIII
@ read 4841
GTCAAGAATATCGGTGATCACCTGCTCTTTGCTGTAGTCCATCAGGTCGT
+position: -4919129 
IIIIIIIIIIIIIIIIIIIIIIIIIIIIIIIIIIIIIIIIIIIIIIIIII
@ read 4842
ACTGTATATAAAACCAGTTTATACTGTACACAATAACAGTAATGGTTTTT
+position: 3144091 
IIIIIIIIIIIIIIIIIIIIIIIIIIIIIIIIIIIIIIIIIIIIIIIIII
@ read 4843
GTTCGTAAAGGAGTAACCGAATTTTGGCAACGACAACCGCAGAATGCCTG
+position: 3181239 
IIIIIIIIIIIIIIIIIIIIIIIIIIIIIIIIIIIIIIIIIIIIIIIIII
@ read 4844
GAATCCGTTAGCGGTATCGGTCTGGCGCTGGTAGTGGCGGATATTGTGGC
+position: -2327310 
IIIIIIIIIIIIIIIIIIIIIIIIIIIIIIIIIIIIIIIIIIIIIIIIII
@ read 4845
TAAGCCACTGGCTCTTTCCTGCCCCCATCATTCAGCCGATTCGTCACAAT
+position: 3135215 
IIIIIIIIIIIIIIIIIIIIIIIIIIIIIIIIIIIIIIIIIIIIIIIIII
@ read 4846
GGCGCACTTTGACGGCGACCAGAGCGGCACGGTGAATGGTGTCACGCCGC
+position: -3018582 
IIIIIIIIIIIIIIIIIIIIIIIIIIIIIIIIIIIIIIIIIIIIIIIIII
@ read 4847
TAACCCGAAAAAAGTCGAAATTCTGACCGAAGCAGGGATTAATATTGTTG
+position: -3697307 
IIIIIIIIIIIIIIIIIIIIIIIIIIIIIIIIIIIIIIIIIIIIIIIIII
@ read 4848
GCCATGCCTGATGCGACGCTTTGCGCGTCTTATCAGGCCTACGGTTTACG
+position: 412213 
IIIIIIIIIIIIIIIIIIIIIIIIIIIIIIIIIIIIIIIIIIIIIIIIII
@ read 4849
GCTGTATTCGTTGAAATCACGCATCAATTCGCGCGATACCACCAGCAAAA
+position: 4081614 
IIIIIIIIIIIIIIIIIIIIIIIIIIIIIIIIIIIIIIIIIIIIIIIIII
@ read 4850
TGGTTTCGGTTAGCGTCGCCAGGTGGTCAAAGTCGTCCTGCTGGGCATTT
+position: -1263152 
IIIIIIIIIIIIIIIIIIIIIIIIIIIIIIIIIIIIIIIIIIIIIIIIII
@ read 4851
ACGGTTCATCAGCATGCGGTATGCACGATCTTTCTGCGCAGCGTCGGTTT
+position: 55418 
IIIIIIIIIIIIIIIIIIIIIIIIIIIIIIIIIIIIIIIIIIIIIIIIII
@ read 4852
CCTGGTTGGCTATCGTTACTCCACCGAGGGCTACTATACCCTCAATGAGT
+position: -792340 
IIIIIIIIIIIIIIIIIIIIIIIIIIIIIIIIIIIIIIIIIIIIIIIIII
@ read 4853
ATCCGATTGAAGGCACGCGCATGACGGCGATGGGCCAGGCTAACGCGCTG
+position: -584405 
IIIIIIIIIIIIIIIIIIIIIIIIIIIIIIIIIIIIIIIIIIIIIIIIII
@ read 4854
GTCGCCCTTTCTTCGGTCGCTCAGGGCGCGCGGCAAATGGGCTATCAGGC
+position: 4255119 
IIIIIIIIIIIIIIIIIIIIIIIIIIIIIIIIIIIIIIIIIIIIIIIIII
@ read 4855
AAAGAACTGAATCTGATTCTTGCCTTTATGGCGAGCGGTAAATGCCGCAG
+position: 4198462 
IIIIIIIIIIIIIIIIIIIIIIIIIIIIIIIIIIIIIIIIIIIIIIIIII
@ read 4856
TGGTGAATTTGGTGCGATGGCCCGAGCGGTCAAACAGCACCACATCCAGC
+position: 3757324 
IIIIIIIIIIIIIIIIIIIIIIIIIIIIIIIIIIIIIIIIIIIIIIIIII
@ read 4857
TATCCGACGCTGGATGGCGTGAACGTCTTCAAAGCGAACGACATCGTCGT
+position: 25453 
IIIIIIIIIIIIIIIIIIIIIIIIIIIIIIIIIIIIIIIIIIIIIIIIII
@ read 4858
GAGCAGGGGCGACGTTCACCGACCGGGCCTGCAAAGGCTTTGCTGCGAGC
+position: 4656764 
IIIIIIIIIIIIIIIIIIIIIIIIIIIIIIIIIIIIIIIIIIIIIIIIII
@ read 4859
CAGCAACAATATTCGCGCCCACGTTGGCGACTTTATCTTCACCTCCAAAC
+position: -824618 
IIIIIIIIIIIIIIIIIIIIIIIIIIIIIIIIIIIIIIIIIIIIIIIIII
@ read 4860
ACCCTTTCACCCTTACCTGATCCCGCTTGCGCGGGCCATCGGCGGTTTGC
+position: 3775028 
IIIIIIIIIIIIIIIIIIIIIIIIIIIIIIIIIIIIIIIIIIIIIIIIII
@ read 4861
AGCCGTCAGAAATGACCGAGGCTGAACAACGTCTGTTCATCATGACTAAA
+position: 1165867 
IIIIIIIIIIIIIIIIIIIIIIIIIIIIIIIIIIIIIIIIIIIIIIIIII
@ read 4862
AATACTGATCCCGATGGTCAGCTTCACCTTCCAGTATTGCTGTTTCGCAG
+position: -3088702 
IIIIIIIIIIIIIIIIIIIIIIIIIIIIIIIIIIIIIIIIIIIIIIIIII
@ read 4863
ACCATAATTACGATGGAAAAAGCGTTGTCGAAATTAGAAAACTTGATATT
+position: -78779 
IIIIIIIIIIIIIIIIIIIIIIIIIIIIIIIIIIIIIIIIIIIIIIIIII
@ read 4864
AGCGAAAGCGATCCGGCACTAAACTGAATCTGCGCCTTCGTACCCAGCAC
+position: -923574 
IIIIIIIIIIIIIIIIIIIIIIIIIIIIIIIIIIIIIIIIIIIIIIIIII
@ read 4865
GGCAGGCGCGTTCCCGCCTTTCGGATCAAGGCCAGCATCACTCCTTGAGA
+position: -170672 
IIIIIIIIIIIIIIIIIIIIIIIIIIIIIIIIIIIIIIIIIIIIIIIIII
@ read 4866
TATTGTTGGCTTTAAGTATCTGCGCGGGATGCACCTTAACGATGCGAAAA
+position: 2646230 
IIIIIIIIIIIIIIIIIIIIIIIIIIIIIIIIIIIIIIIIIIIIIIIIII
@ read 4867
GGCTTCCTCCCCAGCCTGTTGGCAGTCGGCATACAGGTCGGCTACCAGAA
+position: -1863395 
IIIIIIIIIIIIIIIIIIIIIIIIIIIIIIIIIIIIIIIIIIIIIIIIII
@ read 4868
GACCGGACCAACACCGGCATCGACAAACAGACCCGCAGCCGCAGAAAGCA
+position: 1669231 
IIIIIIIIIIIIIIIIIIIIIIIIIIIIIIIIIIIIIIIIIIIIIIIIII
@ read 4869
TGCTGGATATCAGCACATTAATGACTGCATGGAAGATGAACATTATCGTT
+position: -3425388 
IIIIIIIIIIIIIIIIIIIIIIIIIIIIIIIIIIIIIIIIIIIIIIIIII
@ read 4870
GTGCCTACCCGCACCACTGACTTCCAAATTATGTTCCTGTTCTCTATGGG
+position: -358416 
IIIIIIIIIIIIIIIIIIIIIIIIIIIIIIIIIIIIIIIIIIIIIIIIII
@ read 4871
CGCCAACAATATGCAGCGCCAGATCGATAATCGGTGTACGCAGCAGCGCA
+position: -431471 
IIIIIIIIIIIIIIIIIIIIIIIIIIIIIIIIIIIIIIIIIIIIIIIIII
@ read 4872
CAGCACTGTACACTGCGGTGCCAAGCGTAGTAATACCCTCTTTTTTCAGC
+position: 4722702 
IIIIIIIIIIIIIIIIIIIIIIIIIIIIIIIIIIIIIIIIIIIIIIIIII
@ read 4873
GACATCGGGCAGTCCAGTGTTAACACCCTCAGCAGTAATCTGAGCTATAA
+position: -4944144 
IIIIIIIIIIIIIIIIIIIIIIIIIIIIIIIIIIIIIIIIIIIIIIIIII
@ read 4874
GGCCCTATCGACGAGCTGCGTAAAAAACATGGCGATCTGGCGGCCGTTGC
+position: 1009141 
IIIIIIIIIIIIIIIIIIIIIIIIIIIIIIIIIIIIIIIIIIIIIIIIII
@ read 4875
GGCGACACCAAGCTCTACATCCCGAAGGGCGATGCCGCCTATGACGCGCT
+position: -915119 
IIIIIIIIIIIIIIIIIIIIIIIIIIIIIIIIIIIIIIIIIIIIIIIIII
@ read 4876
CCGAAACCGCCACATAGGGTTTAACTGTAGACGCGGGAGGATAAACCCCC
+position: 691521 
IIIIIIIIIIIIIIIIIIIIIIIIIIIIIIIIIIIIIIIIIIIIIIIIII
@ read 4877
CGCCTCTTTTAACAGCGGCACCAGCGGGCGGAATGACTGAATAAAGGTTT
+position: -3596092 
IIIIIIIIIIIIIIIIIIIIIIIIIIIIIIIIIIIIIIIIIIIIIIIIII
@ read 4878
TGTAGCGGGCTAATCACCTGTTCGTGCACCAGGTGATAGGCTGCCGTGGG
+position: 894287 
IIIIIIIIIIIIIIIIIIIIIIIIIIIIIIIIIIIIIIIIIIIIIIIIII
@ read 4879
GTAAAAATACACATAATGCGGGTGACATAATAGTTAATTAACTTTTGTTA
+position: 4929537 
IIIIIIIIIIIIIIIIIIIIIIIIIIIIIIIIIIIIIIIIIIIIIIIIII
@ read 4880
TGCGCCATACATTCAGCAACGTTCAGACCGTGGCCCAGTTCAATGGTGTA
+position: 5010421 
IIIIIIIIIIIIIIIIIIIIIIIIIIIIIIIIIIIIIIIIIIIIIIIIII
@ read 4881
GTGACCTTCTTCCAGTTTGTTGACGAACGCATCGCTCTGGAAAAGTGCAT
+position: -4755679 
IIIIIIIIIIIIIIIIIIIIIIIIIIIIIIIIIIIIIIIIIIIIIIIIII
@ read 4882
CGAATAAAAAATGGTTACTGTAGAAGCGGATTTCCACCACATGTCAACCA
+position: 1238831 
IIIIIIIIIIIIIIIIIIIIIIIIIIIIIIIIIIIIIIIIIIIIIIIIII
@ read 4883
TTAATCATGTTTCTTTGACGTTCCCGGCAGCCAGTATGAGCGCGCTGGTG
+position: -2876143 
IIIIIIIIIIIIIIIIIIIIIIIIIIIIIIIIIIIIIIIIIIIIIIIIII
@ read 4884
CCAAACGCAAAGCCAGTTTGAAGATGTTGAAGTGAAGCCGCAGGCACTCG
+position: -2455033 
IIIIIIIIIIIIIIIIIIIIIIIIIIIIIIIIIIIIIIIIIIIIIIIIII
@ read 4885
CGTGGCCCGGCGATCTTATATTGATCGCCTAAAGTCATCGCTACACTACC
+position: -5077976 
IIIIIIIIIIIIIIIIIIIIIIIIIIIIIIIIIIIIIIIIIIIIIIIIII
@ read 4886
TCTCCTTTAATGTCAGTGAAGAAAATAGCGAGAATGGTGATTCTCTGCCG
+position: 1486879 
IIIIIIIIIIIIIIIIIIIIIIIIIIIIIIIIIIIIIIIIIIIIIIIIII
@ read 4887
GTTACGCCATCATCGTCATGACGAATTGCGGTGACCGGGCAGTTGAACAG
+position: 1332708 
IIIIIIIIIIIIIIIIIIIIIIIIIIIIIIIIIIIIIIIIIIIIIIIIII
@ read 4888
ACGTTGAAGACGACGACGTTGATAGGCCGGGTGTGTAAGCGCAGCGATGC
+position: 4798887 
IIIIIIIIIIIIIIIIIIIIIIIIIIIIIIIIIIIIIIIIIIIIIIIIII
@ read 4889
GACTGGGCGTATCGCTGGTGTGCCTTCTTACTTCAAATGCCGCGGGAACT
+position: -2640696 
IIIIIIIIIIIIIIIIIIIIIIIIIIIIIIIIIIIIIIIIIIIIIIIIII
@ read 4890
CAGTTTGGCATGAACGCCTTTGGCCTTCAGGGCCTTGAGAATGGCCAGAA
+position: -3161441 
IIIIIIIIIIIIIIIIIIIIIIIIIIIIIIIIIIIIIIIIIIIIIIIIII
@ read 4891
TTGTAATACTGTCAATCCAGATATTTTCTACTGCTCAATATTCAATCGGC
+position: 4407605 
IIIIIIIIIIIIIIIIIIIIIIIIIIIIIIIIIIIIIIIIIIIIIIIIII
@ read 4892
TCCCATATAACTACTCGCTGATTGCCCCTCCGCACAGGGGGATTCACCAT
+position: 2282993 
IIIIIIIIIIIIIIIIIIIIIIIIIIIIIIIIIIIIIIIIIIIIIIIIII
@ read 4893
GGATAGCGATGAGCCACTTATCCTGCATCGTCTAATGATGAAAAAGCCAG
+position: -2127162 
IIIIIIIIIIIIIIIIIIIIIIIIIIIIIIIIIIIIIIIIIIIIIIIIII
@ read 4894
AAAATCTATAGTTTCTTTCATTTGTGAATCTTGTTTTAAATACTCAACAG
+position: -3533915 
IIIIIIIIIIIIIIIIIIIIIIIIIIIIIIIIIIIIIIIIIIIIIIIIII
@ read 4895
CCCGAACACAACAATTGATGCACCACCAATCACCGCGGCCGGAATGGTAT
+position: 1195341 
IIIIIIIIIIIIIIIIIIIIIIIIIIIIIIIIIIIIIIIIIIIIIIIIII
@ read 4896
AGTTCCTGATATGAGATCATCATATTCATCCGGAGCGCATCCCAGAGGGA
+position: -2541511 
IIIIIIIIIIIIIIIIIIIIIIIIIIIIIIIIIIIIIIIIIIIIIIIIII
@ read 4897
ACCGCCAAGCATTTTGAAGGCGTTCAGACCGAATCGTTTTGATTCGTCTT
+position: -1876776 
IIIIIIIIIIIIIIIIIIIIIIIIIIIIIIIIIIIIIIIIIIIIIIIIII
@ read 4898
GCTGCCCGGTGCCAATTTCCATATTTTCCACAACAGCGGATAAATCCTTC
+position: 1883669 
IIIIIIIIIIIIIIIIIIIIIIIIIIIIIIIIIIIIIIIIIIIIIIIIII
@ read 4899
GGCTCAAGGGCTGGATCTGACGATTCCGGTCGATAAAACCTGGAATCGTC
+position: -2234713 
IIIIIIIIIIIIIIIIIIIIIIIIIIIIIIIIIIIIIIIIIIIIIIIIII
@ read 4900
TTTTTTAGCGCCGGAGAGAAAGTGAGATCGGTTCGCTGCATCCACCACGC
+position: 3623145 
IIIIIIIIIIIIIIIIIIIIIIIIIIIIIIIIIIIIIIIIIIIIIIIIII
@ read 4901
TGCAGGTATTCCACGGCATGGCGGCGTATTTTGGTCTACCGGAAGCGTTG
+position: 3725206 
IIIIIIIIIIIIIIIIIIIIIIIIIIIIIIIIIIIIIIIIIIIIIIIIII
@ read 4902
GAAATCAACCGAGATTCCCCCAGTAGCGGCGAGCGAACGGGGAGCAGCCC
+position: 226474 
IIIIIIIIIIIIIIIIIIIIIIIIIIIIIIIIIIIIIIIIIIIIIIIIII
@ read 4903
ATTTATCGTGATTTCGCCGAAAACAAAGGGCTTTTTGTACCTGGTGCCAA
+position: -306280 
IIIIIIIIIIIIIIIIIIIIIIIIIIIIIIIIIIIIIIIIIIIIIIIIII
@ read 4904
TAGCCATTTTTTGCAGCTTCAATAGCCGCAATGATATTGTTCATGCCTTC
+position: -2393304 
IIIIIIIIIIIIIIIIIIIIIIIIIIIIIIIIIIIIIIIIIIIIIIIIII
@ read 4905
AGATGCGTTTTTCGTCATCGCTTAAGCTGTCGTACTCATGTTCGAAAAAC
+position: 3433910 
IIIIIIIIIIIIIIIIIIIIIIIIIIIIIIIIIIIIIIIIIIIIIIIIII
@ read 4906
CCATGGCAAAGTTGGCGCGTCCGGGCGGCACGCTGGCGACATTTACGTCT
+position: 2820504 
IIIIIIIIIIIIIIIIIIIIIIIIIIIIIIIIIIIIIIIIIIIIIIIIII
@ read 4907
AAGTGACGCTGCGTAATAACAGTCTGTTTATCAAACCACTCGACAGCACC
+position: -1384176 
IIIIIIIIIIIIIIIIIIIIIIIIIIIIIIIIIIIIIIIIIIIIIIIIII
@ read 4908
CTTTTTCAGCTTTATCTAACTGCTGGGTGAAATCCGAGAAGAAGTGATCC
+position: -3703229 
IIIIIIIIIIIIIIIIIIIIIIIIIIIIIIIIIIIIIIIIIIIIIIIIII
@ read 4909
AGGACGCACCCGGCGTACGGCGGAAATCATCGCCCAGGCCTGCGGCTGTG
+position: 5270000 
IIIIIIIIIIIIIIIIIIIIIIIIIIIIIIIIIIIIIIIIIIIIIIIIII
@ read 4910
TATCAAAGCGTTTCGTTTCCACTTCCTGACCACCGAAAATCAATACTTCT
+position: -4245091 
IIIIIIIIIIIIIIIIIIIIIIIIIIIIIIIIIIIIIIIIIIIIIIIIII
@ read 4911
AGAATGTTCCTCAAAATATATTTTCCCTCTATCTTCTCGTTGCGCTTAAT
+position: -3717805 
IIIIIIIIIIIIIIIIIIIIIIIIIIIIIIIIIIIIIIIIIIIIIIIIII
@ read 4912
GTAAGCGGTTTGGCTGCAATATATTAGTAAAGCTTATTACTGAGTTTGCG
+position: -2309328 
IIIIIIIIIIIIIIIIIIIIIIIIIIIIIIIIIIIIIIIIIIIIIIIIII
@ read 4913
GTCGGTGCGCACGGTTTCCAGCCCTTTAAACACCATCCGCTGTTTATCGC
+position: 64397 
IIIIIIIIIIIIIIIIIIIIIIIIIIIIIIIIIIIIIIIIIIIIIIIIII
@ read 4914
TAGTGAATCCAACCTCGCTGAGTGTGAAAAAGGCGTAAAAAGTGCTGTGG
+position: 4665511 
IIIIIIIIIIIIIIIIIIIIIIIIIIIIIIIIIIIIIIIIIIIIIIIIII
@ read 4915
TACATCGTCAGTGCGCCCGAGAATAAAGTGATAACCGTCAGCGTCACGGA
+position: -4888095 
IIIIIIIIIIIIIIIIIIIIIIIIIIIIIIIIIIIIIIIIIIIIIIIIII
@ read 4916
TTGCACAATATGTGAGCGCTGACCGCCACGGGCGCAGCAGAGAATACCTT
+position: 564970 
IIIIIIIIIIIIIIIIIIIIIIIIIIIIIIIIIIIIIIIIIIIIIIIIII
@ read 4917
ATGCTCGCGATCGCTGGTTTGTTGGGAGAACTGCGCACGCCAACCCGCCA
+position: 446726 
IIIIIIIIIIIIIIIIIIIIIIIIIIIIIIIIIIIIIIIIIIIIIIIIII
@ read 4918
TTTTGGTCAGGATCGGTGCAACCAGTTCATAGGCTTCTTTCTGCCCACCA
+position: 2496807 
IIIIIIIIIIIIIIIIIIIIIIIIIIIIIIIIIIIIIIIIIIIIIIIIII
@ read 4919
CTTCTTTCCGGCTGACAGTAGACACCTTAAACTCAGGCCCGAACGGATCG
+position: 1894683 
IIIIIIIIIIIIIIIIIIIIIIIIIIIIIIIIIIIIIIIIIIIIIIIIII
@ read 4920
GAAATGGTCGATATCGATAATCAGTAACGTTGCATCGCGATTATGCCGCC
+position: -4841051 
IIIIIIIIIIIIIIIIIIIIIIIIIIIIIIIIIIIIIIIIIIIIIIIIII
@ read 4921
CTACAAAGAAGCAGCACGTCTGAAAGGCAACACCGGTGAAAACCTGTTGG
+position: -1336933 
IIIIIIIIIIIIIIIIIIIIIIIIIIIIIIIIIIIIIIIIIIIIIIIIII
@ read 4922
ACCGGCACCAGGACCAGAAATATCCCAGTAGTAGAAGTCGATCATATGAA
+position: -441104 
IIIIIIIIIIIIIIIIIIIIIIIIIIIIIIIIIIIIIIIIIIIIIIIIII
@ read 4923
TTCACAACCTTCAACAACTACGGTTTTTCCGCGGCGGATTTGCTCAGCGG
+position: -3426015 
IIIIIIIIIIIIIIIIIIIIIIIIIIIIIIIIIIIIIIIIIIIIIIIIII
@ read 4924
GCATTCAATTCATTCATCTGTTGGATGAAATTGTGCAGGAACCGGCCATC
+position: 3004883 
IIIIIIIIIIIIIIIIIIIIIIIIIIIIIIIIIIIIIIIIIIIIIIIIII
@ read 4925
GAATTGGCCCTGGTGAAAGAATTGACCGTGCTGGAAAATATCTTCCTGGG
+position: 4251918 
IIIIIIIIIIIIIIIIIIIIIIIIIIIIIIIIIIIIIIIIIIIIIIIIII
@ read 4926
AAACCAATCCCTGAAGAGCATTTATCAAGGTTGTTTGACCGTTTTTATCG
+position: 4138371 
IIIIIIIIIIIIIIIIIIIIIIIIIIIIIIIIIIIIIIIIIIIIIIIIII
@ read 4927
GTTGGTGGTTATTGCGAGCCGCTTTCCAGAAACAGAAAAACCATTACCCC
+position: 897041 
IIIIIIIIIIIIIIIIIIIIIIIIIIIIIIIIIIIIIIIIIIIIIIIIII
@ read 4928
CCGGTACGCGGCGACCGTCGTTTTCACGCACTAAACCATCAACAATTTTA
+position: -493175 
IIIIIIIIIIIIIIIIIIIIIIIIIIIIIIIIIIIIIIIIIIIIIIIIII
@ read 4929
AAATCCCCTGCGGTTTCGGGTGTGAACATAAAGGTTTTAAACACCGCATC
+position: -2534087 
IIIIIIIIIIIIIIIIIIIIIIIIIIIIIIIIIIIIIIIIIIIIIIIIII
@ read 4930
CTTTGCTTAAGGTGTCGGCGTCATAAGTACAGAAGATGGTGGTGATATTG
+position: -4545253 
IIIIIIIIIIIIIIIIIIIIIIIIIIIIIIIIIIIIIIIIIIIIIIIIII
@ read 4931
CCACCAATGACAACGCCTGCATAAGTTAATGCTGGTTGGCCTAAAAAAAC
+position: 4487316 
IIIIIIIIIIIIIIIIIIIIIIIIIIIIIIIIIIIIIIIIIIIIIIIIII
@ read 4932
AAAAAGCCCCGCAACGTGTTGCGGGGCTTTCATCCGTTACCGGGACGCGA
+position: 3839707 
IIIIIIIIIIIIIIIIIIIIIIIIIIIIIIIIIIIIIIIIIIIIIIIIII
@ read 4933
AGGTGCCGGGAACATTAAGCGGTATAGCGACAACAAAGAATTCGAAATCA
+position: -89806 
IIIIIIIIIIIIIIIIIIIIIIIIIIIIIIIIIIIIIIIIIIIIIIIIII
@ read 4934
CAGCACCACTATTCGCATTTATATGCTCTCCACCGGACTGGCAACGCTGG
+position: 5085143 
IIIIIIIIIIIIIIIIIIIIIIIIIIIIIIIIIIIIIIIIIIIIIIIIII
@ read 4935
TTCAGCTGGCTTTACGCTCATGTGCCTGACGGTATGCCACCAGGTCTTCA
+position: 3683352 
IIIIIIIIIIIIIIIIIIIIIIIIIIIIIIIIIIIIIIIIIIIIIIIIII
@ read 4936
AAAAACTGGCCTTAATGGCGATGGAGCAGGCACGAGAGATGGGCTTCAAA
+position: -166512 
IIIIIIIIIIIIIIIIIIIIIIIIIIIIIIIIIIIIIIIIIIIIIIIIII
@ read 4937
GTTATACCAGTCCACCCACGTGAGTGTGGCCAGTTCCACTTCTGCACGGT
+position: -326854 
IIIIIIIIIIIIIIIIIIIIIIIIIIIIIIIIIIIIIIIIIIIIIIIIII
@ read 4938
GTCGGTAAGGAACATATGGGGGGCACTCCATTATCGAACTAACCTGACCC
+position: -2880911 
IIIIIIIIIIIIIIIIIIIIIIIIIIIIIIIIIIIIIIIIIIIIIIIIII
@ read 4939
AACATCTCGGCGTTGGTTTATTGGTTTTAATTGTGGTGATCGGCTTTAAC
+position: 3417874 
IIIIIIIIIIIIIIIIIIIIIIIIIIIIIIIIIIIIIIIIIIIIIIIIII
@ read 4940
CCAGGTAAGGGCAAGCGCGGGGATTTTCCCCGCGCATCTGACTAGCAGAT
+position: -3577280 
IIIIIIIIIIIIIIIIIIIIIIIIIIIIIIIIIIIIIIIIIIIIIIIIII
@ read 4941
ACTGGAGCAGCTGACTGGCGCTCGCTTGTTTGAGCGTGGTCGTCAGGGGG
+position: -3574281 
IIIIIIIIIIIIIIIIIIIIIIIIIIIIIIIIIIIIIIIIIIIIIIIIII
@ read 4942
GGTGCAGAAGGTGGTCCGGAGTCTGAAAATGTGTCCAGCGGTCAGATGGT
+position: 3585145 
IIIIIIIIIIIIIIIIIIIIIIIIIIIIIIIIIIIIIIIIIIIIIIIIII
@ read 4943
GCATTGCACGGGTGACCGCGCCGGTAAACAGTAAAATATCCGCATGACGC
+position: 3226233 
IIIIIIIIIIIIIIIIIIIIIIIIIIIIIIIIIIIIIIIIIIIIIIIIII
@ read 4944
AGTTTTTAATTCACTGTTATTTAAGGAAATTAATTTCTGTAATGCAGGAA
+position: 3217935 
IIIIIIIIIIIIIIIIIIIIIIIIIIIIIIIIIIIIIIIIIIIIIIIIII
@ read 4945
ACTGAAAAACGGTTCTCTGTTAGACTTCAGAGAAACTCTCTACATTATGG
+position: 5088848 
IIIIIIIIIIIIIIIIIIIIIIIIIIIIIIIIIIIIIIIIIIIIIIIIII
@ read 4946
GGATAAAGCTCACCGGAAAGAAGTAAATAACAAAATACTTGCTGACCTTA
+position: 2868643 
IIIIIIIIIIIIIIIIIIIIIIIIIIIIIIIIIIIIIIIIIIIIIIIIII
@ read 4947
TATATCGCGTACTGAACCAGTTTGACGACGCTGGTATCGTCACCCGCCAC
+position: -4542329 
IIIIIIIIIIIIIIIIIIIIIIIIIIIIIIIIIIIIIIIIIIIIIIIIII
@ read 4948
TCGATACCAGACTCGAACAAAAATCAGTAATCCAGCGTTATTGAATGCTG
+position: 2689674 
IIIIIIIIIIIIIIIIIIIIIIIIIIIIIIIIIIIIIIIIIIIIIIIIII
@ read 4949
GGTGAGTGCCAGAAACGCATTGCTGTTCAACGGTTCGCCACCAATAGGCA
+position: -2904512 
IIIIIIIIIIIIIIIIIIIIIIIIIIIIIIIIIIIIIIIIIIIIIIIIII
@ read 4950
GGAAACGTGCGCGCCGGGCGTCCGTGGGCGCGGGTAAAAATCTCATCCAG
+position: 887949 
IIIIIIIIIIIIIIIIIIIIIIIIIIIIIIIIIIIIIIIIIIIIIIIIII
@ read 4951
TATTGGTCCACATCACCGTTTCGCTAACTGGTACGTTTAACGATCCTTCC
+position: 635117 
IIIIIIIIIIIIIIIIIIIIIIIIIIIIIIIIIIIIIIIIIIIIIIIIII
@ read 4952
TCAAAGTGACGCCCGATTCCTCCGCGCGTTTTTTCTGCCCACCGGAAGGT
+position: 4051136 
IIIIIIIIIIIIIIIIIIIIIIIIIIIIIIIIIIIIIIIIIIIIIIIIII
@ read 4953
CAGTCCTGTGACTCAATGAAATCCATTGATTTATCGAATATAAAATCACC
+position: 4990312 
IIIIIIIIIIIIIIIIIIIIIIIIIIIIIIIIIIIIIIIIIIIIIIIIII
@ read 4954
TGGTAATGATGTATTTGAACGCCACGCTGGACATATTGCGGCGCTGATTC
+position: 1264350 
IIIIIIIIIIIIIIIIIIIIIIIIIIIIIIIIIIIIIIIIIIIIIIIIII
@ read 4955
AAGCTGATGAAAGATGTTATCGCTGAACCCTACCGTGAACGGTTACTGCC
+position: 3481 
IIIIIIIIIIIIIIIIIIIIIIIIIIIIIIIIIIIIIIIIIIIIIIIIII
@ read 4956
CCGCCAGCGACAAACCGACCGGGATGAAGTCGCAGGCCGCCTGCGCGTTG
+position: -2070761 
IIIIIIIIIIIIIIIIIIIIIIIIIIIIIIIIIIIIIIIIIIIIIIIIII
@ read 4957
GCGCAAGGCCCGGCGCTGCAATGTTCCATCAGCAGCAATCATGTTAGCGC
+position: 113311 
IIIIIIIIIIIIIIIIIIIIIIIIIIIIIIIIIIIIIIIIIIIIIIIIII
@ read 4958
CGTGAGGCGATTACCGCTATCCGCAATGCGTATAAGCTGATTTATCGTAG
+position: 202449 
IIIIIIIIIIIIIIIIIIIIIIIIIIIIIIIIIIIIIIIIIIIIIIIIII
@ read 4959
GCCGAGACGAATCAGGTCCAGAGGTGCCAGTTTCTCTTCACAACCTTCAA
+position: -3425979 
IIIIIIIIIIIIIIIIIIIIIIIIIIIIIIIIIIIIIIIIIIIIIIIIII
@ read 4960
AGCCGCGTTACAACGTTTTACTACGCGATGACAAATCTTATCCCTTTATC
+position: -2933597 
IIIIIIIIIIIIIIIIIIIIIIIIIIIIIIIIIIIIIIIIIIIIIIIIII
@ read 4961
ACGCTGATTAGCGAGGCGCTGGTGAATAACCGGGATTTGCGCATGGCGAC
+position: 618523 
IIIIIIIIIIIIIIIIIIIIIIIIIIIIIIIIIIIIIIIIIIIIIIIIII
@ read 4962
ACGCCATTCATGGCCATATCAATGATTTTCTGGTGCGTACCGGGTTGAGA
+position: 4361547 
IIIIIIIIIIIIIIIIIIIIIIIIIIIIIIIIIIIIIIIIIIIIIIIIII
@ read 4963
AACCCCCAGTTTGCCGACTTTATCGCGCAGATAGATTTTCGACTGCACAT
+position: -3954931 
IIIIIIIIIIIIIIIIIIIIIIIIIIIIIIIIIIIIIIIIIIIIIIIIII
@ read 4964
GACTGCCGCCCAGTAGTTCAGTTAACCCTGCCGCCGCCATTGAACAGGCC
+position: 3761795 
IIIIIIIIIIIIIIIIIIIIIIIIIIIIIIIIIIIIIIIIIIIIIIIIII
@ read 4965
TACTTCACGAGGTGTCAAGTTTTTAAGCATAGGATGTGTATTTTGTTCCT
+position: -2775904 
IIIIIIIIIIIIIIIIIIIIIIIIIIIIIIIIIIIIIIIIIIIIIIIIII
@ read 4966
CCTGCCGCGCCTTCGTGCGGCTGCATCTCCGGCGCATCCATGATATTGGC
+position: -1304730 
IIIIIIIIIIIIIIIIIIIIIIIIIIIIIIIIIIIIIIIIIIIIIIIIII
@ read 4967
ATTTATAAAGGTGAATGATGCACGAAAAGAACATCGCCCTGCTTTGTGAT
+position: 1299313 
IIIIIIIIIIIIIIIIIIIIIIIIIIIIIIIIIIIIIIIIIIIIIIIIII
@ read 4968
TAATGATGACAATCGGAAGCATCACCGTAGGGCCGAGGTCGAGAATATAA
+position: 2568101 
IIIIIIIIIIIIIIIIIIIIIIIIIIIIIIIIIIIIIIIIIIIIIIIIII
@ read 4969
ACCTGCCCAGAAAGCGCAGGCGGCTAAAAAGCATCATAAAAATACGAAAG
+position: 1933270 
IIIIIIIIIIIIIIIIIIIIIIIIIIIIIIIIIIIIIIIIIIIIIIIIII
@ read 4970
TGGCAGCCAGTGGCGCAAAAGGTTTCGTTATTTGTACTCCGGACCCCAAA
+position: -2942136 
IIIIIIIIIIIIIIIIIIIIIIIIIIIIIIIIIIIIIIIIIIIIIIIIII
@ read 4971
AGAGCGTCGCGCACTTTACCCATTTCTTCCCATGCAGTGTAGACATCAAT
+position: 2249844 
IIIIIIIIIIIIIIIIIIIIIIIIIIIIIIIIIIIIIIIIIIIIIIIIII
@ read 4972
CATTTATCGATGGAAAACCAAAGGGGAAAGTATGTATCTTACGAAAAAGA
+position: -4028552 
IIIIIIIIIIIIIIIIIIIIIIIIIIIIIIIIIIIIIIIIIIIIIIIIII
@ read 4973
CCGCGCCCGGTACTGCCAGCAGCACGCCAGTCATCCCGCCCACCGAGAAA
+position: 483685 
IIIIIIIIIIIIIIIIIIIIIIIIIIIIIIIIIIIIIIIIIIIIIIIIII
@ read 4974
GCACCTCGCGGCCCCGCCGTTCTCGGACAGCCCGGTATGCGTGAAGCCGG
+position: -3990064 
IIIIIIIIIIIIIIIIIIIIIIIIIIIIIIIIIIIIIIIIIIIIIIIIII
@ read 4975
ATGGATAGCGACGGCGCAGACGAGCTGCGTAATCGTCGCGGTCGCCTTCA
+position: -1229542 
IIIIIIIIIIIIIIIIIIIIIIIIIIIIIIIIIIIIIIIIIIIIIIIIII
@ read 4976
ATTCGCTTTGTCAGCTGTGACAAGCTCCGCAAATCGTGACAATAACCGCT
+position: -3612835 
IIIIIIIIIIIIIIIIIIIIIIIIIIIIIIIIIIIIIIIIIIIIIIIIII
@ read 4977
ACAGCTTACAGCCAATAAGTTAGATGAATATGAATTAGTCGGAGAACTGG
+position: -751463 
IIIIIIIIIIIIIIIIIIIIIIIIIIIIIIIIIIIIIIIIIIIIIIIIII
@ read 4978
ACAGCGCCAGAATCGCGCCGCAAAAGGCCCCGCCAAAACGCAGCACCATC
+position: 4889352 
IIIIIIIIIIIIIIIIIIIIIIIIIIIIIIIIIIIIIIIIIIIIIIIIII
@ read 4979
CCGGTTAACTGATTTTTAACAATGAGTTTATCCGATTGATTTACAGACTG
+position: 4981584 
IIIIIIIIIIIIIIIIIIIIIIIIIIIIIIIIIIIIIIIIIIIIIIIIII
@ read 4980
TGACGTTAAGCTGGCTTTCGATGCTGTATCTGCCGTGGCCTTTTACTTTC
+position: 2539356 
IIIIIIIIIIIIIIIIIIIIIIIIIIIIIIIIIIIIIIIIIIIIIIIIII
@ read 4981
CAACGGAATTACCAGCGTCGACCCCAGTTTGCATTGCGGATGCAAAGAGC
+position: 2608523 
IIIIIIIIIIIIIIIIIIIIIIIIIIIIIIIIIIIIIIIIIIIIIIIIII
@ read 4982
GAGTCCGTTTCGTTTCTGCCAAATTTGCGCATTTTTCATCACAACCATCA
+position: 1897383 
IIIIIIIIIIIIIIIIIIIIIIIIIIIIIIIIIIIIIIIIIIIIIIIIII
@ read 4983
CAGTCAAGCTGGCTTATGCCATTGCACTAACCTCCTGATGTCCGACCAGG
+position: 3119300 
IIIIIIIIIIIIIIIIIIIIIIIIIIIIIIIIIIIIIIIIIIIIIIIIII
@ read 4984
CCAACGGTGGTACGCAGTTTGGCCCATGCGAGCTGCGTATCCATATCCCA
+position: 1788909 
IIIIIIIIIIIIIIIIIIIIIIIIIIIIIIIIIIIIIIIIIIIIIIIIII
@ read 4985
GTATGAAGCATGAGAGTTACCTCTTGTTTTGGATAAGGATTCGACACTCA
+position: 564073 
IIIIIIIIIIIIIIIIIIIIIIIIIIIIIIIIIIIIIIIIIIIIIIIIII
@ read 4986
CGCATGTTTAATTTTTTGCGGACTGAATACATTGGTAGGATATGGCGCCC
+position: -1438696 
IIIIIIIIIIIIIIIIIIIIIIIIIIIIIIIIIIIIIIIIIIIIIIIIII
@ read 4987
CGTCAGTAACTCATCCTGCTCCAGTGGCCAGTTCGCAGCCAGTTTCCCCT
+position: -3965218 
IIIIIIIIIIIIIIIIIIIIIIIIIIIIIIIIIIIIIIIIIIIIIIIIII
@ read 4988
TTCACGCGTAATATGCGCGGTCAGATTATCCACCGACAGCGTATGCGTTT
+position: 3894668 
IIIIIIIIIIIIIIIIIIIIIIIIIIIIIIIIIIIIIIIIIIIIIIIIII
@ read 4989
AGCACCGACGCTTCCCAGCGCCGGATGCCAGCAAAAGTAAGGAATATCAA
+position: 2778157 
IIIIIIIIIIIIIIIIIIIIIIIIIIIIIIIIIIIIIIIIIIIIIIIIII
@ read 4990
GTAAACCAGCCTGGTGATCAACAAGCAAAACGGCAGCATCATTTTTATCA
+position: 1010757 
IIIIIIIIIIIIIIIIIIIIIIIIIIIIIIIIIIIIIIIIIIIIIIIIII
@ read 4991
CAGTCGCCCCAACGGTCAGGGACTTCATCGCTGAAAAAGCAGTTTTCATC
+position: -3099392 
IIIIIIIIIIIIIIIIIIIIIIIIIIIIIIIIIIIIIIIIIIIIIIIIII
@ read 4992
TGACGGCACTGGGGATTACCGCTCGCCACCCCACGGTGAGATGTACCGCC
+position: 5046972 
IIIIIIIIIIIIIIIIIIIIIIIIIIIIIIIIIIIIIIIIIIIIIIIIII
@ read 4993
GCGCTGCGCAGTCGGCTGAAAGATGCCCGAGTCCCGCCGGAACTCACCGA
+position: -771713 
IIIIIIIIIIIIIIIIIIIIIIIIIIIIIIIIIIIIIIIIIIIIIIIIII
@ read 4994
TTACGGCAACCTGTTACGGATTTATTTAAGCTCTCCGGTCTGGTCGTTGG
+position: -1646297 
IIIIIIIIIIIIIIIIIIIIIIIIIIIIIIIIIIIIIIIIIIIIIIIIII
@ read 4995
AGTGTGTAGCGGGTTAATTCGGCGTTTAAGCCCTGGCGACTGCTGGCATT
+position: 1405142 
IIIIIIIIIIIIIIIIIIIIIIIIIIIIIIIIIIIIIIIIIIIIIIIIII
@ read 4996
CGGCACGCCAGGCGCTGGCACAGGCGGCACTGACTTACCGTTATGGTGAC
+position: 3591803 
IIIIIIIIIIIIIIIIIIIIIIIIIIIIIIIIIIIIIIIIIIIIIIIIII
@ read 4997
TATCGCAAGGTTTAGGCGATGACTTCACGCTCAAAATGGGCATTGCCCGT
+position: -4642154 
IIIIIIIIIIIIIIIIIIIIIIIIIIIIIIIIIIIIIIIIIIIIIIIIII
@ read 4998
ACTGGTTGCTGAAGTGGGCGAGGTGAAAAGCCGCTTTGGACTGCCTATTT
+position: -2145215 
IIIIIIIIIIIIIIIIIIIIIIIIIIIIIIIIIIIIIIIIIIIIIIIIII
@ read 4999
TCGACACCGGCAGTGGCAAAGCGGTTCGCCAGATCTTGCCCGGTCTGCGA
+position: 725136 
IIIIIIIIIIIIIIIIIIIIIIIIIIIIIIIIIIIIIIIIIIIIIIIIII
@ read 5000
CTGTTCAGCTTCACGAGGAAGACTACGCGCAAAACGATCAGGGAAGATCT
+position: -4822614 
IIIIIIIIIIIIIIIIIIIIIIIIIIIIIIIIIIIIIIIIIIIIIIIIII
@ read 5001
GGCGACTTTCTGTTCAAGTGTACGCTCATGTTCACCATAATCGGTGCCTT
+position: -1309153 
IIIIIIIIIIIIIIIIIIIIIIIIIIIIIIIIIIIIIIIIIIIIIIIIII
@ read 5002
TGACGCCGCCCGCGTCAAACATCCTGCTTGAGTTCTGCGCTGTTAACGCG
+position: -495261 
IIIIIIIIIIIIIIIIIIIIIIIIIIIIIIIIIIIIIIIIIIIIIIIIII
@ read 5003
GGAATTCAGTGAGTATATTGCGCCACTGCAGGATGCTGTAGATCTGGAAA
+position: 1557467 
IIIIIIIIIIIIIIIIIIIIIIIIIIIIIIIIIIIIIIIIIIIIIIIIII
@ read 5004
CGTCGGCAAAATGGGTGAAGTGTTGGGTGCCATCTTCAGCGTCATACAAA
+position: 3284596 
IIIIIIIIIIIIIIIIIIIIIIIIIIIIIIIIIIIIIIIIIIIIIIIIII
@ read 5005
AGCAATGGAGCGCGGTTGGCAATGTCTGCGCCTGTTTGCTGAACGTCTGC
+position: -737083 
IIIIIIIIIIIIIIIIIIIIIIIIIIIIIIIIIIIIIIIIIIIIIIIIII
@ read 5006
CCACCATGCATGCATGCATGCATGCAGTGAGTCCAGTAACAGTTTGCTCT
+position: -2831949 
IIIIIIIIIIIIIIIIIIIIIIIIIIIIIIIIIIIIIIIIIIIIIIIIII
@ read 5007
CGTGCTGGACGCGTTACAGTTAGGTTATAAGGTGAACGTGATTACCGATG
+position: 2152635 
IIIIIIIIIIIIIIIIIIIIIIIIIIIIIIIIIIIIIIIIIIIIIIIIII
@ read 5008
TAGCACGAAAAGAGATTGCCGAAATCGCCAGTAAAAAACGGGCTGAATAC
+position: -4294238 
IIIIIIIIIIIIIIIIIIIIIIIIIIIIIIIIIIIIIIIIIIIIIIIIII
@ read 5009
TCCCCGAGAACAGCATCACGCAGTGTTGCCAGCATATGTTGGTCAATACC
+position: -3909493 
IIIIIIIIIIIIIIIIIIIIIIIIIIIIIIIIIIIIIIIIIIIIIIIIII
@ read 5010
CGAAAATGTGACAAATATCACAGGTGTTCGTCAAATTGAGTTATGGCGGC
+position: 4664198 
IIIIIIIIIIIIIIIIIIIIIIIIIIIIIIIIIIIIIIIIIIIIIIIIII
@ read 5011
CCGATACGGGTTACAAAAAGATTCCAACAGCTTAAATTCATTTACTGTGT
+position: -4969370 
IIIIIIIIIIIIIIIIIIIIIIIIIIIIIIIIIIIIIIIIIIIIIIIIII
@ read 5012
CTCTTTAAAACGAATCAATACGCTGCCGCTCTATTCGCATATTGCGGACA
+position: -5200564 
IIIIIIIIIIIIIIIIIIIIIIIIIIIIIIIIIIIIIIIIIIIIIIIIII
@ read 5013
CTGCTGGATGGTGTTATCGCTGCCTGTCAGGGAAATGCCGTGGCGTTTCA
+position: 2086994 
IIIIIIIIIIIIIIIIIIIIIIIIIIIIIIIIIIIIIIIIIIIIIIIIII
@ read 5014
TTAATAGATTTTTTAACATGCTACTGATAACTCCCGATGATAATTAACAG
+position: -131240 
IIIIIIIIIIIIIIIIIIIIIIIIIIIIIIIIIIIIIIIIIIIIIIIIII
@ read 5015
ACGATCTCAGGAAGAGTTTTTCCACACCTTCAACGCCCTGCTGGAAGGTA
+position: -823285 
IIIIIIIIIIIIIIIIIIIIIIIIIIIIIIIIIIIIIIIIIIIIIIIIII
@ read 5016
ATGCTGCTTTCTGTTGCTGTTACTGCGTTCCTGACCGGTGTGACTGAGCC
+position: 729724 
IIIIIIIIIIIIIIIIIIIIIIIIIIIIIIIIIIIIIIIIIIIIIIIIII
@ read 5017
TGGGTAACAACCCAGTCGATCCCTTCAGTGACCCAACTGTCGAGCGGGAT
+position: -2091518 
IIIIIIIIIIIIIIIIIIIIIIIIIIIIIIIIIIIIIIIIIIIIIIIIII
@ read 5018
TGTCCACAGGCATCGCTGGCTGGCTGGCTGGCGGAATATCCGCACCTGGC
+position: 2488982 
IIIIIIIIIIIIIIIIIIIIIIIIIIIIIIIIIIIIIIIIIIIIIIIIII
@ read 5019
AAGGACACTGACTACGCAGGCGAGTCATCCAGTCGGTGAACGCTTCCGGG
+position: 2656603 
IIIIIIIIIIIIIIIIIIIIIIIIIIIIIIIIIIIIIIIIIIIIIIIIII
@ read 5020
CGTTTGCGTAACCTCATCATTACGCTGTTCTGCTTTTTTATCGCCTCGGC
+position: -4187264 
IIIIIIIIIIIIIIIIIIIIIIIIIIIIIIIIIIIIIIIIIIIIIIIIII
@ read 5021
CCGATACGATTGCCGCGCTTGGTGACCATAACCCGCGCGGCAACAACGAG
+position: -5070241 
IIIIIIIIIIIIIIIIIIIIIIIIIIIIIIIIIIIIIIIIIIIIIIIIII
@ read 5022
GCTGCATTCACCGAACGGTATCCCAGCATGGTTGCCACCTCCTGATTGGT
+position: 2289519 
IIIIIIIIIIIIIIIIIIIIIIIIIIIIIIIIIIIIIIIIIIIIIIIIII
@ read 5023
CTGGCACCAATCAATACCGACGTCACGCGATCATCTTTCAGCAACCAGCT
+position: -1626866 
IIIIIIIIIIIIIIIIIIIIIIIIIIIIIIIIIIIIIIIIIIIIIIIIII
@ read 5024
GTACGTTAACGACGTCAAAGGCGGTTCGAAATCGTTCGTTAAAGTGATCA
+position: 3725057 
IIIIIIIIIIIIIIIIIIIIIIIIIIIIIIIIIIIIIIIIIIIIIIIIII
@ read 5025
CAGGGATTTATTCATTAGCTTCGGCAGTTCGCGTTCGCTGCCCATGTTGT
+position: -4730078 
IIIIIIIIIIIIIIIIIIIIIIIIIIIIIIIIIIIIIIIIIIIIIIIIII
@ read 5026
AAATTATCGCCATCAAGAAATAGTAACGCCGACGTTTTTCGGGCATCGGA
+position: -2141950 
IIIIIIIIIIIIIIIIIIIIIIIIIIIIIIIIIIIIIIIIIIIIIIIIII
@ read 5027
TCTGTCACCCGCCCGTCGCTGTCGTAACGGTAACGGATTTCCGGCCGGCC
+position: -4523722 
IIIIIIIIIIIIIIIIIIIIIIIIIIIIIIIIIIIIIIIIIIIIIIIIII
@ read 5028
GCGTGTTCACGGCTTCTGCGACTGAATGGAGGAACGGCATTGCGTGAGCG
+position: 1137157 
IIIIIIIIIIIIIIIIIIIIIIIIIIIIIIIIIIIIIIIIIIIIIIIIII
@ read 5029
TTTAATCAGATTAACAGTGCGGATCCGGTCATTCCCCATGCTGTTCATGA
+position: -3743984 
IIIIIIIIIIIIIIIIIIIIIIIIIIIIIIIIIIIIIIIIIIIIIIIIII
@ read 5030
GTAGCCTACGGTCGCCACTTGCGGGTCGGTGAACACCACGGCCGGCATCG
+position: 4380761 
IIIIIIIIIIIIIIIIIIIIIIIIIIIIIIIIIIIIIIIIIIIIIIIIII
@ read 5031
CCAGGCAGAGCACGTTCGCGATGAGTTAACCGCCAAAGCGTTAGCGGCCC
+position: 1462352 
IIIIIIIIIIIIIIIIIIIIIIIIIIIIIIIIIIIIIIIIIIIIIIIIII
@ read 5032
TCGTCATGCTGCCTTTGCTCTTCATTTTTACCTTGCTGTTCCGCTTCTGC
+position: -2254126 
IIIIIIIIIIIIIIIIIIIIIIIIIIIIIIIIIIIIIIIIIIIIIIIIII
@ read 5033
CGCTCGCCAGGAGACGCCAGACAGCGTGCTTTGTGCGGGCTATCAGGCGT
+position: -851030 
IIIIIIIIIIIIIIIIIIIIIIIIIIIIIIIIIIIIIIIIIIIIIIIIII
@ read 5034
CGCGGCAAATTAACGCGCTGATGGCGACCAGTGGTATGTACCAGAACGCG
+position: -3449077 
IIIIIIIIIIIIIIIIIIIIIIIIIIIIIIIIIIIIIIIIIIIIIIIIII
@ read 5035
TGCGGGTGGTATCTGAGTGCACTGCCGCAAAGGTGGCAGGTGTAGCGATC
+position: 4390955 
IIIIIIIIIIIIIIIIIIIIIIIIIIIIIIIIIIIIIIIIIIIIIIIIII
@ read 5036
CATCGCAATCGGCCTTGTTGACCGCTGGGGACGTAAACCAACGCTAACGC
+position: 3486409 
IIIIIIIIIIIIIIIIIIIIIIIIIIIIIIIIIIIIIIIIIIIIIIIIII
@ read 5037
AACTGGCTCCGGTCGTCAAACGTGCGCGCGAAAAAGTCGAACACGATTTT
+position: -2766541 
IIIIIIIIIIIIIIIIIIIIIIIIIIIIIIIIIIIIIIIIIIIIIIIIII
@ read 5038
TGAAGTCGCTGCAATCAAACCATTTTCAATGGCGAATGCCCCAACACCAG
+position: -4457779 
IIIIIIIIIIIIIIIIIIIIIIIIIIIIIIIIIIIIIIIIIIIIIIIIII
@ read 5039
GCTGGTAAATGGTCGAGATTTGCCGCTGACCGAAGGCGTTATTTAACAGG
+position: -2722049 
IIIIIIIIIIIIIIIIIIIIIIIIIIIIIIIIIIIIIIIIIIIIIIIIII
@ read 5040
CCAGTTTGCCGCACGATTAAAGAGTTCCCGGCGGGGAGCTATTTGTGGAG
+position: -4553862 
IIIIIIIIIIIIIIIIIIIIIIIIIIIIIIIIIIIIIIIIIIIIIIIIII
@ read 5041
AAAAAACGATTGCTGCTGTTGGCGCTGAAAACATCGCTACTAACCAGATT
+position: 230209 
IIIIIIIIIIIIIIIIIIIIIIIIIIIIIIIIIIIIIIIIIIIIIIIIII
@ read 5042
ATTGAGGATTCAGCACGTTTTCCTTAATGTCATCTTTACCGGGAACCTAA
+position: -981203 
IIIIIIIIIIIIIIIIIIIIIIIIIIIIIIIIIIIIIIIIIIIIIIIIII
@ read 5043
ATATCTATGCACTTGTCTACACATCCGACCAGCTACCCAACACGCTATCA
+position: -374300 
IIIIIIIIIIIIIIIIIIIIIIIIIIIIIIIIIIIIIIIIIIIIIIIIII
@ read 5044
TATCATTTTCTACGACTGTCAAAAATCGCTCATTTTTTAATGAGTTTATT
+position: 4871201 
IIIIIIIIIIIIIIIIIIIIIIIIIIIIIIIIIIIIIIIIIIIIIIIIII
@ read 5045
ATCACTGCTTTTTAAAACTCTTGATGGAGATATCATATCTTTATTATCAG
+position: -1890662 
IIIIIIIIIIIIIIIIIIIIIIIIIIIIIIIIIIIIIIIIIIIIIIIIII
@ read 5046
CGGAGGAGCACGAAGGTTGGCTAATCCTGGTCGGACATCAGGAGGTTAGT
+position: 4798348 
IIIIIIIIIIIIIIIIIIIIIIIIIIIIIIIIIIIIIIIIIIIIIIIIII
@ read 5047
CTGGCGAACCGCTGTATACCGGACAGCCTGCCCGCCGTGGAATGGCTGGC
+position: 4283974 
IIIIIIIIIIIIIIIIIIIIIIIIIIIIIIIIIIIIIIIIIIIIIIIIII
@ read 5048
TTGATCCCTTGCTCAACGATCACTTTATGATCGAACTCGAACGCCAGATC
+position: 432416 
IIIIIIIIIIIIIIIIIIIIIIIIIIIIIIIIIIIIIIIIIIIIIIIIII
@ read 5049
TCGGCGTTATCACGACGCGCCATCTGGTTGCCTTCCGGCGTCCAGCTACC
+position: 4661706 
IIIIIIIIIIIIIIIIIIIIIIIIIIIIIIIIIIIIIIIIIIIIIIIIII
@ read 5050
GCCCCACGGCCTGTCCCAGTCGGCGCTGTAGAGGCGCTGGACGCCCTGGA
+position: 5225262 
IIIIIIIIIIIIIIIIIIIIIIIIIIIIIIIIIIIIIIIIIIIIIIIIII
@ read 5051
AGGAGAAAGATTACCTGCTGTATAAATTCAACCGTTTCCAGGCCTGCCGC
+position: -4648516 
IIIIIIIIIIIIIIIIIIIIIIIIIIIIIIIIIIIIIIIIIIIIIIIIII
@ read 5052
TAATTCCCGCCGCGTTGGCAATGTCGAGTGAATAATTGAGGCGCTGAATG
+position: -4634230 
IIIIIIIIIIIIIIIIIIIIIIIIIIIIIIIIIIIIIIIIIIIIIIIIII
@ read 5053
AGCAGGTTACGCATCATCAGGTAACCTGCGCGATTGGGTTTCATCGACGC
+position: -2165154 
IIIIIIIIIIIIIIIIIIIIIIIIIIIIIIIIIIIIIIIIIIIIIIIIII
@ read 5054
CGCAGGACTGGCCTGGGTAGCGAAGTATCTCGAAATTACGGCAACAAAAT
+position: 884971 
IIIIIIIIIIIIIIIIIIIIIIIIIIIIIIIIIIIIIIIIIIIIIIIIII
@ read 5055
AAGGCGTTGAACGCCGGGATCACCAGATATTCGGCGAAGCAGCCCGGACG
+position: 4317043 
IIIIIIIIIIIIIIIIIIIIIIIIIIIIIIIIIIIIIIIIIIIIIIIIII
@ read 5056
GTTGTGGCTGCCCAGACGGAAACCGGCACGCACATGTTGTGCACTGCCAT
+position: -1690317 
IIIIIIIIIIIIIIIIIIIIIIIIIIIIIIIIIIIIIIIIIIIIIIIIII
@ read 5057
GCCAGTTTTTGTTTCTGAATCTCTAAGCTGCGTAGCTCATCTTCATAACT
+position: -2253916 
IIIIIIIIIIIIIIIIIIIIIIIIIIIIIIIIIIIIIIIIIIIIIIIIII
@ read 5058
GGTCCTGGCGACCCGGCCCCGTGCGATTACGCCATTACCGCCATCCAGAA
+position: 32295 
IIIIIIIIIIIIIIIIIIIIIIIIIIIIIIIIIIIIIIIIIIIIIIIIII
@ read 5059
TAGCGCCCGTGAATTGATGCGCCAGAAAGAGGATCTTTATAAAGAACTGA
+position: 3010830 
IIIIIIIIIIIIIIIIIIIIIIIIIIIIIIIIIIIIIIIIIIIIIIIIII
@ read 5060
TACCTTCTCTCACCAACCAGGTTTTCGCGGAAGTATTACGCGGAATCGAA
+position: -1211085 
IIIIIIIIIIIIIIIIIIIIIIIIIIIIIIIIIIIIIIIIIIIIIIIIII
@ read 5061
AAAAATTTTAATTACAGCGCCTTCATGGTGCCTTTCGGCAGGACGGCAGC
+position: -4817930 
IIIIIIIIIIIIIIIIIIIIIIIIIIIIIIIIIIIIIIIIIIIIIIIIII
@ read 5062
TAACTCTGGCGAGCAGTTTGCGCGACGCTGAGGCTATCAATATTGCCGGA
+position: 2978111 
IIIIIIIIIIIIIIIIIIIIIIIIIIIIIIIIIIIIIIIIIIIIIIIIII
@ read 5063
AAGCATTTGAGCAGGCGTTGGGTTGTCCGGTTTTGGATGAGTTCCAGCTT
+position: 1705000 
IIIIIIIIIIIIIIIIIIIIIIIIIIIIIIIIIIIIIIIIIIIIIIIIII
@ read 5064
GTTTCATGGGGTCTGTTTTACCGGGTGATCCACCAGCTATTCCGATTCCT
+position: -4964645 
IIIIIIIIIIIIIIIIIIIIIIIIIIIIIIIIIIIIIIIIIIIIIIIIII
@ read 5065
GTCGATAAGGTAGTTCAACGGCATGTTATGGGTAGTCATCATAAACATCT
+position: 3225046 
IIIIIIIIIIIIIIIIIIIIIIIIIIIIIIIIIIIIIIIIIIIIIIIIII
@ read 5066
GTTGCTGCGCTGCTTTCATCCTTGCTGGCGCTGGAACGACTGTTCCGTGA
+position: -2587467 
IIIIIIIIIIIIIIIIIIIIIIIIIIIIIIIIIIIIIIIIIIIIIIIIII
@ read 5067
TATCAGTTACATCTCAATGATGGTGGTATCAAAACCGGAGCTGGGTAACA
+position: 4102432 
IIIIIIIIIIIIIIIIIIIIIIIIIIIIIIIIIIIIIIIIIIIIIIIIII
@ read 5068
TCAGCCAGTTACGTTCTGCAGCAATGGCTGCATTTTGGCTGGTAATGTAA
+position: 4256324 
IIIIIIIIIIIIIIIIIIIIIIIIIIIIIIIIIIIIIIIIIIIIIIIIII
@ read 5069
GCCTGGCTTGGGGTCACTGAGCCTGCAATGTACGGCATCAACCTGAAATA
+position: -181660 
IIIIIIIIIIIIIIIIIIIIIIIIIIIIIIIIIIIIIIIIIIIIIIIIII
@ read 5070
CATGCTTTACCACCGGGAGTCACTGTGTTGCGACGGGCCAGTTGCTTAAT
+position: -3202054 
IIIIIIIIIIIIIIIIIIIIIIIIIIIIIIIIIIIIIIIIIIIIIIIIII
@ read 5071
TGGGTAAGAACACGGCGAAGATACAGGATTACATAAAGCACCAGCTTGAA
+position: -4005546 
IIIIIIIIIIIIIIIIIIIIIIIIIIIIIIIIIIIIIIIIIIIIIIIIII
@ read 5072
TCCAGACCAGAGCCTGTTCCAGATCGCCACCAGCCAGCGCCAGCATGGCT
+position: 1020451 
IIIIIIIIIIIIIIIIIIIIIIIIIIIIIIIIIIIIIIIIIIIIIIIIII
@ read 5073
TCCCGCTGGGAACGGCGGCGTTAACCAATCCGGCTTTTGGCGCTGATATC
+position: 3729114 
IIIIIIIIIIIIIIIIIIIIIIIIIIIIIIIIIIIIIIIIIIIIIIIIII
@ read 5074
GCGGTTGAACTGATTCTTTGCCGTCTGCATGCAGGCGGTAAATTCTCTAA
+position: -1602993 
IIIIIIIIIIIIIIIIIIIIIIIIIIIIIIIIIIIIIIIIIIIIIIIIII
@ read 5075
GCCGTCGATCATTGCACTGCGCACACCTGCGTGGACTTTACGGCGAATAT
+position: -1487294 
IIIIIIIIIIIIIIIIIIIIIIIIIIIIIIIIIIIIIIIIIIIIIIIIII
@ read 5076
CAAGCCTCCAGCCCCTGTTCAATGTTCTGCATACCCAGGGTTGGGCCAAT
+position: -4816544 
IIIIIIIIIIIIIIIIIIIIIIIIIIIIIIIIIIIIIIIIIIIIIIIIII
@ read 5077
CATTCGTCGCGCAGTGCGTCACGGCAATATGCTCGGCGCGAAAGAAACCT
+position: -2077097 
IIIIIIIIIIIIIIIIIIIIIIIIIIIIIIIIIIIIIIIIIIIIIIIIII
@ read 5078
CCTGATTTCAGGTGACGTACAATGCCAGTCTCTCAGACCTTCAGAGGGTG
+position: -1612370 
IIIIIIIIIIIIIIIIIIIIIIIIIIIIIIIIIIIIIIIIIIIIIIIIII
@ read 5079
ACTGGCGAGGATTGCGCTGGTTAACTGCAGAAGGAATGCGCTTTGACATG
+position: -2362443 
IIIIIIIIIIIIIIIIIIIIIIIIIIIIIIIIIIIIIIIIIIIIIIIIII
@ read 5080
ACTGACTAACCGCTTGATCCATGCGCCAACGAAATCACTTCAACAGGCCG
+position: 1462451 
IIIIIIIIIIIIIIIIIIIIIIIIIIIIIIIIIIIIIIIIIIIIIIIIII
@ read 5081
CAGTAACTTTATCCACAATGATGGGTGTAATTAATTAAATTCATGTTATG
+position: 1736662 
IIIIIIIIIIIIIIIIIIIIIIIIIIIIIIIIIIIIIIIIIIIIIIIIII
@ read 5082
CCTTGCGGCCAATCGTTCATCCTGAACTATTGCTTCCTGCTCACACCACC
+position: 3310698 
IIIIIIIIIIIIIIIIIIIIIIIIIIIIIIIIIIIIIIIIIIIIIIIIII
@ read 5083
GCTGCCACAGCGACAGGTTCGGTAATTGGCGCACCGTTTAATAATGGATC
+position: -4278284 
IIIIIIIIIIIIIIIIIIIIIIIIIIIIIIIIIIIIIIIIIIIIIIIIII
@ read 5084
AAACCGTAGAGATTGTCGAAGCGGCGGAAGAAGAAGCGGCTAAAGAAGAA
+position: -1186527 
IIIIIIIIIIIIIIIIIIIIIIIIIIIIIIIIIIIIIIIIIIIIIIIIII
@ read 5085
GATGGACAAATCGTCGATGCTAACCTCGCCGCGCTCAATTTCTATGGTTA
+position: -3629869 
IIIIIIIIIIIIIIIIIIIIIIIIIIIIIIIIIIIIIIIIIIIIIIIIII
@ read 5086
AGAAGATAAATTTACTGACGATCGGTTAATCGACTTTATGCTTCAGCACC
+position: 4164136 
IIIIIIIIIIIIIIIIIIIIIIIIIIIIIIIIIIIIIIIIIIIIIIIIII
@ read 5087
TATACTGGTTGGTGATTTCTTATCGCTATATACCCCTGGTTTTTAGATCC
+position: 451445 
IIIIIIIIIIIIIIIIIIIIIIIIIIIIIIIIIIIIIIIIIIIIIIIIII
@ read 5088
CTGCATTTGAGTTCTCGGAGACCGGTGCTGTTTGTGGCAACCCACTGGTG
+position: -1063815 
IIIIIIIIIIIIIIIIIIIIIIIIIIIIIIIIIIIIIIIIIIIIIIIIII
@ read 5089
ATTTGCCAGACTGAAGACTGGCGCGGCAACGGTTGCGGCAGCCCCCGTCG
+position: -4277485 
IIIIIIIIIIIIIIIIIIIIIIIIIIIIIIIIIIIIIIIIIIIIIIIIII
@ read 5090
CAATCGGCCCGGTTATTGACAACGGTTTTTATTACGACGTTGATCTTGAC
+position: -3176112 
IIIIIIIIIIIIIIIIIIIIIIIIIIIIIIIIIIIIIIIIIIIIIIIIII
@ read 5091
CGATAGGTCGCATCAAGCCAGGTCCAGGACGCTTTTACGCGAAAATCTCC
+position: 1731103 
IIIIIIIIIIIIIIIIIIIIIIIIIIIIIIIIIIIIIIIIIIIIIIIIII
@ read 5092
GCCGAACCAATTGTTCAGGAAGCGCCAGCTCCACGCACAGAACTGGTGAA
+position: -3922888 
IIIIIIIIIIIIIIIIIIIIIIIIIIIIIIIIIIIIIIIIIIIIIIIIII
@ read 5093
TTCTTTATCTGTCAGTGAGAAATCGATTTTTGATGGGCATCTGCAATACT
+position: -4933085 
IIIIIIIIIIIIIIIIIIIIIIIIIIIIIIIIIIIIIIIIIIIIIIIIII
@ read 5094
ATGTCGGAGAACTTCCGTGCCAGAGGCGGAGAAATCTACCTGCGTAAGGA
+position: -497360 
IIIIIIIIIIIIIIIIIIIIIIIIIIIIIIIIIIIIIIIIIIIIIIIIII
@ read 5095
CCAGCTTGCGCATCATCGCGCCGAGAATCACCTTTCCTTTCTTGCCATTA
+position: 5101592 
IIIIIIIIIIIIIIIIIIIIIIIIIIIIIIIIIIIIIIIIIIIIIIIIII
@ read 5096
ACAGCAGAGTTCAAGATGCTCACCGGCAGAATAAACTGCTGTTTGTCCGG
+position: -5013876 
IIIIIIIIIIIIIIIIIIIIIIIIIIIIIIIIIIIIIIIIIIIIIIIIII
@ read 5097
GACAGCACCGTTCTCTGCTCTGTTGTCTGTTAACGGCGAGCGTAACTCCC
+position: 2296040 
IIIIIIIIIIIIIIIIIIIIIIIIIIIIIIIIIIIIIIIIIIIIIIIIII
@ read 5098
CACATTTTTGTTGTGCGCGCAGCGTATGGGCGTGCAACCGACGCAGTGTG
+position: -2080688 
IIIIIIIIIIIIIIIIIIIIIIIIIIIIIIIIIIIIIIIIIIIIIIIIII
@ read 5099
GCATTGAAGTCGCTGCACCTAAGGAACCGATCACTATCAATATGAACGTT
+position: 1663142 
IIIIIIIIIIIIIIIIIIIIIIIIIIIIIIIIIIIIIIIIIIIIIIIIII
@ read 5100
GTTATTGACCTGAGTCTGGATGCTGTCCGTTTCGATGAGCAGATGAGCCG
+position: 1543534 
IIIIIIIIIIIIIIIIIIIIIIIIIIIIIIIIIIIIIIIIIIIIIIIIII
@ read 5101
ATGATTTTCCTCGGAGAAACACTGACACCCATACAGCTGCTGGCGCTCGG
+position: -4364404 
IIIIIIIIIIIIIIIIIIIIIIIIIIIIIIIIIIIIIIIIIIIIIIIIII
@ read 5102
TGGCATTGGCAATCGTGCTGGAAATCGTTGCTAACGTCTTTTTGAAATTT
+position: -3342821 
IIIIIIIIIIIIIIIIIIIIIIIIIIIIIIIIIIIIIIIIIIIIIIIIII
@ read 5103
CTTGGCTTTCTCTTCCAGTAGCGGCAGATCAAATTCAATGACAGTATCGC
+position: -2341188 
IIIIIIIIIIIIIIIIIIIIIIIIIIIIIIIIIIIIIIIIIIIIIIIIII
@ read 5104
TCTCTAAATGTTTTAATCAGCGAGGGGGATCTTCGCTGATTAAATAAATA
+position: 2338176 
IIIIIIIIIIIIIIIIIIIIIIIIIIIIIIIIIIIIIIIIIIIIIIIIII
@ read 5105
GTCAGATTCAGTGTCTGAAACGCCACCGGCAGCGCCGCATCGTTGACGGT
+position: -200392 
IIIIIIIIIIIIIIIIIIIIIIIIIIIIIIIIIIIIIIIIIIIIIIIIII
@ read 5106
CTGCCGACGGCGAGTATTACCAGAATCTGACGCCGGTGACCGGGCAGCTG
+position: -1001817 
IIIIIIIIIIIIIIIIIIIIIIIIIIIIIIIIIIIIIIIIIIIIIIIIII
@ read 5107
GTGCAGGGAATACGAAAATACCGCTACTGATTAACGGTAGCCTGAATATT
+position: -2840164 
IIIIIIIIIIIIIIIIIIIIIIIIIIIIIIIIIIIIIIIIIIIIIIIIII
@ read 5108
CAAGACCAAACAAACCCAACCCGGAATAAAATGCATCGCCCAGCGCCACC
+position: 381889 
IIIIIIIIIIIIIIIIIIIIIIIIIIIIIIIIIIIIIIIIIIIIIIIIII
@ read 5109
TGCCCGCACCAGTTCACGCTCTGCGGTGAAGCAATCCTCCGGCACATGGC
+position: 3695033 
IIIIIIIIIIIIIIIIIIIIIIIIIIIIIIIIIIIIIIIIIIIIIIIIII
@ read 5110
CCTTTAGTTTCTCTGGATGCGATTAATACGCCGTTTTTGCGAACTTCAAA
+position: -4413589 
IIIIIIIIIIIIIIIIIIIIIIIIIIIIIIIIIIIIIIIIIIIIIIIIII
@ read 5111
GTGACTGCACCGAGAATCGTGGCGGGATCGGCACCCAGCGCCACAGAAAC
+position: -671655 
IIIIIIIIIIIIIIIIIIIIIIIIIIIIIIIIIIIIIIIIIIIIIIIIII
@ read 5112
AGTGGCGCTCTGGCGGTATCTGGCTGCACAACTAACCCTTACACCGGCGA
+position: 4237437 
IIIIIIIIIIIIIIIIIIIIIIIIIIIIIIIIIIIIIIIIIIIIIIIIII
@ read 5113
GCTGAACAACCTGGAGCGTGTCCATCAACGTACGAGTTGTACGAAGGTGA
+position: 2468594 
IIIIIIIIIIIIIIIIIIIIIIIIIIIIIIIIIIIIIIIIIIIIIIIIII
@ read 5114
CATCCAGTTCATCATCGTGGAGGTGCTTGAGAATTATTAATATTCTTTCG
+position: -3217581 
IIIIIIIIIIIIIIIIIIIIIIIIIIIIIIIIIIIIIIIIIIIIIIIIII
@ read 5115
TGATAGTAGTGCTGTAAACGGTTGGGGTTTTCGCCGTAGCGACCATCGGT
+position: 4244527 
IIIIIIIIIIIIIIIIIIIIIIIIIIIIIIIIIIIIIIIIIIIIIIIIII
@ read 5116
CAACCAGCAGCTCATCCCCAGCGTGGCAATAAACACCAGCGCCAGCCATC
+position: 4016427 
IIIIIIIIIIIIIIIIIIIIIIIIIIIIIIIIIIIIIIIIIIIIIIIIII
@ read 5117
ATTGGACCTATCGATCGCATCTTTACCCGCGTAGGCGCGGCAGATGACCT
+position: 3241329 
IIIIIIIIIIIIIIIIIIIIIIIIIIIIIIIIIIIIIIIIIIIIIIIIII
@ read 5118
AAAGGCGTGGATGTGGTGGCCTATGCCAACCAGGATTTGGTCTATTCCGA
+position: -2472211 
IIIIIIIIIIIIIIIIIIIIIIIIIIIIIIIIIIIIIIIIIIIIIIIIII
@ read 5119
TATGTTCAAACGGCCAGCGCCTCCCACGTCCTGACGGCAATGACTTCAGG
+position: -1712194 
IIIIIIIIIIIIIIIIIIIIIIIIIIIIIIIIIIIIIIIIIIIIIIIIII
@ read 5120
CCACCACCGATACAACCAAAGACGCAATGTTCATCACGCCTGAATTTACA
+position: 2210738 
IIIIIIIIIIIIIIIIIIIIIIIIIIIIIIIIIIIIIIIIIIIIIIIIII
@ read 5121
TGTGTGGGGCGCTGATTATAGACGTTACGGCTGCAATCTTCATCTGTTTG
+position: -2172327 
IIIIIIIIIIIIIIIIIIIIIIIIIIIIIIIIIIIIIIIIIIIIIIIIII
@ read 5122
CATATCGAGGTGGGCCTGTAAGACGACCGGTTTACGATTTTCCATACCTG
+position: 286936 
IIIIIIIIIIIIIIIIIIIIIIIIIIIIIIIIIIIIIIIIIIIIIIIIII
@ read 5123
GTAGAAGTTGCGTCATCATGGGCTGATCTTCGCGATAGACAACTTCACTG
+position: 1087486 
IIIIIIIIIIIIIIIIIIIIIIIIIIIIIIIIIIIIIIIIIIIIIIIIII
@ read 5124
GGTAATGCTGGAGCCTCGCGACGATGGTAGCTACGTTCCCGGGCGCATGA
+position: -3523456 
IIIIIIIIIIIIIIIIIIIIIIIIIIIIIIIIIIIIIIIIIIIIIIIIII
@ read 5125
CAATGTTTTCACTGCGGGTCAGTACTCGGACTAAACCAGCACCAGCACGT
+position: -253063 
IIIIIIIIIIIIIIIIIIIIIIIIIIIIIIIIIIIIIIIIIIIIIIIIII
@ read 5126
GCTCGCCGCTACTGGGGGAATCTCGGTTGATTTCTTTTCCTCGGGGTACT
+position: -659850 
IIIIIIIIIIIIIIIIIIIIIIIIIIIIIIIIIIIIIIIIIIIIIIIIII
@ read 5127
TAATGGATTACTCAAGAAATAAAAAAATATCACAATATACTATCAGAACG
+position: -1128938 
IIIIIIIIIIIIIIIIIIIIIIIIIIIIIIIIIIIIIIIIIIIIIIIIII
@ read 5128
GAGAGGCATAGTAGGGCAGTGAAGGTATTACCGTCAGGAAATGAACCTCT
+position: 1652869 
IIIIIIIIIIIIIIIIIIIIIIIIIIIIIIIIIIIIIIIIIIIIIIIIII
@ read 5129
GCTGTAGCCTAGGCCGTTGATCTTTTTCACTTTGATCTGCACCGGAATAC
+position: 444755 
IIIIIIIIIIIIIIIIIIIIIIIIIIIIIIIIIIIIIIIIIIIIIIIIII
@ read 5130
TACTTAATCGCACAATATCAATGGGTAAACGTGATGAAAATTCATTAACA
+position: 2498010 
IIIIIIIIIIIIIIIIIIIIIIIIIIIIIIIIIIIIIIIIIIIIIIIIII
@ read 5131
TCCTTCTGCTGGCCTTCAAGGTCACCCATGTTAAACCAGCCGGTTTTACC
+position: 1870158 
IIIIIIIIIIIIIIIIIIIIIIIIIIIIIIIIIIIIIIIIIIIIIIIIII
@ read 5132
CCACTACGCCTTATCTTTTTTTACATACGCCAGACATTGCCCAGGCCCCG
+position: 2302484 
IIIIIIIIIIIIIIIIIIIIIIIIIIIIIIIIIIIIIIIIIIIIIIIIII
@ read 5133
GCCGCCTGCTTCGCGCTTTGCTGCTGTTCAAACCGCGCCGCCTGCTGTGC
+position: -3732430 
IIIIIIIIIIIIIIIIIIIIIIIIIIIIIIIIIIIIIIIIIIIIIIIIII
@ read 5134
AGAAAAAGGGGCTACGTTTTCATGTAACCCCTTGATTTATTTGGTGGGCT
+position: -2114311 
IIIIIIIIIIIIIIIIIIIIIIIIIIIIIIIIIIIIIIIIIIIIIIIIII
@ read 5135
TCGCGCAATCATCTGGTGGTGGCGGTAGATCAGGAAGGTGGACGCGTGCA
+position: 1376921 
IIIIIIIIIIIIIIIIIIIIIIIIIIIIIIIIIIIIIIIIIIIIIIIIII
@ read 5136
AGTCACTTGGGCAATCTTCTTCAGTAAGAGCGTAGAGTTCTTCAATCAGA
+position: -1624023 
IIIIIIIIIIIIIIIIIIIIIIIIIIIIIIIIIIIIIIIIIIIIIIIIII
@ read 5137
GCGTGCGTTAGAGGTATTACAGGCCGTTGATCTGATTGCCGCCGAGGATA
+position: -1477502 
IIIIIIIIIIIIIIIIIIIIIIIIIIIIIIIIIIIIIIIIIIIIIIIIII
@ read 5138
GCGCTATTACCGCGCCTTAATGGCTGGTGGGGTGCGCTATGACCTGAAAG
+position: 315566 
IIIIIIIIIIIIIIIIIIIIIIIIIIIIIIIIIIIIIIIIIIIIIIIIII
@ read 5139
TGGTATGGCCAATGTGCCGCGAAAGCTGGCGTGATAAAGAGTCGCACACC
+position: 522817 
IIIIIIIIIIIIIIIIIIIIIIIIIIIIIIIIIIIIIIIIIIIIIIIIII
@ read 5140
AAAAGGAGTGGGATTAATTTCCGTTCCGATTCTTACCGGCTTTTTGAGAA
+position: 4226199 
IIIIIIIIIIIIIIIIIIIIIIIIIIIIIIIIIIIIIIIIIIIIIIIIII
@ read 5141
AGATCGTGAAGCGGTTCCAGCTGGTTTTGAAACCTTCAAGTTAACCTTAA
+position: -4991078 
IIIIIIIIIIIIIIIIIIIIIIIIIIIIIIIIIIIIIIIIIIIIIIIIII
@ read 5142
CTGCATTAGCGCCAGTGAGCGGGTCAATTCGCCTTTGCAGTGCAGCACTT
+position: -1238157 
IIIIIIIIIIIIIIIIIIIIIIIIIIIIIIIIIIIIIIIIIIIIIIIIII
@ read 5143
GGTGAACTGCGTGTTGAAGTTGCCGATACCAACGAAAGCAAAGAGTTACT
+position: -1950293 
IIIIIIIIIIIIIIIIIIIIIIIIIIIIIIIIIIIIIIIIIIIIIIIIII
@ read 5144
CTGGCACAATGGTTAACGTTTCAGTCAGAGGGAATGATGGCATTCTTGAG
+position: -2595024 
IIIIIIIIIIIIIIIIIIIIIIIIIIIIIIIIIIIIIIIIIIIIIIIIII
@ read 5145
TTGTGAAATGTTTGGGCGTCTCCAGCGGGATTCGTTCTGGGTAAAAAACA
+position: 1518460 
IIIIIIIIIIIIIIIIIIIIIIIIIIIIIIIIIIIIIIIIIIIIIIIIII
@ read 5146
GAACACCATTACCGGAATTGCCAGCCACAGGGTCATCCACAGACCGTTTC
+position: -1962348 
IIIIIIIIIIIIIIIIIIIIIIIIIIIIIIIIIIIIIIIIIIIIIIIIII
@ read 5147
CAGGTGATTGATTTAATGAAAAGAGTGTGTTTGTGGATGTATTGTGTATA
+position: 1258603 
IIIIIIIIIIIIIIIIIIIIIIIIIIIIIIIIIIIIIIIIIIIIIIIIII
@ read 5148
TTCATAGGCTTAACATTCAGTTGCTGCGAGAATTTTCAGTATATCGCGCT
+position: 4697272 
IIIIIIIIIIIIIIIIIIIIIIIIIIIIIIIIIIIIIIIIIIIIIIIIII
@ read 5149
TCAAAGACAAAGTCCAGGAACCACGACCTTTTGTTATCTGGCTGGAAAAA
+position: 1581273 
IIIIIIIIIIIIIIIIIIIIIIIIIIIIIIIIIIIIIIIIIIIIIIIIII
@ read 5150
AGCGATTACAGGCGATTGTTGGCGGAAACTTCGATGAAACGCAGGTGAGC
+position: -4921469 
IIIIIIIIIIIIIIIIIIIIIIIIIIIIIIIIIIIIIIIIIIIIIIIIII
@ read 5151
CTTCTGGTTGTATCGCATACAGTTTCTCACCCTGCTGGCAAATCCAGCCA
+position: 1445335 
IIIIIIIIIIIIIIIIIIIIIIIIIIIIIIIIIIIIIIIIIIIIIIIIII
@ read 5152
GTCCTACTCACTTTATGGACAGCGACGGCAAAGTGGGCGCGGAAGTGGCT
+position: -2585909 
IIIIIIIIIIIIIIIIIIIIIIIIIIIIIIIIIIIIIIIIIIIIIIIIII
@ read 5153
CCGCGAAGAGCAAAAAACGCTGGTGGTGAGTACCGCCAACGTGGCGTTGC
+position: 897362 
IIIIIIIIIIIIIIIIIIIIIIIIIIIIIIIIIIIIIIIIIIIIIIIIII
@ read 5154
AATGCGTGGAACAATCTTGAGAAACAGCGGGCTTATCTGTCGATGATGGC
+position: 1999582 
IIIIIIIIIIIIIIIIIIIIIIIIIIIIIIIIIIIIIIIIIIIIIIIIII
@ read 5155
CCTGCACACTCCCTTGCTGTCGCAGACGCTGAATGATCTGTTCTCGTCGC
+position: 3783186 
IIIIIIIIIIIIIIIIIIIIIIIIIIIIIIIIIIIIIIIIIIIIIIIIII
@ read 5156
TGTTGCAGGGGGAAACCAGCAAAGGGCAACTGTTGCAGCAATTTGTCAGC
+position: -3083668 
IIIIIIIIIIIIIIIIIIIIIIIIIIIIIIIIIIIIIIIIIIIIIIIIII
@ read 5157
GGATTTCAGTGCGATAAAGACCGATGCCATCAATACGGCTGCCCAGTTTT
+position: 3353207 
IIIIIIIIIIIIIIIIIIIIIIIIIIIIIIIIIIIIIIIIIIIIIIIIII
@ read 5158
GCATCAAATAATGATGGAAGCGCGAATGGCGGTGCGCCCGCGTGAAACGC
+position: -1916059 
IIIIIIIIIIIIIIIIIIIIIIIIIIIIIIIIIIIIIIIIIIIIIIIIII
@ read 5159
CCATTTTGAGCAAATGCGAATGGGATCAGGACGACTATAGCTTTACGCTA
+position: 3519860 
IIIIIIIIIIIIIIIIIIIIIIIIIIIIIIIIIIIIIIIIIIIIIIIIII
@ read 5160
ACTATACCTTCTTTGACGGTCCGCTTTCAGGTCTGACGCTGGGCACCGGT
+position: 169539 
IIIIIIIIIIIIIIIIIIIIIIIIIIIIIIIIIIIIIIIIIIIIIIIIII
@ read 5161
TGTCCTGACCTGATTCTGGATATTTATTCGATGGGTAAAGAAGTGGTGTA
+position: -4774549 
IIIIIIIIIIIIIIIIIIIIIIIIIIIIIIIIIIIIIIIIIIIIIIIIII
@ read 5162
AAAATCAGCGTATGGCCTAAATCGGTCGCGCGGTTAATCTTGCTGATTAA
+position: 4930856 
IIIIIIIIIIIIIIIIIIIIIIIIIIIIIIIIIIIIIIIIIIIIIIIIII
@ read 5163
GATAATCTGCCCCACCACGCCTAACGGTTCATGGAAATGATAGGCCACGG
+position: 4275461 
IIIIIIIIIIIIIIIIIIIIIIIIIIIIIIIIIIIIIIIIIIIIIIIIII
@ read 5164
GCTAATAGCGGTGAAACCATTCTCGACGCAGCTCTGCGTAACGGTATCGA
+position: -2227891 
IIIIIIIIIIIIIIIIIIIIIIIIIIIIIIIIIIIIIIIIIIIIIIIIII
@ read 5165
CCAGGAAAATCTCGTGCTGACGGTGGCCGTCGCCCCGCCCGCGATGACAA
+position: -2166799 
IIIIIIIIIIIIIIIIIIIIIIIIIIIIIIIIIIIIIIIIIIIIIIIIII
@ read 5166
GCGGTCACGCGCACAGGGCGCAGCCCTGGTTAAAAACAAGGTTTATAAAT
+position: 4385340 
IIIIIIIIIIIIIIIIIIIIIIIIIIIIIIIIIIIIIIIIIIIIIIIIII
@ read 5167
CTACCGATGGCTACCGGGCTGAAACCGGCGCTGGCGGTAGCGTTAGGTCA
+position: 2999660 
IIIIIIIIIIIIIIIIIIIIIIIIIIIIIIIIIIIIIIIIIIIIIIIIII
@ read 5168
TGGCTGCGTGTACAGCCTGAAGGCCAGCCTTTCTGGTGTGCCGGATACAT
+position: -1701441 
IIIIIIIIIIIIIIIIIIIIIIIIIIIIIIIIIIIIIIIIIIIIIIIIII
@ read 5169
AAAAGTACAGCAGGCGATTGATACCATCACTCTGTTGCAGATGGAAATCG
+position: 4696499 
IIIIIIIIIIIIIIIIIIIIIIIIIIIIIIIIIIIIIIIIIIIIIIIIII
@ read 5170
GTGACAAAGTTATCCTGAAACTGTGGTTTGCCATCGACTACGCGATTGAG
+position: 915671 
IIIIIIIIIIIIIIIIIIIIIIIIIIIIIIIIIIIIIIIIIIIIIIIIII
@ read 5171
GCTGAAAACTCCAACACCAGCCGTCACCTGGCGGAATTCTGGATGCTGGA
+position: -4222844 
IIIIIIIIIIIIIIIIIIIIIIIIIIIIIIIIIIIIIIIIIIIIIIIIII
@ read 5172
GTTAATCACCCTGCTGATCACCGCTACGCTTGCGTACCTGATCATTATGC
+position: 2946614 
IIIIIIIIIIIIIIIIIIIIIIIIIIIIIIIIIIIIIIIIIIIIIIIIII
@ read 5173
TTCGCTGTCGACGATGATTCCATCTTCCGCACCTTTAAGCGCCAGGTTTG
+position: 2894043 
IIIIIIIIIIIIIIIIIIIIIIIIIIIIIIIIIIIIIIIIIIIIIIIIII
@ read 5174
CGGCGGCGTGTTTGCCGTTGTTCCGTGTCAGTGGTGGCGCATTATAGGGA
+position: -662259 
IIIIIIIIIIIIIIIIIIIIIIIIIIIIIIIIIIIIIIIIIIIIIIIIII
@ read 5175
CACCATAGCAACGAATGCCCTCTGCTGCCGTATTCCCCAGGACCAGTGTG
+position: 2269459 
IIIIIIIIIIIIIIIIIIIIIIIIIIIIIIIIIIIIIIIIIIIIIIIIII
@ read 5176
TCTTTAAGCGTTGATTCCCTGCATTAACTAATTTTTGGGCAGCATTTACT
+position: 3748926 
IIIIIIIIIIIIIIIIIIIIIIIIIIIIIIIIIIIIIIIIIIIIIIIIII
@ read 5177
AGACCCTGGTACGTTTTGCTAACGGTAGCGCCCGTGTACTGGTTGCGACT
+position: 1650813 
IIIIIIIIIIIIIIIIIIIIIIIIIIIIIIIIIIIIIIIIIIIIIIIIII
@ read 5178
GACTTTAACTTCGTCGCCATGTAAACCGACAATAGAATCACGGCTGGCTT
+position: -1783982 
IIIIIIIIIIIIIIIIIIIIIIIIIIIIIIIIIIIIIIIIIIIIIIIIII
@ read 5179
CCATCGTAGATTTTCATCAGCGAGCCTGTAGTGGTGATGCGTCCTTCAGG
+position: 3361824 
IIIIIIIIIIIIIIIIIIIIIIIIIIIIIIIIIIIIIIIIIIIIIIIIII
@ read 5180
AGTGGCGTGATATCGCCAATACCGGATTACGTCCGGTGATGACGCTAAGC
+position: 1437126 
IIIIIIIIIIIIIIIIIIIIIIIIIIIIIIIIIIIIIIIIIIIIIIIIII
@ read 5181
GTGCAACGCGACCGGTCACAGGATTAGTACGACGCGGGTTAAAGTTAGAC
+position: 2242948 
IIIIIIIIIIIIIIIIIIIIIIIIIIIIIIIIIIIIIIIIIIIIIIIIII
@ read 5182
ACGCACATTTGCGGGATCACAATTAACCCGCCAATGACAAACGCGAGCAC
+position: -1293395 
IIIIIIIIIIIIIIIIIIIIIIIIIIIIIIIIIIIIIIIIIIIIIIIIII
@ read 5183
GCTTAGCTGGGTGGCCGCGAGCACCTGGTCACGATCAATGCCCTGTTCCA
+position: -2533294 
IIIIIIIIIIIIIIIIIIIIIIIIIIIIIIIIIIIIIIIIIIIIIIIIII
@ read 5184
AATGCGCAGCAGCAGAGCGATACCGAAGCGTCACGGCTGAAATATACCGA
+position: 856937 
IIIIIIIIIIIIIIIIIIIIIIIIIIIIIIIIIIIIIIIIIIIIIIIIII
@ read 5185
GCTATTTCCCCTCAGATTCTCCTGATTTGCATAACCCTGTTTCAGCCGTC
+position: -4650337 
IIIIIIIIIIIIIIIIIIIIIIIIIIIIIIIIIIIIIIIIIIIIIIIIII
@ read 5186
CCGGCCAGCAGCAGCGTAACCGCCCCGACAATACCCACCAGATGCAGAAC
+position: 2772286 
IIIIIIIIIIIIIIIIIIIIIIIIIIIIIIIIIIIIIIIIIIIIIIIIII
@ read 5187
TCTTCATTGTCAGACAGCAGAATTTGTACGCGCTGTTCGGCTTGTTGTAA
+position: 473128 
IIIIIIIIIIIIIIIIIIIIIIIIIIIIIIIIIIIIIIIIIIIIIIIIII
@ read 5188
GACACACAGCGGCAGCTGCGGCAGCAAAAGTGTTCAGATCGGCAACAGCA
+position: 2784656 
IIIIIIIIIIIIIIIIIIIIIIIIIIIIIIIIIIIIIIIIIIIIIIIIII
@ read 5189
ACGCTATGATGTTGATAAAAAGCTTCAATCAGTGGCGCAAGCAGAGAAAA
+position: 2483910 
IIIIIIIIIIIIIIIIIIIIIIIIIIIIIIIIIIIIIIIIIIIIIIIIII
@ read 5190
AACGCCAGCTTATTTCAAAATGGTGCGGAATTTTACTGCAATTGCTGCTG
+position: -1568751 
IIIIIIIIIIIIIIIIIIIIIIIIIIIIIIIIIIIIIIIIIIIIIIIIII
@ read 5191
GGTGAATTTAGCTTCAACTTCGTCGCCAACGCTCAGAACCAGGGTAGCGT
+position: -4248892 
IIIIIIIIIIIIIIIIIIIIIIIIIIIIIIIIIIIIIIIIIIIIIIIIII
@ read 5192
CTTGCAGTGTTCCAACAGCAGAGTGGCACCCAGCGCCGCAGCGACTTTAC
+position: 178931 
IIIIIIIIIIIIIIIIIIIIIIIIIIIIIIIIIIIIIIIIIIIIIIIIII
@ read 5193
TCGCGGCGAAGTGCTTGGCATTGCTGGCCTGCTGGGGGCAGGGCGCAGTG
+position: -2207592 
IIIIIIIIIIIIIIIIIIIIIIIIIIIIIIIIIIIIIIIIIIIIIIIIII
@ read 5194
GGTGAATAAGTAAAAAAGCGGCCATTTTGTGGCCGCCTGCGGTTGATTGC
+position: 4560706 
IIIIIIIIIIIIIIIIIIIIIIIIIIIIIIIIIIIIIIIIIIIIIIIIII
@ read 5195
ATCATCAGAAGTACACTTTTTGTACTAAATAATTCACATTTTATGTTTAA
+position: -4670274 
IIIIIIIIIIIIIIIIIIIIIIIIIIIIIIIIIIIIIIIIIIIIIIIIII
@ read 5196
AAAACGGGGGATTCGCGGCCTTCTGAAAGATTGTTGCAATCTTCTGCTGA
+position: 433137 
IIIIIIIIIIIIIIIIIIIIIIIIIIIIIIIIIIIIIIIIIIIIIIIIII
@ read 5197
GGGAGAATTTTTGCGTTAAATAGCCGGTTTCGTTACTCGACGCGGAAGCA
+position: 4663435 
IIIIIIIIIIIIIIIIIIIIIIIIIIIIIIIIIIIIIIIIIIIIIIIIII
@ read 5198
GGACCATATGCCTGCCGTCTCCCACTGGCTGCGTTATGCCGATTCAGCCC
+position: 394321 
IIIIIIIIIIIIIIIIIIIIIIIIIIIIIIIIIIIIIIIIIIIIIIIIII
@ read 5199
TGCCCACGAAGAGGGGTATCACAAAGCGATGGGCAATCGCCAGGTACAGA
+position: -3541990 
IIIIIIIIIIIIIIIIIIIIIIIIIIIIIIIIIIIIIIIIIIIIIIIIII
@ read 5200
ACAAAGGCGATCCGGGGGTGGCTGGACCAGCAGGTCCGGCAGGGCCACAG
+position: -3390610 
IIIIIIIIIIIIIIIIIIIIIIIIIIIIIIIIIIIIIIIIIIIIIIIIII
@ read 5201
GCGCTAATACCAAACTTCAGCATTTTTTCGCGCGGCATCAACAGCTGTGA
+position: 4335619 
IIIIIIIIIIIIIIIIIIIIIIIIIIIIIIIIIIIIIIIIIIIIIIIIII
@ read 5202
CCAAATCGTTATCACTGGGTTCCTCTTCTACTAAGGCCTTTTCGTCAAAA
+position: 3252618 
IIIIIIIIIIIIIIIIIIIIIIIIIIIIIIIIIIIIIIIIIIIIIIIIII
@ read 5203
ATGATATGCTGATATGCAAAAATGTTCCCAACAAGATTGATTTCAGTTAC
+position: -1766467 
IIIIIIIIIIIIIIIIIIIIIIIIIIIIIIIIIIIIIIIIIIIIIIIIII
@ read 5204
CTGAAAAAGGCATCAAGCCGACATTAATTATCGATGCGGCTTGTCATCCT
+position: -3422608 
IIIIIIIIIIIIIIIIIIIIIIIIIIIIIIIIIIIIIIIIIIIIIIIIII
@ read 5205
GTATATTTTGCCCGGCGCTGAATTTAACGCCGCCGCTCACTCAATTGCCT
+position: 5054527 
IIIIIIIIIIIIIIIIIIIIIIIIIIIIIIIIIIIIIIIIIIIIIIIIII
@ read 5206
TATTTAATCTGTTTGCCGGACGCCGTGCCGATGGTCGGGTCAAAAAAGTG
+position: 4259494 
IIIIIIIIIIIIIIIIIIIIIIIIIIIIIIIIIIIIIIIIIIIIIIIIII
@ read 5207
TCATCGAGGATTGATCCCATACCTGCGATACAGGCTACGATAAATACCAG
+position: -3072267 
IIIIIIIIIIIIIIIIIIIIIIIIIIIIIIIIIIIIIIIIIIIIIIIIII
@ read 5208
CACCACATTAATGACGGTAGCAACCACCGAAGGCCAGCGTCCATAAAATA
+position: 746309 
IIIIIIIIIIIIIIIIIIIIIIIIIIIIIIIIIIIIIIIIIIIIIIIIII
@ read 5209
CTTACAAAAGTACCGACCAGAGCCTGGTGCTGTGCGACACAGTCCGCCAT
+position: -4662876 
IIIIIIIIIIIIIIIIIIIIIIIIIIIIIIIIIIIIIIIIIIIIIIIIII
@ read 5210
ACTACGCGCTCAGTACGTTGTAACGCGTGACACCATCAAAGCGAAAGGTC
+position: 3711900 
IIIIIIIIIIIIIIIIIIIIIIIIIIIIIIIIIIIIIIIIIIIIIIIIII
@ read 5211
AGGGGAAATGTATCTGCTCGGTACGGTGCTTTCGCATTTTCTGTCGCTGT
+position: -5021656 
IIIIIIIIIIIIIIIIIIIIIIIIIIIIIIIIIIIIIIIIIIIIIIIIII
@ read 5212
TTTTTTGGCAATATGTAAGCCCTGGCCGACACAGCCGTACTGCCCTTTGC
+position: -3201918 
IIIIIIIIIIIIIIIIIIIIIIIIIIIIIIIIIIIIIIIIIIIIIIIIII
@ read 5213
GTCGTTAACCACCATTTCAATCACCGTGGTGGTTGGCGTGCGCCAGGCGT
+position: 2760189 
IIIIIIIIIIIIIIIIIIIIIIIIIIIIIIIIIIIIIIIIIIIIIIIIII
@ read 5214
TAGACTGTGACATGAAAATAAAACCTTGCAGGAAAAACGGCGATAGCACC
+position: 3105215 
IIIIIIIIIIIIIIIIIIIIIIIIIIIIIIIIIIIIIIIIIIIIIIIIII
@ read 5215
CGCTGGATGTGCCAAACGTGAAACTGTACGACGGCGCATGGAGTGAATGG
+position: 3046337 
IIIIIIIIIIIIIIIIIIIIIIIIIIIIIIIIIIIIIIIIIIIIIIIIII
@ read 5216
ACAAAGACGTAGTACTGGTTGACGCTGGTCTGAAATCTGAGTCCGCCATC
+position: 1027360 
IIIIIIIIIIIIIIIIIIIIIIIIIIIIIIIIIIIIIIIIIIIIIIIIII
@ read 5217
GATAGCGTCCGGCGCGGAACAGGAACATACCGCTGTTCCAGTAATATTCG
+position: 2519281 
IIIIIIIIIIIIIIIIIIIIIIIIIIIIIIIIIIIIIIIIIIIIIIIIII
@ read 5218
GCTGCTGTTTCCCTTCGCCGGGATTGTGGTGGGTCTTGCCATCTTGCTGC
+position: -842728 
IIIIIIIIIIIIIIIIIIIIIIIIIIIIIIIIIIIIIIIIIIIIIIIIII
@ read 5219
GCCATTATCGTTGCCGCGATGCTGATCGGCTTTATCGCCCTGATCGCCGC
+position: 2914045 
IIIIIIIIIIIIIIIIIIIIIIIIIIIIIIIIIIIIIIIIIIIIIIIIII
@ read 5220
GCGCGGCTACCACCTCGGCACTGACGCGCTTTTCACCGACGACAAAAAAG
+position: 4040955 
IIIIIIIIIIIIIIIIIIIIIIIIIIIIIIIIIIIIIIIIIIIIIIIIII
@ read 5221
AGTAACGCGCACGCCAGTGGTCGCATCATCGTTATTTACCACGACAGAGA
+position: -5275963 
IIIIIIIIIIIIIIIIIIIIIIIIIIIIIIIIIIIIIIIIIIIIIIIIII
@ read 5222
AGGCCAGCGCGCGTGCGAGTACATCTGCCAGCAGCATCAGCGTGGCCCCC
+position: 5173743 
IIIIIIIIIIIIIIIIIIIIIIIIIIIIIIIIIIIIIIIIIIIIIIIIII
@ read 5223
AGGCGAAAGGTAAGATTAAACTCATCGCCCACGTCGGTTGCGTCAGCACC
+position: -1404742 
IIIIIIIIIIIIIIIIIIIIIIIIIIIIIIIIIIIIIIIIIIIIIIIIII
@ read 5224
AGGTCACGCTGCTGGCCCAGGAGAGCGACAAACCGTTGCCGGAAGAGGCC
+position: 5023995 
IIIIIIIIIIIIIIIIIIIIIIIIIIIIIIIIIIIIIIIIIIIIIIIIII
@ read 5225
ATTGTCTGTGGCTGCCTCACTGCGTTAATCCAGGCATTCTGGCAAGGAGC
+position: 3190210 
IIIIIIIIIIIIIIIIIIIIIIIIIIIIIIIIIIIIIIIIIIIIIIIIII
@ read 5226
TGCTATTTGGCACGCTCCAATCGAAAAATGTGTTTATCAAAATCACCTGA
+position: -59858 
IIIIIIIIIIIIIIIIIIIIIIIIIIIIIIIIIIIIIIIIIIIIIIIIII
@ read 5227
ACGGTATTTCCTCCCATGCGGGGGTTGTACACGCTCGCTCGTTGGGCATT
+position: -1847015 
IIIIIIIIIIIIIIIIIIIIIIIIIIIIIIIIIIIIIIIIIIIIIIIIII
@ read 5228
GCTCATATTCCTCTAACAGTTGTCGACAACGTGGGGTGAAGATATCGCGC
+position: -3573420 
IIIIIIIIIIIIIIIIIIIIIIIIIIIIIIIIIIIIIIIIIIIIIIIIII
@ read 5229
TCAATTTCGAAGCTCCAGGAGCATGCAGCACTGGTCTACAAAATCTTCTG
+position: -2984573 
IIIIIIIIIIIIIIIIIIIIIIIIIIIIIIIIIIIIIIIIIIIIIIIIII
@ read 5230
CTGGCAGGGCAACAGGGCATGAGCGTTGAACAGGCCCGGGCGATTCTGAC
+position: 1538169 
IIIIIIIIIIIIIIIIIIIIIIIIIIIIIIIIIIIIIIIIIIIIIIIIII
@ read 5231
TTGGGCACTGCTCTACTTTTGGTTTTTCTCTACTCTGCTACAGGCCATTA
+position: -544127 
IIIIIIIIIIIIIIIIIIIIIIIIIIIIIIIIIIIIIIIIIIIIIIIIII
@ read 5232
ATGGCGTTTAATAGCCCGAATAGCGAATGGAAACTGAGCGCGCAGCGGGT
+position: 4353962 
IIIIIIIIIIIIIIIIIIIIIIIIIIIIIIIIIIIIIIIIIIIIIIIIII
@ read 5233
TTGTCGCCGAAGAAAAGTATCGCGGAGTGGTTTATCAGGGGTTAGAAACC
+position: 4254868 
IIIIIIIIIIIIIIIIIIIIIIIIIIIIIIIIIIIIIIIIIIIIIIIIII
@ read 5234
CTTGATAAGTGTTTGCTTTAATTACCTAATTCATAAAATAATTATTATTC
+position: -423843 
IIIIIIIIIIIIIIIIIIIIIIIIIIIIIIIIIIIIIIIIIIIIIIIIII
@ read 5235
TATCGGCAGGACAACGTAATCGTACATGCATATGCGCGCGATGCTGGAAC
+position: 2823881 
IIIIIIIIIIIIIIIIIIIIIIIIIIIIIIIIIIIIIIIIIIIIIIIIII
@ read 5236
GAAATCGCCGTCGATGGCAACAGTTTCGATATTGCCGCCCAACGTACAGA
+position: -5273373 
IIIIIIIIIIIIIIIIIIIIIIIIIIIIIIIIIIIIIIIIIIIIIIIIII
@ read 5237
TATATAATGGACAGGTTATTCAATTCCGGCAGTGTAACAATGTTGTCTAT
+position: 4941120 
IIIIIIIIIIIIIIIIIIIIIIIIIIIIIIIIIIIIIIIIIIIIIIIIII
@ read 5238
TTTGCCACTGGCGATATCGACCACACCCTGCTGACCGGTGTCGACTTTAT
+position: 168776 
IIIIIIIIIIIIIIIIIIIIIIIIIIIIIIIIIIIIIIIIIIIIIIIIII
@ read 5239
GAAATGGAAAAGGCAAAGTCAACCTGATTAAACATTACTCCTCCGTTGAA
+position: 2102914 
IIIIIIIIIIIIIIIIIIIIIIIIIIIIIIIIIIIIIIIIIIIIIIIIII
@ read 5240
TACAGCAACAAAGCGGTCATGAAAGCAAACCTTGAACCCGTTGCGCTTAA
+position: -2979064 
IIIIIIIIIIIIIIIIIIIIIIIIIIIIIIIIIIIIIIIIIIIIIIIIII
@ read 5241
AAGGCAGAACATCATGAATCAACAGGATATTGAACAGGTGGTGAAAGCGG
+position: -2313623 
IIIIIIIIIIIIIIIIIIIIIIIIIIIIIIIIIIIIIIIIIIIIIIIIII
@ read 5242
GCTCCGATGGAGCTTACCGCGTAGTTAATACCAGCCTTGTGATTCTTGCG
+position: 1133850 
IIIIIIIIIIIIIIIIIIIIIIIIIIIIIIIIIIIIIIIIIIIIIIIIII
@ read 5243
GTGAGCGAAATTAACTAGAAGCCAAAGATAAAATCATCGCTGAGCAGGAG
+position: -4448931 
IIIIIIIIIIIIIIIIIIIIIIIIIIIIIIIIIIIIIIIIIIIIIIIIII
@ read 5244
GGAGTAGAGTGCGCGACCCCTCAACGGGAACAGGCTCGCTATACCACTAC
+position: -2172832 
IIIIIIIIIIIIIIIIIIIIIIIIIIIIIIIIIIIIIIIIIIIIIIIIII
@ read 5245
TTTACTGCGTATTGAGCATTACCTGCAACCGGGCGTTGTGCTACCGGTTC
+position: 1369376 
IIIIIIIIIIIIIIIIIIIIIIIIIIIIIIIIIIIIIIIIIIIIIIIIII
@ read 5246
AGTCCTGCAAGTACAGCACGGTAGTCCTGTCTTCATCGGTGTCCTGACAG
+position: -234406 
IIIIIIIIIIIIIIIIIIIIIIIIIIIIIIIIIIIIIIIIIIIIIIIIII
@ read 5247
CGCGTTCTCCGGGGGTTACATGGCTGAGGAGTGCGGGGAAATTGTTTTCT
+position: 3004527 
IIIIIIIIIIIIIIIIIIIIIIIIIIIIIIIIIIIIIIIIIIIIIIIIII
@ read 5248
CTGGCGCGGTGGCGTCGGTAACCAGACACAGTTTGTCGCCTTTCAGACGT
+position: 726914 
IIIIIIIIIIIIIIIIIIIIIIIIIIIIIIIIIIIIIIIIIIIIIIIIII
@ read 5249
GTTTCCTCAAAGAACGGAGCTAATACTGAAATTGCTTCAGCCACATAGGC
+position: 1632597 
IIIIIIIIIIIIIIIIIIIIIIIIIIIIIIIIIIIIIIIIIIIIIIIIII
@ read 5250
GACCGCTGATTGACGCAGCGCTGGCGCGCAATGGTATTCAGGCGAATATT
+position: -2351171 
IIIIIIIIIIIIIIIIIIIIIIIIIIIIIIIIIIIIIIIIIIIIIIIIII
@ read 5251
TGTTGCTTCTACGGCAGGACTACCGGGAAGTGATGCGCATCACGATAAAC
+position: -3227802 
IIIIIIIIIIIIIIIIIIIIIIIIIIIIIIIIIIIIIIIIIIIIIIIIII
@ read 5252
TCAGCCTCTTTCGCGTGAAAAAAACAGCTATATCTGTCCCCAGCGACATC
+position: -3068391 
IIIIIIIIIIIIIIIIIIIIIIIIIIIIIIIIIIIIIIIIIIIIIIIIII
@ read 5253
TGCGAGTTTTGGCGTTTTTAGAAGCGGTAATGGAAGATTTTTTAACGGAA
+position: -3281498 
IIIIIIIIIIIIIIIIIIIIIIIIIIIIIIIIIIIIIIIIIIIIIIIIII
@ read 5254
CGCCCATTTGCGTCACGCTGTCGAGTGGGTTACCGCTGCGAATGCTTTCG
+position: 4274923 
IIIIIIIIIIIIIIIIIIIIIIIIIIIIIIIIIIIIIIIIIIIIIIIIII
@ read 5255
GCGCGTGATAAACCATGCGGCGGGCGGTGTCTTTTTCACGTAATGCCACG
+position: 674622 
IIIIIIIIIIIIIIIIIIIIIIIIIIIIIIIIIIIIIIIIIIIIIIIIII
@ read 5256
AAATGGCCGGGCAGCCTGGAGTACGTTGGTTTGCGGTCACGGATGAACAA
+position: 4788225 
IIIIIIIIIIIIIIIIIIIIIIIIIIIIIIIIIIIIIIIIIIIIIIIIII
@ read 5257
GTGCTGTGCGCATAATGCCTTTGTCATAGGCCAGCGCTATATAGCGTTCC
+position: -956207 
IIIIIIIIIIIIIIIIIIIIIIIIIIIIIIIIIIIIIIIIIIIIIIIIII
@ read 5258
CCCATGACCGCCCAATTGCATGAAGTCCAGCGCGCTCGCATCATCGCCGC
+position: 2992206 
IIIIIIIIIIIIIIIIIIIIIIIIIIIIIIIIIIIIIIIIIIIIIIIIII
@ read 5259
TGCTCTACACCGCTGCGTTTACGGCTATTTTGCTTTTGCTATGGCGAACA
+position: -4361263 
IIIIIIIIIIIIIIIIIIIIIIIIIIIIIIIIIIIIIIIIIIIIIIIIII
@ read 5260
AACCAACTGGCGCGTTCAATAGCAGGCAACGCTTCCCATTCTGGTTGTGC
+position: -3580764 
IIIIIIIIIIIIIIIIIIIIIIIIIIIIIIIIIIIIIIIIIIIIIIIIII
@ read 5261
TTTTTATCGTTTCAGATATGCTGGCTGAACTCAAGAGACAAAAGAGTGAT
+position: 3531225 
IIIIIIIIIIIIIIIIIIIIIIIIIIIIIIIIIIIIIIIIIIIIIIIIII
@ read 5262
GCGGCGAACGGTTACGATCAATGCCGTAGCGTTCGATCTCTTTATACGGC
+position: -2274434 
IIIIIIIIIIIIIIIIIIIIIIIIIIIIIIIIIIIIIIIIIIIIIIIIII
@ read 5263
CGATACCGGCTTTGTCAGAAACACTGAGCAGAGCGCGGCGGACTGGACGA
+position: 4793503 
IIIIIIIIIIIIIIIIIIIIIIIIIIIIIIIIIIIIIIIIIIIIIIIIII
@ read 5264
CTGGCACGCTCGGTGATAGCGGCACTGGGCGGCGTTGATAACATCTCGGC
+position: 3219322 
IIIIIIIIIIIIIIIIIIIIIIIIIIIIIIIIIIIIIIIIIIIIIIIIII
@ read 5265
GAAGGTGATACTGCTATCCAGTGGATCAAGCGGGCGTTTGTTATCGCTAC
+position: 3347468 
IIIIIIIIIIIIIIIIIIIIIIIIIIIIIIIIIIIIIIIIIIIIIIIIII
@ read 5266
AACGGTTAATGAACCAGACTCGCCGACAACCTTGCGGTACGTTTTTAAAC
+position: 3407382 
IIIIIIIIIIIIIIIIIIIIIIIIIIIIIIIIIIIIIIIIIIIIIIIIII
@ read 5267
TGATTGCCGCATTATTATGCGCTATTGTCGGGGCGATTGGTTCGGTCAGT
+position: -3450207 
IIIIIIIIIIIIIIIIIIIIIIIIIIIIIIIIIIIIIIIIIIIIIIIIII
@ read 5268
ATACGTTTAGCTCGCCTACGGCTTGATTTAAGCGGTAGAAACTTATTTAA
+position: -4980970 
IIIIIIIIIIIIIIIIIIIIIIIIIIIIIIIIIIIIIIIIIIIIIIIIII
@ read 5269
CACTTGGGCCAGTGATTAACACTGATGCTGTAGCAATTGCTCCGCCACCA
+position: -4435240 
IIIIIIIIIIIIIIIIIIIIIIIIIIIIIIIIIIIIIIIIIIIIIIIIII
@ read 5270
TCAAAACACCAATATTGAAGGTATTTACGCGGTGGGCGATAACACGGGTG
+position: 4160852 
IIIIIIIIIIIIIIIIIIIIIIIIIIIIIIIIIIIIIIIIIIIIIIIIII
@ read 5271
GCGAATGCTTACAGCAAACAGTGTGCGGCATTAGCGCCAGCGGATAAAGG
+position: 168647 
IIIIIIIIIIIIIIIIIIIIIIIIIIIIIIIIIIIIIIIIIIIIIIIIII
@ read 5272
CTCTCCGCATCACCTTTGGTAAAGGTTCTAAGCTCAGGCGAGAACATCCC
+position: -3363579 
IIIIIIIIIIIIIIIIIIIIIIIIIIIIIIIIIIIIIIIIIIIIIIIIII
@ read 5273
GCTGCGATTCAATTCACGCAACGTTGACTGCATATCCGTCGGCAACTGCT
+position: -4196242 
IIIIIIIIIIIIIIIIIIIIIIIIIIIIIIIIIIIIIIIIIIIIIIIIII
@ read 5274
TTTCCGGCAGACAGGATGGTTTATCGCAGGCCTGGTGGCGGGCTTACCCG
+position: -5029560 
IIIIIIIIIIIIIIIIIIIIIIIIIIIIIIIIIIIIIIIIIIIIIIIIII
@ read 5275
GCCGATCGCGGCACCATCTGGCTGGAAGGCCAGGCTATCTCACCGAAAAA
+position: 5082178 
IIIIIIIIIIIIIIIIIIIIIIIIIIIIIIIIIIIIIIIIIIIIIIIIII
@ read 5276
CGTCATAAAGACGGTATGGCGGAAATTGGCACTTTTCACGGCGGCGATTT
+position: 4257583 
IIIIIIIIIIIIIIIIIIIIIIIIIIIIIIIIIIIIIIIIIIIIIIIIII
@ read 5277
CTTTCCTGAGGTACAGTTGCTCGCTCAAATCCTTTGATTACTGCGGATAA
+position: -3771391 
IIIIIIIIIIIIIIIIIIIIIIIIIIIIIIIIIIIIIIIIIIIIIIIIII
@ read 5278
AATCGCTCACTTATCATCACGTCAGTCAGTTGAGTAACAGCCAGGATGCG
+position: 1985226 
IIIIIIIIIIIIIIIIIIIIIIIIIIIIIIIIIIIIIIIIIIIIIIIIII
@ read 5279
TTGGGGGCAACGCCTTACTCCAGCGCGGTGAGGCGCTGACGGCGGAAAAT
+position: 584429 
IIIIIIIIIIIIIIIIIIIIIIIIIIIIIIIIIIIIIIIIIIIIIIIIII
@ read 5280
CAGCGTTCCCCCAGGCCTTCGCCAGTGGTACTGCTTTTTCCGCTGCCGAT
+position: 612303 
IIIIIIIIIIIIIIIIIIIIIIIIIIIIIIIIIIIIIIIIIIIIIIIIII
@ read 5281
TAAATCGGTGTCGTTTTCGCATACTGGTTGCCTGACTCACAAAAGGTTCC
+position: -2255259 
IIIIIIIIIIIIIIIIIIIIIIIIIIIIIIIIIIIIIIIIIIIIIIIIII
@ read 5282
TATGTCGGTTTTGTCGTCGCGCTGATGTTGATCGTGCTGGGTCTGTTCCC
+position: 4353113 
IIIIIIIIIIIIIIIIIIIIIIIIIIIIIIIIIIIIIIIIIIIIIIIIII
@ read 5283
ATGCCCTGATAATCGGTAGACCAGGAAATGGCCCGACGCAGATCCGCCTG
+position: 1773856 
IIIIIIIIIIIIIIIIIIIIIIIIIIIIIIIIIIIIIIIIIIIIIIIIII
@ read 5284
CGTTATCTTAGCCAACAGATAGATGTCTGGCGTCGTCAGCTGATGCTGGA
+position: -284856 
IIIIIIIIIIIIIIIIIIIIIIIIIIIIIIIIIIIIIIIIIIIIIIIIII
@ read 5285
TTGAGTTATGTTGGGGGTTATGCCAGCTATGAATCACCGTGGGGAACCCT
+position: -5124081 
IIIIIIIIIIIIIIIIIIIIIIIIIIIIIIIIIIIIIIIIIIIIIIIIII
@ read 5286
CGGTTGTGACTCGCGCGACTATCGGCGGCGTTATAGAACAGTACAATATT
+position: 1637902 
IIIIIIIIIIIIIIIIIIIIIIIIIIIIIIIIIIIIIIIIIIIIIIIIII
@ read 5287
CAGTGTGTTATCGCGCAGCTGTAAGCGGATATCCGCAGGCATTTTCCAGC
+position: -995706 
IIIIIIIIIIIIIIIIIIIIIIIIIIIIIIIIIIIIIIIIIIIIIIIIII
@ read 5288
AAGCGCGTTGGCCGTTGCATGGGATATCTGCAGATAGCTGCTGAGATTGA
+position: 1529308 
IIIIIIIIIIIIIIIIIIIIIIIIIIIIIIIIIIIIIIIIIIIIIIIIII
@ read 5289
ATGGCGCAGGCGCGGCAGGTTATCGGTCAGCTTGAGCATGAAAGTAGTCA
+position: 4676956 
IIIIIIIIIIIIIIIIIIIIIIIIIIIIIIIIIIIIIIIIIIIIIIIIII
@ read 5290
CACTGCAAGTGTCGTTCACGGTTGGCGATCGCGCAAATGTGCGCTGAAGG
+position: 4993000 
IIIIIIIIIIIIIIIIIIIIIIIIIIIIIIIIIIIIIIIIIIIIIIIIII
@ read 5291
GATAACCTGCGCTATTCACAGAATGCGGCGCTGGACATGTACAAAGAGGT
+position: -350329 
IIIIIIIIIIIIIIIIIIIIIIIIIIIIIIIIIIIIIIIIIIIIIIIIII
@ read 5292
GGACTGACGTTGCGGATTAAATACATATAAGCGTTGATGGCGATAATCGA
+position: -2897668 
IIIIIIIIIIIIIIIIIIIIIIIIIIIIIIIIIIIIIIIIIIIIIIIIII
@ read 5293
ATATAACGCTTAGCTCACCAATTGCCACTGCCTTTTTTCCATCACTGGAG
+position: 2439384 
IIIIIIIIIIIIIIIIIIIIIIIIIIIIIIIIIIIIIIIIIIIIIIIIII
@ read 5294
TTTTTGTCTCTTCGATGAGCGAGCTTTTAAAGCAGGTTGCCCTCGACGGC
+position: -77327 
IIIIIIIIIIIIIIIIIIIIIIIIIIIIIIIIIIIIIIIIIIIIIIIIII
@ read 5295
GGGAATAATGGTGTATTCACCTTCGCTATTGTTATCGACCAACAAGCGGG
+position: -4865714 
IIIIIIIIIIIIIIIIIIIIIIIIIIIIIIIIIIIIIIIIIIIIIIIIII
@ read 5296
TCGACGTTCTGAAAGGAATGTTGCCCGTCTGGGGCGCGTATGAATTAGGT
+position: 3703060 
IIIIIIIIIIIIIIIIIIIIIIIIIIIIIIIIIIIIIIIIIIIIIIIIII
@ read 5297
TGCCCCATAGTCACCAAAGTGACACCAGAGGCTTATTAAAATCAGTAAGT
+position: 2301822 
IIIIIIIIIIIIIIIIIIIIIIIIIIIIIIIIIIIIIIIIIIIIIIIIII
@ read 5298
TTGGCCTCGATACACCGCTGGAACGTTTGTTACTACAGGCGCTGCAGGGC
+position: -2964009 
IIIIIIIIIIIIIIIIIIIIIIIIIIIIIIIIIIIIIIIIIIIIIIIIII
@ read 5299
TGACCGCCGTCTGACCTGGGGCGAAACCTGGGAAGGCGCGCTGGACGAAA
+position: 3402696 
IIIIIIIIIIIIIIIIIIIIIIIIIIIIIIIIIIIIIIIIIIIIIIIIII
@ read 5300
CCAGTCTGCGGTAACCATCCATGTGCTGCAGGGTGAACGTAAACGTGCGG
+position: 13470 
IIIIIIIIIIIIIIIIIIIIIIIIIIIIIIIIIIIIIIIIIIIIIIIIII
@ read 5301
GCCATCGGCTTGTTGGTGGATGACGCTATCGTTGTGGTAGAAAACGTTGA
+position: -4760211 
IIIIIIIIIIIIIIIIIIIIIIIIIIIIIIIIIIIIIIIIIIIIIIIIII
@ read 5302
TCTATCTACAAACGTCTGCGCAGCTTTGAACATGAACTGGATGGTGACAA
+position: 429945 
IIIIIIIIIIIIIIIIIIIIIIIIIIIIIIIIIIIIIIIIIIIIIIIIII
@ read 5303
AGTGAAGAGGCACTGGCATGGATTCTGGATAATGCCGCCAACGTACCCGT
+position: -2624088 
IIIIIIIIIIIIIIIIIIIIIIIIIIIIIIIIIIIIIIIIIIIIIIIIII
@ read 5304
CACGCAGAATTTTTTCCAGCTCTTTACGGAAAGTCACGTTATCCAGCAGA
+position: 3574377 
IIIIIIIIIIIIIIIIIIIIIIIIIIIIIIIIIIIIIIIIIIIIIIIIII
@ read 5305
AGATAGGCGCTGATCGGTGTTGGCGCTTCCATTGCATCCGGTAGCCACGC
+position: -2279087 
IIIIIIIIIIIIIIIIIIIIIIIIIIIIIIIIIIIIIIIIIIIIIIIIII
@ read 5306
TCACTTAATGACTTTGGCTCGCTTTATATCTCTGGTACCCATCAAAAATA
+position: 595247 
IIIIIIIIIIIIIIIIIIIIIIIIIIIIIIIIIIIIIIIIIIIIIIIIII
@ read 5307
GTCCGCTGAGGAGGCGAACAATTTCCTAGACAGCTTTATCATGTCAGCCC
+position: 1239076 
IIIIIIIIIIIIIIIIIIIIIIIIIIIIIIIIIIIIIIIIIIIIIIIIII
@ read 5308
CCTTTACGGGGATTTGCAACGATTTGGCCGCCGCATCGACCTTCGAGTGA
+position: 1547806 
IIIIIIIIIIIIIIIIIIIIIIIIIIIIIIIIIIIIIIIIIIIIIIIIII
@ read 5309
ACACAGATGCCCAACGGTATCGATCACCTGACGGGCGTTATAGACAGTTC
+position: 3505450 
IIIIIIIIIIIIIIIIIIIIIIIIIIIIIIIIIIIIIIIIIIIIIIIIII
@ read 5310
GGGCGAAGCCGATCTGGCACGCATGAAGGCGCTTTCCGATATCGGCCTTG
+position: 4268473 
IIIIIIIIIIIIIIIIIIIIIIIIIIIIIIIIIIIIIIIIIIIIIIIIII
@ read 5311
TCGTCATCAGTCTATTACTCAAAAAGGCCTTTTGCTCATGGTTATGCCCG
+position: -4158698 
IIIIIIIIIIIIIIIIIIIIIIIIIIIIIIIIIIIIIIIIIIIIIIIIII
@ read 5312
GGATTCTGAAATCCCGTTTTTGCCTGTTTTGTGCGCGCTTCATATATCGC
+position: -3212720 
IIIIIIIIIIIIIIIIIIIIIIIIIIIIIIIIIIIIIIIIIIIIIIIIII
@ read 5313
TTGAACAGTTCATTTTTGCGGGTAAAACAATATACTACCGTAACGGACTT
+position: -4550774 
IIIIIIIIIIIIIIIIIIIIIIIIIIIIIIIIIIIIIIIIIIIIIIIIII
@ read 5314
GGGATATTTGGTTTTATCGGCAATAATTTTGGTGGTAAAACGCGCCAGCA
+position: -4220047 
IIIIIIIIIIIIIIIIIIIIIIIIIIIIIIIIIIIIIIIIIIIIIIIIII
@ read 5315
TCAACAATGCGATAAATTGCGCATCGCTGGCATCACCTTTAAATGCCGTC
+position: -3355963 
IIIIIIIIIIIIIIIIIIIIIIIIIIIIIIIIIIIIIIIIIIIIIIIIII
@ read 5316
GCTGGGATACATGCAGACCAATGATCACCTGAATGGCATCGCCACTACGG
+position: 4433452 
IIIIIIIIIIIIIIIIIIIIIIIIIIIIIIIIIIIIIIIIIIIIIIIIII
@ read 5317
TGCCGGTAGACCGACTCTCTTTTCTGCTGGCGGTTGCCACGCTGAACGGC
+position: 1039659 
IIIIIIIIIIIIIIIIIIIIIIIIIIIIIIIIIIIIIIIIIIIIIIIIII
@ read 5318
TGCTGGAAGATAAACAGGTCATTGATGACGTTGTCAGCGAACAGGTGAAA
+position: 4817899 
IIIIIIIIIIIIIIIIIIIIIIIIIIIIIIIIIIIIIIIIIIIIIIIIII
@ read 5319
GACTTTTAAATCAATCCGATGGGGGTTTTACATGAAACTTTTAAAAGTAG
+position: 1317086 
IIIIIIIIIIIIIIIIIIIIIIIIIIIIIIIIIIIIIIIIIIIIIIIIII
@ read 5320
TTCAGCACGATTATGAACGAGCACGAATGGCCTGCTGACGCTATTGAAGT
+position: 2847020 
IIIIIIIIIIIIIIIIIIIIIIIIIIIIIIIIIIIIIIIIIIIIIIIIII
@ read 5321
CCAAGCGCCACCAGCGTAGTATCGCGACCATGCGGCTTTTGTAACAACGC
+position: 4002344 
IIIIIIIIIIIIIIIIIIIIIIIIIIIIIIIIIIIIIIIIIIIIIIIIII
@ read 5322
CCGGGTCGCGTAAAACCTACGGTCTGAATCTGATTGGTGGTGTTCGCCGC
+position: 3002495 
IIIIIIIIIIIIIIIIIIIIIIIIIIIIIIIIIIIIIIIIIIIIIIIIII
@ read 5323
GCTGCTGGCTGAAAATCCGAGACAGGGAATGACTACGGAAGCCAGAGTGG
+position: 1238597 
IIIIIIIIIIIIIIIIIIIIIIIIIIIIIIIIIIIIIIIIIIIIIIIIII
@ read 5324
GGCAGTGAAAAACTTTGTCGTGGCGAATATCACGGGATCGGATTGTCGGC
+position: -2767380 
IIIIIIIIIIIIIIIIIIIIIIIIIIIIIIIIIIIIIIIIIIIIIIIIII
@ read 5325
TTTAAAGTGCCTGCGACTCGAACCGAGTTCTGGCTGGAGAAGATAGGTAA
+position: -2897229 
IIIIIIIIIIIIIIIIIIIIIIIIIIIIIIIIIIIIIIIIIIIIIIIIII
@ read 5326
TATATGCTTCACGAGGATAAGGCGGTTTCGTTGGCATCGTTCTTCCTTAT
+position: -4838494 
IIIIIIIIIIIIIIIIIIIIIIIIIIIIIIIIIIIIIIIIIIIIIIIIII
@ read 5327
CCACCAGCAAAACTGCACCACAGGCGAAATAATCTCATCTTTGCTAATGC
+position: -274609 
IIIIIIIIIIIIIIIIIIIIIIIIIIIIIIIIIIIIIIIIIIIIIIIIII
@ read 5328
AAGGCGTTGTCACCATCAGCGTTGCAGAGTGCGGCAATCGGGTACGCATT
+position: 2900350 
IIIIIIIIIIIIIIIIIIIIIIIIIIIIIIIIIIIIIIIIIIIIIIIIII
@ read 5329
GTCCCTTCTTTTTCACCCATTACCACACGGCGCAGCGCACCCGGTTTGTT
+position: -5085846 
IIIIIIIIIIIIIIIIIIIIIIIIIIIIIIIIIIIIIIIIIIIIIIIIII
@ read 5330
CCAGAAAACATCGCTGCGGGAATCTCGTAAGAAAAAGAAAACCCTGACCC
+position: -148508 
IIIIIIIIIIIIIIIIIIIIIIIIIIIIIIIIIIIIIIIIIIIIIIIIII
@ read 5331
ATGGCACTCATTTTGGTTCTCTCTCCTGGCGATTAAGTTGATTCTCAAAA
+position: 2347441 
IIIIIIIIIIIIIIIIIIIIIIIIIIIIIIIIIIIIIIIIIIIIIIIIII
@ read 5332
CTTAGCCAACCATTCGCACCGTTCCTCTACACGCTGGCGAATGACGGTGC
+position: -3503353 
IIIIIIIIIIIIIIIIIIIIIIIIIIIIIIIIIIIIIIIIIIIIIIIIII
@ read 5333
AGCCTTCATGCGCGCCCCAGGTAGCCGCCACGCGATACCACACCGGAAGC
+position: 2687971 
IIIIIIIIIIIIIIIIIIIIIIIIIIIIIIIIIIIIIIIIIIIIIIIIII
@ read 5334
TTTTTCTCTTCTGACAGGACGTCATTTTGTGAATGCAATCGTTTTCCATA
+position: 3770777 
IIIIIIIIIIIIIIIIIIIIIIIIIIIIIIIIIIIIIIIIIIIIIIIIII
@ read 5335
GCAATCGCCCACGCTATGTGCTCATCGAGAAGTGGGTGCTCACCTTTACG
+position: 5022695 
IIIIIIIIIIIIIIIIIIIIIIIIIIIIIIIIIIIIIIIIIIIIIIIIII
@ read 5336
CGAGATAGATGTTTTCCGCGACGGTCATTTCCGGCACGAGATGCAGTTCC
+position: 2334391 
IIIIIIIIIIIIIIIIIIIIIIIIIIIIIIIIIIIIIIIIIIIIIIIIII
@ read 5337
GAACTCAGCCTGTATGAATCACAGCGCTACAACTGGCGCAGTAAACAGCA
+position: -4055764 
IIIIIIIIIIIIIIIIIIIIIIIIIIIIIIIIIIIIIIIIIIIIIIIIII
@ read 5338
TTGGCCTGGTAAAAAAAGATATCACCGTCGGTGAACTGGCACAGAAATGG
+position: -4143024 
IIIIIIIIIIIIIIIIIIIIIIIIIIIIIIIIIIIIIIIIIIIIIIIIII
@ read 5339
GGTCTGCACCTGAGCGATGGTGTCATCCATCAGCTTTTTGAACTGCGGAT
+position: 711294 
IIIIIIIIIIIIIIIIIIIIIIIIIIIIIIIIIIIIIIIIIIIIIIIIII
@ read 5340
ATTTCCATTAATGGGTCGCGAACCGCCGTATCGCAGGTAATGGAATACGG
+position: 2830330 
IIIIIIIIIIIIIIIIIIIIIIIIIIIIIIIIIIIIIIIIIIIIIIIIII
@ read 5341
TCAAAATTCGCCCCGGCTTCCGCCCCCTGATAAGTACCTGGCATAAAGCT
+position: -4543937 
IIIIIIIIIIIIIIIIIIIIIIIIIIIIIIIIIIIIIIIIIIIIIIIIII
@ read 5342
ATTATTGTCTCTCTGTATTCCTTCCCTACTCCTGTCTGACCCTGAAACAT
+position: -4279885 
IIIIIIIIIIIIIIIIIIIIIIIIIIIIIIIIIIIIIIIIIIIIIIIIII
@ read 5343
AGGAGCTGTGCAAACGTGGTATTAACTTTCGTGCTCTGGCCCAATCTATA
+position: -2114650 
IIIIIIIIIIIIIIIIIIIIIIIIIIIIIIIIIIIIIIIIIIIIIIIIII
@ read 5344
GCTATGATATCTGGAATGGAGTGACGGTGATTGCTTTTTGTGCCGTACTG
+position: 1220110 
IIIIIIIIIIIIIIIIIIIIIIIIIIIIIIIIIIIIIIIIIIIIIIIIII
@ read 5345
TCAACGATCGGTTTTTCAACTTCGATCGCTTCCAGACCCTGCAGTTCAAC
+position: -4787889 
IIIIIIIIIIIIIIIIIIIIIIIIIIIIIIIIIIIIIIIIIIIIIIIIII
@ read 5346
TCTATAAATGCAGGGATCTCATCAATGACAACATCCTGCGGACTGTTTCC
+position: 3762616 
IIIIIIIIIIIIIIIIIIIIIIIIIIIIIIIIIIIIIIIIIIIIIIIIII
@ read 5347
GCCGCCTCAAGTAGATGTCTGCAGGGGACACCAGATACCCTTCAAACGAA
+position: 2873634 
IIIIIIIIIIIIIIIIIIIIIIIIIIIIIIIIIIIIIIIIIIIIIIIIII
@ read 5348
ACTACCGCTCCGCGTTGTGTTCCGTTGGGAACGAGGCGAATATTACGGAT
+position: -5039880 
IIIIIIIIIIIIIIIIIIIIIIIIIIIIIIIIIIIIIIIIIIIIIIIIII
@ read 5349
CAGAAGATCGATCAGCAGTACGATGTGTTTAGCGATATTCGCGGTATGGG
+position: -1304276 
IIIIIIIIIIIIIIIIIIIIIIIIIIIIIIIIIIIIIIIIIIIIIIIIII
@ read 5350
GGTGGAAAATGACGGTGGTTCTCTGGAAGCCATCGCCAAAAAATATAACG
+position: -3894765 
IIIIIIIIIIIIIIIIIIIIIIIIIIIIIIIIIIIIIIIIIIIIIIIIII
@ read 5351
GGCATACATAATAAAGCTGAAGGTTACCAGCCGCCGCATATCCAGTTTAT
+position: -2084104 
IIIIIIIIIIIIIIIIIIIIIIIIIIIIIIIIIIIIIIIIIIIIIIIIII
@ read 5352
GTGGTGCAGCATGCGCCGCCAGTCAACACCGCAAATGAGCACACTACAAC
+position: -4895863 
IIIIIIIIIIIIIIIIIIIIIIIIIIIIIIIIIIIIIIIIIIIIIIIIII
@ read 5353
CGCCGCAAACGCGGATTCAGGCACAGGCGAGCGGTTACTGGCTGGAGCGG
+position: -2210868 
IIIIIIIIIIIIIIIIIIIIIIIIIIIIIIIIIIIIIIIIIIIIIIIIII
@ read 5354
CGTTTCGGACAATAACAAAAACAATCGAGAATTTAATAAAATATGTCCCG
+position: 3389101 
IIIIIIIIIIIIIIIIIIIIIIIIIIIIIIIIIIIIIIIIIIIIIIIIII
@ read 5355
CACTGACGAAGCGCGTCATATCAAAATGGCGATTGTTGATAAACATGTCA
+position: -1000850 
IIIIIIIIIIIIIIIIIIIIIIIIIIIIIIIIIIIIIIIIIIIIIIIIII
@ read 5356
ATGAGGGGGCACGCGCCTGCATGTTAAGCCACAGCGCCGGGACAGACCTG
+position: 2079408 
IIIIIIIIIIIIIIIIIIIIIIIIIIIIIIIIIIIIIIIIIIIIIIIIII
@ read 5357
GGTATTGGCTGCACCACCTGGGAAGTTATCTGGCGTATCGTTCTTCCGTT
+position: -796584 
IIIIIIIIIIIIIIIIIIIIIIIIIIIIIIIIIIIIIIIIIIIIIIIIII
@ read 5358
CGCCTCGACCCCCGTAATCGACAACACCACTGCCCCTAATGCAATAAAAG
+position: -769146 
IIIIIIIIIIIIIIIIIIIIIIIIIIIIIIIIIIIIIIIIIIIIIIIIII
@ read 5359
CAGCACGGATAATCTGGCGGTCGTTGTAGAGATACTCCGGCCCAATAAAG
+position: 2956625 
IIIIIIIIIIIIIIIIIIIIIIIIIIIIIIIIIIIIIIIIIIIIIIIIII
@ read 5360
GTATGGAATTAAGCGGTAATATATTCGAAGTCCGGATTGTTTAGTAGCGC
+position: 685949 
IIIIIIIIIIIIIIIIIIIIIIIIIIIIIIIIIIIIIIIIIIIIIIIIII
@ read 5361
GAAAAGATGTGGTGATCGACGCCAAAATGACGCTGGTCGCCTATGAACGC
+position: 4598416 
IIIIIIIIIIIIIIIIIIIIIIIIIIIIIIIIIIIIIIIIIIIIIIIIII
@ read 5362
GCATCCCACTGATTCAGTACATAGCTGAACGCTTCGCCCAGTCTGGATTT
+position: 5155196 
IIIIIIIIIIIIIIIIIIIIIIIIIIIIIIIIIIIIIIIIIIIIIIIIII
@ read 5363
GAGCTTATAGAGCATGTCACCGGTGTCTAAACCGACATCCATTTGCATAA
+position: -1343706 
IIIIIIIIIIIIIIIIIIIIIIIIIIIIIIIIIIIIIIIIIIIIIIIIII
@ read 5364
GCGCCGCCATCAGGCGGGCAAAGCCAACCATATCACGTTCATCCCATTCA
+position: 872020 
IIIIIIIIIIIIIIIIIIIIIIIIIIIIIIIIIIIIIIIIIIIIIIIIII
@ read 5365
CGGTAACATAATCCACCTCGCCAGTGACCACGACGATTGCGCCAGTTTCC
+position: 2578656 
IIIIIIIIIIIIIIIIIIIIIIIIIIIIIIIIIIIIIIIIIIIIIIIIII
@ read 5366
GTTGTTTTTTATCAGAATAAATAACGTCTTCTGATACGTTTAAAACGTCA
+position: -370209 
IIIIIIIIIIIIIIIIIIIIIIIIIIIIIIIIIIIIIIIIIIIIIIIIII
@ read 5367
CTGCTATTCAGTGGCAACGGCGGCCCGCAGGCGACCGTTAGCAACCTGTG
+position: -5156339 
IIIIIIIIIIIIIIIIIIIIIIIIIIIIIIIIIIIIIIIIIIIIIIIIII
@ read 5368
TTGTCGATTTCGTTAACCACAGCAAACGCGTGTTCCCGATTGGCCGCCTG
+position: 4815733 
IIIIIIIIIIIIIIIIIIIIIIIIIIIIIIIIIIIIIIIIIIIIIIIIII
@ read 5369
GCGGCGTATTGAAGCGATCCTGTCGCCTATTGTTGGTAACGGTAATATTC
+position: 2363708 
IIIIIIIIIIIIIIIIIIIIIIIIIIIIIIIIIIIIIIIIIIIIIIIIII
@ read 5370
CACTCTGTGCATCGTATTTGTGCGTCCGGCCAGCCACGGAAGTTAATGCG
+position: 3892536 
IIIIIIIIIIIIIIIIIIIIIIIIIIIIIIIIIIIIIIIIIIIIIIIIII
@ read 5371
GCGTTGAGCTGCGTCATCAAGCACGTCCTGGCGCAGCGGGGGCGGCAGGT
+position: 5138316 
IIIIIIIIIIIIIIIIIIIIIIIIIIIIIIIIIIIIIIIIIIIIIIIIII
@ read 5372
AATTCCACTCGGTCAGCCGATTCATTTTGTCCAGTGTTCACTGGAAGAGG
+position: 766945 
IIIIIIIIIIIIIIIIIIIIIIIIIIIIIIIIIIIIIIIIIIIIIIIIII
@ read 5373
TGAGCAAGTCGTTAATCTGCCTAACGAATTTATCGAGCAGTTTAAGACGG
+position: -1666230 
IIIIIIIIIIIIIIIIIIIIIIIIIIIIIIIIIIIIIIIIIIIIIIIIII
@ read 5374
TAATCGGAGAGAGTAGATCATGAAAAAGATTTGGCTGGCGCTGGCTGGTT
+position: 4623286 
IIIIIIIIIIIIIIIIIIIIIIIIIIIIIIIIIIIIIIIIIIIIIIIIII
@ read 5375
GTTGTAGATAAACACGCCCTGCTCGCCCATCAACAACGGGTAGTGAGTGG
+position: -1281979 
IIIIIIIIIIIIIIIIIIIIIIIIIIIIIIIIIIIIIIIIIIIIIIIIII
@ read 5376
GCGTTAGCGTCAGGGAAACCAGCAACGAAATACCAATGGCGACAGAAAGC
+position: -2722826 
IIIIIIIIIIIIIIIIIIIIIIIIIIIIIIIIIIIIIIIIIIIIIIIIII
@ read 5377
ACCGCAAACTGTCGAAAAATATCACAAAATTGTTATTCCACTGCCCTTTT
+position: 2102544 
IIIIIIIIIIIIIIIIIIIIIIIIIIIIIIIIIIIIIIIIIIIIIIIIII
@ read 5378
ATCCCAGCGCGAGTTATCATGCTGCCAGCTCCAGGCGTAAGGATCGTAGA
+position: -2798499 
IIIIIIIIIIIIIIIIIIIIIIIIIIIIIIIIIIIIIIIIIIIIIIIIII
@ read 5379
CGAAACGCGCAAAAGCCTTATTGCTGGTCATATGACCGAAATCATGCAGC
+position: -2639344 
IIIIIIIIIIIIIIIIIIIIIIIIIIIIIIIIIIIIIIIIIIIIIIIIII
@ read 5380
CAGCTTGCCGGTACTGGCATCGCTGGTAATGCCAATCTGTGCCAGCGTTT
+position: -2923718 
IIIIIIIIIIIIIIIIIIIIIIIIIIIIIIIIIIIIIIIIIIIIIIIIII
@ read 5381
GTTCACCAAAGTGTTCACCCTGCTGGCGCTGTTTTCTATCTTGATTCATG
+position: 775025 
IIIIIIIIIIIIIIIIIIIIIIIIIIIIIIIIIIIIIIIIIIIIIIIIII
@ read 5382
TGCTGCGTATCCAGGCTTTCTGGAGCCACTATCGTTTTCGCCAGCAAAAC
+position: 1984254 
IIIIIIIIIIIIIIIIIIIIIIIIIIIIIIIIIIIIIIIIIIIIIIIIII
@ read 5383
GCGCCAGCCGTCAGAAACTGGAAAGCCAGATTTCTACGCTGTACGGTGGT
+position: -1445060 
IIIIIIIIIIIIIIIIIIIIIIIIIIIIIIIIIIIIIIIIIIIIIIIIII
@ read 5384
TAAATCGCCTTTATTCGATACGGCAGTAATTTGTAGCTTTTGCTCTTCAC
+position: 1785840 
IIIIIIIIIIIIIIIIIIIIIIIIIIIIIIIIIIIIIIIIIIIIIIIIII
@ read 5385
GGCAATGTCGGCATCAGCGGCGGAAATAGTGGCGCGCGTGAATCGACCTA
+position: 1861082 
IIIIIIIIIIIIIIIIIIIIIIIIIIIIIIIIIIIIIIIIIIIIIIIIII
@ read 5386
CCTCGTTCTGTTTCTGTGGTGTCACCTCGCCGCACGGCTGGCCTTTCAGG
+position: -4962018 
IIIIIIIIIIIIIIIIIIIIIIIIIIIIIIIIIIIIIIIIIIIIIIIIII
@ read 5387
GCAGCCAGCTATATTCGCCGCTGCCCTCCACCACCATCGGCATTTTTTTG
+position: 4034731 
IIIIIIIIIIIIIIIIIIIIIIIIIIIIIIIIIIIIIIIIIIIIIIIIII
@ read 5388
GATCCCTTCTGCCAGTACCATTTCCATCAGGTTTTGTTGTACCGGATCTT
+position: -1492671 
IIIIIIIIIIIIIIIIIIIIIIIIIIIIIIIIIIIIIIIIIIIIIIIIII
@ read 5389
AACCAGTACCAGTCACGGCTGGAAATCGTAATGCGCACCTATTTTGAAAA
+position: 2050128 
IIIIIIIIIIIIIIIIIIIIIIIIIIIIIIIIIIIIIIIIIIIIIIIIII
@ read 5390
TGGAGATAACGGAAGCAGTAATCTTCCAGCTCCCATTTCAGTTGCCCAAT
+position: 3299471 
IIIIIIIIIIIIIIIIIIIIIIIIIIIIIIIIIIIIIIIIIIIIIIIIII
@ read 5391
GTAAACTTCTCCACCTTCGACATTCAGCGTACCGTTATTCGTCAGGGTTA
+position: 1811734 
IIIIIIIIIIIIIIIIIIIIIIIIIIIIIIIIIIIIIIIIIIIIIIIIII
@ read 5392
ATCTTTCTGGCTATGCAGTAGAACCGGCGGATCAGCGTAATCGCCGTATT
+position: 3837339 
IIIIIIIIIIIIIIIIIIIIIIIIIIIIIIIIIIIIIIIIIIIIIIIIII
@ read 5393
ATCTTCAATACCACCAGTGCGTGGGAATATGGTCGCGATTATGTCTTTTC
+position: 5264216 
IIIIIIIIIIIIIIIIIIIIIIIIIIIIIIIIIIIIIIIIIIIIIIIIII
@ read 5394
CCACCTGCGCACCGTTGGCGAAGTCACCGAACTGCGCTTCCCAGATGGTC
+position: -4497683 
IIIIIIIIIIIIIIIIIIIIIIIIIIIIIIIIIIIIIIIIIIIIIIIIII
@ read 5395
ACAAACATCCCTTCCCAGGGCAGCACATGGATCCACGCCGCGCCCACCAG
+position: -4328260 
IIIIIIIIIIIIIIIIIIIIIIIIIIIIIIIIIIIIIIIIIIIIIIIIII
@ read 5396
TCTGCGGTCGTGGTGGGTTTAGGCGTGGGAGCGGGTTCAGGCGTAGGATC
+position: 1451569 
IIIIIIIIIIIIIIIIIIIIIIIIIIIIIIIIIIIIIIIIIIIIIIIIII
@ read 5397
CACCGTATTGCTGTTGAATTGCTGCCAATGCGTCAGTGCTGGCGGTGGCA
+position: -2032055 
IIIIIIIIIIIIIIIIIIIIIIIIIIIIIIIIIIIIIIIIIIIIIIIIII
@ read 5398
ACGCGCACCGATTTCACCGCCGGAGACTGGCGCATCGAGATAATCGCCGC
+position: -4706642 
IIIIIIIIIIIIIIIIIIIIIIIIIIIIIIIIIIIIIIIIIIIIIIIIII
@ read 5399
TTTGAAGTCAACGCTCAGGCCGATTTCATGAAGCTGACAAGCGCTGATGA
+position: 4539644 
IIIIIIIIIIIIIIIIIIIIIIIIIIIIIIIIIIIIIIIIIIIIIIIIII
@ read 5400
GCATGCCGGTTGCCGAGAGTGTGGATGACTCACGTCGTACCACACTGGAC
+position: 374710 
IIIIIIIIIIIIIIIIIIIIIIIIIIIIIIIIIIIIIIIIIIIIIIIIII
@ read 5401
TGCGGCAACATCTTCGGTGCCTGAGCGATGATAGTGACATCGACGTTGCC
+position: 3256645 
IIIIIIIIIIIIIIIIIIIIIIIIIIIIIIIIIIIIIIIIIIIIIIIIII
@ read 5402
GTGCTATGGACCACGCTCAATCAGTTCAATAACACCGGTCTGACGATGCA
+position: 1037481 
IIIIIIIIIIIIIIIIIIIIIIIIIIIIIIIIIIIIIIIIIIIIIIIIII
@ read 5403
CAGGTAACAGGCATAGCGGGAGAGATGAACATCTTCAAGTTCTCGTTGAG
+position: -936524 
IIIIIIIIIIIIIIIIIIIIIIIIIIIIIIIIIIIIIIIIIIIIIIIIII
@ read 5404
CGCCAGACCCCAACACCGTTTCTGCGAGCTAACAGAATCTTTGCTTTACG
+position: -2405672 
IIIIIIIIIIIIIIIIIIIIIIIIIIIIIIIIIIIIIIIIIIIIIIIIII
@ read 5405
GGGTCAGATTTACAAGGAATGGTTAACGTTCGATCACCCGGCGATTCACC
+position: -3053543 
IIIIIIIIIIIIIIIIIIIIIIIIIIIIIIIIIIIIIIIIIIIIIIIIII
@ read 5406
CTGCCTCCCCTGCGTAATAAGGTTTGCGGTCGTGTCAACCTGAAATCAAA
+position: 1600850 
IIIIIIIIIIIIIIIIIIIIIIIIIIIIIIIIIIIIIIIIIIIIIIIIII
@ read 5407
CCGCCAGCTCGCGGCACACCTGCCAGCCAATCACACCTGCCTGTTGGCTG
+position: 2028961 
IIIIIIIIIIIIIIIIIIIIIIIIIIIIIIIIIIIIIIIIIIIIIIIIII
@ read 5408
TTCGGTAGTTCACCCAGCGCCTTAATAACGTCGTTGTCTTTCCAGGTGGC
+position: -3663013 
IIIIIIIIIIIIIIIIIIIIIIIIIIIIIIIIIIIIIIIIIIIIIIIIII
@ read 5409
ATCGGACAGTCAGAAATGATCATATCCAGTTTATGCTGACTTAATTGCTC
+position: -5259837 
IIIIIIIIIIIIIIIIIIIIIIIIIIIIIIIIIIIIIIIIIIIIIIIIII
@ read 5410
CGCGATAGTTTGCGGGACATAACTTAAACCAATAACTGCCGGGCTGTAGC
+position: -3275562 
IIIIIIIIIIIIIIIIIIIIIIIIIIIIIIIIIIIIIIIIIIIIIIIIII
@ read 5411
CCCACCCAGCACACCGCCGATAAAACCGCAAACCGCCGGAACGGAAGCCA
+position: 3307613 
IIIIIIIIIIIIIIIIIIIIIIIIIIIIIIIIIIIIIIIIIIIIIIIIII
@ read 5412
TCCGCCAGATTCAGCAGCGAATGTGCGCGCTGGGAAACATAGCGGTGCGA
+position: 3766309 
IIIIIIIIIIIIIIIIIIIIIIIIIIIIIIIIIIIIIIIIIIIIIIIIII
@ read 5413
CGCTGTGCCAGTACTTTGTATAGCGCACGACTTAAGACGTTTTTCTCGAC
+position: 1484879 
IIIIIIIIIIIIIIIIIIIIIIIIIIIIIIIIIIIIIIIIIIIIIIIIII
@ read 5414
ATGGAAGGAGGGTACATTTTGCGGAAACGTGCTCTTGGAGTGAAGATCTC
+position: 3528290 
IIIIIIIIIIIIIIIIIIIIIIIIIIIIIIIIIIIIIIIIIIIIIIIIII
@ read 5415
AAGTGGTTTTACACTACTGGATACCTCGGTTGATGCCTACCGACAACAAC
+position: -2013170 
IIIIIIIIIIIIIIIIIIIIIIIIIIIIIIIIIIIIIIIIIIIIIIIIII
@ read 5416
TCATGATTCAGCTTTGGCCATTTTATGGAGGCAATACGGACTTTGAACAG
+position: 260853 
IIIIIIIIIIIIIIIIIIIIIIIIIIIIIIIIIIIIIIIIIIIIIIIIII
@ read 5417
CTGGATTTACGCTGCCTTGAAGATGAGCAACGGTTTTTGGAGATGTTGTT
+position: -998308 
IIIIIIIIIIIIIIIIIIIIIIIIIIIIIIIIIIIIIIIIIIIIIIIIII
@ read 5418
AACGTTTTATTGTCGATAACGACGCTTGCGATAAACCCTTTTTCTTCGCG
+position: 3094384 
IIIIIIIIIIIIIIIIIIIIIIIIIIIIIIIIIIIIIIIIIIIIIIIIII
@ read 5419
GGGGTAACAGAAATACTCCTGAAGGATCCGGTAGCCGCTGTGGACGTTTT
+position: 256946 
IIIIIIIIIIIIIIIIIIIIIIIIIIIIIIIIIIIIIIIIIIIIIIIIII
@ read 5420
TCGTTACTGTAATTCCCGAACTCGCCCAACTTTGTGTTTCCGGCTTTCTT
+position: 2281017 
IIIIIIIIIIIIIIIIIIIIIIIIIIIIIIIIIIIIIIIIIIIIIIIIII
@ read 5421
ACTATAACCGTATCTTCTGCGTAAGCCTGGCAAGAGATAATGCCTAATGT
+position: -2965219 
IIIIIIIIIIIIIIIIIIIIIIIIIIIIIIIIIIIIIIIIIIIIIIIIII
@ read 5422
TGTTTGCGGGTGCAGATGCGGTGAAAGAGCTTAGCGGTGGTAAAAACTGG
+position: 5147891 
IIIIIIIIIIIIIIIIIIIIIIIIIIIIIIIIIIIIIIIIIIIIIIIIII
@ read 5423
CCCTCAGATTATAGAACACAGCAGCTATAAAGGAGTTTTTCCCGGCTTCA
+position: -1131158 
IIIIIIIIIIIIIIIIIIIIIIIIIIIIIIIIIIIIIIIIIIIIIIIIII
@ read 5424
CCGGTGCATGTTCGGGACTTACTGGCTACCAGCACAAACTCGGACTCGAA
+position: 3769741 
IIIIIIIIIIIIIIIIIIIIIIIIIIIIIIIIIIIIIIIIIIIIIIIIII
@ read 5425
AAGGCCAGAGTATCGGTGCATGGCATTCGTTCCTGAACCTGGTCGAGGAT
+position: -3407556 
IIIIIIIIIIIIIIIIIIIIIIIIIIIIIIIIIIIIIIIIIIIIIIIIII
@ read 5426
ATGCAGGCAATGGTGGCCGATGGCACTACAGACATCTCACCTGATTCCCC
+position: 2075404 
IIIIIIIIIIIIIIIIIIIIIIIIIIIIIIIIIIIIIIIIIIIIIIIIII
@ read 5427
GAAAACTTAATCGAAGACGAACCACAGTTAATAACCAAAACAACCGGAAA
+position: 3766831 
IIIIIIIIIIIIIIIIIIIIIIIIIIIIIIIIIIIIIIIIIIIIIIIIII
@ read 5428
CCGACAACCTCGGCGGCATTCTGGCAACGGCGGACTGGCTTTCGCGCAAC
+position: 386939 
IIIIIIIIIIIIIIIIIIIIIIIIIIIIIIIIIIIIIIIIIIIIIIIIII
@ read 5429
GCTCCGGAAGCCACGCCTCAAGGGCACAACCTCCAAGTCGACATCGTTTA
+position: 3927194 
IIIIIIIIIIIIIIIIIIIIIIIIIIIIIIIIIIIIIIIIIIIIIIIIII
@ read 5430
GCAGCCACCGAAGCCGCGCAGTTGACGGTCATCGCCGGAGAGATGTCATC
+position: 341652 
IIIIIIIIIIIIIIIIIIIIIIIIIIIIIIIIIIIIIIIIIIIIIIIIII
@ read 5431
AGAGATGAGAATGTGCCTTCGGGAACCGTGAGACAGGTGCTGCATGGCTG
+position: 4616688 
IIIIIIIIIIIIIIIIIIIIIIIIIIIIIIIIIIIIIIIIIIIIIIIIII
@ read 5432
AGTATTTCTCAGACTACGCTGCAAAACTTAAGCAATCTGGAAAAAGGCGA
+position: -3618350 
IIIIIIIIIIIIIIIIIIIIIIIIIIIIIIIIIIIIIIIIIIIIIIIIII
@ read 5433
TTCACCTAAAATCTCCATTGACGGGATGCCGTTGTAGCGTTCCAATCGCG
+position: -1100794 
IIIIIIIIIIIIIIIIIIIIIIIIIIIIIIIIIIIIIIIIIIIIIIIIII
@ read 5434
CGTACGCCATCGATCACCGCTTCGACAACACCCGCTACAGGCAGCTGATG
+position: -3313508 
IIIIIIIIIIIIIIIIIIIIIIIIIIIIIIIIIIIIIIIIIIIIIIIIII
@ read 5435
GTGGAGGACGGGCAGACCCGTGGAGCCAATCAGTTTTACAGCGTTATGGA
+position: -3004534 
IIIIIIIIIIIIIIIIIIIIIIIIIIIIIIIIIIIIIIIIIIIIIIIIII
@ read 5436
AACGGGTGTCTGATACTGGTCAGGTTTAATGACCAACAGATCGCAGCGAA
+position: 1638157 
IIIIIIIIIIIIIIIIIIIIIIIIIIIIIIIIIIIIIIIIIIIIIIIIII
@ read 5437
GGTCGATATAACTGAAGACTTTGGCCTTAAAATCAACGAACTGATAGAAC
+position: -107498 
IIIIIIIIIIIIIIIIIIIIIIIIIIIIIIIIIIIIIIIIIIIIIIIIII
@ read 5438
CTACAGGCCAGACTGGCTGTTGAGCTGCAAATCCTCAGGGATGAATTACT
+position: 5169130 
IIIIIIIIIIIIIIIIIIIIIIIIIIIIIIIIIIIIIIIIIIIIIIIIII
@ read 5439
ACCAGATAGCCAGTACGCCGCTACCGGATGTGCTGGGTAAAAACTATATC
+position: -5024410 
IIIIIIIIIIIIIIIIIIIIIIIIIIIIIIIIIIIIIIIIIIIIIIIIII
@ read 5440
AAACACCGCCACGCACACCACAAGCCCCAGCCCGACGTTCAGCCAGTACA
+position: 2515007 
IIIIIIIIIIIIIIIIIIIIIIIIIIIIIIIIIIIIIIIIIIIIIIIIII
@ read 5441
TATCGTGGTGCATTGAAATGCATACTTAAGCATTTTTAATGAAAAATAAT
+position: -2472595 
IIIIIIIIIIIIIIIIIIIIIIIIIIIIIIIIIIIIIIIIIIIIIIIIII
@ read 5442
TTCCTATCTTCATGGAGAATGCCTGTGTCCTGGTGATGGGGGTTCTGAGC
+position: -2839747 
IIIIIIIIIIIIIIIIIIIIIIIIIIIIIIIIIIIIIIIIIIIIIIIIII
@ read 5443
ACCTTCGCAGCCGTCGATTTCCGGATGCAGCGCTTCTTTCATCGAACCGA
+position: -81712 
IIIIIIIIIIIIIIIIIIIIIIIIIIIIIIIIIIIIIIIIIIIIIIIIII
@ read 5444
GCATATGCGGGCGTTCAGGAACACGTCGTGGAGGGATGATTATTCTTCTT
+position: -1123408 
IIIIIIIIIIIIIIIIIIIIIIIIIIIIIIIIIIIIIIIIIIIIIIIIII
@ read 5445
TTCCAGCGCAGGCGCATCATCACAGGAAATCATGGCGTGAACATCAAAAT
+position: 3571778 
IIIIIIIIIIIIIIIIIIIIIIIIIIIIIIIIIIIIIIIIIIIIIIIIII
@ read 5446
TGCCCGGAATTTGCCCCTATTTTTGCCACTGGTGGCGTTAACATGAAAGG
+position: 2585236 
IIIIIIIIIIIIIIIIIIIIIIIIIIIIIIIIIIIIIIIIIIIIIIIIII
@ read 5447
AATCGGGTCGTGCAGTGACTGCGCATCACACCGTGCTGGTGTCTAATATC
+position: -1795643 
IIIIIIIIIIIIIIIIIIIIIIIIIIIIIIIIIIIIIIIIIIIIIIIIII
@ read 5448
CAAATGGCCACGTTTTCATTACGATAGCGCGAATGGACGAAGCTGATTTG
+position: 2711338 
IIIIIIIIIIIIIIIIIIIIIIIIIIIIIIIIIIIIIIIIIIIIIIIIII
@ read 5449
TGACATGTATTACCAAAAGGTAGAACTTATACGCCATCTCATCCGATGCA
+position: 5194219 
IIIIIIIIIIIIIIIIIIIIIIIIIIIIIIIIIIIIIIIIIIIIIIIIII
@ read 5450
GTAAACCAGCCGCCAGCACCTTCCACTAACACCCAGTCAGCCTGTTGTTC
+position: -4401675 
IIIIIIIIIIIIIIIIIIIIIIIIIIIIIIIIIIIIIIIIIIIIIIIIII
@ read 5451
CTATATAGCTGGGAAGGACTGGCGCTTTCCTCATGGAAATTTGCAGATTC
+position: 3530978 
IIIIIIIIIIIIIIIIIIIIIIIIIIIIIIIIIIIIIIIIIIIIIIIIII
@ read 5452
CGGGTATCGTGCAACGCCCGGCTGGCAACGTCGCCAGGCACACCGCCAAG
+position: 5178740 
IIIIIIIIIIIIIIIIIIIIIIIIIIIIIIIIIIIIIIIIIIIIIIIIII
@ read 5453
ATTCTGATTAACTCAATATATTCAATAAGTTATGTATTGACTGGATTCTG
+position: -2283483 
IIIIIIIIIIIIIIIIIIIIIIIIIIIIIIIIIIIIIIIIIIIIIIIIII
@ read 5454
TGTAAATATCCATTGGGATTGTACTACAAATGCGTCAGTTTCTATTTATA
+position: 1554709 
IIIIIIIIIIIIIIIIIIIIIIIIIIIIIIIIIIIIIIIIIIIIIIIIII
@ read 5455
GCGGCGCATTGCCGCATTTGGGCCGCTCATACCTGAATGCGCATCACGGT
+position: -971199 
IIIIIIIIIIIIIIIIIIIIIIIIIIIIIIIIIIIIIIIIIIIIIIIIII
@ read 5456
CTGTAGCGTTACCAGTAAATTGAGGATCTGCGCCTGCACGGAGATATCCA
+position: 1769766 
IIIIIIIIIIIIIIIIIIIIIIIIIIIIIIIIIIIIIIIIIIIIIIIIII
@ read 5457
GTTGCCGAACTGCTGGATTTCTTCCTCGAATATCATAAAGACGAAAAATG
+position: -4569588 
IIIIIIIIIIIIIIIIIIIIIIIIIIIIIIIIIIIIIIIIIIIIIIIIII
@ read 5458
GTAGCAATGTTTGTCACCCGCGTTTCCCGCGGTCGTAAGATTAAAGAAGT
+position: 2186253 
IIIIIIIIIIIIIIIIIIIIIIIIIIIIIIIIIIIIIIIIIIIIIIIIII
@ read 5459
GTGCGATCCTCAACAAGAGATTTTGATGAAGCAAATCTCTGATGACGTAG
+position: -3248941 
IIIIIIIIIIIIIIIIIIIIIIIIIIIIIIIIIIIIIIIIIIIIIIIIII
@ read 5460
ATATCGCCTTCCAGCGCCTGATACTCCGCCCATGCTGCAGCCTGCGCGTC
+position: 3869551 
IIIIIIIIIIIIIIIIIIIIIIIIIIIIIIIIIIIIIIIIIIIIIIIIII
@ read 5461
CTTTGCGGAGTTGTGCTGATGAAAGTGAAGGCACTGGAAGGCGACACCGT
+position: 2073787 
IIIIIIIIIIIIIIIIIIIIIIIIIIIIIIIIIIIIIIIIIIIIIIIIII
@ read 5462
TGTCACACGCAGTTTGTCAGCGTTCGGATGCTGCGCACACTCAACCACTT
+position: 2097021 
IIIIIIIIIIIIIIIIIIIIIIIIIIIIIIIIIIIIIIIIIIIIIIIIII
@ read 5463
CCGTGGCCCGGGGAAAAACGTTACCCACACGAAGGTTGGGAACATATTGA
+position: -2967709 
IIIIIIIIIIIIIIIIIIIIIIIIIIIIIIIIIIIIIIIIIIIIIIIIII
@ read 5464
CGCTGTCGTCCGCCACTGGGATAACATCGAAGTTCGCGCAAAAGATGAAA
+position: 473661 
IIIIIIIIIIIIIIIIIIIIIIIIIIIIIIIIIIIIIIIIIIIIIIIIII
@ read 5465
CCGTCATCGTACGGGGTTTTTTGTTTCCGGAGGTAAGCGTTCCGGGAGCG
+position: 1169706 
IIIIIIIIIIIIIIIIIIIIIIIIIIIIIIIIIIIIIIIIIIIIIIIIII
@ read 5466
AACGTGCGGAAGGGATCTCCAGCTATTACGATGAACTGATCGAAATGACC
+position: 2733233 
IIIIIIIIIIIIIIIIIIIIIIIIIIIIIIIIIIIIIIIIIIIIIIIIII
@ read 5467
TGCAGAAATAAAAATAAATTAGCCTGATGGCCTGAACTACTGGGCCATTA
+position: -3431275 
IIIIIIIIIIIIIIIIIIIIIIIIIIIIIIIIIIIIIIIIIIIIIIIIII
@ read 5468
ACACGATGCCTGGCGTAAAGGTGCTTCCACCGCCTGCGACAACCACTGAG
+position: 4433318 
IIIIIIIIIIIIIIIIIIIIIIIIIIIIIIIIIIIIIIIIIIIIIIIIII
@ read 5469
CCAGTTCAGGTCGTCAATTTCCGCGCTGATGTACCAGCCATCCGGCGTTA
+position: 600215 
IIIIIIIIIIIIIIIIIIIIIIIIIIIIIIIIIIIIIIIIIIIIIIIIII
@ read 5470
ATTCCCGGCCGCGTTGAAACTGGGGCTGGCGGGCGGTCCGCTGATTATGG
+position: -841189 
IIIIIIIIIIIIIIIIIIIIIIIIIIIIIIIIIIIIIIIIIIIIIIIIII
@ read 5471
ACGTACCCACAACCCGCGTACCGGGAAAGGGGGCGGGCGTCCAGGAAAAT
+position: -2166759 
IIIIIIIIIIIIIIIIIIIIIIIIIIIIIIIIIIIIIIIIIIIIIIIIII
@ read 5472
GATCCACTAACGAATACATACAATAGAAGATACTTTATTGACTCATTGAA
+position: -4408480 
IIIIIIIIIIIIIIIIIIIIIIIIIIIIIIIIIIIIIIIIIIIIIIIIII
@ read 5473
TCGGTCAGCAGTTCAAGGTTAGGTTCTGTGCGCAAACCGACGTCGATCAC
+position: -5106719 
IIIIIIIIIIIIIIIIIIIIIIIIIIIIIIIIIIIIIIIIIIIIIIIIII
@ read 5474
CCGTGCAGACCTTTATCGCGCGAACCGCTGGTGGCCCCGGCTTCCGTAGT
+position: -4235844 
IIIIIIIIIIIIIIIIIIIIIIIIIIIIIIIIIIIIIIIIIIIIIIIIII
@ read 5475
CTTCTTGAGTAAGCGGCATCGCGCCGCGCTTGTTGAAAACGAAAAATTGC
+position: -30872 
IIIIIIIIIIIIIIIIIIIIIIIIIIIIIIIIIIIIIIIIIIIIIIIIII
@ read 5476
ATGGTGTTATCGAGTTCATTAAGCTGCGGGTTAGCGCACATCATACGGGT
+position: 1658827 
IIIIIIIIIIIIIIIIIIIIIIIIIIIIIIIIIIIIIIIIIIIIIIIIII
@ read 5477
GGGATTTCGCATTGAAAAACTCATACACCGCAAAGCCTGCGCCCAGTACG
+position: -1485331 
IIIIIIIIIIIIIIIIIIIIIIIIIIIIIIIIIIIIIIIIIIIIIIIIII
@ read 5478
TCGCCAATGCCGCCGGATGACTGAAATGCCACCTGCGGATATCTGGCGCA
+position: -2785917 
IIIIIIIIIIIIIIIIIIIIIIIIIIIIIIIIIIIIIIIIIIIIIIIIII
@ read 5479
TCAGTAGTTTGTTTAAACCACAGCACAGAAAAAATCAGTAAAGCCCTCAA
+position: 955645 
IIIIIIIIIIIIIIIIIIIIIIIIIIIIIIIIIIIIIIIIIIIIIIIIII
@ read 5480
GCGGTTTTGCCGGTCTCTTCACGCCAGGTCAGCAGTTTCTTATCATCGTT
+position: -742167 
IIIIIIIIIIIIIIIIIIIIIIIIIIIIIIIIIIIIIIIIIIIIIIIIII
@ read 5481
CATAGTTCTGACCGTAAGTGGCAAACGAACCGGAAACCGGCATATATGCA
+position: 2643041 
IIIIIIIIIIIIIIIIIIIIIIIIIIIIIIIIIIIIIIIIIIIIIIIIII
@ read 5482
ACCTTTCTCATCATTTTCCGGTGCCTGTTGCGCTTTTTCGCCAAGGCCTG
+position: 4476716 
IIIIIIIIIIIIIIIIIIIIIIIIIIIIIIIIIIIIIIIIIIIIIIIIII
@ read 5483
TTGCCAGGGGATGTTATGGAAACTTTCCTTTCCCTTCGTCATATCAACAA
+position: 375159 
IIIIIIIIIIIIIIIIIIIIIIIIIIIIIIIIIIIIIIIIIIIIIIIIII
@ read 5484
TTACGGCCTTTACGCTGCTGCTTTTTAGGCTGAGCAGCCGGTTTTTCCGG
+position: 3948477 
IIIIIIIIIIIIIIIIIIIIIIIIIIIIIIIIIIIIIIIIIIIIIIIIII
@ read 5485
TTATATCGGCAACAATCAGTTTGTCCATGCTTCCACCAGCAGTGGTGTTA
+position: 2665146 
IIIIIIIIIIIIIIIIIIIIIIIIIIIIIIIIIIIIIIIIIIIIIIIIII
@ read 5486
GTTTTTTAATGGTATTTCTTTTGTTCCCTTCCATGTGGCAGATAAGAAGC
+position: -4960512 
IIIIIIIIIIIIIIIIIIIIIIIIIIIIIIIIIIIIIIIIIIIIIIIIII
@ read 5487
ATTGGATAGCTCGCCGCCATATCAGCCAGCATTCCAACGGTTTGAGAACC
+position: -3915195 
IIIIIIIIIIIIIIIIIIIIIIIIIIIIIIIIIIIIIIIIIIIIIIIIII
@ read 5488
CGGTGTAGTATTGGTTATCGAGTTTACGCTGAATATTACTTTTATATGCA
+position: 2563308 
IIIIIIIIIIIIIIIIIIIIIIIIIIIIIIIIIIIIIIIIIIIIIIIIII
@ read 5489
TAACCGATCTGGCGGTACTTAAAATTAATGCCACTGGCGGTTTACCTACC
+position: 3882132 
IIIIIIIIIIIIIIIIIIIIIIIIIIIIIIIIIIIIIIIIIIIIIIIIII
@ read 5490
GGTAAAATTGACGCCATAGCCCAGATGCCCGAGCAGTGCCAATTCAAAGC
+position: 3094485 
IIIIIIIIIIIIIIIIIIIIIIIIIIIIIIIIIIIIIIIIIIIIIIIIII
@ read 5491
TGATGTGACGAATAGAGAGCGCCGCACCGCCGCGGGCATCGCCGTCCACT
+position: 3139363 
IIIIIIIIIIIIIIIIIIIIIIIIIIIIIIIIIIIIIIIIIIIIIIIIII
@ read 5492
CCTGGGTTGTTGGCTCCATTGAGTTGGTCGGTTCGTCAGCAATTAGCAGA
+position: 1594704 
IIIIIIIIIIIIIIIIIIIIIIIIIIIIIIIIIIIIIIIIIIIIIIIIII
@ read 5493
AATATCGCGTTAAGCAACTGACCAAACGGCAAAAAGAGCGTCTGGTAGCG
+position: 3807079 
IIIIIIIIIIIIIIIIIIIIIIIIIIIIIIIIIIIIIIIIIIIIIIIIII
@ read 5494
CCGCCATGCTACGGCAATCCCGGCGAATTAGCTGGATCTGCACCGCAGGC
+position: 2123996 
IIIIIIIIIIIIIIIIIIIIIIIIIIIIIIIIIIIIIIIIIIIIIIIIII
@ read 5495
CGCAAAGCGTTGCAGGCAGCGGGCATGACTTTTCGCGTCAGCGATATTCC
+position: -71069 
IIIIIIIIIIIIIIIIIIIIIIIIIIIIIIIIIIIIIIIIIIIIIIIIII
@ read 5496
CTGGCCGTTGCCGGTACACATGGCAAAACCACCACCGCGGGAATGGCGAC
+position: 5087040 
IIIIIIIIIIIIIIIIIIIIIIIIIIIIIIIIIIIIIIIIIIIIIIIIII
@ read 5497
AATGCAATCTTCGTTGCCCCAACGCTTTATGCATATGACTTTTATGCCGA
+position: 18089 
IIIIIIIIIIIIIIIIIIIIIIIIIIIIIIIIIIIIIIIIIIIIIIIIII
@ read 5498
GCAGCGACTTCACCAGTTACCCGCGTACGTATCCGCAACGTCAATACTGG
+position: 819885 
IIIIIIIIIIIIIIIIIIIIIIIIIIIIIIIIIIIIIIIIIIIIIIIIII
@ read 5499
ACTTGCCGCACAAACACTTGCTGTACGCGCCGCAGTTACGGGTTGTACAA
+position: -4646069 
IIIIIIIIIIIIIIIIIIIIIIIIIIIIIIIIIIIIIIIIIIIIIIIIII
@ read 5500
GACGGACATCTAAGTATGGAATTACAGGACTGGCGAAAAGAACCTCGTAA
+position: 1294734 
IIIIIIIIIIIIIIIIIIIIIIIIIIIIIIIIIIIIIIIIIIIIIIIIII
@ read 5501
TCTACCACCGGCTCCGGTGGCGGCTGAACGGCTTGTGGCGGTTCGAGATC
+position: -3770512 
IIIIIIIIIIIIIIIIIIIIIIIIIIIIIIIIIIIIIIIIIIIIIIIIII
@ read 5502
AGGGCGACCGGCCTGATGACCCGCGACAATTACAGAACGGTAAATAACAT
+position: 1308382 
IIIIIIIIIIIIIIIIIIIIIIIIIIIIIIIIIIIIIIIIIIIIIIIIII
@ read 5503
GATCTGGCAAGCCTGGGAGCAGGATAAAAACCCGCAACCTCAGGCCCAAC
+position: 4456521 
IIIIIIIIIIIIIIIIIIIIIIIIIIIIIIIIIIIIIIIIIIIIIIIIII
@ read 5504
TCCCCGGATAGAACTGTTCGCCCGCCACACCTCGCATGGATTTGATGTAT
+position: -4141082 
IIIIIIIIIIIIIIIIIIIIIIIIIIIIIIIIIIIIIIIIIIIIIIIIII
@ read 5505
TTTGTTCAGGTTACTCAACAGACGAATCGTGCCCGGATCAAACTTCTGCG
+position: 1666878 
IIIIIIIIIIIIIIIIIIIIIIIIIIIIIIIIIIIIIIIIIIIIIIIIII
@ read 5506
GCAGCCATTGCTGGAGCTGTTCGTTAGCAACGTCAGACCAGATACCGTGC
+position: 3597762 
IIIIIIIIIIIIIIIIIIIIIIIIIIIIIIIIIIIIIIIIIIIIIIIIII
@ read 5507
TCCCGGAAAAACTGAGCCGGTTCTCCATCTGGAACATATTCAGCCTGTCC
+position: 2464116 
IIIIIIIIIIIIIIIIIIIIIIIIIIIIIIIIIIIIIIIIIIIIIIIIII
@ read 5508
CCTATTTAATGGTGTAGGAGTAACTGTTTTCTAACCTCACAACCAGACTG
+position: -2879453 
IIIIIIIIIIIIIIIIIIIIIIIIIIIIIIIIIIIIIIIIIIIIIIIIII
@ read 5509
TGCTTACATGCACTACGGTGTGACGCCGGATATTCTGACCTCTGCGAAAG
+position: -1304026 
IIIIIIIIIIIIIIIIIIIIIIIIIIIIIIIIIIIIIIIIIIIIIIIIII
@ read 5510
TCAAAGAAGGCGTCGTTGCCGTGGACGATCGCGGCGAGGTCACGCTGATC
+position: -346261 
IIIIIIIIIIIIIIIIIIIIIIIIIIIIIIIIIIIIIIIIIIIIIIIIII
@ read 5511
ACTACCGGACCAAGCGTCGTCCAATCGAAGCCAACGTTGGCGCAACGTTT
+position: 3296628 
IIIIIIIIIIIIIIIIIIIIIIIIIIIIIIIIIIIIIIIIIIIIIIIIII
@ read 5512
GCAGTTTATCCGCTCCCAGACCGGCTTTGGCGTTGAGCAAGGCCGCGCAC
+position: -406290 
IIIIIIIIIIIIIIIIIIIIIIIIIIIIIIIIIIIIIIIIIIIIIIIIII
@ read 5513
AGGGCGTTGTGGTGCAGGGCGAACTGGAAAAAGGCAATCATATCCTCGCA
+position: -2589265 
IIIIIIIIIIIIIIIIIIIIIIIIIIIIIIIIIIIIIIIIIIIIIIIIII
@ read 5514
TGCCTAATATTTTAGAAAAAATAATGATGACAATCGGAAGCATCACCGTA
+position: 2568080 
IIIIIIIIIIIIIIIIIIIIIIIIIIIIIIIIIIIIIIIIIIIIIIIIII
@ read 5515
TAAAACCGTTGCGGCTATGGACGTTCTGGCTCCGGGCATCGGTGAGATCA
+position: -4223263 
IIIIIIIIIIIIIIIIIIIIIIIIIIIIIIIIIIIIIIIIIIIIIIIIII
@ read 5516
GAAAATCAGACAATTACCCGCTGCGCGAAAAGATGCGCCAGTTTCGCAGT
+position: 59601 
IIIIIIIIIIIIIIIIIIIIIIIIIIIIIIIIIIIIIIIIIIIIIIIIII
@ read 5517
ACCGTGGTGTATCTCGAACCGTTAAACCGCTATCAGGATCATATGATCAA
+position: 1618110 
IIIIIIIIIIIIIIIIIIIIIIIIIIIIIIIIIIIIIIIIIIIIIIIIII
@ read 5518
GGTGGTTGAACTGGAAGAAGAGGGTATTAAAGGCACCGGCGAATGCACGC
+position: 1630675 
IIIIIIIIIIIIIIIIIIIIIIIIIIIIIIIIIIIIIIIIIIIIIIIIII
@ read 5519
TGGTGTAGCGATCTTCACCGTGGAACTCACCAAAGCGTTCCCCCGCAGGG
+position: -724975 
IIIIIIIIIIIIIIIIIIIIIIIIIIIIIIIIIIIIIIIIIIIIIIIIII
@ read 5520
GCTGTTCAACATCCAGCAACGTTGAGGCAGGTTCTGGCAACGGCACCGGG
+position: -2605811 
IIIIIIIIIIIIIIIIIIIIIIIIIIIIIIIIIIIIIIIIIIIIIIIIII
@ read 5521
ACTTCATTTTTTTCTTTTACAGCAAATTTGAGACCTAAAACTTCTATTTG
+position: 3384887 
IIIIIIIIIIIIIIIIIIIIIIIIIIIIIIIIIIIIIIIIIIIIIIIIII
@ read 5522
GAGGGACACTGGCCACGAGAGAGGGGTTAAGTGCTGCCGTTCCCCCCCTC
+position: -1153854 
IIIIIIIIIIIIIIIIIIIIIIIIIIIIIIIIIIIIIIIIIIIIIIIIII
@ read 5523
CCGGTTAATCAACGCGCGTGGGCGTTTCATGATGCGCTGGCGCAGGGTTT
+position: -2062450 
IIIIIIIIIIIIIIIIIIIIIIIIIIIIIIIIIIIIIIIIIIIIIIIIII
@ read 5524
TCAATTGGTGTTGAACGGTAATACTGCTGGCAACACAACTGTGGTGGTTA
+position: -2550473 
IIIIIIIIIIIIIIIIIIIIIIIIIIIIIIIIIIIIIIIIIIIIIIIIII
@ read 5525
CCTGCCAACGCCGGTCATTATCGCGGTGCTGACGCTTCTCCTGTTCTGGC
+position: 5084041 
IIIIIIIIIIIIIIIIIIIIIIIIIIIIIIIIIIIIIIIIIIIIIIIIII
@ read 5526
TCACCACTGGCGTGGTTCTTCTTCGCTGGCAACTTCTTAGTGCCGTAATG
+position: -414565 
IIIIIIIIIIIIIIIIIIIIIIIIIIIIIIIIIIIIIIIIIIIIIIIIII
@ read 5527
ATTACGCAAACGCCTCGACAGTTATTTTGACGTGCTGGAAAAAGCGTCTG
+position: 787579 
IIIIIIIIIIIIIIIIIIIIIIIIIIIIIIIIIIIIIIIIIIIIIIIIII
@ read 5528
ACAGATTTAACTAAGTTTCATATACAAACATCTCGTGAAACTTTGAAAAA
+position: 615901 
IIIIIIIIIIIIIIIIIIIIIIIIIIIIIIIIIIIIIIIIIIIIIIIIII
@ read 5529
GTGAGCGCGCCGCCACATTACAGTGGTTATTCTGGCAGGTAGGCGGACTG
+position: 2799018 
IIIIIIIIIIIIIIIIIIIIIIIIIIIIIIIIIIIIIIIIIIIIIIIIII
@ read 5530
GATGAGCGAGCAGTTAACGGACCAGGTCCTGGTTGAACGGGTCCAGAAGG
+position: -2175199 
IIIIIIIIIIIIIIIIIIIIIIIIIIIIIIIIIIIIIIIIIIIIIIIIII
@ read 5531
TGAGTTTTAATCATATGTGCTATTTATCGAATTTCCCGCAAGTGTGATGC
+position: 5070095 
IIIIIIIIIIIIIIIIIIIIIIIIIIIIIIIIIIIIIIIIIIIIIIIIII
@ read 5532
GCCCTGTAGTAAACAGTGAACAGGTCGGGTCCATATCCATACCTTGCGGT
+position: -3049548 
IIIIIIIIIIIIIIIIIIIIIIIIIIIIIIIIIIIIIIIIIIIIIIIIII
@ read 5533
ACCACGCGCTGTGTCTCTCCACCGGAGAGTGTTGCCGGGTGACGATGGCG
+position: -1808241 
IIIIIIIIIIIIIIIIIIIIIIIIIIIIIIIIIIIIIIIIIIIIIIIIII
@ read 5534
GACAACAGAAAAACGACCAGACCGCATTTATAAATACGTCGATAGCCAAA
+position: -3064870 
IIIIIIIIIIIIIIIIIIIIIIIIIIIIIIIIIIIIIIIIIIIIIIIIII
@ read 5535
GTTGCGTATTGCACTGCTGAATGTGGATTACGTCACCAGTTTTGAACTGC
+position: 1259617 
IIIIIIIIIIIIIIIIIIIIIIIIIIIIIIIIIIIIIIIIIIIIIIIIII
@ read 5536
TGAAGCGCGGGCGCGTTACTGGGATGATCGTGAAAAGGCCCGTCTTGCGC
+position: 856840 
IIIIIIIIIIIIIIIIIIIIIIIIIIIIIIIIIIIIIIIIIIIIIIIIII
@ read 5537
GTCGCTTGTGATGTCACCAATCCGCTGGTGGGCGATAACGGCGCATCGCG
+position: -1501851 
IIIIIIIIIIIIIIIIIIIIIIIIIIIIIIIIIIIIIIIIIIIIIIIIII
@ read 5538
AGATGAACAGGATATTGTGCGCATTGATATCAACCATGATATTGCCAATG
+position: 5126922 
IIIIIIIIIIIIIIIIIIIIIIIIIIIIIIIIIIIIIIIIIIIIIIIIII
@ read 5539
CGTTCCAGAGCATCAATCTGCCCTCGAATACGACGAACTCGAGTAAGGAC
+position: 414586 
IIIIIIIIIIIIIIIIIIIIIIIIIIIIIIIIIIIIIIIIIIIIIIIIII
@ read 5540
AACATCTGTAAAATTCATTCCGCGCCAGCGCACGTTACTGGCCTGCAACA
+position: 2536019 
IIIIIIIIIIIIIIIIIIIIIIIIIIIIIIIIIIIIIIIIIIIIIIIIII
@ read 5541
AACAGGACAGGGCTTATAATAATAATAGTTAGCTTACTGTATATTAATTT
+position: -1109062 
IIIIIIIIIIIIIIIIIIIIIIIIIIIIIIIIIIIIIIIIIIIIIIIIII
@ read 5542
CTGATGGCGGCCCCTGCCGGACTGCGTGCAACGATGGGCCTCGATCCGGG
+position: 4023321 
IIIIIIIIIIIIIIIIIIIIIIIIIIIIIIIIIIIIIIIIIIIIIIIIII
@ read 5543
AAAAAAGAAAAATGAACTTGGCTTATCCCAGGAATCTGTCGCAGACAAGA
+position: 1913782 
IIIIIIIIIIIIIIIIIIIIIIIIIIIIIIIIIIIIIIIIIIIIIIIIII
@ read 5544
TGCAGAGATGTTGACGATTACCCATCCGGCGTATGGCAATAGTATGACGT
+position: -5217380 
IIIIIIIIIIIIIIIIIIIIIIIIIIIIIIIIIIIIIIIIIIIIIIIIII
@ read 5545
AAATATCCTGTTGCATTGTATATGCAGGAACCGAATATAGCCAAAGCATG
+position: 5146230 
IIIIIIIIIIIIIIIIIIIIIIIIIIIIIIIIIIIIIIIIIIIIIIIIII
@ read 5546
AAGCTGACCTGGGTGCATACACCTATCAGGCTGAACAGCGCGGTAACACC
+position: 425608 
IIIIIIIIIIIIIIIIIIIIIIIIIIIIIIIIIIIIIIIIIIIIIIIIII
@ read 5547
AAATTTCAGGAACCAGTCCTGCAGAGAACGCAGTTCTGAAAGGTCGTGTT
+position: 4132577 
IIIIIIIIIIIIIIIIIIIIIIIIIIIIIIIIIIIIIIIIIIIIIIIIII
@ read 5548
GAACAGACCGATCATACCCGGGCCAATCATCAGCACAGCACCCAGCGTTA
+position: -1533746 
IIIIIIIIIIIIIIIIIIIIIIIIIIIIIIIIIIIIIIIIIIIIIIIIII
@ read 5549
TTTAGAAGGAGCTCTAATTTAGTCTGCAAGGAGCAGGTGTTACAGACGGC
+position: 3537543 
IIIIIIIIIIIIIIIIIIIIIIIIIIIIIIIIIIIIIIIIIIIIIIIIII
@ read 5550
AACACATTTCGCCAAACCGTGGCTTAATGAGGGGAAGTGGGTAGCACTTG
+position: -3277146 
IIIIIIIIIIIIIIIIIIIIIIIIIIIIIIIIIIIIIIIIIIIIIIIIII
@ read 5551
CAACCGTATTCATGGTCGTTTCGGTGTTGAAGTAAAGCTCCATGACGAAC
+position: 3490950 
IIIIIIIIIIIIIIIIIIIIIIIIIIIIIIIIIIIIIIIIIIIIIIIIII
@ read 5552
TTCAGAACCTGATTAGGGTGAAGGAAGCCATCTGTAGTGATCAGTTCAAC
+position: 4760669 
IIIIIIIIIIIIIIIIIIIIIIIIIIIIIIIIIIIIIIIIIIIIIIIIII
@ read 5553
AAAGTTTCCCCCCTCCTTGCCGATAACGAGATCAACTTGTTTTCAGGAAG
+position: -2954513 
IIIIIIIIIIIIIIIIIIIIIIIIIIIIIIIIIIIIIIIIIIIIIIIIII
@ read 5554
GGTCTGATGTTCGCCAAGCTGTTGCAGATACTCTTTCAGCTCCGCATCTG
+position: -208389 
IIIIIIIIIIIIIIIIIIIIIIIIIIIIIIIIIIIIIIIIIIIIIIIIII
@ read 5555
TTGATTTAATCATGAGATGTTCCTTTTTATTTAATCCACATAACCTGCCA
+position: -3664097 
IIIIIIIIIIIIIIIIIIIIIIIIIIIIIIIIIIIIIIIIIIIIIIIIII
@ read 5556
GATTGGGCGCTCATTGTCGACCACCAGCGTCATACAGTTTCTTTGCTGAG
+position: 2197472 
IIIIIIIIIIIIIIIIIIIIIIIIIIIIIIIIIIIIIIIIIIIIIIIIII
@ read 5557
CAGCAACGCCAGCCCCAGCGGGCAAAGCGCGGCAAAAGACCAGGTCTTTT
+position: -2522962 
IIIIIIIIIIIIIIIIIIIIIIIIIIIIIIIIIIIIIIIIIIIIIIIIII
@ read 5558
ACCCTCTTCTTCCAGTTCAACCACCACCACGCGCGCTTCACTGCGACTTC
+position: -3646976 
IIIIIIIIIIIIIIIIIIIIIIIIIIIIIIIIIIIIIIIIIIIIIIIIII
@ read 5559
ACCGCGTCTGGGCGATAAAGTGCTGGAAGTCAGCAACCTGCGTAAATCCT
+position: -11959 
IIIIIIIIIIIIIIIIIIIIIIIIIIIIIIIIIIIIIIIIIIIIIIIIII
@ read 5560
CAAGTCTGATCTCCGCAGCCTTTATCTCTCGCTGGTTCGGCGGCCTGATG
+position: -1405711 
IIIIIIIIIIIIIIIIIIIIIIIIIIIIIIIIIIIIIIIIIIIIIIIIII
@ read 5561
CAGCTTTGCATCCCGTTCACACTCAACGAACATGAGCTTGATCAGCTTGA
+position: -3637769 
IIIIIIIIIIIIIIIIIIIIIIIIIIIIIIIIIIIIIIIIIIIIIIIIII
@ read 5562
CGCGGAGTGCGAGGTATCCAGAATCGGCTGCGGATAGAAGCCCAGCAGTA
+position: 2769689 
IIIIIIIIIIIIIIIIIIIIIIIIIIIIIIIIIIIIIIIIIIIIIIIIII
@ read 5563
TTACGTTGATTAATCGCCTTAAAGGTATGTTGATACTCGACGCCGAGACT
+position: 600711 
IIIIIIIIIIIIIIIIIIIIIIIIIIIIIIIIIIIIIIIIIIIIIIIIII
@ read 5564
CACGACCACTGGAGCGTTACCGGGCGCTGCGCCTTTACTGACGGTTGCGA
+position: -2750603 
IIIIIIIIIIIIIIIIIIIIIIIIIIIIIIIIIIIIIIIIIIIIIIIIII
@ read 5565
AGTGATAAACCGGACAGTATCATGGACCGGTTTTCCCGGTAATCCGTATT
+position: -2449122 
IIIIIIIIIIIIIIIIIIIIIIIIIIIIIIIIIIIIIIIIIIIIIIIIII
@ read 5566
GTCTTTCGGATCCAGGTTGCTCAGCTGGCTGTACAGCTGATCCAGAGCAG
+position: 1086012 
IIIIIIIIIIIIIIIIIIIIIIIIIIIIIIIIIIIIIIIIIIIIIIIIII
@ read 5567
CTATTATGAAAGCTGCCTGAACCCGCAACTGATCACCCCTTCAGAAAGCC
+position: 4012711 
IIIIIIIIIIIIIIIIIIIIIIIIIIIIIIIIIIIIIIIIIIIIIIIIII
@ read 5568
CCCCGCCAGCGCCCAGCACACATTACCAAACGTCCCAATCATCGCCAGCA
+position: -2169298 
IIIIIIIIIIIIIIIIIIIIIIIIIIIIIIIIIIIIIIIIIIIIIIIIII
@ read 5569
CATAGTCCAGCCCGTCGTTATGGCGCACCGCTGGCGTCATACGCGTCGGG
+position: -4623106 
IIIIIIIIIIIIIIIIIIIIIIIIIIIIIIIIIIIIIIIIIIIIIIIIII
@ read 5570
CTGTTGTTGCTTTTTCAGAACATCATCAAGCTCTTCATGACGAACCCAGA
+position: -4104900 
IIIIIIIIIIIIIIIIIIIIIIIIIIIIIIIIIIIIIIIIIIIIIIIIII
@ read 5571
CCCAGCCTGCACGCCAGTGACCTTGTTTCCTTCACGAACCAGCGCATCGA
+position: -3234384 
IIIIIIIIIIIIIIIIIIIIIIIIIIIIIIIIIIIIIIIIIIIIIIIIII
@ read 5572
CCGCAGAACATCAACTGTCTCTGGAAGGTCACTGTGCACGGCAAATCAGC
+position: -2746248 
IIIIIIIIIIIIIIIIIIIIIIIIIIIIIIIIIIIIIIIIIIIIIIIIII
@ read 5573
GCATGATTGGGACACTTTGTTACATATGAACTTTGCCGATTTTTATATGA
+position: -3023930 
IIIIIIIIIIIIIIIIIIIIIIIIIIIIIIIIIIIIIIIIIIIIIIIIII
@ read 5574
CGCGCATCCAGGTTGCCAGCAGCGCGCCGATAACCCCCAGCGGCACGACC
+position: -2295040 
IIIIIIIIIIIIIIIIIIIIIIIIIIIIIIIIIIIIIIIIIIIIIIIIII
@ read 5575
GGCGGATTTCCGGCACCCGGTTACGACCACACTGCTCACAGGCAGCAATT
+position: -1788877 
IIIIIIIIIIIIIIIIIIIIIIIIIIIIIIIIIIIIIIIIIIIIIIIIII
@ read 5576
ATATCGTCCAGTTTACAGCACCCGTATTTTATGAAATGGACTCGCATATT
+position: -4440101 
IIIIIIIIIIIIIIIIIIIIIIIIIIIIIIIIIIIIIIIIIIIIIIIIII
@ read 5577
ATGTTGCAGCGTGCGCTCTTTCGGCGGCGGCGTGGTCAGCGGGTGATCCG
+position: 2780448 
IIIIIIIIIIIIIIIIIIIIIIIIIIIIIIIIIIIIIIIIIIIIIIIIII
@ read 5578
CCGTTGAAGTGGGACCCGCACTGTTTATCAGCCTGCTGATCATCACCCTG
+position: -1145928 
IIIIIIIIIIIIIIIIIIIIIIIIIIIIIIIIIIIIIIIIIIIIIIIIII
@ read 5579
TTCAGAGGCTGGCAGGCTGTCGAGGTAATTACACGCCTCCCGTTCACTAT
+position: -3211617 
IIIIIIIIIIIIIIIIIIIIIIIIIIIIIIIIIIIIIIIIIIIIIIIIII
@ read 5580
TGATACCAACGTTTACCATCACCGGAAATAGGGTTGCCATCAGCAAAACA
+position: 679816 
IIIIIIIIIIIIIIIIIIIIIIIIIIIIIIIIIIIIIIIIIIIIIIIIII
@ read 5581
TGGCTGTTGGCCTTTTTCATCGAGAAAACGCCAGTCGTTAAACAGATGCG
+position: 79703 
IIIIIIIIIIIIIIIIIIIIIIIIIIIIIIIIIIIIIIIIIIIIIIIIII
@ read 5582
AGCCAACAACCCAGGCGCAAATCTTTCGCCTGTTGACGCGTCTCAACCAA
+position: -3682957 
IIIIIIIIIIIIIIIIIIIIIIIIIIIIIIIIIIIIIIIIIIIIIIIIII
@ read 5583
ATCACCTGCGGATGATTATTGAGTAAAAATTTCAGCGTTTTTTCCGGCAG
+position: 4895433 
IIIIIIIIIIIIIIIIIIIIIIIIIIIIIIIIIIIIIIIIIIIIIIIIII
@ read 5584
GAATGGTCGCAATGGCGTGCCCGTCGTTACGTTCGTTGGCGTCGTGTAGC
+position: -1311862 
IIIIIIIIIIIIIIIIIIIIIIIIIIIIIIIIIIIIIIIIIIIIIIIIII
@ read 5585
ATGCCAGACCGTAGGATTTATTACCCATTTCGCGATCAGACTGCGGGAAG
+position: 1788958 
IIIIIIIIIIIIIIIIIIIIIIIIIIIIIIIIIIIIIIIIIIIIIIIIII
@ read 5586
AGCTCACGGCCCTGTGTCTGCGTTATCAGGGAGTCTTGCTGGATGCCAGC
+position: -5160285 
IIIIIIIIIIIIIIIIIIIIIIIIIIIIIIIIIIIIIIIIIIIIIIIIII
@ read 5587
ACGCCGTCAGTGCCGGAAACCAGCACGGGTTCACGATATTTTTGCGGCAA
+position: -2263191 
IIIIIIIIIIIIIIIIIIIIIIIIIIIIIIIIIIIIIIIIIIIIIIIIII
@ read 5588
ATAAGCGCAAACCGACCCGAAACAGGTTGAAATAAACCCGTTTCGGGTAG
+position: 2424880 
IIIIIIIIIIIIIIIIIIIIIIIIIIIIIIIIIIIIIIIIIIIIIIIIII
@ read 5589
ACCAGGCTATATAAAGTACCATTAAAAATACCAATGGAAACAATACCAAC
+position: -165399 
IIIIIIIIIIIIIIIIIIIIIIIIIIIIIIIIIIIIIIIIIIIIIIIIII
@ read 5590
TCCATAATGGCTTCGATAGCTTCCGGCGTGGAACGCTCAAGATCGGTGTC
+position: 2920752 
IIIIIIIIIIIIIIIIIIIIIIIIIIIIIIIIIIIIIIIIIIIIIIIIII
@ read 5591
CTTGCCCAGGCGCAGCAGCTTAATGAAGATCAGATTCAGGAGCTGCGCGA
+position: 5267672 
IIIIIIIIIIIIIIIIIIIIIIIIIIIIIIIIIIIIIIIIIIIIIIIIII
@ read 5592
TCAGCGTAAGCTGTGCGTAAGCCAACCAACAGCTGTTCCTCCGTGGGATT
+position: -4336871 
IIIIIIIIIIIIIIIIIIIIIIIIIIIIIIIIIIIIIIIIIIIIIIIIII
@ read 5593
GCCGCCGGCATCCACGCCGTCTTTGATAACCGCCACTTCGCGACGCGTCT
+position: 2949020 
IIIIIIIIIIIIIIIIIIIIIIIIIIIIIIIIIIIIIIIIIIIIIIIIII
@ read 5594
TTGCGAGAAACTGTAGATCCAGCTCTTCTTCGTCTGGTGTTTCCGTCATC
+position: 4621038 
IIIIIIIIIIIIIIIIIIIIIIIIIIIIIIIIIIIIIIIIIIIIIIIIII
@ read 5595
GTCATTGATGGAAACATTGTTTTTTCGCCACGCGGCTGGAGCGATTTTTG
+position: -1928673 
IIIIIIIIIIIIIIIIIIIIIIIIIIIIIIIIIIIIIIIIIIIIIIIIII
@ read 5596
TGATCTGTAATTTTCGATAGTTCTTGCAAAGCGATTTCTATTGAAGGAAA
+position: -910092 
IIIIIIIIIIIIIIIIIIIIIIIIIIIIIIIIIIIIIIIIIIIIIIIIII
@ read 5597
AGGATCATCCAGGTCATACTGATACGACGCGCATGGACAATGCTGTGGTG
+position: -4070945 
IIIIIIIIIIIIIIIIIIIIIIIIIIIIIIIIIIIIIIIIIIIIIIIIII
@ read 5598
CCCTTTTATCAACGCTAGTGCAGTCTTACTGGGTGGCGTTCTCGGCGCAC
+position: 3506767 
IIIIIIIIIIIIIIIIIIIIIIIIIIIIIIIIIIIIIIIIIIIIIIIIII
@ read 5599
TTCTCCACCTCGTCTCTGTGAGCGGTGTTAACTTATTGTTTTACTTATAC
+position: -208914 
IIIIIIIIIIIIIIIIIIIIIIIIIIIIIIIIIIIIIIIIIIIIIIIIII
@ read 5600
CTATAGCGGAGTGTAACAAATCTACAGCCTAAATATTTATTTTAGGAGAA
+position: -1896537 
IIIIIIIIIIIIIIIIIIIIIIIIIIIIIIIIIIIIIIIIIIIIIIIIII
@ read 5601
GCTTTACCAGTCGTTTACTGATGAATTCTTTGGTCCCGCATTTGCGGTGC
+position: -3189125 
IIIIIIIIIIIIIIIIIIIIIIIIIIIIIIIIIIIIIIIIIIIIIIIIII
@ read 5602
ACTGGTACGGACAACAGGCGGTAGAGAAAGGCCTGGTTGATGAAATCAAC
+position: 1571825 
IIIIIIIIIIIIIIIIIIIIIIIIIIIIIIIIIIIIIIIIIIIIIIIIII
@ read 5603
CTTGAGTGCCATATCATAAACACGGCATGCCGAGAGGTGTGTTGTAGTCA
+position: 1135520 
IIIIIIIIIIIIIIIIIIIIIIIIIIIIIIIIIIIIIIIIIIIIIIIIII
@ read 5604
AGTAGTCACCACTGTTTTCAACTTTTGAATTTCCCTTTATAACTTTTCCA
+position: 3562746 
IIIIIIIIIIIIIIIIIIIIIIIIIIIIIIIIIIIIIIIIIIIIIIIIII
@ read 5605
TGAACTGCACATTTAGATTCAAACAACCATCTATGACGCAGATAACCAAT
+position: 4143494 
IIIIIIIIIIIIIIIIIIIIIIIIIIIIIIIIIIIIIIIIIIIIIIIIII
@ read 5606
CAGTGTCACTGCGCGCCTGTGCACTCTGTGGTGCTGCGGCCAGAATACGG
+position: -4426781 
IIIIIIIIIIIIIIIIIIIIIIIIIIIIIIIIIIIIIIIIIIIIIIIIII
@ read 5607
GCGGAAGCGGAACAGCTACGCTTGCGTTTGTTATGCGCCGCAAAGTGGTT
+position: 164087 
IIIIIIIIIIIIIIIIIIIIIIIIIIIIIIIIIIIIIIIIIIIIIIIIII
@ read 5608
CACCAGAAGCCCCAGCAAACCCGCCAGCCAGTAAACGCCGCTGGCCTGTA
+position: 3601381 
IIIIIIIIIIIIIIIIIIIIIIIIIIIIIIIIIIIIIIIIIIIIIIIIII
@ read 5609
CTCCGCTCCGCGATCGGCAATCCCACAGGCGAGGCGGATTATCTCCACCT
+position: 2906445 
IIIIIIIIIIIIIIIIIIIIIIIIIIIIIIIIIIIIIIIIIIIIIIIIII
@ read 5610
CCGTATCGATCCGGGCTGGTCTGGTTGCATTGTGCTGGAGTTCTACAACT
+position: -2740348 
IIIIIIIIIIIIIIIIIIIIIIIIIIIIIIIIIIIIIIIIIIIIIIIIII
@ read 5611
AAAGTGGGTTTAAAAGTTTTTGACCGAACCACCCGGCAGCTGATGCTCAC
+position: 4271583 
IIIIIIIIIIIIIIIIIIIIIIIIIIIIIIIIIIIIIIIIIIIIIIIIII
@ read 5612
GTGCGTTACCGCGATGGCTCGGTGATCGATGTTGTGCATCAGGTGAAGGA
+position: -4605265 
IIIIIIIIIIIIIIIIIIIIIIIIIIIIIIIIIIIIIIIIIIIIIIIIII
@ read 5613
CCCATTTCCCGTTAGCCAAAGCGGCGCTTGAGGCGGGTAAACATGTGGTC
+position: -3312028 
IIIIIIIIIIIIIIIIIIIIIIIIIIIIIIIIIIIIIIIIIIIIIIIIII
@ read 5614
TGGCGAGAACAACGATATCACTGTTGTCGATACCAACGGTGAGCGTCTGC
+position: 3935868 
IIIIIIIIIIIIIIIIIIIIIIIIIIIIIIIIIIIIIIIIIIIIIIIIII
@ read 5615
GCAGGCACTGAAAAATGTGCTGCAAGGTCCGGTTACCGAAGATGTTCCAG
+position: -807477 
IIIIIIIIIIIIIIIIIIIIIIIIIIIIIIIIIIIIIIIIIIIIIIIIII
@ read 5616
AACGGGAAAGCGTCCGGTTGCAGTTCAGGCATCACAACCTGTAATCCTAA
+position: -4475235 
IIIIIIIIIIIIIIIIIIIIIIIIIIIIIIIIIIIIIIIIIIIIIIIIII
@ read 5617
GGGACGCTGGGTGATTGAAGGCGACCTGTCCAGTTACTTCGACACCGTAC
+position: 5169423 
IIIIIIIIIIIIIIIIIIIIIIIIIIIIIIIIIIIIIIIIIIIIIIIIII
@ read 5618
TGAGGGGATCGCCGCAGCTAAGGCCGCTGGACGTATAGCAAAACGTGGTA
+position: -4982544 
IIIIIIIIIIIIIIIIIIIIIIIIIIIIIIIIIIIIIIIIIIIIIIIIII
@ read 5619
TAATTTACGGCTATTTTTATAGTGTTCTTTATCGAGATTGAAAAATAAGG
+position: -168826 
IIIIIIIIIIIIIIIIIIIIIIIIIIIIIIIIIIIIIIIIIIIIIIIIII
@ read 5620
ACCGCCGTGCCCGAGTCGGCAATTGTAAATTCAACATTCTCAAATGCGTC
+position: -5118332 
IIIIIIIIIIIIIIIIIIIIIIIIIIIIIIIIIIIIIIIIIIIIIIIIII
@ read 5621
TACGCGTGGGCGATACGCAAGGTCGTCTGCGTAGCTGGTTCGCGCAACAC
+position: 405263 
IIIIIIIIIIIIIIIIIIIIIIIIIIIIIIIIIIIIIIIIIIIIIIIIII
@ read 5622
AACGCTATCAGCATCTCATTGCCGCACTTCAGGGCTTTCACGCCCGCATC
+position: 4267966 
IIIIIIIIIIIIIIIIIIIIIIIIIIIIIIIIIIIIIIIIIIIIIIIIII
@ read 5623
CATGAAGCAGATTACCCAGCTGATTGAGGTCATGCTCGTTGGCCGCGGTG
+position: 1247872 
IIIIIIIIIIIIIIIIIIIIIIIIIIIIIIIIIIIIIIIIIIIIIIIIII
@ read 5624
TGCGAAATGGGTATATGCCATTTGCCACACCATTGGCGCTATCACGCTGT
+position: 3503117 
IIIIIIIIIIIIIIIIIIIIIIIIIIIIIIIIIIIIIIIIIIIIIIIIII
@ read 5625
AGGAAGCCAACACCTTTGAACTCACCCGTTGCCGGAATGTTCGGTTTCAC
+position: 3643568 
IIIIIIIIIIIIIIIIIIIIIIIIIIIIIIIIIIIIIIIIIIIIIIIIII
@ read 5626
TCTCCTGGTAAATCTGCGCCCCCATGAAGTTTTCATTCATGGCAAGGTTC
+position: -4084370 
IIIIIIIIIIIIIIIIIIIIIIIIIIIIIIIIIIIIIIIIIIIIIIIIII
@ read 5627
AAATCGCACCACTGGAAGGCTTTCATCCAGAAACAGTCAAAGTGGAAAAC
+position: 4356706 
IIIIIIIIIIIIIIIIIIIIIIIIIIIIIIIIIIIIIIIIIIIIIIIIII
@ read 5628
AAGCGCAGGGAGTTTTTCCATTACTACCCGCTCGCAGGCTTCCGCGAGAC
+position: -4345076 
IIIIIIIIIIIIIIIIIIIIIIIIIIIIIIIIIIIIIIIIIIIIIIIIII
@ read 5629
TCTGGAAAAAGCCATTGGTGCCGGTGAATTGTCGCCGCGTGACCAGGCGC
+position: -2455531 
IIIIIIIIIIIIIIIIIIIIIIIIIIIIIIIIIIIIIIIIIIIIIIIIII
@ read 5630
TTTCAGTTTCGCGGCATAGTCCGCCAGATCCTGCCAGGTTTTCGGCGGTT
+position: 4079080 
IIIIIIIIIIIIIIIIIIIIIIIIIIIIIIIIIIIIIIIIIIIIIIIIII
@ read 5631
GACGGTAATAATTAGATATTCAGCGAAGGAAAAAACCTTAAGAAAAAAGC
+position: -2380746 
IIIIIIIIIIIIIIIIIIIIIIIIIIIIIIIIIIIIIIIIIIIIIIIIII
@ read 5632
CTTTGGTAGCGTAGATCCAGAACTGATTAACTGGGCGAAACTCGGTATCC
+position: 17198 
IIIIIIIIIIIIIIIIIIIIIIIIIIIIIIIIIIIIIIIIIIIIIIIIII
@ read 5633
CCATTAAACGTTGGCCCTGATATGTATCGGATAGTTCTGGGGAAAGTTTC
+position: 4100250 
IIIIIIIIIIIIIIIIIIIIIIIIIIIIIIIIIIIIIIIIIIIIIIIIII
@ read 5634
CGGGCGACGTTGATGCCGCCGCCCCCGGGTTCGAACACCGGTGCGGTACA
+position: -3171896 
IIIIIIIIIIIIIIIIIIIIIIIIIIIIIIIIIIIIIIIIIIIIIIIIII
@ read 5635
ATGCGACTTAACGCCAGCAGATGACCGCCGTCATCGGCAACAGCAATGGA
+position: 3617626 
IIIIIIIIIIIIIIIIIIIIIIIIIIIIIIIIIIIIIIIIIIIIIIIIII
@ read 5636
GTTGCGTTCAAAATCACCGCTGCCGCCGATGCCGTTCATCAGATCGACCC
+position: -1818524 
IIIIIIIIIIIIIIIIIIIIIIIIIIIIIIIIIIIIIIIIIIIIIIIIII
@ read 5637
TACCACCATGATGGTATTACCATCGTCTTTACGAATTTCCAGCTCGACAC
+position: -3295950 
IIIIIIIIIIIIIIIIIIIIIIIIIIIIIIIIIIIIIIIIIIIIIIIIII
@ read 5638
TAAGGATTATCCGAAAAATAATACCTACGAACATCTTCCAAGATACTCCT
+position: 2373456 
IIIIIIIIIIIIIIIIIIIIIIIIIIIIIIIIIIIIIIIIIIIIIIIIII
@ read 5639
TCAGTTATTGTTAATCTTGTTGGTTCGACATCCCGTCCATCTGCCCGGGA
+position: -3859201 
IIIIIIIIIIIIIIIIIIIIIIIIIIIIIIIIIIIIIIIIIIIIIIIIII
@ read 5640
ATCGCAGCCCTGAGAATGTTATGGATTACTTCACCCTCTTTGGCTTGCCT
+position: -2225427 
IIIIIIIIIIIIIIIIIIIIIIIIIIIIIIIIIIIIIIIIIIIIIIIIII
@ read 5641
ACAACCAAATTTTGTTAGTACCTTGTTTGTATGTCTGGAAAGAAAGATAA
+position: -2982959 
IIIIIIIIIIIIIIIIIIIIIIIIIIIIIIIIIIIIIIIIIIIIIIIIII
@ read 5642
TTCTTGCTCCTTTTCCAGATCAAGCAGTACCAGCGCATTCTGACTAAACC
+position: -2258001 
IIIIIIIIIIIIIIIIIIIIIIIIIIIIIIIIIIIIIIIIIIIIIIIIII
@ read 5643
GCGAACTCATCCGCATCAGCAGCCCGCGCCAGACCCGGAGTTACAGCTAC
+position: 755435 
IIIIIIIIIIIIIIIIIIIIIIIIIIIIIIIIIIIIIIIIIIIIIIIIII
@ read 5644
GAATGGCTGGATGGTTTTCATGAAGTCTTAATTTATCCTGCGCCATTTGT
+position: 2395858 
IIIIIIIIIIIIIIIIIIIIIIIIIIIIIIIIIIIIIIIIIIIIIIIIII
@ read 5645
GTAGGTATGCGAACGCTTTTGCCGTATCCGAGTGACGCGACAGTGTTTTC
+position: 4976461 
IIIIIIIIIIIIIIIIIIIIIIIIIIIIIIIIIIIIIIIIIIIIIIIIII
@ read 5646
ACCGGAACGGCGGGCCTGAGAATTACGGTTGATAATAACCCACGCCAAGG
+position: 718642 
IIIIIIIIIIIIIIIIIIIIIIIIIIIIIIIIIIIIIIIIIIIIIIIIII
@ read 5647
TACGGCGAATGCCGTACCACGCCACCAGCAGAATCAATACCACCACCAGC
+position: 2322463 
IIIIIIIIIIIIIIIIIIIIIIIIIIIIIIIIIIIIIIIIIIIIIIIIII
@ read 5648
AACTAAAACCGTTAATATTATTTCCATTCTTCCCGCAAAAGTTGCCGTAG
+position: 3023010 
IIIIIIIIIIIIIIIIIIIIIIIIIIIIIIIIIIIIIIIIIIIIIIIIII
@ read 5649
TAACGTACGGCATCCCAGGTAAACGGATACAGCTTGTCCTGGAACGCTTT
+position: 4834188 
IIIIIIIIIIIIIIIIIIIIIIIIIIIIIIIIIIIIIIIIIIIIIIIIII
@ read 5650
AATGAACCGCATCGAACCTGGTGACGTGCTGGTCACTGATATGACCGACC
+position: -3230252 
IIIIIIIIIIIIIIIIIIIIIIIIIIIIIIIIIIIIIIIIIIIIIIIIII
@ read 5651
ATCAGCGTCAGCGATAGCGTATTGATCGCTTTTAAACGTCGATTGGCCCG
+position: 3887005 
IIIIIIIIIIIIIIIIIIIIIIIIIIIIIIIIIIIIIIIIIIIIIIIIII
@ read 5652
TTTCATCATATCTTTTGCACTACGCCAGTCGCGCTGTTTAACGTAGTTGG
+position: -450187 
IIIIIIIIIIIIIIIIIIIIIIIIIIIIIIIIIIIIIIIIIIIIIIIIII
@ read 5653
AGCGTCGATTTTCCCGCCCCGTTTTCACCGAGCAGCGCCATGATTTCGCC
+position: -195526 
IIIIIIIIIIIIIIIIIIIIIIIIIIIIIIIIIIIIIIIIIIIIIIIIII
@ read 5654
TTTGATACAGGCTTTGAATATCTTTTATATTAGTTGGTAAGTCAGCTCGT
+position: -1110632 
IIIIIIIIIIIIIIIIIIIIIIIIIIIIIIIIIIIIIIIIIIIIIIIIII
@ read 5655
AACAGGAACACCGCCGGATCGCGCACAATCGCGCGACCCATCGCCACACG
+position: 4076002 
IIIIIIIIIIIIIIIIIIIIIIIIIIIIIIIIIIIIIIIIIIIIIIIIII
@ read 5656
TCAAAGCAATTGATCTTCTCGCGCAGGGCGTCGATGCGTTTATCTTGCGC
+position: -4889917 
IIIIIIIIIIIIIIIIIIIIIIIIIIIIIIIIIIIIIIIIIIIIIIIIII
@ read 5657
TGCGACCGTTTTGATGACATCGCGAACCAATGGATAATCCAGCGTCGGAA
+position: 2057399 
IIIIIIIIIIIIIIIIIIIIIIIIIIIIIIIIIIIIIIIIIIIIIIIIII
@ read 5658
TCCATCATCGCGCTGTTACCGGCAGGCTGCGCTTCACGTCCGCGCGGTTT
+position: -1253021 
IIIIIIIIIIIIIIIIIIIIIIIIIIIIIIIIIIIIIIIIIIIIIIIIII
@ read 5659
CAGGCACCGGTCAGCGTCGCCACGTCAATCACCGCTTCCGGCTCAAAACG
+position: 5116717 
IIIIIIIIIIIIIIIIIIIIIIIIIIIIIIIIIIIIIIIIIIIIIIIIII
@ read 5660
CTCTAATCCAGCCGTCAAGTGTTCCTGGATTAACTCCCGCAATGAAGGCT
+position: 3912502 
IIIIIIIIIIIIIIIIIIIIIIIIIIIIIIIIIIIIIIIIIIIIIIIIII
@ read 5661
GCAGATATGCGCATGGTCAATCTTGTGACCTTTCAGCCAGCTCACCAGCT
+position: 2828312 
IIIIIIIIIIIIIIIIIIIIIIIIIIIIIIIIIIIIIIIIIIIIIIIIII
@ read 5662
TGTCATCCAACTAACCGCATTGCCTTTATCCCTCCTTCAATCATACTACC
+position: -2127908 
IIIIIIIIIIIIIIIIIIIIIIIIIIIIIIIIIIIIIIIIIIIIIIIIII
@ read 5663
GCGCGTCAGTACCGGATGGGCCTGCGCCAGCGAGGTGATTTTTTCAAGCA
+position: 2085836 
IIIIIIIIIIIIIIIIIIIIIIIIIIIIIIIIIIIIIIIIIIIIIIIIII
@ read 5664
TGAAAGCAGTAAACGCCGCGCGGATGGCGATGCGCCGCACCTCGGCACCG
+position: -1515998 
IIIIIIIIIIIIIIIIIIIIIIIIIIIIIIIIIIIIIIIIIIIIIIIIII
@ read 5665
GCTGGCAGGAGTGGATTTATAAAGGGCTGACGCTGCTGCTGATTGGCTGC
+position: 4094879 
IIIIIIIIIIIIIIIIIIIIIIIIIIIIIIIIIIIIIIIIIIIIIIIIII
@ read 5666
GAAAACGGGGCACAAGATGCGCCCCGGTAAGATTAAAGAGATTCGTTCAG
+position: -2166027 
IIIIIIIIIIIIIIIIIIIIIIIIIIIIIIIIIIIIIIIIIIIIIIIIII
@ read 5667
TTATCCCGCTTGCCGTCGCGCTTGACGTGCCCACCTGGGCAATTCTGGCG
+position: -4008910 
IIIIIIIIIIIIIIIIIIIIIIIIIIIIIIIIIIIIIIIIIIIIIIIIII
@ read 5668
AAAAAAGAAGCGTATCGCTGGAAGGCTACCACTCCAGTGATGCAGCAAAA
+position: 527766 
IIIIIIIIIIIIIIIIIIIIIIIIIIIIIIIIIIIIIIIIIIIIIIIIII
@ read 5669
GCTGTGCAGCACATGAAAATGCAGGACCACCGGACCCGGTGTGCAAGTAA
+position: 2527157 
IIIIIIIIIIIIIIIIIIIIIIIIIIIIIIIIIIIIIIIIIIIIIIIIII
@ read 5670
GTGGGCCGCGGAAATCAGCGTATAACCCGCGTTCATCTCTTTTGCCATAT
+position: -1290811 
IIIIIIIIIIIIIIIIIIIIIIIIIIIIIIIIIIIIIIIIIIIIIIIIII
@ read 5671
TCGCGGTTTTATGGTTTTGCTGCGCAAAAGTATTCCATAAAACCACAACT
+position: 4367827 
IIIIIIIIIIIIIIIIIIIIIIIIIIIIIIIIIIIIIIIIIIIIIIIIII
@ read 5672
CGTGCTTCACATCTCTCTTACACCGCCGAACGCCCTCTGCGGATTATGGA
+position: 3234500 
IIIIIIIIIIIIIIIIIIIIIIIIIIIIIIIIIIIIIIIIIIIIIIIIII
@ read 5673
TTCGGCATTCATTGGCACTTCTACTCCGTAATTGGCAAGACAAACGAGTA
+position: -2552530 
IIIIIIIIIIIIIIIIIIIIIIIIIIIIIIIIIIIIIIIIIIIIIIIIII
@ read 5674
CAGCCAAAATTGCGCTCACCGGTGCAGTGAGCTTTGGTATGCTCCTTCGC
+position: 5186617 
IIIIIIIIIIIIIIIIIIIIIIIIIIIIIIIIIIIIIIIIIIIIIIIIII
@ read 5675
GTGATGGGGGCCGGATAATGTTTCCCCGCTGTTTGTGCGACCATCCCTTT
+position: 4610360 
IIIIIIIIIIIIIIIIIIIIIIIIIIIIIIIIIIIIIIIIIIIIIIIIII
@ read 5676
CCCGCCCATAATCGCCGTCATCAGGTAATCCTGCTTTACGCGCGACCAAC
+position: 904574 
IIIIIIIIIIIIIIIIIIIIIIIIIIIIIIIIIIIIIIIIIIIIIIIIII
@ read 5677
CGGAAAATAAAGCACGCTAAGCCGGTTGCAGAGGCCGTAGCGGCCTGAAC
+position: 4361911 
IIIIIIIIIIIIIIIIIIIIIIIIIIIIIIIIIIIIIIIIIIIIIIIIII
@ read 5678
GATCATTGAGGGGGAGGGGGGAGATTATGGAACTTTGCTCCTTGTAAGGA
+position: -987435 
IIIIIIIIIIIIIIIIIIIIIIIIIIIIIIIIIIIIIIIIIIIIIIIIII
@ read 5679
GGACTTGCCGGTGTTCTCCGGGGTAAAAAGGTCCGTACGACCATCAGCCG
+position: -303042 
IIIIIIIIIIIIIIIIIIIIIIIIIIIIIIIIIIIIIIIIIIIIIIIIII
@ read 5680
GTTTCAATCAGCGTATAACCACGTTGTGTTTTCATGCCGGCAGTATGGAG
+position: 3350310 
IIIIIIIIIIIIIIIIIIIIIIIIIIIIIIIIIIIIIIIIIIIIIIIIII
@ read 5681
GAACATGCGCTGGAAATCCTCACCCAATATCAGCGACTGGTCGATGACGT
+position: -1573444 
IIIIIIIIIIIIIIIIIIIIIIIIIIIIIIIIIIIIIIIIIIIIIIIIII
@ read 5682
CGCGTTTTGTTACCAGTTTGAGCGTCAGCGCCTTCAGAGTTGTTACCCTG
+position: 1053221 
IIIIIIIIIIIIIIIIIIIIIIIIIIIIIIIIIIIIIIIIIIIIIIIIII
@ read 5683
GACATTATTTCCCCTCCACTGCGGCAACAACCTGCTGAGCTGCATCCGTC
+position: -4494471 
IIIIIIIIIIIIIIIIIIIIIIIIIIIIIIIIIIIIIIIIIIIIIIIIII
@ read 5684
GCCGTTCCAGCACAGCCTGCAACGGCTGGGTATCAACATGGACATTCGCA
+position: 2668428 
IIIIIIIIIIIIIIIIIIIIIIIIIIIIIIIIIIIIIIIIIIIIIIIIII
@ read 5685
GGGCGTGGCTGGCGAGTGCCGGGCCATATTTCAGCAGGCGTTCAAGTTGT
+position: 3087799 
IIIIIIIIIIIIIIIIIIIIIIIIIIIIIIIIIIIIIIIIIIIIIIIIII
@ read 5686
ATCTGGAGCAAGAGTGCGAACAGCTGCGTGAAGAGCTGAACGAAACCAAC
+position: 4771979 
IIIIIIIIIIIIIIIIIIIIIIIIIIIIIIIIIIIIIIIIIIIIIIIIII
@ read 5687
ATCCTGCCAATACTCTTAGGCAAGATGACTCTTTTTTTTGGACCGCCATC
+position: -4736236 
IIIIIIIIIIIIIIIIIIIIIIIIIIIIIIIIIIIIIIIIIIIIIIIIII
@ read 5688
CCTGCGGTGTACCGCTGGCAAGCACTTTTCCGGCGTGCATCAGTGAGATG
+position: 4109484 
IIIIIIIIIIIIIIIIIIIIIIIIIIIIIIIIIIIIIIIIIIIIIIIIII
@ read 5689
CCAACAATCACCCTATTCAGCAGCGATGGCAGAACAGCGTCACCAGGAGT
+position: 5268906 
IIIIIIIIIIIIIIIIIIIIIIIIIIIIIIIIIIIIIIIIIIIIIIIIII
@ read 5690
TGGTGACGGGTGCGGTGGTGATGGCGATTGGCCTGAACTTAGCGCCTATC
+position: -4081682 
IIIIIIIIIIIIIIIIIIIIIIIIIIIIIIIIIIIIIIIIIIIIIIIIII
@ read 5691
ATAACCTATGGAGAAAAACACGCATCAAATTGATAAAAGGGCGATATTTC
+position: -4854125 
IIIIIIIIIIIIIIIIIIIIIIIIIIIIIIIIIIIIIIIIIIIIIIIIII
@ read 5692
ACGGACTTCCGCACGCTGGATCTGAACAAACTTCGCTTCTGGCTCGGCAA
+position: -5020475 
IIIIIIIIIIIIIIIIIIIIIIIIIIIIIIIIIIIIIIIIIIIIIIIIII
@ read 5693
TCTGACAACCGTACGCCGCCGCGCGTATCTAACATCACCTGACACCACGC
+position: -232162 
IIIIIIIIIIIIIIIIIIIIIIIIIIIIIIIIIIIIIIIIIIIIIIIIII
@ read 5694
TAACGCCCAGCCAGAGCAAAAACTCGTTGAGATAGCCTTTGGTGCTGAGG
+position: 1396737 
IIIIIIIIIIIIIIIIIIIIIIIIIIIIIIIIIIIIIIIIIIIIIIIIII
@ read 5695
GATACATTAATGGCGTCGAGTCGGCGGTCAATCCGGCCCCACTCGGCAGT
+position: -3057010 
IIIIIIIIIIIIIIIIIIIIIIIIIIIIIIIIIIIIIIIIIIIIIIIIII
@ read 5696
TAAACACAGAACAGGTTGCGCAACTGGAGTCCGAAAATGAAGGAGAATAA
+position: -4674002 
IIIIIIIIIIIIIIIIIIIIIIIIIIIIIIIIIIIIIIIIIIIIIIIIII
@ read 5697
AAATTCCATTTTTTCACCACGCGACATCACCTGACCGAGGTGAATATGCA
+position: -1789049 
IIIIIIIIIIIIIIIIIIIIIIIIIIIIIIIIIIIIIIIIIIIIIIIIII
@ read 5698
GAAATCAAAAAAGAGGTGGATTTCCCGGAAGCCGGTGAGGACACGGCGCT
+position: -4665492 
IIIIIIIIIIIIIIIIIIIIIIIIIIIIIIIIIIIIIIIIIIIIIIIIII
@ read 5699
AACCGGAAACACCGGAAGCAATACAGCAAGAGCTGCTGCAACGCATTGAC
+position: 2060985 
IIIIIIIIIIIIIIIIIIIIIIIIIIIIIIIIIIIIIIIIIIIIIIIIII
@ read 5700
TGCGCAAAGTGCGACCCTGGTTCCAGCATCGCGCGCATATGCATGTACGA
+position: -2453726 
IIIIIIIIIIIIIIIIIIIIIIIIIIIIIIIIIIIIIIIIIIIIIIIIII
@ read 5701
GATGCCAGAAATGTTACCGAACATGTTGAACAGGCCACCGGAAAGACCGC
+position: 3307346 
IIIIIIIIIIIIIIIIIIIIIIIIIIIIIIIIIIIIIIIIIIIIIIIIII
@ read 5702
ACTAAGAGTATCACCAGTATGATGACGTGCTTCATCATAACCCTTTCCTT
+position: 2548060 
IIIIIIIIIIIIIIIIIIIIIIIIIIIIIIIIIIIIIIIIIIIIIIIIII
@ read 5703
GTGTAGTTGCCCTGCAACGGTGGGTTACCGCGTTCGGCAACGCGGACGAT
+position: -452227 
IIIIIIIIIIIIIIIIIIIIIIIIIIIIIIIIIIIIIIIIIIIIIIIIII
@ read 5704
AGCGTTATTTTCGGGAGTAAAAAACGTGGTATCTTTCCGTATGTCAGTTG
+position: 1239178 
IIIIIIIIIIIIIIIIIIIIIIIIIIIIIIIIIIIIIIIIIIIIIIIIII
@ read 5705
GAAGATGCGGAAGCGGTGCTGAAAACCATTCCGTTGCAGGATCAGGACAC
+position: -4725829 
IIIIIIIIIIIIIIIIIIIIIIIIIIIIIIIIIIIIIIIIIIIIIIIIII
@ read 5706
GCCTGTCCGGCGGTCCTTCGTGAGCGATTTCATCAACAATGTAAGTGCCT
+position: -3187537 
IIIIIIIIIIIIIIIIIIIIIIIIIIIIIIIIIIIIIIIIIIIIIIIIII
@ read 5707
GACGGCGAATGTGAGCATACGCGCCCGTTGCCAGCGCTACCGATTTCACG
+position: 273468 
IIIIIIIIIIIIIIIIIIIIIIIIIIIIIIIIIIIIIIIIIIIIIIIIII
@ read 5708
ATCTCGACCAGAAAGGCATCTCTTTTAAATCCTGCTTACTGAACGGTTCT
+position: 2486618 
IIIIIIIIIIIIIIIIIIIIIIIIIIIIIIIIIIIIIIIIIIIIIIIIII
@ read 5709
ATTGCTGAGCGCGAAGTGGCATCACTGACCGAAGATTCGCTGATTGAGAT
+position: 4510959 
IIIIIIIIIIIIIIIIIIIIIIIIIIIIIIIIIIIIIIIIIIIIIIIIII
@ read 5710
GCGCATATCGCGGGTCAGGATCGCATCGGAGTGTTCTGTGCCGTGTTCAC
+position: -4984443 
IIIIIIIIIIIIIIIIIIIIIIIIIIIIIIIIIIIIIIIIIIIIIIIIII
@ read 5711
GTGGGCCTGACCTTAACATGCGATGCAGACGATGACACCCTGGTTTCTTT
+position: 3806858 
IIIIIIIIIIIIIIIIIIIIIIIIIIIIIIIIIIIIIIIIIIIIIIIIII
@ read 5712
CTGGGGTCGAGTATTGCCGGGACGCTGGGTGGTGTTTTCTGGCATAACTA
+position: 1932551 
IIIIIIIIIIIIIIIIIIIIIIIIIIIIIIIIIIIIIIIIIIIIIIIIII
@ read 5713
CTTTTTTTCAGGTGTTATAGCGCTGAATTAGTGTTTTTATGGAATTTACT
+position: -1436005 
IIIIIIIIIIIIIIIIIIIIIIIIIIIIIIIIIIIIIIIIIIIIIIIIII
@ read 5714
TCCTACATCGGTGGTGAAGGTCACAACCTGCAGGAGCACTCCGTGATCCT
+position: -1319130 
IIIIIIIIIIIIIIIIIIIIIIIIIIIIIIIIIIIIIIIIIIIIIIIIII
@ read 5715
TTTGATGTTCACGCCGTGGCGTTTAGCAATGCTTGAAAGCGAATCGCCTT
+position: 233544 
IIIIIIIIIIIIIIIIIIIIIIIIIIIIIIIIIIIIIIIIIIIIIIIIII
@ read 5716
CCTCTTTTTGCCCGTAGTTTTGTAATCCTTCTGTCGCGACCCACTGTAAC
+position: 1443552 
IIIIIIIIIIIIIIIIIIIIIIIIIIIIIIIIIIIIIIIIIIIIIIIIII
@ read 5717
ACAAATTTGACCGCAAAAAGGCGCTGGCTTATGAGCGTGAAGTGCTGGGC
+position: 4883795 
IIIIIIIIIIIIIIIIIIIIIIIIIIIIIIIIIIIIIIIIIIIIIIIIII
@ read 5718
ACAATGTGCTGCCAGTGGATTTGGTTGATCCGCAGCAGGTGCAGGAGTTT
+position: 1100962 
IIIIIIIIIIIIIIIIIIIIIIIIIIIIIIIIIIIIIIIIIIIIIIIIII
@ read 5719
TTGTTCCCGGTGGGCATTGAAGCCCTGATCGGTAAAGTCCGATTTTCTCG
+position: 2223567 
IIIIIIIIIIIIIIIIIIIIIIIIIIIIIIIIIIIIIIIIIIIIIIIIII
@ read 5720
TTACCGCTCGCCATAAAGGCAAGAATCAGATTCAGTTCTTTGATCCGCAG
+position: -1079173 
IIIIIIIIIIIIIIIIIIIIIIIIIIIIIIIIIIIIIIIIIIIIIIIIII
@ read 5721
TCCACGTTTTTCCATTTTACGTAGTGCTTCCAGTAACTCCATTGGTTTGA
+position: -917462 
IIIIIIIIIIIIIIIIIIIIIIIIIIIIIIIIIIIIIIIIIIIIIIIIII
@ read 5722
TTTACCGCAAAACTGGATCCCGATGTTCAGCAACCACGCGGATATGATGC
+position: -843790 
IIIIIIIIIIIIIIIIIIIIIIIIIIIIIIIIIIIIIIIIIIIIIIIIII
@ read 5723
TTTGTCACTTTGCTGTATTTCATCAAGTTTAAACCAGGCACGGGAACGTA
+position: 3834570 
IIIIIIIIIIIIIIIIIIIIIIIIIIIIIIIIIIIIIIIIIIIIIIIIII
@ read 5724
GGCCGCAGTCGGTAACCTCGCGCATACAGCCGGGCAGTGACGTCATCGTC
+position: -85649 
IIIIIIIIIIIIIIIIIIIIIIIIIIIIIIIIIIIIIIIIIIIIIIIIII
@ read 5725
AACCGGAGTTGATGACATGTCCGGTATCATCTAACGCGACAAAGTAGGTT
+position: 2122235 
IIIIIIIIIIIIIIIIIIIIIIIIIIIIIIIIIIIIIIIIIIIIIIIIII
@ read 5726
CGGCACTTTTGAACAACCAATCCCCTGCTCCACCCAGCGCACCACGTACC
+position: 3615477 
IIIIIIIIIIIIIIIIIIIIIIIIIIIIIIIIIIIIIIIIIIIIIIIIII
@ read 5727
TTTATCCCGTTCGCCATTTATCGCTTTATTGTGGCGGCTGCGGTGTACGT
+position: -1576119 
IIIIIIIIIIIIIIIIIIIIIIIIIIIIIIIIIIIIIIIIIIIIIIIIII
@ read 5728
CCTCCATTACGAAGGATTAAATTGATAATAAATCGGCTGAATCCCACAAC
+position: -5191764 
IIIIIIIIIIIIIIIIIIIIIIIIIIIIIIIIIIIIIIIIIIIIIIIIII
@ read 5729
CCTGTGTTCTCGCCATACCTTCCAGCGCGCATTCTTTTGCATATGCAGCA
+position: -4438401 
IIIIIIIIIIIIIIIIIIIIIIIIIIIIIIIIIIIIIIIIIIIIIIIIII
@ read 5730
GGGAAAAGTTACGCGCGATGGTGTCGAGTAGCGGCTGGGCGTAATAGTTA
+position: -2089319 
IIIIIIIIIIIIIIIIIIIIIIIIIIIIIIIIIIIIIIIIIIIIIIIIII
@ read 5731
CCACCAAAATCATTAATGGCGTAAAAATGTACTTTTGCAGAACTTGCTTT
+position: 155583 
IIIIIIIIIIIIIIIIIIIIIIIIIIIIIIIIIIIIIIIIIIIIIIIIII
@ read 5732
GAGCGCAGGCGGCAACGGGCTTCCGTTAACGATTAAGACTGTGACGAGGA
+position: -3676618 
IIIIIIIIIIIIIIIIIIIIIIIIIIIIIIIIIIIIIIIIIIIIIIIIII
@ read 5733
CGCTGCCGTACCTGCCGCTTTTTTCGGTGCCAGTTCCAGCGCATGCAGAC
+position: 2737824 
IIIIIIIIIIIIIIIIIIIIIIIIIIIIIIIIIIIIIIIIIIIIIIIIII
@ read 5734
CGGTTATCTGACCGAAGTCGGCATGAAAAATGCCACCGGCTGGATGACGC
+position: 2573408 
IIIIIIIIIIIIIIIIIIIIIIIIIIIIIIIIIIIIIIIIIIIIIIIIII
@ read 5735
CCGCCTGCAAATTTTGCAGATTTTTTAGGCCGGAAACCGGTTCGATATTG
+position: -4905275 
IIIIIIIIIIIIIIIIIIIIIIIIIIIIIIIIIIIIIIIIIIIIIIIIII
@ read 5736
GGATAAATGATAAAAATAATGAATTATTACAAAGGGAACATAAGAGAATC
+position: 2494382 
IIIIIIIIIIIIIIIIIIIIIIIIIIIIIIIIIIIIIIIIIIIIIIIIII
@ read 5737
GATGCGGTGGCGCGGCAGGTTTTCCATGGCGAAGGCATTCTGGCCTTTTT
+position: -1833110 
IIIIIIIIIIIIIIIIIIIIIIIIIIIIIIIIIIIIIIIIIIIIIIIIII
@ read 5738
ACCTGCTCTTTGATGCCAAAGAATTAGCTGACCCAGCGTTTAATGCGCAA
+position: -4606991 
IIIIIIIIIIIIIIIIIIIIIIIIIIIIIIIIIIIIIIIIIIIIIIIIII
@ read 5739
CAGTACGGCCATTCACCAATCCCCTACTTTTGTTGCGCAAACTCTGCCAG
+position: 4210011 
IIIIIIIIIIIIIIIIIIIIIIIIIIIIIIIIIIIIIIIIIIIIIIIIII
@ read 5740
TCGGCTTGCCATGTTGAATGGTCAACCAGCCATCTCGTGCCAGACGCTGT
+position: -3844944 
IIIIIIIIIIIIIIIIIIIIIIIIIIIIIIIIIIIIIIIIIIIIIIIIII
@ read 5741
CGGGGATTGTTAACTGGAACAAACCGCTTACTGGTGCTGCCAGTACCGCG
+position: -3148941 
IIIIIIIIIIIIIIIIIIIIIIIIIIIIIIIIIIIIIIIIIIIIIIIIII
@ read 5742
AGCGACCATTGCCGTCCATAATGATCGCAACATGACGGCAGCCATGCGCT
+position: -5083417 
IIIIIIIIIIIIIIIIIIIIIIIIIIIIIIIIIIIIIIIIIIIIIIIIII
@ read 5743
GCGAATTCGCTTTACCTTCAAAGGGAGTTGCGAGATGCCACAGCGTCGGC
+position: -4627494 
IIIIIIIIIIIIIIIIIIIIIIIIIIIIIIIIIIIIIIIIIIIIIIIIII
@ read 5744
CGCATGACCTGCCGGAATTCAGCCTGACTGAAATTGATGAGATGCTGAAG
+position: 3839 
IIIIIIIIIIIIIIIIIIIIIIIIIIIIIIIIIIIIIIIIIIIIIIIIII
@ read 5745
CGGCTTTTGTAGATATTGGGCTGGATAAAGCCGCGTTTCTTCATGCATCC
+position: -1380761 
IIIIIIIIIIIIIIIIIIIIIIIIIIIIIIIIIIIIIIIIIIIIIIIIII
@ read 5746
ATATCCCCGCCCTGAAGGACGGGGTTTTACGGCGCACCGGATAAGAACGC
+position: 2181423 
IIIIIIIIIIIIIIIIIIIIIIIIIIIIIIIIIIIIIIIIIIIIIIIIII
@ read 5747
ATTTTTCGGTCCGACGTGCTCGAACATCCCCACAGAAACAATACGATCAA
+position: -3274075 
IIIIIIIIIIIIIIIIIIIIIIIIIIIIIIIIIIIIIIIIIIIIIIIIII
@ read 5748
TCGAGGAAATTGCAAAAGTGCCGGGTATTTCGCAAGGTCTGGCAGAAAAG
+position: -2935091 
IIIIIIIIIIIIIIIIIIIIIIIIIIIIIIIIIIIIIIIIIIIIIIIIII
@ read 5749
AGCGACAGCATCAGAGTTACTATCGCCAGCAACAGCGACCAGTGGCGGAA
+position: -397278 
IIIIIIIIIIIIIIIIIIIIIIIIIIIIIIIIIIIIIIIIIIIIIIIIII
@ read 5750
AGTGAAAGGTTAGCGCCTCTCCGGAAAAGGAGCAAGTGCTATGTCGCAAA
+position: 2094042 
IIIIIIIIIIIIIIIIIIIIIIIIIIIIIIIIIIIIIIIIIIIIIIIIII
@ read 5751
TGGCGGCGGGGCGCAATCACTTTGCAGAACCGGCAGCTCGTGAGCCGGTA
+position: 5028142 
IIIIIIIIIIIIIIIIIIIIIIIIIIIIIIIIIIIIIIIIIIIIIIIIII
@ read 5752
ATTGCTCGTTATCAAGGGGAATATGTCGCAGGTCTGGCAGTTAAACTTAA
+position: -4144630 
IIIIIIIIIIIIIIIIIIIIIIIIIIIIIIIIIIIIIIIIIIIIIIIIII
@ read 5753
TGCAGCGATGTTTCCGGTGCGGGGCTCAAGAAAAATCCCATCCCCGGATC
+position: -908760 
IIIIIIIIIIIIIIIIIIIIIIIIIIIIIIIIIIIIIIIIIIIIIIIIII
@ read 5754
ATGAAACCGTTACATTATACAGCTTCAGCACTGGCGCTCGGACTGGCGTT
+position: -1198056 
IIIIIIIIIIIIIIIIIIIIIIIIIIIIIIIIIIIIIIIIIIIIIIIIII
@ read 5755
ATGACTGCGGCGCATACCAATGATGAATTACAGCGTCTTGATGAACAGTT
+position: -3428243 
IIIIIIIIIIIIIIIIIIIIIIIIIIIIIIIIIIIIIIIIIIIIIIIIII
@ read 5756
GCATAATGAGCATCGAACAGGGTGCCGCCAGCATTGCGCCAAACAGAGGT
+position: -4322130 
IIIIIIIIIIIIIIIIIIIIIIIIIIIIIIIIIIIIIIIIIIIIIIIIII
@ read 5757
CTTAAAGTTCACATCCATTTGCGGGTACGGGAAGCTGATACCGGCGGCAT
+position: 3462163 
IIIIIIIIIIIIIIIIIIIIIIIIIIIIIIIIIIIIIIIIIIIIIIIIII
@ read 5758
CGGCATTGCACATTGCCTTACTGACGGTATAAACCTCGTTGAAGGTGGTT
+position: -2068355 
IIIIIIIIIIIIIIIIIIIIIIIIIIIIIIIIIIIIIIIIIIIIIIIIII
@ read 5759
CATCCTGCAACGATATCAATTTCAATACCCACTTTTTTTAGCGCATTAAT
+position: -3791252 
IIIIIIIIIIIIIIIIIIIIIIIIIIIIIIIIIIIIIIIIIIIIIIIIII
@ read 5760
GTCAGTTTGAGCGTGATTTTATTCTGGTGGAAAACAAACAATTGGCGGTG
+position: 312474 
IIIIIIIIIIIIIIIIIIIIIIIIIIIIIIIIIIIIIIIIIIIIIIIIII
@ read 5761
GTTCAGGCGATCGAGATGATCAACATGGCGCATGGCGGATTCCAGCAACG
+position: 3034375 
IIIIIIIIIIIIIIIIIIIIIIIIIIIIIIIIIIIIIIIIIIIIIIIIII
@ read 5762
CAGGAGCGACAGTTATTCACCTTGCTGGCGGCAACAGAAGATCGTCATGA
+position: 1675560 
IIIIIIIIIIIIIIIIIIIIIIIIIIIIIIIIIIIIIIIIIIIIIIIIII
@ read 5763
GGAATACGGGTTGGAACGCCGCCCTTAATTTTTCTTCTATCCGCTCACGT
+position: -4788884 
IIIIIIIIIIIIIIIIIIIIIIIIIIIIIIIIIIIIIIIIIIIIIIIIII
@ read 5764
AGCCTTCGAAGCTGGTTGCGCGGGGTTCGAGTCCTCGATGGCGGTCCATT
+position: -2994388 
IIIIIIIIIIIIIIIIIIIIIIIIIIIIIIIIIIIIIIIIIIIIIIIIII
@ read 5765
TACCTGCAACGGATCCGCGAACAGGCAGAGCGCGGGGAAACCATTCCTGA
+position: 312931 
IIIIIIIIIIIIIIIIIIIIIIIIIIIIIIIIIIIIIIIIIIIIIIIIII
@ read 5766
CGTCACCGGCACCACATTATTATCCCCGTCGGTCCAGGCAAAACCTTCCG
+position: 2254823 
IIIIIIIIIIIIIIIIIIIIIIIIIIIIIIIIIIIIIIIIIIIIIIIIII
@ read 5767
ATGAGCAATGGGTTCACCATCGCGACGACGTGTCAGTAGCGCATCAAGTT
+position: -3813783 
IIIIIIIIIIIIIIIIIIIIIIIIIIIIIIIIIIIIIIIIIIIIIIIIII
@ read 5768
TCAGTGCTTCTACCGCGCCCATTGCCATCGCATCGTTGTTGGCGATAACC
+position: 2634390 
IIIIIIIIIIIIIIIIIIIIIIIIIIIIIIIIIIIIIIIIIIIIIIIIII
@ read 5769
CTGGATTTTTTGCGCACGCATTAAAGCCGGTAAACTACGAGGAATATCGT
+position: 3296678 
IIIIIIIIIIIIIIIIIIIIIIIIIIIIIIIIIIIIIIIIIIIIIIIIII
@ read 5770
TCATCTTTCATTCCCGGACCTCGTGCACAGGTAGGACCAATTTTTCTGTT
+position: -1655859 
IIIIIIIIIIIIIIIIIIIIIIIIIIIIIIIIIIIIIIIIIIIIIIIIII
@ read 5771
GTGATTGGTCACCATTACTGGTATATGACCGGCGATGCGGTTGGGCCAAA
+position: 3066204 
IIIIIIIIIIIIIIIIIIIIIIIIIIIIIIIIIIIIIIIIIIIIIIIIII
@ read 5772
GGAGCCTGAACTACCGCCAGTGTATCGGAGTCGCTAAAACTGTCATTACT
+position: 153401 
IIIIIIIIIIIIIIIIIIIIIIIIIIIIIIIIIIIIIIIIIIIIIIIIII
@ read 5773
TCTCACCGCGCAGCAGAGCCGGAAGCTCGACGTTTTCCAGCGCGTTAAGG
+position: -4723529 
IIIIIIIIIIIIIIIIIIIIIIIIIIIIIIIIIIIIIIIIIIIIIIIIII
@ read 5774
GTTTGTTTGATCTTCTCAATTATTACGATATGCAACTCATTGGCGGCGAT
+position: 468065 
IIIIIIIIIIIIIIIIIIIIIIIIIIIIIIIIIIIIIIIIIIIIIIIIII
@ read 5775
TTCGACCAGACCAGATTGCAACATTTCGTTCACTTCAGACCAGCGAAGCA
+position: 5166934 
IIIIIIIIIIIIIIIIIIIIIIIIIIIIIIIIIIIIIIIIIIIIIIIIII
@ read 5776
GAATGCCGCCAGCAACAGCGCCAGCATACTGCGTCGCAGCATCCTGGCCT
+position: 2402488 
IIIIIIIIIIIIIIIIIIIIIIIIIIIIIIIIIIIIIIIIIIIIIIIIII
@ read 5777
CTTAAAGAACAAGAAAAACTGGGCATCAAACTGGATAAAGATCAGCTGAT
+position: -1316260 
IIIIIIIIIIIIIIIIIIIIIIIIIIIIIIIIIIIIIIIIIIIIIIIIII
@ read 5778
CAGCGTCGGGGCGACAAAGGTGCCGCTTTGCCATTCACGGGCATCTTCGC
+position: 1202452 
IIIIIIIIIIIIIIIIIIIIIIIIIIIIIIIIIIIIIIIIIIIIIIIIII
@ read 5779
TTAGGCGTGCAGTATTTTTTCGCTTCTTTAATGGCACTTGCCGCCCAGTA
+position: -4254402 
IIIIIIIIIIIIIIIIIIIIIIIIIIIIIIIIIIIIIIIIIIIIIIIIII
@ read 5780
ACCGTCACGCCAGCCAGTTTGTGGCATCATCCGGGTTTGGTGTTGATTCA
+position: 2249004 
IIIIIIIIIIIIIIIIIIIIIIIIIIIIIIIIIIIIIIIIIIIIIIIIII
@ read 5781
GAAATTGAATCTGGAAGTGGATAGCGCCCAACATCTTGTTGTACGCGATG
+position: -771281 
IIIIIIIIIIIIIIIIIIIIIIIIIIIIIIIIIIIIIIIIIIIIIIIIII
@ read 5782
AGTTGACGCAGTTGTTCCGCGACAATAAAGCGGTGCTGCTCATTGCAAAT
+position: 2519697 
IIIIIIIIIIIIIIIIIIIIIIIIIIIIIIIIIIIIIIIIIIIIIIIIII
@ read 5783
TTATACGTTAGCTTTGCGGTCATCTCCTTATGTGTGAAAATAACCGACAA
+position: -953837 
IIIIIIIIIIIIIIIIIIIIIIIIIIIIIIIIIIIIIIIIIIIIIIIIII
@ read 5784
ACGGCGGTTGTAAGGTCGCGCCGCCGGGCCGGAAAGCGGCTCAAAGCTCA
+position: 2537180 
IIIIIIIIIIIIIIIIIIIIIIIIIIIIIIIIIIIIIIIIIIIIIIIIII
@ read 5785
GCGGTACCTTGTTTTCAATCTATATTCCGAAAGTGAAACCTAATGACAGC
+position: 678139 
IIIIIIIIIIIIIIIIIIIIIIIIIIIIIIIIIIIIIIIIIIIIIIIIII
@ read 5786
TTACGCCGATATCAAGACCAAATAACAATCCTGCGACCGCAGCAGCTACC
+position: 3368225 
IIIIIIIIIIIIIIIIIIIIIIIIIIIIIIIIIIIIIIIIIIIIIIIIII
@ read 5787
CTCGTCAGACACGTCGCCAATCCTGGAAAGAGTATTAAGCGTGAATGATG
+position: 2316594 
IIIIIIIIIIIIIIIIIIIIIIIIIIIIIIIIIIIIIIIIIIIIIIIIII
@ read 5788
ACCACCGTTCCGTTTTGCGCAATGTGTAACGTTTTGTCCGCTTCCACCTC
+position: 1810733 
IIIIIIIIIIIIIIIIIIIIIIIIIIIIIIIIIIIIIIIIIIIIIIIIII
@ read 5789
ATCATTTACATACTTGTCCAGAGTGTAAGCGCACCGTGAAGGACGTGGGG
+position: -4041271 
IIIIIIIIIIIIIIIIIIIIIIIIIIIIIIIIIIIIIIIIIIIIIIIIII
@ read 5790
GCACCGGCAGGGATTTATGCACCTGATATTCCGATTCGCCGGAGGTCAGC
+position: -1549936 
IIIIIIIIIIIIIIIIIIIIIIIIIIIIIIIIIIIIIIIIIIIIIIIIII
@ read 5791
ACGTGCGCCGCTTTGTGCGGTAATTGCGACTTTCAGGCGTGTTTTTCCGT
+position: 812934 
IIIIIIIIIIIIIIIIIIIIIIIIIIIIIIIIIIIIIIIIIIIIIIIIII
@ read 5792
TTATCCCCTATTTTGAACGCTTTATGGCGCGCTTCCCGACGGTGACCGAT
+position: 3500358 
IIIIIIIIIIIIIIIIIIIIIIIIIIIIIIIIIIIIIIIIIIIIIIIIII
@ read 5793
ACAGCGTTTGCGTTTCCGGCGTGTTGGCATGGAATACCCACCACATCAGG
+position: -176678 
IIIIIIIIIIIIIIIIIIIIIIIIIIIIIIIIIIIIIIIIIIIIIIIIII
@ read 5794
CATCTGGCGATCAGTTCCTGGCGGGCGCTGATTGGCTTTTCAATTGGCGG
+position: -4216311 
IIIIIIIIIIIIIIIIIIIIIIIIIIIIIIIIIIIIIIIIIIIIIIIIII
@ read 5795
TTACCTTCAGGCTCAATGATTTGCATAGGCTTAACTGCCGGAGCAACGCG
+position: 1667716 
IIIIIIIIIIIIIIIIIIIIIIIIIIIIIIIIIIIIIIIIIIIIIIIIII
@ read 5796
AGAAAGTGGGCGACAGTTGTTCAATCTGTACCCGACGGACATTATGGACA
+position: -768236 
IIIIIIIIIIIIIIIIIIIIIIIIIIIIIIIIIIIIIIIIIIIIIIIIII
@ read 5797
CGTACCGTAAGTGGCCTGCCAGTTTGCCGTGGCGCTGCCCGTATACCCAT
+position: -4682003 
IIIIIIIIIIIIIIIIIIIIIIIIIIIIIIIIIIIIIIIIIIIIIIIIII
@ read 5798
TACGAGGATGGAGTCTTCGAAGTTGTAACCATTCCACGGCATGAACGCTA
+position: -507925 
IIIIIIIIIIIIIIIIIIIIIIIIIIIIIIIIIIIIIIIIIIIIIIIIII
@ read 5799
ATTTCTCAACGGTACGCACATTCATCTGGAAGGGGAGTCGGATGTGAACG
+position: 263838 
IIIIIIIIIIIIIIIIIIIIIIIIIIIIIIIIIIIIIIIIIIIIIIIIII
@ read 5800
CAGCGTGAGTATGATGCGTTTATTACCAACCAGTTACGTGCTGCGCAGAC
+position: 1351236 
IIIIIIIIIIIIIIIIIIIIIIIIIIIIIIIIIIIIIIIIIIIIIIIIII
@ read 5801
CGACGTTGGGCGTTGCTACAGGCGCGCAACTGGGGATTACCGTCACCACG
+position: 171834 
IIIIIIIIIIIIIIIIIIIIIIIIIIIIIIIIIIIIIIIIIIIIIIIIII
@ read 5802
TGGGTACCAACGGCGTCGGTAAATCAACGCTGCTGAAAACGCTGGTGGGC
+position: 920947 
IIIIIIIIIIIIIIIIIIIIIIIIIIIIIIIIIIIIIIIIIIIIIIIIII
@ read 5803
CGCGTAAATATTGCCAGATAATGTTCAGTGTCTTACTCATAATCAACACC
+position: -2652188 
IIIIIIIIIIIIIIIIIIIIIIIIIIIIIIIIIIIIIIIIIIIIIIIIII
@ read 5804
TATCAACAAGCTTTCTTGCGTTATCTGGAAATTGACCCGCTCTCTGCCGA
+position: 5012751 
IIIIIIIIIIIIIIIIIIIIIIIIIIIIIIIIIIIIIIIIIIIIIIIIII
@ read 5805
ACATTTATTCACCTTTTGGCTACTTATTGTTTGAAATCACGGGGGCGCAC
+position: -778562 
IIIIIIIIIIIIIIIIIIIIIIIIIIIIIIIIIIIIIIIIIIIIIIIIII
@ read 5806
ACGTGCGATAAACGGCACGGTATTCCCTTCGTCAAGCAGGCGAACGGCAG
+position: -1255192 
IIIIIIIIIIIIIIIIIIIIIIIIIIIIIIIIIIIIIIIIIIIIIIIIII
@ read 5807
AGAGATTTCATCATTCTGGCAAGGTCATCACGATAACGCTCGCCCTCACC
+position: -4087018 
IIIIIIIIIIIIIIIIIIIIIIIIIIIIIIIIIIIIIIIIIIIIIIIIII
@ read 5808
GCTTATCAGACGCGTGACGTGCTGGAAGCGATGCAGGCCGACTCTGGTAT
+position: -583663 
IIIIIIIIIIIIIIIIIIIIIIIIIIIIIIIIIIIIIIIIIIIIIIIIII
@ read 5809
ACTCAGGAAGTGCATTGGTTGTTATGGCGGCTCGTCTACTGATTATCACC
+position: 307417 
IIIIIIIIIIIIIIIIIIIIIIIIIIIIIIIIIIIIIIIIIIIIIIIIII
@ read 5810
ATATTCAGTCGCGAGAGCACCAGCACTTCCAGTAAACCAGGCAGGTTGCG
+position: -4754249 
IIIIIIIIIIIIIIIIIIIIIIIIIIIIIIIIIIIIIIIIIIIIIIIIII
@ read 5811
GGATTTATCATTACCATTCCGACAGTTATTGTCGCAGGACCGCTGTTTTC
+position: -153807 
IIIIIIIIIIIIIIIIIIIIIIIIIIIIIIIIIIIIIIIIIIIIIIIIII
@ read 5812
CTGAAAGAACCTCTTTTTCCTGTATCAGGGTGAAATCTCCAGCACCTGAG
+position: -3393702 
IIIIIIIIIIIIIIIIIIIIIIIIIIIIIIIIIIIIIIIIIIIIIIIIII
@ read 5813
GGATTTTTTGCGCACGCATTAAAGCCGGTAAACTACGAGGAATATCGTCC
+position: 3296680 
IIIIIIIIIIIIIIIIIIIIIIIIIIIIIIIIIIIIIIIIIIIIIIIIII
@ read 5814
GGAGGTCACGCTATAAACGTCAGAACCTACGCCGTAATCTTTCGCCAGGA
+position: -5152072 
IIIIIIIIIIIIIIIIIIIIIIIIIIIIIIIIIIIIIIIIIIIIIIIIII
@ read 5815
CTTTACCGGAAGGGCGATCACCATCGACTTCGTGCGTGAGGCGCTGCGCG
+position: -823597 
IIIIIIIIIIIIIIIIIIIIIIIIIIIIIIIIIIIIIIIIIIIIIIIIII
@ read 5816
CTCACATTACGTGACTGATTCTAACAAAACATTAACACCAACTGGCAAAA
+position: 2162724 
IIIIIIIIIIIIIIIIIIIIIIIIIIIIIIIIIIIIIIIIIIIIIIIIII
@ read 5817
AACTGGCGATCGGCAGCCAGCGCATCTGCGGCAGTAAACTGTACAATCTG
+position: 1785418 
IIIIIIIIIIIIIIIIIIIIIIIIIIIIIIIIIIIIIIIIIIIIIIIIII
@ read 5818
AATGATCCTGTGCCCCAGAAAGATAAAGCCGTCATTAACATGGGTGATTT
+position: 3543852 
IIIIIIIIIIIIIIIIIIIIIIIIIIIIIIIIIIIIIIIIIIIIIIIIII
@ read 5819
GCGTGCCTGCCAACCTTGCCATCCATCGCCATGACGGGTTGAAACATTAT
+position: 3254290 
IIIIIIIIIIIIIIIIIIIIIIIIIIIIIIIIIIIIIIIIIIIIIIIIII
@ read 5820
CAATTGCACCTGAACCGATAGCAATCGCAATAATTTCCGGGCTGATGTCG
+position: -2398385 
IIIIIIIIIIIIIIIIIIIIIIIIIIIIIIIIIIIIIIIIIIIIIIIIII
@ read 5821
ATCTTCTGCTACGCCAGTACTATTTGCACAAACAGTAGCCCAGGATATGT
+position: -4681277 
IIIIIIIIIIIIIIIIIIIIIIIIIIIIIIIIIIIIIIIIIIIIIIIIII
@ read 5822
AGGAAGAGAAAGCAGGTCACTAACCCTGGCTTATGTGAGGAAGCGATGAT
+position: 1377768 
IIIIIIIIIIIIIIIIIIIIIIIIIIIIIIIIIIIIIIIIIIIIIIIIII
@ read 5823
CATTTATGCCAGCGCATCCATCCGACGCCACATACTGGCAGCGGCTTTTC
+position: -1864216 
IIIIIIIIIIIIIIIIIIIIIIIIIIIIIIIIIIIIIIIIIIIIIIIIII
@ read 5824
CCAGAACAAAGCAAAGCCGATCGGCAGGGCAATCCAGTGGCGCAAGCGAT
+position: -1065184 
IIIIIIIIIIIIIIIIIIIIIIIIIIIIIIIIIIIIIIIIIIIIIIIIII
@ read 5825
CGTGGTGAACGTGGTCAACGGCGCAGGTGGGGAAATTGGCGAATATCTGG
+position: -1002361 
IIIIIIIIIIIIIIIIIIIIIIIIIIIIIIIIIIIIIIIIIIIIIIIIII
@ read 5826
GGCTGTGAACCATCGGGATCATCAACTGGGCGTTGCCAAAACTGGCAGCG
+position: 2903229 
IIIIIIIIIIIIIIIIIIIIIIIIIIIIIIIIIIIIIIIIIIIIIIIIII
@ read 5827
GCTAACTCATCCGGTGTGGCATGGCGAATGGCGCGTTGCTGCGGCGTTCC
+position: -4692526 
IIIIIIIIIIIIIIIIIIIIIIIIIIIIIIIIIIIIIIIIIIIIIIIIII
@ read 5828
TGATCACACTTCCCCGCTTCCGCACATGCTGCCGCGCCCGGAAACGTTCG
+position: 3045756 
IIIIIIIIIIIIIIIIIIIIIIIIIIIIIIIIIIIIIIIIIIIIIIIIII
@ read 5829
CGATGGTCATCGGCCTGGTCGCCGGTTGGCTGGCGCGAGCGGGTTGGTTT
+position: 3467944 
IIIIIIIIIIIIIIIIIIIIIIIIIIIIIIIIIIIIIIIIIIIIIIIIII
@ read 5830
CTTGCTAAACAGGTTTGATTTCAGGTTGACACGACCGCAAACCTTATTAC
+position: -3676763 
IIIIIIIIIIIIIIIIIIIIIIIIIIIIIIIIIIIIIIIIIIIIIIIIII
@ read 5831
TCAGTCATTGTGTACCAGTCTTGCGGCGCGCGTGGGTAGCGGCAACCTGG
+position: -5269886 
IIIIIIIIIIIIIIIIIIIIIIIIIIIIIIIIIIIIIIIIIIIIIIIIII
@ read 5832
TATAAAGAAATACCGAACATTACAAGGTAAAGTCGTATGGCTATGGATAT
+position: 1240225 
IIIIIIIIIIIIIIIIIIIIIIIIIIIIIIIIIIIIIIIIIIIIIIIIII
@ read 5833
ATCGGCATTGGTCGGATGTCAGATCCTGAACTGATGACCGGGCTTAATTA
+position: -3574594 
IIIIIIIIIIIIIIIIIIIIIIIIIIIIIIIIIIIIIIIIIIIIIIIIII
@ read 5834
ATCAATAATGCCGGACGCCGCCTGGTGGTCGACCCGATTACGCGCATCGA
+position: 1100001 
IIIIIIIIIIIIIIIIIIIIIIIIIIIIIIIIIIIIIIIIIIIIIIIIII
@ read 5835
GCGTTCACCTGCCCCTCCACTTGATTGCAACGGCAAAGTCGCTTCCGCTG
+position: 3038237 
IIIIIIIIIIIIIIIIIIIIIIIIIIIIIIIIIIIIIIIIIIIIIIIIII
@ read 5836
GCACCTTAGGTCATCAATACGATAACTCACTGGTTTCCAACGCCTTTGGT
+position: -1797558 
IIIIIIIIIIIIIIIIIIIIIIIIIIIIIIIIIIIIIIIIIIIIIIIIII
@ read 5837
GTTTAATCGCCTGAGCTAATAACGTAATCGCTAAATCCCCCTCCTGATGA
+position: -3104132 
IIIIIIIIIIIIIIIIIIIIIIIIIIIIIIIIIIIIIIIIIIIIIIIIII
@ read 5838
ATATACCTTATAAAAAAGCTGTTAAAAAACATGAGTACAAAGAAAAATAT
+position: -952093 
IIIIIIIIIIIIIIIIIIIIIIIIIIIIIIIIIIIIIIIIIIIIIIIIII
@ read 5839
GCAGAAACCCAGTGCCTGCATACGTTCGAAGTTCCATGAACCCTGGAAGA
+position: -3071402 
IIIIIIIIIIIIIIIIIIIIIIIIIIIIIIIIIIIIIIIIIIIIIIIIII
@ read 5840
CCGGAAAAGTGGCAATTACAGCCCCGACCCTCCGTGACCAAACAACTTAA
+position: -3130653 
IIIIIIIIIIIIIIIIIIIIIIIIIIIIIIIIIIIIIIIIIIIIIIIIII
@ read 5841
TGAAAAACGGTTTTCACTGCCGTTTTATCACCACGGTTGATCGCCGCAGC
+position: 3337469 
IIIIIIIIIIIIIIIIIIIIIIIIIIIIIIIIIIIIIIIIIIIIIIIIII
@ read 5842
TAATTCACCATTCGGGCAATTCCAGATGGCGGTCAGTGGATTAATCACAC
+position: 475915 
IIIIIIIIIIIIIIIIIIIIIIIIIIIIIIIIIIIIIIIIIIIIIIIIII
@ read 5843
AGGGGCATTTTATGGAGGATCCGCACTGTTACACTGATGTTAATTAGTTC
+position: -1054479 
IIIIIIIIIIIIIIIIIIIIIIIIIIIIIIIIIIIIIIIIIIIIIIIIII
@ read 5844
CACAAAGGACTAAAGCACTCATGCGGGTAGTCTTTGCGAAGATAGATAAC
+position: 2292689 
IIIIIIIIIIIIIIIIIIIIIIIIIIIIIIIIIIIIIIIIIIIIIIIIII
@ read 5845
AACTGGCGCACAACCCGGAAATGCGCTTTGTTTTCTCTAACACCACCGAA
+position: -3451774 
IIIIIIIIIIIIIIIIIIIIIIIIIIIIIIIIIIIIIIIIIIIIIIIIII
@ read 5846
GTGCTGGAGGCTGCAATCCGCTACGCCAGTGCAAACCAAACGCCGTTACT
+position: 3783618 
IIIIIIIIIIIIIIIIIIIIIIIIIIIIIIIIIIIIIIIIIIIIIIIIII
@ read 5847
CGGGATTAACGTGAAATACCGTTATGAGTTTACGGACGCGCTGGGGCTGA
+position: -3020386 
IIIIIIIIIIIIIIIIIIIIIIIIIIIIIIIIIIIIIIIIIIIIIIIIII
@ read 5848
TTCTTCGACTTTAGTGCCATCCGGGAGCGTGACGGTGTAACGCCCGCCTT
+position: -3336760 
IIIIIIIIIIIIIIIIIIIIIIIIIIIIIIIIIIIIIIIIIIIIIIIIII
@ read 5849
AACCGGGTAAAGACCATCCGCCATATCACCACCGTCATCACGCAGCGTGA
+position: 2843980 
IIIIIIIIIIIIIIIIIIIIIIIIIIIIIIIIIIIIIIIIIIIIIIIIII
@ read 5850
TTCACGCCTGCTATTCCCGTCAGCCTGAGCTTGCCGCGAAGCTGATGAAA
+position: 3443 
IIIIIIIIIIIIIIIIIIIIIIIIIIIIIIIIIIIIIIIIIIIIIIIIII
@ read 5851
TCACGCCGCTGGAAGACTTCCAGTTTTCTGACATCGTTGTGCCAAGCGCA
+position: -3998294 
IIIIIIIIIIIIIIIIIIIIIIIIIIIIIIIIIIIIIIIIIIIIIIIIII
@ read 5852
CCTGCGCCGCTTTTTTCGCGGGCGATTCAGAATCGGTCGCAAAAGTCTGT
+position: 3600269 
IIIIIIIIIIIIIIIIIIIIIIIIIIIIIIIIIIIIIIIIIIIIIIIIII
@ read 5853
CCGCCTGACGCTGAGCATCATTAAACAGTGTGGCAGCTTTTGCCTGCGCA
+position: 3443008 
IIIIIIIIIIIIIIIIIIIIIIIIIIIIIIIIIIIIIIIIIIIIIIIIII
@ read 5854
CGGCGGAGCGCACCATCGTTGGGCCGCCGATATCGATGTTCTCAACCGCA
+position: 4793152 
IIIIIIIIIIIIIIIIIIIIIIIIIIIIIIIIIIIIIIIIIIIIIIIIII
@ read 5855
ATAAGCCACAATGGACGCCGGGTTAAACTGACTCTGCCACTGTTCAGGTG
+position: -4099254 
IIIIIIIIIIIIIIIIIIIIIIIIIIIIIIIIIIIIIIIIIIIIIIIIII
@ read 5856
TCATTGGTACCGAAGTGCCGGTACCTGGCGGCGCGCATGAAACCTTAAGC
+position: 3784045 
IIIIIIIIIIIIIIIIIIIIIIIIIIIIIIIIIIIIIIIIIIIIIIIIII
@ read 5857
CCACTGCCGGTTATCCACCAGGGCTCATCCTGAAAGGTTCTTTGGTTTAT
+position: -4114901 
IIIIIIIIIIIIIIIIIIIIIIIIIIIIIIIIIIIIIIIIIIIIIIIIII
@ read 5858
ATGCTCTGGCGTGGTGGCAAAAAATTGTAAAAACGAAGCAAGCGTAATCA
+position: 3283556 
IIIIIIIIIIIIIIIIIIIIIIIIIIIIIIIIIIIIIIIIIIIIIIIIII
@ read 5859
TGAAAGATTTTAAACAGGGGCCTACCGGTGAAGAGCGTACTGTTTATGGC
+position: 4665450 
IIIIIIIIIIIIIIIIIIIIIIIIIIIIIIIIIIIIIIIIIIIIIIIIII
@ read 5860
TGATCCTGAACTGGATTTTCACTATCGCATTTTCAATGCTGATGGCAGTG
+position: 4573584 
IIIIIIIIIIIIIIIIIIIIIIIIIIIIIIIIIIIIIIIIIIIIIIIIII
@ read 5861
AAAAGTGCGCGCCGAACTGAATGACACGGTGGTGGATATTGCGAAGCAGG
+position: 1694942 
IIIIIIIIIIIIIIIIIIIIIIIIIIIIIIIIIIIIIIIIIIIIIIIIII
@ read 5862
TTTCTTTTTTAACGCCATAACGCTGGAGATGGCTGGCTTCTTGCTTTTGT
+position: -3268824 
IIIIIIIIIIIIIIIIIIIIIIIIIIIIIIIIIIIIIIIIIIIIIIIIII
@ read 5863
GTTATTTTCAGCGCCAATTTCACGAATGCGCAGCGCGACCAGCCCTGCAC
+position: 2315682 
IIIIIIIIIIIIIIIIIIIIIIIIIIIIIIIIIIIIIIIIIIIIIIIIII
@ read 5864
TAATCTGGGCACCGCTTTCCACGTTAATACGTGCTGCATCTGCCATTTCT
+position: -1367834 
IIIIIIIIIIIIIIIIIIIIIIIIIIIIIIIIIIIIIIIIIIIIIIIIII
@ read 5865
CGATCACCTGCTTATCAGCGCCTTTCAGCACGATTTCAGTCTGAGTCGGA
+position: 3945008 
IIIIIIIIIIIIIIIIIIIIIIIIIIIIIIIIIIIIIIIIIIIIIIIIII
@ read 5866
CTGCATGAATGCCGCCAGCAACAGCGCCAGCATACTGCGTCGCAGCATCC
+position: 2402482 
IIIIIIIIIIIIIIIIIIIIIIIIIIIIIIIIIIIIIIIIIIIIIIIIII
@ read 5867
CAACCCGATGCCGACTTTATCCGCCTGGCGGCGCTATGGGGCGTGGCACT
+position: -39088 
IIIIIIIIIIIIIIIIIIIIIIIIIIIIIIIIIIIIIIIIIIIIIIIIII
@ read 5868
GCGAACGTCTGGCCGCTGAAGTTTTATCTGCCGATTGTCAGTGTAGTGGT
+position: 555594 
IIIIIIIIIIIIIIIIIIIIIIIIIIIIIIIIIIIIIIIIIIIIIIIIII
@ read 5869
GTACCCACGGCACGCTGGACGTGAACAACTTGACCGCGCTGAAGGGATAA
+position: 2999910 
IIIIIIIIIIIIIIIIIIIIIIIIIIIIIIIIIIIIIIIIIIIIIIIIII
@ read 5870
AGGTGCGGATAACGGAAGGCTGTACCCACCAGTTCACCGGCAGTTCACGC
+position: -1690202 
IIIIIIIIIIIIIIIIIIIIIIIIIIIIIIIIIIIIIIIIIIIIIIIIII
@ read 5871
CGACGCAGTTGGTCAATAAGGTCATATAACGCCACCTGGCCATTTACATC
+position: -3032262 
IIIIIIIIIIIIIIIIIIIIIIIIIIIIIIIIIIIIIIIIIIIIIIIIII
@ read 5872
AGTTATCGAAGGTCAGGCTTCTGCCCTGGAAGAGCTGGATGATGAATACC
+position: 2934638 
IIIIIIIIIIIIIIIIIIIIIIIIIIIIIIIIIIIIIIIIIIIIIIIIII
@ read 5873
CTGGCTATTATATCGTTAATTCTGTCAATCAGTTCCAGCCTTTTGAAAGT
+position: -1681809 
IIIIIIIIIIIIIIIIIIIIIIIIIIIIIIIIIIIIIIIIIIIIIIIIII
@ read 5874
TTCCTTTTCAAGGGCTTGTTCTACAATTTCAATCCAGTGACGCACAGAGG
+position: 3617773 
IIIIIIIIIIIIIIIIIIIIIIIIIIIIIIIIIIIIIIIIIIIIIIIIII
@ read 5875
TTCAAAAATAACCCCGGACAAATCTGGCGCGGAATGCCCTCACATGGCAT
+position: -5237714 
IIIIIIIIIIIIIIIIIIIIIIIIIIIIIIIIIIIIIIIIIIIIIIIIII
@ read 5876
AACCGGCGGCGACGAAGCGGCGCTGTTCGCAGGCGATCTGTTCCGTATGT
+position: 1462954 
IIIIIIIIIIIIIIIIIIIIIIIIIIIIIIIIIIIIIIIIIIIIIIIIII
@ read 5877
CTTACCGGCTCGGACACTTCTTCAAACGCCCTGTTTGGTTCACTGCAATC
+position: -1664252 
IIIIIIIIIIIIIIIIIIIIIIIIIIIIIIIIIIIIIIIIIIIIIIIIII
@ read 5878
TAAAAGGCATTAACGTTAAAGCGCCAACTCCGCTGTGGATGAAAGAAAAA
+position: -3181121 
IIIIIIIIIIIIIIIIIIIIIIIIIIIIIIIIIIIIIIIIIIIIIIIIII
@ read 5879
GTTTTTTATCGACGTGCGGGGAGACCAGCAACCGGTCGTTATGCAGGGCG
+position: 249148 
IIIIIIIIIIIIIIIIIIIIIIIIIIIIIIIIIIIIIIIIIIIIIIIIII
@ read 5880
CATCGCCATCCACGTCGGGCCGGAGAAGTAGTCGCTGCTGGCGACAAACT
+position: -4907527 
IIIIIIIIIIIIIIIIIIIIIIIIIIIIIIIIIIIIIIIIIIIIIIIIII
@ read 5881
TTGAAGTTCGTGACCATGTGACGCTGGGTGAAATGCACTCTGGCCTCGAC
+position: 1005099 
IIIIIIIIIIIIIIIIIIIIIIIIIIIIIIIIIIIIIIIIIIIIIIIIII
@ read 5882
GCGCTGCGTACTGAAGCGTTGGCGGGAACGGTAGCAAATCATCCTGATGA
+position: -2515230 
IIIIIIIIIIIIIIIIIIIIIIIIIIIIIIIIIIIIIIIIIIIIIIIIII
@ read 5883
TTTTATTTTTTAATATATACGCCTACAATTTCCTGGAGTAAATAAATAAC
+position: 4069824 
IIIIIIIIIIIIIIIIIIIIIIIIIIIIIIIIIIIIIIIIIIIIIIIIII
@ read 5884
ACTATCGACAATCCGCAGTTCGCTAAAACCCATCGTTTTCATTGCCCGCG
+position: -590 
IIIIIIIIIIIIIIIIIIIIIIIIIIIIIIIIIIIIIIIIIIIIIIIIII
@ read 5885
TATGGGCGCAAGGGTAATTAAAGTTGAGCCGCCGGGTCATGGTGATGATA
+position: -2388347 
IIIIIIIIIIIIIIIIIIIIIIIIIIIIIIIIIIIIIIIIIIIIIIIIII
@ read 5886
CGAAATTTTCTATTCATTCGTGATCAAGATCACGATGCTGTCGCAATGTA
+position: 1973781 
IIIIIIIIIIIIIIIIIIIIIIIIIIIIIIIIIIIIIIIIIIIIIIIIII
@ read 5887
TACTGTCTGAAAATGATTGGTGGACCGATTGGTGGCATGATTTCAGATAA
+position: 4642888 
IIIIIIIIIIIIIIIIIIIIIIIIIIIIIIIIIIIIIIIIIIIIIIIIII
@ read 5888
ACTGCCCGCGCGGTGGTCAGCCAACGTGTACCGCCGGGCATGACCATGAT
+position: -3525869 
IIIIIIIIIIIIIIIIIIIIIIIIIIIIIIIIIIIIIIIIIIIIIIIIII
@ read 5889
AAGCACGCCGCGCATTCTTAGATGCCGGACATTATCAGCCGCTGCGTGAT
+position: -3068531 
IIIIIIIIIIIIIIIIIIIIIIIIIIIIIIIIIIIIIIIIIIIIIIIIII
@ read 5890
GTATTCCGGGTCGTGCGTCAGCCACACGGCAGACAGACGGATGCCGTTGT
+position: -995133 
IIIIIIIIIIIIIIIIIIIIIIIIIIIIIIIIIIIIIIIIIIIIIIIIII
@ read 5891
ATGCGCAAGCTAACCAACTGTCAAATAAGAGATTATGATAGATTCGTCAT
+position: 2440399 
IIIIIIIIIIIIIIIIIIIIIIIIIIIIIIIIIIIIIIIIIIIIIIIIII
@ read 5892
AGTTATAGATATAACAACAAATGTCAATACGCATATCGTGATGCATATTA
+position: 3475789 
IIIIIIIIIIIIIIIIIIIIIIIIIIIIIIIIIIIIIIIIIIIIIIIIII
@ read 5893
TCTTCGCCGTTTTCGCCATCGGTAAAGCGTAAAGAGGCAGAGTTAACACA
+position: 2162298 
IIIIIIIIIIIIIIIIIIIIIIIIIIIIIIIIIIIIIIIIIIIIIIIIII
@ read 5894
TTACGATCCGCCACAGAAACTTTATTCACTGCGCAATAAGGACAATAAGG
+position: 1188690 
IIIIIIIIIIIIIIIIIIIIIIIIIIIIIIIIIIIIIIIIIIIIIIIIII
@ read 5895
GCTGGGATAGCTGCGACATCATTTTGGTTACTGGCGACGCGTATGTCGAT
+position: -1614878 
IIIIIIIIIIIIIIIIIIIIIIIIIIIIIIIIIIIIIIIIIIIIIIIIII
@ read 5896
CTTCCATGTACGGGTTAGCCGGGTTATCGGAGTTAAACGCTGCGACGTTT
+position: 1394849 
IIIIIIIIIIIIIIIIIIIIIIIIIIIIIIIIIIIIIIIIIIIIIIIIII
@ read 5897
GTGCGACTGCGCCGGTACGACCGACCGCCTTCATGCTTTCCATGCCCGCA
+position: 4197253 
IIIIIIIIIIIIIIIIIIIIIIIIIIIIIIIIIIIIIIIIIIIIIIIIII
@ read 5898
GCTGCAATGCGCTGTCACTTTGAATATTGCAGTTGCGCGTCCAGCCGGTG
+position: 117454 
IIIIIIIIIIIIIIIIIIIIIIIIIIIIIIIIIIIIIIIIIIIIIIIIII
@ read 5899
AGGAGGTGGTTTGCAGTGGAAAATTGGCAACAGCTTCCGTTTGTTTGGCG
+position: -2531150 
IIIIIIIIIIIIIIIIIIIIIIIIIIIIIIIIIIIIIIIIIIIIIIIIII
@ read 5900
TAACGTTGCTCCCCGGAACATGCCAGCCTCACCCCTTATTCCCACTTTGC
+position: -5187601 
IIIIIIIIIIIIIIIIIIIIIIIIIIIIIIIIIIIIIIIIIIIIIIIIII
@ read 5901
ATGTGATAGATTCCTCTCCCGCATTTATGGGAATGCGTAGTGACTTATTC
+position: 4425233 
IIIIIIIIIIIIIIIIIIIIIIIIIIIIIIIIIIIIIIIIIIIIIIIIII
@ read 5902
ACCAGACGCTCCATTCGCGGATGTACTCAAGGTCGAACTCGACGCGTTTT
+position: 2515358 
IIIIIIIIIIIIIIIIIIIIIIIIIIIIIIIIIIIIIIIIIIIIIIIIII
@ read 5903
GAGTAATTCTTTAAGTTCTCTGTATGGAAAGGCTGATACTACAGACTTTT
+position: 317001 
IIIIIIIIIIIIIIIIIIIIIIIIIIIIIIIIIIIIIIIIIIIIIIIIII
@ read 5904
GATGAAGATTTCAGCCTGAAGAACTCCCGTGACGGCAACCCTCGAAAATG
+position: 2428334 
IIIIIIIIIIIIIIIIIIIIIIIIIIIIIIIIIIIIIIIIIIIIIIIIII
@ read 5905
AGCGCGACCGACCAGCTGAAAAAAGCGAAAGCGGAAGCCCAGGTAATCAT
+position: -780440 
IIIIIIIIIIIIIIIIIIIIIIIIIIIIIIIIIIIIIIIIIIIIIIIIII
@ read 5906
GAGAACAACGTGCCCGGTGATACACCTTCAAAATTAAGCGTAGATGGCAA
+position: -3110628 
IIIIIIIIIIIIIIIIIIIIIIIIIIIIIIIIIIIIIIIIIIIIIIIIII
@ read 5907
GGATGCAGAAAGATTACCGCGATGCCATCGACGCGCTGTTTGATGCCAAC
+position: -668245 
IIIIIIIIIIIIIIIIIIIIIIIIIIIIIIIIIIIIIIIIIIIIIIIIII
@ read 5908
CCTGACGATGATGAAATGTGTCAGTGGTTCTGGACAAGACTGAAACAAAA
+position: 3582873 
IIIIIIIIIIIIIIIIIIIIIIIIIIIIIIIIIIIIIIIIIIIIIIIIII
@ read 5909
CCTGGCAATGGCAGTGGTACAGGTTCTGGTGCATCTGGTGTGCTTCCTGC
+position: -4795516 
IIIIIIIIIIIIIIIIIIIIIIIIIIIIIIIIIIIIIIIIIIIIIIIIII
@ read 5910
ATAAGCCAGGATATCAGCCAGATTTTTTATCCAGCCCGACGGGCTAACTT
+position: -2098334 
IIIIIIIIIIIIIIIIIIIIIIIIIIIIIIIIIIIIIIIIIIIIIIIIII
@ read 5911
AAATGCGTTGCTGGCTGGCACCACACCGCCTTCCCCCTGGATGGGTTCGA
+position: 2131638 
IIIIIIIIIIIIIIIIIIIIIIIIIIIIIIIIIIIIIIIIIIIIIIIIII
@ read 5912
ACGATAACTGCAAGCGATACGCATGCTGCTACGCCCATTTGGGTAAGCTG
+position: 3101521 
IIIIIIIIIIIIIIIIIIIIIIIIIIIIIIIIIIIIIIIIIIIIIIIIII
@ read 5913
TCTCGTCCGTTACTATCGGCCTGGGTTGGGATATTAATGAGGAAAAGAAA
+position: -3997530 
IIIIIIIIIIIIIIIIIIIIIIIIIIIIIIIIIIIIIIIIIIIIIIIIII
@ read 5914
CAGCTTTCTCCACCATCTTCGGTTTCGCCATGATCTGGCATATCTGGTGG
+position: -4794558 
IIIIIIIIIIIIIIIIIIIIIIIIIIIIIIIIIIIIIIIIIIIIIIIIII
@ read 5915
ATGCTTCAGTGGTCGATAACGTGCCGGTACACGTAGCGCTGCGCCCGGAA
+position: 961061 
IIIIIIIIIIIIIIIIIIIIIIIIIIIIIIIIIIIIIIIIIIIIIIIIII
@ read 5916
TGACGCAAACGGCAGTAGTGGCAACGGCGACAGCGGCGCTGTGTCCGTGG
+position: -3208599 
IIIIIIIIIIIIIIIIIIIIIIIIIIIIIIIIIIIIIIIIIIIIIIIIII
@ read 5917
AAATTCTGCCATTTCCTTTAAATACAATGAGGTATTAGATGTTAAGTATT
+position: 3786948 
IIIIIIIIIIIIIIIIIIIIIIIIIIIIIIIIIIIIIIIIIIIIIIIIII
@ read 5918
CAGCGCAGTACGCTCCGCCAGGTTTACCCGTGCCTGAGTGACGCCCGGTA
+position: 545019 
IIIIIIIIIIIIIIIIIIIIIIIIIIIIIIIIIIIIIIIIIIIIIIIIII
@ read 5919
AAAAGATGAATGCGCCCACGCTTTGCCTGACGCTCGTTTTACTGACAGGT
+position: 2074980 
IIIIIIIIIIIIIIIIIIIIIIIIIIIIIIIIIIIIIIIIIIIIIIIIII
@ read 5920
GCATGGCCTTTGCCCGTCAGTGACAACGACCCATACAGATCGACCACAAT
+position: 3762697 
IIIIIIIIIIIIIIIIIIIIIIIIIIIIIIIIIIIIIIIIIIIIIIIIII
@ read 5921
ACCCCGGGCAACGTTTACGCTCAGGCTGACTATAAGATTGCTTACGAGTA
+position: 3685454 
IIIIIIIIIIIIIIIIIIIIIIIIIIIIIIIIIIIIIIIIIIIIIIIIII
@ read 5922
ATAGAGTGCAGGCTATCAACAATGCCGATGCTCCATTTGGCGCCGGCTTG
+position: -1722426 
IIIIIIIIIIIIIIIIIIIIIIIIIIIIIIIIIIIIIIIIIIIIIIIIII
@ read 5923
TGTTGAGCCTGAACGTTACGCACCAGCCACTGCCAGAAGGCTTCGCCGGA
+position: 5129769 
IIIIIIIIIIIIIIIIIIIIIIIIIIIIIIIIIIIIIIIIIIIIIIIIII
@ read 5924
TGCTGGCACAGCCAGACCTTGGTACGGTGGTGGTGTTGTTTGTGACTACG
+position: 99397 
IIIIIIIIIIIIIIIIIIIIIIIIIIIIIIIIIIIIIIIIIIIIIIIIII
@ read 5925
CGATGGCGGGAAAAAAGCCAAAATGCGCCCGGGTGATGTATTAGGTGCGC
+position: 1651129 
IIIIIIIIIIIIIIIIIIIIIIIIIIIIIIIIIIIIIIIIIIIIIIIIII
@ read 5926
CGCGCACCGACAGGCAGACGTTTATAGGCCTCATGTGCCTTTTGTACCTG
+position: 3305924 
IIIIIIIIIIIIIIIIIIIIIIIIIIIIIIIIIIIIIIIIIIIIIIIIII
@ read 5927
AGATAGGCCGCTGGTCATCGAAACTCGTTGGCAATTTACACCTGAATCTT
+position: 4651979 
IIIIIIIIIIIIIIIIIIIIIIIIIIIIIIIIIIIIIIIIIIIIIIIIII
@ read 5928
AGAGCGAAGCCTTGTTAGGCTTTTTATTCGCCCATATCACTAAACCGGAG
+position: 421890 
IIIIIIIIIIIIIIIIIIIIIIIIIIIIIIIIIIIIIIIIIIIIIIIIII
@ read 5929
CGGCGCCGTTTCCGCGCCGGTCTTTGGTGCCATCATGGGCGGCGTATTGC
+position: 93458 
IIIIIIIIIIIIIIIIIIIIIIIIIIIIIIIIIIIIIIIIIIIIIIIIII
@ read 5930
CTCGAATATCATAAAGACGAAAAATGGGGCTTTGTCGGCGCACCGCTGCA
+position: -4569612 
IIIIIIIIIIIIIIIIIIIIIIIIIIIIIIIIIIIIIIIIIIIIIIIIII
@ read 5931
TTTTTGCGTGAAATGCTTTGCTAAAAGAGGGATATCTTCCGGACGATCGC
+position: -2271082 
IIIIIIIIIIIIIIIIIIIIIIIIIIIIIIIIIIIIIIIIIIIIIIIIII
@ read 5932
GTTGACTAAACAGACACCCGTTTCTCTGAAGTAAAATCCCAGACTAAATC
+position: 1737559 
IIIIIIIIIIIIIIIIIIIIIIIIIIIIIIIIIIIIIIIIIIIIIIIIII
@ read 5933
GTCATCGGTCGCATGGAGGCCATCGCCGCCGATACCGGGTGCTCTATCGT
+position: 4372933 
IIIIIIIIIIIIIIIIIIIIIIIIIIIIIIIIIIIIIIIIIIIIIIIIII
@ read 5934
TTAGAAGAGGTCGAAGACTTCTAATCGGACGGAAAAAGCCGCCGCAAGGC
+position: 3510949 
IIIIIIIIIIIIIIIIIIIIIIIIIIIIIIIIIIIIIIIIIIIIIIIIII
@ read 5935
GGTAACTGGGCTGGCGTTACCGTCGAACGTAAAGAAGGGCAATTCTCCAC
+position: 4025460 
IIIIIIIIIIIIIIIIIIIIIIIIIIIIIIIIIIIIIIIIIIIIIIIIII
@ read 5936
GATTTTGCGGGCTGTAGACGTCGACCAGATAACCCAGCACACCACCGGCC
+position: -1876262 
IIIIIIIIIIIIIIIIIIIIIIIIIIIIIIIIIIIIIIIIIIIIIIIIII
@ read 5937
AGCAGCTTCCCGCTTTTCCCCAGCAGGTTTCCCAGTTTGCCGAGTCTCGC
+position: 611813 
IIIIIIIIIIIIIIIIIIIIIIIIIIIIIIIIIIIIIIIIIIIIIIIIII
@ read 5938
CGCCAGCCCTACCTGACGACCAGCAGAAAGATCGGTCCCCTGGGTGACAA
+position: 2632294 
IIIIIIIIIIIIIIIIIIIIIIIIIIIIIIIIIIIIIIIIIIIIIIIIII
@ read 5939
GATAATTAACGATTTCATCACGATGCCTTCGTATCAAACAGAGTTAACAT
+position: 3421962 
IIIIIIIIIIIIIIIIIIIIIIIIIIIIIIIIIIIIIIIIIIIIIIIIII
@ read 5940
ATCTGGTGAAACAGATTAAAGGCTGATGCCAGAAAGGGTCCTGAATTTCA
+position: -5060096 
IIIIIIIIIIIIIIIIIIIIIIIIIIIIIIIIIIIIIIIIIIIIIIIIII
@ read 5941
CGGTGCGGTTTGGTTTGATAGAAACAGATGGCGTAACGCGGGTGAGTATT
+position: -1236889 
IIIIIIIIIIIIIIIIIIIIIIIIIIIIIIIIIIIIIIIIIIIIIIIIII
@ read 5942
TGTTATCCATGCGGGTGGCACGCAGCAGCAAGGCCTGGCTTTCCTCTTGC
+position: -2676759 
IIIIIIIIIIIIIIIIIIIIIIIIIIIIIIIIIIIIIIIIIIIIIIIIII
@ read 5943
CAGTGATGTGAGAAATGAAATCAGCGACGGGCGGCGAATCGGGCGTTACC
+position: -5025004 
IIIIIIIIIIIIIIIIIIIIIIIIIIIIIIIIIIIIIIIIIIIIIIIIII
@ read 5944
CCACCTCTCATTAACTTTCATTCAAAACCATTCTGATTTGCATGTGACAA
+position: 924271 
IIIIIIIIIIIIIIIIIIIIIIIIIIIIIIIIIIIIIIIIIIIIIIIIII
@ read 5945
GATGCCATTGCCGACATGCACTTTATGTTGCAAAAAGAGGTGGTGAATCG
+position: -5223708 
IIIIIIIIIIIIIIIIIIIIIIIIIIIIIIIIIIIIIIIIIIIIIIIIII
@ read 5946
CTTCTGTAGCCATCACCAGAGCCAAACCGATTAGATTCAATGTGAACGAT
+position: 4459908 
IIIIIIIIIIIIIIIIIIIIIIIIIIIIIIIIIIIIIIIIIIIIIIIIII
@ read 5947
AAAGTCCGGCTGCGCCGCTACCGATAATCAACACGTCACATGAATGTTCT
+position: -2174729 
IIIIIIIIIIIIIIIIIIIIIIIIIIIIIIIIIIIIIIIIIIIIIIIIII
@ read 5948
AACAGAACTGACAGTACATTCAAGAGCGAATATCATTGAACTTATGGTTC
+position: -3760733 
IIIIIIIIIIIIIIIIIIIIIIIIIIIIIIIIIIIIIIIIIIIIIIIIII
@ read 5949
CGTGGCGAACATCATTCGCAAAACCATTCAGCGCGAGCAGAACCGTATCC
+position: 1045312 
IIIIIIIIIIIIIIIIIIIIIIIIIIIIIIIIIIIIIIIIIIIIIIIIII
@ read 5950
GAAGACATCACCGAGGTTGTAGAAGAACACTTTGGTATTGGCGCAGGTAA
+position: 3314914 
IIIIIIIIIIIIIIIIIIIIIIIIIIIIIIIIIIIIIIIIIIIIIIIIII
@ read 5951
CGCTGGTGAGCGTCAATACCACTAACCGTGACGGTCAGGTACTGGCAAAT
+position: 3192369 
IIIIIIIIIIIIIIIIIIIIIIIIIIIIIIIIIIIIIIIIIIIIIIIIII
@ read 5952
TTACTGGCAAATATAATTTCTACTTTCATCAATCTCTTTACCGAAGGTGA
+position: 2582319 
IIIIIIIIIIIIIIIIIIIIIIIIIIIIIIIIIIIIIIIIIIIIIIIIII
@ read 5953
CAGACACGGAAGTGGCCGTAAACTCCACTCTCCGTCCGTCTTTCTGTACC
+position: -4429667 
IIIIIIIIIIIIIIIIIIIIIIIIIIIIIIIIIIIIIIIIIIIIIIIIII
@ read 5954
CCGAGCGTCGCGCTGAAAGCCGACGCACCGTGACGACGATAATCGCGATA
+position: 4209164 
IIIIIIIIIIIIIIIIIIIIIIIIIIIIIIIIIIIIIIIIIIIIIIIIII
@ read 5955
TTTTTAAAAAGTGAATGTTATTAATGTGTTAACATTGGGTTGTCTAAAAT
+position: 1200644 
IIIIIIIIIIIIIIIIIIIIIIIIIIIIIIIIIIIIIIIIIIIIIIIIII
@ read 5956
GTCACGTTTACGGACACCTGTGACGCTAAAAAAATAATCGGCCGGGCTGT
+position: -1137534 
IIIIIIIIIIIIIIIIIIIIIIIIIIIIIIIIIIIIIIIIIIIIIIIIII
@ read 5957
GAACGGCGGCGGACGGCGTGTCACTGCTTTGCATTTTCAGCAGTACCGCT
+position: 2963958 
IIIIIIIIIIIIIIIIIIIIIIIIIIIIIIIIIIIIIIIIIIIIIIIIII
@ read 5958
TCCCCGTGAGGTTCAGGGGACAATGTTCGGTGATGGTGGTATGGGAGGAT
+position: 2467714 
IIIIIIIIIIIIIIIIIIIIIIIIIIIIIIIIIIIIIIIIIIIIIIIIII
@ read 5959
GGAAAATCGTCGAGAAATATCAGGTTAGCCGGATGTTCTCAGCGCCGACC
+position: 389045 
IIIIIIIIIIIIIIIIIIIIIIIIIIIIIIIIIIIIIIIIIIIIIIIIII
@ read 5960
CCACGTAGCATGGGTATTGTCGAGCAACTACAGAACGGGGTAACGGCTCC
+position: -1112554 
IIIIIIIIIIIIIIIIIIIIIIIIIIIIIIIIIIIIIIIIIIIIIIIIII
@ read 5961
GCGACTGCTGGGCATGACTGAACCGGGCAAAGCATTACTGGTCATTGCAG
+position: -2838545 
IIIIIIIIIIIIIIIIIIIIIIIIIIIIIIIIIIIIIIIIIIIIIIIIII
@ read 5962
GAGCGCTGCAAATGCTGACACTTCAGCAGGGGATGCATCGGAGTCAGCCC
+position: -3021419 
IIIIIIIIIIIIIIIIIIIIIIIIIIIIIIIIIIIIIIIIIIIIIIIIII
@ read 5963
TTTTAACTCCTCAATCCTGTTGCTAGTTTTAAGGACAACATCGCCGTAGC
+position: 1768256 
IIIIIIIIIIIIIIIIIIIIIIIIIIIIIIIIIIIIIIIIIIIIIIIIII
@ read 5964
GGCACTTTCGGATTACTGCCAGCTCACCTCACCTTTCGGTTCATAAACAC
+position: -4736836 
IIIIIIIIIIIIIIIIIIIIIIIIIIIIIIIIIIIIIIIIIIIIIIIIII
@ read 5965
ACAATTGCGGCAAAATATCCATCAGGTCGAAGAAAGTTTGCAGCTATTGC
+position: 4908923 
IIIIIIIIIIIIIIIIIIIIIIIIIIIIIIIIIIIIIIIIIIIIIIIIII
@ read 5966
CCGCTGAATCCCCAGCGGATTTTTCGAAGTTTCAATTTCAGGAAACTTCC
+position: 4643435 
IIIIIIIIIIIIIIIIIIIIIIIIIIIIIIIIIIIIIIIIIIIIIIIIII
@ read 5967
CAGCTTGCCTTCAACCACCGGCAGCACAATCAGACCACCCCAGCCTGCAT
+position: -550868 
IIIIIIIIIIIIIIIIIIIIIIIIIIIIIIIIIIIIIIIIIIIIIIIIII
@ read 5968
GGTGCTTTACCCACCGGCTTGTTACCCTCTTGAACTATCCCACTACTAAT
+position: -3497897 
IIIIIIIIIIIIIIIIIIIIIIIIIIIIIIIIIIIIIIIIIIIIIIIIII
@ read 5969
TACACACCACTATGAGCAGTTGATTGAAATTTTTAATAGCTGCTTTGCCG
+position: -2454778 
IIIIIIIIIIIIIIIIIIIIIIIIIIIIIIIIIIIIIIIIIIIIIIIIII
@ read 5970
TTTGATTGATTTTTTCTCGCCCGATGCCATGTTCCCCACTGATGCTGCCG
+position: 3620235 
IIIIIIIIIIIIIIIIIIIIIIIIIIIIIIIIIIIIIIIIIIIIIIIIII
@ read 5971
GTAGTACCCGTCGTTGCCTCGGTCCCGTTTGTTGCTTCAGGGGCAGCAAA
+position: 1116352 
IIIIIIIIIIIIIIIIIIIIIIIIIIIIIIIIIIIIIIIIIIIIIIIIII
@ read 5972
ATCGCTACGCTGGCTGGCGTAACAAAAATGACCGTGAGTCGTTATATCCG
+position: -154692 
IIIIIIIIIIIIIIIIIIIIIIIIIIIIIIIIIIIIIIIIIIIIIIIIII
@ read 5973
AATTTGTCAAAAAACATGCGACGCGACTGAATTCGATGCCGAGCGCCTTT
+position: 4614956 
IIIIIIIIIIIIIIIIIIIIIIIIIIIIIIIIIIIIIIIIIIIIIIIIII
@ read 5974
TTAACCTGTGCATTATATGGGGCAATGTATCCCCTGCTACTTTCTTCATC
+position: -4013530 
IIIIIIIIIIIIIIIIIIIIIIIIIIIIIIIIIIIIIIIIIIIIIIIIII
@ read 5975
ATAATGGTTTTGTAGCGATTTCATGGCATAACGTTGAAGACGAAGCTGCC
+position: -4061369 
IIIIIIIIIIIIIIIIIIIIIIIIIIIIIIIIIIIIIIIIIIIIIIIIII
@ read 5976
TACGAAGTATGAATTTTGCTGATTCAGGTATTTTTACCTGGTATCCGGGA
+position: -1728229 
IIIIIIIIIIIIIIIIIIIIIIIIIIIIIIIIIIIIIIIIIIIIIIIIII
@ read 5977
GAACGTCGGCAGTTTCTCCACTAATGCCGATGGCAAATGGGATGACAACT
+position: -1076957 
IIIIIIIIIIIIIIIIIIIIIIIIIIIIIIIIIIIIIIIIIIIIIIIIII
@ read 5978
TGGGGTTGATCACAAATTGATGCCAGCTTCCGGTTGTTTGTAAAATACGA
+position: -1878418 
IIIIIIIIIIIIIIIIIIIIIIIIIIIIIIIIIIIIIIIIIIIIIIIIII
@ read 5979
AACTGTCAGCAGTGGCTCTCCCCTGGGCCGAATGGTGTGAGGAGCCACAG
+position: -320304 
IIIIIIIIIIIIIIIIIIIIIIIIIIIIIIIIIIIIIIIIIIIIIIIIII
@ read 5980
CGTGAACTCGGTACTGTTCGAGACGGCGGTCTGTATGACCATCTATATCG
+position: -1631886 
IIIIIIIIIIIIIIIIIIIIIIIIIIIIIIIIIIIIIIIIIIIIIIIIII
@ read 5981
CAGGAACGGCTGACCGGGCGTCTTCAGGCGTTAAATGAAAGGGTTCCTGA
+position: 1301625 
IIIIIIIIIIIIIIIIIIIIIIIIIIIIIIIIIIIIIIIIIIIIIIIIII
@ read 5982
AAATTTTATCTCTGGTGACCTATCTGGCGATGGGCTGGCTGTCGCTGGTG
+position: -1842091 
IIIIIIIIIIIIIIIIIIIIIIIIIIIIIIIIIIIIIIIIIIIIIIIIII
@ read 5983
TAGGGCAAGATTCATAACGCTCTCATATGTCTACTTAATTTTCAACCTGA
+position: 3382698 
IIIIIIIIIIIIIIIIIIIIIIIIIIIIIIIIIIIIIIIIIIIIIIIIII
@ read 5984
AGGCGCGGGGAACGTTTCGTTTTTGCCACTTTTCGGGTTGTAGGCGATGA
+position: 2089051 
IIIIIIIIIIIIIIIIIIIIIIIIIIIIIIIIIIIIIIIIIIIIIIIIII
@ read 5985
CCATCACATCCAGTTCGGCTCGATCCCATAAAGGTTCTGAGTCGATAAGT
+position: -3168923 
IIIIIIIIIIIIIIIIIIIIIIIIIIIIIIIIIIIIIIIIIIIIIIIIII
@ read 5986
CCCCACGGCGTGGTTGCTGTTGACCGCGACCACCACCTTGCCCACGACCG
+position: -4381487 
IIIIIIIIIIIIIIIIIIIIIIIIIIIIIIIIIIIIIIIIIIIIIIIIII
@ read 5987
TAGCCTGTATGTTTCGCTGTACAACATCTTCGTCAGCCTGCTGAGCATTC
+position: -4180130 
IIIIIIIIIIIIIIIIIIIIIIIIIIIIIIIIIIIIIIIIIIIIIIIIII
@ read 5988
CTGAACGGTACGGCAGATCGTTAATGTCGTGTCCCTGCAATACGTAACCG
+position: 2642066 
IIIIIIIIIIIIIIIIIIIIIIIIIIIIIIIIIIIIIIIIIIIIIIIIII
@ read 5989
GCAGCCGCGTTACGAAATCGGTCGGGAAGCTATGCTGTTATTGCTTGATC
+position: -576163 
IIIIIIIIIIIIIIIIIIIIIIIIIIIIIIIIIIIIIIIIIIIIIIIIII
@ read 5990
CAGCCAGCTGGCGTTTGTACTCCAGCGTCTCTTTCTCATGAGCCAGCAGG
+position: -3732524 
IIIIIIIIIIIIIIIIIIIIIIIIIIIIIIIIIIIIIIIIIIIIIIIIII
@ read 5991
ATCAGAGGGGGGAGAAATCCTCCCTTACCCTTGTTCCTTTACTTTAGGTT
+position: 3693409 
IIIIIIIIIIIIIIIIIIIIIIIIIIIIIIIIIIIIIIIIIIIIIIIIII
@ read 5992
CGGAATTTCCAGCCGGTATCGACATGCAGCAACGGGAAAGGCAGCGTACC
+position: 3261308 
IIIIIIIIIIIIIIIIIIIIIIIIIIIIIIIIIIIIIIIIIIIIIIIIII
@ read 5993
CACTCCAGGCTGCACGCGCGCGCGGCGACCAACGGGGTTAATGTCGAGGA
+position: 3621172 
IIIIIIIIIIIIIIIIIIIIIIIIIIIIIIIIIIIIIIIIIIIIIIIIII
@ read 5994
CGCCGTGGTCCACCGACAAAGACGGCATCATTATGTGTCTGCTGGCGGCG
+position: 739628 
IIIIIIIIIIIIIIIIIIIIIIIIIIIIIIIIIIIIIIIIIIIIIIIIII
@ read 5995
ACCGAGCCGCTGTCGAGCATCAGGCGGGCAATCTGCTCTCGCAACACTCG
+position: 5213836 
IIIIIIIIIIIIIIIIIIIIIIIIIIIIIIIIIIIIIIIIIIIIIIIIII
@ read 5996
GTCCATTTAATTCCGGAAACACTGGAACGCACGACTCTTGGGAAGAAAAA
+position: -3273454 
IIIIIIIIIIIIIIIIIIIIIIIIIIIIIIIIIIIIIIIIIIIIIIIIII
@ read 5997
ATGACGAAGTGTTTTAAAGCCTTCGACTAACAATGCAATTATGCCGTTGT
+position: -4101274 
IIIIIIIIIIIIIIIIIIIIIIIIIIIIIIIIIIIIIIIIIIIIIIIIII
@ read 5998
TCGCCGGTACCATGAGTACGCACCTGGAAGGATTCTCACCAAACGCAACG
+position: -4607867 
IIIIIIIIIIIIIIIIIIIIIIIIIIIIIIIIIIIIIIIIIIIIIIIIII
@ read 5999
AACAAAGCTCAGGAAGTCTTACTGGATGTGGTGCTGGACGAGGCGAAAAT
+position: -2562806 
IIIIIIIIIIIIIIIIIIIIIIIIIIIIIIIIIIIIIIIIIIIIIIIIII
@ read 6000
CGTATTGAAGAGCTGACTGGTGTGCCGATCGATATCATCTCTACCGGTCC
+position: 5035555 
IIIIIIIIIIIIIIIIIIIIIIIIIIIIIIIIIIIIIIIIIIIIIIIIII
@ read 6001
AAATGCCTAAAGGATGATGAAGATGTATGGAGTTGTGGTGAAGTTCACAG
+position: -5095292 
IIIIIIIIIIIIIIIIIIIIIIIIIIIIIIIIIIIIIIIIIIIIIIIIII
@ read 6002
CTGCCTTACCTCCGGTTCCCTCCGCATCGCTGACCACTTCTGCCCTGCCG
+position: -4117086 
IIIIIIIIIIIIIIIIIIIIIIIIIIIIIIIIIIIIIIIIIIIIIIIIII
@ read 6003
AGGTGGCAGCCCCTGAATAACCTCTGACATTCGCTGTGCAAGCTGTGCCT
+position: 1893472 
IIIIIIIIIIIIIIIIIIIIIIIIIIIIIIIIIIIIIIIIIIIIIIIIII
@ read 6004
GGGAACCGGACCGTATGAACTGGATACCTGGAATCAGACCGATTTTGTGA
+position: 935178 
IIIIIIIIIIIIIIIIIIIIIIIIIIIIIIIIIIIIIIIIIIIIIIIIII
@ read 6005
GAAGAAGCGAAACAGTTCCGTGAAAGCGTGGTCGAGTGGTTGATGACCAA
+position: -2499630 
IIIIIIIIIIIIIIIIIIIIIIIIIIIIIIIIIIIIIIIIIIIIIIIIII
@ read 6006
GTCAGCCTGACGGCAAAATACCCGATAGGAGAGCACGTCGTATTGATGGC
+position: -1006942 
IIIIIIIIIIIIIIIIIIIIIIIIIIIIIIIIIIIIIIIIIIIIIIIIII
@ read 6007
CAACCGGGTTCATGCTCGACAGACGCGATAATTTTTGCTCGATAATTTCC
+position: -5187414 
IIIIIIIIIIIIIIIIIIIIIIIIIIIIIIIIIIIIIIIIIIIIIIIIII
@ read 6008
CCTCGATAAAGGCGACATCATCATTGATGGTGGTAACACCTTCTTCCAGG
+position: -2780663 
IIIIIIIIIIIIIIIIIIIIIIIIIIIIIIIIIIIIIIIIIIIIIIIIII
@ read 6009
CCCTCACCATCCGGTGATTATTGAGTTAATTACGTTTCCATAAATGCCCC
+position: -2981080 
IIIIIIIIIIIIIIIIIIIIIIIIIIIIIIIIIIIIIIIIIIIIIIIIII
@ read 6010
AGCAAGCAATAGAAAACCTGACGGCATACGATTAGTACCGTCAGTTAATA
+position: 4289026 
IIIIIIIIIIIIIIIIIIIIIIIIIIIIIIIIIIIIIIIIIIIIIIIIII
@ read 6011
CGAATACTATTGATGTCTATCCCGGGAAAGATTTTGGCGATGACGATCCG
+position: 986469 
IIIIIIIIIIIIIIIIIIIIIIIIIIIIIIIIIIIIIIIIIIIIIIIIII
@ read 6012
AAAGGAATGACTTTCGGCTCAATACCGACAAAACCAATCGCTTTACCATT
+position: -5080933 
IIIIIIIIIIIIIIIIIIIIIIIIIIIIIIIIIIIIIIIIIIIIIIIIII
@ read 6013
ACTTAACCATGACTTTGGGACCTTAGCTGGCGGTCTGGGTTGTTTCCCTC
+position: -521961 
IIIIIIIIIIIIIIIIIIIIIIIIIIIIIIIIIIIIIIIIIIIIIIIIII
@ read 6014
GTGCGGCGGGGAGTCAACAGGCTGTCGCCTGGTTGTAGCTCCTCAAAATA
+position: 1669403 
IIIIIIIIIIIIIIIIIIIIIIIIIIIIIIIIIIIIIIIIIIIIIIIIII
@ read 6015
GTTGCCGCCGTTTTCAGTTTTTTCTGCTGGTGAGTTTATCGCTGGTGACA
+position: -3941629 
IIIIIIIIIIIIIIIIIIIIIIIIIIIIIIIIIIIIIIIIIIIIIIIIII
@ read 6016
TCGATTACTACACGCGTCCGCGCGTCTACGGCCATCGCAAAGGGTAAACC
+position: 1971623 
IIIIIIIIIIIIIIIIIIIIIIIIIIIIIIIIIIIIIIIIIIIIIIIIII
@ read 6017
CATATCGATCAAGTTGATCTGTTTATTGCCGTCACCAACGATGACGAGGC
+position: 3936688 
IIIIIIIIIIIIIIIIIIIIIIIIIIIIIIIIIIIIIIIIIIIIIIIIII
@ read 6018
TTGCGCGCCAGTGCTAATGAAAAGTTACCGTTGCCGCAGTACAGCTCCAG
+position: 4748716 
IIIIIIIIIIIIIIIIIIIIIIIIIIIIIIIIIIIIIIIIIIIIIIIIII
@ read 6019
TATTGGCACTGCGACCAGTGAAAATGGCGCTCAGGCGATCAGTGATTATT
+position: 1363435 
IIIIIIIIIIIIIIIIIIIIIIIIIIIIIIIIIIIIIIIIIIIIIIIIII
@ read 6020
CAGCCTTGAACCCAGCAGCAACATGCCATCAATTTGCTTGGTGATGATCA
+position: 4702001 
IIIIIIIIIIIIIIIIIIIIIIIIIIIIIIIIIIIIIIIIIIIIIIIIII
@ read 6021
TTTATCCGAAGCGCGTCATTGTCCGTCTCTCTGATTTTAAATCGAACGAA
+position: -3230815 
IIIIIIIIIIIIIIIIIIIIIIIIIIIIIIIIIIIIIIIIIIIIIIIIII
@ read 6022
TTCCCCCACAGCGACCAGGCAGTGGTTTGTCCATACCAGGTCATGGTGGT
+position: 2105109 
IIIIIIIIIIIIIIIIIIIIIIIIIIIIIIIIIIIIIIIIIIIIIIIIII
@ read 6023
GCCAGAAAGCCCGCCAAACCACGGCCCGCTGAATTTTTGCTGCACATAGC
+position: 4045746 
IIIIIIIIIIIIIIIIIIIIIIIIIIIIIIIIIIIIIIIIIIIIIIIIII
@ read 6024
AACCGCCGTGGGCGACGCATTACCGGATGTATGATTATCTGCGCGATGAA
+position: 2639009 
IIIIIIIIIIIIIIIIIIIIIIIIIIIIIIIIIIIIIIIIIIIIIIIIII
@ read 6025
TCATCGACATAAACTTTACTGCTGATTTGCTTTTTTCCTTCCGAGAAATG
+position: -1486202 
IIIIIIIIIIIIIIIIIIIIIIIIIIIIIIIIIIIIIIIIIIIIIIIIII
@ read 6026
ATGTGGCGGGCTTGGGCTTGCCATTCTGACTCTGGGATTTGGTCTGCCTA
+position: -4007930 
IIIIIIIIIIIIIIIIIIIIIIIIIIIIIIIIIIIIIIIIIIIIIIIIII
@ read 6027
CTGGCCGTTCAGCTCGGCAATACCACGCCGCATTTCAGGCCCGGTCTGCA
+position: 4132232 
IIIIIIIIIIIIIIIIIIIIIIIIIIIIIIIIIIIIIIIIIIIIIIIIII
@ read 6028
GATTGCGTGTAAAGGGATGAAAATGATGACGACGATGCTGGAAGTGGCGA
+position: -2058609 
IIIIIIIIIIIIIIIIIIIIIIIIIIIIIIIIIIIIIIIIIIIIIIIIII
@ read 6029
AACCACCCAGGAGAGCGGACGACGTTCTTTGCCGATAGATTCCTGCAACA
+position: 2782176 
IIIIIIIIIIIIIIIIIIIIIIIIIIIIIIIIIIIIIIIIIIIIIIIIII
@ read 6030
ACGTATGAGCGGCAACATCTGTCGCTGTGGTGCATACGCTAACATCCTTG
+position: -4951028 
IIIIIIIIIIIIIIIIIIIIIIIIIIIIIIIIIIIIIIIIIIIIIIIIII
@ read 6031
GAACTACCGGAGTAAGCGAAGCCCGGTGCCAGTTAATACTGACTCAGTTA
+position: -2992911 
IIIIIIIIIIIIIIIIIIIIIIIIIIIIIIIIIIIIIIIIIIIIIIIIII
@ read 6032
AGCCTGACCAGAGATACCACCACCTTTAACGGTGATGTACAGGTCCAGTT
+position: 3877542 
IIIIIIIIIIIIIIIIIIIIIIIIIIIIIIIIIIIIIIIIIIIIIIIIII
@ read 6033
AACCGTTTACAGCACTACTATCAGTTCCAGGTGGTCATTAAGCCATCGCC
+position: -1033126 
IIIIIIIIIIIIIIIIIIIIIIIIIIIIIIIIIIIIIIIIIIIIIIIIII
@ read 6034
TATTATAAATTTCAGCCGCATTTGCTGCGCCAGCAACTAATAACGCCGGG
+position: -2893795 
IIIIIIIIIIIIIIIIIIIIIIIIIIIIIIIIIIIIIIIIIIIIIIIIII
@ read 6035
TGGAGGTAGCAGAACGGGTAAAAGCAGGCGAATGGACCGCGAGCATAGGC
+position: 4238519 
IIIIIIIIIIIIIIIIIIIIIIIIIIIIIIIIIIIIIIIIIIIIIIIIII
@ read 6036
TCGTCGCTTCCATTTTCCGGAGTAATAATGAAGCATGAATTATCAAGTAT
+position: -4458277 
IIIIIIIIIIIIIIIIIIIIIIIIIIIIIIIIIIIIIIIIIIIIIIIIII
@ read 6037
AATCTCGCCAGGTGAACCTGACCGAACGTGGTCTGGTGCTGATTGAAGAA
+position: 109501 
IIIIIIIIIIIIIIIIIIIIIIIIIIIIIIIIIIIIIIIIIIIIIIIIII
@ read 6038
ACCGGAAATGAGCTCCGCAGAGCTGACCGAAAAACTGGTTGCGGCCATCA
+position: 4312467 
IIIIIIIIIIIIIIIIIIIIIIIIIIIIIIIIIIIIIIIIIIIIIIIIII
@ read 6039
CTGAAAAAGGCCGGGATCCCGCTGTACCTCAACAAAGAGGGCAGCGGCGA
+position: -260582 
IIIIIIIIIIIIIIIIIIIIIIIIIIIIIIIIIIIIIIIIIIIIIIIIII
@ read 6040
AGAGCTGTACCAGGAAACGCTGGCGCTGTACCAGGGCAAACTTGATGGGT
+position: -4664431 
IIIIIIIIIIIIIIIIIIIIIIIIIIIIIIIIIIIIIIIIIIIIIIIIII
@ read 6041
ACGTTTCCCGTCGGTACTGGTGCAGGAACTGATCGACTACATCGGGCAAA
+position: -1931302 
IIIIIIIIIIIIIIIIIIIIIIIIIIIIIIIIIIIIIIIIIIIIIIIIII
@ read 6042
AAACGCCCACCGGTGCAGGCGTCTTCGTCCGGTAGCTGCTGTAGGTGCGG
+position: -3537490 
IIIIIIIIIIIIIIIIIIIIIIIIIIIIIIIIIIIIIIIIIIIIIIIIII
@ read 6043
GAGCACGATTAAAGTGAGATGTGAGCAAATGGCTAATAAACCTTCGGCAG
+position: -3114949 
IIIIIIIIIIIIIIIIIIIIIIIIIIIIIIIIIIIIIIIIIIIIIIIIII
@ read 6044
CCTTCACCATCCTGGCTGGCCTGGCCCTGACCACTGCCGGAACCTCCGCC
+position: -3108117 
IIIIIIIIIIIIIIIIIIIIIIIIIIIIIIIIIIIIIIIIIIIIIIIIII
@ read 6045
GGCAGGTGCAGCCGATGGTGGTCAGCCCGGACAAACGTTATCTCTATGTT
+position: 817488 
IIIIIIIIIIIIIIIIIIIIIIIIIIIIIIIIIIIIIIIIIIIIIIIIII
@ read 6046
TAAATAATGGTGATTTAATATACGCTTGGTCCGCATCTTTTGGGCCATTC
+position: -58945 
IIIIIIIIIIIIIIIIIIIIIIIIIIIIIIIIIIIIIIIIIIIIIIIIII
@ read 6047
CACGGTTAACCTGATTAAATCTGCCCGTGTTGGTTATACAAAGATGTTGC
+position: -3001920 
IIIIIIIIIIIIIIIIIIIIIIIIIIIIIIIIIIIIIIIIIIIIIIIIII
@ read 6048
TTTCATTATTTTAATAACCGCACCCGGCACGTTTTTCCTTTAATCTTCCC
+position: -3626328 
IIIIIIIIIIIIIIIIIIIIIIIIIIIIIIIIIIIIIIIIIIIIIIIIII
@ read 6049
ATCGACGGAAATGGCACCAATGCGTGTATTCCAGCCAGTCCCCAAAGTAA
+position: 2583594 
IIIIIIIIIIIIIIIIIIIIIIIIIIIIIIIIIIIIIIIIIIIIIIIIII
@ read 6050
CCTTCTCCAGTTTGACTGCGCACTTCTTGAAGTCCGTCTCTTTCGAGAGC
+position: 2693621 
IIIIIIIIIIIIIIIIIIIIIIIIIIIIIIIIIIIIIIIIIIIIIIIIII
@ read 6051
AGTCTGGAGTGAACTCATCGCAGCGTGCGGTGATTTCTTCCGGCGTCAGC
+position: 2796831 
IIIIIIIIIIIIIIIIIIIIIIIIIIIIIIIIIIIIIIIIIIIIIIIIII
@ read 6052
TAACGATAAACGCGACCCGCACCGCCAGTAGCCATAACGACCGCGTTAGC
+position: 5011378 
IIIIIIIIIIIIIIIIIIIIIIIIIIIIIIIIIIIIIIIIIIIIIIIIII
@ read 6053
CCGAACCGGGTTAAGTGCGGGTGCGTTGAGGATGCCTGACACATCAGAGG
+position: -3757256 
IIIIIIIIIIIIIIIIIIIIIIIIIIIIIIIIIIIIIIIIIIIIIIIIII
@ read 6054
CGGCGCGCTGGCTGCTTCCGTATTCCACAAACAAATAATCAATATTGGTG
+position: 2492535 
IIIIIIIIIIIIIIIIIIIIIIIIIIIIIIIIIIIIIIIIIIIIIIIIII
@ read 6055
TTTTACGCTGGCTGCAACGCGAATTTGGTCATGCGCCAACGGCTGCCGTC
+position: 3967787 
IIIIIIIIIIIIIIIIIIIIIIIIIIIIIIIIIIIIIIIIIIIIIIIIII
@ read 6056
AAGGGTTTGATACCGGGTGTGAAGAGTTTGAAAAATTAACCAACGGTTAA
+position: -393677 
IIIIIIIIIIIIIIIIIIIIIIIIIIIIIIIIIIIIIIIIIIIIIIIIII
@ read 6057
TGAATCTCCATTGATTTTTCAGGATCGAGGAAAATCGGATCGCCGTTGAT
+position: -4819032 
IIIIIIIIIIIIIIIIIIIIIIIIIIIIIIIIIIIIIIIIIIIIIIIIII
@ read 6058
GCGACCAGGCAACAATCGCCAGCATCGCCATTGCCAGCGCAGGCGCGACG
+position: -3139591 
IIIIIIIIIIIIIIIIIIIIIIIIIIIIIIIIIIIIIIIIIIIIIIIIII
@ read 6059
CCGTTGGGCGTGTTCCAATGTTTGCCACGCCGGGTAACGGCTTTTCACCG
+position: -5253563 
IIIIIIIIIIIIIIIIIIIIIIIIIIIIIIIIIIIIIIIIIIIIIIIIII
@ read 6060
TGTGATGGACACGCTTTTACTGCCGTGGGATGTGTTCCGCAAAGACAGCT
+position: 4439317 
IIIIIIIIIIIIIIIIIIIIIIIIIIIIIIIIIIIIIIIIIIIIIIIIII
@ read 6061
GGACTCTCAAGGAGTCAGGGAGAACTCATCTCGGGGCAAGTTTCGTGCTT
+position: -754642 
IIIIIIIIIIIIIIIIIIIIIIIIIIIIIIIIIIIIIIIIIIIIIIIIII
@ read 6062
GTCAGACTAATCATACACCTCATCGCAGCGGCTGGCGCAAAGGGTTAAAA
+position: 3639331 
IIIIIIIIIIIIIIIIIIIIIIIIIIIIIIIIIIIIIIIIIIIIIIIIII
@ read 6063
CGTGGTCGGTGGTAAAGCTGAAGGCAACGAAACCTGCCGCTTTGTTGATT
+position: 2907331 
IIIIIIIIIIIIIIIIIIIIIIIIIIIIIIIIIIIIIIIIIIIIIIIIII
@ read 6064
AAAGGATGCGACTGCTCATAACAGGGAGACTTTCAGTCATTTCGTCAACA
+position: 1181298 
IIIIIIIIIIIIIIIIIIIIIIIIIIIIIIIIIIIIIIIIIIIIIIIIII
@ read 6065
AAGAGTGTTGCCGGTATCAGAGCAATGGCATCCACTGTTAATTGAGGCGT
+position: -4354330 
IIIIIIIIIIIIIIIIIIIIIIIIIIIIIIIIIIIIIIIIIIIIIIIIII
@ read 6066
AATGGGTTGCGCCGCGACCCAACCACGTTCAATTAAGGGCTGTGGATCGT
+position: -3572773 
IIIIIIIIIIIIIIIIIIIIIIIIIIIIIIIIIIIIIIIIIIIIIIIIII
@ read 6067
CGGCGAAGTGATCCAGACGTTTGGTCAAGGCAGTTTGCAGGTCAGCAAAG
+position: 3741791 
IIIIIIIIIIIIIIIIIIIIIIIIIIIIIIIIIIIIIIIIIIIIIIIIII
@ read 6068
CGACGTAGCAGAGCTAAGGGCGAGAATATTGTTCGGTCCTGGCGTCATGG
+position: -2169691 
IIIIIIIIIIIIIIIIIIIIIIIIIIIIIIIIIIIIIIIIIIIIIIIIII
@ read 6069
CTTTCTGCTTAAACAGGGTTCAATTTGATTATTACTATCCACGCACTTAC
+position: 685657 
IIIIIIIIIIIIIIIIIIIIIIIIIIIIIIIIIIIIIIIIIIIIIIIIII
@ read 6070
TGCAAGACTAAAATTAACATGACAAGTCTGGTTTCCCTGGAAAATGTCTC
+position: 2244893 
IIIIIIIIIIIIIIIIIIIIIIIIIIIIIIIIIIIIIIIIIIIIIIIIII
@ read 6071
CATAGCCGCTGACCACTACCTGGGAGGAGTCGCCTACTCCCTGGGTGTCG
+position: -199166 
IIIIIIIIIIIIIIIIIIIIIIIIIIIIIIIIIIIIIIIIIIIIIIIIII
@ read 6072
CACTCTGGCATCTCGCCTTACCCATGATTTTCTCCAATATCACCGTTCCG
+position: 4845875 
IIIIIIIIIIIIIIIIIIIIIIIIIIIIIIIIIIIIIIIIIIIIIIIIII
@ read 6073
CATGTCGACGATTGGCTATAACGGCACAAAAATTCTTGAGATTGATTCCA
+position: -1644363 
IIIIIIIIIIIIIIIIIIIIIIIIIIIIIIIIIIIIIIIIIIIIIIIIII
@ read 6074
TTGACAGACTGAATGATATTATCGCAAAACACTATCCTGATATGCTGGCA
+position: 1310031 
IIIIIIIIIIIIIIIIIIIIIIIIIIIIIIIIIIIIIIIIIIIIIIIIII
@ read 6075
CAGCGATCGTAACCATGACGATAGGTTCATGGAACGGGACTGCATCAAGT
+position: 484837 
IIIIIIIIIIIIIIIIIIIIIIIIIIIIIIIIIIIIIIIIIIIIIIIIII
@ read 6076
GATTACCGCCAATGGACCCGCATATCATCACCGCGCGTGCCTATGAACCG
+position: -1243947 
IIIIIIIIIIIIIIIIIIIIIIIIIIIIIIIIIIIIIIIIIIIIIIIIII
@ read 6077
GAATGCTAAAGCACGCAAAATCAACCGACTGACAATTCTCAGCATTAAAT
+position: -1373554 
IIIIIIIIIIIIIIIIIIIIIIIIIIIIIIIIIIIIIIIIIIIIIIIIII
@ read 6078
ATCGAGCGGGCATAAGAGAACCCGGTGCCGCCCGCAATCAAAATCATCGG
+position: -670452 
IIIIIIIIIIIIIIIIIIIIIIIIIIIIIIIIIIIIIIIIIIIIIIIIII
@ read 6079
GTCGCGAAAGCAGAGAAGGGCACCATGCCGCCATCTTTATTTCGGACATA
+position: -2295381 
IIIIIIIIIIIIIIIIIIIIIIIIIIIIIIIIIIIIIIIIIIIIIIIIII
@ read 6080
ACGCGCTGAACCATTCATTCACGCGTACAGACGGCCCCGCCATCACGCTG
+position: -3724916 
IIIIIIIIIIIIIIIIIIIIIIIIIIIIIIIIIIIIIIIIIIIIIIIIII
@ read 6081
TTTCTGATAACCAAGATTTGTTGTGCCAGCGATATTGTCGTACTGCTGCT
+position: -4094652 
IIIIIIIIIIIIIIIIIIIIIIIIIIIIIIIIIIIIIIIIIIIIIIIIII
@ read 6082
GCCGCAGGCGCTGCGCCTTCAACTTCGAAGATCATAATCAGCGAGCCAGT
+position: -5150817 
IIIIIIIIIIIIIIIIIIIIIIIIIIIIIIIIIIIIIIIIIIIIIIIIII
@ read 6083
CTTATCCGACCTACACCTTTGGTGTTACTTGGGGCGATTTTTTAACATTT
+position: -540978 
IIIIIIIIIIIIIIIIIIIIIIIIIIIIIIIIIIIIIIIIIIIIIIIIII
@ read 6084
CATCCGAAATGAGAATTTTACGAGTATAGTCTGTGCGACTGTGTTCTCTG
+position: -2992414 
IIIIIIIIIIIIIIIIIIIIIIIIIIIIIIIIIIIIIIIIIIIIIIIIII
@ read 6085
ACCTGTTGCACAGATTAACCCTGTGGTTTCTCGTGCGCACTGCGACAAAG
+position: 1665935 
IIIIIIIIIIIIIIIIIIIIIIIIIIIIIIIIIIIIIIIIIIIIIIIIII
@ read 6086
TTCACTACTTTGTAGCCGGATATTGCTCGCCTGCTCGGGCAACATCAGCG
+position: 2716823 
IIIIIIIIIIIIIIIIIIIIIIIIIIIIIIIIIIIIIIIIIIIIIIIIII
@ read 6087
TTTCAAAACCGGAAACATCATCGCCTTGCCAGCAGTGCATTGAAACGGGT
+position: 4673779 
IIIIIIIIIIIIIIIIIIIIIIIIIIIIIIIIIIIIIIIIIIIIIIIIII
@ read 6088
AATTTAGTCCGCAGGAATTTGTGGATAATTGTGAGCAATATTTAATTAAT
+position: -1896011 
IIIIIIIIIIIIIIIIIIIIIIIIIIIIIIIIIIIIIIIIIIIIIIIIII
@ read 6089
TGACAAGGTTCATCACTAAAAGGTGTGCACTGATGAATTATCCAACTATC
+position: 1164170 
IIIIIIIIIIIIIIIIIIIIIIIIIIIIIIIIIIIIIIIIIIIIIIIIII
@ read 6090
TCGAACTGTTGTCCCCAGGTGTCTTCCGTGGTTGCCAGAATCACCGAGGT
+position: 2988731 
IIIIIIIIIIIIIIIIIIIIIIIIIIIIIIIIIIIIIIIIIIIIIIIIII
@ read 6091
CCGCCTGCATTACCTTGCAGACCGCGCCGGTATCAGAGGCAGGTTCAGCG
+position: -332234 
IIIIIIIIIIIIIIIIIIIIIIIIIIIIIIIIIIIIIIIIIIIIIIIIII
@ read 6092
ATGGATTAAAGGACCAAAGCAGATGAAGGCGCTGAATAAGATTTTCGGCT
+position: -688682 
IIIIIIIIIIIIIIIIIIIIIIIIIIIIIIIIIIIIIIIIIIIIIIIIII
@ read 6093
GTGCATCGAACGCTCCCAGACGTTTCACGAACGCCAGGTACAGTGCGATG
+position: -3554468 
IIIIIIIIIIIIIIIIIIIIIIIIIIIIIIIIIIIIIIIIIIIIIIIIII
@ read 6094
GATATGAATATCAGCCGCCCAACGGGTGTCGGAGAAGTTTTCCGGCATCA
+position: -4459586 
IIIIIIIIIIIIIIIIIIIIIIIIIIIIIIIIIIIIIIIIIIIIIIIIII
@ read 6095
GTGGTACCCAACGCGATGCGGTAAGCATCTTTAAAGCCTTCATGTTTCTG
+position: -2435812 
IIIIIIIIIIIIIIIIIIIIIIIIIIIIIIIIIIIIIIIIIIIIIIIIII
@ read 6096
TCTACCAGAATACGCTGGGTGGTGCCGAGCATCCGGCGGCTCCACGCCAT
+position: 718920 
IIIIIIIIIIIIIIIIIIIIIIIIIIIIIIIIIIIIIIIIIIIIIIIIII
@ read 6097
GCCAGTTGCTCCACCGTCAGCCCGCACTGCGCAAGCCACGCCCGGCTTTC
+position: -4716926 
IIIIIIIIIIIIIIIIIIIIIIIIIIIIIIIIIIIIIIIIIIIIIIIIII
@ read 6098
AGCAAACAGGGGCCAGCCTGTTGCCGATTTTTCATCCAATGATGCTTTCA
+position: 2918154 
IIIIIIIIIIIIIIIIIIIIIIIIIIIIIIIIIIIIIIIIIIIIIIIIII
@ read 6099
GCCAGCAGATAGGCGAGCGGGTTTTGTATGCCGCCACGGGCAACGCGTTG
+position: 5138272 
IIIIIIIIIIIIIIIIIIIIIIIIIIIIIIIIIIIIIIIIIIIIIIIIII
@ read 6100
GTACGTCCCGATGGACTACTGATAAGATATCGATTGTGCGGGCATTAATG
+position: 5137751 
IIIIIIIIIIIIIIIIIIIIIIIIIIIIIIIIIIIIIIIIIIIIIIIIII
@ read 6101
CTTGTTTAAGTGCGTTATTCACCTCTTCGGCAGTCACTTTTTTTCCGAGA
+position: 1698393 
IIIIIIIIIIIIIIIIIIIIIIIIIIIIIIIIIIIIIIIIIIIIIIIIII
@ read 6102
AACGTAAGCTTCTCGATTCTGCTGTGGCTTTTGCAGCTAGTGTATCAGAA
+position: -1844855 
IIIIIIIIIIIIIIIIIIIIIIIIIIIIIIIIIIIIIIIIIIIIIIIIII
@ read 6103
TCAAATGAGGCTTCAACGTTACGGAAGTCAAAACGGGACTCCACTTCGCG
+position: -4800884 
IIIIIIIIIIIIIIIIIIIIIIIIIIIIIIIIIIIIIIIIIIIIIIIIII
@ read 6104
ATGCGAAGCATTTCGGTAAAATGGCGCTGGTACACTTTGACGCCCACACC
+position: -1797960 
IIIIIIIIIIIIIIIIIIIIIIIIIIIIIIIIIIIIIIIIIIIIIIIIII
@ read 6105
GGTTGTTGTCCCCACGCCTCCCCGCACCCCCTGCAATCCCAGTACGGCCA
+position: 4209972 
IIIIIIIIIIIIIIIIIIIIIIIIIIIIIIIIIIIIIIIIIIIIIIIIII
@ read 6106
GTGGTGACGCGTTCGCGCGGTTACGGCACGCAGATCAACAACATCTTCGA
+position: -2701230 
IIIIIIIIIIIIIIIIIIIIIIIIIIIIIIIIIIIIIIIIIIIIIIIIII
@ read 6107
TGCGCGGATACGCCGCCTGCGCCTGGCGTCGGGTATCAAGCTGATATCCC
+position: -4307436 
IIIIIIIIIIIIIIIIIIIIIIIIIIIIIIIIIIIIIIIIIIIIIIIIII
@ read 6108
GGGGATTTGGCCTCTTTGGCACCGGTATTAACTGGGTCTATGTCAGCATC
+position: -4561848 
IIIIIIIIIIIIIIIIIIIIIIIIIIIIIIIIIIIIIIIIIIIIIIIIII
@ read 6109
ACGGAAAATAGCCAGGTGAGAATGGTTTTGTTAGTCGCTAAAGTCGGGCC
+position: 5211642 
IIIIIIIIIIIIIIIIIIIIIIIIIIIIIIIIIIIIIIIIIIIIIIIIII
@ read 6110
CGGTCACACTGGCAAGATCCTGTCGATTGATACTGAAGGTCTGACCGCTG
+position: 1851567 
IIIIIIIIIIIIIIIIIIIIIIIIIIIIIIIIIIIIIIIIIIIIIIIIII
@ read 6111
AATCGCCGCTATGGTAGAAGCTTCCATTAAACCGTTAGCTTTCACTAACT
+position: 3359587 
IIIIIIIIIIIIIIIIIIIIIIIIIIIIIIIIIIIIIIIIIIIIIIIIII
@ read 6112
ACTACCGCCTTTCAACACGCCGTGCCCTCCCGCGCGGAATCCTTGTTCCG
+position: -3615362 
IIIIIIIIIIIIIIIIIIIIIIIIIIIIIIIIIIIIIIIIIIIIIIIIII
@ read 6113
GACGGTGCCTTTTCCGCGCTCGTCGATATTTTTCAGCAACACCGGTTGCA
+position: 2963077 
IIIIIIIIIIIIIIIIIIIIIIIIIIIIIIIIIIIIIIIIIIIIIIIIII
@ read 6114
CGCATATTCCAGCAAGGAGCTGGAGCGAGAAGGAAAGCGAGGACTACCCG
+position: 1064156 
IIIIIIIIIIIIIIIIIIIIIIIIIIIIIIIIIIIIIIIIIIIIIIIIII
@ read 6115
TGTTTCCGACTGCCCGACGCCAACCGTTTCGACAATCACTACGTCATAAC
+position: -1821014 
IIIIIIIIIIIIIIIIIIIIIIIIIIIIIIIIIIIIIIIIIIIIIIIIII
@ read 6116
TTCATCTCGCGATGCCGGGATGGGAATGGCATTTACCGGCGTCACTTATT
+position: 3918647 
IIIIIIIIIIIIIIIIIIIIIIIIIIIIIIIIIIIIIIIIIIIIIIIIII
@ read 6117
TATCTTGCAGGAAACCATCGCCTTCCTGACACAATCGGGCTATCAGTTTA
+position: 4632736 
IIIIIIIIIIIIIIIIIIIIIIIIIIIIIIIIIIIIIIIIIIIIIIIIII
@ read 6118
TTAGAGCCCCGGCATTACGTGCCGAAGTATCCAGTTCTTCGGGCTTACCA
+position: 2915722 
IIIIIIIIIIIIIIIIIIIIIIIIIIIIIIIIIIIIIIIIIIIIIIIIII
@ read 6119
GACACCAACAGTACAAATAATGATGTACTTCCATGCTGCTTCCAGCGATG
+position: -2277184 
IIIIIIIIIIIIIIIIIIIIIIIIIIIIIIIIIIIIIIIIIIIIIIIIII
@ read 6120
GCCGTCGCCACTGCGACCCCGCCGGATGCGACTGCCACGTTACATGCCAT
+position: -5029657 
IIIIIIIIIIIIIIIIIIIIIIIIIIIIIIIIIIIIIIIIIIIIIIIIII
@ read 6121
CTGCCAGCAGATCGTCAAGCGTTGCCAGCTTCATGCGATCCAGCTCGCGC
+position: -930576 
IIIIIIIIIIIIIIIIIIIIIIIIIIIIIIIIIIIIIIIIIIIIIIIIII
@ read 6122
CCAGGATCACCAGCGCGCCTGTAATGAACGTTGGCCAGTGCGGCTGTTGG
+position: -685334 
IIIIIIIIIIIIIIIIIIIIIIIIIIIIIIIIIIIIIIIIIIIIIIIIII
@ read 6123
TTCCTGACCGGTAAAATTCGCCGCCTGAATTAATAATCGACGAATAATTA
+position: -4574650 
IIIIIIIIIIIIIIIIIIIIIIIIIIIIIIIIIIIIIIIIIIIIIIIIII
@ read 6124
ACGGTTTATCAGATCCCAGCGGACTCCAATGGTATTGTCAATGTTGACCT
+position: 3794793 
IIIIIIIIIIIIIIIIIIIIIIIIIIIIIIIIIIIIIIIIIIIIIIIIII
@ read 6125
GCGCGCCAATATCCGGCAAACCAAAAGTATGGGTTGTTGTCTGGCGGCAA
+position: -2824062 
IIIIIIIIIIIIIIIIIIIIIIIIIIIIIIIIIIIIIIIIIIIIIIIIII
@ read 6126
TTACATACTGATTGGCAACGCCATGATGATGGCGTCTTCGCGACCGTCCG
+position: -31646 
IIIIIIIIIIIIIIIIIIIIIIIIIIIIIIIIIIIIIIIIIIIIIIIIII
@ read 6127
TTCTGTTGCGGTCGTTGCATCCCTGGCTGCATTACCGGCTGCACTTTCTG
+position: 2256025 
IIIIIIIIIIIIIIIIIIIIIIIIIIIIIIIIIIIIIIIIIIIIIIIIII
@ read 6128
CACCAGTGACAAACACACCAGCGTTGACGGCTATTACAGCCATGATGGTT
+position: -2445047 
IIIIIIIIIIIIIIIIIIIIIIIIIIIIIIIIIIIIIIIIIIIIIIIIII
@ read 6129
TCCAGGGCGAAAAGCTTCTTCCTCGTTTCGCCCTGCCTTTCTTAAAAATT
+position: -500999 
IIIIIIIIIIIIIIIIIIIIIIIIIIIIIIIIIIIIIIIIIIIIIIIIII
@ read 6130
TCTGCGGTTTTCCAGCCACGTTTTTTCCAGCTATGGATCCACTGAGTGAT
+position: 236576 
IIIIIIIIIIIIIIIIIIIIIIIIIIIIIIIIIIIIIIIIIIIIIIIIII
@ read 6131
CCTGACCATCTGTGGTAAAGCCGGTAAAGGCCAGATAGGGTCTAACACTC
+position: 2681461 
IIIIIIIIIIIIIIIIIIIIIIIIIIIIIIIIIIIIIIIIIIIIIIIIII
@ read 6132
GAGTATGCATCATAGGCTTTGCTCAGCGGCTCGATAATTGGCTTCGAGAA
+position: -677926 
IIIIIIIIIIIIIIIIIIIIIIIIIIIIIIIIIIIIIIIIIIIIIIIIII
@ read 6133
CCAACGCGCTCCAGTTCACCGTACTCAATCACGCGCAATAATTTCTCCTG
+position: 1609172 
IIIIIIIIIIIIIIIIIIIIIIIIIIIIIIIIIIIIIIIIIIIIIIIIII
@ read 6134
AAGACCAACGCACGTACCCGTAAGGGTCCGCGCAAACCGATCAAGAAATA
+position: -1336219 
IIIIIIIIIIIIIIIIIIIIIIIIIIIIIIIIIIIIIIIIIIIIIIIIII
@ read 6135
CAGAGTTCTGTCGTCAGAAGCGCCCTGCAGCCTGGGAAGCGCCTCACCCG
+position: -4227214 
IIIIIIIIIIIIIIIIIIIIIIIIIIIIIIIIIIIIIIIIIIIIIIIIII
@ read 6136
ACATCCATGCTGACACAGGCAATGGACTATGACCGGATTCTGGCAGGCTC
+position: 4401053 
IIIIIIIIIIIIIIIIIIIIIIIIIIIIIIIIIIIIIIIIIIIIIIIIII
@ read 6137
TAAAAATAAATTTTAAAAATTAACAAATGAGTTGAATTTTTTCCGCATCC
+position: 1019887 
IIIIIIIIIIIIIIIIIIIIIIIIIIIIIIIIIIIIIIIIIIIIIIIIII
@ read 6138
CAATGGCAGTCATGTGTGGTATTACCGGCGCGCTGGCGGCGTTCTATCAC
+position: -4504297 
IIIIIIIIIIIIIIIIIIIIIIIIIIIIIIIIIIIIIIIIIIIIIIIIII
@ read 6139
GCGCCTATAAATCCATTCACTGGCCGAGCATTATTTTGATCGTTGGGATG
+position: -2489578 
IIIIIIIIIIIIIIIIIIIIIIIIIIIIIIIIIIIIIIIIIIIIIIIIII
@ read 6140
GCGTGGTGTCGTCGGCTGTGGCGGTCAGCGCCATAAACGGCAGCGTCGGG
+position: -690792 
IIIIIIIIIIIIIIIIIIIIIIIIIIIIIIIIIIIIIIIIIIIIIIIIII
@ read 6141
CCGGTCGTACCGTCGTTCCTGTGTCAACGTTAAGCGGGCCGGAGCTGGCG
+position: 4840825 
IIIIIIIIIIIIIIIIIIIIIIIIIIIIIIIIIIIIIIIIIIIIIIIIII
@ read 6142
TTTTAGGCCCCGTTCTTGGCGGCGTGCTGGTCACCTGGGCAACCTGGCAC
+position: -760984 
IIIIIIIIIIIIIIIIIIIIIIIIIIIIIIIIIIIIIIIIIIIIIIIIII
@ read 6143
CGCATACCACTGAATTGCCATGGCAGTATCAAATACAGATTCAATGCCCT
+position: -3744579 
IIIIIIIIIIIIIIIIIIIIIIIIIIIIIIIIIIIIIIIIIIIIIIIIII
@ read 6144
CGGCACTGAACTCGAATTTATGTGCAGCCAGAGTCAACCCCGCAGCGAAT
+position: 2889760 
IIIIIIIIIIIIIIIIIIIIIIIIIIIIIIIIIIIIIIIIIIIIIIIIII
@ read 6145
GTCTTTCTTCGCCTGTTTGAGCTGCATTTCTTCGATTTCCAGCGCACGTT
+position: -507502 
IIIIIIIIIIIIIIIIIIIIIIIIIIIIIIIIIIIIIIIIIIIIIIIIII
@ read 6146
AGTGCACTGCCACACAAGTGGCAGGTGTAGTTAGCATAAGGTGCGGCCTG
+position: 2453251 
IIIIIIIIIIIIIIIIIIIIIIIIIIIIIIIIIIIIIIIIIIIIIIIIII
@ read 6147
ACTGTCGTGAATCGCATGCCCCTGTAAATTGCCGAATGCAGCCTTCCGGT
+position: 4122759 
IIIIIIIIIIIIIIIIIIIIIIIIIIIIIIIIIIIIIIIIIIIIIIIIII
@ read 6148
AATACCTGTCATGGCAGTTCACCATTGGTCTTTGTGCCACGCTGGCCCGA
+position: -1927583 
IIIIIIIIIIIIIIIIIIIIIIIIIIIIIIIIIIIIIIIIIIIIIIIIII
@ read 6149
CTAAAAATTAGAATGTTCAGTATCTGGACGTTACTGTTTCGGTCGCAGAT
+position: -3595187 
IIIIIIIIIIIIIIIIIIIIIIIIIIIIIIIIIIIIIIIIIIIIIIIIII
@ read 6150
CTTCACGGCGATCTATGCGGCTTCTATAACAACGTGGAACGGGTGGGCAT
+position: 4388224 
IIIIIIIIIIIIIIIIIIIIIIIIIIIIIIIIIIIIIIIIIIIIIIIIII
@ read 6151
AGAAGCAGCCATAAGTGTTAAAGCAGCTGGCGACGTATTCACGATCGAAC
+position: -5107894 
IIIIIIIIIIIIIIIIIIIIIIIIIIIIIIIIIIIIIIIIIIIIIIIIII
@ read 6152
TTACCCGATTCACCGCACGCCAGAGAGATGGCGACCAAAGCGCATAACAG
+position: 4314358 
IIIIIIIIIIIIIIIIIIIIIIIIIIIIIIIIIIIIIIIIIIIIIIIIII
@ read 6153
GGCGTCGGCGCATTTATTGCTCTGATGCTGGTCATTGCTCTGCTGGTCGG
+position: 1932611 
IIIIIIIIIIIIIIIIIIIIIIIIIIIIIIIIIIIIIIIIIIIIIIIIII
@ read 6154
GCACGTCTCATGGCGGTTATGGGACTTGCCGGTGTTCTCCGGGGTAAAAA
+position: -313651 
IIIIIIIIIIIIIIIIIIIIIIIIIIIIIIIIIIIIIIIIIIIIIIIIII
@ read 6155
GCCGGAAATCACCACGCTTTCAGGCAGGCCGAGACGCTGCGCCCATTCCG
+position: 69659 
IIIIIIIIIIIIIIIIIIIIIIIIIIIIIIIIIIIIIIIIIIIIIIIIII
@ read 6156
AAATAAGGCCGGATGTATGAATTACGCTCCGGCCTGTTCTCATTATTTAA
+position: -807611 
IIIIIIIIIIIIIIIIIIIIIIIIIIIIIIIIIIIIIIIIIIIIIIIIII
@ read 6157
CTGTTTAGCGGCTTTTTCAGCTGGCCTGGGTTCTGCTGAATAAACCGGTT
+position: -4184905 
IIIIIIIIIIIIIIIIIIIIIIIIIIIIIIIIIIIIIIIIIIIIIIIIII
@ read 6158
AATTGACTTATCCGCCGAAAATGCGCGTCGGAAAGCGCCAGGCGCTCGGT
+position: 2319681 
IIIIIIIIIIIIIIIIIIIIIIIIIIIIIIIIIIIIIIIIIIIIIIIIII
@ read 6159
CCTGCAGCTAATAACCACTTTTTCACAATAAACTCCTTACCATCCCATTT
+position: -5077903 
IIIIIIIIIIIIIIIIIIIIIIIIIIIIIIIIIIIIIIIIIIIIIIIIII
@ read 6160
TGGCTGCCGTTGATCTGCCCCATAGAGAGATGTTGCTGCTCTTGATCCAT
+position: 1342390 
IIIIIIIIIIIIIIIIIIIIIIIIIIIIIIIIIIIIIIIIIIIIIIIIII
@ read 6161
TGTTGTTTCCATCATCAAAAGTCTGTCGGACATCGACAGACTTAACTCCC
+position: -293031 
IIIIIIIIIIIIIIIIIIIIIIIIIIIIIIIIIIIIIIIIIIIIIIIIII
@ read 6162
TTGGCCTGGGGATTATGGGTAAACCAATGAGTAAAAACCTTCTGAAAGCA
+position: -1500319 
IIIIIIIIIIIIIIIIIIIIIIIIIIIIIIIIIIIIIIIIIIIIIIIIII
@ read 6163
GATATACCACAGCAGTTTGTTCGGCAGTACGTACTGCATGAAGATTTGCT
+position: 2738205 
IIIIIIIIIIIIIIIIIIIIIIIIIIIIIIIIIIIIIIIIIIIIIIIIII
@ read 6164
TGAGTCAGGTTCCACCACCAGCGAATGGTAGCGTGTCACGGTGAGTGGAT
+position: 3974607 
IIIIIIIIIIIIIIIIIIIIIIIIIIIIIIIIIIIIIIIIIIIIIIIIII
@ read 6165
CTTCGCTTCTTGTTGCGCCTGACGTTTATCATCGTTACGGCGGCGGCTAC
+position: 1354953 
IIIIIIIIIIIIIIIIIIIIIIIIIIIIIIIIIIIIIIIIIIIIIIIIII
@ read 6166
GGGGCAGGCCAAATTACAACAAGCCGAACAGCGCGTACAAATTCTGCTGT
+position: -4804485 
IIIIIIIIIIIIIIIIIIIIIIIIIIIIIIIIIIIIIIIIIIIIIIIIII
@ read 6167
CTGAACAGTCGTCAGCATTTTGATAGAGAGACACTGTTTCATCACTCTTT
+position: -1598228 
IIIIIIIIIIIIIIIIIIIIIIIIIIIIIIIIIIIIIIIIIIIIIIIIII
@ read 6168
ATGGAGCATCATCTTGAGATATAAATCAGGATCGCCCAGACCATAAATCG
+position: -4400307 
IIIIIIIIIIIIIIIIIIIIIIIIIIIIIIIIIIIIIIIIIIIIIIIIII
@ read 6169
GAAATGTGTCTGGTGATGGAACAGATGGGTCTGGTGGTTGAAGCCCATCA
+position: -640374 
IIIIIIIIIIIIIIIIIIIIIIIIIIIIIIIIIIIIIIIIIIIIIIIIII
@ read 6170
CATCGATTTCGACCCATCTGTTAGGTTCTAACGCCTCGAGCGTGATCCGC
+position: -4611836 
IIIIIIIIIIIIIIIIIIIIIIIIIIIIIIIIIIIIIIIIIIIIIIIIII
@ read 6171
CCGATCTTCCGGGCCGTCTGCCGACGCAATCCTCACAGCTTTACGGTACT
+position: -3338970 
IIIIIIIIIIIIIIIIIIIIIIIIIIIIIIIIIIIIIIIIIIIIIIIIII
@ read 6172
GACCAAAGCGTGCCGTACCGCATGGGAAAATATCATCGCGCCGCAGCTGG
+position: 881834 
IIIIIIIIIIIIIIIIIIIIIIIIIIIIIIIIIIIIIIIIIIIIIIIIII
@ read 6173
TCAGGTGATCAGTGTTAACTTCACCGTTAACTTCCATTGAAGAACTACCG
+position: -4852602 
IIIIIIIIIIIIIIIIIIIIIIIIIIIIIIIIIIIIIIIIIIIIIIIIII
@ read 6174
AAGAGATCAGTTCGATACCGAGGAACAGAGACGCCAGATGGTTGGCATTC
+position: 2769220 
IIIIIIIIIIIIIIIIIIIIIIIIIIIIIIIIIIIIIIIIIIIIIIIIII
@ read 6175
TTTTACGTAAATCAGGTGAAACTGACCGATAAGCCGGGTTCTGTCGTGGA
+position: 3774824 
IIIIIIIIIIIIIIIIIIIIIIIIIIIIIIIIIIIIIIIIIIIIIIIIII
@ read 6176
GCAATAGCGGCAAAGTGATGATAGATTGTGCAGTCTGCAGTAAATTGAAG
+position: 3507472 
IIIIIIIIIIIIIIIIIIIIIIIIIIIIIIIIIIIIIIIIIIIIIIIIII
@ read 6177
TCATCTGTAAAATAGCGCATCATTAAGGAGTACCAATGTGCGAACATCAT
+position: 1078680 
IIIIIIIIIIIIIIIIIIIIIIIIIIIIIIIIIIIIIIIIIIIIIIIIII
@ read 6178
GGAGAAGGGATTGCCCGTTCCCACGGATTAAGCGGCGAGTCGATGGCCAA
+position: 1037989 
IIIIIIIIIIIIIIIIIIIIIIIIIIIIIIIIIIIIIIIIIIIIIIIIII
@ read 6179
CGCACGCCATTCCAGTCAAATGAACTGTTGAGGATCGCTTCGGCGGTGTC
+position: -1954667 
IIIIIIIIIIIIIIIIIIIIIIIIIIIIIIIIIIIIIIIIIIIIIIIIII
@ read 6180
GATCCTGATGCGTTTGCCACCACTGACGCATTCATTTGAAAGTGAATTAT
+position: 5254339 
IIIIIIIIIIIIIIIIIIIIIIIIIIIIIIIIIIIIIIIIIIIIIIIIII
@ read 6181
GAGCTGACCGCTGCGGGCATCTATATGCAGTACTGGTTCCCGGATGTTCC
+position: 624916 
IIIIIIIIIIIIIIIIIIIIIIIIIIIIIIIIIIIIIIIIIIIIIIIIII
@ read 6182
CAATAACATCAGGAGTGAAGGCCGTCATCCCAGGCGGGGCATATATCAAG
+position: 3162460 
IIIIIIIIIIIIIIIIIIIIIIIIIIIIIIIIIIIIIIIIIIIIIIIIII
@ read 6183
ATCCCCGGAATAATAAAGAGTTTCTTTGGATTAGTTATAGTATGAACAAT
+position: 3530805 
IIIIIIIIIIIIIIIIIIIIIIIIIIIIIIIIIIIIIIIIIIIIIIIIII
@ read 6184
GGTTGCCGGTGGATATGCTTTTAAAACAGGAGGAACCACAGGAGTTCCTC
+position: -306717 
IIIIIIIIIIIIIIIIIIIIIIIIIIIIIIIIIIIIIIIIIIIIIIIIII
@ read 6185
ATATTGTCGGTTTATCTCCACATTTATTAAGACGTCACCATTTGCGCTCA
+position: 1429622 
IIIIIIIIIIIIIIIIIIIIIIIIIIIIIIIIIIIIIIIIIIIIIIIIII
@ read 6186
GCGACAAAGGTGCCGCTTTGCCATTCACGGGCATCTTCGCTGTTTTCCCG
+position: 1202462 
IIIIIIIIIIIIIIIIIIIIIIIIIIIIIIIIIIIIIIIIIIIIIIIIII
@ read 6187
ACGAGCGGGTATCGCCAGTCACGCTGGGGAAGTCATGCGTTGTTTTATCC
+position: 604403 
IIIIIIIIIIIIIIIIIIIIIIIIIIIIIIIIIIIIIIIIIIIIIIIIII
@ read 6188
TAAAAGCGATGTACAGCATCGCGAAGAAATACGATATTCCGGTGGTAATG
+position: 4460750 
IIIIIIIIIIIIIIIIIIIIIIIIIIIIIIIIIIIIIIIIIIIIIIIIII
@ read 6189
GCCTGAAATGATGCATAAAGCAGCGACTGGATTGAGATTTTCCTGAATTA
+position: -2333751 
IIIIIIIIIIIIIIIIIIIIIIIIIIIIIIIIIIIIIIIIIIIIIIIIII
@ read 6190
GAGTTTTATGGACGTCAGTTAGAAACCGCTGCCAGCCATTATGAAACGCA
+position: -4534311 
IIIIIIIIIIIIIIIIIIIIIIIIIIIIIIIIIIIIIIIIIIIIIIIIII
@ read 6191
CTGCGCCAGACGGTCGTTAACGAACAGTTTTTCCCAGAAGCGGCGGCGTT
+position: -1295092 
IIIIIIIIIIIIIIIIIIIIIIIIIIIIIIIIIIIIIIIIIIIIIIIIII
@ read 6192
TCAAGTCTGCTTTAACACGAATGCCCGCATTTGATAGTTTTTGCGTCAAT
+position: 2100121 
IIIIIIIIIIIIIIIIIIIIIIIIIIIIIIIIIIIIIIIIIIIIIIIIII
@ read 6193
TTTTTCGATCATCATCTTCTGGGCGAAGATAACTTCTTCTACCGGGATTT
+position: -3259726 
IIIIIIIIIIIIIIIIIIIIIIIIIIIIIIIIIIIIIIIIIIIIIIIIII
@ read 6194
AATAACAACGATATCCGCACCTAACCGGATATCTAATGTCATAAGCATCC
+position: 2359947 
IIIIIIIIIIIIIIIIIIIIIIIIIIIIIIIIIIIIIIIIIIIIIIIIII
@ read 6195
AAACTGTTCCGGGGACAGTAAGAACATTTGCAGTTAAAAATTTAGCTAAA
+position: 4162529 
IIIIIIIIIIIIIIIIIIIIIIIIIIIIIIIIIIIIIIIIIIIIIIIIII
@ read 6196
CCGGGATTTGCCCGAGTTGCTGTAAGCGTTCAACCAACCGCTTCGGTAGA
+position: 4150360 
IIIIIIIIIIIIIIIIIIIIIIIIIIIIIIIIIIIIIIIIIIIIIIIIII
@ read 6197
GACACCATTGACGTGGGCGATGCCACCTTGCGGATTGCCGGAGAAGTGAT
+position: 554898 
IIIIIIIIIIIIIIIIIIIIIIIIIIIIIIIIIIIIIIIIIIIIIIIIII
@ read 6198
TCTAAACAGGATACCCGTCATCTGAAAGTCTGCCGTTTTGGCGATAACAT
+position: -5209422 
IIIIIIIIIIIIIIIIIIIIIIIIIIIIIIIIIIIIIIIIIIIIIIIIII
@ read 6199
ACTTCATCGACATGACGCCAGTACGCCACCAGCGTGCGGTAGAAAACCGT
+position: -3921674 
IIIIIIIIIIIIIIIIIIIIIIIIIIIIIIIIIIIIIIIIIIIIIIIIII
@ read 6200
AATCCTCTGGCCACGTTTGCGTCTCTCCTGGCAGCGTCGCCGTCACCATA
+position: -1639314 
IIIIIIIIIIIIIIIIIIIIIIIIIIIIIIIIIIIIIIIIIIIIIIIIII
@ read 6201
TGATGGAAGCGGGTGCCGTTTCTATCACTTTTCAGGATACCCACGATACG
+position: 3908416 
IIIIIIIIIIIIIIIIIIIIIIIIIIIIIIIIIIIIIIIIIIIIIIIIII
@ read 6202
CGATGTGAAACAGTGCTACCCGAACACGGCACTGGTCGGCGTGCAGGTGG
+position: 861372 
IIIIIIIIIIIIIIIIIIIIIIIIIIIIIIIIIIIIIIIIIIIIIIIIII
@ read 6203
CTTTGGCACGCCGCCAAGCGACGCCGAAGCGATTAAAGTTCGCCACGGTT
+position: 105139 
IIIIIIIIIIIIIIIIIIIIIIIIIIIIIIIIIIIIIIIIIIIIIIIIII
@ read 6204
AGCGATGGAAGCATCACCGAACTGGCAGATTTTTCGGTGAATGATGGAAC
+position: 1910244 
IIIIIIIIIIIIIIIIIIIIIIIIIIIIIIIIIIIIIIIIIIIIIIIIII
@ read 6205
ACAGCGGCACGAAGTAAATAGCCAGAATAGTGGCCGAAATCATCCCGCCC
+position: -2294728 
IIIIIIIIIIIIIIIIIIIIIIIIIIIIIIIIIIIIIIIIIIIIIIIIII
@ read 6206
AAGACTTTACGTCTTTCCTGAGGCACGAAATCTTCGGGAATAATGCCCTT
+position: 4471260 
IIIIIIIIIIIIIIIIIIIIIIIIIIIIIIIIIIIIIIIIIIIIIIIIII
@ read 6207
ACAATATAGCGCATTCTGCAAAGGCGAGAGTAAATCCCCCACTTTCACGG
+position: 2755920 
IIIIIIIIIIIIIIIIIIIIIIIIIIIIIIIIIIIIIIIIIIIIIIIIII
@ read 6208
AGGTGGCTTATCACACCGGTAATTTCTTATTGATTGGCAACGGTTACCAC
+position: 3363015 
IIIIIIIIIIIIIIIIIIIIIIIIIIIIIIIIIIIIIIIIIIIIIIIIII
@ read 6209
GTTTGTCTTTCATGTCATCATAGAAGGAGAGATCGATATAAACCGTGCCA
+position: 2988570 
IIIIIIIIIIIIIIIIIIIIIIIIIIIIIIIIIIIIIIIIIIIIIIIIII
@ read 6210
AGCTCCAACAATAGCTGCAGCACCTGCAGCATTAGCTGAAGTCGCTGGCG
+position: -4027432 
IIIIIIIIIIIIIIIIIIIIIIIIIIIIIIIIIIIIIIIIIIIIIIIIII
@ read 6211
GAGAGGCTATCTCCTGGCTGCTCTGTTGGGAGCCGTTACCCCGTTCTGTA
+position: 4165044 
IIIIIIIIIIIIIIIIIIIIIIIIIIIIIIIIIIIIIIIIIIIIIIIIII
@ read 6212
GGCCGTATCGATCGTTATAGTGGTGTCTATGCTCACTTCACACCTCTCTG
+position: -3411409 
IIIIIIIIIIIIIIIIIIIIIIIIIIIIIIIIIIIIIIIIIIIIIIIIII
@ read 6213
CGAGAATCAGTAGTTTAGGTTCATGCATTAACGCACGGGCAATCATTAAA
+position: -5134363 
IIIIIIIIIIIIIIIIIIIIIIIIIIIIIIIIIIIIIIIIIIIIIIIIII
@ read 6214
ATTGAGTACCAGCGCACTCGCAGACAATATCGGCACCAGCGCAGAAGAGC
+position: -4674097 
IIIIIIIIIIIIIIIIIIIIIIIIIIIIIIIIIIIIIIIIIIIIIIIIII
@ read 6215
TTGAACCTGTGCCAACCACCGGTTCACTCAGGCCGCTGACCTGGCAGTGG
+position: 3095907 
IIIIIIIIIIIIIIIIIIIIIIIIIIIIIIIIIIIIIIIIIIIIIIIIII
@ read 6216
CATCATTCCGTGCATCGGTTTCACCATGGGGATTAACGGCGAATACGATC
+position: 3723349 
IIIIIIIIIIIIIIIIIIIIIIIIIIIIIIIIIIIIIIIIIIIIIIIIII
@ read 6217
TAACCAGTTTTCTTGATACCAACAGCTATCTTAATATTGATATCGCCAGC
+position: -2887900 
IIIIIIIIIIIIIIIIIIIIIIIIIIIIIIIIIIIIIIIIIIIIIIIIII
@ read 6218
TTCTCCGCTGCCGCAACTGGGCGATTTGATCACCTTACTGTATCTCTTTG
+position: -2048227 
IIIIIIIIIIIIIIIIIIIIIIIIIIIIIIIIIIIIIIIIIIIIIIIIII
@ read 6219
GCAAAATTTGCAGGCGGTGCTGGCGCGGCGTCAGGCGGGCTTCGAGTGTG
+position: 372384 
IIIIIIIIIIIIIIIIIIIIIIIIIIIIIIIIIIIIIIIIIIIIIIIIII
@ read 6220
TCTTTTTTTGATAGATACCCGCTCTTATATAACTTCTAAACCGATCGCCG
+position: -4518364 
IIIIIIIIIIIIIIIIIIIIIIIIIIIIIIIIIIIIIIIIIIIIIIIIII
@ read 6221
CGCCACGAAGGTTATCTTTTGCTGTAAACATTAAACAATTTGTGCCAGCT
+position: -3637470 
IIIIIIIIIIIIIIIIIIIIIIIIIIIIIIIIIIIIIIIIIIIIIIIIII
@ read 6222
CAGGTTGATGATGTAACGCGTCATCAACATAGCAAACTGCGTCATCAAGA
+position: 1088635 
IIIIIIIIIIIIIIIIIIIIIIIIIIIIIIIIIIIIIIIIIIIIIIIIII
@ read 6223
AACGTGCCGCTGGACCCGAATGTGCATCAGGCTATCGCAATGGTGGAATC
+position: -2135039 
IIIIIIIIIIIIIIIIIIIIIIIIIIIIIIIIIIIIIIIIIIIIIIIIII
@ read 6224
GCAAACTGGCGAAGATCGTTTTGCCCAAAGGGCAACGCTTTGCCAAGTTC
+position: 2126517 
IIIIIIIIIIIIIIIIIIIIIIIIIIIIIIIIIIIIIIIIIIIIIIIIII
@ read 6225
CTGAACCCGTTTTTTTCTGCATGCCTCAATCGTCAAAATTCTTCGCCACC
+position: 632344 
IIIIIIIIIIIIIIIIIIIIIIIIIIIIIIIIIIIIIIIIIIIIIIIIII
@ read 6226
TACACCAGTGCGAAATCTCATGAATTGCGCTGGCATAAAAGCCGTGGGCA
+position: 2822710 
IIIIIIIIIIIIIIIIIIIIIIIIIIIIIIIIIIIIIIIIIIIIIIIIII
@ read 6227
AAATTTTAATTTTACTGGTTTGTCGGTGGACGAAAAATGGGGTGAATATG
+position: 5057597 
IIIIIIIIIIIIIIIIIIIIIIIIIIIIIIIIIIIIIIIIIIIIIIIIII
@ read 6228
TCGCGCAGCGGTAAATGCGTCGTTGCCAGCGCCACGCGAAGTTCTTCGGT
+position: 54832 
IIIIIIIIIIIIIIIIIIIIIIIIIIIIIIIIIIIIIIIIIIIIIIIIII
@ read 6229
AGCAAATTTCGGCAGCTGACCCGTACCGTACAGCGTGTCCTGGTTAACCA
+position: -4272335 
IIIIIIIIIIIIIIIIIIIIIIIIIIIIIIIIIIIIIIIIIIIIIIIIII
@ read 6230
TCAGGGGCTCAACGAGAACTTGAAGATGTTCATCTCTCCCGCTATGCCTG
+position: 4341095 
IIIIIIIIIIIIIIIIIIIIIIIIIIIIIIIIIIIIIIIIIIIIIIIIII
@ read 6231
ACATAAAGCATTAACGCAGATGGCACAGGAGAGTGGCGGTAGTGCAACCG
+position: 2466800 
IIIIIIIIIIIIIIIIIIIIIIIIIIIIIIIIIIIIIIIIIIIIIIIIII
@ read 6232
CCGCCTCGCGGGTCTGACGCAGCATAAACTCACGCAGCGGCTGCGCCCCT
+position: -2905620 
IIIIIIIIIIIIIIIIIIIIIIIIIIIIIIIIIIIIIIIIIIIIIIIIII
@ read 6233
CCATCCGTCATCCATACCACGACCTCAAAGGCCGACATCAGGCTCAGAAG
+position: -138412 
IIIIIIIIIIIIIIIIIIIIIIIIIIIIIIIIIIIIIIIIIIIIIIIIII
@ read 6234
GACTCACTCACAGCGGCAAAAGCCATTGGAATCGACCAGCCAAACGCCGC
+position: -436118 
IIIIIIIIIIIIIIIIIIIIIIIIIIIIIIIIIIIIIIIIIIIIIIIIII
@ read 6235
CTCTACTGAATGAGAACAGGACCAGATAAATAGCCCGGCCCATGCGCCGG
+position: -4129524 
IIIIIIIIIIIIIIIIIIIIIIIIIIIIIIIIIIIIIIIIIIIIIIIIII
@ read 6236
CCGTTGTCGATAGCACAACACTTTCACGGCCGCTTTATGCCATATGGCTG
+position: -753905 
IIIIIIIIIIIIIIIIIIIIIIIIIIIIIIIIIIIIIIIIIIIIIIIIII
@ read 6237
GGAAAGATTACGAAGACCGGACACCGTCTGCCCACCGTCACAGGTCACGG
+position: -3988421 
IIIIIIIIIIIIIIIIIIIIIIIIIIIIIIIIIIIIIIIIIIIIIIIIII
@ read 6238
GATAACCCAATCGGCGTTAAAAATCTTGTGGCGGCAGTGCTCGGAGTTCG
+position: 3087323 
IIIIIIIIIIIIIIIIIIIIIIIIIIIIIIIIIIIIIIIIIIIIIIIIII
@ read 6239
ATTCTGGAGCATGTATGCCCGCAAATTCCGGCAGACAAACCGCGTTACCT
+position: 458930 
IIIIIIIIIIIIIIIIIIIIIIIIIIIIIIIIIIIIIIIIIIIIIIIIII
@ read 6240
AACAATCCCGGAGAGCGCCACAGCATCGGTCGGAGAAAGTACCGCCGCCA
+position: -409213 
IIIIIIIIIIIIIIIIIIIIIIIIIIIIIIIIIIIIIIIIIIIIIIIIII
@ read 6241
CATCCCAGTAATAGCCACGATTATCACGATCGCCTATCTGTAATTTTACT
+position: -5272289 
IIIIIIIIIIIIIIIIIIIIIIIIIIIIIIIIIIIIIIIIIIIIIIIIII
@ read 6242
TTGCTGATTTGTATAAATTTTCTTAAGTCACGGAATTGTCTGACATTTCA
+position: -1299583 
IIIIIIIIIIIIIIIIIIIIIIIIIIIIIIIIIIIIIIIIIIIIIIIIII
@ read 6243
TTATACAGATGCCACATTCCCACCATCGACACGCCCAGCGCCGCGACCAC
+position: 3760620 
IIIIIIIIIIIIIIIIIIIIIIIIIIIIIIIIIIIIIIIIIIIIIIIIII
@ read 6244
TTCCTTTTTATGGCTCGTAATTTTTTCAGGTGCTTTTCCTGCTCAGTGTC
+position: -2977566 
IIIIIIIIIIIIIIIIIIIIIIIIIIIIIIIIIIIIIIIIIIIIIIIIII
@ read 6245
ATTTTCTCGCGCATTTCCCGCACTTCCGTTTGCAGAGTTTTACCTTCACG
+position: 3695352 
IIIIIIIIIIIIIIIIIIIIIIIIIIIIIIIIIIIIIIIIIIIIIIIIII
@ read 6246
GCGCACGATGGAATATGGCAATGCGCGCGATGTCTTTTATCAACCCGTTC
+position: 1501354 
IIIIIIIIIIIIIIIIIIIIIIIIIIIIIIIIIIIIIIIIIIIIIIIIII
@ read 6247
GCGGCGGCATTTAATATTTCGGTGCTGGTTGCCGGTCTGACGCCAACACT
+position: 4912111 
IIIIIIIIIIIIIIIIIIIIIIIIIIIIIIIIIIIIIIIIIIIIIIIIII
@ read 6248
CTCACAATATGGTTATGCCGCGCTGGTGATCGGTAGCCTGGCGGAAGGTG
+position: 2620644 
IIIIIIIIIIIIIIIIIIIIIIIIIIIIIIIIIIIIIIIIIIIIIIIIII
@ read 6249
TTCGCGGCTGGGTGCAGGGGCAGGAAACCAGATTAACGGCGCGCCCAATA
+position: 1632135 
IIIIIIIIIIIIIIIIIIIIIIIIIIIIIIIIIIIIIIIIIIIIIIIIII
@ read 6250
TTATGATTGGAGAATGTTGATTCTGTGCTTTGGTTTCATGTCGTTTTCCT
+position: -5038226 
IIIIIIIIIIIIIIIIIIIIIIIIIIIIIIIIIIIIIIIIIIIIIIIIII
@ read 6251
CAGGTTTTGCTCAGGCTGATGACGCGGCAATTCAACAAACGTTAGCCAAA
+position: -1845930 
IIIIIIIIIIIIIIIIIIIIIIIIIIIIIIIIIIIIIIIIIIIIIIIIII
@ read 6252
GTTTGGTAGTGCCATTACCGGGATGATGGCTGCCCTGCCCGTAAGTTGGA
+position: -3564041 
IIIIIIIIIIIIIIIIIIIIIIIIIIIIIIIIIIIIIIIIIIIIIIIIII
@ read 6253
TCCTGAGCTGTCGTGAATTCATCTGAGTGTGTTTTGGGCCAATAATCTTT
+position: 1229243 
IIIIIIIIIIIIIIIIIIIIIIIIIIIIIIIIIIIIIIIIIIIIIIIIII
@ read 6254
TCCCTGAAAAATTTTCATAAATAGTGAAAAACCGCGAGGTCGCCGCCCCG
+position: 2276625 
IIIIIIIIIIIIIIIIIIIIIIIIIIIIIIIIIIIIIIIIIIIIIIIIII
@ read 6255
CGCCATCGTTGGATTGCCGCGCAGCTTCTTCCTGCCAGTCGGTCGGGATC
+position: 4199946 
IIIIIIIIIIIIIIIIIIIIIIIIIIIIIIIIIIIIIIIIIIIIIIIIII
@ read 6256
ACCAAGCACGAAAAACTGGACTTACGCAACATATTTTCGATTTATAATTG
+position: -949732 
IIIIIIIIIIIIIIIIIIIIIIIIIIIIIIIIIIIIIIIIIIIIIIIIII
@ read 6257
CGGCAAACTGAAAGGTCATGCGCAACGCGTGCCGGTGAAAACAGGTTCGG
+position: -3579164 
IIIIIIIIIIIIIIIIIIIIIIIIIIIIIIIIIIIIIIIIIIIIIIIIII
@ read 6258
ATACTGTTGCAGCATTGCCACCCAACCACCTTTCGAAGAGATGTTCAGGT
+position: -820431 
IIIIIIIIIIIIIIIIIIIIIIIIIIIIIIIIIIIIIIIIIIIIIIIIII
@ read 6259
CTGCAGTATGAGAACGATGACCTGATGCGTCCGGACTTCAACAACGATGA
+position: -4260040 
IIIIIIIIIIIIIIIIIIIIIIIIIIIIIIIIIIIIIIIIIIIIIIIIII
@ read 6260
TGCAACAGATCGTCAAAAATTATCAGCAGGAGCTGCTGGAAGGAAAACCG
+position: -4387896 
IIIIIIIIIIIIIIIIIIIIIIIIIIIIIIIIIIIIIIIIIIIIIIIIII
@ read 6261
GAACACGCAACTGGTTGACCCGATGATGGTGCGCTGGCCTCTGGCTGAGC
+position: -3388578 
IIIIIIIIIIIIIIIIIIIIIIIIIIIIIIIIIIIIIIIIIIIIIIIIII
@ read 6262
TGCGCCGCCTGGCGAGCGATATTCTGTTGCAAATAGTTGTTAGCGATGCT
+position: 1110134 
IIIIIIIIIIIIIIIIIIIIIIIIIIIIIIIIIIIIIIIIIIIIIIIIII
@ read 6263
GACGGGTTTGAAAATCAATTTTTTTACTACCGTCTCTTTTTGGTAGCACT
+position: -636825 
IIIIIIIIIIIIIIIIIIIIIIIIIIIIIIIIIIIIIIIIIIIIIIIIII
@ read 6264
GACGAGTCGGTCAGTCTGTTGCCCGGTGATAAGATGAAACCCCCACCGGT
+position: 4943370 
IIIIIIIIIIIIIIIIIIIIIIIIIIIIIIIIIIIIIIIIIIIIIIIIII
@ read 6265
TTAAGACCAGCACGAAAATCGTTGCTATAGTACGTTGCCATAAGGCCCTC
+position: -272271 
IIIIIIIIIIIIIIIIIIIIIIIIIIIIIIIIIIIIIIIIIIIIIIIIII
@ read 6266
TGTTTTGCAGGAAAACGCGCAAGCAGTTGAGATTCAGTTGCAGTGGGCGC
+position: 2877615 
IIIIIIIIIIIIIIIIIIIIIIIIIIIIIIIIIIIIIIIIIIIIIIIIII
@ read 6267
GGAATACACTCCCATGGTATCCTGGATAAGTTTTTCCGATTCCTGCATGA
+position: -4108799 
IIIIIIIIIIIIIIIIIIIIIIIIIIIIIIIIIIIIIIIIIIIIIIIIII
@ read 6268
TGCGGGTGACAAAAATCTGCGTGCGAAAACAGAGCACTACTGCACTGCTT
+position: 3994088 
IIIIIIIIIIIIIIIIIIIIIIIIIIIIIIIIIIIIIIIIIIIIIIIIII
@ read 6269
TGTTGCTGCAAAGCCGTGACCTGGATCTGGAAGCCAGCGCCGCTGCGCAT
+position: -1624568 
IIIIIIIIIIIIIIIIIIIIIIIIIIIIIIIIIIIIIIIIIIIIIIIIII
@ read 6270
TGATGCAGGTTATGCGTCAGCGGATAAAACACGGTGCTGCCATCAAATCC
+position: 586009 
IIIIIIIIIIIIIIIIIIIIIIIIIIIIIIIIIIIIIIIIIIIIIIIIII
@ read 6271
CGAGTCGAACGAAACCATGTACGCCAAGTTGAAAACGTACAAAGACGGTG
+position: -3882342 
IIIIIIIIIIIIIIIIIIIIIIIIIIIIIIIIIIIIIIIIIIIIIIIIII
@ read 6272
GCTCATCTCGAGGATCATCGCCAGCAGTTTGACCATCGATCCGCCGATAA
+position: -2057964 
IIIIIIIIIIIIIIIIIIIIIIIIIIIIIIIIIIIIIIIIIIIIIIIIII
@ read 6273
TTTCCAGAGCAATATTGTCCTGCATCCATTTACCGAGCCACGGCTTCAGG
+position: 3894823 
IIIIIIIIIIIIIIIIIIIIIIIIIIIIIIIIIIIIIIIIIIIIIIIIII
@ read 6274
GTCTGGACGAACGCAGCCAGGACATCATCCGCGCGCGCTGGCTGGACGAA
+position: -1190281 
IIIIIIIIIIIIIIIIIIIIIIIIIIIIIIIIIIIIIIIIIIIIIIIIII
@ read 6275
CGCTTTCCGCGTCCTGACTGCGCCTGCCACTCCAGCCATCCCGCCTCCTG
+position: 501384 
IIIIIIIIIIIIIIIIIIIIIIIIIIIIIIIIIIIIIIIIIIIIIIIIII
@ read 6276
GGCCACTCACGCTGTGCAAGCTGGACAACTAAGTCCGGGCCAATCCCGGC
+position: 55252 
IIIIIIIIIIIIIIIIIIIIIIIIIIIIIIIIIIIIIIIIIIIIIIIIII
@ read 6277
TTCAGTTCCTGCGCATCTGCCTGCGCTTTTGTGAGCCGGTAGCGTTCATA
+position: -3744433 
IIIIIIIIIIIIIIIIIIIIIIIIIIIIIIIIIIIIIIIIIIIIIIIIII
@ read 6278
GCTGGATAATGCCTGTAAATATTGCCTCGAGTTTGTCGAAATTTCTGCAA
+position: -3876276 
IIIIIIIIIIIIIIIIIIIIIIIIIIIIIIIIIIIIIIIIIIIIIIIIII
@ read 6279
CAGGTGCAGGTTTTGCTGTGGGTTGGTTGCTGTCATTAACCTTCTCAAAG
+position: 1853958 
IIIIIIIIIIIIIIIIIIIIIIIIIIIIIIIIIIIIIIIIIIIIIIIIII
@ read 6280
GCAACGCTTAAGTGGTTTTATTTCGTCACAGCAAATTCGCCTGGTCACGC
+position: -3461289 
IIIIIIIIIIIIIIIIIIIIIIIIIIIIIIIIIIIIIIIIIIIIIIIIII
@ read 6281
TAGCGTAAGCCCAACGATCCCCTCTTCGAGCTGGATATCAACGTTAAACC
+position: -2162627 
IIIIIIIIIIIIIIIIIIIIIIIIIIIIIIIIIIIIIIIIIIIIIIIIII
@ read 6282
AACAGGATAAGCCTCCTTATCCCGCTGCCGCGCTTATTGATGGGGATGCC
+position: 4140830 
IIIIIIIIIIIIIIIIIIIIIIIIIIIIIIIIIIIIIIIIIIIIIIIIII
@ read 6283
GCTTTTACGGACCATGTCGGGATTTTATCCTTATCAAACGTGGTAAGTAC
+position: -1427647 
IIIIIIIIIIIIIIIIIIIIIIIIIIIIIIIIIIIIIIIIIIIIIIIIII
@ read 6284
TCTCTACCGCTGAAGACAACCAGTCTGCGGTAACCATCCATGTGCTGCAG
+position: 13451 
IIIIIIIIIIIIIIIIIIIIIIIIIIIIIIIIIIIIIIIIIIIIIIIIII
@ read 6285
ATTAATTTCATTAAGAACTCCTGAAAGCGAACCATAGTATTTATCCATAA
+position: 2881028 
IIIIIIIIIIIIIIIIIIIIIIIIIIIIIIIIIIIIIIIIIIIIIIIIII
@ read 6286
ACGCCCGTTTTGTCGGAGAAGAGGTGACTCTGGTTCTCCGTATGGCGGTA
+position: -1452892 
IIIIIIIIIIIIIIIIIIIIIIIIIIIIIIIIIIIIIIIIIIIIIIIIII
@ read 6287
GTAGTGAATGCACTGACCGGCTATAAGGAAAGGCCAAACAAGAACACGGT
+position: 1506350 
IIIIIIIIIIIIIIIIIIIIIIIIIIIIIIIIIIIIIIIIIIIIIIIIII
@ read 6288
TTTGGTCAGCTAGAGAATTGGCACCGTTACTGGATTATCGGGACTGGCGC
+position: 4340943 
IIIIIIIIIIIIIIIIIIIIIIIIIIIIIIIIIIIIIIIIIIIIIIIIII
@ read 6289
GTGATTGCTTTTTCCTCTCTGGTTAGCCTGATCCGCGGCTTTGTTCGTGA
+position: -2468807 
IIIIIIIIIIIIIIIIIIIIIIIIIIIIIIIIIIIIIIIIIIIIIIIIII
@ read 6290
TGCGTTACACCGAATCCCGGTTGTCGAAATATTCCGAGCTGCTATTGAGC
+position: -1610283 
IIIIIIIIIIIIIIIIIIIIIIIIIIIIIIIIIIIIIIIIIIIIIIIIII
@ read 6291
GCTACTCAGACGCTGGATAAACATCACCAGATCCGGGTGACCGAAATAGC
+position: 2824290 
IIIIIIIIIIIIIIIIIIIIIIIIIIIIIIIIIIIIIIIIIIIIIIIIII
@ read 6292
AGCATTTCCGCTGCCGTCTGGGCCAGAATGGTGTAGCTGCCGGTGCCAAT
+position: 324160 
IIIIIIIIIIIIIIIIIIIIIIIIIIIIIIIIIIIIIIIIIIIIIIIIII
@ read 6293
CCGTTTCAGTGCGATTCAGTTCCTGCGTGTGCATATCTGTCAGCGCCTGG
+position: 2475398 
IIIIIIIIIIIIIIIIIIIIIIIIIIIIIIIIIIIIIIIIIIIIIIIIII
@ read 6294
GCGCCAGGCCTGGGCGGAAAATGCGCGACATTATGCTGATACACAAGATT
+position: -948501 
IIIIIIIIIIIIIIIIIIIIIIIIIIIIIIIIIIIIIIIIIIIIIIIIII
@ read 6295
CGGCAAAGGCGCGGATTTCGCCATCCTGCACCTCCAGCGAACCGTGTACC
+position: 4898009 
IIIIIIIIIIIIIIIIIIIIIIIIIIIIIIIIIIIIIIIIIIIIIIIIII
@ read 6296
AGATATGGGTTTTTACTGCGTGGATAACCTTCCCGTAGTGTTGTTACCCG
+position: 3854080 
IIIIIIIIIIIIIIIIIIIIIIIIIIIIIIIIIIIIIIIIIIIIIIIIII
@ read 6297
GTCGCGGCCTTTTTCTGTTACTGCACCAACACCAGCGCCAACAGCTGCAC
+position: 1420359 
IIIIIIIIIIIIIIIIIIIIIIIIIIIIIIIIIIIIIIIIIIIIIIIIII
@ read 6298
TCGGCCACTTCTGACATTGTCTTTATCGCAATCACAGGAAACATAATAAT
+position: -4208881 
IIIIIIIIIIIIIIIIIIIIIIIIIIIIIIIIIIIIIIIIIIIIIIIIII
@ read 6299
CGGCGCGAGCAGGTGCGAAAGCAGGTCATAGTGATCCGGTGGTTCTGAAT
+position: 4522586 
IIIIIIIIIIIIIIIIIIIIIIIIIIIIIIIIIIIIIIIIIIIIIIIIII
@ read 6300
CCCCCAGACGGGCCGAGATGCGCTCGCGACGTTTCAGGCTGCCGCCCAGC
+position: 272835 
IIIIIIIIIIIIIIIIIIIIIIIIIIIIIIIIIIIIIIIIIIIIIIIIII
@ read 6301
ATATGCACTTCCAGGGTGTTGGTCGAGGGTTCATTGTCCCAGTTATAGAT
+position: 4913812 
IIIIIIIIIIIIIIIIIIIIIIIIIIIIIIIIIIIIIIIIIIIIIIIIII
@ read 6302
AGAGAGCATCAGGCCAAGAATAATCGCCCCAAGGATAATCAGCCCTTTCT
+position: 2529822 
IIIIIIIIIIIIIIIIIIIIIIIIIIIIIIIIIIIIIIIIIIIIIIIIII
@ read 6303
GCGTCTGGAACCTGTCCATGTTGCTGGCGTGCTGGTGAGTAACGCAACCT
+position: -2348266 
IIIIIIIIIIIIIIIIIIIIIIIIIIIIIIIIIIIIIIIIIIIIIIIIII
@ read 6304
TTATATCCGATCCCACAGCGTGGGGCATGGATGGGGCAAACTCACTCAAT
+position: -2915255 
IIIIIIIIIIIIIIIIIIIIIIIIIIIIIIIIIIIIIIIIIIIIIIIIII
@ read 6305
CTTATACAGCAAAACGCCGAAGATTGATTTCCAGCGGCTGGCGGAAATTC
+position: 3790609 
IIIIIIIIIIIIIIIIIIIIIIIIIIIIIIIIIIIIIIIIIIIIIIIIII
@ read 6306
GAAGTCCCGGCGAACAGTCTGGCGCTGGTCGGGGACTCACTTCCGGCGTT
+position: -2950596 
IIIIIIIIIIIIIIIIIIIIIIIIIIIIIIIIIIIIIIIIIIIIIIIIII
@ read 6307
GAAAAACCCAACGTTACTCTAAAGAGTTCAAAGCCGAAGCTGTCAGAACG
+position: 2384921 
IIIIIIIIIIIIIIIIIIIIIIIIIIIIIIIIIIIIIIIIIIIIIIIIII
@ read 6308
CAAAAATGCACATGCTGTGAGCTCGATGAGTAGGGCGGGACACGTGGTAT
+position: 226597 
IIIIIIIIIIIIIIIIIIIIIIIIIIIIIIIIIIIIIIIIIIIIIIIIII
@ read 6309
GCTCCGGCGTCAAAGGCGACATCGTCAACGTTGGCGGTGATATGGCCACC
+position: 3401459 
IIIIIIIIIIIIIIIIIIIIIIIIIIIIIIIIIIIIIIIIIIIIIIIIII
@ read 6310
GAACTATGGTCGCGTGGAATCCAGGGCGCAACTATTTTACCGGTATAATG
+position: -1586870 
IIIIIIIIIIIIIIIIIIIIIIIIIIIIIIIIIIIIIIIIIIIIIIIIII
@ read 6311
TCGGCGCTGCAGGTGCCTGGACAGGTGCTCTGGTTGCATTTGCTATCCTG
+position: -1156449 
IIIIIIIIIIIIIIIIIIIIIIIIIIIIIIIIIIIIIIIIIIIIIIIIII
@ read 6312
CGGTAAAGGTAGTTGCCCCCGGTTTTACCGTATCAAACCAGAAGGCGGTA
+position: -3571663 
IIIIIIIIIIIIIIIIIIIIIIIIIIIIIIIIIIIIIIIIIIIIIIIIII
@ read 6313
GCGGGATTAGTACACTTCCTCTGATTGATGGGGTGGAAATCGGTACTCTT
+position: -3806738 
IIIIIIIIIIIIIIIIIIIIIIIIIIIIIIIIIIIIIIIIIIIIIIIIII
@ read 6314
GTCCTTCAGACCGATATAAGCCAGCAATACCGCAGATGTTTTCTCTCCGA
+position: -5061522 
IIIIIIIIIIIIIIIIIIIIIIIIIIIIIIIIIIIIIIIIIIIIIIIIII
@ read 6315
CCGACACCTTCGCGTGCCTTGTGCATTGCCAGCTTGTCGAGCACATCCGG
+position: -1490005 
IIIIIIIIIIIIIIIIIIIIIIIIIIIIIIIIIIIIIIIIIIIIIIIIII
@ read 6316
GATGCGCTGGTCATTACGCTTCCGGCACGTCGTAGCGGCCCCGGCGATGA
+position: -2792741 
IIIIIIIIIIIIIIIIIIIIIIIIIIIIIIIIIIIIIIIIIIIIIIIIII
@ read 6317
CTCACACCAGTGAAAACCAGCATGGCGCGCCGGGTGGAGGATTATACGGG
+position: -822136 
IIIIIIIIIIIIIIIIIIIIIIIIIIIIIIIIIIIIIIIIIIIIIIIIII
@ read 6318
TATGGGTATGGCGCTAAGCCACGGCGTTCCGCTGCGTGACATGGAATTCG
+position: -266331 
IIIIIIIIIIIIIIIIIIIIIIIIIIIIIIIIIIIIIIIIIIIIIIIIII
@ read 6319
AGAGATTGAAGTGCTGGAATACCATCGTCAGGCGTGTGCGCAGTAAGCGC
+position: 2802335 
IIIIIIIIIIIIIIIIIIIIIIIIIIIIIIIIIIIIIIIIIIIIIIIIII
@ read 6320
TGGATTATCGTCAGCGTCCGGCACCGACTACCGATGCTGAAACCTACGAG
+position: -2049362 
IIIIIIIIIIIIIIIIIIIIIIIIIIIIIIIIIIIIIIIIIIIIIIIIII
@ read 6321
TTCTGCTAATATCATAAAAATCGTCAAAGTCACTCTGATGATTTATTTTA
+position: 20325 
IIIIIIIIIIIIIIIIIIIIIIIIIIIIIIIIIIIIIIIIIIIIIIIIII
@ read 6322
TACCCGCACTATGTTCTGGCGCGGATGTTCGGAGCGCCACGGTACTGATA
+position: 787426 
IIIIIIIIIIIIIIIIIIIIIIIIIIIIIIIIIIIIIIIIIIIIIIIIII
@ read 6323
AAAAAAGATCGTCTGAAGTATGGCTTCAAGCCGTTTATCTGGCAGGTTGG
+position: -229288 
IIIIIIIIIIIIIIIIIIIIIIIIIIIIIIIIIIIIIIIIIIIIIIIIII
@ read 6324
CGTGCGCAAAACCAGGTTCTATGTTCTTCATCCATGTTACCAGTAACGGC
+position: 3690000 
IIIIIIIIIIIIIIIIIIIIIIIIIIIIIIIIIIIIIIIIIIIIIIIIII
@ read 6325
AACGCCTGGTTTGGTTACGACGACTCTGTGCCACTGCTCAATCTGTACAA
+position: 168845 
IIIIIIIIIIIIIIIIIIIIIIIIIIIIIIIIIIIIIIIIIIIIIIIIII
@ read 6326
CAGTTCAGCCACAAGTAAAAAATCCGCCTCCCCTCCACCTGATGCAGAGC
+position: -4099761 
IIIIIIIIIIIIIIIIIIIIIIIIIIIIIIIIIIIIIIIIIIIIIIIIII
@ read 6327
TCCAGCCAGCACCTTCGAAGATGCCTTCCAGTTCGTTGATGATCTTGCCG
+position: -5153490 
IIIIIIIIIIIIIIIIIIIIIIIIIIIIIIIIIIIIIIIIIIIIIIIIII
@ read 6328
AAACCGCCAGCGGATGACGCAGCAGGGATTTCGGCGACATCACGACCAGC
+position: -4497404 
IIIIIIIIIIIIIIIIIIIIIIIIIIIIIIIIIIIIIIIIIIIIIIIIII
@ read 6329
ATTTATCCACAAAGTAGTTTTGCATAACAGTTAATTGATAATAAGTAAAT
+position: 4178710 
IIIIIIIIIIIIIIIIIIIIIIIIIIIIIIIIIIIIIIIIIIIIIIIIII
@ read 6330
CTGTTCATCGCGATCTTTGCCAACTGGATTGCACCCTATAACCCGGCGGA
+position: -1057554 
IIIIIIIIIIIIIIIIIIIIIIIIIIIIIIIIIIIIIIIIIIIIIIIIII
@ read 6331
GCCGGGTGCGGCGCTGGCGATGTACTTCGCAGCACCGAAAGAGCGTCGTC
+position: 729660 
IIIIIIIIIIIIIIIIIIIIIIIIIIIIIIIIIIIIIIIIIIIIIIIIII
@ read 6332
GAAATAATAAAAACAGCGCCCCGCAATGGTGCGAAAATGAAACATGCGCC
+position: -1359493 
IIIIIIIIIIIIIIIIIIIIIIIIIIIIIIIIIIIIIIIIIIIIIIIIII
@ read 6333
ACCTCCTTGTAGCGGATGGCGAAAGCATATCAGGAAACGGGCGGACGAAA
+position: -849873 
IIIIIIIIIIIIIIIIIIIIIIIIIIIIIIIIIIIIIIIIIIIIIIIIII
@ read 6334
CGTTAATGTGAATCATTCTTTTATGTTATGATTTTAAAAGGAATTTTATG
+position: 1087805 
IIIIIIIIIIIIIIIIIIIIIIIIIIIIIIIIIIIIIIIIIIIIIIIIII
@ read 6335
ATTTTACCGGTTGTTTAATGGTCGGCTCACTTTTTTGTAATAACGGTAAA
+position: -652527 
IIIIIIIIIIIIIIIIIIIIIIIIIIIIIIIIIIIIIIIIIIIIIIIIII
@ read 6336
GAAGCGTCGCCACCGTGAATATGCCCGAGGTTGAGCGTAGGGTATGGCAC
+position: 4737190 
IIIIIIIIIIIIIIIIIIIIIIIIIIIIIIIIIIIIIIIIIIIIIIIIII
@ read 6337
GCGTTGAACGCAGCTGCTTCGAACGCGGTTATAGTCTCGTCCTTTGCAAT
+position: 4514989 
IIIIIIIIIIIIIIIIIIIIIIIIIIIIIIIIIIIIIIIIIIIIIIIIII
@ read 6338
AACAAAAATATAATAGAGATGCATGAAAATAAAAAGATGAAGATTTTTAT
+position: 869974 
IIIIIIIIIIIIIIIIIIIIIIIIIIIIIIIIIIIIIIIIIIIIIIIIII
@ read 6339
GATCGCCATACCTTCGCCTTTCGGATCGTTTTCCGGGTGAACGGCAATCA
+position: -742610 
IIIIIIIIIIIIIIIIIIIIIIIIIIIIIIIIIIIIIIIIIIIIIIIIII
@ read 6340
ATCCCGTCTTCAATACGCTTAGCGATGTCAATTTCGCCTTCGCGGGTCAA
+position: -1566064 
IIIIIIIIIIIIIIIIIIIIIIIIIIIIIIIIIIIIIIIIIIIIIIIIII
@ read 6341
TTGTGGCACAAATTTCTCTAAATAGCTATAACGAATACTGCTACATATCC
+position: 3509168 
IIIIIIIIIIIIIIIIIIIIIIIIIIIIIIIIIIIIIIIIIIIIIIIIII
@ read 6342
CGTGCTCTGGCGCGTGTGCACCTGAGCAGCCCGGTTGAAATGGCGAAGGT
+position: -5043637 
IIIIIIIIIIIIIIIIIIIIIIIIIIIIIIIIIIIIIIIIIIIIIIIIII
@ read 6343
TCGAGGAATACGGGTTGGAACGCCGCCCTTAATTTTTCTTCTATCCGCTC
+position: -4788880 
IIIIIIIIIIIIIIIIIIIIIIIIIIIIIIIIIIIIIIIIIIIIIIIIII
@ read 6344
ATACCTGCCAGGTGATTGCCGAAGCGCCGCAAGGCTCCATTGCCGCCTAC
+position: -542606 
IIIIIIIIIIIIIIIIIIIIIIIIIIIIIIIIIIIIIIIIIIIIIIIIII
@ read 6345
CCTTCTGCCACCAGACTCAGACCAATCATTAACAGGAAGCTCAGACAGAG
+position: 2203225 
IIIIIIIIIIIIIIIIIIIIIIIIIIIIIIIIIIIIIIIIIIIIIIIIII
@ read 6346
CCGGCATTCGCTCACTACAGGTTATCCAACCATCCGGAGTTACCGGAGAG
+position: -2977915 
IIIIIIIIIIIIIIIIIIIIIIIIIIIIIIIIIIIIIIIIIIIIIIIIII
@ read 6347
GTTTAGATGACCCGGCCTACCTGGTTTGGTTCGGCGAAATTGGCGTGCAT
+position: 1304418 
IIIIIIIIIIIIIIIIIIIIIIIIIIIIIIIIIIIIIIIIIIIIIIIIII
@ read 6348
TTCGCACAGGCGCGGCAAATACATCATAAAGGTGTTTTCGAACTGGCTAT
+position: -3795926 
IIIIIIIIIIIIIIIIIIIIIIIIIIIIIIIIIIIIIIIIIIIIIIIIII
@ read 6349
TCCAGCCAGGGCATGACCAGTAGCGTGAATAACAGCGCCAGAATCGCGCC
+position: 4889321 
IIIIIIIIIIIIIIIIIIIIIIIIIIIIIIIIIIIIIIIIIIIIIIIIII
@ read 6350
GGAAAGCTCAGAGCAGGAAGACGACATGCTGGACAAAGCCTGGGGACTGG
+position: -2228019 
IIIIIIIIIIIIIIIIIIIIIIIIIIIIIIIIIIIIIIIIIIIIIIIIII
@ read 6351
TGAACAATTGCTAGCGGCGAACGGCCTGAAACATCAGGACTTGTTCGCGA
+position: -1386111 
IIIIIIIIIIIIIIIIIIIIIIIIIIIIIIIIIIIIIIIIIIIIIIIIII
@ read 6352
CTTTTGCCGAATGGACCGGCATAACTGCGAATACCGTTAATTGTCTGCGC
+position: -3591141 
IIIIIIIIIIIIIIIIIIIIIIIIIIIIIIIIIIIIIIIIIIIIIIIIII
@ read 6353
CATTAACGCCGCTGATATTCCGCCATTCCCGCTTTGCAGTCCACGCTGAC
+position: 2232281 
IIIIIIIIIIIIIIIIIIIIIIIIIIIIIIIIIIIIIIIIIIIIIIIIII
@ read 6354
CGGTTTCAAGGCCTTCTGCAAAACGATCACGATCCCAAGGAATGGTGGCG
+position: -4241034 
IIIIIIIIIIIIIIIIIIIIIIIIIIIIIIIIIIIIIIIIIIIIIIIIII
@ read 6355
TGTGCCAACTTAACAGCCGAATCAGCCTGCTTAATTGACTCAATCGCTTT
+position: 1140440 
IIIIIIIIIIIIIIIIIIIIIIIIIIIIIIIIIIIIIIIIIIIIIIIIII
@ read 6356
TATTTCTGCCGGAAGTTTTCTCAACGCCGCCACACGATCGCACCGACTGA
+position: -3755192 
IIIIIIIIIIIIIIIIIIIIIIIIIIIIIIIIIIIIIIIIIIIIIIIIII
@ read 6357
TTAACTTCCGCCGTAACGCATTGCAGTTGAGCGTGGCTGCGCTGTTCTCT
+position: 1208837 
IIIIIIIIIIIIIIIIIIIIIIIIIIIIIIIIIIIIIIIIIIIIIIIIII
@ read 6358
TCACTGCAAACCAGCGCCCGTAACCAGTGGTTCGGCACCATCACCGCCCG
+position: -4464598 
IIIIIIIIIIIIIIIIIIIIIIIIIIIIIIIIIIIIIIIIIIIIIIIIII
@ read 6359
AATCCCATATCATATTTAACGTTCAGTACATGGCGGGCAGCATCGTCCAG
+position: 2615740 
IIIIIIIIIIIIIIIIIIIIIIIIIIIIIIIIIIIIIIIIIIIIIIIIII
@ read 6360
TTGTGGCGTGGATCCTGCGTTTTGCGCTGTTTGCTTACGGCGACCCGACT
+position: 3503779 
IIIIIIIIIIIIIIIIIIIIIIIIIIIIIIIIIIIIIIIIIIIIIIIIII
@ read 6361
TTTAAATTCACGGCTGAAATTAAGTGAGCTTTTATTATCTGAAGCACACA
+position: 3558109 
IIIIIIIIIIIIIIIIIIIIIIIIIIIIIIIIIIIIIIIIIIIIIIIIII
@ read 6362
AAAGAGCGCGCCGAGAATGTGCGCAAGCGGAACTACTTCACAAAATACTC
+position: -56665 
IIIIIIIIIIIIIIIIIIIIIIIIIIIIIIIIIIIIIIIIIIIIIIIIII
@ read 6363
CAAGTACAAAAATGATGTTTAAACGTGGAAGCACCTCACATCCAGGCCGG
+position: -1562783 
IIIIIIIIIIIIIIIIIIIIIIIIIIIIIIIIIIIIIIIIIIIIIIIIII
@ read 6364
CATCTGTATACACACTGGTCGCCACAAAAAGCGGTAACTGCCTCCAGGGC
+position: -4052847 
IIIIIIIIIIIIIIIIIIIIIIIIIIIIIIIIIIIIIIIIIIIIIIIIII
@ read 6365
GTGGCGAGGGATCGTCGCAGACTGATTGAGGTCAAAGCGCCTGCGTAACC
+position: 2692520 
IIIIIIIIIIIIIIIIIIIIIIIIIIIIIIIIIIIIIIIIIIIIIIIIII
@ read 6366
ATAAATCAGCAGAAGGTGTAAGCATCCGATATTATATTTCATCAAAGGAT
+position: 269195 
IIIIIIIIIIIIIIIIIIIIIIIIIIIIIIIIIIIIIIIIIIIIIIIIII
@ read 6367
TATCGGTGACCTATGGCGCGAACTCCGGCGAGCGCGACCGTACGCACAGC
+position: 4716117 
IIIIIIIIIIIIIIIIIIIIIIIIIIIIIIIIIIIIIIIIIIIIIIIIII
@ read 6368
CCGGGGGCCGTTGAAGGTAGCGGTATTGTGCTGATTGTGCTGGCACTGGC
+position: 4720251 
IIIIIIIIIIIIIIIIIIIIIIIIIIIIIIIIIIIIIIIIIIIIIIIIII
@ read 6369
TTAAAGATTTACAGGTGAATCTGAGTAATAAGCTGCTTACCACACATAGC
+position: -1728547 
IIIIIIIIIIIIIIIIIIIIIIIIIIIIIIIIIIIIIIIIIIIIIIIIII
@ read 6370
CAGACGTACGCTGTTCACCTGACCAAACGATACGTTCTGCAACCCCTGGT
+position: -4232255 
IIIIIIIIIIIIIIIIIIIIIIIIIIIIIIIIIIIIIIIIIIIIIIIIII
@ read 6371
ATTTTTTGTCTAACACTGGAGCGTTTCCGTATTGGCAGACTGTGACTTTA
+position: 3389714 
IIIIIIIIIIIIIIIIIIIIIIIIIIIIIIIIIIIIIIIIIIIIIIIIII
@ read 6372
TACCAACAACTAATATCGTCACAGGAAATGCACGGATTATTTTTAACTTA
+position: -4041222 
IIIIIIIIIIIIIIIIIIIIIIIIIIIIIIIIIIIIIIIIIIIIIIIIII
@ read 6373
GTACCACGTTGACGAACGATGATGCTACCCGCCAGAACGGATTCGCCACC
+position: 3839892 
IIIIIIIIIIIIIIIIIIIIIIIIIIIIIIIIIIIIIIIIIIIIIIIIII
@ read 6374
ATTTGCTATAATTCTGATTAAGACATTTTAAAATGCATTTCTCGTTATTA
+position: -1904079 
IIIIIIIIIIIIIIIIIIIIIIIIIIIIIIIIIIIIIIIIIIIIIIIIII
@ read 6375
TAAAGTCACCGACAGAATGTACCAGGTTCGCGGTCAGGATATCTCCAACA
+position: -383921 
IIIIIIIIIIIIIIIIIIIIIIIIIIIIIIIIIIIIIIIIIIIIIIIIII
@ read 6376
ACGAGACTGGGCGAACGGCAGATCGGCAGAGATACACAGCACAACGGTGT
+position: 1630189 
IIIIIIIIIIIIIIIIIIIIIIIIIIIIIIIIIIIIIIIIIIIIIIIIII
@ read 6377
CGGCTGGATGGCGTTTCTGTTGCGTCTGGTGGTGGCGGTACTGGTGATGT
+position: 1341827 
IIIIIIIIIIIIIIIIIIIIIIIIIIIIIIIIIIIIIIIIIIIIIIIIII
@ read 6378
ATTAAGTTAATATTAAGCAGTGAAATTTAGTCTATAAGATAATTGGCAAA
+position: 2495771 
IIIIIIIIIIIIIIIIIIIIIIIIIIIIIIIIIIIIIIIIIIIIIIIIII
@ read 6379
GATGTGGAGATCCGCATTCCTTCGCATCGTAGTGCTCGCATTCAGGAAAT
+position: 3803203 
IIIIIIIIIIIIIIIIIIIIIIIIIIIIIIIIIIIIIIIIIIIIIIIIII
@ read 6380
TGATGCAGTAGCCAATAAATAATACGGGTGGATTCAAAATGAAAAATTCA
+position: -3118535 
IIIIIIIIIIIIIIIIIIIIIIIIIIIIIIIIIIIIIIIIIIIIIIIIII
@ read 6381
TAGACAAATAACGGTACATCACTTACTCCGTGTTAAAACGAGCCAGCAAC
+position: -1790099 
IIIIIIIIIIIIIIIIIIIIIIIIIIIIIIIIIIIIIIIIIIIIIIIIII
@ read 6382
TGGTTTTACTAACCCGATCCAGGCAACTCACGAAGAAATTGTGGCGATTT
+position: -1001480 
IIIIIIIIIIIIIIIIIIIIIIIIIIIIIIIIIIIIIIIIIIIIIIIIII
@ read 6383
TGGCGATTTCCCTGGCTGGCGGTATCGGTATTTTCACGCTGGTCTTTTTT
+position: 2978471 
IIIIIIIIIIIIIIIIIIIIIIIIIIIIIIIIIIIIIIIIIIIIIIIIII
@ read 6384
TTGCGGTTCCGATTTACATTATTATCAGGAAGGAAAAGTAGGTAATTTCA
+position: -151508 
IIIIIIIIIIIIIIIIIIIIIIIIIIIIIIIIIIIIIIIIIIIIIIIIII
@ read 6385
AACCGTGGAGTAATCGACCCAGTCGGCATCGCGCGCCTGTTGCAGCGTCT
+position: 4034204 
IIIIIIIIIIIIIIIIIIIIIIIIIIIIIIIIIIIIIIIIIIIIIIIIII
@ read 6386
GAAGTCGGTACGTTCGTCGCAGTATGCGCCGGTTACCGGATCGACAGGAT
+position: 611680 
IIIIIIIIIIIIIIIIIIIIIIIIIIIIIIIIIIIIIIIIIIIIIIIIII
@ read 6387
TCCAGTGCGGGATCATCGCAAAACCGAACACGACAATAATCCCTACTTTG
+position: -1061071 
IIIIIIIIIIIIIIIIIIIIIIIIIIIIIIIIIIIIIIIIIIIIIIIIII
@ read 6388
AGACCGAAGGCACGGGCGTTAATGTTTACACCCACGGCGAAATGCTGCCT
+position: -4299442 
IIIIIIIIIIIIIIIIIIIIIIIIIIIIIIIIIIIIIIIIIIIIIIIIII
@ read 6389
AAAAAGTACGCTATGTCGCATTGTTATTCCTTTTTTTGGCAGGGTGATAT
+position: -2090609 
IIIIIIIIIIIIIIIIIIIIIIIIIIIIIIIIIIIIIIIIIIIIIIIIII
@ read 6390
GCTTTTTTTCTTCCGGCAGACGGTCAGCATTTACGCCAGTAATCGCCTGC
+position: 4279215 
IIIIIIIIIIIIIIIIIIIIIIIIIIIIIIIIIIIIIIIIIIIIIIIIII
@ read 6391
GTGGCACAGCTTACATTTACAACGGCAAGGCCACTTGAACACCGGGACAT
+position: 735650 
IIIIIIIIIIIIIIIIIIIIIIIIIIIIIIIIIIIIIIIIIIIIIIIIII
@ read 6392
ATTTGTAAGGTTGTGAAGATAGCGTTTTTCACCGGAACCAGGTTAACAAA
+position: 3952820 
IIIIIIIIIIIIIIIIIIIIIIIIIIIIIIIIIIIIIIIIIIIIIIIIII
@ read 6393
GGTCTGGTCTTTAAATGGCTGAAAGCGAACGGCGGTGTAGCTGAAATGGA
+position: 1023671 
IIIIIIIIIIIIIIIIIIIIIIIIIIIIIIIIIIIIIIIIIIIIIIIIII
@ read 6394
CAGCGGCTGGCGGCAGATAACGCCAGCGTGAAGCAGAGCGGGCAGCTCAT
+position: -857277 
IIIIIIIIIIIIIIIIIIIIIIIIIIIIIIIIIIIIIIIIIIIIIIIIII
@ read 6395
GCACCAAAGGGGAGCGGGTAACCGCTCCCCTTTTATATTTAGCGTGCGGG
+position: 4424908 
IIIIIIIIIIIIIIIIIIIIIIIIIIIIIIIIIIIIIIIIIIIIIIIIII
@ read 6396
ACATTTATAAATTAACATCTGGCTGCGCCAGAGATTACGTCTCTGAGTGC
+position: -4859519 
IIIIIIIIIIIIIIIIIIIIIIIIIIIIIIIIIIIIIIIIIIIIIIIIII
@ read 6397
ACGCAGATATCCGGGTTATAACTGTCACTAAGAATGTAGACATCAAAGTG
+position: -3953266 
IIIIIIIIIIIIIIIIIIIIIIIIIIIIIIIIIIIIIIIIIIIIIIIIII
@ read 6398
CGCCTATTCCGGCGCGCTGAAAACCCTGCTCGACCTGCTGCCAGAGCGCG
+position: -4213687 
IIIIIIIIIIIIIIIIIIIIIIIIIIIIIIIIIIIIIIIIIIIIIIIIII
@ read 6399
TTAATATTGCCCCCGGCGCAATGCCATTCACCCGAATATTTTTTTCACCC
+position: 1959025 
IIIIIIIIIIIIIIIIIIIIIIIIIIIIIIIIIIIIIIIIIIIIIIIIII
@ read 6400
TTGAAAGCTCAGAAACGAGTGTATCCAGTGGCAATGTGACGTTAATACTG
+position: -4902075 
IIIIIIIIIIIIIIIIIIIIIIIIIIIIIIIIIIIIIIIIIIIIIIIIII
@ read 6401
TCTGACCTTAAGCGCCCGCTGGTCCGCAATGTATGGTCACTCTTCTCTGC
+position: -4514311 
IIIIIIIIIIIIIIIIIIIIIIIIIIIIIIIIIIIIIIIIIIIIIIIIII
@ read 6402
CTTTGCTGTTTACAACTTTCACACCGCCCGCTTTACCGCGGCCACCAGCG
+position: -4495443 
IIIIIIIIIIIIIIIIIIIIIIIIIIIIIIIIIIIIIIIIIIIIIIIIII
@ read 6403
GCACGTTATTTCGGTATTTTTCAGAATCGAATTTGTTATCGAGGAAGCGG
+position: -4443958 
IIIIIIIIIIIIIIIIIIIIIIIIIIIIIIIIIIIIIIIIIIIIIIIIII
@ read 6404
ACTGGCTATGTGCCGGGTAGCATGAAATAATTAGCGCCAACAATTTAGCA
+position: -3080634 
IIIIIIIIIIIIIIIIIIIIIIIIIIIIIIIIIIIIIIIIIIIIIIIIII
@ read 6405
ACACACCCAGTAGATACTGGCTCACTATCCTGTCATCCAGGATCAACTCC
+position: 4579889 
IIIIIIIIIIIIIIIIIIIIIIIIIIIIIIIIIIIIIIIIIIIIIIIIII
@ read 6406
TGCGAGCTATCGGCCACAGTATGAGCGAAGAGATCATTTATGACGCCGAA
+position: 3416852 
IIIIIIIIIIIIIIIIIIIIIIIIIIIIIIIIIIIIIIIIIIIIIIIIII
@ read 6407
TATTCCTGGACGGAATTGTTATGAAAAAGCACCTTCTGCCTCTCGCTCTG
+position: -4942953 
IIIIIIIIIIIIIIIIIIIIIIIIIIIIIIIIIIIIIIIIIIIIIIIIII
@ read 6408
TCAGTTCGCGTATAGGTTTGTCATCGCCTGCAAAATTATTTAACCAAAAT
+position: 1490733 
IIIIIIIIIIIIIIIIIIIIIIIIIIIIIIIIIIIIIIIIIIIIIIIIII
@ read 6409
TGCGAATCATACCAGGCTTAATGGCGGTGAGCAGCGGTGCGTGGCCAGGG
+position: 4492340 
IIIIIIIIIIIIIIIIIIIIIIIIIIIIIIIIIIIIIIIIIIIIIIIIII
@ read 6410
GCCTCCCGTAGGAGTCTGGACCGTGTCTCAGTTCCAGTGTGGCTGGTCAT
+position: -661647 
IIIIIIIIIIIIIIIIIIIIIIIIIIIIIIIIIIIIIIIIIIIIIIIIII
@ read 6411
GCGGTAGACAACTTACGTTACGCCCTTAGCTATCTGGCTAAACAGGATCA
+position: 1231032 
IIIIIIIIIIIIIIIIIIIIIIIIIIIIIIIIIIIIIIIIIIIIIIIIII
@ read 6412
AGCGTCTCGCGGGTTAATTTCTGACGGGCAGAAAGCCGTCGCCCGTACTC
+position: -2625507 
IIIIIIIIIIIIIIIIIIIIIIIIIIIIIIIIIIIIIIIIIIIIIIIIII
@ read 6413
AGGCCTACAATGTGTGTTGCAATTTACTGATTTCTTTGGATCTTGTAGGC
+position: 4085720 
IIIIIIIIIIIIIIIIIIIIIIIIIIIIIIIIIIIIIIIIIIIIIIIIII
@ read 6414
TATGATTGTCATGTCATATCCTGAAATTCCTCTTGTATCACTTCATGACT
+position: 358707 
IIIIIIIIIIIIIIIIIIIIIIIIIIIIIIIIIIIIIIIIIIIIIIIIII
@ read 6415
CGCACTTTAATATTGGGATACAGCTCATTAAATTTACCGATTGCCAGCGG
+position: 818998 
IIIIIIIIIIIIIIIIIIIIIIIIIIIIIIIIIIIIIIIIIIIIIIIIII
@ read 6416
AGAAAATAGCCGTGGTGAGCCTGTATGTGTTATCAGAGTGATTGGCCTGC
+position: 373666 
IIIIIIIIIIIIIIIIIIIIIIIIIIIIIIIIIIIIIIIIIIIIIIIIII
@ read 6417
AAGCGCTGGTTCACCAGGTTGTTGTTGCTTATGCAGCTGGTGCTCGTCAG
+position: -1326171 
IIIIIIIIIIIIIIIIIIIIIIIIIIIIIIIIIIIIIIIIIIIIIIIIII
@ read 6418
GGCGCGGCGTCGTTTTCGTCTCGGGATGCTGGTCTTTTTCGGCCTGCTGG
+position: 2357867 
IIIIIIIIIIIIIIIIIIIIIIIIIIIIIIIIIIIIIIIIIIIIIIIIII
@ read 6419
CTTCGCCGCAAGGTTGAGGAACTCACGTTTCGAGATTTTCCCGTGAGCGT
+position: 3649638 
IIIIIIIIIIIIIIIIIIIIIIIIIIIIIIIIIIIIIIIIIIIIIIIIII
@ read 6420
TGGATTGCCACCTTGTCGAACAGTAGACGAAGTTCGCGCACAATTTGGCG
+position: -1347397 
IIIIIIIIIIIIIIIIIIIIIIIIIIIIIIIIIIIIIIIIIIIIIIIIII
@ read 6421
TTATACAGTCCAGTCATCGCATCACTAATATTTTCTCGCGACACATTTTG
+position: -3104302 
IIIIIIIIIIIIIIIIIIIIIIIIIIIIIIIIIIIIIIIIIIIIIIIIII
@ read 6422
CCTGTTACCAACCCGAAACGGGCATAAATAAACCCGTTTCGGGTAGCATC
+position: 2405601 
IIIIIIIIIIIIIIIIIIIIIIIIIIIIIIIIIIIIIIIIIIIIIIIIII
@ read 6423
GAGCATATTTATATAAAACCCTTTACTTGAGCCCATATGGGCATATTTTT
+position: 1409233 
IIIIIIIIIIIIIIIIIIIIIIIIIIIIIIIIIIIIIIIIIIIIIIIIII
@ read 6424
CGTCCAGCAGCTGTTGCCAGTTTTTCGGCTCCTCAAGCCCCGCTTTTGCC
+position: -3663590 
IIIIIIIIIIIIIIIIIIIIIIIIIIIIIIIIIIIIIIIIIIIIIIIIII
@ read 6425
CGGCACTCAGCCCGGCGTCGAGCATCGCTTGTTCAATCGAACGAAAACGC
+position: -701552 
IIIIIIIIIIIIIIIIIIIIIIIIIIIIIIIIIIIIIIIIIIIIIIIIII
@ read 6426
GTGGCAGAGACAGTGACCCCTCATCCATCGTCTTACCCTCTTATCGCCCA
+position: 251631 
IIIIIIIIIIIIIIIIIIIIIIIIIIIIIIIIIIIIIIIIIIIIIIIIII
@ read 6427
ACTGACTCGCCATATGAAAGAGGCCATCTGATGAGCAATTTATTAGGCCC
+position: -2051136 
IIIIIIIIIIIIIIIIIIIIIIIIIIIIIIIIIIIIIIIIIIIIIIIIII
@ read 6428
CTGGCACTGGTATGGAGACGTACCTGTTCGTTAGCCAACAGAATACCGAT
+position: 4117110 
IIIIIIIIIIIIIIIIIIIIIIIIIIIIIIIIIIIIIIIIIIIIIIIIII
@ read 6429
CTCATCACTCAGCAGGTTGCCCCATTCATCATATTCTGCGCACCACGCTG
+position: -990205 
IIIIIIIIIIIIIIIIIIIIIIIIIIIIIIIIIIIIIIIIIIIIIIIIII
@ read 6430
TGATTGATGGTAACCGCTGCCCGAAATTACCGATGCCTGCGATGGCTGTG
+position: 204074 
IIIIIIIIIIIIIIIIIIIIIIIIIIIIIIIIIIIIIIIIIIIIIIIIII
@ read 6431
ACCTGACTTACCTGTACAACGACGGTGAGTTCTGGCACTTCATGAACAAC
+position: 5005575 
IIIIIIIIIIIIIIIIIIIIIIIIIIIIIIIIIIIIIIIIIIIIIIIIII
@ read 6432
GATCATTATCGCGATAGTTCAGACTCAACTCCCCTTCCCGTGCCATACGC
+position: -451716 
IIIIIIIIIIIIIIIIIIIIIIIIIIIIIIIIIIIIIIIIIIIIIIIIII
@ read 6433
TACCGATGAAATGGGCGATATCATTGCCCGCTATGTAGCAGAAGGGGTGT
+position: -5196337 
IIIIIIIIIIIIIIIIIIIIIIIIIIIIIIIIIIIIIIIIIIIIIIIIII
@ read 6434
CGCGGCGTCAAACCGCGGGCGATTTTGCTTATTTTGCTCACGTTTGCCAT
+position: 525353 
IIIIIIIIIIIIIIIIIIIIIIIIIIIIIIIIIIIIIIIIIIIIIIIIII
@ read 6435
ACGGTAATAAGATGTTCACACACCGTTGACTTGCCTGAACCATCGCTACC
+position: -1642736 
IIIIIIIIIIIIIIIIIIIIIIIIIIIIIIIIIIIIIIIIIIIIIIIIII
@ read 6436
GTGCCGACGTTTTGATAAAGAAAGATTTGGCTATTTATTGCCCGTTGTTC
+position: -4252257 
IIIIIIIIIIIIIIIIIIIIIIIIIIIIIIIIIIIIIIIIIIIIIIIIII
@ read 6437
AGCGCACGTTACTGGCCTGCAACAAAATATCAGCCGTAAAGCCTTGCAGT
+position: 2536045 
IIIIIIIIIIIIIIIIIIIIIIIIIIIIIIIIIIIIIIIIIIIIIIIIII
@ read 6438
TGCGCCCCGTTGTATGAACAACATCAAGCATATTTATCTATATAAATGGA
+position: -1046283 
IIIIIIIIIIIIIIIIIIIIIIIIIIIIIIIIIIIIIIIIIIIIIIIIII
@ read 6439
ACCAGCACGACTATCAGTAAAATCAGCCCGCCTTTACCGCTTGGCAGGCG
+position: 2988890 
IIIIIIIIIIIIIIIIIIIIIIIIIIIIIIIIIIIIIIIIIIIIIIIIII
@ read 6440
GCCACAGCCACCACAAACGCCGCAAGCCTTACTGGAGTTTGCTAAAGTCA
+position: 2136827 
IIIIIIIIIIIIIIIIIIIIIIIIIIIIIIIIIIIIIIIIIIIIIIIIII
@ read 6441
GTGATCACCGACATCATGATCAGCCCCGGTACGATGAACTGCATATAGCT
+position: -5133703 
IIIIIIIIIIIIIIIIIIIIIIIIIIIIIIIIIIIIIIIIIIIIIIIIII
@ read 6442
GGTGATGCTGGTACTGGTGGGGATTGCCCCTGCTGGCTTCGTCGTCAATA
+position: -1641288 
IIIIIIIIIIIIIIIIIIIIIIIIIIIIIIIIIIIIIIIIIIIIIIIIII
@ read 6443
GCGTGCACGTTATCTTCTCTGCGCCGGGGCTGAAAATTCACGCCAAACTG
+position: 3017395 
IIIIIIIIIIIIIIIIIIIIIIIIIIIIIIIIIIIIIIIIIIIIIIIIII
@ read 6444
ATCATACGGTTGATAGCCGTATTATGTATGAGATCGACTCCCTACGATTT
+position: -4796708 
IIIIIIIIIIIIIIIIIIIIIIIIIIIIIIIIIIIIIIIIIIIIIIIIII
@ read 6445
AATGGAGATTTTAGGTGAAGCGGCGGCCGGGAAAAGTACCGGTGACGCTA
+position: 4176863 
IIIIIIIIIIIIIIIIIIIIIIIIIIIIIIIIIIIIIIIIIIIIIIIIII
@ read 6446
GCTGATGCCGTTTCCCTGAGTGAGGGAATCATTCAGCTTTCGTTCCTGAA
+position: 2470432 
IIIIIIIIIIIIIIIIIIIIIIIIIIIIIIIIIIIIIIIIIIIIIIIIII
@ read 6447
CGCATTATCCACGTTATATTTACCAAAGGCTGACTTCTCAAACTCCAGAC
+position: 3538526 
IIIIIIIIIIIIIIIIIIIIIIIIIIIIIIIIIIIIIIIIIIIIIIIIII
@ read 6448
ACTTCGCTGGAAAGCTTAATGACGAAAGTGACCTCACTGACGCAACAGCA
+position: 2816187 
IIIIIIIIIIIIIIIIIIIIIIIIIIIIIIIIIIIIIIIIIIIIIIIIII
@ read 6449
GTTTGAACTGTCTGTCGCTTTTTGCCGAACGGCTACAAGGGTTTTCTCCT
+position: 3018395 
IIIIIIIIIIIIIIIIIIIIIIIIIIIIIIIIIIIIIIIIIIIIIIIIII
@ read 6450
TGGCGTCCTGAACGCGAAACGCCAGTCCCTGCCCGGTTAACAAACTGGCG
+position: 2380539 
IIIIIIIIIIIIIIIIIIIIIIIIIIIIIIIIIIIIIIIIIIIIIIIIII
@ read 6451
TGGTGAAATAGGAATCCCAATAGTAGGTTTCGCTAAAACGGCCGCCCGGG
+position: -1093558 
IIIIIIIIIIIIIIIIIIIIIIIIIIIIIIIIIIIIIIIIIIIIIIIIII
@ read 6452
TCACGGTGTTTATGGTGCTTGGTGTCATGTTAGTGCTCTGTGCGCTGGTT
+position: -3124673 
IIIIIIIIIIIIIIIIIIIIIIIIIIIIIIIIIIIIIIIIIIIIIIIIII
@ read 6453
ATCATTGAACCGCGCGGTGCAACCATCGTTGGTCACTGGCCAACTGCGGG
+position: -4541668 
IIIIIIIIIIIIIIIIIIIIIIIIIIIIIIIIIIIIIIIIIIIIIIIIII
@ read 6454
GGTGTTCTTCAGTGCCGATGTGGCCTTCGCCAGCGCAGCCGGATTATCAC
+position: -3732300 
IIIIIIIIIIIIIIIIIIIIIIIIIIIIIIIIIIIIIIIIIIIIIIIIII
@ read 6455
GCAGTCTCAGTTTGAACATAATAAAAACGTTGATCAGCGGAACTTTGATT
+position: 1184331 
IIIIIIIIIIIIIIIIIIIIIIIIIIIIIIIIIIIIIIIIIIIIIIIIII
@ read 6456
ATTCGGCGTTACACTTATCACTCATACAAATCAAATAGCAGGATTTTGCA
+position: -4595368 
IIIIIIIIIIIIIIIIIIIIIIIIIIIIIIIIIIIIIIIIIIIIIIIIII
@ read 6457
CTGCCGGAAGGTACCCTGAGTCAGGACAGTGGCACCCTGATATTCCAGGG
+position: -308029 
IIIIIIIIIIIIIIIIIIIIIIIIIIIIIIIIIIIIIIIIIIIIIIIIII
@ read 6458
CAGCGAAATATGACTCCACGACGCTGACCGTTGGTGCGGGCGATTTCCGC
+position: 1573919 
IIIIIIIIIIIIIIIIIIIIIIIIIIIIIIIIIIIIIIIIIIIIIIIIII
@ read 6459
CTAGCTGGCGCACAGGATTATTACGGTGTGGAACCGGATCTCACCTGCCT
+position: -5103553 
IIIIIIIIIIIIIIIIIIIIIIIIIIIIIIIIIIIIIIIIIIIIIIIIII
@ read 6460
CATCCACCCAAATTGTCATAAAGTCATCCTTTGTTGGGTAATCCTCTATT
+position: -4839727 
IIIIIIIIIIIIIIIIIIIIIIIIIIIIIIIIIIIIIIIIIIIIIIIIII
@ read 6461
AGTCCTTTGCCGCTGGTAAACATCCAGTGCCCGGCATAGAGACTGTTTTC
+position: 5047595 
IIIIIIIIIIIIIIIIIIIIIIIIIIIIIIIIIIIIIIIIIIIIIIIIII
@ read 6462
TATCACTTGTATGGGATTCAACGGATACTGATACATATTCCATCCACCTC
+position: -5010407 
IIIIIIIIIIIIIIIIIIIIIIIIIIIIIIIIIIIIIIIIIIIIIIIIII
@ read 6463
CAAGGACGTTTCGATACGTATCCAAAACGTCGCGGCATCACGCGCGTTAA
+position: 392500 
IIIIIIIIIIIIIIIIIIIIIIIIIIIIIIIIIIIIIIIIIIIIIIIIII
@ read 6464
CAATAATTTTAACTTGTTGCGGAGCATCAGTACTTGAAGGCCCCACCTGT
+position: -4903299 
IIIIIIIIIIIIIIIIIIIIIIIIIIIIIIIIIIIIIIIIIIIIIIIIII
@ read 6465
CTGGTATAACCAGATGATGGATTCCGCAGAAAAGGGTAAAGCGTTTGAGC
+position: -1934540 
IIIIIIIIIIIIIIIIIIIIIIIIIIIIIIIIIIIIIIIIIIIIIIIIII
@ read 6466
ATTGCGCGCATCCAGCGTGACATCGACGGTTTGCAACAGACTGCCGTTGG
+position: 2718752 
IIIIIIIIIIIIIIIIIIIIIIIIIIIIIIIIIIIIIIIIIIIIIIIIII
@ read 6467
CGCCGATATCAAGGCAACGTTTCACCCCAGCCACCGGTGCCCATGCGCCC
+position: 3105071 
IIIIIIIIIIIIIIIIIIIIIIIIIIIIIIIIIIIIIIIIIIIIIIIIII
@ read 6468
ACAAAGTTAAGTAGCGGCCGTCGCCTTCTGGAAGCGTTGCTGATCCTTAT
+position: 998460 
IIIIIIIIIIIIIIIIIIIIIIIIIIIIIIIIIIIIIIIIIIIIIIIIII
@ read 6469
CACCGGCTTATTAGCGATAGGGATTATCTGTACCGTGCCAATTATGGCTC
+position: 3175466 
IIIIIIIIIIIIIIIIIIIIIIIIIIIIIIIIIIIIIIIIIIIIIIIIII
@ read 6470
GGGTGGCTCCGGCGGTAAAGAATGATCCGGCAATGGCGGCAGCCCCCAGG
+position: 2261264 
IIIIIIIIIIIIIIIIIIIIIIIIIIIIIIIIIIIIIIIIIIIIIIIIII
@ read 6471
GCGCGAGTGGCAGCGACAGGGTTTGTTGTTATATGGCCTTCAGCTATTGC
+position: 826774 
IIIIIIIIIIIIIIIIIIIIIIIIIIIIIIIIIIIIIIIIIIIIIIIIII
@ read 6472
TTCATAACAATAACAGTTTACGCGGATTTCGCGATAAGCAGGCCGAACTG
+position: -1227602 
IIIIIIIIIIIIIIIIIIIIIIIIIIIIIIIIIIIIIIIIIIIIIIIIII
@ read 6473
ACCGTCCACGACGTGCATACGTAGCGGGCAGCGACTACCACAGTTAACTG
+position: -4271206 
IIIIIIIIIIIIIIIIIIIIIIIIIIIIIIIIIIIIIIIIIIIIIIIIII
@ read 6474
ACAAATAAACAAAGGGTAATTAAAAAAATGACAAGTTTGCCTCTAATAAT
+position: -5009900 
IIIIIIIIIIIIIIIIIIIIIIIIIIIIIIIIIIIIIIIIIIIIIIIIII
@ read 6475
CGAAAGTCCAAGCTGCATCATGCTCACCGCCGCAGCCAGTAATATTGCGC
+position: -317552 
IIIIIIIIIIIIIIIIIIIIIIIIIIIIIIIIIIIIIIIIIIIIIIIIII
@ read 6476
TTCCAAATTCAATATATTGCAAAAATCATGTAGGCCTGATAAGCGTAGCG
+position: -1017202 
IIIIIIIIIIIIIIIIIIIIIIIIIIIIIIIIIIIIIIIIIIIIIIIIII
@ read 6477
CCGGCTTATTAACCACCCTGCCATTATTGGCCTTTGCGCTAATCTCACCT
+position: 2176100 
IIIIIIIIIIIIIIIIIIIIIIIIIIIIIIIIIIIIIIIIIIIIIIIIII
@ read 6478
TTCGCGCGCAATGGTGGCACGCTCTTCCATCACGATCAACTGTTGCTGAC
+position: 1474019 
IIIIIIIIIIIIIIIIIIIIIIIIIIIIIIIIIIIIIIIIIIIIIIIIII
@ read 6479
ACAACTTAATAGATTATTCTGTTACTAACTTCTGTCATTAAATAATAGTT
+position: -4977713 
IIIIIIIIIIIIIIIIIIIIIIIIIIIIIIIIIIIIIIIIIIIIIIIIII
@ read 6480
GAATGATCAGCCAGTGGTGGATAAGCGGCACCATTGCTTTACTGGCGACC
+position: 76153 
IIIIIIIIIIIIIIIIIIIIIIIIIIIIIIIIIIIIIIIIIIIIIIIIII
@ read 6481
CCCCATCATTAAAGCGATGGCACCGAACAGCATGCCCAATGAACTGATTT
+position: -849798 
IIIIIIIIIIIIIIIIIIIIIIIIIIIIIIIIIIIIIIIIIIIIIIIIII
@ read 6482
GCCCTCGATGTTGACGTTGCAAAAATTGCAATGTGACGTTGTGAATATAT
+position: 4534354 
IIIIIIIIIIIIIIIIIIIIIIIIIIIIIIIIIIIIIIIIIIIIIIIIII
@ read 6483
CAAAACGCAGGGTGTCGAGCTGGAAATTCGTAAAGACGATGGTAATACCA
+position: 1981665 
IIIIIIIIIIIIIIIIIIIIIIIIIIIIIIIIIIIIIIIIIIIIIIIIII
@ read 6484
CCGTGGCAATCGCCGACCACTTCGCGCCGCTGATGGTTTTTTCACGTAAG
+position: 2515240 
IIIIIIIIIIIIIIIIIIIIIIIIIIIIIIIIIIIIIIIIIIIIIIIIII
@ read 6485
CCCGACACGCCTCGCTATCCAGTTGACGAAGCTGGCTTTTCACCGCCGGA
+position: 2902776 
IIIIIIIIIIIIIIIIIIIIIIIIIIIIIIIIIIIIIIIIIIIIIIIIII
@ read 6486
TTTGCGTCGCTCACAGCAGCGAACTGGCGAATGCCAATGATTATGTGACG
+position: 2187056 
IIIIIIIIIIIIIIIIIIIIIIIIIIIIIIIIIIIIIIIIIIIIIIIIII
@ read 6487
CGTTTTACCTTACTGCGTCGCGGCAAAAAGAATTACTGTCTGATTTGCTG
+position: -3300202 
IIIIIIIIIIIIIIIIIIIIIIIIIIIIIIIIIIIIIIIIIIIIIIIIII
@ read 6488
CATCGCCAGTTCTTTGGCTGTGTCGAGAGTTAGGTGGTAGTCCTTGCTAC
+position: 1137919 
IIIIIIIIIIIIIIIIIIIIIIIIIIIIIIIIIIIIIIIIIIIIIIIIII
@ read 6489
CTGCTGCTGCTATTACTTTCATGGCTGGCGATCTGGTTTGGTCACACTTC
+position: 3189079 
IIIIIIIIIIIIIIIIIIIIIIIIIIIIIIIIIIIIIIIIIIIIIIIIII
@ read 6490
TCAGGGTGGAATGGCTACAAAAGCGCATGACCTCTTTGTGTTGCCTTTGT
+position: -2990551 
IIIIIIIIIIIIIIIIIIIIIIIIIIIIIIIIIIIIIIIIIIIIIIIIII
@ read 6491
GCTTCTATCTGGGCACTGGGGCCGCTGGTAGCGCGCTTTGGTCAGGGGCA
+position: -1434554 
IIIIIIIIIIIIIIIIIIIIIIIIIIIIIIIIIIIIIIIIIIIIIIIIII
@ read 6492
TGATCGATCCACTGCCGATCTACACGCCGGGCTTTGAAAGTTATCAGGAT
+position: 1008241 
IIIIIIIIIIIIIIIIIIIIIIIIIIIIIIIIIIIIIIIIIIIIIIIIII
@ read 6493
TCGACTAAACGCGTTTCAGCATCCGCGACGATAGCTTCCAGCTCGCTCAA
+position: -1519185 
IIIIIIIIIIIIIIIIIIIIIIIIIIIIIIIIIIIIIIIIIIIIIIIIII
@ read 6494
GCAGTCGGTCGGCCTGGTCGATGATGTTCTGCCGCACACTACGCCGTGGC
+position: 403995 
IIIIIIIIIIIIIIIIIIIIIIIIIIIIIIIIIIIIIIIIIIIIIIIIII
@ read 6495
GCCAGGACATAAACTGCTGTGTACCCCAGTGCGGTGAACAGTCACTCATA
+position: -2829535 
IIIIIIIIIIIIIIIIIIIIIIIIIIIIIIIIIIIIIIIIIIIIIIIIII
@ read 6496
TGAACAGCAGAACATCAGCTGGATCGAGATTGTCGGCAGCCAGTTCGAGA
+position: 1502902 
IIIIIIIIIIIIIIIIIIIIIIIIIIIIIIIIIIIIIIIIIIIIIIIIII
@ read 6497
TTCACTGTTCTATAAGTAAGACGTTTATTCTCCCTTTTCTTTCGTATTCC
+position: -209031 
IIIIIIIIIIIIIIIIIIIIIIIIIIIIIIIIIIIIIIIIIIIIIIIIII
@ read 6498
ACTATCGCGACGTGGAGAGCCTCAATATGTTTGCCGAGCTGCGCAACGAT
+position: -183129 
IIIIIIIIIIIIIIIIIIIIIIIIIIIIIIIIIIIIIIIIIIIIIIIIII
@ read 6499
TTGAGTGGCAACATCCTACTATTGGTCTATTTCCAGTCTCCTGTGATACT
+position: 2427818 
IIIIIIIIIIIIIIIIIIIIIIIIIIIIIIIIIIIIIIIIIIIIIIIIII
@ read 6500
TACCGTCAAGACCATTATGGGGTTTGTGATTTTAGGCGCAGGGGCGGGTT
+position: 5147295 
IIIIIIIIIIIIIIIIIIIIIIIIIIIIIIIIIIIIIIIIIIIIIIIIII
@ read 6501
TTTTCGGGCAATCGTGCAACGCAGCCAGAATATGACGAATACGATCCATT
+position: 999300 
IIIIIIIIIIIIIIIIIIIIIIIIIIIIIIIIIIIIIIIIIIIIIIIIII
@ read 6502
AAGAGTGGTTACTTCGCCACACAACTTAAACCCGCCGCTGAGCGGTTTTT
+position: -2992647 
IIIIIIIIIIIIIIIIIIIIIIIIIIIIIIIIIIIIIIIIIIIIIIIIII
@ read 6503
TCCGGGATCATAGGTCTGCTCAAGCCGTAATTGATATTTGTCAATTTTAA
+position: 1639974 
IIIIIIIIIIIIIIIIIIIIIIIIIIIIIIIIIIIIIIIIIIIIIIIIII
@ read 6504
CCGTATTGTGCATTTGGGGCCATCTCTGTTGAGTGTACCGGTAAAACTGA
+position: -1469496 
IIIIIIIIIIIIIIIIIIIIIIIIIIIIIIIIIIIIIIIIIIIIIIIIII
@ read 6505
CGAATGAATTAAGTGTCATGTAAATTCACATTCTGTCCTGAAAATTCAGT
+position: -1365568 
IIIIIIIIIIIIIIIIIIIIIIIIIIIIIIIIIIIIIIIIIIIIIIIIII
@ read 6506
CATGACCCATATCGGCGCGAATGATATGGTGGTCAAGCTGGCGTCAAAAC
+position: -4597663 
IIIIIIIIIIIIIIIIIIIIIIIIIIIIIIIIIIIIIIIIIIIIIIIIII
@ read 6507
CTCGACTCCACTTATCATCCAGCCACGGCTGGAATTTTACATGTGCCGTT
+position: -4440248 
IIIIIIIIIIIIIIIIIIIIIIIIIIIIIIIIIIIIIIIIIIIIIIIIII
@ read 6508
GATTCCGATAATCAACGCCAGTACGGAAGTGTGACCAAACCAGATCGCCA
+position: -2088522 
IIIIIIIIIIIIIIIIIIIIIIIIIIIIIIIIIIIIIIIIIIIIIIIIII
@ read 6509
CGCCGATGATCAAAACTCACTGCGTGCCGGTAACCGTGGTCCAACGCTGC
+position: 2114602 
IIIIIIIIIIIIIIIIIIIIIIIIIIIIIIIIIIIIIIIIIIIIIIIIII
@ read 6510
CGCCGCGTGATTTTGTCGAATTTCCGTCGCAAATCAACGAACACTGGGCA
+position: -3429486 
IIIIIIIIIIIIIIIIIIIIIIIIIIIIIIIIIIIIIIIIIIIIIIIIII
@ read 6511
TTAATGACTGACACTATGTAGCCAGCATCGTAAAGGCACTCAGCGACAGG
+position: -1504256 
IIIIIIIIIIIIIIIIIIIIIIIIIIIIIIIIIIIIIIIIIIIIIIIIII
@ read 6512
GCCGATAAAGGCGTGGCAGATACCAAAGCCGCGCTGGACGGCGCGCGCTA
+position: 4022808 
IIIIIIIIIIIIIIIIIIIIIIIIIIIIIIIIIIIIIIIIIIIIIIIIII
@ read 6513
GGCTCAACCGTCACCGTTTCTTTCATACGCGTATGTTCAACATAGCTGTA
+position: 2538103 
IIIIIIIIIIIIIIIIIIIIIIIIIIIIIIIIIIIIIIIIIIIIIIIIII
@ read 6514
CGCTGGCGTGATTGATTTCGCTGATGCGGTGCGTCTGGTTGAGATGCGCG
+position: 1362700 
IIIIIIIIIIIIIIIIIIIIIIIIIIIIIIIIIIIIIIIIIIIIIIIIII
@ read 6515
CAGGGCGATGAAAATCAGGTCAGGCTTAAGTAGCGACATGCCGGTCATGA
+position: -1122794 
IIIIIIIIIIIIIIIIIIIIIIIIIIIIIIIIIIIIIIIIIIIIIIIIII
@ read 6516
CTGCTTTGGCGGTACCAGTTTGTACCCTTGCTTCCGGCTGGTACCGCTCT
+position: 2295077 
IIIIIIIIIIIIIIIIIIIIIIIIIIIIIIIIIIIIIIIIIIIIIIIIII
@ read 6517
GGATTGGGAAAGTGAAAACCACTGCCCAGATGGTGGCGTTGGCCTGGCTG
+position: -2935594 
IIIIIIIIIIIIIIIIIIIIIIIIIIIIIIIIIIIIIIIIIIIIIIIIII
@ read 6518
CGGTTTTTGCCTGCGGCCGCCAACATCTGCTCACCCTCTTTGTCGAGTAT
+position: 692834 
IIIIIIIIIIIIIIIIIIIIIIIIIIIIIIIIIIIIIIIIIIIIIIIIII
@ read 6519
GTCGATAAAGCCTTTTAACATGCCGCGTACCTGCATGAACTCCAGCGGCG
+position: 3338970 
IIIIIIIIIIIIIIIIIIIIIIIIIIIIIIIIIIIIIIIIIIIIIIIIII
@ read 6520
TTTCACCGTGTCGATACAGTTAACCAGCAGACGGTAACGATCGCCGAGAT
+position: 67516 
IIIIIIIIIIIIIIIIIIIIIIIIIIIIIIIIIIIIIIIIIIIIIIIIII
@ read 6521
ACCATCGCCTGCCAACGCGTTTTACGATGGAAAAGCAAATTGGCGCACTG
+position: 3971841 
IIIIIIIIIIIIIIIIIIIIIIIIIIIIIIIIIIIIIIIIIIIIIIIIII
@ read 6522
TTGCTGAGGATTTTGCTACAGAAATCCTGACTCGGTTCATAGGCGGTGTT
+position: -1623297 
IIIIIIIIIIIIIIIIIIIIIIIIIIIIIIIIIIIIIIIIIIIIIIIIII
@ read 6523
CAGCGTCGCGTTTTTCTCTTTTGCAGAGGTGCGACCAGCAATATGTTGCA
+position: 5069810 
IIIIIIIIIIIIIIIIIIIIIIIIIIIIIIIIIIIIIIIIIIIIIIIIII
@ read 6524
CCTCATTGCTCATTGATTCTTATCTGTGTATCACCGTCATCATTCTCATC
+position: -2803944 
IIIIIIIIIIIIIIIIIIIIIIIIIIIIIIIIIIIIIIIIIIIIIIIIII
@ read 6525
GTGACGATGATACCGAGGATCAACCGCCGCGCCCCGGCACTCAAATGACC
+position: 4208804 
IIIIIIIIIIIIIIIIIIIIIIIIIIIIIIIIIIIIIIIIIIIIIIIIII
@ read 6526
GGCTGATTGTTGATAAAGACGTTGCTGCTGCCCTGGGCTATCCTCGGTGG
+position: 612065 
IIIIIIIIIIIIIIIIIIIIIIIIIIIIIIIIIIIIIIIIIIIIIIIIII
@ read 6527
CGGTGGTTACCTGCGCCAGTTCTTCAACGGCAACACCTTTCAACACAGCC
+position: -3907487 
IIIIIIIIIIIIIIIIIIIIIIIIIIIIIIIIIIIIIIIIIIIIIIIIII
@ read 6528
TACCACCGATCTTTTCTGGCTTTCCCGCTCAGGTAGCGCTCATGCAGGTA
+position: -107965 
IIIIIIIIIIIIIIIIIIIIIIIIIIIIIIIIIIIIIIIIIIIIIIIIII
@ read 6529
GTGGCATAACAACCAGATGATTTGCATCACCGGATTTAATCTCAACTTCA
+position: 3749193 
IIIIIIIIIIIIIIIIIIIIIIIIIIIIIIIIIIIIIIIIIIIIIIIIII
@ read 6530
ATTACCATTAAAACTATAATTTAGAAGCCCAGCATTTATTCCTTCTTCCC
+position: 1803219 
IIIIIIIIIIIIIIIIIIIIIIIIIIIIIIIIIIIIIIIIIIIIIIIIII
@ read 6531
GTCATCATTCGGACTTCCATCCGTCATCAGGAATACAAGGGGACGCCAGT
+position: 1280499 
IIIIIIIIIIIIIIIIIIIIIIIIIIIIIIIIIIIIIIIIIIIIIIIIII
@ read 6532
CTCCCCCAGACCGTTGAAGGATTTACGCATATCAGTAACGCCGGCAACGA
+position: 3537010 
IIIIIIIIIIIIIIIIIIIIIIIIIIIIIIIIIIIIIIIIIIIIIIIIII
@ read 6533
TATCGCCTGCGTTGTCGTTGACACACTGGCAGGCGTTATTTGCCGATCCA
+position: 2137575 
IIIIIIIIIIIIIIIIIIIIIIIIIIIIIIIIIIIIIIIIIIIIIIIIII
@ read 6534
TCATCTGGTGCCGGAAGCCAGCCACGGGCGCGATGCGGCGTTGCTCAATC
+position: -2311636 
IIIIIIIIIIIIIIIIIIIIIIIIIIIIIIIIIIIIIIIIIIIIIIIIII
@ read 6535
GGTATCACTGACTACGTACCGCCCGGGAGTGATTATGAATCAACAGGCGT
+position: -1696891 
IIIIIIIIIIIIIIIIIIIIIIIIIIIIIIIIIIIIIIIIIIIIIIIIII
@ read 6536
TGCTGAAATGCATGGCCGATAACTTCGCCTGGATGATCGAAAACTATGGT
+position: 4184151 
IIIIIIIIIIIIIIIIIIIIIIIIIIIIIIIIIIIIIIIIIIIIIIIIII
@ read 6537
AGAAGCGGCGTGGGGCGTGGCACAGGAAGCTATTGCCATTGGCGCGAAAA
+position: 1094899 
IIIIIIIIIIIIIIIIIIIIIIIIIIIIIIIIIIIIIIIIIIIIIIIIII
@ read 6538
CGGCATTTTTGGCAAATACCGCACAAGCAATAGAAAAGAGAAGGTGACCT
+position: -3168131 
IIIIIIIIIIIIIIIIIIIIIIIIIIIIIIIIIIIIIIIIIIIIIIIIII
@ read 6539
TGGAAGCGGCAGTTCACGAGCTGGGTGACTATTTGATTGGTCAGGATCCT
+position: -833406 
IIIIIIIIIIIIIIIIIIIIIIIIIIIIIIIIIIIIIIIIIIIIIIIIII
@ read 6540
GGTATTGGATGGTATGACGGGAGCCGTGACTGTCTGTGTTACCGGTACAG
+position: 130812 
IIIIIIIIIIIIIIIIIIIIIIIIIIIIIIIIIIIIIIIIIIIIIIIIII
@ read 6541
GGTCAATATTGACATGGAGGCGGTGGCGATTGTCCGGCAAGAGCGTCAGC
+position: -2871218 
IIIIIIIIIIIIIIIIIIIIIIIIIIIIIIIIIIIIIIIIIIIIIIIIII
@ read 6542
ACGTTGCGTTCAGCCATTCATGTTTATTGGCGACGACCGGGTCCTTTCCA
+position: 4054518 
IIIIIIIIIIIIIIIIIIIIIIIIIIIIIIIIIIIIIIIIIIIIIIIIII
@ read 6543
ATTTGCGTCAGCACCTGATGCAGCTCCTCATCTTTCTCGTAGTATTCACG
+position: 4052474 
IIIIIIIIIIIIIIIIIIIIIIIIIIIIIIIIIIIIIIIIIIIIIIIIII
@ read 6544
TGCAACAAGCTGGCGATTGGCTCACTGGTGGTCAAAGTGCAGGGCAAATT
+position: -2422066 
IIIIIIIIIIIIIIIIIIIIIIIIIIIIIIIIIIIIIIIIIIIIIIIIII
@ read 6545
TCGTCGGCATTCATTTTACGAGTGGGAGTAAACCAGTCGGTTTTTTGAAA
+position: 1598404 
IIIIIIIIIIIIIIIIIIIIIIIIIIIIIIIIIIIIIIIIIIIIIIIIII
@ read 6546
AGGATAGTACGGTTCGTTATGACGCGCTTTATTACGCAGACCTTCCGGCA
+position: 4608973 
IIIIIIIIIIIIIIIIIIIIIIIIIIIIIIIIIIIIIIIIIIIIIIIIII
@ read 6547
TGATGGGATGGCGTAAGCCCCCGAGATATCAGTTTACCCAGGATAAGAGA
+position: -2140613 
IIIIIIIIIIIIIIIIIIIIIIIIIIIIIIIIIIIIIIIIIIIIIIIIII
@ read 6548
GCATACTGACTTCATCACGACGATACGCGCAGGTCACGCTGGCGGCATTG
+position: 3422431 
IIIIIIIIIIIIIIIIIIIIIIIIIIIIIIIIIIIIIIIIIIIIIIIIII
@ read 6549
GTGAGGCGCGTTCTGCGGCGGCCATCATAAAGCTGTGATCAAAATTGGCA
+position: -3287448 
IIIIIIIIIIIIIIIIIIIIIIIIIIIIIIIIIIIIIIIIIIIIIIIIII
@ read 6550
GACGCAGGCACAAAAACTGGGGCTGCGGGCAGAATACGGTATCGATTACC
+position: -4735711 
IIIIIIIIIIIIIIIIIIIIIIIIIIIIIIIIIIIIIIIIIIIIIIIIII
@ read 6551
AGCGTTCCACTGTTCTTGCGGCGGGTAGTCGTAAAGTGATGCCGAAGGCC
+position: -1265213 
IIIIIIIIIIIIIIIIIIIIIIIIIIIIIIIIIIIIIIIIIIIIIIIIII
@ read 6552
CTGATTTGATGTATTAACGAGAGTAACTGCTCAAGCCCGGCCAGGGATCT
+position: 3559583 
IIIIIIIIIIIIIIIIIIIIIIIIIIIIIIIIIIIIIIIIIIIIIIIIII
@ read 6553
GAGGACGGGATCTGCCAGGCATCGATGGATTCCCACGCCACGCCGTTTTG
+position: 604195 
IIIIIIIIIIIIIIIIIIIIIIIIIIIIIIIIIIIIIIIIIIIIIIIIII
@ read 6554
CGCGTTAACGCCTGACGACTGAACATCCTGTCATGGTCAACAGTGGAAGG
+position: -2950064 
IIIIIIIIIIIIIIIIIIIIIIIIIIIIIIIIIIIIIIIIIIIIIIIIII
@ read 6555
TACCCAACACGTTATCGTTATTCAACAAAAGCGTCCCACTGCGCAGATCG
+position: -4916339 
IIIIIIIIIIIIIIIIIIIIIIIIIIIIIIIIIIIIIIIIIIIIIIIIII
@ read 6556
CGCGTCCGGTGGGCTGGCGGGCAGTACGCTGTCTGTTGATGCGGCAGTGC
+position: 3788307 
IIIIIIIIIIIIIIIIIIIIIIIIIIIIIIIIIIIIIIIIIIIIIIIIII
@ read 6557
ATCTCACCCTGGTGGTGTTGTCACGCAACCTTCCGCAACTGGGCATTGCC
+position: 4038437 
IIIIIIIIIIIIIIIIIIIIIIIIIIIIIIIIIIIIIIIIIIIIIIIIII
@ read 6558
CGGCAGCATTTCGACAATCACCAGACCGTTGTGCAGTCGATTAAGATTAA
+position: 3664648 
IIIIIIIIIIIIIIIIIIIIIIIIIIIIIIIIIIIIIIIIIIIIIIIIII
@ read 6559
GTTTTCTCAACCGAGACATTACCCGCGACGGTGGTCATCAGTTGCAGGTC
+position: -5248325 
IIIIIIIIIIIIIIIIIIIIIIIIIIIIIIIIIIIIIIIIIIIIIIIIII
@ read 6560
CGGTTCGTAAGCTGTAATGCAAGTAGCGTATGCGCTCACGCAACTGGTCC
+position: 4367049 
IIIIIIIIIIIIIIIIIIIIIIIIIIIIIIIIIIIIIIIIIIIIIIIIII
@ read 6561
GGTGTCTGCATTGGCTGGCGTGATCTCGGCACGGCGTTCAAAAGCGGTTT
+position: 185138 
IIIIIIIIIIIIIIIIIIIIIIIIIIIIIIIIIIIIIIIIIIIIIIIIII
@ read 6562
TGACCCAGCGGTGAAATACCACGGTCTGGTGGCGATGCCAAGTCTGACTG
+position: 3420765 
IIIIIIIIIIIIIIIIIIIIIIIIIIIIIIIIIIIIIIIIIIIIIIIIII
@ read 6563
AGCGCTCTTTTTCATCTGCGGGTCCCTTATAGAAGAAGCGGATCACTTCG
+position: 334384 
IIIIIIIIIIIIIIIIIIIIIIIIIIIIIIIIIIIIIIIIIIIIIIIIII
@ read 6564
CAACACCAACAAGAAATTTTCGACTATCTGATGTCGCTCGCGGCTTTCCT
+position: -4360203 
IIIIIIIIIIIIIIIIIIIIIIIIIIIIIIIIIIIIIIIIIIIIIIIIII
@ read 6565
CGCAACGCCCGATCGCCCGCCATAAATTCACGGCTTTGCTGGCTTAAGCC
+position: -4723028 
IIIIIIIIIIIIIIIIIIIIIIIIIIIIIIIIIIIIIIIIIIIIIIIIII
@ read 6566
ACTACGCTGGTGGCGCTTGGCGGCGGCGTAGTGGGCGATCTGACCGGCTT
+position: -1275312 
IIIIIIIIIIIIIIIIIIIIIIIIIIIIIIIIIIIIIIIIIIIIIIIIII
@ read 6567
CAGCTGCGCTGATTGTCTCACTAGCAGGTATGTTATTTAACATGCCATCA
+position: 2390550 
IIIIIIIIIIIIIIIIIIIIIIIIIIIIIIIIIIIIIIIIIIIIIIIIII
@ read 6568
ACAGCTCAATAGCCTGATTTCTGTTGTTTTCCAGGATGTCTGGCTGTTTG
+position: -2876306 
IIIIIIIIIIIIIIIIIIIIIIIIIIIIIIIIIIIIIIIIIIIIIIIIII
@ read 6569
CGCAGAGCAGTGGCAGTATGACGAACGCGGCTGGCTGACAGACATCAGCC
+position: 4283778 
IIIIIIIIIIIIIIIIIIIIIIIIIIIIIIIIIIIIIIIIIIIIIIIIII
@ read 6570
GGTGACGGATGAATCATGCCGGAACGCAGCCGCAGAGGTGCAAACTTTGA
+position: -708501 
IIIIIIIIIIIIIIIIIIIIIIIIIIIIIIIIIIIIIIIIIIIIIIIIII
@ read 6571
TCGGCCAGACTGTCAGCCTGCGGGTACTTTTTCGACCCCATCAGACTCAT
+position: 3344726 
IIIIIIIIIIIIIIIIIIIIIIIIIIIIIIIIIIIIIIIIIIIIIIIIII
@ read 6572
TGATGTGTTCCCAGGGGATAGGAGAAGTCGCTTGATATGGCACTGTTGCA
+position: 4371724 
IIIIIIIIIIIIIIIIIIIIIIIIIIIIIIIIIIIIIIIIIIIIIIIIII
@ read 6573
GGTAATGGTCACCGTCACTGGCTTCATTTCGTACCCGCCATAGGTCAGGG
+position: -4934434 
IIIIIIIIIIIIIIIIIIIIIIIIIIIIIIIIIIIIIIIIIIIIIIIIII
@ read 6574
CGTGGTGGTCGTTTTACCACAACCGGTGAGGTGAAGGGCCAGAGTTTCCA
+position: -3402872 
IIIIIIIIIIIIIIIIIIIIIIIIIIIIIIIIIIIIIIIIIIIIIIIIII
@ read 6575
CTACCTGAAACAAAAAGGGTGGGCGAAGTAATTTCCCGTGACTTATCTAC
+position: -2664258 
IIIIIIIIIIIIIIIIIIIIIIIIIIIIIIIIIIIIIIIIIIIIIIIIII
@ read 6576
GCAAATTCCAGTGGCGATGACTCTGGAAAAGAATATGCCAATCGGTTCGG
+position: 3045 
IIIIIIIIIIIIIIIIIIIIIIIIIIIIIIIIIIIIIIIIIIIIIIIIII
@ read 6577
GAAAAAGGCGTAGATCGGCTGGTTGAAGATATTCATATCTACGCGGAGTA
+position: 5215637 
IIIIIIIIIIIIIIIIIIIIIIIIIIIIIIIIIIIIIIIIIIIIIIIIII
@ read 6578
GAGTTTAACTTGATAGCAACTGGAACAAGAAAACGTTCCATTCCACGTTC
+position: 1841084 
IIIIIIIIIIIIIIIIIIIIIIIIIIIIIIIIIIIIIIIIIIIIIIIIII
@ read 6579
ACGATCAATTCATCGATTTCATGATCGCGTAACCAGTCATCGAGAGAGGT
+position: -3125077 
IIIIIIIIIIIIIIIIIIIIIIIIIIIIIIIIIIIIIIIIIIIIIIIIII
@ read 6580
ATCTTTTATTACCATTTTACTTTTACCAAAAGCGCGGTTCATACAGAAGG
+position: -3883345 
IIIIIIIIIIIIIIIIIIIIIIIIIIIIIIIIIIIIIIIIIIIIIIIIII
@ read 6581
GAATCGCAACCGCTGGGTATGCCGCGCAAATTGCCAGTATGGGTTATAGC
+position: -3266976 
IIIIIIIIIIIIIIIIIIIIIIIIIIIIIIIIIIIIIIIIIIIIIIIIII
@ read 6582
ACGTAGGCGCGGCGGCGGGGATGTTACCGACCAAAGGTCTGACATTGCCG
+position: 99898 
IIIIIIIIIIIIIIIIIIIIIIIIIIIIIIIIIIIIIIIIIIIIIIIIII
@ read 6583
CGTCTGTTACCGCGCGTCAACCGAATGGAGTGGACTATTTTAGCCTCTGC
+position: 2910294 
IIIIIIIIIIIIIIIIIIIIIIIIIIIIIIIIIIIIIIIIIIIIIIIIII
@ read 6584
CAGTTGCCCGTTACGCCAGTAACCTTCTGCCATACTGGCAGCCCGCAGCC
+position: 2756584 
IIIIIIIIIIIIIIIIIIIIIIIIIIIIIIIIIIIIIIIIIIIIIIIIII
@ read 6585
ATATAGTTTCAAGTGGTACTATAACTGGCTGTTAAATGGCATTTATAACT
+position: 1116721 
IIIIIIIIIIIIIIIIIIIIIIIIIIIIIIIIIIIIIIIIIIIIIIIIII
@ read 6586
TCATCCAATGCCGCGACGGTCCTGGTGGCATTAAATTATCTCTGGCAATG
+position: -3817530 
IIIIIIIIIIIIIIIIIIIIIIIIIIIIIIIIIIIIIIIIIIIIIIIIII
@ read 6587
GTGGTTAGCTGGCGTGAGCGGGCGGCACTTCGCAGCGGGAGTGCAGACAA
+position: -3190222 
IIIIIIIIIIIIIIIIIIIIIIIIIIIIIIIIIIIIIIIIIIIIIIIIII
@ read 6588
CCCGCTTTCTGGATGCGGTGAACTTCGTCAACGGAAACAGCGAAGCCGAT
+position: 859006 
IIIIIIIIIIIIIIIIIIIIIIIIIIIIIIIIIIIIIIIIIIIIIIIIII
@ read 6589
ATACTGCTCTGCGGGCGGTGGAATTGTCGCCGATAGCCAGGAAGAAGCGG
+position: 2198311 
IIIIIIIIIIIIIIIIIIIIIIIIIIIIIIIIIIIIIIIIIIIIIIIIII
@ read 6590
TGGAAACCGAGAGTGTCAAAGGCAACCGAACAAAACGACAAGCTCAAGCG
+position: 795350 
IIIIIIIIIIIIIIIIIIIIIIIIIIIIIIIIIIIIIIIIIIIIIIIIII
@ read 6591
CACTTGCCGAACAAACGCAGGCGCTGCAACGGCTGCTGGACGGTGATATT
+position: -4156635 
IIIIIIIIIIIIIIIIIIIIIIIIIIIIIIIIIIIIIIIIIIIIIIIIII
@ read 6592
CAGCACGGTCAGGCTAAAGAAAACGAATTGCAGAACGCGTGCGCCTTTCA
+position: 10105 
IIIIIIIIIIIIIIIIIIIIIIIIIIIIIIIIIIIIIIIIIIIIIIIIII
@ read 6593
GTTGGTGGGGTAACGGCTCACCAAGGCGACGATCCCTAGCTGGTCTGAGA
+position: 4753046 
IIIIIIIIIIIIIIIIIIIIIIIIIIIIIIIIIIIIIIIIIIIIIIIIII
@ read 6594
GCCATGTTCCACTTTTGCAGTGGTGATATTGCTGCGTTTCATCAGATCAA
+position: 2512920 
IIIIIIIIIIIIIIIIIIIIIIIIIIIIIIIIIIIIIIIIIIIIIIIIII
@ read 6595
AAGTACGGTGTTAGTCGATCCACCCATCGCGATATCCAGCGTCATGGCGT
+position: -746823 
IIIIIIIIIIIIIIIIIIIIIIIIIIIIIIIIIIIIIIIIIIIIIIIIII
@ read 6596
GCCCACGCGCTCCAGCAACCACGCAACGCGTGCAGCCGCGTCTTTACCTG
+position: -4343584 
IIIIIIIIIIIIIIIIIIIIIIIIIIIIIIIIIIIIIIIIIIIIIIIIII
@ read 6597
CTCTCTTTATTTCCTAACCTGAGTGTCTGGGAGAATATCGCCGTGAATCA
+position: 375438 
IIIIIIIIIIIIIIIIIIIIIIIIIIIIIIIIIIIIIIIIIIIIIIIIII
@ read 6598
TTAAATCGCGTTTGTTTTTGTGGGCGTACGGCGGACGTTTCCTCGCTTAG
+position: 1772149 
IIIIIIIIIIIIIIIIIIIIIIIIIIIIIIIIIIIIIIIIIIIIIIIIII
@ read 6599
ATGAAAATGCTTACCGGACTGCTGCCCGCCAGCGAAGGTGAGGCGTGGCT
+position: -1167669 
IIIIIIIIIIIIIIIIIIIIIIIIIIIIIIIIIIIIIIIIIIIIIIIIII
@ read 6600
GGCCCGTCACTGCGTAGCCGTATTATTCAGCGTCTGCAAAAATCGAAAAC
+position: 3189817 
IIIIIIIIIIIIIIIIIIIIIIIIIIIIIIIIIIIIIIIIIIIIIIIIII
@ read 6601
ACGCCTCACCTTCGCTGGCGGGCAGCAGTCCGGTAAGCATTTTCATGGTG
+position: 4109961 
IIIIIIIIIIIIIIIIIIIIIIIIIIIIIIIIIIIIIIIIIIIIIIIIII
@ read 6602
TTTCAGCACCGAGAGCGAGTATCTTACCGGACTGGATCGCGAAATTGGCG
+position: -3830382 
IIIIIIIIIIIIIIIIIIIIIIIIIIIIIIIIIIIIIIIIIIIIIIIIII
@ read 6603
CCGCTCATCGCACAACTGTTTATGATTTATTACGGCCTGCCGCAGTTTGG
+position: -2929754 
IIIIIIIIIIIIIIIIIIIIIIIIIIIIIIIIIIIIIIIIIIIIIIIIII
@ read 6604
ACACCGGTGCTTCTTTATCGCCAGTTGGGTTGTAATCCAGCGCCAGCAAT
+position: 3048555 
IIIIIIIIIIIIIIIIIIIIIIIIIIIIIIIIIIIIIIIIIIIIIIIIII
@ read 6605
GGCTGCCTTTGACTTCCCGTTCCGCAAGTAAGGTAGGGTTACTAAATGGC
+position: -1331455 
IIIIIIIIIIIIIIIIIIIIIIIIIIIIIIIIIIIIIIIIIIIIIIIIII
@ read 6606
CAGAAGGGTGATGACTCCAATTAGTAGAACATATATTTTCGATAAAAGCA
+position: 4709889 
IIIIIIIIIIIIIIIIIIIIIIIIIIIIIIIIIIIIIIIIIIIIIIIIII
@ read 6607
ATCATCGACTTCAGTGAGCGATAACGCAGAGTCAATATCACGGGATACTG
+position: -4916781 
IIIIIIIIIIIIIIIIIIIIIIIIIIIIIIIIIIIIIIIIIIIIIIIIII
@ read 6608
CTGATAGCGGCGTTCGACATCCGTGGTGATCCCGGTATAAAGCTTATTGT
+position: -1470700 
IIIIIIIIIIIIIIIIIIIIIIIIIIIIIIIIIIIIIIIIIIIIIIIIII
@ read 6609
ATGAAATCATTTCTGCAGCAGTTTTATTGATCCTGATTATGGATCCGCTC
+position: 4063147 
IIIIIIIIIIIIIIIIIIIIIIIIIIIIIIIIIIIIIIIIIIIIIIIIII
@ read 6610
TCATCCTGGTTGGCGCGATTGCCCTGCTGGCAATCAACTTCGACCTGGTA
+position: -2795618 
IIIIIIIIIIIIIIIIIIIIIIIIIIIIIIIIIIIIIIIIIIIIIIIIII
@ read 6611
GGATGTTCTGTCTAACACCGGCGCTTATGCATCTCACGGGCACTCCATCG
+position: 3394388 
IIIIIIIIIIIIIIIIIIIIIIIIIIIIIIIIIIIIIIIIIIIIIIIIII
@ read 6612
CAGAAATAGCAAAGCTCCCTGCCAATGTTACAGCAGAGAGCATGAAGAAG
+position: 2814797 
IIIIIIIIIIIIIIIIIIIIIIIIIIIIIIIIIIIIIIIIIIIIIIIIII
@ read 6613
TTTATCCCGCCAACGACGTGGAACGCGCGTGCGAAGCTGCGCCCGGTGCA
+position: 4328465 
IIIIIIIIIIIIIIIIIIIIIIIIIIIIIIIIIIIIIIIIIIIIIIIIII
@ read 6614
GCGCCAGTTTTATCGAAGATGTTTACCGAACGGCGAGTAATTTCCGCAAT
+position: 4489512 
IIIIIIIIIIIIIIIIIIIIIIIIIIIIIIIIIIIIIIIIIIIIIIIIII
@ read 6615
AAAAAATCCTTTTCGGCCTGGAACCCTACGAAATCTCCACGCTGTTTGAG
+position: -346186 
IIIIIIIIIIIIIIIIIIIIIIIIIIIIIIIIIIIIIIIIIIIIIIIIII
@ read 6616
TACATTATCTTTATTATCAACATGATGGCTGGCTTCCAGTCCTGTTTGGC
+position: 3001679 
IIIIIIIIIIIIIIIIIIIIIIIIIIIIIIIIIIIIIIIIIIIIIIIIII
@ read 6617
GCAGATCTGTGATGTATGATGATTTTTATACATAAGAAAGTTTATTTTTG
+position: -3996532 
IIIIIIIIIIIIIIIIIIIIIIIIIIIIIIIIIIIIIIIIIIIIIIIIII
@ read 6618
TGGAAGGCGAAGGAATTATTCACAGAAAGCATGGTTCAGGAACATACATT
+position: 1841924 
IIIIIIIIIIIIIIIIIIIIIIIIIIIIIIIIIIIIIIIIIIIIIIIIII
@ read 6619
GCAGCACCAGGCGCAGAGAATACTCGTGTGGCGAACAGCACCGGGCTGAA
+position: 1068055 
IIIIIIIIIIIIIIIIIIIIIIIIIIIIIIIIIIIIIIIIIIIIIIIIII
@ read 6620
TCAACAGCCTGCGCTTATTGAATGAAATGGCACAGCAGCGTGGACAATCA
+position: 3650692 
IIIIIIIIIIIIIIIIIIIIIIIIIIIIIIIIIIIIIIIIIIIIIIIIII
@ read 6621
TGCGCCAAACAAACTGGTGCTGAAAACCCGTGAACGCCAGAAGGGCAAAA
+position: 1075974 
IIIIIIIIIIIIIIIIIIIIIIIIIIIIIIIIIIIIIIIIIIIIIIIIII
@ read 6622
TCGGCATGACCTTTGCCCGTGGGCTGCGCGCGATTTTGCGTCAGGACCCG
+position: -1675001 
IIIIIIIIIIIIIIIIIIIIIIIIIIIIIIIIIIIIIIIIIIIIIIIIII
@ read 6623
AGGCCGGGGCCGAAATGACCGAGCTTTCCACCAACGTGAAGCGCCACGAC
+position: -381575 
IIIIIIIIIIIIIIIIIIIIIIIIIIIIIIIIIIIIIIIIIIIIIIIIII
@ read 6624
ATCTATCAATAAATTCAGAATATTATCTGTTCTTAATCGACTGAAAAATA
+position: -1192629 
IIIIIIIIIIIIIIIIIIIIIIIIIIIIIIIIIIIIIIIIIIIIIIIIII
@ read 6625
CCCGCCGCACCGGTATTATCGTTGTTTCAATGCTGATTGCGATATTTGCC
+position: 3725611 
IIIIIIIIIIIIIIIIIIIIIIIIIIIIIIIIIIIIIIIIIIIIIIIIII
@ read 6626
CTGGAATCTGCCGGGCTGGAAGTGAGCCATGTGCTGGATGAGCCAACCGC
+position: -2315386 
IIIIIIIIIIIIIIIIIIIIIIIIIIIIIIIIIIIIIIIIIIIIIIIIII
@ read 6627
CAGTCTGCTGCAATTGCTGCTGCATCAGCCTGACCACCGATTCATTTTGT
+position: -367953 
IIIIIIIIIIIIIIIIIIIIIIIIIIIIIIIIIIIIIIIIIIIIIIIIII
@ read 6628
AATGAAGTGTGTCCGGTATTTGCCGCACGCACCATCAGTGCGTTACAGAT
+position: 3426374 
IIIIIIIIIIIIIIIIIIIIIIIIIIIIIIIIIIIIIIIIIIIIIIIIII
@ read 6629
GTCGTCAGGCTACTGCGTATGCATTGCAGACCTTGTGGCAACAATTTCTA
+position: -2074086 
IIIIIIIIIIIIIIIIIIIIIIIIIIIIIIIIIIIIIIIIIIIIIIIIII
@ read 6630
AAAATAAACAACGCTGATATTAGCCGTAAACATCGGGTTTTTTACCTCGG
+position: 89906 
IIIIIIIIIIIIIIIIIIIIIIIIIIIIIIIIIIIIIIIIIIIIIIIIII
@ read 6631
CCATAATCCCGCAGTTTGCCAGGCGGCATAAGCCAACTGAACCACGACAC
+position: -3568253 
IIIIIIIIIIIIIIIIIIIIIIIIIIIIIIIIIIIIIIIIIIIIIIIIII
@ read 6632
GCGAGCAAAACGCCGGATGTGCTGCTTTCAGATATCCGTATGCCGGGAAT
+position: -642677 
IIIIIIIIIIIIIIIIIIIIIIIIIIIIIIIIIIIIIIIIIIIIIIIIII
@ read 6633
CGGAATTACCGGTATGCGCCGGATTGCCGATTTTGCTTCGCTGTATCAGG
+position: -3421590 
IIIIIIIIIIIIIIIIIIIIIIIIIIIIIIIIIIIIIIIIIIIIIIIIII
@ read 6634
ACTCTCTGCAGTCTGGCGAAATCGCTGGCTGGATCATCTGGTGCGAATAA
+position: -3504811 
IIIIIIIIIIIIIIIIIIIIIIIIIIIIIIIIIIIIIIIIIIIIIIIIII
@ read 6635
AGCGTTATTGGCGGTGTCATTGCCATCGGTTGCGCATTTGTCGGTACGGT
+position: -801968 
IIIIIIIIIIIIIIIIIIIIIIIIIIIIIIIIIIIIIIIIIIIIIIIIII
@ read 6636
GTACATGTATGGATGGTAGGCGAGAAGCCGGTGATGACGTTGCATGTGCA
+position: -4474782 
IIIIIIIIIIIIIIIIIIIIIIIIIIIIIIIIIIIIIIIIIIIIIIIIII
@ read 6637
CCATAAATTTGTCCAGCTGGCACATGCAGGCTGACGTTGTTCAACGCCTG
+position: 223039 
IIIIIIIIIIIIIIIIIIIIIIIIIIIIIIIIIIIIIIIIIIIIIIIIII
@ read 6638
TGCCTGCACTTTCGTACCAGTATCCTTTCCCAGCGATTGCATAGTGGCAT
+position: 2682761 
IIIIIIIIIIIIIIIIIIIIIIIIIIIIIIIIIIIIIIIIIIIIIIIIII
@ read 6639
TTGCCAGTTTTAAATTACTGAGCAATTGCTCATAGAGCGCATCCAGTTCC
+position: -463459 
IIIIIIIIIIIIIIIIIIIIIIIIIIIIIIIIIIIIIIIIIIIIIIIIII
@ read 6640
AACGCTTTCTCTTTGATCTCTTCATAGAGCGCCAGACGGCGTTTTTCGCT
+position: -5073721 
IIIIIIIIIIIIIIIIIIIIIIIIIIIIIIIIIIIIIIIIIIIIIIIIII
@ read 6641
TCTTGAGCGCGATAAAACCCCGTTAGCCATTTTGTTTATGGCGGCAGTCG
+position: 175159 
IIIIIIIIIIIIIIIIIIIIIIIIIIIIIIIIIIIIIIIIIIIIIIIIII
@ read 6642
CGCCATTCACAAGCGTTGGTTTACCATTTTCCACATTGCCGAGATCGGTC
+position: 1279963 
IIIIIIIIIIIIIIIIIIIIIIIIIIIIIIIIIIIIIIIIIIIIIIIIII
@ read 6643
ATGATTTAACCAATGATTTACGTGTTGTGCGCTGTAGCCGCCTAAACTAC
+position: -4979326 
IIIIIIIIIIIIIIIIIIIIIIIIIIIIIIIIIIIIIIIIIIIIIIIIII
@ read 6644
TTCCAGCAATACGCCACTATCAATGGCGGCGTCAGTGGTGATATCAATCA
+position: -4627849 
IIIIIIIIIIIIIIIIIIIIIIIIIIIIIIIIIIIIIIIIIIIIIIIIII
@ read 6645
CTCTCTGATGATTGGTATGCCGAAGTCACTGACCGCCGCAACGGGTATGG
+position: -1000925 
IIIIIIIIIIIIIIIIIIIIIIIIIIIIIIIIIIIIIIIIIIIIIIIIII
@ read 6646
AAAACTGTCCGGTGCCGAACAGGGCGCAACCTGTATCACTTTTTAAGACG
+position: -3042588 
IIIIIIIIIIIIIIIIIIIIIIIIIIIIIIIIIIIIIIIIIIIIIIIIII
@ read 6647
TGACTGGTGTGCCGATCGATATCATCTCTACCGGTCCGGATCGTACTGAA
+position: 5035568 
IIIIIIIIIIIIIIIIIIIIIIIIIIIIIIIIIIIIIIIIIIIIIIIIII
@ read 6648
TTTGGTAAGAAATATCTGCCGGAAAGTCCGAATCAGTACGCCAGCAAAGA
+position: 1573732 
IIIIIIIIIIIIIIIIIIIIIIIIIIIIIIIIIIIIIIIIIIIIIIIIII
@ read 6649
ATATGGCTTCCGGCCTGAGCGCAGTGTCCACCACGCGATCCGCACGGTGA
+position: 4949223 
IIIIIIIIIIIIIIIIIIIIIIIIIIIIIIIIIIIIIIIIIIIIIIIIII
@ read 6650
ACGATCTCGACGCCGACACGATGGCAAAACAGATACGTGAATGGGCGCAA
+position: 4809789 
IIIIIIIIIIIIIIIIIIIIIIIIIIIIIIIIIIIIIIIIIIIIIIIIII
@ read 6651
ATTGTTTTTTAGTGACCATTACAAAACCTGTTGACAGAAAGTTAAAACAG
+position: -171284 
IIIIIIIIIIIIIIIIIIIIIIIIIIIIIIIIIIIIIIIIIIIIIIIIII
@ read 6652
GTAATGAGTCCAGCCCGACGGTCGCGACATTATGGAAAATTGCCACCGGG
+position: 1714758 
IIIIIIIIIIIIIIIIIIIIIIIIIIIIIIIIIIIIIIIIIIIIIIIIII
@ read 6653
TCGGTGAAGCGAAGTACAACCCATTCGCTGACCTGAAAGCGATGATGAAC
+position: 463006 
IIIIIIIIIIIIIIIIIIIIIIIIIIIIIIIIIIIIIIIIIIIIIIIIII
@ read 6654
GGCCCGGGGAGCGGCGTAAGTCGCGCCGAATAGTAGTTACATAACCGCTG
+position: 1591419 
IIIIIIIIIIIIIIIIIIIIIIIIIIIIIIIIIIIIIIIIIIIIIIIIII
@ read 6655
ACGGGCGGAAAGATCAGGAACATAATTCAGGGTCTGGATTGCCTGCAATA
+position: 2878838 
IIIIIIIIIIIIIIIIIIIIIIIIIIIIIIIIIIIIIIIIIIIIIIIIII
@ read 6656
TACGCCACCGCAAGCCAAATACATTGATATACAGCCCGGTCATAATGAGC
+position: 1842545 
IIIIIIIIIIIIIIIIIIIIIIIIIIIIIIIIIIIIIIIIIIIIIIIIII
@ read 6657
CAGAACGGAAACTTTCAGGTTGATTCTCAGGGTAACCTGAATATTGGAGG
+position: -3395011 
IIIIIIIIIIIIIIIIIIIIIIIIIIIIIIIIIIIIIIIIIIIIIIIIII
@ read 6658
ATTGCCCGGTTAACATTTTCAGTCATTCTGACTCAAAATGGACACATTGC
+position: -112686 
IIIIIIIIIIIIIIIIIIIIIIIIIIIIIIIIIIIIIIIIIIIIIIIIII
@ read 6659
ACGTTCTACACGTTCACCTTCGAACACGTTGAGCTGACGCCATTTCGGAA
+position: -502656 
IIIIIIIIIIIIIIIIIIIIIIIIIIIIIIIIIIIIIIIIIIIIIIIIII
@ read 6660
TTTGAGCTTCGCTGCCCTGCGCCAGTGCCATGCAGGCTTCAAACCCCTGA
+position: -3605823 
IIIIIIIIIIIIIIIIIIIIIIIIIIIIIIIIIIIIIIIIIIIIIIIIII
@ read 6661
GAACCGCCGCCGGGGGTAAAACAGGGTTGACCGCAACCGTAGTGGGGGCG
+position: 3421082 
IIIIIIIIIIIIIIIIIIIIIIIIIIIIIIIIIIIIIIIIIIIIIIIIII
@ read 6662
CGATTGCCGATGGCGCAAAACCTTCTGATCTGAATCGCCCGGGCCACGTT
+position: -1594030 
IIIIIIIIIIIIIIIIIIIIIIIIIIIIIIIIIIIIIIIIIIIIIIIIII
@ read 6663
GTGAGATTTACCGCGAAACAGCGCAACCGTTTTTTGTTGTTGGTTAACAA
+position: -3599418 
IIIIIIIIIIIIIIIIIIIIIIIIIIIIIIIIIIIIIIIIIIIIIIIIII
@ read 6664
CGTGTCCATGTGACCGATTACACCAACGCCTCTCGTACCATGTTGTTCAA
+position: -583039 
IIIIIIIIIIIIIIIIIIIIIIIIIIIIIIIIIIIIIIIIIIIIIIIIII
@ read 6665
GCACCAGCCACGCCATGTTTTGCTGGTGGATCGCGGGCTGGCGAAAATGG
+position: 388647 
IIIIIIIIIIIIIIIIIIIIIIIIIIIIIIIIIIIIIIIIIIIIIIIIII
@ read 6666
ATCATCAATTACATTGAATTTAAGCCTGTTTTAGATGTTTAATTTTGGTA
+position: 295903 
IIIIIIIIIIIIIIIIIIIIIIIIIIIIIIIIIIIIIIIIIIIIIIIIII
@ read 6667
CAGGGTTCTGTAATGCAGGCGCTGGGCGAACGTAAAGGCGACCTGAAAAA
+position: 4639489 
IIIIIIIIIIIIIIIIIIIIIIIIIIIIIIIIIIIIIIIIIIIIIIIIII
@ read 6668
TGGCAGCGCCAGCATGATATCGACCACGCGCATAATGATGTTATCGACCA
+position: 4219813 
IIIIIIIIIIIIIIIIIIIIIIIIIIIIIIIIIIIIIIIIIIIIIIIIII
@ read 6669
ATGGTTGTTACCTCGTTACCTTTGGTCGAAAAAAAAGCCCGCACTGTCAG
+position: -5277326 
IIIIIIIIIIIIIIIIIIIIIIIIIIIIIIIIIIIIIIIIIIIIIIIIII
@ read 6670
CGCTTCTTTCACCCACTGGTTTTGGTCCGTAACGGTGGGGCTTGAGTAGA
+position: -3456563 
IIIIIIIIIIIIIIIIIIIIIIIIIIIIIIIIIIIIIIIIIIIIIIIIII
@ read 6671
GTGAAAAAGAAAAACGGCCTGCGGGTGACGCCTGCTGATCAGATAGACAT
+position: 4739278 
IIIIIIIIIIIIIIIIIIIIIIIIIIIIIIIIIIIIIIIIIIIIIIIIII
@ read 6672
TATCGCAAGCGTTACAGCAAAAGACGCAGCAAAAGAAACTGATTGTTCTT
+position: -1450053 
IIIIIIIIIIIIIIIIIIIIIIIIIIIIIIIIIIIIIIIIIIIIIIIIII
@ read 6673
TTAAGTACACCGTCATAACCTCTAACCTGTCCCTTATCACCATTAGGAAA
+position: 3153478 
IIIIIIIIIIIIIIIIIIIIIIIIIIIIIIIIIIIIIIIIIIIIIIIIII
@ read 6674
TGTTCCTGGGTTCCGGTGGGCTTTCCCATCAGCCGCCGGTGCCCGAACTG
+position: 405969 
IIIIIIIIIIIIIIIIIIIIIIIIIIIIIIIIIIIIIIIIIIIIIIIIII
@ read 6675
CATTTCACTTACCAGCATGAAATGGGTATTGACCCAGGTACAACCATATT
+position: -3552332 
IIIIIIIIIIIIIIIIIIIIIIIIIIIIIIIIIIIIIIIIIIIIIIIIII
@ read 6676
TCCGGCAATGTGAGCCAACCGGATGAAAGCTGTCCCTTTAGTTTAGCTAA
+position: 2020286 
IIIIIIIIIIIIIIIIIIIIIIIIIIIIIIIIIIIIIIIIIIIIIIIIII
@ read 6677
ATGCGGCAGATGATGTAAAGCTGAAAGCAACCAAAACAAACGTTGCTTTC
+position: -3482931 
IIIIIIIIIIIIIIIIIIIIIIIIIIIIIIIIIIIIIIIIIIIIIIIIII
@ read 6678
GCCGCTGCCGCCGCCGCGCTGGAAGAGCAGGCCAGTCGCCTGACCGAAGC
+position: 5230482 
IIIIIIIIIIIIIIIIIIIIIIIIIIIIIIIIIIIIIIIIIIIIIIIIII
@ read 6679
ATCAAAAACTGTTCCCGGTTTATCAACGACTTTCTGCGATTGATAATGAA
+position: -1817515 
IIIIIIIIIIIIIIIIIIIIIIIIIIIIIIIIIIIIIIIIIIIIIIIIII
@ read 6680
ATTGAAGAGGCCGAACCCAGCCTTGAGCAGCAACTGGCGCAACTGCAAAT
+position: 2365715 
IIIIIIIIIIIIIIIIIIIIIIIIIIIIIIIIIIIIIIIIIIIIIIIIII
@ read 6681
TATTGCGGTTCTGGCGACGAGCTTCACGCATCTCTTCAATGGTTGGCGCA
+position: 3660839 
IIIIIIIIIIIIIIIIIIIIIIIIIIIIIIIIIIIIIIIIIIIIIIIIII
@ read 6682
CAATTACCCTCACCCGCCATTTGCACAATGGCCTGGTGGAAGCACTGAAA
+position: 3135377 
IIIIIIIIIIIIIIIIIIIIIIIIIIIIIIIIIIIIIIIIIIIIIIIIII
@ read 6683
ATAATGTATTAACTAATTCCATTTTTATTATCCAGCTTTAAGGTAGCGTC
+position: 4050536 
IIIIIIIIIIIIIIIIIIIIIIIIIIIIIIIIIIIIIIIIIIIIIIIIII
@ read 6684
GTCGGATAACAGCCATATCACACTGGGAAGTGACAGGGCATTTGTGGATA
+position: -308232 
IIIIIIIIIIIIIIIIIIIIIIIIIIIIIIIIIIIIIIIIIIIIIIIIII
@ read 6685
AAGGCTTCGGGCCAGGGCCACACGCTGTCGCTGACCACCGGAAAGCTGAT
+position: -4316973 
IIIIIIIIIIIIIIIIIIIIIIIIIIIIIIIIIIIIIIIIIIIIIIIIII
@ read 6686
AAGTAAAGATAATAATCAGACCGGCAGCGGCAGACGCTGCTCAATAATAC
+position: 1405431 
IIIIIIIIIIIIIIIIIIIIIIIIIIIIIIIIIIIIIIIIIIIIIIIIII
@ read 6687
TTTCACAAACTCAGATTTCAGTTTCATCGGACCAAAACCGTCGATTTTGC
+position: 4906849 
IIIIIIIIIIIIIIIIIIIIIIIIIIIIIIIIIIIIIIIIIIIIIIIIII
@ read 6688
GCATCACCTTCGTCCACCGCCAGCGATTCAACGCGCCCCCCAACACGGAA
+position: 893856 
IIIIIIIIIIIIIIIIIIIIIIIIIIIIIIIIIIIIIIIIIIIIIIIIII
@ read 6689
GGCGTTGATGGCGTGAACAAAACAATGCTACAGGCCAGACTGGCTGTTGA
+position: 5169103 
IIIIIIIIIIIIIIIIIIIIIIIIIIIIIIIIIIIIIIIIIIIIIIIIII
@ read 6690
TTTGGACATAAGCAACCAGAAACTGGTGTATGTCTTCCAAACGTAGCCAT
+position: 1916560 
IIIIIIIIIIIIIIIIIIIIIIIIIIIIIIIIIIIIIIIIIIIIIIIIII
@ read 6691
TTCATTCAGTTCTGACTCCAGCCAGCCAACGGATTGCCTTCCCAAGCGTT
+position: -2117264 
IIIIIIIIIIIIIIIIIIIIIIIIIIIIIIIIIIIIIIIIIIIIIIIIII
@ read 6692
AATAATAACTTCTGCACCGTATCTCTCAGCGATACTTTTGTATTCTAATG
+position: 2505102 
IIIIIIIIIIIIIIIIIIIIIIIIIIIIIIIIIIIIIIIIIIIIIIIIII
@ read 6693
GCTATCGGTAGTGCCGGAAGCTGTACGCTGGTGCTGCAAACGGTGCTGCC
+position: -1236198 
IIIIIIIIIIIIIIIIIIIIIIIIIIIIIIIIIIIIIIIIIIIIIIIIII
@ read 6694
CACCACCCGGTAAACACGGGCCGGTCGTTTACCTCCGGCCATGTACTCGT
+position: -3740290 
IIIIIIIIIIIIIIIIIIIIIIIIIIIIIIIIIIIIIIIIIIIIIIIIII
@ read 6695
CATCACCGATACCTTCTACGTCTTTCGCTTTAGATTTGGTGTAAGCGATG
+position: 1052601 
IIIIIIIIIIIIIIIIIIIIIIIIIIIIIIIIIIIIIIIIIIIIIIIIII
@ read 6696
GCTGAGTCAGCGCATCCTGCTCATCATCGGCAATACACAACACGCGCTCA
+position: 1201851 
IIIIIIIIIIIIIIIIIIIIIIIIIIIIIIIIIIIIIIIIIIIIIIIIII
@ read 6697
TGAACTCCAAACGTCCGCTTCTGCCGCGCAACTGGCAACCAAGCGCCGAA
+position: -542540 
IIIIIIIIIIIIIIIIIIIIIIIIIIIIIIIIIIIIIIIIIIIIIIIIII
@ read 6698
GCAGTACATTGTGGAAGATATTTATGTCTCTGGCGTAAAAGAAGAAAATA
+position: 3206370 
IIIIIIIIIIIIIIIIIIIIIIIIIIIIIIIIIIIIIIIIIIIIIIIIII
@ read 6699
GGCTTACAGTTTTCCACCATGCTGACGCTGGCGATGATCACCGAAATGGT
+position: -3681282 
IIIIIIIIIIIIIIIIIIIIIIIIIIIIIIIIIIIIIIIIIIIIIIIIII
@ read 6700
TCTGCACGCGGAGGGCGAATATCGCCTCCCGCAGTAAGCTGTACGCTTCC
+position: -5065022 
IIIIIIIIIIIIIIIIIIIIIIIIIIIIIIIIIIIIIIIIIIIIIIIIII
@ read 6701
AAAGAAGACCCGTCTTTCCGTGTATGGACTGACGAAGAATCTAACCAGAC
+position: -1321293 
IIIIIIIIIIIIIIIIIIIIIIIIIIIIIIIIIIIIIIIIIIIIIIIIII
@ read 6702
ATTGACCGGATCGATAACGGTTACTGTCCCGGTCCAGCCAGTGTGACCGT
+position: -2329257 
IIIIIIIIIIIIIIIIIIIIIIIIIIIIIIIIIIIIIIIIIIIIIIIIII
@ read 6703
CATTACCTTGCCAGTTTACAACATAAGTTGGATTCGGTAAGGAATCCGAG
+position: -2391252 
IIIIIIIIIIIIIIIIIIIIIIIIIIIIIIIIIIIIIIIIIIIIIIIIII
@ read 6704
GAAGCCTGGGCCGAAGAACGCAATATCACGCTCAAATTTAACGGGATGCC
+position: 4138170 
IIIIIIIIIIIIIIIIIIIIIIIIIIIIIIIIIIIIIIIIIIIIIIIIII
@ read 6705
ACATATCTACCTTATCCAGCGCGCCTGTAGCCAGGTTGACGAGCTGCATA
+position: 5263693 
IIIIIIIIIIIIIIIIIIIIIIIIIIIIIIIIIIIIIIIIIIIIIIIIII
@ read 6706
CGCTATATACATGATTACATAGCGAAAGTGTGGATGGTAAAAATCTCATT
+position: 880208 
IIIIIIIIIIIIIIIIIIIIIIIIIIIIIIIIIIIIIIIIIIIIIIIIII
@ read 6707
AAATTCCGGTTGCTTTTGGGGTTCTGACCACTGAAAGCATTGAACAAGCG
+position: 467087 
IIIIIIIIIIIIIIIIIIIIIIIIIIIIIIIIIIIIIIIIIIIIIIIIII
@ read 6708
CTCAGGGCGGAGCGGCACCAGAAACGCCAAATCCGCGCCTGCCACCACTC
+position: 1210267 
IIIIIIIIIIIIIIIIIIIIIIIIIIIIIIIIIIIIIIIIIIIIIIIIII
@ read 6709
GGCGGCGTTTATTGCTGAGCAGGCGGGAGCGGACGGCATTACCGTGCATT
+position: -2183570 
IIIIIIIIIIIIIIIIIIIIIIIIIIIIIIIIIIIIIIIIIIIIIIIIII
@ read 6710
TAATAATTCGCAGTGATGAGTCATCGCCAGCTTCAAGACGAAATAGCGGT
+position: -1482386 
IIIIIIIIIIIIIIIIIIIIIIIIIIIIIIIIIIIIIIIIIIIIIIIIII
@ read 6711
CTACCTATCAGCAGCTCTACAATGAATTCCACGCATTATATATAGATAAA
+position: 3168097 
IIIIIIIIIIIIIIIIIIIIIIIIIIIIIIIIIIIIIIIIIIIIIIIIII
@ read 6712
TTCCAGGTTCCAGCCCGTAGTCAATGGCATCGAGAATCAACAGATGGCTG
+position: -4174969 
IIIIIIIIIIIIIIIIIIIIIIIIIIIIIIIIIIIIIIIIIIIIIIIIII
@ read 6713
TACCGTGCCACGTTTCCTGCACGACGGTCAGTGGTCACCCAAAGCGACTC
+position: 4575 
IIIIIIIIIIIIIIIIIIIIIIIIIIIIIIIIIIIIIIIIIIIIIIIIII
@ read 6714
CTGGCGCACCTGTTTTAGCTGGTTCACCGGCGAGCAGAAACAGCGCGCGT
+position: -371921 
IIIIIIIIIIIIIIIIIIIIIIIIIIIIIIIIIIIIIIIIIIIIIIIIII
@ read 6715
TCCAGCGCCTTACCGACGAGGGGCATCAGGTCAATAACGTCGAGGTTATT
+position: -3837073 
IIIIIIIIIIIIIIIIIIIIIIIIIIIIIIIIIIIIIIIIIIIIIIIIII
@ read 6716
GGCCGATCTGGATGAGTACCTCTACGCCCGTCACGCGCCGGAACGTAACG
+position: -3406429 
IIIIIIIIIIIIIIIIIIIIIIIIIIIIIIIIIIIIIIIIIIIIIIIIII
@ read 6717
TCCAGGGAACCATTGTCAGATGCAAAGCCCGAATACGGAGCTATGCACAA
+position: -1135255 
IIIIIIIIIIIIIIIIIIIIIIIIIIIIIIIIIIIIIIIIIIIIIIIIII
@ read 6718
GTTGAGCGCTTCCTTAACCTCTTTAACCAGGACTGCGCGAATGACGAATC
+position: -1118769 
IIIIIIIIIIIIIIIIIIIIIIIIIIIIIIIIIIIIIIIIIIIIIIIIII
@ read 6719
TAATACCGTCGATATGGATCGCGAACGCACCCAGTTTGCCGATAACAGCC
+position: 1343980 
IIIIIIIIIIIIIIIIIIIIIIIIIIIIIIIIIIIIIIIIIIIIIIIIII
@ read 6720
AACAGTTCGTAACGGTCAAAGAGAGGTGTGGGAAATGAGAATGTTGCCTG
+position: -1132161 
IIIIIIIIIIIIIIIIIIIIIIIIIIIIIIIIIIIIIIIIIIIIIIIIII
@ read 6721
CTCATAGTCAGGATGACCATTAAACATGGCGGCACCGATGGAAAGTGAGA
+position: 1778139 
IIIIIIIIIIIIIIIIIIIIIIIIIIIIIIIIIIIIIIIIIIIIIIIIII
@ read 6722
TGATCGGTGGATTTAATGTCGCCTTCCACGCGAACCTGCGCCACGGAAAG
+position: -200980 
IIIIIIIIIIIIIIIIIIIIIIIIIIIIIIIIIIIIIIIIIIIIIIIIII
@ read 6723
GTATACGGCAGCCGCGGGCTTCACTGTACTGACTGGCGCGGTTGGCGTGA
+position: -2046266 
IIIIIIIIIIIIIIIIIIIIIIIIIIIIIIIIIIIIIIIIIIIIIIIIII
@ read 6724
TCGCCCTTATCTTTGCCGTCGATTGCCATACCTGCCATCCGGTAGAAGTT
+position: 2774080 
IIIIIIIIIIIIIIIIIIIIIIIIIIIIIIIIIIIIIIIIIIIIIIIIII
@ read 6725
TCAGGCTGCGGGTATTGCGCCGGAAAGCGTTGATTCTGGTGCCATCATCA
+position: -2318830 
IIIIIIIIIIIIIIIIIIIIIIIIIIIIIIIIIIIIIIIIIIIIIIIIII
@ read 6726
CAGTCTGACGCCAGATAAAAAAGGTATTTACGTCACGGTGAACATTACCG
+position: 197927 
IIIIIIIIIIIIIIIIIIIIIIIIIIIIIIIIIIIIIIIIIIIIIIIIII
@ read 6727
ATTGCTGTTTTCGACAAGACCTGGAAGGGACCGGCAATCAGCTACATAGG
+position: -2987895 
IIIIIIIIIIIIIIIIIIIIIIIIIIIIIIIIIIIIIIIIIIIIIIIIII
@ read 6728
ATGCCAGCTTGTTAAAAATGCGTAAAAAAGCACCTTTTTAGGTGCTTTTT
+position: 2933635 
IIIIIIIIIIIIIIIIIIIIIIIIIIIIIIIIIIIIIIIIIIIIIIIIII
@ read 6729
TGTACATGTTTACTCAGAAATATACATCCTTTTCTCTGTCATAAACCCTC
+position: 2427555 
IIIIIIIIIIIIIIIIIIIIIIIIIIIIIIIIIIIIIIIIIIIIIIIIII
@ read 6730
CTGGATCGTGCGCTGGAAGTGGCTGATAAAGCTAACCCGGATATGTCTGC
+position: -2134907 
IIIIIIIIIIIIIIIIIIIIIIIIIIIIIIIIIIIIIIIIIIIIIIIIII
@ read 6731
TGGCCTGTTCCCCCCTGGCCTTTTGAATACGGAGAAAATTCGCATACCCG
+position: 1877241 
IIIIIIIIIIIIIIIIIIIIIIIIIIIIIIIIIIIIIIIIIIIIIIIIII
@ read 6732
GAAGTTAAACGTGAACTGATGCAAGGATCGCTAGCCAGCTTACGCCAGGC
+position: 16383 
IIIIIIIIIIIIIIIIIIIIIIIIIIIIIIIIIIIIIIIIIIIIIIIIII
@ read 6733
CTGGGCCGCGCACGGCATGGATATTGAAGGTCAGGATTACCGCGCTTGCC
+position: 3323720 
IIIIIIIIIIIIIIIIIIIIIIIIIIIIIIIIIIIIIIIIIIIIIIIIII
@ read 6734
TCTCATTGAGAAGCGAACGCTGGATCATGAGGAGATGAAAGCACTTAACC
+position: 3717723 
IIIIIIIIIIIIIIIIIIIIIIIIIIIIIIIIIIIIIIIIIIIIIIIIII
@ read 6735
GCAGCGCCGTGGGCAGATCGACCGGGATACCCAGCGTATTAACCGCAGCC
+position: -1539007 
IIIIIIIIIIIIIIIIIIIIIIIIIIIIIIIIIIIIIIIIIIIIIIIIII
@ read 6736
CAGATGATAGTCGCTATTCTCGGAAACCCATGCGCTGATATGTTCTGCTC
+position: -923957 
IIIIIIIIIIIIIIIIIIIIIIIIIIIIIIIIIIIIIIIIIIIIIIIIII
@ read 6737
CGCCGCCCTGGCAAAGACTGGTCACGGTTGCCGACTATGCGCCGCCGTTA
+position: 4030017 
IIIIIIIIIIIIIIIIIIIIIIIIIIIIIIIIIIIIIIIIIIIIIIIIII
@ read 6738
CTGGATGGCGTCGTTAATTTTCGACATCGGGAACAATTCGGTAGTCGGCG
+position: 5127121 
IIIIIIIIIIIIIIIIIIIIIIIIIIIIIIIIIIIIIIIIIIIIIIIIII
@ read 6739
GACTACGGGCAACAATATTGATGGTATCGATTTGCAGCAAGGACATGCGG
+position: -4242851 
IIIIIIIIIIIIIIIIIIIIIIIIIIIIIIIIIIIIIIIIIIIIIIIIII
@ read 6740
GTACCAATCAGAAAAACCCCCGATGTATTGCCCTTGCAGGAACCCCGGGC
+position: -4948965 
IIIIIIIIIIIIIIIIIIIIIIIIIIIIIIIIIIIIIIIIIIIIIIIIII
@ read 6741
CGCGACCGGATAAACCGGCAGAGGGGAGGTCATGGATGTGTATGGGTGCC
+position: 872531 
IIIIIIIIIIIIIIIIIIIIIIIIIIIIIIIIIIIIIIIIIIIIIIIIII
@ read 6742
TGCGGGAGAAGAGATTCAGGCGAGTCACATCCGCGATACCGAACGCAAAG
+position: 4251848 
IIIIIIIIIIIIIIIIIIIIIIIIIIIIIIIIIIIIIIIIIIIIIIIIII
@ read 6743
AAAGATATGCTCAAGTGATAAGATATTCACAGATATAATAAACAGAATTA
+position: -3186072 
IIIIIIIIIIIIIIIIIIIIIIIIIIIIIIIIIIIIIIIIIIIIIIIIII
@ read 6744
TAAAAGATGACAAAGGCGGATTAATCGCTGTTTTTGGCAATTAAACGTTC
+position: -4826356 
IIIIIIIIIIIIIIIIIIIIIIIIIIIIIIIIIIIIIIIIIIIIIIIIII
@ read 6745
GATGTCGCCATCGATTTTTATCACCGTTACCCGGAAGATATCGCGTTATT
+position: -802739 
IIIIIIIIIIIIIIIIIIIIIIIIIIIIIIIIIIIIIIIIIIIIIIIIII
@ read 6746
CCCGATGAATGGCGTGCCGTTCGCAGTGATATTCAGATGATTTTCCAGGA
+position: 1501906 
IIIIIIIIIIIIIIIIIIIIIIIIIIIIIIIIIIIIIIIIIIIIIIIIII
@ read 6747
GAAGGATGGGTAGGAAATCACGCGCTGGCGTTTATTGGCGACACACTTTC
+position: -837628 
IIIIIIIIIIIIIIIIIIIIIIIIIIIIIIIIIIIIIIIIIIIIIIIIII
@ read 6748
GCTGGCAGAGCGCCGGGCATCCGTACTGTCGCTGGACAGCGAGTTACTGC
+position: 1993210 
IIIIIIIIIIIIIIIIIIIIIIIIIIIIIIIIIIIIIIIIIIIIIIIIII
@ read 6749
CGCGTCCTGGTGCTGATGATGGTTTTTCAACCAGTTTTCGAACTGTGCCT
+position: 2382764 
IIIIIIIIIIIIIIIIIIIIIIIIIIIIIIIIIIIIIIIIIIIIIIIIII
@ read 6750
ACATCTTCTTGGTCGGCTCCAGCAGCGACATTACGCGCGCGCCAGATTTC
+position: 3997215 
IIIIIIIIIIIIIIIIIIIIIIIIIIIIIIIIIIIIIIIIIIIIIIIIII
@ read 6751
CGAGTACGAGAAGCCAGAGAAGACGCCGGTTCGTTAAATGCAATATGACC
+position: 728133 
IIIIIIIIIIIIIIIIIIIIIIIIIIIIIIIIIIIIIIIIIIIIIIIIII
@ read 6752
GCAGCCATCATTGCTGCCGCATTGACCGGACTTGCGAAATGCAAGTCAGT
+position: 2762552 
IIIIIIIIIIIIIIIIIIIIIIIIIIIIIIIIIIIIIIIIIIIIIIIIII
@ read 6753
ATCAATATCGACGTCAACAATTTCAACCGTATCACCGGTGAGCATCTTAC
+position: -5147218 
IIIIIIIIIIIIIIIIIIIIIIIIIIIIIIIIIIIIIIIIIIIIIIIIII
@ read 6754
ACGAATACTGATGCCGGAAGCGGCTTTTTTGGTCACAATCACCGTACAGT
+position: -4413426 
IIIIIIIIIIIIIIIIIIIIIIIIIIIIIIIIIIIIIIIIIIIIIIIIII
@ read 6755
GTGGCAGTTCATCGCAAGGCCCGCGCCCGCAGCTTGGCGGTCGTGTCGTT
+position: 5031896 
IIIIIIIIIIIIIIIIIIIIIIIIIIIIIIIIIIIIIIIIIIIIIIIIII
@ read 6756
CGCCGAACATGGCATCGTGGCTGATATAGAGATGATTCGGGCCGATCAAA
+position: 379582 
IIIIIIIIIIIIIIIIIIIIIIIIIIIIIIIIIIIIIIIIIIIIIIIIII
@ read 6757
TAATCCGGACGAAATTCTGGTGGCCCACGACGAACTGGATCTGCCTCCTG
+position: -3821824 
IIIIIIIIIIIIIIIIIIIIIIIIIIIIIIIIIIIIIIIIIIIIIIIIII
@ read 6758
TAATGAAAGGAATATTACGATGAATATAAAAATTGCTGCTTTAACGCTGG
+position: -805678 
IIIIIIIIIIIIIIIIIIIIIIIIIIIIIIIIIIIIIIIIIIIIIIIIII
@ read 6759
AATGGTTGAGTAAATAAGGCTTATCGCTGCCCCCGCGAATAAGCGCACCG
+position: -4107872 
IIIIIIIIIIIIIIIIIIIIIIIIIIIIIIIIIIIIIIIIIIIIIIIIII
@ read 6760
GATCATCTTGGTGCCGGTATCCGCTTGCTGATGACCGCTGGTCAGCGCCA
+position: 2024378 
IIIIIIIIIIIIIIIIIIIIIIIIIIIIIIIIIIIIIIIIIIIIIIIIII
@ read 6761
GTCAACGCTACGAATACGGCTCTGCTCGTAAGAGAAGTCCAGAGCAACGT
+position: -4362816 
IIIIIIIIIIIIIIIIIIIIIIIIIIIIIIIIIIIIIIIIIIIIIIIIII
@ read 6762
ACATAAAGCCAACGGCATCCAGGCGGACATACTCAGCACCTTTCGCAAGG
+position: -3665100 
IIIIIIIIIIIIIIIIIIIIIIIIIIIIIIIIIIIIIIIIIIIIIIIIII
@ read 6763
CGGCATTTTTCAGGTCCGTACGCAAAACAAAATCACTGCCTGTTGCATCC
+position: 3539647 
IIIIIIIIIIIIIIIIIIIIIIIIIIIIIIIIIIIIIIIIIIIIIIIIII
@ read 6764
CCTGCTTTAACCATGCTTCATCGACATGGTCGGTCCCCGCTGTGGCAGTA
+position: 2815749 
IIIIIIIIIIIIIIIIIIIIIIIIIIIIIIIIIIIIIIIIIIIIIIIIII
@ read 6765
CTGGTGAAAGCCGGTTCTGGCGCACTCACGTTAGGCCAGCCAAACTCGCC
+position: -5103262 
IIIIIIIIIIIIIIIIIIIIIIIIIIIIIIIIIIIIIIIIIIIIIIIIII
@ read 6766
TCTTTCTTAATTTTGTCCCATTCGCCTTTAACTTTATCTTTAAAGTTGGC
+position: 4170399 
IIIIIIIIIIIIIIIIIIIIIIIIIIIIIIIIIIIIIIIIIIIIIIIIII
@ read 6767
TCATCTGATTACAGACATTCCCTGCCATGCGAATATTGCTTCGCTTAAAA
+position: -3593364 
IIIIIIIIIIIIIIIIIIIIIIIIIIIIIIIIIIIIIIIIIIIIIIIIII
@ read 6768
ACCCTGACGTACCGCCGCTGGTGGCACAACGCGGAAGCCTTCTTTCTGAA
+position: 184871 
IIIIIIIIIIIIIIIIIIIIIIIIIIIIIIIIIIIIIIIIIIIIIIIIII
@ read 6769
ACATCAGGGAAAGTAAAAAAGGTAAACATGGCAACACTAAAAGACATCGC
+position: 3719612 
IIIIIIIIIIIIIIIIIIIIIIIIIIIIIIIIIIIIIIIIIIIIIIIIII
@ read 6770
ACTGACCGCCGTATGTAGCCATCAGACGAAAATTGGTAACTTAGACGCCC
+position: -301663 
IIIIIIIIIIIIIIIIIIIIIIIIIIIIIIIIIIIIIIIIIIIIIIIIII
@ read 6771
TGGTGGCAATTGCAGACGCAAAATACTCAGCCGATAAAACAGATCACGGC
+position: 383033 
IIIIIIIIIIIIIIIIIIIIIIIIIIIIIIIIIIIIIIIIIIIIIIIIII
@ read 6772
TATTACCGCCGTGATGATGCCGTTCAGCTTCTCGATTACCGAAGGTATCG
+position: -810836 
IIIIIIIIIIIIIIIIIIIIIIIIIIIIIIIIIIIIIIIIIIIIIIIIII
@ read 6773
GATTTCTGCGGCATCCTGTACCGGTGCCTCGCCCAGCAGCTCGCTCATCG
+position: -2331559 
IIIIIIIIIIIIIIIIIIIIIIIIIIIIIIIIIIIIIIIIIIIIIIIIII
@ read 6774
CAGATAAGGCATCTATTGACGAAGCCGTCGCCATTGCGTTGAAAACTGGG
+position: 4641291 
IIIIIIIIIIIIIIIIIIIIIIIIIIIIIIIIIIIIIIIIIIIIIIIIII
@ read 6775
CGCGCCTCAATCAACTGTTCTGCAGAGATCCCATTGTCAAAGGCATCACC
+position: 187725 
IIIIIIIIIIIIIIIIIIIIIIIIIIIIIIIIIIIIIIIIIIIIIIIIII
@ read 6776
CGGGCGTAACGATCTGGTGGTGAAAACCGCCGAAGGTGACCGCAAAGTCT
+position: -17772 
IIIIIIIIIIIIIIIIIIIIIIIIIIIIIIIIIIIIIIIIIIIIIIIIII
@ read 6777
TAACAACGTATCGATTGGCGCTAACGCGGTGATTGAGTCCGGCGTTGAAC
+position: 200574 
IIIIIIIIIIIIIIIIIIIIIIIIIIIIIIIIIIIIIIIIIIIIIIIIII
@ read 6778
CCATATGCATTGCATGTCGTTGTGTCAGTTTGATACGTTAAGCTCAGAAT
+position: 1227331 
IIIIIIIIIIIIIIIIIIIIIIIIIIIIIIIIIIIIIIIIIIIIIIIIII
@ read 6779
ACGCGTGCTCGATCTCGCTTGCCAGGCGCAGGCATTGATCGCTGAAAGCG
+position: 2741114 
IIIIIIIIIIIIIIIIIIIIIIIIIIIIIIIIIIIIIIIIIIIIIIIIII
@ read 6780
CGAACGTGATTTTTATAGAAATCTATCAATTCATTTTCCCTGTACCATAA
+position: 4572260 
IIIIIIIIIIIIIIIIIIIIIIIIIIIIIIIIIIIIIIIIIIIIIIIIII
@ read 6781
TGGGATCTGATGCCTTGTCGGATGCGACACGGTTGTACATCAGGCATCGA
+position: 1755266 
IIIIIIIIIIIIIIIIIIIIIIIIIIIIIIIIIIIIIIIIIIIIIIIIII
@ read 6782
TTCATGTATTTGAATTCAATGTTTTCTTTGCCAGAACCGTACAACACCAC
+position: 4860866 
IIIIIIIIIIIIIIIIIIIIIIIIIIIIIIIIIIIIIIIIIIIIIIIIII
@ read 6783
TTGCAGGTACCGCACGGATGGAAGGCGGTTTCGGCGTGGTTACGCACGAA
+position: 352940 
IIIIIIIIIIIIIIIIIIIIIIIIIIIIIIIIIIIIIIIIIIIIIIIIII
@ read 6784
CGTTTCCGTTGCAGTATACGGCAGCCATACCTGTTCCCCTTTTTCATTCA
+position: 2255129 
IIIIIIIIIIIIIIIIIIIIIIIIIIIIIIIIIIIIIIIIIIIIIIIIII
@ read 6785
ACCACAAAGAGATTGGCTCCCGGATTAAAAAAAGTAATCACGAACAGTCC
+position: 381993 
IIIIIIIIIIIIIIIIIIIIIIIIIIIIIIIIIIIIIIIIIIIIIIIIII
@ read 6786
TGCGACAACCCTGTTTATGCTGCCCTGGGCGCTGAAGTTTATTTGGGCGT
+position: -2877021 
IIIIIIIIIIIIIIIIIIIIIIIIIIIIIIIIIIIIIIIIIIIIIIIIII
@ read 6787
CCAGCCAGTGGTCCAGTCACGCCAAGCGATAAATCCATAAATACGGTGTA
+position: 4097954 
IIIIIIIIIIIIIIIIIIIIIIIIIIIIIIIIIIIIIIIIIIIIIIIIII
@ read 6788
GTGCCTCATAAACTCCGGAATGACGCAGAGCCGTTTACGGTGCTTATCGT
+position: 4561422 
IIIIIIIIIIIIIIIIIIIIIIIIIIIIIIIIIIIIIIIIIIIIIIIIII
@ read 6789
CAAGCACAGCCAGGTGTTCTCTACCGCTGAAGACAACCAGTCTGCGGTAA
+position: 13434 
IIIIIIIIIIIIIIIIIIIIIIIIIIIIIIIIIIIIIIIIIIIIIIIIII
@ read 6790
TCGGCACCACTTTGCGCGGCACCAGACCGTCGAGATAGCCATACAATCGC
+position: 4029159 
IIIIIIIIIIIIIIIIIIIIIIIIIIIIIIIIIIIIIIIIIIIIIIIIII
@ read 6791
ACTGCATCACTCGCACTTTATCGAGTAACTTATGATTGAGATGAATAGAG
+position: 4074801 
IIIIIIIIIIIIIIIIIIIIIIIIIIIIIIIIIIIIIIIIIIIIIIIIII
@ read 6792
CTATCACTTCGAGAAAGGTAATGACCTGGTGCTCGGCTCCCATATGCTGG
+position: -5209925 
IIIIIIIIIIIIIIIIIIIIIIIIIIIIIIIIIIIIIIIIIIIIIIIIII
@ read 6793
TCGACAAAGCGCACAATCCGTCCCCTCGCCCCTTTGGGGAGAGGGTTAGG
+position: 648992 
IIIIIIIIIIIIIIIIIIIIIIIIIIIIIIIIIIIIIIIIIIIIIIIIII
@ read 6794
CCTCAAACAACACAGCGATCCGGTACTGGCGTGGGCATCGATTATGAACG
+position: -3522811 
IIIIIIIIIIIIIIIIIIIIIIIIIIIIIIIIIIIIIIIIIIIIIIIIII
@ read 6795
GTCAGCGGAACTTCTGCCGTTGGGATCAGCGCATAGTTACTGGTGTCTGC
+position: -4272249 
IIIIIIIIIIIIIIIIIIIIIIIIIIIIIIIIIIIIIIIIIIIIIIIIII
@ read 6796
GGCGTTCAGCCAGTTGGCACTGGCGACGTAAACTGGACGTCCCGACGATA
+position: 4565359 
IIIIIIIIIIIIIIIIIIIIIIIIIIIIIIIIIIIIIIIIIIIIIIIIII
@ read 6797
TGAAGGGATCGTCGGCCTGGTTGGCAGGCTGGCGGAACCGATAAACCTTG
+position: -1923285 
IIIIIIIIIIIIIIIIIIIIIIIIIIIIIIIIIIIIIIIIIIIIIIIIII
@ read 6798
CAGATAAAAACAAAAACACCATTGCGCAGGCAATGGTGTTTAATCGTCAT
+position: 1768049 
IIIIIIIIIIIIIIIIIIIIIIIIIIIIIIIIIIIIIIIIIIIIIIIIII
@ read 6799
TGCCGCTATCGGCATGGTGCATCTGTCGCGTTTTGCTGAAGATCTGATTT
+position: 4740663 
IIIIIIIIIIIIIIIIIIIIIIIIIIIIIIIIIIIIIIIIIIIIIIIIII
@ read 6800
ACAGCCTGAATAAACGGACTGTAGCTGTCGATATCAGCCACCATCACGAT
+position: 3347322 
IIIIIIIIIIIIIIIIIIIIIIIIIIIIIIIIIIIIIIIIIIIIIIIIII
@ read 6801
CGGTCGAGTACATCGTAACGGAAGGTGGTGTGGCTGCCGTTTTCACTGGT
+position: -994051 
IIIIIIIIIIIIIIIIIIIIIIIIIIIIIIIIIIIIIIIIIIIIIIIIII
@ read 6802
AGATCAAAGCGTGGATACCCTTTCTGGCGGACAACGCCAGCGAGCGTGGA
+position: -4633451 
IIIIIIIIIIIIIIIIIIIIIIIIIIIIIIIIIIIIIIIIIIIIIIIIII
@ read 6803
TCACCGACCCACAAACCGGCAAAACCTATGACTTTGCTGACGCACCAACC
+position: -358162 
IIIIIIIIIIIIIIIIIIIIIIIIIIIIIIIIIIIIIIIIIIIIIIIIII
@ read 6804
AAGACGCGCGGTTTTTTCGTTAAAGTTCCCGGTCCCGATGTGTGCGTAAC
+position: -2260144 
IIIIIIIIIIIIIIIIIIIIIIIIIIIIIIIIIIIIIIIIIIIIIIIIII
@ read 6805
TGGACAAAGTGTTACGTCAGGCGGTTGTCGTTCCTGAAAGTAAGCGCGTA
+position: -4561161 
IIIIIIIIIIIIIIIIIIIIIIIIIIIIIIIIIIIIIIIIIIIIIIIIII
@ read 6806
TATTTGGAGCAAATATGGACCGCGTCCTTCATTTTGTACTGGCACTTGCC
+position: 2913284 
IIIIIIIIIIIIIIIIIIIIIIIIIIIIIIIIIIIIIIIIIIIIIIIIII
@ read 6807
ATCTGGCTATCCGTGGTGCGGCGCTGGATATGCGGGCATTTCGGATCCAC
+position: 3468829 
IIIIIIIIIIIIIIIIIIIIIIIIIIIIIIIIIIIIIIIIIIIIIIIIII
@ read 6808
CTGGCACTGACAGCAGACGCAGGCGTTTGCAGGTCGGCCTGTATGGCGGC
+position: -3276175 
IIIIIIIIIIIIIIIIIIIIIIIIIIIIIIIIIIIIIIIIIIIIIIIIII
@ read 6809
GAGAAATAGGTGTTCTGCTTACCGTTATCCGTTGTCTGTGTACGGGGAGT
+position: 2261101 
IIIIIIIIIIIIIIIIIIIIIIIIIIIIIIIIIIIIIIIIIIIIIIIIII
@ read 6810
TCACCCTGTATCGCGCGCCTTTCCAGACGCTTCCACTAACACACACACTG
+position: 3925738 
IIIIIIIIIIIIIIIIIIIIIIIIIIIIIIIIIIIIIIIIIIIIIIIIII
@ read 6811
TCAATTTCATCGACCATCTCCTGCGCCAGTTCCTGCACGCTGCGGGTCGC
+position: 3992448 
IIIIIIIIIIIIIIIIIIIIIIIIIIIIIIIIIIIIIIIIIIIIIIIIII
@ read 6812
GTGGGTGAAGCGGATTACACCAAAACCATTCTTGAAGAGCTGGGGGAGAT
+position: -4346854 
IIIIIIIIIIIIIIIIIIIIIIIIIIIIIIIIIIIIIIIIIIIIIIIIII
@ read 6813
GGCGGGTATCAAACATCTTTTTCACACGTTTGATAAAGCTTTCCAGCCGC
+position: 3051844 
IIIIIIIIIIIIIIIIIIIIIIIIIIIIIIIIIIIIIIIIIIIIIIIIII
@ read 6814
TGAGTCCTGTCCCGATTCCTTCCTAATTGTAATTTTTCGTAATAATGCGA
+position: -4762535 
IIIIIIIIIIIIIIIIIIIIIIIIIIIIIIIIIIIIIIIIIIIIIIIIII
@ read 6815
AGTGCCGGTGGAGGACAGAATCTGCGCGGGCAGGCTTACGGTACTGTCCT
+position: 3584977 
IIIIIIIIIIIIIIIIIIIIIIIIIIIIIIIIIIIIIIIIIIIIIIIIII
@ read 6816
CCGACGTTATTATTCGCCATCTGAACAGTAAAGATAGCTCGATAAGCATT
+position: 1745775 
IIIIIIIIIIIIIIIIIIIIIIIIIIIIIIIIIIIIIIIIIIIIIIIIII
@ read 6817
ACGATGCCGTCGCCATTGCCGCCGCGATTTTTGCCCCCGAACTCGACCTG
+position: 29257 
IIIIIIIIIIIIIIIIIIIIIIIIIIIIIIIIIIIIIIIIIIIIIIIIII
@ read 6818
TTAATTGAAGACGAAATTATTGTGTGTGCAACTTACTTAATACCGGACAT
+position: -3857061 
IIIIIIIIIIIIIIIIIIIIIIIIIIIIIIIIIIIIIIIIIIIIIIIIII
@ read 6819
TTGTGGCATCAAAGCTGCCGTGACCTCGCGCATCATCAACAGTTAAGTCA
+position: 3144650 
IIIIIIIIIIIIIIIIIIIIIIIIIIIIIIIIIIIIIIIIIIIIIIIIII
@ read 6820
CACTGAAGATGATTAATTTAATTACTAAACCATCAGATCGTGCTTTTTTT
+position: 5012159 
IIIIIIIIIIIIIIIIIIIIIIIIIIIIIIIIIIIIIIIIIIIIIIIIII
@ read 6821
AAACATCAGTCCCAGACCCAGAGAGAGCGCGGAGATCGGATCTTTCACCA
+position: 4872162 
IIIIIIIIIIIIIIIIIIIIIIIIIIIIIIIIIIIIIIIIIIIIIIIIII
@ read 6822
GCATACGTTCAGCGAGGAAACCTTCGCGCCATTCACGCTGCTGCAGCATT
+position: 1084020 
IIIIIIIIIIIIIIIIIIIIIIIIIIIIIIIIIIIIIIIIIIIIIIIIII
@ read 6823
GTTGCGAAGCTGAAAGAGTACAACGCTGCACCTCCATTGCAGGGATTTGG
+position: -3717347 
IIIIIIIIIIIIIIIIIIIIIIIIIIIIIIIIIIIIIIIIIIIIIIIIII
@ read 6824
CGCAAAATTTTAACCCCTGAACTGGAGCAGCGGTTGCAGAAACTGGTGCA
+position: 2173375 
IIIIIIIIIIIIIIIIIIIIIIIIIIIIIIIIIIIIIIIIIIIIIIIIII
@ read 6825
CACAGGATTGTTGCAGATGCCAAATGCGCGCATCGCACCGGAAGGTGAAT
+position: -4163132 
IIIIIIIIIIIIIIIIIIIIIIIIIIIIIIIIIIIIIIIIIIIIIIIIII
@ read 6826
TCCGTTCACTGATTAACAGTATTTACGGTATTAAAAGAACACTGGCGAAA
+position: 1254573 
IIIIIIIIIIIIIIIIIIIIIIIIIIIIIIIIIIIIIIIIIIIIIIIIII
@ read 6827
CGATGCCAACCTTCCTCGAAAAATTACTCGATCAGGCGCGTTACTCCTCG
+position: 3009843 
IIIIIIIIIIIIIIIIIIIIIIIIIIIIIIIIIIIIIIIIIIIIIIIIII
@ read 6828
GGAAGATTTTTATTAGCATTGGGTGGCTGGCACTCTTGTTATTGAGTTTG
+position: -4239119 
IIIIIIIIIIIIIIIIIIIIIIIIIIIIIIIIIIIIIIIIIIIIIIIIII
@ read 6829
TCCCTTTGCGTTATAGTGATTCGATAACAAAAGCAGGAGATAACCATGTT
+position: -2531451 
IIIIIIIIIIIIIIIIIIIIIIIIIIIIIIIIIIIIIIIIIIIIIIIIII
@ read 6830
TGACTGCCAGCATTGCGCCAGTTTCGCCAGTTCACCTAGCAGCGCATCGC
+position: 246911 
IIIIIIIIIIIIIIIIIIIIIIIIIIIIIIIIIIIIIIIIIIIIIIIIII
@ read 6831
CAGGGAACCTACGCGAGTTGCGTTGTAGGTCTGGGTGTACTGAGCAGCCA
+position: 2704732 
IIIIIIIIIIIIIIIIIIIIIIIIIIIIIIIIIIIIIIIIIIIIIIIIII
@ read 6832
TGTCGGCAATCGCAATCATTTTTTCCCCTTAGTACGATGAACAGCGGTAA
+position: 3732199 
IIIIIIIIIIIIIIIIIIIIIIIIIIIIIIIIIIIIIIIIIIIIIIIIII
@ read 6833
GATCAACGTTACGAGGGCGAGAACAATTTGCCATAACCAGACGCCACCAA
+position: 2226523 
IIIIIIIIIIIIIIIIIIIIIIIIIIIIIIIIIIIIIIIIIIIIIIIIII
@ read 6834
CAGATGGCGTGCAGCATGTCCGGATCGGCCAGATTCTGTAAAACCGGCAT
+position: 2940775 
IIIIIIIIIIIIIIIIIIIIIIIIIIIIIIIIIIIIIIIIIIIIIIIIII
@ read 6835
AGAATCAGTAATTTACGGTCGCCTTGTTTATCGGAGTGCCTTGCCAGAAA
+position: -869210 
IIIIIIIIIIIIIIIIIIIIIIIIIIIIIIIIIIIIIIIIIIIIIIIIII
@ read 6836
GTTCTCAATAACCGGTAATCCAGCCCCAACGTTGGTGTCATAGAGGAATT
+position: -5275474 
IIIIIIIIIIIIIIIIIIIIIIIIIIIIIIIIIIIIIIIIIIIIIIIIII
@ read 6837
CTTTATCAAGTTGCTCCAGACGTGCATTCATGACATCCGCAAACAGGGAC
+position: 2264937 
IIIIIIIIIIIIIIIIIIIIIIIIIIIIIIIIIIIIIIIIIIIIIIIIII
@ read 6838
GCCGATGCTGAAACGGAATTAGGAAACCGGTTTCACAAAATCATGAATAG
+position: -2058438 
IIIIIIIIIIIIIIIIIIIIIIIIIIIIIIIIIIIIIIIIIIIIIIIIII
@ read 6839
CCTTCTTCATACACGCGGCATGGCTGCATCAGGCTTGCGCCCATTGTGCA
+position: 3123214 
IIIIIIIIIIIIIIIIIIIIIIIIIIIIIIIIIIIIIIIIIIIIIIIIII
@ read 6840
ATCCGACGGGCTCATAGGGGTGATAGTATTTGTACTTACGCATGACGAAT
+position: 2582094 
IIIIIIIIIIIIIIIIIIIIIIIIIIIIIIIIIIIIIIIIIIIIIIIIII
@ read 6841
AATCAGAAAACGAACCGTGAACCGGTCATGAATCTGAGTGAATCCGAAGT
+position: 1338943 
IIIIIIIIIIIIIIIIIIIIIIIIIIIIIIIIIIIIIIIIIIIIIIIIII
@ read 6842
ATTGATACTGGTTTCTCGCGGCTTACTGCCGATGGTGAATGGGTTAATAA
+position: -1385222 
IIIIIIIIIIIIIIIIIIIIIIIIIIIIIIIIIIIIIIIIIIIIIIIIII
@ read 6843
GCGTCCGGGTCATTCTGCGCGTAGTGTTCGAGTTTACGAATATCGACTTT
+position: -3109765 
IIIIIIIIIIIIIIIIIIIIIIIIIIIIIIIIIIIIIIIIIIIIIIIIII
@ read 6844
CCGGAACGGTCGTCGCTCCTGGCTCGTGTGGCTGAACCAGCGCAACGCGT
+position: 4453500 
IIIIIIIIIIIIIIIIIIIIIIIIIIIIIIIIIIIIIIIIIIIIIIIIII
@ read 6845
CCATCCCTTTCAACGCATGGAGAGAATCGCTCAGGTTGGCGATACCGATC
+position: -548724 
IIIIIIIIIIIIIIIIIIIIIIIIIIIIIIIIIIIIIIIIIIIIIIIIII
@ read 6846
CGGCATTCCCTGGTTCGAATCCAGGTACCCCAGCCATCTTCTTCGAGTAA
+position: -4555641 
IIIIIIIIIIIIIIIIIIIIIIIIIIIIIIIIIIIIIIIIIIIIIIIIII
@ read 6847
ACAATGTAATACTCTTCCTGTTGCACGCTGGAGATTCCTACCGATGACAA
+position: -237588 
IIIIIIIIIIIIIIIIIIIIIIIIIIIIIIIIIIIIIIIIIIIIIIIIII
@ read 6848
TGTGGATACAGTTTATTATGGCGGCGTGGATGGTCATCAGTGCGCTGCTG
+position: -2604047 
IIIIIIIIIIIIIIIIIIIIIIIIIIIIIIIIIIIIIIIIIIIIIIIIII
@ read 6849
ATTATTCAGCGTTTCAATATCCAGCGCGTTCAGCCCCATCATTGACGTTG
+position: 3340272 
IIIIIIIIIIIIIIIIIIIIIIIIIIIIIIIIIIIIIIIIIIIIIIIIII
@ read 6850
GTCTCTCACCGCCCAGGGCGCAAGCCAGCCACTGGTTCGCGCCGACAACA
+position: -2740780 
IIIIIIIIIIIIIIIIIIIIIIIIIIIIIIIIIIIIIIIIIIIIIIIIII
@ read 6851
CTTATCTGGCCTGCAAAAAATAGCAATACCGTAATCAGGCATAATCTGCA
+position: -2600051 
IIIIIIIIIIIIIIIIIIIIIIIIIIIIIIIIIIIIIIIIIIIIIIIIII
@ read 6852
GCCGGGTCATGGTGATGATACCCGCACATTTGGTCCCTATGTGGATGGAC
+position: -2388377 
IIIIIIIIIIIIIIIIIIIIIIIIIIIIIIIIIIIIIIIIIIIIIIIIII
@ read 6853
ATCCTCCCAGGAGACATTATGAAAGTTATGCGTACCACCGTCGCAACTGT
+position: -794824 
IIIIIIIIIIIIIIIIIIIIIIIIIIIIIIIIIIIIIIIIIIIIIIIIII
@ read 6854
CGTTGAACCTCGCGCCGATCGCCATTGCCGATATGGATCAATCGCAGTTA
+position: -1169586 
IIIIIIIIIIIIIIIIIIIIIIIIIIIIIIIIIIIIIIIIIIIIIIIIII
@ read 6855
GATTGATTTCTCGCAGAATACGCTGTGCGCGATGCTGTTCCAGTTCCGGC
+position: -1237283 
IIIIIIIIIIIIIIIIIIIIIIIIIIIIIIIIIIIIIIIIIIIIIIIIII
@ read 6856
TGTTTATCTTCTTTTGTTGCGCCAATAACCGATAAATTATTCGCTGCGGC
+position: 1333978 
IIIIIIIIIIIIIIIIIIIIIIIIIIIIIIIIIIIIIIIIIIIIIIIIII
@ read 6857
GTAGCGTCTGCTTCGTTGTCCCCGAAAATAGAGAGGTTTCAGTCCTACAT
+position: 344361 
IIIIIIIIIIIIIIIIIIIIIIIIIIIIIIIIIIIIIIIIIIIIIIIIII
@ read 6858
CACCGAGGCCAAAACCACAGTGACCCGCAGCCAGCACTGCCGCATCGTAG
+position: 4350742 
IIIIIIIIIIIIIIIIIIIIIIIIIIIIIIIIIIIIIIIIIIIIIIIIII
@ read 6859
CCGGGCGATGTTTATCAGACGCTGACGACCCGCCATCCCTCTGCGGAATC
+position: 3502611 
IIIIIIIIIIIIIIIIIIIIIIIIIIIIIIIIIIIIIIIIIIIIIIIIII
@ read 6860
GCCGCAGCAGGCGCATCAAGCCACTTGTAAGCCAGATGTTCAGTGAAAAC
+position: 2250493 
IIIIIIIIIIIIIIIIIIIIIIIIIIIIIIIIIIIIIIIIIIIIIIIIII
@ read 6861
AGTCACTTCCTGATCCGCTTTACGCAGCTGCGCACGCGATTTACGGAACG
+position: 4255920 
IIIIIIIIIIIIIIIIIIIIIIIIIIIIIIIIIIIIIIIIIIIIIIIIII
@ read 6862
TCGATTTCTCGAAGATTGAATCGGAACAGTTGAAGATCGAACCGCGTGAG
+position: -2566592 
IIIIIIIIIIIIIIIIIIIIIIIIIIIIIIIIIIIIIIIIIIIIIIIIII
@ read 6863
GTATGACACAACCCAGGAAGTCTGTGGCCATGGATTCCGGGCGATGGCGT
+position: 3508834 
IIIIIIIIIIIIIIIIIIIIIIIIIIIIIIIIIIIIIIIIIIIIIIIIII
@ read 6864
GAAAGTTCGCGAAAGTTACCGCGCCATGTTGCCTGGGGAGAGGTCGCAAA
+position: -1233263 
IIIIIIIIIIIIIIIIIIIIIIIIIIIIIIIIIIIIIIIIIIIIIIIIII
@ read 6865
GCCGATTACTGCGGTGGTGGTCGTTACGTCAGGAATTGCAGGCGTTTCGC
+position: 3875663 
IIIIIIIIIIIIIIIIIIIIIIIIIIIIIIIIIIIIIIIIIIIIIIIIII
@ read 6866
AGTCACCATTTCAGGCACAGCGGTGATTTTGTTTCATGCCGAATGGGCAA
+position: -3530002 
IIIIIIIIIIIIIIIIIIIIIIIIIIIIIIIIIIIIIIIIIIIIIIIIII
@ read 6867
ACTGCAGCCACCTTATCTGCGTGAGTGTGCGGGGATAATCAAAAACGATG
+position: 1164799 
IIIIIIIIIIIIIIIIIIIIIIIIIIIIIIIIIIIIIIIIIIIIIIIIII
@ read 6868
CTACCTGGGTAGCGGATGCATACGCACCAAAGTGGATGATTTACCGTCTC
+position: -3028130 
IIIIIIIIIIIIIIIIIIIIIIIIIIIIIIIIIIIIIIIIIIIIIIIIII
@ read 6869
ACGCAACAGACACAATCAATACTTAATCAGATTAATAACATTAGATATGA
+position: 4166794 
IIIIIIIIIIIIIIIIIIIIIIIIIIIIIIIIIIIIIIIIIIIIIIIIII
@ read 6870
CGCCATCATCAGAATAATGGCCAGCACCCATGCAAATATCGGTCGTCGAA
+position: -1363295 
IIIIIIIIIIIIIIIIIIIIIIIIIIIIIIIIIIIIIIIIIIIIIIIIII
@ read 6871
GGCGGAGGCCATACGATCGCCAGTGGCATCAGTTCCTGCAACTTCCCGTA
+position: -3192862 
IIIIIIIIIIIIIIIIIIIIIIIIIIIIIIIIIIIIIIIIIIIIIIIIII
@ read 6872
AATGGTGGTTCGCGATCTCTATCCACGCGGCGGTCATGTCGAGCAGGCGA
+position: 1436155 
IIIIIIIIIIIIIIIIIIIIIIIIIIIIIIIIIIIIIIIIIIIIIIIIII
@ read 6873
TGCTATCGATACGAATCCCTTCCTCGCACACCTTGTTTAATCCAAGGCGA
+position: 4675164 
IIIIIIIIIIIIIIIIIIIIIIIIIIIIIIIIIIIIIIIIIIIIIIIIII
@ read 6874
CTACGAACAGGAACAGGAATTCCAGCGGTTCGGTAGTGCCGCCAACGACG
+position: -3315712 
IIIIIIIIIIIIIIIIIIIIIIIIIIIIIIIIIIIIIIIIIIIIIIIIII
@ read 6875
CAGCCTGCTGGTTGCGCGTTTTGGCTTGAACACCGCCAAAGAGGTGAGTT
+position: -4168748 
IIIIIIIIIIIIIIIIIIIIIIIIIIIIIIIIIIIIIIIIIIIIIIIIII
@ read 6876
GCGCGCAACATATACAAGCTAAATCCTTTGGCCTGTTCGAGTTTGATCTG
+position: 974589 
IIIIIIIIIIIIIIIIIIIIIIIIIIIIIIIIIIIIIIIIIIIIIIIIII
@ read 6877
CATTTTTGCCAGCGTGGATTTACCCGAACCATTCTCGCCAATAATCGCCA
+position: 1594116 
IIIIIIIIIIIIIIIIIIIIIIIIIIIIIIIIIIIIIIIIIIIIIIIIII
@ read 6878
GCCTCTGTTCCCGTGACCGCATCCACAGACAACCCGGTATACATCGCCAC
+position: -3739730 
IIIIIIIIIIIIIIIIIIIIIIIIIIIIIIIIIIIIIIIIIIIIIIIIII
@ read 6879
TTCACCGACTTCCTCGGTCTTCTGCTTTTATTACCGCCGGTGCAAAAGCA
+position: 4998604 
IIIIIIIIIIIIIIIIIIIIIIIIIIIIIIIIIIIIIIIIIIIIIIIIII
@ read 6880
TGAATCGCCTACCTTCACTTCCCCGCTTAACGCCGTACCGGTGACGACCA
+position: 4278697 
IIIIIIIIIIIIIIIIIIIIIIIIIIIIIIIIIIIIIIIIIIIIIIIIII
@ read 6881
AAAGAAACCGAGACATTTTCCAGGGAAACCAGACTTGTCATGTTAATTTT
+position: -3032724 
IIIIIIIIIIIIIIIIIIIIIIIIIIIIIIIIIIIIIIIIIIIIIIIIII
@ read 6882
GAAGAAGGATTGTTCGACCTGCTGCGCGAACTGGGGCCAATGACCGTTGA
+position: 1993367 
IIIIIIIIIIIIIIIIIIIIIIIIIIIIIIIIIIIIIIIIIIIIIIIIII
@ read 6883
CTCCAGCACGGCGGGCTTGAGCACCCCGCCGTCATGCCGCCTGAACCACC
+position: -904419 
IIIIIIIIIIIIIIIIIIIIIIIIIIIIIIIIIIIIIIIIIIIIIIIIII
@ read 6884
GCTTTCTGTTGCGCCGCCATCATCTTGTTTGACGCCTCAATTTCTTCACG
+position: 1878576 
IIIIIIIIIIIIIIIIIIIIIIIIIIIIIIIIIIIIIIIIIIIIIIIIII
@ read 6885
GCTTCAACTACCGCGTCAGACGGCGGAGCGTATTTCCCGAAAGGGTATTG
+position: -3412400 
IIIIIIIIIIIIIIIIIIIIIIIIIIIIIIIIIIIIIIIIIIIIIIIIII
@ read 6886
GGTCTTCCGCGTTACTCACCAGCGTTTGCAGGCTGGTGAAGAAATCCTGC
+position: -3926250 
IIIIIIIIIIIIIIIIIIIIIIIIIIIIIIIIIIIIIIIIIIIIIIIIII
@ read 6887
CAGAGCAACCCAGTTGTTGAACGGATCTTCTGCGAGCTGTTTAACGCCCA
+position: -4249069 
IIIIIIIIIIIIIIIIIIIIIIIIIIIIIIIIIIIIIIIIIIIIIIIIII
@ read 6888
ACGCACCCCGTAGTGAATGTAGTTGCCCGCTGGATCTTCCTTCAGCGAAA
+position: -2304525 
IIIIIIIIIIIIIIIIIIIIIIIIIIIIIIIIIIIIIIIIIIIIIIIIII
@ read 6889
TTTTGCCCGCTGCCTGCGGCGCGGTTGCTCCAACCGGAATGGTCCATGCA
+position: 1454480 
IIIIIIIIIIIIIIIIIIIIIIIIIIIIIIIIIIIIIIIIIIIIIIIIII
@ read 6890
CCCACCGCTTTCGCTTCCGGTAGCACCACCAGCAGCTCTGGTCCGTTAAG
+position: -702881 
IIIIIIIIIIIIIIIIIIIIIIIIIIIIIIIIIIIIIIIIIIIIIIIIII
@ read 6891
TTCGCTATGACATCCCGACGAGACTGGCAGTTACAGCAACTGGGCATTAC
+position: 5245195 
IIIIIIIIIIIIIIIIIIIIIIIIIIIIIIIIIIIIIIIIIIIIIIIIII
@ read 6892
GCTGAATGAATCGCTGCCAGGCGGAGGGCAGAAAACGTTCGCTATCAGAG
+position: -4575645 
IIIIIIIIIIIIIIIIIIIIIIIIIIIIIIIIIIIIIIIIIIIIIIIIII
@ read 6893
CAGGCGCTGTAAATCTCGCCCGGATGCATGTACGGTACTAGTTAAATACT
+position: -5044935 
IIIIIIIIIIIIIIIIIIIIIIIIIIIIIIIIIIIIIIIIIIIIIIIIII
@ read 6894
GCATGTTCATAGCAAGGACCTTTTTTATAAACAAAAAAACCCGACTTCAC
+position: 4477958 
IIIIIIIIIIIIIIIIIIIIIIIIIIIIIIIIIIIIIIIIIIIIIIIIII
@ read 6895
AGTTTGAAAGCAGGGTTATGAGGAACCAACATGTCTGAACAACACGCACA
+position: -1849505 
IIIIIIIIIIIIIIIIIIIIIIIIIIIIIIIIIIIIIIIIIIIIIIIIII
@ read 6896
TTCACGCTGAGGCACCGTAATGGTGTCTTTGTCATTTCTGCGCTTCGCAC
+position: 1162667 
IIIIIIIIIIIIIIIIIIIIIIIIIIIIIIIIIIIIIIIIIIIIIIIIII
@ read 6897
GATCAGTGTTCCTTCCAACCACATCGCATCTTCGCTCTCAAGTTTGCAGA
+position: 4525138 
IIIIIIIIIIIIIIIIIIIIIIIIIIIIIIIIIIIIIIIIIIIIIIIIII
@ read 6898
TGTCGCCAGTCCCGGTATTGCACTGGCGCATCCATCCTTAAGCGCTGCCG
+position: 97713 
IIIIIIIIIIIIIIIIIIIIIIIIIIIIIIIIIIIIIIIIIIIIIIIIII
@ read 6899
CAATCGGCTCTCGCAAGGCATCCAGTGTACGCCGTTCAAATTCAGGTAAC
+position: 4525539 
IIIIIIIIIIIIIIIIIIIIIIIIIIIIIIIIIIIIIIIIIIIIIIIIII
@ read 6900
CATCCGCATCGAAACAGACAACGGCGAGCGGGAGAAAGCGCAGCGCCGCA
+position: 560528 
IIIIIIIIIIIIIIIIIIIIIIIIIIIIIIIIIIIIIIIIIIIIIIIIII
@ read 6901
ACAACGCGGTATAGAACGGCCAGGACATAAACTGCTGTGTACCCCAGTGC
+position: -2829517 
IIIIIIIIIIIIIIIIIIIIIIIIIIIIIIIIIIIIIIIIIIIIIIIIII
@ read 6902
CCACTTTTGTTTCTGACACCATCACCTGCACCAGCCCCCATGCAGACGTT
+position: -533478 
IIIIIIIIIIIIIIIIIIIIIIIIIIIIIIIIIIIIIIIIIIIIIIIIII
@ read 6903
CATTCGCGTACCGCCGCAAACAGAACGTAAGCACATCATTATCGATAACG
+position: 2041732 
IIIIIIIIIIIIIIIIIIIIIIIIIIIIIIIIIIIIIIIIIIIIIIIIII
@ read 6904
AGAATACCGGTGTTCCTGGCAATATTATGGGGCATACCACCCGACGGGTG
+position: -1871727 
IIIIIIIIIIIIIIIIIIIIIIIIIIIIIIIIIIIIIIIIIIIIIIIIII
@ read 6905
TTTCTGACGCACTACGACAACCGCATCTTCTCCCATGTAGGTGTTAAAGA
+position: -2215843 
IIIIIIIIIIIIIIIIIIIIIIIIIIIIIIIIIIIIIIIIIIIIIIIIII
@ read 6906
TATTAAAGAGCGCTTCGCGCAACTGCGCCAAATGGGCATTAAAACGGTGA
+position: -4528729 
IIIIIIIIIIIIIIIIIIIIIIIIIIIIIIIIIIIIIIIIIIIIIIIIII
@ read 6907
GGAAACGCAGGTCAACCCGCAATGCCGTCAGGCGGGGATGAACATTCAGT
+position: 2454084 
IIIIIIIIIIIIIIIIIIIIIIIIIIIIIIIIIIIIIIIIIIIIIIIIII
@ read 6908
AGCTGAAGCTTCATTGGTCAGTTCTTTTGCCTTTTCCGGATCGCCATGAA
+position: 2894409 
IIIIIIIIIIIIIIIIIIIIIIIIIIIIIIIIIIIIIIIIIIIIIIIIII
@ read 6909
TGCCATATCAACCACCTGACGCCACGTACGCTGGATATTGACCGGGTGCA
+position: 1704411 
IIIIIIIIIIIIIIIIIIIIIIIIIIIIIIIIIIIIIIIIIIIIIIIIII
@ read 6910
AAGTACTGGGGAGTTTTGGGGGTACTTCCTGTAACAAATATTGTTCTTTT
+position: 4583619 
IIIIIIIIIIIIIIIIIIIIIIIIIIIIIIIIIIIIIIIIIIIIIIIIII
@ read 6911
AAGAAACGCCATCTGAATAAACGGCTCATCGGGTAACGGACCGCATTCAC
+position: -860785 
IIIIIIIIIIIIIIIIIIIIIIIIIIIIIIIIIIIIIIIIIIIIIIIIII
@ read 6912
GAAAAATGAATAATCATTTCAAGTGTATTGGCATTGTGGGACACCCACGG
+position: 3143189 
IIIIIIIIIIIIIIIIIIIIIIIIIIIIIIIIIIIIIIIIIIIIIIIIII
@ read 6913
GAACACATGTTTCCAGAGAATATTTTTTTCACTTACCCCTTTCGCACGCG
+position: -2607936 
IIIIIIIIIIIIIIIIIIIIIIIIIIIIIIIIIIIIIIIIIIIIIIIIII
@ read 6914
TATGAATGAGTTGGTGCAGATCCTGAAAAATACCCGTCAGCATTTAATGA
+position: 4725865 
IIIIIIIIIIIIIIIIIIIIIIIIIIIIIIIIIIIIIIIIIIIIIIIIII
@ read 6915
CACCATGAAGAGCGCGACGCATTAATTCGACTACGGGCAAGTCATCACCA
+position: -1272169 
IIIIIIIIIIIIIIIIIIIIIIIIIIIIIIIIIIIIIIIIIIIIIIIIII
@ read 6916
TGGTGTGATCGAATTCGACGCCGGGTTGAACCACCAGGGCAATGATGCGT
+position: -1493439 
IIIIIIIIIIIIIIIIIIIIIIIIIIIIIIIIIIIIIIIIIIIIIIIIII
@ read 6917
CTTTTTGCAGCCCCAGCAACGCGTTCAGCAGGCTGGATTTGCCGACGCCA
+position: 5020477 
IIIIIIIIIIIIIIIIIIIIIIIIIIIIIIIIIIIIIIIIIIIIIIIIII
@ read 6918
GCAACGCACCGTAGAAACAAGGATTCTCTACTATCACCCAATCGCCCGGT
+position: -3558617 
IIIIIIIIIIIIIIIIIIIIIIIIIIIIIIIIIIIIIIIIIIIIIIIIII
@ read 6919
GTGAGCGCAACGCAATTAATGTGAGTTAGCTCACTCATTAGGCACCCCAG
+position: -4876060 
IIIIIIIIIIIIIIIIIIIIIIIIIIIIIIIIIIIIIIIIIIIIIIIIII
@ read 6920
CGTGGTCGTCAACGTGCGGCGCGCGGTGCTGATTTACGCTATAACATGGA
+position: 14495 
IIIIIIIIIIIIIIIIIIIIIIIIIIIIIIIIIIIIIIIIIIIIIIIIII
@ read 6921
GTTGCAGGTCGATTTCGCTGCCAGAAACCGGCTGTAAAGTACGGGCGTGA
+position: -563653 
IIIIIIIIIIIIIIIIIIIIIIIIIIIIIIIIIIIIIIIIIIIIIIIIII
@ read 6922
CTGACTTTGTCAGCAAACGTGTAGTGAATAACAACAAAAGCGCACGGATA
+position: -4947915 
IIIIIIIIIIIIIIIIIIIIIIIIIIIIIIIIIIIIIIIIIIIIIIIIII
@ read 6923
TTTTTACTGGTTTTTAATTCATCCCTGAACCACTGATAGTCATCATAAAC
+position: 4961034 
IIIIIIIIIIIIIIIIIIIIIIIIIIIIIIIIIIIIIIIIIIIIIIIIII
@ read 6924
GGTGCCTTCGGCTTTGGTGGTGAAGTACGGAGTGAAGATGGCTTCAAGCT
+position: -488459 
IIIIIIIIIIIIIIIIIIIIIIIIIIIIIIIIIIIIIIIIIIIIIIIIII
@ read 6925
GCGGCACTTAGCGCTCAGCGCGTACCCGGCGCAAAATTTATCGCGGGCGG
+position: -4951154 
IIIIIIIIIIIIIIIIIIIIIIIIIIIIIIIIIIIIIIIIIIIIIIIIII
@ read 6926
AAATGGCATCCTTGCTAACCAACAATGCAAAATAGGCAAAAAAAATGCCC
+position: -3923905 
IIIIIIIIIIIIIIIIIIIIIIIIIIIIIIIIIIIIIIIIIIIIIIIIII
@ read 6927
CCGTCTGTAGAAGGCATCGCCACTGCGGCGCAGACGTTGGGGCAACGCAC
+position: 3691385 
IIIIIIIIIIIIIIIIIIIIIIIIIIIIIIIIIIIIIIIIIIIIIIIIII
@ read 6928
CTGATATCGCCTGTTATGCCTCCAAAAATGGTGGACGGGGCCGGGTGACG
+position: 2541225 
IIIIIIIIIIIIIIIIIIIIIIIIIIIIIIIIIIIIIIIIIIIIIIIIII
@ read 6929
AATTCTACTGAGGCCGAGGCGATAAAAAAGCAGAACAGCGTAATGATGAG
+position: 1090350 
IIIIIIIIIIIIIIIIIIIIIIIIIIIIIIIIIIIIIIIIIIIIIIIIII
@ read 6930
CTGCTGCCAGGGCTGGAAAAGCAGGCTCCACTACGGGCTGCAAAAGTTGC
+position: -2241979 
IIIIIIIIIIIIIIIIIIIIIIIIIIIIIIIIIIIIIIIIIIIIIIIIII
@ read 6931
CTCCATCAACACACTAACGATGTTCGGGATGGTGCTTGCCATCGGGCTGC
+position: 3915478 
IIIIIIIIIIIIIIIIIIIIIIIIIIIIIIIIIIIIIIIIIIIIIIIIII
@ read 6932
AACTGGCTTAATACTATTATTCGCCAGACGGGATTTAACCCGTTCGACCG
+position: 3076471 
IIIIIIIIIIIIIIIIIIIIIIIIIIIIIIIIIIIIIIIIIIIIIIIIII
@ read 6933
CAGATCGCGATTAAACAGACGAAACAACGCAATGTTCGCCATCGCGGTCA
+position: 2527238 
IIIIIIIIIIIIIIIIIIIIIIIIIIIIIIIIIIIIIIIIIIIIIIIIII
@ read 6934
AACGGCAGCTTTGATTGGCACACCTGCGTCCATCAGCGCCAGAGACGCGC
+position: 3816834 
IIIIIIIIIIIIIIIIIIIIIIIIIIIIIIIIIIIIIIIIIIIIIIIIII
@ read 6935
GGCCAGCGCCAATAAGTGATGATGAATCGGTGGAAACCGGGCATCGCCAT
+position: 4395347 
IIIIIIIIIIIIIIIIIIIIIIIIIIIIIIIIIIIIIIIIIIIIIIIIII
@ read 6936
ATTTTCTAATCACACCCAATACGGCAAATGGACTGGCTGCGTGATGCCGC
+position: -3300436 
IIIIIIIIIIIIIIIIIIIIIIIIIIIIIIIIIIIIIIIIIIIIIIIIII
@ read 6937
GAATAATATATGACATGGAATCCGTTGGCGCTGGCGACGGCGCTGCAAAC
+position: 5039789 
IIIIIIIIIIIIIIIIIIIIIIIIIIIIIIIIIIIIIIIIIIIIIIIIII
@ read 6938
GACTAAACCCAATATTCGGTTTCTTAACTTTGCGGTGCGCTATGGCACAT
+position: -4893411 
IIIIIIIIIIIIIIIIIIIIIIIIIIIIIIIIIIIIIIIIIIIIIIIIII
@ read 6939
GCGGGAAACAGTATAAACCGCCCCACAATCCGCTCGGCGGACGCTGCGCC
+position: -1776673 
IIIIIIIIIIIIIIIIIIIIIIIIIIIIIIIIIIIIIIIIIIIIIIIIII
@ read 6940
GTGATATGCAGCACGCCCTCGATTATCTGTTTGCTGACGGGCATCTTAAG
+position: 4556542 
IIIIIIIIIIIIIIIIIIIIIIIIIIIIIIIIIIIIIIIIIIIIIIIIII
@ read 6941
TGGCGGAAAATGAAAGGCGACGAGGATTTCGTCATGCTCAAGAGACACTT
+position: -1881396 
IIIIIIIIIIIIIIIIIIIIIIIIIIIIIIIIIIIIIIIIIIIIIIIIII
@ read 6942
TGTGATCGCCGGTAGCACCATGCCACCGGGCAAAAAAGCGTTTAATCCGG
+position: -415666 
IIIIIIIIIIIIIIIIIIIIIIIIIIIIIIIIIIIIIIIIIIIIIIIIII
@ read 6943
CCCGACAACCACAGCGCGGTATCCACCACATGCAGATAATCATCCAGCAA
+position: -3937668 
IIIIIIIIIIIIIIIIIIIIIIIIIIIIIIIIIIIIIIIIIIIIIIIIII
@ read 6944
GACGTTCAACGATGGTGAATGAGGCTCTCAGCCAGTCAGGAAGATGATCA
+position: 1896473 
IIIIIIIIIIIIIIIIIIIIIIIIIIIIIIIIIIIIIIIIIIIIIIIIII
@ read 6945
CCCAGGCGCTGCGTCCCTTCCCACACGCAACTGGTCGCGCCGCAGCGTTG
+position: 2002319 
IIIIIIIIIIIIIIIIIIIIIIIIIIIIIIIIIIIIIIIIIIIIIIIIII
@ read 6946
CTTGAGTGCTCTGTTGAATTCACTGAGCTGAATTTTCAGCCCAGTGATTA
+position: -2985436 
IIIIIIIIIIIIIIIIIIIIIIIIIIIIIIIIIIIIIIIIIIIIIIIIII
@ read 6947
GCTTTGTGACTGATTCTCTGAGCTGGCTCGGTCAGTTCGATATGGTCTGT
+position: -2620944 
IIIIIIIIIIIIIIIIIIIIIIIIIIIIIIIIIIIIIIIIIIIIIIIIII
@ read 6948
GTAATCTTTTTTGCTTGAAAAATAAAGTCTTAGCGTTCTGCGTTAAGACT
+position: 1466605 
IIIIIIIIIIIIIIIIIIIIIIIIIIIIIIIIIIIIIIIIIIIIIIIIII
@ read 6949
GACGCGGAAGATATGTCCGACCTGCCAAACGAATACCGTCACGAGCCGGA
+position: -2451714 
IIIIIIIIIIIIIIIIIIIIIIIIIIIIIIIIIIIIIIIIIIIIIIIIII
@ read 6950
CCACCGACCCCTTCCGGGTTGTAGACGCCAGCATGTTCGTAACCACGCGC
+position: -3513905 
IIIIIIIIIIIIIIIIIIIIIIIIIIIIIIIIIIIIIIIIIIIIIIIIII
@ read 6951
ATTTTGCGTGTGCGCAGGGCGGTGCGCATCTCTTTAAACGGCACTTTGTG
+position: -2345338 
IIIIIIIIIIIIIIIIIIIIIIIIIIIIIIIIIIIIIIIIIIIIIIIIII
@ read 6952
GGCTGGAGCGACTCCTGGAGCGAATACGCCTGGGTGCGTGAACAGGGAAA
+position: -4666074 
IIIIIIIIIIIIIIIIIIIIIIIIIIIIIIIIIIIIIIIIIIIIIIIIII
@ read 6953
GGCTTTTTTTGTAGTAAATTCAGGTAAAAAAAGATGCGATATAAATCGCA
+position: -4700506 
IIIIIIIIIIIIIIIIIIIIIIIIIIIIIIIIIIIIIIIIIIIIIIIIII
@ read 6954
GATGAAAGAGCGTGTCGGACAGACGCTGGGTCGCAAAGAGGCGCGTGGGC
+position: 4537389 
IIIIIIIIIIIIIIIIIIIIIIIIIIIIIIIIIIIIIIIIIIIIIIIIII
@ read 6955
ATTCCACAGACCATAATAATGTTCGGTATCAACCGCCTCTTCACCCTGTT
+position: 3364322 
IIIIIIIIIIIIIIIIIIIIIIIIIIIIIIIIIIIIIIIIIIIIIIIIII
@ read 6956
TTAACACCGTTTGGCACCTGTATTGATGAAGTGTATTCCGCCACCGAAGG
+position: 3627065 
IIIIIIIIIIIIIIIIIIIIIIIIIIIIIIIIIIIIIIIIIIIIIIIIII
@ read 6957
ACACACCTGCTTATCAGGGGCCGGTGGATCTCTTCCTGCGCCCGTGGGAA
+position: -2338353 
IIIIIIIIIIIIIIIIIIIIIIIIIIIIIIIIIIIIIIIIIIIIIIIIII
@ read 6958
GCCATAAACAGGGCTTTACCTGTCAGCTCTTTTGTCATGCGCTCTCCCAT
+position: 5162509 
IIIIIIIIIIIIIIIIIIIIIIIIIIIIIIIIIIIIIIIIIIIIIIIIII
@ read 6959
CGTGGCGCGAAAGTTATTGGCACTGCGACCAGTGAAAATGGCGCTCAGGC
+position: 1363421 
IIIIIIIIIIIIIIIIIIIIIIIIIIIIIIIIIIIIIIIIIIIIIIIIII
@ read 6960
GGCTCGCTTCTACAGCGTCCGGGGTTTCATAGTTTTTGGCAATTAAATTA
+position: -2221558 
IIIIIIIIIIIIIIIIIIIIIIIIIIIIIIIIIIIIIIIIIIIIIIIIII
@ read 6961
TATGAGCCAGCGGGGATTGTTCACCGTGGTGAGTTTGTCTTCACGAAGGA
+position: 858023 
IIIIIIIIIIIIIIIIIIIIIIIIIIIIIIIIIIIIIIIIIIIIIIIIII
@ read 6962
AGCCACCGAACTGGCCTTGCAGGGGGCAGCAGGCAATATTGATCCTCGTG
+position: -2642123 
IIIIIIIIIIIIIIIIIIIIIIIIIIIIIIIIIIIIIIIIIIIIIIIIII
@ read 6963
GCTGCGTGCGCACCATATGGACGCCAATCTGCCGCAGGATTTCCAGATCC
+position: 4576940 
IIIIIIIIIIIIIIIIIIIIIIIIIIIIIIIIIIIIIIIIIIIIIIIIII
@ read 6964
TACGACTTGCCTGTACAACGCCAATACTCACGAAAGTATGACGAGCAAGC
+position: -4231407 
IIIIIIIIIIIIIIIIIIIIIIIIIIIIIIIIIIIIIIIIIIIIIIIIII
@ read 6965
TTGCAGGTGGAACCCTTTCTGAACTAAAGAGTGTAGCGGATTTTAACGTG
+position: -4896883 
IIIIIIIIIIIIIIIIIIIIIIIIIIIIIIIIIIIIIIIIIIIIIIIIII
@ read 6966
TGCTCGCCATAATATCCAGGCAGTGTCCCGTGAATAAAACGGAGTAAAAG
+position: 3016076 
IIIIIIIIIIIIIIIIIIIIIIIIIIIIIIIIIIIIIIIIIIIIIIIIII
@ read 6967
GGCATCAGATAACGCTGGTCAGGAGACAAAGGCTCGTTATCCATTACGTG
+position: -1714619 
IIIIIIIIIIIIIIIIIIIIIIIIIIIIIIIIIIIIIIIIIIIIIIIIII
@ read 6968
CGTACCCAATTGAAAGGCGTACCAAAAAGTATGATTTACCGTATTTTGCG
+position: 1357688 
IIIIIIIIIIIIIIIIIIIIIIIIIIIIIIIIIIIIIIIIIIIIIIIIII
@ read 6969
ATCGTCGTCATCAGATTCACCGATATCGCCTCTTTTATTGTGGGATTGAC
+position: 4621867 
IIIIIIIIIIIIIIIIIIIIIIIIIIIIIIIIIIIIIIIIIIIIIIIIII
@ read 6970
CCATACGATTCAGTAAACCTAATGCCAGATTCAGGGTCAGCAGCAGAGTA
+position: -2904409 
IIIIIIIIIIIIIIIIIIIIIIIIIIIIIIIIIIIIIIIIIIIIIIIIII
@ read 6971
CCAACAATCTGCCGATGATTCCGTTCTACATCTATTACTCGATGTTCGGC
+position: 125083 
IIIIIIIIIIIIIIIIIIIIIIIIIIIIIIIIIIIIIIIIIIIIIIIIII
@ read 6972
CGCGGTGAAAAACTCTCAGAAGACGGTCACGGTGAAATTCAACGCGGATG
+position: 342257 
IIIIIIIIIIIIIIIIIIIIIIIIIIIIIIIIIIIIIIIIIIIIIIIIII
@ read 6973
CGGAACAGGCGCGTGGGGAAATTCCACCGCTGTTACCGGATAGCAGAGAA
+position: 4818957 
IIIIIIIIIIIIIIIIIIIIIIIIIIIIIIIIIIIIIIIIIIIIIIIIII
@ read 6974
TGGCTGCACTTGGCGACAAGGTTACGTATCAGGAGCGCCTGAACGCGCTG
+position: 857415 
IIIIIIIIIIIIIIIIIIIIIIIIIIIIIIIIIIIIIIIIIIIIIIIIII
@ read 6975
GACCGCTTTAAAGAGCTGTTCGATACTTACTCAAAACAGGCAGGTAAAGA
+position: -1616386 
IIIIIIIIIIIIIIIIIIIIIIIIIIIIIIIIIIIIIIIIIIIIIIIIII
@ read 6976
GGCGATCGACCGTCTTCGTTCCAACAGTGAGTTTGTGCCATTGTGCGTTT
+position: -3130877 
IIIIIIIIIIIIIIIIIIIIIIIIIIIIIIIIIIIIIIIIIIIIIIIIII
@ read 6977
GTTTAACGCTTTCGGGTGGTGAACCCTTTATGCAGCCGGAAATGGCGATG
+position: -4349333 
IIIIIIIIIIIIIIIIIIIIIIIIIIIIIIIIIIIIIIIIIIIIIIIIII
@ read 6978
GTGAGAATCGCTCCTCCCGTTCGCTGGAAGTTCACGAGTTTATGCGTCGT
+position: -2989010 
IIIIIIIIIIIIIIIIIIIIIIIIIIIIIIIIIIIIIIIIIIIIIIIIII
@ read 6979
ATCCAGATTGTCAGAGAAAACCAGCGTTTTACTCTGTGGATCAATTCCCA
+position: 1055954 
IIIIIIIIIIIIIIIIIIIIIIIIIIIIIIIIIIIIIIIIIIIIIIIIII
@ read 6980
CATGAAGCTTTAACATCACAACTGACCAGCGCCTGCCCGTTTTGCCAGGA
+position: 3100188 
IIIIIIIIIIIIIIIIIIIIIIIIIIIIIIIIIIIIIIIIIIIIIIIIII
@ read 6981
CGGCCTCGATTTTGGTCATGAACAACGCACGGTTACGCTGCCGTTGGGCG
+position: -3837797 
IIIIIIIIIIIIIIIIIIIIIIIIIIIIIIIIIIIIIIIIIIIIIIIIII
@ read 6982
GTATCGTCGCGTCATTAACCGTAACAACCGTCTGAAACGTCTGCTGGATC
+position: 4772205 
IIIIIIIIIIIIIIIIIIIIIIIIIIIIIIIIIIIIIIIIIIIIIIIIII
@ read 6983
GTCGTCTTTATTGTCTTCGAAGGTGAAGCCATCCAGTTCGTTTTCCAGGG
+position: 4472044 
IIIIIIIIIIIIIIIIIIIIIIIIIIIIIIIIIIIIIIIIIIIIIIIIII
@ read 6984
TATTGCGCGATCCGATTAATCACACCGTGATGCCATCACCCTTTATTAAA
+position: -3636300 
IIIIIIIIIIIIIIIIIIIIIIIIIIIIIIIIIIIIIIIIIIIIIIIIII
@ read 6985
GCCATTCATCAAATGATAAAGACGTCATTGCAATTGATGGAAAAACGCTC
+position: -4670698 
IIIIIIIIIIIIIIIIIIIIIIIIIIIIIIIIIIIIIIIIIIIIIIIIII
@ read 6986
CAGAACAGTCTGGATGCGATACGTTAATTCTTTCTTTGCACCATAAAGGG
+position: -803999 
IIIIIIIIIIIIIIIIIIIIIIIIIIIIIIIIIIIIIIIIIIIIIIIIII
@ read 6987
AAACCGGGTCGGTTCACATCCTGTTCTCATGGTCACTCCCTTTGTGACAC
+position: -1366711 
IIIIIIIIIIIIIIIIIIIIIIIIIIIIIIIIIIIIIIIIIIIIIIIIII
@ read 6988
GATACCGTACTGGTGATTGGTGCTAACGATACGGTTAACCCGGCGGCGCA
+position: -3340722 
IIIIIIIIIIIIIIIIIIIIIIIIIIIIIIIIIIIIIIIIIIIIIIIIII
@ read 6989
AGAATCTCGAACAGCGAGTGCAGGAAGGTAAGTTCCGTGAGGATCTGTTC
+position: -643392 
IIIIIIIIIIIIIIIIIIIIIIIIIIIIIIIIIIIIIIIIIIIIIIIIII
@ read 6990
TCACGTTGTAAATTGTTTAACGTCAAATTTCCCATACAGAGCTAAGGGAT
+position: -1779661 
IIIIIIIIIIIIIIIIIIIIIIIIIIIIIIIIIIIIIIIIIIIIIIIIII
@ read 6991
AAGTGTTAAGTATTGCGGATCACGCCTGGATCCTAGCGGACAAAAAAATT
+position: -1431329 
IIIIIIIIIIIIIIIIIIIIIIIIIIIIIIIIIIIIIIIIIIIIIIIIII
@ read 6992
TCGTGTGTTTCAGATATACCATGTGATGATAATTTTTATGATGTGCTTAG
+position: 4288860 
IIIIIIIIIIIIIIIIIIIIIIIIIIIIIIIIIIIIIIIIIIIIIIIIII
@ read 6993
GCGAAAAAGTGATCTGGGGTGCCTGTTCCGTCAACTGTGGTAGCCGCTGT
+position: 1860030 
IIIIIIIIIIIIIIIIIIIIIIIIIIIIIIIIIIIIIIIIIIIIIIIIII
@ read 6994
ACATCCTCATGTGCGAATTTTGAAAACTCACCACATGGGACGCCAATCAC
+position: 2292373 
IIIIIIIIIIIIIIIIIIIIIIIIIIIIIIIIIIIIIIIIIIIIIIIIII
@ read 6995
ACAATGCCGCTGCTGTGGTGCTGGCACACAATCACCCGTCCGGTGAAGTC
+position: 4404355 
IIIIIIIIIIIIIIIIIIIIIIIIIIIIIIIIIIIIIIIIIIIIIIIIII
@ read 6996
TAACCAGAACTCTCATAATTCGCTCCATTAGGCTTATGGTATGAAATAAC
+position: 810836 
IIIIIIIIIIIIIIIIIIIIIIIIIIIIIIIIIIIIIIIIIIIIIIIIII
@ read 6997
TTCGCCTGTTTCGTGGTTACGCACTTCACCTTTGTACGGGTAAACGTCAA
+position: -5144884 
IIIIIIIIIIIIIIIIIIIIIIIIIIIIIIIIIIIIIIIIIIIIIIIIII
@ read 6998
CTTGAGGGTGATAAACATCATCCCGCTATTCACCCGCGAACCGCCGGTAA
+position: -2722431 
IIIIIIIIIIIIIIIIIIIIIIIIIIIIIIIIIIIIIIIIIIIIIIIIII
@ read 6999
ATTGCCCAGCAGATTGTTCGCTGGCTGGAGAGTGAGCATCCACTGAAAGC
+position: -68312 
IIIIIIIIIIIIIIIIIIIIIIIIIIIIIIIIIIIIIIIIIIIIIIIIII
@ read 7000
CCCGAATCGCTATTTTCTCCGCGCCACACCAGGGCCTGGGATTTGCAGTT
+position: -2581066 
IIIIIIIIIIIIIIIIIIIIIIIIIIIIIIIIIIIIIIIIIIIIIIIIII
@ read 7001
TGGGACCTAAGTACAACACGCGAAAGACAATAAAGTAGGTAACGGTGGGC
+position: -705457 
IIIIIIIIIIIIIIIIIIIIIIIIIIIIIIIIIIIIIIIIIIIIIIIIII
@ read 7002
AACGGCAGTTTCGTAGGCTGTCGGGAAACGCGCGAGCTACCGCAGATCGA
+position: 5082655 
IIIIIIIIIIIIIIIIIIIIIIIIIIIIIIIIIIIIIIIIIIIIIIIIII
@ read 7003
CAATGCCGCGATAGCCCGGGGAATACGACAGGAAAAGGAGCAACTGGCCA
+position: -1705135 
IIIIIIIIIIIIIIIIIIIIIIIIIIIIIIIIIIIIIIIIIIIIIIIIII
@ read 7004
CGACGCACGCTGTAGTAGTAGTCGTTATGAGTGCGCGGGATCAGTTTCGG
+position: -4626533 
IIIIIIIIIIIIIIIIIIIIIIIIIIIIIIIIIIIIIIIIIIIIIIIIII
@ read 7005
GCACGAAGAATTCCGTAACGCGCTGGTTAACGCCGCCTCTGCCGACGCTA
+position: -554535 
IIIIIIIIIIIIIIIIIIIIIIIIIIIIIIIIIIIIIIIIIIIIIIIIII
@ read 7006
ATCCTTCCAGCACATCCAGACTGCGGTTGATTTTCTCCCGCTGGCGTAAC
+position: 4280991 
IIIIIIIIIIIIIIIIIIIIIIIIIIIIIIIIIIIIIIIIIIIIIIIIII
@ read 7007
GGTTTGAGGTCAGCACAATGAACGGGTCAGTGGTCACGGCGAAGATAGCC
+position: -1540632 
IIIIIIIIIIIIIIIIIIIIIIIIIIIIIIIIIIIIIIIIIIIIIIIIII
@ read 7008
GGTATTGCTTTTTTCCACCTTGCTCACCTGGCGTGAAGTAGTGGTGCTGG
+position: -2900000 
IIIIIIIIIIIIIIIIIIIIIIIIIIIIIIIIIIIIIIIIIIIIIIIIII
@ read 7009
TATCACTGCACAGACGGTAGTCATCGGTACGCCTGATCAGATGGCCAATA
+position: 1630942 
IIIIIIIIIIIIIIIIIIIIIIIIIIIIIIIIIIIIIIIIIIIIIIIIII
@ read 7010
GGCGCAGCAGACACTGGTGAGACGCTTGCGCGGACAGCGCCTGTACTATT
+position: -2858303 
IIIIIIIIIIIIIIIIIIIIIIIIIIIIIIIIIIIIIIIIIIIIIIIIII
@ read 7011
GTTTAATGGTTGGCTGTCGTTCCGCCTGGGTCGTAAATACAGCCTGATGG
+position: -1909554 
IIIIIIIIIIIIIIIIIIIIIIIIIIIIIIIIIIIIIIIIIIIIIIIIII
@ read 7012
CAGTTGGCGTAACCAAGGGCAAAGAAGCTTTCATCTTCGATACCGACCGC
+position: 2332669 
IIIIIIIIIIIIIIIIIIIIIIIIIIIIIIIIIIIIIIIIIIIIIIIIII
@ read 7013
GTGACCTGCCGCGACGTTTGTCACCGCCGTTTGATCGAACTGAAACGTCC
+position: 3705643 
IIIIIIIIIIIIIIIIIIIIIIIIIIIIIIIIIIIIIIIIIIIIIIIIII
@ read 7014
TGGTGCATCTGCACTGGTACGACAAAGAAGTCCGTCCGGGGCGTAAAGTG
+position: -4692008 
IIIIIIIIIIIIIIIIIIIIIIIIIIIIIIIIIIIIIIIIIIIIIIIIII
@ read 7015
GGGCCACACGACAACTTCCATCCGAGTAACTCGCATGTGATCCCAGCATT
+position: -2755586 
IIIIIIIIIIIIIIIIIIIIIIIIIIIIIIIIIIIIIIIIIIIIIIIIII
@ read 7016
GGGCTGGGCGGCGATGAAGCAAACGCCCAGGCGCAAGGGATTCTGGAACG
+position: 2543582 
IIIIIIIIIIIIIIIIIIIIIIIIIIIIIIIIIIIIIIIIIIIIIIIIII
@ read 7017
CCAGCAACATGGACAGGTTCCAGACGCGCAACAGGCGTAATCGCGCCAGT
+position: 2929383 
IIIIIIIIIIIIIIIIIIIIIIIIIIIIIIIIIIIIIIIIIIIIIIIIII
@ read 7018
TGGCTGATCACCGCCGCCAGGTTGGCGCAGACAAAGGTTTTACCAATTGA
+position: 2529481 
IIIIIIIIIIIIIIIIIIIIIIIIIIIIIIIIIIIIIIIIIIIIIIIIII
@ read 7019
TTCGCAAGCTGATTGATGCCAGTGCTGATAAGGTGCAATCCGGTTCGCAG
+position: -1561645 
IIIIIIIIIIIIIIIIIIIIIIIIIIIIIIIIIIIIIIIIIIIIIIIIII
@ read 7020
ATGAGAAAATATTACAGAGGAGAGTAATTTGTGTGTCAGGTATGTTTTTT
+position: 478723 
IIIIIIIIIIIIIIIIIIIIIIIIIIIIIIIIIIIIIIIIIIIIIIIIII
@ read 7021
CATCGTCCCCAGCCGGAAGCGAACAGCGTGCAGCGTAAACACATGCTTGA
+position: -4582914 
IIIIIIIIIIIIIIIIIIIIIIIIIIIIIIIIIIIIIIIIIIIIIIIIII
@ read 7022
CGGCAACGGCCTTGAGCTGAAATGTCCGTTTACCTCCCGGGATTTCATGA
+position: 1922721 
IIIIIIIIIIIIIIIIIIIIIIIIIIIIIIIIIIIIIIIIIIIIIIIIII
@ read 7023
TGATCAGGTCCTTCATGCCGCGCGATTCAAGCTGGAATACCGCCGTGGTT
+position: -5071424 
IIIIIIIIIIIIIIIIIIIIIIIIIIIIIIIIIIIIIIIIIIIIIIIIII
@ read 7024
ACTTTCGATTAGCAGAAATTTCGAAAGGTAAAATATCCTTGTCACATTCG
+position: -3073547 
IIIIIIIIIIIIIIIIIIIIIIIIIIIIIIIIIIIIIIIIIIIIIIIIII
@ read 7025
CCAAATGTCAGTGCCAGATTTTAGGTGAAGGAATTGGTTTTTTGCCGGAT
+position: -4912979 
IIIIIIIIIIIIIIIIIIIIIIIIIIIIIIIIIIIIIIIIIIIIIIIIII
@ read 7026
ACGTTTTTCTGAGTCAATCTATGCAAAGAAAAGTAAATCGCAGTGATAGC
+position: -4069749 
IIIIIIIIIIIIIIIIIIIIIIIIIIIIIIIIIIIIIIIIIIIIIIIIII
@ read 7027
GATAACAATGGCGGGGGAAATCGCTTAGATATCAAAACACTGCATCAGGT
+position: -706211 
IIIIIIIIIIIIIIIIIIIIIIIIIIIIIIIIIIIIIIIIIIIIIIIIII
@ read 7028
GCAAAGCGATCCAGTCCGGTCGTCACCTCTTCTTCGCTGACATTGAGCGC
+position: 2131072 
IIIIIIIIIIIIIIIIIIIIIIIIIIIIIIIIIIIIIIIIIIIIIIIIII
@ read 7029
ACCGGATCACCATTTTTATCCACGGCATCAAGCAGCATCACAACCGCATT
+position: -4086760 
IIIIIIIIIIIIIIIIIIIIIIIIIIIIIIIIIIIIIIIIIIIIIIIIII
@ read 7030
CGTTATTTGCCAACGCCACTCCCTGCCCGTGAATAGCCGCTTGCAGCACC
+position: 3328283 
IIIIIIIIIIIIIIIIIIIIIIIIIIIIIIIIIIIIIIIIIIIIIIIIII
@ read 7031
CTTCTTCATCGCTGAAGGTACTCAGGTCAACTTTCTGACGAACGTCAGCG
+position: -506874 
IIIIIIIIIIIIIIIIIIIIIIIIIIIIIIIIIIIIIIIIIIIIIIIIII
@ read 7032
TTTTTCTTATCAGCACTGCCACCACTGCCCGGAGCCACAATGCCGCGAAA
+position: 2145341 
IIIIIIIIIIIIIIIIIIIIIIIIIIIIIIIIIIIIIIIIIIIIIIIIII
@ read 7033
CGGCAGACCAAAGTCGGTCATTTTCGGCACGTCTTCGTCAATGATGCCCA
+position: -2786791 
IIIIIIIIIIIIIIIIIIIIIIIIIIIIIIIIIIIIIIIIIIIIIIIIII
@ read 7034
TTCCAGCGCCCCAGGTATTTGCGCTTTTTCAAGTCTTTCGGCAATCAGCT
+position: -3710378 
IIIIIIIIIIIIIIIIIIIIIIIIIIIIIIIIIIIIIIIIIIIIIIIIII
@ read 7035
GGCAAAAAAAATTACCCTCGCTTGAGTGGTTAAAAATAGTGGCGACTGAT
+position: 2591355 
IIIIIIIIIIIIIIIIIIIIIIIIIIIIIIIIIIIIIIIIIIIIIIIIII
@ read 7036
GCGTGTGCACTGTCCTGGGGCTGGATATTCACGCCACGACAACCATCGGT
+position: -3124948 
IIIIIIIIIIIIIIIIIIIIIIIIIIIIIIIIIIIIIIIIIIIIIIIIII
@ read 7037
GGCGTCGCGCGTGATGTAGCGATGCGCCACCAGTAACTGCGTTTGTTCCC
+position: 4896838 
IIIIIIIIIIIIIIIIIIIIIIIIIIIIIIIIIIIIIIIIIIIIIIIIII
@ read 7038
TCCCCCTGGCATGTCAGTCAGGCCGTGGTTGGCTTATTATCGCTGGCTTA
+position: 1932239 
IIIIIIIIIIIIIIIIIIIIIIIIIIIIIIIIIIIIIIIIIIIIIIIIII
@ read 7039
AATGGCAGCGGCAGACGGGTGGGGTGGTGGATTTATCAAATCTGGAACGC
+position: 1429237 
IIIIIIIIIIIIIIIIIIIIIIIIIIIIIIIIIIIIIIIIIIIIIIIIII
@ read 7040
AACTCAAAAAACATCTACATGAATCATCCTGCACACCAATGGTACGTCTG
+position: -119483 
IIIIIIIIIIIIIIIIIIIIIIIIIIIIIIIIIIIIIIIIIIIIIIIIII
@ read 7041
TCGGTGATGGGGCGACGTTCGTTACTGGCGCGGATCAGGATATTCAGTCT
+position: -2550073 
IIIIIIIIIIIIIIIIIIIIIIIIIIIIIIIIIIIIIIIIIIIIIIIIII
@ read 7042
AATATTGCGGATTCCATCCTCAGTTGGTCGAAGGCCGTGCGGATAACATT
+position: -2020584 
IIIIIIIIIIIIIIIIIIIIIIIIIIIIIIIIIIIIIIIIIIIIIIIIII
@ read 7043
CAAAGATGTTTATACGTGCGAAATTGTCGGCTACGCCATGGGAGAGCGCA
+position: -115080 
IIIIIIIIIIIIIIIIIIIIIIIIIIIIIIIIIIIIIIIIIIIIIIIIII
@ read 7044
ACAGCAGCCACACCAATCAACAATTGCGGGCCAAAGACCAGGAAACCCAA
+position: 4417293 
IIIIIIIIIIIIIIIIIIIIIIIIIIIIIIIIIIIIIIIIIIIIIIIIII
@ read 7045
CTTCCTCCGGTTTTACGATAGGAAGATTAGAACATGCATTAAATGATGTT
+position: 294613 
IIIIIIIIIIIIIIIIIIIIIIIIIIIIIIIIIIIIIIIIIIIIIIIIII
@ read 7046
GTTACGGTTTATGCTCATGGCGTAAAAAATGTAAAAAAGATTCTTTAAGA
+position: -1133345 
IIIIIIIIIIIIIIIIIIIIIIIIIIIIIIIIIIIIIIIIIIIIIIIIII
@ read 7047
GTTGTGGCCACTCCACCAGGCAGATGGCATCGTTGGCAAAATAATCGCGA
+position: -252093 
IIIIIIIIIIIIIIIIIIIIIIIIIIIIIIIIIIIIIIIIIIIIIIIIII
@ read 7048
TTGCTAACGAGATGAACCAAAAAGGCCACGACCTGTTTGAAGCGACGCTC
+position: 2982720 
IIIIIIIIIIIIIIIIIIIIIIIIIIIIIIIIIIIIIIIIIIIIIIIIII
@ read 7049
CTGAGGCCGTCATGGAAGCATTACTTCAGCTTAAAGGCATCGATAAAGCC
+position: 4510291 
IIIIIIIIIIIIIIIIIIIIIIIIIIIIIIIIIIIIIIIIIIIIIIIIII
@ read 7050
CAGCAATCCAGCGGGAGTTTCTGGATGCCGCTGATGGCCGGTTACATGAT
+position: 3679627 
IIIIIIIIIIIIIIIIIIIIIIIIIIIIIIIIIIIIIIIIIIIIIIIIII
@ read 7051
GCGTGGAGCCACGGATGGACTTTGGCCAGACCGAGCCTTCAATACGCTTG
+position: -4431069 
IIIIIIIIIIIIIIIIIIIIIIIIIIIIIIIIIIIIIIIIIIIIIIIIII
@ read 7052
AAGCTATCAACATGGGCTTAGTGAAAACGCCTCTTGTTGCGTGGATAGAT
+position: -958285 
IIIIIIIIIIIIIIIIIIIIIIIIIIIIIIIIIIIIIIIIIIIIIIIIII
@ read 7053
GGTATCGAGTGGGAAGCGTTGCTGGTGGAAATGCTCGGCCTGTTGCATCG
+position: 527175 
IIIIIIIIIIIIIIIIIIIIIIIIIIIIIIIIIIIIIIIIIIIIIIIIII
@ read 7054
CCGGTGAGCAGGCGAAAACGCAGCGCCGCAGCCTGGCGGATACCCTTCAG
+position: 757906 
IIIIIIIIIIIIIIIIIIIIIIIIIIIIIIIIIIIIIIIIIIIIIIIIII
@ read 7055
TTTTCATTCGAAAACATGATCATTATTATTGATTATCAAAATTAATCTAA
+position: 4277327 
IIIIIIIIIIIIIIIIIIIIIIIIIIIIIIIIIIIIIIIIIIIIIIIIII
@ read 7056
CGGTGAAGCCACCAGCACCAGCGGTTGTTCACCCAACTCTCGTCGGTTCA
+position: 3107274 
IIIIIIIIIIIIIIIIIIIIIIIIIIIIIIIIIIIIIIIIIIIIIIIIII
@ read 7057
CCGGTCACAGGCGTGAAAGTTTCGGTCGTGGCTTTGAAGAAATCTGCCAC
+position: 4547289 
IIIIIIIIIIIIIIIIIIIIIIIIIIIIIIIIIIIIIIIIIIIIIIIIII
@ read 7058
AGGTGCCCTGGAGTTGTTCCTCGGTAACGCCGGAACGGCAATGCGTCCGC
+position: 1024337 
IIIIIIIIIIIIIIIIIIIIIIIIIIIIIIIIIIIIIIIIIIIIIIIIII
@ read 7059
ATCCGGAAGTGCAGGCGCTTCTCAACGACGCTCCGGCATTAGGTGATTAT
+position: -2244648 
IIIIIIIIIIIIIIIIIIIIIIIIIIIIIIIIIIIIIIIIIIIIIIIIII
@ read 7060
TATCAACAGCCACCTGCTGTACATCTCGACCTTTATTCAGGACGTCGGCG
+position: -2496639 
IIIIIIIIIIIIIIIIIIIIIIIIIIIIIIIIIIIIIIIIIIIIIIIIII
@ read 7061
GACATTGCGCTAAGCAGTCGGCAACTGACCGAACCACGCCATGTCGATAC
+position: 4353827 
IIIIIIIIIIIIIIIIIIIIIIIIIIIIIIIIIIIIIIIIIIIIIIIIII
@ read 7062
ACGAGGTTTCTCGCCAAAAAGCGCCCGCCACAAATTAATACGCGTACTCA
+position: 5150318 
IIIIIIIIIIIIIIIIIIIIIIIIIIIIIIIIIIIIIIIIIIIIIIIIII
@ read 7063
GCCTCGACCTGGGTCGCCTTTGCTTTTGGCGGTATTGTGGCGATGTTTTC
+position: 546764 
IIIIIIIIIIIIIIIIIIIIIIIIIIIIIIIIIIIIIIIIIIIIIIIIII
@ read 7064
GACCGTCGCGTCCGTTCCGCTCGTGTACCAATCACTGCGAAAGTGGTTGC
+position: -3818502 
IIIIIIIIIIIIIIIIIIIIIIIIIIIIIIIIIIIIIIIIIIIIIIIIII
@ read 7065
CATCGTGCTGGAAGAGGTCGCTTATATGGGGATATTCTGCCGTCAGTTAG
+position: -5211149 
IIIIIIIIIIIIIIIIIIIIIIIIIIIIIIIIIIIIIIIIIIIIIIIIII
@ read 7066
ATCCGCGACGCAGAGCACGCACAGAGAATCAGTGAAACCACTGAACGCGC
+position: 2064755 
IIIIIIIIIIIIIIIIIIIIIIIIIIIIIIIIIIIIIIIIIIIIIIIIII
@ read 7067
ACGTGCGCGCGAAAAAGTCGAACACGATTTTAACCAGCAGGTGATTAATC
+position: -2766560 
IIIIIIIIIIIIIIIIIIIIIIIIIIIIIIIIIIIIIIIIIIIIIIIIII
@ read 7068
TCCGCTGCGTCCTCAGGCCGTCTTTACCGGAAATGACGCTATGGCTGTTG
+position: 4515455 
IIIIIIIIIIIIIIIIIIIIIIIIIIIIIIIIIIIIIIIIIIIIIIIIII
@ read 7069
GTTGAGGTTGCGCAAAGCCAGCGCGTAATGTGTTGCGCACAAGCCTGAAC
+position: -2856292 
IIIIIIIIIIIIIIIIIIIIIIIIIIIIIIIIIIIIIIIIIIIIIIIIII
@ read 7070
TTCTCTTAGCGCATTCAAAAAACTGATCGGCATTATTTTTATTCGATAAT
+position: 3164378 
IIIIIIIIIIIIIIIIIIIIIIIIIIIIIIIIIIIIIIIIIIIIIIIIII
@ read 7071
TTTGACGGTTTTTAAAAGACGTCCATTGTGGGTAACCAGCATGGCGTTAT
+position: 1115759 
IIIIIIIIIIIIIIIIIIIIIIIIIIIIIIIIIIIIIIIIIIIIIIIIII
@ read 7072
TCGCAGTTCCCGCACGGCTCCTGACGCCCTTCGCCAAAATAGTTCAGCAA
+position: -690155 
IIIIIIIIIIIIIIIIIIIIIIIIIIIIIIIIIIIIIIIIIIIIIIIIII
@ read 7073
AAAGCGCCCTTTTTTGTCATTATGCTGATTATTTGGTCACATCAGCACCA
+position: 2349194 
IIIIIIIIIIIIIIIIIIIIIIIIIIIIIIIIIIIIIIIIIIIIIIIIII
@ read 7074
CTGCACCTTACATTCTTTAGCTTCCATTTCATATACCCAATCAAACAATC
+position: -54198 
IIIIIIIIIIIIIIIIIIIIIIIIIIIIIIIIIIIIIIIIIIIIIIIIII
@ read 7075
CGTTCCGTCACCCCTCAAATTTAAGATGACGCGACAATAACCACGATTAA
+position: 2801677 
IIIIIIIIIIIIIIIIIIIIIIIIIIIIIIIIIIIIIIIIIIIIIIIIII
@ read 7076
TGGCACAGGACGAAGCAGAGCGCGTACGTTTCTGGGCCGGTCGCAAAAAT
+position: -1657087 
IIIIIIIIIIIIIIIIIIIIIIIIIIIIIIIIIIIIIIIIIIIIIIIIII
@ read 7077
GACCCGCCTTCAGCGTTGTCGGTGCTGACAATGGCTTATGTGCTGCAAGG
+position: 2318465 
IIIIIIIIIIIIIIIIIIIIIIIIIIIIIIIIIIIIIIIIIIIIIIIIII
@ read 7078
AGCATTAATAATAATCGATCGTATTTTTGATGGTGTAAACCCGTTCGACG
+position: 1858562 
IIIIIIIIIIIIIIIIIIIIIIIIIIIIIIIIIIIIIIIIIIIIIIIIII
@ read 7079
GAGGATCTGCTGATCTCCGGTCCGGGCAAATACCCGGAATATAACTTCTA
+position: -2503504 
IIIIIIIIIIIIIIIIIIIIIIIIIIIIIIIIIIIIIIIIIIIIIIIIII
@ read 7080
TTACTCTGTGTAATAAATAAAGGGCGCTTAGATGCCCTGTACACGGCGAG
+position: 1370424 
IIIIIIIIIIIIIIIIIIIIIIIIIIIIIIIIIIIIIIIIIIIIIIIIII
@ read 7081
CGGGCTTGATAATAAGCCTGCCAGTGAGCTTCTTTATGTGTGGCGACTCG
+position: -2677185 
IIIIIIIIIIIIIIIIIIIIIIIIIIIIIIIIIIIIIIIIIIIIIIIIII
@ read 7082
AGCTCTTTAAGCTTCTGAACTGCTTTATTCATTTCATCCATACAGTCGAT
+position: -3360313 
IIIIIIIIIIIIIIIIIIIIIIIIIIIIIIIIIIIIIIIIIIIIIIIIII
@ read 7083
TAAAGTGCTGCTCCCTGCTATTGAAAGCTGCATTAATACCCAGGCGCTGA
+position: -4552130 
IIIIIIIIIIIIIIIIIIIIIIIIIIIIIIIIIIIIIIIIIIIIIIIIII
@ read 7084
TTTCTTAAACCACGAAAAATCGATATTCTTCGTGACGCATTTATAAGCCC
+position: -4054817 
IIIIIIIIIIIIIIIIIIIIIIIIIIIIIIIIIIIIIIIIIIIIIIIIII
@ read 7085
ATTGTTGATAAAGTGCGCTTTATTTATGCCAGATGCGGCGTGAATGCCTT
+position: -205388 
IIIIIIIIIIIIIIIIIIIIIIIIIIIIIIIIIIIIIIIIIIIIIIIIII
@ read 7086
GCATGAGATTCTGGAAAGCCGGGCGACGCAAGGTTCCAGCCTGCTGATTC
+position: -426314 
IIIIIIIIIIIIIIIIIIIIIIIIIIIIIIIIIIIIIIIIIIIIIIIIII
@ read 7087
CACGTTGCGGCTGCGTTTGCGCCACCTGTGCAGGGGCCGCGACGTTGCTC
+position: 4454797 
IIIIIIIIIIIIIIIIIIIIIIIIIIIIIIIIIIIIIIIIIIIIIIIIII
@ read 7088
TATCTTCAACCGTCACCAGCCCCTGAATGTCTCCATACTCGTTGACGACC
+position: -2135578 
IIIIIIIIIIIIIIIIIIIIIIIIIIIIIIIIIIIIIIIIIIIIIIIIII
@ read 7089
ATGCGATGATGGGCTATCTCCATTTCATTGCAAATATTCCGGTCAAAGGC
+position: 1046780 
IIIIIIIIIIIIIIIIIIIIIIIIIIIIIIIIIIIIIIIIIIIIIIIIII
@ read 7090
ATTAGAGCTGGTCGAGGCGTTACAGCAGGAAGGTGCATTAGTAAACTGGA
+position: 1612934 
IIIIIIIIIIIIIIIIIIIIIIIIIIIIIIIIIIIIIIIIIIIIIIIIII
@ read 7091
CGAATGCCGTTGGGGCAAAAAGGAATAAAAATGCAGAACCCGCTGCAAGA
+position: -4331651 
IIIIIIIIIIIIIIIIIIIIIIIIIIIIIIIIIIIIIIIIIIIIIIIIII
@ read 7092
GGTGCTTTGTTCCTTTACACTAATAAGAGAGTATTGTCCTGCCTGCTGAT
+position: -1156292 
IIIIIIIIIIIIIIIIIIIIIIIIIIIIIIIIIIIIIIIIIIIIIIIIII
@ read 7093
AAAACCTACGGCGGTGCTGCTCGTGCATTCGACCAGATCGATAACGCGCC
+position: -1322272 
IIIIIIIIIIIIIIIIIIIIIIIIIIIIIIIIIIIIIIIIIIIIIIIIII
@ read 7094
TCTCGCTGCATAATAACTGATGGCAAATGCAGCATTGCCTGATGCGCTTC
+position: 1997416 
IIIIIIIIIIIIIIIIIIIIIIIIIIIIIIIIIIIIIIIIIIIIIIIIII
@ read 7095
TCTACAGCGTCCTGAACAGTTACGCGTGCCATACTTAAAAAGCTCCACAG
+position: -932414 
IIIIIIIIIIIIIIIIIIIIIIIIIIIIIIIIIIIIIIIIIIIIIIIIII
@ read 7096
CAGGTTGAACGAAGCGCTCGGCTAACATACCAATCATGGAAATAATATTG
+position: -2974392 
IIIIIIIIIIIIIIIIIIIIIIIIIIIIIIIIIIIIIIIIIIIIIIIIII
@ read 7097
TGTCGAGGCGTTTGCGTAATCCGTTTTCGTCGGCAGGTAAGTACTTACCG
+position: -4490077 
IIIIIIIIIIIIIIIIIIIIIIIIIIIIIIIIIIIIIIIIIIIIIIIIII
@ read 7098
AAGCGCAGGCGCTGGCGCAATGGATAGAAAATACCCGAATGGTTTATGAA
+position: -2708177 
IIIIIIIIIIIIIIIIIIIIIIIIIIIIIIIIIIIIIIIIIIIIIIIIII
@ read 7099
AGCGGCTTTGTTGACGGTACAGAAAACCCGGCGGGTGAAGAGACGCGTCG
+position: -2328566 
IIIIIIIIIIIIIIIIIIIIIIIIIIIIIIIIIIIIIIIIIIIIIIIIII
@ read 7100
TACGCAAAGACCATCCTGACCTATTGATCATGGTCGATCCGGTGATTGGC
+position: -2340521 
IIIIIIIIIIIIIIIIIIIIIIIIIIIIIIIIIIIIIIIIIIIIIIIIII
@ read 7101
CGGGTCTGACGCAGCATAAACTCACGCAGCGGCTGCGCCCCTTTTTCCAG
+position: -2905628 
IIIIIIIIIIIIIIIIIIIIIIIIIIIIIIIIIIIIIIIIIIIIIIIIII
@ read 7102
ATCTTCTGGTTGCGCCGGGAAGCTGGCCGTCTTTGCGGTACGTCTAGATA
+position: 2617763 
IIIIIIIIIIIIIIIIIIIIIIIIIIIIIIIIIIIIIIIIIIIIIIIIII
@ read 7103
CTGGTAGGCTGTCTGCTGCTGAATATGGTGATTTGATAACACTGACTGCC
+position: 4032804 
IIIIIIIIIIIIIIIIIIIIIIIIIIIIIIIIIIIIIIIIIIIIIIIIII
@ read 7104
GGCTGCAACCGGAAGGGTTGGCTTATTTAACTTCAACTTCAGCGCCAGCT
+position: -510676 
IIIIIIIIIIIIIIIIIIIIIIIIIIIIIIIIIIIIIIIIIIIIIIIIII
@ read 7105
GTATTCAAAGACGTCAACAAGAAAGGCATCATCGAGCTGTCTCGCGAGCT
+position: 127526 
IIIIIIIIIIIIIIIIIIIIIIIIIIIIIIIIIIIIIIIIIIIIIIIIII
@ read 7106
GGTAGGATTGTTGGCGCGGCTGTGAATATCCGGCAGGCTTTTCCAGCTGT
+position: -811709 
IIIIIIIIIIIIIIIIIIIIIIIIIIIIIIIIIIIIIIIIIIIIIIIIII
@ read 7107
CACTCAGGCGCGGCGAGAAGTCATTATCGCCAACGCCTACTTCTTCCCCG
+position: -4390506 
IIIIIIIIIIIIIIIIIIIIIIIIIIIIIIIIIIIIIIIIIIIIIIIIII
@ read 7108
AGTGTCTTTACGGTTAACGGCTTTAGCTTCAGCGGCCAGGCACAAAACGC
+position: 3916133 
IIIIIIIIIIIIIIIIIIIIIIIIIIIIIIIIIIIIIIIIIIIIIIIIII
@ read 7109
GTGCTGACTTTTGATGACGGCTACCAGAGTTTTTATACCCGCGTCTTCCC
+position: -4061560 
IIIIIIIIIIIIIIIIIIIIIIIIIIIIIIIIIIIIIIIIIIIIIIIIII
@ read 7110
CAGATAAGCGTTCGCCAGGTTGAGCTGCAACACCGGATTGGTGCGTAAAT
+position: -2267333 
IIIIIIIIIIIIIIIIIIIIIIIIIIIIIIIIIIIIIIIIIIIIIIIIII
@ read 7111
TGGGCGCTCGTCCGGCGGGCGGTTTTGCCGATAAGGGTAAATCGCACCAC
+position: 3189014 
IIIIIIIIIIIIIIIIIIIIIIIIIIIIIIIIIIIIIIIIIIIIIIIIII
@ read 7112
CGCATTCCATATCTCTGTGGATAACAAATAATTAACGGTGAAAAACAGGT
+position: 3623710 
IIIIIIIIIIIIIIIIIIIIIIIIIIIIIIIIIIIIIIIIIIIIIIIIII
@ read 7113
TTTACACAAGAAGAGCGGGAGAAAATTAAAGGGCAGGTTGTTGAACTCGT
+position: 1518693 
IIIIIIIIIIIIIIIIIIIIIIIIIIIIIIIIIIIIIIIIIIIIIIIIII
@ read 7114
CAAATCCGCCCTTCTTCCGTGGTGACCAAAGACTACACCTTTAAACGCCC
+position: -4663013 
IIIIIIIIIIIIIIIIIIIIIIIIIIIIIIIIIIIIIIIIIIIIIIIIII
@ read 7115
GAGGTGGTAAAAAAGCGTGGTACAAATCAGCGTTTGCAATAGATAGTTGG
+position: 2636767 
IIIIIIIIIIIIIIIIIIIIIIIIIIIIIIIIIIIIIIIIIIIIIIIIII
@ read 7116
CCCGACGCCAGTGACGCCGCTGCCATAACGGAACGCTGATGATGCGATCC
+position: -1247443 
IIIIIIIIIIIIIIIIIIIIIIIIIIIIIIIIIIIIIIIIIIIIIIIIII
@ read 7117
ACCTGGACCGTTTCTTCGTTGCACGAACTGGAGCAGCTCCTGTGTAAACA
+position: 5246668 
IIIIIIIIIIIIIIIIIIIIIIIIIIIIIIIIIIIIIIIIIIIIIIIIII
@ read 7118
GCTTCAATATAAATTCGCGAACTGGCGGCGCATACTTGCCCTTGATTCAG
+position: -3611813 
IIIIIIIIIIIIIIIIIIIIIIIIIIIIIIIIIIIIIIIIIIIIIIIIII
@ read 7119
GCCTTGTACACACCGCCCGTCACACCATGGGAGTGGGTTGCAAAAGAAGT
+position: 4795564 
IIIIIIIIIIIIIIIIIIIIIIIIIIIIIIIIIIIIIIIIIIIIIIIIII
@ read 7120
AAGAAATTAGGCATGTCTTAACGGCTCCTGTTTAAGTTAAGACTTGGACT
+position: 518651 
IIIIIIIIIIIIIIIIIIIIIIIIIIIIIIIIIIIIIIIIIIIIIIIIII
@ read 7121
TATCGTTACACGCTGAAACCAACCACTCACGGAAGTCTGCCATTCCCAGG
+position: 1933002 
IIIIIIIIIIIIIIIIIIIIIIIIIIIIIIIIIIIIIIIIIIIIIIIIII
@ read 7122
CCATCCTCCAAGGCTAAATACTCCTGACTGACCGATAGTGAACCAGTACC
+position: -2156439 
IIIIIIIIIIIIIIIIIIIIIIIIIIIIIIIIIIIIIIIIIIIIIIIIII
@ read 7123
GAATAGTGCATTACGAACTGCAGGATATTATATGGAATAATATTCTGCAG
+position: 868640 
IIIIIIIIIIIIIIIIIIIIIIIIIIIIIIIIIIIIIIIIIIIIIIIIII
@ read 7124
CGTGGGGCGAAGTCCTCTATTATGGCACGGATAAGTTCGCTGTGCTCGCC
+position: 1148536 
IIIIIIIIIIIIIIIIIIIIIIIIIIIIIIIIIIIIIIIIIIIIIIIIII
@ read 7125
CGGATGCACATTCCTGCTTTTCTGGTTCATACCGCGCTAAAAATCAAATC
+position: 430371 
IIIIIIIIIIIIIIIIIIIIIIIIIIIIIIIIIIIIIIIIIIIIIIIIII
@ read 7126
GCATCGCCTGGCACGAGAAAACGTTAGGACAACTCTTCTGCGATGACTCC
+position: -1126677 
IIIIIIIIIIIIIIIIIIIIIIIIIIIIIIIIIIIIIIIIIIIIIIIIII
@ read 7127
TTATTGAAGATGTTGCCACACGCCCAACTAAATGCTGCAGCCAGGGTCAA
+position: 1842934 
IIIIIIIIIIIIIIIIIIIIIIIIIIIIIIIIIIIIIIIIIIIIIIIIII
@ read 7128
TGCGCTTCGATTACAGCGAAGACTCACTCAGCCCCGCCTATAACGTGACT
+position: -1271108 
IIIIIIIIIIIIIIIIIIIIIIIIIIIIIIIIIIIIIIIIIIIIIIIIII
@ read 7129
TTCCCGTTTATTCATTGATCGAAATAAGAGCAAAAACATCCACCTGACGC
+position: -785711 
IIIIIIIIIIIIIIIIIIIIIIIIIIIIIIIIIIIIIIIIIIIIIIIIII
@ read 7130
GCAATGCCAAGTTGGTCGGGATACTCTTCCAGCCAGGCAGCAAGTGCAGC
+position: 1056141 
IIIIIIIIIIIIIIIIIIIIIIIIIIIIIIIIIIIIIIIIIIIIIIIIII
@ read 7131
TCTTTCAGCGCAGGCGCGGGCGGTACGCTGAGCGGCGGTTCGTCCCCTTT
+position: 2974516 
IIIIIIIIIIIIIIIIIIIIIIIIIIIIIIIIIIIIIIIIIIIIIIIIII
@ read 7132
GTATAAATTCACATATTACCATTTTTTCATTGTCACTAAGTGCTTTTGCC
+position: 240775 
IIIIIIIIIIIIIIIIIIIIIIIIIIIIIIIIIIIIIIIIIIIIIIIIII
@ read 7133
CGATTGAAGATAAACGTCAGGCATTACTGGCGGGGCTTGGCGTGGCGACG
+position: -1520838 
IIIIIIIIIIIIIIIIIIIIIIIIIIIIIIIIIIIIIIIIIIIIIIIIII
@ read 7134
TGTGAGAGGGGCGAGCCGGATGAGTAAGGCCGGACATGTGTCGCTTCGCA
+position: -175908 
IIIIIIIIIIIIIIIIIIIIIIIIIIIIIIIIIIIIIIIIIIIIIIIIII
@ read 7135
GCAGGCGTCCTGGAACCGATCGAGTATCGGCTCCAGTAAAGCGGAGTGCG
+position: -2863494 
IIIIIIIIIIIIIIIIIIIIIIIIIIIIIIIIIIIIIIIIIIIIIIIIII
@ read 7136
TTTGGTGGAACTTCCAGTACGTTAAACCAGAACACGCTCTCTCTGTCTTT
+position: 155931 
IIIIIIIIIIIIIIIIIIIIIIIIIIIIIIIIIIIIIIIIIIIIIIIIII
@ read 7137
CAGCCAGTACGCCCGGCGCTTTTTGCGCGGCGTCCGTATCAAGGGCGGTG
+position: 325373 
IIIIIIIIIIIIIIIIIIIIIIIIIIIIIIIIIIIIIIIIIIIIIIIIII
@ read 7138
GTGATTTTCAGCGTGATCACCAGCCCGTCGAGCAGATATGGCAGGGAAGG
+position: 710170 
IIIIIIIIIIIIIIIIIIIIIIIIIIIIIIIIIIIIIIIIIIIIIIIIII
@ read 7139
TTATCCAGGTTGATGGTTGGCGGAACAGCCTGATCGCGCAGCGCCAGGAT
+position: -3911955 
IIIIIIIIIIIIIIIIIIIIIIIIIIIIIIIIIIIIIIIIIIIIIIIIII
@ read 7140
CGACTGAAAACGGTAATCAGTTGATGCAGCAAAACATTAAAGTCAAAAAC
+position: 521707 
IIIIIIIIIIIIIIIIIIIIIIIIIIIIIIIIIIIIIIIIIIIIIIIIII
@ read 7141
AGCTTTCATAAAGCTACGACGACTGAGTTTCATGGTGTTTCCTCACCTTG
+position: 2696070 
IIIIIIIIIIIIIIIIIIIIIIIIIIIIIIIIIIIIIIIIIIIIIIIIII
@ read 7142
TACATCCAGTTGCCGGTTGGGATCGCATTCTGAAAAGCCGGAGAAACCAT
+position: 75056 
IIIIIIIIIIIIIIIIIIIIIIIIIIIIIIIIIIIIIIIIIIIIIIIIII
@ read 7143
CCGATTCATCGAAACGAGGGCCTGAACATGGGAATTATTGCCTGGATTAT
+position: 1442290 
IIIIIIIIIIIIIIIIIIIIIIIIIIIIIIIIIIIIIIIIIIIIIIIIII
@ read 7144
TAGGTTCTCAGTGAACCATTTTCAGGATAACTTTCTATGAAAGTAAACTT
+position: 2894917 
IIIIIIIIIIIIIIIIIIIIIIIIIIIIIIIIIIIIIIIIIIIIIIIIII
@ read 7145
CGTTAGAGTTGATGCCGTTCGCGTCGCGGTAGCCGTTGCTATAGGTGTAA
+position: -1599764 
IIIIIIIIIIIIIIIIIIIIIIIIIIIIIIIIIIIIIIIIIIIIIIIIII
@ read 7146
CTCAGTACGCCCTCAGCAGTGAAAAACTGTATCGCGATATCGTCACTGAC
+position: -2955066 
IIIIIIIIIIIIIIIIIIIIIIIIIIIIIIIIIIIIIIIIIIIIIIIIII
@ read 7147
GACCAAAGACTACACCTTTAAACGCCCCGGCTGGGCCGGACGTTTTGATC
+position: 1738413 
IIIIIIIIIIIIIIIIIIIIIIIIIIIIIIIIIIIIIIIIIIIIIIIIII
@ read 7148
GTGGTTGTACCACCACGAACTTCGACGCCATTGGCCGCGGCTCCAGTTAC
+position: 1452646 
IIIIIIIIIIIIIIIIIIIIIIIIIIIIIIIIIIIIIIIIIIIIIIIIII
@ read 7149
GTTTCTATAAGGACTCAAAGGTCCTTGTATCGAAAAACGATATGGCAGCA
+position: -3386742 
IIIIIIIIIIIIIIIIIIIIIIIIIIIIIIIIIIIIIIIIIIIIIIIIII
@ read 7150
TGAGCGTAATCATCGTCGGTGGCGGCATGGCGGGCGCGACGCTGGCGCTG
+position: -1831316 
IIIIIIIIIIIIIIIIIIIIIIIIIIIIIIIIIIIIIIIIIIIIIIIIII
@ read 7151
GCGCGGACGCTGCTGGCGTTCACGCGGTGATTGTGCCGAAAGATCGCTCC
+position: 5039283 
IIIIIIIIIIIIIIIIIIIIIIIIIIIIIIIIIIIIIIIIIIIIIIIIII
@ read 7152
ACAAGGTAAAATATTCCATTCGCAGATCCGCCATCTGTTGCAACAGTTAG
+position: -76860 
IIIIIIIIIIIIIIIIIIIIIIIIIIIIIIIIIIIIIIIIIIIIIIIIII
@ read 7153
TGATGCCCGACAACATGAGCCAGGAACGCCGTGCGGCGATGCGTGCTTAT
+position: -2339065 
IIIIIIIIIIIIIIIIIIIIIIIIIIIIIIIIIIIIIIIIIIIIIIIIII
@ read 7154
ACGCGGTTGTGTTCAGTGCGAAAAAACGCCAGTGGGGAAGTCAGGAAGAT
+position: 1518249 
IIIIIIIIIIIIIIIIIIIIIIIIIIIIIIIIIIIIIIIIIIIIIIIIII
@ read 7155
TAAAAAACTCCTGTTAAATTGCCTTTTGCCCTGAAAAATGCATAGTCAAA
+position: 1663678 
IIIIIIIIIIIIIIIIIIIIIIIIIIIIIIIIIIIIIIIIIIIIIIIIII
@ read 7156
TACGTGAAAGCCACGGCAACTATTACCGATGGCGAAAACAGTCATACGGC
+position: 2869520 
IIIIIIIIIIIIIIIIIIIIIIIIIIIIIIIIIIIIIIIIIIIIIIIIII
@ read 7157
TTGGTTTTATGCGAAGCTGATAAAAAGTATCATTTTGTAGCAGGAAAGTA
+position: -2829937 
IIIIIIIIIIIIIIIIIIIIIIIIIIIIIIIIIIIIIIIIIIIIIIIIII
@ read 7158
GGCCAGGTCCCCAGCCACGCCATGATTTTATGATACTGGGCATAAATATC
+position: 978431 
IIIIIIIIIIIIIIIIIIIIIIIIIIIIIIIIIIIIIIIIIIIIIIIIII
@ read 7159
ATGGCGAAGCTGTATGCCGCATCTGAGGAACCCCTGCCTTCTGCCCTTCT
+position: 4376444 
IIIIIIIIIIIIIIIIIIIIIIIIIIIIIIIIIIIIIIIIIIIIIIIIII
@ read 7160
TTTGTAAGAGCTAAGCTCGTTACGAATCAGGTCAGTGATAACTTCTTCAT
+position: 218895 
IIIIIIIIIIIIIIIIIIIIIIIIIIIIIIIIIIIIIIIIIIIIIIIIII
@ read 7161
CTGCGTGCGCGAATATTTCCCCGATACCTTTTCGACTGCAGTTCGACAAA
+position: -4672743 
IIIIIIIIIIIIIIIIIIIIIIIIIIIIIIIIIIIIIIIIIIIIIIIIII
@ read 7162
CTCTTTCGCTGCGGCAGCAAAAGTCGTTTTACCACTCTTGATATCAGCAG
+position: 55649 
IIIIIIIIIIIIIIIIIIIIIIIIIIIIIIIIIIIIIIIIIIIIIIIIII
@ read 7163
TTTGTGGACTTATAACGAAGTTGATATTTGAGTGTGTTATCCCCGGCTTT
+position: -4207590 
IIIIIIIIIIIIIIIIIIIIIIIIIIIIIIIIIIIIIIIIIIIIIIIIII
@ read 7164
GCGTGATACCCATGTCATACGGACGGATAGTCTCTTCCAGTTCGCGCTGA
+position: -245276 
IIIIIIIIIIIIIIIIIIIIIIIIIIIIIIIIIIIIIIIIIIIIIIIIII
@ read 7165
CCCGGGTCAGCATTAATAATGCCAGCGCGGAAGAGCTAGCCCGCGCGATG
+position: 498377 
IIIIIIIIIIIIIIIIIIIIIIIIIIIIIIIIIIIIIIIIIIIIIIIIII
@ read 7166
GATCTTATCCAGCGCGTTTTTCCCCAGATCAACAATTTCCGCGCCAAGGC
+position: 5088630 
IIIIIIIIIIIIIIIIIIIIIIIIIIIIIIIIIIIIIIIIIIIIIIIIII
@ read 7167
CCGCTCAGGGGCTGTGCCGTATTCCGGAAAAACGTTCTTAAGGAGAGATG
+position: 2136292 
IIIIIIIIIIIIIIIIIIIIIIIIIIIIIIIIIIIIIIIIIIIIIIIIII
@ read 7168
CTATTCCGATCAGACGCCGGGACCGGGCCTGAAAGAGTACAAACAGGTTA
+position: 3722551 
IIIIIIIIIIIIIIIIIIIIIIIIIIIIIIIIIIIIIIIIIIIIIIIIII
@ read 7169
AATTTATCGCTGTCGCCTTCGTCGTGATCCTGCCACTCAAACGCGTATTC
+position: -3653203 
IIIIIIIIIIIIIIIIIIIIIIIIIIIIIIIIIIIIIIIIIIIIIIIIII
@ read 7170
CGGAGTTACCGGCACTGGCTGAGCGGTATAAAGCGGTGTTATATCTGCCC
+position: -3409515 
IIIIIIIIIIIIIIIIIIIIIIIIIIIIIIIIIIIIIIIIIIIIIIIIII
@ read 7171
TTGCGCCGTTCGCCTATATGCGTGGACGTACCTTTGAAAATGCAGTCGTC
+position: 1212343 
IIIIIIIIIIIIIIIIIIIIIIIIIIIIIIIIIIIIIIIIIIIIIIIIII
@ read 7172
CCGCTATTCAGGTTTCCAACGTAGCAATCTTCAATGCGGCAACCGGCAAG
+position: -1330804 
IIIIIIIIIIIIIIIIIIIIIIIIIIIIIIIIIIIIIIIIIIIIIIIIII
@ read 7173
GCGTAAGCACCAAAGATTTGCAGCAGTGGAACAAACTGCGCGGATCTAAG
+position: -5043941 
IIIIIIIIIIIIIIIIIIIIIIIIIIIIIIIIIIIIIIIIIIIIIIIIII
@ read 7174
CGGTTTGCTCAATCTGGCTGAAGAACTCAGCAACGTATCAAAAGCCTGTA
+position: -4713630 
IIIIIIIIIIIIIIIIIIIIIIIIIIIIIIIIIIIIIIIIIIIIIIIIII
@ read 7175
ATTTTATTATTGCCCAGCCGCTGGGCGTCGATGACGGCGTGGATTACTGC
+position: 3335803 
IIIIIIIIIIIIIIIIIIIIIIIIIIIIIIIIIIIIIIIIIIIIIIIIII
@ read 7176
AGAAAGAGATGTCTGCCGCTCACGTTCGTGCCTGCTATCAACTGGTGAAA
+position: 4805352 
IIIIIIIIIIIIIIIIIIIIIIIIIIIIIIIIIIIIIIIIIIIIIIIIII
@ read 7177
ATACATCCAAACCAGAAGTCATCCGTGAGTCAGCGAAAGTTGGCGCTCAC
+position: -1446004 
IIIIIIIIIIIIIIIIIIIIIIIIIIIIIIIIIIIIIIIIIIIIIIIIII
@ read 7178
CGAGAGCGCCGAAAATGCAGCGTAAGGCGGTAAAGTCGAAGGCACCGATG
+position: -558078 
IIIIIIIIIIIIIIIIIIIIIIIIIIIIIIIIIIIIIIIIIIIIIIIIII
@ read 7179
ACCGCCAGTCCACAGCAACATGATGCCTCTGTACAACCCTAACGTGCCAA
+position: -3458703 
IIIIIIIIIIIIIIIIIIIIIIIIIIIIIIIIIIIIIIIIIIIIIIIIII
@ read 7180
AAACTTTATTGTTTTAAGGAGATAAAATGTCGCTCGTTTGTTCTGTTATA
+position: -3481660 
IIIIIIIIIIIIIIIIIIIIIIIIIIIIIIIIIIIIIIIIIIIIIIIIII
@ read 7181
AGCCTGGACGGCGACCGCAAAATGGTGAGTGATTCCCTGCACGTACTGGA
+position: 1618038 
IIIIIIIIIIIIIIIIIIIIIIIIIIIIIIIIIIIIIIIIIIIIIIIIII
@ read 7182
TTCAGGGAATTCCTCAATGCAGCGCATTATGTATAATTCTTAATCGTCAC
+position: 668423 
IIIIIIIIIIIIIIIIIIIIIIIIIIIIIIIIIIIIIIIIIIIIIIIIII
@ read 7183
AATGCCGGGGATGGAGCGCCGGGCTGGCGCTGGCTCCGGTCATGTTCCGC
+position: -1680247 
IIIIIIIIIIIIIIIIIIIIIIIIIIIIIIIIIIIIIIIIIIIIIIIIII
@ read 7184
ACAAAATGGTCGCGCCAGTAGACGGCACCATTGGTAAAATCTTTGAAACC
+position: 2936261 
IIIIIIIIIIIIIIIIIIIIIIIIIIIIIIIIIIIIIIIIIIIIIIIIII
@ read 7185
ATTTTGCTGGTTTCGGCGCTTTTCTGACGTAAAACAGTCGCTAATGGGGA
+position: 2326844 
IIIIIIIIIIIIIIIIIIIIIIIIIIIIIIIIIIIIIIIIIIIIIIIIII
@ read 7186
CATGGTGATGCCAAGGCCCGCAGGCGGGGTATTCATCGCGAAGTAAAGAC
+position: 5227406 
IIIIIIIIIIIIIIIIIIIIIIIIIIIIIIIIIIIIIIIIIIIIIIIIII
@ read 7187
TGAATGCATGACGCACTTCAGCAACGGTACGGTTGCGGTTGTCAGACAGA
+position: 2250049 
IIIIIIIIIIIIIIIIIIIIIIIIIIIIIIIIIIIIIIIIIIIIIIIIII
@ read 7188
TTGCAACGTGTAGTTTCAATCGCTGAAAAATCAGGCAAATGAACAATTTT
+position: 2918555 
IIIIIIIIIIIIIIIIIIIIIIIIIIIIIIIIIIIIIIIIIIIIIIIIII
@ read 7189
AACAGCTATTCGGCTCGGTCGGCCCCCTCGCCCTTTCAGGGTGAGGGTGA
+position: 1593030 
IIIIIIIIIIIIIIIIIIIIIIIIIIIIIIIIIIIIIIIIIIIIIIIIII
@ read 7190
TGCTGCAAACCCCTGCGCACACGACCGCGCAGTCGAAGCCGCAGCAAGCT
+position: -577018 
IIIIIIIIIIIIIIIIIIIIIIIIIIIIIIIIIIIIIIIIIIIIIIIIII
@ read 7191
GTGTCGGTCAGAGCGGGGGCGGCTGGGCGCACTATGTAGGTCAGGAAAAA
+position: 1479154 
IIIIIIIIIIIIIIIIIIIIIIIIIIIIIIIIIIIIIIIIIIIIIIIIII
@ read 7192
CCCACGGCGTGTATGGCGAGGCGCAAAGCTGGGCGAGTGCCACGCCGGAA
+position: -25660 
IIIIIIIIIIIIIIIIIIIIIIIIIIIIIIIIIIIIIIIIIIIIIIIIII
@ read 7193
AGATGCGCGTGGTGCAGGGAATGGACGCCGGGCTTTATCAAAAACTGAAA
+position: -1679366 
IIIIIIIIIIIIIIIIIIIIIIIIIIIIIIIIIIIIIIIIIIIIIIIIII
@ read 7194
CGCCAGTGCAGCTTTTACCGTTGAACCTGAGCCCATAAAAAAATCTGCAA
+position: -3753103 
IIIIIIIIIIIIIIIIIIIIIIIIIIIIIIIIIIIIIIIIIIIIIIIIII
@ read 7195
CGCGGGTAGCACGACTTCACAAGCTTCGCCACGGTTGATTGCCACCAGTA
+position: -4821336 
IIIIIIIIIIIIIIIIIIIIIIIIIIIIIIIIIIIIIIIIIIIIIIIIII
@ read 7196
TTTGTTACGACCCGGCGCAGTTTGCCATGAGCGGCGTGCGCGATGCCAAC
+position: 1617032 
IIIIIIIIIIIIIIIIIIIIIIIIIIIIIIIIIIIIIIIIIIIIIIIIII
@ read 7197
CTGATATGATTCAAAACCGCCGCGTTTCGGTCCCGGCGGTGTTTCGCGCG
+position: -3161879 
IIIIIIIIIIIIIIIIIIIIIIIIIIIIIIIIIIIIIIIIIIIIIIIIII
@ read 7198
CTGGCTCTTGGCGCGGCTAACCTGACCCATGCCGCAGACACCACTACCGC
+position: -3151816 
IIIIIIIIIIIIIIIIIIIIIIIIIIIIIIIIIIIIIIIIIIIIIIIIII
@ read 7199
TCGATGCCCAGTTGCGGCAGACGCCACAGCAGCGGAGCAAGATAGCAATC
+position: 3876462 
IIIIIIIIIIIIIIIIIIIIIIIIIIIIIIIIIIIIIIIIIIIIIIIIII
@ read 7200
TCATGATTTTTAGGAGATTAGTCTCAAATCAGAATTTATTTTAGCTAACA
+position: -1841556 
IIIIIIIIIIIIIIIIIIIIIIIIIIIIIIIIIIIIIIIIIIIIIIIIII
@ read 7201
TTGCTTCAGCGCGGCGGCGTCCTGCTCTTCGGCACTCGGCTTATTAAATT
+position: 3298354 
IIIIIIIIIIIIIIIIIIIIIIIIIIIIIIIIIIIIIIIIIIIIIIIIII
@ read 7202
TGCCCTGAATGATTGTAGACGTTCCGAGTACTCGTACCGGTCTGAGTTAT
+position: -2825209 
IIIIIIIIIIIIIIIIIIIIIIIIIIIIIIIIIIIIIIIIIIIIIIIIII
@ read 7203
CGGCCTGTTCCAGCGTTGAATGGCTAATCTGGGCGATCAACTGGGTGACG
+position: 3715878 
IIIIIIIIIIIIIIIIIIIIIIIIIIIIIIIIIIIIIIIIIIIIIIIIII
@ read 7204
ATAATCCTGCACAGACTTGTTATGGCTGGCAAGATTGGTATTAAACGTGT
+position: -3909904 
IIIIIIIIIIIIIIIIIIIIIIIIIIIIIIIIIIIIIIIIIIIIIIIIII
@ read 7205
CGACACGCGTTACCCTCGTCGTTGGCAAACGGATCGTCAGATGATGTGAC
+position: -2673089 
IIIIIIIIIIIIIIIIIIIIIIIIIIIIIIIIIIIIIIIIIIIIIIIIII
@ read 7206
GCGCACCAGCGGTTACGTCACCCTGGATGGGCATGAAGTCGTTACCCGTT
+position: 4511210 
IIIIIIIIIIIIIIIIIIIIIIIIIIIIIIIIIIIIIIIIIIIIIIIIII
@ read 7207
CGTTTTTTTTATTCAGCCAGCAGGCCATCCGACAGCATAACTGCGGATCG
+position: 2254652 
IIIIIIIIIIIIIIIIIIIIIIIIIIIIIIIIIIIIIIIIIIIIIIIIII
@ read 7208
GCAGTTTAAAGGAGCCGACCTGCAGGATGACAGAAAGCGTTTCTACCACG
+position: -5180314 
IIIIIIIIIIIIIIIIIIIIIIIIIIIIIIIIIIIIIIIIIIIIIIIIII
@ read 7209
AAGCCTCACATAACATCGTGCTGCTGCAAACCATGCGCGGTTTCTTCGAT
+position: 4305627 
IIIIIIIIIIIIIIIIIIIIIIIIIIIIIIIIIIIIIIIIIIIIIIIIII
@ read 7210
CGGACATTGATCCCATAAATCACATCCCGGACAGCACATTCCAGAAATTT
+position: -315813 
IIIIIIIIIIIIIIIIIIIIIIIIIIIIIIIIIIIIIIIIIIIIIIIIII
@ read 7211
GTTCACGTTGATATGCTGATTGTTCCGCTGCGCGACGAAGAAGAATAATC
+position: 4154181 
IIIIIIIIIIIIIIIIIIIIIIIIIIIIIIIIIIIIIIIIIIIIIIIIII
@ read 7212
CTGCCAGAACTGCTGGAAAAACGCACCGGCAATATGATGCAGCCACAGCT
+position: -163615 
IIIIIIIIIIIIIIIIIIIIIIIIIIIIIIIIIIIIIIIIIIIIIIIIII
@ read 7213
ACGACATGGAAGCGGCAATGAAAGTGAAATCCGGGCAACTGGATTATTAC
+position: -1285882 
IIIIIIIIIIIIIIIIIIIIIIIIIIIIIIIIIIIIIIIIIIIIIIIIII
@ read 7214
ACCAGTTGTTCCAGTGAAACGCCCGAGTTCTCTTGCCAGCCGCTGACTGC
+position: -2786067 
IIIIIIIIIIIIIIIIIIIIIIIIIIIIIIIIIIIIIIIIIIIIIIIIII
@ read 7215
TGGATAAGCTGAATACCTTCCAGCGGCATGTAGGTTGTGCCGTTACCCGC
+position: 6962 
IIIIIIIIIIIIIIIIIIIIIIIIIIIIIIIIIIIIIIIIIIIIIIIIII
@ read 7216
GCCGCCGCCATTACCGCCCTGGCCCCCCTGGCAGAACGGAGAGCTCTGGA
+position: -5096499 
IIIIIIIIIIIIIIIIIIIIIIIIIIIIIIIIIIIIIIIIIIIIIIIIII
@ read 7217
GCGTCAGTTTTGGCATCAGCATAGCAACCGGTGTGGATCTCGATAAACGG
+position: 3093695 
IIIIIIIIIIIIIIIIIIIIIIIIIIIIIIIIIIIIIIIIIIIIIIIIII
@ read 7218
CATCGGTTCGGGCTTCGCCGCCCGCCAACTGGTGAAAAATATTCGCAAAC
+position: 3213611 
IIIIIIIIIIIIIIIIIIIIIIIIIIIIIIIIIIIIIIIIIIIIIIIIII
@ read 7219
AAGTTTACTCGCTTCCCGACAAAACGATGATTAATTCAGAGTTATATACC
+position: -1203467 
IIIIIIIIIIIIIIIIIIIIIIIIIIIIIIIIIIIIIIIIIIIIIIIIII
@ read 7220
CGCGTTTTCCATGCCGGATGCGGCGTAAACACCTTATCCCGCCTACTCGA
+position: 3498887 
IIIIIIIIIIIIIIIIIIIIIIIIIIIIIIIIIIIIIIIIIIIIIIIIII
@ read 7221
CGCTCGTGCGTTGCCCGCTATTGCAGATGCGGTGAAAGGTGATATCGCCA
+position: 4306791 
IIIIIIIIIIIIIIIIIIIIIIIIIIIIIIIIIIIIIIIIIIIIIIIIII
@ read 7222
AGCCCATCCATATCTTCGCCATAACCCTCGACGTTTTCTATTTCGTACAT
+position: -3653923 
IIIIIIIIIIIIIIIIIIIIIIIIIIIIIIIIIIIIIIIIIIIIIIIIII
@ read 7223
CAAATGATCTCGCTGTTATCACCGTTCCAGAACAAAGGCAAAGCGCAGCT
+position: 540204 
IIIIIIIIIIIIIIIIIIIIIIIIIIIIIIIIIIIIIIIIIIIIIIIIII
@ read 7224
AAGAAATCATCGACTTCTATATCAACCAGGGCGTTAATCGTATTGGTTTT
+position: 3720126 
IIIIIIIIIIIIIIIIIIIIIIIIIIIIIIIIIIIIIIIIIIIIIIIIII
@ read 7225
AAGCCAATTCGGGTTTTACCACAGGCGCGAACTTCATTGATCGTAGTTTC
+position: 1270243 
IIIIIIIIIIIIIIIIIIIIIIIIIIIIIIIIIIIIIIIIIIIIIIIIII
@ read 7226
CTCGTGCAAAACGTGAAGAAGCTAAAAGGGGTATCGCTGGGGGTATCGAT
+position: 306943 
IIIIIIIIIIIIIIIIIIIIIIIIIIIIIIIIIIIIIIIIIIIIIIIIII
@ read 7227
ATGCGCAGAACTTCTATAACCGCCAGCAAGGGTTGTGGAAAAGCCGCACC
+position: -4384002 
IIIIIIIIIIIIIIIIIIIIIIIIIIIIIIIIIIIIIIIIIIIIIIIIII
@ read 7228
CAGAACCGTATTGATATTTACTGAGAGGTCAGATCAACTTTCCAGGGCAA
+position: 4976148 
IIIIIIIIIIIIIIIIIIIIIIIIIIIIIIIIIIIIIIIIIIIIIIIIII
@ read 7229
CTCATAAAGGTACGTTTCGGATCGACCAGCACCGTATCGATCCCCAGATG
+position: -13605 
IIIIIIIIIIIIIIIIIIIIIIIIIIIIIIIIIIIIIIIIIIIIIIIIII
@ read 7230
CGGCCTGACCGCTGCGCACTGTCGCCACCAGCGAGTTGGTTGTGCCCAGG
+position: 3051573 
IIIIIIIIIIIIIIIIIIIIIIIIIIIIIIIIIIIIIIIIIIIIIIIIII
@ read 7231
CCCAGTAACGGTACTTTTGTGGTGGCGAGTTTAATGATGATGTACAGCAC
+position: -3812774 
IIIIIIIIIIIIIIIIIIIIIIIIIIIIIIIIIIIIIIIIIIIIIIIIII
@ read 7232
TTCCCCCCCTTGGGTACACCGAAAGCTTAGAAGACGAGAGACTTATGATG
+position: -2189625 
IIIIIIIIIIIIIIIIIIIIIIIIIIIIIIIIIIIIIIIIIIIIIIIIII
@ read 7233
GCACGACGGCGTGAGCTTTTTCCCAGTCGTCCGGCAAAACGTCCCAGCCG
+position: 2242246 
IIIIIIIIIIIIIIIIIIIIIIIIIIIIIIIIIIIIIIIIIIIIIIIIII
@ read 7234
TCGTAATCGACGTAATACCGTTCGGTGAACCGTTCGGGTTAGCCGGGTAG
+position: 3084262 
IIIIIIIIIIIIIIIIIIIIIIIIIIIIIIIIIIIIIIIIIIIIIIIIII
@ read 7235
TCCACAATACCCGGGTACTGGTGGAGCCGGAACCGAAAAGCATGCGTAAT
+position: 1520863 
IIIIIIIIIIIIIIIIIIIIIIIIIIIIIIIIIIIIIIIIIIIIIIIIII
@ read 7236
TACCAGCCAATGTCACCGTCCGTGCTGAACTTGATCAAGCAAGTTATTGA
+position: 2935740 
IIIIIIIIIIIIIIIIIIIIIIIIIIIIIIIIIIIIIIIIIIIIIIIIII
@ read 7237
AAATACCGATCTCACGTGTCAGACCTTGTTTTTTGGCTTCCAGCAGCGCC
+position: -5047491 
IIIIIIIIIIIIIIIIIIIIIIIIIIIIIIIIIIIIIIIIIIIIIIIIII
@ read 7238
CATCACCAAACTGGAATGCCAGCACGGTAACCTGACGGTTAACACCGACC
+position: -2481118 
IIIIIIIIIIIIIIIIIIIIIIIIIIIIIIIIIIIIIIIIIIIIIIIIII
@ read 7239
TATGATGAAGGCTAATGCTGTCGGTTTATGGAAAAGTTGCTTTGGGTAAA
+position: 1491405 
IIIIIIIIIIIIIIIIIIIIIIIIIIIIIIIIIIIIIIIIIIIIIIIIII
@ read 7240
CCTTGAACATGTTGAAATTTCGATTCGTGATGAAGAACTGATTGCCGGTA
+position: 4727480 
IIIIIIIIIIIIIIIIIIIIIIIIIIIIIIIIIIIIIIIIIIIIIIIIII
@ read 7241
TGCCGTGTCGGTTGCCGCTTCACGCATCGCACGTTCGTCAGAACCCCCTT
+position: -3800916 
IIIIIIIIIIIIIIIIIIIIIIIIIIIIIIIIIIIIIIIIIIIIIIIIII
@ read 7242
CCCTGTGGCGAGATAAGCCACAGTTGCACAATGCCGTTATCATCACGCAT
+position: 4439710 
IIIIIIIIIIIIIIIIIIIIIIIIIIIIIIIIIIIIIIIIIIIIIIIIII
@ read 7243
TTTCACCAGTTGTAAATCGCCCACGGCGGTAATTTCCGTTTGCGTGGCAT
+position: 1698256 
IIIIIIIIIIIIIIIIIIIIIIIIIIIIIIIIIIIIIIIIIIIIIIIIII
@ read 7244
ACGCGTGCCGGTGAAAACAGGTTCGGTCACTGAGCTGGTGTCCATTCTCG
+position: -3579188 
IIIIIIIIIIIIIIIIIIIIIIIIIIIIIIIIIIIIIIIIIIIIIIIIII
@ read 7245
AGAACTTCTGCGACGACAGAACGCGATATGCGTGTACGTTGATGGATATA
+position: -4850462 
IIIIIIIIIIIIIIIIIIIIIIIIIIIIIIIIIIIIIIIIIIIIIIIIII
@ read 7246
AGCGTCATAAACAGAGTCAACAACAACAACAGACTGTTCAGAAGCACAGA
+position: 1494404 
IIIIIIIIIIIIIIIIIIIIIIIIIIIIIIIIIIIIIIIIIIIIIIIIII
@ read 7247
CATTTCTGCACAGACGGCGCACCGTCTTGGTTATACCGCTGTAGCCGATG
+position: -5031235 
IIIIIIIIIIIIIIIIIIIIIIIIIIIIIIIIIIIIIIIIIIIIIIIIII
@ read 7248
CTGGCGATCCTCGCCGGGCTTGATGACGGCAGCAGTGGCGAAGTGAGTCT
+position: 553948 
IIIIIIIIIIIIIIIIIIIIIIIIIIIIIIIIIIIIIIIIIIIIIIIIII
@ read 7249
CGCTTCTTTTTTTACTTTAGCACCTGAATCCAGGAGGCTAGCGCGTGAGA
+position: -3179153 
IIIIIIIIIIIIIIIIIIIIIIIIIIIIIIIIIIIIIIIIIIIIIIIIII
@ read 7250
TGATGAGTAAAGCCGAATACGCCAAATACAAAGGCGTAAGCCGCCAGACA
+position: 318502 
IIIIIIIIIIIIIIIIIIIIIIIIIIIIIIIIIIIIIIIIIIIIIIIIII
@ read 7251
TGGTGATGGTGATGTTTTCCGGTTATGAGAATTTCGTCTCACAGCTGGAT
+position: -1626407 
IIIIIIIIIIIIIIIIIIIIIIIIIIIIIIIIIIIIIIIIIIIIIIIIII
@ read 7252
AGTGGTAAACAACTCCGGTTTCAACAGCCAGGCGATGGTGCATGGGTCAT
+position: 707965 
IIIIIIIIIIIIIIIIIIIIIIIIIIIIIIIIIIIIIIIIIIIIIIIIII
@ read 7253
TGCCGCAGCGGCATAGCCTGCCGACTGCTCATGACGAAAACCAATATAAC
+position: 2892020 
IIIIIIIIIIIIIIIIIIIIIIIIIIIIIIIIIIIIIIIIIIIIIIIIII
@ read 7254
TAAATCAGGATATTAACTACCCATGCTGGGTAAATATAAAGCCGTTCTCG
+position: 1660426 
IIIIIIIIIIIIIIIIIIIIIIIIIIIIIIIIIIIIIIIIIIIIIIIIII
@ read 7255
GGCAGGCGTCGCTTCGGCGAGGAAAGATTCATCGCCTTCATACGGTGTAT
+position: 3765486 
IIIIIIIIIIIIIIIIIIIIIIIIIIIIIIIIIIIIIIIIIIIIIIIIII
@ read 7256
GTTGCTTTCACCTGCCCAAAGGCCGCTGCAAATCACGCGTGATTTGGGGG
+position: 164464 
IIIIIIIIIIIIIIIIIIIIIIIIIIIIIIIIIIIIIIIIIIIIIIIIII
@ read 7257
TAAAGAAGGGCAAAGTTTGCCGGTTGGCGTGGGCCAGCCAACGCTGAAAG
+position: -1387455 
IIIIIIIIIIIIIIIIIIIIIIIIIIIIIIIIIIIIIIIIIIIIIIIIII
@ read 7258
AACGAGAGGCCGGGTTACCAAAGGTTCCGTCCATCGTCATGAACTGCATC
+position: 3054175 
IIIIIIIIIIIIIIIIIIIIIIIIIIIIIIIIIIIIIIIIIIIIIIIIII
@ read 7259
ATCGCCATACATCGGGTAGATATCATCCACCGCTTTAACGTTCGCCAGCT
+position: -4722868 
IIIIIIIIIIIIIIIIIIIIIIIIIIIIIIIIIIIIIIIIIIIIIIIIII
@ read 7260
GACCTTCTGGCGAGTAGAGATATTTCAGGTAGGCTTCCGCCACCTCTTTG
+position: -590087 
IIIIIIIIIIIIIIIIIIIIIIIIIIIIIIIIIIIIIIIIIIIIIIIIII
@ read 7261
CATACGGCAGATACGCTTCCGAAAACATCACTTCATTACCGGCAAACCCG
+position: 1884532 
IIIIIIIIIIIIIIIIIIIIIIIIIIIIIIIIIIIIIIIIIIIIIIIIII
@ read 7262
TCAGCGTTAGTGGTGTAAAGACGTTTGCCTTTGCTATCCAGCGCCAGACC
+position: -3543991 
IIIIIIIIIIIIIIIIIIIIIIIIIIIIIIIIIIIIIIIIIIIIIIIIII
@ read 7263
ATCTGGTTACGCGAATGGCATTTCACACCGGAGAAAATACTCACTGCGCT
+position: 3417091 
IIIIIIIIIIIIIIIIIIIIIIIIIIIIIIIIIIIIIIIIIIIIIIIIII
@ read 7264
CCAGCCAGACGCGGTTTTCGCATCCGACAATCTCTTTAGCCTGCGCTTTT
+position: -1946493 
IIIIIIIIIIIIIIIIIIIIIIIIIIIIIIIIIIIIIIIIIIIIIIIIII
@ read 7265
AAATCTTTCAGTCTTTCCCGGGTATTGCGCGTGCTTTTCTCTTTCAGCGC
+position: -4189459 
IIIIIIIIIIIIIIIIIIIIIIIIIIIIIIIIIIIIIIIIIIIIIIIIII
@ read 7266
CCATACGGCGGCTTTGTACCGACGGTGAAAATCGCTACCAACAGTGAACT
+position: -1537875 
IIIIIIIIIIIIIIIIIIIIIIIIIIIIIIIIIIIIIIIIIIIIIIIIII
@ read 7267
ATAAAAGTGATTCTCCGGCTGTTGCTGACAATGTTGCTGCATCTGTGCCA
+position: -549778 
IIIIIIIIIIIIIIIIIIIIIIIIIIIIIIIIIIIIIIIIIIIIIIIIII
@ read 7268
GTCATCAATACCAATCGCACGCGGGTAGTCGATCAACTTATCGAGTTTCT
+position: -4873698 
IIIIIIIIIIIIIIIIIIIIIIIIIIIIIIIIIIIIIIIIIIIIIIIIII
@ read 7269
TTAATAAACGAACCTTTCTTACCGTGAACGATAAATTTCGGATAATCGAT
+position: 4068138 
IIIIIIIIIIIIIIIIIIIIIIIIIIIIIIIIIIIIIIIIIIIIIIIIII
@ read 7270
CCAGTGGCGATGATGATCTGCTTGTACGGAACCGTCGTACAGTCACCCGC
+position: -4612100 
IIIIIIIIIIIIIIIIIIIIIIIIIIIIIIIIIIIIIIIIIIIIIIIIII
@ read 7271
TTAAGCAGCAGTACCGGCGCGATTTGCTGCAAGGCGATGTAAACCCCCGC
+position: 5175178 
IIIIIIIIIIIIIIIIIIIIIIIIIIIIIIIIIIIIIIIIIIIIIIIIII
@ read 7272
AAAATGGACCGTGCGGTGACAACAGCCTGGTGGCGCTTAAATTGCTTAGC
+position: -2604808 
IIIIIIIIIIIIIIIIIIIIIIIIIIIIIIIIIIIIIIIIIIIIIIIIII
@ read 7273
CAATCGCACGCATCGCCATCAGTACTACCGGCACCAGAGAGGTCCAGACG
+position: -1245429 
IIIIIIIIIIIIIIIIIIIIIIIIIIIIIIIIIIIIIIIIIIIIIIIIII
@ read 7274
CTCAGCGTCTTTACCATGTACTGAACAAGCGGCTGGAAAACTCGCCCTGG
+position: 2799153 
IIIIIIIIIIIIIIIIIIIIIIIIIIIIIIIIIIIIIIIIIIIIIIIIII
@ read 7275
AGCATTTCTCGAGACATTAATACCGCAAATTCATCGCCTTTTTTCAGTTT
+position: 2243163 
IIIIIIIIIIIIIIIIIIIIIIIIIIIIIIIIIIIIIIIIIIIIIIIIII
@ read 7276
CTTTTGCTGTCGGGATATGCAGGTAATTCACTCTGACGCTGCTCTACAAC
+position: 1685108 
IIIIIIIIIIIIIIIIIIIIIIIIIIIIIIIIIIIIIIIIIIIIIIIIII
@ read 7277
CAAAAAGCAGCTTTCGGTCTATAGCGCCGTTATTGGCGTACATTTTTTTC
+position: -1538280 
IIIIIIIIIIIIIIIIIIIIIIIIIIIIIIIIIIIIIIIIIIIIIIIIII
@ read 7278
ACGTGCATCGCGCAACGCCTGTTCAATCGGCACTCGCAAGCGATTGAGCA
+position: 706841 
IIIIIIIIIIIIIIIIIIIIIIIIIIIIIIIIIIIIIIIIIIIIIIIIII
@ read 7279
ATTGATCTCCTGAAGGCTGCCTGCCGTCAGGAGGTGTGGATCAACCCTAT
+position: 1862000 
IIIIIIIIIIIIIIIIIIIIIIIIIIIIIIIIIIIIIIIIIIIIIIIIII
@ read 7280
CCTGGATATAAGTTCCTGCCTGTTTGTAAGGAATGCAGGAATAAAGGTAA
+position: 1257738 
IIIIIIIIIIIIIIIIIIIIIIIIIIIIIIIIIIIIIIIIIIIIIIIIII
@ read 7281
CCAGGGTCAGCGATTTCGCCCACTCCGGCTCCAGCACATTCGCCATCTGC
+position: -5226893 
IIIIIIIIIIIIIIIIIIIIIIIIIIIIIIIIIIIIIIIIIIIIIIIIII
@ read 7282
GTAATACTGACGATAACCCGGATATCACCAAATATATGGGTTACTACCAG
+position: 4585915 
IIIIIIIIIIIIIIIIIIIIIIIIIIIIIIIIIIIIIIIIIIIIIIIIII
@ read 7283
CTGCGGGTGAAGACCTGAAACGCCAGCAGGCGCAGGTTGAGCAGGTGCTG
+position: -2077189 
IIIIIIIIIIIIIIIIIIIIIIIIIIIIIIIIIIIIIIIIIIIIIIIIII
@ read 7284
CTATAAATTTACCCTGATAGCGCAACGAAAATCATCGCGATAAGCACAAA
+position: -4493460 
IIIIIIIIIIIIIIIIIIIIIIIIIIIIIIIIIIIIIIIIIIIIIIIIII
@ read 7285
AACGTATTGCCAGCCGTAACCTGTGGATTTCCGTTCCCTGTCTGCTGCTG
+position: 1475639 
IIIIIIIIIIIIIIIIIIIIIIIIIIIIIIIIIIIIIIIIIIIIIIIIII
@ read 7286
CTGCGGTGATAAACAGTTTTGCCTCAGCAAAACCGTATTCCCGCAGCACC
+position: 4278873 
IIIIIIIIIIIIIIIIIIIIIIIIIIIIIIIIIIIIIIIIIIIIIIIIII
@ read 7287
GTGCCTATGTTGACGAACGTAATCTTGACCAGGCCCAGCCGGGGCGCAAA
+position: -4384356 
IIIIIIIIIIIIIIIIIIIIIIIIIIIIIIIIIIIIIIIIIIIIIIIIII
@ read 7288
CCTTTTGCATCGAGAAACGAGATTAACGCCTCGCCGGTCCCCAGTTCCTG
+position: 5120829 
IIIIIIIIIIIIIIIIIIIIIIIIIIIIIIIIIIIIIIIIIIIIIIIIII
@ read 7289
AATTCGCTATCAACCTGAAGAAAGTTGAAGAGCGTGAACTGCCGGAACTG
+position: 490089 
IIIIIIIIIIIIIIIIIIIIIIIIIIIIIIIIIIIIIIIIIIIIIIIIII
@ read 7290
TTGTTGCCCGAGTACCAAACTGAATGCGGTAAATGCCGTCAAGGAAATCG
+position: -1857258 
IIIIIIIIIIIIIIIIIIIIIIIIIIIIIIIIIIIIIIIIIIIIIIIIII
@ read 7291
ACGTGATCAGCCCCTCAATTTTCCCTTGCTGAAAAATTTTCCATTGTCTC
+position: -853329 
IIIIIIIIIIIIIIIIIIIIIIIIIIIIIIIIIIIIIIIIIIIIIIIIII
@ read 7292
ACACATATGAATTTTCAGATGTGTTTTATCCGGGAGGCATTATGTTACTG
+position: 4162578 
IIIIIIIIIIIIIIIIIIIIIIIIIIIIIIIIIIIIIIIIIIIIIIIIII
@ read 7293
CCACGCGGGTCAAAAATGCAAACACCGGATTGATAAATACCGTCATCAGA
+position: -4475305 
IIIIIIIIIIIIIIIIIIIIIIIIIIIIIIIIIIIIIIIIIIIIIIIIII
@ read 7294
ACTGACCACGTAATGAGTTATATTGGCCCTGCATTTTTCGCATTTTTGTT
+position: 2855918 
IIIIIIIIIIIIIIIIIIIIIIIIIIIIIIIIIIIIIIIIIIIIIIIIII
@ read 7295
TTGGTCAGGATCCTTCGCGCATCAATGACTTATGGCAAGTGATGTATCGC
+position: -833442 
IIIIIIIIIIIIIIIIIIIIIIIIIIIIIIIIIIIIIIIIIIIIIIIIII
@ read 7296
GTAAAGATTACAAATTCGGTGGCCCGTCTGTTAAAGATGAAAAACTGTTT
+position: -2473341 
IIIIIIIIIIIIIIIIIIIIIIIIIIIIIIIIIIIIIIIIIIIIIIIIII
@ read 7297
TACCTCGGCGGCAAACGCCAGCATGTCCTGCCAGCGTTCTACACTTTGGT
+position: 4496814 
IIIIIIIIIIIIIIIIIIIIIIIIIIIIIIIIIIIIIIIIIIIIIIIIII
@ read 7298
CATCAAGGTAAACCTGACCGCCGAACTGATGCACGACTTCACACACTTCA
+position: 3439840 
IIIIIIIIIIIIIIIIIIIIIIIIIIIIIIIIIIIIIIIIIIIIIIIIII
@ read 7299
AATTCGTCTTTGCTCTCTTCATCAAGACTCACCCGCAGTCCGTTCTCAAT
+position: -2923116 
IIIIIIIIIIIIIIIIIIIIIIIIIIIIIIIIIIIIIIIIIIIIIIIIII
@ read 7300
AGAACATACCGGCAGTCAGTTGCGTATTGCGGCGTATGGCCCGCATGCCG
+position: 435208 
IIIIIIIIIIIIIIIIIIIIIIIIIIIIIIIIIIIIIIIIIIIIIIIIII
@ read 7301
TGTGTGGTTGGTATCGGTGGTGTCGGTTCCTGGGCGGCGGAAGCGCTGGC
+position: -1945493 
IIIIIIIIIIIIIIIIIIIIIIIIIIIIIIIIIIIIIIIIIIIIIIIIII
@ read 7302
ATTTTTCCCGATGCGTAGGGTAAAATCAAAATGCACCGAGAAGAGTTTTC
+position: -2880976 
IIIIIIIIIIIIIIIIIIIIIIIIIIIIIIIIIIIIIIIIIIIIIIIIII
@ read 7303
CCGCTTCTGCGTTCTGATTTAATCTGTATCAGGCTGAAAATCTTTCTCTC
+position: 3923088 
IIIIIIIIIIIIIIIIIIIIIIIIIIIIIIIIIIIIIIIIIIIIIIIIII
@ read 7304
CCAACGATTCCCATCTGATGGCCGATCTGCCGTGGATTGCAGAGTCTATT
+position: -543677 
IIIIIIIIIIIIIIIIIIIIIIIIIIIIIIIIIIIIIIIIIIIIIIIIII
@ read 7305
ACATTGTCCATTGCCTGATTGCACCAGGCACACCGTTGTCGGAAAAAGAA
+position: 1850708 
IIIIIIIIIIIIIIIIIIIIIIIIIIIIIIIIIIIIIIIIIIIIIIIIII
@ read 7306
CCTTATTGTGCCGTGACTAAAGCGATTCTGATACACTAGCTGCAAAAGCC
+position: 3432746 
IIIIIIIIIIIIIIIIIIIIIIIIIIIIIIIIIIIIIIIIIIIIIIIIII
@ read 7307
TCAACCCGGCATTTTTATTAGAGAATGGCACATCCGTTGCTGATTTATCG
+position: 593790 
IIIIIIIIIIIIIIIIIIIIIIIIIIIIIIIIIIIIIIIIIIIIIIIIII
@ read 7308
GTTGGAGGGAAGAACGAGGCAAACAGACAATTGCGGCATGATCTTGAATG
+position: 4658320 
IIIIIIIIIIIIIIIIIIIIIIIIIIIIIIIIIIIIIIIIIIIIIIIIII
@ read 7309
CAGACGATAGCCTTTCATGCAGCGTTGTACCCACGCCAGCGCGCTGTCCA
+position: -492240 
IIIIIIIIIIIIIIIIIIIIIIIIIIIIIIIIIIIIIIIIIIIIIIIIII
@ read 7310
CAGCGGCCCCAGCAGACGGGCAACAAACGCGCCACTATTGCTCAGTTTGA
+position: 3230296 
IIIIIIIIIIIIIIIIIIIIIIIIIIIIIIIIIIIIIIIIIIIIIIIIII
@ read 7311
ACCATTTTCATATTCATATCTCTTGTATTCGTCCTGATGTGCGCGAACAA
+position: 4688283 
IIIIIIIIIIIIIIIIIIIIIIIIIIIIIIIIIIIIIIIIIIIIIIIIII
@ read 7312
CAAAATAGATGCTGGACTTTCCGAATCCTATACATGCTATTTATTAAGTA
+position: 4289516 
IIIIIIIIIIIIIIIIIIIIIIIIIIIIIIIIIIIIIIIIIIIIIIIIII
@ read 7313
TTCCTTTCTTGCCATTAGCCGCCAGACGGTCGCGGAACGCCCGTCCCCAC
+position: -1636186 
IIIIIIIIIIIIIIIIIIIIIIIIIIIIIIIIIIIIIIIIIIIIIIIIII
@ read 7314
TGGCTTTACCGGCTGGCGGATGAGCAAACGCCCGCAGGCGGCAGAGGCGG
+position: -4996908 
IIIIIIIIIIIIIIIIIIIIIIIIIIIIIIIIIIIIIIIIIIIIIIIIII
@ read 7315
ACTGCGCTACGTTATCCGGCGTCACGAAATCATCCACCACCGTTACACGG
+position: 3331933 
IIIIIIIIIIIIIIIIIIIIIIIIIIIIIIIIIIIIIIIIIIIIIIIIII
@ read 7316
TTGTTCGAAAACGTGTTGATGGTGCTGCTCAAGCCCGTTCTGCCTGCTGC
+position: 555408 
IIIIIIIIIIIIIIIIIIIIIIIIIIIIIIIIIIIIIIIIIIIIIIIIII
@ read 7317
GCACGGTTAAGTGTGCAACTGAATGCGGCGCTGGTGAACGATGCCACGGC
+position: 2042142 
IIIIIIIIIIIIIIIIIIIIIIIIIIIIIIIIIIIIIIIIIIIIIIIIII
@ read 7318
GAGCACTGCGCACTGGCTCCGCTGCCGGGCGAAGGTTCCTTTGCCGGTTC
+position: 1324813 
IIIIIIIIIIIIIIIIIIIIIIIIIIIIIIIIIIIIIIIIIIIIIIIIII
@ read 7319
GGTATCTTCCAGGCGAAAAAGTGGAACAGAAGGGTTCAGCATTTCAGGGT
+position: -3966840 
IIIIIIIIIIIIIIIIIIIIIIIIIIIIIIIIIIIIIIIIIIIIIIIIII
@ read 7320
GCAATCTCCACGCAGGTGTCGATTCTACCCATCGGCAGTACGCACACCGG
+position: -2042985 
IIIIIIIIIIIIIIIIIIIIIIIIIIIIIIIIIIIIIIIIIIIIIIIIII
@ read 7321
ACAGCAAGATCAACCAGATATATGGCAACGCAATGACCAGTTTGCGCCCA
+position: -4316192 
IIIIIIIIIIIIIIIIIIIIIIIIIIIIIIIIIIIIIIIIIIIIIIIIII
@ read 7322
TTTTTGTTATCAGCTGCTTTTTGCGCATCCGCTGCATTGCTTACAACTGG
+position: 4170630 
IIIIIIIIIIIIIIIIIIIIIIIIIIIIIIIIIIIIIIIIIIIIIIIIII
@ read 7323
ACATTCAGTCGCGCCAGCTCGTCTGCATTTACCATTTTTTCGTGCAGTTG
+position: -3573728 
IIIIIIIIIIIIIIIIIIIIIIIIIIIIIIIIIIIIIIIIIIIIIIIIII
@ read 7324
AGGGCATCGACATCGACGCTGACCTCACGTTTTGCGGTATCGCTGTACTC
+position: -2902873 
IIIIIIIIIIIIIIIIIIIIIIIIIIIIIIIIIIIIIIIIIIIIIIIIII
@ read 7325
TAACGCCCATTGTTCGCTGTTTTGTGGATTAGCGCGGATTTTATCCTGCA
+position: -395822 
IIIIIIIIIIIIIIIIIIIIIIIIIIIIIIIIIIIIIIIIIIIIIIIIII
@ read 7326
AAATGAAAAAAGCCGCGTCTCCCGGAGAAGACGCGGCCTGACGGGTGAAA
+position: -2808101 
IIIIIIIIIIIIIIIIIIIIIIIIIIIIIIIIIIIIIIIIIIIIIIIIII
@ read 7327
GCGTTTGGACTATGTGGAGCTCAAGAGTGGGAAAGTTACAAGAGGTTGAG
+position: -2917616 
IIIIIIIIIIIIIIIIIIIIIIIIIIIIIIIIIIIIIIIIIIIIIIIIII
@ read 7328
TCAGCGCCAGCATTTTACGGATACCTTCACGTTGCTGTCGCGCATCAGAC
+position: -2880694 
IIIIIIIIIIIIIIIIIIIIIIIIIIIIIIIIIIIIIIIIIIIIIIIIII
@ read 7329
GCTCACCGGTGAACCCTTGCTGGCGTAGCGAGGCCGCAGCCATTGCCGCC
+position: -2212959 
IIIIIIIIIIIIIIIIIIIIIIIIIIIIIIIIIIIIIIIIIIIIIIIIII
@ read 7330
ACATGTAGCTCACCTCATGCATATACGATAAAAAATAATTTCATGCGGAA
+position: -4959174 
IIIIIIIIIIIIIIIIIIIIIIIIIIIIIIIIIIIIIIIIIIIIIIIIII
@ read 7331
GGTGTGCCAGTTCGGCGTCGTCTTCGCTATCCAGAATGGCTTTATCGGTT
+position: -3166082 
IIIIIIIIIIIIIIIIIIIIIIIIIIIIIIIIIIIIIIIIIIIIIIIIII
@ read 7332
CATGTAGGCTGGACGCCGCTACTGGAAGCGATTGTGCTTAATGATGGTGG
+position: 366639 
IIIIIIIIIIIIIIIIIIIIIIIIIIIIIIIIIIIIIIIIIIIIIIIIII
@ read 7333
GGGCAAAGTTAACGAGTCCGACTCCAGGCTCGCCATAGGCCATGCGCAGT
+position: 2128574 
IIIIIIIIIIIIIIIIIIIIIIIIIIIIIIIIIIIIIIIIIIIIIIIIII
@ read 7334
GTAATAATTACGGCGAGTGATTACTACAGCTAAATAATATTTACAGATTA
+position: 486285 
IIIIIIIIIIIIIIIIIIIIIIIIIIIIIIIIIIIIIIIIIIIIIIIIII
@ read 7335
TTAATCAGGTACTGCCAATCGAAAAAATTGACATTATTATTACCGATGAT
+position: -2712715 
IIIIIIIIIIIIIIIIIIIIIIIIIIIIIIIIIIIIIIIIIIIIIIIIII
@ read 7336
TAATGAATTACTTCCTTCGCTTGTGTTCAAGATATTTCTCTGTAATCAGC
+position: -1694409 
IIIIIIIIIIIIIIIIIIIIIIIIIIIIIIIIIIIIIIIIIIIIIIIIII
@ read 7337
CTGTTCGGCGCAGGGCGCGAGAAGCGCATCTATGCGGTGCCGCCGTTTAC
+position: -377731 
IIIIIIIIIIIIIIIIIIIIIIIIIIIIIIIIIIIIIIIIIIIIIIIIII
@ read 7338
GCGGTTTGCACGCGCTCATCACCTGATACGTCTCATCTCCCAACGTTACG
+position: -5005703 
IIIIIIIIIIIIIIIIIIIIIIIIIIIIIIIIIIIIIIIIIIIIIIIIII
@ read 7339
TGACACCACGGCGTTATGAATCAGGTAGCAGTGTGAGAGGGGCGAGCCGG
+position: -2802515 
IIIIIIIIIIIIIIIIIIIIIIIIIIIIIIIIIIIIIIIIIIIIIIIIII
@ read 7340
CTGCGCCAGCAGAGAAAACAGATGGCGCACAAAACCAAATTTCACAATTC
+position: 1520486 
IIIIIIIIIIIIIIIIIIIIIIIIIIIIIIIIIIIIIIIIIIIIIIIIII
@ read 7341
GATAGCAACGAGACGGTTAAAAACAGCCAGCAGCAAATCAGCCCAGCCCT
+position: 590226 
IIIIIIIIIIIIIIIIIIIIIIIIIIIIIIIIIIIIIIIIIIIIIIIIII
@ read 7342
TGGCGCTGGCACAGCAGGCAACCGCGCATCTGGGGAACGTGGAAGTGGTC
+position: 4333100 
IIIIIIIIIIIIIIIIIIIIIIIIIIIIIIIIIIIIIIIIIIIIIIIIII
@ read 7343
GCAAATCATGGGCTGGGATAAAGCTAATTTATCCGGGAAAGTGACGGTGA
+position: -209648 
IIIIIIIIIIIIIIIIIIIIIIIIIIIIIIIIIIIIIIIIIIIIIIIIII
@ read 7344
GGCGTTGATACTGTTTCTCGGCAATCCCGGAATCAGGATTAGTCACGCCG
+position: -1264218 
IIIIIIIIIIIIIIIIIIIIIIIIIIIIIIIIIIIIIIIIIIIIIIIIII
@ read 7345
AAACGTTTAAAAACTTCGTTAGGTTCTCTCAGTCTTTCCCCGTTGAGCTC
+position: -2434358 
IIIIIIIIIIIIIIIIIIIIIIIIIIIIIIIIIIIIIIIIIIIIIIIIII
@ read 7346
ACGACGCTTGGTCCGGTAGTCGATAAAGTCTACGAAGAGATCGACGAGGT
+position: -1981028 
IIIIIIIIIIIIIIIIIIIIIIIIIIIIIIIIIIIIIIIIIIIIIIIIII
@ read 7347
AGCCTGAAGGATTGTATTGCGTTTGGTGACGGGATGAACGACGCCGAAAT
+position: 4591267 
IIIIIIIIIIIIIIIIIIIIIIIIIIIIIIIIIIIIIIIIIIIIIIIIII
@ read 7348
ATAGCAAACATGGCGATTTACGCCAGAATCGCAGCGGTGCTGAGCATTTT
+position: -1967984 
IIIIIIIIIIIIIIIIIIIIIIIIIIIIIIIIIIIIIIIIIIIIIIIIII
@ read 7349
ACAAGCCTTTGCTATAACGCCCCGCTTACCCCCCAGGGCAGTGCGCCGCT
+position: 640308 
IIIIIIIIIIIIIIIIIIIIIIIIIIIIIIIIIIIIIIIIIIIIIIIIII
@ read 7350
GCGGACCACGGTCATCACGGTCACGGAATTCACGTTTCGGACGCATCGGC
+position: 3813528 
IIIIIIIIIIIIIIIIIIIIIIIIIIIIIIIIIIIIIIIIIIIIIIIIII
@ read 7351
TGTACATGCGGGGTCATCGCAATGGTTACAGGAGATGGAGAGATAATAAG
+position: -3352719 
IIIIIIIIIIIIIIIIIIIIIIIIIIIIIIIIIIIIIIIIIIIIIIIIII
@ read 7352
TGTAATGGACCGCCGTTACCGATAATTTCGCAACGCGTACGATCGGCTGA
+position: -4253345 
IIIIIIIIIIIIIIIIIIIIIIIIIIIIIIIIIIIIIIIIIIIIIIIIII
@ read 7353
GTGCTATACTTCTATCGCCTTCTGATATTGCACTAACCCCAAAGGCCATT
+position: -978977 
IIIIIIIIIIIIIIIIIIIIIIIIIIIIIIIIIIIIIIIIIIIIIIIIII
@ read 7354
TGAAACTGGAAAGCCTGGCGGCACTGGTTAACGGTGCGATTGCCTTCGAT
+position: 2220471 
IIIIIIIIIIIIIIIIIIIIIIIIIIIIIIIIIIIIIIIIIIIIIIIIII
@ read 7355
ATTTACGGCCTGGACAACATCAATGGCTTCAACATGATAGACAAATTCTC
+position: -4006307 
IIIIIIIIIIIIIIIIIIIIIIIIIIIIIIIIIIIIIIIIIIIIIIIIII
@ read 7356
CCCATTTCATTTTGTTTTCACAGCTGGAAAGCGAACCAGGGAAAAGTGCA
+position: -1869897 
IIIIIIIIIIIIIIIIIIIIIIIIIIIIIIIIIIIIIIIIIIIIIIIIII
@ read 7357
TTCCGGGTATTCATTTAGCAGTCGACCCGCCAGATGTGTGATATACGGCG
+position: -1760067 
IIIIIIIIIIIIIIIIIIIIIIIIIIIIIIIIIIIIIIIIIIIIIIIIII
@ read 7358
ATAGCCACACCGTGTATAGAAAGCCCACAAAGCCAGTTTGCCGCCAGGGC
+position: 2383082 
IIIIIIIIIIIIIIIIIIIIIIIIIIIIIIIIIIIIIIIIIIIIIIIIII
@ read 7359
ACCGATCCCGTACAGCGAGCCGTCGAGCACCACATGATGTTCGCGCAGCG
+position: 333355 
IIIIIIIIIIIIIIIIIIIIIIIIIIIIIIIIIIIIIIIIIIIIIIIIII
@ read 7360
GTACAGCGTATACGCCAGCGCCAGTTGCAGCGGCACATCAGTTTGCGGGT
+position: -4151565 
IIIIIIIIIIIIIIIIIIIIIIIIIIIIIIIIIIIIIIIIIIIIIIIIII
@ read 7361
CACATACTTTATTCTCACCCAGCAACACCCGGCGCACGGCGGCGTGCAAA
+position: 1562699 
IIIIIIIIIIIIIIIIIIIIIIIIIIIIIIIIIIIIIIIIIIIIIIIIII
@ read 7362
GTCCACCCTGGTCCGGTGATGAATCTCATTTTCTGACCCATTGCACCCGT
+position: -2580896 
IIIIIIIIIIIIIIIIIIIIIIIIIIIIIIIIIIIIIIIIIIIIIIIIII
@ read 7363
GTCTGCCGTGAACGCGCCGTCTGCCGCCGACAGGCGGATGCGGGCAATCG
+position: 248183 
IIIIIIIIIIIIIIIIIIIIIIIIIIIIIIIIIIIIIIIIIIIIIIIIII
@ read 7364
ATGACGCTCCCTGTAGTCAGGCTTGCCCGGCACAGACCGATCCGGGGAAA
+position: 2629070 
IIIIIIIIIIIIIIIIIIIIIIIIIIIIIIIIIIIIIIIIIIIIIIIIII
@ read 7365
CCGTCGAAAATGGTGACGTTTCCGCCTTCGCGCGAGTAGATCGGTTTACG
+position: -234033 
IIIIIIIIIIIIIIIIIIIIIIIIIIIIIIIIIIIIIIIIIIIIIIIIII
@ read 7366
TGTTTGCGGCGGCGAAAGGGCAGTACGAACGTTGGGTTATCTCTGGCGTG
+position: 138552 
IIIIIIIIIIIIIIIIIIIIIIIIIIIIIIIIIIIIIIIIIIIIIIIIII
@ read 7367
CCAATGGGGTATGAAACGTTAATAGGTGAACTGGGGGAAGGTCTTTCCGG
+position: 1255934 
IIIIIIIIIIIIIIIIIIIIIIIIIIIIIIIIIIIIIIIIIIIIIIIIII
@ read 7368
TCATTATCCCCACAGCTAACGTTCGCCATTTAAGTCTTCACAGTGAACTG
+position: -4194160 
IIIIIIIIIIIIIIIIIIIIIIIIIIIIIIIIIIIIIIIIIIIIIIIIII
@ read 7369
ATTTAAATCGTTATTTGAAGCGCCGGATGCAACGCATCCGGCACGTCGCG
+position: 3731751 
IIIIIIIIIIIIIIIIIIIIIIIIIIIIIIIIIIIIIIIIIIIIIIIIII
@ read 7370
CGCGGTTGGCGTGTGGTGTGTGAAACAGAAACCTGGGTGTCATACAACGG
+position: -932990 
IIIIIIIIIIIIIIIIIIIIIIIIIIIIIIIIIIIIIIIIIIIIIIIIII
@ read 7371
TCTGCACTCACCGGGCGTAATAACACATTCACGCCATCGAGCTTCCCGGC
+position: -1265406 
IIIIIIIIIIIIIIIIIIIIIIIIIIIIIIIIIIIIIIIIIIIIIIIIII
@ read 7372
CGACCATTGGACGCTTTACCAATGGCGTGAATCGCCTGCTGATAGGAAAC
+position: 1204517 
IIIIIIIIIIIIIIIIIIIIIIIIIIIIIIIIIIIIIIIIIIIIIIIIII
@ read 7373
CCGAAGTACCGGGTAAATTGTGCAGCCAGTCTTCGAGTTCTTCTAATACT
+position: 2484682 
IIIIIIIIIIIIIIIIIIIIIIIIIIIIIIIIIIIIIIIIIIIIIIIIII
@ read 7374
GCCAATATCATGTCGCTGGGAGGGATAGCGATTGCCGTCGGTGCGATGGT
+position: -1145762 
IIIIIIIIIIIIIIIIIIIIIIIIIIIIIIIIIIIIIIIIIIIIIIIIII
@ read 7375
TTTTGATAGTGTACATATGGATTGTGAAAAAATATCTTCCAGGTATTCCT
+position: -1896793 
IIIIIIIIIIIIIIIIIIIIIIIIIIIIIIIIIIIIIIIIIIIIIIIIII
@ read 7376
CGCGGGTAGGGTAATTCGCTAAATGAACTCATGGACAACATACCCGGAGC
+position: 3563720 
IIIIIIIIIIIIIIIIIIIIIIIIIIIIIIIIIIIIIIIIIIIIIIIIII
@ read 7377
AAACACCATATCGAGAATGATACGAATCCCGCGCGATTTTGCCTGCGTCA
+position: 5095370 
IIIIIIIIIIIIIIIIIIIIIIIIIIIIIIIIIIIIIIIIIIIIIIIIII
@ read 7378
CGCAGAACGCCTGCGCCCATCGCACTGGAACCCATACCGGCGTCACAGGC
+position: -984210 
IIIIIIIIIIIIIIIIIIIIIIIIIIIIIIIIIIIIIIIIIIIIIIIIII
@ read 7379
TGTTTTACCGGGTGATCCACCAGCTATTCCGATTCCTTCAGGAATGGTTT
+position: -4964658 
IIIIIIIIIIIIIIIIIIIIIIIIIIIIIIIIIIIIIIIIIIIIIIIIII
@ read 7380
AATCATAACTCACAGTATGCGTCAGTGGTCCGGTATCAAAATTGGCGGTC
+position: -526393 
IIIIIIIIIIIIIIIIIIIIIIIIIIIIIIIIIIIIIIIIIIIIIIIIII
@ read 7381
CTATATTTACTCGAAAGATTGTAACCGCGACGTCGAGATTTAAGTCATAC
+position: -4700404 
IIIIIIIIIIIIIIIIIIIIIIIIIIIIIIIIIIIIIIIIIIIIIIIIII
@ read 7382
GCGATTGTTCACGGCAACGGGCCGCAGGTGGGGCTGCTGGCATTGCAGAA
+position: 584542 
IIIIIIIIIIIIIIIIIIIIIIIIIIIIIIIIIIIIIIIIIIIIIIIIII
@ read 7383
CTCATAGCTGAGCTCCAGTCTCGCGTCGTACTCCTGTGTGGTCGGCTTGT
+position: 4135856 
IIIIIIIIIIIIIIIIIIIIIIIIIIIIIIIIIIIIIIIIIIIIIIIIII
@ read 7384
TATCGTTTATCTATTTGCTGATGCTGCTGCGCAACGCCGGTCATACGCCG
+position: 1012221 
IIIIIIIIIIIIIIIIIIIIIIIIIIIIIIIIIIIIIIIIIIIIIIIIII
@ read 7385
ATGTTGACGAAGTGTGCGCTCGCTTTCCGAACGTGCATAAGGTAGTCTGC
+position: -4672160 
IIIIIIIIIIIIIIIIIIIIIIIIIIIIIIIIIIIIIIIIIIIIIIIIII
@ read 7386
ATTACCAAAGCACCACTTCAAAACGACCGACGGACCCGCAGAGTCAATAT
+position: 3515980 
IIIIIIIIIIIIIIIIIIIIIIIIIIIIIIIIIIIIIIIIIIIIIIIIII
@ read 7387
TGACCTGCAATGGTTTACCTCGGTGGTGAATGGCAAACTGGTGGTCAGCC
+position: -1469670 
IIIIIIIIIIIIIIIIIIIIIIIIIIIIIIIIIIIIIIIIIIIIIIIIII
@ read 7388
GAAAAAACAAAAGCTACAGTTAAAAGATGAGATGCTCAAAATCCTGCAGC
+position: 1707269 
IIIIIIIIIIIIIIIIIIIIIIIIIIIIIIIIIIIIIIIIIIIIIIIIII
@ read 7389
GTTGCAGTGTAATCACTTTATCCGCATGATTAATTTCGTCTTTATCGTGT
+position: -4727064 
IIIIIIIIIIIIIIIIIIIIIIIIIIIIIIIIIIIIIIIIIIIIIIIIII
@ read 7390
CTTCTCTATAAAAAAGAGCGTGGATTGGGTACAATCCCGCTCTTATCACC
+position: -1848343 
IIIIIIIIIIIIIIIIIIIIIIIIIIIIIIIIIIIIIIIIIIIIIIIIII
@ read 7391
TACGCCCGGTCGTGGCGGGAAGCTGAACCTGATAATGAAGATGCGCGTTA
+position: 702450 
IIIIIIIIIIIIIIIIIIIIIIIIIIIIIIIIIIIIIIIIIIIIIIIIII
@ read 7392
ATAGAAACCTATATGGATGGTGTGCATTTGATATGCACCACTGCCAAAGT
+position: -2709346 
IIIIIIIIIIIIIIIIIIIIIIIIIIIIIIIIIIIIIIIIIIIIIIIIII
@ read 7393
ATCGACAAGCACCGTGGATGTCCGGTGCCATTCATCTTGCTTCAGATACG
+position: 2876078 
IIIIIIIIIIIIIIIIIIIIIIIIIIIIIIIIIIIIIIIIIIIIIIIIII
@ read 7394
GCTCGGTGTGCTGGCGGTACTATGTTCGTGGAAAGAGATCGAAAAATATC
+position: -2506798 
IIIIIIIIIIIIIIIIIIIIIIIIIIIIIIIIIIIIIIIIIIIIIIIIII
@ read 7395
TCAGTATCATGCCCAGTCATTTCTTCACCTGTGGAGCTTTTTAAGTATGG
+position: 4345184 
IIIIIIIIIIIIIIIIIIIIIIIIIIIIIIIIIIIIIIIIIIIIIIIIII
@ read 7396
AGCTTTCACAAAATAATTATCCGCGCAATTTTCGTGAATGGAGCGCATAG
+position: 1799053 
IIIIIIIIIIIIIIIIIIIIIIIIIIIIIIIIIIIIIIIIIIIIIIIIII
@ read 7397
ATTACCTTACTTCGATGCAGTATCTGCGGGGGTATCGGTAGTGGCTTTAA
+position: -1363366 
IIIIIIIIIIIIIIIIIIIIIIIIIIIIIIIIIIIIIIIIIIIIIIIIII
@ read 7398
CTCTCCCGTGAGCAACACTGTTTTCGGCATGGCGTAGAGCACTTCTGCGC
+position: 2905809 
IIIIIIIIIIIIIIIIIIIIIIIIIIIIIIIIIIIIIIIIIIIIIIIIII
@ read 7399
TAGGCGGCGCAATGATGATGCCTGTTGCTCGGCTGGCCTTACTGCGCGCT
+position: -760870 
IIIIIIIIIIIIIIIIIIIIIIIIIIIIIIIIIIIIIIIIIIIIIIIIII
@ read 7400
GCCGTTCAAAATTATTGCTGCTGATAACGGCGACGCATGGGTCGAAGTTA
+position: 12441 
IIIIIIIIIIIIIIIIIIIIIIIIIIIIIIIIIIIIIIIIIIIIIIIIII
@ read 7401
CCGGCATCAGCAGACGGCATTCTGGATGCGGTTCTGGAAGATGAAGGTAC
+position: 780870 
IIIIIIIIIIIIIIIIIIIIIIIIIIIIIIIIIIIIIIIIIIIIIIIIII
@ read 7402
GTGAAAGCGTATGGCGGCGGCGTGAATCAGGCGCTGCGCCAGCTAACGAC
+position: 4612977 
IIIIIIIIIIIIIIIIIIIIIIIIIIIIIIIIIIIIIIIIIIIIIIIIII
@ read 7403
GCAGAGGAAAGCTGCTGGCAGCGTTGCGCCGACAAACTCATTGTCGCACT
+position: 2594687 
IIIIIIIIIIIIIIIIIIIIIIIIIIIIIIIIIIIIIIIIIIIIIIIIII
@ read 7404
GGTTTCGCGTTATTCTCCGCCTCACCCCGGTTCCGTCTTCCACCGCACAG
+position: -5011964 
IIIIIIIIIIIIIIIIIIIIIIIIIIIIIIIIIIIIIIIIIIIIIIIIII
@ read 7405
GCCGGTGTTCTCGGCCCGACCAACCGCACGGCGTCTATTTCTCCGGACGT
+position: 4809326 
IIIIIIIIIIIIIIIIIIIIIIIIIIIIIIIIIIIIIIIIIIIIIIIIII
@ read 7406
GTGACGATGGCATCCAGATGCAGTGGCGCGAAGCGTTACGCCTGATGCAA
+position: -2061740 
IIIIIIIIIIIIIIIIIIIIIIIIIIIIIIIIIIIIIIIIIIIIIIIIII
@ read 7407
GTTTATGCCTGCATCGGGCTGGTGTATGTCGCTATTTTTATTCTGACCTT
+position: 3977245 
IIIIIIIIIIIIIIIIIIIIIIIIIIIIIIIIIIIIIIIIIIIIIIIIII
@ read 7408
CTTGCTATATGGTTAAAAAAGGAACCAGAAAGGATGCTTTTTACACTGAA
+position: -4238971 
IIIIIIIIIIIIIIIIIIIIIIIIIIIIIIIIIIIIIIIIIIIIIIIIII
@ read 7409
ACTCACCTGTCTTCCTGAAAAATTTGTGGTTGATTTCGCAAACGGTATCG
+position: 1301773 
IIIIIIIIIIIIIIIIIIIIIIIIIIIIIIIIIIIIIIIIIIIIIIIIII
@ read 7410
TCCTGTCTTAAATAATAAAGCCATGTGGAGATGGTATCAGAATGAGGACA
+position: 759043 
IIIIIIIIIIIIIIIIIIIIIIIIIIIIIIIIIIIIIIIIIIIIIIIIII
@ read 7411
ACGCAAACCCGAACGGGCTGGAATCTCAATGGCTTTGAGGTGGGGTTCAG
+position: -4954747 
IIIIIIIIIIIIIIIIIIIIIIIIIIIIIIIIIIIIIIIIIIIIIIIIII
@ read 7412
GCGGAATGCGTCGGCATCTATGTCAGCACCGGAGAAATCACCAGCCAGTG
+position: 2535764 
IIIIIIIIIIIIIIIIIIIIIIIIIIIIIIIIIIIIIIIIIIIIIIIIII
@ read 7413
TTAGGTACGCATTGATAGTCAATAGATACCTACATATCCTGTGGTAAAAA
+position: 2852769 
IIIIIIIIIIIIIIIIIIIIIIIIIIIIIIIIIIIIIIIIIIIIIIIIII
@ read 7414
ACGCCTGATATGATTTAACGTGCCGATGAATTACTCTCACGATAACTGGT
+position: -4645775 
IIIIIIIIIIIIIIIIIIIIIIIIIIIIIIIIIIIIIIIIIIIIIIIIII
@ read 7415
CCCATCGAGTTGCCCAGCAGGTGGATTTTGGCGATATCCAGTTGATCCAC
+position: -4870906 
IIIIIIIIIIIIIIIIIIIIIIIIIIIIIIIIIIIIIIIIIIIIIIIIII
@ read 7416
AACGAAGGCGTGCTGGGTGAAATCGCCCTCTCCTCTCTGCCCCACATTGA
+position: 3861987 
IIIIIIIIIIIIIIIIIIIIIIIIIIIIIIIIIIIIIIIIIIIIIIIIII
@ read 7417
CAGGAGAATCGCCAACAACGGCGTCAGGTTGGCCTGTTTACGCGCGCCGT
+position: -4378036 
IIIIIIIIIIIIIIIIIIIIIIIIIIIIIIIIIIIIIIIIIIIIIIIIII
@ read 7418
GCGTTGCTTGCCTGGCCCCAACAGTTCGCAGACCGGAACATTCAGCGCCT
+position: 3306763 
IIIIIIIIIIIIIIIIIIIIIIIIIIIIIIIIIIIIIIIIIIIIIIIIII
@ read 7419
TCGCTATCAAACACTGACGGGATAATGTGATATTCGGGTTTTCCATCCTC
+position: -4963117 
IIIIIIIIIIIIIIIIIIIIIIIIIIIIIIIIIIIIIIIIIIIIIIIIII
@ read 7420
CTGGTGGAGGCCGATAAATCCGGCTGGCTGGTGCCTGAGAACGATGCTCA
+position: -2766444 
IIIIIIIIIIIIIIIIIIIIIIIIIIIIIIIIIIIIIIIIIIIIIIIIII
@ read 7421
AGGTGAGCCTGTTGAGCATGTTGATGCTGGCAGAGTAATTCTGATGCCCC
+position: 1540457 
IIIIIIIIIIIIIIIIIIIIIIIIIIIIIIIIIIIIIIIIIIIIIIIIII
@ read 7422
ATCATCGCAGGCTTCCAGCACGTTATCGGTATGGTAAAGGTTGATTTCAA
+position: 1601825 
IIIIIIIIIIIIIIIIIIIIIIIIIIIIIIIIIIIIIIIIIIIIIIIIII
@ read 7423
ACAACTCTGCCAGCGTCTGCGCGTGCCAAATGAAATTCGCGATTTAGCCA
+position: 3700938 
IIIIIIIIIIIIIIIIIIIIIIIIIIIIIIIIIIIIIIIIIIIIIIIIII
@ read 7424
TCTCTCCCAGACCAAACGGGTTACCAATCGCTACGGTGTAATCACCCACG
+position: -5096210 
IIIIIIIIIIIIIIIIIIIIIIIIIIIIIIIIIIIIIIIIIIIIIIIIII
@ read 7425
GGCGGAAGCGTTGTTGCGTATTCCCGACAAAGCCACCCGTGATGCGTTAA
+position: -4072709 
IIIIIIIIIIIIIIIIIIIIIIIIIIIIIIIIIIIIIIIIIIIIIIIIII
@ read 7426
CTAACAAGTGGCGAATTTCATCATGGCAGAATACAAAGATAATTTACTTG
+position: -3668084 
IIIIIIIIIIIIIIIIIIIIIIIIIIIIIIIIIIIIIIIIIIIIIIIIII
@ read 7427
GGAGTTACTTGCGCAACTTGGCGTGACCTTTGAACGTATTGTTACGGGCA
+position: -1380056 
IIIIIIIIIIIIIIIIIIIIIIIIIIIIIIIIIIIIIIIIIIIIIIIIII
@ read 7428
TCATCATCAGAAACCTGTGATGTAGTTTTACCTGCCTGTAAGAACCATTG
+position: 3747020 
IIIIIIIIIIIIIIIIIIIIIIIIIIIIIIIIIIIIIIIIIIIIIIIIII
@ read 7429
GAAGTGGAGTCCCGTTTTGACTTCCGTAACGTTGAAGCCTCATTTGAGCT
+position: 476745 
IIIIIIIIIIIIIIIIIIIIIIIIIIIIIIIIIIIIIIIIIIIIIIIIII
@ read 7430
TCCGGCGGCAGGAAGGAAACAATAAACGCCATAATTGAAGTCAGCAGACC
+position: 1781488 
IIIIIIIIIIIIIIIIIIIIIIIIIIIIIIIIIIIIIIIIIIIIIIIIII
@ read 7431
GGCGACATGATGCTGCATCCGTTCCATATTCACGGCACCCAGTTCCGTAT
+position: 138602 
IIIIIIIIIIIIIIIIIIIIIIIIIIIIIIIIIIIIIIIIIIIIIIIIII
@ read 7432
ACAAGAACCGACGGTCGCCCAGGTATCAACCATCGTGCCTTCATCAACAT
+position: 184766 
IIIIIIIIIIIIIIIIIIIIIIIIIIIIIIIIIIIIIIIIIIIIIIIIII
@ read 7433
TCTAACTTTATCGACATTCTCGAAATGTTCGAAAAAGATCCGCAGACCGA
+position: 783755 
IIIIIIIIIIIIIIIIIIIIIIIIIIIIIIIIIIIIIIIIIIIIIIIIII
@ read 7434
GTGTTTTGCATGACGCGCAGTTATAGAAAGGACGCTGTCTGACCCGCAAG
+position: 774326 
IIIIIIIIIIIIIIIIIIIIIIIIIIIIIIIIIIIIIIIIIIIIIIIIII
@ read 7435
TCAAGATCCTGCGGGACCGGGAGCCACACAGTATAACCATCGCCTGGTGC
+position: -2714937 
IIIIIIIIIIIIIIIIIIIIIIIIIIIIIIIIIIIIIIIIIIIIIIIIII
@ read 7436
AGGTTTGGCGTTATCTCCGCTCTCTGCAACGGCGGCTGAGACTTCTTCAG
+position: 180906 
IIIIIIIIIIIIIIIIIIIIIIIIIIIIIIIIIIIIIIIIIIIIIIIIII
@ read 7437
ATCACTACAGTCACAACGGCGAACGCATCCAGCCGGAAACCGATGACGAC
+position: 385847 
IIIIIIIIIIIIIIIIIIIIIIIIIIIIIIIIIIIIIIIIIIIIIIIIII
@ read 7438
TCACCTGTGCTGGCAGGCCTGCTTTGTTCAGCCCTTCTTTCACTTCAGCA
+position: -4472463 
IIIIIIIIIIIIIIIIIIIIIIIIIIIIIIIIIIIIIIIIIIIIIIIIII
@ read 7439
AGCGTTCCGTTATGGCAGCGGCGTCACTGGCGTCGGGGATTTAATCAGAG
+position: 4030196 
IIIIIIIIIIIIIIIIIIIIIIIIIIIIIIIIIIIIIIIIIIIIIIIIII
@ read 7440
CAGCTCACCATATCGTTATCTTCCAGCGCTTATATTCACAATATAAAACA
+position: 3243648 
IIIIIIIIIIIIIIIIIIIIIIIIIIIIIIIIIIIIIIIIIIIIIIIIII
@ read 7441
CCACCGGCTCCGCCACGCCAAGTTGGTTTACACGGTTACGCAGGATATTG
+position: -4817172 
IIIIIIIIIIIIIIIIIIIIIIIIIIIIIIIIIIIIIIIIIIIIIIIIII
@ read 7442
ATAATTTGGCACATACCGCAACCAACTTCCCCCTTAAACCAACTGGTCCG
+position: 2765539 
IIIIIIIIIIIIIIIIIIIIIIIIIIIIIIIIIIIIIIIIIIIIIIIIII
@ read 7443
GCATTCATGTGGCGTTATTTCGGCAAAGTTGCAGGTCTTATCGCCCTTAT
+position: 2664052 
IIIIIIIIIIIIIIIIIIIIIIIIIIIIIIIIIIIIIIIIIIIIIIIIII
@ read 7444
TGCCAGCCTGGCTCACCAAAGATATTGGTGTTCAAAGCACTCTTAATCAG
+position: -1268547 
IIIIIIIIIIIIIIIIIIIIIIIIIIIIIIIIIIIIIIIIIIIIIIIIII
@ read 7445
ACAGAATGTGCCACTAAGTTAAGCACTGAACCACTAAAAACTGGAGTTTC
+position: 3355520 
IIIIIIIIIIIIIIIIIIIIIIIIIIIIIIIIIIIIIIIIIIIIIIIIII
@ read 7446
TGATACAGTCCCTATAAATATTAGAGCAATAAAGAATACTATGCCTGTTG
+position: -4520428 
IIIIIIIIIIIIIIIIIIIIIIIIIIIIIIIIIIIIIIIIIIIIIIIIII
@ read 7447
ACTGACAACGGAATGCGCGCAGTCAGTCTGCAACGACTTATGACATGGAA
+position: -2557647 
IIIIIIIIIIIIIIIIIIIIIIIIIIIIIIIIIIIIIIIIIIIIIIIIII
@ read 7448
TCTTAAATAGTCATTTTCAATACAACTTTTTCTTTTTCATCACAGCCTTA
+position: -3251580 
IIIIIIIIIIIIIIIIIIIIIIIIIIIIIIIIIIIIIIIIIIIIIIIIII
@ read 7449
TGTCACCGCAGGTGTTCTTCTCTGTTTTGTGGAGAAACCAACCGACCTTG
+position: 2295190 
IIIIIIIIIIIIIIIIIIIIIIIIIIIIIIIIIIIIIIIIIIIIIIIIII
@ read 7450
TTTTTTATTGTGAACCAGGATGGCATTGGAAATGGCAGGTGTCGGAGTGA
+position: -4538856 
IIIIIIIIIIIIIIIIIIIIIIIIIIIIIIIIIIIIIIIIIIIIIIIIII
@ read 7451
ACGACTGGCCGAAAAAGGATCAACCGAAGAAGTAAGCTGAGTGCTCAACC
+position: 2985217 
IIIIIIIIIIIIIIIIIIIIIIIIIIIIIIIIIIIIIIIIIIIIIIIIII
@ read 7452
CTTCCCAGCCAAGGAACGCGCTGACGACGAAGACCGTATGGAACAGCATG
+position: -3952232 
IIIIIIIIIIIIIIIIIIIIIIIIIIIIIIIIIIIIIIIIIIIIIIIIII
@ read 7453
GAAATAAAATGATGATAAAGATGCGGCAAGTGAATTTGCCGCAATTGCTA
+position: -3123351 
IIIIIIIIIIIIIIIIIIIIIIIIIIIIIIIIIIIIIIIIIIIIIIIIII
@ read 7454
CGCTGATAGAGCTGCTCGGTCGTAATGGGCAAATCCTTAAACCATAGCCA
+position: -1017446 
IIIIIIIIIIIIIIIIIIIIIIIIIIIIIIIIIIIIIIIIIIIIIIIIII
@ read 7455
TACGCCATGTAATCGTTGTAGGCCAGATAAGACGCATAAGCGTTGTATCT
+position: -2543438 
```
