## Supplementary material for "FastqPuri: high-performance preprocessing of RNA-seq data": EColi_rRNA_DS.read1.fq (part 2 of 3)

```
IIIIIIIIIIIIIIIIIIIIIIIIIIIIIIIIIIIIIIIIIIIIIIIIII
@ read 7456
CTGATCAGCATGGTACCAATGGGGCAGACGCTGTTTGGTTCGCTTAATCC
+position: 430497 
IIIIIIIIIIIIIIIIIIIIIIIIIIIIIIIIIIIIIIIIIIIIIIIIII
@ read 7457
CCCAACAGCGGTTGCGTATATCTGGATCTACCATTGGCTGCGGCAACAGA
+position: 2146110 
IIIIIIIIIIIIIIIIIIIIIIIIIIIIIIIIIIIIIIIIIIIIIIIIII
@ read 7458
CGACAAACTTAATACCGAAGAGCTGATTCGCGGTCCAGAATACACCTTCA
+position: 1848517 
IIIIIIIIIIIIIIIIIIIIIIIIIIIIIIIIIIIIIIIIIIIIIIIIII
@ read 7459
CAATCCCGAGGTTGTAACGCTGGCTGCGCATTTGATGTTGCTGGCGGCGG
+position: 2005947 
IIIIIIIIIIIIIIIIIIIIIIIIIIIIIIIIIIIIIIIIIIIIIIIIII
@ read 7460
CTGTACTTCATCGCCTTTTTTGTCGTCGTGTTGATATATGCAGTGGCAAT
+position: 3372289 
IIIIIIIIIIIIIIIIIIIIIIIIIIIIIIIIIIIIIIIIIIIIIIIIII
@ read 7461
TCAGCGTTTGTTGATTATAAAATCAACCAACTGGATAGCGATAACAAATT
+position: -4987849 
IIIIIIIIIIIIIIIIIIIIIIIIIIIIIIIIIIIIIIIIIIIIIIIIII
@ read 7462
TGGCAGTGGGAAGCGTATCAATAATGCTAAGATTACCGGCAAAATAATCA
+position: 1640445 
IIIIIIIIIIIIIIIIIIIIIIIIIIIIIIIIIIIIIIIIIIIIIIIIII
@ read 7463
ACTCACCGTCGGTACGCGCCTGCACTCCGCCATTATCTCAATGAACTTTG
+position: -2765130 
IIIIIIIIIIIIIIIIIIIIIIIIIIIIIIIIIIIIIIIIIIIIIIIIII
@ read 7464
CGTGGTGAAGGTAACGGACGTCCGGCTGAATTAGGCGAGATGATCGGCGA
+position: 1992416 
IIIIIIIIIIIIIIIIIIIIIIIIIIIIIIIIIIIIIIIIIIIIIIIIII
@ read 7465
CATCCACCGAAACGCACGAGGCATACGCCTACTGGAACGGCGACCGCTGG
+position: -3208211 
IIIIIIIIIIIIIIIIIIIIIIIIIIIIIIIIIIIIIIIIIIIIIIIIII
@ read 7466
AAAGTATCCTGACGCTGCTGGAAACAGAATTAACCTTCTGACGTTAGCCC
+position: -2375389 
IIIIIIIIIIIIIIIIIIIIIIIIIIIIIIIIIIIIIIIIIIIIIIIIII
@ read 7467
CATCACCACGATGTCGGTGGCTTCACCGCCGAGAGTGAAGGCCGGAACCT
+position: 4180302 
IIIIIIIIIIIIIIIIIIIIIIIIIIIIIIIIIIIIIIIIIIIIIIIIII
@ read 7468
GCCTGGCAAAAAGAAGAACATAAACAGCGCCCAGGTTCGGCGTTTCAATG
+position: 952484 
IIIIIIIIIIIIIIIIIIIIIIIIIIIIIIIIIIIIIIIIIIIIIIIIII
@ read 7469
TTACAAAATCCTTCAGTCCCGGAAACTGAAAGTGCGCATACCCCAGAGAA
+position: -4096376 
IIIIIIIIIIIIIIIIIIIIIIIIIIIIIIIIIIIIIIIIIIIIIIIIII
@ read 7470
GTTGCGTCGTGGTGTAGAAGCCCCGGAACAACTGGAAGAGCACGGCATCA
+position: -4168094 
IIIIIIIIIIIIIIIIIIIIIIIIIIIIIIIIIIIIIIIIIIIIIIIIII
@ read 7471
CAGATGAAAAATTGCAGCTGAAGGTCTACACCACCGCTCCGGCTCTGCAA
+position: -4470838 
IIIIIIIIIIIIIIIIIIIIIIIIIIIIIIIIIIIIIIIIIIIIIIIIII
@ read 7472
AACGGCAAACCCATTCGCGAAACCAGTGCTGCGGATGTACCGCTGGCGAT
+position: -1002044 
IIIIIIIIIIIIIIIIIIIIIIIIIIIIIIIIIIIIIIIIIIIIIIIIII
@ read 7473
AGCCGGGGCAAAATCCGTCCGCCGGGCTGTCTCTTTTGCGGCCAACAACG
+position: 194299 
IIIIIIIIIIIIIIIIIIIIIIIIIIIIIIIIIIIIIIIIIIIIIIIIII
@ read 7474
GTGCTGCTTGCGCTGGCGGGCAGTTTTGGCGCAGTTCTGCTGGCGGCGGC
+position: -4739030 
IIIIIIIIIIIIIIIIIIIIIIIIIIIIIIIIIIIIIIIIIIIIIIIIII
@ read 7475
CTTGTTTAAATTAATTCTACAATATGTTTCATTGATGATGTTATTGAATT
+position: 556928 
IIIIIIIIIIIIIIIIIIIIIIIIIIIIIIIIIIIIIIIIIIIIIIIIII
@ read 7476
AAACCGCGTCAAGGGTTGCCGGATGTTTCCATCCGGCAACATCAAATTAC
+position: -2198159 
IIIIIIIIIIIIIIIIIIIIIIIIIIIIIIIIIIIIIIIIIIIIIIIIII
@ read 7477
CCGCCTGGAGATGTTCACTTACGCCTGGTGGCCGTTGATGTAATCAATGG
+position: -3913136 
IIIIIIIIIIIIIIIIIIIIIIIIIIIIIIIIIIIIIIIIIIIIIIIIII
@ read 7478
TAACTAAACGCCGGGTACGCGGAAACTTAATCGCCAGTTCAGTCAGGCAA
+position: -35885 
IIIIIIIIIIIIIIIIIIIIIIIIIIIIIIIIIIIIIIIIIIIIIIIIII
@ read 7479
ATCCTGATTGTCCGACACCATCGCCTGACCAGAAACGGCACTGGCTTCCA
+position: -4680566 
IIIIIIIIIIIIIIIIIIIIIIIIIIIIIIIIIIIIIIIIIIIIIIIIII
@ read 7480
GGCTGACATCGCCCCTGCTCTTTGCCGTTGGTCTCGGCGTCTTTGGGGCA
+position: -4325412 
IIIIIIIIIIIIIIIIIIIIIIIIIIIIIIIIIIIIIIIIIIIIIIIIII
@ read 7481
ACCGCTGCGCGTTAAACTGCGTCTGGTGATCTATGAGCGCGAAGCGCCGG
+position: 4767578 
IIIIIIIIIIIIIIIIIIIIIIIIIIIIIIIIIIIIIIIIIIIIIIIIII
@ read 7482
CCAGCAACAGCAAAGAGAGTAGCGCGCTACTTAATGGTTCTGCACAGCTC
+position: -867367 
IIIIIIIIIIIIIIIIIIIIIIIIIIIIIIIIIIIIIIIIIIIIIIIIII
@ read 7483
GCCGATTTTCGCCATGGGTATTAGCGGCTTGGGCCATATGATAAACAGCG
+position: 1961524 
IIIIIIIIIIIIIIIIIIIIIIIIIIIIIIIIIIIIIIIIIIIIIIIIII
@ read 7484
TATCTCGGGCAGAAACCGACAACGGTTATTGATCTTACCGATGATACGCC
+position: 1568317 
IIIIIIIIIIIIIIIIIIIIIIIIIIIIIIIIIIIIIIIIIIIIIIIIII
@ read 7485
TAAATAATAGGCAGCACAGAGGGCGGCGTCGAGAGCTGTCCTGCGCGTTG
+position: -3619260 
IIIIIIIIIIIIIIIIIIIIIIIIIIIIIIIIIIIIIIIIIIIIIIIIII
@ read 7486
ACTCTCTTTTGGCGAGAGACGCTTGTCACCGTAACCACCAGCACTGATTT
+position: -2568248 
IIIIIIIIIIIIIIIIIIIIIIIIIIIIIIIIIIIIIIIIIIIIIIIIII
@ read 7487
CCGTGCGCTTCATGAGTTACGGAAAAACGGAACCCTTCCTGTTGATGAAG
+position: 1300358 
IIIIIIIIIIIIIIIIIIIIIIIIIIIIIIIIIIIIIIIIIIIIIIIIII
@ read 7488
CCGGAAGCACAGGGCGGTTTTTTTAGCCGCTGGGGCAGGGCGCTATGGAC
+position: -1473241 
IIIIIIIIIIIIIIIIIIIIIIIIIIIIIIIIIIIIIIIIIIIIIIIIII
@ read 7489
TCCGCTTCGTCGAATGGCCGTGGCTACGGCGACAAATCCCGCCGGTTGCC
+position: -5203284 
IIIIIIIIIIIIIIIIIIIIIIIIIIIIIIIIIIIIIIIIIIIIIIIIII
@ read 7490
TACGTCAACGCTACGAATACGGCTCTGCTCGTAAGAGAAGTCCAGAGCAA
+position: -4362813 
IIIIIIIIIIIIIIIIIIIIIIIIIIIIIIIIIIIIIIIIIIIIIIIIII
@ read 7491
ATTGTATAATATTAAGACTATATTTTATATTGTCACTGCTTAGATTTTTT
+position: 869504 
IIIIIIIIIIIIIIIIIIIIIIIIIIIIIIIIIIIIIIIIIIIIIIIIII
@ read 7492
ATCCCATTAGCCACCCCATTATTAGAAGTTGTGACAATGCGAAGGTGGCG
+position: 4559093 
IIIIIIIIIIIIIIIIIIIIIIIIIIIIIIIIIIIIIIIIIIIIIIIIII
@ read 7493
TTCTTCAGCAACTGCGTCTGGAAGGCAGCGAGCCGGTTATTTTGTTGCGC
+position: -4582443 
IIIIIIIIIIIIIIIIIIIIIIIIIIIIIIIIIIIIIIIIIIIIIIIIII
@ read 7494
GGTTCCATGCTGGCGGGTACTGAAGAATCTCCGGGTGAAATCGAACTCTA
+position: -2251598 
IIIIIIIIIIIIIIIIIIIIIIIIIIIIIIIIIIIIIIIIIIIIIIIIII
@ read 7495
TAATGCCAATGCATTCTGGCTGGTGGTCAGCAATTGACCGCTGTTCGCCA
+position: -2132819 
IIIIIIIIIIIIIIIIIIIIIIIIIIIIIIIIIIIIIIIIIIIIIIIIII
@ read 7496
GGCAAAAGTGGGCGTTATTGTCGAAGCCGTACGTGAGATGCTGAAAAATC
+position: -3640839 
IIIIIIIIIIIIIIIIIIIIIIIIIIIIIIIIIIIIIIIIIIIIIIIIII
@ read 7497
GTGTGGCATGTGAAGCGCGTGCGCTATCGCAAGCAAAAGCCAATGGCGCT
+position: -4493146 
IIIIIIIIIIIIIIIIIIIIIIIIIIIIIIIIIIIIIIIIIIIIIIIIII
@ read 7498
CGCTGGAAGTGATGGCGAACTCCGATAACGTGCTGCGTGCGGGTCTGACG
+position: 1951099 
IIIIIIIIIIIIIIIIIIIIIIIIIIIIIIIIIIIIIIIIIIIIIIIIII
@ read 7499
TATTGCCGCAATATTATTTTTTGATATGTTGAAAGGCGGACGCAAATCCG
+position: -1825949 
IIIIIIIIIIIIIIIIIIIIIIIIIIIIIIIIIIIIIIIIIIIIIIIIII
@ read 7500
GCATCACCACCAGCCATTACGATGTAGGCGGCGCAGCCATTGATAACCAC
+position: -5195406 
IIIIIIIIIIIIIIIIIIIIIIIIIIIIIIIIIIIIIIIIIIIIIIIIII
@ read 7501
GGTCAGGGAACAATTCCACTGCAAGAACGCGCGCAGGGACTAGCCATGAA
+position: 1591552 
IIIIIIIIIIIIIIIIIIIIIIIIIIIIIIIIIIIIIIIIIIIIIIIIII
@ read 7502
CATCCACCAGCGTTTTTTGCGCCGCCAGACCATATTCGCCATATTCATTG
+position: -4738308 
IIIIIIIIIIIIIIIIIIIIIIIIIIIIIIIIIIIIIIIIIIIIIIIIII
@ read 7503
CAGGTAAACCGGCATATCACCCACAATCTGTTTCACCTGGGCGATAACGT
+position: 3479441 
IIIIIIIIIIIIIIIIIIIIIIIIIIIIIIIIIIIIIIIIIIIIIIIIII
@ read 7504
GTGTTGCCGGACAGAGCGTGATTTTCGAAGGCACCGAAGGACTGCCCGCG
+position: -2532217 
IIIIIIIIIIIIIIIIIIIIIIIIIIIIIIIIIIIIIIIIIIIIIIIIII
@ read 7505
AATCACCCTGTGTGACGTCGATTCGGGCGTCACGCTCTCTCCTTTTTCAT
+position: -2313229 
IIIIIIIIIIIIIIIIIIIIIIIIIIIIIIIIIIIIIIIIIIIIIIIIII
@ read 7506
CGCTTACATCACCCTGATTGATAGTAAAAGTTTGCAACAAGGGTGAAAGT
+position: -4813308 
IIIIIIIIIIIIIIIIIIIIIIIIIIIIIIIIIIIIIIIIIIIIIIIIII
@ read 7507
TAAGACGGGTCAGGCCAAAGAGATCGATACCGCGATTTGTGCGAAAACCG
+position: -1666272 
IIIIIIIIIIIIIIIIIIIIIIIIIIIIIIIIIIIIIIIIIIIIIIIIII
@ read 7508
TCACCATTTCCGCAACCTGAACGTGGCGAGATGCGGGTTCGTCAAAGGTA
+position: -733995 
IIIIIIIIIIIIIIIIIIIIIIIIIIIIIIIIIIIIIIIIIIIIIIIIII
@ read 7509
CCGGTGCATAGCGGTTCCGCGACGCTGAAAGATGCCTGTAACGAGGCGCT
+position: -3716037 
IIIIIIIIIIIIIIIIIIIIIIIIIIIIIIIIIIIIIIIIIIIIIIIIII
@ read 7510
GGGCTGCCGCCTCAGGTGCAGGCTGTTGTGCTCGACCTGTGGGTTAATCT
+position: 1169234 
IIIIIIIIIIIIIIIIIIIIIIIIIIIIIIIIIIIIIIIIIIIIIIIIII
@ read 7511
CTGATTTGTTCCGCTTTACTGTCAAACACAGCCTGATCTTCACCTGTATG
+position: 4305058 
IIIIIIIIIIIIIIIIIIIIIIIIIIIIIIIIIIIIIIIIIIIIIIIIII
@ read 7512
TGACGACAGATCGCTGCTGGCGGTTGATATTCCGCTGGTCAGGCTTATAG
+position: -4658376 
IIIIIIIIIIIIIIIIIIIIIIIIIIIIIIIIIIIIIIIIIIIIIIIIII
@ read 7513
CGTAAAGTTATGAGCAAAAGTTTGATGTGCTGCACAATTTTTTGCCATTT
+position: 2658359 
IIIIIIIIIIIIIIIIIIIIIIIIIIIIIIIIIIIIIIIIIIIIIIIIII
@ read 7514
TTTCTCGCTCATATAATTCCCCGGATAAAAAAGCCCGCATGACGCGGGCC
+position: 1890126 
IIIIIIIIIIIIIIIIIIIIIIIIIIIIIIIIIIIIIIIIIIIIIIIIII
@ read 7515
TGCTGACACTCGCGCTGGCGGTTGTGACGGTCGCTGGCATGCTCGCCGCA
+position: 1340779 
IIIIIIIIIIIIIIIIIIIIIIIIIIIIIIIIIIIIIIIIIIIIIIIIII
@ read 7516
TTTACGCAACGGGTCAGTAAGCGGACCGGCTATCTGGAGGATGAGTATAT
+position: -3995659 
IIIIIIIIIIIIIIIIIIIIIIIIIIIIIIIIIIIIIIIIIIIIIIIIII
@ read 7517
TTCCGGAGACATTGCGGATGCTTTTGCAGGTTACTCACGGCAGCGCGTTC
+position: -2986944 
IIIIIIIIIIIIIIIIIIIIIIIIIIIIIIIIIIIIIIIIIIIIIIIIII
@ read 7518
CAAATATTAATGTCAGCGGTATTCAGCGTTTGCAGGGCACTATAAAGCGT
+position: 116664 
IIIIIIIIIIIIIIIIIIIIIIIIIIIIIIIIIIIIIIIIIIIIIIIIII
@ read 7519
CGCGAATTTCAATACGGGTGACTTTAATCCCCCACGGGTTGGTGGCTTCA
+position: 549352 
IIIIIIIIIIIIIIIIIIIIIIIIIIIIIIIIIIIIIIIIIIIIIIIIII
@ read 7520
TCAGCAATACTTAAAATGTGTGCGAATGTTGGTTTGAATAATAATCTGAC
+position: -1252683 
IIIIIIIIIIIIIIIIIIIIIIIIIIIIIIIIIIIIIIIIIIIIIIIIII
@ read 7521
GATGAGCTAATGGCGGTATGTGATATGGTGGCCCTTGCTGGATTTGAACC
+position: 2283301 
IIIIIIIIIIIIIIIIIIIIIIIIIIIIIIIIIIIIIIIIIIIIIIIIII
@ read 7522
GCCACAAACTCAGGATGTACTGGCGATAACTGGAACCGAGCACCGGTTTA
+position: 2514037 
IIIIIIIIIIIIIIIIIIIIIIIIIIIIIIIIIIIIIIIIIIIIIIIIII
@ read 7523
CCAGAATTTATCTTCAAACGCTTCGGCTTCGCGCGCCGCTGCGTTAAGAA
+position: -4483332 
IIIIIIIIIIIIIIIIIIIIIIIIIIIIIIIIIIIIIIIIIIIIIIIIII
@ read 7524
CTGATGCGCGTAATCGCCTGACCGCAGGTTACATGACCAGCTACTTTATT
+position: 3189221 
IIIIIIIIIIIIIIIIIIIIIIIIIIIIIIIIIIIIIIIIIIIIIIIIII
@ read 7525
GACGTCGTGGATGTCGGACCGGCCGCCAGCCATCCGGACGCGAGGCCTGT
+position: 4368467 
IIIIIIIIIIIIIIIIIIIIIIIIIIIIIIIIIIIIIIIIIIIIIIIIII
@ read 7526
TGCTAGGGCGTTTTGCGCCGCATGCAATCGAGATTGCGTCATTTTAATCA
+position: -2401077 
IIIIIIIIIIIIIIIIIIIIIIIIIIIIIIIIIIIIIIIIIIIIIIIIII
@ read 7527
CGTGGGACCCGATCGAGAAAGACGAGATGAACCGGGTGTTCATCTTCGGT
+position: -4445241 
IIIIIIIIIIIIIIIIIIIIIIIIIIIIIIIIIIIIIIIIIIIIIIIIII
@ read 7528
GTGAGCAACAAAAAACTGTTTAAAAGTAAATCCATTACGACGAAGCACGG
+position: 3105162 
IIIIIIIIIIIIIIIIIIIIIIIIIIIIIIIIIIIIIIIIIIIIIIIIII
@ read 7529
TCGCAACCGGCATTGAAGAGCACAACAACTACGCGCAGGACTTTATCGGC
+position: 4810521 
IIIIIIIIIIIIIIIIIIIIIIIIIIIIIIIIIIIIIIIIIIIIIIIIII
@ read 7530
ATTTGGTGTTAATGAAAAATTGCTTGATAAAGCTAACTTTGATTACGAAA
+position: -2124246 
IIIIIIIIIIIIIIIIIIIIIIIIIIIIIIIIIIIIIIIIIIIIIIIIII
@ read 7531
TTGTGATTAGTTATGAAGACTTCCATCGTCCTGAATTTACCAGCGTGCCA
+position: 85278 
IIIIIIIIIIIIIIIIIIIIIIIIIIIIIIIIIIIIIIIIIIIIIIIIII
@ read 7532
ACCTGTACCGACGGGCGCGGGATTAGTACACTTCCTCTGATTGATGGGGT
+position: -3806722 
IIIIIIIIIIIIIIIIIIIIIIIIIIIIIIIIIIIIIIIIIIIIIIIIII
@ read 7533
AGACCTAACTTTGTCTTCATATTTTGATATCTGCTCTGTCAGAAATGCAT
+position: 3551116 
IIIIIIIIIIIIIIIIIIIIIIIIIIIIIIIIIIIIIIIIIIIIIIIIII
@ read 7534
GGGCATCGAAGCCGGTAAAGTATTGCGCCTGGGCGATATGGCGCGCAGCG
+position: -584928 
IIIIIIIIIIIIIIIIIIIIIIIIIIIIIIIIIIIIIIIIIIIIIIIIII
@ read 7535
CCCCGCCGATCTGAGCGCCAAGTCCTGGACGGTGATGCGCTTTAGCGAAA
+position: 1763312 
IIIIIIIIIIIIIIIIIIIIIIIIIIIIIIIIIIIIIIIIIIIIIIIIII
@ read 7536
CGTCTGGTACATTAAGCTATCCAGTTCCTTAACGTCCCCTTCTCTGCTAT
+position: -458630 
IIIIIIIIIIIIIIIIIIIIIIIIIIIIIIIIIIIIIIIIIIIIIIIIII
@ read 7537
TCACTCTCCAGCTGTGTAATTGCCGAAGAAAATGGCGATATGGAGCGTGA
+position: 5089455 
IIIIIIIIIIIIIIIIIIIIIIIIIIIIIIIIIIIIIIIIIIIIIIIIII
@ read 7538
TTTAAGCGGGTTCTTTTATCAGATTATCGTTGCTATTCTCAATTCATCGA
+position: 366152 
IIIIIIIIIIIIIIIIIIIIIIIIIIIIIIIIIIIIIIIIIIIIIIIIII
@ read 7539
AGGTACTGGAGAAAAATGGCGTTGCCGTGCGTCACTTCGGCATGCCGGAG
+position: 522607 
IIIIIIIIIIIIIIIIIIIIIIIIIIIIIIIIIIIIIIIIIIIIIIIIII
@ read 7540
GGTCAGTTGTGATGTTAAAGCTTCATGCAGCAGCTGCGCTTCACGCGCCG
+position: -2177461 
IIIIIIIIIIIIIIIIIIIIIIIIIIIIIIIIIIIIIIIIIIIIIIIIII
@ read 7541
CGTGCAGACTATGGTGGTGAAGGGCGGTTCAGCCTTTGCGGCTTTTTTCA
+position: 4924920 
IIIIIIIIIIIIIIIIIIIIIIIIIIIIIIIIIIIIIIIIIIIIIIIIII
@ read 7542
CAGACCAGAGCGATACAGACGTTCTGCTTCTTTCGGGCCAGTCAGCACCA
+position: -504651 
IIIIIIIIIIIIIIIIIIIIIIIIIIIIIIIIIIIIIIIIIIIIIIIIII
@ read 7543
TAGATCCTGAAACACGCCACCGTTATCCGGCGGAGTTCTCTGGTGGTCAG
+position: 2672264 
IIIIIIIIIIIIIIIIIIIIIIIIIIIIIIIIIIIIIIIIIIIIIIIIII
@ read 7544
GACATTGAGACGCAACCCTGCCAGCGGCACCTCTGACGTGGCATAGGTTT
+position: 3656625 
IIIIIIIIIIIIIIIIIIIIIIIIIIIIIIIIIIIIIIIIIIIIIIIIII
@ read 7545
CAGGACCGGTGCCGACATCGATAAACCGTTCACCTTGCAGATACGGTGCC
+position: 4499976 
IIIIIIIIIIIIIIIIIIIIIIIIIIIIIIIIIIIIIIIIIIIIIIIIII
@ read 7546
CCAACCGGTACAGTATTTCGCCGCTGAGCTTGCCGTGATTGGTTTTACCA
+position: -327446 
IIIIIIIIIIIIIIIIIIIIIIIIIIIIIIIIIIIIIIIIIIIIIIIIII
@ read 7547
GCTGAGTTGGGCGGCGATGCTGTTTGCTGCCGGGATCGGTATCGACCTGA
+position: 356869 
IIIIIIIIIIIIIIIIIIIIIIIIIIIIIIIIIIIIIIIIIIIIIIIIII
@ read 7548
GCATTTTCATAATCCAAATAGGATTTGAGACGCCTACCCCTAGCCATGAT
+position: 4149875 
IIIIIIIIIIIIIIIIIIIIIIIIIIIIIIIIIIIIIIIIIIIIIIIIII
@ read 7549
AAGTTCTCGGCGGCTTCACGCAGATGCACCGGACTGATTTCACGGCCATC
+position: -3207112 
IIIIIIIIIIIIIIIIIIIIIIIIIIIIIIIIIIIIIIIIIIIIIIIIII
@ read 7550
GCTGAAGCCTGGGAAGTGTTAAGTGATGAACAACGTCGCGCTGAGTATGA
+position: -4148169 
IIIIIIIIIIIIIIIIIIIIIIIIIIIIIIIIIIIIIIIIIIIIIIIIII
@ read 7551
AAATCAGCACCACACTGAACCGTATACTGCAGTCCCCGGTGGATCCGGAT
+position: 4137277 
IIIIIIIIIIIIIIIIIIIIIIIIIIIIIIIIIIIIIIIIIIIIIIIIII
@ read 7552
GCAGCATAATCCACTTATTAATTCTCATCCCCGGAGACAAGCCCTGAAAA
+position: 3575546 
IIIIIIIIIIIIIIIIIIIIIIIIIIIIIIIIIIIIIIIIIIIIIIIIII
@ read 7553
TTAAGAGGGGGAAGTTCTGCCGGGCGCTGATCGTTGAGGCGGGTAGCGAT
+position: -1785004 
IIIIIIIIIIIIIIIIIIIIIIIIIIIIIIIIIIIIIIIIIIIIIIIIII
@ read 7554
GTGTGCGACAGTTTTTTCAACTGCGCTTCCACCGCGGCCACCACCTTCGG
+position: -2104872 
IIIIIIIIIIIIIIIIIIIIIIIIIIIIIIIIIIIIIIIIIIIIIIIIII
@ read 7555
ACAGGCGGAAGCGGAGCGTACTCGCGCTCGTGAAGCGTTGCGTGGTCACG
+position: 1044577 
IIIIIIIIIIIIIIIIIIIIIIIIIIIIIIIIIIIIIIIIIIIIIIIIII
@ read 7556
AGGCATTAAGTTTGCGGCCATAGTTAAACTCAATGACCGCCACTTTGTTG
+position: -1820412 
IIIIIIIIIIIIIIIIIIIIIIIIIIIIIIIIIIIIIIIIIIIIIIIIII
@ read 7557
CCGTTCCAGCCTGGACGGATTGCTCTGGTGTGCGAAGGCGGCGGACAGCG
+position: 5249863 
IIIIIIIIIIIIIIIIIIIIIIIIIIIIIIIIIIIIIIIIIIIIIIIIII
@ read 7558
TCTGTCGTCATTTCCAGCCCACAGCGTCCAGTCGGTAATTTTATGAGTCT
+position: -4015365 
IIIIIIIIIIIIIIIIIIIIIIIIIIIIIIIIIIIIIIIIIIIIIIIIII
@ read 7559
AATCAGCTTACGCCCACCTGCGTGCAGCTCCTGCTTTGAAACTTCATTGG
+position: 3713379 
IIIIIIIIIIIIIIIIIIIIIIIIIIIIIIIIIIIIIIIIIIIIIIIIII
@ read 7560
CATTGAAGAACTGCGTAAAGCGGACCTGTACGACAAAGTCAGCCAGGCGT
+position: -2253345 
IIIIIIIIIIIIIIIIIIIIIIIIIIIIIIIIIIIIIIIIIIIIIIIIII
@ read 7561
GCGCCGCCATTGAGTCTTCCGGGCGCACGATCTGCACCATTTCAACTTTG
+position: -4272064 
IIIIIIIIIIIIIIIIIIIIIIIIIIIIIIIIIIIIIIIIIIIIIIIIII
@ read 7562
GCCGGAGAAGCATAGACCAGGAAACGGTCGGAGTCGTAAGCATGGTGGAC
+position: 3895738 
IIIIIIIIIIIIIIIIIIIIIIIIIIIIIIIIIIIIIIIIIIIIIIIIII
@ read 7563
TTTGCGCCGGATGCGGTTACGTCGCATCCGGCAATCGGTGCAGGCGGCCT
+position: -3918998 
IIIIIIIIIIIIIIIIIIIIIIIIIIIIIIIIIIIIIIIIIIIIIIIIII
@ read 7564
CCATTCCTATCAGCGAACTGGCCAACGCGCTGGAACGCCCGGAAAACTTC
+position: -667846 
IIIIIIIIIIIIIIIIIIIIIIIIIIIIIIIIIIIIIIIIIIIIIIIIII
@ read 7565
ACTTTCGCTTTCAGAACACCACATCACCGGAGTCTGGCTGGTATGAATTT
+position: -4947239 
IIIIIIIIIIIIIIIIIIIIIIIIIIIIIIIIIIIIIIIIIIIIIIIIII
@ read 7566
CCTCCTTACCTTAAAGAAGCGTTCTTTGAAGTGCTCACACAGATTGTCTG
+position: -2155579 
IIIIIIIIIIIIIIIIIIIIIIIIIIIIIIIIIIIIIIIIIIIIIIIIII
@ read 7567
ACTGACGGTAGAATACGTTGCCACTGCAACTCCTGGCGGAACAGTGGCAA
+position: -4041128 
IIIIIIIIIIIIIIIIIIIIIIIIIIIIIIIIIIIIIIIIIIIIIIIIII
@ read 7568
CCGCCGCCCAGACCACCGAGCTTTTTGCTCAGTTTGCGGAAGATATCATC
+position: -245800 
IIIIIIIIIIIIIIIIIIIIIIIIIIIIIIIIIIIIIIIIIIIIIIIIII
@ read 7569
ATGGATATGGGAATAAATGGGAGCCTGTTCTTCCGGCTTCGCATGGCGAC
+position: 4068722 
IIIIIIIIIIIIIIIIIIIIIIIIIIIIIIIIIIIIIIIIIIIIIIIIII
@ read 7570
CTGTTTAATGGTGCCTTTGATGGCGATGATAAACGCCGCCATCATCGTTT
+position: -2697717 
IIIIIIIIIIIIIIIIIIIIIIIIIIIIIIIIIIIIIIIIIIIIIIIIII
@ read 7571
AAAAAAATATGAAGCCCCTCCTCCTGGCAAATAATTCTAATGAATATCCC
+position: -471287 
IIIIIIIIIIIIIIIIIIIIIIIIIIIIIIIIIIIIIIIIIIIIIIIIII
@ read 7572
CCGGTCGCCGCCGGTATTTTGTGGCCGTTTACTGGAACACTGCTTAACCC
+position: -4734604 
IIIIIIIIIIIIIIIIIIIIIIIIIIIIIIIIIIIIIIIIIIIIIIIIII
@ read 7573
GCAGCAATGAACATGGGCGATAGCGTTCTTCGCCATAGTGATGTTGTAGA
+position: -3599835 
IIIIIIIIIIIIIIIIIIIIIIIIIIIIIIIIIIIIIIIIIIIIIIIIII
@ read 7574
TCCGCGGGTCCACGTTGAAAATTTCGGCAAGCCTCTTTTTATTAACCTTC
+position: -3744680 
IIIIIIIIIIIIIIIIIIIIIIIIIIIIIIIIIIIIIIIIIIIIIIIIII
@ read 7575
AACGCCGCTGCGGCCTGAAAGACGACGGGTATGACCGCCGGAGATAAATA
+position: 128153 
IIIIIIIIIIIIIIIIIIIIIIIIIIIIIIIIIIIIIIIIIIIIIIIIII
@ read 7576
GCTGCTTTTGGCGGGATCGAGTACACCACCGAACCCTAACCAGACACCGC
+position: -1403083 
IIIIIIIIIIIIIIIIIIIIIIIIIIIIIIIIIIIIIIIIIIIIIIIIII
@ read 7577
CGGCTGGTGGGAATGGAAGCCGCATAAACGGCATCTGGAAGGTTTATTTA
+position: 1035114 
IIIIIIIIIIIIIIIIIIIIIIIIIIIIIIIIIIIIIIIIIIIIIIIIII
@ read 7578
GCCGATCCGTCTATCTGGGCCGGGTTAATCACGCTGATTGTGATCGAACT
+position: 2533400 
IIIIIIIIIIIIIIIIIIIIIIIIIIIIIIIIIIIIIIIIIIIIIIIIII
@ read 7579
GTATGACCCAGCGCGGTGACGCACAGTACGCGCCCGCCGCTGGTCACTAC
+position: 4790785 
IIIIIIIIIIIIIIIIIIIIIIIIIIIIIIIIIIIIIIIIIIIIIIIIII
@ read 7580
AAAAAACAACGATTATAATAGCAAAAATAAATATTACCATCTTTGAGATG
+position: -4714899 
IIIIIIIIIIIIIIIIIIIIIIIIIIIIIIIIIIIIIIIIIIIIIIIIII
@ read 7581
CGCACACCGCTATCTTTATCTACCAGTTGTAGCGTTCCATCCTCATTGAG
+position: -4489134 
IIIIIIIIIIIIIIIIIIIIIIIIIIIIIIIIIIIIIIIIIIIIIIIIII
@ read 7582
GTGTTTTACGAACAAAGCGCAGAGCAGCGTGGCAATGTGCAGACCATCAG
+position: 3673411 
IIIIIIIIIIIIIIIIIIIIIIIIIIIIIIIIIIIIIIIIIIIIIIIIII
@ read 7583
TACTCAGCCAACGACATGAATTACAAGGGCAGATTGCCGCGCATAATCAG
+position: -4831647 
IIIIIIIIIIIIIIIIIIIIIIIIIIIIIIIIIIIIIIIIIIIIIIIIII
@ read 7584
GGTTGGTGGATAGTGGTTAATGGTGGCGTCATAAAGCTTGCCAGTTCGAT
+position: -762050 
IIIIIIIIIIIIIIIIIIIIIIIIIIIIIIIIIIIIIIIIIIIIIIIIII
@ read 7585
CAGGAGTGGAAAGGGATCCGGACGCGGCTGATTTCTTCAGTTCCCCGGGC
+position: 1285595 
IIIIIIIIIIIIIIIIIIIIIIIIIIIIIIIIIIIIIIIIIIIIIIIIII
@ read 7586
ACCAGGCTGCGCGTCACTGTATGTTTGGGGGCGTTAAACAGCGTTTCTAC
+position: -1172637 
IIIIIIIIIIIIIIIIIIIIIIIIIIIIIIIIIIIIIIIIIIIIIIIIII
@ read 7587
AGAACCTGTGCAGGGTCTCCCCCAATATCGGAGTCCAGAAATACGCACCA
+position: 4140263 
IIIIIIIIIIIIIIIIIIIIIIIIIIIIIIIIIIIIIIIIIIIIIIIIII
@ read 7588
AAAAGTGGTCGCCGATGGCGTGAACTCGCTGCGTGATGGCAAGCGCTCAT
+position: -3254251 
IIIIIIIIIIIIIIIIIIIIIIIIIIIIIIIIIIIIIIIIIIIIIIIIII
@ read 7589
TGTCTCCCGCCGGGGAACGGACTGGCAGTTTCCATAAAGTGTTGGACTTT
+position: -133280 
IIIIIIIIIIIIIIIIIIIIIIIIIIIIIIIIIIIIIIIIIIIIIIIIII
@ read 7590
AAATCGAAAAACTATTCTTCGCCGCGCCTGGTTGGGAGTATTTCCCGCTA
+position: 451568 
IIIIIIIIIIIIIIIIIIIIIIIIIIIIIIIIIIIIIIIIIIIIIIIIII
@ read 7591
TTTACATGGCGAACAATTCCTGAAAGCGATTGATATCGTGCTGGTGGCAG
+position: -4350458 
IIIIIIIIIIIIIIIIIIIIIIIIIIIIIIIIIIIIIIIIIIIIIIIIII
@ read 7592
ACTAAAAAGATAATGCCCGGCAACGCCAGTAATTGGTGTCGTGCACGATG
+position: -414070 
IIIIIIIIIIIIIIIIIIIIIIIIIIIIIIIIIIIIIIIIIIIIIIIIII
@ read 7593
TCAGCACCCGAAAACCAACCACAAACACTACCGCCAGCGTGGCGAGCATT
+position: 4413595 
IIIIIIIIIIIIIIIIIIIIIIIIIIIIIIIIIIIIIIIIIIIIIIIIII
@ read 7594
TAGTTAATTAAAGTGGCATCCTCCCGCATCCTCTCTAATAATGACGGGAT
+position: -212502 
IIIIIIIIIIIIIIIIIIIIIIIIIIIIIIIIIIIIIIIIIIIIIIIIII
@ read 7595
GAGTTTATTCAGCGAGTTAAGATCTAAATAAAAAACCCGCCAGCAATCAT
+position: 4466585 
IIIIIIIIIIIIIIIIIIIIIIIIIIIIIIIIIIIIIIIIIIIIIIIIII
@ read 7596
GCAGCCTTTTACTCGCTGGGTGATGGCAATGGGAATACCGCTAACCCGGG
+position: -934826 
IIIIIIIIIIIIIIIIIIIIIIIIIIIIIIIIIIIIIIIIIIIIIIIIII
@ read 7597
CCATAATATGCACAAATCAGATTCCTGTTATCTCAAGGATAATTATTTTT
+position: 2361726 
IIIIIIIIIIIIIIIIIIIIIIIIIIIIIIIIIIIIIIIIIIIIIIIIII
@ read 7598
CGTTATGCGGTATTAGCTACCGTTTCCAGTAGTTATCCCCCTCCATCAGG
+position: 3123447 
IIIIIIIIIIIIIIIIIIIIIIIIIIIIIIIIIIIIIIIIIIIIIIIIII
@ read 7599
CCTTCTTTCACGCACAACTGACCAAACAGCGCGGCCTGCTGGTCACCGGC
+position: 4694389 
IIIIIIIIIIIIIIIIIIIIIIIIIIIIIIIIIIIIIIIIIIIIIIIIII
@ read 7600
AGTCAGCGCGAAATCGCCCTGCCAGCACCTCTTCGCGTAAGTCGCGGTTA
+position: 3210939 
IIIIIIIIIIIIIIIIIIIIIIIIIIIIIIIIIIIIIIIIIIIIIIIIII
@ read 7601
TCACTGGTTACTGCCGGGAAACTGATTGGGGCGTCGTGCTGGTATGACGT
+position: -3188988 
IIIIIIIIIIIIIIIIIIIIIIIIIIIIIIIIIIIIIIIIIIIIIIIIII
@ read 7602
GAGACGGGAATTTGCTCACTTTTTGACTTTCCGTTACGCAACAGAAAAAG
+position: 4210305 
IIIIIIIIIIIIIIIIIIIIIIIIIIIIIIIIIIIIIIIIIIIIIIIIII
@ read 7603
AGAGCTACACGTCGATTCTGGCTGGGTGCCACCAGATACCAACGTTGAAG
+position: 4601583 
IIIIIIIIIIIIIIIIIIIIIIIIIIIIIIIIIIIIIIIIIIIIIIIIII
@ read 7604
CCTAAGCAGTTGGCGTAATTGTTGTGCTCTGATTACCTGCTCAGCGACAT
+position: 3639268 
IIIIIIIIIIIIIIIIIIIIIIIIIIIIIIIIIIIIIIIIIIIIIIIIII
@ read 7605
GTGCAGCCTCGAAATCCCCACCGAAGACCCCTGATGAAAAGCAGGATACG
+position: 1739774 
IIIIIIIIIIIIIIIIIIIIIIIIIIIIIIIIIIIIIIIIIIIIIIIIII
@ read 7606
CGTTCTGTCTTTTCAATCCGCAGGAAGATGCTCAGATTCTGGAAAAAGAG
+position: 2167622 
IIIIIIIIIIIIIIIIIIIIIIIIIIIIIIIIIIIIIIIIIIIIIIIIII
@ read 7607
TTCTGAACAAACCATTAGAACTCACTGAACATGAAAAACAGTGGATTAAG
+position: 2885479 
IIIIIIIIIIIIIIIIIIIIIIIIIIIIIIIIIIIIIIIIIIIIIIIIII
@ read 7608
GAAACACCACCACCAACCGGGATTTCAAAGTCGAAGTTTTCATAGCCAGA
+position: 2780599 
IIIIIIIIIIIIIIIIIIIIIIIIIIIIIIIIIIIIIIIIIIIIIIIIII
@ read 7609
GTTAGAAAACCCATACATTCGTACTGAAGACATCAGTGCCGTGATTGATT
+position: -3644410 
IIIIIIIIIIIIIIIIIIIIIIIIIIIIIIIIIIIIIIIIIIIIIIIIII
@ read 7610
GACTGCAGACTCCATAAGCAGCGATATTTTAAAAACGTTAGCGAATCCTG
+position: -953212 
IIIIIIIIIIIIIIIIIIIIIIIIIIIIIIIIIIIIIIIIIIIIIIIIII
@ read 7611
GCGATAAAAGCATTTACCTGTATGACCTACGCCGCATGGATGAAATCATG
+position: 2066824 
IIIIIIIIIIIIIIIIIIIIIIIIIIIIIIIIIIIIIIIIIIIIIIIIII
@ read 7612
AGAAAAGAAAAGGCGATAGCTTCAGCAAAAGAGCAGGCAGACAAGCTGAA
+position: 1155611 
IIIIIIIIIIIIIIIIIIIIIIIIIIIIIIIIIIIIIIIIIIIIIIIIII
@ read 7613
GCCAGCTACTCCTGGTATCTTTACAGTGCCAACCGCCTGAAATACCCGAT
+position: 1477743 
IIIIIIIIIIIIIIIIIIIIIIIIIIIIIIIIIIIIIIIIIIIIIIIIII
@ read 7614
GATGATTGCGCAACAACATAAAAGCCTGCTGCGTTTTCTGACCTGTGGTA
+position: -2017122 
IIIIIIIIIIIIIIIIIIIIIIIIIIIIIIIIIIIIIIIIIIIIIIIIII
@ read 7615
CTCAGCCAGATAAAGCAGGATCGAACCAGATTCAAACACGCGGATCGGCG
+position: -1637845 
IIIIIIIIIIIIIIIIIIIIIIIIIIIIIIIIIIIIIIIIIIIIIIIIII
@ read 7616
TGGCAACGGCAATTGCCGATGATGTACCGAGCGCGTTAATGGGCGATCCG
+position: -4157187 
IIIIIIIIIIIIIIIIIIIIIIIIIIIIIIIIIIIIIIIIIIIIIIIIII
@ read 7617
CAAAAGAGGTCGCTCGCCAGCTGATTGATATGCATGTACGCCGCGGTGAC
+position: 4857836 
IIIIIIIIIIIIIIIIIIIIIIIIIIIIIIIIIIIIIIIIIIIIIIIIII
@ read 7618
CTACAGCCGGGACGCCGCAGGCCGCCTGGCAGAAATCATCACGCCGGAAG
+position: -4667684 
IIIIIIIIIIIIIIIIIIIIIIIIIIIIIIIIIIIIIIIIIIIIIIIIII
@ read 7619
GCCGTGGCCGTGGTCGTAACGCGAAAGCAGCGCGTCCGAAGAAAGGTAAC
+position: -1455361 
IIIIIIIIIIIIIIIIIIIIIIIIIIIIIIIIIIIIIIIIIIIIIIIIII
@ read 7620
GATGATTTCTGTAATCGTCGTCATCAGAAAAACCTCTGCCTGCGTACAGG
+position: -4104063 
IIIIIIIIIIIIIIIIIIIIIIIIIIIIIIIIIIIIIIIIIIIIIIIIII
@ read 7621
CAGCTGGGCTGGAAATATGCACCGTTCGAAATCCCGTCTGAAATCTATGC
+position: -1800541 
IIIIIIIIIIIIIIIIIIIIIIIIIIIIIIIIIIIIIIIIIIIIIIIIII
@ read 7622
GGATATAGACTCAGTACTTAACAGCACGGTTCTTCCTGTCTTGGCCAGAT
+position: -1731065 
IIIIIIIIIIIIIIIIIIIIIIIIIIIIIIIIIIIIIIIIIIIIIIIIII
@ read 7623
GTGTCACGCGTTTTGAGCGGGAAGAGGAAATTAACGCTGGAACACGCTAA
+position: -1545776 
IIIIIIIIIIIIIIIIIIIIIIIIIIIIIIIIIIIIIIIIIIIIIIIIII
@ read 7624
GCGCATCGGCTTCGACCGGCGCGAGAATACCGCTGGGTTTGCCGTGCGCA
+position: 3777509 
IIIIIIIIIIIIIIIIIIIIIIIIIIIIIIIIIIIIIIIIIIIIIIIIII
@ read 7625
GCGCGACAGTACAAAACACCGTGTGAGTGAACTGCCGGTGAACTGGTGGG
+position: 4401739 
IIIIIIIIIIIIIIIIIIIIIIIIIIIIIIIIIIIIIIIIIIIIIIIIII
@ read 7626
AAGCTGGAAGTCTCCCGCGATTATCCGCAGGCTTCGCGCCTGTTCTGTAT
+position: 1201129 
IIIIIIIIIIIIIIIIIIIIIIIIIIIIIIIIIIIIIIIIIIIIIIIIII
@ read 7627
TTCTGGAGCGGGACGAAAAAGCGTGACCGTATTCACCGCATTCCGGAAGA
+position: -1641118 
IIIIIIIIIIIIIIIIIIIIIIIIIIIIIIIIIIIIIIIIIIIIIIIIII
@ read 7628
TTTGCTTCAGCTCAACCAGCCGGTAACGCCAACAACCGTTTGTTCTACGG
+position: -4606231 
IIIIIIIIIIIIIIIIIIIIIIIIIIIIIIIIIIIIIIIIIIIIIIIIII
@ read 7629
CGCCAGATTGCTCCCGCCAGAAGCCTGTGGATTATAGGGCATTTCTGCCG
+position: 747981 
IIIIIIIIIIIIIIIIIIIIIIIIIIIIIIIIIIIIIIIIIIIIIIIIII
@ read 7630
GAAGGTATTTCTGTTCGCCATAATCCTGAGTTCACAATGATGGAACTCTA
+position: -343307 
IIIIIIIIIIIIIIIIIIIIIIIIIIIIIIIIIIIIIIIIIIIIIIIIII
@ read 7631
AATATCCTGACCGATAACGCTTTTCTGGGGATTATTGCCGTTGGTATGAC
+position: 5084631 
IIIIIIIIIIIIIIIIIIIIIIIIIIIIIIIIIIIIIIIIIIIIIIIIII
@ read 7632
GGGGCAATGACGGACAACCACCGTGGTTTGAACATGACCAGATGACTGTC
+position: -91850 
IIIIIIIIIIIIIIIIIIIIIIIIIIIIIIIIIIIIIIIIIIIIIIIIII
@ read 7633
CAGACCTATGCCGTCGGTCTGGTGACGTGGGTGATTAGTTTCTGGCTGGC
+position: 431873 
IIIIIIIIIIIIIIIIIIIIIIIIIIIIIIIIIIIIIIIIIIIIIIIIII
@ read 7634
AGCGAATCGCCGGTATCGACACGCAACCGCTCGCCGTGACAGAGCGGACA
+position: 3642007 
IIIIIIIIIIIIIIIIIIIIIIIIIIIIIIIIIIIIIIIIIIIIIIIIII
@ read 7635
CAGCGTGAGGAACTCGCCATTGTTGATAGTCAGATCCAGCTGGGGAATGA
+position: 1398131 
IIIIIIIIIIIIIIIIIIIIIIIIIIIIIIIIIIIIIIIIIIIIIIIIII
@ read 7636
CTCTCCATCCTCACCGGAGTTGAGCTGGTTGTCAAACGTGGCGAGACCAT
+position: 553858 
IIIIIIIIIIIIIIIIIIIIIIIIIIIIIIIIIIIIIIIIIIIIIIIIII
@ read 7637
TGAAAACGCCTTATAACGATGAACTGGCAATGGGATTGCAGCAGAAAATC
+position: -3489375 
IIIIIIIIIIIIIIIIIIIIIIIIIIIIIIIIIIIIIIIIIIIIIIIIII
@ read 7638
GTGAGCGTCGGAAAACGCCCCGCGCCCAGCCACAGCGTCGGCATATACTG
+position: -3138807 
IIIIIIIIIIIIIIIIIIIIIIIIIIIIIIIIIIIIIIIIIIIIIIIIII
@ read 7639
TGGCAGAGTTATCGGGATAACATTAAGTCGGTAGAAGAGATCTTCGCGGA
+position: 3397608 
IIIIIIIIIIIIIIIIIIIIIIIIIIIIIIIIIIIIIIIIIIIIIIIIII
@ read 7640
CGCCGTGCGCGGTGAAGATCTGATCGTAGTGGTGAGGTGGCAGGAAGCCC
+position: 484582 
IIIIIIIIIIIIIIIIIIIIIIIIIIIIIIIIIIIIIIIIIIIIIIIIII
@ read 7641
AGACGGACATGTTTTGGTATAAACGTTCCAGATCAACGCTGTTGAGACGC
+position: 3609776 
IIIIIIIIIIIIIIIIIIIIIIIIIIIIIIIIIIIIIIIIIIIIIIIIII
@ read 7642
TTCATTTTTTCGCTCAATGCAACAATAGCGCGATGCAAATCCAGTTCATC
+position: -4634529 
IIIIIIIIIIIIIIIIIIIIIIIIIIIIIIIIIIIIIIIIIIIIIIIIII
@ read 7643
CCTGAGCCATTTTTACCCACTAAAACATTCACATCTTTTAAACTCCAATC
+position: -4957928 
IIIIIIIIIIIIIIIIIIIIIIIIIIIIIIIIIIIIIIIIIIIIIIIIII
@ read 7644
ACCTGATGGTGTTTATCCGCCCGACCATTCTGCGTGACGGTATGGCGGCA
+position: -1673871 
IIIIIIIIIIIIIIIIIIIIIIIIIIIIIIIIIIIIIIIIIIIIIIIIII
@ read 7645
ATAGTGCCAGTGGGTGACCAGCCCCTCATCCTCGCTGCGGATAAGTTTGC
+position: -570248 
IIIIIIIIIIIIIIIIIIIIIIIIIIIIIIIIIIIIIIIIIIIIIIIIII
@ read 7646
GAACATCTGCTATTAATGCCTTATGTATGTAATGAATCGATTTCATACTT
+position: 5108376 
IIIIIIIIIIIIIIIIIIIIIIIIIIIIIIIIIIIIIIIIIIIIIIIIII
@ read 7647
TCAAAAGATTACTGAAACCAATCTCAAAACTGTGGATGACAGCAGTATCG
+position: -1283454 
IIIIIIIIIIIIIIIIIIIIIIIIIIIIIIIIIIIIIIIIIIIIIIIIII
@ read 7648
GGCCTACGGCAGCGGTTACCTGGCAGGCATGAAGCTCGGCGACACACCGC
+position: 755232 
IIIIIIIIIIIIIIIIIIIIIIIIIIIIIIIIIIIIIIIIIIIIIIIIII
@ read 7649
AAATCTCCCGGCGAAAAAACCGGGAGATGAAAGTGTGATGGGTATCAAAT
+position: 3443887 
IIIIIIIIIIIIIIIIIIIIIIIIIIIIIIIIIIIIIIIIIIIIIIIIII
@ read 7650
TTAACATCATCATGCCGCGCACACCCGTCGGTGAAGTGGCCTGTGCATCC
+position: -2188412 
IIIIIIIIIIIIIIIIIIIIIIIIIIIIIIIIIIIIIIIIIIIIIIIIII
@ read 7651
GAACCTTAAAACAAATCTGCTCGCCGGATGTCTGACTCATCCGGCTTTTA
+position: 3755761 
IIIIIIIIIIIIIIIIIIIIIIIIIIIIIIIIIIIIIIIIIIIIIIIIII
@ read 7652
TGAACGCGCCTGTGCTGCGTCAAGGCCACCGCTTTGCGTTAGCGCAATAC
+position: 4195681 
IIIIIIIIIIIIIIIIIIIIIIIIIIIIIIIIIIIIIIIIIIIIIIIIII
@ read 7653
CCGGCTTTAGTAACAGATATGATGTTCCTGAACAAATGACCATCAGTATT
+position: 2171963 
IIIIIIIIIIIIIIIIIIIIIIIIIIIIIIIIIIIIIIIIIIIIIIIIII
@ read 7654
CTGATTGAAGATGACGTTTACAGCGAACTTTATTTTGGACGGGAAAAACC
+position: 1719268 
IIIIIIIIIIIIIIIIIIIIIIIIIIIIIIIIIIIIIIIIIIIIIIIIII
@ read 7655
AATATCTACCGTTGCTTCCTGACCATTTATGGAAGACTCCAGCACAATTC
+position: -3859542 
IIIIIIIIIIIIIIIIIIIIIIIIIIIIIIIIIIIIIIIIIIIIIIIIII
@ read 7656
TTAAAACTACAGCCGCCGAGTTTGGCATTGAACTGACGGCGATTGGCGAA
+position: -3130347 
IIIIIIIIIIIIIIIIIIIIIIIIIIIIIIIIIIIIIIIIIIIIIIIIII
@ read 7657
TAGGTTGGATAAGGCGTTCACGCCGCATCCGACAAACAGCGCCTGATGCG
+position: 2518254 
IIIIIIIIIIIIIIIIIIIIIIIIIIIIIIIIIIIIIIIIIIIIIIIIII
@ read 7658
TACACAGCCAGGGCAACCTGTCGCAGACCAACAACAGCAAAGATGTCGCG
+position: 1347636 
IIIIIIIIIIIIIIIIIIIIIIIIIIIIIIIIIIIIIIIIIIIIIIIIII
@ read 7659
TCCCTGCTGTAATCACTTTGCCATGTCACTACTTTCCAAACCTGTAATTT
+position: 335984 
IIIIIIIIIIIIIIIIIIIIIIIIIIIIIIIIIIIIIIIIIIIIIIIIII
@ read 7660
TTGGCTGTAGCCGGAGTTGAGCACGACTGGCGCGCCAATATCCGGCAAAC
+position: -91052 
IIIIIIIIIIIIIIIIIIIIIIIIIIIIIIIIIIIIIIIIIIIIIIIIII
@ read 7661
TGGTCATTACGCTATCGTGATGAAATCATTGATACCTTTGAAAAAGACAT
+position: 4360079 
IIIIIIIIIIIIIIIIIIIIIIIIIIIIIIIIIIIIIIIIIIIIIIIIII
@ read 7662
ATCCACCAGGTTGCGTATGTTGAGAAGCGGAAACCACGTTCCGGGTCAAA
+position: 3252290 
IIIIIIIIIIIIIIIIIIIIIIIIIIIIIIIIIIIIIIIIIIIIIIIIII
@ read 7663
GTTGGCCTTGAAACGGCTGGACACTTCCGCCACCACCTGCTCTGGTGGTA
+position: -4482501 
IIIIIIIIIIIIIIIIIIIIIIIIIIIIIIIIIIIIIIIIIIIIIIIIII
@ read 7664
GGATTGAGAAAAACTTTTGCTATAGTTTAGTAAAATTTTACCCGAAGGGA
+position: -1558198 
IIIIIIIIIIIIIIIIIIIIIIIIIIIIIIIIIIIIIIIIIIIIIIIIII
@ read 7665
CGCTAGTTTTACGACATGCAGCAGATCGCGCGTGGATCCAGAACTGGAAA
+position: 5139877 
IIIIIIIIIIIIIIIIIIIIIIIIIIIIIIIIIIIIIIIIIIIIIIIIII
@ read 7666
TGATTGGTTTAATCACCGGCGTAACCATGAAAGAGACGGCAAATCGTCCG
+position: 4912229 
IIIIIIIIIIIIIIIIIIIIIIIIIIIIIIIIIIIIIIIIIIIIIIIIII
@ read 7667
TTTTTCCAGCATATGTAGTGGTGACGCGGAGGCCAGTCCCACCAATAAAC
+position: -3168651 
IIIIIIIIIIIIIIIIIIIIIIIIIIIIIIIIIIIIIIIIIIIIIIIIII
@ read 7668
CCGCTGAGACAGATCCAATTCGCGCAGCATTCCTCTTGGGGCAGATTAGC
+position: -2414862 
IIIIIIIIIIIIIIIIIIIIIIIIIIIIIIIIIIIIIIIIIIIIIIIIII
@ read 7669
CTTAAGTAATAATGCTGATAAATCTATTTCTGTATTTAGCAAAGAAGAAA
+position: -790375 
IIIIIIIIIIIIIIIIIIIIIIIIIIIIIIIIIIIIIIIIIIIIIIIIII
@ read 7670
GGCGTTTACGCTGCATCCGGCAATCGGTGCAAATGCCAGATAAGACACTA
+position: -2567989 
IIIIIIIIIIIIIIIIIIIIIIIIIIIIIIIIIIIIIIIIIIIIIIIIII
@ read 7671
TCGGCATGGACGTCGTTAAACGTAATATCCAGGAGATGGGCGGTCATGTC
+position: -2953354 
IIIIIIIIIIIIIIIIIIIIIIIIIIIIIIIIIIIIIIIIIIIIIIIIII
@ read 7672
ATCCTGGACCTGGCTCACCACACTGTTAACGGAAAATACATCGTAATGTT
+position: 256655 
IIIIIIIIIIIIIIIIIIIIIIIIIIIIIIIIIIIIIIIIIIIIIIIIII
@ read 7673
TCGTCGATATCAGATACGGACAGGCCAGCGTCCTGCAGTGCAACTTTCAG
+position: -5264494 
IIIIIIIIIIIIIIIIIIIIIIIIIIIIIIIIIIIIIIIIIIIIIIIIII
@ read 7674
TATTTGCGGGCCAGTCGACGATAGGCGGTCTTGATTGTCTTGAGATCGTC
+position: 1129559 
IIIIIIIIIIIIIIIIIIIIIIIIIIIIIIIIIIIIIIIIIIIIIIIIII
@ read 7675
ACACAGTCATGGGATCAGACAGCATATAAAGCAAGTAACAGAGTATCATC
+position: -293759 
IIIIIIIIIIIIIIIIIIIIIIIIIIIIIIIIIIIIIIIIIIIIIIIIII
@ read 7676
AGAATTACTACCTGATGCCAGGCAAGTCGCGTCGTTTTACCCGCGTGGAC
+position: -4943529 
IIIIIIIIIIIIIIIIIIIIIIIIIIIIIIIIIIIIIIIIIIIIIIIIII
@ read 7677
TCGGTCTGCGCCGAGGAGTCGCCACCAAATTCCGGGAACATATCGGTCCA
+position: 290359 
IIIIIIIIIIIIIIIIIIIIIIIIIIIIIIIIIIIIIIIIIIIIIIIIII
@ read 7678
ACCTGGCAGGTCATGGAAAATTCAAAATATCACTTTATTGAAGAAGTGAA
+position: -4493236 
IIIIIIIIIIIIIIIIIIIIIIIIIIIIIIIIIIIIIIIIIIIIIIIIII
@ read 7679
CGAATAATTCCGGTTGAAGCGATGGCAACCCGCTGCGCATGAGCTTGCAA
+position: 3869710 
IIIIIIIIIIIIIIIIIIIIIIIIIIIIIIIIIIIIIIIIIIIIIIIIII
@ read 7680
CTTGCTTTTCCACCTGCCAAGGGAACGGTTTACGGCAAAACGGATCGTTT
+position: -4821524 
IIIIIIIIIIIIIIIIIIIIIIIIIIIIIIIIIIIIIIIIIIIIIIIIII
@ read 7681
AGCGTGCTTTCACTTTAATCGTACCGGTTGTGGCATCGATTTGGTTATCG
+position: -2727757 
IIIIIIIIIIIIIIIIIIIIIIIIIIIIIIIIIIIIIIIIIIIIIIIIII
@ read 7682
GTGACGTCAAATTTAACTTTAACCTGCCCTTCAATGCGCAATGCCTGTGC
+position: -3770173 
IIIIIIIIIIIIIIIIIIIIIIIIIIIIIIIIIIIIIIIIIIIIIIIIII
@ read 7683
AGCGGCACATCAGTTTGCGGGTTAACCGCAATGTGCTTCACATGCTCGCG
+position: -4151593 
IIIIIIIIIIIIIIIIIIIIIIIIIIIIIIIIIIIIIIIIIIIIIIIIII
@ read 7684
TTCAGCGCCTTCAGCGGAGAAATCACGCCGCAGGTAGAGACTTCAATATC
+position: 135342 
IIIIIIIIIIIIIIIIIIIIIIIIIIIIIIIIIIIIIIIIIIIIIIIIII
@ read 7685
TGCCGTGACATCCGCGTCGTGATAACGTGCTTCGTCCGAGACAACGATAT
+position: 178820 
IIIIIIIIIIIIIIIIIIIIIIIIIIIIIIIIIIIIIIIIIIIIIIIIII
@ read 7686
ATCATAATTATCTCCATTTTCACAAATGAACTTTGTTGATGCGGTGCCTG
+position: -3359273 
IIIIIIIIIIIIIIIIIIIIIIIIIIIIIIIIIIIIIIIIIIIIIIIIII
@ read 7687
TCAGAAGCCGCGTCTTATCACGCGCCGGGAACATGTACTTTCTACGGTAC
+position: -3041449 
IIIIIIIIIIIIIIIIIIIIIIIIIIIIIIIIIIIIIIIIIIIIIIIIII
@ read 7688
CTGCGTCGTATGCTGCCGCCGCTGGGTAACCAGTGGATCATCAGCATTAA
+position: -4367052 
IIIIIIIIIIIIIIIIIIIIIIIIIIIIIIIIIIIIIIIIIIIIIIIIII
@ read 7689
CTATCAATGTGATACCAATACCCATACTGACCATGGCGAGTACCGTTTGC
+position: 2921991 
IIIIIIIIIIIIIIIIIIIIIIIIIIIIIIIIIIIIIIIIIIIIIIIIII
@ read 7690
CTTCGTCCAGCGGTGGTGAGAACGCGGCAATTCCCATCACACCAGGGACG
+position: -4731120 
IIIIIIIIIIIIIIIIIIIIIIIIIIIIIIIIIIIIIIIIIIIIIIIIII
@ read 7691
GAGCGTGACGGCGCGAGCAGGTGCGAAAGCAGGTCATAGTGATCCGGTGG
+position: -1353958 
IIIIIIIIIIIIIIIIIIIIIIIIIIIIIIIIIIIIIIIIIIIIIIIIII
@ read 7692
TTTGCTCTTGCTGGCGCTTTCTGAACATATCGGTTTTACCGTGGCATGGA
+position: 5275224 
IIIIIIIIIIIIIIIIIIIIIIIIIIIIIIIIIIIIIIIIIIIIIIIIII
@ read 7693
TCGCGCGAATGTCACGCAGGCTCCACGCCAGAAAAAGGAGCGCCCCCAGG
+position: 2404231 
IIIIIIIIIIIIIIIIIIIIIIIIIIIIIIIIIIIIIIIIIIIIIIIIII
@ read 7694
TTCACAGTGAAGGTATAACGCTTTCGCAGCCTTTAGGCGAAAGTCTGGCG
+position: -1049648 
IIIIIIIIIIIIIIIIIIIIIIIIIIIIIIIIIIIIIIIIIIIIIIIIII
@ read 7695
CTAATTTGGCGCGTAAATTCAGGTAAGCCAGCATGATGAATAACGGCGGA
+position: -1552095 
IIIIIIIIIIIIIIIIIIIIIIIIIIIIIIIIIIIIIIIIIIIIIIIIII
@ read 7696
CAATTTCGCAGTCTTGCGCCGCATTGATTAGTGCGTATGATAGCGTCACT
+position: 113651 
IIIIIIIIIIIIIIIIIIIIIIIIIIIIIIIIIIIIIIIIIIIIIIIIII
@ read 7697
TGCGATTTGCGGCGAACGAGACGCTGAAAGTTCACGATAGTAAATGGCTA
+position: -2557324 
IIIIIIIIIIIIIIIIIIIIIIIIIIIIIIIIIIIIIIIIIIIIIIIIII
@ read 7698
TATCACTTTCTGATAGGCTTCTGAAGCGTCATGGGCATTCTTACGCAATA
+position: -134328 
IIIIIIIIIIIIIIIIIIIIIIIIIIIIIIIIIIIIIIIIIIIIIIIIII
@ read 7699
CGCCGTCTGGTGATCATGGGGGGTTCTGCCGGACGCGGCAACTGTACGCC
+position: 29646 
IIIIIIIIIIIIIIIIIIIIIIIIIIIIIIIIIIIIIIIIIIIIIIIIII
@ read 7700
CCTCATCACACACACACCGTTAAAAAAACCACCATAACCTCGCTTCAGTT
+position: -4445491 
IIIIIIIIIIIIIIIIIIIIIIIIIIIIIIIIIIIIIIIIIIIIIIIIII
@ read 7701
CAACAGGACCGCTCAATGACTAACGGGAATTTCAGACAAATTATAAATCA
+position: 1254074 
IIIIIIIIIIIIIIIIIIIIIIIIIIIIIIIIIIIIIIIIIIIIIIIIII
@ read 7702
GTGCACGACTGCCGGATGCGGCGTGAACGCCTTATCCGGCCTACACTTCG
+position: -4865361 
IIIIIIIIIIIIIIIIIIIIIIIIIIIIIIIIIIIIIIIIIIIIIIIIII
@ read 7703
AAAATCTGCGCCTGGACAGAGACGTCCAGTGCGGTGGTCGGTTCATCGGC
+position: -2606065 
IIIIIIIIIIIIIIIIIIIIIIIIIIIIIIIIIIIIIIIIIIIIIIIIII
@ read 7704
ACATCGGTGACCACCAGGCAATCGAGAATGTGCTGGCTGTCGGCCAACGC
+position: 3897290 
IIIIIIIIIIIIIIIIIIIIIIIIIIIIIIIIIIIIIIIIIIIIIIIIII
@ read 7705
TAGAAAAATGCCATCAGCCCCAGCACGGAACCAAATGCTGCGCCAGAGGG
+position: -1089409 
IIIIIIIIIIIIIIIIIIIIIIIIIIIIIIIIIIIIIIIIIIIIIIIIII
@ read 7706
TAACTATGTCTGGCGCTTTCTGGAACTTTGTAATGCAGGACTTTCAGTTG
+position: -2839226 
IIIIIIIIIIIIIIIIIIIIIIIIIIIIIIIIIIIIIIIIIIIIIIIIII
@ read 7707
GCTAACCTTCAATGAAATCAACATTATGTTGCATAGCCCGTTCTCCGGCG
+position: 3221291 
IIIIIIIIIIIIIIIIIIIIIIIIIIIIIIIIIIIIIIIIIIIIIIIIII
@ read 7708
AGCGCCCTTTGGCTACTTTGAATACGTTGCGACAAAATATCGTTGTAATC
+position: 4233571 
IIIIIIIIIIIIIIIIIIIIIIIIIIIIIIIIIIIIIIIIIIIIIIIIII
@ read 7709
CCCACAAACGCAGATGGGACAGCGCCAGGCAATAAAGGCTGCCGCTGAAC
+position: 3327776 
IIIIIIIIIIIIIIIIIIIIIIIIIIIIIIIIIIIIIIIIIIIIIIIIII
@ read 7710
CTTCGATATCCAGATCCAATACCGCACTAAGAATCGCCGGGTTGTTGTTC
+position: -2568403 
IIIIIIIIIIIIIIIIIIIIIIIIIIIIIIIIIIIIIIIIIIIIIIIIII
@ read 7711
GGACGCAACACATCGACATCCAGTTTCTCTTTAGCGGTGTCGATACCGAT
+position: -4355838 
IIIIIIIIIIIIIIIIIIIIIIIIIIIIIIIIIIIIIIIIIIIIIIIIII
@ read 7712
TGCAACATCTGTCAGTACTTCTGGTGCTTCTATTTTAGAGGCAGCTGTCA
+position: -3961724 
IIIIIIIIIIIIIIIIIIIIIIIIIIIIIIIIIIIIIIIIIIIIIIIIII
@ read 7713
ATTTTTCTTTAAACTCTATAATAAATTGTGGCACAAATTTCTCTAAATAG
+position: 3509143 
IIIIIIIIIIIIIIIIIIIIIIIIIIIIIIIIIIIIIIIIIIIIIIIIII
@ read 7714
ACTTTTCATCCTGCGGTAAGGCGGCGGCAATCAGCCGCCCGGGGAGCAAC
+position: 1787402 
IIIIIIIIIIIIIIIIIIIIIIIIIIIIIIIIIIIIIIIIIIIIIIIIII
@ read 7715
CCACAGTGGAAATGCCAGGCTCAACTGAAACTTTACTTCATCCTTACGCG
+position: -692065 
IIIIIIIIIIIIIIIIIIIIIIIIIIIIIIIIIIIIIIIIIIIIIIIIII
@ read 7716
ACGTGAAACTGACAGCAATTTTATTCATATAAAGAATGAATCGCAGCCAA
+position: -5265711 
IIIIIIIIIIIIIIIIIIIIIIIIIIIIIIIIIIIIIIIIIIIIIIIIII
@ read 7717
ACCAACTTCTCCCCGATGCGGTGGTATTTCCGCGTTCAACCGCAGATGTG
+position: -3247677 
IIIIIIIIIIIIIIIIIIIIIIIIIIIIIIIIIIIIIIIIIIIIIIIIII
@ read 7718
ACAAACGATTGAAAGTATGGCGAGATATATGCCTGACAATGAGATTCTGG
+position: 1684505 
IIIIIIIIIIIIIIIIIIIIIIIIIIIIIIIIIIIIIIIIIIIIIIIIII
@ read 7719
GACAATGGCAGAAGGGAGACTACAGCCCGCAATTCGAAAAAGGTCGCGCA
+position: 1903138 
IIIIIIIIIIIIIIIIIIIIIIIIIIIIIIIIIIIIIIIIIIIIIIIIII
@ read 7720
GTTAATACGCCGCTGATATCGCTGTTTGGTGCGACAGATCATATTTTCTG
+position: -947264 
IIIIIIIIIIIIIIIIIIIIIIIIIIIIIIIIIIIIIIIIIIIIIIIIII
@ read 7721
ACCTGGCTAACCGTGCGCTTCATGAGTTACGGAAAAACGGAACCCTTCCT
+position: 1300348 
IIIIIIIIIIIIIIIIIIIIIIIIIIIIIIIIIIIIIIIIIIIIIIIIII
@ read 7722
GCCCATATCCAGCGCCTGTTTTGCGTCGTACTGACGGCACAGGAACCAGA
+position: 2758769 
IIIIIIIIIIIIIIIIIIIIIIIIIIIIIIIIIIIIIIIIIIIIIIIIII
@ read 7723
GATACGAGCTGGTTTGTCAGCCAAAATGAGCATTCGTGCGATAGCTACTG
+position: -2891537 
IIIIIIIIIIIIIIIIIIIIIIIIIIIIIIIIIIIIIIIIIIIIIIIIII
@ read 7724
TTTCTGGTGCCGCACGGTTGGGCCGTCGATATTCCTGCCATGCTGATGGC
+position: -3035635 
IIIIIIIIIIIIIIIIIIIIIIIIIIIIIIIIIIIIIIIIIIIIIIIIII
@ read 7725
CTTTTTTGTCGTCTACCTTCCAGCTTAATTCCGGGAATTTTGTTTCTTTC
+position: -2188862 
IIIIIIIIIIIIIIIIIIIIIIIIIIIIIIIIIIIIIIIIIIIIIIIIII
@ read 7726
GTAGCCACTGCCATTGAAGCCGGTGATGAACGTCGCGCCCGCGCAAAATT
+position: -3763282 
IIIIIIIIIIIIIIIIIIIIIIIIIIIIIIIIIIIIIIIIIIIIIIIIII
@ read 7727
CGTCACGAAACCTGTTGGCGTGGAATAATCGGTGAAACGCATCATGTTGT
+position: 1112914 
IIIIIIIIIIIIIIIIIIIIIIIIIIIIIIIIIIIIIIIIIIIIIIIIII
@ read 7728
TCATAAGGAAGTGGCGATGGAGTCATCCTTACGTATTGTCGCGATCACCA
+position: -607152 
IIIIIIIIIIIIIIIIIIIIIIIIIIIIIIIIIIIIIIIIIIIIIIIIII
@ read 7729
TTTAACGATGCCAGTCCGGTAAAGATTTCCTCCTCCCCGTGGTATTCATT
+position: -2813332 
IIIIIIIIIIIIIIIIIIIIIIIIIIIIIIIIIIIIIIIIIIIIIIIIII
@ read 7730
GCTCCGGCAGCAAAAGCTGAAGCTCCGGCAGCAGCACCGGCTGCGAAAGC
+position: 126890 
IIIIIIIIIIIIIIIIIIIIIIIIIIIIIIIIIIIIIIIIIIIIIIIIII
@ read 7731
TTACACCACGGCCGGAATTGGTGTAATAGTTGACACCAACAACACCATCC
+position: 3611738 
IIIIIIIIIIIIIIIIIIIIIIIIIIIIIIIIIIIIIIIIIIIIIIIIII
@ read 7732
CGGTAGCGCCGTCGGCGCATATTGCGGTGGTATGATGCTGACGCTGGGGC
+position: -4834080 
IIIIIIIIIIIIIIIIIIIIIIIIIIIIIIIIIIIIIIIIIIIIIIIIII
@ read 7733
CAGCAGCGCATGCACCGAGTGTTCAAGAATGGTTTGATTACCGATTGAGA
+position: 3257540 
IIIIIIIIIIIIIIIIIIIIIIIIIIIIIIIIIIIIIIIIIIIIIIIIII
@ read 7734
TTTGCATTTTTCCAAAGACTGGCATTTCCGCTGCGTATCTTTTTGCTGAT
+position: 676581 
IIIIIIIIIIIIIIIIIIIIIIIIIIIIIIIIIIIIIIIIIIIIIIIIII
@ read 7735
AAGCAACTTGATGATCTCGAGGTGCAGCGTAATCTTCCTCGTGCGGACCT
+position: 4657946 
IIIIIIIIIIIIIIIIIIIIIIIIIIIIIIIIIIIIIIIIIIIIIIIIII
@ read 7736
GCGCTGGCAACATCTTGATGAATTAATTCATGCAGACATTAACCCGAATG
+position: -2833710 
IIIIIIIIIIIIIIIIIIIIIIIIIIIIIIIIIIIIIIIIIIIIIIIIII
@ read 7737
ACGAAAACGGATGTTGAGTGTGCTGGCCAGAAACATCATTACGGCACTAA
+position: 4863025 
IIIIIIIIIIIIIIIIIIIIIIIIIIIIIIIIIIIIIIIIIIIIIIIIII
@ read 7738
TGAGCAGACCTATGATCCCGGAAAAGCGAATTATACGGCGCATTCAGTCT
+position: -3637680 
IIIIIIIIIIIIIIIIIIIIIIIIIIIIIIIIIIIIIIIIIIIIIIIIII
@ read 7739
TCAATCTTATTGCGATAATCGTTACGGAACCAGGTGACGCCCGCCAGCCA
+position: 635254 
IIIIIIIIIIIIIIIIIIIIIIIIIIIIIIIIIIIIIIIIIIIIIIIIII
@ read 7740
TGCGGGTGATTTGCTCGAGCTGATCTTTTTCTGTTGTGCTGAGCGCGGAC
+position: -2086516 
IIIIIIIIIIIIIIIIIIIIIIIIIIIIIIIIIIIIIIIIIIIIIIIIII
@ read 7741
CGCCAGGCATCTTCCGGCGCAACGACTTCCTGACGACGCATTTGCATCAG
+position: 2189639 
IIIIIIIIIIIIIIIIIIIIIIIIIIIIIIIIIIIIIIIIIIIIIIIIII
@ read 7742
CCGGGTGAGAGTGACGACCAGACGACGGAACGTTCTGGACAGGCCCAGGC
+position: -871478 
IIIIIIIIIIIIIIIIIIIIIIIIIIIIIIIIIIIIIIIIIIIIIIIIII
@ read 7743
ACTGGCGCTTGACCGCCAGCCGGAGCTGATCACCGAAGCGTTGAAAAACA
+position: 4598633 
IIIIIIIIIIIIIIIIIIIIIIIIIIIIIIIIIIIIIIIIIIIIIIIIII
@ read 7744
ATGCCTGGTTTGACCATGCGCAGCGCCAGGTACAGGCTTTCTTGCGTGAT
+position: 188341 
IIIIIIIIIIIIIIIIIIIIIIIIIIIIIIIIIIIIIIIIIIIIIIIIII
@ read 7745
CAGCGTTTTACCCTCCGCGAGAATATCAAAATCCGGCATTTTCACGGGGT
+position: -3187757 
IIIIIIIIIIIIIIIIIIIIIIIIIIIIIIIIIIIIIIIIIIIIIIIIII
@ read 7746
TTTCTCTGCCAGTGGTCATGTCCGGGGCGTGGTTTTTCTGGTCAATGGCG
+position: -1464898 
IIIIIIIIIIIIIIIIIIIIIIIIIIIIIIIIIIIIIIIIIIIIIIIIII
@ read 7747
CGGGGGCAAGCTCACGCCGCCGATACGAGTAGAGCTACAGGCCGCAACAC
+position: 3127419 
IIIIIIIIIIIIIIIIIIIIIIIIIIIIIIIIIIIIIIIIIIIIIIIIII
@ read 7748
CGCCGCGTGGACCTACTGGGTAGTGCATATTCCCTATCTGGCACAAAAAC
+position: 1012764 
IIIIIIIIIIIIIIIIIIIIIIIIIIIIIIIIIIIIIIIIIIIIIIIIII
@ read 7749
GTCACAAATTATGGATAAATACTATGGTTCGCTTTCAGGAGTTCTTAATG
+position: -2396590 
IIIIIIIIIIIIIIIIIIIIIIIIIIIIIIIIIIIIIIIIIIIIIIIIII
@ read 7750
TGGCTGCCGACAATCTCGATCCAGCTGATGTTCTGCTGTTCAATCTTCAG
+position: -3774732 
IIIIIIIIIIIIIIIIIIIIIIIIIIIIIIIIIIIIIIIIIIIIIIIIII
@ read 7751
GAAGTTGAGAACGAGCTGAAAATCGGCTGTGCACCGATCACCTGGCCGAT
+position: 5247280 
IIIIIIIIIIIIIIIIIIIIIIIIIIIIIIIIIIIIIIIIIIIIIIIIII
@ read 7752
CCCCTGTAAATTTGGCAGTAAAATTATCGTCAACAATCTGGTGAGGGGGG
+position: 4407074 
IIIIIIIIIIIIIIIIIIIIIIIIIIIIIIIIIIIIIIIIIIIIIIIIII
@ read 7753
ACAACAGGCAATATGAGAGACACGCGAGTGAATTTTATATTCCATTGCCG
+position: -2186481 
IIIIIIIIIIIIIIIIIIIIIIIIIIIIIIIIIIIIIIIIIIIIIIIIII
@ read 7754
ATGAGTCAGTTACGTTTGCAAGGCTTCGATACCCTGGTTTTGCAATGGAC
+position: -4677140 
IIIIIIIIIIIIIIIIIIIIIIIIIIIIIIIIIIIIIIIIIIIIIIIIII
@ read 7755
ACGTGAAATCGCCGGATTTCACAATTCGTCCCTGATATAGCACATGGACG
+position: 2023273 
IIIIIIIIIIIIIIIIIIIIIIIIIIIIIIIIIIIIIIIIIIIIIIIIII
@ read 7756
TAAATGGCCGCTTCGGCGGCCTGTTTCTCTGTTTGGACGATGACTAAATA
+position: 3417158 
IIIIIIIIIIIIIIIIIIIIIIIIIIIIIIIIIIIIIIIIIIIIIIIIII
@ read 7757
CAGCATCATGCCCCACCAGAAGATCGGCATCGAGTAGCCGGTCAGCGCCA
+position: 4220821 
IIIIIIIIIIIIIIIIIIIIIIIIIIIIIIIIIIIIIIIIIIIIIIIIII
@ read 7758
GATCATCGGGATTGGTTTAACCAATGCGTTGATGACCGGGACGTCAGTGG
+position: 4151878 
IIIIIIIIIIIIIIIIIIIIIIIIIIIIIIIIIIIIIIIIIIIIIIIIII
@ read 7759
CCTTTCTGAAGAAGATCCTCCCGGTTGGGAAGTCCGTCAGCACTGGCAGC
+position: 5068944 
IIIIIIIIIIIIIIIIIIIIIIIIIIIIIIIIIIIIIIIIIIIIIIIIII
@ read 7760
GGTTTTTGCCACCGCCAGCACTGACGCATTGGCAGCAATTCAACAGCAAT
+position: 3245565 
IIIIIIIIIIIIIIIIIIIIIIIIIIIIIIIIIIIIIIIIIIIIIIIIII
@ read 7761
TTACGGTGTCTGCATTGGCTGGCGTGATCTCGGCACGGCGTTCAAAAGCG
+position: 185134 
IIIIIIIIIIIIIIIIIIIIIIIIIIIIIIIIIIIIIIIIIIIIIIIIII
@ read 7762
CTTTACGCCACGCATCCGCTGTCAATGCTTCGCCAAAGTGCCCGGCAATC
+position: 1593494 
IIIIIIIIIIIIIIIIIIIIIIIIIIIIIIIIIIIIIIIIIIIIIIIIII
@ read 7763
TAATGAAAGACGCACCAAAACAGGAAGTGAAAACCAGCAATGGTGTGGTG
+position: -1045367 
IIIIIIIIIIIIIIIIIIIIIIIIIIIIIIIIIIIIIIIIIIIIIIIIII
@ read 7764
CCACCGTAACCGCCCCGTAAATAACTCTGCAATTATAAGAACGACGGTTC
+position: 3579601 
IIIIIIIIIIIIIIIIIIIIIIIIIIIIIIIIIIIIIIIIIIIIIIIIII
@ read 7765
ATTTGCTTTTTTATGCCACTGCATACTGATTAACCCTCATTAATCAGTCG
+position: 2705560 
IIIIIIIIIIIIIIIIIIIIIIIIIIIIIIIIIIIIIIIIIIIIIIIIII
@ read 7766
TGACTCTCACCAGGGGCTATATAGAATATGCCTAATACCGTGACGTGAGC
+position: -2671662 
IIIIIIIIIIIIIIIIIIIIIIIIIIIIIIIIIIIIIIIIIIIIIIIIII
@ read 7767
CAGCGGAACAGAGATCCAGACGAAATATTGTTCAACTGCAGCCCGTAGCG
+position: 3589149 
IIIIIIIIIIIIIIIIIIIIIIIIIIIIIIIIIIIIIIIIIIIIIIIIII
@ read 7768
GCCATCTCACGCGTTTGTTTTTTACGGCAGGTATTTTGATTACAGGTGCT
+position: -3353529 
IIIIIIIIIIIIIIIIIIIIIIIIIIIIIIIIIIIIIIIIIIIIIIIIII
@ read 7769
AGATAATATTTTTCGAAAGCGACGCCATTTTCGATCCGCTGCATAAGCGC
+position: -369575 
IIIIIIIIIIIIIIIIIIIIIIIIIIIIIIIIIIIIIIIIIIIIIIIIII
@ read 7770
CTTTGAACAGCGGATGATTAAAACCTTTTGCACGGTTCACGGCACGAACC
+position: -4105948 
IIIIIIIIIIIIIIIIIIIIIIIIIIIIIIIIIIIIIIIIIIIIIIIIII
@ read 7771
GTCCAATTTTGCCGATATGGCGAACATTGGCGGTCGTCCTGGTGGGGCGA
+position: -161100 
IIIIIIIIIIIIIIIIIIIIIIIIIIIIIIIIIIIIIIIIIIIIIIIIII
@ read 7772
CTGAAATGGAAAGTCATCGGGTTATCCAGCACGATAATATTTATGGTGCT
+position: 3886312 
IIIIIIIIIIIIIIIIIIIIIIIIIIIIIIIIIIIIIIIIIIIIIIIIII
@ read 7773
ACCACATTGTTCGGCAATTTTATTGACTGAACCTTCTACGCGTATCAAAT
+position: 1795366 
IIIIIIIIIIIIIIIIIIIIIIIIIIIIIIIIIIIIIIIIIIIIIIIIII
@ read 7774
ATACCGTAACTTTGCCCTTCGGAGGTGGTGATTTTGCGCGCGTCGCTGGG
+position: 4204117 
IIIIIIIIIIIIIIIIIIIIIIIIIIIIIIIIIIIIIIIIIIIIIIIIII
@ read 7775
TTTCTATCTGATGGATATCTCACTTAAGGCTTTCTTATAAATCTGTAGGG
+position: 4281540 
IIIIIIIIIIIIIIIIIIIIIIIIIIIIIIIIIIIIIIIIIIIIIIIIII
@ read 7776
GATCCAGAAATCGATCGAACTCGGTGTAAGCCTCATTACGCCACTTTTTT
+position: 3488629 
IIIIIIIIIIIIIIIIIIIIIIIIIIIIIIIIIIIIIIIIIIIIIIIIII
@ read 7777
ACAACGCGAAAGCCCGCAAACGGTGGGAAATGATGGCGCAGCGGATGTTT
+position: -2525283 
IIIIIIIIIIIIIIIIIIIIIIIIIIIIIIIIIIIIIIIIIIIIIIIIII
@ read 7778
GTCGATTTACCCGGCAGCATATAGGTGTTGGTCATACGCGGCATGGGCAG
+position: 3890464 
IIIIIIIIIIIIIIIIIIIIIIIIIIIIIIIIIIIIIIIIIIIIIIIIII
@ read 7779
TACCATCGCTGATATCGATAGTGCCGCTGGAAGTAGCATCGATAGACTGA
+position: 2727510 
IIIIIIIIIIIIIIIIIIIIIIIIIIIIIIIIIIIIIIIIIIIIIIIIII
@ read 7780
AGAACTGGACCGCCTGGAAGCGCATGTCAAAGAGACCTACAACATTCTGA
+position: 4340445 
IIIIIIIIIIIIIIIIIIIIIIIIIIIIIIIIIIIIIIIIIIIIIIIIII
@ read 7781
CGAATATCTGCAGTCCCGTGGTTTGTGCCTGGGCGGCAGCTTCGATTGTG
+position: 107570 
IIIIIIIIIIIIIIIIIIIIIIIIIIIIIIIIIIIIIIIIIIIIIIIIII
@ read 7782
GTGATTGGTGCAGGTGGCGTGTTCAAACAGGTGCTGGTTGACTCTGGCGT
+position: -1213466 
IIIIIIIIIIIIIIIIIIIIIIIIIIIIIIIIIIIIIIIIIIIIIIIIII
@ read 7783
AGTGCCTCATTCCATTGTGTCGAGGCCTGTTGCTGTTGCAGGCTTTCCGG
+position: 241400 
IIIIIIIIIIIIIIIIIIIIIIIIIIIIIIIIIIIIIIIIIIIIIIIIII
@ read 7784
ATCACGATAACGCAGGCTGCGGTAAATATGCGTTTCATTGCTGACGGCAA
+position: 983532 
IIIIIIIIIIIIIIIIIIIIIIIIIIIIIIIIIIIIIIIIIIIIIIIIII
@ read 7785
GAATATCAGAAAGGAAAAGGGCTTTATCATCTGAAAGCAAAGGCGGTACT
+position: -4610756 
IIIIIIIIIIIIIIIIIIIIIIIIIIIIIIIIIIIIIIIIIIIIIIIIII
@ read 7786
AAGAATGCCGGGTTTTGGGTAGTCCTGAATGCTTTTGATGCTATTTTTGA
+position: -4751922 
IIIIIIIIIIIIIIIIIIIIIIIIIIIIIIIIIIIIIIIIIIIIIIIIII
@ read 7787
AGGCGAGCGAAAGCCCACGCCGTGACGCTGAAATCTTATTGGAGTATGTC
+position: 1463726 
IIIIIIIIIIIIIIIIIIIIIIIIIIIIIIIIIIIIIIIIIIIIIIIIII
@ read 7788
AATCCAGCCTGCTGAACGCGTTGCTGGGGCTGCAAAAAGAGATCCTGACC
+position: -257160 
IIIIIIIIIIIIIIIIIIIIIIIIIIIIIIIIIIIIIIIIIIIIIIIIII
@ read 7789
ACTGGGTTGAAAGAACACGACGTCATTGGCCAAAGCGTGTTTAAACTGTT
+position: -3689707 
IIIIIIIIIIIIIIIIIIIIIIIIIIIIIIIIIIIIIIIIIIIIIIIIII
@ read 7790
TCACGGTCATGAAGTGTTAAATATGATGATTGAATCAGGCGAGCAATATA
+position: -2938558 
IIIIIIIIIIIIIIIIIIIIIIIIIIIIIIIIIIIIIIIIIIIIIIIIII
@ read 7791
ACGATCGCCGAGAAAGATCACTCGCGCATGATCTGGCAAGGCGTCGATCA
+position: 3337735 
IIIIIIIIIIIIIIIIIIIIIIIIIIIIIIIIIIIIIIIIIIIIIIIIII
@ read 7792
GTGGTGTTTGTCTCCGCTAAACCGGACAACTTCATTGCTGGCGCAGACAT
+position: -2439189 
IIIIIIIIIIIIIIIIIIIIIIIIIIIIIIIIIIIIIIIIIIIIIIIIII
@ read 7793
TCAAACGACTATGCCGCATTCCCTTTCGCCATCGGAGCCAGTGCCGTAGG
+position: -970543 
IIIIIIIIIIIIIIIIIIIIIIIIIIIIIIIIIIIIIIIIIIIIIIIIII
@ read 7794
CATAAACCGAGGAAAATAATGTTATTGTATTTCATAATCTATTGTTCCTT
+position: 1801107 
IIIIIIIIIIIIIIIIIIIIIIIIIIIIIIIIIIIIIIIIIIIIIIIIII
@ read 7795
TACCACGACCCAGGCGTTTACCCGCCTTTTTGGAGCCTTCGGCCGGAGAC
+position: 3943764 
IIIIIIIIIIIIIIIIIIIIIIIIIIIIIIIIIIIIIIIIIIIIIIIIII
@ read 7796
CTGGCTGAGCAGCGTGAAAAGCCAACCTGGCTGGAAGTTGATGCTGGCAA
+position: -1337189 
IIIIIIIIIIIIIIIIIIIIIIIIIIIIIIIIIIIIIIIIIIIIIIIIII
@ read 7797
TGCAGATACCGATACGATTGCCGCGCTTGGTGACCATAACCCGCGCGGCA
+position: -5070233 
IIIIIIIIIIIIIIIIIIIIIIIIIIIIIIIIIIIIIIIIIIIIIIIIII
@ read 7798
GTCCGTCTTCCTTTGTTGGGCTGGTGGCGATTTTCCACGCCAGCCAGACA
+position: -2169492 
IIIIIIIIIIIIIIIIIIIIIIIIIIIIIIIIIIIIIIIIIIIIIIIIII
@ read 7799
TGCAAATATAACGACATCATTCCGGCGGACCATTGTCTGCATGATGTGCA
+position: -3374976 
IIIIIIIIIIIIIIIIIIIIIIIIIIIIIIIIIIIIIIIIIIIIIIIIII
@ read 7800
ATCCGCTCGTGCCTCATTGAGCATTGCTCCCCACTCTGGTGTCGGCGGCT
+position: -4339775 
IIIIIIIIIIIIIIIIIIIIIIIIIIIIIIIIIIIIIIIIIIIIIIIIII
@ read 7801
AACGTCAATTCGTTGTGCCAGCAGAACCAGCTCCTGCTCCAGACGGTTGT
+position: -937236 
IIIIIIIIIIIIIIIIIIIIIIIIIIIIIIIIIIIIIIIIIIIIIIIIII
@ read 7802
GCAAGTTAGCCGCGAACAGGTGTTAGCACGCTCGCCACAGGCGATTGTCA
+position: -5099825 
IIIIIIIIIIIIIIIIIIIIIIIIIIIIIIIIIIIIIIIIIIIIIIIIII
@ read 7803
CTTCGTACGCCTTGAGGATGTCTTCCTGTGCCGCTTTCGCACAACCTACG
+position: -5251211 
IIIIIIIIIIIIIIIIIIIIIIIIIIIIIIIIIIIIIIIIIIIIIIIIII
@ read 7804
GCCGGATAAGTGTGTCGATTTGCAGCAGTGTAGTCTTTCGCACAGCCAGA
+position: -870972 
IIIIIIIIIIIIIIIIIIIIIIIIIIIIIIIIIIIIIIIIIIIIIIIIII
@ read 7805
GCGAAACTATTTGCTGATGAAGGACTTAACGTCATGCTGGTAGGCGATTC
+position: -5128108 
IIIIIIIIIIIIIIIIIIIIIIIIIIIIIIIIIIIIIIIIIIIIIIIIII
@ read 7806
AGCGGGTTCAAACGCCCGAACCAGCGATATTAGCAGCGGAGAATATGCCG
+position: -3644662 
IIIIIIIIIIIIIIIIIIIIIIIIIIIIIIIIIIIIIIIIIIIIIIIIII
@ read 7807
CTCACCATTGAGGGCGGTATCCACCGCCAGTGGTGCGTTCTGCGTCGTTG
+position: 2398992 
IIIIIIIIIIIIIIIIIIIIIIIIIIIIIIIIIIIIIIIIIIIIIIIIII
@ read 7808
CTCAGTGATAACGGCGGCAGAAGCCTGTATTTTGAGCACCTGTTTCCCGG
+position: 4281973 
IIIIIIIIIIIIIIIIIIIIIIIIIIIIIIIIIIIIIIIIIIIIIIIIII
@ read 7809
GGCTACCATCCATCGCAATCTGCCAGGTTCGATGACGTAACGCCGGGTTG
+position: 1852088 
IIIIIIIIIIIIIIIIIIIIIIIIIIIIIIIIIIIIIIIIIIIIIIIIII
@ read 7810
TCTGGCGCAGTCACTGGATAATCTACTGCGTAACCCTTATTTTTGCCGGG
+position: -4860425 
IIIIIIIIIIIIIIIIIIIIIIIIIIIIIIIIIIIIIIIIIIIIIIIIII
@ read 7811
AAGTATTCAGACCAAGACCTAACAAACCAGCGGTATAGTTATTATCGGTA
+position: 154266 
IIIIIIIIIIIIIIIIIIIIIIIIIIIIIIIIIIIIIIIIIIIIIIIIII
@ read 7812
GCGCGCCGTGTTTCTCTCGCCACCCTATTCGGTTGCAGAAGAGGAGCTGT
+position: -3264677 
IIIIIIIIIIIIIIIIIIIIIIIIIIIIIIIIIIIIIIIIIIIIIIIIII
@ read 7813
TTGAGATTTTCCATGCATTTAGTGAGATAGCGCACGCGACGGTCGATTTC
+position: -1255664 
IIIIIIIIIIIIIIIIIIIIIIIIIIIIIIIIIIIIIIIIIIIIIIIIII
@ read 7814
CAATACGCGCGTCAACTCCGCTTCGCAGGGTTTGCTGGGTTGCTGCTTGC
+position: 599229 
IIIIIIIIIIIIIIIIIIIIIIIIIIIIIIIIIIIIIIIIIIIIIIIIII
@ read 7815
TTTGAGGAAGGATGTTCGTAACTGGTAGAGTTACTACAACAAGCATGGGA
+position: -123221 
IIIIIIIIIIIIIIIIIIIIIIIIIIIIIIIIIIIIIIIIIIIIIIIIII
@ read 7816
TTCCCATCCACTGGGGAAAGACGCGGCGCTGATTGGTGAAGTGGTGGAAC
+position: 3236427 
IIIIIIIIIIIIIIIIIIIIIIIIIIIIIIIIIIIIIIIIIIIIIIIIII
@ read 7817
CCAGTCTGGCTACCAGACCATTAAACATGGCGGGCAGGCAACCGGAACCA
+position: 3585084 
IIIIIIIIIIIIIIIIIIIIIIIIIIIIIIIIIIIIIIIIIIIIIIIIII
@ read 7818
GCCTCAACTAGGCTGAAAAATGGTGCGATCGGACTGGTCGTACCACAACC
+position: 2223955 
IIIIIIIIIIIIIIIIIIIIIIIIIIIIIIIIIIIIIIIIIIIIIIIIII
@ read 7819
CCTTCCAGGTTGACGGCAAATTTGATAACAGCCGCTATAACGGTATCCTC
+position: 496553 
IIIIIIIIIIIIIIIIIIIIIIIIIIIIIIIIIIIIIIIIIIIIIIIIII
@ read 7820
CCTGCTACAGAGGCTGTCATTTCCCGCATACCCGATGGTCAGGCCGAGGA
+position: 1696781 
IIIIIIIIIIIIIIIIIIIIIIIIIIIIIIIIIIIIIIIIIIIIIIIIII
@ read 7821
CACCTGTCATCAGCATTGCATCAACAGATTGTTTTTTCGCCAGTTCGGCA
+position: 2507459 
IIIIIIIIIIIIIIIIIIIIIIIIIIIIIIIIIIIIIIIIIIIIIIIIII
@ read 7822
TGTTTACGCGCCTCCAGCATATGCAGCACTTTCTCTACCCCTTCAAAGCA
+position: 2378770 
IIIIIIIIIIIIIIIIIIIIIIIIIIIIIIIIIIIIIIIIIIIIIIIIII
@ read 7823
ATCCTGCCCGTTCAGGCGGCGCTTGAGCGTTTGCCGCCGTCATTGTTGCA
+position: 1722868 
IIIIIIIIIIIIIIIIIIIIIIIIIIIIIIIIIIIIIIIIIIIIIIIIII
@ read 7824
TATCGGCCCGCTGATGGAGAAAATCGGTAATGGCGGTAAAGGGATTGCCT
+position: 1480160 
IIIIIIIIIIIIIIIIIIIIIIIIIIIIIIIIIIIIIIIIIIIIIIIIII
@ read 7825
GACGGTTGCGGCTTGCTGTTACAAAAACCGGATCGCTTTTTTCGCATCGT
+position: 3861780 
IIIIIIIIIIIIIIIIIIIIIIIIIIIIIIIIIIIIIIIIIIIIIIIIII
@ read 7826
ATCAATAAAGGAATCAACATCGTGCGCCGGAAGCAAACAACCTAATGGCG
+position: -2703230 
IIIIIIIIIIIIIIIIIIIIIIIIIIIIIIIIIIIIIIIIIIIIIIIIII
@ read 7827
TTCCCTTCAGAATATTCGCTTAGCCAATATACCAGTCCTGTCTCTGATCT
+position: 2388639 
IIIIIIIIIIIIIIIIIIIIIIIIIIIIIIIIIIIIIIIIIIIIIIIIII
@ read 7828
TACCGTCTCCCGTTTTCAGTCCTCCCGGGTTTACACCTGTTCCGTTTATG
+position: 3541282 
IIIIIIIIIIIIIIIIIIIIIIIIIIIIIIIIIIIIIIIIIIIIIIIIII
@ read 7829
AGAGGTGCAACAACCGCTTGTTCCAGCGTTTTTGGCACAGGAATGGTGTC
+position: 487164 
IIIIIIIIIIIIIIIIIIIIIIIIIIIIIIIIIIIIIIIIIIIIIIIIII
@ read 7830
AATGTACTGGCCTGGGTTGTGTTCCAGTTTTTCGATCCAGATACCTTCGC
+position: 4926732 
IIIIIIIIIIIIIIIIIIIIIIIIIIIIIIIIIIIIIIIIIIIIIIIIII
@ read 7831
GCGGTTCGCTTTCCACTTCGTTGGTATCGATGTAGTCAGCACCGGGAATA
+position: -3137336 
IIIIIIIIIIIIIIIIIIIIIIIIIIIIIIIIIIIIIIIIIIIIIIIIII
@ read 7832
TATGCCAACAAAGCCCCATTTAAAAAAATTAACCCAGGGATTGTTTATTT
+position: 1394031 
IIIIIIIIIIIIIIIIIIIIIIIIIIIIIIIIIIIIIIIIIIIIIIIIII
@ read 7833
CACAGGCAATTTCACAAGCATGACAGCCTATACATTCCGCAGCTTCAGCA
+position: 3423832 
IIIIIIIIIIIIIIIIIIIIIIIIIIIIIIIIIIIIIIIIIIIIIIIIII
@ read 7834
TAAGTAATGCGTTTTGCCATCGTGGTGACCGGGCCAGCATACGGTACGCA
+position: -1317766 
IIIIIIIIIIIIIIIIIIIIIIIIIIIIIIIIIIIIIIIIIIIIIIIIII
@ read 7835
CACCGGATGTTTCTCCGCGAACCACTGCTGGATAGCGACATATTTACGGA
+position: -836346 
IIIIIIIIIIIIIIIIIIIIIIIIIIIIIIIIIIIIIIIIIIIIIIIIII
@ read 7836
CGGCACCACAAGCGGCGTTCCGGCTACCGGATCGTCAATGATCATGCATC
+position: 643855 
IIIIIIIIIIIIIIIIIIIIIIIIIIIIIIIIIIIIIIIIIIIIIIIIII
@ read 7837
CACGTTACGGACCAATTTCAACGATCTGCGCCCTGCCCTGCGCGATACGC
+position: -4163828 
IIIIIIIIIIIIIIIIIIIIIIIIIIIIIIIIIIIIIIIIIIIIIIIIII
@ read 7838
CATTTTAGCGAATGCCGCTGGCAGCAGGTTTTTCTGCGCTGTGACATACA
+position: 1781796 
IIIIIIIIIIIIIIIIIIIIIIIIIIIIIIIIIIIIIIIIIIIIIIIIII
@ read 7839
AGGCCGGGCAACCCGAAAACATCTTTCCACCCGGCATTGTCCGCCAGCAC
+position: -4018359 
IIIIIIIIIIIIIIIIIIIIIIIIIIIIIIIIIIIIIIIIIIIIIIIIII
@ read 7840
CTGGCTGCTCCCATCGCGGTATAAATTGCGTGATCCATTGAGCTATCCCG
+position: -3931167 
IIIIIIIIIIIIIIIIIIIIIIIIIIIIIIIIIIIIIIIIIIIIIIIIII
@ read 7841
GTGAAGCAACGGGGTGAAATAAAAGTGGGAGTCACGGGCAATATCAGTCA
+position: -2551548 
IIIIIIIIIIIIIIIIIIIIIIIIIIIIIIIIIIIIIIIIIIIIIIIIII
@ read 7842
ATTGTCTGCCAACAACTATGGGGATCTCATGGGCACGACCAAACACAGTA
+position: -4280400 
IIIIIIIIIIIIIIIIIIIIIIIIIIIIIIIIIIIIIIIIIIIIIIIIII
@ read 7843
CATGAAGTTAGCCTGAATCGTCCACCCAGAGTGACAAAAACCTATGACCT
+position: -1668397 
IIIIIIIIIIIIIIIIIIIIIIIIIIIIIIIIIIIIIIIIIIIIIIIIII
@ read 7844
CCGGGATGTCTGTAATGCGCGTTCCGACAGCTTCGGCACAACGCATGAAA
+position: -3197511 
IIIIIIIIIIIIIIIIIIIIIIIIIIIIIIIIIIIIIIIIIIIIIIIIII
@ read 7845
GTTCGTGAGCGCCTGCTGGCTAAACTTTCCGGCGCGAACAACTTCCGGCT
+position: 4038034 
IIIIIIIIIIIIIIIIIIIIIIIIIIIIIIIIIIIIIIIIIIIIIIIIII
@ read 7846
CTACGATGTGCAGAACAAAGCGGGCGTTTCCAACCTGCTGGATATCCTTT
+position: -1280573 
IIIIIIIIIIIIIIIIIIIIIIIIIIIIIIIIIIIIIIIIIIIIIIIIII
@ read 7847
TCTTCAGACAGGTCGATCATGTGAGAAGAGAACAGCGGCTTGCCGGTAGC
+position: 3463988 
IIIIIIIIIIIIIIIIIIIIIIIIIIIIIIIIIIIIIIIIIIIIIIIIII
@ read 7848
ATCCATAATTTTGGTTGCTAACTGGAAAGGAATCGCAAAGCCGATACCTT
+position: -1395176 
IIIIIIIIIIIIIIIIIIIIIIIIIIIIIIIIIIIIIIIIIIIIIIIIII
@ read 7849
GTTATTAATTTGCTTTCCTGGGTCATTTTTTTCTTGCTTACCGTCACATT
+position: 2142505 
IIIIIIIIIIIIIIIIIIIIIIIIIIIIIIIIIIIIIIIIIIIIIIIIII
@ read 7850
TATAAGACTCACCAAGAATGAGTTGAGAACGCAGCGAGGCGATATCACGC
+position: 154758 
IIIIIIIIIIIIIIIIIIIIIIIIIIIIIIIIIIIIIIIIIIIIIIIIII
@ read 7851
TGCGTTTGGTGAGCAACTAACGCTGGTGGACTGTTATCTCTGCACCATGC
+position: 1736457 
IIIIIIIIIIIIIIIIIIIIIIIIIIIIIIIIIIIIIIIIIIIIIIIIII
@ read 7852
GATCATTATCGCCCTGATCGATAAGCGTCGGGATCGCATCCTGCGCGTTA
+position: -2638319 
IIIIIIIIIIIIIIIIIIIIIIIIIIIIIIIIIIIIIIIIIIIIIIIIII
@ read 7853
GTAAATAAACTTTTTAAAATTCCCATAAATACCCGTCCTTGTAATTAGTG
+position: -237432 
IIIIIIIIIIIIIIIIIIIIIIIIIIIIIIIIIIIIIIIIIIIIIIIIII
@ read 7854
TGCGCGCCTGTAGCAACGCCCAACGTCGTCGGTTCCGCCAGCGGGTTACG
+position: -5105814 
IIIIIIIIIIIIIIIIIIIIIIIIIIIIIIIIIIIIIIIIIIIIIIIIII
@ read 7855
GTTGTGATGCCGCCGGAACGGCACCACTGGCGAAAGATGAATAACGTTCC
+position: 2287777 
IIIIIIIIIIIIIIIIIIIIIIIIIIIIIIIIIIIIIIIIIIIIIIIIII
@ read 7856
GCATTAAGCCCGACGAGGCGCTGGCGCATGTTGGCGCGGTGATTGACGCC
+position: -832714 
IIIIIIIIIIIIIIIIIIIIIIIIIIIIIIIIIIIIIIIIIIIIIIIIII
@ read 7857
CGTGATGCTGGGGGATTTCTTCAGTCAGGGAGTCGCGCAGCTCAATTTAT
+position: 1429805 
IIIIIIIIIIIIIIIIIIIIIIIIIIIIIIIIIIIIIIIIIIIIIIIIII
@ read 7858
CCAAGGGACTAAGCACACATTTCATATTTCAACGAAAGACTAGTCTATGA
+position: 4507794 
IIIIIIIIIIIIIIIIIIIIIIIIIIIIIIIIIIIIIIIIIIIIIIIIII
@ read 7859
ACTGTCCTCTGTGTCCATCTCCATACGGATCACGTTATTGCGTTGTTCTG
+position: -3357903 
IIIIIIIIIIIIIIIIIIIIIIIIIIIIIIIIIIIIIIIIIIIIIIIIII
@ read 7860
CGGCACAGCAGGTTGAGAGTTTCATCATAAGCTCCTTACGCGAAGATAAC
+position: -3418267 
IIIIIIIIIIIIIIIIIIIIIIIIIIIIIIIIIIIIIIIIIIIIIIIIII
@ read 7861
TTACCCATTGTGCGGGTAGCGGCGAGCCGGTAGATGACACCATGACGTAT
+position: -2183186 
IIIIIIIIIIIIIIIIIIIIIIIIIIIIIIIIIIIIIIIIIIIIIIIIII
@ read 7862
ACAGAAAGTATTGGCGGTAAAGCCGCCCCGGACTGGGCCATGAAACAGGA
+position: 3595205 
IIIIIIIIIIIIIIIIIIIIIIIIIIIIIIIIIIIIIIIIIIIIIIIIII
@ read 7863
AAGATACTCAGGCAGCTTAATACGGTAGAAACGGTTAAACATGTACGCTG
+position: -3906705 
IIIIIIIIIIIIIIIIIIIIIIIIIIIIIIIIIIIIIIIIIIIIIIIIII
@ read 7864
CTTGTTAATGGCATCTTCAGTAAATACAGGGTTACTGATAGTGACACCAA
+position: 1514833 
IIIIIIIIIIIIIIIIIIIIIIIIIIIIIIIIIIIIIIIIIIIIIIIIII
@ read 7865
CCGAAACCACTTCATTACTGAGCAGAGATTCGTCTGACGGATAACTGCCA
+position: 256417 
IIIIIIIIIIIIIIIIIIIIIIIIIIIIIIIIIIIIIIIIIIIIIIIIII
@ read 7866
ATACCAACGAATTATACCAATTGCTTTTACTGCAAACCGTGATTTAAATC
+position: 1256916 
IIIIIIIIIIIIIIIIIIIIIIIIIIIIIIIIIIIIIIIIIIIIIIIIII
@ read 7867
ACCCGACAGTGATCGGCGCGATCATGGTTCAGCGTGGGGAAGCCGATGCA
+position: -2308613 
IIIIIIIIIIIIIIIIIIIIIIIIIIIIIIIIIIIIIIIIIIIIIIIIII
@ read 7868
ATGCCGCGCTCGGCAGGCGCTGGCGTCATGCCGATCTGGCGGACCTCGAA
+position: 4908679 
IIIIIIIIIIIIIIIIIIIIIIIIIIIIIIIIIIIIIIIIIIIIIIIIII
@ read 7869
TGACAGTAAGGCGCTGAGGGAAGAGCTGGAGACAATGCTGTGACTTCACC
+position: 2466138 
IIIIIIIIIIIIIIIIIIIIIIIIIIIIIIIIIIIIIIIIIIIIIIIIII
@ read 7870
AAGTATTGCAGGTCAAAACGGAAAACCTGCAAGCGGAGCGTAACTCCCGA
+position: 1004811 
IIIIIIIIIIIIIIIIIIIIIIIIIIIIIIIIIIIIIIIIIIIIIIIIII
@ read 7871
GCTGAACAAAAACATCCATATTGCTGGTATCCATGCCCTGCGGATTCAGC
+position: -653785 
IIIIIIIIIIIIIIIIIIIIIIIIIIIIIIIIIIIIIIIIIIIIIIIIII
@ read 7872
CAACAGGATCGGCTTTAAATTCCGGATTAACGGCCTGTACTAACAATACA
+position: 3032677 
IIIIIIIIIIIIIIIIIIIIIIIIIIIIIIIIIIIIIIIIIIIIIIIIII
@ read 7873
GTCGCCAGCCTGGTAATATTCCAGCGCCCAGCGGATACGGATAAATTCGG
+position: 3266763 
IIIIIIIIIIIIIIIIIIIIIIIIIIIIIIIIIIIIIIIIIIIIIIIIII
@ read 7874
GTGCAGACCAACAGAGGAACATTCACCCACGGCGAACAGACCTTTAATGC
+position: 5010822 
IIIIIIIIIIIIIIIIIIIIIIIIIIIIIIIIIIIIIIIIIIIIIIIIII
@ read 7875
GTAGTAGCTGGCAATCTCCTGTTCGGTCACAGGCTGCTTCGCCGCCAGCG
+position: -4780845 
IIIIIIIIIIIIIIIIIIIIIIIIIIIIIIIIIIIIIIIIIIIIIIIIII
@ read 7876
CAGTTGCAGACGCGTCAGCGGGGTGCGCAGCTCGTGAGAGATATCAGAAA
+position: 4682143 
IIIIIIIIIIIIIIIIIIIIIIIIIIIIIIIIIIIIIIIIIIIIIIIIII
@ read 7877
CGGCAATCAAGTCACGGGTAAACCGTGCGGCAGTATATTTTTCTTTCCAG
+position: 1458287 
IIIIIIIIIIIIIIIIIIIIIIIIIIIIIIIIIIIIIIIIIIIIIIIIII
@ read 7878
GAGCCGACCTTGAAATACCACCCTTTAATGTTTGATGTTCTAACGTGGAC
+position: 4756849 
IIIIIIIIIIIIIIIIIIIIIIIIIIIIIIIIIIIIIIIIIIIIIIIIII
@ read 7879
TCCAGCACGATAAAGCAGTTGCCGAGGCTAAAGGAGCTAAATATATGTGA
+position: 930424 
IIIIIIIIIIIIIIIIIIIIIIIIIIIIIIIIIIIIIIIIIIIIIIIIII
@ read 7880
GCGCCGGATCGCCGGTGGTCACCCAGTTTTTCGGGTAGCGGGCAGAGGCG
+position: -4425343 
IIIIIIIIIIIIIIIIIIIIIIIIIIIIIIIIIIIIIIIIIIIIIIIIII
@ read 7881
CGCGACTCGACTGGGGGCAGATCTACAAATTGCAGCCACTTTCTGATGAA
+position: -2266265 
IIIIIIIIIIIIIIIIIIIIIIIIIIIIIIIIIIIIIIIIIIIIIIIIII
@ read 7882
TGATCGACTCGATGATGATCGACGACGCGAATATCTGGCGCTTCAACGTC
+position: 4272040 
IIIIIIIIIIIIIIIIIIIIIIIIIIIIIIIIIIIIIIIIIIIIIIIIII
@ read 7883
GTGTTTTCTGGCCCATCAGGGGAGAGAGAGGGACTGATCTGCCCAGCAGC
+position: 2058274 
IIIIIIIIIIIIIIIIIIIIIIIIIIIIIIIIIIIIIIIIIIIIIIIIII
@ read 7884
CAAGGAAACGCACACCGAGCGCCTGCGCCATGCCCATACCACCGTCGACC
+position: -4701258 
IIIIIIIIIIIIIIIIIIIIIIIIIIIIIIIIIIIIIIIIIIIIIIIIII
@ read 7885
TGTGGAGTATCAGCCTGCACCTGGTTGAGCGCCCTGATATGGCGGTGCTG
+position: -856360 
IIIIIIIIIIIIIIIIIIIIIIIIIIIIIIIIIIIIIIIIIIIIIIIIII
@ read 7886
GGCAGGATATTAGCCGAGCAAATGCGTTAACGTCAGCATATGCACCAACA
+position: -2421101 
IIIIIIIIIIIIIIIIIIIIIIIIIIIIIIIIIIIIIIIIIIIIIIIIII
@ read 7887
TCCTGTTCTCCTCTGTCGATGATGGGCCTGTTATGGTGGTAAGCTCCCAG
+position: 4840087 
IIIIIIIIIIIIIIIIIIIIIIIIIIIIIIIIIIIIIIIIIIIIIIIIII
@ read 7888
CGTTACGCACCACCTCTTCCACCATCAGTTCAAAACGGCGCAGTGCCTCA
+position: 2256336 
IIIIIIIIIIIIIIIIIIIIIIIIIIIIIIIIIIIIIIIIIIIIIIIIII
@ read 7889
ACACCAGAAGCTCGTTGCCTGACACTTTGCTAAGCGCCACGGTATCGGAA
+position: 2719156 
IIIIIIIIIIIIIIIIIIIIIIIIIIIIIIIIIIIIIIIIIIIIIIIIII
@ read 7890
CCACCGCTCTGCGGTTTCGCCATTCACGGTGCGGTGCGTGAGGCGGTCTG
+position: -4522674 
IIIIIIIIIIIIIIIIIIIIIIIIIIIIIIIIIIIIIIIIIIIIIIIIII
@ read 7891
ACGCTACCGTCCTGTACCACTGTCCCGGCATGGACGCTTTCGCCTTCGCC
+position: 544243 
IIIIIIIIIIIIIIIIIIIIIIIIIIIIIIIIIIIIIIIIIIIIIIIIII
@ read 7892
GTACGCCTCTGGTCCAATGCACTTGCTGTTATCCGTTGTTCTGTATGCGC
+position: 1942498 
IIIIIIIIIIIIIIIIIIIIIIIIIIIIIIIIIIIIIIIIIIIIIIIIII
@ read 7893
ACCGGTGCGATGGCGTTGATGGCGGCGCTGCTGTCTATCCTTGTGTACGT
+position: 462052 
IIIIIIIIIIIIIIIIIIIIIIIIIIIIIIIIIIIIIIIIIIIIIIIIII
@ read 7894
CAACTGGCGCGAAGTGCCTCCGACACCGCCCAGCACGGCGGCAAAGTGGT
+position: -2955545 
IIIIIIIIIIIIIIIIIIIIIIIIIIIIIIIIIIIIIIIIIIIIIIIIII
@ read 7895
GCTGTCATCTGGTGGTACTGGCAGGAAACCATGACTCGGTCGCCACGCTG
+position: -4828828 
IIIIIIIIIIIIIIIIIIIIIIIIIIIIIIIIIIIIIIIIIIIIIIIIII
@ read 7896
AAACTTCCGCTGATCGCCATTTTGCGCGGCATTAAGCCCGACGAGGCGCT
+position: -832686 
IIIIIIIIIIIIIIIIIIIIIIIIIIIIIIIIIIIIIIIIIIIIIIIIII
@ read 7897
AACGCCCCAAAAATTCCTCATCCACGCTGTCACCAATGGGTATCGCTGCA
+position: -2026109 
IIIIIIIIIIIIIIIIIIIIIIIIIIIIIIIIIIIIIIIIIIIIIIIIII
@ read 7898
TAACCGCGAGCGCTACTACCGGGTCTCATTTCGCGAAGTCCCCACTCGTA
+position: -4948117 
IIIIIIIIIIIIIIIIIIIIIIIIIIIIIIIIIIIIIIIIIIIIIIIIII
@ read 7899
GATACGATTTGCGAGCTGGATCGCGCAGGCAGATCATAATTGTAAATATC
+position: -4229536 
IIIIIIIIIIIIIIIIIIIIIIIIIIIIIIIIIIIIIIIIIIIIIIIIII
@ read 7900
ACAACGTCAGCAGGCAGGCCTTTGTAGTCGATACCGACTTTTTCTTTGTC
+position: -3037413 
IIIIIIIIIIIIIIIIIIIIIIIIIIIIIIIIIIIIIIIIIIIIIIIIII
@ read 7901
TGATGCGCCGTTAAGTGGAACGGAAACCACCCTGCCCGCGCCACCGCGCG
+position: -837753 
IIIIIIIIIIIIIIIIIIIIIIIIIIIIIIIIIIIIIIIIIIIIIIIIII
@ read 7902
TCCGATGTGTGTTGTTGTGATTTTCTTATTATGCACGCTGAAAACGCGTA
+position: 2349125 
IIIIIIIIIIIIIIIIIIIIIIIIIIIIIIIIIIIIIIIIIIIIIIIIII
@ read 7903
ATAAAGTTTTCGATGACCACAATCATTTCGCATTTCGATTCGTCTTGCAG
+position: -3416271 
IIIIIIIIIIIIIIIIIIIIIIIIIIIIIIIIIIIIIIIIIIIIIIIIII
@ read 7904
TCGAGATACATCAACACATCGCAGACGTTGTTAATCCCGCGTCCATCAAT
+position: -262165 
IIIIIIIIIIIIIIIIIIIIIIIIIIIIIIIIIIIIIIIIIIIIIIIIII
@ read 7905
GGAAATCAGCAATGGAATAACCTGAGTATTGTTTCGCAACCGACGGCAAA
+position: -1384880 
IIIIIIIIIIIIIIIIIIIIIIIIIIIIIIIIIIIIIIIIIIIIIIIIII
@ read 7906
CGTGCGGGACAAAGTGAAAGGACTGGAGCTTGGCGCAGATGACTACCTGA
+position: -1157203 
IIIIIIIIIIIIIIIIIIIIIIIIIIIIIIIIIIIIIIIIIIIIIIIIII
@ read 7907
AAAGCACGTCAGGATCTCGACAGACCATTTGTGATTTTCAAAACGCATAT
+position: 5014748 
IIIIIIIIIIIIIIIIIIIIIIIIIIIIIIIIIIIIIIIIIIIIIIIIII
@ read 7908
GGCGCTGGTGCGCTCGCTGAACTTACCTGCTGTGCAGGTGCTGGAAGCCT
+position: -2238436 
IIIIIIIIIIIIIIIIIIIIIIIIIIIIIIIIIIIIIIIIIIIIIIIIII
@ read 7909
GCGTGATCCTGTTTCAGTCAGCATATGTTGCGGAAGTCGTGCGAGGCGGA
+position: 3921317 
IIIIIIIIIIIIIIIIIIIIIIIIIIIIIIIIIIIIIIIIIIIIIIIIII
@ read 7910
GTTTCGCCACGCCCATCAGCACCGGACCGACAGTCACACCTTCCGAGCTG
+position: 2968478 
IIIIIIIIIIIIIIIIIIIIIIIIIIIIIIIIIIIIIIIIIIIIIIIIII
@ read 7911
TCCGGCATCTTCCAGATTAACGAACCGATTCTGTTTGGTCTGCCAATTAT
+position: -3157196 
IIIIIIIIIIIIIIIIIIIIIIIIIIIIIIIIIIIIIIIIIIIIIIIIII
@ read 7912
CGGGTTATTTGCCAGGGGATGATCGTGCGGGATCATCGCCATAAGCGGTT
+position: 1930786 
IIIIIIIIIIIIIIIIIIIIIIIIIIIIIIIIIIIIIIIIIIIIIIIIII
@ read 7913
GCGTGCTAACCATTTTCCCTGATGATCAACAATATCGATGGTTTCACCGA
+position: 1096528 
IIIIIIIIIIIIIIIIIIIIIIIIIIIIIIIIIIIIIIIIIIIIIIIIII
@ read 7914
AAGATAAAGATGCCGCCGCTGAACATGAAATACTACGTGCATTCAGGACA
+position: 704719 
IIIIIIIIIIIIIIIIIIIIIIIIIIIIIIIIIIIIIIIIIIIIIIIIII
@ read 7915
TACGCATCAATTGCTTCGTCAGTGAACACGCCACCGGCTTTCAGGAACTC
+position: 4636556 
IIIIIIIIIIIIIIIIIIIIIIIIIIIIIIIIIIIIIIIIIIIIIIIIII
@ read 7916
GGCTAGTTCCAGTCCCGGCACAGGCATGGTCAGCTCTCCCCACGGCACCA
+position: -4512530 
IIIIIIIIIIIIIIIIIIIIIIIIIIIIIIIIIIIIIIIIIIIIIIIIII
@ read 7917
GCTACCGGACCGGTTGGTTTCGTCGTCAGACCGTAGAAGCGGTAAAACCC
+position: -3683429 
IIIIIIIIIIIIIIIIIIIIIIIIIIIIIIIIIIIIIIIIIIIIIIIIII
@ read 7918
ACCCAGGAGTTTGAAAACTTTGTGCTGGAGAAGCGGCATATTTCCCCGGC
+position: 4805432 
IIIIIIIIIIIIIIIIIIIIIIIIIIIIIIIIIIIIIIIIIIIIIIIIII
@ read 7919
CGAATACCGTAAGACGAACCCATTTTCCCCAAAACGATGGGATCAACAGG
+position: 3138317 
IIIIIIIIIIIIIIIIIIIIIIIIIIIIIIIIIIIIIIIIIIIIIIIIII
@ read 7920
CGATATTAGCGAACAGTTGCTGCATATCACCCGGCCGGAACTGAAGCCGC
+position: -2373650 
IIIIIIIIIIIIIIIIIIIIIIIIIIIIIIIIIIIIIIIIIIIIIIIIII
@ read 7921
GAAATCAAACGCATATCCTTTATCAAACGCAGGGTCGGAAACAAAGATGA
+position: 3066521 
IIIIIIIIIIIIIIIIIIIIIIIIIIIIIIIIIIIIIIIIIIIIIIIIII
@ read 7922
ATAATTTTCCTCGTACGGCTGGTACGGCCAGCAGAAAACGTTGCTGTACA
+position: 1278841 
IIIIIIIIIIIIIIIIIIIIIIIIIIIIIIIIIIIIIIIIIIIIIIIIII
@ read 7923
AGAAGCGGCGCGTGTGCTGGAAAGTCTGCACGGCGCGCTGGCTGCTGATG
+position: -2227580 
IIIIIIIIIIIIIIIIIIIIIIIIIIIIIIIIIIIIIIIIIIIIIIIIII
@ read 7924
ATACGGTAGGCGACGTTTGCCATCTCTTTACCGATGGTTGACGGCGTGGC
+position: 1404194 
IIIIIIIIIIIIIIIIIIIIIIIIIIIIIIIIIIIIIIIIIIIIIIIIII
@ read 7925
AATGAGGTAACAGTTCGTAACGGTCAAAGAGAGGTGTGGGAAATGAGAAT
+position: -1132153 
IIIIIIIIIIIIIIIIIIIIIIIIIIIIIIIIIIIIIIIIIIIIIIIIII
@ read 7926
TTAGCAAAAACTTTCCCGCCCGTGCGTCGCGCATCTTCGTTAATCTTTTC
+position: 2929839 
IIIIIIIIIIIIIIIIIIIIIIIIIIIIIIIIIIIIIIIIIIIIIIIIII
@ read 7927
ATACAGTGGTGGATATGGCATCTTATTTAATGATCGTTACCGCAAACGCA
+position: 4649057 
IIIIIIIIIIIIIIIIIIIIIIIIIIIIIIIIIIIIIIIIIIIIIIIIII
@ read 7928
GGCACTACCTCTGAAGTTTTGCTCAACAAACTGAATGAAGAGCAAAAAAT
+position: -4566088 
IIIIIIIIIIIIIIIIIIIIIIIIIIIIIIIIIIIIIIIIIIIIIIIIII
@ read 7929
GTCATTAATATGTGACGCGCCAAGCCCACCAAAGCAGGCTGCCAGCGTCA
+position: -2029043 
IIIIIIIIIIIIIIIIIIIIIIIIIIIIIIIIIIIIIIIIIIIIIIIIII
@ read 7930
CACTACATAAATATAACCCACTCCCTCCTGCGTTTTCACAGACCACAAGA
+position: 2801435 
IIIIIIIIIIIIIIIIIIIIIIIIIIIIIIIIIIIIIIIIIIIIIIIIII
@ read 7931
AGGAAGGGGAGTATTTCGACCGCTAGAAAAAAATTCTAAAGGTTGTGAGT
+position: -2924897 
IIIIIIIIIIIIIIIIIIIIIIIIIIIIIIIIIIIIIIIIIIIIIIIIII
@ read 7932
AATACACCTGCATTTTCCGTGATGTTTGATTTTGTTGACCTAATAAATTT
+position: 2581553 
IIIIIIIIIIIIIIIIIIIIIIIIIIIIIIIIIIIIIIIIIIIIIIIIII
@ read 7933
CACGCTGGGCGGTTTTACGTTGGGAGGGATTGGTACAGCAACCTTTGGCG
+position: -4082451 
IIIIIIIIIIIIIIIIIIIIIIIIIIIIIIIIIIIIIIIIIIIIIIIIII
@ read 7934
GCTTCGCCGGTTGAAGCCGACCAGCCAGTGTAGAACATCCGCACGCCGCT
+position: -4341799 
IIIIIIIIIIIIIIIIIIIIIIIIIIIIIIIIIIIIIIIIIIIIIIIIII
@ read 7935
GGAAATAGCCCGGTTTTGGTGCCAAAGCCAATTAGCACAAACACAAAGGC
+position: -2277002 
IIIIIIIIIIIIIIIIIIIIIIIIIIIIIIIIIIIIIIIIIIIIIIIIII
@ read 7936
GCTTGCTGATAAATAGCTTTACCTGTGATGTTATCAGCGCAGGCGTATTT
+position: 1775258 
IIIIIIIIIIIIIIIIIIIIIIIIIIIIIIIIIIIIIIIIIIIIIIIIII
@ read 7937
AATCCACCGATCAGATCGCCGGGAAACTCGACGTACGCGTTGAGCAAATT
+position: 5076683 
IIIIIIIIIIIIIIIIIIIIIIIIIIIIIIIIIIIIIIIIIIIIIIIIII
@ read 7938
GCGATTATCTGGCGAAACCGATTGAAGAAGAGCGATTGCATAATTTGTTG
+position: 3303789 
IIIIIIIIIIIIIIIIIIIIIIIIIIIIIIIIIIIIIIIIIIIIIIIIII
@ read 7939
GCGAGTGGGCGAGGACATCAATGCGCCATCCTTGTTGACTGGCAATCCAG
+position: -2667392 
IIIIIIIIIIIIIIIIIIIIIIIIIIIIIIIIIIIIIIIIIIIIIIIIII
@ read 7940
AAATTCTCAGCGCCTGCATTTTTGCCCCTAAAGTGTTACTCCTGAAGCAG
+position: 4318938 
IIIIIIIIIIIIIIIIIIIIIIIIIIIIIIIIIIIIIIIIIIIIIIIIII
@ read 7941
ATGTCAGTATTATCCTTCCGCGAAAAAATGACTCGATGCTGGTCGGCTGG
+position: -3774251 
IIIIIIIIIIIIIIIIIIIIIIIIIIIIIIIIIIIIIIIIIIIIIIIIII
@ read 7942
TGCGCCGCAGTAACGATATCCTTCGCCAGGCTTCCGTCGGAAACAATGAT
+position: 3530594 
IIIIIIIIIIIIIIIIIIIIIIIIIIIIIIIIIIIIIIIIIIIIIIIIII
@ read 7943
CGGTCAGACCCAGTTTCGGCATCAGCAGAATCGCAACCAGCGTCAGCCAG
+position: 10233 
IIIIIIIIIIIIIIIIIIIIIIIIIIIIIIIIIIIIIIIIIIIIIIIIII
@ read 7944
GAGTATAGAATTCGCCAGCATTGCCCGCAGATTGCAGATCTTTAAGGATC
+position: 5220176 
IIIIIIIIIIIIIIIIIIIIIIIIIIIIIIIIIIIIIIIIIIIIIIIIII
@ read 7945
CTTTGGTTTCCGCCATGTTTGGCTCACGGCCCTGATAGATAACGCCTTTT
+position: 2969954 
IIIIIIIIIIIIIIIIIIIIIIIIIIIIIIIIIIIIIIIIIIIIIIIIII
@ read 7946
CTGTTTGTCATTGCCGGTGCGTCGCGTGAGCAGGGTACTGCGCTGCTAAA
+position: -2327076 
IIIIIIIIIIIIIIIIIIIIIIIIIIIIIIIIIIIIIIIIIIIIIIIIII
@ read 7947
ATTCGCACCTTCCTGCGTATCGGTACAACGGGCGCTATTCAGCCGCATAT
+position: 4597021 
IIIIIIIIIIIIIIIIIIIIIIIIIIIIIIIIIIIIIIIIIIIIIIIIII
@ read 7948
AGCGGTTGTTCACCCAACTCTCGTCGGTTCAGAACATCATCATTCCCTAC
+position: 3107293 
IIIIIIIIIIIIIIIIIIIIIIIIIIIIIIIIIIIIIIIIIIIIIIIIII
@ read 7949
TATCTCCCACCAAAAGCCGCGAATGAAAAATTGCCGGTGCTGTACTGGCT
+position: -4864618 
IIIIIIIIIIIIIIIIIIIIIIIIIIIIIIIIIIIIIIIIIIIIIIIIII
@ read 7950
GACGAAAATACTTAGCACTGCACCATGTGCGAAATACTGGGGCATATTAA
+position: -3821140 
IIIIIIIIIIIIIIIIIIIIIIIIIIIIIIIIIIIIIIIIIIIIIIIIII
@ read 7951
TTGCATCACGCAGCGGCTGATAATGTCCGGCATCTAAGAATGCGCGGCGT
+position: 2209091 
IIIIIIIIIIIIIIIIIIIIIIIIIIIIIIIIIIIIIIIIIIIIIIIIII
@ read 7952
GCACTGAAGGAAAAACTGCGCACGCAGGACGGCGATCCGCAGAACCGGTT
+position: 2071195 
IIIIIIIIIIIIIIIIIIIIIIIIIIIIIIIIIIIIIIIIIIIIIIIIII
@ read 7953
TGGGCGGTCTACTTTCTATCGGTGGTCGTCGAGCAACTGGAGGAGTCACG
+position: -1417952 
IIIIIIIIIIIIIIIIIIIIIIIIIIIIIIIIIIIIIIIIIIIIIIIIII
@ read 7954
TAGTCACACGCCGGATACTGTGAGCATCCAAGAAACGGACCGTGTTTCCC
+position: 3931126 
IIIIIIIIIIIIIIIIIIIIIIIIIIIIIIIIIIIIIIIIIIIIIIIIII
@ read 7955
ATCAGCATTTGTTTGCAGTGATCGTGTGCCACCAGCGCAATATGTTTCCG
+position: 1093650 
IIIIIIIIIIIIIIIIIIIIIIIIIIIIIIIIIIIIIIIIIIIIIIIIII
@ read 7956
ACCCGTTTTGCCCGACTTGCCTTCGTCCATTCTGGATTTGCACAGCGCGG
+position: -4254957 
IIIIIIIIIIIIIIIIIIIIIIIIIIIIIIIIIIIIIIIIIIIIIIIIII
@ read 7957
AATTCGCCAATGCCTGAACGGGGTTGGCGCTGTATTTAGATAACAGATAG
+position: 602719 
IIIIIIIIIIIIIIIIIIIIIIIIIIIIIIIIIIIIIIIIIIIIIIIIII
@ read 7958
GCAGCCAGGTAGATGTTGTTAGCATCGTATTTCAGACCACCAGTGTAGGT
+position: 2704775 
IIIIIIIIIIIIIIIIIIIIIIIIIIIIIIIIIIIIIIIIIIIIIIIIII
@ read 7959
GAAATGTTTGTGCACGTCCGGACCCTTCGGCAACGGCTGGCTTGTAACTT
+position: -3196678 
IIIIIIIIIIIIIIIIIIIIIIIIIIIIIIIIIIIIIIIIIIIIIIIIII
@ read 7960
AATTGATGGGGTCAGCGCAAGCGAAGCTCTTGATCGAAGCCCCGGTAAAC
+position: 4756544 
IIIIIIIIIIIIIIIIIIIIIIIIIIIIIIIIIIIIIIIIIIIIIIIIII
@ read 7961
TGGCGTTATAGTTCAGGCAGCGTGGTTTGTAAAAGCATCACTGGAGCAGA
+position: -4138831 
IIIIIIIIIIIIIIIIIIIIIIIIIIIIIIIIIIIIIIIIIIIIIIIIII
@ read 7962
CGTTAAATAGCTAACTAGCTATTCTCTTTGCCCCGCCATTCTGGTGGGGC
+position: -839801 
IIIIIIIIIIIIIIIIIIIIIIIIIIIIIIIIIIIIIIIIIIIIIIIIII
@ read 7963
ACCAGGTGGTGGTGGTGCCAATATAAGGGCGGACTTTCGCCATGATCGCC
+position: -3246690 
IIIIIIIIIIIIIIIIIIIIIIIIIIIIIIIIIIIIIIIIIIIIIIIIII
@ read 7964
CGCGCATTCCCGTTTGTGGCTTAGTGAGCAGCTATAACGCTACAGAGCTA
+position: 1729515 
IIIIIIIIIIIIIIIIIIIIIIIIIIIIIIIIIIIIIIIIIIIIIIIIII
@ read 7965
TGGCCGTCGCTAAACTGACCAGTCGCGTGCTGCTGATTTGTGATGCGACC
+position: -1378899 
IIIIIIIIIIIIIIIIIIIIIIIIIIIIIIIIIIIIIIIIIIIIIIIIII
@ read 7966
TCCGGTTATTGTTACCGATCACCATTTGCCAGGCGAAACATTACCCGCGG
+position: -1847064 
IIIIIIIIIIIIIIIIIIIIIIIIIIIIIIIIIIIIIIIIIIIIIIIIII
@ read 7967
ACGCCAGGTCGCGCTCCAGGAAAATGGTCGCCAGGCCCATGAAGATTTTG
+position: -4495059 
IIIIIIIIIIIIIIIIIIIIIIIIIIIIIIIIIIIIIIIIIIIIIIIIII
@ read 7968
CGCCGTATTCGCCGCCGGGCTTATTTCATTAATGATCTTAAGCGTAAAAC
+position: -4220191 
IIIIIIIIIIIIIIIIIIIIIIIIIIIIIIIIIIIIIIIIIIIIIIIIII
@ read 7969
ACAGAGAAGAAATGCACTGTGATGTTGTCAAAATTTAAGCGTAATAAACA
+position: 3115168 
IIIIIIIIIIIIIIIIIIIIIIIIIIIIIIIIIIIIIIIIIIIIIIIIII
@ read 7970
TACAATCACGCGCGGGCCAAGTTGCGTGTTCGGGGAAATAATTCGCCCAG
+position: 415689 
IIIIIIIIIIIIIIIIIIIIIIIIIIIIIIIIIIIIIIIIIIIIIIIIII
@ read 7971
CAGGTTCATGTGGTTGGTGAAACCGAGCAGGTAGATACCGTTTCCGGCGT
+position: 4294551 
IIIIIIIIIIIIIIIIIIIIIIIIIIIIIIIIIIIIIIIIIIIIIIIIII
@ read 7972
GCCTGTCCGGATCGGCCTGAATTTCCGGTAATGTGTCGTTGGCGGTAAAG
+position: -488650 
IIIIIIIIIIIIIIIIIIIIIIIIIIIIIIIIIIIIIIIIIIIIIIIIII
@ read 7973
CCTCTGTTGAAATCGACCGTAAGATCCTGGCTGATATCGCAGTATTCGAC
+position: -3178912 
IIIIIIIIIIIIIIIIIIIIIIIIIIIIIIIIIIIIIIIIIIIIIIIIII
@ read 7974
GATAACGCCGCCGTAATGGAAGGTTCTGAAGTGGGCCGCTACTTTGCTGA
+position: -2190440 
IIIIIIIIIIIIIIIIIIIIIIIIIIIIIIIIIIIIIIIIIIIIIIIIII
@ read 7975
CTCATCACCGGCAGGATAGCTGCGACGAATATCCTTTAATTCGAGCAAAG
+position: -4292075 
IIIIIIIIIIIIIIIIIIIIIIIIIIIIIIIIIIIIIIIIIIIIIIIIII
@ read 7976
TCGTTGGAATAGTTGCCGACAACCGTACCGTCATCATTGATTTGATAACT
+position: -3931516 
IIIIIIIIIIIIIIIIIIIIIIIIIIIIIIIIIIIIIIIIIIIIIIIIII
@ read 7977
CCAGGCTTTGGTTAGCCAGCACGCGGTTCAGCAGGTCTTTAGAATCGACA
+position: 5071160 
IIIIIIIIIIIIIIIIIIIIIIIIIIIIIIIIIIIIIIIIIIIIIIIIII
@ read 7978
AATAGTTGGCTGCGAAAAGAGTTTTAATTTTTATGAGGCCGACGATGATT
+position: 105638 
IIIIIIIIIIIIIIIIIIIIIIIIIIIIIIIIIIIIIIIIIIIIIIIIII
@ read 7979
TGCCAAGTTGGTCGGGATACTCTTCCAGCCAGGCAGCAAGTGCAGCTCGC
+position: 1056145 
IIIIIIIIIIIIIIIIIIIIIIIIIIIIIIIIIIIIIIIIIIIIIIIIII
@ read 7980
GCGAAACCGTTGCAAACTGGGACCCGCACACCATGCCGGTTATCACCGAA
+position: 4774442 
IIIIIIIIIIIIIIIIIIIIIIIIIIIIIIIIIIIIIIIIIIIIIIIIII
@ read 7981
ATGGGATGCACAGGAATTGGGCAGTTAACGCAACATATGGTTTCCGTCAG
+position: -4134651 
IIIIIIIIIIIIIIIIIIIIIIIIIIIIIIIIIIIIIIIIIIIIIIIIII
@ read 7982
GAAACGTTCATCAAACACTAAGGTTATTTCCTCAAGGGCAGATTATTTTC
+position: -2623355 
IIIIIIIIIIIIIIIIIIIIIIIIIIIIIIIIIIIIIIIIIIIIIIIIII
@ read 7983
TAAGGTTGTGTCTCTGGAGACGCTAGATTCAACCGCGTTTGCAGGTTTCT
+position: -3998592 
IIIIIIIIIIIIIIIIIIIIIIIIIIIIIIIIIIIIIIIIIIIIIIIIII
@ read 7984
TGTTGATTATCGGCAATCTGCTGTCACCGCACGTCTGGCTGTGGTCGGTG
+position: -67313 
IIIIIIIIIIIIIIIIIIIIIIIIIIIIIIIIIIIIIIIIIIIIIIIIII
@ read 7985
CTTGAAGTATGATGAGTATAAGGCCCGACGATACAGGACAAGAGACATGT
+position: -1813196 
IIIIIIIIIIIIIIIIIIIIIIIIIIIIIIIIIIIIIIIIIIIIIIIIII
@ read 7986
AATAATGCCCGGTACTCATGTTTTCGGGTTTATGGTTTCTAATGAAATAT
+position: 4715615 
IIIIIIIIIIIIIIIIIIIIIIIIIIIIIIIIIIIIIIIIIIIIIIIIII
@ read 7987
TGGTGACGTCGATGACCTCGCCATTGTTGGCGTCCAGCCATTCCCCGTTA
+position: -2106467 
IIIIIIIIIIIIIIIIIIIIIIIIIIIIIIIIIIIIIIIIIIIIIIIIII
@ read 7988
CCTCGTTATCCAGCATGATGCGTCCGGAATCAACAGTTTCCAGACCTGCA
+position: 1398037 
IIIIIIIIIIIIIIIIIIIIIIIIIIIIIIIIIIIIIIIIIIIIIIIIII
@ read 7989
CCTTTGTTATCGCCGATGCGAATAATACGTTCGCGCGGGATCCCTACTTC
+position: 3201032 
IIIIIIIIIIIIIIIIIIIIIIIIIIIIIIIIIIIIIIIIIIIIIIIIII
@ read 7990
GCGCAGGACAAAGCCGGGGATCCGGTCATTTTATGGGGCGAAGGTTTGCC
+position: 4854780 
IIIIIIIIIIIIIIIIIIIIIIIIIIIIIIIIIIIIIIIIIIIIIIIIII
@ read 7991
CACCCAGTCAGGGCAGTCCCGGCCCTGTTCATCCACCACCCGGTAGCGTT
+position: -2869245 
IIIIIIIIIIIIIIIIIIIIIIIIIIIIIIIIIIIIIIIIIIIIIIIIII
@ read 7992
TGAGACACGGTCCAGACTCCTACGGGAGGCAGCAGTGGGGAATATTGCAC
+position: 224588 
IIIIIIIIIIIIIIIIIIIIIIIIIIIIIIIIIIIIIIIIIIIIIIIIII
@ read 7993
AAATGATAATAAATACGCGTCTTTGACCCCGAAGCCTGTCTTCGGGGTTT
+position: 3180395 
IIIIIIIIIIIIIIIIIIIIIIIIIIIIIIIIIIIIIIIIIIIIIIIIII
@ read 7994
TGCTGGAACAGTACGATCGTGTTGAAGCAGAAGAAGCGCGTCTGTCCGAT
+position: 3711662 
IIIIIIIIIIIIIIIIIIIIIIIIIIIIIIIIIIIIIIIIIIIIIIIIII
@ read 7995
CATACAGCGATGACTTCTTCGTTGGTCGTGTTGGCGGCGTTGCTACCTAT
+position: -4224577 
IIIIIIIIIIIIIIIIIIIIIIIIIIIIIIIIIIIIIIIIIIIIIIIIII
@ read 7996
GGCGAAAGACAACCTGTTCTTTAAATGCTTCGGCCATGTGCATCCGAAAT
+position: 3985025 
IIIIIIIIIIIIIIIIIIIIIIIIIIIIIIIIIIIIIIIIIIIIIIIIII
@ read 7997
GACGGGCTGGATGTCGCTGTCACGGAAACCGCAAGTGACCTGGTACGGCT
+position: 4708366 
IIIIIIIIIIIIIIIIIIIIIIIIIIIIIIIIIIIIIIIIIIIIIIIIII
@ read 7998
CATCCGCTCCGGCATCCAGCGCGGCGATCTTGTCGCTCTCTTCGCTGCGT
+position: 744710 
IIIIIIIIIIIIIIIIIIIIIIIIIIIIIIIIIIIIIIIIIIIIIIIIII
@ read 7999
AAGAGTTAACCGATACTCCAGAAGAGCACCGCCAGTAATTGGGGGGTGAT
+position: 4435998 
IIIIIIIIIIIIIIIIIIIIIIIIIIIIIIIIIIIIIIIIIIIIIIIIII
@ read 8000
GGCTGGAACGATTGCCGCGAAGCCATGCTTCAGTCCGGAAACTTTCGGGA
+position: -4138574 
IIIIIIIIIIIIIIIIIIIIIIIIIIIIIIIIIIIIIIIIIIIIIIIIII
@ read 8001
TCCGCGAGCCGCTAACAATGCAACATGAGCGATTAGCGAAAGCGGTATCG
+position: 3303258 
IIIIIIIIIIIIIIIIIIIIIIIIIIIIIIIIIIIIIIIIIIIIIIIIII
@ read 8002
CAAGCGCGCGACCATAGGCGGGCGCTTTATCCGTGTTGATGAATCGCGGG
+position: -905409 
IIIIIIIIIIIIIIIIIIIIIIIIIIIIIIIIIIIIIIIIIIIIIIIIII
@ read 8003
GGGTAGGTTTCAGTGACTTTGCCGAAGTTATCGACATAGCGCAGTGCCAC
+position: 3084306 
IIIIIIIIIIIIIIIIIIIIIIIIIIIIIIIIIIIIIIIIIIIIIIIIII
@ read 8004
AAGATAATGCACCGCTTTACCGCTGGAAAGCGAAACCGCCGCGGTCCATA
+position: -2491551 
IIIIIIIIIIIIIIIIIIIIIIIIIIIIIIIIIIIIIIIIIIIIIIIIII
@ read 8005
GCCAACAGGGCGAGTAATTTTTTTGCCAGCCTCGCTAAAAGGCTGGCAAC
+position: 5040900 
IIIIIIIIIIIIIIIIIIIIIIIIIIIIIIIIIIIIIIIIIIIIIIIIII
@ read 8006
TGGGCAAAACCATGACCCGGAACAGATTGATTTGATTGATTTACTGGTGC
+position: -2783387 
IIIIIIIIIIIIIIIIIIIIIIIIIIIIIIIIIIIIIIIIIIIIIIIIII
@ read 8007
CGCTTTTAACGCCTTGCTCATCGGACGCAGAGCAGGGCTTATGATTTCTT
+position: 449938 
IIIIIIIIIIIIIIIIIIIIIIIIIIIIIIIIIIIIIIIIIIIIIIIIII
@ read 8008
ACCGTTTCGACAATCACTACGTCATAACCCGCTGCTTCGCATAACAGCAT
+position: -1821036 
IIIIIIIIIIIIIIIIIIIIIIIIIIIIIIIIIIIIIIIIIIIIIIIIII
@ read 8009
CCTGATTTAACATCTCCACCGTCAGGCTGTTAAGGAAATCCTGCCGCAGT
+position: 4194672 
IIIIIIIIIIIIIIIIIIIIIIIIIIIIIIIIIIIIIIIIIIIIIIIIII
@ read 8010
ATCTGTTCTGATGACAAAAGGAATGGGTCTGGGAGCATTAATGGCATTAA
+position: 4165707 
IIIIIIIIIIIIIIIIIIIIIIIIIIIIIIIIIIIIIIIIIIIIIIIIII
@ read 8011
CGAACCAGAGACAGACCAAAACGTGCAGCTGCCTGGCCCATAGACAGGGT
+position: 3883112 
IIIIIIIIIIIIIIIIIIIIIIIIIIIIIIIIIIIIIIIIIIIIIIIIII
@ read 8012
GGTGTGCGGCGGCCGTTAAACCAGTCGAGCACCACCGGCAGGTGATCCAG
+position: 69258 
IIIIIIIIIIIIIIIIIIIIIIIIIIIIIIIIIIIIIIIIIIIIIIIIII
@ read 8013
GGTGTAGCTGAAATGGATAAAATCAATCAGCAAAAAGCAGAACTGCTATA
+position: 1023704 
IIIIIIIIIIIIIIIIIIIIIIIIIIIIIIIIIIIIIIIIIIIIIIIIII
@ read 8014
TTCAGACCAGCGTCAACCAGTACTACGTCTTTGTCGATAGCAACAACAAC
+position: -4250282 
IIIIIIIIIIIIIIIIIIIIIIIIIIIIIIIIIIIIIIIIIIIIIIIIII
@ read 8015
TTACTCCCGCACCACCACTTAACCGGTCTCTCAGACTGTCACTCACCAGG
+position: 3579270 
IIIIIIIIIIIIIIIIIIIIIIIIIIIIIIIIIIIIIIIIIIIIIIIIII
@ read 8016
AAGAGGAAAGCACAATGGAAGCATTAGGAATGATCGAAACCCGGGGCCTG
+position: -2312923 
IIIIIIIIIIIIIIIIIIIIIIIIIIIIIIIIIIIIIIIIIIIIIIIIII
@ read 8017
CAATTGATCTGGCGCGTCGCAACGGTTCAACCATTGCCATTGGGCATCCT
+position: 4314776 
IIIIIIIIIIIIIIIIIIIIIIIIIIIIIIIIIIIIIIIIIIIIIIIIII
@ read 8018
TTACATGAATATAAACTATCAATAAGATAGCCTGTGCCTATTACCCAGAT
+position: 4183298 
IIIIIIIIIIIIIIIIIIIIIIIIIIIIIIIIIIIIIIIIIIIIIIIIII
@ read 8019
GAAGACAGCGAAAAAAAAGTGACTGAAAGTAAAAATAACCTTAATTCGCC
+position: 2882145 
IIIIIIIIIIIIIIIIIIIIIIIIIIIIIIIIIIIIIIIIIIIIIIIIII
@ read 8020
ACAACATTTAAATAATGTTTATAAATTATATTCTAATTTTAGAAACATTA
+position: 2699611 
IIIIIIIIIIIIIIIIIIIIIIIIIIIIIIIIIIIIIIIIIIIIIIIIII
@ read 8021
GGTACTGGAGTCGTTTCTGGAAGAGCACGGGGGCTGGAAATCCTTTCTGT
+position: 1546247 
IIIIIIIIIIIIIIIIIIIIIIIIIIIIIIIIIIIIIIIIIIIIIIIIII
@ read 8022
GTCACGCCTTTACTACGGCGAAAAAAGAGTTGCGCCGCTAATCCTTCTTC
+position: -3632298 
IIIIIIIIIIIIIIIIIIIIIIIIIIIIIIIIIIIIIIIIIIIIIIIIII
@ read 8023
ATTCTTGATACAGTTGACTTCTCGCAGAGTCAACTTACTCAGAGTAATTT
+position: 4839291 
IIIIIIIIIIIIIIIIIIIIIIIIIIIIIIIIIIIIIIIIIIIIIIIIII
@ read 8024
ACACAATGAAGAACAGCTTTATATTGCCAGTGCCACCGCCACCTATATGG
+position: -692933 
IIIIIIIIIIIIIIIIIIIIIIIIIIIIIIIIIIIIIIIIIIIIIIIIII
@ read 8025
GTGCCGCCGGACCTTCACCAATCATGATATCCAGTTGGTAGTCTTCCATT
+position: 2247170 
IIIIIIIIIIIIIIIIIIIIIIIIIIIIIIIIIIIIIIIIIIIIIIIIII
@ read 8026
TATTTGTACCAATGGCCTTCTTCGGCGGCACCACCGGTGCCATCTATCGC
+position: 2981238 
IIIIIIIIIIIIIIIIIIIIIIIIIIIIIIIIIIIIIIIIIIIIIIIIII
@ read 8027
GCAATATCACCGGTTCGCCTTCGGTTTGCCGATGGCTGGCGGTATAAAGC
+position: -550221 
IIIIIIIIIIIIIIIIIIIIIIIIIIIIIIIIIIIIIIIIIIIIIIIIII
@ read 8028
GCGGGACTGGTCGCAATCGCGTTATTACTGACGTGGCGATTAAAAAAACG
+position: -1179768 
IIIIIIIIIIIIIIIIIIIIIIIIIIIIIIIIIIIIIIIIIIIIIIIIII
@ read 8029
ATTTCCTCTGTATGTGCACCCAAGGTGCCAGATAAACGTTGTGGATATTT
+position: 2840428 
IIIIIIIIIIIIIIIIIIIIIIIIIIIIIIIIIIIIIIIIIIIIIIIIII
@ read 8030
ACTACGCCACCTTTGAGAATCTCGGGTTTGGCATTTGGGCCTGGCAATCG
+position: -942732 
IIIIIIIIIIIIIIIIIIIIIIIIIIIIIIIIIIIIIIIIIIIIIIIIII
@ read 8031
CTTCCTTTGGTTCCGGGGGATCTCGCGACTCGAACCTACAGTTGTTTCCT
+position: -889059 
IIIIIIIIIIIIIIIIIIIIIIIIIIIIIIIIIIIIIIIIIIIIIIIIII
@ read 8032
ACGGAAGTGTGACCAAACCAGATCGCCAGCCATGAAAGTAATAGCAGCAG
+position: -2088544 
IIIIIIIIIIIIIIIIIIIIIIIIIIIIIIIIIIIIIIIIIIIIIIIIII
@ read 8033
GGATGCGGCGTTAACGCCTTATCCGGCCTACGGTTGAGCACTCAGCTTAC
+position: -2292378 
IIIIIIIIIIIIIIIIIIIIIIIIIIIIIIIIIIIIIIIIIIIIIIIIII
@ read 8034
CCAATTTAATCGAATCCCGCTTATTAATTGGCGATGTTGCGCTCTTCCTC
+position: -5090238 
IIIIIIIIIIIIIIIIIIIIIIIIIIIIIIIIIIIIIIIIIIIIIIIIII
@ read 8035
TTTGTCGCATCCACAGCAGTGCGGCACTGGTGTCCAGACCGCCGGAAAAA
+position: -1451891 
IIIIIIIIIIIIIIIIIIIIIIIIIIIIIIIIIIIIIIIIIIIIIIIIII
@ read 8036
TGATGGTGGGAATGTACGCATATCGTTTACTGCGGGAAGTATGCCGGTCT
+position: -875108 
IIIIIIIIIIIIIIIIIIIIIIIIIIIIIIIIIIIIIIIIIIIIIIIIII
@ read 8037
AGCTGTTCCTGCACTTCGGATTCACTCAGATTCATGACCGGTTCACGGTT
+position: -3938671 
IIIIIIIIIIIIIIIIIIIIIIIIIIIIIIIIIIIIIIIIIIIIIIIIII
@ read 8038
GACTTCGTCGATAAACGTCGGTTTCCAGTTCAGACCCGGCTCAACCAGAT
+position: -245577 
IIIIIIIIIIIIIIIIIIIIIIIIIIIIIIIIIIIIIIIIIIIIIIIIII
@ read 8039
CATGCTCTTGAACCATATCATTTGTTGCGATTGTCGTTGTACTGCCGTTA
+position: 4113936 
IIIIIIIIIIIIIIIIIIIIIIIIIIIIIIIIIIIIIIIIIIIIIIIIII
@ read 8040
CGCGAACGCGGGCTGGTGGTGATCAAGCCCAGCGGCGTCGCCTACGAAAC
+position: 5053461 
IIIIIIIIIIIIIIIIIIIIIIIIIIIIIIIIIIIIIIIIIIIIIIIIII
@ read 8041
GATTGGTATTTTACTGGTTGTGAAATGCGCCAACCTTCCAGCGATGGTTT
+position: 3506887 
IIIIIIIIIIIIIIIIIIIIIIIIIIIIIIIIIIIIIIIIIIIIIIIIII
@ read 8042
TACGTACTTGTGCGCCCAAATATGCCTGGTTTGCAACTACCGAGTCGGCA
+position: 415871 
IIIIIIIIIIIIIIIIIIIIIIIIIIIIIIIIIIIIIIIIIIIIIIIIII
@ read 8043
CGCGGATTTAACGGAATTACCGTTTTTGTCCTGCTAACGGGAGCAAGTCT
+position: -3518398 
IIIIIIIIIIIIIIIIIIIIIIIIIIIIIIIIIIIIIIIIIIIIIIIIII
@ read 8044
GCGATTCGCTGGGTATTGTCGGTTCGTCACTGGGGGGATATTACGCCACC
+position: -1602306 
IIIIIIIIIIIIIIIIIIIIIIIIIIIIIIIIIIIIIIIIIIIIIIIIII
@ read 8045
TGATGCAACGGGAACTGGCAGACGACAACCGCCATTTGCGCAGCATGGAA
+position: 1619368 
IIIIIIIIIIIIIIIIIIIIIIIIIIIIIIIIIIIIIIIIIIIIIIIIII
@ read 8046
ACCGACTCAGGCCAGACATAGGGTAATTTGTTCGCCGGATTAAGAATATC
+position: -5191087 
IIIIIIIIIIIIIIIIIIIIIIIIIIIIIIIIIIIIIIIIIIIIIIIIII
@ read 8047
TTCCAATGACGGGAAAATTACGTCAGGTGGCGACTTTATGACGGAAGCAC
+position: 1189425 
IIIIIIIIIIIIIIIIIIIIIIIIIIIIIIIIIIIIIIIIIIIIIIIIII
@ read 8048
CTCTTGCCGGATGCGGCGTAAACGCCTTATCCGGCCTACAGTTCATTGCA
+position: 5004163 
IIIIIIIIIIIIIIIIIIIIIIIIIIIIIIIIIIIIIIIIIIIIIIIIII
@ read 8049
AGCCGATTTTTCTGCGACACCTTCCAGATAAGGCATAGCCATAATAGCGG
+position: 1214694 
IIIIIIIIIIIIIIIIIIIIIIIIIIIIIIIIIIIIIIIIIIIIIIIIII
@ read 8050
AATATCCGCGCTTTTATCTGCGCAAGCCGCCAACGCAATCGCAACCGCTA
+position: -4767957 
IIIIIIIIIIIIIIIIIIIIIIIIIIIIIIIIIIIIIIIIIIIIIIIIII
@ read 8051
GATGATCCCTTCGCGCGAATCACGATATTTCACCTGCTCGCCGGTGACAT
+position: -450862 
IIIIIIIIIIIIIIIIIIIIIIIIIIIIIIIIIIIIIIIIIIIIIIIIII
@ read 8052
AACAAAGTGATCCAGCATTTTGGCAAAGGAGGCTTTGATGTGATTACTCG
+position: -4168542 
IIIIIIIIIIIIIIIIIIIIIIIIIIIIIIIIIIIIIIIIIIIIIIIIII
@ read 8053
CCTCGCGCCCCGAACCAAACTCGGCAACTACCTGCAAATCAGGTTCCAGC
+position: 4421864 
IIIIIIIIIIIIIIIIIIIIIIIIIIIIIIIIIIIIIIIIIIIIIIIIII
@ read 8054
GCAGGCTACCCGCGCACGGACGATCTCAACGGCTATCAGCAGGAAGGTTT
+position: -4923801 
IIIIIIIIIIIIIIIIIIIIIIIIIIIIIIIIIIIIIIIIIIIIIIIIII
@ read 8055
CCCCAAGATCGTCGATAATAGCCAGAGCCATCAAAAAGATCTTCAGCGCT
+position: -5261025 
IIIIIIIIIIIIIIIIIIIIIIIIIIIIIIIIIIIIIIIIIIIIIIIIII
@ read 8056
TGCTGACATAAGTAACGATAAAGCGGGTGAAAAGCCCGCTCGCCGGAAGA
+position: 4521482 
IIIIIIIIIIIIIIIIIIIIIIIIIIIIIIIIIIIIIIIIIIIIIIIIII
@ read 8057
GCGATGACCGGATTACTGAATCGGCGACAGTTTTATCACATTACGGAACC
+position: -3630190 
IIIIIIIIIIIIIIIIIIIIIIIIIIIIIIIIIIIIIIIIIIIIIIIIII
@ read 8058
CGGAAAGAGATTGCGTCTTGTCGATGGAACAGCAATCAGTGCGCCCGGGG
+position: -2362180 
IIIIIIIIIIIIIIIIIIIIIIIIIIIIIIIIIIIIIIIIIIIIIIIIII
@ read 8059
AGTGAAGCAATCCCACCGCCGTCGAATAATACGGCTCCTGAGCATAATCC
+position: -5172121 
IIIIIIIIIIIIIIIIIIIIIIIIIIIIIIIIIIIIIIIIIIIIIIIIII
@ read 8060
GATTGGCGCAACGGGCAGCTTTATGGCGCTGCTGGCGGGGATCTCTGCCA
+position: 3984656 
IIIIIIIIIIIIIIIIIIIIIIIIIIIIIIIIIIIIIIIIIIIIIIIIII
@ read 8061
TTACGATAATAAAATCATTCTTAATCAAAAAAACGAAGGTAGTCAATTTC
+position: -5038300 
IIIIIIIIIIIIIIIIIIIIIIIIIIIIIIIIIIIIIIIIIIIIIIIIII
@ read 8062
CGAACATTTGCTATGGCTGCAACAGCATTACTGGCAAAGCCGTTACTCTG
+position: -500474 
IIIIIIIIIIIIIIIIIIIIIIIIIIIIIIIIIIIIIIIIIIIIIIIIII
@ read 8063
ACCGAGGACGGGACTTGAACCCGTAAGCCCTATTGGGCACTACCACCTCA
+position: 3829122 
IIIIIIIIIIIIIIIIIIIIIIIIIIIIIIIIIIIIIIIIIIIIIIIIII
@ read 8064
TCCCTATTAAGCGAATGATGAAAAGTAGAACAGTCGCAATAAGAGCATGG
+position: 1490277 
IIIIIIIIIIIIIIIIIIIIIIIIIIIIIIIIIIIIIIIIIIIIIIIIII
@ read 8065
CAAGCGGGAAGCTTTTCATGAAACCGAGCTTGTTCCAGGGGAGGGGAGTC
+position: -2899665 
IIIIIIIIIIIIIIIIIIIIIIIIIIIIIIIIIIIIIIIIIIIIIIIIII
@ read 8066
AAATCCATATCGAAATGCCGTTGCAGCATTAATATATGCCTCATTCATAA
+position: -4037770 
IIIIIIIIIIIIIIIIIIIIIIIIIIIIIIIIIIIIIIIIIIIIIIIIII
@ read 8067
CCAGTAAAAACTGCTTCATAGCGCGGATTTTTACTGGCGTTTGCCTGGAG
+position: -1968764 
IIIIIIIIIIIIIIIIIIIIIIIIIIIIIIIIIIIIIIIIIIIIIIIIII
@ read 8068
GATCCGGAAGCCGTTGCCTTTGTGACCCGTCTGGCGCTCGATTTCCGTAA
+position: 779182 
IIIIIIIIIIIIIIIIIIIIIIIIIIIIIIIIIIIIIIIIIIIIIIIIII
@ read 8069
CATGCTCGTGGATATTATCCGCAACATATGCTGAATTACTTTGCCAGGAA
+position: -3440752 
IIIIIIIIIIIIIIIIIIIIIIIIIIIIIIIIIIIIIIIIIIIIIIIIII
@ read 8070
CCGCTACCGTAGGCCAGCCATTCCACGGCGGGCAGGCTGTCCGGTATACA
+position: -569946 
IIIIIIIIIIIIIIIIIIIIIIIIIIIIIIIIIIIIIIIIIIIIIIIIII
@ read 8071
GATGGTTTTCAGCTCGCCGCGCGCCAGCGCCGGTTTGAGCAGGTTGGAGA
+position: 249899 
IIIIIIIIIIIIIIIIIIIIIIIIIIIIIIIIIIIIIIIIIIIIIIIIII
@ read 8072
AGCAAACAGCGCCTGGAACATCTCTGTGAAGCCGAATGGGACCTGCTGGT
+position: -5214658 
IIIIIIIIIIIIIIIIIIIIIIIIIIIIIIIIIIIIIIIIIIIIIIIIII
@ read 8073
TGGACCTTTGCACGAGCAGACTTGTTTTCCATAATATTATCCTGTAGAGG
+position: 3475152 
IIIIIIIIIIIIIIIIIIIIIIIIIIIIIIIIIIIIIIIIIIIIIIIIII
@ read 8074
GGTGTCACTTGTTATCTCCTCTGTTTTGGTAGACAGTACCCGACACGGAA
+position: -2169782 
IIIIIIIIIIIIIIIIIIIIIIIIIIIIIIIIIIIIIIIIIIIIIIIIII
@ read 8075
CGAAGATGGTATAGGCCTCACCCTGAGGCTCCACAATGACATCATAGGTT
+position: 4123852 
IIIIIIIIIIIIIIIIIIIIIIIIIIIIIIIIIIIIIIIIIIIIIIIIII
@ read 8076
GTTCCGCAATCGCGTAATTAATCGGGTGCTGCGGCACCCGATTTTCTTCC
+position: 663943 
IIIIIIIIIIIIIIIIIIIIIIIIIIIIIIIIIIIIIIIIIIIIIIIIII
@ read 8077
GCAGATCCTGCCCCTGGTAATACAGCTCGCCACCGGTGGGCATTTCAATC
+position: 4218096 
IIIIIIIIIIIIIIIIIIIIIIIIIIIIIIIIIIIIIIIIIIIIIIIIII
@ read 8078
GTTCAATGACCATCGGCACCAGCGCCATATGGGGTGCAAAGTTATCTCGT
+position: -4786670 
IIIIIIIIIIIIIIIIIIIIIIIIIIIIIIIIIIIIIIIIIIIIIIIIII
@ read 8079
ACCGATGAAAGCGGCGACGCGCAGTTAATCCCACAGCCGCCAGTTCCGCT
+position: -3717538 
IIIIIIIIIIIIIIIIIIIIIIIIIIIIIIIIIIIIIIIIIIIIIIIIII
@ read 8080
ATCGCTAATCGAACCGAAATCATCCATGGCAAAGAAGTGGGTGTTATCAA
+position: -3983159 
IIIIIIIIIIIIIIIIIIIIIIIIIIIIIIIIIIIIIIIIIIIIIIIIII
@ read 8081
CTACGCTTATCAGGCCTACAATTCTCGGGCCATCCGTAGGCCGGATAAGG
+position: -4906899 
IIIIIIIIIIIIIIIIIIIIIIIIIIIIIIIIIIIIIIIIIIIIIIIIII
@ read 8082
TTTTCGCCAACGTCTTTAATGGCAATCTGGCGCAATATGATCCCTGGCAT
+position: -4354065 
IIIIIIIIIIIIIIIIIIIIIIIIIIIIIIIIIIIIIIIIIIIIIIIIII
@ read 8083
AAACGACGCTCAAATTTTTCGTTCGCTTTTTGCAATGCGATTTCCGCTTT
+position: 3296445 
IIIIIIIIIIIIIIIIIIIIIIIIIIIIIIIIIIIIIIIIIIIIIIIIII
@ read 8084
CTTTGTTGAAGAAAACCACCGGCACGTTTTGCCCACGCGCTTTCTCAATC
+position: 2634780 
IIIIIIIIIIIIIIIIIIIIIIIIIIIIIIIIIIIIIIIIIIIIIIIIII
@ read 8085
GGGTTGGACAGAAGGTCTGAAGAACATCAAGAAAGGCGGTAAGATCAAAC
+position: -1316670 
IIIIIIIIIIIIIIIIIIIIIIIIIIIIIIIIIIIIIIIIIIIIIIIIII
@ read 8086
GTGCTCTACACCCTGCTGGCGCTGGTGATTTCCGGCCTGATGCCCTTCGA
+position: 3984816 
IIIIIIIIIIIIIIIIIIIIIIIIIIIIIIIIIIIIIIIIIIIIIIIIII
@ read 8087
CCATGCGTTTTTTCCCCGACTTAACCGCATTTCAACGAGTCTACCCTGAT
+position: 2032299 
IIIIIIIIIIIIIIIIIIIIIIIIIIIIIIIIIIIIIIIIIIIIIIIIII
@ read 8088
CGCTGGAAACGCTGGCGAATGAATGAATTTTTTGCCATCAAATGCGAGCG
+position: -2830473 
IIIIIIIIIIIIIIIIIIIIIIIIIIIIIIIIIIIIIIIIIIIIIIIIII
@ read 8089
ATGCATTGAACCTGCTGGCAATCAATCCCGATAAGCGTCACAATCGCGTG
+position: 5024793 
IIIIIIIIIIIIIIIIIIIIIIIIIIIIIIIIIIIIIIIIIIIIIIIIII
@ read 8090
GCCCGCGTCAACGATACGATGTGTAAACGTCTGGGTGCTTCTGGTGTAGT
+position: 730207 
IIIIIIIIIIIIIIIIIIIIIIIIIIIIIIIIIIIIIIIIIIIIIIIIII
@ read 8091
CTTACCAATTTGCTGCATCAGTTTATTCATTGCCACTTTCGTAGCTTTTT
+position: -3281310 
IIIIIIIIIIIIIIIIIIIIIIIIIIIIIIIIIIIIIIIIIIIIIIIIII
@ read 8092
AACGAACTCGCTACCGCAAAGTTTGAGAACACGACCAGCAGAAGGTCCAG
+position: 3811973 
IIIIIIIIIIIIIIIIIIIIIIIIIIIIIIIIIIIIIIIIIIIIIIIIII
@ read 8093
AGAAAGTCATCAAGCAGCGATACAAGCTTACCGCTTTCAATATATGGCCT
+position: 322166 
IIIIIIIIIIIIIIIIIIIIIIIIIIIIIIIIIIIIIIIIIIIIIIIIII
@ read 8094
CCGCTCTCGCTGCTGCTGTTGCAGAAAATGGCGGCCAACACGGCGATTGC
+position: -5029400 
IIIIIIIIIIIIIIIIIIIIIIIIIIIIIIIIIIIIIIIIIIIIIIIIII
@ read 8095
TGTAATTCAGCTGGCTGTGCAGGCGGTGCGCCGGATGGGCAGAAAGTACC
+position: 4235289 
IIIIIIIIIIIIIIIIIIIIIIIIIIIIIIIIIIIIIIIIIIIIIIIIII
@ read 8096
GCAGTGGCTCATTCACCGACTTATGTCAGCCCCTTCGGGACGTGCTACAT
+position: -2193888 
IIIIIIIIIIIIIIIIIIIIIIIIIIIIIIIIIIIIIIIIIIIIIIIIII
@ read 8097
GATATTTCCTGGGAGCATACGTTAGCCGGTACGAATGCAATGAGTAAATG
+position: -5037050 
IIIIIIIIIIIIIIIIIIIIIIIIIIIIIIIIIIIIIIIIIIIIIIIIII
@ read 8098
GGCATTGCGTTGACCATTTGGGTTGTGCCCAACAGTAGCACTCACGTACT
+position: -4799550 
IIIIIIIIIIIIIIIIIIIIIIIIIIIIIIIIIIIIIIIIIIIIIIIIII
@ read 8099
ACAGCTCATTAAGGTTTCTGATATAACGCTCAGTGAACAGCCGTTGTCCG
+position: 3569321 
IIIIIIIIIIIIIIIIIIIIIIIIIIIIIIIIIIIIIIIIIIIIIIIIII
@ read 8100
AGTGGTTTAATCACGAATTAGTACGTAAAATCGGTAACGGCTGGAAATCA
+position: -4948665 
IIIIIIIIIIIIIIIIIIIIIIIIIIIIIIIIIIIIIIIIIIIIIIIIII
@ read 8101
CCTCTGTCTTGTAAGTGTGTATATTATATGGGGTATATGCTTTTTTAATA
+position: 1757187 
IIIIIIIIIIIIIIIIIIIIIIIIIIIIIIIIIIIIIIIIIIIIIIIIII
@ read 8102
GCAAGACGGTTAACATTACGCCGGGTATTCAACCACCAGGCGACGAGGCG
+position: 3818866 
IIIIIIIIIIIIIIIIIIIIIIIIIIIIIIIIIIIIIIIIIIIIIIIIII
@ read 8103
GAAATTTGTCACCGCGTATCTGGGCGATGCTGGAATGCTGCGTTACAACA
+position: 2697595 
IIIIIIIIIIIIIIIIIIIIIIIIIIIIIIIIIIIIIIIIIIIIIIIIII
@ read 8104
TTCACCATTTGATCATGCGTGCCGGGTTTACTTCCCGTCAGGCGTTTGTG
+position: 4545279 
IIIIIIIIIIIIIIIIIIIIIIIIIIIIIIIIIIIIIIIIIIIIIIIIII
@ read 8105
AAAAATGAAACCCACCAGATACATCAGGCCGTACCAGTGAAGCGCCACGG
+position: 3352098 
IIIIIIIIIIIIIIIIIIIIIIIIIIIIIIIIIIIIIIIIIIIIIIIIII
@ read 8106
AAACGCGATACCCGCGATAGTCGCTGCACTGTGAACACGTTCACGCGCTA
+position: 1493045 
IIIIIIIIIIIIIIIIIIIIIIIIIIIIIIIIIIIIIIIIIIIIIIIIII
@ read 8107
GTCTTTCAGACCGATAGCAGCAGCGATGTCGCCCGCGCGAACTTCTTTGA
+position: 3956530 
IIIIIIIIIIIIIIIIIIIIIIIIIIIIIIIIIIIIIIIIIIIIIIIIII
@ read 8108
AGAGAGGCTCTGCTTGCCCTTGAAGCTGAGCTCAGGACGCTGGAAAAACA
+position: -3013227 
IIIIIIIIIIIIIIIIIIIIIIIIIIIIIIIIIIIIIIIIIIIIIIIIII
@ read 8109
CCAATTCGCATGACGCAATCGTTGCCGTATAAGCAAATACAATGAAAAAA
+position: -809544 
IIIIIIIIIIIIIIIIIIIIIIIIIIIIIIIIIIIIIIIIIIIIIIIIII
@ read 8110
CCAGTTCAGTTCACCCGCGACGCCCCAGCCGTTGCTGGTGCGTTCGAGAT
+position: 4075189 
IIIIIIIIIIIIIIIIIIIIIIIIIIIIIIIIIIIIIIIIIIIIIIIIII
@ read 8111
TTGCTTCCAGAATCAGCACACCCGGGAAAATCGGTTTTCCAGGGAAATGG
+position: -5076102 
IIIIIIIIIIIIIIIIIIIIIIIIIIIIIIIIIIIIIIIIIIIIIIIIII
@ read 8112
AAAGATCGCGATGCTGATTTGCGCTGGATTCATGGCGTTATAGTTCAGGC
+position: -4138799 
IIIIIIIIIIIIIIIIIIIIIIIIIIIIIIIIIIIIIIIIIIIIIIIIII
@ read 8113
TGAACATAACGCTCAAAGGCTCGCGCCGCCATTTCAACATCCGTTGACCA
+position: 1872981 
IIIIIIIIIIIIIIIIIIIIIIIIIIIIIIIIIIIIIIIIIIIIIIIIII
@ read 8114
TGGCAGCTGGCGCACGCCACTTTGGTTACGTGGACATCGTGCGGCCAGAA
+position: -399929 
IIIIIIIIIIIIIIIIIIIIIIIIIIIIIIIIIIIIIIIIIIIIIIIIII
@ read 8115
AGACGTATGGCTGAGAATGCACGGGGGCCCCGGGGGCCTCAGGGAGAAAC
+position: 1174941 
IIIIIIIIIIIIIIIIIIIIIIIIIIIIIIIIIIIIIIIIIIIIIIIIII
@ read 8116
TGACGTCTTTGAATACCGGAACAACCAGACCGTTCGGGGTATCCACCGCC
+position: -5150134 
IIIIIIIIIIIIIIIIIIIIIIIIIIIIIIIIIIIIIIIIIIIIIIIIII
@ read 8117
ATATACGCCAGGAATGGGGAATTGTTTAGCGGCAGAATATGTAAACAAAA
+position: -852460 
IIIIIIIIIIIIIIIIIIIIIIIIIIIIIIIIIIIIIIIIIIIIIIIIII
@ read 8118
TACTGGCGCATCCGGGTGCAGCCAGGACGCTTTTTCGACCGCCTGGCGCA
+position: 118314 
IIIIIIIIIIIIIIIIIIIIIIIIIIIIIIIIIIIIIIIIIIIIIIIIII
@ read 8119
AGTGGCCTGCAAATCCTGTCAGGGAGTAATCATTGGGATTATGCCGCAGC
+position: 1556561 
IIIIIIIIIIIIIIIIIIIIIIIIIIIIIIIIIIIIIIIIIIIIIIIIII
@ read 8120
CTCCAGCATGCCGAGACGCGTCGAGAAGAATGGCCAATCGCGGCACATGG
+position: 4734132 
IIIIIIIIIIIIIIIIIIIIIIIIIIIIIIIIIIIIIIIIIIIIIIIIII
@ read 8121
AGAGAACATCGACATCGACATATCGACCATGGTGATCGGCGTGGAAGGAA
+position: -1014953 
IIIIIIIIIIIIIIIIIIIIIIIIIIIIIIIIIIIIIIIIIIIIIIIIII
@ read 8122
AACCCGGGACACCCATTGCTTCCATATATTGTTGGGTACCAGAGTAAGCG
+position: -1523877 
IIIIIIIIIIIIIIIIIIIIIIIIIIIIIIIIIIIIIIIIIIIIIIIIII
@ read 8123
GGCCAACAACCCGACCAATAATAATTAGCGATGGACTGTTCATTTGCTGA
+position: -1294323 
IIIIIIIIIIIIIIIIIIIIIIIIIIIIIIIIIIIIIIIIIIIIIIIIII
@ read 8124
CTTCGCGATCGTGATACAACTGCCGCGCCTGAATCTGAGCATTTATGCCA
+position: 3326644 
IIIIIIIIIIIIIIIIIIIIIIIIIIIIIIIIIIIIIIIIIIIIIIIIII
@ read 8125
CGCTGACCGGCGACGTCCAGCATACTGGCGCGCAGTAAACGCGCGTTAAT
+position: -1174516 
IIIIIIIIIIIIIIIIIIIIIIIIIIIIIIIIIIIIIIIIIIIIIIIIII
@ read 8126
TGCCGCCCGCAGCAAGGTTGCGCCGACTACCGAATTGTTCCCGATGTCGA
+position: -150485 
IIIIIIIIIIIIIIIIIIIIIIIIIIIIIIIIIIIIIIIIIIIIIIIIII
@ read 8127
TAACTGCCCATATCGCCGCCTATCAGCAAGGTGCACCGTGGCTGGATGCC
+position: 1963341 
IIIIIIIIIIIIIIIIIIIIIIIIIIIIIIIIIIIIIIIIIIIIIIIIII
@ read 8128
CGAACTGCTATTGGTGTTCATCATCGGCCTCGTCGTTCTGGGGCCGCAAC
+position: 4602573 
IIIIIIIIIIIIIIIIIIIIIIIIIIIIIIIIIIIIIIIIIIIIIIIIII
@ read 8129
TTTGTAGTTGAGGAGTTCTCCACGGGTGAGGTGGAGATCGTGCGCCGGAC
+position: 1917963 
IIIIIIIIIIIIIIIIIIIIIIIIIIIIIIIIIIIIIIIIIIIIIIIIII
@ read 8130
AGTTCCTGAATATACGGGGCACTGGCCGGATGGTTAAAGGCCAGGCTTTC
+position: -2868466 
IIIIIIIIIIIIIIIIIIIIIIIIIIIIIIIIIIIIIIIIIIIIIIIIII
@ read 8131
GCAGCGCCATCTGGCGTTGTTGTTGCCGTTGGTGCCGGGGTCGCGGCGGT
+position: 3035224 
IIIIIIIIIIIIIIIIIIIIIIIIIIIIIIIIIIIIIIIIIIIIIIIIII
@ read 8132
TTCCGGCGACAGTGCAAGCAAATCTTTGCCTTTGAACTCAACCGTGCCGC
+position: 2023748 
IIIIIIIIIIIIIIIIIIIIIIIIIIIIIIIIIIIIIIIIIIIIIIIIII
@ read 8133
CGTTCGCCGGGAATGATGGCGCTTCCGAGAAGCCGAGCATAAAGCGCATA
+position: 3779129 
IIIIIIIIIIIIIIIIIIIIIIIIIIIIIIIIIIIIIIIIIIIIIIIIII
@ read 8134
CCAACATCCAGCGCGCCACGGAAGATAAACGGGAAGCAAAGGACGTTGTT
+position: 2969662 
IIIIIIIIIIIIIIIIIIIIIIIIIIIIIIIIIIIIIIIIIIIIIIIIII
@ read 8135
GCTGTTATACGGGCGGCAGGCAAACACGCCTGTGCGCTCGTTTATGTTCC
+position: -2878797 
IIIIIIIIIIIIIIIIIIIIIIIIIIIIIIIIIIIIIIIIIIIIIIIIII
@ read 8136
CGGTTTTCCCACATGGGTTGCATATCGCGTGCGGCATACAACAGTTGAAG
+position: -4231030 
IIIIIIIIIIIIIIIIIIIIIIIIIIIIIIIIIIIIIIIIIIIIIIIIII
@ read 8137
AAATTGAAGGGGCAGTGCAACACGCCCCGCAACCCGGACGGCATTTCATA
+position: 2659971 
IIIIIIIIIIIIIIIIIIIIIIIIIIIIIIIIIIIIIIIIIIIIIIIIII
@ read 8138
GGGGGAATCTGGTTGAGTTCGGTAGAATTGATTTGGAGGAAGAACACTTA
+position: 4992114 
IIIIIIIIIIIIIIIIIIIIIIIIIIIIIIIIIIIIIIIIIIIIIIIIII
@ read 8139
TGACGTTCAGTCTTATCCTCAGTTTTTGCCGGGTTGTACCGGAAGTCGGA
+position: -2130652 
IIIIIIIIIIIIIIIIIIIIIIIIIIIIIIIIIIIIIIIIIIIIIIIIII
@ read 8140
AAGGGATGTTTTTGCCGGACACAAAGGATAAGCGGAAACGTTTCCCTTTG
+position: 1335300 
IIIIIIIIIIIIIIIIIIIIIIIIIIIIIIIIIIIIIIIIIIIIIIIIII
@ read 8141
CTGGCTGTTGAGCTGCAAATCCTCAGGGATGAATTACTCTCAGGCCACTA
+position: 4949023 
IIIIIIIIIIIIIIIIIIIIIIIIIIIIIIIIIIIIIIIIIIIIIIIIII
@ read 8142
GGTCACGGTCATAGCCTTGCAGGGTGCCAGGTTCAAGGATGTCGCAACGG
+position: 4637571 
IIIIIIIIIIIIIIIIIIIIIIIIIIIIIIIIIIIIIIIIIIIIIIIIII
@ read 8143
ATATTAGTGTACGCGAAAGATCAGTCAAAATTCAAAGTAAAAAGACAACC
+position: 3518830 
IIIIIIIIIIIIIIIIIIIIIIIIIIIIIIIIIIIIIIIIIIIIIIIIII
@ read 8144
CCAGTGGCTACAGTGTCTGACGGAAAGAGAGTGGTTAATCCTCGAAGGTG
+position: 2419371 
IIIIIIIIIIIIIIIIIIIIIIIIIIIIIIIIIIIIIIIIIIIIIIIIII
@ read 8145
GGCCGGGCGATTACCCGCAGAGCGTGAACGTATTCTGCTACGTTTTGCCG
+position: 1665140 
IIIIIIIIIIIIIIIIIIIIIIIIIIIIIIIIIIIIIIIIIIIIIIIIII
@ read 8146
AGAAGGCCTTCGGGTTGTAAAGTACTTTCAGCGGGGAGGAAGGGAGTAAA
+position: 4616088 
IIIIIIIIIIIIIIIIIIIIIIIIIIIIIIIIIIIIIIIIIIIIIIIIII
@ read 8147
AAGTTTTCCGTCCTTATCATATACCGGAATATCATTGGCACCAGGTACAA
+position: 3542336 
IIIIIIIIIIIIIIIIIIIIIIIIIIIIIIIIIIIIIIIIIIIIIIIIII
@ read 8148
GAACTTGCTGCCAGGCATATTCTGCCGTGCAATGTTCATGCTGAAGGAGT
+position: 1445656 
IIIIIIIIIIIIIIIIIIIIIIIIIIIIIIIIIIIIIIIIIIIIIIIIII
@ read 8149
CGGGGAGGGTGGCGAGCAGTTTTTGCGCTGCGTCGTACTGACCTTCTTTT
+position: 602608 
IIIIIIIIIIIIIIIIIIIIIIIIIIIIIIIIIIIIIIIIIIIIIIIIII
@ read 8150
CGGTAAGCCTGATTAGCGAAGTGCATCAGGCACGATGAGGAAAAGATTGC
+position: -797858 
IIIIIIIIIIIIIIIIIIIIIIIIIIIIIIIIIIIIIIIIIIIIIIIIII
@ read 8151
GCACTGACGGATCTGATGGATCAGTACGTGCTCCTGGCATACCGCACAAC
+position: 4394312 
IIIIIIIIIIIIIIIIIIIIIIIIIIIIIIIIIIIIIIIIIIIIIIIIII
@ read 8152
AGTCCCTATAAATATTAGAGCAATAAAGAATACTATGCCTGTTGGAAAAC
+position: -4520434 
IIIIIIIIIIIIIIIIIIIIIIIIIIIIIIIIIIIIIIIIIIIIIIIIII
@ read 8153
GAAGAGATGTCATTACTGATGCTGGACAGCCGCCGGGTGATCCAAAGCAT
+position: -390488 
IIIIIIIIIIIIIIIIIIIIIIIIIIIIIIIIIIIIIIIIIIIIIIIIII
@ read 8154
ACCTGCCGCGCCTGCAAACCGTGCTGTTCCAGCAACAGCTGGGTACGCTG
+position: -1034858 
IIIIIIIIIIIIIIIIIIIIIIIIIIIIIIIIIIIIIIIIIIIIIIIIII
@ read 8155
CGCAATCTGAAATCGAGGCCGGACGTCTTGTTTGCCCGTTTAATGATGTT
+position: -1949399 
IIIIIIIIIIIIIIIIIIIIIIIIIIIIIIIIIIIIIIIIIIIIIIIIII
@ read 8156
CTCGGGCTTTGCTTTTCGTCGTCTTTTATAAAGCCACGTAAAAGCGGTGA
+position: 4736505 
IIIIIIIIIIIIIIIIIIIIIIIIIIIIIIIIIIIIIIIIIIIIIIIIII
@ read 8157
AAAAGGGATAAAAGCATTGTCATCTGCGGCAGCTATGAGTAATGTTGGCC
+position: -2803473 
IIIIIIIIIIIIIIIIIIIIIIIIIIIIIIIIIIIIIIIIIIIIIIIIII
@ read 8158
ATCTGTACGCCATACTTCAACCTGCCAGCAATCCTTGTGCGCAATATTAT
+position: 3115993 
IIIIIIIIIIIIIIIIIIIIIIIIIIIIIIIIIIIIIIIIIIIIIIIIII
@ read 8159
ACAGAATCAGGATCTGGGCAGCGGCAAGCTGACTTTAAAAGTCGGCCAGA
+position: 1952445 
IIIIIIIIIIIIIIIIIIIIIIIIIIIIIIIIIIIIIIIIIIIIIIIIII
@ read 8160
GTGGTGGCTTCCAGAATACCGCCGCCAGCGCCTAACACACAAAGTGTTGC
+position: -3240499 
IIIIIIIIIIIIIIIIIIIIIIIIIIIIIIIIIIIIIIIIIIIIIIIIII
@ read 8161
GTATTCTTTGGCAATTTCACTCGCCAGAATGGCGTTGTTGAACACCAGCT
+position: 2652170 
IIIIIIIIIIIIIIIIIIIIIIIIIIIIIIIIIIIIIIIIIIIIIIIIII
@ read 8162
GGATATTTCGGTCAACTGGCAAGGGGCGGCAAAAGCGTATTCCTTCGATG
+position: 2134769 
IIIIIIIIIIIIIIIIIIIIIIIIIIIIIIIIIIIIIIIIIIIIIIIIII
@ read 8163
CTGCATAGTAGGGCAATTGTTCTTCCCAGAAACATTTAAAAAATTTAAGT
+position: 1757362 
IIIIIIIIIIIIIIIIIIIIIIIIIIIIIIIIIIIIIIIIIIIIIIIIII
@ read 8164
TCACTACACGCACATACAACGGAGGGGGGCTGCGATTTTCAATAATGTGT
+position: 2328825 
IIIIIIIIIIIIIIIIIIIIIIIIIIIIIIIIIIIIIIIIIIIIIIIIII
@ read 8165
CTTCGACGCCATTGGCCGCGGCTCCAGTTACATCAACAGTGAGTGCATTC
+position: 1452665 
IIIIIIIIIIIIIIIIIIIIIIIIIIIIIIIIIIIIIIIIIIIIIIIIII
@ read 8166
GCAACAGGATTAACTTTTGGTTTTGACTAAATCGTTTTTGGCGCTGCCAA
+position: 3870637 
IIIIIIIIIIIIIIIIIIIIIIIIIIIIIIIIIIIIIIIIIIIIIIIIII
@ read 8167
CGGCTTAACCAGATGGATCGCTGGATTAGCCAGCAAGTGGACGCCGGTTA
+position: 2947378 
IIIIIIIIIIIIIIIIIIIIIIIIIIIIIIIIIIIIIIIIIIIIIIIIII
@ read 8168
CATCCCCTGCTTGGTACGCTACAGCTGATCGGCTCACCAATGGTAGCTCT
+position: 3248192 
IIIIIIIIIIIIIIIIIIIIIIIIIIIIIIIIIIIIIIIIIIIIIIIIII
@ read 8169
GACAATGCAACGGCATTTGCAGTGCCGAAACGGGAAGTTGCGCCAGTTGA
+position: -2674962 
IIIIIIIIIIIIIIIIIIIIIIIIIIIIIIIIIIIIIIIIIIIIIIIIII
@ read 8170
CAGTCCGGCAGGGGAGAGGGGCAGCAATTTGCTGAAGGTGTAAATGCGCA
+position: 994060 
IIIIIIIIIIIIIIIIIIIIIIIIIIIIIIIIIIIIIIIIIIIIIIIIII
@ read 8171
TTACGGCTTCAGCGAAGATGCCGACGTGCGTGTAGAAGATTATCAGCAGA
+position: 101931 
IIIIIIIIIIIIIIIIIIIIIIIIIIIIIIIIIIIIIIIIIIIIIIIIII
@ read 8172
ACTACTCGTAATAATTATAAATCCCTGCCGCCATCACCAGTTGTGATGCC
+position: 475040 
IIIIIIIIIIIIIIIIIIIIIIIIIIIIIIIIIIIIIIIIIIIIIIIIII
@ read 8173
GAAAGCTTCGGCGCAACGAAGTCAGCGAGACAGTAGTTAGCGAATCCCGT
+position: -465582 
IIIIIIIIIIIIIIIIIIIIIIIIIIIIIIIIIIIIIIIIIIIIIIIIII
@ read 8174
GCCATATCTAACAGTGCGATGGCTACCTCGGCAGTACAATATTGGCCTGC
+position: -2165413 
IIIIIIIIIIIIIIIIIIIIIIIIIIIIIIIIIIIIIIIIIIIIIIIIII
@ read 8175
CATCGGTAATCACGTTCACCTTATAACCTAACTGTAACGCGTCCAGCACG
+position: -3124991 
IIIIIIIIIIIIIIIIIIIIIIIIIIIIIIIIIIIIIIIIIIIIIIIIII
@ read 8176
AAGGCAAGCGCCGAGCTTGCCGTCAGGAAGGTGCGTCGGGAGAGTGTTTT
+position: 2510965 
IIIIIIIIIIIIIIIIIIIIIIIIIIIIIIIIIIIIIIIIIIIIIIIIII
@ read 8177
GCGTCATACCGGTATTCTTGAGAATGAAACCGATATCTTTATCTGCGATA
+position: 1447133 
IIIIIIIIIIIIIIIIIIIIIIIIIIIIIIIIIIIIIIIIIIIIIIIIII
@ read 8178
GCACTGACCACTGACTCCATGAGCAGCGTTTTCTCTGGCCTGGTGGGTGC
+position: 4867449 
IIIIIIIIIIIIIIIIIIIIIIIIIIIIIIIIIIIIIIIIIIIIIIIIII
@ read 8179
GCGATAATCCACGCGCAGCGGCGGCAATTGCCGGGGAGCTGGGGCTGGAG
+position: 4095503 
IIIIIIIIIIIIIIIIIIIIIIIIIIIIIIIIIIIIIIIIIIIIIIIIII
@ read 8180
ATTATTAATTTGTGAAATAGATCACCGCTTTGGGATTACTACCAAAAATA
+position: 4998175 
IIIIIIIIIIIIIIIIIIIIIIIIIIIIIIIIIIIIIIIIIIIIIIIIII
@ read 8181
CGCCGGCTCTGTTGACGGAATTATGGTTGAAATCTGGAGCTACCATGCGT
+position: 4409279 
IIIIIIIIIIIIIIIIIIIIIIIIIIIIIIIIIIIIIIIIIIIIIIIIII
@ read 8182
TTCTTTGCCTTCGCGCTGGGCAATACCATTGATTTGACTGTGATTGCCCA
+position: 4680246 
IIIIIIIIIIIIIIIIIIIIIIIIIIIIIIIIIIIIIIIIIIIIIIIIII
@ read 8183
CCAGCGTCGGCTGGTGATTGAAGGCGATACGGAGCTGGGGCTGTATGTGA
+position: -1469811 
IIIIIIIIIIIIIIIIIIIIIIIIIIIIIIIIIIIIIIIIIIIIIIIIII
@ read 8184
TGGGCGCAGCCTATTACAGCCTGCGCGATCGTCTGGGCGTTTAATTTCCG
+position: 1607126 
IIIIIIIIIIIIIIIIIIIIIIIIIIIIIIIIIIIIIIIIIIIIIIIIII
@ read 8185
TACTTAAAGAGGTGATATGGGCGTTCAGTGATTTTGTCCGCGATAATCGT
+position: 1243268 
IIIIIIIIIIIIIIIIIIIIIIIIIIIIIIIIIIIIIIIIIIIIIIIIII
@ read 8186
ACCGGCGGCACCACAGGTGTGGCGAAAGGCGCGATGCTGACTCACCGCAA
+position: -3086319 
IIIIIIIIIIIIIIIIIIIIIIIIIIIIIIIIIIIIIIIIIIIIIIIIII
@ read 8187
CCTCAAGTTGGGTAATAACGCCTCTGAGAGGCTCCCCGTGATATAAAAAA
+position: -513185 
IIIIIIIIIIIIIIIIIIIIIIIIIIIIIIIIIIIIIIIIIIIIIIIIII
@ read 8188
TATCTGTGGTGAAAAGCACCAGTGCCTCGCCTTTGCTGGCATCGCTCTTA
+position: 3360196 
IIIIIIIIIIIIIIIIIIIIIIIIIIIIIIIIIIIIIIIIIIIIIIIIII
@ read 8189
ACTGACACCCAGCTGCGCGCTCGTGAAGCATTAATGGGCGTTATGGGTGA
+position: 460002 
IIIIIIIIIIIIIIIIIIIIIIIIIIIIIIIIIIIIIIIIIIIIIIIIII
@ read 8190
CAACTCCGCCAGCGCGGCGCGCAGACTGCTTCCTTCGCGGACGCGATCTG
+position: 3601108 
IIIIIIIIIIIIIIIIIIIIIIIIIIIIIIIIIIIIIIIIIIIIIIIIII
@ read 8191
TTGGTCGATCAGATACTGAGCACGCTCAACACCTTCTTCACGGATGACCG
+position: -5154238 
IIIIIIIIIIIIIIIIIIIIIIIIIIIIIIIIIIIIIIIIIIIIIIIIII
@ read 8192
GTTTGATGAACCTTTTGTTGGGCAAGATCCCATCACCATGGGCGTACTGG
+position: -1431210 
IIIIIIIIIIIIIIIIIIIIIIIIIIIIIIIIIIIIIIIIIIIIIIIIII
@ read 8193
CGCGACCGTGTTCACGACATAACTCCAGAGCGTCCTGGTCTGGTCGCCAT
+position: -2064350 
IIIIIIIIIIIIIIIIIIIIIIIIIIIIIIIIIIIIIIIIIIIIIIIIII
@ read 8194
GTCTGTACTTCCATGAAGAATATGTCGATATGTGCCGCGGTCCGCACGTA
+position: -3176346 
IIIIIIIIIIIIIIIIIIIIIIIIIIIIIIIIIIIIIIIIIIIIIIIIII
@ read 8195
GCCATGTGGCTATTGAGCGTAAGTCAGGTCAGTCTGGCTGCGGTCAGCCA
+position: -1942552 
IIIIIIIIIIIIIIIIIIIIIIIIIIIIIIIIIIIIIIIIIIIIIIIIII
@ read 8196
GTCTCCTTTGAGTTCCCGGCCGGACCGCTGGCAACAAAGGATAAGGGTTG
+position: -5052251 
IIIIIIIIIIIIIIIIIIIIIIIIIIIIIIIIIIIIIIIIIIIIIIIIII
@ read 8197
CATGGAAACAGTTACAGGGCGGGAAGATTAAAGGAAAAACGTGCCGGGTG
+position: 1651278 
IIIIIIIIIIIIIIIIIIIIIIIIIIIIIIIIIIIIIIIIIIIIIIIIII
@ read 8198
CGCATCGGCTGGCATGACAAATTCACTGCCCTCAATCGGTACAGGTCGCC
+position: 2976090 
IIIIIIIIIIIIIIIIIIIIIIIIIIIIIIIIIIIIIIIIIIIIIIIIII
@ read 8199
CAGCATAATCTTAAGCAGATCGTGCAACGGGGCCGACTGTTTACTGGCAA
+position: -1440758 
IIIIIIIIIIIIIIIIIIIIIIIIIIIIIIIIIIIIIIIIIIIIIIIIII
@ read 8200
CTGGACAGGTGTTGGCACCCGTTGAAGGCAAGCCTGATTACCAGGCATTA
+position: -2486766 
IIIIIIIIIIIIIIIIIIIIIIIIIIIIIIIIIIIIIIIIIIIIIIIIII
@ read 8201
AGATGGCGATGGAATTAGGTAACTCCGAGGCAATCAAACATGCGGTGCGT
+position: -2633918 
IIIIIIIIIIIIIIIIIIIIIIIIIIIIIIIIIIIIIIIIIIIIIIIIII
@ read 8202
CGCCCCTGATTCCCCTCATCTTCCGGACCGTTCCAGGAATAATCCAGCAG
+position: 613095 
IIIIIIIIIIIIIIIIIIIIIIIIIIIIIIIIIIIIIIIIIIIIIIIIII
@ read 8203
CGGTCCGCATCAGGACATGATGTTCAAAGACCTGAACCTGACCGACGCGC
+position: -3151911 
IIIIIIIIIIIIIIIIIIIIIIIIIIIIIIIIIIIIIIIIIIIIIIIIII
@ read 8204
ACACCAGATCGCAAACCGGGGGTGAACTGCGTTCCTGATGGCTCAACAGG
+position: -449700 
IIIIIIIIIIIIIIIIIIIIIIIIIIIIIIIIIIIIIIIIIIIIIIIIII
@ read 8205
AGGGGATTGGCCCGCAGTTGCCACGACCGAAACGTATCCGCGTGCCAACT
+position: 1000219 
IIIIIIIIIIIIIIIIIIIIIIIIIIIIIIIIIIIIIIIIIIIIIIIIII
@ read 8206
CCTCCGGGGTATAACGCAGGGCATTGGATAACAGATTATTGATCGCCCTT
+position: -1139373 
IIIIIIIIIIIIIIIIIIIIIIIIIIIIIIIIIIIIIIIIIIIIIIIIII
@ read 8207
GCACCGGTATTCCGCAAATCTTTAACGATGAAGTGGTGGTGCCAGCGTTC
+position: 4728484 
IIIIIIIIIIIIIIIIIIIIIIIIIIIIIIIIIIIIIIIIIIIIIIIIII
@ read 8208
TTCCAGTGCATATTTCGCGGTATCGCCACCGGTTTTGGTTAAACCCACAA
+position: -3127736 
IIIIIIIIIIIIIIIIIIIIIIIIIIIIIIIIIIIIIIIIIIIIIIIIII
@ read 8209
ATGAATTGTGGGTTGTATCACAATATCAAAAGCGCGTTCAACCGCGTTTA
+position: 3311486 
IIIIIIIIIIIIIIIIIIIIIIIIIIIIIIIIIIIIIIIIIIIIIIIIII
@ read 8210
AAAACCTTAATTATCAACGTCACTATATTAAGATTACCCGCCTGCTGGAG
+position: -962190 
IIIIIIIIIIIIIIIIIIIIIIIIIIIIIIIIIIIIIIIIIIIIIIIIII
@ read 8211
AAACGCAATGTTCAGCGCAGTGTAGAGCCAGAACGTACCGGCAGCGCCAA
+position: 3367038 
IIIIIIIIIIIIIIIIIIIIIIIIIIIIIIIIIIIIIIIIIIIIIIIIII
@ read 8212
TACCCATCTGACGAAATACAGCCTGAATAAAACTGTGCAGCGTCTGAGCA
+position: -4377175 
IIIIIIIIIIIIIIIIIIIIIIIIIIIIIIIIIIIIIIIIIIIIIIIIII
@ read 8213
GGACTGGAAAACGTTATTGAAGCTGCCGATCGCCTGCGCGATGAACCGCT
+position: -2757261 
IIIIIIIIIIIIIIIIIIIIIIIIIIIIIIIIIIIIIIIIIIIIIIIIII
@ read 8214
GATATTGCGGGCGGGCGTTATCGTTGTAAGACGGGCGCAGATCGTTAAAG
+position: -451029 
IIIIIIIIIIIIIIIIIIIIIIIIIIIIIIIIIIIIIIIIIIIIIIIIII
@ read 8215
CAAGCTGCATAAAAATCAAGTTGAACAGGCCGGGTTTGCCGTACTAAAGG
+position: -1943538 
IIIIIIIIIIIIIIIIIIIIIIIIIIIIIIIIIIIIIIIIIIIIIIIIII
@ read 8216
ATTTTGTTTGCGGTGTCTGCCGCGACCACGCTTGCTGTAGAAGTGGCTGA
+position: 4664874 
IIIIIIIIIIIIIIIIIIIIIIIIIIIIIIIIIIIIIIIIIIIIIIIIII
@ read 8217
CAGCGCTTCGCAGTTCAATGGCGCAGTTGCTGCACCCGACGACGCCAGAG
+position: 3006793 
IIIIIIIIIIIIIIIIIIIIIIIIIIIIIIIIIIIIIIIIIIIIIIIIII
@ read 8218
GTGAGGCCGCCTGTTCAGAGACGCATCGCCAGCACGGCCTGCAATCAATG
+position: -2045579 
IIIIIIIIIIIIIIIIIIIIIIIIIIIIIIIIIIIIIIIIIIIIIIIIII
@ read 8219
ACTGGCTGAACCCGCTTCCGATATTAAAACTTGCGATCATTACCAGCAAT
+position: -2097949 
IIIIIIIIIIIIIIIIIIIIIIIIIIIIIIIIIIIIIIIIIIIIIIIIII
@ read 8220
GACCGTTGGAAAGAATAAAGCGGTCGCGATCATACCAGGTTGGGTCGGTA
+position: -2305559 
IIIIIIIIIIIIIIIIIIIIIIIIIIIIIIIIIIIIIIIIIIIIIIIIII
@ read 8221
AAGGGTGAAACCTTTGCCGATGGGCATGGCCAGCTTCTCAATACCAACCG
+position: 1477494 
IIIIIIIIIIIIIIIIIIIIIIIIIIIIIIIIIIIIIIIIIIIIIIIIII
@ read 8222
AACGCCGTATCCAGCCTGGTGACAAGATGGCAGGTCGTCACGGTAACAAG
+position: 4770466 
IIIIIIIIIIIIIIIIIIIIIIIIIIIIIIIIIIIIIIIIIIIIIIIIII
@ read 8223
GCCGGTGGTCAGCTCCATTGGCGTAACAGACGAAGGGCAACTGATGAACG
+position: 4739529 
IIIIIIIIIIIIIIIIIIIIIIIIIIIIIIIIIIIIIIIIIIIIIIIIII
@ read 8224
CCATAAACCGTAGATACTGATAAGACGCGCATAGCGTCGCATCAGGCATC
+position: -4865512 
IIIIIIIIIIIIIIIIIIIIIIIIIIIIIIIIIIIIIIIIIIIIIIIIII
@ read 8225
TGCCGCCGTACTGATCGGTACGATGGTTTGAAGAAGGAGAAAGGAACTGA
+position: -3288929 
IIIIIIIIIIIIIIIIIIIIIIIIIIIIIIIIIIIIIIIIIIIIIIIIII
@ read 8226
AGTGCTGATGAACTAAAAACGTATTTATAACCAGCTATTTATGATATTTG
+position: 2104233 
IIIIIIIIIIIIIIIIIIIIIIIIIIIIIIIIIIIIIIIIIIIIIIIIII
@ read 8227
AGCAGGGATATTGCCCCGATAGTCACATTTCAGATTGATCGCGGTCTGAA
+position: -2820254 
IIIIIIIIIIIIIIIIIIIIIIIIIIIIIIIIIIIIIIIIIIIIIIIIII
@ read 8228
GACGACAAAGCGCAGCAACGCGTCGTGCCCTCCCCGGTCTTCTATGCGCT
+position: 2369495 
IIIIIIIIIIIIIIIIIIIIIIIIIIIIIIIIIIIIIIIIIIIIIIIIII
@ read 8229
GAATCGATAACTGCTCTCCCATTTTATCCTCTTCAAGCTGGTGCTTTATG
+position: 1272049 
IIIIIIIIIIIIIIIIIIIIIIIIIIIIIIIIIIIIIIIIIIIIIIIIII
@ read 8230
CTTCAATGTAGCTGACGTAGCTGTCTTCGTCGGCCACCAGAATGGTGCGC
+position: 2024707 
IIIIIIIIIIIIIIIIIIIIIIIIIIIIIIIIIIIIIIIIIIIIIIIIII
@ read 8231
CTGACAGTCGATACCCATCACCCGGATGGTTTTATCTCGCGTACCTGTAA
+position: -41869 
IIIIIIIIIIIIIIIIIIIIIIIIIIIIIIIIIIIIIIIIIIIIIIIIII
@ read 8232
CAACTCCTCCGGCAACAATGGGTCTTTAAGGACGACACGGCGATAAAAAT
+position: -3595990 
IIIIIIIIIIIIIIIIIIIIIIIIIIIIIIIIIIIIIIIIIIIIIIIIII
@ read 8233
GTAGTGGTGGTTGATCACTATGACTGGGAAGATGATGCCCCGCCGCGCAC
+position: -1218671 
IIIIIIIIIIIIIIIIIIIIIIIIIIIIIIIIIIIIIIIIIIIIIIIIII
@ read 8234
TTTTTGATTACAAACACCAACAATCTTAGTAAATAACTAATCTAATACCA
+position: -4930338 
IIIIIIIIIIIIIIIIIIIIIIIIIIIIIIIIIIIIIIIIIIIIIIIIII
@ read 8235
TGAAGGGATGGAAGGCACAACGACTGTCGAACAATTCCACTATACGTTTA
+position: -761789 
IIIIIIIIIIIIIIIIIIIIIIIIIIIIIIIIIIIIIIIIIIIIIIIIII
@ read 8236
TTTGGCCTGCAATGTTACGCGGGGTCACTGGCCTGCTTGATTCTGATTGG
+position: 572057 
IIIIIIIIIIIIIIIIIIIIIIIIIIIIIIIIIIIIIIIIIIIIIIIIII
@ read 8237
CAACGGAAAGGCCAAACGCCACTTTTCCTTCGGCGATCATTTTGGCGATA
+position: 3991581 
IIIIIIIIIIIIIIIIIIIIIIIIIIIIIIIIIIIIIIIIIIIIIIIIII
@ read 8238
TCAACGTTAGAACATCAAACATTAAAGGGTGGTATTTCAAGGTCGGCTCC
+position: 3119444 
IIIIIIIIIIIIIIIIIIIIIIIIIIIIIIIIIIIIIIIIIIIIIIIIII
@ read 8239
ACGTTAATTCGGACACCCGCCGGGTTTGATCACGACGGTTATAAAATTCT
+position: 2124550 
IIIIIIIIIIIIIIIIIIIIIIIIIIIIIIIIIIIIIIIIIIIIIIIIII
@ read 8240
TGGACCCGAATGTGCATCAGGCTATCGCAATGGTGGAATCTGATGACGTT
+position: -2135049 
IIIIIIIIIIIIIIIIIIIIIIIIIIIIIIIIIIIIIIIIIIIIIIIIII
@ read 8241
GACATGATTTTCCTTCCCCGTACCACGGGAGATAATGAAAAGAGGCCACA
+position: 5208578 
IIIIIIIIIIIIIIIIIIIIIIIIIIIIIIIIIIIIIIIIIIIIIIIIII
@ read 8242
GGTTCACTGCTAAATGATAACGAAACGTACCGTAAATACGGAGGCGCATT
+position: -3497279 
IIIIIIIIIIIIIIIIIIIIIIIIIIIIIIIIIIIIIIIIIIIIIIIIII
@ read 8243
TCACTGATTTGCGAGAAGTAAATCAGATGCACCACCAATAGCACCGAGAA
+position: 4931969 
IIIIIIIIIIIIIIIIIIIIIIIIIIIIIIIIIIIIIIIIIIIIIIIIII
@ read 8244
TGACTCTTGAGTATGAGGTTGTCGCAATGTCGGTTTCTAAAAAACCTATG
+position: 4311329 
IIIIIIIIIIIIIIIIIIIIIIIIIIIIIIIIIIIIIIIIIIIIIIIIII
@ read 8245
GTTTGAAGATGATGGTTTCATAATGGTTCGTCTTTTAGCCGTTTTATTCA
+position: -646420 
IIIIIIIIIIIIIIIIIIIIIIIIIIIIIIIIIIIIIIIIIIIIIIIIII
@ read 8246
CAGGTAGTCGGCAGCCACTTTTTTGGCATCCAGTCCTTCCACTGCAATGC
+position: 2613411 
IIIIIIIIIIIIIIIIIIIIIIIIIIIIIIIIIIIIIIIIIIIIIIIIII
@ read 8247
CCGAAGTGAAGCACGATGGCACCATCTCGGCAGATATCGCTGCTCAGGCG
+position: -3030770 
IIIIIIIIIIIIIIIIIIIIIIIIIIIIIIIIIIIIIIIIIIIIIIIIII
@ read 8248
TCGCCATTTTGCTGGAAGCGGGTGTACCCCCTGGCGTGGTGCAATTGCTG
+position: -4074649 
IIIIIIIIIIIIIIIIIIIIIIIIIIIIIIIIIIIIIIIIIIIIIIIIII
@ read 8249
CGCCACCTTGTGCATTCTCGATCCGCGCTTGCTGCTGGACGAAAAAAGCG
+position: 2662903 
IIIIIIIIIIIIIIIIIIIIIIIIIIIIIIIIIIIIIIIIIIIIIIIIII
@ read 8250
TCTGCCGCACTCAGCTCAAAAGCCTCGGTTTGTGGTTGTTGATTCTCGTG
+position: 2780123 
IIIIIIIIIIIIIIIIIIIIIIIIIIIIIIIIIIIIIIIIIIIIIIIIII
@ read 8251
CCAGGGCTGGTTTAGCAGGCGCAGGACGTCAAGACTCTCCGGCCCACGAT
+position: -2035408 
IIIIIIIIIIIIIIIIIIIIIIIIIIIIIIIIIIIIIIIIIIIIIIIIII
@ read 8252
AATGGTATTCCTGTTCACGATACCATTGCCAGAGTTGTATCCCAGGGAAA
+position: 759905 
IIIIIIIIIIIIIIIIIIIIIIIIIIIIIIIIIIIIIIIIIIIIIIIIII
@ read 8253
CTGCTGCATCAGCCTGACCACCGATTCATTTTGTTGACGCAGAGCCAGAC
+position: -367969 
IIIIIIIIIIIIIIIIIIIIIIIIIIIIIIIIIIIIIIIIIIIIIIIIII
@ read 8254
TCATCGGCAGGTCAACAATGCGTTTTGACAAGCCGCCCGCATTCATGATT
+position: -1013169 
IIIIIIIIIIIIIIIIIIIIIIIIIIIIIIIIIIIIIIIIIIIIIIIIII
@ read 8255
GCGCTAACCCCAGGGAGAATGCGTGGTGTCACTTTGGCTGGTAGCCGAAC
+position: -3415512 
IIIIIIIIIIIIIIIIIIIIIIIIIIIIIIIIIIIIIIIIIIIIIIIIII
@ read 8256
CTTCGTAGTGGTCAGCAACGTCACCCAGTTCGGTCGGGCATACGAAAGTA
+position: -4614119 
IIIIIIIIIIIIIIIIIIIIIIIIIIIIIIIIIIIIIIIIIIIIIIIIII
@ read 8257
ACTGATTGAAGAGCAACTCATCGATTATATCCGCACCACGCTGACCCATG
+position: -3421536 
IIIIIIIIIIIIIIIIIIIIIIIIIIIIIIIIIIIIIIIIIIIIIIIIII
@ read 8258
CGCATCTGGCAAGCAGGACGCCCGGTATCAACGAGATAAAATTAACGACG
+position: -5241016 
IIIIIIIIIIIIIIIIIIIIIIIIIIIIIIIIIIIIIIIIIIIIIIIIII
@ read 8259
TTTATTTGTTCTTATGGATAAATATATAGAAAGGGGCCGGGGTCTTGCTG
+position: -2126895 
IIIIIIIIIIIIIIIIIIIIIIIIIIIIIIIIIIIIIIIIIIIIIIIIII
@ read 8260
ATCTCTTTTACATTCATGCTGACGATAAACACTCCTACGCTTCCGTTAAC
+position: 4676780 
IIIIIIIIIIIIIIIIIIIIIIIIIIIIIIIIIIIIIIIIIIIIIIIIII
@ read 8261
GGTCGGTAAGTTGCTGGCTGTGTCATTTGGTCCGGCGGGGCTTGGGCTGG
+position: 4552871 
IIIIIIIIIIIIIIIIIIIIIIIIIIIIIIIIIIIIIIIIIIIIIIIIII
@ read 8262
CGTCACCCTGGCGGAGAAAATCAACGCCCTTGCCCCGGTGAGCGGGCAGG
+position: 1607461 
IIIIIIIIIIIIIIIIIIIIIIIIIIIIIIIIIIIIIIIIIIIIIIIIII
@ read 8263
TCTTATTAACATGCTGCCCGCCCGCGCCCTGCGCACGAATGGCGGTGATC
+position: -5063481 
IIIIIIIIIIIIIIIIIIIIIIIIIIIIIIIIIIIIIIIIIIIIIIIIII
@ read 8264
CGGGCGTCGATCTCTTCCTGCAACCAACGCAGGACCTGACCATCGATACT
+position: 2552234 
IIIIIIIIIIIIIIIIIIIIIIIIIIIIIIIIIIIIIIIIIIIIIIIIII
@ read 8265
TCAAGGTTAATGATAAAAAATGTGGCACACAGGCGGTGCCTTTTATTTTT
+position: -3317998 
IIIIIIIIIIIIIIIIIIIIIIIIIIIIIIIIIIIIIIIIIIIIIIIIII
@ read 8266
TGCGAAGCGGTCGGACTCAGGTATTGCAAGGATGAGCTGAACAGGATGAA
+position: 3839331 
IIIIIIIIIIIIIIIIIIIIIIIIIIIIIIIIIIIIIIIIIIIIIIIIII
@ read 8267
GATAACCTCGCTGGTAGATAACGCATTGGATCTGGCTGAAATTACAGAAG
+position: 5040136 
IIIIIIIIIIIIIIIIIIIIIIIIIIIIIIIIIIIIIIIIIIIIIIIIII
@ read 8268
GGATTACGCGCCAGAGAAGCATCATCAATGGGCCGAAATGCTGTCGAATG
+position: -3573554 
IIIIIIIIIIIIIIIIIIIIIIIIIIIIIIIIIIIIIIIIIIIIIIIIII
@ read 8269
ATTTCATTACGCGCTTTTTCCAGCAATTGCCCCTGCTGTTTCGCGGCGTT
+position: 2715549 
IIIIIIIIIIIIIIIIIIIIIIIIIIIIIIIIIIIIIIIIIIIIIIIIII
@ read 8270
TGCTATCGCTGAAAAGCTGGCGCTGGCTGGCGTACAGGATGCGAAATTAT
+position: 312840 
IIIIIIIIIIIIIIIIIIIIIIIIIIIIIIIIIIIIIIIIIIIIIIIIII
@ read 8271
CGGCGTGGAGATACGCTGCTGACCTTCACTTTCAGCACCTCCTTATCCCT
+position: -4664606 
IIIIIIIIIIIIIIIIIIIIIIIIIIIIIIIIIIIIIIIIIIIIIIIIII
@ read 8272
GTCGGAATACGACCGCGTACCAGCGGCGCGACGATGATGGAAAGCGCAGA
+position: 672631 
IIIIIIIIIIIIIIIIIIIIIIIIIIIIIIIIIIIIIIIIIIIIIIIIII
@ read 8273
GTCCATAAACGATCACTATTGGAATATCTGTTTCACTTTGAATTTTTGCT
+position: 2430965 
IIIIIIIIIIIIIIIIIIIIIIIIIIIIIIIIIIIIIIIIIIIIIIIIII
@ read 8274
GCAACTCTGGCACCTACTTCCGCTGTACTCACCGTATTGGTTTTTGCTAC
+position: 1038235 
IIIIIIIIIIIIIIIIIIIIIIIIIIIIIIIIIIIIIIIIIIIIIIIIII
@ read 8275
TGCCCCTATGCCACTGACAGATGTCGCGCTGAAGAACCGGCGCTGAATAT
+position: -1059208 
IIIIIIIIIIIIIIIIIIIIIIIIIIIIIIIIIIIIIIIIIIIIIIIIII
@ read 8276
CGGAACCTTGAGCGCAACGGCAATCTGGGCCTTTATGTTCTTCATTCTCA
+position: -3423512 
IIIIIIIIIIIIIIIIIIIIIIIIIIIIIIIIIIIIIIIIIIIIIIIIII
@ read 8277
TCAGCGTGATCAGTACAAACAGAATACCCGGAATAATCAGCCCATAGCCG
+position: -3243162 
IIIIIIIIIIIIIIIIIIIIIIIIIIIIIIIIIIIIIIIIIIIIIIIIII
@ read 8278
ACTCATTATTTGTCCTTAAACTATAAATAATTAAAAATATAAACATTACA
+position: 2835136 
IIIIIIIIIIIIIIIIIIIIIIIIIIIIIIIIIIIIIIIIIIIIIIIIII
@ read 8279
AAAATCAGCCAGTTCGATCTCAATGCCATTGAAGCTGCAAGCCAGCTTGC
+position: 2041166 
IIIIIIIIIIIIIIIIIIIIIIIIIIIIIIIIIIIIIIIIIIIIIIIIII
@ read 8280
ATGGTTCTGGAGGCGGAATAATGGAAATGACATCAGCGTTTACCCTTAAT
+position: -2439007 
IIIIIIIIIIIIIIIIIIIIIIIIIIIIIIIIIIIIIIIIIIIIIIIIII
@ read 8281
ACATGTCCGGCCTTACTCATCCGGCTCGCCCCTCTCACACTGCTACCTGA
+position: -1503737 
IIIIIIIIIIIIIIIIIIIIIIIIIIIIIIIIIIIIIIIIIIIIIIIIII
@ read 8282
AATTAAAACACGGTCATGTTGATGACGATGCGCTGACCTTTGCCATCTTT
+position: 3670248 
IIIIIIIIIIIIIIIIIIIIIIIIIIIIIIIIIIIIIIIIIIIIIIIIII
@ read 8283
AGATCACCAACCAGGGGCTGATTATTTCCGCCAATGAGATCTTCTGGATG
+position: 3193936 
IIIIIIIIIIIIIIIIIIIIIIIIIIIIIIIIIIIIIIIIIIIIIIIIII
@ read 8284
GTTTATCTTTGCAAGATTTGCAGGATAAATAACATTAAGTAAAGCCGCAT
+position: 3390782 
IIIIIIIIIIIIIIIIIIIIIIIIIIIIIIIIIIIIIIIIIIIIIIIIII
@ read 8285
CATTGCCGAGCAACTGGCGCACCAGGCGAATTTAGTTAACCGCGCTAAAC
+position: -1416911 
IIIIIIIIIIIIIIIIIIIIIIIIIIIIIIIIIIIIIIIIIIIIIIIIII
@ read 8286
GTCGCCGTTTTCACCTGATCATCGACACTGGCAATACCGGAAATATTCCC
+position: 3176430 
IIIIIIIIIIIIIIIIIIIIIIIIIIIIIIIIIIIIIIIIIIIIIIIIII
@ read 8287
GGGCGTCTGGAGTGGCTCGGCGAATCTGAATGCCGCCGCCGCGACATTCA
+position: 4354846 
IIIIIIIIIIIIIIIIIIIIIIIIIIIIIIIIIIIIIIIIIIIIIIIIII
@ read 8288
AGGACCGCGCTTTTCAGTCAATTTAATGCCGCTCACGCTGCTGCAAAAGA
+position: -2361299 
IIIIIIIIIIIIIIIIIIIIIIIIIIIIIIIIIIIIIIIIIIIIIIIIII
@ read 8289
GATCTGCGCCACCAGACCGTCGCCGATGGTCATCAGCACATATTGCTGGA
+position: 280962 
IIIIIIIIIIIIIIIIIIIIIIIIIIIIIIIIIIIIIIIIIIIIIIIIII
@ read 8290
TTATCCCGGACGTAGTGGGCTTTAAACTTACCGGTAAATTACGTGAAGGT
+position: 1578221 
IIIIIIIIIIIIIIIIIIIIIIIIIIIIIIIIIIIIIIIIIIIIIIIIII
@ read 8291
CCACTCTGTAGGGAATGGCTTTTGTGATGGCGGTAATGACTCCAACTTAT
+position: 2867833 
IIIIIIIIIIIIIIIIIIIIIIIIIIIIIIIIIIIIIIIIIIIIIIIIII
@ read 8292
TGAATCTGCCGATACGATCTTACCTTTCCTGTTAAATCGCGTGAGTTCGG
+position: -2493231 
IIIIIIIIIIIIIIIIIIIIIIIIIIIIIIIIIIIIIIIIIIIIIIIIII
@ read 8293
AGGCATAAATGTTACTGCCGTTAACCTGACTGGCGCGGATTACTGGCGCA
+position: -3446272 
IIIIIIIIIIIIIIIIIIIIIIIIIIIIIIIIIIIIIIIIIIIIIIIIII
@ read 8294
TTGAGCCGCTGAAAGTTGCACTGCAGGACGCTGGCCTGTCCGTATCTGAT
+position: 13124 
IIIIIIIIIIIIIIIIIIIIIIIIIIIIIIIIIIIIIIIIIIIIIIIIII
@ read 8295
CACCGCCGGGCTGGCACGCTGGGCGGAAGTGGTGTTTCGTTAAAAGAAAA
+position: 2544409 
IIIIIIIIIIIIIIIIIIIIIIIIIIIIIIIIIIIIIIIIIIIIIIIIII
@ read 8296
GTTTGACAAACCGGTGCCAAAGTCATCAATCGATATCCGTACCCCTTGTT
+position: -4337399 
IIIIIIIIIIIIIIIIIIIIIIIIIIIIIIIIIIIIIIIIIIIIIIIIII
@ read 8297
ATCCGGGCTTTTACAACTCCAGCACGCCATCGGTAGCGGACCATCTTCAG
+position: -401448 
IIIIIIIIIIIIIIIIIIIIIIIIIIIIIIIIIIIIIIIIIIIIIIIIII
@ read 8298
CGACTCACGCAATGATATTCAGGCGGCAAAAGCGGCAGGTTGCCCATCAG
+position: -1279693 
IIIIIIIIIIIIIIIIIIIIIIIIIIIIIIIIIIIIIIIIIIIIIIIIII
@ read 8299
GCACGTTGTCGAAATGGGTTTTGCGCAGCAAAGTGCGTTTGCGCTGCTGG
+position: -4708588 
IIIIIIIIIIIIIIIIIIIIIIIIIIIIIIIIIIIIIIIIIIIIIIIIII
@ read 8300
CTGTTCCGGTATCCAGGCCAGCGTCAATGCTCCGCTCGGCCAGGGTTTGC
+position: 3894569 
IIIIIIIIIIIIIIIIIIIIIIIIIIIIIIIIIIIIIIIIIIIIIIIIII
@ read 8301
TGCCAGTTCGCAACCCGCCCCAAGCGCGTAACCATTGACGGCTGCGATAA
+position: -3602449 
IIIIIIIIIIIIIIIIIIIIIIIIIIIIIIIIIIIIIIIIIIIIIIIIII
@ read 8302
CATTATTTAAATAACTACGAAAAATCACCCCACAGTCTCAGCTTGCCGCA
+position: -807651 
IIIIIIIIIIIIIIIIIIIIIIIIIIIIIIIIIIIIIIIIIIIIIIIIII
@ read 8303
AGGATTCCGCAAAGATAAACATACCGAAGCGGCTTTTCAGTTCGCCAACG
+position: -1797196 
IIIIIIIIIIIIIIIIIIIIIIIIIIIIIIIIIIIIIIIIIIIIIIIIII
@ read 8304
ATCGCCAGCGAAAAACTGCTCATCGTAGTGACGTCAACGCAAGGGGAAGG
+position: -2000080 
IIIIIIIIIIIIIIIIIIIIIIIIIIIIIIIIIIIIIIIIIIIIIIIIII
@ read 8305
GCCGTCACGCTGGCAAAAGCAGGTTGGCGAGTGGCTCTCATCGAACAATC
+position: -4930600 
IIIIIIIIIIIIIIIIIIIIIIIIIIIIIIIIIIIIIIIIIIIIIIIIII
@ read 8306
ATAACAGTACGTCGTTCAGCCTGGGCGATGTATTGCCAACAATGGGTAAA
+position: 1185659 
IIIIIIIIIIIIIIIIIIIIIIIIIIIIIIIIIIIIIIIIIIIIIIIIII
@ read 8307
AATGTAAATGCCGGATGAAGCGTTTATGCCGCATCCGGTAGTCCTGAAAC
+position: -584015 
IIIIIIIIIIIIIIIIIIIIIIIIIIIIIIIIIIIIIIIIIIIIIIIIII
@ read 8308
GCTTGTTTGCGAACTAAACGCAGTAATTCCTGACGATCAACGCCATTGAG
+position: 3631571 
IIIIIIIIIIIIIIIIIIIIIIIIIIIIIIIIIIIIIIIIIIIIIIIIII
@ read 8309
TCGCGAAGTGTCTGCCAGCTTTAACTACAACTATATCGGTCGTTTATTAC
+position: -1531880 
IIIIIIIIIIIIIIIIIIIIIIIIIIIIIIIIIIIIIIIIIIIIIIIIII
@ read 8310
GTTTATCTTCCAGCAGTTCATCCAGCGTACGAGTACCTACCGCTTCACGC
+position: -459762 
IIIIIIIIIIIIIIIIIIIIIIIIIIIIIIIIIIIIIIIIIIIIIIIIII
@ read 8311
TTCCTATGCCACGCTAATTATCGCCGCCCTGTACGCGCTGCAACTGGCGT
+position: 3140723 
IIIIIIIIIIIIIIIIIIIIIIIIIIIIIIIIIIIIIIIIIIIIIIIIII
@ read 8312
CGCTTAATTTTGAGAACGCTCAGACCGGACTCTCTGGCCAGCTCCGCGAC
+position: -2872352 
IIIIIIIIIIIIIIIIIIIIIIIIIIIIIIIIIIIIIIIIIIIIIIIIII
@ read 8313
GAATTTCATAAACAAGGTTCAGCTTTCTACTTTGGTTTATTCGACCCGGA
+position: 1338435 
IIIIIIIIIIIIIIIIIIIIIIIIIIIIIIIIIIIIIIIIIIIIIIIIII
@ read 8314
TCCAGGCACGCTTAATGCAATATCCATAGAGGAAGAATGCTAGCAAAAAG
+position: -732208 
IIIIIIIIIIIIIIIIIIIIIIIIIIIIIIIIIIIIIIIIIIIIIIIIII
@ read 8315
ACATCATCACTTACGGCAAACCGCCGAAACTGGATGACAAAAATCGTCCG
+position: -1630022 
IIIIIIIIIIIIIIIIIIIIIIIIIIIIIIIIIIIIIIIIIIIIIIIIII
@ read 8316
GTTTTTCCCTTTTCGTGCTGGCATTCAGGGCAGTCGCACTCAGAATTTTC
+position: -3358623 
IIIIIIIIIIIIIIIIIIIIIIIIIIIIIIIIIIIIIIIIIIIIIIIIII
@ read 8317
CGCGTTCAGTGCGTGGGAACGGTTGTTACCGGTCACCGGACGCTTGCCAG
+position: 4334724 
IIIIIIIIIIIIIIIIIIIIIIIIIIIIIIIIIIIIIIIIIIIIIIIIII
@ read 8318
GCCTTTTCTTTTTTACCTGCTGAGGCATAACGTATGGCATGTGGCGAGTT
+position: 467716 
IIIIIIIIIIIIIIIIIIIIIIIIIIIIIIIIIIIIIIIIIIIIIIIIII
@ read 8319
ACCAGCACGCGCCCTGGTCGGTAGTGAGCAATTTATCGCCCAGTTGCCAC
+position: 2124733 
IIIIIIIIIIIIIIIIIIIIIIIIIIIIIIIIIIIIIIIIIIIIIIIIII
@ read 8320
GCTGGCGCGGGAACACCGGGCATTGCCACCTGAACTGGCACAAGAGTATT
+position: 3972772 
IIIIIIIIIIIIIIIIIIIIIIIIIIIIIIIIIIIIIIIIIIIIIIIIII
@ read 8321
AATTGAAGAATTACAGCGCAACACAGCAATAAAAATGCGCCGCCTGAACC
+position: -4448742 
IIIIIIIIIIIIIIIIIIIIIIIIIIIIIIIIIIIIIIIIIIIIIIIIII
@ read 8322
GCTGCGTTTTCAATAATCGTGGTACCTTCCGCCAGGGTTGCAGCACACAT
+position: 3842838 
IIIIIIIIIIIIIIIIIIIIIIIIIIIIIIIIIIIIIIIIIIIIIIIIII
@ read 8323
CTTCCGGTTCAAGATTATGCCAGTGGAGCCAGGGGATAATCAGTTGTTGC
+position: -4246432 
IIIIIIIIIIIIIIIIIIIIIIIIIIIIIIIIIIIIIIIIIIIIIIIIII
@ read 8324
GGTTTCTGCATCCATATCAGCTTTGGTGGACGGGATCATGGAAACTTCCG
+position: 2249765 
IIIIIIIIIIIIIIIIIIIIIIIIIIIIIIIIIIIIIIIIIIIIIIIIII
@ read 8325
AAGAGCGTCTACTCGCCGCCAGCCATCATTTGATCAGCAGTGATGGCGTG
+position: 214255 
IIIIIIIIIIIIIIIIIIIIIIIIIIIIIIIIIIIIIIIIIIIIIIIIII
@ read 8326
AGCCTCTCGCTGTTTATTATGTCATGACGCTCCCTGTAGTCAGGCTTGCC
+position: 2629047 
IIIIIIIIIIIIIIIIIIIIIIIIIIIIIIIIIIIIIIIIIIIIIIIIII
@ read 8327
CCATCAGTAAACTTTCGCGCAGAACTGCGCGGCTTTGCTCGGCATTGCGT
+position: -1954854 
IIIIIIIIIIIIIIIIIIIIIIIIIIIIIIIIIIIIIIIIIIIIIIIIII
@ read 8328
GCACGAGAGAGCACCAGACGGGCGCGATCGATAACCGGACCGTCCACCAT
+position: 673928 
IIIIIIIIIIIIIIIIIIIIIIIIIIIIIIIIIIIIIIIIIIIIIIIIII
@ read 8329
CGCAGCAATGGCCGGAACGCTTTCTTTGGCATCAATCAACGTGTTTTTGA
+position: -3669431 
IIIIIIIIIIIIIIIIIIIIIIIIIIIIIIIIIIIIIIIIIIIIIIIIII
@ read 8330
TCGCCAGCATTTAAATGGAGAGCCGGATGCGCTGAAAGGTGCACGTCCGG
+position: 3527383 
IIIIIIIIIIIIIIIIIIIIIIIIIIIIIIIIIIIIIIIIIIIIIIIIII
@ read 8331
GACTCTGCCGGAAGTTATGGTAAAGGTATAGGTTGCCCCGGATGGATAAC
+position: 3529568 
IIIIIIIIIIIIIIIIIIIIIIIIIIIIIIIIIIIIIIIIIIIIIIIIII
@ read 8332
ATAAGACAAAGGCGCTAAATAGCAACAAAAAAACGGGTTTATTGGCGGAT
+position: 2362813 
IIIIIIIIIIIIIIIIIIIIIIIIIIIIIIIIIIIIIIIIIIIIIIIIII
@ read 8333
CATTTTTTTCTCTCTGCTCTCATGGTTTAAGCAGAGTAATTAACTGAATG
+position: 1333253 
IIIIIIIIIIIIIIIIIIIIIIIIIIIIIIIIIIIIIIIIIIIIIIIIII
@ read 8334
CGTTATGCCGCTTATCAGCCACGACGTGAAACGTTCCGTCGCCTCTATCA
+position: -1030231 
IIIIIIIIIIIIIIIIIIIIIIIIIIIIIIIIIIIIIIIIIIIIIIIIII
@ read 8335
TTTCATCGGGTTATTTGCGCTGGTCAACCCGGTAGGGATTATTCCCGTCT
+position: 1495704 
IIIIIIIIIIIIIIIIIIIIIIIIIIIIIIIIIIIIIIIIIIIIIIIIII
@ read 8336
ATCCGGCTTTCACTTAACTAAGCGTTTTCTGCCAGACAAAACTTACGCCA
+position: -5064768 
IIIIIIIIIIIIIIIIIIIIIIIIIIIIIIIIIIIIIIIIIIIIIIIIII
@ read 8337
TTGATATGGATTAATAATTCTTAACCCAAAATGGGTAGACTCCCTCTATT
+position: 1859775 
IIIIIIIIIIIIIIIIIIIIIIIIIIIIIIIIIIIIIIIIIIIIIIIIII
@ read 8338
CTAATGCCATAGCCGCAGATTGTGTATCAGCACCTGAAGCCACCAGGTAT
+position: 3032620 
IIIIIIIIIIIIIIIIIIIIIIIIIIIIIIIIIIIIIIIIIIIIIIIIII
@ read 8339
CGTTGGAAAAGTAACCTCGGTAAACCCCCGTGCCCTGAGCTCATTCCGGA
+position: -4004196 
IIIIIIIIIIIIIIIIIIIIIIIIIIIIIIIIIIIIIIIIIIIIIIIIII
@ read 8340
ATATCGTCCATTGTCTTGATCACCGTGGTCATCGCCTCCCCACCCTGCAC
+position: 3716219 
IIIIIIIIIIIIIIIIIIIIIIIIIIIIIIIIIIIIIIIIIIIIIIIIII
@ read 8341
TTCGATTAAATTGGTGGCGACGGTTAAATCCGATAACCCTTCCAGCATGC
+position: 187424 
IIIIIIIIIIIIIIIIIIIIIIIIIIIIIIIIIIIIIIIIIIIIIIIIII
@ read 8342
ACCACTTTTTCGGTGACGCCGGATGCCAACGGTAAAGTGGCATTTGATGG
+position: 1352184 
IIIIIIIIIIIIIIIIIIIIIIIIIIIIIIIIIIIIIIIIIIIIIIIIII
@ read 8343
TCGCCGCTGAAGTAAGGACAGAAGATGCTGAAGTTACTGAAAACTATTAT
+position: 3003235 
IIIIIIIIIIIIIIIIIIIIIIIIIIIIIIIIIIIIIIIIIIIIIIIIII
@ read 8344
GGCCAGGTATCATGAACCACACCTTTGGCGAGCATCTCATTACCGATATG
+position: 2568832 
IIIIIIIIIIIIIIIIIIIIIIIIIIIIIIIIIIIIIIIIIIIIIIIIII
@ read 8345
AGAATATGGGCCGAATGAAATTCCCCGGCCCTTGTTTTTATCTCTACAGT
+position: 699848 
IIIIIIIIIIIIIIIIIIIIIIIIIIIIIIIIIIIIIIIIIIIIIIIIII
@ read 8346
CAAATTCAGCGCGGTGCAGCGCATATACGTGGAGAACAAAATGTCATTTA
+position: 2296608 
IIIIIIIIIIIIIIIIIIIIIIIIIIIIIIIIIIIIIIIIIIIIIIIIII
@ read 8347
GCAGGTTGAACGCTCCGGCTTTATCTTCATTGGCCCGAAAGCAGACACTA
+position: 3905477 
IIIIIIIIIIIIIIIIIIIIIIIIIIIIIIIIIIIIIIIIIIIIIIIIII
@ read 8348
GACCGGCGGCGATATACCGCAGCAGCGCCTGTTCAAGCGCCGAAAATCCA
+position: 2272763 
IIIIIIIIIIIIIIIIIIIIIIIIIIIIIIIIIIIIIIIIIIIIIIIIII
@ read 8349
GGTCTTAATACCGTTGATTGCGTTACCGCTGTCATCCCCTAAATCGGAAC
+position: 463439 
IIIIIIIIIIIIIIIIIIIIIIIIIIIIIIIIIIIIIIIIIIIIIIIIII
@ read 8350
TGAATTATCCTGGTGGGCGGTCCGCAATCAGGTGGCGGACGCGCTACCGG
+position: 1521272 
IIIIIIIIIIIIIIIIIIIIIIIIIIIIIIIIIIIIIIIIIIIIIIIIII
@ read 8351
CAGTGGGCTTTTTAGCTCATGGGTTAACGCATAAACATACTGCTCAATAT
+position: -4131 
IIIIIIIIIIIIIIIIIIIIIIIIIIIIIIIIIIIIIIIIIIIIIIIIII
@ read 8352
ACAACAAGGATGAGTTCTACCTGTTGGTGTTAATTGCCGCGCTGGGCGGG
+position: -2508345 
IIIIIIIIIIIIIIIIIIIIIIIIIIIIIIIIIIIIIIIIIIIIIIIIII
@ read 8353
GTGAGGCGCAATGTTGCGGGGGCTTTATCCCTGGTGGCATTGGTTGCTGG
+position: -3810108 
IIIIIIIIIIIIIIIIIIIIIIIIIIIIIIIIIIIIIIIIIIIIIIIIII
@ read 8354
AGGGAAATCCCTCTGAAGCCCCGTTAGCCCTGAAGTGGTTCTGGTCAGGT
+position: -5121834 
IIIIIIIIIIIIIIIIIIIIIIIIIIIIIIIIIIIIIIIIIIIIIIIIII
@ read 8355
ATGGGCGGTAATAATCCGCTAATTATCGATGAGGTGGCGGATATCGACGC
+position: -3148400 
IIIIIIIIIIIIIIIIIIIIIIIIIIIIIIIIIIIIIIIIIIIIIIIIII
@ read 8356
CAGCAGGCACTGAAAGATCTGATGGGTAACAGCAGCGAACTGCGTAACCT
+position: 4024116 
IIIIIIIIIIIIIIIIIIIIIIIIIIIIIIIIIIIIIIIIIIIIIIIIII
@ read 8357
TGCAGTGACAAAATTACCGTTGATGGGAAAATCCTTACATAAAACAATTG
+position: 3635003 
IIIIIIIIIIIIIIIIIIIIIIIIIIIIIIIIIIIIIIIIIIIIIIIIII
@ read 8358
TGAGCAAAGAGTACCAGCAGTCGACCTTTGCCGGGCATTTTGTGGAGGTC
+position: -4953794 
IIIIIIIIIIIIIIIIIIIIIIIIIIIIIIIIIIIIIIIIIIIIIIIIII
@ read 8359
TACTGAACTGGTAACCGGCACGGGTGCACAAACCACCTCGTTGTTCAGCC
+position: -737347 
IIIIIIIIIIIIIIIIIIIIIIIIIIIIIIIIIIIIIIIIIIIIIIIIII
@ read 8360
AGCACAACAATAGAAATGAATTATATTCAATTAATTAAAATATGTATTGA
+position: -536085 
IIIIIIIIIIIIIIIIIIIIIIIIIIIIIIIIIIIIIIIIIIIIIIIIII
@ read 8361
ACGAGCCAATCTTACTCATCCAGGTAAAGATAGCCTGCAACACGGGGTTG
+position: -3316543 
IIIIIIIIIIIIIIIIIIIIIIIIIIIIIIIIIIIIIIIIIIIIIIIIII
@ read 8362
GTTTTTTCTTCGCCAATGTCTGGATTGAATATAGCCGAATCAAAGCGATG
+position: 2207343 
IIIIIIIIIIIIIIIIIIIIIIIIIIIIIIIIIIIIIIIIIIIIIIIIII
@ read 8363
CGCTGTAGCCTGTTGAAGCCTGGCTGGACGGTAACACTTTGTGCCCCATA
+position: 680107 
IIIIIIIIIIIIIIIIIIIIIIIIIIIIIIIIIIIIIIIIIIIIIIIIII
@ read 8364
GCCTACATAATCACGCAAATTCAATATATTGCAGAGATCATGTAGGCCGG
+position: 5038846 
IIIIIIIIIIIIIIIIIIIIIIIIIIIIIIIIIIIIIIIIIIIIIIIIII
@ read 8365
AAACTGAAAGACGTCGATACATCAATGAAGCTGCTAAGCCAGCTGGGTGC
+position: -1434416 
IIIIIIIIIIIIIIIIIIIIIIIIIIIIIIIIIIIIIIIIIIIIIIIIII
@ read 8366
TTCGTCTGTAACGCAGCATAATCATTAGCGCGAAACATAATATGTTTTCT
+position: 423593 
IIIIIIIIIIIIIIIIIIIIIIIIIIIIIIIIIIIIIIIIIIIIIIIIII
@ read 8367
GGTGGCAGCGATTACGCGCAACGCAAAATTAAAATAGCCGCTGCACACTC
+position: -76933 
IIIIIIIIIIIIIIIIIIIIIIIIIIIIIIIIIIIIIIIIIIIIIIIIII
@ read 8368
AATATAGGGAGTATGCGGTGGTTGCTGAAAACCAGCCTGGGCACATTGAT
+position: -3347355 
IIIIIIIIIIIIIIIIIIIIIIIIIIIIIIIIIIIIIIIIIIIIIIIIII
@ read 8369
ATGCACTTTCCATCAACGTCAACAACATCATTAGCTTGGTCGTGGGTACT
+position: 5276466 
IIIIIIIIIIIIIIIIIIIIIIIIIIIIIIIIIIIIIIIIIIIIIIIIII
@ read 8370
GCTGACGCTTATTACTGTTGATTTCAATGACCTGTCGGCACTGAAGCAGG
+position: -1287804 
IIIIIIIIIIIIIIIIIIIIIIIIIIIIIIIIIIIIIIIIIIIIIIIIII
@ read 8371
CCGCTCATGCTGGCGAACCCAGACACGCAGAGTCTCCGGCGTACAGCCAA
+position: 4964441 
IIIIIIIIIIIIIIIIIIIIIIIIIIIIIIIIIIIIIIIIIIIIIIIIII
@ read 8372
CGATGTCTTTCCCCTGACGATGCAACCGTTTCAGTTCAGCAATCAGCTCT
+position: 3444181 
IIIIIIIIIIIIIIIIIIIIIIIIIIIIIIIIIIIIIIIIIIIIIIIIII
@ read 8373
CGGTCTTGTGATTGGCATCCGTTTCAGGCGTGAGTTTTCTGCTATCCGTA
+position: -3226549 
IIIIIIIIIIIIIIIIIIIIIIIIIIIIIIIIIIIIIIIIIIIIIIIIII
@ read 8374
CGTTGACTTTGTCACGCAGCTCGTCGCTACCTTTCGGGAACGCAATACCG
+position: 911268 
IIIIIIIIIIIIIIIIIIIIIIIIIIIIIIIIIIIIIIIIIIIIIIIIII
@ read 8375
CATCTGCGTTAACACCCCGTATCTCAGAAATCTTAGTCACACCAGCCTTG
+position: 2849870 
IIIIIIIIIIIIIIIIIIIIIIIIIIIIIIIIIIIIIIIIIIIIIIIIII
@ read 8376
ATGGCTGAAAAATCACAGTACGATTTTGTTGGCGCGTGGTGTCACGATGA
+position: -2203110 
IIIIIIIIIIIIIIIIIIIIIIIIIIIIIIIIIIIIIIIIIIIIIIIIII
@ read 8377
ACTTTCTGCCGTGACGCAGATCCAGCACACCACGCCAGCGGTGGTGCGCA
+position: 1606497 
IIIIIIIIIIIIIIIIIIIIIIIIIIIIIIIIIIIIIIIIIIIIIIIIII
@ read 8378
TGCCCCGCCTGTTGTGGGTGGTCTACTGTTCCCGAACGGATTCCTGTACG
+position: -1465799 
IIIIIIIIIIIIIIIIIIIIIIIIIIIIIIIIIIIIIIIIIIIIIIIIII
@ read 8379
CACATTACTGACCGTGATGTGCGCATCCTGCGTCAGACGCTGGATACCCG
+position: -2183637 
IIIIIIIIIIIIIIIIIIIIIIIIIIIIIIIIIIIIIIIIIIIIIIIIII
@ read 8380
GAAAGCACCGTCAGCGGAGACTCTTGCTCGCCCTCTGCCACACACGCCTG
+position: 3759336 
IIIIIIIIIIIIIIIIIIIIIIIIIIIIIIIIIIIIIIIIIIIIIIIIII
@ read 8381
TTTCATTGTAACCACAACCAGATGCAACCCCGAGTTGCAGATTGCGTTAC
+position: 649172 
IIIIIIIIIIIIIIIIIIIIIIIIIIIIIIIIIIIIIIIIIIIIIIIIII
@ read 8382
CACTTTTTGCTGCATTTCTGCGGTGCGCTGATTCCAGGTGTTATCGATAT
+position: -1577886 
IIIIIIIIIIIIIIIIIIIIIIIIIIIIIIIIIIIIIIIIIIIIIIIIII
@ read 8383
GCCGGACTCCAAGGACGACCTGATCCGACATTACACATTCAACGATACCG
+position: -912835 
IIIIIIIIIIIIIIIIIIIIIIIIIIIIIIIIIIIIIIIIIIIIIIIIII
@ read 8384
ATATTTTTGATCGACTGATGTTCATATTCGCTGCCGATATAAACCTGCGC
+position: -3455569 
IIIIIIIIIIIIIIIIIIIIIIIIIIIIIIIIIIIIIIIIIIIIIIIIII
@ read 8385
CATCAACGTCGATCCAGGTACTATGAGCCCAATCCAACACGGGGAAGTGT
+position: -1981701 
IIIIIIIIIIIIIIIIIIIIIIIIIIIIIIIIIIIIIIIIIIIIIIIIII
@ read 8386
AGCAGTAACGCCACTCGTGCGCCAGTCGCCAGAGCCGGAACCTTCGTAAG
+position: -4095804 
IIIIIIIIIIIIIIIIIIIIIIIIIIIIIIIIIIIIIIIIIIIIIIIIII
@ read 8387
CCGGCCACGGATATCTCATAGCCTTCGACACGTTTCTTACCGTATTGCGA
+position: 903744 
IIIIIIIIIIIIIIIIIIIIIIIIIIIIIIIIIIIIIIIIIIIIIIIIII
@ read 8388
GATAAGCAAATTATGCTCACCCAGCGTAGCGTTGATGCGCAACAGTTTGG
+position: -386347 
IIIIIIIIIIIIIIIIIIIIIIIIIIIIIIIIIIIIIIIIIIIIIIIIII
@ read 8389
CTGACATTTTGTCTCCTGTCACCACGCGCATCATATCTTTCGCGAGATCA
+position: -4099082 
IIIIIIIIIIIIIIIIIIIIIIIIIIIIIIIIIIIIIIIIIIIIIIIIII
@ read 8390
AACAACAACAAAAAGCCTTTCAACGTGCCGTTAACTGAACGATCTGCCAG
+position: 1997917 
IIIIIIIIIIIIIIIIIIIIIIIIIIIIIIIIIIIIIIIIIIIIIIIIII
@ read 8391
AACCGGGTAAAGACACGGCGAATATGCAGCGCTGGAAAATCGCGCCAGAC
+position: 1623968 
IIIIIIIIIIIIIIIIIIIIIIIIIIIIIIIIIIIIIIIIIIIIIIIIII
@ read 8392
GGCTTATCGGTAGCAAAGTTGATACTGGTAGCACCAAAGCGAATCGGTGC
+position: -2607344 
IIIIIIIIIIIIIIIIIIIIIIIIIIIIIIIIIIIIIIIIIIIIIIIIII
@ read 8393
TGCCGGACTCGGAATCGAAAATTTCTTTTATCATATTGATATTAATATAA
+position: -1681652 
IIIIIIIIIIIIIIIIIIIIIIIIIIIIIIIIIIIIIIIIIIIIIIIIII
@ read 8394
ACTGATGCGCGTTATCAGCGACCTGCCGCTGCGCCTGCGCTGGCAGAATA
+position: 4804774 
IIIIIIIIIIIIIIIIIIIIIIIIIIIIIIIIIIIIIIIIIIIIIIIIII
@ read 8395
CTGCATAGCTATGCGTAAACGAGTGTTGTCTGTCATTTTGTTATTCCTCT
+position: -2791434 
IIIIIIIIIIIIIIIIIIIIIIIIIIIIIIIIIIIIIIIIIIIIIIIIII
@ read 8396
CGACAGCTCGCCATTAAAAACATCTTTGCCTTCACTCACTACCCAGCCGC
+position: 951096 
IIIIIIIIIIIIIIIIIIIIIIIIIIIIIIIIIIIIIIIIIIIIIIIIII
@ read 8397
CAATGCCAGCGCCTTTGATGCCAACGGTTTTTACTGTTCCGGCGATCTGA
+position: 651704 
IIIIIIIIIIIIIIIIIIIIIIIIIIIIIIIIIIIIIIIIIIIIIIIIII
@ read 8398
CGAGCACATGTAATACGGTTGAAACGTTGCTGGTGAATAAAAACATCGCC
+position: 292931 
IIIIIIIIIIIIIIIIIIIIIIIIIIIIIIIIIIIIIIIIIIIIIIIIII
@ read 8399
GTGATGTTTGAGATATTTGCTCTTTAAAAATCTGGATCAAGCTGAAAATT
+position: 4795937 
IIIIIIIIIIIIIIIIIIIIIIIIIIIIIIIIIIIIIIIIIIIIIIIIII
@ read 8400
GTCAGTTAACGAAGCCGATTGATCATTTGTATCGGGAATTGCAATTTGCC
+position: 4817812 
IIIIIIIIIIIIIIIIIIIIIIIIIIIIIIIIIIIIIIIIIIIIIIIIII
@ read 8401
TCGGGGCTATATTTGGCGAACACCTCATAAAACGGGTGTCGGGATTGCTA
+position: -4130030 
IIIIIIIIIIIIIIIIIIIIIIIIIIIIIIIIIIIIIIIIIIIIIIIIII
@ read 8402
GCTGTGAATCGAGATAAAGCCGATGCGATCGGCGATGGTTTTTACGCGAC
+position: 953905 
IIIIIIIIIIIIIIIIIIIIIIIIIIIIIIIIIIIIIIIIIIIIIIIIII
@ read 8403
CGGATAAACATTCGCGCCACGTTTTGCCCGTTACCCCCGGGGCCAGAACC
+position: -2295906 
IIIIIIIIIIIIIIIIIIIIIIIIIIIIIIIIIIIIIIIIIIIIIIIIII
@ read 8404
TTATTCTGGACAATATCGATGGCGAAGGCCTTGATGACTTCAAAGAGTAC
+position: -2413712 
IIIIIIIIIIIIIIIIIIIIIIIIIIIIIIIIIIIIIIIIIIIIIIIIII
@ read 8405
TAGTAAAGACAGACTGATACACCCCTGCTTCAGTTTCGGTGAACTCACCC
+position: -4936998 
IIIIIIIIIIIIIIIIIIIIIIIIIIIIIIIIIIIIIIIIIIIIIIIIII
@ read 8406
TGGAACTGGTGCATTACGCACAGCCGCTACTCAACGAAGCAGATTCACTG
+position: 4025884 
IIIIIIIIIIIIIIIIIIIIIIIIIIIIIIIIIIIIIIIIIIIIIIIIII
@ read 8407
CTACCCGCGTTTCTGTCTCACCCGCAAGGACAGCGCTGGCGATATAGCCC
+position: 4655884 
IIIIIIIIIIIIIIIIIIIIIIIIIIIIIIIIIIIIIIIIIIIIIIIIII
@ read 8408
AAAAGTGAGGGTAATGTCGCGTTCACGCAGTCGCGCCAAAGTAGAGAGGG
+position: -4775882 
IIIIIIIIIIIIIIIIIIIIIIIIIIIIIIIIIIIIIIIIIIIIIIIIII
@ read 8409
CGTGTGCGGCACAAAGAACAAAGAAGAGGTTTTGACCCATGACAGATAAA
+position: 491650 
IIIIIIIIIIIIIIIIIIIIIIIIIIIIIIIIIIIIIIIIIIIIIIIIII
@ read 8410
TGAAGATCTGCTTTATCAAACCATTCGTCAGCCGGGGGCACAGTCTTCCG
+position: 1347520 
IIIIIIIIIIIIIIIIIIIIIIIIIIIIIIIIIIIIIIIIIIIIIIIIII
@ read 8411
TCGCTTCCATATTGGCGCGGGCGTCGAAAATATCGAGCAGCTCCTGCTCT
+position: -2101828 
IIIIIIIIIIIIIIIIIIIIIIIIIIIIIIIIIIIIIIIIIIIIIIIIII
@ read 8412
GCCAGTTAACGTTCTTCATCTTGCGGATCATGATGAACTCATCGCGGTTC
+position: 1751542 
IIIIIIIIIIIIIIIIIIIIIIIIIIIIIIIIIIIIIIIIIIIIIIIIII
@ read 8413
TCCGAGGATTTTCGCCAAAGTGCGTCAGCGGCCTGGCGAAAGCGCAGTTA
+position: -5060705 
IIIIIIIIIIIIIIIIIIIIIIIIIIIIIIIIIIIIIIIIIIIIIIIIII
@ read 8414
GTCAGACTCATATTCTGCACGATTGCGCGACAGCGGCTCATGAACTTCCA
+position: 2440912 
IIIIIIIIIIIIIIIIIIIIIIIIIIIIIIIIIIIIIIIIIIIIIIIIII
@ read 8415
GCTTTATCGGCATATAACGCATCGTTTTTCAGCATCTGCCCGTACTCTTT
+position: 3618179 
IIIIIIIIIIIIIIIIIIIIIIIIIIIIIIIIIIIIIIIIIIIIIIIIII
@ read 8416
TGAACAGCGATGTGCTGCCCGCCTCCCGCGTTTATCCCGGATCCTCACGC
+position: 2464745 
IIIIIIIIIIIIIIIIIIIIIIIIIIIIIIIIIIIIIIIIIIIIIIIIII
@ read 8417
TTATAAAGATCCGAGCTATAACGATGACTTTGGTATTGAAACACCCTCAG
+position: -3963026 
IIIIIIIIIIIIIIIIIIIIIIIIIIIIIIIIIIIIIIIIIIIIIIIIII
@ read 8418
CCGCATTGTTATTGACGAGTAAACGATAAAAGAGGCCGGAAAAGTGCGCG
+position: -3884488 
IIIIIIIIIIIIIIIIIIIIIIIIIIIIIIIIIIIIIIIIIIIIIIIIII
@ read 8419
TTTCGGGGAGATGGAAGTGTGGGCGCTGGAAGCATACGGCGCAGCATACA
+position: 4771103 
IIIIIIIIIIIIIIIIIIIIIIIIIIIIIIIIIIIIIIIIIIIIIIIIII
@ read 8420
CGCTGGTGGCATTCAACCCGGGCGGCGGTTACGCCTACTTCCCGACCTGG
+position: -1632506 
IIIIIIIIIIIIIIIIIIIIIIIIIIIIIIIIIIIIIIIIIIIIIIIIII
@ read 8421
TGTGCGTTTATGTCCCTGGTGGTGTCGTTGTGGCATTCCCTGATGACCTG
+position: -1481902 
IIIIIIIIIIIIIIIIIIIIIIIIIIIIIIIIIIIIIIIIIIIIIIIIII
@ read 8422
GCGACCGAATTGCTGCTCGAGCGTGTCGAGATGGCGACGAACAATGGTGA
+position: 2962353 
IIIIIIIIIIIIIIIIIIIIIIIIIIIIIIIIIIIIIIIIIIIIIIIIII
@ read 8423
TTACCGGCCTCATGATTCTCATTCTGACGTGCCAGAGCACGATTGAAAAC
+position: -3565417 
IIIIIIIIIIIIIIIIIIIIIIIIIIIIIIIIIIIIIIIIIIIIIIIIII
@ read 8424
CAGCGTGCCGGGTGGACAAATTGCTGACACACCTACCCAGCCGGATTTTT
+position: -4681157 
IIIIIIIIIIIIIIIIIIIIIIIIIIIIIIIIIIIIIIIIIIIIIIIIII
@ read 8425
ATCAGGAAGCGTTATCCTCAAACCAGGCTCCTGCACTGTATGCCATTTCA
+position: 4176982 
IIIIIIIIIIIIIIIIIIIIIIIIIIIIIIIIIIIIIIIIIIIIIIIIII
@ read 8426
TATCAGAATCGCTTTAGTCACGGCACAATAAGGCATAATGGATCAAATGA
+position: -1844897 
IIIIIIIIIIIIIIIIIIIIIIIIIIIIIIIIIIIIIIIIIIIIIIIIII
@ read 8427
AGTCTGGAAGGCGTTGCCCGCGTGCTGGCCGGGGCTAAATTTGTAGTGTC
+position: 4322800 
IIIIIIIIIIIIIIIIIIIIIIIIIIIIIIIIIIIIIIIIIIIIIIIIII
@ read 8428
GGAAGTCCGGGTCACGTCCGGTGAGTTTTTGTGCTTCATCCCAAACGAGT
+position: -3162385 
IIIIIIIIIIIIIIIIIIIIIIIIIIIIIIIIIIIIIIIIIIIIIIIIII
@ read 8429
TTCTCTAACCACATTCCTGATTATCGTAATTTGATGACCAGTTATGACAC
+position: -4267404 
IIIIIIIIIIIIIIIIIIIIIIIIIIIIIIIIIIIIIIIIIIIIIIIIII
@ read 8430
TCCACGCCAGCGGTGCCAGCACATAGCCAAAAATACTTTCCAGAGAGGCA
+position: 2651137 
IIIIIIIIIIIIIIIIIIIIIIIIIIIIIIIIIIIIIIIIIIIIIIIIII
@ read 8431
CGTTCTTCATCGCTACTCTCACGGCGGCTTAACGCATCCATATAGGTCAC
+position: -3664601 
IIIIIIIIIIIIIIIIIIIIIIIIIIIIIIIIIIIIIIIIIIIIIIIIII
@ read 8432
TCAGCATACCGCACCAGACTGGCATTCTGGTACCCTCCCCAAACTCATTA
+position: 4392813 
IIIIIIIIIIIIIIIIIIIIIIIIIIIIIIIIIIIIIIIIIIIIIIIIII
@ read 8433
TCAGAATCACGCATTACCGGCGTAGCGCCAGAAACCACCGATTTCGGCTC
+position: -2688920 
IIIIIIIIIIIIIIIIIIIIIIIIIIIIIIIIIIIIIIIIIIIIIIIIII
@ read 8434
GGCAAGTAACGCTCCCGGCTTATCGTCCAGGCAAAGACAATTATTATGCG
+position: 340276 
IIIIIIIIIIIIIIIIIIIIIIIIIIIIIIIIIIIIIIIIIIIIIIIIII
@ read 8435
CGCTGTTTTGTTTCAACTTTATCGGCGATGGCTTGCGTGATGCCCTCGAC
+position: 1500544 
IIIIIIIIIIIIIIIIIIIIIIIIIIIIIIIIIIIIIIIIIIIIIIIIII
@ read 8436
TCCTGAAAATACCTATACCGCCTGGCAAACTGCGAAAGAGAACTAGCCGG
+position: 4177744 
IIIIIIIIIIIIIIIIIIIIIIIIIIIIIIIIIIIIIIIIIIIIIIIIII
@ read 8437
ATGCAACAAATTAATTCTGCAACAACAGGAACCTGAAATGAATAACCTCA
+position: 1917087 
IIIIIIIIIIIIIIIIIIIIIIIIIIIIIIIIIIIIIIIIIIIIIIIIII
@ read 8438
CATTGCGGCATCCCATGCCTGCGCAACGCTATCAAATGATTTGCCGTTAC
+position: 2809911 
IIIIIIIIIIIIIIIIIIIIIIIIIIIIIIIIIIIIIIIIIIIIIIIIII
@ read 8439
GTCCACTGAAGGCGACGGCACAGCAACGGAGGCGTTGCTTAATACCGTTC
+position: 2079697 
IIIIIIIIIIIIIIIIIIIIIIIIIIIIIIIIIIIIIIIIIIIIIIIIII
@ read 8440
ACGACTCATGGCTGGACCGCTACAACAGTGAAAAGACCTTCTTCTCGGGC
+position: -3904145 
IIIIIIIIIIIIIIIIIIIIIIIIIIIIIIIIIIIIIIIIIIIIIIIIII
@ read 8441
CATAAGCAGGCCCGATACCACGACCGGTGGTGCCGATCGCTTTCGCGCCA
+position: -242909 
IIIIIIIIIIIIIIIIIIIIIIIIIIIIIIIIIIIIIIIIIIIIIIIIII
@ read 8442
TTGCGCGGGGGCCAATCCAGCTGCTGGCAACTGAGTGGGCTGCGAAGAAT
+position: -3345172 
IIIIIIIIIIIIIIIIIIIIIIIIIIIIIIIIIIIIIIIIIIIIIIIIII
@ read 8443
ACGCTTGCGCTGGCGGTAACGAAACATCATCAGCAGGCACTGGAAATCGC
+position: 3145190 
IIIIIIIIIIIIIIIIIIIIIIIIIIIIIIIIIIIIIIIIIIIIIIIIII
@ read 8444
CTGCTGCTGGCTGTGTAATGCGAGACATTGTTCATGAACCTGCCGCCAGT
+position: 445667 
IIIIIIIIIIIIIIIIIIIIIIIIIIIIIIIIIIIIIIIIIIIIIIIIII
@ read 8445
ACGCTCGGTCATATTAATCGTTCAGCAATTAACGTGTTGTTATTGCGCCA
+position: -4673818 
IIIIIIIIIIIIIIIIIIIIIIIIIIIIIIIIIIIIIIIIIIIIIIIIII
@ read 8446
TTTCGCCTTTGCGTAAAGTAAAAGAGACATCGTTAACGCCAGGTCCGCAG
+position: -766536 
IIIIIIIIIIIIIIIIIIIIIIIIIIIIIIIIIIIIIIIIIIIIIIIIII
@ read 8447
CAGGGTGTAGAAGTTGTTCATCTCAATGACCATATCCGGGCGGATCGGGT
+position: -4219372 
IIIIIIIIIIIIIIIIIIIIIIIIIIIIIIIIIIIIIIIIIIIIIIIIII
@ read 8448
CGCGGCGTTTAGTTTCCTTGCCGATAGCGGCGGCTGGCAGCGTTGGTTCT
+position: 27332 
IIIIIIIIIIIIIIIIIIIIIIIIIIIIIIIIIIIIIIIIIIIIIIIIII
@ read 8449
GGTTATTAAAATCTGCCACTGGAACGCTATCGTAAGAAACCAGATTACCG
+position: 1787908 
IIIIIIIIIIIIIIIIIIIIIIIIIIIIIIIIIIIIIIIIIIIIIIIIII
@ read 8450
CGAATTTTGAATCAACGTTTTTTCTTACGACCCTGAACGGCCTTAAAACG
+position: 337038 
IIIIIIIIIIIIIIIIIIIIIIIIIIIIIIIIIIIIIIIIIIIIIIIIII
@ read 8451
GCGCCTCACCTGGGCCATTCACCACGCAGCCGATAATCGAAACGTCCATC
+position: 3033951 
IIIIIIIIIIIIIIIIIIIIIIIIIIIIIIIIIIIIIIIIIIIIIIIIII
@ read 8452
ATCATCGCGGTGAGTCGATGTCATCTGCGCCTCTTTCTACGCGACAACCT
+position: -2964383 
IIIIIIIIIIIIIIIIIIIIIIIIIIIIIIIIIIIIIIIIIIIIIIIIII
@ read 8453
CTTTCGCAGCTGGTGCAAAAGGCCGTGCCACGTAACTACGATGATTCGCT
+position: 1350424 
IIIIIIIIIIIIIIIIIIIIIIIIIIIIIIIIIIIIIIIIIIIIIIIIII
@ read 8454
TATGGTCAACTTACCGCAATAGCCCTTTAAAGTACCATTTTCGCGCCGTC
+position: -3695810 
IIIIIIIIIIIIIIIIIIIIIIIIIIIIIIIIIIIIIIIIIIIIIIIIII
@ read 8455
CTCTGTGCCAGCTTCTCACGCTGTCCGGCTTCCTCAAGGGATGCCATGAG
+position: -3215355 
IIIIIIIIIIIIIIIIIIIIIIIIIIIIIIIIIIIIIIIIIIIIIIIIII
@ read 8456
TGACGGGACTTTTACAAGGAATAAAGATCGCCATGTTACTACCCTGGCTA
+position: -2506479 
IIIIIIIIIIIIIIIIIIIIIIIIIIIIIIIIIIIIIIIIIIIIIIIIII
@ read 8457
TACCGTCGTTAGCGGCACGTACACCTGCCTGGCCTACCAACATCATCCAG
+position: 4939562 
IIIIIIIIIIIIIIIIIIIIIIIIIIIIIIIIIIIIIIIIIIIIIIIIII
@ read 8458
ATCAGTGGTCACGTTGTTGCGGGTGTTAATTGCCGAACTCCACATCGCCG
+position: 2681858 
IIIIIIIIIIIIIIIIIIIIIIIIIIIIIIIIIIIIIIIIIIIIIIIIII
@ read 8459
ATTACCACTGTCCACGCGTGGCAGTATCAGGGGAAAACCTTATTTATCAG
+position: -4878694 
IIIIIIIIIIIIIIIIIIIIIIIIIIIIIIIIIIIIIIIIIIIIIIIIII
@ read 8460
GACCTCGCCAATACTGTTCAGCAGGATGTGGCGCTGGCCCTGTTTAATTT
+position: -116814 
IIIIIIIIIIIIIIIIIIIIIIIIIIIIIIIIIIIIIIIIIIIIIIIIII
@ read 8461
TGTTGAAAACGCCTTCTTTCCGTCGCGCCCAGAGCGAAGCGCTCGACCGC
+position: -1196527 
IIIIIIIIIIIIIIIIIIIIIIIIIIIIIIIIIIIIIIIIIIIIIIIIII
@ read 8462
AGTATTGGCTGCCAATAAATAATTCACCTCGAAAATCGGTACGTAAACCA
+position: -3786697 
IIIIIIIIIIIIIIIIIIIIIIIIIIIIIIIIIIIIIIIIIIIIIIIIII
@ read 8463
TATGCTTTGTGTCTTCGCGTTTACCCCACAGCTTACCGACCCGCGCCATT
+position: 3879355 
IIIIIIIIIIIIIIIIIIIIIIIIIIIIIIIIIIIIIIIIIIIIIIIIII
@ read 8464
TACGCGGTTGGCGCAACACTTCGTTGATTTGCGGATCGTCCAGCGGACCC
+position: 3891757 
IIIIIIIIIIIIIIIIIIIIIIIIIIIIIIIIIIIIIIIIIIIIIIIIII
@ read 8465
GATCACCGAACTGCTGCTCGAAGTCGATGAGTGGACGGGCTTCACCCGGC
+position: -914512 
IIIIIIIIIIIIIIIIIIIIIIIIIIIIIIIIIIIIIIIIIIIIIIIIII
@ read 8466
TTAATGGCGGTGTAGAGAACGTTGATATCATCTGCCAGCTTACGCAGCTC
+position: -463689 
IIIIIIIIIIIIIIIIIIIIIIIIIIIIIIIIIIIIIIIIIIIIIIIIII
@ read 8467
GCTCCGCCATCGCCGCTTCCACTTTTTCCCGCGTTTTCGCAGAAACGTGG
+position: 402562 
IIIIIIIIIIIIIIIIIIIIIIIIIIIIIIIIIIIIIIIIIIIIIIIIII
@ read 8468
TTTTATCAGTCAGTGATGTTGAACGTGGAAAACTCGATGAAATAGACGCT
+position: -4534153 
IIIIIIIIIIIIIIIIIIIIIIIIIIIIIIIIIIIIIIIIIIIIIIIIII
@ read 8469
GCGCCGCCAGACGACGCGGCTCCAGCAGGATAATTTTCCCGTTAATGCCG
+position: -5115286 
IIIIIIIIIIIIIIIIIIIIIIIIIIIIIIIIIIIIIIIIIIIIIIIIII
@ read 8470
GCACAATCGTTAAACGCGCTGACCGGCCAGATTGTGCCGAAAGATATTCA
+position: -1835894 
IIIIIIIIIIIIIIIIIIIIIIIIIIIIIIIIIIIIIIIIIIIIIIIIII
@ read 8471
CGAACACATTGATGCTTTTTCCGATCGCCACGGCGATGTTTATCGCGAAC
+position: 3057730 
IIIIIIIIIIIIIIIIIIIIIIIIIIIIIIIIIIIIIIIIIIIIIIIIII
@ read 8472
GCTTAACGGCTCTTGCGTACCCAACCCCAGGAAGCTAAGGAAAGATTCAA
+position: -3777220 
IIIIIIIIIIIIIIIIIIIIIIIIIIIIIIIIIIIIIIIIIIIIIIIIII
@ read 8473
TAGATGATGCAATTGGTATTGAACGAACTACACCTGAGATTAGAAATGGT
+position: -1131289 
IIIIIIIIIIIIIIIIIIIIIIIIIIIIIIIIIIIIIIIIIIIIIIIIII
@ read 8474
TCGTCCAGCGGCACGCGGCTCTGGTAGCCCTGCTTTAACAGATTCAACAC
+position: 725708 
IIIIIIIIIIIIIIIIIIIIIIIIIIIIIIIIIIIIIIIIIIIIIIIIII
@ read 8475
CAGGGTCAGTGCTAATGACAGCTTGTTAGCTCCCTCTTCCGGGCGCGCAT
+position: -131013 
IIIIIIIIIIIIIIIIIIIIIIIIIIIIIIIIIIIIIIIIIIIIIIIIII
@ read 8476
AGGCCGTATGAAGCGCAAAGTATTGTTAATTCCGTTGATTATCTTCCTGG
+position: -2591355 
IIIIIIIIIIIIIIIIIIIIIIIIIIIIIIIIIIIIIIIIIIIIIIIIII
@ read 8477
TATCGACCTGCAGCGCGTTGATCCGCCAAAGAAACCGCTGAAGATCCGCA
+position: 3866120 
IIIIIIIIIIIIIIIIIIIIIIIIIIIIIIIIIIIIIIIIIIIIIIIIII
@ read 8478
ACCTGCGACACCCAGTTTGATATTCGGGTCGTGGGTGGCTGGAACGGGGA
+position: -2742173 
IIIIIIIIIIIIIIIIIIIIIIIIIIIIIIIIIIIIIIIIIIIIIIIIII
@ read 8479
TCTTGTGCAGCATCGCTGGCTTTGCCGCCAGGCAATGTGGTGGTGTCAAC
+position: -2909456 
IIIIIIIIIIIIIIIIIIIIIIIIIIIIIIIIIIIIIIIIIIIIIIIIII
@ read 8480
AATCTCGGAAAGAAAGAGTGAGCTAAAAAATATTCTTGAAACTGATTTGA
+position: 321456 
IIIIIIIIIIIIIIIIIIIIIIIIIIIIIIIIIIIIIIIIIIIIIIIIII
@ read 8481
ACACCAGATGAGTGGTATTACGCAGTTGTTCTGCGCTGAAACCGTGCATC
+position: -2396952 
IIIIIIIIIIIIIIIIIIIIIIIIIIIIIIIIIIIIIIIIIIIIIIIIII
@ read 8482
TGAAAATTGATAAAGTGCGATTCGTATTGTCTTTTATTCTAAAGACATCG
+position: -1988045 
IIIIIIIIIIIIIIIIIIIIIIIIIIIIIIIIIIIIIIIIIIIIIIIIII
@ read 8483
TGTTATCTTCCATCGCCTGTTTCTCGGCATTTTTCTTCTGCATCTCCAGT
+position: 3428308 
IIIIIIIIIIIIIIIIIIIIIIIIIIIIIIIIIIIIIIIIIIIIIIIIII
@ read 8484
CGTCATGAGAGACGCATAATCCGGGAATAATCCAGATATTGTCGCCAACA
+position: 4445536 
IIIIIIIIIIIIIIIIIIIIIIIIIIIIIIIIIIIIIIIIIIIIIIIIII
@ read 8485
CGTTTAAAGGTGTAGTCTTTGGTCACCACGGAAGAAGGGCGGATTTGTGC
+position: 614616 
IIIIIIIIIIIIIIIIIIIIIIIIIIIIIIIIIIIIIIIIIIIIIIIIII
@ read 8486
CGCCAATGTCACCTTTTCCGCAGCGCAAAAACTGTGTCAGGGAGGACGAG
+position: -1373172 
IIIIIIIIIIIIIIIIIIIIIIIIIIIIIIIIIIIIIIIIIIIIIIIIII
@ read 8487
TATGTGCCTCGCCGTGTACCGTCTGGTCACCGCCGGCGTAAATGAGGGTG
+position: -1692356 
IIIIIIIIIIIIIIIIIIIIIIIIIIIIIIIIIIIIIIIIIIIIIIIIII
@ read 8488
GCGTTACCTTCCATTGCCGACATTCCCCTGTATGACGCTGACGTACAGCA
+position: 4466159 
IIIIIIIIIIIIIIIIIIIIIIIIIIIIIIIIIIIIIIIIIIIIIIIIII
@ read 8489
GTTTTCTTTATCGTATCTCCGTTAACTTTATAATGATACGTAATGAGAGA
+position: 4148443 
IIIIIIIIIIIIIIIIIIIIIIIIIIIIIIIIIIIIIIIIIIIIIIIIII
@ read 8490
CACTCTCTTCGCTAAACAAGCCGTAAGCTTTATTTTTGGCGCTATAGACC
+position: 2678488 
IIIIIIIIIIIIIIIIIIIIIIIIIIIIIIIIIIIIIIIIIIIIIIIIII
@ read 8491
GCTGAATGCCAAGGTGGGAGTTATGCTGTTGGTAGAGTTACTCACCACAT
+position: -137915 
IIIIIIIIIIIIIIIIIIIIIIIIIIIIIIIIIIIIIIIIIIIIIIIIII
@ read 8492
GGGCCTGTGCGCACTTCACGAATAACGTCGCGTATGCATTTCAACTGGCG
+position: 1983915 
IIIIIIIIIIIIIIIIIIIIIIIIIIIIIIIIIIIIIIIIIIIIIIIIII
@ read 8493
CTATTCCACCAAAACCGACTCTTGAGTCGTGTGATTATGACGAACAGGCG
+position: -2414523 
IIIIIIIIIIIIIIIIIIIIIIIIIIIIIIIIIIIIIIIIIIIIIIIIII
@ read 8494
CTGGCTAAAGTAATACCGTGCAGGAAAGTGTTCCCCGCAAAAATACAGAT
+position: 3664459 
IIIIIIIIIIIIIIIIIIIIIIIIIIIIIIIIIIIIIIIIIIIIIIIIII
@ read 8495
ACCTGGGCGTGGGAAACCGCGTTTGATCAGATTCGTGAAGTTAGCGACCG
+position: -1639750 
IIIIIIIIIIIIIIIIIIIIIIIIIIIIIIIIIIIIIIIIIIIIIIIIII
@ read 8496
CGGTTTTGCCGTTCACCTTCAGTGTCAGGGGCATTATCTCTGGCGCGGGT
+position: 327036 
IIIIIIIIIIIIIIIIIIIIIIIIIIIIIIIIIIIIIIIIIIIIIIIIII
@ read 8497
TTCAGTAGCGAAAAAAGTAAAATATAAAAGTCTGACTCGCTATGTGCTGC
+position: 1223065 
IIIIIIIIIIIIIIIIIIIIIIIIIIIIIIIIIIIIIIIIIIIIIIIIII
@ read 8498
AACTGACCTTCGTTGTGTTTATAGGGGAAGAGTTGCGGATTGCCACCATA
+position: 3893865 
IIIIIIIIIIIIIIIIIIIIIIIIIIIIIIIIIIIIIIIIIIIIIIIIII
@ read 8499
CGTGAAGGGCTACCGGCTCCGGACATTACACACAATGTCCGTATGCCTCA
+position: 1188001 
IIIIIIIIIIIIIIIIIIIIIIIIIIIIIIIIIIIIIIIIIIIIIIIIII
@ read 8500
CGCTGGTGCTGATTGAAACTATCGCGCTGATTGCTATCTGCCTGACGGTG
+position: -926529 
IIIIIIIIIIIIIIIIIIIIIIIIIIIIIIIIIIIIIIIIIIIIIIIIII
@ read 8501
GCCTGAGTTCAGGATTGATCTGACAAAGCGTGGCGAGATCGTAGCGGCTG
+position: -4371173 
IIIIIIIIIIIIIIIIIIIIIIIIIIIIIIIIIIIIIIIIIIIIIIIIII
@ read 8502
CTTTGGCGGTGCCGCCTGCACCCCAAAACATTCCCTGTATTGGTCAGCGC
+position: 1147683 
IIIIIIIIIIIIIIIIIIIIIIIIIIIIIIIIIIIIIIIIIIIIIIIIII
@ read 8503
CGTAGTGGGGGAGTTTGAGGTGCGAGACAAAGCCTGCGGCTTCGACGTTG
+position: 4900608 
IIIIIIIIIIIIIIIIIIIIIIIIIIIIIIIIIIIIIIIIIIIIIIIIII
@ read 8504
AAGATATTAGCGAACCGATGTTTCATCAGGGGCGTGGCGGTCTGCGCCAC
+position: 2169396 
IIIIIIIIIIIIIIIIIIIIIIIIIIIIIIIIIIIIIIIIIIIIIIIIII
@ read 8505
AGTGTGTCGTTAATATCGTCGATAGCAACGCCCAGCGCCTGAGCTTTACG
+position: -2295549 
IIIIIIIIIIIIIIIIIIIIIIIIIIIIIIIIIIIIIIIIIIIIIIIIII
@ read 8506
TGTACGCTGCCATTGATGGCTTAATTGATAAGCTGGCACGCCAGTTGACC
+position: 3853281 
IIIIIIIIIIIIIIIIIIIIIIIIIIIIIIIIIIIIIIIIIIIIIIIIII
@ read 8507
GCCGCGTGAAACCATCAGTGAAACTTACGACCTGGAATACGGCACCGATC
+position: 525945 
IIIIIIIIIIIIIIIIIIIIIIIIIIIIIIIIIIIIIIIIIIIIIIIIII
@ read 8508
CGGATACCCGTCGGGCGCGGGGTGTGCGGCACTGCGGTTGCCCGCAATCA
+position: -3059499 
IIIIIIIIIIIIIIIIIIIIIIIIIIIIIIIIIIIIIIIIIIIIIIIIII
@ read 8509
TTCTGCGGGAGGCCAAATGACCTGGCGATTTATTAATGATTACGGCGCAG
+position: -790885 
IIIIIIIIIIIIIIIIIIIIIIIIIIIIIIIIIIIIIIIIIIIIIIIIII
@ read 8510
TAGGTCAGGTGGAAGTCTCGCCAAACAGCGTTCAGGGCTATGACTACGAA
+position: 1821486 
IIIIIIIIIIIIIIIIIIIIIIIIIIIIIIIIIIIIIIIIIIIIIIIIII
@ read 8511
GCCAGAATCAGGTTGATTCCAGCTCCATCTTCAACGGCATTGAAGGTGCT
+position: 182012 
IIIIIIIIIIIIIIIIIIIIIIIIIIIIIIIIIIIIIIIIIIIIIIIIII
@ read 8512
ATATCGGTCGCCATACCGTAGCTCGGTTTGTCTTTCGCTGGCAGTGGCAG
+position: -4779811 
IIIIIIIIIIIIIIIIIIIIIIIIIIIIIIIIIIIIIIIIIIIIIIIIII
@ read 8513
GCCTTTTTCGGTTTCGCCACCCATGCCCAGTAACGGCATCAGGTTTTTAA
+position: -2733746 
IIIIIIIIIIIIIIIIIIIIIIIIIIIIIIIIIIIIIIIIIIIIIIIIII
@ read 8514
TCACCACAAACGCCAGCGACAATGTTTTAATCAACGGTGCCAGGTCCGGG
+position: 2514922 
IIIIIIIIIIIIIIIIIIIIIIIIIIIIIIIIIIIIIIIIIIIIIIIIII
@ read 8515
ATCAGAGAAGCCATGCTGGCGCTGCTGCCACTGATTAGCGGCGTGGTACT
+position: -2961322 
IIIIIIIIIIIIIIIIIIIIIIIIIIIIIIIIIIIIIIIIIIIIIIIIII
@ read 8516
ACGGCGAAAGCGGTCTCGACGGCCCGGCATTACCGGAACCGGCGTTCGCA
+position: -4569187 
IIIIIIIIIIIIIIIIIIIIIIIIIIIIIIIIIIIIIIIIIIIIIIIIII
@ read 8517
AAACATTGTCGATGCCATTGATAAAAGTCGCTTCGACGTTGTGCTGCTGG
+position: -4844660 
IIIIIIIIIIIIIIIIIIIIIIIIIIIIIIIIIIIIIIIIIIIIIIIIII
@ read 8518
TCGACATCAAAGAGATCGAAAATCGGCTGGCGTCCGGTGTAATGCTCCAG
+position: 3896260 
IIIIIIIIIIIIIIIIIIIIIIIIIIIIIIIIIIIIIIIIIIIIIIIIII
@ read 8519
GAAGGTGTGAATAACCGCCTGCAACTCTCCCGTCTGGAGCGCGTTTACCA
+position: -786618 
IIIIIIIIIIIIIIIIIIIIIIIIIIIIIIIIIIIIIIIIIIIIIIIIII
@ read 8520
ATCACATTCAGCCAACGGCGAGAAGACGGGCTGTATGGGCTGGCACTCTC
+position: 4034334 
IIIIIIIIIIIIIIIIIIIIIIIIIIIIIIIIIIIIIIIIIIIIIIIIII
@ read 8521
CTGTTATTTTACGACTTGCCTGTACAACGCCAATACTCACGAAAGTATGA
+position: -4231398 
IIIIIIIIIIIIIIIIIIIIIIIIIIIIIIIIIIIIIIIIIIIIIIIIII
@ read 8522
CCCAGTTCGTATTCCGGAAAATCGCCTGCTTCAATGGCTTCCCACAACTC
+position: -3162327 
IIIIIIIIIIIIIIIIIIIIIIIIIIIIIIIIIIIIIIIIIIIIIIIIII
@ read 8523
GAAAAGGGGGATGCAACGCGGGTTGCATGCTCCCCATTTGCTTAGCGGAA
+position: 4448418 
IIIIIIIIIIIIIIIIIIIIIIIIIIIIIIIIIIIIIIIIIIIIIIIIII
@ read 8524
ATGGCCAGAACGATGACGGTTGATCTCGGCGATGAGTTGCGTGAATTTAT
+position: 2560792 
IIIIIIIIIIIIIIIIIIIIIIIIIIIIIIIIIIIIIIIIIIIIIIIIII
@ read 8525
CCTAAAAATTACCAGCCTTTAACAGCGCCGCCGTTAAACACTTTGTTTGC
+position: 220602 
IIIIIIIIIIIIIIIIIIIIIIIIIIIIIIIIIIIIIIIIIIIIIIIIII
@ read 8526
CATCAACAATAGTTGATAAGCGGTGAGCAATCACCACCAGCGTGGTATGT
+position: -4771157 
IIIIIIIIIIIIIIIIIIIIIIIIIIIIIIIIIIIIIIIIIIIIIIIIII
@ read 8527
ATTTTCTCTGTCTTATGGTTTTTCACAACTACCTTCCGGTATTTTGCTAG
+position: 4743290 
IIIIIIIIIIIIIIIIIIIIIIIIIIIIIIIIIIIIIIIIIIIIIIIIII
@ read 8528
GTGTTGTGGAAGAAAAGGAAACCACAACTCCTTCAGAACAAAAAGCTTCG
+position: -582430 
IIIIIIIIIIIIIIIIIIIIIIIIIIIIIIIIIIIIIIIIIIIIIIIIII
@ read 8529
CCTGTTTTGATTGACTTGCCTTATCTTCGTTCTCCGAACAAAAAAATTCC
+position: 4692425 
IIIIIIIIIIIIIIIIIIIIIIIIIIIIIIIIIIIIIIIIIIIIIIIIII
@ read 8530
CACAGACAAACAGCTCGACACCAAACAGACCATAACCGCCCAGTGCCAGC
+position: -3043732 
IIIIIIIIIIIIIIIIIIIIIIIIIIIIIIIIIIIIIIIIIIIIIIIIII
@ read 8531
GGTTAAAGTTGAGGAGTAAGAGATGCGTTTAAATACTCTGTCTCCGGCCG
+position: -1333823 
IIIIIIIIIIIIIIIIIIIIIIIIIIIIIIIIIIIIIIIIIIIIIIIIII
@ read 8532
GTTTTTATGGCCGTACTGGGAATAATTTTATTTTCTGGTTTTCTGGCCGC
+position: 1844948 
IIIIIIIIIIIIIIIIIIIIIIIIIIIIIIIIIIIIIIIIIIIIIIIIII
@ read 8533
AGATCATTACGGGCGAGATCCACCAGCATCAGATGTTCAGAAAGCTCTTT
+position: 1565523 
IIIIIIIIIIIIIIIIIIIIIIIIIIIIIIIIIIIIIIIIIIIIIIIIII
@ read 8534
TCGGTTATTCCGTTTGAGCAGAATTGTTATTGCGTTAACTGCCGCCAGCG
+position: -383576 
IIIIIIIIIIIIIIIIIIIIIIIIIIIIIIIIIIIIIIIIIIIIIIIIII
@ read 8535
CGACAACACAGTTCAGTTTGTGCTGACTCGCCCGGAAGCGCCGTTCCTCG
+position: -1055117 
IIIIIIIIIIIIIIIIIIIIIIIIIIIIIIIIIIIIIIIIIIIIIIIIII
@ read 8536
ACTGGCGGCTTACCGCCGTGCCCGAGTCGGCAATTGTAAATTCAACATTC
+position: -5118321 
IIIIIIIIIIIIIIIIIIIIIIIIIIIIIIIIIIIIIIIIIIIIIIIIII
@ read 8537
CCGGATGGGCTGCGGGGAAGCGGTCTTGTGATTGGCATCCGTTTCAGGCG
+position: -3226529 
IIIIIIIIIIIIIIIIIIIIIIIIIIIIIIIIIIIIIIIIIIIIIIIIII
@ read 8538
ATCTTTCTTCTCTGTAATAGCTTTGGAATCGTCATGCTTAATATAAAAAC
+position: 2091387 
IIIIIIIIIIIIIIIIIIIIIIIIIIIIIIIIIIIIIIIIIIIIIIIIII
@ read 8539
GCCGCCAGTACCGCGTCTACCACATCCTGCGGTACTTCAGCGTATTCCGA
+position: -4819822 
IIIIIIIIIIIIIIIIIIIIIIIIIIIIIIIIIIIIIIIIIIIIIIIIII
@ read 8540
TAGTCGTTTTAATGGATGAAGCCCACCGTTACTACGCCAGCGCGGGCGCG
+position: 3520636 
IIIIIIIIIIIIIIIIIIIIIIIIIIIIIIIIIIIIIIIIIIIIIIIIII
@ read 8541
TTCCAACGCATAGTTCACTTCGCCAGTCGGGCCGCAGGCGATGGTGGTCA
+position: 4694256 
IIIIIIIIIIIIIIIIIIIIIIIIIIIIIIIIIIIIIIIIIIIIIIIIII
@ read 8542
ATGCGATCCGCCATTTCACCTTCCGGGACATCCAGCACTTGCTGTAAGGG
+position: -3958032 
IIIIIIIIIIIIIIIIIIIIIIIIIIIIIIIIIIIIIIIIIIIIIIIIII
@ read 8543
CAACTCCAGAATCTCATTGTCAGGCATATATCTCGCCATACTTTCAATCG
+position: -3593116 
IIIIIIIIIIIIIIIIIIIIIIIIIIIIIIIIIIIIIIIIIIIIIIIIII
@ read 8544
GCGACGTTTATTTTTATTTAAGAGAGATCGCGATGATATCATTAAAAGCT
+position: 379922 
IIIIIIIIIIIIIIIIIIIIIIIIIIIIIIIIIIIIIIIIIIIIIIIIII
@ read 8545
ATGTTATTTATCGTGAGATATTACGCGAATAATATTTTTTCATTGAAAAA
+position: 1784446 
IIIIIIIIIIIIIIIIIIIIIIIIIIIIIIIIIIIIIIIIIIIIIIIIII
@ read 8546
CTTCTTGCATGAGGTCGCGATGATGTCGCATCTCCCAGTCGCCAAAAAAC
+position: 693934 
IIIIIIIIIIIIIIIIIIIIIIIIIIIIIIIIIIIIIIIIIIIIIIIIII
@ read 8547
ACGGATGCGCATAAATTATAAGAATCATAGGTAGCCCGCGTGATTACGCC
+position: -5228475 
IIIIIIIIIIIIIIIIIIIIIIIIIIIIIIIIIIIIIIIIIIIIIIIIII
@ read 8548
TACTGCGCAGCAGCAGGTTTACGCGGACGGCGGCGACGTTGTTGTTCGCC
+position: -4381363 
IIIIIIIIIIIIIIIIIIIIIIIIIIIIIIIIIIIIIIIIIIIIIIIIII
@ read 8549
AGGTAATACCGAAATCGCGGCATTTCAGCGGCTGAATTTCAGAGCACAGG
+position: 3367157 
IIIIIIIIIIIIIIIIIIIIIIIIIIIIIIIIIIIIIIIIIIIIIIIIII
@ read 8550
ATTGGACATCCGGCGACGCTGTTCCCGATGGTAGCCGCAGGCATCGGCAT
+position: -2351230 
IIIIIIIIIIIIIIIIIIIIIIIIIIIIIIIIIIIIIIIIIIIIIIIIII
@ read 8551
ATCACGGGCTCGCCCCAACCGACCACGCCTTCATCGGTTTCAATTTTCAG
+position: 4444290 
IIIIIIIIIIIIIIIIIIIIIIIIIIIIIIIIIIIIIIIIIIIIIIIIII
@ read 8552
ACAAGCAATACCGACAGTGTTATTTTTAAGATCCATGATTCTTTCTTTAG
+position: -5010077 
IIIIIIIIIIIIIIIIIIIIIIIIIIIIIIIIIIIIIIIIIIIIIIIIII
@ read 8553
ATTTTTATATCAAGAAGACATTTGCAGGAAAATTGATTATTCCTGAAGCA
+position: -794008 
IIIIIIIIIIIIIIIIIIIIIIIIIIIIIIIIIIIIIIIIIIIIIIIIII
@ read 8554
TTGCCATAGCGCCATACCGCAGCCGATATCATTGCCGACCAGTGCCGGAT
+position: -4993519 
IIIIIIIIIIIIIIIIIIIIIIIIIIIIIIIIIIIIIIIIIIIIIIIIII
@ read 8555
CCTGACGCTACGTATTCAGGGCGAGTCGAATGATCCCTTGCCCGCATTCA
+position: -4813002 
IIIIIIIIIIIIIIIIIIIIIIIIIIIIIIIIIIIIIIIIIIIIIIIIII
@ read 8556
TGATCGTGCTGTTAGCATCAACCAACTGTCGGGCTTGTTCTGCCCATGGG
+position: 4505767 
IIIIIIIIIIIIIIIIIIIIIIIIIIIIIIIIIIIIIIIIIIIIIIIIII
@ read 8557
AGGATCTCCAGCTCACCGCGATTGATCTCGTTGATCACCCACATCAGCGG
+position: -1387827 
IIIIIIIIIIIIIIIIIIIIIIIIIIIIIIIIIIIIIIIIIIIIIIIIII
@ read 8558
ACGGCAATTGGTGATTTCGGCAGTGCGGCAGGAGAGCTGCCCGTGCCTGT
+position: 405674 
IIIIIIIIIIIIIIIIIIIIIIIIIIIIIIIIIIIIIIIIIIIIIIIIII
@ read 8559
CCTGCAGACATCTACTTGAGGCGGCAGGGGATTGATTGGAATGGTGTTTT
+position: -2404017 
IIIIIIIIIIIIIIIIIIIIIIIIIIIIIIIIIIIIIIIIIIIIIIIIII
@ read 8560
GTCATACGTGGACTTGTCACGCTTGCTCCACTCCGTGCCGCCGGACTGCG
+position: -4425752 
IIIIIIIIIIIIIIIIIIIIIIIIIIIIIIIIIIIIIIIIIIIIIIIIII
@ read 8561
AAAGTAAGCCGCCCTTTCAGGTGGATTACTTTTCTCAGGTCTCTAGTAAT
+position: -1991108 
IIIIIIIIIIIIIIIIIIIIIIIIIIIIIIIIIIIIIIIIIIIIIIIIII
@ read 8562
AGGTATCTACAAACTCGAAACCATTGAAGGTAGCAAAGGTAAAGTTCAGC
+position: 125456 
IIIIIIIIIIIIIIIIIIIIIIIIIIIIIIIIIIIIIIIIIIIIIIIIII
@ read 8563
CTTTCATGGTACCGACAATTGCCAGCACCATTTCCAGTCGGGAAATTTTA
+position: -369861 
IIIIIIIIIIIIIIIIIIIIIIIIIIIIIIIIIIIIIIIIIIIIIIIIII
@ read 8564
ATCAAAATGATGACGTAATTAAGCATTGATAATTGAGATCCCTCTCCCTG
+position: 4560987 
IIIIIIIIIIIIIIIIIIIIIIIIIIIIIIIIIIIIIIIIIIIIIIIIII
@ read 8565
TAACCTGCCGCCGCGCCCGTTTAATATCCGGATGCGCAGAATGACGCCGG
+position: 1549382 
IIIIIIIIIIIIIIIIIIIIIIIIIIIIIIIIIIIIIIIIIIIIIIIIII
@ read 8566
TTAATACTCGCACAAGCTATTATGCAAAATTCGCCATCTTCAACTAAGGT
+position: -2899470 
IIIIIIIIIIIIIIIIIIIIIIIIIIIIIIIIIIIIIIIIIIIIIIIIII
@ read 8567
TCCTGTGGGCGTTTTGGCCCTGCCAGGCTCGCTTCAACGTCATTCATATC
+position: -3699043 
IIIIIIIIIIIIIIIIIIIIIIIIIIIIIIIIIIIIIIIIIIIIIIIIII
@ read 8568
GCCTCGCAGGTGTGGGACATGAATTTCGACAGCGACACTAACGCCATTGA
+position: -4660026 
IIIIIIIIIIIIIIIIIIIIIIIIIIIIIIIIIIIIIIIIIIIIIIIIII
@ read 8569
ATCGTTGTTGCTGGAAACCGACGCGCCGGATATGCCGCTCAACGGCTTTC
+position: 5251478 
IIIIIIIIIIIIIIIIIIIIIIIIIIIIIIIIIIIIIIIIIIIIIIIIII
@ read 8570
GCAGAAGTGGCGATTGTGGCGATCCAGAAAATGGAGGAGCGTCTGGCGGC
+position: 4869384 
IIIIIIIIIIIIIIIIIIIIIIIIIIIIIIIIIIIIIIIIIIIIIIIIII
@ read 8571
CCAGGTGGTGCCGGACTACGAGCACCTGCACGACGCCTATGAGCTGCTGT
+position: 2732372 
IIIIIIIIIIIIIIIIIIIIIIIIIIIIIIIIIIIIIIIIIIIIIIIIII
@ read 8572
CAACGGTCAGTTTGCCCTGATATTCGTCAGCGATTTCATCCAGAATCGGG
+position: -735221 
IIIIIIIIIIIIIIIIIIIIIIIIIIIIIIIIIIIIIIIIIIIIIIIIII
@ read 8573
CTGATTTTGACGCCATGAACCGCAGCGCTGATATTGTGCTTTCTGATGCC
+position: -456199 
IIIIIIIIIIIIIIIIIIIIIIIIIIIIIIIIIIIIIIIIIIIIIIIIII
@ read 8574
GCTCGATATCCTGCTCGCCGATCATCTCGCCGAGCATGTTCAGTTCGTCA
+position: 62651 
IIIIIIIIIIIIIIIIIIIIIIIIIIIIIIIIIIIIIIIIIIIIIIIIII
@ read 8575
GACCGAGTGTCGGCGCGATCGTAGCCAGTTGATTGCTTGTGGCTGTCGAA
+position: 2857544 
IIIIIIIIIIIIIIIIIIIIIIIIIIIIIIIIIIIIIIIIIIIIIIIIII
@ read 8576
GGATCCAGCTCGGCCTTAAACCACATGCCGATTTTCTCCGGCAACAGCTC
+position: 710673 
IIIIIIIIIIIIIIIIIIIIIIIIIIIIIIIIIIIIIIIIIIIIIIIIII
@ read 8577
GCCGTGGCGAAACCTGCTGGCGCAGTGCCTGCGCTTTGTGCCGGAGTGGC
+position: -2062107 
IIIIIIIIIIIIIIIIIIIIIIIIIIIIIIIIIIIIIIIIIIIIIIIIII
@ read 8578
GGCATCAAATTAAGCAGTAAGCCGGTCATAAAACCGGTGGTTGTAAAAGA
+position: 4523339 
IIIIIIIIIIIIIIIIIIIIIIIIIIIIIIIIIIIIIIIIIIIIIIIIII
@ read 8579
AATGGATTTGGCATTACCCGCACTATGTTCTGGCGCGGATGTTCGGAGCG
+position: 787412 
IIIIIIIIIIIIIIIIIIIIIIIIIIIIIIIIIIIIIIIIIIIIIIIIII
@ read 8580
GCTGGTAATTACGACAGCGATAAACCACATTTCGGGCAGTTTACCGCCAT
+position: -1048792 
IIIIIIIIIIIIIIIIIIIIIIIIIIIIIIIIIIIIIIIIIIIIIIIIII
@ read 8581
TTCTCATCCCTCCGTACTCCCACTGGTGATATTTCAGGGCAAAATAAAAA
+position: -2415214 
IIIIIIIIIIIIIIIIIIIIIIIIIIIIIIIIIIIIIIIIIIIIIIIIII
@ read 8582
CTGTGTGTATTCTCTGCGCGATACCAATCTACACCGCAAATCTCAGGGAC
+position: 1519844 
IIIIIIIIIIIIIIIIIIIIIIIIIIIIIIIIIIIIIIIIIIIIIIIIII
@ read 8583
TTAAACAATTTGTCCGAGCCCCAACCGGCTACCAGCGCACCGATAAATCC
+position: 4418933 
IIIIIIIIIIIIIIIIIIIIIIIIIIIIIIIIIIIIIIIIIIIIIIIIII
@ read 8584
TGGTCGTAATATGGCGGGTGCTCGTGCGCTGTGGCGCGCCACCGGAATGA
+position: 4530036 
IIIIIIIIIIIIIIIIIIIIIIIIIIIIIIIIIIIIIIIIIIIIIIIIII
@ read 8585
CGTCCCGGAAACCTTACAGCATCAGTGGCTGGTAGAAATGCTGCGCCGTT
+position: -5214492 
IIIIIIIIIIIIIIIIIIIIIIIIIIIIIIIIIIIIIIIIIIIIIIIIII
@ read 8586
TTTGTCTCTTTTAATATCAACGGCCTGCGCGCCAGACCTCACCAGCTTGA
+position: 2132704 
IIIIIIIIIIIIIIIIIIIIIIIIIIIIIIIIIIIIIIIIIIIIIIIIII
@ read 8587
AATGGTGACGCCAAAGGGATCTATAATCCGGCTTTGACCGATATTTTTGT
+position: -4594660 
IIIIIIIIIIIIIIIIIIIIIIIIIIIIIIIIIIIIIIIIIIIIIIIIII
@ read 8588
AGTGGGCGATCTGCAATGTGAAGCGATTCTTTCCGAGCCTTTCTTTCTGC
+position: -2351022 
IIIIIIIIIIIIIIIIIIIIIIIIIIIIIIIIIIIIIIIIIIIIIIIIII
@ read 8589
ATCTGGCCCCAGGCCGTCCGCCAGATGCACCCGCTGTTTCAGGCGGCCAA
+position: -2259312 
IIIIIIIIIIIIIIIIIIIIIIIIIIIIIIIIIIIIIIIIIIIIIIIIII
@ read 8590
TTATATTTACGGGACACGCCTCTTTTCATTGTGCTCCTTTTCAGACTTCA
+position: 5190317 
IIIIIIIIIIIIIIIIIIIIIIIIIIIIIIIIIIIIIIIIIIIIIIIIII
@ read 8591
TGTGCGTCAGTCATGGCTGACTCACCAGCCATCGCTTTATTCGCGTCTTG
+position: 3680216 
IIIIIIIIIIIIIIIIIIIIIIIIIIIIIIIIIIIIIIIIIIIIIIIIII
@ read 8592
GTCGCATTTTTCGAAGGCTGGCAATATGCATTTCCTTCTCAATTTCCGCT
+position: -3354363 
IIIIIIIIIIIIIIIIIIIIIIIIIIIIIIIIIIIIIIIIIIIIIIIIII
@ read 8593
AGCACGCAGAACGAAGCCTTTCAGACGCTGCCAGGTCTGGATAATCAGGC
+position: -1250761 
IIIIIIIIIIIIIIIIIIIIIIIIIIIIIIIIIIIIIIIIIIIIIIIIII
@ read 8594
GTTCAAAATTGGTCGGCGAGAGAGGATTCGAACCTCCGACCCACTGGTCC
+position: -718330 
IIIIIIIIIIIIIIIIIIIIIIIIIIIIIIIIIIIIIIIIIIIIIIIIII
@ read 8595
CTGTTCGATAACCTGCGTCACCGTATCCTGCACGGTCTGCGCATCAGCGC
+position: -1363160 
IIIIIIIIIIIIIIIIIIIIIIIIIIIIIIIIIIIIIIIIIIIIIIIIII
@ read 8596
ACCGTTTACTGCGCAAAGCCGGATGAGCGGGATCAACATCGACAACCGCA
+position: -4528498 
IIIIIIIIIIIIIIIIIIIIIIIIIIIIIIIIIIIIIIIIIIIIIIIIII
@ read 8597
TGAACGGGCTGCCTCCCCATGTATCAACGAGAAACAGCACGCCTTTAGTG
+position: -3073155 
IIIIIIIIIIIIIIIIIIIIIIIIIIIIIIIIIIIIIIIIIIIIIIIIII
@ read 8598
CTTATCGTAACCTGCAACAATGGCAAAACTCGCTTACACTGTGGCAAAAG
+position: -4059120 
IIIIIIIIIIIIIIIIIIIIIIIIIIIIIIIIIIIIIIIIIIIIIIIIII
@ read 8599
ATCCGCGTCTCAATAGTATCGTTCAGCAACTCTTTCGCGTTCTCCGGGGG
+position: 3004492 
IIIIIIIIIIIIIIIIIIIIIIIIIIIIIIIIIIIIIIIIIIIIIIIIII
@ read 8600
AAGTTGGCATGTTATATGAAGATCTTGCCGGACATGCTGCTTTTGATGGC
+position: -4062566 
IIIIIIIIIIIIIIIIIIIIIIIIIIIIIIIIIIIIIIIIIIIIIIIIII
@ read 8601
TGGGTTGAAGAAGCGACCAACTCAGGTTGCCTGGTGATCGACAGCAGCGG
+position: -2463134 
IIIIIIIIIIIIIIIIIIIIIIIIIIIIIIIIIIIIIIIIIIIIIIIIII
@ read 8602
GGTTGCCTCCGAACTGGCCCGCGCACGGGGTAAACGTGGCGGTGTGGCGG
+position: 3584637 
IIIIIIIIIIIIIIIIIIIIIIIIIIIIIIIIIIIIIIIIIIIIIIIIII
@ read 8603
GCAAAAAAAACCCCGCAGCAGCGGGGTTTTTCTACCAGACGAGAACTTAA
+position: 1085681 
IIIIIIIIIIIIIIIIIIIIIIIIIIIIIIIIIIIIIIIIIIIIIIIIII
@ read 8604
CTTTGCGCTGATCTGGATTGTCGCCGGATGGTTTGATTTGTTTGGGATGT
+position: -1232016 
IIIIIIIIIIIIIIIIIIIIIIIIIIIIIIIIIIIIIIIIIIIIIIIIII
@ read 8605
CGCATCATAAACAGCCATAGAATGGCCTTGCACAGTTACGAACTTGGCAA
+position: 2851095 
IIIIIIIIIIIIIIIIIIIIIIIIIIIIIIIIIIIIIIIIIIIIIIIIII
@ read 8606
ACTGAAAAGAAATGTAACAACTGTGAAAACTGAATAATAATATGAAAATA
+position: -1792369 
IIIIIIIIIIIIIIIIIIIIIIIIIIIIIIIIIIIIIIIIIIIIIIIIII
@ read 8607
ACGTTTTATAAGCGGCTGAATGCTGGTGACCGCAGGGGAGCGTGTGAGGC
+position: -2998862 
IIIIIIIIIIIIIIIIIIIIIIIIIIIIIIIIIIIIIIIIIIIIIIIIII
@ read 8608
GCGATAAAACGCTTCTCGTCTGTCAGCACTTGCAATAACAAACTTAACTG
+position: -2596822 
IIIIIIIIIIIIIIIIIIIIIIIIIIIIIIIIIIIIIIIIIIIIIIIIII
@ read 8609
CTGGCGCGTCTTATCATGCCTACATATTTTTCATATTTTACATCCGGCAA
+position: 535766 
IIIIIIIIIIIIIIIIIIIIIIIIIIIIIIIIIIIIIIIIIIIIIIIIII
@ read 8610
TGGAACTGTGCATCCTCGCCTTCGGTTTTGCGCTGATTGTTGGCATCCCC
+position: -3680779 
IIIIIIIIIIIIIIIIIIIIIIIIIIIIIIIIIIIIIIIIIIIIIIIIII
@ read 8611
CCGAAAATCCGTACATCTCGACGGACTGGTACAGCCACTACAGTAGAGGA
+position: 308031 
IIIIIIIIIIIIIIIIIIIIIIIIIIIIIIIIIIIIIIIIIIIIIIIIII
@ read 8612
CGTGTTGCCCAGTTTGCGGCATACCGCGTCGGTAGCCCATTCAGCCATCA
+position: -2537297 
IIIIIIIIIIIIIIIIIIIIIIIIIIIIIIIIIIIIIIIIIIIIIIIIII
@ read 8613
TGCGCGTAACCCAGCGCCTTGCTGATGGAGTTCATCAACGGATAATCCAT
+position: -224647 
IIIIIIIIIIIIIIIIIIIIIIIIIIIIIIIIIIIIIIIIIIIIIIIIII
@ read 8614
CGATCATCCTTAGACTCAGGGGCAAAGATTCTGTCTTAGTAAATCAGGCT
+position: -2892112 
IIIIIIIIIIIIIIIIIIIIIIIIIIIIIIIIIIIIIIIIIIIIIIIIII
@ read 8615
CATGTGCAGAAACAACCGCGCCTTTCGCTTTCCATCCGAGTTTCTTGTGC
+position: 2866348 
IIIIIIIIIIIIIIIIIIIIIIIIIIIIIIIIIIIIIIIIIIIIIIIIII
@ read 8616
CTACACTGTCTCGGTAGTTAACCTGAAAACCGGGAAAGCACAAATGATTG
+position: 2469211 
IIIIIIIIIIIIIIIIIIIIIIIIIIIIIIIIIIIIIIIIIIIIIIIIII
@ read 8617
GACGCTCACCGCGACCTATATCAGTGCCAGTTCGTTTATCGGCGGGCCAG
+position: 3907038 
IIIIIIIIIIIIIIIIIIIIIIIIIIIIIIIIIIIIIIIIIIIIIIIIII
@ read 8618
TGAAATAGCTCAAACTGAAGCCAACGAAGGTCAGCAGGAACAAGGTAACA
+position: 1597041 
IIIIIIIIIIIIIIIIIIIIIIIIIIIIIIIIIIIIIIIIIIIIIIIIII
@ read 8619
TGACCGCCACCAAAGTTCGGTGCATAGATACCGTACTCAACGGATTCAAT
+position: 3890401 
IIIIIIIIIIIIIIIIIIIIIIIIIIIIIIIIIIIIIIIIIIIIIIIIII
@ read 8620
GAACGATGCGATCGCACCGACGGCAGGCATGCTTTTCACGGACTGTCCGG
+position: 2458623 
IIIIIIIIIIIIIIIIIIIIIIIIIIIIIIIIIIIIIIIIIIIIIIIIII
@ read 8621
TTTATCGATGGCAAATATATGCGCGTACATCGCACCATCGGTTCCACGCG
+position: 787811 
IIIIIIIIIIIIIIIIIIIIIIIIIIIIIIIIIIIIIIIIIIIIIIIIII
@ read 8622
GATTTCTCTGCATATTCACCGGACAGGCCATCAATCGGATGCGATTCATT
+position: 1140080 
IIIIIIIIIIIIIIIIIIIIIIIIIIIIIIIIIIIIIIIIIIIIIIIIII
@ read 8623
CCCTTCCTCTTCGCCGCTGGTCGCCACAAATCGAATACCATACTCGGTAG
+position: -2015374 
IIIIIIIIIIIIIIIIIIIIIIIIIIIIIIIIIIIIIIIIIIIIIIIIII
@ read 8624
TGAAGGCATAGGCCACTTTGTTAACCGGACCGCCCATATCGAACGCCAGC
+position: -551200 
IIIIIIIIIIIIIIIIIIIIIIIIIIIIIIIIIIIIIIIIIIIIIIIIII
@ read 8625
AACATTCTGCTGGCCATGGTTGATAATATGAGTGTTATTTGTTGTACCTC
+position: 3162362 
IIIIIIIIIIIIIIIIIIIIIIIIIIIIIIIIIIIIIIIIIIIIIIIIII
@ read 8626
TATTGACGCGCACAGTCAGCCGATAATGGTGCTTAATCGCCGCCTGCGCA
+position: -2059041 
IIIIIIIIIIIIIIIIIIIIIIIIIIIIIIIIIIIIIIIIIIIIIIIIII
@ read 8627
TCGCTCGTTGGGCATTCCGGTTATTGTTACCGATCACCATTTGCCAGGCG
+position: -1847049 
IIIIIIIIIIIIIIIIIIIIIIIIIIIIIIIIIIIIIIIIIIIIIIIIII
@ read 8628
ATAATTTTTTTATCATGGTCCATCGCCGCTTCCAGACAACGGATAGATTT
+position: -4784374 
IIIIIIIIIIIIIIIIIIIIIIIIIIIIIIIIIIIIIIIIIIIIIIIIII
@ read 8629
GACTGCGCCAATACCCGTCCACACGGCATAAGCCGTCCCTACCGGTAACG
+position: -270933 
IIIIIIIIIIIIIIIIIIIIIIIIIIIIIIIIIIIIIIIIIIIIIIIIII
@ read 8630
ATGGTTTTGTCTCTCAGCACCGAGGTCATACTGGTGTTTTGCGATGCTCC
+position: -634918 
IIIIIIIIIIIIIIIIIIIIIIIIIIIIIIIIIIIIIIIIIIIIIIIIII
@ read 8631
ATATTGTTAAAACGGCTCAATCTGGCGGTGCCAGTTCCCATATCCTTTCT
+position: -287983 
IIIIIIIIIIIIIIIIIIIIIIIIIIIIIIIIIIIIIIIIIIIIIIIIII
@ read 8632
AAGACCTGGTTGATGTCGTAACCGGTGATATCACCACTATCCAGTCGTTA
+position: 838666 
IIIIIIIIIIIIIIIIIIIIIIIIIIIIIIIIIIIIIIIIIIIIIIIIII
@ read 8633
CATGGGTAGCAAGATGACCTCTAACCTGTTTGGTATGCAGAAAGTGATGC
+position: 4314564 
IIIIIIIIIIIIIIIIIIIIIIIIIIIIIIIIIIIIIIIIIIIIIIIIII
@ read 8634
CGTCAAAGGCAGCTTTTTGTTACAGGTGGTTTGAATGAATGTAGCAACGA
+position: 2113789 
IIIIIIIIIIIIIIIIIIIIIIIIIIIIIIIIIIIIIIIIIIIIIIIIII
@ read 8635
GCCCTTTGCAGCCCATTTTGTACAGGCAGTAACCTTTGCGGGCAGCGTCA
+position: -4178018 
IIIIIIIIIIIIIIIIIIIIIIIIIIIIIIIIIIIIIIIIIIIIIIIIII
@ read 8636
TGTAAACCTGTGGTTCCTGGAAAATGGCGTTTCCGGCATCTTCAACCTCG
+position: 4320738 
IIIIIIIIIIIIIIIIIIIIIIIIIIIIIIIIIIIIIIIIIIIIIIIIII
@ read 8637
ACCGTTTCCGCGAAATTATTAAAGACGTCGGCGTAGCGATTATCGGCCAG
+position: 5255809 
IIIIIIIIIIIIIIIIIIIIIIIIIIIIIIIIIIIIIIIIIIIIIIIIII
@ read 8638
CAACGGTATGACCAAGTTCCGCACTCGCATCCTGCCGCAGCTGCTGGCAG
+position: -3452537 
IIIIIIIIIIIIIIIIIIIIIIIIIIIIIIIIIIIIIIIIIIIIIIIIII
@ read 8639
GCGTGCCGCCAGTTGCAGGTCGTGGGTCACCATAATCAACGTGGTGCCAT
+position: -4723248 
IIIIIIIIIIIIIIIIIIIIIIIIIIIIIIIIIIIIIIIIIIIIIIIIII
@ read 8640
ACAGATGCCAGAGCAGCGCGAAAAACTCGACGGGCTGTATGAATGTATTC
+position: 777391 
IIIIIIIIIIIIIIIIIIIIIIIIIIIIIIIIIIIIIIIIIIIIIIIIII
@ read 8641
GGCCAATCAGTGTCCACTCTCTGCGTGTCAGCGCACCCATGGTTTTCAGT
+position: 670022 
IIIIIIIIIIIIIIIIIIIIIIIIIIIIIIIIIIIIIIIIIIIIIIIIII
@ read 8642
CGTCTCCACCGACTACGACACTTCCGATCGCCTCTACTTCGAGCCGGTAA
+position: 34555 
IIIIIIIIIIIIIIIIIIIIIIIIIIIIIIIIIIIIIIIIIIIIIIIIII
@ read 8643
AGTGCGAGAAAAGATTTTGCGTACATAGTATATGTTCCTTAGCGCCAGAC
+position: 4391057 
IIIIIIIIIIIIIIIIIIIIIIIIIIIIIIIIIIIIIIIIIIIIIIIIII
@ read 8644
CAGCAGCGGAGCGTCGGTAGCGAGGTTAAGATCGGTAATCACCCCTTTCA
+position: 69191 
IIIIIIIIIIIIIIIIIIIIIIIIIIIIIIIIIIIIIIIIIIIIIIIIII
@ read 8645
ACTTCCTGGTCATCCGGAATACCGTTCGGCGTGGTGGAGTGTTTCACCAG
+position: 4351191 
IIIIIIIIIIIIIIIIIIIIIIIIIIIIIIIIIIIIIIIIIIIIIIIIII
@ read 8646
CCAGCGCGCCTTGCGACGCCCCCGCCCGGTCCGCCATTGAGGTGTAGCCG
+position: 3511812 
IIIIIIIIIIIIIIIIIIIIIIIIIIIIIIIIIIIIIIIIIIIIIIIIII
@ read 8647
TTTACGGGTTGTATGGGTATCGCCCACCGATAAATATCCTTCGTCCCATA
+position: 3273666 
IIIIIIIIIIIIIIIIIIIIIIIIIIIIIIIIIIIIIIIIIIIIIIIIII
@ read 8648
CTCACACCGGGGATCCAAGATGCGAACACCACATCTTGTGCCACTCAGCA
+position: -286464 
IIIIIIIIIIIIIIIIIIIIIIIIIIIIIIIIIIIIIIIIIIIIIIIIII
@ read 8649
AACCCGTTTTACCTGGCTACGGCAGGAATATCCGGTCGCCAGACAGCGGT
+position: 2027138 
IIIIIIIIIIIIIIIIIIIIIIIIIIIIIIIIIIIIIIIIIIIIIIIIII
@ read 8650
TGTCGCGTGGGACGGTGGATATCGCCACCCTGACCATGATCTACATTATC
+position: -1195223 
IIIIIIIIIIIIIIIIIIIIIIIIIIIIIIIIIIIIIIIIIIIIIIIIII
@ read 8651
CAATAAAGTTGCCGCTTTACGGGGAAATTAGAACATTACCTTATGACCGT
+position: 1015585 
IIIIIIIIIIIIIIIIIIIIIIIIIIIIIIIIIIIIIIIIIIIIIIIIII
@ read 8652
ATCCGCATCCCGTATGCCACAGACCCGGCAGGTAACCGCCTGCCCGACCC
+position: 755536 
IIIIIIIIIIIIIIIIIIIIIIIIIIIIIIIIIIIIIIIIIIIIIIIIII
@ read 8653
GCCAGGAGACGGTACTGGGGGCTATTTTCCCTGCTAACCCGTGATATCAG
+position: -3297670 
IIIIIIIIIIIIIIIIIIIIIIIIIIIIIIIIIIIIIIIIIIIIIIIIII
@ read 8654
TCGGCTACTGCGAATCCTGCGGTGTTGAAATTGGTATTCGCCGTCTGGAA
+position: -5117301 
IIIIIIIIIIIIIIIIIIIIIIIIIIIIIIIIIIIIIIIIIIIIIIIIII
@ read 8655
ACGTGCCCGGTGATACACCTTCAAAATTAAGCGTAGATGGCAAATGGAAA
+position: -3110635 
IIIIIIIIIIIIIIIIIIIIIIIIIIIIIIIIIIIIIIIIIIIIIIIIII
@ read 8656
TCAATCTGCACGCTGGAAACCGAATCGGTCAGCATCATGCGGACGTTTTC
+position: 4452665 
IIIIIIIIIIIIIIIIIIIIIIIIIIIIIIIIIIIIIIIIIIIIIIIIII
@ read 8657
GACAGTCTGGCCGTATTGTGAGATGTCGGCAGGAACCGATGTCCGCGCAG
+position: 2460559 
IIIIIIIIIIIIIIIIIIIIIIIIIIIIIIIIIIIIIIIIIIIIIIIIII
@ read 8658
ATTCAATGGCTGGGTATAAACATTGGGTATTGACTGAATCAATGTATTGT
+position: -2442443 
IIIIIIIIIIIIIIIIIIIIIIIIIIIIIIIIIIIIIIIIIIIIIIIIII
@ read 8659
TATGTTCGGGATTCGGGTAAGCGGGCTGGGCGAACGCTGGTTTACTGCGC
+position: 583107 
IIIIIIIIIIIIIIIIIIIIIIIIIIIIIIIIIIIIIIIIIIIIIIIIII
@ read 8660
CAGAACAATTCGCCAAAATGAAATCCTCCGCCATTTTCATTAATGCCGGA
+position: 4238822 
IIIIIIIIIIIIIIIIIIIIIIIIIIIIIIIIIIIIIIIIIIIIIIIIII
@ read 8661
ATTCACTCATAAATTAAATTAATAAAAATTCATCAACTTCAAGGACTGAT
+position: -5255332 
IIIIIIIIIIIIIIIIIIIIIIIIIIIIIIIIIIIIIIIIIIIIIIIIII
@ read 8662
GCGGGTCTACCAGCCAGTAACGCTGCCAGTGCTGACGGACTTCCCAACCG
+position: -208661 
IIIIIIIIIIIIIIIIIIIIIIIIIIIIIIIIIIIIIIIIIIIIIIIIII
@ read 8663
TGTTCTTTCAGTTGGGAAGCCCGTTATATGGCATTGTGTCGTGCCTCATT
+position: 4217151 
IIIIIIIIIIIIIIIIIIIIIIIIIIIIIIIIIIIIIIIIIIIIIIIIII
@ read 8664
TCTGACAGTGGACGCGGCTTCGCGTACATTCCCTGTTAAGAACACTGCTA
+position: -1424119 
IIIIIIIIIIIIIIIIIIIIIIIIIIIIIIIIIIIIIIIIIIIIIIIIII
@ read 8665
ATACTGGCTCAATGGAAGCGGTCTGCTTTCTGACTGAACTGCACGTTAAA
+position: -160112 
IIIIIIIIIIIIIIIIIIIIIIIIIIIIIIIIIIIIIIIIIIIIIIIIII
@ read 8666
TCTGCCGGTACTTCGCCCGTTTTCGGATTTACCGGGATCTGGCCGGAGGT
+position: 5103029 
IIIIIIIIIIIIIIIIIIIIIIIIIIIIIIIIIIIIIIIIIIIIIIIIII
@ read 8667
GTTTGGTCGCACCTTACAACCACAACTTAGCCAGGCGAGTTTTGAAAACC
+position: -4712915 
IIIIIIIIIIIIIIIIIIIIIIIIIIIIIIIIIIIIIIIIIIIIIIIIII
@ read 8668
GTTGTTGCGGTGTTGGGAAGCGGCATTGCTAACGTGATTATCGCAGTCGC
+position: 937574 
IIIIIIIIIIIIIIIIIIIIIIIIIIIIIIIIIIIIIIIIIIIIIIIIII
@ read 8669
CTGCTTCGCTTCTGGTAATTTGCTTACCGGTTTTTGCATAAACGCTTCCA
+position: 2244530 
IIIIIIIIIIIIIIIIIIIIIIIIIIIIIIIIIIIIIIIIIIIIIIIIII
@ read 8670
CACGCCGGATGCCAGCCATTGCATACCTGGGTTATACAACCCTGCCTGGC
+position: -1952848 
IIIIIIIIIIIIIIIIIIIIIIIIIIIIIIIIIIIIIIIIIIIIIIIIII
@ read 8671
GCCATACCATGCAACGCATGTGGTGGTTTATTGGCGGGTAAAGAATAACA
+position: -626204 
IIIIIIIIIIIIIIIIIIIIIIIIIIIIIIIIIIIIIIIIIIIIIIIIII
@ read 8672
CGGTCAGCGAAACCTCAAAATGGTCGCCGCCGCTTTCTGCGCGATGTCGT
+position: -2584072 
IIIIIIIIIIIIIIIIIIIIIIIIIIIIIIIIIIIIIIIIIIIIIIIIII
@ read 8673
GGACAGTATGCAGCGGTGAATGAAGTGCTGCAATGCAGGCTTGCCGGGTT
+position: -3354122 
IIIIIIIIIIIIIIIIIIIIIIIIIIIIIIIIIIIIIIIIIIIIIIIIII
@ read 8674
TTATTAAGTAGCAGCGGAAGTTCCCGGCAGTGATAGTCAGTCACTATGGA
+position: 1211520 
IIIIIIIIIIIIIIIIIIIIIIIIIIIIIIIIIIIIIIIIIIIIIIIIII
@ read 8675
ATCTGCCGCTGTTCAAAGGCATTCCAATTCATGTGTTTATCGCCGGTCGC
+position: 5052377 
IIIIIIIIIIIIIIIIIIIIIIIIIIIIIIIIIIIIIIIIIIIIIIIIII
@ read 8676
AGCGGGGGCTTGTTTATAAAGATCATAACCCGCCATATTCATTAACCAGT
+position: 3912172 
IIIIIIIIIIIIIIIIIIIIIIIIIIIIIIIIIIIIIIIIIIIIIIIIII
@ read 8677
AATTAGCGCCGGGTGAAAGCGTACCGATGGTTGGTGTGGTAGAAAAACCG
+position: 1489076 
IIIIIIIIIIIIIIIIIIIIIIIIIIIIIIIIIIIIIIIIIIIIIIIIII
@ read 8678
GTACTGGATAAACATTTCACCACTGTAAGGAAAATAATTCTTATTTCGAT
+position: -99635 
IIIIIIIIIIIIIIIIIIIIIIIIIIIIIIIIIIIIIIIIIIIIIIIIII
@ read 8679
CAGGCCAATGCTGCGTGTGCTACGGTTTAACAGCTTTACCTGCAACTCAT
+position: -1388420 
IIIIIIIIIIIIIIIIIIIIIIIIIIIIIIIIIIIIIIIIIIIIIIIIII
@ read 8680
GCATCCGTACATGAAGAAAGTGACCGGTTCTGATGACGTTGCCATCGGCC
+position: 5147676 
IIIIIIIIIIIIIIIIIIIIIIIIIIIIIIIIIIIIIIIIIIIIIIIIII
@ read 8681
TCCCCCGACTGGTACAAACTCGCCCTCATCATTTTCTTAATCGTAAACCC
+position: -3845418 
IIIIIIIIIIIIIIIIIIIIIIIIIIIIIIIIIIIIIIIIIIIIIIIIII
@ read 8682
GCGAACCAAACCACGAGGCGACAATGGCAGAGGCTTGTTGCAGCCCAACA
+position: 4205876 
IIIIIIIIIIIIIIIIIIIIIIIIIIIIIIIIIIIIIIIIIIIIIIIIII
@ read 8683
GCAGAACATTGCTCAGAGCATTGCTTACAACCACCCGGATTGTGTGCTGA
+position: 4543505 
IIIIIIIIIIIIIIIIIIIIIIIIIIIIIIIIIIIIIIIIIIIIIIIIII
@ read 8684
AAGCCTTGCGCGCAATGGTCGCCGGGACACTGGCCAATTTTCAGCACCCA
+position: -2689648 
IIIIIIIIIIIIIIIIIIIIIIIIIIIIIIIIIIIIIIIIIIIIIIIIII
@ read 8685
GGCATCTGGCTGGGGGAACATCGCATCCACGGCGGATCGCGTCGCATCAT
+position: 4858662 
IIIIIIIIIIIIIIIIIIIIIIIIIIIIIIIIIIIIIIIIIIIIIIIIII
@ read 8686
GCACCCGGTAGCGGTTGCCTGCATTCTGGCCGAGATGAAACTCGACTATG
+position: 4345664 
IIIIIIIIIIIIIIIIIIIIIIIIIIIIIIIIIIIIIIIIIIIIIIIIII
@ read 8687
TTTATCGGCAAGTTTAATTGCCGCTTTCACCGCTTTCGCCGCGTCCTGCC
+position: -21007 
IIIIIIIIIIIIIIIIIIIIIIIIIIIIIIIIIIIIIIIIIIIIIIIIII
@ read 8688
GGGCCATTCGTGACGGCATTATCGGCGGGTGCGTCGGATATGAGCGGCTG
+position: 1206018 
IIIIIIIIIIIIIIIIIIIIIIIIIIIIIIIIIIIIIIIIIIIIIIIIII
@ read 8689
GGCGCTGTCATGCATCGTTACATGAAACACAGCCACTGAGGCAAATGGAG
+position: -5240871 
IIIIIIIIIIIIIIIIIIIIIIIIIIIIIIIIIIIIIIIIIIIIIIIIII
@ read 8690
TTGGTGCAGCAACCATCTCTTTAAGCTATATCCCCATGATGAGTTGGGTG
+position: -67079 
IIIIIIIIIIIIIIIIIIIIIIIIIIIIIIIIIIIIIIIIIIIIIIIIII
@ read 8691
TGGAACAGAGCTCTCGTATTCTTATTCATTACCACCTATTTTTTGGGTGG
+position: 4323114 
IIIIIIIIIIIIIIIIIIIIIIIIIIIIIIIIIIIIIIIIIIIIIIIIII
@ read 8692
CGTGCCATTAATGTCGGATGCGGCGTGAACGCCTTATCCGACCTACGTTC
+position: -1798503 
IIIIIIIIIIIIIIIIIIIIIIIIIIIIIIIIIIIIIIIIIIIIIIIIII
@ read 8693
AATTAAATTATGTTGTGTCTGTTTACGACCCGAACGATACCAACGTTGCC
+position: 2103190 
IIIIIIIIIIIIIIIIIIIIIIIIIIIIIIIIIIIIIIIIIIIIIIIIII
@ read 8694
AAACTATGGTCACATCCCCAACGGCAACCGCACCTATTATTTGAGCCGAT
+position: 4184191 
IIIIIIIIIIIIIIIIIIIIIIIIIIIIIIIIIIIIIIIIIIIIIIIIII
@ read 8695
CGATCATCGTGGTGTAACTCAGGCAGCGAAACAGGGCTTCAAATTGTTGC
+position: 629325 
IIIIIIIIIIIIIIIIIIIIIIIIIIIIIIIIIIIIIIIIIIIIIIIIII
@ read 8696
CGTTGCCAGTGCCGCAGCAACAGCACCACGGGCAATCAACGGCCCGGCTT
+position: 4190423 
IIIIIIIIIIIIIIIIIIIIIIIIIIIIIIIIIIIIIIIIIIIIIIIIII
@ read 8697
CGGAACAGGAGTCGCGTCCAAAACGTGAAAACCAGAGTTTGCTTAATGGA
+position: -2960738 
IIIIIIIIIIIIIIIIIIIIIIIIIIIIIIIIIIIIIIIIIIIIIIIIII
@ read 8698
AACCACCAGTCCGCGAACACTTTTCTTCAGCTTGCCCATATCAGCCTGCT
+position: -980734 
IIIIIIIIIIIIIIIIIIIIIIIIIIIIIIIIIIIIIIIIIIIIIIIIII
@ read 8699
TGGCGACGGTATTGTCGAAGTCTTTTTTGGTTGCACCCATCTTCAGCGCC
+position: -1116381 
IIIIIIIIIIIIIIIIIIIIIIIIIIIIIIIIIIIIIIIIIIIIIIIIII
@ read 8700
TAGTAGCGAAGTCAGTCAGCTGGTCGACACCATTGAGCTGCGTAATCAGC
+position: -4156459 
IIIIIIIIIIIIIIIIIIIIIIIIIIIIIIIIIIIIIIIIIIIIIIIIII
@ read 8701
GAAATGATGATAAAGGTCGTGAGCTGCAACAGCAGGTTGATCCAACCAAA
+position: -1628354 
IIIIIIIIIIIIIIIIIIIIIIIIIIIIIIIIIIIIIIIIIIIIIIIIII
@ read 8702
GTCGTCACTTCCAGTTCGCCATCGGCGTTGCGTTGCAGCACGCCGCGCTG
+position: 930490 
IIIIIIIIIIIIIIIIIIIIIIIIIIIIIIIIIIIIIIIIIIIIIIIIII
@ read 8703
CCGTGGCGATTGTTGGCAGGGCGACGTTGGCGATTGCGCCGTCAAGGACA
+position: -3065018 
IIIIIIIIIIIIIIIIIIIIIIIIIIIIIIIIIIIIIIIIIIIIIIIIII
@ read 8704
GATTTCAGCGCCGACAGCAGAAAGCCGGTATAAGCCCCCAACAACACCGC
+position: -398608 
IIIIIIIIIIIIIIIIIIIIIIIIIIIIIIIIIIIIIIIIIIIIIIIIII
@ read 8705
TTCCAGAGTTTCACGACGCAGAACGTTAACGTTCAGGTGTTGACCACCTT
+position: 3108660 
IIIIIIIIIIIIIIIIIIIIIIIIIIIIIIIIIIIIIIIIIIIIIIIIII
@ read 8706
TGGCCTGAAACAAGATGCCCGGTTGCTCAAAGTCATCAGCTATCTTGATG
+position: -3609720 
IIIIIIIIIIIIIIIIIIIIIIIIIIIIIIIIIIIIIIIIIIIIIIIIII
@ read 8707
AGCGCCATAGCGGCGTACCATCCTGCGCCACGACCACTCGTGCGGGATTG
+position: 3040246 
IIIIIIIIIIIIIIIIIIIIIIIIIIIIIIIIIIIIIIIIIIIIIIIIII
@ read 8708
CATGACCTGCCGGAATTCAGCCTGACTGAAATTGATGAGATGCTGAAGCT
+position: 3841 
IIIIIIIIIIIIIIIIIIIIIIIIIIIIIIIIIIIIIIIIIIIIIIIIII
@ read 8709
CACTGCGCGGAAGTTTTCTGCCGCCGCCTCGGCATCGAACGGTTCACCGT
+position: -1176368 
IIIIIIIIIIIIIIIIIIIIIIIIIIIIIIIIIIIIIIIIIIIIIIIIII
@ read 8710
TTAGCAGTGGACAATGTGGTGATCTGCGCAGGGCAAGAGCCAAACCGCGC
+position: 3731583 
IIIIIIIIIIIIIIIIIIIIIIIIIIIIIIIIIIIIIIIIIIIIIIIIII
@ read 8711
AAAATCGCCCTTATACCATTCACCCCGCGTGGCGGTTTGTAGCACATCAA
+position: -2535760 
IIIIIIIIIIIIIIIIIIIIIIIIIIIIIIIIIIIIIIIIIIIIIIIIII
@ read 8712
AGGGCTGCGAGAGAGTCTCTCTTCCATCTTTGTCGAACCGTATTCCATTT
+position: 2383127 
IIIIIIIIIIIIIIIIIIIIIIIIIIIIIIIIIIIIIIIIIIIIIIIIII
@ read 8713
TCGCCGGGTGCGTCATTGCGCGGTAACAAACGGCGCAATTGTGAAAAGTT
+position: 3676721 
IIIIIIIIIIIIIIIIIIIIIIIIIIIIIIIIIIIIIIIIIIIIIIIIII
@ read 8714
ACTAAAGCATGATGCATTTTATTCAACGCCTGCCCAAGAGGTTTTAGTTC
+position: 2390201 
IIIIIIIIIIIIIIIIIIIIIIIIIIIIIIIIIIIIIIIIIIIIIIIIII
@ read 8715
CTGGGTGGTATTGGCATACTGTTAGCCTGGTTTCTCTCAGGTAAATACTT
+position: -3123967 
IIIIIIIIIIIIIIIIIIIIIIIIIIIIIIIIIIIIIIIIIIIIIIIIII
@ read 8716
CGCATCGAACGGGTACAGCTTTTTGATATGTTCCCGCACACCGCGCACTA
+position: 964785 
IIIIIIIIIIIIIIIIIIIIIIIIIIIIIIIIIIIIIIIIIIIIIIIIII
@ read 8717
CGTTTCCTGTTCTGGCTGGCACCGATTGTCTTCTCGTTGATCCTGTCACC
+position: 1325566 
IIIIIIIIIIIIIIIIIIIIIIIIIIIIIIIIIIIIIIIIIIIIIIIIII
@ read 8718
GCTGTTTTTCTCCGTCGCTAAAGGCAAATTGCCCACCTATATTCTTTCTT
+position: 2754359 
IIIIIIIIIIIIIIIIIIIIIIIIIIIIIIIIIIIIIIIIIIIIIIIIII
@ read 8719
ATGGTTGATGTCCTGGCAGGCAAGCAAGAAGAGAGCGGCGTGAAGCTGCT
+position: -1027820 
IIIIIIIIIIIIIIIIIIIIIIIIIIIIIIIIIIIIIIIIIIIIIIIIII
@ read 8720
GCATACATCAGGCCGATGGGTAAACCGAGGATCGGTGAATAATCGCTCCA
+position: -1013527 
IIIIIIIIIIIIIIIIIIIIIIIIIIIIIIIIIIIIIIIIIIIIIIIIII
@ read 8721
AGAGCTGGCTATCCTCCAAAAGGCCGCGACATACTTCGCGAAGCGCCTGA
+position: -4055898 
IIIIIIIIIIIIIIIIIIIIIIIIIIIIIIIIIIIIIIIIIIIIIIIIII
@ read 8722
GCCCACTGTGGATCAACACGGTTATAACCTGACACTTCCCACATTTCAGG
+position: -2435944 
IIIIIIIIIIIIIIIIIIIIIIIIIIIIIIIIIIIIIIIIIIIIIIIIII
@ read 8723
GACTTTCATCGCTTCAGTCCCCATCATCATGACCGATTCAGGTGTCATTT
+position: -2905261 
IIIIIIIIIIIIIIIIIIIIIIIIIIIIIIIIIIIIIIIIIIIIIIIIII
@ read 8724
TTGCATAAAACGCATCTTCTTCTTTGCCTGCTCATCCCTTTCTGACAGCA
+position: -489683 
IIIIIIIIIIIIIIIIIIIIIIIIIIIIIIIIIIIIIIIIIIIIIIIIII
@ read 8725
AGTAAGCGGATGCATTCTCACTCCATCGCATGGAGAAAACGGGTGATTGA
+position: -1116161 
IIIIIIIIIIIIIIIIIIIIIIIIIIIIIIIIIIIIIIIIIIIIIIIIII
@ read 8726
CGATCCATAAAAATTACCCGGTCAGCGACGGTACGTGCAAACCCCATCTC
+position: -1355292 
IIIIIIIIIIIIIIIIIIIIIIIIIIIIIIIIIIIIIIIIIIIIIIIIII
@ read 8727
TGAACAAATCCCTGCCATTGCTGGCATATAAGAATGAATCCGGATATTTA
+position: 1514492 
IIIIIIIIIIIIIIIIIIIIIIIIIIIIIIIIIIIIIIIIIIIIIIIIII
@ read 8728
AGCAGTCCATAACCAAAAAGCATTTTCGCCAGCGTATCACCCTCGCCGCC
+position: -3567930 
IIIIIIIIIIIIIIIIIIIIIIIIIIIIIIIIIIIIIIIIIIIIIIIIII
@ read 8729
TGTGTACAAACAATGACTTGTGACGCTCTCTGTAAACTACAATATTTACC
+position: 3269719 
IIIIIIIIIIIIIIIIIIIIIIIIIIIIIIIIIIIIIIIIIIIIIIIIII
@ read 8730
TTGATTCTTCTAAATAAAAAACATGCTCTTGGGCGTTCTTTAGTGATTTT
+position: -3023997 
IIIIIIIIIIIIIIIIIIIIIIIIIIIIIIIIIIIIIIIIIIIIIIIIII
@ read 8731
AGTATTGCTCTTGGCGACACCGCCAATGCGTCAAAAGCGTATTCAATGGC
+position: 4298857 
IIIIIIIIIIIIIIIIIIIIIIIIIIIIIIIIIIIIIIIIIIIIIIIIII
@ read 8732
ATTAAAAATAAAAATTTCCGCCGAGGAGAAAAAATACCCTCAAAAACCAC
+position: -535960 
IIIIIIIIIIIIIIIIIIIIIIIIIIIIIIIIIIIIIIIIIIIIIIIIII
@ read 8733
GCAAACTGCGCGGCGATCAGCCTCTGCCCATCATCGCCACGGGACACTTA
+position: -4829113 
IIIIIIIIIIIIIIIIIIIIIIIIIIIIIIIIIIIIIIIIIIIIIIIIII
@ read 8734
CAGATCGGTAGCCGGTCCGGTGTAATCATCCGCTTTAGTGCTGTTGGGAT
+position: -4318033 
IIIIIIIIIIIIIIIIIIIIIIIIIIIIIIIIIIIIIIIIIIIIIIIIII
@ read 8735
TCCTTTTGCGAAATATCCGCGCGTCATTGGACATGAATTCTTTGGCGTCA
+position: -3422084 
IIIIIIIIIIIIIIIIIIIIIIIIIIIIIIIIIIIIIIIIIIIIIIIIII
@ read 8736
CGCTCTTTTTTTTACCTGATAAAATGAAGTTAAAGGACTGCGTCATGATT
+position: 2164075 
IIIIIIIIIIIIIIIIIIIIIIIIIIIIIIIIIIIIIIIIIIIIIIIIII
@ read 8737
GACCAGCAAGCGCGTGGCTTCCTGATCGGCGGTACTTCCGGTCGTACCAC
+position: 125169 
IIIIIIIIIIIIIIIIIIIIIIIIIIIIIIIIIIIIIIIIIIIIIIIIII
@ read 8738
GCTGAAACTTTGTTCCCTGTTTGTCCATAGGTTGCGCTTAAACCCAGAGG
+position: 1799168 
IIIIIIIIIIIIIIIIIIIIIIIIIIIIIIIIIIIIIIIIIIIIIIIIII
@ read 8739
GAAAACAACGTGCCTGAGCTGCTCCCGATAACACTTGATGCCGAAGATGT
+position: -4042000 
IIIIIIIIIIIIIIIIIIIIIIIIIIIIIIIIIIIIIIIIIIIIIIIIII
@ read 8740
CAGCGACTGGTCGATGACGTCACGCAAATCAAAACGCGCCCGGAGGGGAT
+position: -1573474 
IIIIIIIIIIIIIIIIIIIIIIIIIIIIIIIIIIIIIIIIIIIIIIIIII
@ read 8741
CATGGGGAGACCAGATGTATTTATCAGAACGGTTTTGACATTCCATATGG
+position: 335919 
IIIIIIIIIIIIIIIIIIIIIIIIIIIIIIIIIIIIIIIIIIIIIIIIII
@ read 8742
GAACCGGCGTGAGGTGCTGCATACAGAAGGCGGGGCCGGGCTGAAGCGGG
+position: 1741102 
IIIIIIIIIIIIIIIIIIIIIIIIIIIIIIIIIIIIIIIIIIIIIIIIII
@ read 8743
GATGAGGAGATGGTATATGAGTCGCGGGTGAACGACATTATCACTCTCGG
+position: 1992278 
IIIIIIIIIIIIIIIIIIIIIIIIIIIIIIIIIIIIIIIIIIIIIIIIII
@ read 8744
GAAAACGCGTCCGCTTGAGGCATTTATTCAACTACTGGATGTGCCTGACT
+position: 1831651 
IIIIIIIIIIIIIIIIIIIIIIIIIIIIIIIIIIIIIIIIIIIIIIIIII
@ read 8745
TATCCCAGCGGCTCAATGGCCCTGCGCAGTGCGCTGATGGTCCCTTTGTG
+position: -3197312 
IIIIIIIIIIIIIIIIIIIIIIIIIIIIIIIIIIIIIIIIIIIIIIIIII
@ read 8746
TTTTGCCAGTTCGGATGGTGTAATCGTGTTTCCTATATAAACAACCAGGT
+position: 1225618 
IIIIIIIIIIIIIIIIIIIIIIIIIIIIIIIIIIIIIIIIIIIIIIIIII
@ read 8747
GCTTGCCGAACTTAAAAAGATCCCCGCCGAAAGTGTCGATCTGATCTTTG
+position: 3911000 
IIIIIIIIIIIIIIIIIIIIIIIIIIIIIIIIIIIIIIIIIIIIIIIIII
@ read 8748
TTTATCGGCATTATATTAAAGAGCGCCAAAGACTACCCTTCCGCGCTGGC
+position: -774358 
IIIIIIIIIIIIIIIIIIIIIIIIIIIIIIIIIIIIIIIIIIIIIIIIII
@ read 8749
ACGAACGCTGGCAGGAAGAGAAAGCAGGTCACTAACCCTGGCTTATGTGA
+position: 1377756 
IIIIIIIIIIIIIIIIIIIIIIIIIIIIIIIIIIIIIIIIIIIIIIIIII
@ read 8750
TGATTTATCGCCGTACCCTCTCATGCGGTACGATACAGGTAACCCGCGAC
+position: -3990720 
IIIIIIIIIIIIIIIIIIIIIIIIIIIIIIIIIIIIIIIIIIIIIIIIII
@ read 8751
CCGGCATCGCAAACCCGATACCCGCTTCTTTCAGCAGCAGGTGGACAGCC
+position: 4734935 
IIIIIIIIIIIIIIIIIIIIIIIIIIIIIIIIIIIIIIIIIIIIIIIIII
@ read 8752
TGGAAGATGTGCTAGAAATCGTGCGTATTGAGAAGCCGAAAGGCGTTATC
+position: 34608 
IIIIIIIIIIIIIIIIIIIIIIIIIIIIIIIIIIIIIIIIIIIIIIIIII
@ read 8753
GGCGGTAGCTGACGTATTGCAGCTCGGAATTACCGCTGTAGCTCTGAATC
+position: -510156 
IIIIIIIIIIIIIIIIIIIIIIIIIIIIIIIIIIIIIIIIIIIIIIIIII
@ read 8754
CCAGGAAAAAAAGCCACGTTTTTTTTCTTTCGCCATTTGCGACTACACTC
+position: 4091510 
IIIIIIIIIIIIIIIIIIIIIIIIIIIIIIIIIIIIIIIIIIIIIIIIII
@ read 8755
TCGCGCGAATGTCACGCAGGCTCCACGCCAGAAAAAGGAGCGCCCCCAGG
+position: 2404231 
IIIIIIIIIIIIIIIIIIIIIIIIIIIIIIIIIIIIIIIIIIIIIIIIII
@ read 8756
CAGATGATTTCTCCTTTGATCTGTTGAAGAAACGTGGCATCAGCACCCAG
+position: 1026121 
IIIIIIIIIIIIIIIIIIIIIIIIIIIIIIIIIIIIIIIIIIIIIIIIII
@ read 8757
ATCCGGCATCTCCACCTGCGTTGGTGGCAAAATATGCAGAGTAATTTGCG
+position: 3361661 
IIIIIIIIIIIIIIIIIIIIIIIIIIIIIIIIIIIIIIIIIIIIIIIIII
@ read 8758
TGATATCAGCAAGCATCAATTCAGCATCGGCACCGGTGTTCTCTTCCACC
+position: -3694587 
IIIIIIIIIIIIIIIIIIIIIIIIIIIIIIIIIIIIIIIIIIIIIIIIII
@ read 8759
GTTTCTGTTGGCTGGTTTTGTGCATGCAGCGCACGTACACGCATCGGTTT
+position: 4278626 
IIIIIIIIIIIIIIIIIIIIIIIIIIIIIIIIIIIIIIIIIIIIIIIIII
@ read 8760
GCAAATACGTCTGCCTGCAAACTATGGTCGCCGTTATAATGAAGCCTTTA
+position: -4724243 
IIIIIIIIIIIIIIIIIIIIIIIIIIIIIIIIIIIIIIIIIIIIIIIIII
@ read 8761
CGCGGCGAAAATGACACACGTCATGGGCCGCGTCCTGGTGCTGATGATGG
+position: 2382736 
IIIIIIIIIIIIIIIIIIIIIIIIIIIIIIIIIIIIIIIIIIIIIIIIII
@ read 8762
TCGCATGTTGACACCCTTCCCGGCGTCAATCCGGCACATTTTAACGTGAT
+position: -705511 
IIIIIIIIIIIIIIIIIIIIIIIIIIIIIIIIIIIIIIIIIIIIIIIIII
@ read 8763
TTTTCTTTCTTAGCTGAATAATCTGGTTATAGCGTGAGGACTGACCGTTA
+position: 2196167 
IIIIIIIIIIIIIIIIIIIIIIIIIIIIIIIIIIIIIIIIIIIIIIIIII
@ read 8764
TCTGGTTGAAGAGACGGAGGCCTTCCTGCGCTCTGCACTGGCACGTGCCG
+position: -1741055 
IIIIIIIIIIIIIIIIIIIIIIIIIIIIIIIIIIIIIIIIIIIIIIIIII
@ read 8765
ATGCAGTACGCGTTTCACCGCGTCTGCAATGGTGATCCCTTCACGGGCCA
+position: 3086081 
IIIIIIIIIIIIIIIIIIIIIIIIIIIIIIIIIIIIIIIIIIIIIIIIII
@ read 8766
ACACACACGCCGTGAATCACTCCATCCCCAGCTCTTTTAACTTACGCGTC
+position: 4633702 
IIIIIIIIIIIIIIIIIIIIIIIIIIIIIIIIIIIIIIIIIIIIIIIIII
@ read 8767
GTCTGAAATCTCCATCAAAGCGGGTGCTGACTTCATCAAAACCTCTACCG
+position: 5254995 
IIIIIIIIIIIIIIIIIIIIIIIIIIIIIIIIIIIIIIIIIIIIIIIIII
@ read 8768
CAGGCTTGCTGATGCACGCAGATCGGTTGCCATAACCTGTGCGCCAGAAA
+position: 3842267 
IIIIIIIIIIIIIIIIIIIIIIIIIIIIIIIIIIIIIIIIIIIIIIIIII
@ read 8769
TACCAAATAAAACCCACGTTTTGCTCTGACCCGGTTTCGGTGATTTACAC
+position: -1750449 
IIIIIIIIIIIIIIIIIIIIIIIIIIIIIIIIIIIIIIIIIIIIIIIIII
@ read 8770
GAAAATTTGATGTCCTGATTACGCTCCGGATTGAGCAACAACTGTGGCTG
+position: -3200237 
IIIIIIIIIIIIIIIIIIIIIIIIIIIIIIIIIIIIIIIIIIIIIIIIII
@ read 8771
TAACAAGCCATAAAGAGAGCCGAAATTCTCCAGCATCTCTTTTGCCAGGG
+position: 4335504 
IIIIIIIIIIIIIIIIIIIIIIIIIIIIIIIIIIIIIIIIIIIIIIIIII
@ read 8772
GTATTTCGCCAGTCCTTTAATCGAGGAAAGTGGGTTACGGATTTCGTGGG
+position: -488912 
IIIIIIIIIIIIIIIIIIIIIIIIIIIIIIIIIIIIIIIIIIIIIIIIII
@ read 8773
CTAACACCCGGCCAGGAAGTCACGATATCAATAATTTCTTGCCGTTCCTC
+position: -592577 
IIIIIIIIIIIIIIIIIIIIIIIIIIIIIIIIIIIIIIIIIIIIIIIIII
@ read 8774
AAGACGGCGGGCAATCATGGTGCGAGAGTTGCTTATTGCTCTCCTGGTGA
+position: 4063244 
IIIIIIIIIIIIIIIIIIIIIIIIIIIIIIIIIIIIIIIIIIIIIIIIII
@ read 8775
TTATGGAAACTGGCGGATGAATGGTCTGCGCTGCTCGCTTGATCCGTTAC
+position: -2303223 
IIIIIIIIIIIIIIIIIIIIIIIIIIIIIIIIIIIIIIIIIIIIIIIIII
@ read 8776
GATACAGTCGTGCGGCGGTCGTGGTGTGCTGACCGAGACCCGAGTTGTCA
+position: 5020405 
IIIIIIIIIIIIIIIIIIIIIIIIIIIIIIIIIIIIIIIIIIIIIIIIII
@ read 8777
TTTTATGGCAATTGCCAATGTTCATTTTGATGAATATCTATTGGTCAGAA
+position: 2373965 
IIIIIIIIIIIIIIIIIIIIIIIIIIIIIIIIIIIIIIIIIIIIIIIIII
@ read 8778
TGGAGCTAAGCGGGATCGAACCGCTGACCTCTTGCATGCCATGCAAGCGC
+position: 2918414 
IIIIIIIIIIIIIIIIIIIIIIIIIIIIIIIIIIIIIIIIIIIIIIIIII
@ read 8779
CAACCCTTCAACATCAAACCATTTACGTACGCGACTGTCGGGCCAGAACC
+position: -2381437 
IIIIIIIIIIIIIIIIIIIIIIIIIIIIIIIIIIIIIIIIIIIIIIIIII
@ read 8780
TTCTGCCGCCAGCGGACGCAGTGCTTCAAAGTTGACCATCTGGGCATGAC
+position: 2814008 
IIIIIIIIIIIIIIIIIIIIIIIIIIIIIIIIIIIIIIIIIIIIIIIIII
@ read 8781
TACTTCCCGTATGCCTTTATCTCGTTTCTGGCGATTTTGCAGACCATCGA
+position: 1615398 
IIIIIIIIIIIIIIIIIIIIIIIIIIIIIIIIIIIIIIIIIIIIIIIIII
@ read 8782
ACTTCAGTATCTTTTACCGGAACACTCTTCCAGTCGCCTGCTTTATCGAA
+position: -4988116 
IIIIIIIIIIIIIIIIIIIIIIIIIIIIIIIIIIIIIIIIIIIIIIIIII
@ read 8783
CATCCACCTTATGGGGTGAACTGCGTTTGAGGAAACGTAAAGTTACACTG
+position: 1553069 
IIIIIIIIIIIIIIIIIIIIIIIIIIIIIIIIIIIIIIIIIIIIIIIIII
@ read 8784
GGGAGTGAGCGTCCTTCAGCAGGAAACTGGACAGAGAAAGGTAATGGGGT
+position: 341847 
IIIIIIIIIIIIIIIIIIIIIIIIIIIIIIIIIIIIIIIIIIIIIIIIII
@ read 8785
ATTATCAATATCGCCGCTCATATGGCGACGCAGCGCCATCATTGTCCGTT
+position: -1466778 
IIIIIIIIIIIIIIIIIIIIIIIIIIIIIIIIIIIIIIIIIIIIIIIIII
@ read 8786
GGGGATTTGGAGAGAAGCATAAGAAGTATCCAAACGTCACTCTGGACAAT
+position: 1294116 
IIIIIIIIIIIIIIIIIIIIIIIIIIIIIIIIIIIIIIIIIIIIIIIIII
@ read 8787
ACGGCGCAACTTTATAGGCAATCCATGATGCAAACTGTTGCTGGTGACCG
+position: -227406 
IIIIIIIIIIIIIIIIIIIIIIIIIIIIIIIIIIIIIIIIIIIIIIIIII
@ read 8788
TGTTCGGTCACCATTTTGCGGCCATTGCCGGAGCAGGTCCGTTGGTTGGG
+position: 654591 
IIIIIIIIIIIIIIIIIIIIIIIIIIIIIIIIIIIIIIIIIIIIIIIIII
@ read 8789
CGCTTTGCCATCAGAACCGAACAGTTTAATTTTTTCCAATGCCCGTTCTT
+position: 2157208 
IIIIIIIIIIIIIIIIIIIIIIIIIIIIIIIIIIIIIIIIIIIIIIIIII
@ read 8790
GCCCGGGCCTTTTTTTACATTGTGCTGCTGTCGATTCTTTCCACGGGTAT
+position: 2978053 
IIIIIIIIIIIIIIIIIIIIIIIIIIIIIIIIIIIIIIIIIIIIIIIIII
@ read 8791
AGCGTCGGTATTACTCATAGTAAGTCCTTTCGTAAAACTTTCGTTTCATT
+position: 3783268 
IIIIIIIIIIIIIIIIIIIIIIIIIIIIIIIIIIIIIIIIIIIIIIIIII
@ read 8792
TCCCGGAAATACGATTTCAGGAAAATTCATGCAGTAATGGGAAAGGACGC
+position: 1299230 
IIIIIIIIIIIIIIIIIIIIIIIIIIIIIIIIIIIIIIIIIIIIIIIIII
@ read 8793
GGCTGTTGTGAGGATAACGCCCGAATCGCAACCGCTGGGTATGCCGCGCA
+position: -3266954 
IIIIIIIIIIIIIIIIIIIIIIIIIIIIIIIIIIIIIIIIIIIIIIIIII
@ read 8794
ACTTAAAAAATTGATGGAACATATTTCTATTATTCCCGATTACAGATAAG
+position: 760095 
IIIIIIIIIIIIIIIIIIIIIIIIIIIIIIIIIIIIIIIIIIIIIIIIII
@ read 8795
CCACCCGGCCCTTTTACTATTGATGATATCAACTCTGCCGCCAATGGTGG
+position: -3474859 
IIIIIIIIIIIIIIIIIIIIIIIIIIIIIIIIIIIIIIIIIIIIIIIIII
@ read 8796
CGGCTGTGGTAAATCCACCACCATGAAAATGCTTACCGGACTGCTGCCCG
+position: -1167647 
IIIIIIIIIIIIIIIIIIIIIIIIIIIIIIIIIIIIIIIIIIIIIIIIII
@ read 8797
CGCCGATTCTGCTGGTGATCCTCAATCGCCTTGAGCAATCTTCTACTGAG
+position: 50807 
IIIIIIIIIIIIIIIIIIIIIIIIIIIIIIIIIIIIIIIIIIIIIIIIII
@ read 8798
CTGTTGCCCACGCTGCCGTAAACCACCTGCGACTGCACGGCGACGATATC
+position: 2937394 
IIIIIIIIIIIIIIIIIIIIIIIIIIIIIIIIIIIIIIIIIIIIIIIIII
@ read 8799
TACATGATCAAATACTCCTTACATAATTAAGGAGAACAAAATGGAACTTA
+position: -4670369 
IIIIIIIIIIIIIIIIIIIIIIIIIIIIIIIIIIIIIIIIIIIIIIIIII
@ read 8800
TGTTAGAAGAGACGATAAATTTACTGGAAGATAACGGCTGGCTGGCTGAC
+position: 4092095 
IIIIIIIIIIIIIIIIIIIIIIIIIIIIIIIIIIIIIIIIIIIIIIIIII
@ read 8801
TTAAACAGAGCCTGTTGTAACGGGGGCATTTTGTCGGTAAAAACGCGCAT
+position: -2860393 
IIIIIIIIIIIIIIIIIIIIIIIIIIIIIIIIIIIIIIIIIIIIIIIIII
@ read 8802
TATCCCGTCGAACGCTGCGCGACCATCGGATCGGCCATCTCAACTTTCTT
+position: 541051 
IIIIIIIIIIIIIIIIIIIIIIIIIIIIIIIIIIIIIIIIIIIIIIIIII
@ read 8803
AACGACACGTCGAATCAATCGGTTGCCCACTACTGGTATTCACATTCACC
+position: 2828738 
IIIIIIIIIIIIIIIIIIIIIIIIIIIIIIIIIIIIIIIIIIIIIIIIII
@ read 8804
TACAATCCGAATTTTAGTGAGAATTGTGGCTCAGACAGCCAAATCAGCCT
+position: 3045462 
IIIIIIIIIIIIIIIIIIIIIIIIIIIIIIIIIIIIIIIIIIIIIIIIII
@ read 8805
CGCTGCTGACATCCGCATCCTGGTTCTGCGAACCTTCCCAGGTAATACGT
+position: -4479892 
IIIIIIIIIIIIIIIIIIIIIIIIIIIIIIIIIIIIIIIIIIIIIIIIII
@ read 8806
TGTGTCGATGAAATTTGCTTTTTTAAAACATGTTGTCTGGATGTATTTAC
+position: 5136796 
IIIIIIIIIIIIIIIIIIIIIIIIIIIIIIIIIIIIIIIIIIIIIIIIII
@ read 8807
ACGAGACAAATCGGCCACCATTGAGGGATCATCTTTGAAAAAAGCAGGAT
+position: -4211577 
IIIIIIIIIIIIIIIIIIIIIIIIIIIIIIIIIIIIIIIIIIIIIIIIII
@ read 8808
ATTGCATGTTATTTACATTTATGTAACTTAATAAATAATCGTCCTCAAAT
+position: 4010382 
IIIIIIIIIIIIIIIIIIIIIIIIIIIIIIIIIIIIIIIIIIIIIIIIII
@ read 8809
CGTACCGTGGTCGCTTGGGAATGAGTCATCCGCCGCATGATGCAGGAAGT
+position: 948287 
IIIIIIIIIIIIIIIIIIIIIIIIIIIIIIIIIIIIIIIIIIIIIIIIII
@ read 8810
TAAAGTGAAAGTTGAAACCACCGATGGCGTGGTCCAGCTCTCCGGTACCG
+position: 5249258 
IIIIIIIIIIIIIIIIIIIIIIIIIIIIIIIIIIIIIIIIIIIIIIIIII
@ read 8811
TCCTGGCATTTCCAGCATTTGCTGTATTACCGCACCAAGACGTGGATGCA
+position: -4929748 
IIIIIIIIIIIIIIIIIIIIIIIIIIIIIIIIIIIIIIIIIIIIIIIIII
@ read 8812
TTGGCATTTAAAGAAATGACCTACTTGCCTTGTTTTCCGGATAGCGATGA
+position: -2127124 
IIIIIIIIIIIIIIIIIIIIIIIIIIIIIIIIIIIIIIIIIIIIIIIIII
@ read 8813
GATGCGATGCATGTACAGACGGCTTTCACCGCGAGCTACCGGGTAAACAG
+position: 3876665 
IIIIIIIIIIIIIIIIIIIIIIIIIIIIIIIIIIIIIIIIIIIIIIIIII
@ read 8814
GCTATGAGCGGGAGGCGGCTGCCCAGTTATTCGAAAAATGGCTGGAAACG
+position: 89103 
IIIIIIIIIIIIIIIIIIIIIIIIIIIIIIIIIIIIIIIIIIIIIIIIII
@ read 8815
CCATCACTGAACTGTTGCCGGTCAGCCCTTGTGGACCAATCCCCAGACGG
+position: -1572262 
IIIIIIIIIIIIIIIIIIIIIIIIIIIIIIIIIIIIIIIIIIIIIIIIII
@ read 8816
GTTACCGGTTGAACGCGTCCGCCTGCTGATTGGCCCGGAAGGCGGTTTAT
+position: 3488893 
IIIIIIIIIIIIIIIIIIIIIIIIIIIIIIIIIIIIIIIIIIIIIIIIII
@ read 8817
TGAACTGCATATTGAACAGGGCTGTGTGCTGGAAAGTAATGGGCAATCAA
+position: -4698975 
IIIIIIIIIIIIIIIIIIIIIIIIIIIIIIIIIIIIIIIIIIIIIIIIII
@ read 8818
CTTCATTGCAGGCCGGGCATGCATGCCCAGCTTGTTTGTGATTTCAACAG
+position: -1422744 
IIIIIIIIIIIIIIIIIIIIIIIIIIIIIIIIIIIIIIIIIIIIIIIIII
@ read 8819
TAAAGGTGCCGCCGCAGATGTTCCCCGCTAAAGTAGGTAGTGCGAAGGGC
+position: -2432076 
IIIIIIIIIIIIIIIIIIIIIIIIIIIIIIIIIIIIIIIIIIIIIIIIII
@ read 8820
AAGTGGATCCGCGCTATACCCAGGACATCAGCGCGCTGGAAAAAATGTTC
+position: 2555654 
IIIIIIIIIIIIIIIIIIIIIIIIIIIIIIIIIIIIIIIIIIIIIIIIII
@ read 8821
CTGACCGCGACCACTGCATTCAGTACATGGTGGCGATCCCGCTGTTATTC
+position: 387623 
IIIIIIIIIIIIIIIIIIIIIIIIIIIIIIIIIIIIIIIIIIIIIIIIII
@ read 8822
TATGAAGCCCTGTACCGTGACATTCTGCCTGAACTGGACCTGGTACTGTG
+position: 1296295 
IIIIIIIIIIIIIIIIIIIIIIIIIIIIIIIIIIIIIIIIIIIIIIIIII
@ read 8823
CCGTAAGCCAGCCCCAGACGTAGCAGAGTTGCAGCATCACGAATTTCGCG
+position: 4385110 
IIIIIIIIIIIIIIIIIIIIIIIIIIIIIIIIIIIIIIIIIIIIIIIIII
@ read 8824
AGCGTGGCGCATTACGTTGAGTTAACTGGAGATGTTGATGCGCCATTACT
+position: 638673 
IIIIIIIIIIIIIIIIIIIIIIIIIIIIIIIIIIIIIIIIIIIIIIIIII
@ read 8825
ATGTAAGCGGGGCAGAGCAGTTCCGCATCGCGTTCAGTCACGCCCACTGG
+position: -1490104 
IIIIIIIIIIIIIIIIIIIIIIIIIIIIIIIIIIIIIIIIIIIIIIIIII
@ read 8826
CGCCACCGACCAGAAGACGCGCAGCCAGCCGGGGGCGTCGCTGTTGATAT
+position: -4919714 
IIIIIIIIIIIIIIIIIIIIIIIIIIIIIIIIIIIIIIIIIIIIIIIIII
@ read 8827
CTGTGGGATCCGGTTGATGCGATCGGTAGCGTGGCGAACTATTTCAAAGC
+position: -2073155 
IIIIIIIIIIIIIIIIIIIIIIIIIIIIIIIIIIIIIIIIIIIIIIIIII
@ read 8828
AGTTGCCCCTTTCACAAAGCCCTGATAAACACGGTTTTTATACGGCGTTA
+position: -4453835 
IIIIIIIIIIIIIIIIIIIIIIIIIIIIIIIIIIIIIIIIIIIIIIIIII
@ read 8829
CTGTGGCATCACCGTGGACTTCAACTGCGCTTTTTTCAGCAACGTCATGG
+position: 2716202 
IIIIIIIIIIIIIIIIIIIIIIIIIIIIIIIIIIIIIIIIIIIIIIIIII
@ read 8830
ACATTAAATCTTCAACCACCACGCTGCCCGGCTGGCAAACAGCCTCCAGT
+position: 2398577 
IIIIIIIIIIIIIIIIIIIIIIIIIIIIIIIIIIIIIIIIIIIIIIIIII
@ read 8831
ACATCTGGCAATGCCGAAACCGTCTTTATTCGTCCGTGAACAAAAATCCC
+position: 2363435 
IIIIIIIIIIIIIIIIIIIIIIIIIIIIIIIIIIIIIIIIIIIIIIIIII
@ read 8832
TCACTGTTTGATCTGCGATGCCCCGCTGTTTCATTCCCAAACCAAGTATG
+position: -3115108 
IIIIIIIIIIIIIIIIIIIIIIIIIIIIIIIIIIIIIIIIIIIIIIIIII
@ read 8833
GTGAAGGCGCTTTCTACGGTCCGAAAATTGAATTTACCCTGTATGACTGC
+position: -3177204 
IIIIIIIIIIIIIIIIIIIIIIIIIIIIIIIIIIIIIIIIIIIIIIIIII
@ read 8834
GTGTTTATTGCGGGCGGTATCGTGCCGCGCTTCCTTGAGTTCTTCAAAGC
+position: -2368764 
IIIIIIIIIIIIIIIIIIIIIIIIIIIIIIIIIIIIIIIIIIIIIIIIII
@ read 8835
AAATTGCTCTTTCAAGCGTAGCGGAAACCCGCGCCTCACTGCCGTTTATC
+position: 2544132 
IIIIIIIIIIIIIIIIIIIIIIIIIIIIIIIIIIIIIIIIIIIIIIIIII
@ read 8836
TACTTCAGAAAGGTGACGCATGAATTCTTCCTTTGAATCTCTGATTGAAC
+position: 2423287 
IIIIIIIIIIIIIIIIIIIIIIIIIIIIIIIIIIIIIIIIIIIIIIIIII
@ read 8837
TGCGTACTAACCACCAATATAAGGAAATCCTCAAAATTGTTTTAAATAGT
+position: -1091572 
IIIIIIIIIIIIIIIIIIIIIIIIIIIIIIIIIIIIIIIIIIIIIIIIII
@ read 8838
GGATGCAGCTTTATGCCGTCCACGCCGGTTTCAACCACTCGCTCCAGCGT
+position: 3860306 
IIIIIIIIIIIIIIIIIIIIIIIIIIIIIIIIIIIIIIIIIIIIIIIIII
@ read 8839
ACGTCGAGGTTTCTCAAGGAAACCATCACCATCCACTACGGATACATACA
+position: 2864763 
IIIIIIIIIIIIIIIIIIIIIIIIIIIIIIIIIIIIIIIIIIIIIIIIII
@ read 8840
TAGGTAGCGCCTCGTGAATTCATCTCCGGGGGTAGAGCACTGTTTCGGCA
+position: -1352435 
IIIIIIIIIIIIIIIIIIIIIIIIIIIIIIIIIIIIIIIIIIIIIIIIII
@ read 8841
ATACAGCGTTAAAAAGTTGCAGCGTCATCAACGCCATACGGCTATGAAAG
+position: -5198686 
IIIIIIIIIIIIIIIIIIIIIIIIIIIIIIIIIIIIIIIIIIIIIIIIII
@ read 8842
ATGGCGGCTAGGACGCACATCGCTGTGCTGCTGACGTAGCAGCTCCGCCA
+position: -418723 
IIIIIIIIIIIIIIIIIIIIIIIIIIIIIIIIIIIIIIIIIIIIIIIIII
@ read 8843
CTCACGGTGAGCCGTCTTTGCACTACGCGCCGCCAGCCACAGGCCGCTGT
+position: -3964241 
IIIIIIIIIIIIIIIIIIIIIIIIIIIIIIIIIIIIIIIIIIIIIIIIII
@ read 8844
CGGCAGATGGACGCCACATCGATTCATGGGGAGGAATAAAAAAAACCTTA
+position: 2783237 
IIIIIIIIIIIIIIIIIIIIIIIIIIIIIIIIIIIIIIIIIIIIIIIIII
@ read 8845
CATCGGCGTCCTGCTCGTGATCGGGAGTATCTGGCTGGGCCAACGTTCCA
+position: -889188 
IIIIIIIIIIIIIIIIIIIIIIIIIIIIIIIIIIIIIIIIIIIIIIIIII
@ read 8846
ATTTCGCGGTTCTGGCGACTAATGCCCTGAAAGATGCCTGTGGTTTTACT
+position: -1001440 
IIIIIIIIIIIIIIIIIIIIIIIIIIIIIIIIIIIIIIIIIIIIIIIIII
@ read 8847
TAAAGTCGGGGATCTGTTCCTGAAGCGCCTTATACCAGGCGGCAATTTGC
+position: -4380453 
IIIIIIIIIIIIIIIIIIIIIIIIIIIIIIIIIIIIIIIIIIIIIIIIII
@ read 8848
TCAACGGCGGTATCCAGTGCCTGCTGTGGTGTCTTCTTACCGGTCCACAC
+position: 4078352 
IIIIIIIIIIIIIIIIIIIIIIIIIIIIIIIIIIIIIIIIIIIIIIIIII
@ read 8849
TTAAAATTATTGAGGATTTAATCGCCCGTAAGGTTAATGCAATTACTATC
+position: 374365 
IIIIIIIIIIIIIIIIIIIIIIIIIIIIIIIIIIIIIIIIIIIIIIIIII
@ read 8850
ACAGCAAAACCATAACTAAAGGAATCGAGCGGAATACGTTAACGTAGGCT
+position: 710030 
IIIIIIIIIIIIIIIIIIIIIIIIIIIIIIIIIIIIIIIIIIIIIIIIII
@ read 8851
ATTGTGCAGCTGTTACTGGCGCTGTTTTTTGCCATCGTCCTCAACCCGCT
+position: 4099266 
IIIIIIIIIIIIIIIIIIIIIIIIIIIIIIIIIIIIIIIIIIIIIIIIII
@ read 8852
GAAGTTAACGCTAAGTCGCTCGCATGGGGAAAGCAATACGAAGATGATGC
+position: -4133923 
IIIIIIIIIIIIIIIIIIIIIIIIIIIIIIIIIIIIIIIIIIIIIIIIII
@ read 8853
GGACGGATAGCGGCGCGCTTCAGCAACCGTTTTCTCTTCCTCGCGCTTCG
+position: 1434120 
IIIIIIIIIIIIIIIIIIIIIIIIIIIIIIIIIIIIIIIIIIIIIIIIII
@ read 8854
CGGGCGCATAATCAAAATGCCTACCGCCAGACCGACGATAGTCCCGATTT
+position: -4622438 
IIIIIIIIIIIIIIIIIIIIIIIIIIIIIIIIIIIIIIIIIIIIIIIIII
@ read 8855
GCGCCGTGTCCGGGAAAACATTCCGCTGGAAAGACGGTGATATGGACCTG
+position: -309827 
IIIIIIIIIIIIIIIIIIIIIIIIIIIIIIIIIIIIIIIIIIIIIIIIII
@ read 8856
AACAATAAAAAGCAGGGGCTGATGAAGCGCGTTGGCCGTTGCATGGGATA
+position: 1529284 
IIIIIIIIIIIIIIIIIIIIIIIIIIIIIIIIIIIIIIIIIIIIIIIIII
@ read 8857
ATCACATGCTGGTTAATGCGGTGATCCATGATCAGCAGCGATCCTTTCGC
+position: -2537691 
IIIIIIIIIIIIIIIIIIIIIIIIIIIIIIIIIIIIIIIIIIIIIIIIII
@ read 8858
GGTATCACCGAACAGGTTGTGCATGTTGCCGAGGATCTCCTGATATGCGC
+position: 3481365 
IIIIIIIIIIIIIIIIIIIIIIIIIIIIIIIIIIIIIIIIIIIIIIIIII
@ read 8859
GAAAGGGCGGCAGGTATTGATCGCCAAAGTCACGCCAGGTGTGCCGGTGT
+position: 5073415 
IIIIIIIIIIIIIIIIIIIIIIIIIIIIIIIIIIIIIIIIIIIIIIIIII
@ read 8860
GGCGGTGATGACGCCCGAACGTGAGAACACCCTGCGTAGTGCGCTGGCAA
+position: -1937307 
IIIIIIIIIIIIIIIIIIIIIIIIIIIIIIIIIIIIIIIIIIIIIIIIII
@ read 8861
CTGATGCGTACGACGGGCGGGAACGCCCAGCACGCTTTCCATCATCCACT
+position: -1790362 
IIIIIIIIIIIIIIIIIIIIIIIIIIIIIIIIIIIIIIIIIIIIIIIIII
@ read 8862
ATTTAACCCTCTTCCCTGCGGGAAGAGGGCATCTGTCATTTATGCCAGCG
+position: -1864180 
IIIIIIIIIIIIIIIIIIIIIIIIIIIIIIIIIIIIIIIIIIIIIIIIII
@ read 8863
GCCAGCTCACCAGCTCATCGTGCCCTTTAGTGGTGTTAGCGAATTTTTTG
+position: 5102361 
IIIIIIIIIIIIIIIIIIIIIIIIIIIIIIIIIIIIIIIIIIIIIIIIII
@ read 8864
CATATTAAGGATCTGGCAAATGCGCTGGATACTTCCCACGGCGTCGGCGC
+position: -1501008 
IIIIIIIIIIIIIIIIIIIIIIIIIIIIIIIIIIIIIIIIIIIIIIIIII
@ read 8865
TACCGACTGGCGTGGCTATGCCATATTACCATTTGCGACAGAATATAGAG
+position: -3476097 
IIIIIIIIIIIIIIIIIIIIIIIIIIIIIIIIIIIIIIIIIIIIIIIIII
@ read 8866
GCGCCGATGGTAGTGTGGGGTCTCCCCATGCGAGAGTAGGGAACTGCCAG
+position: 229317 
IIIIIIIIIIIIIIIIIIIIIIIIIIIIIIIIIIIIIIIIIIIIIIIIII
@ read 8867
TATTTTGCCGCCTTCCTGATGTACCGCTTCGGTAATGGTGCGATGGTGTG
+position: -1547644 
IIIIIIIIIIIIIIIIIIIIIIIIIIIIIIIIIIIIIIIIIIIIIIIIII
@ read 8868
GGCATTTCTCGCCGTATCGAAGGCGACGACCGTACCGAATTAAAAGAAGC
+position: -3921049 
IIIIIIIIIIIIIIIIIIIIIIIIIIIIIIIIIIIIIIIIIIIIIIIIII
@ read 8869
TTCTCATCCACCTGCCCCCGCGTAGCGTAAGAAAACCGAGGAATCTCCAG
+position: -4509195 
IIIIIIIIIIIIIIIIIIIIIIIIIIIIIIIIIIIIIIIIIIIIIIIIII
@ read 8870
CACTGTGTCATAGCTCCCACTTTCTTTTTTCTCCGTTTGGCTAAATGTAA
+position: -2437605 
IIIIIIIIIIIIIIIIIIIIIIIIIIIIIIIIIIIIIIIIIIIIIIIIII
@ read 8871
AGCCCTTCACATTGTTGAATGTTGAACAGCCGGAACTCGCGTACTACAGC
+position: 5131854 
IIIIIIIIIIIIIIIIIIIIIIIIIIIIIIIIIIIIIIIIIIIIIIIIII
@ read 8872
TATGTTGTAACGAAAGCTGAGCCATGTTGATTCCTTTGCTATACGTTTTG
+position: -3655174 
IIIIIIIIIIIIIIIIIIIIIIIIIIIIIIIIIIIIIIIIIIIIIIIIII
@ read 8873
GAAAATTGGTAGACCAGAGCTGATACGGGAGGTCATCAGCGCGGTACGAC
+position: -3036563 
IIIIIIIIIIIIIIIIIIIIIIIIIIIIIIIIIIIIIIIIIIIIIIIIII
@ read 8874
TCGCCGCCGCCGTGGAGAGCAGCAGGGAAGGGATCTGCGCCACCAGACCG
+position: 280931 
IIIIIIIIIIIIIIIIIIIIIIIIIIIIIIIIIIIIIIIIIIIIIIIIII
@ read 8875
CTTTTACATCGTGATGATTTACCTGCGGATGTCGCGGAGCTGGTGCTGTA
+position: 501902 
IIIIIIIIIIIIIIIIIIIIIIIIIIIIIIIIIIIIIIIIIIIIIIIIII
@ read 8876
ATCTCCGTAGAGAGCAGAGCCTCCATGGTGCCGCGTTCCCATTCTCGCGC
+position: 890668 
IIIIIIIIIIIIIIIIIIIIIIIIIIIIIIIIIIIIIIIIIIIIIIIIII
@ read 8877
TTATACCCAAACGTTCAGAAACATCTTTTTGCGTCAGTCCATTGGCTTTG
+position: 4142522 
IIIIIIIIIIIIIIIIIIIIIIIIIIIIIIIIIIIIIIIIIIIIIIIIII
@ read 8878
CTGTCGTCTTTGTGATGTGCTTCCTGTTAGGTTTCGTCAGCCGTCACCGT
+position: 3977858 
IIIIIIIIIIIIIIIIIIIIIIIIIIIIIIIIIIIIIIIIIIIIIIIIII
@ read 8879
CAAACGCCCCGGAGGGGCATTCATCCGCATCACGCAAACATTTCGCACAG
+position: -547808 
IIIIIIIIIIIIIIIIIIIIIIIIIIIIIIIIIIIIIIIIIIIIIIIIII
@ read 8880
ACACCGACGTTTCGCAAATCCAGCGCCGGATCGAGTTCATGCATTACATG
+position: 4440184 
IIIIIIIIIIIIIIIIIIIIIIIIIIIIIIIIIIIIIIIIIIIIIIIIII
@ read 8881
GCTTAATAACCTCAACAATAAAAGTACAAAATGTCTAAATAAGCAACAGC
+position: -4205061 
IIIIIIIIIIIIIIIIIIIIIIIIIIIIIIIIIIIIIIIIIIIIIIIIII
@ read 8882
AACGCAGCCCCTGACGTATCCCCGTGACGCCTGGTTTTAGCGGCTGGCGC
+position: -4198294 
IIIIIIIIIIIIIIIIIIIIIIIIIIIIIIIIIIIIIIIIIIIIIIIIII
@ read 8883
CAGTCAGGTGCGGTACTGCGTGCACGATCGTAACTGTTGCTGCTGCCATC
+position: 1373323 
IIIIIIIIIIIIIIIIIIIIIIIIIIIIIIIIIIIIIIIIIIIIIIIIII
@ read 8884
GACGATCAATATTTTCATCTTGCTCCCCGGCTGGCTGCTAATGTCATTCT
+position: -1141211 
IIIIIIIIIIIIIIIIIIIIIIIIIIIIIIIIIIIIIIIIIIIIIIIIII
@ read 8885
CTGAAAGCATGGACGACGTTAGGTTGCAAAGGATGGGGACGTATTGACGT
+position: 103376 
IIIIIIIIIIIIIIIIIIIIIIIIIIIIIIIIIIIIIIIIIIIIIIIIII
@ read 8886
CCATATAAGTATGCGCCACGCCGCTTACGCAGGCGGTTACTGCCACCAGG
+position: -547144 
IIIIIIIIIIIIIIIIIIIIIIIIIIIIIIIIIIIIIIIIIIIIIIIIII
@ read 8887
CAGACAGTGTCAGGTGAGCTACAGCCCGCTTACGCTCATGGGGTTTTATG
+position: 3524538 
IIIIIIIIIIIIIIIIIIIIIIIIIIIIIIIIIIIIIIIIIIIIIIIIII
@ read 8888
CACGGCGCTAAACCAGGCGCGTCGTGACTGAATCACCGACGAAAAGTCTT
+position: 3599479 
IIIIIIIIIIIIIIIIIIIIIIIIIIIIIIIIIIIIIIIIIIIIIIIIII
@ read 8889
AAAAGGTCGTGCGGCACGCTGGCCGATGAGTCTGCTTCTGTGGGGGTGCA
+position: -2186823 
IIIIIIIIIIIIIIIIIIIIIIIIIIIIIIIIIIIIIIIIIIIIIIIIII
@ read 8890
ATTGATGCCGAAGTGCTGAAAGCGTATATCCAGAAAAGCTCGCCGCTGGA
+position: 540735 
IIIIIIIIIIIIIIIIIIIIIIIIIIIIIIIIIIIIIIIIIIIIIIIIII
@ read 8891
CCAGCATGGCGTCCACTTCGTAATCCTGAATATGCAGCACGGTACGCGCG
+position: 2520708 
IIIIIIIIIIIIIIIIIIIIIIIIIIIIIIIIIIIIIIIIIIIIIIIIII
@ read 8892
ATAATTGACTCCTTTAGTTTGAATTGACTGTTAAGTTGATTGCTTATTGT
+position: -4444239 
IIIIIIIIIIIIIIIIIIIIIIIIIIIIIIIIIIIIIIIIIIIIIIIIII
@ read 8893
GCGGTTCTGATGACGCTACTCACCTTCACCGCCTATGCGCTGGATGGTTT
+position: 4846657 
IIIIIIIIIIIIIIIIIIIIIIIIIIIIIIIIIIIIIIIIIIIIIIIIII
@ read 8894
CACCTTAACTTTGGGGGGAGGTGCCGATTAACGCGCCGCTGGACTAAAAA
+position: -5259365 
IIIIIIIIIIIIIIIIIIIIIIIIIIIIIIIIIIIIIIIIIIIIIIIIII
@ read 8895
ACGGAAATTACGCTCTATATGGAAAGTCTGACTGCTGAAGAGCGCGAGAT
+position: 824462 
IIIIIIIIIIIIIIIIIIIIIIIIIIIIIIIIIIIIIIIIIIIIIIIIII
@ read 8896
TCGAGATGCTGCATAGCTGCTGGCTGAAACTGCTGGAAGTGAACAAGATC
+position: -4350799 
IIIIIIIIIIIIIIIIIIIIIIIIIIIIIIIIIIIIIIIIIIIIIIIIII
@ read 8897
CTTACGACCCATTCTTGCGTATGCGAAGTAATCTGGAATTCATCTGCAAT
+position: -1792005 
IIIIIIIIIIIIIIIIIIIIIIIIIIIIIIIIIIIIIIIIIIIIIIIIII
@ read 8898
TAATTTGCAGGTGCAGAATGTCGTTGATCATTTTCAGCGCCAGAATGTTC
+position: -4456344 
IIIIIIIIIIIIIIIIIIIIIIIIIIIIIIIIIIIIIIIIIIIIIIIIII
@ read 8899
TTTCATTCGACGTTGCCAACGGGCGGTTACCCCTTTAGCACCTTTTTTCT
+position: 4988344 
IIIIIIIIIIIIIIIIIIIIIIIIIIIIIIIIIIIIIIIIIIIIIIIIII
@ read 8900
CTAAATAAGGTTCGTTCATCCCGCTCACAAAGTAACTCTCTGGCTTCAAG
+position: 2690935 
IIIIIIIIIIIIIIIIIIIIIIIIIIIIIIIIIIIIIIIIIIIIIIIIII
@ read 8901
TTTTTCACTGCCTGGTCTTCCGGGTAGTTATTATCATAAGTACTCCCCGC
+position: 2510284 
IIIIIIIIIIIIIIIIIIIIIIIIIIIIIIIIIIIIIIIIIIIIIIIIII
@ read 8902
CAGAGACAGATAAACAGAAGTTACAGGAACCATATCAACTCTAACAAAAT
+position: 5223323 
IIIIIIIIIIIIIIIIIIIIIIIIIIIIIIIIIIIIIIIIIIIIIIIIII
@ read 8903
GCCTTTTCAGCAATTTCACGAGCACTCAGTTCAGTATTTTCTAACAGTGC
+position: 4699779 
IIIIIIIIIIIIIIIIIIIIIIIIIIIIIIIIIIIIIIIIIIIIIIIIII
@ read 8904
TGAGCCGCGGCGGCGACCTCGGCATGATGATTATGATGCTGTGTGGATTT
+position: -4597605 
IIIIIIIIIIIIIIIIIIIIIIIIIIIIIIIIIIIIIIIIIIIIIIIIII
@ read 8905
TTCGTCTTGTTTACCAACTACACACGTTATGTGGATGAGTTCGTTCGTTG
+position: 2434036 
IIIIIIIIIIIIIIIIIIIIIIIIIIIIIIIIIIIIIIIIIIIIIIIIII
@ read 8906
CGCAGAGTTTAAACGCGAATCCGCTCAACTGGTTGTTGACCAGAAATACA
+position: 3523323 
IIIIIIIIIIIIIIIIIIIIIIIIIIIIIIIIIIIIIIIIIIIIIIIIII
@ read 8907
GACAATATCGACTCACTTTATTAATCCATTTCTTCGGGGCGAAAGCCCCG
+position: 375102 
IIIIIIIIIIIIIIIIIIIIIIIIIIIIIIIIIIIIIIIIIIIIIIIIII
@ read 8908
CCGGATAGCGTGTTTTATACCTCTGCGATGGCGACTGCCGATTTCCTGCG
+position: -4552544 
IIIIIIIIIIIIIIIIIIIIIIIIIIIIIIIIIIIIIIIIIIIIIIIIII
@ read 8909
AAGTGTTTCATCTATTGCATTCTCAGGGAATGAGCTTAAATGAGAGATTA
+position: 3151467 
IIIIIIIIIIIIIIIIIIIIIIIIIIIIIIIIIIIIIIIIIIIIIIIIII
@ read 8910
ATTGAACGCCTTTGTCGGTCCAGGTCTTCATTTCCGCCAGCAGTTTTTTG
+position: 4494453 
IIIIIIIIIIIIIIIIIIIIIIIIIIIIIIIIIIIIIIIIIIIIIIIIII
@ read 8911
TAGCTGTCCCAGTCTTTCCATACCGGCTGCAAACCCTGAGCGGTTAACGC
+position: 4776815 
IIIIIIIIIIIIIIIIIIIIIIIIIIIIIIIIIIIIIIIIIIIIIIIIII
@ read 8912
ACAATTTTAAAAATGCCATCTTCATCAGGGTTTTCGATATGGTCGATACC
+position: -2921972 
IIIIIIIIIIIIIIIIIIIIIIIIIIIIIIIIIIIIIIIIIIIIIIIIII
@ read 8913
CAGGTGGTGCGTCCAACCGGATTGCTTGACCCGATTATCGAAGTGCGGCC
+position: 878119 
IIIIIIIIIIIIIIIIIIIIIIIIIIIIIIIIIIIIIIIIIIIIIIIIII
@ read 8914
GATTTACCGTTAACCGAAGCCTGTTGCATTCCCAGCGGATAATAGACGCC
+position: 3474546 
IIIIIIIIIIIIIIIIIIIIIIIIIIIIIIIIIIIIIIIIIIIIIIIIII
@ read 8915
AGGAGATGGTCAACTTCCTGTTCGAGGGTAAAGAGGTGCATATCGAGGGC
+position: 3501498 
IIIIIIIIIIIIIIIIIIIIIIIIIIIIIIIIIIIIIIIIIIIIIIIIII
@ read 8916
GATGCTGCGCCTGATTCTCGACAACGAAAGCAAGGTAAAACAGTTATTAC
+position: 2354925 
IIIIIIIIIIIIIIIIIIIIIIIIIIIIIIIIIIIIIIIIIIIIIIIIII
@ read 8917
CGGGATTGGCCCGGACTTAGTTGTCCAGCTTGCACAGCGTGAGTGGCCGG
+position: -5222376 
IIIIIIIIIIIIIIIIIIIIIIIIIIIIIIIIIIIIIIIIIIIIIIIIII
@ read 8918
AGCCACGCAAGCTGTTTGAGGACGCTACACTGATGCCTTCCGGGTTGAAA
+position: 4622765 
IIIIIIIIIIIIIIIIIIIIIIIIIIIIIIIIIIIIIIIIIIIIIIIIII
@ read 8919
GGCGGTGCGCTGGCGCTGGCAGGGATGCCGCCCTTCAACATTTTTCTTAG
+position: 3001128 
IIIIIIIIIIIIIIIIIIIIIIIIIIIIIIIIIIIIIIIIIIIIIIIIII
@ read 8920
GCGAATGCGAGATCACAGTACGATTCCGCACCACACTACCAATCAATACC
+position: -887265 
IIIIIIIIIIIIIIIIIIIIIIIIIIIIIIIIIIIIIIIIIIIIIIIIII
@ read 8921
CAGTTCTTCCAGCGTCGAGAAGCCTTCTTCTACCAGAACAGTCGCGAAGT
+position: 3823423 
IIIIIIIIIIIIIIIIIIIIIIIIIIIIIIIIIIIIIIIIIIIIIIIIII
@ read 8922
CACGTAGAACCAGTCCGGCTCAGATGAAGGGCCGACCTGTGGATCTCCTT
+position: 2282462 
IIIIIIIIIIIIIIIIIIIIIIIIIIIIIIIIIIIIIIIIIIIIIIIIII
@ read 8923
TCAGGATGATGCTATGCCCGTTGCCCACGTTGCCTTGCCCGTTCCGCTTC
+position: -572906 
IIIIIIIIIIIIIIIIIIIIIIIIIIIIIIIIIIIIIIIIIIIIIIIIII
@ read 8924
TTCAGTTACCTCCTCCCGGAGAACGAACATGAATGCATATGGACATGGAA
+position: 5191433 
IIIIIIIIIIIIIIIIIIIIIIIIIIIIIIIIIIIIIIIIIIIIIIIIII
@ read 8925
TGAGTGAATTTATTGCCGAAAACCGCGGCGCGGATGCCATCACCCGACCG
+position: -864684 
IIIIIIIIIIIIIIIIIIIIIIIIIIIIIIIIIIIIIIIIIIIIIIIIII
@ read 8926
GATAATGGCCCCCAGCAAATCATCACCTGAACGAATAGCTTCCCGATTGG
+position: -4600171 
IIIIIIIIIIIIIIIIIIIIIIIIIIIIIIIIIIIIIIIIIIIIIIIIII
@ read 8927
GGCTCGGGAAGAAAGTGGAGGCGCGTTCCGGAGTCGAACCGGACTAGACG
+position: 2341536 
IIIIIIIIIIIIIIIIIIIIIIIIIIIIIIIIIIIIIIIIIIIIIIIIII
@ read 8928
AAGGCCGCAGAGGCTGAACTCGGACTGGCATATATGGCTGCGAATGATAA
+position: 4289427 
IIIIIIIIIIIIIIIIIIIIIIIIIIIIIIIIIIIIIIIIIIIIIIIIII
@ read 8929
AGACCGATGCAGCGATCAACCGTGGTAACTCCGGTGGTGCGCTGGTTAAC
+position: 181538 
IIIIIIIIIIIIIIIIIIIIIIIIIIIIIIIIIIIIIIIIIIIIIIIIII
@ read 8930
AGAAAGAGCGGTTAGCGGCTCAGGAGCAGAAAAAGCAGGCTGAAGAAGCC
+position: 795681 
IIIIIIIIIIIIIIIIIIIIIIIIIIIIIIIIIIIIIIIIIIIIIIIIII
@ read 8931
TATAGTCCAGGGAGTCAGGCAACTGGCTGAAAAGGTGCAGCAAGGAAACC
+position: 194617 
IIIIIIIIIIIIIIIIIIIIIIIIIIIIIIIIIIIIIIIIIIIIIIIIII
@ read 8932
TACCCAACTGCTGATAGCAGGTTTGCAACATTTCCAGCGTTTCGCTGACC
+position: -3694671 
IIIIIIIIIIIIIIIIIIIIIIIIIIIIIIIIIIIIIIIIIIIIIIIIII
@ read 8933
TACCGCGCGTCGGTCCGTTCTGGAACGGTACGTTCAGCGGGAAGTGGCGA
+position: 273645 
IIIIIIIIIIIIIIIIIIIIIIIIIIIIIIIIIIIIIIIIIIIIIIIIII
@ read 8934
ATGCTCCACGTCTGAATAAACTGGTTACAGAAGTTATTCCCTCAGCGGTA
+position: -1735530 
IIIIIIIIIIIIIIIIIIIIIIIIIIIIIIIIIIIIIIIIIIIIIIIIII
@ read 8935
CGGACGCCCGCCGCCCATCACGTTGTAGCGCCCGCCATCCGTCGCTCCGG
+position: 4668155 
IIIIIIIIIIIIIIIIIIIIIIIIIIIIIIIIIIIIIIIIIIIIIIIIII
@ read 8936
ACCATCGGGTACTCGTCGGTGAGTTTGTCGATTGGCGCTACCCAGTCGCA
+position: 4885153 
IIIIIIIIIIIIIIIIIIIIIIIIIIIIIIIIIIIIIIIIIIIIIIIIII
@ read 8937
GGCGATCCGTATCTGGTGATGGCGGATTTCGCAGCCTATGTTGAGGCACA
+position: -1242509 
IIIIIIIIIIIIIIIIIIIIIIIIIIIIIIIIIIIIIIIIIIIIIIIIII
@ read 8938
TTGCGCGTTGTTCACTACTTGCACGGTCGGATCGTCCTGCACCAGCGCCA
+position: 5067424 
IIIIIIIIIIIIIIIIIIIIIIIIIIIIIIIIIIIIIIIIIIIIIIIIII
@ read 8939
CAGACGGGTGTGTTTGCCACTCCACCTGATGCCAGAGTATCCACAACCAT
+position: 5160671 
IIIIIIIIIIIIIIIIIIIIIIIIIIIIIIIIIIIIIIIIIIIIIIIIII
@ read 8940
AAAACTGCGATATCTCCACTTTCAAAAATGTGGAAATCAGCTTTAACGGC
+position: -1046569 
IIIIIIIIIIIIIIIIIIIIIIIIIIIIIIIIIIIIIIIIIIIIIIIIII
@ read 8941
CAAGCGCCTGGCCAATACCGCCAGCAGCGCCGAGGACTGCGACTTTCATC
+position: 3883782 
IIIIIIIIIIIIIIIIIIIIIIIIIIIIIIIIIIIIIIIIIIIIIIIIII
@ read 8942
GGTGTTCGACGAAAGCTGTCCGGCTAACCGCTTTTCCCGTTAACCGATTG
+position: -1373835 
IIIIIIIIIIIIIIIIIIIIIIIIIIIIIIIIIIIIIIIIIIIIIIIIII
@ read 8943
TTTACTGCGGTGATGGGGGCCGGATAATGTTTCCCCGCTGTTTGTGCGAC
+position: 4610351 
IIIIIIIIIIIIIIIIIIIIIIIIIIIIIIIIIIIIIIIIIIIIIIIIII
@ read 8944
GGCGGTTATGTAAAACCACTCATTAGCCTCAAAACAAAGACAAACTTCCA
+position: 3289689 
IIIIIIIIIIIIIIIIIIIIIIIIIIIIIIIIIIIIIIIIIIIIIIIIII
@ read 8945
CACACTCCCCGGGACAACGCCTCCCGACGACAATCACGACCGCCTCTGGT
+position: 3593755 
IIIIIIIIIIIIIIIIIIIIIIIIIIIIIIIIIIIIIIIIIIIIIIIIII
@ read 8946
ACTGATTTAATCTTACCTGGTTGAGGGTGGTTCAGATAACTATCTCATGG
+position: -1904145 
IIIIIIIIIIIIIIIIIIIIIIIIIIIIIIIIIIIIIIIIIIIIIIIIII
@ read 8947
CTGATAGCCAATTAACGGCACACCGAAGGTTTCTAAATACTCAGTGGTTA
+position: 2652524 
IIIIIIIIIIIIIIIIIIIIIIIIIIIIIIIIIIIIIIIIIIIIIIIIII
@ read 8948
CAATATTATCGCCGACAGAAATAAGTAAGTCGGTTTCAGGGCAAAAAGAG
+position: -2035458 
IIIIIIIIIIIIIIIIIIIIIIIIIIIIIIIIIIIIIIIIIIIIIIIIII
@ read 8949
GTTCGCATGTTCGGTTGCAAAACGTTCAAAAGCAGCGGTATAAAGTGCTC
+position: 4179361 
IIIIIIIIIIIIIIIIIIIIIIIIIIIIIIIIIIIIIIIIIIIIIIIIII
@ read 8950
AACGACATGCTCATTCAGGGGTGTGAAGCCCGTGAACATGTGTTGACGCG
+position: 1154975 
IIIIIIIIIIIIIIIIIIIIIIIIIIIIIIIIIIIIIIIIIIIIIIIIII
@ read 8951
AAAAATAAGACAGGCCAAAAGAAATTTACGCTCAGCGTTCATCGTGGAGT
+position: -3143963 
IIIIIIIIIIIIIIIIIIIIIIIIIIIIIIIIIIIIIIIIIIIIIIIIII
@ read 8952
GGAGATCCTCGGCAACATGCACAACCTGTTCGGTGATACCGAAGCGGTTG
+position: -1796271 
IIIIIIIIIIIIIIIIIIIIIIIIIIIIIIIIIIIIIIIIIIIIIIIIII
@ read 8953
ACTTATTCCCTGTAATGCCTCACGCCGCGACTGATTTGCAATATCCAGTA
+position: -4093681 
IIIIIIIIIIIIIIIIIIIIIIIIIIIIIIIIIIIIIIIIIIIIIIIIII
@ read 8954
TTTGGTCTATTTTTGAGAGTGCTTTTGGCTGGCAGGAAGCGGCAGGCGGC
+position: -5270404 
IIIIIIIIIIIIIIIIIIIIIIIIIIIIIIIIIIIIIIIIIIIIIIIIII
@ read 8955
AAAAACCCTCCGGCGAACCGGAGGGGAATAAGTGAAGAGTAATTATTCGG
+position: -1874511 
IIIIIIIIIIIIIIIIIIIIIIIIIIIIIIIIIIIIIIIIIIIIIIIIII
@ read 8956
AGAACGCTATTTCCGGGAAGAACTCGATTACCTGCGCCAGCTTAGCAAGC
+position: -5019967 
IIIIIIIIIIIIIIIIIIIIIIIIIIIIIIIIIIIIIIIIIIIIIIIIII
@ read 8957
CTGCACTGCAGGCCGGAATGCATTGTTACACCGTCCGGCGGGCAAATTCT
+position: -3935604 
IIIIIIIIIIIIIIIIIIIIIIIIIIIIIIIIIIIIIIIIIIIIIIIIII
@ read 8958
GCCCCAACAGCAAACCTTTAAATGGTTCGATATCGCTCTCCAGCGCATGA
+position: -5227157 
IIIIIIIIIIIIIIIIIIIIIIIIIIIIIIIIIIIIIIIIIIIIIIIIII
@ read 8959
TTAAAGACCTGGCTAACGATGGCTACCGTGCTATTCAGGTGACCACCGGT
+position: -1325567 
IIIIIIIIIIIIIIIIIIIIIIIIIIIIIIIIIIIIIIIIIIIIIIIIII
@ read 8960
TTGCTTACGCAGACAACACCACTTCGACCAGGTCGCCAGTGGAATCAATG
+position: -1421803 
IIIIIIIIIIIIIIIIIIIIIIIIIIIIIIIIIIIIIIIIIIIIIIIIII
@ read 8961
ATGCAGGTCGGGCGAGTGTAATCAATTTCGCGGAAATCGACAGCGTTATC
+position: -929690 
IIIIIIIIIIIIIIIIIIIIIIIIIIIIIIIIIIIIIIIIIIIIIIIIII
@ read 8962
GCGCTGGCAAGGATTGCCGCAGGCCCGGAATTTTTCTCAGGAGAATGAAT
+position: -2027146 
IIIIIIIIIIIIIIIIIIIIIIIIIIIIIIIIIIIIIIIIIIIIIIIIII
@ read 8963
CGTCGGCATCTTCCATGACGAAGCCGTACGTAATGACGTCGCCGACCGCT
+position: -379504 
IIIIIIIIIIIIIIIIIIIIIIIIIIIIIIIIIIIIIIIIIIIIIIIIII
@ read 8964
GGTGTTGCGAGATAAAATGCTTCAAGATTATTATCTTTACTTCTTACAAG
+position: -4716167 
IIIIIIIIIIIIIIIIIIIIIIIIIIIIIIIIIIIIIIIIIIIIIIIIII
@ read 8965
GGCGGCAGAAGCCTGTATTTTGAGCACCTGTTTCCCGGTGAGGACGGTTA
+position: 753196 
IIIIIIIIIIIIIIIIIIIIIIIIIIIIIIIIIIIIIIIIIIIIIIIIII
@ read 8966
TGAGTGAGTATCTGGATGCCAGTGACAGCGGAATGGTACGCACGGGCAAC
+position: -2444641 
IIIIIIIIIIIIIIIIIIIIIIIIIIIIIIIIIIIIIIIIIIIIIIIIII
@ read 8967
GTCGATGTCATAGTTAGAGTTAACGTGTTGCAGCACCGCAGCAATACGCT
+position: 3200743 
IIIIIIIIIIIIIIIIIIIIIIIIIIIIIIIIIIIIIIIIIIIIIIIIII
@ read 8968
ACTCGCAAGATCCGGTCTGCATGGCGGCAGAAAACAAAAAACAGGTCGAT
+position: 539929 
IIIIIIIIIIIIIIIIIIIIIIIIIIIIIIIIIIIIIIIIIIIIIIIIII
@ read 8969
ATGCTGCGACAACAATCTCCTTTTCGGCAAATGTAGAGCGTAGTCGGCGG
+position: -4509888 
IIIIIIIIIIIIIIIIIIIIIIIIIIIIIIIIIIIIIIIIIIIIIIIIII
@ read 8970
AAGCGAGCGATGGCAAAGAGCGTATTCTGGATATCATCCCGGAAACTCTG
+position: -191991 
IIIIIIIIIIIIIIIIIIIIIIIIIIIIIIIIIIIIIIIIIIIIIIIIII
@ read 8971
AGTGTATATATACTCCTCAACAACCCTTGATTCCTTGATTTAAATCAATA
+position: 3108985 
IIIIIIIIIIIIIIIIIIIIIIIIIIIIIIIIIIIIIIIIIIIIIIIIII
@ read 8972
CATGACGTATCAACAAGCTGGACGCATTGCTGTTTTGAAAAGGATTTTGG
+position: -3169168 
IIIIIIIIIIIIIIIIIIIIIIIIIIIIIIIIIIIIIIIIIIIIIIIIII
@ read 8973
GACAAATTCTTTGCGCACAGCCGCCTTCAGGCAGGGTTCAATTTCCATAC
+position: -3856391 
IIIIIIIIIIIIIIIIIIIIIIIIIIIIIIIIIIIIIIIIIIIIIIIIII
@ read 8974
CCGGTGCCCGTCTGACGTTGAACACCGACAGATTAAGTACCGGAACAACG
+position: -908269 
IIIIIIIIIIIIIIIIIIIIIIIIIIIIIIIIIIIIIIIIIIIIIIIIII
@ read 8975
TCGCAGTAAAGCGACTCCGCGCTAAAATAGACAACGATTACGAGACAAAG
+position: 4137024 
IIIIIIIIIIIIIIIIIIIIIIIIIIIIIIIIIIIIIIIIIIIIIIIIII
@ read 8976
CGTTGAGGTGAACTGGACTGACCCGGATAACGGCTGGGAAACGGCAACAG
+position: -3017970 
IIIIIIIIIIIIIIIIIIIIIIIIIIIIIIIIIIIIIIIIIIIIIIIIII
@ read 8977
GAAGGGTTGATAGAAATAATAAAGTCATTGAGCATTTGAATGCTTTCTTG
+position: -2773418 
IIIIIIIIIIIIIIIIIIIIIIIIIIIIIIIIIIIIIIIIIIIIIIIIII
@ read 8978
CGTTGCAAAAGAAGGTCGCTTCGCCGTTTTCGTCTGTCACTACGCTCTCT
+position: -2921058 
IIIIIIIIIIIIIIIIIIIIIIIIIIIIIIIIIIIIIIIIIIIIIIIIII
@ read 8979
GGCAAACCAGGTAAATTTGCTCAATGCAGTATCGATAACGTTTTTATACT
+position: 1789076 
IIIIIIIIIIIIIIIIIIIIIIIIIIIIIIIIIIIIIIIIIIIIIIIIII
@ read 8980
TTTTACACTTATCGAACTGATGGTGGTTATTGGCATCATTGCCATTTTAA
+position: -5159839 
IIIIIIIIIIIIIIIIIIIIIIIIIIIIIIIIIIIIIIIIIIIIIIIIII
@ read 8981
CAGCGTTGATCAGATCAACAATTACGCTAAACAAATTGCCAGCCTGAACG
+position: 1351538 
IIIIIIIIIIIIIIIIIIIIIIIIIIIIIIIIIIIIIIIIIIIIIIIIII
@ read 8982
GCCGCCATGGTTCAGGACGAACACGGCACGTTTACACTCGAAAAAACGCC
+position: -102178 
IIIIIIIIIIIIIIIIIIIIIIIIIIIIIIIIIIIIIIIIIIIIIIIIII
@ read 8983
AACTGCCTCAGGCAAGCCATTTCAACGTCGGCGCAGTTTATCGCGCTGCC
+position: -4163722 
IIIIIIIIIIIIIIIIIIIIIIIIIIIIIIIIIIIIIIIIIIIIIIIIII
@ read 8984
CGCGAGGAAAAACATCGGTGCCGAGGCCAGTCCAAGCTCAATATTATTAT
+position: -1553131 
IIIIIIIIIIIIIIIIIIIIIIIIIIIIIIIIIIIIIIIIIIIIIIIIII
@ read 8985
CGCATCCATCAGACTCAGCATCCCGGAACGTTGCATCAGATCACGCCAGA
+position: 4943640 
IIIIIIIIIIIIIIIIIIIIIIIIIIIIIIIIIIIIIIIIIIIIIIIIII
@ read 8986
AGTGTTGAAACTGCTCGCCAGGTAACGGAAGCATCGGACATCATTTTTAT
+position: 570785 
IIIIIIIIIIIIIIIIIIIIIIIIIIIIIIIIIIIIIIIIIIIIIIIIII
@ read 8987
AAACCGAACAGAACGGCAAGCTGGAGTGGCTGATCCGTAAAGACGGCTGT
+position: 1763359 
IIIIIIIIIIIIIIIIIIIIIIIIIIIIIIIIIIIIIIIIIIIIIIIIII
@ read 8988
TTGCGAATAAACAATGGGTCAGGGAATATAACGCGCAGTTTCTGAATAGA
+position: 685463 
IIIIIIIIIIIIIIIIIIIIIIIIIIIIIIIIIIIIIIIIIIIIIIIIII
@ read 8989
GAACCAGAAGAACAGGTCGATCCGCGCAAAGCCGCCGTCGAAGCCGCTAT
+position: 1970218 
IIIIIIIIIIIIIIIIIIIIIIIIIIIIIIIIIIIIIIIIIIIIIIIIII
@ read 8990
CAAATAGCATAGAAAATAATGACAACTCCCCCGAGGGGACCATTTCCAAA
+position: -3540423 
IIIIIIIIIIIIIIIIIIIIIIIIIIIIIIIIIIIIIIIIIIIIIIIIII
@ read 8991
TGCGATAACAGGTCGCTACGAGTAGAATACTGCCGCTTAACGTCGCGTAA
+position: -1458807 
IIIIIIIIIIIIIIIIIIIIIIIIIIIIIIIIIIIIIIIIIIIIIIIIII
@ read 8992
TACACCAATTCACTTACCGGATGGATCATTCTATGGCACGCTTTGCGCCG
+position: 2178323 
IIIIIIIIIIIIIIIIIIIIIIIIIIIIIIIIIIIIIIIIIIIIIIIIII
@ read 8993
CGCGTAGCGTACCAGCCTTCGTCATTAACCAGTGAAACCAGTTGCCCGTT
+position: 2756546 
IIIIIIIIIIIIIIIIIIIIIIIIIIIIIIIIIIIIIIIIIIIIIIIIII
@ read 8994
TAGTGGTGACGCCGAGCACGATATACTGCATCAGTTGCGGCTGTTGCGGC
+position: 4589052 
IIIIIIIIIIIIIIIIIIIIIIIIIIIIIIIIIIIIIIIIIIIIIIIIII
@ read 8995
AAAGGCGATGTCTCGGCGGAATACGGTAGCTGGAACAAAGAACGGTATGT
+position: -3904024 
IIIIIIIIIIIIIIIIIIIIIIIIIIIIIIIIIIIIIIIIIIIIIIIIII
@ read 8996
GCCTACGACAGCATGATTGCCAACTACTTCGGCAGCATGGTTCCGGCTTA
+position: -484664 
IIIIIIIIIIIIIIIIIIIIIIIIIIIIIIIIIIIIIIIIIIIIIIIIII
@ read 8997
CTCTGAAATTTCAGGTTCTCTTCGCTGTATCGTTCCTGGGGCAATAACAC
+position: 884674 
IIIIIIIIIIIIIIIIIIIIIIIIIIIIIIIIIIIIIIIIIIIIIIIIII
@ read 8998
CACAGTCAGGCGTGGAATATCGGCGGTGCCTTTTAACACCAGATCCAACC
+position: 675551 
IIIIIIIIIIIIIIIIIIIIIIIIIIIIIIIIIIIIIIIIIIIIIIIIII
@ read 8999
TAGATAAACAGGCTGGGACACTTCACATGAGCGAAAAATACATCGTCACC
+position: 287407 
IIIIIIIIIIIIIIIIIIIIIIIIIIIIIIIIIIIIIIIIIIIIIIIIII
@ read 9000
GAGCAACGCTGTTAGGGTCAACACCGACGCGAGTCAGTTCCTTGGCGTTG
+position: 2856755 
IIIIIIIIIIIIIIIIIIIIIIIIIIIIIIIIIIIIIIIIIIIIIIIIII
@ read 9001
TTTCATTCTCTTCTTGTCAACATCACGACAACTTTCGTAAAACACTCCTG
+position: -4854402 
IIIIIIIIIIIIIIIIIIIIIIIIIIIIIIIIIIIIIIIIIIIIIIIIII
@ read 9002
GATTCGCGCACCAGAGAAGAACCCGGAACGTTACAGATTGCCAGCGAACC
+position: 4489038 
IIIIIIIIIIIIIIIIIIIIIIIIIIIIIIIIIIIIIIIIIIIIIIIIII
@ read 9003
GCTGATCTCTTTACCTCAGACGTCAAAAGTAATACTGTATGTAAAAACAG
+position: 2294050 
IIIIIIIIIIIIIIIIIIIIIIIIIIIIIIIIIIIIIIIIIIIIIIIIII
@ read 9004
CGTCCACACTGGCTGGATGTGCAACCGGCTTCTTCACTTATCAGCGAACT
+position: 582382 
IIIIIIIIIIIIIIIIIIIIIIIIIIIIIIIIIIIIIIIIIIIIIIIIII
@ read 9005
CCCGCAAAAACTCAATAAATACAATCTGGTACCTTCCGATGTTATTTCCC
+position: 4174964 
IIIIIIIIIIIIIIIIIIIIIIIIIIIIIIIIIIIIIIIIIIIIIIIIII
@ read 9006
GGAAACGCCGAGGATAGCCACTTCCGGCGCGTTCACAATCGGCGCGAAGT
+position: -5149949 
IIIIIIIIIIIIIIIIIIIIIIIIIIIIIIIIIIIIIIIIIIIIIIIIII
@ read 9007
ACTTCATTGCCGTACATGAAATGCTGGATGGCTTCCGCACCGCACTGATC
+position: -4365003 
IIIIIIIIIIIIIIIIIIIIIIIIIIIIIIIIIIIIIIIIIIIIIIIIII
@ read 9008
GTTGCTACCGGTGATTTGTACCCACTCTCCTGCGTTCAGCGTAAATGACA
+position: 2690880 
IIIIIIIIIIIIIIIIIIIIIIIIIIIIIIIIIIIIIIIIIIIIIIIIII
@ read 9009
TCGACAGTAAATTGTGAATCCGCGTTCGCCGTACCAGCCGTTACGGTCGC
+position: 4487504 
IIIIIIIIIIIIIIIIIIIIIIIIIIIIIIIIIIIIIIIIIIIIIIIIII
@ read 9010
CGCTATGAAGACGAGATGTTCATCATTAAATACTTTAAGAAGGGATCTGC
+position: 3595760 
IIIIIIIIIIIIIIIIIIIIIIIIIIIIIIIIIIIIIIIIIIIIIIIIII
@ read 9011
TGATCAAGTTCTCCCTGAGCGTACGGCTGACCAACTCCATCCGTACTCTG
+position: -319227 
IIIIIIIIIIIIIIIIIIIIIIIIIIIIIIIIIIIIIIIIIIIIIIIIII
@ read 9012
CGTATGCTGTTTGGTCTGGCACAACAGGGTAATGCGCCAAAAGCGCTGGC
+position: -5156744 
IIIIIIIIIIIIIIIIIIIIIIIIIIIIIIIIIIIIIIIIIIIIIIIIII
@ read 9013
TCATCGGGCATTATCTGAACATAAAACACTATCAATAAGTTGGAGTCATT
+position: 3756539 
IIIIIIIIIIIIIIIIIIIIIIIIIIIIIIIIIIIIIIIIIIIIIIIIII
@ read 9014
CGCTCGCTGACCGATCCCGCCGTTATTCAGGCCATGCATTACATTCGTAA
+position: 4255269 
IIIIIIIIIIIIIIIIIIIIIIIIIIIIIIIIIIIIIIIIIIIIIIIIII
@ read 9015
TAAATCTTCATCTAATCTCTGATGAATTTTTGAGCTTAAGAAAGCAAAAG
+position: 3561726 
IIIIIIIIIIIIIIIIIIIIIIIIIIIIIIIIIIIIIIIIIIIIIIIIII
@ read 9016
CTCCTGAGCGCCAGCACGGTTAGCCATACTTTGCACCAACAGGCCGTGGA
+position: -2163509 
IIIIIIIIIIIIIIIIIIIIIIIIIIIIIIIIIIIIIIIIIIIIIIIIII
@ read 9017
ACCGGCGGCCAGACGTAACCAAAAATGGCCGCCAGCACCAGGCAGAAGAA
+position: -4548274 
IIIIIIIIIIIIIIIIIIIIIIIIIIIIIIIIIIIIIIIIIIIIIIIIII
@ read 9018
GTCAGCGAATCACTATTAGAGCAGCGCGATATTATTTTTTATCATGACAG
+position: 4263469 
IIIIIIIIIIIIIIIIIIIIIIIIIIIIIIIIIIIIIIIIIIIIIIIIII
@ read 9019
GGGGGTAAAGGGCTGCCGGAAGGCAGCCTTTCTCAGAGACTCTTAAAATA
+position: -310207 
IIIIIIIIIIIIIIIIIIIIIIIIIIIIIIIIIIIIIIIIIIIIIIIIII
@ read 9020
TCAAAATTAAATACTTTGTGCCGATTACCGATCTGTGGGGCGGTCAGCTG
+position: -4814106 
IIIIIIIIIIIIIIIIIIIIIIIIIIIIIIIIIIIIIIIIIIIIIIIIII
@ read 9021
AAGGGTTACCCGAGCGTTAACCTTCTCCCATAAGGGAGCGGGAATTAAAA
+position: -404303 
IIIIIIIIIIIIIIIIIIIIIIIIIIIIIIIIIIIIIIIIIIIIIIIIII
@ read 9022
CTGATGACCCGCGAGCAGCGGGCGGTCAGGCAGCAGGGCGAGAGCGATAT
+position: -1678008 
IIIIIIIIIIIIIIIIIIIIIIIIIIIIIIIIIIIIIIIIIIIIIIIIII
@ read 9023
CGCTACACTGGTTCCACTTTTGTGATTTACACGGGTTACCCATGAAGCTG
+position: 4085234 
IIIIIIIIIIIIIIIIIIIIIIIIIIIIIIIIIIIIIIIIIIIIIIIIII
@ read 9024
AAAACTGTACCGAGAACAACCAGGTAACCTAATAAGATAAGCACGACATC
+position: 2327510 
IIIIIIIIIIIIIIIIIIIIIIIIIIIIIIIIIIIIIIIIIIIIIIIIII
@ read 9025
CAGGGATCAGGCATCGAAAGGCATACCAGTCACGACACACTTATGCGTGC
+position: 2301612 
IIIIIIIIIIIIIIIIIIIIIIIIIIIIIIIIIIIIIIIIIIIIIIIIII
@ read 9026
CATAGCCGAGTATGAACAGAATCTGATGCATTACGCGCTATCACAGCTGG
+position: -3256600 
IIIIIIIIIIIIIIIIIIIIIIIIIIIIIIIIIIIIIIIIIIIIIIIIII
@ read 9027
ACGCCCGTTGATCTGATATTGTTCCATGCGGTGCTCGAGTGGGTGGCCGA
+position: 1039137 
IIIIIIIIIIIIIIIIIIIIIIIIIIIIIIIIIIIIIIIIIIIIIIIIII
@ read 9028
GTTGCAGTGCTGTGTCCATGCAGACGAATGCAGTTTGAAACGTTCACGCC
+position: -2630753 
IIIIIIIIIIIIIIIIIIIIIIIIIIIIIIIIIIIIIIIIIIIIIIIIII
@ read 9029
GCCGTATCGACTTTCGTCAACTGCGGCAAAGCGTTGCCGGAACATGGCAT
+position: 3625218 
IIIIIIIIIIIIIIIIIIIIIIIIIIIIIIIIIIIIIIIIIIIIIIIIII
@ read 9030
CTTATCTCTTCCGCATTTAGCTACCGGGCAGTGCCATTGGCATGACAACC
+position: 3118907 
IIIIIIIIIIIIIIIIIIIIIIIIIIIIIIIIIIIIIIIIIIIIIIIIII
@ read 9031
TCAATCCCTCTTCGCTGACGGCCAGCATCACATTAAGCGTATCCAGCGTT
+position: 4506073 
IIIIIIIIIIIIIIIIIIIIIIIIIIIIIIIIIIIIIIIIIIIIIIIIII
@ read 9032
CCAGAAACACGTATACATCGCGCTTTACAGAAGTGGCAATGGCGTTCGCC
+position: -305299 
IIIIIIIIIIIIIIIIIIIIIIIIIIIIIIIIIIIIIIIIIIIIIIIIII
@ read 9033
GCGACTGCATTCCTGTATCGCAAAAATCCGCAGGGACTACCTTCACAAAG
+position: 5059449 
IIIIIIIIIIIIIIIIIIIIIIIIIIIIIIIIIIIIIIIIIIIIIIIIII
@ read 9034
TCCGGCGTCGATTACAGCGTCATGACCGCTGACGATATGGTCGTGGTTAG
+position: -5210718 
IIIIIIIIIIIIIIIIIIIIIIIIIIIIIIIIIIIIIIIIIIIIIIIIII
@ read 9035
GACCGTTACGTACATCCTGAGTTTTATGCACTGCCAGCAAGTCGCCATCC
+position: -432083 
IIIIIIIIIIIIIIIIIIIIIIIIIIIIIIIIIIIIIIIIIIIIIIIIII
@ read 9036
GTATCTGGAAAGGTGTACATGGCTTCACAACTGACTGATGCATTTGCGCG
+position: 880389 
IIIIIIIIIIIIIIIIIIIIIIIIIIIIIIIIIIIIIIIIIIIIIIIIII
@ read 9037
AGGTAACTGGATCACAGTGAGTAAAGGTCACGCTACGCTGGGTGGCCCGA
+position: -462997 
IIIIIIIIIIIIIIIIIIIIIIIIIIIIIIIIIIIIIIIIIIIIIIIIII
@ read 9038
GACTAACGTTCCATCTTTTGTTCGCCAAACTTTACGGCCTGTCTCATTCT
+position: 201256 
IIIIIIIIIIIIIIIIIIIIIIIIIIIIIIIIIIIIIIIIIIIIIIIIII
@ read 9039
AGGTGCGTTTAATCATACGCTCGCCATGAACTTCCAGAATACGTGAGGAA
+position: -4706347 
IIIIIIIIIIIIIIIIIIIIIIIIIIIIIIIIIIIIIIIIIIIIIIIIII
@ read 9040
TGACTTTCAAAGGTGGTGGCGAGATCTTTCGCCCAGGCATCGCGGTCTTT
+position: -4847438 
IIIIIIIIIIIIIIIIIIIIIIIIIIIIIIIIIIIIIIIIIIIIIIIIII
@ read 9041
GCATCAAAAGCATAAACTGGATGCTGCTGCACGCCTTCAGTATGAGCAAG
+position: -273932 
IIIIIIIIIIIIIIIIIIIIIIIIIIIIIIIIIIIIIIIIIIIIIIIIII
@ read 9042
TCCAGCGACGTGGGGTAATACCGTTGGTGACGTTATGGAATTTGTTCGGC
+position: 4036000 
IIIIIIIIIIIIIIIIIIIIIIIIIIIIIIIIIIIIIIIIIIIIIIIIII
@ read 9043
AGAAAGGTGCGCTTTGGTGATGGCTATTCTCAGCGAGCGCCTGCCGGGCT
+position: 858409 
IIIIIIIIIIIIIIIIIIIIIIIIIIIIIIIIIIIIIIIIIIIIIIIIII
@ read 9044
CATGCGTCTATTAGTACCACCCGCCTGGCAGAACAACCCGGATATGGACC
+position: 3862523 
IIIIIIIIIIIIIIIIIIIIIIIIIIIIIIIIIIIIIIIIIIIIIIIIII
@ read 9045
TGGCGTCGGCCCGTTGCAAAGCGGTGATGAGCTGACAGTCACTTTCGATG
+position: 1426249 
IIIIIIIIIIIIIIIIIIIIIIIIIIIIIIIIIIIIIIIIIIIIIIIIII
@ read 9046
CTTTGCAGGTCAGCCCTTTTGCATACAGCGTGACGGTATGCTGATGGCGG
+position: -2805528 
IIIIIIIIIIIIIIIIIIIIIIIIIIIIIIIIIIIIIIIIIIIIIIIIII
@ read 9047
GGAGCCGCTAATCATGATCATCGGAAAACCATTTACCGTTGCGTTGGCCA
+position: 2891894 
IIIIIIIIIIIIIIIIIIIIIIIIIIIIIIIIIIIIIIIIIIIIIIIIII
@ read 9048
TCCCCGATGATGCAAAACTGCACAGAAATTTACTCCGCTGGTATAGCGCA
+position: 702370 
IIIIIIIIIIIIIIIIIIIIIIIIIIIIIIIIIIIIIIIIIIIIIIIIII
@ read 9049
TACCTGATTGATCTCGCCACCCGCAGCCGTCGCCGTCTGATGATTCGCCT
+position: -4073451 
IIIIIIIIIIIIIIIIIIIIIIIIIIIIIIIIIIIIIIIIIIIIIIIIII
@ read 9050
CGGCGAAGGTCTGGTACTACCGGAACTGAAAGATATTCAGAAAGTCTCCC
+position: -3511221 
IIIIIIIIIIIIIIIIIIIIIIIIIIIIIIIIIIIIIIIIIIIIIIIIII
@ read 9051
ATGTATTGTTAGCCATTTCCACCCGTGGCAACAGCCGCGATATTGTAAAA
+position: 3803063 
IIIIIIIIIIIIIIIIIIIIIIIIIIIIIIIIIIIIIIIIIIIIIIIIII
@ read 9052
GTAGATCCTGCCGATATATTCACCGAGTAATCCCATGCCGATAAACTGAG
+position: -2527162 
IIIIIIIIIIIIIIIIIIIIIIIIIIIIIIIIIIIIIIIIIIIIIIIIII
@ read 9053
TGAAATTCCAGGATGTAGGTTCTTTCGACTACGGTCGTAACTACGGCGTT
+position: -2572444 
IIIIIIIIIIIIIIIIIIIIIIIIIIIIIIIIIIIIIIIIIIIIIIIIII
@ read 9054
CTTTTCGCGGCTGGTCGGGCTTAAGATCGCCAGGCTAATCCCGCTCAGGT
+position: -1083776 
IIIIIIIIIIIIIIIIIIIIIIIIIIIIIIIIIIIIIIIIIIIIIIIIII
@ read 9055
CCCAATGGCTGCCCCCCATGCTGCAAGGGTGGCTCCGGCGGTAAAGAATG
+position: -4417260 
IIIIIIIIIIIIIIIIIIIIIIIIIIIIIIIIIIIIIIIIIIIIIIIIII
@ read 9056
CTTAATCAAATAATTCCTCTGAAATGATAATAAGTTTGGTGAATGTATCG
+position: 1654408 
IIIIIIIIIIIIIIIIIIIIIIIIIIIIIIIIIIIIIIIIIIIIIIIIII
@ read 9057
CGGTTGGAGATCACTTCAGGGACTCTGCACATTTTTTACAGCGTGGTTAT
+position: -885775 
IIIIIIIIIIIIIIIIIIIIIIIIIIIIIIIIIIIIIIIIIIIIIIIIII
@ read 9058
GTGATCTCGATGGCGAAAACGCCGTCCGACGTACTGGCTGTCCACCTGCT
+position: -542656 
IIIIIIIIIIIIIIIIIIIIIIIIIIIIIIIIIIIIIIIIIIIIIIIIII
@ read 9059
GTATACCGGTCGCGACGGTCGCGTGGCGCACGAATGTATTCTCGATATTC
+position: -1838200 
IIIIIIIIIIIIIIIIIIIIIIIIIIIIIIIIIIIIIIIIIIIIIIIIII
@ read 9060
GTATGTTACGCCAAAAATATAGGAGTTCTGATTATAAAAGTCCTGACCGC
+position: -1588517 
IIIIIIIIIIIIIIIIIIIIIIIIIIIIIIIIIIIIIIIIIIIIIIIIII
@ read 9061
TCCAGCCGACGGATCAGGCGGCGCATTTTGTCCCGCGTGGCCGGGTCACC
+position: 3604824 
IIIIIIIIIIIIIIIIIIIIIIIIIIIIIIIIIIIIIIIIIIIIIIIIII
@ read 9062
TCTCTTTTACTTCTAACATTCGTAAATTATATAACGTGGCATGAAGCCTT
+position: -2288506 
IIIIIIIIIIIIIIIIIIIIIIIIIIIIIIIIIIIIIIIIIIIIIIIIII
@ read 9063
TCTCAAAACAGTTAAAAAATAAAAATTATTTTTACCCGGTTACCTTGTAA
+position: -2841300 
IIIIIIIIIIIIIIIIIIIIIIIIIIIIIIIIIIIIIIIIIIIIIIIIII
@ read 9064
CTGCAGGAAGAGGGATATGTCCGCCGTAGCCCCTCCGATGATAGTTTTCG
+position: -4874233 
IIIIIIIIIIIIIIIIIIIIIIIIIIIIIIIIIIIIIIIIIIIIIIIIII
@ read 9065
GCATAACTGAAGGACGTAATCAGCCCCAGCGCGTCCGTAAACTCATAACG
+position: -3725041 
IIIIIIIIIIIIIIIIIIIIIIIIIIIIIIIIIIIIIIIIIIIIIIIIII
@ read 9066
AACTAAAAGATAAGTGACTGTGTTGACATAGTTTTAGCGAGAAATTAATT
+position: 2335853 
IIIIIIIIIIIIIIIIIIIIIIIIIIIIIIIIIIIIIIIIIIIIIIIIII
@ read 9067
CGTGCTGCCGCCCGTCGATAGCGTAACTGGCTATCAGGTAACCCCAGTGG
+position: 2198716 
IIIIIIIIIIIIIIIIIIIIIIIIIIIIIIIIIIIIIIIIIIIIIIIIII
@ read 9068
AACGCGCCGCTGTGGTGGGGGATCGCGCTGCTGGTGCTCGGCATGATCAC
+position: -2046894 
IIIIIIIIIIIIIIIIIIIIIIIIIIIIIIIIIIIIIIIIIIIIIIIIII
@ read 9069
CGGTATAGATTTCGCAACCGCCGAGACTGATAGTTTGACGGTTTTCGATT
+position: 179026 
IIIIIIIIIIIIIIIIIIIIIIIIIIIIIIIIIIIIIIIIIIIIIIIIII
@ read 9070
CAGTATTACCGTATTTGGCGATCGCGACCGTTTAATGCAGTTATTCAATA
+position: 2558921 
IIIIIIIIIIIIIIIIIIIIIIIIIIIIIIIIIIIIIIIIIIIIIIIIII
@ read 9071
CCCACGGGCTGATACGCGCCCACAGCGTTTTACCGCCGACTTCCAGCTCC
+position: -4461341 
IIIIIIIIIIIIIIIIIIIIIIIIIIIIIIIIIIIIIIIIIIIIIIIIII
@ read 9072
CGCCCGGACTGTCAATGTCCAGCAGTACGCCCCGCACCTGGCTATCCGCC
+position: 2271877 
IIIIIIIIIIIIIIIIIIIIIIIIIIIIIIIIIIIIIIIIIIIIIIIIII
@ read 9073
ATCCTTGCTGTTAATGGCCCTCCGGGAACCGGAAAAACCACGCTGGTGCT
+position: -288234 
IIIIIIIIIIIIIIIIIIIIIIIIIIIIIIIIIIIIIIIIIIIIIIIIII
@ read 9074
ACTTGTAGAACGACACTCTACTTGATTCTTCCCATACCCACCAATTAATC
+position: -954699 
IIIIIIIIIIIIIIIIIIIIIIIIIIIIIIIIIIIIIIIIIIIIIIIIII
@ read 9075
CGGCACGGTGTCCCAAAGGTTGAGAACAATCGCCAAAGCCAGATAAATCA
+position: -158486 
IIIIIIIIIIIIIIIIIIIIIIIIIIIIIIIIIIIIIIIIIIIIIIIIII
@ read 9076
ATCACTGTTTATCACCAGAACCGCAAAGGTAGCGCATCATCCACCGATTT
+position: 5089095 
IIIIIIIIIIIIIIIIIIIIIIIIIIIIIIIIIIIIIIIIIIIIIIIIII
@ read 9077
CGCGGGGTATGTTCCGATGTGGTGATCCGTGCATTGCGCAGCCAGAAGGT
+position: -556892 
IIIIIIIIIIIIIIIIIIIIIIIIIIIIIIIIIIIIIIIIIIIIIIIIII
@ read 9078
TTGTGCGGGAAGACTTCGAGCATTTGTTCGGAATAACCCATGTATTCCTG
+position: 1855894 
IIIIIIIIIIIIIIIIIIIIIIIIIIIIIIIIIIIIIIIIIIIIIIIIII
@ read 9079
TTTAGCAATTGTCATCTACAAACTATGCTGCCGCGTTTGTTTCGTCGTCA
+position: 3967456 
IIIIIIIIIIIIIIIIIIIIIIIIIIIIIIIIIIIIIIIIIIIIIIIIII
@ read 9080
TCTACATCCACCGCAACAGTAATAACGTGGCCTGGCTTCCCACCCCGGTT
+position: -3992371 
IIIIIIIIIIIIIIIIIIIIIIIIIIIIIIIIIIIIIIIIIIIIIIIIII
@ read 9081
CCCAGCGGCGAATGCGGGTATTCAGGTCAACGATCTGATTATTTCGGTGG
+position: 3882634 
IIIIIIIIIIIIIIIIIIIIIIIIIIIIIIIIIIIIIIIIIIIIIIIIII
@ read 9082
GTCGTTGATTTCTCTTTTTTTAACCCCTCTACTCAACAGATACCCGGTTA
+position: -2903860 
IIIIIIIIIIIIIIIIIIIIIIIIIIIIIIIIIIIIIIIIIIIIIIIIII
@ read 9083
GAATATCAGACGGGTTTTGCGAAACGAACCAGACGCCCACGCCTTTTGAG
+position: 5121016 
IIIIIIIIIIIIIIIIIIIIIIIIIIIIIIIIIIIIIIIIIIIIIIIIII
@ read 9084
TGCTGAAAGGTCACCGCGCCCGCAACAGCAAACTGTGTCTGGAAATGGGG
+position: 3062752 
IIIIIIIIIIIIIIIIIIIIIIIIIIIIIIIIIIIIIIIIIIIIIIIIII
@ read 9085
AATATTATCAATATATTTCTGCAATCAATGAAAAATTGCACAGTAAACAT
+position: 637111 
IIIIIIIIIIIIIIIIIIIIIIIIIIIIIIIIIIIIIIIIIIIIIIIIII
@ read 9086
CCAGGTCACCACTGCTATCCAGAATGCTCAGGAAAAAATTGTCTACGCCA
+position: 1352944 
IIIIIIIIIIIIIIIIIIIIIIIIIIIIIIIIIIIIIIIIIIIIIIIIII
@ read 9087
CTACTTTGTTCATCCGAGGCGGCGGCGATTTCCTGCATGATATGTGTGAC
+position: -3575313 
IIIIIIIIIIIIIIIIIIIIIIIIIIIIIIIIIIIIIIIIIIIIIIIIII
@ read 9088
ACGGGTGATAATTTTCATAATGGGATACCTCTGAAGACAGAAGATAAAAG
+position: -2806106 
IIIIIIIIIIIIIIIIIIIIIIIIIIIIIIIIIIIIIIIIIIIIIIIIII
@ read 9089
TCGCTGGCAGCGATATAGTGACGGACATACGCTTCCAGCGTGTCATCGTC
+position: -718008 
IIIIIIIIIIIIIIIIIIIIIIIIIIIIIIIIIIIIIIIIIIIIIIIIII
@ read 9090
TGATTCTTCCCGCAGTGGCCTGCCCTGTGCGGTGGAAGACGGAACCGGGG
+position: 265638 
IIIIIIIIIIIIIIIIIIIIIIIIIIIIIIIIIIIIIIIIIIIIIIIIII
@ read 9091
GAAGGAGTATGCATCATAGGCTTTGCTCAGCGGCTCGATAATTGGCTTCG
+position: -677922 
IIIIIIIIIIIIIIIIIIIIIIIIIIIIIIIIIIIIIIIIIIIIIIIIII
@ read 9092
AATCTGATCGCACCAACGATCAAGTTGCCGATGGAAACGGTTCAAATGCT
+position: 2384429 
IIIIIIIIIIIIIIIIIIIIIIIIIIIIIIIIIIIIIIIIIIIIIIIIII
@ read 9093
CATAGGCTTCTGCCATTCCAGCAATTTTGTAGCATTCGGTAATACCGCCT
+position: 4443556 
IIIIIIIIIIIIIIIIIIIIIIIIIIIIIIIIIIIIIIIIIIIIIIIIII
@ read 9094
CATTCTTTGCTGCATTCTGATTGGCAAATTCACACCAGCGCAGGGCTGCC
+position: -1754934 
IIIIIIIIIIIIIIIIIIIIIIIIIIIIIIIIIIIIIIIIIIIIIIIIII
@ read 9095
ATGACTGGCGGCAAAAAGCTAATCATCCGTTAAAAGTGCAGGCCGGACTG
+position: -4389630 
IIIIIIIIIIIIIIIIIIIIIIIIIIIIIIIIIIIIIIIIIIIIIIIIII
@ read 9096
TTTATCTGCTTAGCGTGCTGGAAGCAGTCGGCGATATCACCGCCACGGCA
+position: 3418111 
IIIIIIIIIIIIIIIIIIIIIIIIIIIIIIIIIIIIIIIIIIIIIIIIII
@ read 9097
CGGCCTCAACGCGCACCCAGCCCTCTTCAGGGTTAATTTCGATGATGCGG
+position: 2029768 
IIIIIIIIIIIIIIIIIIIIIIIIIIIIIIIIIIIIIIIIIIIIIIIIII
@ read 9098
GGGCTGCTATATGACTATTTCCCGTATTTCACTCCGCCAATGGACCGATT
+position: 2137823 
IIIIIIIIIIIIIIIIIIIIIIIIIIIIIIIIIIIIIIIIIIIIIIIIII
@ read 9099
GGATAACGTCCGCGCCGTGCCGTTGTTCAGCCTGTTTGCACTGATTAGCC
+position: 4880455 
IIIIIIIIIIIIIIIIIIIIIIIIIIIIIIIIIIIIIIIIIIIIIIIIII
@ read 9100
AAGACTTCGAGCATTTGTTCGGAATAACCCATGTATTCCTGGACACCGAA
+position: 1855903 
IIIIIIIIIIIIIIIIIIIIIIIIIIIIIIIIIIIIIIIIIIIIIIIIII
@ read 9101
CCGCTGGGTTAATGAAAAGTACACGCGCTGGGTTAAGACGCAGCCGTGCG
+position: -2990452 
IIIIIIIIIIIIIIIIIIIIIIIIIIIIIIIIIIIIIIIIIIIIIIIIII
@ read 9102
GCCGGCATTCCCCTTATATCCGCCTCTATGGCGTACAACTGACCGATCTG
+position: 5183278 
IIIIIIIIIIIIIIIIIIIIIIIIIIIIIIIIIIIIIIIIIIIIIIIIII
@ read 9103
GTGGCGATGGAGATGAAAGCTGGTGGCTATTTGACTGACGGCACCGAACT
+position: -4302824 
IIIIIIIIIIIIIIIIIIIIIIIIIIIIIIIIIIIIIIIIIIIIIIIIII
@ read 9104
CTGGTTGTCGCCGGTCATGCTCCAGTGGATATCGTCGCCGCGCGGCGCTT
+position: 3227298 
IIIIIIIIIIIIIIIIIIIIIIIIIIIIIIIIIIIIIIIIIIIIIIIIII
@ read 9105
TGATTACGTTCCGGGCGGCGCTCGGGCAAATAAAGTCTGGTTCCAGCGTG
+position: -3122127 
IIIIIIIIIIIIIIIIIIIIIIIIIIIIIIIIIIIIIIIIIIIIIIIIII
@ read 9106
CTTGGTTTACGCATTGGCGATAAAGTGGTGATTCGCCGCGCTGGCGACGT
+position: -2348342 
IIIIIIIIIIIIIIIIIIIIIIIIIIIIIIIIIIIIIIIIIIIIIIIIII
@ read 9107
TGGTGATTTCAGGTTGAGAAAGGACTGGGATAGTAGCCATAATGGCAGCC
+position: 1147345 
IIIIIIIIIIIIIIIIIIIIIIIIIIIIIIIIIIIIIIIIIIIIIIIIII
@ read 9108
CGAATAAAGACGGTTTCGGCATTGCCAGATGTACGCGCGCCCCTTTTACC
+position: -2914209 
IIIIIIIIIIIIIIIIIIIIIIIIIIIIIIIIIIIIIIIIIIIIIIIIII
@ read 9109
TGTGCTCCGGTTTTTTATTATTCGCTAATTAATTACTTATTAACGAACTC
+position: 3882860 
IIIIIIIIIIIIIIIIIIIIIIIIIIIIIIIIIIIIIIIIIIIIIIIIII
@ read 9110
CATTTGGTTTCTACTACAACCTGTTCACGGGGCAGTTTTTTTAACGCCTG
+position: 2155984 
IIIIIIIIIIIIIIIIIIIIIIIIIIIIIIIIIIIIIIIIIIIIIIIIII
@ read 9111
CCGCTGTCATTACTGAGTTGTAAGTCGACCACACCAAGATGATCGCCCCA
+position: 5067653 
IIIIIIIIIIIIIIIIIIIIIIIIIIIIIIIIIIIIIIIIIIIIIIIIII
@ read 9112
CAGCCGTTCTCCCCAGCGAGATAGCCCGCTAATCAGTCCCAAAATCAACC
+position: 1061257 
IIIIIIIIIIIIIIIIIIIIIIIIIIIIIIIIIIIIIIIIIIIIIIIIII
@ read 9113
TATCCGTCAGACGAATCTCTGCTCAGTAATGAAGTGGTTTCGGTATCGCT
+position: -5021216 
IIIIIIIIIIIIIIIIIIIIIIIIIIIIIIIIIIIIIIIIIIIIIIIIII
@ read 9114
CCAGCCCTTGCGCAATGCCAATACCAATGCGCACGCCGGTAAAGCTACCG
+position: 2193273 
IIIIIIIIIIIIIIIIIIIIIIIIIIIIIIIIIIIIIIIIIIIIIIIIII
@ read 9115
AATCGGAACGGAAATTAATCCCACTCCTTTTTCCATCGGCCTGAAAAACT
+position: -1051446 
IIIIIIIIIIIIIIIIIIIIIIIIIIIIIIIIIIIIIIIIIIIIIIIIII
@ read 9116
CAGACCGCGCTGCTCTACCTGATGACCCGCGAGCAGCGGGCGGTCAGGCA
+position: -1677990 
IIIIIIIIIIIIIIIIIIIIIIIIIIIIIIIIIIIIIIIIIIIIIIIIII
@ read 9117
TCGCAAGAGTGGCAATGTCTGGCACCGCATCCACGCTTGCCGTACCGGAG
+position: 3461125 
IIIIIIIIIIIIIIIIIIIIIIIIIIIIIIIIIIIIIIIIIIIIIIIIII
@ read 9118
GGCGAACTGTCTGGCATGGGCGAAGCGGTCCTTCAGACCGATATAAGCCA
+position: -4355222 
IIIIIIIIIIIIIIIIIIIIIIIIIIIIIIIIIIIIIIIIIIIIIIIIII
@ read 9119
GTGCAGGTATCGTCATTGCAGCTTTCTCCACCATCTTCGGTTTCGCCATG
+position: -4794540 
IIIIIIIIIIIIIIIIIIIIIIIIIIIIIIIIIIIIIIIIIIIIIIIIII
@ read 9120
TTCACGGTTATAGCGTTTACCTTTGCACTGATCGCACGGCACGTAGATAT
+position: 4859629 
IIIIIIIIIIIIIIIIIIIIIIIIIIIIIIIIIIIIIIIIIIIIIIIIII
@ read 9121
CTGGTGGCAGGGCGTGTGGTATGAAATCCGCTGGTATCTGTTTCTGGCAA
+position: 1102079 
IIIIIIIIIIIIIIIIIIIIIIIIIIIIIIIIIIIIIIIIIIIIIIIIII
@ read 9122
TGGTTTAGTAAAATGGTTTAACGCAGATAAAGGTTTTGGCTTTATCACTC
+position: 1117415 
IIIIIIIIIIIIIIIIIIIIIIIIIIIIIIIIIIIIIIIIIIIIIIIIII
@ read 9123
TGGCTGATGAGATGAACAGCTGCACATCGCCCACCGTCATTCCGTAGCGG
+position: 4130824 
IIIIIIIIIIIIIIIIIIIIIIIIIIIIIIIIIIIIIIIIIIIIIIIIII
@ read 9124
TGACACCTGAATCGGTCATGATGATGGGGACTGAAGCGATGAAAGTCGCG
+position: 2372368 
IIIIIIIIIIIIIIIIIIIIIIIIIIIIIIIIIIIIIIIIIIIIIIIIII
@ read 9125
AACGGCAAATCCTGTACTCCGGCACGAAAACGCGCAATGAGTGACACCAG
+position: -4403000 
IIIIIIIIIIIIIIIIIIIIIIIIIIIIIIIIIIIIIIIIIIIIIIIIII
@ read 9126
CTGGCGCGGCAAATGAAGGTAGCGGAACACACGCCACTGCTGCGGATCAC
+position: 4435842 
IIIIIIIIIIIIIIIIIIIIIIIIIIIIIIIIIIIIIIIIIIIIIIIIII
@ read 9127
GCCATAGTCATAGCCATCAGCATCGGTGTACTTGAACAACATAACCCCCT
+position: -4900527 
IIIIIIIIIIIIIIIIIIIIIIIIIIIIIIIIIIIIIIIIIIIIIIIIII
@ read 9128
GGATCAATATGGCAAATATTGTTACGTGCAAAACAAAGGACGGCGAAACA
+position: -4001528 
IIIIIIIIIIIIIIIIIIIIIIIIIIIIIIIIIIIIIIIIIIIIIIIIII
@ read 9129
TCCGGCGAGAAAGGTTTTAAATTACTACTGACCGAGACTGATAAAGACAG
+position: 5215130 
IIIIIIIIIIIIIIIIIIIIIIIIIIIIIIIIIIIIIIIIIIIIIIIIII
@ read 9130
TAGCGTCGCTGCTGTTTAGCAGCGCCACCGTATACGGTGCTGAAGGGTTC
+position: 197215 
IIIIIIIIIIIIIIIIIIIIIIIIIIIIIIIIIIIIIIIIIIIIIIIIII
@ read 9131
CATCGACACATTCCAGCCATATGTCGATAAAGCCTTATTTTTTAAACATG
+position: 5136637 
IIIIIIIIIIIIIIIIIIIIIIIIIIIIIIIIIIIIIIIIIIIIIIIIII
@ read 9132
CCCTGGCCTGCACATCCGGCAACGCTGGTTCCAACGCGTCGGGCGGGTGC
+position: 1994867 
IIIIIIIIIIIIIIIIIIIIIIIIIIIIIIIIIIIIIIIIIIIIIIIIII
@ read 9133
CCATTCGCGAAAGTGCCTGAATAATGCGGGCCGACATTTCTCGTCGGCCC
+position: -2257874 
IIIIIIIIIIIIIIIIIIIIIIIIIIIIIIIIIIIIIIIIIIIIIIIIII
@ read 9134
CCGGCCGCCAAACGTGGAGCGATGGGGCGTCGTACGCTGGGTATTGGTGT
+position: 2731914 
IIIIIIIIIIIIIIIIIIIIIIIIIIIIIIIIIIIIIIIIIIIIIIIIII
@ read 9135
AATGCGAACGCATAGGCTGTCGGCACATGACCATCCGTGAGGCCTGAAAC
+position: 2482900 
IIIIIIIIIIIIIIIIIIIIIIIIIIIIIIIIIIIIIIIIIIIIIIIIII
@ read 9136
GACACGTTTGTCCTCCAGGGAGGGAAAAAATGATTCTAGTGGGACAAAAA
+position: -3913062 
IIIIIIIIIIIIIIIIIIIIIIIIIIIIIIIIIIIIIIIIIIIIIIIIII
@ read 9137
TGGCCAATTTCGGTCTGCGTGATATGCCAGTGGAACGCGATACCGCGTTG
+position: -2565479 
IIIIIIIIIIIIIIIIIIIIIIIIIIIIIIIIIIIIIIIIIIIIIIIIII
@ read 9138
TGTTGCTCTGGCGCGCCTGGGTTGCCGTGCGGGTAATCGCCACAGCCGGA
+position: -5231998 
IIIIIIIIIIIIIIIIIIIIIIIIIIIIIIIIIIIIIIIIIIIIIIIIII
@ read 9139
CTCCTCATCATCCTGGGTATCCCAGAATTTCTTGATCATCGCGGTTAGCG
+position: 3857975 
IIIIIIIIIIIIIIIIIIIIIIIIIIIIIIIIIIIIIIIIIIIIIIIIII
@ read 9140
CGCCGGACGTTCGCCTACTTCTTTCGCCCAGCGTTGTACATGCTTATAAC
+position: -1637473 
IIIIIIIIIIIIIIIIIIIIIIIIIIIIIIIIIIIIIIIIIIIIIIIIII
@ read 9141
GAATAATTTACACGTTTGGTTCGGTTTTTTTTGGGATTGAAAATATGGCT
+position: -1605797 
IIIIIIIIIIIIIIIIIIIIIIIIIIIIIIIIIIIIIIIIIIIIIIIIII
@ read 9142
TCACCACCCAGTTACCTTTCGGCGCGGCGGCGCACTTTTCCGCCAGCAGC
+position: 3225234 
IIIIIIIIIIIIIIIIIIIIIIIIIIIIIIIIIIIIIIIIIIIIIIIIII
@ read 9143
TTATCATGCACCGCCTGCTGCTGGGCTGGCCGGAAGGTCATCTTTCGCTG
+position: 2422072 
IIIIIIIIIIIIIIIIIIIIIIIIIIIIIIIIIIIIIIIIIIIIIIIIII
@ read 9144
ATTGCGAGTTCTGCCGTTCTGGCCCCAAGGGGTTTATGCCCTACAACACG
+position: -4208381 
IIIIIIIIIIIIIIIIIIIIIIIIIIIIIIIIIIIIIIIIIIIIIIIIII
@ read 9145
TCGCCTATATCAGCGCGCTGGATGCCCAACCCGATAATGGCCTGCCGGTG
+position: 145600 
IIIIIIIIIIIIIIIIIIIIIIIIIIIIIIIIIIIIIIIIIIIIIIIIII
@ read 9146
CTGTGACGGCCTTGGCGTACAGCAATATTTCGATCCTGACCGCGTGATCC
+position: -416561 
IIIIIIIIIIIIIIIIIIIIIIIIIIIIIIIIIIIIIIIIIIIIIIIIII
@ read 9147
TTGTTCGGTTATTCCATTCTTCTTACGGAAGATTTCACGGCTATTGGCTG
+position: 4329609 
IIIIIIIIIIIIIIIIIIIIIIIIIIIIIIIIIIIIIIIIIIIIIIIIII
@ read 9148
GCACTACCATAGCGACAGCCGCGACTGGCTGGTCGTCAATTTGCTCTCTC
+position: 4882635 
IIIIIIIIIIIIIIIIIIIIIIIIIIIIIIIIIIIIIIIIIIIIIIIIII
@ read 9149
ATCCCGATCGTTATCTTACCGAAGATGCCAGTGAACATTCCCATCACCAT
+position: -1148606 
IIIIIIIIIIIIIIIIIIIIIIIIIIIIIIIIIIIIIIIIIIIIIIIIII
@ read 9150
CTTTTCGCAAAATAAACGGACAGACGATTAAAAATGCATATTCCGGGCTA
+position: 2525082 
IIIIIIIIIIIIIIIIIIIIIIIIIIIIIIIIIIIIIIIIIIIIIIIIII
@ read 9151
GTCTGTGGACATTTGAAAGTGATGGAAAGCAATGGTTTAACCCGGATGTG
+position: -4353897 
IIIIIIIIIIIIIIIIIIIIIIIIIIIIIIIIIIIIIIIIIIIIIIIIII
@ read 9152
ACATTGTTAACGTGCTGGATGATTTCCGTCAGGCAGGTTACACCGTAGTG
+position: -2167454 
IIIIIIIIIIIIIIIIIIIIIIIIIIIIIIIIIIIIIIIIIIIIIIIIII
@ read 9153
GGCTGCTCATTGGTCCATCTTTTTGCCTGAGAAGCTGGAAGGGTTGAAAT
+position: 5198506 
IIIIIIIIIIIIIIIIIIIIIIIIIIIIIIIIIIIIIIIIIIIIIIIIII
@ read 9154
CTCGGTTTTATGTGTTCCTTTGACCTTGGAGGGCCAGTGAACAAAGCCGC
+position: 786450 
IIIIIIIIIIIIIIIIIIIIIIIIIIIIIIIIIIIIIIIIIIIIIIIIII
@ read 9155
TCGGTGAGATCGGCGGTAGCGCTGAAGAAGAAGCGGCAGCGTACATCAAA
+position: 783819 
IIIIIIIIIIIIIIIIIIIIIIIIIIIIIIIIIIIIIIIIIIIIIIIIII
@ read 9156
GAATGCGAAGCAGGCCATAATGCCAAACACGATTTTGTAGCCAATAATCC
+position: -634392 
IIIIIIIIIIIIIIIIIIIIIIIIIIIIIIIIIIIIIIIIIIIIIIIIII
@ read 9157
GGCAGCAGGCTGGCTTGCCGCCGGGCGTACTGAACCTGGTGCAGGGCGGG
+position: -3148221 
IIIIIIIIIIIIIIIIIIIIIIIIIIIIIIIIIIIIIIIIIIIIIIIIII
@ read 9158
TAATAGTGCTGCCCGGTAACCCTAGTCGGGAGTACAAACGATAGCGCATA
+position: 886206 
IIIIIIIIIIIIIIIIIIIIIIIIIIIIIIIIIIIIIIIIIIIIIIIIII
@ read 9159
CCGCTTCCGGGCAGATAACGCGATTGCTGCGGCCTGCTACTTTGCCGGTC
+position: 4093598 
IIIIIIIIIIIIIIIIIIIIIIIIIIIIIIIIIIIIIIIIIIIIIIIIII
@ read 9160
GGAAATTCGTCAGTACTCTTTGACTCGCAAACCGGATGGCAAAGGCTATC
+position: 3078882 
IIIIIIIIIIIIIIIIIIIIIIIIIIIIIIIIIIIIIIIIIIIIIIIIII
@ read 9161
CATATTCAGTACTTTACCGACGCTCATCAGCGGTTTTTCAAACCAGCGAG
+position: 2959363 
IIIIIIIIIIIIIIIIIIIIIIIIIIIIIIIIIIIIIIIIIIIIIIIIII
@ read 9162
GATTTGCAGCAGCGGGGGAATATTACGGAAGATCTCAATATAAATTGTGG
+position: -1357839 
IIIIIIIIIIIIIIIIIIIIIIIIIIIIIIIIIIIIIIIIIIIIIIIIII
@ read 9163
ATCGCAGAATGGAACACGATGCGGCCCTGATACATGGTGAACAGCCAGTT
+position: 483762 
IIIIIIIIIIIIIIIIIIIIIIIIIIIIIIIIIIIIIIIIIIIIIIIIII
@ read 9164
GGATTTGAATATGTTTCATTACAGAGTTTCCTCAAAGAACGGAGCTAATA
+position: 1632572 
IIIIIIIIIIIIIIIIIIIIIIIIIIIIIIIIIIIIIIIIIIIIIIIIII
@ read 9165
AATTCCCTATGCCGATCGTTATTAGTAGATTGCTTAATAAAGTGGTTTGC
+position: -2352299 
IIIIIIIIIIIIIIIIIIIIIIIIIIIIIIIIIIIIIIIIIIIIIIIIII
@ read 9166
TGATGGCGTCGATTTGTCACAGGTGCCGCCTTACCTGCGCCCCATCAATA
+position: 960444 
IIIIIIIIIIIIIIIIIIIIIIIIIIIIIIIIIIIIIIIIIIIIIIIIII
@ read 9167
GCCAGCCAAAACGCTGCCACCAACGGCCTTTATAGGTCCAGGCTGGGATG
+position: 1594893 
IIIIIIIIIIIIIIIIIIIIIIIIIIIIIIIIIIIIIIIIIIIIIIIIII
@ read 9168
AAGGACCTCGGAAAAATGAATAATCATTTCAAGTGTATTGGCATTGTGGG
+position: 3143179 
IIIIIIIIIIIIIIIIIIIIIIIIIIIIIIIIIIIIIIIIIIIIIIIIII
@ read 9169
GTTTATGAATAACCGCCGCATGGAGTGCGGACGCGGTAAAGGCCTGGGTG
+position: -4923509 
IIIIIIIIIIIIIIIIIIIIIIIIIIIIIIIIIIIIIIIIIIIIIIIIII
@ read 9170
CGGGGCGTTATCGCTTAAATCTTCTCTTGAAGATATCCTGCTTGAGATAA
+position: 5040091 
IIIIIIIIIIIIIIIIIIIIIIIIIIIIIIIIIIIIIIIIIIIIIIIIII
@ read 9171
TTACCCTGCGCGATAACGCAAAATGGGCGGATGGCACACCGGTAACGGCG
+position: 1635170 
IIIIIIIIIIIIIIIIIIIIIIIIIIIIIIIIIIIIIIIIIIIIIIIIII
@ read 9172
TTCTTTTAACAAAGCGTTCTAATGTTGATACATATACAGAAATAAATAGT
+position: 4070619 
IIIIIIIIIIIIIIIIIIIIIIIIIIIIIIIIIIIIIIIIIIIIIIIIII
@ read 9173
CTTAAGTTTGCGGTTGAAAGGCTTGCAGAAGAATAAAAGCGTGAATTTCC
+position: -4544680 
IIIIIIIIIIIIIIIIIIIIIIIIIIIIIIIIIIIIIIIIIIIIIIIIII
@ read 9174
TGGAATACCGTAGCCTGACGCTTGATGATTTTTTATCTCGCTTTCAACTT
+position: 2198421 
IIIIIIIIIIIIIIIIIIIIIIIIIIIIIIIIIIIIIIIIIIIIIIIIII
@ read 9175
GTGCTTTATCAATTGCTGCACGCAGACGCGGGTTAGCGTCCGGATCGCCA
+position: 2250232 
IIIIIIIIIIIIIIIIIIIIIIIIIIIIIIIIIIIIIIIIIIIIIIIIII
@ read 9176
CTGGGCCACCTCTTTTGCGATTGTAATTTCACGCTTGCTGGTGAATAGTC
+position: -351597 
IIIIIIIIIIIIIIIIIIIIIIIIIIIIIIIIIIIIIIIIIIIIIIIIII
@ read 9177
TGATTACACCGGATCCCAAGGTGCGGATCTCAAGCTGGTTGTGAGAGTTG
+position: -1395661 
IIIIIIIIIIIIIIIIIIIIIIIIIIIIIIIIIIIIIIIIIIIIIIIIII
@ read 9178
CGCGTCTACCGCGTTACGCACCATGTCAAAGTCAGCGATAGCGGCAAAGT
+position: -19185 
IIIIIIIIIIIIIIIIIIIIIIIIIIIIIIIIIIIIIIIIIIIIIIIIII
@ read 9179
GGATAATTATGCCCAGCCGCTCACCCGCGAGAGCGTGGCGCAGTTTTTTA
+position: 2901958 
IIIIIIIIIIIIIIIIIIIIIIIIIIIIIIIIIIIIIIIIIIIIIIIIII
@ read 9180
GCGGTATGGTTTGCTCCCGATCAGGATTATGGTCGTAAAGGCAGCTCCTT
+position: 2896479 
IIIIIIIIIIIIIIIIIIIIIIIIIIIIIIIIIIIIIIIIIIIIIIIIII
@ read 9181
CGAATATACTGCCATTCCAGGCTCGTTATATTGCTCTCGGGCAGTCCGTA
+position: -3472686 
IIIIIIIIIIIIIIIIIIIIIIIIIIIIIIIIIIIIIIIIIIIIIIIIII
@ read 9182
TTTCCTACTGCTTACACTGTAAGAACGCCGCAAACTCCGCTCCCCACAAA
+position: -4095406 
IIIIIIIIIIIIIIIIIIIIIIIIIIIIIIIIIIIIIIIIIIIIIIIIII
@ read 9183
AGCGGTTGGTGACGGAACCCAGGCTGTGTTTGCCCCGGCACGCAGTTGGT
+position: 3615720 
IIIIIIIIIIIIIIIIIIIIIIIIIIIIIIIIIIIIIIIIIIIIIIIIII
@ read 9184
GGCTCTGAACGAGCGTAAAAAGACGCTGGCGGGGCTGGAATCTTCCATCC
+position: 4313541 
IIIIIIIIIIIIIIIIIIIIIIIIIIIIIIIIIIIIIIIIIIIIIIIIII
@ read 9185
CGGGCAGACATGGCCTGCCCGGTTATTATTATTTTTGACACCAGAGCAAC
+position: 398387 
IIIIIIIIIIIIIIIIIIIIIIIIIIIIIIIIIIIIIIIIIIIIIIIIII
@ read 9186
TCCGGCCCCATTACGTGGACGATCCCCTGATACGGGTGATTCAGGTCATA
+position: 80944 
IIIIIIIIIIIIIIIIIIIIIIIIIIIIIIIIIIIIIIIIIIIIIIIIII
@ read 9187
GGTGCAGTTGTTCAAATGTGCTCAGAATGTTCGCTTCGCTGATTTCCGGA
+position: 4943546 
IIIIIIIIIIIIIIIIIIIIIIIIIIIIIIIIIIIIIIIIIIIIIIIIII
@ read 9188
CTTCAATGGTGAGCGGTACAAGGATGCGCAGCACGTTGTAATACGGGCCG
+position: -2103880 
IIIIIIIIIIIIIIIIIIIIIIIIIIIIIIIIIIIIIIIIIIIIIIIIII
@ read 9189
ACCTGCGGCAGCGTAACCATCGGTGTGCATAAAGCGCGACAAAGGATCAT
+position: -3232097 
IIIIIIIIIIIIIIIIIIIIIIIIIIIIIIIIIIIIIIIIIIIIIIIIII
@ read 9190
CTAAATTTGTCCATTACTGCCCGCGTACGCTGATCCTCAACAACCTTGAG
+position: 5087236 
IIIIIIIIIIIIIIIIIIIIIIIIIIIIIIIIIIIIIIIIIIIIIIIIII
@ read 9191
GCGTTGAGATGAAATCCGGGCAGGGGGCGATGTTTGCCATAATTCCGCGG
+position: -1865289 
IIIIIIIIIIIIIIIIIIIIIIIIIIIIIIIIIIIIIIIIIIIIIIIIII
@ read 9192
GCTGGCGGTAGCGGGCTGTATTATTCAGCGGCTGACCGGCAACCCGATGG
+position: 172771 
IIIIIIIIIIIIIIIIIIIIIIIIIIIIIIIIIIIIIIIIIIIIIIIIII
@ read 9193
GAGTCGAGCACCACGCTGCCCGCGCCCACGGTGACGTTGTTACCAAGCGT
+position: 2527526 
IIIIIIIIIIIIIIIIIIIIIIIIIIIIIIIIIIIIIIIIIIIIIIIIII
@ read 9194
ACATCGCAACCGGTGCCACCGGGCGTAACCACGGCCTGCTGCACAGCGGT
+position: 2739372 
IIIIIIIIIIIIIIIIIIIIIIIIIIIIIIIIIIIIIIIIIIIIIIIIII
@ read 9195
TTTACCGCTGAAAGTGAATATGGCGGGGGTAATCCCGGCAATCTTCGCTT
+position: -1335078 
IIIIIIIIIIIIIIIIIIIIIIIIIIIIIIIIIIIIIIIIIIIIIIIIII
@ read 9196
AAGAAGTGATCACCCGCACGGTGAAAGTCACTAACGTGGGTAAACCTTCT
+position: 1542292 
IIIIIIIIIIIIIIIIIIIIIIIIIIIIIIIIIIIIIIIIIIIIIIIIII
@ read 9197
GTCTCCAAGTTGAATTTTGACTTTACGCTGGATATTACGCGTGCGCAGGA
+position: -4306598 
IIIIIIIIIIIIIIIIIIIIIIIIIIIIIIIIIIIIIIIIIIIIIIIIII
@ read 9198
ATCTGGAAATTGACCCGCTCTCTGCCGACAAAACGCAACTGCGGGAAGTC
+position: 5012773 
IIIIIIIIIIIIIIIIIIIIIIIIIIIIIIIIIIIIIIIIIIIIIIIIII
@ read 9199
ACATCTGCCAACGGTTTCACCGCTTCCGGTTTGTGCTCGCTGATGCGCAG
+position: -4780054 
IIIIIIIIIIIIIIIIIIIIIIIIIIIIIIIIIIIIIIIIIIIIIIIIII
@ read 9200
ACAGGACCTGAGCGAATCGCTGATCCGCCATCGCAAAAACGAAGTGGGTA
+position: 1191837 
IIIIIIIIIIIIIIIIIIIIIIIIIIIIIIIIIIIIIIIIIIIIIIIIII
@ read 9201
TAGTTACCATTGCAATTCGTTTCATGATTTCCAGCTAATACATGAACATT
+position: 4113000 
IIIIIIIIIIIIIIIIIIIIIIIIIIIIIIIIIIIIIIIIIIIIIIIIII
@ read 9202
TGGAAAACAGCCTCGATGCAGGTGCGACGCGTATCGATATTGATATCGAA
+position: 5027167 
IIIIIIIIIIIIIIIIIIIIIIIIIIIIIIIIIIIIIIIIIIIIIIIIII
@ read 9203
CGCCACAATCTCACCCTGCATCTCTGCCTGCAGCCAGTCCTCCGGAGCCA
+position: -3730369 
IIIIIIIIIIIIIIIIIIIIIIIIIIIIIIIIIIIIIIIIIIIIIIIIII
@ read 9204
TAACGATGTTCAGCATACAGTGAATGTCGGCCTGCAGGGAAAACAGCGGT
+position: 5105397 
IIIIIIIIIIIIIIIIIIIIIIIIIIIIIIIIIIIIIIIIIIIIIIIIII
@ read 9205
GCGCTGCTGTTGGTGGTCTCCCCGGTGCGGCTATTGGTGCTGTCATAGGT
+position: -3399150 
IIIIIIIIIIIIIIIIIIIIIIIIIIIIIIIIIIIIIIIIIIIIIIIIII
@ read 9206
TGCCAGCCTGAGTTTTACGGAGCAGATATTCTTGCCCGTCATGATCGATA
+position: -3226435 
IIIIIIIIIIIIIIIIIIIIIIIIIIIIIIIIIIIIIIIIIIIIIIIIII
@ read 9207
AGCCTTCGGTAGATCACCTGAGTCAGAGTTACCTTGCATATTTCTACCGG
+position: 1135408 
IIIIIIIIIIIIIIIIIIIIIIIIIIIIIIIIIIIIIIIIIIIIIIIIII
@ read 9208
AACAATCATGCCGATAGATAAAATTCCGAAGCCGATATATGCCACCATAT
+position: -2649033 
IIIIIIIIIIIIIIIIIIIIIIIIIIIIIIIIIIIIIIIIIIIIIIIIII
@ read 9209
AGCAACGGCATTTTGGCCGTTCACTCGCGGCATCACAGACAACTGACCCG
+position: -4935697 
IIIIIIIIIIIIIIIIIIIIIIIIIIIIIIIIIIIIIIIIIIIIIIIIII
@ read 9210
GATGCGCGACATACGCGCCACCAGTCCATCTTCCCGCCAGGCGTCGCTGC
+position: 422858 
IIIIIIIIIIIIIIIIIIIIIIIIIIIIIIIIIIIIIIIIIIIIIIIIII
@ read 9211
GTTGCGCAAAACGCAGGTGCTTGTAGCGCGCTCGCATGTATTTAAATTGT
+position: 3631488 
IIIIIIIIIIIIIIIIIIIIIIIIIIIIIIIIIIIIIIIIIIIIIIIIII
@ read 9212
TTAACCTTCGACTCCGGCGGTATCTCGATCAAGCCTTCAGAAGGCATGGA
+position: -160621 
IIIIIIIIIIIIIIIIIIIIIIIIIIIIIIIIIIIIIIIIIIIIIIIIII
@ read 9213
TGTCTTTTTCCGTCACCCAGCCACCGTTACGTTGTATCTGAACCAGCAGG
+position: -4416464 
IIIIIIIIIIIIIIIIIIIIIIIIIIIIIIIIIIIIIIIIIIIIIIIIII
@ read 9214
AAGGCTCACATTATCACCAAAAGAGTTTTACGCAAGCCTGTCGGCGCAGG
+position: 277252 
IIIIIIIIIIIIIIIIIIIIIIIIIIIIIIIIIIIIIIIIIIIIIIIIII
@ read 9215
GGCATCATTGAGGACAAAGGTGTTGATTTGATTAGCTAAAGCCTGCGCAC
+position: -5232446 
IIIIIIIIIIIIIIIIIIIIIIIIIIIIIIIIIIIIIIIIIIIIIIIIII
@ read 9216
TGGCCTTTGATCTCTTTACGACCGTTGTACGGTGCTTTTTCGCCCAGAGC
+position: 3293089 
IIIIIIIIIIIIIIIIIIIIIIIIIIIIIIIIIIIIIIIIIIIIIIIIII
@ read 9217
GCGCGATACCGAACCGCTACGCCGCACCAGTCACGAACATTACCCGGAAG
+position: -2028739 
IIIIIIIIIIIIIIIIIIIIIIIIIIIIIIIIIIIIIIIIIIIIIIIIII
@ read 9218
ATCTTTAAATCTTTGGGAAATGCTTCTGCTGGCCCCTGGCCGATTTTTAG
+position: 1774357 
IIIIIIIIIIIIIIIIIIIIIIIIIIIIIIIIIIIIIIIIIIIIIIIIII
@ read 9219
CAAAAGGGATCAAGTTGATGGCGATTATCACCTCCATCGTACTGATTGCG
+position: -66821 
IIIIIIIIIIIIIIIIIIIIIIIIIIIIIIIIIIIIIIIIIIIIIIIIII
@ read 9220
TTGCGCGTCGTGCCCGGCACCACTGTGCATCACCCGGTAATTCAGTTTTT
+position: 578178 
IIIIIIIIIIIIIIIIIIIIIIIIIIIIIIIIIIIIIIIIIIIIIIIIII
@ read 9221
GCTGCAATCATCACGAAGACCTGCAAATTCAGTGATTTCAGCCCGGAAAA
+position: -1024399 
IIIIIIIIIIIIIIIIIIIIIIIIIIIIIIIIIIIIIIIIIIIIIIIIII
@ read 9222
ATAGTACCGACGTTAACGTGCGGTTTTGTACGTTCAAACTTTTCTTTAGA
+position: -515627 
IIIIIIIIIIIIIIIIIIIIIIIIIIIIIIIIIIIIIIIIIIIIIIIIII
@ read 9223
AAGGTACGCAGTCACACGCCTAAGCGTGCTCCCACTGCTTGTACGTACAC
+position: -5050854 
IIIIIIIIIIIIIIIIIIIIIIIIIIIIIIIIIIIIIIIIIIIIIIIIII
@ read 9224
CAATAAACAGGCGATGAATACAGAAAAAACCTTCCGCTCTTGCCGCTTTC
+position: -1997137 
IIIIIIIIIIIIIIIIIIIIIIIIIIIIIIIIIIIIIIIIIIIIIIIIII
@ read 9225
CTCAGAGAGAACCTCAACAGGCTACCAGCAAATCCACGACGGTATTATTC
+position: 3867710 
IIIIIIIIIIIIIIIIIIIIIIIIIIIIIIIIIIIIIIIIIIIIIIIIII
@ read 9226
AACACCCACTGGCGAAAATTATCGCGCAGAGCCACATCAAGACGGCTGAA
+position: -3138130 
IIIIIIIIIIIIIIIIIIIIIIIIIIIIIIIIIIIIIIIIIIIIIIIIII
@ read 9227
ATGGTCAGAATGCGTTTTAACAGCAGGTCGAGGATCACCGGACCGCCATG
+position: -819157 
IIIIIIIIIIIIIIIIIIIIIIIIIIIIIIIIIIIIIIIIIIIIIIIIII
@ read 9228
GTTATACCCAGATTGCACCAACGTCGCGTGGTGATGTGCAAGCCTATCAG
+position: -2947300 
IIIIIIIIIIIIIIIIIIIIIIIIIIIIIIIIIIIIIIIIIIIIIIIIII
@ read 9229
TTATGCGCATATTGCTGAGTAATGATGACGGGGTACATGCACCCGGTATA
+position: -2022212 
IIIIIIIIIIIIIIIIIIIIIIIIIIIIIIIIIIIIIIIIIIIIIIIIII
@ read 9230
TACGTTGCTGTATCAGGATTATGGTGCGCATATCTCTGTGCAACCCTCGC
+position: 2433741 
IIIIIIIIIIIIIIIIIIIIIIIIIIIIIIIIIIIIIIIIIIIIIIIIII
@ read 9231
TGATATTGATCGTGAAGCGAAAACAATCACTATTGCAGAACTGCGCGATG
+position: 1379017 
IIIIIIIIIIIIIIIIIIIIIIIIIIIIIIIIIIIIIIIIIIIIIIIIII
@ read 9232
TTTCTGACATCAATCAGACCATTTCAACGGCGTTGGGTGGGACTTACGTT
+position: 3916539 
IIIIIIIIIIIIIIIIIIIIIIIIIIIIIIIIIIIIIIIIIIIIIIIIII
@ read 9233
ACCGGGTCGGATAACGGTTGGTACACCCTGCGTATCGGTGAATTAAAAGC
+position: -4257128 
IIIIIIIIIIIIIIIIIIIIIIIIIIIIIIIIIIIIIIIIIIIIIIIIII
@ read 9234
CGTGAAGTCAACCTGCTCGGTCAGAACGTGAACGCCTGGCGTGGTGAAAA
+position: -4558166 
IIIIIIIIIIIIIIIIIIIIIIIIIIIIIIIIIIIIIIIIIIIIIIIIII
@ read 9235
ACGGCATCCCGCCGATTATCGGCGCACTGTTGCCAAGCGCCAGCTTCTTC
+position: 5120231 
IIIIIIIIIIIIIIIIIIIIIIIIIIIIIIIIIIIIIIIIIIIIIIIIII
@ read 9236
TATGACTGATCGCCGCTGAAATCTTCCCACTGGCTATATTTGCGTGTGCG
+position: 1114346 
IIIIIIIIIIIIIIIIIIIIIIIIIIIIIIIIIIIIIIIIIIIIIIIIII
@ read 9237
TATTCAAGGTCAGAAACACAAAACCCCGCTTGCTGCCAACAAACGGGGTT
+position: 1899597 
IIIIIIIIIIIIIIIIIIIIIIIIIIIIIIIIIIIIIIIIIIIIIIIIII
@ read 9238
CAGTACTTTAGCGGAGGAACTCTCTACTACCGTTCATGCGCTGGCTCTGC
+position: 488916 
IIIIIIIIIIIIIIIIIIIIIIIIIIIIIIIIIIIIIIIIIIIIIIIIII
@ read 9239
GCACTCGCCAGCGGACCATGTGTTGCACCAGCGGGTTAAGAATAACAGCA
+position: -3341846 
IIIIIIIIIIIIIIIIIIIIIIIIIIIIIIIIIIIIIIIIIIIIIIIIII
@ read 9240
TGGGCATCAAAAGCAGCGATATTCAGCCCGCGCCCGTAGCTGGCATGAAG
+position: -1845981 
IIIIIIIIIIIIIIIIIIIIIIIIIIIIIIIIIIIIIIIIIIIIIIIIII
@ read 9241
CGTGCTGGCTGCGCTTGCGGCCAGCATACCTCACTTCTCGTGATCAAGAT
+position: 2994013 
IIIIIIIIIIIIIIIIIIIIIIIIIIIIIIIIIIIIIIIIIIIIIIIIII
@ read 9242
CTGTCATCCAGCGCCATATTGGTCAGGCCACGCATGTACATGACATAATC
+position: -2148691 
IIIIIIIIIIIIIIIIIIIIIIIIIIIIIIIIIIIIIIIIIIIIIIIIII
@ read 9243
ATTAACCGTATCGCGTCGTTTTCGCCAGTACCGGTAACTGCTGCGGTGTA
+position: -2116309 
IIIIIIIIIIIIIIIIIIIIIIIIIIIIIIIIIIIIIIIIIIIIIIIIII
@ read 9244
AGTTAGCAGGCGCGTATCCTCGCAGATCTACGCTCACGATGCGACAATTT
+position: -3627734 
IIIIIIIIIIIIIIIIIIIIIIIIIIIIIIIIIIIIIIIIIIIIIIIIII
@ read 9245
AGCATCAGGCGGCAGTGCGACTTTCTGCCGGATCCAGACGGTACCGGAGA
+position: -4767837 
IIIIIIIIIIIIIIIIIIIIIIIIIIIIIIIIIIIIIIIIIIIIIIIIII
@ read 9246
GGTATCTGAAATACAGTCTGGCTGCCGGTGAATATCGTGCTGGTAATTAC
+position: -1048754 
IIIIIIIIIIIIIIIIIIIIIIIIIIIIIIIIIIIIIIIIIIIIIIIIII
@ read 9247
CGTTTAGCGGCAGCTCAATACCGCCGTCCAGTTCGAAATGCGTGCCTTCG
+position: 4075679 
IIIIIIIIIIIIIIIIIIIIIIIIIIIIIIIIIIIIIIIIIIIIIIIIII
@ read 9248
CCTGTGTTGACGCAGGAGTCTTGGATATAGTTTTAACCGTAGCAGAGAAC
+position: -4023815 
IIIIIIIIIIIIIIIIIIIIIIIIIIIIIIIIIIIIIIIIIIIIIIIIII
@ read 9249
TCGCCACAGCACTGAATACCCCAACCACAGCCATTAATTCGGAGTTACGC
+position: 2060575 
IIIIIIIIIIIIIIIIIIIIIIIIIIIIIIIIIIIIIIIIIIIIIIIIII
@ read 9250
AGGTATTCGCCGATTGCGATATTCATAAGACTGAAAGCGATACTTACCGT
+position: -4173301 
IIIIIIIIIIIIIIIIIIIIIIIIIIIIIIIIIIIIIIIIIIIIIIIIII
@ read 9251
AATACGACTCGCAGCCCCGGCCTGAATCATATTGATCCGGGCTGAACGCA
+position: -3576482 
IIIIIIIIIIIIIIIIIIIIIIIIIIIIIIIIIIIIIIIIIIIIIIIIII
@ read 9252
GACCTGATTAACCCAGGCTGATCTGCACGTCTACACCGGCAGCCAGATCC
+position: 3952243 
IIIIIIIIIIIIIIIIIIIIIIIIIIIIIIIIIIIIIIIIIIIIIIIIII
@ read 9253
TATCTGAACATAAATGAGCAGGAGGTTTTTAAAATGAGAGAAATATCAGA
+position: -4029001 
IIIIIIIIIIIIIIIIIIIIIIIIIIIIIIIIIIIIIIIIIIIIIIIIII
@ read 9254
CGCACATCACTTACCGTCCCACGCAAAGCCTGCTGCATGGTCTTCAGACT
+position: 2320599 
IIIIIIIIIIIIIIIIIIIIIIIIIIIIIIIIIIIIIIIIIIIIIIIIII
@ read 9255
AAATGACGTTTTCCGCCGCCACGCCTTTTTCGACAGCTTTATTCATCATC
+position: 2520549 
IIIIIIIIIIIIIIIIIIIIIIIIIIIIIIIIIIIIIIIIIIIIIIIIII
@ read 9256
AACTCAGCGTGCCATCAAAGTTTATGTAAGTCTGAATCAGTCCCTGAATC
+position: -192285 
IIIIIIIIIIIIIIIIIIIIIIIIIIIIIIIIIIIIIIIIIIIIIIIIII
@ read 9257
CCACGACCACTCCGAGATAACCTAACAGGGAATGGCGGACCTGCTGGCCG
+position: 1095363 
IIIIIIIIIIIIIIIIIIIIIIIIIIIIIIIIIIIIIIIIIIIIIIIIII
@ read 9258
ACCGTCGAATGATTCACCCGCCAGTGCTTCAGCCTCTTTCTGTGACTTCA
+position: 1872587 
IIIIIIIIIIIIIIIIIIIIIIIIIIIIIIIIIIIIIIIIIIIIIIIIII
@ read 9259
TACATCAAGCATAGAGAGGGATTGCAGTTTGCAGCAATCCCTCTTTGTAG
+position: -2652356 
IIIIIIIIIIIIIIIIIIIIIIIIIIIIIIIIIIIIIIIIIIIIIIIIII
@ read 9260
ACAGCAACCGAAACGCGGCTTCGCGAATTTGCGGGGTAACGTTCGGTTCG
+position: 1088767 
IIIIIIIIIIIIIIIIIIIIIIIIIIIIIIIIIIIIIIIIIIIIIIIIII
@ read 9261
CCTATATGCAGCGGGGAAATTATGTGGCGGTTATCAACCCTCTCTTCTGG
+position: 4863986 
IIIIIIIIIIIIIIIIIIIIIIIIIIIIIIIIIIIIIIIIIIIIIIIIII
@ read 9262
GCGTTCGTTCAGGGTTTCGGTCACCAGCTGTGTCGGCTGCACCGACATCG
+position: -4235651 
IIIIIIIIIIIIIIIIIIIIIIIIIIIIIIIIIIIIIIIIIIIIIIIIII
@ read 9263
CAGTCGCTGTCGGTGCTTTCCAGCAGATGATGGGTATACAGCGCCTGGTG
+position: -81884 
IIIIIIIIIIIIIIIIIIIIIIIIIIIIIIIIIIIIIIIIIIIIIIIIII
@ read 9264
GTTTCTGCCATGGCTTCCAGCCACTGTCCGCCGCCTTTGGTAAACAGCGT
+position: -493123 
IIIIIIIIIIIIIIIIIIIIIIIIIIIIIIIIIIIIIIIIIIIIIIIIII
@ read 9265
TGCAGTATTGGGGAAAAATCATTGGCGTGGCCGTGGCCTTACTGATGGGC
+position: 59292 
IIIIIIIIIIIIIIIIIIIIIIIIIIIIIIIIIIIIIIIIIIIIIIIIII
@ read 9266
CTGCGTTAATCGCCGCATAATATCTTTTCTTAACAAAAACTTTTGTATTT
+position: -3231566 
IIIIIIIIIIIIIIIIIIIIIIIIIIIIIIIIIIIIIIIIIIIIIIIIII
@ read 9267
GTTTATCGTTGGTTTTCACCGCGATTTTCGCACGAGAACCCGGATCGCGA
+position: 3823845 
IIIIIIIIIIIIIIIIIIIIIIIIIIIIIIIIIIIIIIIIIIIIIIIIII
@ read 9268
CACGTAAAGAAGCGCAGAAGTACATGGACCTTTACTTCGAACGCTACCCT
+position: 4629191 
IIIIIIIIIIIIIIIIIIIIIIIIIIIIIIIIIIIIIIIIIIIIIIIIII
@ read 9269
GGCGGCGGTATGGTAGTGGTTGAAGAGCTGGAACACGCGCTGGCGCGTGG
+position: -2458615 
IIIIIIIIIIIIIIIIIIIIIIIIIIIIIIIIIIIIIIIIIIIIIIIIII
@ read 9270
CGGCGGGTCATCATGCGGCCAGCAACGGCGACTTCGATGTTCAGCGCTTC
+position: 3427908 
IIIIIIIIIIIIIIIIIIIIIIIIIIIIIIIIIIIIIIIIIIIIIIIIII
@ read 9271
GCGGCGACGCAATATTATCCGTCACCGCAAATCACTGTTTACTTGCAAAA
+position: -1188587 
IIIIIIIIIIIIIIIIIIIIIIIIIIIIIIIIIIIIIIIIIIIIIIIIII
@ read 9272
TGATTATTCTGGCTTTTCACCACACGGGCTTCGGCATCGATATCCGTCAC
+position: -2063795 
IIIIIIIIIIIIIIIIIIIIIIIIIIIIIIIIIIIIIIIIIIIIIIIIII
@ read 9273
CCAGATCTTCTTTCGGATCATCGCCCATGATGACGATGACTGCTTTCTGC
+position: -1180130 
IIIIIIIIIIIIIIIIIIIIIIIIIIIIIIIIIIIIIIIIIIIIIIIIII
@ read 9274
AACATTACCGAATTTGGCGCAACACCGCTGTTTACCACCGACGAATTACG
+position: 385088 
IIIIIIIIIIIIIIIIIIIIIIIIIIIIIIIIIIIIIIIIIIIIIIIIII
@ read 9275
TCGGCATAAATGTAGTTGGCAACGATGGAGCTGAAGGCAAACAGAATAAC
+position: 6857 
IIIIIIIIIIIIIIIIIIIIIIIIIIIIIIIIIIIIIIIIIIIIIIIIII
@ read 9276
CCACGCCGCTGACCTGGCGAAAGGGCATCCGGGCGCGCAAATTCGCGATA
+position: -497086 
IIIIIIIIIIIIIIIIIIIIIIIIIIIIIIIIIIIIIIIIIIIIIIIIII
@ read 9277
TGTAATCCAGCGCCAGCAATACCGGAGAACGTTCTGAACCGCGCCCGACG
+position: 3048585 
IIIIIIIIIIIIIIIIIIIIIIIIIIIIIIIIIIIIIIIIIIIIIIIIII
@ read 9278
TCGCGCTGGTCGCTTCTCTGCTGCTGGCAGGCCATGTACAGGCAACGGAA
+position: -2334883 
IIIIIIIIIIIIIIIIIIIIIIIIIIIIIIIIIIIIIIIIIIIIIIIIII
@ read 9279
ATCTGAAACCCAGCTGGGATAACGGTCTGGCAGGGCAGTTGAGCAAATTT
+position: 4553413 
IIIIIIIIIIIIIIIIIIIIIIIIIIIIIIIIIIIIIIIIIIIIIIIIII
@ read 9280
CTTGGAGGGTTAACTAACGTTATCCTTGGGCGTTTCTTTCCATTGCGTAA
+position: -2080970 
IIIIIIIIIIIIIIIIIIIIIIIIIIIIIIIIIIIIIIIIIIIIIIIIII
@ read 9281
TTCAACGAGAATAGGTTCGAAATTTTCACCAATCACCAGTTCCGTAGATC
+position: -2258985 
IIIIIIIIIIIIIIIIIIIIIIIIIIIIIIIIIIIIIIIIIIIIIIIIII
@ read 9282
GGAGTTGTTGTGCAGCAGGAGTATGCTGATATGAAAGTGAATGCTAAGGA
+position: 5240685 
IIIIIIIIIIIIIIIIIIIIIIIIIIIIIIIIIIIIIIIIIIIIIIIIII
@ read 9283
AAATCCAGAAAAGAACTTTGCCAAAGGTATTGTTTTTGCCGCTATTGTTA
+position: 5014204 
IIIIIIIIIIIIIIIIIIIIIIIIIIIIIIIIIIIIIIIIIIIIIIIIII
@ read 9284
ATTAAGGTAATGCTGATAAATATTCCCGCTTGCAGGGGTAAAAGTGACCT
+position: 1398412 
IIIIIIIIIIIIIIIIIIIIIIIIIIIIIIIIIIIIIIIIIIIIIIIIII
@ read 9285
CCCGGTCGTGGCGGGAAGCTGAACCTGATAATGAAGATGCGCGTTATTAT
+position: 702454 
IIIIIIIIIIIIIIIIIIIIIIIIIIIIIIIIIIIIIIIIIIIIIIIIII
@ read 9286
TTTGGCAAAGGGAAGTATCATCAGCAAAATATTCGCTGTAGAGGTATCGA
+position: 3393148 
IIIIIIIIIIIIIIIIIIIIIIIIIIIIIIIIIIIIIIIIIIIIIIIIII
@ read 9287
AGATGCTGCGAGTTCAGCCAAATATCGTCGCCAAATCTATCCCCTTCACT
+position: -3607348 
IIIIIIIIIIIIIIIIIIIIIIIIIIIIIIIIIIIIIIIIIIIIIIIIII
@ read 9288
CAGGGCCGCCTTGAAGCACTGCTCAACTTCCAGCAGGTAACGCTGGATTT
+position: -1836152 
IIIIIIIIIIIIIIIIIIIIIIIIIIIIIIIIIIIIIIIIIIIIIIIIII
@ read 9289
ATCAGCGCTTCTTTCTTGGTCAGCTTTTCGAAAGTACCGTCCTGAGACTG
+position: -5088130 
IIIIIIIIIIIIIIIIIIIIIIIIIIIIIIIIIIIIIIIIIIIIIIIIII
@ read 9290
TTAAATAACCGTTGATCAGAATATCCAGTGGTTCGCCCGCCAGACCGTCC
+position: -2906521 
IIIIIIIIIIIIIIIIIIIIIIIIIIIIIIIIIIIIIIIIIIIIIIIIII
@ read 9291
CAGCATTCTCCTTGTGTGGATGTTCAGCGCCTTCCATTTCCTTCGGATCA
+position: 1512647 
IIIIIIIIIIIIIIIIIIIIIIIIIIIIIIIIIIIIIIIIIIIIIIIIII
@ read 9292
CAGCAGAACATCGACGCTACCGGTTGGGGTTTGTAGGGTAAATTCCGTAC
+position: -5181781 
IIIIIIIIIIIIIIIIIIIIIIIIIIIIIIIIIIIIIIIIIIIIIIIIII
@ read 9293
TTTGATTCAATGGACGCCTGCAGCGGGCAGTAGCAATGCTGGGGTCATGG
+position: 2201120 
IIIIIIIIIIIIIIIIIIIIIIIIIIIIIIIIIIIIIIIIIIIIIIIIII
@ read 9294
GGCGTGGTGTCGCCATTCATCGTGAAGAGTCGGTAAAACGTGGTATGCCT
+position: 1522776 
IIIIIIIIIIIIIIIIIIIIIIIIIIIIIIIIIIIIIIIIIIIIIIIIII
@ read 9295
TCCAGGGTATCTAGCGTTATTTTTTTACTTTCTTCCAGACGGGAAATAAT
+position: -4024432 
IIIIIIIIIIIIIIIIIIIIIIIIIIIIIIIIIIIIIIIIIIIIIIIIII
@ read 9296
TTCCACTCTTCGTTCACTTTCGCCAGGTAGCTGGTGAAGACGAAGGAAGT
+position: 4482289 
IIIIIIIIIIIIIIIIIIIIIIIIIIIIIIIIIIIIIIIIIIIIIIIIII
@ read 9297
GAAAAATCGACGTTTTTTACGTGGTTTCCCGTCGAAAATTTAAGGTAAGA
+position: 4675578 
IIIIIIIIIIIIIIIIIIIIIIIIIIIIIIIIIIIIIIIIIIIIIIIIII
@ read 9298
GGCGGGTTGTAGCTCCAGCAACGAATTGAGTGCTGCCGGTCAGAGTGTAC
+position: 5002526 
IIIIIIIIIIIIIIIIIIIIIIIIIIIIIIIIIIIIIIIIIIIIIIIIII
@ read 9299
AACATCAATGTCGCGTAAAGGTAACTGTTACGACAACGCTCCGATGGAAA
+position: 2387062 
IIIIIIIIIIIIIIIIIIIIIIIIIIIIIIIIIIIIIIIIIIIIIIIIII
@ read 9300
ATTTCTGGTGCGTGGTGCCGTTTTCCATCCCAATACGTTTGCCTTTCAGA
+position: 965354 
IIIIIIIIIIIIIIIIIIIIIIIIIIIIIIIIIIIIIIIIIIIIIIIIII
@ read 9301
CCCAGGCGGCGTGCGAGTTTTTTCAACCAGCTCTGGTTTTCCATTTTTGT
+position: 2377709 
IIIIIIIIIIIIIIIIIIIIIIIIIIIIIIIIIIIIIIIIIIIIIIIIII
@ read 9302
TGCTGTCGCTGATCATCAGATGATTTCCAGTTTTGCCCGCAGACATCCCG
+position: -3927620 
IIIIIIIIIIIIIIIIIIIIIIIIIIIIIIIIIIIIIIIIIIIIIIIIII
@ read 9303
CGCTGTTTGAGCGGACGGAAAATGACACCTGGCCAGTTCATTTGTGCGTA
+position: 2921933 
IIIIIIIIIIIIIIIIIIIIIIIIIIIIIIIIIIIIIIIIIIIIIIIIII
@ read 9304
ACCACTGGCAGAAATATAGGCATAGGTCAGGATATAGAGCACAAAGGCAA
+position: 3812533 
IIIIIIIIIIIIIIIIIIIIIIIIIIIIIIIIIIIIIIIIIIIIIIIIII
@ read 9305
AATTTTAATTTGAACATAACGCTTCTCGTCCAGGCAGACCTGGTAAATGG
+position: 4136241 
IIIIIIIIIIIIIIIIIIIIIIIIIIIIIIIIIIIIIIIIIIIIIIIIII
@ read 9306
TGCGCAGCAAATAGGTGGGGTGATTATTCCGCAGGCCTTCAGTCAGGCGC
+position: -4943765 
IIIIIIIIIIIIIIIIIIIIIIIIIIIIIIIIIIIIIIIIIIIIIIIIII
@ read 9307
TTCGGCACTTTGCCAACGTACGCTGCATGCATACAGTTAAGTGTATTATC
+position: 1212602 
IIIIIIIIIIIIIIIIIIIIIIIIIIIIIIIIIIIIIIIIIIIIIIIIII
@ read 9308
TGAAGATACGCGTATGTCGCTGTTTGTTGGCATCATCTTTATGCTGGCGG
+position: 4558683 
IIIIIIIIIIIIIIIIIIIIIIIIIIIIIIIIIIIIIIIIIIIIIIIIII
@ read 9309
CGAGGTGGTCAACCAGCCGAGATCACCCCGGTTAACGGCCTGCGGCGGTT
+position: -2276323 
IIIIIIIIIIIIIIIIIIIIIIIIIIIIIIIIIIIIIIIIIIIIIIIIII
@ read 9310
CCGCATTTCTGCAAGTGATAAAGAAAATATACAAACGCGAAGGAGATGTA
+position: 685847 
IIIIIIIIIIIIIIIIIIIIIIIIIIIIIIIIIIIIIIIIIIIIIIIIII
@ read 9311
CTCGCCAGCAAAACGAATCGCTTCTTCTTTGGTTGCCGCTTTGCGACCGA
+position: -983849 
IIIIIIIIIIIIIIIIIIIIIIIIIIIIIIIIIIIIIIIIIIIIIIIIII
@ read 9312
CCAGATAGCCGTTACCGCGGCCCATTTGACGACCCACTGCGGCGACCCGA
+position: 3653357 
IIIIIIIIIIIIIIIIIIIIIIIIIIIIIIIIIIIIIIIIIIIIIIIIII
@ read 9313
GCAATAGTTGGTATTGTTTCCATTGGTATTTTTAATGGTACTTTATATAG
+position: 5112221 
IIIIIIIIIIIIIIIIIIIIIIIIIIIIIIIIIIIIIIIIIIIIIIIIII
@ read 9314
CTTTCTCGTCAGATCGGAAAAAGGCGATCAGCAAAATCAACGATTTGGAT
+position: 1441235 
IIIIIIIIIIIIIIIIIIIIIIIIIIIIIIIIIIIIIIIIIIIIIIIIII
@ read 9315
GTTGCGGCATTGACGGAAATCGTCAAAACCTGGCAGGAGCAAACCGCAGA
+position: -4468219 
IIIIIIIIIIIIIIIIIIIIIIIIIIIIIIIIIIIIIIIIIIIIIIIIII
@ read 9316
CGACAATGGCTGCCGGGTTGGAGTAGTTGAGCATCCAGGCATTTGGTGAA
+position: 4432922 
IIIIIIIIIIIIIIIIIIIIIIIIIIIIIIIIIIIIIIIIIIIIIIIIII
@ read 9317
TCAACCGTAGCGGTCAGTTGCGTTACTACCCCGGTTCGCCATTGATTGCT
+position: 4159331 
IIIIIIIIIIIIIIIIIIIIIIIIIIIIIIIIIIIIIIIIIIIIIIIIII
@ read 9318
GCGTATTACGTTCGTTATTAACTGCCGGGGTGCTGGCGTCGGGCCTGTTG
+position: 4877326 
IIIIIIIIIIIIIIIIIIIIIIIIIIIIIIIIIIIIIIIIIIIIIIIIII
@ read 9319
TCGCAACATCACCGCCGCCGATAATTAATGCGCTTTGTGGAATGCTGATA
+position: -2647898 
IIIIIIIIIIIIIIIIIIIIIIIIIIIIIIIIIIIIIIIIIIIIIIIIII
@ read 9320
AGCTTTATTGCCGCTGTCATCAACCAGTGTGCGCCTGCCATACACACCGT
+position: 1901704 
IIIIIIIIIIIIIIIIIIIIIIIIIIIIIIIIIIIIIIIIIIIIIIIIII
@ read 9321
AACCGCCTGAGCGTCTTCCTCGCCCATAAACAGCAACTGGTCACTCACGC
+position: -2749177 
IIIIIIIIIIIIIIIIIIIIIIIIIIIIIIIIIIIIIIIIIIIIIIIIII
@ read 9322
ATCCGCGAGGATCGCCAGCAGAACCACACACAGCACACCGGTTAAGGGTA
+position: -3139277 
IIIIIIIIIIIIIIIIIIIIIIIIIIIIIIIIIIIIIIIIIIIIIIIIII
@ read 9323
GTGAAGCTCGGGCCAGAACAATCCAAACCGGAATTCAGCCTGCTGAGTTG
+position: 356828 
IIIIIIIIIIIIIIIIIIIIIIIIIIIIIIIIIIIIIIIIIIIIIIIIII
@ read 9324
TGGTTTATAACTGTGCTCATTGCACCTGCTCTGTGTGCAGTAGGTGCATG
+position: 317489 
IIIIIIIIIIIIIIIIIIIIIIIIIIIIIIIIIIIIIIIIIIIIIIIIII
@ read 9325
TAGCTAACGGCAGTAACACCACCAGCCCCAGGCCAATTGCTTTAAACAAA
+position: 1834887 
IIIIIIIIIIIIIIIIIIIIIIIIIIIIIIIIIIIIIIIIIIIIIIIIII
@ read 9326
TCTTCAAGACCGATCACTTCTTTTTTGCTGGACTCCACTTTCTGACTGCC
+position: 1280266 
IIIIIIIIIIIIIIIIIIIIIIIIIIIIIIIIIIIIIIIIIIIIIIIIII
@ read 9327
GTTGCTCAGTGGTACTGATGGGGCAATGAAACTGAGAGAAATGCTATCCA
+position: -1717188 
IIIIIIIIIIIIIIIIIIIIIIIIIIIIIIIIIIIIIIIIIIIIIIIIII
@ read 9328
AGGCGTGTGCCTCGGTGCCGGAACGCGTATCGCGGTCGTAAGGGCTTGAG
+position: 5176483 
IIIIIIIIIIIIIIIIIIIIIIIIIIIIIIIIIIIIIIIIIIIIIIIIII
@ read 9329
GCGCCATGTTTCCCCCGCTTTTGGCGAAGATCCGTTACGCGTTCTGCGCG
+position: 3700455 
IIIIIIIIIIIIIIIIIIIIIIIIIIIIIIIIIIIIIIIIIIIIIIIIII
@ read 9330
GCTCAATAACACCGAAATTACCGGCGGCCCGAACGGAATCAGTCAGATCC
+position: -1195530 
IIIIIIIIIIIIIIIIIIIIIIIIIIIIIIIIIIIIIIIIIIIIIIIIII
@ read 9331
AGCCGTATTGTGTTTCGTCTTCGCCGGAATATCGCTACGATACAGCGCTA
+position: -4089204 
IIIIIIIIIIIIIIIIIIIIIIIIIIIIIIIIIIIIIIIIIIIIIIIIII
@ read 9332
ACTCTGTCAGGGATGGTTTATGTTTTTTAACACCAAACATACAACAGCTT
+position: -5121361 
IIIIIIIIIIIIIIIIIIIIIIIIIIIIIIIIIIIIIIIIIIIIIIIIII
@ read 9333
GGCGGAACACATTAAACCGGATGTGGTGATTGTGCTGGATACCGCTGTCG
+position: -609253 
IIIIIIIIIIIIIIIIIIIIIIIIIIIIIIIIIIIIIIIIIIIIIIIIII
@ read 9334
GCGGCGTTGATTGCTACGGCAATCTGGATGCCGGGGATCAGTATCGCTTT
+position: 1548077 
IIIIIIIIIIIIIIIIIIIIIIIIIIIIIIIIIIIIIIIIIIIIIIIIII
@ read 9335
GGCTACCTGTACGCTGCCATTGGTTTCTCGGTGATGATCGAGGCGCTCAA
+position: 2534021 
IIIIIIIIIIIIIIIIIIIIIIIIIIIIIIIIIIIIIIIIIIIIIIIIII
@ read 9336
CGCGGATTCATATAGCTTTGACCTTCTTATTGCAGGTCAGTTGCAGTTGT
+position: 2836478 
IIIIIIIIIIIIIIIIIIIIIIIIIIIIIIIIIIIIIIIIIIIIIIIIII
@ read 9337
GTGGTAGCACAGCTACAGGCCGAGCAGGGCGTGGAGAAAGTGAACTATCT
+position: -1188665 
IIIIIIIIIIIIIIIIIIIIIIIIIIIIIIIIIIIIIIIIIIIIIIIIII
@ read 9338
ATTAACGCCGCGGCCATTCATAATATTCTGTGTAACCCATTCAAACATAA
+position: -2161893 
IIIIIIIIIIIIIIIIIIIIIIIIIIIIIIIIIIIIIIIIIIIIIIIIII
@ read 9339
CCGTTGCAAGTGAAAAAGAGCGGCATCCGAGCGCCATAGTCGTTGACATA
+position: 2831125 
IIIIIIIIIIIIIIIIIIIIIIIIIIIIIIIIIIIIIIIIIIIIIIIIII
@ read 9340
CGCGCTCAGTTCGCTGCACTGCTCGATGCGCCAGCGGCTGATCACCTCCT
+position: 2262540 
IIIIIIIIIIIIIIIIIIIIIIIIIIIIIIIIIIIIIIIIIIIIIIIIII
@ read 9341
TATCCCTGACAGCCTACAAAACGCAATTGAAGAACGCGAGGCATCGTCTT
+position: -893590 
IIIIIIIIIIIIIIIIIIIIIIIIIIIIIIIIIIIIIIIIIIIIIIIIII
@ read 9342
TCTTCCAGTTCGTAGCCTTTTTCAGCCGCAAACTCCGTGAAACTCACTTC
+position: 2677863 
IIIIIIIIIIIIIIIIIIIIIIIIIIIIIIIIIIIIIIIIIIIIIIIIII
@ read 9343
CGCTCCAGCAGCCCATCGCCATGGTCTGTTTCAGGTTGATGTCATTTTCC
+position: -190242 
IIIIIIIIIIIIIIIIIIIIIIIIIIIIIIIIIIIIIIIIIIIIIIIIII
@ read 9344
CGCTACATCTTTTATTGTTGCCATTCCATTTCACTCCAGACCCTAACTTC
+position: -3278355 
IIIIIIIIIIIIIIIIIIIIIIIIIIIIIIIIIIIIIIIIIIIIIIIIII
@ read 9345
GTGCTCAATGAGGTAACGCATTACTATCTGACCAAAGAAAAGAACAACGT
+position: -4760778 
IIIIIIIIIIIIIIIIIIIIIIIIIIIIIIIIIIIIIIIIIIIIIIIIII
@ read 9346
GGTTACGACCTGATCGTTGCCGTCAATGTGCTCCACGACGCCAGCCATGT
+position: 2419891 
IIIIIIIIIIIIIIIIIIIIIIIIIIIIIIIIIIIIIIIIIIIIIIIIII
@ read 9347
CAGGTAAAGCTATTTATCAGCAAGCGCGTTGTCTGTTACACAAGGATGCG
+position: -3502393 
IIIIIIIIIIIIIIIIIIIIIIIIIIIIIIIIIIIIIIIIIIIIIIIIII
@ read 9348
GCCCTGTCACTTCCCAGTGTGATATGGCTGTTATCCGACTTAATGTCACT
+position: 3540429 
IIIIIIIIIIIIIIIIIIIIIIIIIIIIIIIIIIIIIIIIIIIIIIIIII
@ read 9349
CTCTGCACCTGGGTCAACTGATACGGTGCTTTGGCCGTGACAATGCTCGT
+position: 880296 
IIIIIIIIIIIIIIIIIIIIIIIIIIIIIIIIIIIIIIIIIIIIIIIIII
@ read 9350
GCTTCCTTCATCGATAGAAGCCCTGGCCCGCGCTCGCGAAGCAGGCTATC
+position: -4460510 
IIIIIIIIIIIIIIIIIIIIIIIIIIIIIIIIIIIIIIIIIIIIIIIIII
@ read 9351
TGTCATTTGCTTTGCCACAAGGTTTCTCCTCTTTTATCAATTTGGGTTGT
+position: 1577349 
IIIIIIIIIIIIIIIIIIIIIIIIIIIIIIIIIIIIIIIIIIIIIIIIII
@ read 9352
ATGATGGCTGACGCTATCGCCCAGGGAATTGCGGAAACCGACCCACGCGT
+position: 3212953 
IIIIIIIIIIIIIIIIIIIIIIIIIIIIIIIIIIIIIIIIIIIIIIIIII
@ read 9353
TCTTCGGTTAAGCCGTTAAATGTTCAATTACCCGCAATAACCCTTATCCT
+position: 712531 
IIIIIIIIIIIIIIIIIIIIIIIIIIIIIIIIIIIIIIIIIIIIIIIIII
@ read 9354
GCAAAGTCACTTAGGATTTCATGCATCTGCACTTCCGGGAATCTCAGCAC
+position: 1806544 
IIIIIIIIIIIIIIIIIIIIIIIIIIIIIIIIIIIIIIIIIIIIIIIIII
@ read 9355
TATTCAGGTGCGCGTACCAAGTGGCAACAGTTCCCAGGTCCGTTTCCTTG
+position: 1349602 
IIIIIIIIIIIIIIIIIIIIIIIIIIIIIIIIIIIIIIIIIIIIIIIIII
@ read 9356
GGTCATTTCCAGCGACGATAAAGCGCATCGGGTGATTAAAGCCCGCCGCT
+position: -4362500 
IIIIIIIIIIIIIIIIIIIIIIIIIIIIIIIIIIIIIIIIIIIIIIIIII
@ read 9357
CAGTTCTTCCCGCAAACGGCTATCCTGCGCCAACAGGTGCATCAACCGCG
+position: -5094830 
IIIIIIIIIIIIIIIIIIIIIIIIIIIIIIIIIIIIIIIIIIIIIIIIII
@ read 9358
TCCCCTGCGGAGCACTACAGGGGCGATCCACAATAAAGTGCGGCCCGACA
+position: -4109158 
IIIIIIIIIIIIIIIIIIIIIIIIIIIIIIIIIIIIIIIIIIIIIIIIII
@ read 9359
ATAGGTGGACTAGCGACCGCAGCGGTAATCTCATGGGGTTATGGCATGTG
+position: 195521 
IIIIIIIIIIIIIIIIIIIIIIIIIIIIIIIIIIIIIIIIIIIIIIIIII
@ read 9360
AATCCCGTGAGGTGCTTGATGCACAGTATCCCGACTGGCACATGCTGAGG
+position: -3388799 
IIIIIIIIIIIIIIIIIIIIIIIIIIIIIIIIIIIIIIIIIIIIIIIIII
@ read 9361
AAAGGAGATGATGGTTTCGAAACGTCTTAAGGCCAAAGACTATCGAACGG
+position: 4149744 
IIIIIIIIIIIIIIIIIIIIIIIIIIIIIIIIIIIIIIIIIIIIIIIIII
@ read 9362
CATGGTCTCTTTCTTCGGTGGTTTAACACCGTCGAGTTTGTACTCTTCAC
+position: 1015663 
IIIIIIIIIIIIIIIIIIIIIIIIIIIIIIIIIIIIIIIIIIIIIIIIII
@ read 9363
CGTGACGCCGGGCCAGTCTGCCGTCTTCTATAACGGTGAAGTGTGCCTCG
+position: -3872139 
IIIIIIIIIIIIIIIIIIIIIIIIIIIIIIIIIIIIIIIIIIIIIIIIII
@ read 9364
GCACCAGCGGTAAGTTCACCCACTGGCGAATGTTCTCCAGTCGAGAAAAA
+position: 2570473 
IIIIIIIIIIIIIIIIIIIIIIIIIIIIIIIIIIIIIIIIIIIIIIIIII
@ read 9365
AGTAATGTCTGGGAAACTGCCTGATGGAGGGGGATAACTACTGGAAACGG
+position: 4518447 
IIIIIIIIIIIIIIIIIIIIIIIIIIIIIIIIIIIIIIIIIIIIIIIIII
@ read 9366
GATATCTCGCTACGCCTGTCGCAGATTTTAAAACTGAAACCCGGCGACGT
+position: 2370636 
IIIIIIIIIIIIIIIIIIIIIIIIIIIIIIIIIIIIIIIIIIIIIIIIII
@ read 9367
GTGGCTGAACCATCACTACATTAACGCGCTGCCGCCGGAGTATGTTGCTA
+position: -2357659 
IIIIIIIIIIIIIIIIIIIIIIIIIIIIIIIIIIIIIIIIIIIIIIIIII
@ read 9368
CCATGTCTGACATGGCTGCGTTCGAAAAACTGGCCGCGCCTAGCGAATAC
+position: -4792533 
IIIIIIIIIIIIIIIIIIIIIIIIIIIIIIIIIIIIIIIIIIIIIIIIII
@ read 9369
AGACGCATCTGCCAGCCTGGCAGAACTGCTGAACGCAGGTCTGGGCGGTT
+position: 4775562 
IIIIIIIIIIIIIIIIIIIIIIIIIIIIIIIIIIIIIIIIIIIIIIIIII
@ read 9370
ACGACTGATCCCCACTAAAACTAATTATTGTAGTCAGATGTCAGGAGTAT
+position: -1246246 
IIIIIIIIIIIIIIIIIIIIIIIIIIIIIIIIIIIIIIIIIIIIIIIIII
@ read 9371
AAGCGCCTCCGGCAATCACTTTTCCGACACAATACGACCGGATGAATCGA
+position: 1910081 
IIIIIIIIIIIIIIIIIIIIIIIIIIIIIIIIIIIIIIIIIIIIIIIIII
@ read 9372
TGGACCGCCTGGAAGCGCATGTCAAAGAGACCTACAACATTCTGAAGAAA
+position: 4340450 
IIIIIIIIIIIIIIIIIIIIIIIIIIIIIIIIIIIIIIIIIIIIIIIIII
@ read 9373
TTTTGTCTACAGTTCTCTGAGAAGCTTTTTAATAGAGGCGTCGCCAGCTC
+position: 4807426 
IIIIIIIIIIIIIIIIIIIIIIIIIIIIIIIIIIIIIIIIIIIIIIIIII
@ read 9374
GATTGCGGTAACCGGAATTGCGGAATACCGTTACGCAACCAGCCACCGGG
+position: -2648170 
IIIIIIIIIIIIIIIIIIIIIIIIIIIIIIIIIIIIIIIIIIIIIIIIII
@ read 9375
AGCGGCATTTTCCGGTGCCTGCTCACGTCCTTTCTGGAAACTCTGGCCCT
+position: 1874720 
IIIIIIIIIIIIIIIIIIIIIIIIIIIIIIIIIIIIIIIIIIIIIIIIII
@ read 9376
ACACAGTTTGTGGTGCCCAACAGAGGTGCAATGGTAGCGGCGCGTTTCAA
+position: 3797934 
IIIIIIIIIIIIIIIIIIIIIIIIIIIIIIIIIIIIIIIIIIIIIIIIII
@ read 9377
ATCCGACAATTCCGACCGCACCGAGAATTAACGTTGCAAGGGCGTTGATT
+position: -4314600 
IIIIIIIIIIIIIIIIIIIIIIIIIIIIIIIIIIIIIIIIIIIIIIIIII
@ read 9378
AGAGTGGGTAATTTCGCCCTGATGCATCACATACACACGATCTGCCATCA
+position: -3459194 
IIIIIIIIIIIIIIIIIIIIIIIIIIIIIIIIIIIIIIIIIIIIIIIIII
@ read 9379
GCGCTGCCTGTAAAGCTGCGGGCGCAAAACGCGCGCTGCCGTTACCAGTG
+position: 1362936 
IIIIIIIIIIIIIIIIIIIIIIIIIIIIIIIIIIIIIIIIIIIIIIIIII
@ read 9380
CATGCTTATTTCGCCATTAAGTTGGGCTGGAACCATGACTTTCCAGTTCC
+position: -3962906 
IIIIIIIIIIIIIIIIIIIIIIIIIIIIIIIIIIIIIIIIIIIIIIIIII
@ read 9381
TCCTACAGATTTATTTGGTGCTGTTTTTACCGCAATTGCGCTTGTAGTTG
+position: -4972698 
IIIIIIIIIIIIIIIIIIIIIIIIIIIIIIIIIIIIIIIIIIIIIIIIII
@ read 9382
CGCGACCCCAGCCTTCCAGGTTGACGGCAAATTTGATAACAGCCGCTATA
+position: 496542 
IIIIIIIIIIIIIIIIIIIIIIIIIIIIIIIIIIIIIIIIIIIIIIIIII
@ read 9383
TTACCGGCGGTCGGTGAATGGCGACACGACGCGCTGGAAATTGCTCAACA
+position: -858438 
IIIIIIIIIIIIIIIIIIIIIIIIIIIIIIIIIIIIIIIIIIIIIIIIII
@ read 9384
TATGGCGGGTGCTCTCCTGACGGATATCAATACGGACCAGCGGTACGCCG
+position: 4735229 
IIIIIIIIIIIIIIIIIIIIIIIIIIIIIIIIIIIIIIIIIIIIIIIIII
@ read 9385
CGGCTCAGGAAGCGATGGATGCGAAAAAACGCTATGAGGACCCTGACAAA
+position: 439281 
IIIIIIIIIIIIIIIIIIIIIIIIIIIIIIIIIIIIIIIIIIIIIIIIII
@ read 9386
AGCCGGATTCCTGCAAGAAGCCGCCCACATCAAACAGCTGGGCTTTGACG
+position: -4603499 
IIIIIIIIIIIIIIIIIIIIIIIIIIIIIIIIIIIIIIIIIIIIIIIIII
@ read 9387
AAGCGTCCTGAATCATTGCTCCCCCTGAGTAATTACAGGAAGATTACCCG
+position: 2070281 
IIIIIIIIIIIIIIIIIIIIIIIIIIIIIIIIIIIIIIIIIIIIIIIIII
@ read 9388
GCACTTTGAAGTTTTTATCCGTCGGCCCGGCAAAGAAGTTCAGACAGCCA
+position: 3472889 
IIIIIIIIIIIIIIIIIIIIIIIIIIIIIIIIIIIIIIIIIIIIIIIIII
@ read 9389
AATTTTAGTGAGAATTGTGGCTCAGACAGCCAAATCAGCCTCTTTCGCTT
+position: 3045471 
IIIIIIIIIIIIIIIIIIIIIIIIIIIIIIIIIIIIIIIIIIIIIIIIII
@ read 9390
AGCGTAGCCATTAATAATAGATTACGGGTTGTTCTCATTTTTTTAGGCAT
+position: 3071897 
IIIIIIIIIIIIIIIIIIIIIIIIIIIIIIIIIIIIIIIIIIIIIIIIII
@ read 9391
TGTGGCCCTGATTTTACTGAGTGTCACGTTCCTTGGACTCTCACGCTACG
+position: -115844 
IIIIIIIIIIIIIIIIIIIIIIIIIIIIIIIIIIIIIIIIIIIIIIIIII
@ read 9392
TGCGCACCTGCCATTAATTTATTTATCCACCATGCAGAAGCCATCACGCT
+position: -5020871 
IIIIIIIIIIIIIIIIIIIIIIIIIIIIIIIIIIIIIIIIIIIIIIIIII
@ read 9393
GCGACGGCCGCTACTTAACTTTGTCAATGTGACTTCTTTGTCTTCAGTGT
+position: -4279192 
IIIIIIIIIIIIIIIIIIIIIIIIIIIIIIIIIIIIIIIIIIIIIIIIII
@ read 9394
GCTTCGGCGCTGCCTGTCAGACGCAGTATTAGCGTTATCCCGACGGCCAG
+position: 4005995 
IIIIIIIIIIIIIIIIIIIIIIIIIIIIIIIIIIIIIIIIIIIIIIIIII
@ read 9395
AGTTATGAGCGATTTCTGATAGTGCCTGGTTTAATCAGAGCTTTATTATC
+position: 379871 
IIIIIIIIIIIIIIIIIIIIIIIIIIIIIIIIIIIIIIIIIIIIIIIIII
@ read 9396
CGAATCCTTTATTTGACGTCAGAACGATTCTCGCTTTTTCATATTGCCGC
+position: -882469 
IIIIIIIIIIIIIIIIIIIIIIIIIIIIIIIIIIIIIIIIIIIIIIIIII
@ read 9397
TATTGTGCTCTCACTTTTGAGATCAATTATCAAAGAGTCAAAATCATTTT
+position: -4979521 
IIIIIIIIIIIIIIIIIIIIIIIIIIIIIIIIIIIIIIIIIIIIIIIIII
@ read 9398
AGCTATTGATGAACGGCAGCCTTTTGCCGCGCAGCTGGCGGCGGTAATGT
+position: -2010630 
IIIIIIIIIIIIIIIIIIIIIIIIIIIIIIIIIIIIIIIIIIIIIIIIII
@ read 9399
TTATCCAGCGGCTCTATTTCTTCACCACGGCGACTGCGCATCAGTGCACT
+position: 3995409 
IIIIIIIIIIIIIIIIIIIIIIIIIIIIIIIIIIIIIIIIIIIIIIIIII
@ read 9400
ACCGAAGAAGTAAGCTGAGTGCTCAACCGTAGGCCGGATAAGGCGTTAAC
+position: 2985239 
IIIIIIIIIIIIIIIIIIIIIIIIIIIIIIIIIIIIIIIIIIIIIIIIII
@ read 9401
GAAGAACAGAACCCGCAGAACAACAATCCGCAACATCCGCTTTCCTAACC
+position: -4432628 
IIIIIIIIIIIIIIIIIIIIIIIIIIIIIIIIIIIIIIIIIIIIIIIIII
@ read 9402
CTGGTGCCATAGTCATTGATGGTTAGGCCTATACCGTTCGAGTTTTCAAT
+position: 1452967 
IIIIIIIIIIIIIIIIIIIIIIIIIIIIIIIIIIIIIIIIIIIIIIIIII
@ read 9403
TCTGGTGCTGCTCGGTATTAACTCCTTTTTCCAGCAGGTGGTACGCGGCG
+position: -2209152 
IIIIIIIIIIIIIIIIIIIIIIIIIIIIIIIIIIIIIIIIIIIIIIIIII
@ read 9404
CTCCTGAATCGCGTTCGGTGTGACTATGATCATTTTCGGTGAGTATTGCT
+position: 2430504 
IIIIIIIIIIIIIIIIIIIIIIIIIIIIIIIIIIIIIIIIIIIIIIIIII
@ read 9405
CTCTTCCAGGGAGTTATATTCTTCGAGTGACATCAGAACACAAGCCTCTC
+position: 2485577 
IIIIIIIIIIIIIIIIIIIIIIIIIIIIIIIIIIIIIIIIIIIIIIIIII
@ read 9406
GTTATGGCTTTATATGTGATCTGAATCTCATTAATTATGCAACGCGTGAA
+position: -2651053 
IIIIIIIIIIIIIIIIIIIIIIIIIIIIIIIIIIIIIIIIIIIIIIIIII
@ read 9407
AGCCAGCTTCCCAAAGGGACACGCGTGGCCTTTGGCACATCACGCGAACA
+position: -102622 
IIIIIIIIIIIIIIIIIIIIIIIIIIIIIIIIIIIIIIIIIIIIIIIIII
@ read 9408
AATGTGGGCCGCACGCGTCGGGCGTTACCAGGAAGCGTGCGACATTCTGG
+position: 4648928 
IIIIIIIIIIIIIIIIIIIIIIIIIIIIIIIIIIIIIIIIIIIIIIIIII
@ read 9409
GGAAAACCGGTCCATGATACTGTCCGGTTTATCACTTTGGGAGAAAGGCA
+position: -1504539 
IIIIIIIIIIIIIIIIIIIIIIIIIIIIIIIIIIIIIIIIIIIIIIIIII
@ read 9410
TGATTGAGAGTGCATCCGGGTCCAGCGCCACCACGCCCAGTTTGTCTGGC
+position: -157688 
IIIIIIIIIIIIIIIIIIIIIIIIIIIIIIIIIIIIIIIIIIIIIIIIII
@ read 9411
CTATTGTAGGCCCTACAGTATCACAATCTTTTCCGGCCTCTCCGACTCTG
+position: -1740353 
IIIIIIIIIIIIIIIIIIIIIIIIIIIIIIIIIIIIIIIIIIIIIIIIII
@ read 9412
CGCCGCGCTGGCAAATCTCTTTAGTGAACTGCCTTCGAAAGAAAAACAGG
+position: 3434656 
IIIIIIIIIIIIIIIIIIIIIIIIIIIIIIIIIIIIIIIIIIIIIIIIII
@ read 9413
CACAGTCTTAATCGTTAACGGAAGCCCGTTGCCGCCTGCGCTCCATAACG
+position: 1601015 
IIIIIIIIIIIIIIIIIIIIIIIIIIIIIIIIIIIIIIIIIIIIIIIIII
@ read 9414
TGGCGCGGCCGTGGGATGCTGCGTAGGTGGCTTCCTCGGTGACTGGCTGG
+position: -1406504 
IIIIIIIIIIIIIIIIIIIIIIIIIIIIIIIIIIIIIIIIIIIIIIIIII
@ read 9415
ATGGGATAACAATGCCATCAAGTGAATTTATATGCAATAAATATGATTAA
+position: 965821 
IIIIIIIIIIIIIIIIIIIIIIIIIIIIIIIIIIIIIIIIIIIIIIIIII
@ read 9416
CGGCGGTGGTGATCGGTATTCCGGTCGGGATCGCCATGGGGCTAAGCCCG
+position: 420694 
IIIIIIIIIIIIIIIIIIIIIIIIIIIIIIIIIIIIIIIIIIIIIIIIII
@ read 9417
GAGATCAATTATCAAAGAGTCAAAATCATTTTCACAAAGATAGATATTCT
+position: -4979539 
IIIIIIIIIIIIIIIIIIIIIIIIIIIIIIIIIIIIIIIIIIIIIIIIII
@ read 9418
ATCCCGCCGTTAGCTAAAAAACCGCGTCGTATTCATCGACGCGGTACATA
+position: 1419819 
IIIIIIIIIIIIIIIIIIIIIIIIIIIIIIIIIIIIIIIIIIIIIIIIII
@ read 9419
GGTTTCGCTGCGAGTCAATGCCCGCCGTCAGATAAACCACCCGGGCAGGC
+position: 2274749 
IIIIIIIIIIIIIIIIIIIIIIIIIIIIIIIIIIIIIIIIIIIIIIIIII
@ read 9420
GCGAACCGGATTGCACCTTATCAGCACTGGCATCAATCAGCTTGCGAATA
+position: 3715983 
IIIIIIIIIIIIIIIIIIIIIIIIIIIIIIIIIIIIIIIIIIIIIIIIII
@ read 9421
GAAGCCCAGTTTGAAGGTCAGGAAATTGTGCCAATTACCCTGACGAAGAG
+position: -4358775 
IIIIIIIIIIIIIIIIIIIIIIIIIIIIIIIIIIIIIIIIIIIIIIIIII
@ read 9422
TATCGATATCATGATACTGCGGCGGGGCGCTAAAACGAAGGGAAGAAGCA
+position: 3648362 
IIIIIIIIIIIIIIIIIIIIIIIIIIIIIIIIIIIIIIIIIIIIIIIIII
@ read 9423
ACCAGGTTTACCCTGGCTGGTGTTTTTGCACGGTTTTTCCGGCGATTGCC
+position: -2517569 
IIIIIIIIIIIIIIIIIIIIIIIIIIIIIIIIIIIIIIIIIIIIIIIIII
@ read 9424
AGCTTCTGCTCGCCCCAGCGTCCGTGCGCCAGGTTATCTGCGCCGAGGAT
+position: 4075516 
IIIIIIIIIIIIIIIIIIIIIIIIIIIIIIIIIIIIIIIIIIIIIIIIII
@ read 9425
TTGCACTTGATTTTCATGGTGACTGATTCGCTCCACATGGGCATTGAGGA
+position: 346431 
IIIIIIIIIIIIIIIIIIIIIIIIIIIIIIIIIIIIIIIIIIIIIIIIII
@ read 9426
TCAACTATAAAGTGAAAGAGCCGTCACGAATCAATTTCGACACTGAGGTT
+position: 4170735 
IIIIIIIIIIIIIIIIIIIIIIIIIIIIIIIIIIIIIIIIIIIIIIIIII
@ read 9427
CAACTGCGACCAGGCCAGCAATCGCCAGCGGCGATAAACCTGTACCTTTA
+position: -2720495 
IIIIIIIIIIIIIIIIIIIIIIIIIIIIIIIIIIIIIIIIIIIIIIIIII
@ read 9428
TTTCCTGATGCATGTTCACCTGGTCTTTGTCACCAGATACCGACTCCAGA
+position: 2181030 
IIIIIIIIIIIIIIIIIIIIIIIIIIIIIIIIIIIIIIIIIIIIIIIIII
@ read 9429
CCAGTAATTTCGCTGCCTTCATATAATGCGGGCATCTGGTCACGAGATAA
+position: 4248196 
IIIIIIIIIIIIIIIIIIIIIIIIIIIIIIIIIIIIIIIIIIIIIIIIII
@ read 9430
AAGATAACCTGGACAAAACCACACACACACCGCTGGCTACAGGTTTGCTG
+position: -295767 
IIIIIIIIIIIIIIIIIIIIIIIIIIIIIIIIIIIIIIIIIIIIIIIIII
@ read 9431
ATACCGTTGAAGGAGCGCAACAGCTGTTACCCATGGGGCCTGTAGCTTCT
+position: -4526291 
IIIIIIIIIIIIIIIIIIIIIIIIIIIIIIIIIIIIIIIIIIIIIIIIII
@ read 9432
AGTTCCTGTTGCACCAGCGAAGGTAAAAAACGACGCTCCTGCCAGAAAGC
+position: -3600422 
IIIIIIIIIIIIIIIIIIIIIIIIIIIIIIIIIIIIIIIIIIIIIIIIII
@ read 9433
CGCCAAATCCGGTTTTAATAATCTCCGGTAAGGTGCCCATGCTGTCGAAT
+position: 5220815 
IIIIIIIIIIIIIIIIIIIIIIIIIIIIIIIIIIIIIIIIIIIIIIIIII
@ read 9434
TGCATTACCTGCTAATGTCGGCTGGTGGTACTATCGTCGCCATTCGTATA
+position: 1488340 
IIIIIIIIIIIIIIIIIIIIIIIIIIIIIIIIIIIIIIIIIIIIIIIIII
@ read 9435
CTTTTTCTTACGAGATTCCCGCAGCGATGTTTTCTGGAATGGATTGATGA
+position: 5129131 
IIIIIIIIIIIIIIIIIIIIIIIIIIIIIIIIIIIIIIIIIIIIIIIIII
@ read 9436
GCACGCTTGCTGGAAGATGAACAAAACTAAAGCGCCACAAGGGCGCTTTA
+position: 4865983 
IIIIIIIIIIIIIIIIIIIIIIIIIIIIIIIIIIIIIIIIIIIIIIIIII
@ read 9437
ACATAGTTATTAATTTTATTTAATTCACTGTCACTTAACGTACCAATGAT
+position: 3384209 
IIIIIIIIIIIIIIIIIIIIIIIIIIIIIIIIIIIIIIIIIIIIIIIIII
@ read 9438
CACGGATCAACGAACCGTTGGCCTGCCAGGGAAACCACCATTGCCCCAGC
+position: 748112 
IIIIIIIIIIIIIIIIIIIIIIIIIIIIIIIIIIIIIIIIIIIIIIIIII
@ read 9439
ACCTCGAGATCATCAAGTTGCTTAATCACCTCATTCGATAAATCGAGTAA
+position: -619707 
IIIIIIIIIIIIIIIIIIIIIIIIIIIIIIIIIIIIIIIIIIIIIIIIII
@ read 9440
GAAGCCCTGACCCCATGCCGCTATACTGCCGCCATCACTTAAAAACAGGA
+position: -708549 
IIIIIIIIIIIIIIIIIIIIIIIIIIIIIIIIIIIIIIIIIIIIIIIIII
@ read 9441
CGCGAGTGCCGCCGACAATCATATAAGTCAGCAAGCCAAAGGCGACCGTG
+position: -721937 
IIIIIIIIIIIIIIIIIIIIIIIIIIIIIIIIIIIIIIIIIIIIIIIIII
@ read 9442
TGGCGTCAGCGTTTTGCTGGCGATGATTGGGACGTTTGGTAATGTGTGCT
+position: 3108314 
IIIIIIIIIIIIIIIIIIIIIIIIIIIIIIIIIIIIIIIIIIIIIIIIII
@ read 9443
TGGTGGTCGGTTTGATTTCACGCGCCGGATTGCCCTGCGCCAGATGATAG
+position: 3698534 
IIIIIIIIIIIIIIIIIIIIIIIIIIIIIIIIIIIIIIIIIIIIIIIIII
@ read 9444
GAAGGTTTCGAAGGTGTTGATCCGCAGCCGCTGCACGAGCGGATTAATCA
+position: -1583086 
IIIIIIIIIIIIIIIIIIIIIIIIIIIIIIIIIIIIIIIIIIIIIIIIII
@ read 9445
ATTTTTTTCCCGCAAACACATCGAATCAGCCTATTTAGGCTATTTTTTCC
+position: 1247449 
IIIIIIIIIIIIIIIIIIIIIIIIIIIIIIIIIIIIIIIIIIIIIIIIII
@ read 9446
CTCTGTTGGCATCAGGTCGGGCAACAGGATATCGCAATACTTAGCCGAGG
+position: -3413732 
IIIIIIIIIIIIIIIIIIIIIIIIIIIIIIIIIIIIIIIIIIIIIIIIII
@ read 9447
AATCCACCAATTCGTGAACGCAAAAGTATTCCCACCAGCTGGCTGAAGAT
+position: -3870404 
IIIIIIIIIIIIIIIIIIIIIIIIIIIIIIIIIIIIIIIIIIIIIIIIII
@ read 9448
CTCCTTTCAGCCCAAACTTAGCTTTGATTTCTGCGATCTTCGCCAGAGCC
+position: -4441998 
IIIIIIIIIIIIIIIIIIIIIIIIIIIIIIIIIIIIIIIIIIIIIIIIII
@ read 9449
TATGCTGATACAGTGAAATATCTGTCCGAGAAAAAATAATTAAATGTAAA
+position: 4623893 
IIIIIIIIIIIIIIIIIIIIIIIIIIIIIIIIIIIIIIIIIIIIIIIIII
@ read 9450
CCCTGTGTTCTGGGCATAGATCATGACCTCATTAATACGTTGGCACAGGC
+position: -2128585 
IIIIIIIIIIIIIIIIIIIIIIIIIIIIIIIIIIIIIIIIIIIIIIIIII
@ read 9451
TTTGATTTCCTCGGTGAATTCCCGCTGGAGCCAGTGAATGGTAAAAGCGG
+position: 102166 
IIIIIIIIIIIIIIIIIIIIIIIIIIIIIIIIIIIIIIIIIIIIIIIIII
@ read 9452
CAACGCGATGGCAGAGATCATCAAGGGCCTTTACAAAGCGGAGGTAATAC
+position: 3527746 
IIIIIIIIIIIIIIIIIIIIIIIIIIIIIIIIIIIIIIIIIIIIIIIIII
@ read 9453
TCAGGCGCTAAGCGCTGTCCGCGAGGATGATACGGAGCGGACGAAAAGGC
+position: 5132723 
IIIIIIIIIIIIIIIIIIIIIIIIIIIIIIIIIIIIIIIIIIIIIIIIII
@ read 9454
CAGTTCCACAAGAGTACCGATTTCCACCCCATCAATCAGAGGAAGTGTAC
+position: 1470879 
IIIIIIIIIIIIIIIIIIIIIIIIIIIIIIIIIIIIIIIIIIIIIIIIII
@ read 9455
TGGGCGAAGCCTGGACCCGCGCTACGGAGCAGGAAAAACGCCGCCAGGGC
+position: -5029820 
IIIIIIIIIIIIIIIIIIIIIIIIIIIIIIIIIIIIIIIIIIIIIIIIII
@ read 9456
GCGCAGTGGAAAAGTAGCACCAGATGCCCAACGGCACACCAATCACTAAC
+position: 2612759 
IIIIIIIIIIIIIIIIIIIIIIIIIIIIIIIIIIIIIIIIIIIIIIIIII
@ read 9457
GTTAAAGAGCAGTTGCGACGCAGCTTTCAGCTCACTGTCGCGAGGGGCGT
+position: 3928189 
IIIIIIIIIIIIIIIIIIIIIIIIIIIIIIIIIIIIIIIIIIIIIIIIII
@ read 9458
AGATGCCGCCCACCAGCGCAAACGGTACGCTGCTGATAATCAGCAACGCT
+position: -4653619 
IIIIIIIIIIIIIIIIIIIIIIIIIIIIIIIIIIIIIIIIIIIIIIIIII
@ read 9459
CACTCGCTGGCGCATGGGGCAGGGCGTAAATGGGGGCGCACCGAGTGTAA
+position: 284775 
IIIIIIIIIIIIIIIIIIIIIIIIIIIIIIIIIIIIIIIIIIIIIIIIII
@ read 9460
TAAAACAACATTTTGAATCTGTTAGCCATTTTGAGGATAAAAAGATGCGT
+position: 1989262 
IIIIIIIIIIIIIIIIIIIIIIIIIIIIIIIIIIIIIIIIIIIIIIIIII
@ read 9461
TTCAAAGTATTCTTGGCTCGCGTAATGATTACGCAGGTGTCGAAAAACTC
+position: 1613140 
IIIIIIIIIIIIIIIIIIIIIIIIIIIIIIIIIIIIIIIIIIIIIIIIII
@ read 9462
CTCCGAGTGTTCTTTCCTGGCTGGCGTCCCGAAGAGGATGCCCCGTAATT
+position: -111645 
IIIIIIIIIIIIIIIIIIIIIIIIIIIIIIIIIIIIIIIIIIIIIIIIII
@ read 9463
CACTTTAAGCGGACGCTGTCCGCGGGCATCAATAAAAACGTCAAACGAGT
+position: -3267742 
IIIIIIIIIIIIIIIIIIIIIIIIIIIIIIIIIIIIIIIIIIIIIIIIII
@ read 9464
CAGTTTCACCAGCCAGTCAGCCAGCTGCGCAATCATCTGCTGATAACCTT
+position: 3440207 
IIIIIIIIIIIIIIIIIIIIIIIIIIIIIIIIIIIIIIIIIIIIIIIIII
@ read 9465
AAGTCGCCTTCCAGATTGTCGCAACTGACGTTAAACGGATATCCCGCCGC
+position: 2822526 
IIIIIIIIIIIIIIIIIIIIIIIIIIIIIIIIIIIIIIIIIIIIIIIIII
@ read 9466
AACAGCAATACGATGTAGCCGATTGAGGCGATGGTTTGCGCCACGAGAAA
+position: 3631933 
IIIIIIIIIIIIIIIIIIIIIIIIIIIIIIIIIIIIIIIIIIIIIIIIII
@ read 9467
CTCACCGGCATCCAACTGGCGCAGGGGTATCTTGGACGACCCGATCTGAC
+position: 641001 
IIIIIIIIIIIIIIIIIIIIIIIIIIIIIIIIIIIIIIIIIIIIIIIIII
@ read 9468
ATGGCACTCTATTTTGCAGACGAAGCCATTATTACCACCAACCCGGAAGT
+position: -3855132 
IIIIIIIIIIIIIIIIIIIIIIIIIIIIIIIIIIIIIIIIIIIIIIIIII
@ read 9469
TCCGTGAATATCGACTGACCGGGCGTGCGCGACGTCTGGCTATTCGCCCC
+position: -2488861 
IIIIIIIIIIIIIIIIIIIIIIIIIIIIIIIIIIIIIIIIIIIIIIIIII
@ read 9470
AACCGGCAAGAATACCGCCAATGGCTACTTTCATAAATTCGACCGTCGCA
+position: -409029 
IIIIIIIIIIIIIIIIIIIIIIIIIIIIIIIIIIIIIIIIIIIIIIIIII
@ read 9471
ACAACCTGCTCTCTTTTTCTGACAATAATGTCTTCAAAAGTACCCATATG
+position: 1225982 
IIIIIIIIIIIIIIIIIIIIIIIIIIIIIIIIIIIIIIIIIIIIIIIIII
@ read 9472
GATAGCAAGCATTTTTTGCAAAAAGGGGTAGATGCAATCGGTTACGCTCT
+position: -2250418 
IIIIIIIIIIIIIIIIIIIIIIIIIIIIIIIIIIIIIIIIIIIIIIIIII
@ read 9473
TCGTTGTTCTCGTCATGTACGTGCAGTTTGGTCGTACGCTTGATGAATTT
+position: 3947705 
IIIIIIIIIIIIIIIIIIIIIIIIIIIIIIIIIIIIIIIIIIIIIIIIII
@ read 9474
CGCAGACATACGGATATTGCTTGGATCACTATAGTCCGGATATCCAGAAT
+position: -5078173 
IIIIIIIIIIIIIIIIIIIIIIIIIIIIIIIIIIIIIIIIIIIIIIIIII
@ read 9475
TGATTGATAACGCTGGCGTCCCGATGAAGCTTTATAAAACGCTGGATCGC
+position: -3159077 
IIIIIIIIIIIIIIIIIIIIIIIIIIIIIIIIIIIIIIIIIIIIIIIIII
@ read 9476
AAATGGCTTCAGAAAAGAATTATCACAACAGCAGGTTACATATTCCAGAA
+position: -4051854 
IIIIIIIIIIIIIIIIIIIIIIIIIIIIIIIIIIIIIIIIIIIIIIIIII
@ read 9477
GACCAAATAAGTACCCGGAGACTGATAAGACTGCCCGCCTTTTACGACAA
+position: -4252876 
IIIIIIIIIIIIIIIIIIIIIIIIIIIIIIIIIIIIIIIIIIIIIIIIII
@ read 9478
CGCTGCGCAGAAAGATCGTGCATACCGCATGCTGATGAACCGTAAGTTCT
+position: -5222215 
IIIIIIIIIIIIIIIIIIIIIIIIIIIIIIIIIIIIIIIIIIIIIIIIII
@ read 9479
CAGACATAATCGATATTCCTTTTCGCAGATAAATGAAAACGCCAGCCCTG
+position: -3968425 
IIIIIIIIIIIIIIIIIIIIIIIIIIIIIIIIIIIIIIIIIIIIIIIIII
@ read 9480
TGGCGGCATTGTGTCAGTGTGGAACTGTGCGCACAACGTCGGTGGTGGTA
+position: -2539158 
IIIIIIIIIIIIIIIIIIIIIIIIIIIIIIIIIIIIIIIIIIIIIIIIII
@ read 9481
TTTTGGACATCCGGATGGTGATATTCGTGATTTATCATTTCTTGATGCTC
+position: 4775867 
IIIIIIIIIIIIIIIIIIIIIIIIIIIIIIIIIIIIIIIIIIIIIIIIII
@ read 9482
GAACACGTAAATCCGAAGAAAGACCGGAAATACCTAATAATCCCGACTCT
+position: 3766046 
IIIIIIIIIIIIIIIIIIIIIIIIIIIIIIIIIIIIIIIIIIIIIIIIII
@ read 9483
ACCTTGTCGCGGATTTCGGGTTTTACTTTGTTGGGATTGATGGTTTGTAA
+position: -4114551 
IIIIIIIIIIIIIIIIIIIIIIIIIIIIIIIIIIIIIIIIIIIIIIIIII
@ read 9484
CAACAGAAAGCGCGCAAGTATTAATTGAAGCGGTAAAGCATCATCCCCGC
+position: 3113550 
IIIIIIIIIIIIIIIIIIIIIIIIIIIIIIIIIIIIIIIIIIIIIIIIII
@ read 9485
GACCGATATCGGTATGCACTGCATAAGCGAAGTCGACGGGCGTTGCACCG
+position: -930897 
IIIIIIIIIIIIIIIIIIIIIIIIIIIIIIIIIIIIIIIIIIIIIIIIII
@ read 9486
AAACTGCTTCGCCTGCTTTTTCGCCTCAGCTTCGTAAAACTCCAGCGTGG
+position: 2280244 
IIIIIIIIIIIIIIIIIIIIIIIIIIIIIIIIIIIIIIIIIIIIIIIIII
@ read 9487
GATCGGGTGATTGCGATCTTTGCGGTAAATCCGGCATGTACAGGACTCAT
+position: -3355757 
IIIIIIIIIIIIIIIIIIIIIIIIIIIIIIIIIIIIIIIIIIIIIIIIII
@ read 9488
AACTGGCGCGCGTTCGCCCACAGACGGTCACGCAGTTCGCTGCCCGCTTC
+position: 4317721 
IIIIIIIIIIIIIIIIIIIIIIIIIIIIIIIIIIIIIIIIIIIIIIIIII
@ read 9489
AGCAAGGCTGGCTGACCTTGGGGAGAACAACAGTCTGATGAATGCACAGC
+position: 1183613 
IIIIIIIIIIIIIIIIIIIIIIIIIIIIIIIIIIIIIIIIIIIIIIIIII
@ read 9490
GAACGGGGAGTTGGCGCTTAATCCGGCAAAGGCGCTGCCGTTGTTGTTAG
+position: 750558 
IIIIIIIIIIIIIIIIIIIIIIIIIIIIIIIIIIIIIIIIIIIIIIIIII
@ read 9491
GCTGGATGCGCAGTATCCTGAGTGGCCCACAGTGAAGGGCATTCCTGAAT
+position: 1173855 
IIIIIIIIIIIIIIIIIIIIIIIIIIIIIIIIIIIIIIIIIIIIIIIIII
@ read 9492
CCGGTAATGTTGTGGCGACTGCCAGACAAAATTTCACATCGCGTGCGGCG
+position: -3908093 
IIIIIIIIIIIIIIIIIIIIIIIIIIIIIIIIIIIIIIIIIIIIIIIIII
@ read 9493
CCTAACTCTTCGTCACCTTTAACCCGCTCAATGTAGACGAAGTTGTTGCC
+position: -157924 
IIIIIIIIIIIIIIIIIIIIIIIIIIIIIIIIIIIIIIIIIIIIIIIIII
@ read 9494
CAATATTGAAGTTGGTCGCGGCGCGAAGATTGGCGCAGGTTCCGTGGTGC
+position: -969647 
IIIIIIIIIIIIIIIIIIIIIIIIIIIIIIIIIIIIIIIIIIIIIIIIII
@ read 9495
ATACTTTCACTTTGCGAAGCCACGTTGTCGCCTTCCAGTGCAGAGAGCGG
+position: 3259948 
IIIIIIIIIIIIIIIIIIIIIIIIIIIIIIIIIIIIIIIIIIIIIIIIII
@ read 9496
AAAAGGTTATCAGTTTGCAACATTGAACAACATTCGTTGCAAATCGATAA
+position: -4601422 
IIIIIIIIIIIIIIIIIIIIIIIIIIIIIIIIIIIIIIIIIIIIIIIIII
@ read 9497
GGGGCGACAGTATCAGCCGTATCCCATTCAGGGGAGCGGTTTTGAACTGA
+position: 858833 
IIIIIIIIIIIIIIIIIIIIIIIIIIIIIIIIIIIIIIIIIIIIIIIIII
@ read 9498
GAAAACGCTCGCCGGTATCCGCGCTGGTTACGCCGATGGCCTGGTAGGGC
+position: -2026867 
IIIIIIIIIIIIIIIIIIIIIIIIIIIIIIIIIIIIIIIIIIIIIIIIII
@ read 9499
ATCATCATCGCGGTCAACCATCGCATACTGCGTGTCGTAAGCCACCGCCC
+position: -436024 
IIIIIIIIIIIIIIIIIIIIIIIIIIIIIIIIIIIIIIIIIIIIIIIIII
@ read 9500
GTCGGTATCCGGGCGGAAGTTATCGCGCACTTGCTCGCCAAGAATGATCT
+position: 714800 
IIIIIIIIIIIIIIIIIIIIIIIIIIIIIIIIIIIIIIIIIIIIIIIIII
@ read 9501
GATGACAGGCGGTGTTTCATCCACAGGGATCAGTAAATCCGCTTGTTGCG
+position: -2909275 
IIIIIIIIIIIIIIIIIIIIIIIIIIIIIIIIIIIIIIIIIIIIIIIIII
@ read 9502
TTTCGGCGTTAAAACGTTGGGCCAGAGAATCCACCTCTTTACCCAGTTCC
+position: 4079466 
IIIIIIIIIIIIIIIIIIIIIIIIIIIIIIIIIIIIIIIIIIIIIIIIII
@ read 9503
CGAGCGAGGTGTTATCCGTTGCGTCCGCCTTGAGCCTTTCCATTAACGTT
+position: 3815285 
IIIIIIIIIIIIIIIIIIIIIIIIIIIIIIIIIIIIIIIIIIIIIIIIII
@ read 9504
CGTGCATGTTTTCGTTCAGCGCTAAAACGTTGCGCCGGAGCATGCTGCGG
+position: 2124319 
IIIIIIIIIIIIIIIIIIIIIIIIIIIIIIIIIIIIIIIIIIIIIIIIII
@ read 9505
ATGAAGCGGGTGTGGCGGATAACGTGATTTGTTTTGAAGCGCAAATACCA
+position: 1681408 
IIIIIIIIIIIIIIIIIIIIIIIIIIIIIIIIIIIIIIIIIIIIIIIIII
@ read 9506
AGGCTTGCGCGTTGTTGTTGCTTTTGGCGTACCGCGCGCTCTTTTGCGGC
+position: -964552 
IIIIIIIIIIIIIIIIIIIIIIIIIIIIIIIIIIIIIIIIIIIIIIIIII
@ read 9507
ATAAGGAACAGAAGTCTGGAATATACCATTTTCAATCCAGTAAAGGGTGT
+position: 4940879 
IIIIIIIIIIIIIIIIIIIIIIIIIIIIIIIIIIIIIIIIIIIIIIIIII
@ read 9508
GAATGCCAGTGACGCCGCGGTATTATTGTTTTTGATTAATTGTCATTCGT
+position: -235879 
IIIIIIIIIIIIIIIIIIIIIIIIIIIIIIIIIIIIIIIIIIIIIIIIII
@ read 9509
ACGAATTTATTCGCCTGATAGATGCTTGCCGACATCAGCAGACGAAAAAC
+position: 2301174 
IIIIIIIIIIIIIIIIIIIIIIIIIIIIIIIIIIIIIIIIIIIIIIIIII
@ read 9510
ACGTCCTGAGCATTTGCACCTTTTAGCGGAACGCAGATATAAAAAATCCC
+position: -1584485 
IIIIIIIIIIIIIIIIIIIIIIIIIIIIIIIIIIIIIIIIIIIIIIIIII
@ read 9511
CACAAACGGACTGGTATCGGCGGTAACGCGGGTCCACGGCATCAGTGAGA
+position: 121037 
IIIIIIIIIIIIIIIIIIIIIIIIIIIIIIIIIIIIIIIIIIIIIIIIII
@ read 9512
TAGCAGTGTGAGAGGGGCGAGCCGGATGAGTAAGGCCGGACATGTGTCGC
+position: 3641341 
IIIIIIIIIIIIIIIIIIIIIIIIIIIIIIIIIIIIIIIIIIIIIIIIII
@ read 9513
GCGGCAATGATGATGACCGCTCGCGGCACGGTTGATCCTTCTCGCTGGGA
+position: -1048129 
IIIIIIIIIIIIIIIIIIIIIIIIIIIIIIIIIIIIIIIIIIIIIIIIII
@ read 9514
AAAAATCACCGCTCCTCCGCCAGCTCGGCAGCCTGATGTTGGCGCACGCG
+position: 5210014 
IIIIIIIIIIIIIIIIIIIIIIIIIIIIIIIIIIIIIIIIIIIIIIIIII
@ read 9515
GGCGAAAACGGCGAAGAAATCAACGGTTGAAAAAACGATTCAGCAACTTA
+position: -3115361 
IIIIIIIIIIIIIIIIIIIIIIIIIIIIIIIIIIIIIIIIIIIIIIIIII
@ read 9516
GGCAGCCGTGTAGCCCGCCAGTTGAAATGCATACGCGACGTTATTCGTGA
+position: -3293696 
IIIIIIIIIIIIIIIIIIIIIIIIIIIIIIIIIIIIIIIIIIIIIIIIII
@ read 9517
TGAATAATCCACAGATTCACATCGCGGGATTACACCGCGCACTTAAAGGC
+position: 4099693 
IIIIIIIIIIIIIIIIIIIIIIIIIIIIIIIIIIIIIIIIIIIIIIIIII
@ read 9518
GAGCAGAGTACATGCCAACAATTTTGTTCGCAGTGGAAGTACCGTTGGTC
+position: 4938364 
IIIIIIIIIIIIIIIIIIIIIIIIIIIIIIIIIIIIIIIIIIIIIIIIII
@ read 9519
TAGCGTGGCGTTATATCGTCTTGATGAACTGGAAGGCCAGCCGATAGGTC
+position: 3312167 
IIIIIIIIIIIIIIIIIIIIIIIIIIIIIIIIIIIIIIIIIIIIIIIIII
@ read 9520
AGGCTTTCGAGCGGTAGATAACTTCGACTTCGCGCAGGCCGTTAGCTTCC
+position: -2790890 
IIIIIIIIIIIIIIIIIIIIIIIIIIIIIIIIIIIIIIIIIIIIIIIIII
@ read 9521
CCACAGCGAAACCGAAATGATGCGCTATATGCACTCGCTGGAGCGTAAAG
+position: -1837237 
IIIIIIIIIIIIIIIIIIIIIIIIIIIIIIIIIIIIIIIIIIIIIIIIII
@ read 9522
GGTATAACGGGTTATTGCGTAAGAATGCCCATGACGCTTCAGAAGCCTAT
+position: 5143286 
IIIIIIIIIIIIIIIIIIIIIIIIIIIIIIIIIIIIIIIIIIIIIIIIII
@ read 9523
TCGACGAAATCCTCGAAGCCTCTGACGGCATCATGGTTGCGCGTGGCGAC
+position: 2017840 
IIIIIIIIIIIIIIIIIIIIIIIIIIIIIIIIIIIIIIIIIIIIIIIIII
@ read 9524
GCAACTTGAAGTATGACGAGTATATTTAGCGTTCGCCTTAATTACTCATA
+position: 2628915 
IIIIIIIIIIIIIIIIIIIIIIIIIIIIIIIIIIIIIIIIIIIIIIIIII
@ read 9525
CCCACACGAAGGTTGGGAACATATTGAAATCGTTCTGCCGGGTGATCCAG
+position: -2967732 
IIIIIIIIIIIIIIIIIIIIIIIIIIIIIIIIIIIIIIIIIIIIIIIIII
@ read 9526
TTTTTCTTCGCATTCTTTTTTACCTTCCCCTGAATGGGAGGCGTTTCGTC
+position: 3130088 
IIIIIIIIIIIIIIIIIIIIIIIIIIIIIIIIIIIIIIIIIIIIIIIIII
@ read 9527
CTGGCGAGTATGCGCGAGGGCACTGAATTACTGGCTGACCAGGTTGTCGG
+position: -2194924 
IIIIIIIIIIIIIIIIIIIIIIIIIIIIIIIIIIIIIIIIIIIIIIIIII
@ read 9528
TTGCCACCATTTTCCACGGCATTGATATTTCCAGTCGGGAAGTGCTCAAC
+position: -2765857 
IIIIIIIIIIIIIIIIIIIIIIIIIIIIIIIIIIIIIIIIIIIIIIIIII
@ read 9529
GATGCCGTTCATCAGATCGACCCCGGCTACGTGCGTTGAGTTGGCATGCC
+position: -1818551 
IIIIIIIIIIIIIIIIIIIIIIIIIIIIIIIIIIIIIIIIIIIIIIIIII
@ read 9530
TCAACGCACTCATCCAGCCTGCTTTACGCATGGCGTCATCTTCAATGCCG
+position: 2635839 
IIIIIIIIIIIIIIIIIIIIIIIIIIIIIIIIIIIIIIIIIIIIIIIIII
@ read 9531
CTTGAGCGCGTGAGCCAGGTCGCGGCGCGTCTTGGCGTTCTGAAACCAGC
+position: -2466691 
IIIIIIIIIIIIIIIIIIIIIIIIIIIIIIIIIIIIIIIIIIIIIIIIII
@ read 9532
TGTCTCATTACAGGCAAATAGTATAAAAAATGAAAGCATCGAAAATATTG
+position: -4715965 
IIIIIIIIIIIIIIIIIIIIIIIIIIIIIIIIIIIIIIIIIIIIIIIIII
@ read 9533
GGCAATTACTGACATGCAGATGCGTCAGCGTGATGTTGCTGCGCTCGATG
+position: 1530858 
IIIIIIIIIIIIIIIIIIIIIIIIIIIIIIIIIIIIIIIIIIIIIIIIII
@ read 9534
CTGATCTTTATCAACCACGACTTCCTGATCGTAAAATTCCGCGCCCGCAT
+position: -1471332 
IIIIIIIIIIIIIIIIIIIIIIIIIIIIIIIIIIIIIIIIIIIIIIIIII
@ read 9535
CTGGCAGACAGTGAAGCGATGAACGATGCGTTCTGGGACGAGCTGTTGAA
+position: 26743 
IIIIIIIIIIIIIIIIIIIIIIIIIIIIIIIIIIIIIIIIIIIIIIIIII
@ read 9536
CTAGATCTTTAGCTGTCATGATACTGCGCGTTGCGGATTCAATAGATGTG
+position: -989856 
IIIIIIIIIIIIIIIIIIIIIIIIIIIIIIIIIIIIIIIIIIIIIIIIII
@ read 9537
CCTGACTCATCGCTACGCCAAAACCTACCGAGAAACCGGCGCAAATCAGC
+position: -813722 
IIIIIIIIIIIIIIIIIIIIIIIIIIIIIIIIIIIIIIIIIIIIIIIIII
@ read 9538
AGGTTTCCTCAAACAACCTGTCGGTAAAGATTACAAATTCGGTGGCCCGT
+position: -2473318 
IIIIIIIIIIIIIIIIIIIIIIIIIIIIIIIIIIIIIIIIIIIIIIIIII
@ read 9539
CAGTTCAGTCGCTTCGATGGTGGTCGGCATATTTGCCCCTTCGGCGACGG
+position: -3133962 
IIIIIIIIIIIIIIIIIIIIIIIIIIIIIIIIIIIIIIIIIIIIIIIIII
@ read 9540
ATGCATTAACCTGCGTGGAAGCAGGCGTAATGGCACCGTTGATTGGCGTG
+position: -4347874 
IIIIIIIIIIIIIIIIIIIIIIIIIIIIIIIIIIIIIIIIIIIIIIIIII
@ read 9541
GTTTGCAAAATACAACCTGGTCGGTGAACATCCTGCGGAAAGAAAATTGC
+position: -1014067 
IIIIIIIIIIIIIIIIIIIIIIIIIIIIIIIIIIIIIIIIIIIIIIIIII
@ read 9542
CCTTCAGGCTATTGCCCGACGTTTTGATACTGCGGCAATGTTGATCCTTG
+position: -3257645 
IIIIIIIIIIIIIIIIIIIIIIIIIIIIIIIIIIIIIIIIIIIIIIIIII
@ read 9543
CGCTCACCGCCAGCGCAGCCGGATTGATTGTGGTTACTCGCCGCGCGTGG
+position: 2416265 
IIIIIIIIIIIIIIIIIIIIIIIIIIIIIIIIIIIIIIIIIIIIIIIIII
@ read 9544
TGCTGAACCAACAGCCGTATGGATTTAACACGCGTTTTGAAGGCGAAAAA
+position: 1769001 
IIIIIIIIIIIIIIIIIIIIIIIIIIIIIIIIIIIIIIIIIIIIIIIIII
@ read 9545
CGCCCACTCGCCGCTGGATGCAACGTTAACAACCAGACAAACAGCGCCAG
+position: 1857320 
IIIIIIIIIIIIIIIIIIIIIIIIIIIIIIIIIIIIIIIIIIIIIIIIII
@ read 9546
GCCCCATTTATCTTCGGTTTCGCCAGTGAAGAGGCCGAAGAAGGCTTGCT
+position: -747760 
IIIIIIIIIIIIIIIIIIIIIIIIIIIIIIIIIIIIIIIIIIIIIIIIII
@ read 9547
ATGCGCAAAATAATCTTGGGTGGATGTACAGAAATGGCAACGGAGTCGCA
+position: -4577204 
IIIIIIIIIIIIIIIIIIIIIIIIIIIIIIIIIIIIIIIIIIIIIIIIII
@ read 9548
TTTGCACCGCCCGCCACCGACGCTACAGCTTAGCGATCTGGAAACCGGGC
+position: 4348933 
IIIIIIIIIIIIIIIIIIIIIIIIIIIIIIIIIIIIIIIIIIIIIIIIII
@ read 9549
GACATCTTTACCACATCTTCTTCGCTGTTAAACAGCGAACAGCCGCTTAA
+position: 3031641 
IIIIIIIIIIIIIIIIIIIIIIIIIIIIIIIIIIIIIIIIIIIIIIIIII
@ read 9550
CGGGTCGGAGAGTTTAAACGCCAGCCCAAGCACAGTCGCAATCGGTGCCA
+position: 273778 
IIIIIIIIIIIIIIIIIIIIIIIIIIIIIIIIIIIIIIIIIIIIIIIIII
@ read 9551
TTGCTGGATTTGCTGAGTCTGCATCTGGGTTTGCATCCGCTGCTGGCTGG
+position: -1203289 
IIIIIIIIIIIIIIIIIIIIIIIIIIIIIIIIIIIIIIIIIIIIIIIIII
@ read 9552
CAGGCTGCAGGGCGCTTCTGACGACAGAACTCTGCCAGCATGCGCGCATC
+position: -1504145 
IIIIIIIIIIIIIIIIIIIIIIIIIIIIIIIIIIIIIIIIIIIIIIIIII
@ read 9553
TTGAGCTCACCAACTGTTATGAACACAGCGGATTACCAGACATTAAAAAC
+position: 3719931 
IIIIIIIIIIIIIIIIIIIIIIIIIIIIIIIIIIIIIIIIIIIIIIIIII
@ read 9554
TTGTCAGAATGGGCACTTCGTCAGCACCGATCAAACCTGCCTCATGCTGT
+position: 4523867 
IIIIIIIIIIIIIIIIIIIIIIIIIIIIIIIIIIIIIIIIIIIIIIIIII
@ read 9555
AAATCCGGTGGAAAAACGCGGCAGCTCTTCAAGGCTGATATCGGAGAGTT
+position: -15379 
IIIIIIIIIIIIIIIIIIIIIIIIIIIIIIIIIIIIIIIIIIIIIIIIII
@ read 9556
GTATATAAGCGAAAGCAAGATGGGTAAACGTCTGAACTGTAAGTGATCGT
+position: -3889603 
IIIIIIIIIIIIIIIIIIIIIIIIIIIIIIIIIIIIIIIIIIIIIIIIII
@ read 9557
GGCGCTGGCATAATCCACCACCGCCGGATGACTCAAATTGAGCGTGTTGC
+position: 4058435 
IIIIIIIIIIIIIIIIIIIIIIIIIIIIIIIIIIIIIIIIIIIIIIIIII
@ read 9558
ATGAAGTCCTTGAGGCTGAACGTTCCGGTAAGCAACGGGCCGAACAGGAA
+position: 1170106 
IIIIIIIIIIIIIIIIIIIIIIIIIIIIIIIIIIIIIIIIIIIIIIIIII
@ read 9559
TTCCGTCTGCGCCAACATGAACTCCCGGCTATGGATTTCGTGGTGGTGGC
+position: 4456101 
IIIIIIIIIIIIIIIIIIIIIIIIIIIIIIIIIIIIIIIIIIIIIIIIII
@ read 9560
GAGTTAATATCATCATGATCTGTGAACCATCAACGTCTTCAATGATCGAC
+position: -1878665 
IIIIIIIIIIIIIIIIIIIIIIIIIIIIIIIIIIIIIIIIIIIIIIIIII
@ read 9561
AAGCGCCATATTACTTCCAGGAAGCGCAGATTGAAGCCGCGATCGCCGCG
+position: -3264949 
IIIIIIIIIIIIIIIIIIIIIIIIIIIIIIIIIIIIIIIIIIIIIIIIII
@ read 9562
TTAAGACTGTCACTAAGACCGTTCAGAGAGTCGCCTGTGACTCCCCAGAT
+position: 976137 
IIIIIIIIIIIIIIIIIIIIIIIIIIIIIIIIIIIIIIIIIIIIIIIIII
@ read 9563
CAAGTAATATCTATCTCCTTCATCTTGATGGTGCAGGAGATTCACTAGGG
+position: -2986305 
IIIIIIIIIIIIIIIIIIIIIIIIIIIIIIIIIIIIIIIIIIIIIIIIII
@ read 9564
CAACCGCTTCAATTCCGCCATAGGCAAAAATAGCAAATACCACAAACGAT
+position: -263494 
IIIIIIIIIIIIIIIIIIIIIIIIIIIIIIIIIIIIIIIIIIIIIIIIII
@ read 9565
CGACGCAGATCGCGATACCACCAGTAATCTTCTTTATTCAGGCCCATTTC
+position: 1054260 
IIIIIIIIIIIIIIIIIIIIIIIIIIIIIIIIIIIIIIIIIIIIIIIIII
@ read 9566
TCATTGTCACTGGGTTTATGAATTTTCTGCAACTCAATCCTGCGCAGAGC
+position: -74055 
IIIIIIIIIIIIIIIIIIIIIIIIIIIIIIIIIIIIIIIIIIIIIIIIII
@ read 9567
GTGTTCGAGGGTTAATGCTTTGACGCTGTCGCCCAGGTTATGGTTGCGCA
+position: -4394856 
IIIIIIIIIIIIIIIIIIIIIIIIIIIIIIIIIIIIIIIIIIIIIIIIII
@ read 9568
AGCCGTACCGGTATGCCGGGTGGTTGTTACGAAACGATGCTTCCGCACGC
+position: -884343 
IIIIIIIIIIIIIIIIIIIIIIIIIIIIIIIIIIIIIIIIIIIIIIIIII
@ read 9569
TCCTCATCCCCATTTCTCTGGTCACCAGCCGGGAAACCACGTAAGCTCCG
+position: 5000263 
IIIIIIIIIIIIIIIIIIIIIIIIIIIIIIIIIIIIIIIIIIIIIIIIII
@ read 9570
CGGGACGGTTTGTCATCAATACTTGCCAGGGTTTTGAATACTCCTGTGTA
+position: 21059 
IIIIIIIIIIIIIIIIIIIIIIIIIIIIIIIIIIIIIIIIIIIIIIIIII
@ read 9571
CGCGAATCGGTTTAATGGTTGACCAGGCCCGACAAGACGGACAATGCCAG
+position: -3694308 
IIIIIIIIIIIIIIIIIIIIIIIIIIIIIIIIIIIIIIIIIIIIIIIIII
@ read 9572
GGCGTTGAAGATGTTTTGCTGAAACCAGTTAAAGATCTGAATCGCTTGCG
+position: 1487602 
IIIIIIIIIIIIIIIIIIIIIIIIIIIIIIIIIIIIIIIIIIIIIIIIII
@ read 9573
CGGGAAAGGCTTTTCCGCCATCAGCGGGAGCAGCACACCATACGTCAGTA
+position: -324946 
IIIIIIIIIIIIIIIIIIIIIIIIIIIIIIIIIIIIIIIIIIIIIIIIII
@ read 9574
ATGATTAAAGAAAAATTTTGACACATTATTATTCGGGCGGTCTTTTGACA
+position: -4183128 
IIIIIIIIIIIIIIIIIIIIIIIIIIIIIIIIIIIIIIIIIIIIIIIIII
@ read 9575
CGCCTCTCAATTTGTAACGTCTGCAATGTCAGGCGAGTTCCCCGTGCCAG
+position: -1987588 
IIIIIIIIIIIIIIIIIIIIIIIIIIIIIIIIIIIIIIIIIIIIIIIIII
@ read 9576
GACGATCACCTGATCCTGATCCGCGAATACGCAGTGGGAACTGAATCCTA
+position: -1267527 
IIIIIIIIIIIIIIIIIIIIIIIIIIIIIIIIIIIIIIIIIIIIIIIIII
@ read 9577
AACTTAAATTTTTTAAATGTTTCTGGGAAGAACAATTGCCCTACTATGCA
+position: -3520263 
IIIIIIIIIIIIIIIIIIIIIIIIIIIIIIIIIIIIIIIIIIIIIIIIII
@ read 9578
AATGGCATGGATCTGGCAAAAGAAGTGACCACCGCAGAAGCCTATAGCTG
+position: 32034 
IIIIIIIIIIIIIIIIIIIIIIIIIIIIIIIIIIIIIIIIIIIIIIIIII
@ read 9579
ACGAAAATTCTTAACCTTAATCTGGAATACGCCATGACCACACGCGTGAT
+position: -4460415 
IIIIIIIIIIIIIIIIIIIIIIIIIIIIIIIIIIIIIIIIIIIIIIIIII
@ read 9580
TGCCTTTTTATTTTCTTCTACCGCCGCCCGAGCTTCACGCGCCTGAACGC
+position: -4865978 
IIIIIIIIIIIIIIIIIIIIIIIIIIIIIIIIIIIIIIIIIIIIIIIIII
@ read 9581
GCGAATCCACCAGCGCGGCGAGAATACTCACCGACCCGGTATACCACCAT
+position: -593124 
IIIIIIIIIIIIIIIIIIIIIIIIIIIIIIIIIIIIIIIIIIIIIIIIII
@ read 9582
AACAGGCTTATACAGCCCCCTAACCCTTTCAGGGCGATGGCTGGGACGGT
+position: 1592932 
IIIIIIIIIIIIIIIIIIIIIIIIIIIIIIIIIIIIIIIIIIIIIIIIII
@ read 9583
TGGCTTTCAATGAATCCATATTCAGCAATGCGTTCTTTAACCCAGTGCGC
+position: 1138025 
IIIIIIIIIIIIIIIIIIIIIIIIIIIIIIIIIIIIIIIIIIIIIIIIII
@ read 9584
ATGAGCGCGAGGCTTCAATCAGATCCGCCGGAACCTGGTTAATCCCCAGA
+position: -2091021 
IIIIIIIIIIIIIIIIIIIIIIIIIIIIIIIIIIIIIIIIIIIIIIIIII
@ read 9585
CCGATAAAGTACAGGATACCTGCGGAGATCACCCCGGCGACAATATCGTC
+position: -4808484 
IIIIIIIIIIIIIIIIIIIIIIIIIIIIIIIIIIIIIIIIIIIIIIIIII
@ read 9586
GCTTTCGCACCTGAGCGTCAGTCTTCGTCCAGGGGGCCGCCTTCGCCACC
+position: -661229 
IIIIIIIIIIIIIIIIIIIIIIIIIIIIIIIIIIIIIIIIIIIIIIIIII
@ read 9587
GCCTCAGTCGGGCGACCAATGGTTAACGGACCCATTGCCATAATTTGTAA
+position: -4973245 
IIIIIIIIIIIIIIIIIIIIIIIIIIIIIIIIIIIIIIIIIIIIIIIIII
@ read 9588
ACGTTCTGACCTTCAGCCAGAGTTTTGAAGCCATTACCCTGGATAGCGGA
+position: 2209537 
IIIIIIIIIIIIIIIIIIIIIIIIIIIIIIIIIIIIIIIIIIIIIIIIII
@ read 9589
AATCATTAAAGAGCGCAAAGGCGAACACACCAAAACGCTGGAGAACCTGG
+position: -416183 
IIIIIIIIIIIIIIIIIIIIIIIIIIIIIIIIIIIIIIIIIIIIIIIIII
@ read 9590
TGTCGCAGGCGAGGAACCTGGGTAAATATTTCCTGCTCATCGATAATATG
+position: -3939687 
IIIIIIIIIIIIIIIIIIIIIIIIIIIIIIIIIIIIIIIIIIIIIIIIII
@ read 9591
GCGCCCGCCAGCGGGGCCAGCCCCATCCACACCAGTTCCAGCGTACCGCC
+position: -1492149 
IIIIIIIIIIIIIIIIIIIIIIIIIIIIIIIIIIIIIIIIIIIIIIIIII
@ read 9592
TTTACTGCGATTGATGTCTGGCAGGACATGTTGCTCGGTCCGGCTTGGTC
+position: -2438632 
IIIIIIIIIIIIIIIIIIIIIIIIIIIIIIIIIIIIIIIIIIIIIIIIII
@ read 9593
TTGGTGGGTGTGGCAATTGGCTGGCTGTTTGCCAGTTATCAACATGCGCA
+position: 4597704 
IIIIIIIIIIIIIIIIIIIIIIIIIIIIIIIIIIIIIIIIIIIIIIIIII
@ read 9594
ATGTTCAGGATATGAGCGCACTGAATCATCCGAAGGCAGACCTGAGCAAA
+position: 2075663 
IIIIIIIIIIIIIIIIIIIIIIIIIIIIIIIIIIIIIIIIIIIIIIIIII
@ read 9595
TTTCTTTATTGGACATAGTGCCAGACGGACTTCGGTACCTGGCCGAGGTC
+position: -3310941 
IIIIIIIIIIIIIIIIIIIIIIIIIIIIIIIIIIIIIIIIIIIIIIIIII
@ read 9596
TCGATGACTTTCGGATCGTTCGGATCGAGGAACACCTCCAGCTGACGCTG
+position: -3795552 
IIIIIIIIIIIIIIIIIIIIIIIIIIIIIIIIIIIIIIIIIIIIIIIIII
@ read 9597
GCGTTGCGCCGCCCAGAACCGGTTCTGGAATGTGTTGTACAAAACCGCTC
+position: -924457 
IIIIIIIIIIIIIIIIIIIIIIIIIIIIIIIIIIIIIIIIIIIIIIIIII
@ read 9598
CATTAAACCGGCTGGCAATAATGATTCCGGAGAATGCCGGCGGTAATGCG
+position: 2889598 
IIIIIIIIIIIIIIIIIIIIIIIIIIIIIIIIIIIIIIIIIIIIIIIIII
@ read 9599
TGATGAGAGTTACAGCGGCGAAAATTATATCGCCAGCGTCAGCCCGATCC
+position: 3057571 
IIIIIIIIIIIIIIIIIIIIIIIIIIIIIIIIIIIIIIIIIIIIIIIIII
@ read 9600
GCGCATACAGTGCTTTCGCTTTTTCGATATCGCCTGCTTTAATAGCGTCA
+position: -4068323 
IIIIIIIIIIIIIIIIIIIIIIIIIIIIIIIIIIIIIIIIIIIIIIIIII
@ read 9601
AGACGGGGCGCTCTGGTATATCGAGCCAATCCCCAACACCAGGGCAGAGG
+position: 313047 
IIIIIIIIIIIIIIIIIIIIIIIIIIIIIIIIIIIIIIIIIIIIIIIIII
@ read 9602
CCCAGACCACCATTCAGACCCAGCGCGCCACCCTGCTTCTGTTTCGGAAA
+position: -3801607 
IIIIIIIIIIIIIIIIIIIIIIIIIIIIIIIIIIIIIIIIIIIIIIIIII
@ read 9603
TGTCGACACCCGCTTGCAGGTACTGGAAGTCAGCGGGCAAGAAATCTTAA
+position: 4817690 
IIIIIIIIIIIIIIIIIIIIIIIIIIIIIIIIIIIIIIIIIIIIIIIIII
@ read 9604
TGCGCGACATCGCCTGTCAACAAACCGACACGATGACCATCTGCCGCCAG
+position: 4541281 
IIIIIIIIIIIIIIIIIIIIIIIIIIIIIIIIIIIIIIIIIIIIIIIIII
@ read 9605
GATGTGCAGGTAGGGATTGGCGGTAAAGTGACGAAAGACGGACGCTGGGA
+position: -1240832 
IIIIIIIIIIIIIIIIIIIIIIIIIIIIIIIIIIIIIIIIIIIIIIIIII
@ read 9606
TTTTAATTATTGTTTCGTTGTTTTTGGTGTGATTCAGAAAATAAATATTT
+position: 1442721 
IIIIIIIIIIIIIIIIIIIIIIIIIIIIIIIIIIIIIIIIIIIIIIIIII
@ read 9607
GTCAACAATACAAATACCGTGATTCTCGCGAAGCGGTCGATCGTGCCAAC
+position: -4164019 
IIIIIIIIIIIIIIIIIIIIIIIIIIIIIIIIIIIIIIIIIIIIIIIIII
@ read 9608
GGCGGTAGTTTCAGGCGTAATCACTTTTGCCACGTTCTCATAGCCTTGCT
+position: 5097511 
IIIIIIIIIIIIIIIIIIIIIIIIIIIIIIIIIIIIIIIIIIIIIIIIII
@ read 9609
TGATCCAACGATCGGCGTCGCCAGGCGGCACCACGTCGGTATGCCCGGCA
+position: -2293542 
IIIIIIIIIIIIIIIIIIIIIIIIIIIIIIIIIIIIIIIIIIIIIIIIII
@ read 9610
AGCAAGGGTCCCAGGGAACTGCCAAAGTTGCCGCCGACCTGAAAGATAGA
+position: 538458 
IIIIIIIIIIIIIIIIIIIIIIIIIIIIIIIIIIIIIIIIIIIIIIIIII
@ read 9611
GGGGGATGCTTTATTCACTGCCATCTCGCGAACTGATCGCTGATTCCGTT
+position: 4530266 
IIIIIIIIIIIIIIIIIIIIIIIIIIIIIIIIIIIIIIIIIIIIIIIIII
@ read 9612
TGCAAGGCGGCGATGGATGCTGGCGCGATGATCCGCGCAGGCAGCATCGT
+position: 583033 
IIIIIIIIIIIIIIIIIIIIIIIIIIIIIIIIIIIIIIIIIIIIIIIIII
@ read 9613
TATCGACCGCGAACGCGGGCTGGTGGTGATCAAGCCCAGCGGCGTCGCCT
+position: 5053454 
IIIIIIIIIIIIIIIIIIIIIIIIIIIIIIIIIIIIIIIIIIIIIIIIII
@ read 9614
CAGATGACCAATAACCCGCTGTAAATGCTGCTCCAGCGTACCTGCCGCGC
+position: -1304690 
IIIIIIIIIIIIIIIIIIIIIIIIIIIIIIIIIIIIIIIIIIIIIIIIII
@ read 9615
CAATGGCAATGTGTACTTTGCCTGGATGCGCTTTCAGTTTTGAGACAAAT
+position: 681394 
IIIIIIIIIIIIIIIIIIIIIIIIIIIIIIIIIIIIIIIIIIIIIIIIII
@ read 9616
GGGCACAGGTAGCGCATTCTCACTGCTTCCGGCGCAAAATGCGACCGGTA
+position: 3192229 
IIIIIIIIIIIIIIIIIIIIIIIIIIIIIIIIIIIIIIIIIIIIIIIIII
@ read 9617
ATGACTTTTTCATGAAGTTCTACAGAACGCGAGAAACAGATGGTTCTGCG
+position: 4709942 
IIIIIIIIIIIIIIIIIIIIIIIIIIIIIIIIIIIIIIIIIIIIIIIIII
@ read 9618
CGGTCCGGTCAGATTCATCAACAACACTAAGGGAGTAGCCGTTATCGCAG
+position: -3969051 
IIIIIIIIIIIIIIIIIIIIIIIIIIIIIIIIIIIIIIIIIIIIIIIIII
@ read 9619
CATCGGCATGACGGTGGTCAGTATTGGTACATCGTTACCAGAAATCATCG
+position: 3847291 
IIIIIIIIIIIIIIIIIIIIIIIIIIIIIIIIIIIIIIIIIIIIIIIIII
@ read 9620
GCTTTGCTGACCAACGGGAATATCCATCATACTGGTGGGGGTAAATTCCA
+position: -845618 
IIIIIIIIIIIIIIIIIIIIIIIIIIIIIIIIIIIIIIIIIIIIIIIIII
@ read 9621
AAAAAGTAAGAATTGATAAAAAAAACGCCAGCAACACATAGTGCCGGCGG
+position: -4036984 
IIIIIIIIIIIIIIIIIIIIIIIIIIIIIIIIIIIIIIIIIIIIIIIIII
@ read 9622
AGCGGGGAGACAGTACGCTACCGCTACGATGACGCGCACAGTGAGTTACC
+position: 1741427 
IIIIIIIIIIIIIIIIIIIIIIIIIIIIIIIIIIIIIIIIIIIIIIIIII
@ read 9623
TTCACCATAATGACCCTCAGTTAAACCTAGAGTCATTGGTGCAAAGCTGA
+position: -4967072 
IIIIIIIIIIIIIIIIIIIIIIIIIIIIIIIIIIIIIIIIIIIIIIIIII
@ read 9624
ATCCGGCAGAAGTGTCACCGCTGGCACGCCGTAATGATGTTAACCCAGAA
+position: -343692 
IIIIIIIIIIIIIIIIIIIIIIIIIIIIIIIIIIIIIIIIIIIIIIIIII
@ read 9625
TCGAGGATGGCGTTTGCAACGTCACCGGCTTCTGCGCGAGTCGGGCGTGG
+position: -3259613 
IIIIIIIIIIIIIIIIIIIIIIIIIIIIIIIIIIIIIIIIIIIIIIIIII
@ read 9626
TCTTTGGCCTGGATATCGGTGTAATTGCTGGCGCACTGCCGTTTATTGCA
+position: 3485577 
IIIIIIIIIIIIIIIIIIIIIIIIIIIIIIIIIIIIIIIIIIIIIIIIII
@ read 9627
GGAATAATGGCGAAGTATTTCGCCACATCGTTGGCAATGCTGAAGGTGGT
+position: 748527 
IIIIIIIIIIIIIIIIIIIIIIIIIIIIIIIIIIIIIIIIIIIIIIIIII
@ read 9628
TCAAAGCTAACCCGGCGAAAGGAGTTTCGGCACCGAAAGCGCCGCGTCAT
+position: 4575231 
IIIIIIIIIIIIIIIIIIIIIIIIIIIIIIIIIIIIIIIIIIIIIIIIII
@ read 9629
TGCCTGCCGGAGTCACTTCCTGCTGGCGCGAACGGCGATCGTTAATCGGT
+position: 4092711 
IIIIIIIIIIIIIIIIIIIIIIIIIIIIIIIIIIIIIIIIIIIIIIIIII
@ read 9630
GCCACTCCTTATTCAGCGTCTCACTATCGCCGAGATACTCAAGCAGCCAG
+position: 2000357 
IIIIIIIIIIIIIIIIIIIIIIIIIIIIIIIIIIIIIIIIIIIIIIIIII
@ read 9631
CAGTCTCATCAGTGCGTCATTATCGGTATCGCTGGCGCATCGGCTTCCGG
+position: -2739250 
IIIIIIIIIIIIIIIIIIIIIIIIIIIIIIIIIIIIIIIIIIIIIIIIII
@ read 9632
TGACCATGAATACTATGGACTTCATTAAACATGATGAAACCCCGCTTTTT
+position: 1315836 
IIIIIIIIIIIIIIIIIIIIIIIIIIIIIIIIIIIIIIIIIIIIIIIIII
@ read 9633
TTGGTTTTGAACGCCTGATTGCTTACGTAACTGGCGTGCAAAACGTGCGT
+position: -4223448 
IIIIIIIIIIIIIIIIIIIIIIIIIIIIIIIIIIIIIIIIIIIIIIIIII
@ read 9634
CAGTGACATAATCACCGGGAAGGTCGCGAAATCACCCAGCGCAACGGGCA
+position: -410554 
IIIIIIIIIIIIIIIIIIIIIIIIIIIIIIIIIIIIIIIIIIIIIIIIII
@ read 9635
CAACGGCAAACATCGGGATATCGCCGGTTGTCAGGAAGCCCCAGCTTTTG
+position: 3701628 
IIIIIIIIIIIIIIIIIIIIIIIIIIIIIIIIIIIIIIIIIIIIIIIIII
@ read 9636
ACTCGCGTGTTCTGGTCGGCGTTTATGTATTTCGCCAATGCGTTGCAACT
+position: -250846 
IIIIIIIIIIIIIIIIIIIIIIIIIIIIIIIIIIIIIIIIIIIIIIIIII
@ read 9637
TGCTGTTTGGTAACGACGAACGCAAACTGAATGGTCATTACGCCGTTTAT
+position: -2049080 
IIIIIIIIIIIIIIIIIIIIIIIIIIIIIIIIIIIIIIIIIIIIIIIIII
@ read 9638
AGACATAGGCTCATAATTTCTGGTGATTTTATGCCGCCAACTTTACTCGC
+position: -4659339 
IIIIIIIIIIIIIIIIIIIIIIIIIIIIIIIIIIIIIIIIIIIIIIIIII
@ read 9639
AGGCTGTAAGAAAGGATTCGTCGGCACATCATCAAACGGTTGGCCCGCAT
+position: 3566314 
IIIIIIIIIIIIIIIIIIIIIIIIIIIIIIIIIIIIIIIIIIIIIIIIII
@ read 9640
AACCTAACTGTAACGCGTCCAGCACGGTAAACTTCACGCAATAGTCAGTA
+position: -3125015 
IIIIIIIIIIIIIIIIIIIIIIIIIIIIIIIIIIIIIIIIIIIIIIIIII
@ read 9641
TGGCATCAACGAAAGACTGCCCGCGCTGGATCAGGACGAACACTGGTTGT
+position: 1135466 
IIIIIIIIIIIIIIIIIIIIIIIIIIIIIIIIIIIIIIIIIIIIIIIIII
@ read 9642
CGCCTCGCTTCCCGTGTATGATTGAACCCGCATAGCTCCCGAAACATTGA
+position: -2243919 
IIIIIIIIIIIIIIIIIIIIIIIIIIIIIIIIIIIIIIIIIIIIIIIIII
@ read 9643
AGCCGTGGTGTGAGCGGGCAATAAAAACGTCGCTACTTTGTACACGGTTA
+position: -3286048 
IIIIIIIIIIIIIIIIIIIIIIIIIIIIIIIIIIIIIIIIIIIIIIIIII
@ read 9644
GTAATTCCTGTTGCAGACTCATCTGCGCGCGGCTAATTGCACCTGCGCCA
+position: -4345810 
IIIIIIIIIIIIIIIIIIIIIIIIIIIIIIIIIIIIIIIIIIIIIIIIII
@ read 9645
GTTACGCACCACCTGACCAAAGGAAAGTTTTTGCAAATGAGCAATCATAC
+position: -5181077 
IIIIIIIIIIIIIIIIIIIIIIIIIIIIIIIIIIIIIIIIIIIIIIIIII
@ read 9646
CCAGCCAGCCGCTTTAGCGATGATCAGGTTCTGTGGTTCGCCCACCATGG
+position: 1431607 
IIIIIIIIIIIIIIIIIIIIIIIIIIIIIIIIIIIIIIIIIIIIIIIIII
@ read 9647
TAGGGAGTATCAATGATTGTTACGCCAAACACCTGGTGTGATCACGCGCA
+position: -2894119 
IIIIIIIIIIIIIIIIIIIIIIIIIIIIIIIIIIIIIIIIIIIIIIIIII
@ read 9648
GTCGGTGTAACGTTGCCGGATGCGGTGCTGCGCACCTTATTTGGCCTAAA
+position: 4578803 
IIIIIIIIIIIIIIIIIIIIIIIIIIIIIIIIIIIIIIIIIIIIIIIIII
@ read 9649
AAATCATCGCAATACCCAACATCCCTATCGCCAGACAGAACAACGCATGG
+position: -868305 
IIIIIIIIIIIIIIIIIIIIIIIIIIIIIIIIIIIIIIIIIIIIIIIIII
@ read 9650
TCAGATTAAGCACTTTCGCTGCATTAACGATCCCTTTATGTACATATACA
+position: 685533 
IIIIIIIIIIIIIIIIIIIIIIIIIIIIIIIIIIIIIIIIIIIIIIIIII
@ read 9651
TGACGCGAAAAGATGCCTGGTACTTTGCCAACTATGACCCGCGTATGAAG
+position: -4447789 
IIIIIIIIIIIIIIIIIIIIIIIIIIIIIIIIIIIIIIIIIIIIIIIIII
@ read 9652
CTGCATATCTTCAATGGTGGAAACAATGCGCGGCAGGCCGAGGATCGGGC
+position: -82542 
IIIIIIIIIIIIIIIIIIIIIIIIIIIIIIIIIIIIIIIIIIIIIIIIII
@ read 9653
GCTGGTTTAACCAGGATGAAGTCGAAATGGTGGCCCGTGAACTGGGCGTA
+position: -1190029 
IIIIIIIIIIIIIIIIIIIIIIIIIIIIIIIIIIIIIIIIIIIIIIIIII
@ read 9654
CCTGCTTAACCACTGTGCTTTCAGCATCTGCATCACAGTTAATATGCTCT
+position: -2119435 
IIIIIIIIIIIIIIIIIIIIIIIIIIIIIIIIIIIIIIIIIIIIIIIIII
@ read 9655
CGGGTAACGTGTCGGTGCCCGCACCCGCAGGCAGGCCTTTATCAAAACTC
+position: 745900 
IIIIIIIIIIIIIIIIIIIIIIIIIIIIIIIIIIIIIIIIIIIIIIIIII
@ read 9656
GGTGAAACGTCACAGTCAGGTGAGCGGCGGTCGTCGTTCTGGCGGGCGTA
+position: 1569325 
IIIIIIIIIIIIIIIIIIIIIIIIIIIIIIIIIIIIIIIIIIIIIIIIII
@ read 9657
ACGCCCGTATTGTCGCCGCCTGGTTCCCGACGAAAGAACGTGGTACTGCC
+position: -1498544 
IIIIIIIIIIIIIIIIIIIIIIIIIIIIIIIIIIIIIIIIIIIIIIIIII
@ read 9658
TATGGGCGATATTTTCCGCTGGGGAGAGGCATTAATTCAGGTCAGCCAGC
+position: 4681062 
IIIIIIIIIIIIIIIIIIIIIIIIIIIIIIIIIIIIIIIIIIIIIIIIII
@ read 9659
AGGATCTGACGAGACGTTACGAACTTACCTTCTTTACCGCAGAACGGCGA
+position: -638425 
IIIIIIIIIIIIIIIIIIIIIIIIIIIIIIIIIIIIIIIIIIIIIIIIII
@ read 9660
CAGGTTGGGCATTATGTACGCCAATGGTCAGTATGTTGAGGTAGATTGTA
+position: 479453 
IIIIIIIIIIIIIIIIIIIIIIIIIIIIIIIIIIIIIIIIIIIIIIIIII
@ read 9661
CTTTAGACGCAGTTTTGCGAACCAGGTAGTTTTGCCCGTTTTTTGTGCAT
+position: -2668020 
IIIIIIIIIIIIIIIIIIIIIIIIIIIIIIIIIIIIIIIIIIIIIIIIII
@ read 9662
GATGCCATCTCCCGTGCAGCCATGACGCTGGTTCAGTCTCTGCTCAATGG
+position: 3802804 
IIIIIIIIIIIIIIIIIIIIIIIIIIIIIIIIIIIIIIIIIIIIIIIIII
@ read 9663
TGGGCTGGACCATTCCGGCGGCGCTGGGGGTTTGTGCCGCTGATCCAGAG
+position: 569244 
IIIIIIIIIIIIIIIIIIIIIIIIIIIIIIIIIIIIIIIIIIIIIIIIII
@ read 9664
CGTCTGGCGCCGGACGATCAGCCCTGGGAAATGGGCTTTGCCGCCTCACG
+position: 2425695 
IIIIIIIIIIIIIIIIIIIIIIIIIIIIIIIIIIIIIIIIIIIIIIIIII
@ read 9665
TTGCCCACACTGGTGGCTTACCATCCGGATACTGGATCTTGTTTGTAAAA
+position: -3755026 
IIIIIIIIIIIIIIIIIIIIIIIIIIIIIIIIIIIIIIIIIIIIIIIIII
@ read 9666
CCAACCGATACGCCGGAAGAGGACTCAATATAAGCCGTAACGGAAGAAGT
+position: 4467026 
IIIIIIIIIIIIIIIIIIIIIIIIIIIIIIIIIIIIIIIIIIIIIIIIII
@ read 9667
TGCCAGAAATGTTACCGAACATGTTGAACAGGCCACCGGAAAGACCGCTG
+position: 3307348 
IIIIIIIIIIIIIIIIIIIIIIIIIIIIIIIIIIIIIIIIIIIIIIIIII
@ read 9668
TAAGAAATTCTGTGCGCAGGACGTTGCCGCGGTAACAGGCGCAACGGTAA
+position: 835726 
IIIIIIIIIIIIIIIIIIIIIIIIIIIIIIIIIIIIIIIIIIIIIIIIII
@ read 9669
ACCAGATCGCTTCCCAGCCATGCACCTTCCATCTGACGCATTTCGCGACG
+position: -5079338 
IIIIIIIIIIIIIIIIIIIIIIIIIIIIIIIIIIIIIIIIIIIIIIIIII
@ read 9670
TAATCGCGGGTTTGCACCCAGAACGCGTGAATCAAACCGGGGATATACCC
+position: 3176786 
IIIIIIIIIIIIIIIIIIIIIIIIIIIIIIIIIIIIIIIIIIIIIIIIII
@ read 9671
GATGCGTATTTTTTATATCGGATTGTCAGGTGTGGGGATGATGTTCTCAT
+position: 1424180 
IIIIIIIIIIIIIIIIIIIIIIIIIIIIIIIIIIIIIIIIIIIIIIIIII
@ read 9672
AGCGTCAACACGTCAATGATGATCCCACTGATACCGACATCGGCAATTTG
+position: -2632848 
IIIIIIIIIIIIIIIIIIIIIIIIIIIIIIIIIIIIIIIIIIIIIIIIII
@ read 9673
AACTGGTACGTTTAACGATCCTTCCAGACCTTCAACCACTGCTTTCGGCA
+position: 635142 
IIIIIIIIIIIIIIIIIIIIIIIIIIIIIIIIIIIIIIIIIIIIIIIIII
@ read 9674
GTCACCTTCCTCGCCATGCTGGCGCTGACGATTTTCATTCGCTATTCCCG
+position: -1194467 
IIIIIIIIIIIIIIIIIIIIIIIIIIIIIIIIIIIIIIIIIIIIIIIIII
@ read 9675
GTACCGTTAGCGGTCGCCATGAAGACTTTCACGCCTTCTTCAAACTCGGT
+position: 2723027 
IIIIIIIIIIIIIIIIIIIIIIIIIIIIIIIIIIIIIIIIIIIIIIIIII
@ read 9676
GCCACGATCGATTCCGCTATCGATGTTACCGAGTGATGTTGAAGCCATGT
+position: -2732042 
IIIIIIIIIIIIIIIIIIIIIIIIIIIIIIIIIIIIIIIIIIIIIIIIII
@ read 9677
CCGTCCACGATAAGGTGGCATTCAAAAATTTTTTCATTGCCTGAAAGAAC
+position: -3393662 
IIIIIIIIIIIIIIIIIIIIIIIIIIIIIIIIIIIIIIIIIIIIIIIIII
@ read 9678
CAGGCGCAGAAGCGCCCGCAGCAATCAGCGCCAGAACGACCGCTGATAAA
+position: 1900200 
IIIIIIIIIIIIIIIIIIIIIIIIIIIIIIIIIIIIIIIIIIIIIIIIII
@ read 9679
CGGCGGCATGATGATGATGATCCTGCCTAGCAGTTCCGATGCTACAGCCC
+position: 1984075 
IIIIIIIIIIIIIIIIIIIIIIIIIIIIIIIIIIIIIIIIIIIIIIIIII
@ read 9680
TGATAGCCGTGGGTGGCATCCAGCAGATCGGCCATCTTCGATGAATCGTA
+position: 719991 
IIIIIIIIIIIIIIIIIIIIIIIIIIIIIIIIIIIIIIIIIIIIIIIIII
@ read 9681
CTCATCATTTTCCAGACGCAGCGGCAGTACTGCATAATGCAGCGCTACGG
+position: 604122 
IIIIIIIIIIIIIIIIIIIIIIIIIIIIIIIIIIIIIIIIIIIIIIIIII
@ read 9682
ATACGGCATCGGGCCAGTCAGCGGATCAAGCGCAACTTTGTGGATCAGGT
+position: -4495168 
IIIIIIIIIIIIIIIIIIIIIIIIIIIIIIIIIIIIIIIIIIIIIIIIII
@ read 9683
TTGATGCCCTCACCCCGGCCCTCTCCCTCAGGGAGAGGGTGAAAACATGT
+position: 5258002 
IIIIIIIIIIIIIIIIIIIIIIIIIIIIIIIIIIIIIIIIIIIIIIIIII
@ read 9684
GTAAAATTTGGCTCATAGTGTCCTCAATGCGGTGTACGCCCGGTGTTAAA
+position: -1355941 
IIIIIIIIIIIIIIIIIIIIIIIIIIIIIIIIIIIIIIIIIIIIIIIIII
@ read 9685
AGTAAAAATTCTGACTATACCTGGAGGTTTTCATGGCTGTCGCTGCCAAC
+position: -1400661 
IIIIIIIIIIIIIIIIIIIIIIIIIIIIIIIIIIIIIIIIIIIIIIIIII
@ read 9686
CGATGGCGCATCAGCCGGGCGCGGCGCTGCATATTCCACACGGTCTGGCG
+position: -2316720 
IIIIIIIIIIIIIIIIIIIIIIIIIIIIIIIIIIIIIIIIIIIIIIIIII
@ read 9687
GAAGAAGGTGAGAGTTTAGCCCTACTTTCAGATGCGCAGTTGTTTAATCG
+position: 3155285 
IIIIIIIIIIIIIIIIIIIIIIIIIIIIIIIIIIIIIIIIIIIIIIIIII
@ read 9688
CGTTAAAGCCGGAATAATATTTGACCAAATGTTCGGCCAGCCAAACTAAC
+position: -5181202 
IIIIIIIIIIIIIIIIIIIIIIIIIIIIIIIIIIIIIIIIIIIIIIIIII
@ read 9689
CGCGCCGAATTCACCGACGATACCTCGATGGCGCTGTGTCTGGCGGATGC
+position: 2574149 
IIIIIIIIIIIIIIIIIIIIIIIIIIIIIIIIIIIIIIIIIIIIIIIIII
@ read 9690
CAATGTATTTATTACCAAACCCCACCATCGCCGCCTGGTAGGCATCAATC
+position: -629226 
IIIIIIIIIIIIIIIIIIIIIIIIIIIIIIIIIIIIIIIIIIIIIIIIII
@ read 9691
AGTCAGTGTACCGGATGACAACTGGTACCGTATCGCCAACGAATTACTTA
+position: 2002889 
IIIIIIIIIIIIIIIIIIIIIIIIIIIIIIIIIIIIIIIIIIIIIIIIII
@ read 9692
AGAACTCAGGCCAAAAAAAACCGGCACAATGGCCGGTTTCCGTTGTTACT
+position: 2122118 
IIIIIIIIIIIIIIIIIIIIIIIIIIIIIIIIIIIIIIIIIIIIIIIIII
@ read 9693
AGCGCGCCAGTGCCTCAGCACCGACAATTTTGCCATTGGCTAAGGAGACA
+position: 511958 
IIIIIIIIIIIIIIIIIIIIIIIIIIIIIIIIIIIIIIIIIIIIIIIIII
@ read 9694
CATTATTGGCGCAGGGATGTTTTCTCTGCCAGTGGTCATGTCCGGGGCGT
+position: -1464878 
IIIIIIIIIIIIIIIIIIIIIIIIIIIIIIIIIIIIIIIIIIIIIIIIII
@ read 9695
TTAGTGGTGAGTGCAGAAGTGCCGCTGTATGAAATTTATCAGGGCGATCG
+position: -1399106 
IIIIIIIIIIIIIIIIIIIIIIIIIIIIIIIIIIIIIIIIIIIIIIIIII
@ read 9696
CAGGGATGCAGCCGGAAAGAGCCACAGCACTGGCAGCCGAAGCTGTCGAT
+position: -3401247 
IIIIIIIIIIIIIIIIIIIIIIIIIIIIIIIIIIIIIIIIIIIIIIIIII
@ read 9697
TGCCTGTATTACCCATCGCCTTGAGTTCGTGCCGGACGGTGGACTCTATC
+position: -4466488 
IIIIIIIIIIIIIIIIIIIIIIIIIIIIIIIIIIIIIIIIIIIIIIIIII
@ read 9698
ACGCAAGGTTTTAAACCACGGGTGACCATCTTTACGATCCGGCAGTTTAC
+position: 4682949 
IIIIIIIIIIIIIIIIIIIIIIIIIIIIIIIIIIIIIIIIIIIIIIIIII
@ read 9699
TCGGCACCCCATTCTTCAATCCCGGCATCGACCACTTCCAGTACCAGACG
+position: -3288862 
IIIIIIIIIIIIIIIIIIIIIIIIIIIIIIIIIIIIIIIIIIIIIIIIII
@ read 9700
ATTAATATCCTGCTCGGCAAAATGCACTTTTACTGAGTGGATCATGATCC
+position: 617355 
IIIIIIIIIIIIIIIIIIIIIIIIIIIIIIIIIIIIIIIIIIIIIIIIII
@ read 9701
GGTCGGTCAGTCATCGGTGCAAAAATCGGTGTTAAGTGCCTATGGCGATC
+position: 2355003 
IIIIIIIIIIIIIIIIIIIIIIIIIIIIIIIIIIIIIIIIIIIIIIIIII
@ read 9702
CAGTCCCACGGCTGCGCGCTAAACCCGCCCTGCTGCTTATCAATAACCGC
+position: 1848657 
IIIIIIIIIIIIIIIIIIIIIIIIIIIIIIIIIIIIIIIIIIIIIIIIII
@ read 9703
CCCTGCAGTTTCGGGTGATCGCTGAGATATTTCAGGGAGGCTTTGTAGTC
+position: 1782981 
IIIIIIIIIIIIIIIIIIIIIIIIIIIIIIIIIIIIIIIIIIIIIIIIII
@ read 9704
TCTACGCGCTGAAAGGGCAAATGCCGGAAGATGAAATCGCTTTGTTGCCC
+position: -777952 
IIIIIIIIIIIIIIIIIIIIIIIIIIIIIIIIIIIIIIIIIIIIIIIIII
@ read 9705
GATTGCCAGCTACTACGAACAAAACAAAAACAATTTCATGACGCCGGAAC
+position: 496815 
IIIIIIIIIIIIIIIIIIIIIIIIIIIIIIIIIIIIIIIIIIIIIIIIII
@ read 9706
TCGGGTGTTTCCGAGCTGGATGCTATTCCACCGCAGTCTCAGGTGCTCAC
+position: -4183710 
IIIIIIIIIIIIIIIIIIIIIIIIIIIIIIIIIIIIIIIIIIIIIIIIII
@ read 9707
AGAACGGATGCAGAAAGGGCAAAGCCATCTGGCGAATCTGAAAGCGATGA
+position: 4539153 
IIIIIIIIIIIIIIIIIIIIIIIIIIIIIIIIIIIIIIIIIIIIIIIIII
@ read 9708
TACAAGAATCAGCACATCAAACTGCCCTTCCCTGGCAGGAAGCACTATCG
+position: 2395637 
IIIIIIIIIIIIIIIIIIIIIIIIIIIIIIIIIIIIIIIIIIIIIIIIII
@ read 9709
ATTATCGTGTCAATTACTATCCACTTCATTTGTTATGTCTTATCCTACGG
+position: 1409550 
IIIIIIIIIIIIIIIIIIIIIIIIIIIIIIIIIIIIIIIIIIIIIIIIII
@ read 9710
TCAATTTCCCTCCATCCAGGAAGGGTTTGTAACAGAATACCATAATGTTG
+position: 4664092 
IIIIIIIIIIIIIIIIIIIIIIIIIIIIIIIIIIIIIIIIIIIIIIIIII
@ read 9711
TGATAGTAACGCTCTAATTCTTCTTCTGTTTGTGGAACCCGAAGGTGATA
+position: -623508 
IIIIIIIIIIIIIIIIIIIIIIIIIIIIIIIIIIIIIIIIIIIIIIIIII
@ read 9712
ATGGCGGGCCTGCTGGCACTGCGTGATAAGTTCGATCTGGCGTTTGCTAA
+position: 739279 
IIIIIIIIIIIIIIIIIIIIIIIIIIIIIIIIIIIIIIIIIIIIIIIIII
@ read 9713
GAATGAGCAAACGATAACGCGGGCTAAATTTGCATTACCTGCTAATGTCG
+position: 1488310 
IIIIIIIIIIIIIIIIIIIIIIIIIIIIIIIIIIIIIIIIIIIIIIIIII
@ read 9714
CAACATTTCATCAACGTGATCGAGAAGATGCTGACCCGCTAATAAATGAT
+position: 2598006 
IIIIIIIIIIIIIIIIIIIIIIIIIIIIIIIIIIIIIIIIIIIIIIIIII
@ read 9715
CTGACTAGCAACTCTGGTTTTCTTTCTTAGCTGAATAATCTGGTTATAGC
+position: 2196150 
IIIIIIIIIIIIIIIIIIIIIIIIIIIIIIIIIIIIIIIIIIIIIIIIII
@ read 9716
GCCAACCCACAGGGTGCTGTTCATCGCGCCAGTCTGACCAGGCTGAACCA
+position: -820278 
IIIIIIIIIIIIIIIIIIIIIIIIIIIIIIIIIIIIIIIIIIIIIIIIII
@ read 9717
AGGTAACTTCCCTCTCGCGGGGGAAGTTACCTTTCTTTTTTTTTGCCTTA
+position: -1991322 
IIIIIIIIIIIIIIIIIIIIIIIIIIIIIIIIIIIIIIIIIIIIIIIIII
@ read 9718
CCTTCCAGTTCTAATCGCAGGTCGGATTGCAGCATCTCCTCGACATCTTC
+position: 3953591 
IIIIIIIIIIIIIIIIIIIIIIIIIIIIIIIIIIIIIIIIIIIIIIIIII
@ read 9719
GGGAGATTTAACAATCGTGCCTTCAGGTTTTCCTATTTGAGGATGCCCGG
+position: -3691573 
IIIIIIIIIIIIIIIIIIIIIIIIIIIIIIIIIIIIIIIIIIIIIIIIII
@ read 9720
TAAGCCCGCTCAAGGTCTTTCAGTGACTGTTGCAATGGCTGTGAGGGCGA
+position: 2180698 
IIIIIIIIIIIIIIIIIIIIIIIIIIIIIIIIIIIIIIIIIIIIIIIIII
@ read 9721
GGCGACATTTTCCACGCACTCCGTTTCCAGAAATGCGTCTGTGGTTCGCG
+position: -1686939 
IIIIIIIIIIIIIIIIIIIIIIIIIIIIIIIIIIIIIIIIIIIIIIIIII
@ read 9722
TATTCTATACCGAGAAATTTTTCAATGGGATGTATGGGTCCACCACATAT
+position: -1745118 
IIIIIIIIIIIIIIIIIIIIIIIIIIIIIIIIIIIIIIIIIIIIIIIIII
@ read 9723
CCCCGCCATGCCCATAAAGGTGGCAGGATCGGCACCCAGCGCCGCACCAA
+position: 4309022 
IIIIIIIIIIIIIIIIIIIIIIIIIIIIIIIIIIIIIIIIIIIIIIIIII
@ read 9724
AACCACTAGAATGCGCCTCCGTGGTAGCAATTCTTTTTAAGAATTGATGG
+position: -33864 
IIIIIIIIIIIIIIIIIIIIIIIIIIIIIIIIIIIIIIIIIIIIIIIIII
@ read 9725
AAACAAAGGGTTATATTATTGGGCGATGGATACTCATACCACGCCCCAAA
+position: 4167755 
IIIIIIIIIIIIIIIIIIIIIIIIIIIIIIIIIIIIIIIIIIIIIIIIII
@ read 9726
GATAATTATACTCAACGGATTCACCTCTCAGATTTTGTTCTGACGTGCCA
+position: -159640 
IIIIIIIIIIIIIIIIIIIIIIIIIIIIIIIIIIIIIIIIIIIIIIIIII
@ read 9727
TGTCTAACGAGCAGGAGTGGCAACAGCTTGCCAACAAGGAATTGAGCCGT
+position: 3454040 
IIIIIIIIIIIIIIIIIIIIIIIIIIIIIIIIIIIIIIIIIIIIIIIIII
@ read 9728
AACTTGTAAAGATTATATATATCCTTCATATATGTTAGTAGATGAGAAAG
+position: -1128774 
IIIIIIIIIIIIIIIIIIIIIIIIIIIIIIIIIIIIIIIIIIIIIIIIII
@ read 9729
AAAAAAACCAGTAAGGAAACATTTATGCGCCTGCTCCCTCTCGTTGCCGC
+position: -270265 
IIIIIIIIIIIIIIIIIIIIIIIIIIIIIIIIIIIIIIIIIIIIIIIIII
@ read 9730
GTTAATTAACTTTTGTTAGCGTTTTGAAATTAAAAACACCGTTCACCTGA
+position: 4929569 
IIIIIIIIIIIIIIIIIIIIIIIIIIIIIIIIIIIIIIIIIIIIIIIIII
@ read 9731
ACAGGCAGACAACGCGCGGCTTTCAAACGAGAAAATGTTGAGGGTACCAT
+position: -1477303 
IIIIIIIIIIIIIIIIIIIIIIIIIIIIIIIIIIIIIIIIIIIIIIIIII
@ read 9732
GTTTCGTCAGGATGCTTTAGAAAACAGAAAAATGAAGTGGCAGGGACGGG
+position: 1252824 
IIIIIIIIIIIIIIIIIIIIIIIIIIIIIIIIIIIIIIIIIIIIIIIIII
@ read 9733
CTGGAATTTAAAGACATCATCTACTAACGCACAATTGCTACAGGTCGGTG
+position: -3465677 
IIIIIIIIIIIIIIIIIIIIIIIIIIIIIIIIIIIIIIIIIIIIIIIIII
@ read 9734
GGAGCGGAGATATAAAAAGGAAATTGAAAGATCCCCGGAAAATGCTGCTG
+position: -4050980 
IIIIIIIIIIIIIIIIIIIIIIIIIIIIIIIIIIIIIIIIIIIIIIIIII
@ read 9735
GTACATTGTTACTGCCTTTGCACTTAATTATTCAACCCAGAATATGGGGT
+position: 2432818 
IIIIIIIIIIIIIIIIIIIIIIIIIIIIIIIIIIIIIIIIIIIIIIIIII
@ read 9736
GAAGCACCCAGACGTTTACACATCGTATCGTTGACGCGGGCAGAGTCAGC
+position: -4547428 
IIIIIIIIIIIIIIIIIIIIIIIIIIIIIIIIIIIIIIIIIIIIIIIIII
@ read 9737
AAACAGTATTAACCAATCTGCTGGATAGCGATGACGTGCGCCATATGCTG
+position: 1024195 
IIIIIIIIIIIIIIIIIIIIIIIIIIIIIIIIIIIIIIIIIIIIIIIIII
@ read 9738
TTGCCAGCGATAAACCCGATCTTGAACGGTTGTTTCGCTTGTTGACTCAG
+position: 1210201 
IIIIIIIIIIIIIIIIIIIIIIIIIIIIIIIIIIIIIIIIIIIIIIIIII
@ read 9739
TCCAGTTCAGTAAAGAAGGCGTCCAGTTCATCAAAGAATTTCTGCGCCCG
+position: -1064138 
IIIIIIIIIIIIIIIIIIIIIIIIIIIIIIIIIIIIIIIIIIIIIIIIII
@ read 9740
ATGGGGCACAATCCAGTCGCCGGATGCCAGCATTTCTCGACTGATTTCCG
+position: -2524066 
IIIIIIIIIIIIIIIIIIIIIIIIIIIIIIIIIIIIIIIIIIIIIIIIII
@ read 9741
AACCGTCAGTTCGTGGCAGAACGACCTGACCAGCTGTGGGTGGCTGATTT
+position: -1732096 
IIIIIIIIIIIIIIIIIIIIIIIIIIIIIIIIIIIIIIIIIIIIIIIIII
@ read 9742
AGCCAACGGATACGCAACAAAATCGGCGAATCGGTTGATCTCTCTGCCCT
+position: 1994279 
IIIIIIIIIIIIIIIIIIIIIIIIIIIIIIIIIIIIIIIIIIIIIIIIII
@ read 9743
GATGTGGTGGATCAGGTGGTGCGTCCAACCGGATTGCTTGACCCGATTAT
+position: 878107 
IIIIIIIIIIIIIIIIIIIIIIIIIIIIIIIIIIIIIIIIIIIIIIIIII
@ read 9744
GTGCCGCCGGTTAAGGCTTTACCGAGGCACAAAATGTCCGGCGCGATTTC
+position: 871782 
IIIIIIIIIIIIIIIIIIIIIIIIIIIIIIIIIIIIIIIIIIIIIIIIII
@ read 9745
CAGTGCGGAAAGCACGCTGCAGGCAGAGTCATTCTGTTCGCCACCGCTGA
+position: -3381744 
IIIIIIIIIIIIIIIIIIIIIIIIIIIIIIIIIIIIIIIIIIIIIIIIII
@ read 9746
TGGATAAATTGGTTGTTGGTATCGTAAATACCTACATGCAAACCATTTTG
+position: 2053808 
IIIIIIIIIIIIIIIIIIIIIIIIIIIIIIIIIIIIIIIIIIIIIIIIII
@ read 9747
CCTAAATAACGCCCAACCGCTTCCATCTGATCGATATTATCAGCTTCGAA
+position: -654985 
IIIIIIIIIIIIIIIIIIIIIIIIIIIIIIIIIIIIIIIIIIIIIIIIII
@ read 9748
CAAAAAGGATATATTTTACAGGTACTACCGAAAAAGTGCCTGTAAAATAA
+position: -4027244 
IIIIIIIIIIIIIIIIIIIIIIIIIIIIIIIIIIIIIIIIIIIIIIIIII
@ read 9749
ACGGTCATGAGTCAGAAATACCTCATTCGCATCGCAGAGCTGGAAAGGTT
+position: -121140 
IIIIIIIIIIIIIIIIIIIIIIIIIIIIIIIIIIIIIIIIIIIIIIIIII
@ read 9750
GACCTCACCGGCAAGTGACGAATTTGACCTTGTGCGCGGCTGGCAACAGT
+position: -1317921 
IIIIIIIIIIIIIIIIIIIIIIIIIIIIIIIIIIIIIIIIIIIIIIIIII
@ read 9751
TTTTATTAAATCGACTGCATTCTTAGACGCGTTTTTGGCATAGATTGATA
+position: 4170892 
IIIIIIIIIIIIIIIIIIIIIIIIIIIIIIIIIIIIIIIIIIIIIIIIII
@ read 9752
TGTTCCCAAATCAGATCATCCTGCGGCAGCTCCAGCAAAAAGCGGCTCGG
+position: -738547 
IIIIIIIIIIIIIIIIIIIIIIIIIIIIIIIIIIIIIIIIIIIIIIIIII
@ read 9753
CCATCAGTTACCTCCAGACCAGTCGCAAATTCAACTGGCAAAAGCGATTG
+position: -3295501 
IIIIIIIIIIIIIIIIIIIIIIIIIIIIIIIIIIIIIIIIIIIIIIIIII
@ read 9754
CTTCGTTCGTAAAGCCCTTTTCCAGCTCGATCCAGAGCGCGCTCATGAGT
+position: 1071494 
IIIIIIIIIIIIIIIIIIIIIIIIIIIIIIIIIIIIIIIIIIIIIIIIII
@ read 9755
TTTAACAAGCTCGCTTTTGCAGAGCGCGGCGAGCTGTTGAAACCGTGTAA
+position: 3675480 
IIIIIIIIIIIIIIIIIIIIIIIIIIIIIIIIIIIIIIIIIIIIIIIIII
@ read 9756
AACAGCGTTAACTGATTCGCCACCACCGAATGCTGCAAAATGGCATCCTG
+position: -450968 
IIIIIIIIIIIIIIIIIIIIIIIIIIIIIIIIIIIIIIIIIIIIIIIIII
@ read 9757
GAAGGGATGGACCAGTGGCTGAACTGGCTGGAGACACAGCGATGTGCATA
+position: 3234121 
IIIIIIIIIIIIIIIIIIIIIIIIIIIIIIIIIIIIIIIIIIIIIIIIII
@ read 9758
GCCTGAAATTTCAGGTAAAACAGCCTGAAGTGATTGGCGCATCATTTTGC
+position: -77906 
IIIIIIIIIIIIIIIIIIIIIIIIIIIIIIIIIIIIIIIIIIIIIIIIII
@ read 9759
GTGCATCAACCGCGACTGTTCCAGCATCATTTCAGCCGTCATGCAGACCA
+position: -5094866 
IIIIIIIIIIIIIIIIIIIIIIIIIIIIIIIIIIIIIIIIIIIIIIIIII
@ read 9760
CTTTGCCGTCTACATGAATTGTAGCCATTAGCATGCTTCCAGTTTTCTCG
+position: 2778261 
IIIIIIIIIIIIIIIIIIIIIIIIIIIIIIIIIIIIIIIIIIIIIIIIII
@ read 9761
AAGGTAAATACAGCCCCAGCCATTGTTACCGGAAAGCCGCTTAATGCGTG
+position: 1304978 
IIIIIIIIIIIIIIIIIIIIIIIIIIIIIIIIIIIIIIIIIIIIIIIIII
@ read 9762
GCGTCACTGGACGCCAGCCGAGATCCGCATTCCCATTTACGTGATGATCA
+position: 1972473 
IIIIIIIIIIIIIIIIIIIIIIIIIIIIIIIIIIIIIIIIIIIIIIIIII
@ read 9763
GCCGTCGCGCTGGTTGAGCGCGCCATCAGTCATTACCAGGAACAGCAGCA
+position: -642878 
IIIIIIIIIIIIIIIIIIIIIIIIIIIIIIIIIIIIIIIIIIIIIIIIII
@ read 9764
GCGAGCAGTGCGATACCTGCCTGAAGATGTGTCCGCAACATGCCACACCA
+position: -25147 
IIIIIIIIIIIIIIIIIIIIIIIIIIIIIIIIIIIIIIIIIIIIIIIIII
@ read 9765
AGTGGAATACTGACGCGCTGGCGACAGTTTGGTAAACGCTACTTCTGGCC
+position: 108128 
IIIIIIIIIIIIIIIIIIIIIIIIIIIIIIIIIIIIIIIIIIIIIIIIII
@ read 9766
GGAGGAAATCTTATCGATCTCGACTGGCTGGTGGAGGCCACCGCAAGCCA
+position: 5250106 
IIIIIIIIIIIIIIIIIIIIIIIIIIIIIIIIIIIIIIIIIIIIIIIIII
@ read 9767
GTAGCTGGTTTGATGATGGCTGGCATTCCGCCCAGCCACGTTGGTGCCAG
+position: 1670489 
IIIIIIIIIIIIIIIIIIIIIIIIIIIIIIIIIIIIIIIIIIIIIIIIII
@ read 9768
GGGAGCCAGACGGGTGTCCTGTGTGCGCACCCATCTTGTGAAGTCATGAG
+position: -3215926 
IIIIIIIIIIIIIIIIIIIIIIIIIIIIIIIIIIIIIIIIIIIIIIIIII
@ read 9769
ATCGCTGGCCCGTAACCCCAATCACATCGAAATCAGCGCCAACCAGTACG
+position: -4604790 
IIIIIIIIIIIIIIIIIIIIIIIIIIIIIIIIIIIIIIIIIIIIIIIIII
@ read 9770
ACGCCTGGCGCAGCTATGCGATGTTCCTGCTGGATGTGATGCCGGAAAGA
+position: 1266345 
IIIIIIIIIIIIIIIIIIIIIIIIIIIIIIIIIIIIIIIIIIIIIIIIII
@ read 9771
ACCGATGCAACACTGCTTTCGGCGATGACCGGGATCGCGCGCTTTGTGCA
+position: -3131919 
IIIIIIIIIIIIIIIIIIIIIIIIIIIIIIIIIIIIIIIIIIIIIIIIII
@ read 9772
CTAAGCCGCGACTGCGTGAAGTAAAGCCCGATAATCGCTCGGGCTTTTAC
+position: 4239135 
IIIIIIIIIIIIIIIIIIIIIIIIIIIIIIIIIIIIIIIIIIIIIIIIII
@ read 9773
ACTATTCACTTTCACCCGATTATCATCGACAAATTCTTTGCGCACAGCCG
+position: -3856364 
IIIIIIIIIIIIIIIIIIIIIIIIIIIIIIIIIIIIIIIIIIIIIIIIII
@ read 9774
AAGGTCAAATTCAGCAACAACTGGCAGAAGCAGAAACGCAAAATACAGCG
+position: 1712779 
IIIIIIIIIIIIIIIIIIIIIIIIIIIIIIIIIIIIIIIIIIIIIIIIII
@ read 9775
GTATCGCGGTAATAATAGATAGAAACGTTAGGTTCACGCTTATAATCGGC
+position: -413716 
IIIIIIIIIIIIIIIIIIIIIIIIIIIIIIIIIIIIIIIIIIIIIIIIII
@ read 9776
TGGCGTTTGTACTCCAGCGTCTCATCTTTATGCGCCAGCAGGGATTTCTC
+position: -4420263 
IIIIIIIIIIIIIIIIIIIIIIIIIIIIIIIIIIIIIIIIIIIIIIIIII
@ read 9777
CAAACAAGAGGCAAACCATCTTCTGAACCACTAATAAGTTTTAACTCATA
+position: 4641961 
IIIIIIIIIIIIIIIIIIIIIIIIIIIIIIIIIIIIIIIIIIIIIIIIII
@ read 9778
CGTGGTGGTGCTGATTTCTCACACTGGAAGAACAAAAAATCTGGTCGAGC
+position: 2239431 
IIIIIIIIIIIIIIIIIIIIIIIIIIIIIIIIIIIIIIIIIIIIIIIIII
@ read 9779
GATTTACCGACGATCTGCTTCTGCGTGAATGTGGCTCATGCGAACTTTGT
+position: 1153255 
IIIIIIIIIIIIIIIIIIIIIIIIIIIIIIIIIIIIIIIIIIIIIIIIII
@ read 9780
TTTTGCCGTAGCAGGCGTCTGACGCTGGGTCGCCATCGGCGTATGTTTCG
+position: 3660774 
IIIIIIIIIIIIIIIIIIIIIIIIIIIIIIIIIIIIIIIIIIIIIIIIII
@ read 9781
AGCAGCCATTCACTCCAGGTCGCGACGTGGCGAGCTATCTCTCCGGGCAG
+position: 4825511 
IIIIIIIIIIIIIIIIIIIIIIIIIIIIIIIIIIIIIIIIIIIIIIIIII
@ read 9782
AACACCAGTAAAAACCACAGGTGTGATATTAATTCCCAGGCCAACGTATT
+position: 1321174 
IIIIIIIIIIIIIIIIIIIIIIIIIIIIIIIIIIIIIIIIIIIIIIIIII
@ read 9783
GCCGTATCACGCGTGGCAATCGCGCGCATATTTTTGCTGCGTGTGGCCTT
+position: 2380604 
IIIIIIIIIIIIIIIIIIIIIIIIIIIIIIIIIIIIIIIIIIIIIIIIII
@ read 9784
TAACCGCTTGAGGGTATTAACAGCACCAGCCAACGCTGCCCGTTCAGTAA
+position: 3929857 
IIIIIIIIIIIIIIIIIIIIIIIIIIIIIIIIIIIIIIIIIIIIIIIIII
@ read 9785
TCAGCCCACGATGTCCACACTCCAGTGCCTGTACACGGAATTCTTCACCG
+position: -1490317 
IIIIIIIIIIIIIIIIIIIIIIIIIIIIIIIIIIIIIIIIIIIIIIIIII
@ read 9786
TTTTTGGGCGGCGGCGCGGTTGGCTGCTCGCCACGCAAATCCTGTTATTA
+position: -4790094 
IIIIIIIIIIIIIIIIIIIIIIIIIIIIIIIIIIIIIIIIIIIIIIIIII
@ read 9787
GCTTCTACCTTGCCAGCGATGTTCCCGACGCATATCCGTTACAGCGCGCT
+position: 4912060 
IIIIIIIIIIIIIIIIIIIIIIIIIIIIIIIIIIIIIIIIIIIIIIIIII
@ read 9788
CAGGATGGCAAGCCGGAATTGATGATCCTCGACTCAGACATTAGACAAGG
+position: -3050365 
IIIIIIIIIIIIIIIIIIIIIIIIIIIIIIIIIIIIIIIIIIIIIIIIII
@ read 9789
CCCAGACCGGACGGGTCGGAGTTATCGCGGTTAGCCATCTGGTTGCCCTG
+position: -3515342 
IIIIIIIIIIIIIIIIIIIIIIIIIIIIIIIIIIIIIIIIIIIIIIIIII
@ read 9790
GAATAATGAAGATAGGCATCACCGAGCGCAGAACTTTATGCACCGGAATT
+position: -551395 
IIIIIIIIIIIIIIIIIIIIIIIIIIIIIIIIIIIIIIIIIIIIIIIIII
@ read 9791
TGGTAGGTTCATCAAGAATGAGGATGCGCGGGTTAAGTAACAGACAGCGA
+position: -1024722 
IIIIIIIIIIIIIIIIIIIIIIIIIIIIIIIIIIIIIIIIIIIIIIIIII
@ read 9792
TGCGGTTATTCAGCACCTCGGTGTTCATGTTCTTCTGCGCGTGGATGTAG
+position: -3538412 
IIIIIIIIIIIIIIIIIIIIIIIIIIIIIIIIIIIIIIIIIIIIIIIIII
@ read 9793
TCCGGGCGCGTATAGCATCGACCGCCTGCTGAATAAAAAGTGGTAAGCAC
+position: 3754010 
IIIIIIIIIIIIIIIIIIIIIIIIIIIIIIIIIIIIIIIIIIIIIIIIII
@ read 9794
TTTTTACTAGTTGCTAAACCTTCTATGAGTACACCGACTCCTTTTGCTGC
+position: 149984 
IIIIIIIIIIIIIIIIIIIIIIIIIIIIIIIIIIIIIIIIIIIIIIIIII
@ read 9795
GTCTTCCGGGACTTTCAGCCCCTGGCGTTTTGCCTGAGAAAGTGCGCCGA
+position: 4701581 
IIIIIIIIIIIIIIIIIIIIIIIIIIIIIIIIIIIIIIIIIIIIIIIIII
@ read 9796
CTGATGAGTGGCGTGAAGCTCCCCGGCTGATAAATCGTCTGGATGCGGGT
+position: -4521655 
IIIIIIIIIIIIIIIIIIIIIIIIIIIIIIIIIIIIIIIIIIIIIIIIII
@ read 9797
TTTATTGCCTGTACTGGCGATGACAGCATTGGCGAGAGCGTTCGCCAGCA
+position: 4513995 
IIIIIIIIIIIIIIIIIIIIIIIIIIIIIIIIIIIIIIIIIIIIIIIIII
@ read 9798
GATGTTGCTATTTGGCATTTTCTTCTTGAGTAAAAAACGCGAGCAAATAG
+position: -2403486 
IIIIIIIIIIIIIIIIIIIIIIIIIIIIIIIIIIIIIIIIIIIIIIIIII
@ read 9799
TTCTAAATGGGAACTGACTATCCCGCAGGAACTGGCATATGGCGAGCGCG
+position: 5061445 
IIIIIIIIIIIIIIIIIIIIIIIIIIIIIIIIIIIIIIIIIIIIIIIIII
@ read 9800
TTTTCTGGAGAATCCGACGACGGACGGAAAATCCAATATCTCAGTGTTTG
+position: -4134543 
IIIIIIIIIIIIIIIIIIIIIIIIIIIIIIIIIIIIIIIIIIIIIIIIII
@ read 9801
TTGAATGGAATGACAAAACCGTCGCGGATCTTGCCCAATTCCATTTTGGC
+position: -1361364 
IIIIIIIIIIIIIIIIIIIIIIIIIIIIIIIIIIIIIIIIIIIIIIIIII
@ read 9802
TTCCTGCTGGCCTCAAAGGGCAGCATTGATTATCCCCTGTTTATCTACAC
+position: -4795783 
IIIIIIIIIIIIIIIIIIIIIIIIIIIIIIIIIIIIIIIIIIIIIIIIII
@ read 9803
AGGCGTAACGTTGACGTTTCATCTTGAACAACACCACGGCACAGAGCATC
+position: -4621609 
IIIIIIIIIIIIIIIIIIIIIIIIIIIIIIIIIIIIIIIIIIIIIIIIII
@ read 9804
CGTATGAGTAGTTGGCTTGCGATGCTGCAAGATGCCGCAGAGATGTTTGT
+position: 4164880 
IIIIIIIIIIIIIIIIIIIIIIIIIIIIIIIIIIIIIIIIIIIIIIIIII
@ read 9805
TTGATGGTGCCGCGCGGCAGATTAAAGCGATCTTCTGCATAGCTGAAGAC
+position: -475842 
IIIIIIIIIIIIIIIIIIIIIIIIIIIIIIIIIIIIIIIIIIIIIIIIII
@ read 9806
ATGAATAAGGTCATCGCTTCAGGCGTTTCCGGCCCCTCATAGCCCAGACG
+position: -4927647 
IIIIIIIIIIIIIIIIIIIIIIIIIIIIIIIIIIIIIIIIIIIIIIIIII
@ read 9807
AGCATGAATCCGCAAGAAGCCAACTACGCCTATTTACGCGGTGAAGTGGA
+position: -4535916 
IIIIIIIIIIIIIIIIIIIIIIIIIIIIIIIIIIIIIIIIIIIIIIIIII
@ read 9808
GTAAAACCCACTCTTCGGGTAAAGTGCTGTATAACGCGCGTATCATCCCT
+position: 4767781 
IIIIIIIIIIIIIIIIIIIIIIIIIIIIIIIIIIIIIIIIIIIIIIIIII
@ read 9809
AGCCATTGGTGATCGAGGTCGATGATGCTCGCGGCAATCAGCCAGGCGGA
+position: 3607494 
IIIIIIIIIIIIIIIIIIIIIIIIIIIIIIIIIIIIIIIIIIIIIIIIII
@ read 9810
GCTCCTGACGCAAGTCGGTATTTAACAGCGTTTCGTAACCTTCACGACCG
+position: 4249603 
IIIIIIIIIIIIIIIIIIIIIIIIIIIIIIIIIIIIIIIIIIIIIIIIII
@ read 9811
GGTTGCGCTCACTTTCCTGAATGCCGCTGGAACCAAAACCGGAAAAGTTT
+position: 820028 
IIIIIIIIIIIIIIIIIIIIIIIIIIIIIIIIIIIIIIIIIIIIIIIIII
@ read 9812
CCCTTTCTGACGCCCGAAACCTTTCACTTCGGTGACGGTCAGGCCCTGAA
+position: -4770693 
IIIIIIIIIIIIIIIIIIIIIIIIIIIIIIIIIIIIIIIIIIIIIIIIII
@ read 9813
GATTTAACGGGTCGTGCCGCGCAGTTTTAATTTGCTGGGAACGAAGACTA
+position: -1557050 
IIIIIIIIIIIIIIIIIIIIIIIIIIIIIIIIIIIIIIIIIIIIIIIIII
@ read 9814
GGCGCTGGCGTAGACCCGGCAGGGTGAAGGTCCAGAGATTGATCCGCGCG
+position: -1233417 
IIIIIIIIIIIIIIIIIIIIIIIIIIIIIIIIIIIIIIIIIIIIIIIIII
@ read 9815
CAACTGTCAACTGACTGAATTGTGACACAGATTACACTTGTTACCCACAT
+position: -4118894 
IIIIIIIIIIIIIIIIIIIIIIIIIIIIIIIIIIIIIIIIIIIIIIIIII
@ read 9816
TAGGCGCGGTCAGCAGCATCAGTACTGCAATAATGGCAGTAGCGACACCA
+position: -3301997 
IIIIIIIIIIIIIIIIIIIIIIIIIIIIIIIIIIIIIIIIIIIIIIIIII
@ read 9817
CTGCGCTGGTCGATTTTTGGCTTCCTGCTGCTGTCTGCCACGCTGACGCT
+position: -2588609 
IIIIIIIIIIIIIIIIIIIIIIIIIIIIIIIIIIIIIIIIIIIIIIIIII
@ read 9818
GCACCACCCTGCAGGGTGACCTGAAAGCGGCTATCGAACGTGACTTCGGC
+position: 4679028 
IIIIIIIIIIIIIIIIIIIIIIIIIIIIIIIIIIIIIIIIIIIIIIIIII
@ read 9819
ATCAGGACACAAATAATAGTTCATTTAGCTACGGAGATAACCGATTCGAG
+position: -1893526 
IIIIIIIIIIIIIIIIIIIIIIIIIIIIIIIIIIIIIIIIIIIIIIIIII
@ read 9820
GAAACAACCCATCGCAAAAATGGCAATCTCCATTCCGTCAGGTACATTGG
+position: 5072788 
IIIIIIIIIIIIIIIIIIIIIIIIIIIIIIIIIIIIIIIIIIIIIIIIII
@ read 9821
TCTGTAACATCTAGGCTTCCTTAGTATGAGTTTGTTCAGGTGGGTCCATA
+position: -2117476 
IIIIIIIIIIIIIIIIIIIIIIIIIIIIIIIIIIIIIIIIIIIIIIIIII
@ read 9822
ACCATTCTGAAAGCCGCGCCGGAAGGCGGTCACAAACCTAACGCCCTGTT
+position: 4175880 
IIIIIIIIIIIIIIIIIIIIIIIIIIIIIIIIIIIIIIIIIIIIIIIIII
@ read 9823
AATGTGTGGATGCCTGATGCGACGCTGGTGCGTCTTATCAGGCCTACCTT
+position: 4883901 
IIIIIIIIIIIIIIIIIIIIIIIIIIIIIIIIIIIIIIIIIIIIIIIIII
@ read 9824
CACAGAGCACAGCCAGTGCCAGTTCCTGTAAAGTGGAATTCCACTACGAT
+position: 1295050 
IIIIIIIIIIIIIIIIIIIIIIIIIIIIIIIIIIIIIIIIIIIIIIIIII
@ read 9825
TCCACGGGGTACACCTATTTACGCCGCGGGTGCAGGAAAGGTGGTGTATG
+position: -1885092 
IIIIIIIIIIIIIIIIIIIIIIIIIIIIIIIIIIIIIIIIIIIIIIIIII
@ read 9826
AGGCCATCGTTCCTGTGACAGCTGGCAGCCTTCGTTTAACTTCACTTAAT
+position: -4941054 
IIIIIIIIIIIIIIIIIIIIIIIIIIIIIIIIIIIIIIIIIIIIIIIIII
@ read 9827
GCCATCTGGCCTGCCATTCCGCTTCTGATTGAAGGTGCCAAAATGACCCT
+position: -4366641 
IIIIIIIIIIIIIIIIIIIIIIIIIIIIIIIIIIIIIIIIIIIIIIIIII
@ read 9828
TCGCGTCTTATCAGGCCTACAGCCGTTGCCAAATGTAGGCCGGATAAGGC
+position: 5091391 
IIIIIIIIIIIIIIIIIIIIIIIIIIIIIIIIIIIIIIIIIIIIIIIIII
@ read 9829
CTTCTAATTGTGCTGCATTATCCTCAATGAATCGCAGTCTCTTTATGTAA
+position: -3435488 
IIIIIIIIIIIIIIIIIIIIIIIIIIIIIIIIIIIIIIIIIIIIIIIIII
@ read 9830
GAATGCATCATCTTCCTGGCGTTTTTTCTCCGCAATTTCGGCGGCTTTCA
+position: -3360438 
IIIIIIIIIIIIIIIIIIIIIIIIIIIIIIIIIIIIIIIIIIIIIIIIII
@ read 9831
TACCCTCAAAAACCACCTGAATAATTAACCACCATCGTTAAAACAACACG
+position: -535994 
IIIIIIIIIIIIIIIIIIIIIIIIIIIIIIIIIIIIIIIIIIIIIIIIII
@ read 9832
TTCGCGGCTTAGCTACGGCTGAGCACACCGCGGCGATAGAGATTACGTTT
+position: -5188215 
IIIIIIIIIIIIIIIIIIIIIIIIIIIIIIIIIIIIIIIIIIIIIIIIII
@ read 9833
AACGTGAAGTTTACGATCGCGGTAATGGTGCGACGATCCTCCTGTACAAC
+position: -2302020 
IIIIIIIIIIIIIIIIIIIIIIIIIIIIIIIIIIIIIIIIIIIIIIIIII
@ read 9834
GGTGGCGTTTTATCGCCATGCCGGGCGCATGTGGCCGGGAATTGCGCTGA
+position: 2538913 
IIIIIIIIIIIIIIIIIIIIIIIIIIIIIIIIIIIIIIIIIIIIIIIIII
@ read 9835
TATGGGCTTCAAAGTCACCGTTACCGGTGGCCTGGCGCTGGAAGATCTGC
+position: 5052333 
IIIIIIIIIIIIIIIIIIIIIIIIIIIIIIIIIIIIIIIIIIIIIIIIII
@ read 9836
CCCCAGCATTTTGACAACTTCATCCGGATCACTCTGCAGCACACTAATCG
+position: 3828332 
IIIIIIIIIIIIIIIIIIIIIIIIIIIIIIIIIIIIIIIIIIIIIIIIII
@ read 9837
GCGATTGATTAATCGCACCCTGACGCGCCACAGTGAGTTAAGTTTCAGCA
+position: -77274 
IIIIIIIIIIIIIIIIIIIIIIIIIIIIIIIIIIIIIIIIIIIIIIIIII
@ read 9838
ATTGGCGATAAAAAACAACTGCTGACGCCGCTGCGCGATCAGTTCACCCG
+position: -4878496 
IIIIIIIIIIIIIIIIIIIIIIIIIIIIIIIIIIIIIIIIIIIIIIIIII
@ read 9839
TGTTTTCCCAGGATGTCCCATTCTCCGCGTGAAGTTACGTTGACTTTCGG
+position: 1286226 
IIIIIIIIIIIIIIIIIIIIIIIIIIIIIIIIIIIIIIIIIIIIIIIIII
@ read 9840
CAGCGGGATCAGGATGTGGCTCAGGTTCAGCTCAGTGCTGGCGTCGTTTT
+position: 56081 
IIIIIIIIIIIIIIIIIIIIIIIIIIIIIIIIIIIIIIIIIIIIIIIIII
@ read 9841
GAGTAACCTGGGTTGGTTTTCTTCTTCAGGTCGTCCAGCATCTGATGACC
+position: -82201 
IIIIIIIIIIIIIIIIIIIIIIIIIIIIIIIIIIIIIIIIIIIIIIIIII
@ read 9842
GGTCGCACAAAACGCCGACAACCAATTACCGGGTATTATTAGTCATATTG
+position: -4464816 
IIIIIIIIIIIIIIIIIIIIIIIIIIIIIIIIIIIIIIIIIIIIIIIIII
@ read 9843
ATTCCGGATAATGTGCTCGGCCAGCTCGGTAATCGCGTTCAGCACGCTTT
+position: -156656 
IIIIIIIIIIIIIIIIIIIIIIIIIIIIIIIIIIIIIIIIIIIIIIIIII
@ read 9844
ATTCTGTTCGGCAGCTTCCAGGTTGTCCCGGTGATTACCGTTATCTCTAC
+position: -2507738 
IIIIIIIIIIIIIIIIIIIIIIIIIIIIIIIIIIIIIIIIIIIIIIIIII
@ read 9845
CGGGGAGCCATACGGGCTAATTTCCCGCGCCATTCCGGCACAGGATGAGG
+position: 1168561 
IIIIIIIIIIIIIIIIIIIIIIIIIIIIIIIIIIIIIIIIIIIIIIIIII
@ read 9846
TATGTTTTTTATATGGATTTATTTTTTGCAGGGTTGAGTGGCTTGGGAGG
+position: -3361720 
IIIIIIIIIIIIIIIIIIIIIIIIIIIIIIIIIIIIIIIIIIIIIIIIII
@ read 9847
CAAAGTAGCCTGCCGGCAAATTGAGCACTTTATCGCTCTGCATCTTCTTA
+position: -3568594 
IIIIIIIIIIIIIIIIIIIIIIIIIIIIIIIIIIIIIIIIIIIIIIIIII
@ read 9848
CTTAAGCCCATCACCAGCGGGATGGCTATCAGCAACGGGATAAAAAGTTG
+position: 4108256 
IIIIIIIIIIIIIIIIIIIIIIIIIIIIIIIIIIIIIIIIIIIIIIIIII
@ read 9849
GATCGCCGCACTGGATTGCAACGACCGCCTGGTTAGCCCGGAAGGTCTGG
+position: 230537 
IIIIIIIIIIIIIIIIIIIIIIIIIIIIIIIIIIIIIIIIIIIIIIIIII
@ read 9850
TATTTCGCAACCGCCGCTAAGTCAGCAGATTCAGGCGCTGGAGCAACAAA
+position: -3346427 
IIIIIIIIIIIIIIIIIIIIIIIIIIIIIIIIIIIIIIIIIIIIIIIIII
@ read 9851
CACACGTAAACGACCCTGGCTTCTGGCTATTTAAAGGGTATTTTAATCTG
+position: -154447 
IIIIIIIIIIIIIIIIIIIIIIIIIIIIIIIIIIIIIIIIIIIIIIIIII
@ read 9852
TCAAAGCGGTGATGGTCGCGACGCTCAGTAAATAATTGATATCGCTATAA
+position: -168293 
IIIIIIIIIIIIIIIIIIIIIIIIIIIIIIIIIIIIIIIIIIIIIIIIII
@ read 9853
AGTTAGCATCTCCACCACCATGGGTGCAGGTGTTGCAGTTGACCAGGCTG
+position: 4765563 
IIIIIIIIIIIIIIIIIIIIIIIIIIIIIIIIIIIIIIIIIIIIIIIIII
@ read 9854
TATTGCGGAAACAGCTCAACGGCAACCATTCCGAAAGCGGTTCCCAGCAC
+position: -5101446 
IIIIIIIIIIIIIIIIIIIIIIIIIIIIIIIIIIIIIIIIIIIIIIIIII
@ read 9855
CGTTTCGTCGCGGCCAACAGCAACATAGCGGGGTGTTTATCTTTCAGCAG
+position: -3235550 
IIIIIIIIIIIIIIIIIIIIIIIIIIIIIIIIIIIIIIIIIIIIIIIIII
@ read 9856
AACCGACTGAACTACCGCTCCACCGAATTCTTTTACAACCACCGGTTTTA
+position: -754259 
IIIIIIIIIIIIIIIIIIIIIIIIIIIIIIIIIIIIIIIIIIIIIIIIII
@ read 9857
GCTGCGCACGTTGGACGTAAAATAAACAACGCTGATATTAGCCGTAAACA
+position: 89888 
IIIIIIIIIIIIIIIIIIIIIIIIIIIIIIIIIIIIIIIIIIIIIIIIII
@ read 9858
GTCATCACCGACAATCATCACTTTGCCGGTGTCGCCCGCCAGCAGGCGGA
+position: -700279 
IIIIIIIIIIIIIIIIIIIIIIIIIIIIIIIIIIIIIIIIIIIIIIIIII
@ read 9859
TTCCGTTAACAGTGTGGTGAGCCAGGTCCAGGATATGTTCAGGAAAAAAG
+position: -5020987 
IIIIIIIIIIIIIIIIIIIIIIIIIIIIIIIIIIIIIIIIIIIIIIIIII
@ read 9860
CGTTGTGGATCAGTAGCGAGTTAGGATTGCCAGACAAACTGGCGGGTTTC
+position: 78756 
IIIIIIIIIIIIIIIIIIIIIIIIIIIIIIIIIIIIIIIIIIIIIIIIII
@ read 9861
GGCGCGTCGTAACGACATTAACCCGGAAATCACAGACCGCTTTGAGTTCT
+position: -1850734 
IIIIIIIIIIIIIIIIIIIIIIIIIIIIIIIIIIIIIIIIIIIIIIIIII
@ read 9862
CAAATTTGCATCAATCCACCATCAATTTACACACATTATTATGTGATAAT
+position: -4597161 
IIIIIIIIIIIIIIIIIIIIIIIIIIIIIIIIIIIIIIIIIIIIIIIIII
@ read 9863
CGGGCGTTGATTCTTATCACGCAGATCGAAGTTACCAAAACCAGAGAGTT
+position: 2094641 
IIIIIIIIIIIIIIIIIIIIIIIIIIIIIIIIIIIIIIIIIIIIIIIIII
@ read 9864
AACAGCGTGATTTGGTGGACGATATCCATCTGACTGTTAGTGGCCTGGGC
+position: 4196487 
IIIIIIIIIIIIIIIIIIIIIIIIIIIIIIIIIIIIIIIIIIIIIIIIII
@ read 9865
ACAATTATAGCAAACAAAATAATGAACAATAGTAACAAGAGGCAACGAGC
+position: -3861154 
IIIIIIIIIIIIIIIIIIIIIIIIIIIIIIIIIIIIIIIIIIIIIIIIII
@ read 9866
GGCGGGCTGGAAGGCCGTTTACTGAAGGATGGTGACCGACTCCCGATTGG
+position: 766541 
IIIIIIIIIIIIIIIIIIIIIIIIIIIIIIIIIIIIIIIIIIIIIIIIII
@ read 9867
GTTACAGTACCCACTTTCGGGTTTGGCATCAGGCCGCGCGGACCCAGAAC
+position: -512308 
IIIIIIIIIIIIIIIIIIIIIIIIIIIIIIIIIIIIIIIIIIIIIIIIII
@ read 9868
GACCGTGATTTACCCGATAGCTGCCGTTTAAATCCGGATCGGAGATTAGC
+position: -3227421 
IIIIIIIIIIIIIIIIIIIIIIIIIIIIIIIIIIIIIIIIIIIIIIIIII
@ read 9869
TAGTAGCCGTGCACCGCATTAAAGCCAACTTTCAGCGTGTCCAGGCCGGT
+position: -2036864 
IIIIIIIIIIIIIIIIIIIIIIIIIIIIIIIIIIIIIIIIIIIIIIIIII
@ read 9870
TTCAGGTCGTTCCGATATGCCCTTTGCGCTGCTGCTTCTCGCGCCCAGCT
+position: 1614893 
IIIIIIIIIIIIIIIIIIIIIIIIIIIIIIIIIIIIIIIIIIIIIIIIII
@ read 9871
AAAGCTTCGGGAAAGAAATGGCGATGATTATGTTCTTTGCGATGGTTATC
+position: 5147447 
IIIIIIIIIIIIIIIIIIIIIIIIIIIIIIIIIIIIIIIIIIIIIIIIII
@ read 9872
CAAGCTCAAAGCAAGTAAAGAGCTGTATGGTAAAATTTTTGGCGTTATTG
+position: -2586372 
IIIIIIIIIIIIIIIIIIIIIIIIIIIIIIIIIIIIIIIIIIIIIIIIII
@ read 9873
CCTTATTTAAACTGTTTGAGGAAACGCAGATCGTTTTCGAAGAATGAACG
+position: 2097228 
IIIIIIIIIIIIIIIIIIIIIIIIIIIIIIIIIIIIIIIIIIIIIIIIII
@ read 9874
GCCAGAACAGGAAACGCAGATCCAACCACGCCATACCAACAGCCCACACT
+position: -3952094 
IIIIIIIIIIIIIIIIIIIIIIIIIIIIIIIIIIIIIIIIIIIIIIIIII
@ read 9875
AAGGGGGTCATCCCGACTTACCAACCCGATGCAAACTGCGAATACCGGAG
+position: 4521104 
IIIIIIIIIIIIIIIIIIIIIIIIIIIIIIIIIIIIIIIIIIIIIIIIII
@ read 9876
GGTCAAAAGCTGCATCCGGGGTTCGAATCCCCGCCTCACCGCCATTTGCA
+position: -2079574 
IIIIIIIIIIIIIIIIIIIIIIIIIIIIIIIIIIIIIIIIIIIIIIIIII
@ read 9877
CTTCTGAATATTGTCGATGGTGACCAGTTTTTCCTGCAATGCCAGCAAGT
+position: 4453979 
IIIIIIIIIIIIIIIIIIIIIIIIIIIIIIIIIIIIIIIIIIIIIIIIII
@ read 9878
GTTCGAAAGGTAAACGGAAGGGATTTCCAGCAACGTTAAGGCATCGCGCA
+position: 3340422 
IIIIIIIIIIIIIIIIIIIIIIIIIIIIIIIIIIIIIIIIIIIIIIIIII
@ read 9879
GATGCCCCGTCAGCACAATTCGCCGTCCCGGCCATATCTCCGGCGAGCGG
+position: 614395 
IIIIIIIIIIIIIIIIIIIIIIIIIIIIIIIIIIIIIIIIIIIIIIIIII
@ read 9880
TTTTGGCGTCGCGGAGCGAGATTTATCGCCAGGACGTACCACCAGCGTAC
+position: 3042848 
IIIIIIIIIIIIIIIIIIIIIIIIIIIIIIIIIIIIIIIIIIIIIIIIII
@ read 9881
ATGAGATACCTAATTCTTAGCGTGCCTGTTAACCCACACATCAGGGTCTA
+position: -3251661 
IIIIIIIIIIIIIIIIIIIIIIIIIIIIIIIIIIIIIIIIIIIIIIIIII
@ read 9882
CATGGCGTCCACTTCGTAATCCTGAATATGCAGCACGGTACGCGCGCCAG
+position: 2520712 
IIIIIIIIIIIIIIIIIIIIIIIIIIIIIIIIIIIIIIIIIIIIIIIIII
@ read 9883
TGTTGCACTGCCGGAGCGGCGGCAGCTACGACGTGCATTACAGTATTACG
+position: 2540649 
IIIIIIIIIIIIIIIIIIIIIIIIIIIIIIIIIIIIIIIIIIIIIIIIII
@ read 9884
TCAATTTCTATGGTTATAACCATGAAACGATGTGCCAGAAACATACCTGG
+position: -3629903 
IIIIIIIIIIIIIIIIIIIIIIIIIIIIIIIIIIIIIIIIIIIIIIIIII
@ read 9885
CACGCTGACCCGCACCGGCTTTGTCATCGACCACATCCACTACTACGCCG
+position: -899835 
IIIIIIIIIIIIIIIIIIIIIIIIIIIIIIIIIIIIIIIIIIIIIIIIII
@ read 9886
GACAATGAAAGCAATTTTCGTACTGAAAGCTTGGTGGCGCACTTCCTGAA
+position: -3710895 
IIIIIIIIIIIIIIIIIIIIIIIIIIIIIIIIIIIIIIIIIIIIIIIIII
@ read 9887
TCTGGCTGACCGAATCGCAGCAACAGTGCCGCCACCGGCAGCACCGCGAT
+position: -4548637 
IIIIIIIIIIIIIIIIIIIIIIIIIIIIIIIIIIIIIIIIIIIIIIIIII
@ read 9888
AAGGTCAGCGACGGATGTTAAGGGGGCATGGCTCCGATGACGCGCTGGCT
+position: -1732650 
IIIIIIIIIIIIIIIIIIIIIIIIIIIIIIIIIIIIIIIIIIIIIIIIII
@ read 9889
TAACGTAGCCAGAAACGTAAGGTTAATAGCCCAACAGAAAGCGCGATACT
+position: -3813074 
IIIIIIIIIIIIIIIIIIIIIIIIIIIIIIIIIIIIIIIIIIIIIIIIII
@ read 9890
ATCAGTGACAACATGCACAGCGTGGTCAGCGCGGCGAACAAAACCCCCCA
+position: -2279680 
IIIIIIIIIIIIIIIIIIIIIIIIIIIIIIIIIIIIIIIIIIIIIIIIII
@ read 9891
GTAAAGGCGTGAAATCTGACGTTCCGCAGGGTGCTGCTATCCTGGGCGCG
+position: -1813453 
IIIIIIIIIIIIIIIIIIIIIIIIIIIIIIIIIIIIIIIIIIIIIIIIII
@ read 9892
TCTCCAGCAGCAATTTGATGGAGATGCTATTGCTATGTCACTGATGTTGG
+position: 5224281 
IIIIIIIIIIIIIIIIIIIIIIIIIIIIIIIIIIIIIIIIIIIIIIIIII
@ read 9893
TGTCTGCGTCATTTTTCATATCACATTCTTTAAGCCAATTTTAATCCTGC
+position: -3337598 
IIIIIIIIIIIIIIIIIIIIIIIIIIIIIIIIIIIIIIIIIIIIIIIIII
@ read 9894
TCTGGAAAGGCATCTGGAAACCGCTCGCGGCTGTTGGCTTTGCGGCTACC
+position: -617514 
IIIIIIIIIIIIIIIIIIIIIIIIIIIIIIIIIIIIIIIIIIIIIIIIII
@ read 9895
TAGGCCTGAAGGATATTCTCAATGCCCGCGAGGTTTTGTTATTGGTGACT
+position: 3793786 
IIIIIIIIIIIIIIIIIIIIIIIIIIIIIIIIIIIIIIIIIIIIIIIIII
@ read 9896
TAGCTGCGTACATTGCTGACATGGCAATAGCTTCTTCCACATTGTCGAAC
+position: -3036658 
IIIIIIIIIIIIIIIIIIIIIIIIIIIIIIIIIIIIIIIIIIIIIIIIII
@ read 9897
CCGACTGCGATTGTCGCTTAATATGCAGTTTCATGAACTGGTCGATCCGA
+position: 5216665 
IIIIIIIIIIIIIIIIIIIIIIIIIIIIIIIIIIIIIIIIIIIIIIIIII
@ read 9898
TTTGCCCCGGCTTCAGGTGGATTACATCCGCTTCAGAAACCTGCGCTTTT
+position: -4292520 
IIIIIIIIIIIIIIIIIIIIIIIIIIIIIIIIIIIIIIIIIIIIIIIIII
@ read 9899
ACAGAGTTATAACCTATAGCTGTAGCGCCAACACCCTGTGCGCTGGCGTC
+position: -976054 
IIIIIIIIIIIIIIIIIIIIIIIIIIIIIIIIIIIIIIIIIIIIIIIIII
@ read 9900
GCGAATATCTTCCTTCAGTCCGGAGAAGCCTGAAATATATTCAGGTGTAA
+position: 4954111 
IIIIIIIIIIIIIIIIIIIIIIIIIIIIIIIIIIIIIIIIIIIIIIIIII
@ read 9901
ACAACCCGCCAGAGTAAACCGGTCCTGACTGAGGGAATGAAAACGCTGCT
+position: -3382234 
IIIIIIIIIIIIIIIIIIIIIIIIIIIIIIIIIIIIIIIIIIIIIIIIII
@ read 9902
CAATCAAAATCCCGCACTCTTGTTCAATATATTCAAACTTCGACCCTTCC
+position: -841878 
IIIIIIIIIIIIIIIIIIIIIIIIIIIIIIIIIIIIIIIIIIIIIIIIII
@ read 9903
TACGCCAGGCCACGGCTGATCGCTTGCTCAATGCCCGCATGAGTACGGAA
+position: -474106 
IIIIIIIIIIIIIIIIIIIIIIIIIIIIIIIIIIIIIIIIIIIIIIIIII
@ read 9904
GAACCATTTGATGATCAGTCCAACCACAATCGCCCCGAGTGGGATGAACA
+position: -721458 
IIIIIIIIIIIIIIIIIIIIIIIIIIIIIIIIIIIIIIIIIIIIIIIIII
@ read 9905
TGAACAATCCCTTGCCTTCAAATGTCGTAAATGGCGCATCGGCGGGCAGC
+position: -1007208 
IIIIIIIIIIIIIIIIIIIIIIIIIIIIIIIIIIIIIIIIIIIIIIIIII
@ read 9906
GCTTTTCCACGCTCACCTGGGACAGCCAATATTTTAATTAAAGCATTTGT
+position: 2032892 
IIIIIIIIIIIIIIIIIIIIIIIIIIIIIIIIIIIIIIIIIIIIIIIIII
@ read 9907
TGCGCGGATAGCCATGCCGACGCCGTCGCCAGTGTTAATGTGGGCGTTAG
+position: -4501781 
IIIIIIIIIIIIIIIIIIIIIIIIIIIIIIIIIIIIIIIIIIIIIIIIII
@ read 9908
TCAGTTGCTTCCCATATCCCTGGCTGGGCCGGAAGAATTCGGCATCTTTT
+position: -1763439 
IIIIIIIIIIIIIIIIIIIIIIIIIIIIIIIIIIIIIIIIIIIIIIIIII
@ read 9909
TGATTTTCATCACTATGCAGAGTCTGGCTGGGTGGAATTCCGCACTGCCA
+position: -3632711 
IIIIIIIIIIIIIIIIIIIIIIIIIIIIIIIIIIIIIIIIIIIIIIIIII
@ read 9910
ACCCAACGTCATTGATAATGGCCCACGCGTAGTATCGCCGCCAATGAGTT
+position: -4809528 
IIIIIIIIIIIIIIIIIIIIIIIIIIIIIIIIIIIIIIIIIIIIIIIIII
@ read 9911
AATCAAGCATGACGCTATCCGCGAGGATGCGTGGGTAGCTGGCGAAGATC
+position: 2327181 
IIIIIIIIIIIIIIIIIIIIIIIIIIIIIIIIIIIIIIIIIIIIIIIIII
@ read 9912
GATTTTGTCCCAGTCGGTGGCCAGCGCCGGAGCGAAATCATCCCAGTAGT
+position: -2919319 
IIIIIIIIIIIIIIIIIIIIIIIIIIIIIIIIIIIIIIIIIIIIIIIIII
@ read 9913
ACCGGCATAATGATTAAAAGATGAGCAATTGAAATAAAAATGCATTTTTC
+position: 223893 
IIIIIIIIIIIIIIIIIIIIIIIIIIIIIIIIIIIIIIIIIIIIIIIIII
@ read 9914
TAAGTCCGCTTTCCGGCACTCTGGCGCTGTATTTGAGATCCTGCCACCAG
+position: 1896110 
IIIIIIIIIIIIIIIIIIIIIIIIIIIIIIIIIIIIIIIIIIIIIIIIII
@ read 9915
CCTGCCTGCGTTACCTTCGCTGGAAGGGCTGACGGTACGCAAGCTGCAAC
+position: 138298 
IIIIIIIIIIIIIIIIIIIIIIIIIIIIIIIIIIIIIIIIIIIIIIIIII
@ read 9916
AAGATTACGTCTCACGTGGTGTTGTCTCCTCTTCCGGCCTGCGACTCTCC
+position: -3740500 
IIIIIIIIIIIIIIIIIIIIIIIIIIIIIIIIIIIIIIIIIIIIIIIIII
@ read 9917
GCGCCGATAACACCGGCAATAGACAACATGGTGACGTGGCGTGACTTCAG
+position: -2103419 
IIIIIIIIIIIIIIIIIIIIIIIIIIIIIIIIIIIIIIIIIIIIIIIIII
@ read 9918
CCACCGACGGCGACCAATGCCAGGTCGGCAATCTGGCTGAATCCCGCTTC
+position: 187635 
IIIIIIIIIIIIIIIIIIIIIIIIIIIIIIIIIIIIIIIIIIIIIIIIII
@ read 9919
CGTCTGGCAAATAGCGCCCTGCGTAATTAATTGTTTAACCCCTTTCGTCT
+position: 3738899 
IIIIIIIIIIIIIIIIIIIIIIIIIIIIIIIIIIIIIIIIIIIIIIIIII
@ read 9920
TTTCTGTATTCATCGCCTGTTTATTGTTGATTCAATTTCGTTTCACAACA
+position: 3280513 
IIIIIIIIIIIIIIIIIIIIIIIIIIIIIIIIIIIIIIIIIIIIIIIIII
@ read 9921
TGTGCCCAAAAAGCGGGCAAGCGGTTAACCCGTGCATTGCTGGATACCGT
+position: 5203794 
IIIIIIIIIIIIIIIIIIIIIIIIIIIIIIIIIIIIIIIIIIIIIIIIII
@ read 9922
ACCAGCGTCAGAATCAGACCCGGAGATGGCAGCATCAGCACCGTACTGGC
+position: 1097963 
IIIIIIIIIIIIIIIIIIIIIIIIIIIIIIIIIIIIIIIIIIIIIIIIII
@ read 9923
TGCGTGATACGGAATTTTTAAAAATCACTAAAGAACGCCCAAGAGCATGT
+position: 2253609 
IIIIIIIIIIIIIIIIIIIIIIIIIIIIIIIIIIIIIIIIIIIIIIIIII
@ read 9924
GTGAGTTTTCCGGTCAGGTCATACTGGTAACGTTGCGTCCTGCCATCAAA
+position: -5011510 
IIIIIIIIIIIIIIIIIIIIIIIIIIIIIIIIIIIIIIIIIIIIIIIIII
@ read 9925
CACAAAAAGTGACTGACGGTAGCGGCGCGGCGGTGCAGGAAGGTCAGGGC
+position: 1002767 
IIIIIIIIIIIIIIIIIIIIIIIIIIIIIIIIIIIIIIIIIIIIIIIIII
@ read 9926
CGTGCCAGCCTGCATCAACTGACATCCACGACAGTGACCGCAACTTTTGT
+position: -3909028 
IIIIIIIIIIIIIIIIIIIIIIIIIIIIIIIIIIIIIIIIIIIIIIIIII
@ read 9927
GGTGATTGGCGATATTGATAGCGGAATTTATGTCAAACCTGACCTTCCCG
+position: -2340561 
IIIIIIIIIIIIIIIIIIIIIIIIIIIIIIIIIIIIIIIIIIIIIIIIII
@ read 9928
ACTTCCTCTCTTTACTCGTGTTACCGACGCCGCAAACGGTGTGCGTAGCC
+position: 1211678 
IIIIIIIIIIIIIIIIIIIIIIIIIIIIIIIIIIIIIIIIIIIIIIIIII
@ read 9929
CGGGAGCGCGTTAAGACGACCATTTTCAGCCATTACCCGAATCAGGTTCT
+position: 4496658 
IIIIIIIIIIIIIIIIIIIIIIIIIIIIIIIIIIIIIIIIIIIIIIIIII
@ read 9930
AACGACGCGAGCTGGCACCTGGTGCGCAGCGTACCGCGTGTGATGGGCTT
+position: 4764020 
IIIIIIIIIIIIIIIIIIIIIIIIIIIIIIIIIIIIIIIIIIIIIIIIII
@ read 9931
GTCGCGAGATGCTGCCGCTGGTGAGTAGTCACCGCACCCGCATATTTGAA
+position: 122967 
IIIIIIIIIIIIIIIIIIIIIIIIIIIIIIIIIIIIIIIIIIIIIIIIII
@ read 9932
AGAATATCGACCGAAGTACCGGGTAAATTGTGCAGCCAGTCTTCGAGTTC
+position: 2484672 
IIIIIIIIIIIIIIIIIIIIIIIIIIIIIIIIIIIIIIIIIIIIIIIIII
@ read 9933
CTTTCACCATCTGCGCACCCATATTTTCGAACTTGTCTTCCAGTTCGATT
+position: -276755 
IIIIIIIIIIIIIIIIIIIIIIIIIIIIIIIIIIIIIIIIIIIIIIIIII
@ read 9934
TAAAATAAGAAAAATTGATGAATGAGCAAAAAAATCAAGAGAGAAACGTT
+position: 2210233 
IIIIIIIIIIIIIIIIIIIIIIIIIIIIIIIIIIIIIIIIIIIIIIIIII
@ read 9935
GCCAGTTAGTTGCGTTAATCACTATCGGTCTCTTGTTTATCGGTGTTTTA
+position: -1030673 
IIIIIIIIIIIIIIIIIIIIIIIIIIIIIIIIIIIIIIIIIIIIIIIIII
@ read 9936
CGCTTCGCTGGAAGAGACGGCAGCCAGCATGGAGCAACTGACCGCAACGG
+position: 5229896 
IIIIIIIIIIIIIIIIIIIIIIIIIIIIIIIIIIIIIIIIIIIIIIIIII
@ read 9937
GTAGATCCATACGCGCTTTATCGTCGAGTATTCTTCAGAACCTTGGGGAT
+position: -4640348 
IIIIIIIIIIIIIIIIIIIIIIIIIIIIIIIIIIIIIIIIIIIIIIIIII
@ read 9938
TCTCGGCAACCGATAACTCAGCGGAAGGGGCGCGCGAGCGTGAACTGTTC
+position: -406235 
IIIIIIIIIIIIIIIIIIIIIIIIIIIIIIIIIIIIIIIIIIIIIIIIII
@ read 9939
TAGAGACAGGCAAAAACCATCTCGCGCAAGCGATTCAGATCTTTAACTGG
+position: -3790000 
IIIIIIIIIIIIIIIIIIIIIIIIIIIIIIIIIIIIIIIIIIIIIIIIII
@ read 9940
AATAACCGCCCGCCAGGTTCATATAACGTTGCAGTAAGGTTTGCGCTTTA
+position: 2306917 
IIIIIIIIIIIIIIIIIIIIIIIIIIIIIIIIIIIIIIIIIIIIIIIIII
@ read 9941
TCCTGGGGAAACCAGGCCAGCTCCACCATCTTCGACAGCAGCCAGTCAGC
+position: -4944468 
IIIIIIIIIIIIIIIIIIIIIIIIIIIIIIIIIIIIIIIIIIIIIIIIII
@ read 9942
ACCACCGCGGCATTAACGTAGATGGCGCAGGAGATAATTGCCGTATAGAT
+position: -2427350 
IIIIIIIIIIIIIIIIIIIIIIIIIIIIIIIIIIIIIIIIIIIIIIIIII
@ read 9943
GCGAGTTCACGCCGAAATACTGATTTTTGGCGCTAGATCACAGGCATAAT
+position: -3337853 
IIIIIIIIIIIIIIIIIIIIIIIIIIIIIIIIIIIIIIIIIIIIIIIIII
@ read 9944
TGGTGATCACCGATGTTAACGAATACCGCCTTGAGCTGGCGCGCAAAATG
+position: -960806 
IIIIIIIIIIIIIIIIIIIIIIIIIIIIIIIIIIIIIIIIIIIIIIIIII
@ read 9945
AACGCTGGAGGACGCAGCCTGACGCTGGTCGATCTGCCGGGTGTAGTGGC
+position: 3160838 
IIIIIIIIIIIIIIIIIIIIIIIIIIIIIIIIIIIIIIIIIIIIIIIIII
@ read 9946
AACCAAGCCAGGTGATTGACGCCGAGGCTGAGTTTTATCGTCACGGCTAC
+position: -3255801 
IIIIIIIIIIIIIIIIIIIIIIIIIIIIIIIIIIIIIIIIIIIIIIIIII
@ read 9947
TTTTCTCCACTCCAATAAATTTGCGCAACCCAATAAACAGTTTTGCCCCA
+position: -146358 
IIIIIIIIIIIIIIIIIIIIIIIIIIIIIIIIIIIIIIIIIIIIIIIIII
@ read 9948
CTAATGCATCTTGCTGTTCTCGGGTGATGCCGTAGGTTTTCGCCATTTGT
+position: 2839343 
IIIIIIIIIIIIIIIIIIIIIIIIIIIIIIIIIIIIIIIIIIIIIIIIII
@ read 9949
TCCTGGCGCTGCGCGATCAGGCTGTTCCGCCAACCATCAACCTGGATAAC
+position: 1365672 
IIIIIIIIIIIIIIIIIIIIIIIIIIIIIIIIIIIIIIIIIIIIIIIIII
@ read 9950
GTCAGCGTGCGTCCTAATGGCCTGGAAGACACCGCGCAGTTTAAACTGGA
+position: 3916451 
IIIIIIIIIIIIIIIIIIIIIIIIIIIIIIIIIIIIIIIIIIIIIIIIII
@ read 9951
TTGCACACCACGCTGATTGTGGCTGCGGTTACCGCAGTAATGTCACTGAT
+position: 4763680 
IIIIIIIIIIIIIIIIIIIIIIIIIIIIIIIIIIIIIIIIIIIIIIIIII
@ read 9952
AATAATGCTGCCGAGCAGACTCAGCATACGTAGCGGCGTTGTGGTAAGGC
+position: -2527330 
IIIIIIIIIIIIIIIIIIIIIIIIIIIIIIIIIIIIIIIIIIIIIIIIII
@ read 9953
AATACCGCTACGCCTTCCTGACGGAATGCCGCTTCGTTGATCCATGCAGC
+position: -432869 
IIIIIIIIIIIIIIIIIIIIIIIIIIIIIIIIIIIIIIIIIIIIIIIIII
@ read 9954
GGGGATAAGGCAGGCCTTTGCGTTTTGCGACTTTCGCCAGCACCGGATAG
+position: -929415 
IIIIIIIIIIIIIIIIIIIIIIIIIIIIIIIIIIIIIIIIIIIIIIIIII
@ read 9955
CAGCGGTTGCGCGTGCGGTTGATCTCTCTGCTGAGAAATATTGTTCAGTG
+position: -1307967 
IIIIIIIIIIIIIIIIIIIIIIIIIIIIIIIIIIIIIIIIIIIIIIIIII
@ read 9956
GTTGAACCCGATTTCTGGAATCGATCCCCTTGGGATTAGCCACCTGTTTA
+position: 4288786 
IIIIIIIIIIIIIIIIIIIIIIIIIIIIIIIIIIIIIIIIIIIIIIIIII
@ read 9957
TAAACGGTTGTCAGCCGCCCGAATGGACGTAGAATGCCCGCAAGGGCGGC
+position: -76587 
IIIIIIIIIIIIIIIIIIIIIIIIIIIIIIIIIIIIIIIIIIIIIIIIII
@ read 9958
CGTTCCGCCACAGTGGTGTACAATAGAACAAGCTATTGATGTCATTCATC
+position: 1567429 
IIIIIIIIIIIIIIIIIIIIIIIIIIIIIIIIIIIIIIIIIIIIIIIIII
@ read 9959
CAGAGCAACTGGCAGACTACTTCCGCTCGCGCGGTAAAAACGTCCAGTCA
+position: 3854787 
IIIIIIIIIIIIIIIIIIIIIIIIIIIIIIIIIIIIIIIIIIIIIIIIII
@ read 9960
TGATTTCCCGCCGTTTAGTGGTGATGAAGAGGCCAGCCTGCAACGCGCGG
+position: 5250914 
IIIIIIIIIIIIIIIIIIIIIIIIIIIIIIIIIIIIIIIIIIIIIIIIII
@ read 9961
ATCTTGAACTCTGCTGTGGTAAGGCAAGGCTGGTGCTGACGAAGGACGGA
+position: 263783 
IIIIIIIIIIIIIIIIIIIIIIIIIIIIIIIIIIIIIIIIIIIIIIIIII
@ read 9962
GTTGGCTTTGCGGCTACCTTTGCGGCCAGTATCTTCCACTACGTGGGTGT
+position: -617546 
IIIIIIIIIIIIIIIIIIIIIIIIIIIIIIIIIIIIIIIIIIIIIIIIII
@ read 9963
CGCGAAAGCATGGACTCCCTGAAAGAAACGCTACAGGGTGCACGTGGTGG
+position: -3209787 
IIIIIIIIIIIIIIIIIIIIIIIIIIIIIIIIIIIIIIIIIIIIIIIIII
@ read 9964
GCAGTTTTGGCGTAGCAGATATCGTAAATACAAAAACTCAGACTTTTGGT
+position: 135705 
IIIIIIIIIIIIIIIIIIIIIIIIIIIIIIIIIIIIIIIIIIIIIIIIII
@ read 9965
CGAATAGCGTCAGTGGTGTTAGGCACGGCATTGAATGACAGGTATGATAA
+position: 59133 
IIIIIIIIIIIIIIIIIIIIIIIIIIIIIIIIIIIIIIIIIIIIIIIIII
@ read 9966
GAAACTGCGCCCTGACGGGTTAACATGCCTTCGATTTGCACCACGCTATG
+position: 3439626 
IIIIIIIIIIIIIIIIIIIIIIIIIIIIIIIIIIIIIIIIIIIIIIIIII
@ read 9967
GCTGGTGTATGTCGCTATTTTTATTCTGACCTTCGGCTGTGAGTTCCCGG
+position: 3977262 
IIIIIIIIIIIIIIIIIIIIIIIIIIIIIIIIIIIIIIIIIIIIIIIIII
@ read 9968
GCCGATGTTCGCTGGCATAGCGGTACTGAAAAAGCATTCTCGCTAGCGCG
+position: -632881 
IIIIIIIIIIIIIIIIIIIIIIIIIIIIIIIIIIIIIIIIIIIIIIIIII
@ read 9969
TGCTGTAATAATAGAAAAAGACAAAAGGCTGACGTTAAGCGTCTTTATAT
+position: 1839384 
IIIIIIIIIIIIIIIIIIIIIIIIIIIIIIIIIIIIIIIIIIIIIIIIII
@ read 9970
GGTGTGGACCGTAGGCTATGTGCTGGCAAGTATTGCCGGACATCACTTTA
+position: -1994242 
IIIIIIIIIIIIIIIIIIIIIIIIIIIIIIIIIIIIIIIIIIIIIIIIII
@ read 9971
TGGCGTAATGCGACCATCAGCCTGTTCAACGCTAAAACCTAACGCCAGTT
+position: 4831431 
IIIIIIIIIIIIIIIIIIIIIIIIIIIIIIIIIIIIIIIIIIIIIIIIII
@ read 9972
CGATGCGCGCGGCGATACCGAAGAACTTACCGTGCGCAGTTCCGATTACA
+position: -495826 
IIIIIIIIIIIIIIIIIIIIIIIIIIIIIIIIIIIIIIIIIIIIIIIIII
@ read 9973
ATATAAAGGGAGTTTTCGCTTTCAAAAATACCTCAAGCATCCCCTTCATG
+position: -3745467 
IIIIIIIIIIIIIIIIIIIIIIIIIIIIIIIIIIIIIIIIIIIIIIIIII
@ read 9974
CCATCAATTTATTAAAATCATCGGTCAGCGTTCGGTACGATGCGCGACCA
+position: 1826533 
IIIIIIIIIIIIIIIIIIIIIIIIIIIIIIIIIIIIIIIIIIIIIIIIII
@ read 9975
CCACGGACAAAATCGCTCAGTTCAATGCCTGCTTCCCGCAATGCCTGCTC
+position: -3154544 
IIIIIIIIIIIIIIIIIIIIIIIIIIIIIIIIIIIIIIIIIIIIIIIIII
@ read 9976
TACGCTAAACGTCTGACAACTATTGCCAATGCGCTAGGCAACAATATCAA
+position: 3478441 
IIIIIIIIIIIIIIIIIIIIIIIIIIIIIIIIIIIIIIIIIIIIIIIIII
@ read 9977
GTGGTCATGATCAAATATTCACGCGCCGAATAAGCCGCAGTCAATAATGC
+position: 1503490 
IIIIIIIIIIIIIIIIIIIIIIIIIIIIIIIIIIIIIIIIIIIIIIIIII
@ read 9978
GGATGGGCAACTGGGGAGTCTGACGGGGGGATATGACCGGACCCTGCGCT
+position: -4039813 
IIIIIIIIIIIIIIIIIIIIIIIIIIIIIIIIIIIIIIIIIIIIIIIIII
@ read 9979
GTCAGGAATACCCCCAGCCAGCCGAGGAACGGCGAGAAGAAGGTGAATGC
+position: -972800 
IIIIIIIIIIIIIIIIIIIIIIIIIIIIIIIIIIIIIIIIIIIIIIIIII
@ read 9980
TCGTTTCTGGACGCCACAATTTAAGCGTTCTGCCTCCAAATCAATTCTAC
+position: -334717 
IIIIIIIIIIIIIIIIIIIIIIIIIIIIIIIIIIIIIIIIIIIIIIIIII
@ read 9981
TGGTTATTATTTCAAGATTTAAATTTTGAAAAACGGTTTGAGCTGGCAAA
+position: -954635 
IIIIIIIIIIIIIIIIIIIIIIIIIIIIIIIIIIIIIIIIIIIIIIIIII
@ read 9982
TCAGCTCACGGTTCCCCTGCTTAAACAGCAGCAGGATGCGGATCACTTTC
+position: -663274 
IIIIIIIIIIIIIIIIIIIIIIIIIIIIIIIIIIIIIIIIIIIIIIIIII
@ read 9983
CCGAGGCTCCCCACCGGCGCGGGCGTTTTTGTCCGGTAACTGCTGTAGGT
+position: -995761 
IIIIIIIIIIIIIIIIIIIIIIIIIIIIIIIIIIIIIIIIIIIIIIIIII
@ read 9984
GGTCCGGAAACGCTTTTTAGCCCTTTCTGGAAAGCCGGTCGCAAAAGCTG
+position: 4082548 
IIIIIIIIIIIIIIIIIIIIIIIIIIIIIIIIIIIIIIIIIIIIIIIIII
@ read 9985
CCACCAGACGCGTTGCCATACAGGGCAGAGAAGGGGCCACGCAGCACTTC
+position: 1732381 
IIIIIIIIIIIIIIIIIIIIIIIIIIIIIIIIIIIIIIIIIIIIIIIIII
@ read 9986
CATGTGCTTACCCTGGCGTCAAGGGTCAATACCTGCAAGAGTGCGTGAAG
+position: 916553 
IIIIIIIIIIIIIIIIIIIIIIIIIIIIIIIIIIIIIIIIIIIIIIIIII
@ read 9987
TACCGTACCCGGCTTGACCGGGCCGCGCGTTCCAGAGGTGAAAACCGGAC
+position: -3994816 
IIIIIIIIIIIIIIIIIIIIIIIIIIIIIIIIIIIIIIIIIIIIIIIIII
@ read 9988
CCAAAGAAGGCGTTTTCCCAGGTTAGTGGCTCAATACTGGCGCGGACGGG
+position: -726631 
IIIIIIIIIIIIIIIIIIIIIIIIIIIIIIIIIIIIIIIIIIIIIIIIII
@ read 9989
GGGAGAAAAATCATCTTTGCAACTAAACCTCAGTTCGACATCCAGTTTTC
+position: 3564516 
IIIIIIIIIIIIIIIIIIIIIIIIIIIIIIIIIIIIIIIIIIIIIIIIII
@ read 9990
GGCGGGCTTAGCGTCGCCTATGCCATCGTCCATATGTTGCCAACCGATTT
+position: -1640782 
IIIIIIIIIIIIIIIIIIIIIIIIIIIIIIIIIIIIIIIIIIIIIIIIII
@ read 9991
CCACTGGGCAGGATAATTTCCCAGACGACTGAAAAGCACCAGATATGGAC
+position: -4242804 
IIIIIIIIIIIIIIIIIIIIIIIIIIIIIIIIIIIIIIIIIIIIIIIIII
@ read 9992
AAAATGAAATTAACACCACAGCGATGAAAAACGATCATGGATCCACGCCG
+position: 1167543 
IIIIIIIIIIIIIIIIIIIIIIIIIIIIIIIIIIIIIIIIIIIIIIIIII
@ read 9993
GATATCTTTTTGGAAAGAGGTAAGAGTGATGCATGTAATGATTTGTTCCA
+position: 3554811 
IIIIIIIIIIIIIIIIIIIIIIIIIIIIIIIIIIIIIIIIIIIIIIIIII
@ read 9994
TGCATCCTGACGCGCGAGCGTCACTGCCAGCGCACTTTCCGGGCGATTCG
+position: 1202089 
IIIIIIIIIIIIIIIIIIIIIIIIIIIIIIIIIIIIIIIIIIIIIIIIII
@ read 9995
TCCAGGAAAATCTCGTGCTGACGGTGGCCGTCGCCCCGCCCGCGATGACA
+position: -2166798 
IIIIIIIIIIIIIIIIIIIIIIIIIIIIIIIIIIIIIIIIIIIIIIIIII
@ read 9996
TGAGAGTCCTGAAGGAACGTTGAAGACGACGACGTTGATAGGCCGGGTGT
+position: -1354405 
IIIIIIIIIIIIIIIIIIIIIIIIIIIIIIIIIIIIIIIIIIIIIIIIII
@ read 9997
CCTTAACCCCATTGGCACTGACGTAGGAAAAGAGATCAAAACGCTGACCG
+position: 1617237 
IIIIIIIIIIIIIIIIIIIIIIIIIIIIIIIIIIIIIIIIIIIIIIIIII
@ read 9998
ACTCCTTAAAAATCAAATTCGTGCTCACCTTTCCTTCCCATTCTTCTCTG
+position: -4441756 
IIIIIIIIIIIIIIIIIIIIIIIIIIIIIIIIIIIIIIIIIIIIIIIIII
@ read 9999
CGTCATCCGGCATTCGCTCACTACAGCTTATCCAACCATCCAGAGTTACC
+position: 1909214 
IIIIIIIIIIIIIIIIIIIIIIIIIIIIIIIIIIIIIIIIIIIIIIIIII
@ read 10000
CCGGGGTGAGGGTGTAGCCGCGTGATTACCCCTCACCCTAACCCTCTCCC
+position: -2103647 
IIIIIIIIIIIIIIIIIIIIIIIIIIIIIIIIIIIIIIIIIIIIIIIIII
@ read 1
GTGCTGGGATGACAGGCGTGAGCCACTGAGCCCGGCCTTCTCTTGACGTT
+position: 32527 
IIIIIIIIIIIIIIIIIIIIIIIIIIIIIIIIIIIIIIIIIIIIIIIIII
@ read 2
TTTGGGACGTCAGCTTCTGGCCTCACGGACTCTGAGCCGAGGAGTCCCCT
+position: 36943 
IIIIIIIIIIIIIIIIIIIIIIIIIIIIIIIIIIIIIIIIIIIIIIIIII
@ read 3
GCCAGTAAGAACAAGGCTTCTTCTGAGTGTACTTCTGCATAAAGGCGTTC
+position: 34915 
IIIIIIIIIIIIIIIIIIIIIIIIIIIIIIIIIIIIIIIIIIIIIIIIII
@ read 4
GCGGGGCGGCGCGGGGGCGCCGTCGGCCGCGCGCTCTCTCTCCCGTCGCC
+position: 7781 
IIIIIIIIIIIIIIIIIIIIIIIIIIIIIIIIIIIIIIIIIIIIIIIIII
@ read 5
GCGCCCCGCCCCGGCCCCACCGGTCCCGGCCGCCGCCCCCGCGCCCGCTC
+position: 3464 
IIIIIIIIIIIIIIIIIIIIIIIIIIIIIIIIIIIIIIIIIIIIIIIIII
@ read 6
TAATACATGCCGACGGGCGCTGACCCCCTTCGCGGGGGGGATGCGTGCAT
+position: 3824 
IIIIIIIIIIIIIIIIIIIIIIIIIIIIIIIIIIIIIIIIIIIIIIIIII
@ read 7
CATACAGACAGGGAGAGAGAGAGAGAGAGACCGACAGACAGACAGAGAAA
+position: -13475 
IIIIIIIIIIIIIIIIIIIIIIIIIIIIIIIIIIIIIIIIIIIIIIIIII
@ read 8
CAGTGTACAGTACCATTTCTTAGAAATCACTCCTCACGGGAACACACACT
+position: -18438 
IIIIIIIIIIIIIIIIIIIIIIIIIIIIIIIIIIIIIIIIIIIIIIIIII
@ read 9
GAAGACAGACGGTGTTCCGGTTTGGCCGATTCTGGCAACAGGCTTTTCTG
+position: 34037 
IIIIIIIIIIIIIIIIIIIIIIIIIIIIIIIIIIIIIIIIIIIIIIIIII
@ read 10
CCCCCCCCCATAGCGGCTCCGGCCCGGCCAGCCCCGGCTCATTTAAAGGC
+position: 35092 
IIIIIIIIIIIIIIIIIIIIIIIIIIIIIIIIIIIIIIIIIIIIIIIIII
@ read 11
CCCCCACCCCCCTTGTCGTCGTCCTCCTCCTCCTCCTCCTCCTCCTCCTC
+position: 17438 
IIIIIIIIIIIIIIIIIIIIIIIIIIIIIIIIIIIIIIIIIIIIIIIIII
@ read 12
CCGGGTGGGCCGGTTGGGATCAGACTGGACCACCCCGGACCGTGCTGTTC
+position: 18094 
IIIIIIIIIIIIIIIIIIIIIIIIIIIIIIIIIIIIIIIIIIIIIIIIII
@ read 13
AGAGAGAGAGAGACAGACAGACAGACAGGGAGGGAGAAAGACAAACAGAG
+position: -15417 
IIIIIIIIIIIIIIIIIIIIIIIIIIIIIIIIIIIIIIIIIIIIIIIIII
@ read 14
CCGCGCGCTCTCTCTCCCGTCGCCTCTCCCCCTCGCCGGGCCCGTCTCCC
+position: 7807 
IIIIIIIIIIIIIIIIIIIIIIIIIIIIIIIIIIIIIIIIIIIIIIIIII
@ read 15
CAGTGAGAAACAGACAGAAAGAGAGGGAGACAGAGAGAAAACAGACAGGC
+position: -17619 
IIIIIIIIIIIIIIIIIIIIIIIIIIIIIIIIIIIIIIIIIIIIIIIIII
@ read 16
GTATCCTATCGCATCCTATCGTATCGTATCTTATTGTATTGTAATGGGTT
+position: -4730 
IIIIIIIIIIIIIIIIIIIIIIIIIIIIIIIIIIIIIIIIIIIIIIIIII
@ read 17
CTTTCTTTTCTTTTCTTTTTTTCTTTCTTGTATATCTGTATGCATGGATG
+position: -20480 
IIIIIIIIIIIIIIIIIIIIIIIIIIIIIIIIIIIIIIIIIIIIIIIIII
@ read 18
GGCGGCTCGTCCGCTCCGGGCCGGGACGGGGTCCGGGGAGCGTGGTTTGG
+position: 13156 
IIIIIIIIIIIIIIIIIIIIIIIIIIIIIIIIIIIIIIIIIIIIIIIIII
@ read 19
CACTCCAGCGTGGGCACCAAGAGTGAAACTCCGTCCGAAGGAAAAAAAAA
+position: -6418 
IIIIIIIIIIIIIIIIIIIIIIIIIIIIIIIIIIIIIIIIIIIIIIIIII
@ read 20
CACCACCACCACCACCGAAGATGACAGCAAGGATCGGCTAAATACCGCGT
+position: 20606 
IIIIIIIIIIIIIIIIIIIIIIIIIIIIIIIIIIIIIIIIIIIIIIIIII
@ read 21
GCTCTAAGGGCTGGGTCGGTCGGGCTGGGGCGCGAAGCGGGGCTGGGCGC
+position: 10809 
IIIIIIIIIIIIIIIIIIIIIIIIIIIIIIIIIIIIIIIIIIIIIIIIII
@ read 22
GAGAGAGGGACAAAGACAGAGACAGAAAGAAAGAAAGAGACAGACAGACA
+position: -17923 
IIIIIIIIIIIIIIIIIIIIIIIIIIIIIIIIIIIIIIIIIIIIIIIIII
@ read 23
TATCCTGTCAAGAGACCTGAGCCTGACACCGTCGAATTAAACACCTTGAC
+position: 31210 
IIIIIIIIIIIIIIIIIIIIIIIIIIIIIIIIIIIIIIIIIIIIIIIIII
@ read 24
TTTCTTTTCTTTTTTTCTTTCTTGTATATCTGTATGTATGTATGTTGTAT
+position: -18096 
IIIIIIIIIIIIIIIIIIIIIIIIIIIIIIIIIIIIIIIIIIIIIIIIII
@ read 25
TGAAGCAGAATTCGCCAAGCGTTGGATTGTTCACCCACTAATAGGGAACG
+position: 12374 
IIIIIIIIIIIIIIIIIIIIIIIIIIIIIIIIIIIIIIIIIIIIIIIIII
@ read 26
TCCCCGGGTCGGGGGGTGGGGCCCGGGCCGGGGCCTCGGCCCCGGTCGCT
+position: 2952 
IIIIIIIIIIIIIIIIIIIIIIIIIIIIIIIIIIIIIIIIIIIIIIIIII
@ read 27
CATACATACATACATACATAAATTAAAATAAATAAATAAAATAAAATAAA
+position: 38123 
IIIIIIIIIIIIIIIIIIIIIIIIIIIIIIIIIIIIIIIIIIIIIIIIII
@ read 28
AGCAAAACCTAAAAGCGAAAAAGGAGGAGGCAGTACTGGCTGACGGCAGC
+position: -27746 
IIIIIIIIIIIIIIIIIIIIIIIIIIIIIIIIIIIIIIIIIIIIIIIIII
@ read 29
CCCGAGCTTCCGCGTCGGGGCGGCGCGGCTCCGCCGCCGCGTCCTCGGAC
+position: 7637 
IIIIIIIIIIIIIIIIIIIIIIIIIIIIIIIIIIIIIIIIIIIIIIIIII
@ read 30
TCCCCGGAGCGGGTCGCGCCCGGCCGGGCGGGCGCTTGGCGCCAGAAGCG
+position: -30365 
IIIIIIIIIIIIIIIIIIIIIIIIIIIIIIIIIIIIIIIIIIIIIIIIII
@ read 31
TGTTTCTCTCTCTTTCTGTTTCTCTCTGTCTCTGTCCATCTCTGTCTTTC
+position: 29758 
IIIIIIIIIIIIIIIIIIIIIIIIIIIIIIIIIIIIIIIIIIIIIIIIII
@ read 32
TTCGTCTCTGTCTTTCTCTCTGTGTCTCTTTCTCTGTCTGTCTGTCTCTT
+position: 22026 
IIIIIIIIIIIIIIIIIIIIIIIIIIIIIIIIIIIIIIIIIIIIIIIIII
@ read 33
TGGGTACGGCCCGGCGCGAGATTTACACCCTCTCCCCCGGATTTTCAAGG
+position: -31731 
IIIIIIIIIIIIIIIIIIIIIIIIIIIIIIIIIIIIIIIIIIIIIIIIII
@ read 34
TCTTTTTCGTTGTTTCTTTCCTTCCCGTCTGTCTTTTAAAAAATTGGAGT
+position: 40990 
IIIIIIIIIIIIIIIIIIIIIIIIIIIIIIIIIIIIIIIIIIIIIIIIII
@ read 35
GCCGCCGCCGCCACCGCCGCCGCCGCCGCCGCCCCGACCCGCGCGCCCTC
+position: -33638 
IIIIIIIIIIIIIIIIIIIIIIIIIIIIIIIIIIIIIIIIIIIIIIIIII
@ read 36
CACCACCTCCTTGACCTGAGTCAGGGGGTTTCTGGCCTTTTGGGAGAACG
+position: 23351 
IIIIIIIIIIIIIIIIIIIIIIIIIIIIIIIIIIIIIIIIIIIIIIIIII
@ read 37
TAGGCACGGCGACTACCATCGAAAGTTGATAGGGCAGACGTTCGAATGGG
+position: -38394 
IIIIIIIIIIIIIIIIIIIIIIIIIIIIIIIIIIIIIIIIIIIIIIIIII
@ read 38
CACCCCACGCCTTCCCACACGCCGGCCGGCGGGCGGGGAGAGGAGCAGAC
+position: -41856 
IIIIIIIIIIIIIIIIIIIIIIIIIIIIIIIIIIIIIIIIIIIIIIIIII
@ read 39
AGAAGCGGGGACAAGGGGGAGAGGGAAGGAGGCCCTCGGGAGGTTTCGGC
+position: -24623 
IIIIIIIIIIIIIIIIIIIIIIIIIIIIIIIIIIIIIIIIIIIIIIIIII
@ read 40
GCGTATGGTAAATACGTATCGGTTGTATGGAAATAGACTTCTGTATGATA
+position: 40586 
IIIIIIIIIIIIIIIIIIIIIIIIIIIIIIIIIIIIIIIIIIIIIIIIII
@ read 41
TGCCTACTAAAAACACAAACATCAGCCAAGCCAGGCGTGGGGGTGCCTCC
+position: -2091 
IIIIIIIIIIIIIIIIIIIIIIIIIIIIIIIIIIIIIIIIIIIIIIIIII
@ read 42
GGTGCCGGGTTCGGTCCCAGGCGGGGCCACCAACGGACGTGAAGCCGGTG
+position: -40133 
IIIIIIIIIIIIIIIIIIIIIIIIIIIIIIIIIIIIIIIIIIIIIIIIII
@ read 43
GTTTTCTTGCTTTCTTGCTTGCTTGCTTTCGTGCTTTCTTGTTTTCTTGC
+position: 39878 
IIIIIIIIIIIIIIIIIIIIIIIIIIIIIIIIIIIIIIIIIIIIIIIIII
@ read 44
ACAAATAAATCATAAGATAATTCATCAAGAAAGAAAGAAAGAAAGAAAGA
+position: -22315 
IIIIIIIIIIIIIIIIIIIIIIIIIIIIIIIIIIIIIIIIIIIIIIIIII
@ read 45
GCGGAGTGCCCTTCGTCCTGGGAAACGGGGCGCGGCCGGAAAGGCGGCCG
+position: 12768 
IIIIIIIIIIIIIIIIIIIIIIIIIIIIIIIIIIIIIIIIIIIIIIIIII
@ read 46
TAGAAGTGGGAACTTACAGATGACAGTTCTTGCATGGGCAGAACGACAAA
+position: 23055 
IIIIIIIIIIIIIIIIIIIIIIIIIIIIIIIIIIIIIIIIIIIIIIIIII
@ read 47
CGTGTCCCGGGTCGACCGGCGGGCCTTCTCCACCGAGCGGCGTGCCACAG
+position: 15008 
IIIIIIIIIIIIIIIIIIIIIIIIIIIIIIIIIIIIIIIIIIIIIIIIII
@ read 48
TTTCTGCGTCTCTCTGTCTCTCTCTCTCTCTCTCTGTTCCTATCTTCTGT
+position: 25729 
IIIIIIIIIIIIIIIIIIIIIIIIIIIIIIIIIIIIIIIIIIIIIIIIII
@ read 49
CCCCTGCGCCGGCGCCCGCCGGCGGGGCTCGGAGCCGGGCTTCGGCCGGG
+position: 3079 
IIIIIIIIIIIIIIIIIIIIIIIIIIIIIIIIIIIIIIIIIIIIIIIIII
@ read 50
TCTTTCTTTTGTTTCTTTCCTGCTTGCTTTCTTGCTTGCTTGCTTTCGTG
+position: 39620 
IIIIIIIIIIIIIIIIIIIIIIIIIIIIIIIIIIIIIIIIIIIIIIIIII
@ read 51
TTTCTCTGTCTGTCCCTTTCTCTGTCTGTCTGCCTCTCTCTTTCTCTTTC
+position: 25021 
IIIIIIIIIIIIIIIIIIIIIIIIIIIIIIIIIIIIIIIIIIIIIIIIII
@ read 52
CCTACCCTACGCCGGCAGGCGCGGGTAACCCGTTGAACCCCATTCGTGAT
+position: 5208 
IIIIIIIIIIIIIIIIIIIIIIIIIIIIIIIIIIIIIIIIIIIIIIIIII
@ read 53
CTGTTCCCCTAGGATGCCGGAAGAGTTTTCTCAATGTGCATCTGCCCGTG
+position: 30233 
IIIIIIIIIIIIIIIIIIIIIIIIIIIIIIIIIIIIIIIIIIIIIIIIII
@ read 54
GTTTTATCACTACGGGGTGTGTGTGTGTGTGTGTGTGTGTGTGTGTGTGT
+position: -26596 
IIIIIIIIIIIIIIIIIIIIIIIIIIIIIIIIIIIIIIIIIIIIIIIIII
@ read 55
GAGAGAAGACAGACAGAGAAAGAGAGAGACAGAGACAGACAGAGAGACAG
+position: -13640 
IIIIIIIIIIIIIIIIIIIIIIIIIIIIIIIIIIIIIIIIIIIIIIIIII
@ read 56
GGTTTCACGCCCTCTTGAACTCTCTCTTCAAAGTTCTTTTCAACTTTCCC
+position: -34092 
IIIIIIIIIIIIIIIIIIIIIIIIIIIIIIIIIIIIIIIIIIIIIIIIII
@ read 57
CAGTGCGGTAACGCGACCGATCCCGGAGAAGCCGGCGGGAGCCCCGGGGA
+position: 10492 
IIIIIIIIIIIIIIIIIIIIIIIIIIIIIIIIIIIIIIIIIIIIIIIIII
@ read 58
CCTGTGGTTTCAGGTGGCCGCGCGTAGAGGAGAGATTTCCAATGTTTCCG
+position: -6855 
IIIIIIIIIIIIIIIIIIIIIIIIIIIIIIIIIIIIIIIIIIIIIIIIII
@ read 59
GACAGAAAGAGAGAGAGAGACAGATAAAGAGACAGACGGAGAGAGACAGA
+position: -12565 
IIIIIIIIIIIIIIIIIIIIIIIIIIIIIIIIIIIIIIIIIIIIIIIIII
@ read 60
TGTCGCGTGGGGGGCGGGTGGTTGGGGCGTCCGGTTCGCCGCGCCCCGCC
+position: 3424 
IIIIIIIIIIIIIIIIIIIIIIIIIIIIIIIIIIIIIIIIIIIIIIIIII
@ read 61
TTGTCGTTCAAGCATACATGAGCAAGACTGTGACATAGGTAAACTTGTGA
+position: -19215 
IIIIIIIIIIIIIIIIIIIIIIIIIIIIIIIIIIIIIIIIIIIIIIIIII
@ read 62
CTTTCTCTTTCTGTCTGTTTCTCTCTATCTCTCGCTGTCCATCTCTGTCT
+position: 27044 
IIIIIIIIIIIIIIIIIIIIIIIIIIIIIIIIIIIIIIIIIIIIIIIIII
@ read 63
GGGGCCACCAACGGACGTGAAGCCGGTGAGCCGCTCGGGGGGAAGAAGAG
+position: -40155 
IIIIIIIIIIIIIIIIIIIIIIIIIIIIIIIIIIIIIIIIIIIIIIIIII
@ read 64
ACAACAACAGCAACAAGAGCAGCAGCAGCATTCGCCTACAGAGTCACAAA
+position: -13840 
IIIIIIIIIIIIIIIIIIIIIIIIIIIIIIIIIIIIIIIIIIIIIIIIII
@ read 65
GAACCTCCCCCGGGCCCGACGGCGCGACCCGCCCGGGGCGCACTGGGGAC
+position: -33291 
IIIIIIIIIIIIIIIIIIIIIIIIIIIIIIIIIIIIIIIIIIIIIIIIII
@ read 66
GAGAGGGAGAGACAGAGAGAGAGAGAGACAGAGACAGAGACAGAGAGAAT
+position: -17547 
IIIIIIIIIIIIIIIIIIIIIIIIIIIIIIIIIIIIIIIIIIIIIIIIII
@ read 67
GTGTGCTGGAGAAAGGGAAGAGAAGAGGTTCCGATGGGAAGTTGTCTTCA
+position: -24123 
IIIIIIIIIIIIIIIIIIIIIIIIIIIIIIIIIIIIIIIIIIIIIIIIII
@ read 68
GAGACAGACAGACAGAGAAAGAGACAGACAGAGAAAGACAGAGAGAGAAA
+position: -16919 
IIIIIIIIIIIIIIIIIIIIIIIIIIIIIIIIIIIIIIIIIIIIIIIIII
@ read 69
TAAATAAATACATACATACATACATACATACATACATACATACATACATA
+position: 38093 
IIIIIIIIIIIIIIIIIIIIIIIIIIIIIIIIIIIIIIIIIIIIIIIIII
@ read 70
AGCCCGATCGACATGGAGAAGCCCCGTCTCCACTAAAAATACGAAATCAG
+position: -22634 
IIIIIIIIIIIIIIIIIIIIIIIIIIIIIIIIIIIIIIIIIIIIIIIIII
@ read 71
ACCCGTTGGCTGACGAAACCCCTTCTCTACAATTGATGAAAAAGATGATC
+position: 18613 
IIIIIIIIIIIIIIIIIIIIIIIIIIIIIIIIIIIIIIIIIIIIIIIIII
@ read 72
GACAGCGGCTAAGTCTCAAGAGCCGAGAAGGCGCCAAGGAAGGGGAGGGA
+position: -28150 
IIIIIIIIIIIIIIIIIIIIIIIIIIIIIIIIIIIIIIIIIIIIIIIIII
@ read 73
TTCTATTATCCAATAAGTGAACTATGCTATTCCTTTCCAGTCTCCCAAGC
+position: 32847 
IIIIIIIIIIIIIIIIIIIIIIIIIIIIIIIIIIIIIIIIIIIIIIIIII
@ read 74
CTATTAGTGGGTGAACAATCCAACGCTTGGCGAATTCTGCTTCACAATGA
+position: -30021 
IIIIIIIIIIIIIIIIIIIIIIIIIIIIIIIIIIIIIIIIIIIIIIIIII
@ read 75
GCCCATGCAAGAACTGTCATCTGTAAGTTCCCACTTCTAGATGAGAACAC
+position: -21735 
IIIIIIIIIIIIIIIIIIIIIIIIIIIIIIIIIIIIIIIIIIIIIIIIII
@ read 76
AAGGCGCGCGCCGGGGGACGCGGACGCCGGGCCGATCAGTGGCCGGCGGC
+position: -40068 
IIIIIIIIIIIIIIIIIIIIIIIIIIIIIIIIIIIIIIIIIIIIIIIIII
@ read 77
TCTCTCTCTCTCTCTCTGTCTGTCTGTCCGTCTGTCTGTCTCGGTCTCTG
+position: 29938 
IIIIIIIIIIIIIIIIIIIIIIIIIIIIIIIIIIIIIIIIIIIIIIIIII
@ read 78
GTCACCAAAGCCGCCGGCGCCCGCCCCCCGGCCGGGGCCGGAGAGGGGCT
+position: -38490 
IIIIIIIIIIIIIIIIIIIIIIIIIIIIIIIIIIIIIIIIIIIIIIIIII
@ read 79
CATACCCACGCACCCTTTACAATGCTGGGGCTGCCAGTCCACCCTGTACG
+position: -24230 
IIIIIIIIIIIIIIIIIIIIIIIIIIIIIIIIIIIIIIIIIIIIIIIIII
@ read 80
CACGCCCCCCGTGGCGGCGACGACCCATTCGAACGTCTGCCCTATCAACT
+position: 3972 
IIIIIIIIIIIIIIIIIIIIIIIIIIIIIIIIIIIIIIIIIIIIIIIIII
@ read 81
GGCCCTGCCCTTCCACGAGAGTGAGAAGCGCGTGCTTCGGTGCTTAGAGA
+position: 27147 
IIIIIIIIIIIIIIIIIIIIIIIIIIIIIIIIIIIIIIIIIIIIIIIIII
@ read 82
AAGTCGGGAGTTGGAGACAAGCCCGACCAACATGGAGAAATCCCGTCTCA
+position: 37865 
IIIIIIIIIIIIIIIIIIIIIIIIIIIIIIIIIIIIIIIIIIIIIIIIII
@ read 83
TGCTGGGATGACGGGCGTGACGACCGTGCCCGGCCTGTTGACTCATTTCG
+position: 40426 
IIIIIIIIIIIIIIIIIIIIIIIIIIIIIIIIIIIIIIIIIIIIIIIIII
@ read 84
GGGAGGAACTTGGAGGTGGGGGCGGGGGCGGTGGAGAAGACACAGTTGCC
+position: -4910 
IIIIIIIIIIIIIIIIIIIIIIIIIIIIIIIIIIIIIIIIIIIIIIIIII
@ read 85
GGGAGTTCCGCGTGGTCCCAGCTCCACCGCGGGCCGAGGCCGGTGGAGGT
+position: -27144 
IIIIIIIIIIIIIIIIIIIIIIIIIIIIIIIIIIIIIIIIIIIIIIIIII
@ read 86
TCCTCCCCTCCTCCCGCCCACGCCCCGCTCCCCGCCCCCGGAGCCCCGCG
+position: 10132 
IIIIIIIIIIIIIIIIIIIIIIIIIIIIIIIIIIIIIIIIIIIIIIIIII
@ read 87
TTGAACATGGGTCAGTCGGTCCTGAGAGATGGGCGAGCGCCGTTCCGAAG
+position: 10345 
IIIIIIIIIIIIIIIIIIIIIIIIIIIIIIIIIIIIIIIIIIIIIIIIII
@ read 88
CCCGCCCGCCGCCCGCCGATCCTCTTCTTCCCCCCGAGCGGCTCACCGGC
+position: 2213 
IIIIIIIIIIIIIIIIIIIIIIIIIIIIIIIIIIIIIIIIIIIIIIIIII
@ read 89
CGGTGGCGCGATCTTGGCTCACCGCAACCTCTGCCTCCCGGTTTCAAGCG
+position: 19646 
IIIIIIIIIIIIIIIIIIIIIIIIIIIIIIIIIIIIIIIIIIIIIIIIII
@ read 90
TAAAATATGTGTGATTATTTCTTGAGCACGCCCTTCCTCCCCCTCTCTCT
+position: 28701 
IIIIIIIIIIIIIIIIIIIIIIIIIIIIIIIIIIIIIIIIIIIIIIIIII
@ read 91
TCATCGCGGCCTCGGCCTCCCCGGTTGGAACAAGTCGCCCGCCCCAGTCT
+position: -23546 
IIIIIIIIIIIIIIIIIIIIIIIIIIIIIIIIIIIIIIIIIIIIIIIIII
@ read 92
AGCCTGAGCAACATGGAGAGACACGGCGTGCCTACTAAAAACACAAACAT
+position: -2063 
IIIIIIIIIIIIIIIIIIIIIIIIIIIIIIIIIIIIIIIIIIIIIIIIII
@ read 93
CATCTGTAAGTTCCCACTTCTAGATGAGAACACGCGGTATTTAGCCGATC
+position: -21752 
IIIIIIIIIIIIIIIIIIIIIIIIIIIIIIIIIIIIIIIIIIIIIIIIII
@ read 94
CATCGTGGCTTTTCTGCTTATGAAACACTCCACCCGATAAGATTTGATCC
+position: 34736 
IIIIIIIIIIIIIIIIIIIIIIIIIIIIIIIIIIIIIIIIIIIIIIIIII
@ read 95
CCGGGCTCCCAAGAGTCTCCCCGGAGGCGGGGCCTTGGGCAGGCTCACAA
+position: -11762 
IIIIIIIIIIIIIIIIIIIIIIIIIIIIIIIIIIIIIIIIIIIIIIIIII
@ read 96
TGAGAGAGACAGAGACAGAGAGAAGGAAAGACAAAGACAGACAGACAAAG
+position: -13186 
IIIIIIIIIIIIIIIIIIIIIIIIIIIIIIIIIIIIIIIIIIIIIIIIII
@ read 97
GTTTTAGTTTCTCCGCCCTCCGGCCAGCAGAGTTTCACAATGCGAAGGGC
+position: 28297 
IIIIIIIIIIIIIIIIIIIIIIIIIIIIIIIIIIIIIIIIIIIIIIIIII
@ read 98
TACCTCTCCTATGGAAAATGCCAGGGGCGGCGGTGGGAGCCTCGGCTGGC
+position: -24571 
IIIIIIIIIIIIIIIIIIIIIIIIIIIIIIIIIIIIIIIIIIIIIIIIII
@ read 99
GAGAGAGAGGGACAAAGACAGAGACAGAAAGAAAGAAAGAGACAGACAGA
+position: -17921 
IIIIIIIIIIIIIIIIIIIIIIIIIIIIIIIIIIIIIIIIIIIIIIIIII
@ read 100
GGGTGAGGTTTCCCGTGTTGAGTCAAATTAAGCCGCAGGCTCCACTCCTG
+position: -37515 
IIIIIIIIIIIIIIIIIIIIIIIIIIIIIIIIIIIIIIIIIIIIIIIIII
@ read 101
TGGAGTGCAGTGGCGTGATCTCAGCTCACTGGAACCTCTGCCTCCTGGGT
+position: 31314 
IIIIIIIIIIIIIIIIIIIIIIIIIIIIIIIIIIIIIIIIIIIIIIIIII
@ read 102
TCTGCTGCCCAGGCTGGAGTGCAGCGGCGTGATCTCGGCTCACTGCAACG
+position: 36400 
IIIIIIIIIIIIIIIIIIIIIIIIIIIIIIIIIIIIIIIIIIIIIIIIII
@ read 103
CGCAGAGGCGGCGGCTCGGGGAGAAACCTCAGGCACGGCCGGGCCACCAG
+position: -40284 
IIIIIIIIIIIIIIIIIIIIIIIIIIIIIIIIIIIIIIIIIIIIIIIIII
@ read 104
TCTTCTTTTTGCTTCTCTTTTCTTTCTTTCTTTCTTTCTTTCTTTCTTTC
+position: 19157 
IIIIIIIIIIIIIIIIIIIIIIIIIIIIIIIIIIIIIIIIIIIIIIIIII
@ read 105
TTCACGTCTGTCATCCCGAGGTCAGGAGTTCGAGACCAGCCCGGCCCACG
+position: 24010 
IIIIIIIIIIIIIIIIIIIIIIIIIIIIIIIIIIIIIIIIIIIIIIIIII
@ read 106
GGCGCCGCGCCGAGCCGGGCCCCGTGGCCCGCCGGTCCCCGTCCCGGGGG
+position: 13216 
IIIIIIIIIIIIIIIIIIIIIIIIIIIIIIIIIIIIIIIIIIIIIIIIII
@ read 107
GGAGGAAGACGAACGGAAGGACGGACGGCGCCGAACGCGCACGCCCGCCG
+position: -29395 
IIIIIIIIIIIIIIIIIIIIIIIIIIIIIIIIIIIIIIIIIIIIIIIIII
@ read 108
GTCCAAGGTACACCCCGGGAGACGGCAAGAGAAACGTTCACACCGTGCTT
+position: -24713 
IIIIIIIIIIIIIIIIIIIIIIIIIIIIIIIIIIIIIIIIIIIIIIIIII
@ read 109
GGCGACCTGTCGTCGGAGAGGTTGGGCCTCCGGATGCGCGCGGGGCTCTG
+position: 18 
IIIIIIIIIIIIIIIIIIIIIIIIIIIIIIIIIIIIIIIIIIIIIIIIII
@ read 110
GGCCCCGGGGACCCGGGGGGCCGGCGGCGGCGCGGACTCTGGACGCGAGC
+position: 11116 
IIIIIIIIIIIIIIIIIIIIIIIIIIIIIIIIIIIIIIIIIIIIIIIIII
@ read 111
TGAGAATAGGTTGAGATCGTTTCGGCCCCAAGACCTCTAATCATTCGCTT
+position: -32732 
IIIIIIIIIIIIIIIIIIIIIIIIIIIIIIIIIIIIIIIIIIIIIIIIII
@ read 112
AGAGTCTGTCTCGAAAATAAATAAATAAGTAAATAAATAAATAAATAAAT
+position: -6042 
IIIIIIIIIIIIIIIIIIIIIIIIIIIIIIIIIIIIIIIIIIIIIIIIII
@ read 113
GGTCCCCTCTCTGACCTACGCTCCACATCTTCGCCGTTCAGTGGGACCTT
+position: -11669 
IIIIIIIIIIIIIIIIIIIIIIIIIIIIIIIIIIIIIIIIIIIIIIIIII
@ read 114
GCGGGCGGGCGCGACGAAGAAGCGTCGCGGGTCTGTGGCGCGGGGCCCCC
+position: 3366 
IIIIIIIIIIIIIIIIIIIIIIIIIIIIIIIIIIIIIIIIIIIIIIIIII
@ read 115
TGTCTTACTCTCTTTCTCTGGCTGTCTGCCTGTCTCTCTCTCTCTCTCTG
+position: 26232 
IIIIIIIIIIIIIIIIIIIIIIIIIIIIIIIIIIIIIIIIIIIIIIIIII
@ read 116
AGTAGGTACCATCCCTAAGTATTTTTCACCAAATCCGTGACAATAAAGAG
+position: 33131 
IIIIIIIIIIIIIIIIIIIIIIIIIIIIIIIIIIIIIIIIIIIIIIIIII
@ read 117
GTCTGTGGGAAAACATTTAAAAATGAAGGCCGGGCGCGGTGGCTCACGCC
+position: -22521 
IIIIIIIIIIIIIIIIIIIIIIIIIIIIIIIIIIIIIIIIIIIIIIIIII
@ read 118
AAGGCCAGGAGTTTGAGACCAGCGTGAGCAACAGAGCAACACAAGTAGGA
+position: -24854 
IIIIIIIIIIIIIIIIIIIIIIIIIIIIIIIIIIIIIIIIIIIIIIIIII
@ read 119
GGGCACGGTGGCCCTCGCCGCCTTCCCCGCCGCCCCCGGGTGGGTCAGAG
+position: -42199 
IIIIIIIIIIIIIIIIIIIIIIIIIIIIIIIIIIIIIIIIIIIIIIIIII
@ read 120
CTCAATGTGCATCTGCCCGTGTCCTAAGTGATCTGTGACCGAGCCCTGTC
+position: 30262 
IIIIIIIIIIIIIIIIIIIIIIIIIIIIIIIIIIIIIIIIIIIIIIIIII
@ read 121
AGTGTCATGCCTCTTTCACCACCACCACCACCACCGAAGATGACAGCAAG
+position: 20587 
IIIIIIIIIIIIIIIIIIIIIIIIIIIIIIIIIIIIIIIIIIIIIIIIII
@ read 122
GCGTCCTTCCTCCTCGCTCCTCCGCACGGGTCGACCGACGAACCGCGGGT
+position: 13313 
IIIIIIIIIIIIIIIIIIIIIIIIIIIIIIIIIIIIIIIIIIIIIIIIII
@ read 123
GCCCGGCCAAAATGGTGAAATTACGTCTTTACTCGAAATAGAAAACTTGC
+position: -26809 
IIIIIIIIIIIIIIIIIIIIIIIIIIIIIIIIIIIIIIIIIIIIIIIIII
@ read 124
GCATTAGCTTGTTTTCGAAATGCTATCAGGGTCAATCCTAGACATTGTAA
+position: -9128 
IIIIIIIIIIIIIIIIIIIIIIIIIIIIIIIIIIIIIIIIIIIIIIIIII
@ read 125
CTCTACACGTCACCCATAAGTGTGTGTTCCCGTGAGAGTGATTTCTAAGA
+position: 21531 
IIIIIIIIIIIIIIIIIIIIIIIIIIIIIIIIIIIIIIIIIIIIIIIIII
@ read 126
AGAGAGAGAGAGAGAGAGAGAGAAGAGAGAGAGGGCGAGAGCGAGAGACA
+position: -28352 
IIIIIIIIIIIIIIIIIIIIIIIIIIIIIIIIIIIIIIIIIIIIIIIIII
@ read 127
AAACAGACAGAAAGAGAGAGAGAGACGGAGAGAGAGTGAGTGAGAGGGAG
+position: -15525 
IIIIIIIIIIIIIIIIIIIIIIIIIIIIIIIIIIIIIIIIIIIIIIIIII
@ read 128
AGGCGGGCCTTGCTGGGCTTCCCCACTCGGTGTATGATTTCGGGAGGTCG
+position: 22801 
IIIIIIIIIIIIIIIIIIIIIIIIIIIIIIIIIIIIIIIIIIIIIIIIII
@ read 129
TGGACAATAAAGCGAGACGACATCCGTACTAAAAAGAAGACGATTGATAG
+position: -25572 
IIIIIIIIIIIIIIIIIIIIIIIIIIIIIIIIIIIIIIIIIIIIIIIIII
@ read 130
GGGAAAATAGACGTCTTCCTGAAAACTGGGGATTTCTACTTCACCTGAAA
+position: -13934 
IIIIIIIIIIIIIIIIIIIIIIIIIIIIIIIIIIIIIIIIIIIIIIIIII
@ read 131
GGCGACAGAGCGAGACTCCGTCTCCAAAAAATGAAAATGAAAATGAAACG
+position: 38441 
IIIIIIIIIIIIIIIIIIIIIIIIIIIIIIIIIIIIIIIIIIIIIIIIII
@ read 132
CAAGCTTGCAGAAGGGGATCAAATCTTATCGGGTGGAGTGTTTCATAAGC
+position: -7638 
IIIIIIIIIIIIIIIIIIIIIIIIIIIIIIIIIIIIIIIIIIIIIIIIII
@ read 133
TGCGGGGGAGGAGACGGTTCCGGGGGACCGGCCGCGGCTGCGGCGGCGGC
+position: 2447 
IIIIIIIIIIIIIIIIIIIIIIIIIIIIIIIIIIIIIIIIIIIIIIIIII
@ read 134
TCTCTCTCTCTCTCTCTCTCTCTCTCTCTCTCTCTCTCTCGCACGCGCAC
+position: 18464 
IIIIIIIIIIIIIIIIIIIIIIIIIIIIIIIIIIIIIIIIIIIIIIIIII
@ read 135
TGTCTCTGTCTCTGCCTCTCTCTCTCTCTCTCTCTCTCTCTCTCTGTCTG
+position: 25948 
IIIIIIIIIIIIIIIIIIIIIIIIIIIIIIIIIIIIIIIIIIIIIIIIII
@ read 136
TGAACCTGCGGTTCCTCTCGTACTGAGCAGGATTACCATGGCAACAACAC
+position: -29913 
IIIIIIIIIIIIIIIIIIIIIIIIIIIIIIIIIIIIIIIIIIIIIIIIII
@ read 137
TCCCCCGGATTTTCAAGGGCCAGCGAGAGCTCACCGGACGCCGCCGGAAC
+position: -31763 
IIIIIIIIIIIIIIIIIIIIIIIIIIIIIIIIIIIIIIIIIIIIIIIIII
@ read 138
ATCTCGAACTTTTAGGCTCCAGAGATCCTCCCGCATCGGCCTCCCGGAGT
+position: 16944 
IIIIIIIIIIIIIIIIIIIIIIIIIIIIIIIIIIIIIIIIIIIIIIIIII
@ read 139
ACGAGCTTTTTAACTGCAGCAACTTTAATATACGCTATTGGAGCTGGAAT
+position: -38105 
IIIIIIIIIIIIIIIIIIIIIIIIIIIIIIIIIIIIIIIIIIIIIIIIII
@ read 140
AGAGAGAGAGAGAGAGAGAGAGAGAGAGAGAGAAAGAGAAGTAAAACCAA
+position: 23300 
IIIIIIIIIIIIIIIIIIIIIIIIIIIIIIIIIIIIIIIIIIIIIIIIII
@ read 141
GAGAGAGACAGACAGACAGAGAAAGAGACAGACAGAGAGAGAGAGAGGCA
+position: -16065 
IIIIIIIIIIIIIIIIIIIIIIIIIIIIIIIIIIIIIIIIIIIIIIIIII
@ read 142
GCACAGACAGAGAGACAGACACAGAGAGAGACAGAGAGACAGAGAAAAAG
+position: -16215 
IIIIIIIIIIIIIIIIIIIIIIIIIIIIIIIIIIIIIIIIIIIIIIIIII
@ read 143
TCGCGCGTCGTCGGCGGTGGGGGCGTGTTGCGTGCGGTGTGGTGGTGGGG
+position: 7191 
IIIIIIIIIIIIIIIIIIIIIIIIIIIIIIIIIIIIIIIIIIIIIIIIII
@ read 144
CTCTCTCTCTCCTCTCTTCTCCCCCCTAACTTTTATTTGTCGTTCAAGCG
+position: -21498 
IIIIIIIIIIIIIIIIIIIIIIIIIIIIIIIIIIIIIIIIIIIIIIIIII
@ read 145
TTCCCGAGTAAGTGCGGGTCATAAGCTTGCGTTGATTAAGTCCCTGCCCT
+position: 5298 
IIIIIIIIIIIIIIIIIIIIIIIIIIIIIIIIIIIIIIIIIIIIIIIIII
@ read 146
AGCGCCAGCTATCCTGAGGGAAACTTCGGAGGGAACCAGCTACTAGATGG
+position: -32825 
IIIIIIIIIIIIIIIIIIIIIIIIIIIIIIIIIIIIIIIIIIIIIIIIII
@ read 147
GACAGAGAGACAGAGAAAAAGAAAGAGAGAGACAGACAGACAGAGAAAGA
+position: -16244 
IIIIIIIIIIIIIIIIIIIIIIIIIIIIIIIIIIIIIIIIIIIIIIIIII
@ read 148
GGCCGCAAGTGCGTTCGAAGTGTCGATGATCAATGTGTCCTGCAATTCAC
+position: -35700 
IIIIIIIIIIIIIIIIIIIIIIIIIIIIIIIIIIIIIIIIIIIIIIIIII
@ read 149
TTTTCAGACGGAGTCTCGCTCTGGGCGGGGCGAGGCGAGGCGAGGCACAG
+position: 20131 
IIIIIIIIIIIIIIIIIIIIIIIIIIIIIIIIIIIIIIIIIIIIIIIIII
@ read 150
GAATCCGCTAAGGAGTGTGTAACAACTCACCTGCCGAATCAACTAGCCCT
+position: 9909 
IIIIIIIIIIIIIIIIIIIIIIIIIIIIIIIIIIIIIIIIIIIIIIIIII
@ read 151
CGGAGGCTGCAGGGAGCCGAGATCGCGCCACTGCACTACGGCCCAGGCTG
+position: 27515 
IIIIIIIIIIIIIIIIIIIIIIIIIIIIIIIIIIIIIIIIIIIIIIIIII
@ read 152
GCGAGGGGGGTCTCCCCCGCGGGGGCGCGCCGGCGTCTCCTCGTGGGGGG
+position: 8940 
IIIIIIIIIIIIIIIIIIIIIIIIIIIIIIIIIIIIIIIIIIIIIIIIII
@ read 153
TCCCGCCCACGCCCCGCTCCCCGCCCCCGGAGCCCCGCGGACGCTACGCC
+position: 10143 
IIIIIIIIIIIIIIIIIIIIIIIIIIIIIIIIIIIIIIIIIIIIIIIIII
@ read 154
TGCAACCTCCGCTTCCCAGGTTCAAGCGATTCTCCTGCCTCAGCCTTCCT
+position: -4418 
IIIIIIIIIIIIIIIIIIIIIIIIIIIIIIIIIIIIIIIIIIIIIIIIII
@ read 155
GAGAGACCGACAGAGAGACACAGAAAAAGAAAGAGAGAGGCAGACAGACA
+position: -20084 
IIIIIIIIIIIIIIIIIIIIIIIIIIIIIIIIIIIIIIIIIIIIIIIIII
@ read 156
GCGCTTAGGGGGACGGAGGGCCCCCGGCGGGCCCTGCGAGGGAACCCCCA
+position: -35561 
IIIIIIIIIIIIIIIIIIIIIIIIIIIIIIIIIIIIIIIIIIIIIIIIII
@ read 157
CTCTGGCGACCTGTCGTCGGAGAGGTTGGGCCTCCGGATGCGCGCGGGGC
+position: 14 
IIIIIIIIIIIIIIIIIIIIIIIIIIIIIIIIIIIIIIIIIIIIIIIIII
@ read 158
CCCCTCTCTGACCTACGCTCCACATCTTCGCCGTTCAGTGGGACCTTGTG
+position: -11672 
IIIIIIIIIIIIIIIIIIIIIIIIIIIIIIIIIIIIIIIIIIIIIIIIII
@ read 159
ACGAGAGTGAAACTCTGTCTCGGGGGAAAAAAAAACAATTAAAAACGGTG
+position: -22809 
IIIIIIIIIIIIIIIIIIIIIIIIIIIIIIIIIIIIIIIIIIIIIIIIII
@ read 160
ATTTCCCCGATAAGTCTCCTCGACTTCAACATAAACTGTTAAGGCCGGAC
+position: 27343 
IIIIIIIIIIIIIIIIIIIIIIIIIIIIIIIIIIIIIIIIIIIIIIIIII
@ read 161
CAGTGATTCTTCTTCGGTAGCTGGGATTACAGGCGCACACCATGACGGCG
+position: 21200 
IIIIIIIIIIIIIIIIIIIIIIIIIIIIIIIIIIIIIIIIIIIIIIIIII
@ read 162
CACGCCCTCTTGAACTCTCTCTTCAAAGTTCTTTTCAACTTTCCCTTACG
+position: -34097 
IIIIIIIIIIIIIIIIIIIIIIIIIIIIIIIIIIIIIIIIIIIIIIIIII
@ read 163
AACTCGGGAGGGAGACGGGGGGGAGAGAGAGAGAGAGAGAGAGAGAGAGA
+position: 5695 
IIIIIIIIIIIIIIIIIIIIIIIIIIIIIIIIIIIIIIIIIIIIIIIIII
@ read 164
CCCATATCCGCAGCAGGTCTCCAAGGTGAACAGCCTCTGGCATGTTGGAA
+position: 10704 
IIIIIIIIIIIIIIIIIIIIIIIIIIIIIIIIIIIIIIIIIIIIIIIIII
@ read 165
AAGCTCAACAGGGTCTTCTTTCCCCGCTGATTCCGCCAAGCCCGTTCCCT
+position: -30605 
IIIIIIIIIIIIIIIIIIIIIIIIIIIIIIIIIIIIIIIIIIIIIIIIII
@ read 166
CCCCGGCCTATTTATCTATTTATTAACTTTGAGTCCAGGTTATGAAACCA
+position: 36658 
IIIIIIIIIIIIIIIIIIIIIIIIIIIIIIIIIIIIIIIIIIIIIIIIII
@ read 167
TGCTGGTCGACCCGGGACACGTGCAGACGCCGGCTAAGTCCGGAGCTCGC
+position: -27257 
IIIIIIIIIIIIIIIIIIIIIIIIIIIIIIIIIIIIIIIIIIIIIIIIII
@ read 168
GGTCGGGCCGTCCGCCTCCTCGCGGGCGGGCGCGACGAAGAAGCGTCGCG
+position: 3345 
IIIIIIIIIIIIIIIIIIIIIIIIIIIIIIIIIIIIIIIIIIIIIIIIII
@ read 169
CCTCACTTAAGATTTCCAGGGACGGCGCCTTGGCCCGTGTTTGTTGGCTT
+position: 28348 
IIIIIIIIIIIIIIIIIIIIIIIIIIIIIIIIIIIIIIIIIIIIIIIIII
@ read 170
GGAAACATTGGAAATCTCTCCTCTACGCGCGGCCACCTGAAACCACAGGA
+position: 35535 
IIIIIIIIIIIIIIIIIIIIIIIIIIIIIIIIIIIIIIIIIIIIIIIIII
@ read 171
CCCGGCCACCGTTTATGGGATCAAAAGCATTATAAAATATGTGTGATTAT
+position: 28669 
IIIIIIIIIIIIIIIIIIIIIIIIIIIIIIIIIIIIIIIIIIIIIIIIII
@ read 172
CTTTCTTTCTTTCTTTCTTTCTTTCTGTTTCGTCCTTTTGAGACAGAGTT
+position: 40131 
IIIIIIIIIIIIIIIIIIIIIIIIIIIIIIIIIIIIIIIIIIIIIIIIII
@ read 173
CGGCCCCGGCCGGGGGGCGGGCGCCGGCGGCTTTGGTGACTCTAGATAAC
+position: 3909 
IIIIIIIIIIIIIIIIIIIIIIIIIIIIIIIIIIIIIIIIIIIIIIIIII
@ read 174
CTCTCTGTCTGTCTCTTTCTCTGTCTGTCTGTCTCTCTCTTTCTTTTTCT
+position: 26132 
IIIIIIIIIIIIIIIIIIIIIIIIIIIIIIIIIIIIIIIIIIIIIIIIII
@ read 175
CTTAACCCGGCGTTCGGTTCATCCCGCAGCGCCAGTTCTGCTTACCAAAA
+position: -32609 
IIIIIIIIIIIIIIIIIIIIIIIIIIIIIIIIIIIIIIIIIIIIIIIIII
@ read 176
TCGCTTGAACCTGGGAGGCGGAGGTTGCAGTGAGCCGAGATCGCGCCACT
+position: 38378 
IIIIIIIIIIIIIIIIIIIIIIIIIIIIIIIIIIIIIIIIIIIIIIIIII
@ read 177
TGATTATTTCTTGAGCACGCCCTTCCTCCCCCTCTCTCTGTCTCTCTGTC
+position: 28712 
IIIIIIIIIIIIIIIIIIIIIIIIIIIIIIIIIIIIIIIIIIIIIIIIII
@ read 178
TATTTATGTACGTATTTATCTGGAGACCGGGTCTCACTCTGTCGCCCAGG
+position: -18171 
IIIIIIIIIIIIIIIIIIIIIIIIIIIIIIIIIIIIIIIIIIIIIIIIII
@ read 179
ACCGACCCAGCCCTTAGAGCCAATCCTTATCCCGAAGTTACGGATCCGGC
+position: -31610 
IIIIIIIIIIIIIIIIIIIIIIIIIIIIIIIIIIIIIIIIIIIIIIIIII
@ read 180
GCTTTGTGTTCTTACCACGGCAAAGAAGCTATCAGCATCTTGAGCCATCT
+position: -8757 
IIIIIIIIIIIIIIIIIIIIIIIIIIIIIIIIIIIIIIIIIIIIIIIIII
@ read 181
GGTCTCTCTCTCTCTCTCTCTCTCTCTCTCTCTCTCTCTCTCTCTCGCAC
+position: 18458 
IIIIIIIIIIIIIIIIIIIIIIIIIIIIIIIIIIIIIIIIIIIIIIIIII
@ read 182
GGGAAGGACCCCACACCCCCGCCGCCGCCGCCGCCGCCGCCCTCCGACGC
+position: -32326 
IIIIIIIIIIIIIIIIIIIIIIIIIIIIIIIIIIIIIIIIIIIIIIIIII
@ read 183
TAGCCGGGCACGGTGGCGGGCGCCTGTAGTCCCAGCTACTTGGGAGGCTG
+position: -5906 
IIIIIIIIIIIIIIIIIIIIIIIIIIIIIIIIIIIIIIIIIIIIIIIIII
@ read 184
GCTGTCTGCCTGTCTCTCTCTCTCTGCCTGTCTCCGTCCCTCCCTCCCTG
+position: 26455 
IIIIIIIIIIIIIIIIIIIIIIIIIIIIIIIIIIIIIIIIIIIIIIIIII
@ read 185
AGACAGACAGGGAGAGAGAGAGAGAGAGACTAAGACAGAAGACAGACACA
+position: -13135 
IIIIIIIIIIIIIIIIIIIIIIIIIIIIIIIIIIIIIIIIIIIIIIIIII
@ read 186
CTTGGGAATGCAGCCCAAAGCGGGTGGTAAACTCCATCTAAGGCTAAATA
+position: 8213 
IIIIIIIIIIIIIIIIIIIIIIIIIIIIIIIIIIIIIIIIIIIIIIIIII
@ read 187
CGAACGATACGGCAGCGCCGCGGAGCCTCGGTTGGCCTCGGATAGCCGGT
+position: 12623 
IIIIIIIIIIIIIIIIIIIIIIIIIIIIIIIIIIIIIIIIIIIIIIIIII
@ read 188
CCCGCCTCGGCCTCCCAAAGTGCCGGAGTGACAGGCGTGAGCTAGCGTGC
+position: -23718 
IIIIIIIIIIIIIIIIIIIIIIIIIIIIIIIIIIIIIIIIIIIIIIIIII
@ read 189
CCCGGGGAGAGTTCTCTTTTCTTTGTGAAGGGCAGGGCGCCCTGGAATGG
+position: 10534 
IIIIIIIIIIIIIIIIIIIIIIIIIIIIIIIIIIIIIIIIIIIIIIIIII
@ read 190
CGGGGCGCGGGACATGTGGCGTACGGAAGACCCGCTCCCCGGCGCCGCTC
+position: 8066 
IIIIIIIIIIIIIIIIIIIIIIIIIIIIIIIIIIIIIIIIIIIIIIIIII
@ read 191
CGCGGCCGTGTTTTCCTGGTGGCCCGGCCGTGCCTGAGGTTTCTCCCCGA
+position: 2090 
IIIIIIIIIIIIIIIIIIIIIIIIIIIIIIIIIIIIIIIIIIIIIIIIII
@ read 192
TTTCTCTCTCTGTCTCTGTCTCTCTGTCCATCTCTGTCTGTCTCTTTCTC
+position: 26513 
IIIIIIIIIIIIIIIIIIIIIIIIIIIIIIIIIIIIIIIIIIIIIIIIII
@ read 193
ACAATCAACTTGCCAATACTGCCTTCTCTTCCGATAGCTACGTTCTCCGT
+position: -10450 
IIIIIIIIIIIIIIIIIIIIIIIIIIIIIIIIIIIIIIIIIIIIIIIIII
@ read 194
CTTTGGCATCCTCCGAAAGAGGTTGCTCTTTCAGTTCTGTCCAAAGACTT
+position: -8892 
IIIIIIIIIIIIIIIIIIIIIIIIIIIIIIIIIIIIIIIIIIIIIIIIII
@ read 195
CCGCCGGCGGCGGTGAGGCCCCGCGCGTGTGTCCCGGCTGCGGTCGGCCG
+position: 2560 
IIIIIIIIIIIIIIIIIIIIIIIIIIIIIIIIIIIIIIIIIIIIIIIIII
@ read 196
GTCGGGAGCGGTGGGGCAGGCCCTGTAATGCCAGCTCCTCGGGAGGCTGA
+position: 27437 
IIIIIIIIIIIIIIIIIIIIIIIIIIIIIIIIIIIIIIIIIIIIIIIIII
@ read 197
GGTTGCAAAGCTGAAACTTAAAGGAATTGACGGAAGGGCACCACCAGGAG
+position: 4830 
IIIIIIIIIIIIIIIIIIIIIIIIIIIIIIIIIIIIIIIIIIIIIIIIII
@ read 198
GCCGACTTCACCGAGCCTGGGGCAACGGGTTTCTCTCTCTCCCTTCTGGA
+position: 27726 
IIIIIIIIIIIIIIIIIIIIIIIIIIIIIIIIIIIIIIIIIIIIIIIIII
@ read 199
CAAGGTGTTTAATTCGACGGTGTCAGGCTCAGGTCTCTTGACAGGATACA
+position: -11181 
IIIIIIIIIIIIIIIIIIIIIIIIIIIIIIIIIIIIIIIIIIIIIIIIII
@ read 200
TAACTATGACTCTCTTAAGGTAGCCAAATGCCTCGTCATCTAATTAGTGA
+position: 11670 
IIIIIIIIIIIIIIIIIIIIIIIIIIIIIIIIIIIIIIIIIIIIIIIIII
@ read 201
TCTTTTCCCCACTCCCCTCCCCCCGTCTGTCTCTGCGTGGATTCCGGAAG
+position: 41163 
IIIIIIIIIIIIIIIIIIIIIIIIIIIIIIIIIIIIIIIIIIIIIIIIII
@ read 202
GGAGAAACCCCGTCTCTACTGAAAATAGGAATATGAGCCCGCCGTCATGG
+position: -21150 
IIIIIIIIIIIIIIIIIIIIIIIIIIIIIIIIIIIIIIIIIIIIIIIIII
@ read 203
CAGGGCTGTCTGCCGCGTCAGAGGACCCCGCCGGCCCGCACCCGCGAAGC
+position: -41766 
IIIIIIIIIIIIIIIIIIIIIIIIIIIIIIIIIIIIIIIIIIIIIIIIII
@ read 204
TGAGGCGGGAGAATCGCTTGAACCAGGGAAGCGGAGGCTGCAGGGAGCCG
+position: 27484 
IIIIIIIIIIIIIIIIIIIIIIIIIIIIIIIIIIIIIIIIIIIIIIIIII
@ read 205
TTCCCAAGGCTCTGGCCACCCCACCCACGCCCCACGCCCCACGTCCCGGG
+position: 30800 
IIIIIIIIIIIIIIIIIIIIIIIIIIIIIIIIIIIIIIIIIIIIIIIIII
@ read 206
GAGCCGAGAAGGCGCCAAGGAAGGGGAGGGAGGGAGGGAGGGAGGGAGGG
+position: -28169 
IIIIIIIIIIIIIIIIIIIIIIIIIIIIIIIIIIIIIIIIIIIIIIIIII
@ read 207
GGAGGGAGAGAGAGAGAGAGAGAGAGAGAGAGAGAGAGACAGAGAGAGAG
+position: -27504 
IIIIIIIIIIIIIIIIIIIIIIIIIIIIIIIIIIIIIIIIIIIIIIIIII
@ read 208
CTCCTCGGTTGTGGAGCTTACCTGAGGTGTTGCCCTTGTCGGCGGACCAG
+position: 33932 
IIIIIIIIIIIIIIIIIIIIIIIIIIIIIIIIIIIIIIIIIIIIIIIIII
@ read 209
TCGGCTCTCCGCCCGCTCCCGTGCCGAGTCGTGACCGGTGCCGACGACCG
+position: 1764 
IIIIIIIIIIIIIIIIIIIIIIIIIIIIIIIIIIIIIIIIIIIIIIIIII
@ read 210
ACGTGGAGAAACCCCGTCTCTACTAAAAATAGAACGATGAGCCGGCCGTC
+position: -18795 
IIIIIIIIIIIIIIIIIIIIIIIIIIIIIIIIIIIIIIIIIIIIIIIIII
@ read 211
CTAGTTTATGTCACAGACAGCCCGAGACCGTTCTTACGGAAACACCCCAG
+position: -7969 
IIIIIIIIIIIIIIIIIIIIIIIIIIIIIIIIIIIIIIIIIIIIIIIIII
@ read 212
GCCCTGCCCTTCACAAAGAAAAGAGAACTCTCCCCGGGGCTCCCGCCGGC
+position: -31867 
IIIIIIIIIIIIIIIIIIIIIIIIIIIIIIIIIIIIIIIIIIIIIIIIII
@ read 213
GGGAGTTCGAAACCAGCCCGATCGACATGGAGAAGCCCCGTCTCCACTAA
+position: -22620 
IIIIIIIIIIIIIIIIIIIIIIIIIIIIIIIIIIIIIIIIIIIIIIIIII
@ read 214
CAGTATTTGGGCCCGTTCTTTTTTTCTTCTTCTTCTTTTCTTTCTTTTTT
+position: 23414 
IIIIIIIIIIIIIIIIIIIIIIIIIIIIIIIIIIIIIIIIIIIIIIIIII
@ read 215
GCGTCTCACTTTCCAAGAGGGTCTCTTTGGGCCAAGCAGGCATGGTGCCT
+position: -23041 
IIIIIIIIIIIIIIIIIIIIIIIIIIIIIIIIIIIIIIIIIIIIIIIIII
@ read 216
TCTCGCTCTGGGCGGGGCGAGGCGAGGCGAGGCACAGCGCATCGCTTTGG
+position: 20144 
IIIIIIIIIIIIIIIIIIIIIIIIIIIIIIIIIIIIIIIIIIIIIIIIII
@ read 217
TGGGGACAAGAAGTGCTTGGGAGACTGGAAAGGAATAGCATAGTTCACTT
+position: -9528 
IIIIIIIIIIIIIIIIIIIIIIIIIIIIIIIIIIIIIIIIIIIIIIIIII
@ read 218
AGGAAGGGAGGAAGGATATACATACACGTGTATGTAAATGAAATGGGGCT
+position: -26477 
IIIIIIIIIIIIIIIIIIIIIIIIIIIIIIIIIIIIIIIIIIIIIIIIII
@ read 219
CCTTAGCCCTGGTGTCCGTGCCAGTGATTCTTTTCGGTTTGGACCTTGAC
+position: 37118 
IIIIIIIIIIIIIIIIIIIIIIIIIIIIIIIIIIIIIIIIIIIIIIIIII
@ read 220
ATCGGGTGGAGTGTTTCATAAGCAGAAAAGCCACGATGATATTATCGTTC
+position: -7665 
IIIIIIIIIIIIIIIIIIIIIIIIIIIIIIIIIIIIIIIIIIIIIIIIII
@ read 221
AGTGGGAACTTACAGATGACAGTTCTTGCATGGGCAGAACGAGGGGGACC
+position: 20669 
IIIIIIIIIIIIIIIIIIIIIIIIIIIIIIIIIIIIIIIIIIIIIIIIII
@ read 222
GCCCCCCCGGCAGCAGCACTCGCCGAATCCCGGGGCCGAGGGAGCGAGAC
+position: 8838 
IIIIIIIIIIIIIIIIIIIIIIIIIIIIIIIIIIIIIIIIIIIIIIIIII
@ read 223
GAGAGAGAGACATGGAGGGAGAGAGACAGACAGAGAGAGAAACAGACAGA
+position: -15662 
IIIIIIIIIIIIIIIIIIIIIIIIIIIIIIIIIIIIIIIIIIIIIIIIII
@ read 224
CTGTCTTACTCTGTTTCCTTGCCTGCCTGCCTGTCTGTGTGTCTGTCTCT
+position: 25775 
IIIIIIIIIIIIIIIIIIIIIIIIIIIIIIIIIIIIIIIIIIIIIIIIII
@ read 225
GGGAAGGGGCGGCGGACAACCCCGCGGAGACGAGAACGCCTGACACGCAC
+position: -42088 
IIIIIIIIIIIIIIIIIIIIIIIIIIIIIIIIIIIIIIIIIIIIIIIIII
@ read 226
AGGAGGACGACGACAAGGGGGGTGGGGGGGGGAGGAGAAGGAAAGAAAAG
+position: -24973 
IIIIIIIIIIIIIIIIIIIIIIIIIIIIIIIIIIIIIIIIIIIIIIIIII
@ read 227
CCGCCCTCCGACGCACACCACACGCGCGCGCGCGCGCGCCGCCCCCGCCG
+position: -32362 
IIIIIIIIIIIIIIIIIIIIIIIIIIIIIIIIIIIIIIIIIIIIIIIIII
@ read 228
TTCCCCCCTCCTCCTCGGCGCGCGGCGGCGGCGGCGGCAGGCGGCGGAGG
+position: 11381 
IIIIIIIIIIIIIIIIIIIIIIIIIIIIIIIIIIIIIIIIIIIIIIIIII
@ read 229
GACAGGCAGAGAAGGAGAGTAAGACAAAAGATACACACAGAGAGGGAGAG
+position: -17508 
IIIIIIIIIIIIIIIIIIIIIIIIIIIIIIIIIIIIIIIIIIIIIIIIII
@ read 230
GGGGAGGTATATCTTTCGCTCCGAGTCGGCAATTTTGGGCCGCCGGGTTA
+position: 42386 
IIIIIIIIIIIIIIIIIIIIIIIIIIIIIIIIIIIIIIIIIIIIIIIIII
@ read 231
GGCCGCCCTGCCAGCCGGATCTGTCTCGCTGACGTCCGCGGCGGTTGTCG
+position: 41487 
IIIIIIIIIIIIIIIIIIIIIIIIIIIIIIIIIIIIIIIIIIIIIIIIII
@ read 232
TCCGGACCCGCCTTCCTCCTCCCCCACCACCACACCGCACGCAACACGCC
+position: -35177 
IIIIIIIIIIIIIIIIIIIIIIIIIIIIIIIIIIIIIIIIIIIIIIIIII
@ read 233
CCCCACCTCCAAGTTCCTCCCTCCCTTGTTGCCTAGGAAATCGCCACTTT
+position: 37508 
IIIIIIIIIIIIIIIIIIIIIIIIIIIIIIIIIIIIIIIIIIIIIIIIII
@ read 234
ACTACGTACGCTCGGTTCATTTACACACATAAATACGACGCTTTTCATAC
+position: -1674 
IIIIIIIIIIIIIIIIIIIIIIIIIIIIIIIIIIIIIIIIIIIIIIIIII
@ read 235
ACAGGCAGAGAGGGAGAGAGAGAGACAAAGACAGAGACAGAGACAGAGAG
+position: -20308 
IIIIIIIIIIIIIIIIIIIIIIIIIIIIIIIIIIIIIIIIIIIIIIIIII
@ read 236
CTCCCTCCCGTCCGCCCGTCCGCGGCCCGTCCGTCCGTCCGTCCGTCGTC
+position: 3515 
IIIIIIIIIIIIIIIIIIIIIIIIIIIIIIIIIIIIIIIIIIIIIIIIII
@ read 237
CACCACCACCACCGAAGATGACAGCAAGGATCGGCTAAATACCGCGTGTT
+position: 20609 
IIIIIIIIIIIIIIIIIIIIIIIIIIIIIIIIIIIIIIIIIIIIIIIIII
@ read 238
CAGCCCCACCGCGAGTTTGCGTCCGCGGGACTTTTAAGAGGGAGTCACTG
+position: 15311 
IIIIIIIIIIIIIIIIIIIIIIIIIIIIIIIIIIIIIIIIIIIIIIIIII
@ read 239
AGCCCCGCGGACGCTACGCCGCGACGAGTAGGAGGGCCGCTGCGGTGAGC
+position: 10173 
IIIIIIIIIIIIIIIIIIIIIIIIIIIIIIIIIIIIIIIIIIIIIIIIII
@ read 240
CCGTCCCGCCCCCGGCCCGTGCCCCTCCCTCCGGTCGTCCCGCTCCGGCG
+position: 7734 
IIIIIIIIIIIIIIIIIIIIIIIIIIIIIIIIIIIIIIIIIIIIIIIIII
@ read 241
GGCGTGGAGCCGGGCGTGGAATGCGAGTGCCTAGTGGGCCACTTTTGGTA
+position: 9738 
IIIIIIIIIIIIIIIIIIIIIIIIIIIIIIIIIIIIIIIIIIIIIIIIII
@ read 242
CGGGCCACCAGGAAAACACGGCCGCGGGATCCCACCGCCACAGACACGAG
+position: -40323 
IIIIIIIIIIIIIIIIIIIIIIIIIIIIIIIIIIIIIIIIIIIIIIIIII
@ read 243
TCCGACAGTATTCGTGTTTTGTCGTTCTGCCCATGCAAGAACTGTCATCT
+position: -19317 
IIIIIIIIIIIIIIIIIIIIIIIIIIIIIIIIIIIIIIIIIIIIIIIIII
@ read 244
GGCTCACTGCAACCTCCGCTTCCCAGGTTCAAGCGATTCTCCTGCCTCAG
+position: -4411 
IIIIIIIIIIIIIIIIIIIIIIIIIIIIIIIIIIIIIIIIIIIIIIIIII
@ read 245
GAAAAAACGGCAGCTAACGTGTCTTGGGGAAAATAGACGTCTTCCTGAAA
+position: -13908 
IIIIIIIIIIIIIIIIIIIIIIIIIIIIIIIIIIIIIIIIIIIIIIIIII
@ read 246
GCCAACGGGTGGAGGGTGGGGCGCGTTTTACTCAGCCTGCGTACTGTGAA
+position: -23816 
IIIIIIIIIIIIIIIIIIIIIIIIIIIIIIIIIIIIIIIIIIIIIIIIII
@ read 247
GGTTTTGCCTTGCGTTTTCTTTCTTTCTTTCTTTCTTTCTTTCTTTCTTT
+position: 15401 
IIIIIIIIIIIIIIIIIIIIIIIIIIIIIIIIIIIIIIIIIIIIIIIIII
@ read 248
TATTTGTCGTTCAAGCGATACATGTGCAAGATTGTGACATAGGTAAACTT
+position: -21531 
IIIIIIIIIIIIIIIIIIIIIIIIIIIIIIIIIIIIIIIIIIIIIIIIII
@ read 249
ACCGCCGCCGCCCGACCGCTCCCGCCCCCAGCGGACGCGCGCGCGACCGA
+position: -31123 
IIIIIIIIIIIIIIIIIIIIIIIIIIIIIIIIIIIIIIIIIIIIIIIIII
@ read 250
GAGGAACTTGGAGGTGGGGGCGGGGGCGGTGGAGAAGACACAGTTGCCCC
+position: -4912 
IIIIIIIIIIIIIIIIIIIIIIIIIIIIIIIIIIIIIIIIIIIIIIIIII
@ read 251
ATGCTTAAATTCAGCGGGTCGCCACGTCTGATCTGAGGTCGCGTCTCGGA
+position: -34462 
IIIIIIIIIIIIIIIIIIIIIIIIIIIIIIIIIIIIIIIIIIIIIIIIII
@ read 252
CCCTTCCCCGTTTGCTTTTCTTTTCTTCCCTTCTCTTTTCTTCTTTTTGC
+position: 19119 
IIIIIIIIIIIIIIIIIIIIIIIIIIIIIIIIIIIIIIIIIIIIIIIIII
@ read 253
GACTTCACAGACATGGATAAAAATTCGCCAGCCAGAGGCCTGGTGTGCTG
+position: -8937 
IIIIIIIIIIIIIIIIIIIIIIIIIIIIIIIIIIIIIIIIIIIIIIIIII
@ read 254
GCGCCTGCCGCGCGTGTGGCGTGCGCCCCGCGCCGTGGGGGCGGGAACCC
+position: 6338 
IIIIIIIIIIIIIIIIIIIIIIIIIIIIIIIIIIIIIIIIIIIIIIIIII
@ read 255
GACAGAGTTTCACTCTCGTGGCCTAGACTGCAGTGCGGTGGCGCGATCTT
+position: 19611 
IIIIIIIIIIIIIIIIIIIIIIIIIIIIIIIIIIIIIIIIIIIIIIIIII
@ read 256
TTAAAAGTCCCGCGGACGCAAACTCGCGGTGGGGCTGAAAAAAATGTGGG
+position: -27091 
IIIIIIIIIIIIIIIIIIIIIIIIIIIIIIIIIIIIIIIIIIIIIIIIII
@ read 257
TTTTCAGTAGAGACGGGGGTTTCACCACGTGGGCCGGGCTGGTCTCGAAC
+position: -18352 
IIIIIIIIIIIIIIIIIIIIIIIIIIIIIIIIIIIIIIIIIIIIIIIIII
@ read 258
TCTCTCTCTCTCTCTCTCTCTCTCTCTCCCTCCCTTTCTCTTTCTCTGTC
+position: 25820 
IIIIIIIIIIIIIIIIIIIIIIIIIIIIIIIIIIIIIIIIIIIIIIIIII
@ read 259
TCCCAAGGCTCTGGCCACCCCACCCACGCCCCACGCCCCACGTCCCGGGC
+position: 30801 
IIIIIIIIIIIIIIIIIIIIIIIIIIIIIIIIIIIIIIIIIIIIIIIIII
@ read 260
TCAAGTCAAGAGAGAGTCGGCGAGAGACTCTCAGCATTCTCTCCCGAAAG
+position: -6788 
IIIIIIIIIIIIIIIIIIIIIIIIIIIIIIIIIIIIIIIIIIIIIIIIII
@ read 261
CGAATGGGGTTCAACGGGTTACCCGCGCCTGCCGGCGTAGGGTAGGCACA
+position: -37185 
IIIIIIIIIIIIIIIIIIIIIIIIIIIIIIIIIIIIIIIIIIIIIIIIII
@ read 262
GTCTCATCTGTGTGCTGGAGAAAGGGAAGAGAAGAGGTTCCGATGGGAAG
+position: -24114 
IIIIIIIIIIIIIIIIIIIIIIIIIIIIIIIIIIIIIIIIIIIIIIIIII
@ read 263
TAATCTATTTATTTATTTACATTTATTTATTTATTTATTTATTTACTTAT
+position: 36323 
IIIIIIIIIIIIIIIIIIIIIIIIIIIIIIIIIIIIIIIIIIIIIIIIII
@ read 264
ACAATACAATACAATACAATACAATACAATACAATACAATACAATACAAT
+position: 37737 
IIIIIIIIIIIIIIIIIIIIIIIIIIIIIIIIIIIIIIIIIIIIIIIIII
@ read 265
TGGCCACGCTGGTCTCGAACTCCTGACCTCAAATGATCCGCCTTCCTGGG
+position: 21293 
IIIIIIIIIIIIIIIIIIIIIIIIIIIIIIIIIIIIIIIIIIIIIIIIII
@ read 266
TCTCTCTGCCTGTCTCTCTCACTCTGTCTTCTGTCTTATCTCTCTCTCTG
+position: 29056 
IIIIIIIIIIIIIIIIIIIIIIIIIIIIIIIIIIIIIIIIIIIIIIIIII
@ read 267
GCGCGACCCGCCCGGGGCGCACTGGGGACAGTCCGCCCCGCCCCCCGACC
+position: -33312 
IIIIIIIIIIIIIIIIIIIIIIIIIIIIIIIIIIIIIIIIIIIIIIIIII
@ read 268
CGCGGCGGGTCCGCCGGGTCGCGGCTCGGGCCTCGGGAGCTACGGCGCGC
+position: -587 
IIIIIIIIIIIIIIIIIIIIIIIIIIIIIIIIIIIIIIIIIIIIIIIIII
@ read 269
GAGAGAGAGACCGACAGAGAGACACAGAAAAAGAAAGAGAGAGGCAGACA
+position: -20080 
IIIIIIIIIIIIIIIIIIIIIIIIIIIIIIIIIIIIIIIIIIIIIIIIII
@ read 270
GCCCATGCAAGAACTGTCATCTGTAAGTTCCCACTTCTAGATGAGAACAC
+position: -19345 
IIIIIIIIIIIIIIIIIIIIIIIIIIIIIIIIIIIIIIIIIIIIIIIIII
@ read 271
CTCTCTCTCTCTCTCCCTCCCTTTCTCTTTCTCTGTCTCTCTCTCTCTTT
+position: 25833 
IIIIIIIIIIIIIIIIIIIIIIIIIIIIIIIIIIIIIIIIIIIIIIIIII
@ read 272
CCTCGCTCGTTTCTTTCTTTCTCTTTCTCTCTCTCTCTCTCTCTCTCTCT
+position: 14797 
IIIIIIIIIIIIIIIIIIIIIIIIIIIIIIIIIIIIIIIIIIIIIIIIII
@ read 273
CGGGGAGGTGGGGGGACGGAGTTTGGCTCTTGCTGCCCAGGCTACAGTGC
+position: -18545 
IIIIIIIIIIIIIIIIIIIIIIIIIIIIIIIIIIIIIIIIIIIIIIIIII
@ read 274
TTCTTCGTTCGCAGTCCCCGTATTAAAAACGGAAAGAACCGACCCACGAC
+position: -25352 
IIIIIIIIIIIIIIIIIIIIIIIIIIIIIIIIIIIIIIIIIIIIIIIIII
@ read 275
CCTGCGAGGGAACCCCCAGCCGCGCACCCCGAGGAGCCCGGAGGCACCCC
+position: -35593 
IIIIIIIIIIIIIIIIIIIIIIIIIIIIIIIIIIIIIIIIIIIIIIIIII
@ read 276
AGAGAGAGAGAGAAACAGACAGGGAGGGAGTGAGAGAGAGACAGACGGGG
+position: -17820 
IIIIIIIIIIIIIIIIIIIIIIIIIIIIIIIIIIIIIIIIIIIIIIIIII
@ read 277
AGAGGGAGCCTGAGAAACGGCTACCACATCCAAGGAAGGCAGCAGGCGCG
+position: 4088 
IIIIIIIIIIIIIIIIIIIIIIIIIIIIIIIIIIIIIIIIIIIIIIIIII
@ read 278
AAGTCGGAGGTTCGAAGACGATCAGATACCGTCGTAGTTCCGACCATAAA
+position: 4690 
IIIIIIIIIIIIIIIIIIIIIIIIIIIIIIIIIIIIIIIIIIIIIIIIII
@ read 279
GTACTTGTTGACTATCGGTCTCGTGCCGGTATTTAGCCTTAGATGGAGTT
+position: -34147 
IIIIIIIIIIIIIIIIIIIIIIIIIIIIIIIIIIIIIIIIIIIIIIIIII
@ read 280
GCCTTCATTTTTAAATGTTTTCCCACAGACGGGGTCTCATCATTTCTTTG
+position: 19888 
IIIIIIIIIIIIIIIIIIIIIIIIIIIIIIIIIIIIIIIIIIIIIIIIII
@ read 281
TTTTTAATTATTTTGTTGCGTTTCATTTTCATTTTCATTTTTTGGAGACG
+position: -3930 
IIIIIIIIIIIIIIIIIIIIIIIIIIIIIIIIIIIIIIIIIIIIIIIIII
@ read 282
GTCGTACGAGGTCGATTTGGCGAGGGCGCTCCCGACGACGCACCGGGAGG
+position: -35813 
IIIIIIIIIIIIIIIIIIIIIIIIIIIIIIIIIIIIIIIIIIIIIIIIII
@ read 283
ACGCCCCCACCGCCGACGACGCGCGACGACGACGACGACGGGCACGGGAC
+position: -35222 
IIIIIIIIIIIIIIIIIIIIIIIIIIIIIIIIIIIIIIIIIIIIIIIIII
@ read 284
TGGGGAGGTTGAGGTTGCAGTGAGTGAGCCATAGTTGTGTCACTGTGCTC
+position: 35787 
IIIIIIIIIIIIIIIIIIIIIIIIIIIIIIIIIIIIIIIIIIIIIIIIII
@ read 285
GGAGATATGCCCCTTCCCCGTTTGCTTTTCTTTTCTTCCCTTCTCTTTTC
+position: 19109 
IIIIIIIIIIIIIIIIIIIIIIIIIIIIIIIIIIIIIIIIIIIIIIIIII
@ read 286
GTGACTCCCTCTTAAAAGTCCCGCGGACGCAAACTCGCGGTGGGGCTGAA
+position: -27080 
IIIIIIIIIIIIIIIIIIIIIIIIIIIIIIIIIIIIIIIIIIIIIIIIII
@ read 287
GTGCGACGTGTGGCGTGGGTCGACCTCCGCCTTGCCGGTCGCTCGCCCTC
+position: 2902 
IIIIIIIIIIIIIIIIIIIIIIIIIIIIIIIIIIIIIIIIIIIIIIIIII
@ read 288
AGATTCCTCTCGGCCTCTCTAAGCACCGAAGCACGCGCTTCTCACTTTCG
+position: -19642 
IIIIIIIIIIIIIIIIIIIIIIIIIIIIIIIIIIIIIIIIIIIIIIIIII
@ read 289
TCTGTCAAACCCGAGGCGGAAGAGTCCACGCGGGTTAAAGACACGAAGAA
+position: -3599 
IIIIIIIIIIIIIIIIIIIIIIIIIIIIIIIIIIIIIIIIIIIIIIIIII
@ read 290
GGGGGAAGGGGAGAGAAGACGGAGGCACACCGGGGTGGCTCTGGAAGGTT
+position: -14411 
IIIIIIIIIIIIIIIIIIIIIIIIIIIIIIIIIIIIIIIIIIIIIIIIII
@ read 291
ATGCCCGACGCCTGCCAGTGAGCGTGTCAGCCCGGAATGAATTGGGATCC
+position: -5038 
IIIIIIIIIIIIIIIIIIIIIIIIIIIIIIIIIIIIIIIIIIIIIIIIII
@ read 292
CTCTTCCGGCATCCTAGGGGAACAGAGGTACGATTTTTCGAGACAGTCGA
+position: -12181 
IIIIIIIIIIIIIIIIIIIIIIIIIIIIIIIIIIIIIIIIIIIIIIIIII
@ read 293
CGGGGATTGCAATTATTCCCCATGAACGAGGGAATTCCCGAGTAAGTGCG
+position: 5264 
IIIIIIIIIIIIIIIIIIIIIIIIIIIIIIIIIIIIIIIIIIIIIIIIII
@ read 294
CTGACGGTGACGGTTGGTGACGGTGATGTACTTCGGAGGCCTCGGGCCAA
+position: -11817 
IIIIIIIIIIIIIIIIIIIIIIIIIIIIIIIIIIIIIIIIIIIIIIIIII
@ read 295
AAGTGTTGTGGCGCAACACTTGGACAGGCAGTTGCTAAAGCTCTCTAGAG
+position: 34480 
IIIIIIIIIIIIIIIIIIIIIIIIIIIIIIIIIIIIIIIIIIIIIIIIII
@ read 296
GCAGGCCCGCGGGCCGCGGCAGGCGGCTCAAGGCAGGAGCGCGGCCGGCT
+position: -42303 
IIIIIIIIIIIIIIIIIIIIIIIIIIIIIIIIIIIIIIIIIIIIIIIIII
@ read 297
GCGGCGGTGAGGCCCCGCGCGTGTGTCCCGGCTGCGGTCGGCCGCGCTCG
+position: 2566 
IIIIIIIIIIIIIIIIIIIIIIIIIIIIIIIIIIIIIIIIIIIIIIIIII
@ read 298
ACGTTCGTGGCGAACGGGACCGTCCTTCTCGCTCCGCCCGCGCGGTCCCC
+position: 481 
IIIIIIIIIIIIIIIIIIIIIIIIIIIIIIIIIIIIIIIIIIIIIIIIII
@ read 299
GACCCCCCTCGCGGGGGATTCCCCGCGGGGGTGGGCGCCGGGAGGGGGGA
+position: -33487 
IIIIIIIIIIIIIIIIIIIIIIIIIIIIIIIIIIIIIIIIIIIIIIIIII
@ read 300
GAGAGAGACACAGAGAGAGAGAGAGAGAGAAGACAGACAGAGAAAGAGAG
+position: -13616 
IIIIIIIIIIIIIIIIIIIIIIIIIIIIIIIIIIIIIIIIIIIIIIIIII
@ read 301
GTGGATTCCGGAAGAGCCTACCGATTCTGCCTCTCCGTGTGTCTGCAGCG
+position: 41199 
IIIIIIIIIIIIIIIIIIIIIIIIIIIIIIIIIIIIIIIIIIIIIIIIII
@ read 302
TGCCTGCCTGCCTATCAATCGTCTTCTTTTTAGTACGGATGTCGTCTCGC
+position: 16806 
IIIIIIIIIIIIIIIIIIIIIIIIIIIIIIIIIIIIIIIIIIIIIIIIII
@ read 303
CCTGCCGCCCCGACCCTTCTCCCCCCGCCGCGCCCCCACGCGGCGCTCCC
+position: -31375 
IIIIIIIIIIIIIIIIIIIIIIIIIIIIIIIIIIIIIIIIIIIIIIIIII
@ read 304
CCCGGGTGGCCCCCCACCGCGCCGCGCGGCCAACCCCCGGGACGGGGACC
+position: -29140 
IIIIIIIIIIIIIIIIIIIIIIIIIIIIIIIIIIIIIIIIIIIIIIIIII
@ read 305
GCGTCCGCGGGACCTTTAAGAGGGAGTCACTGCTGCCGTCAGCCAGTACT
+position: 13812 
IIIIIIIIIIIIIIIIIIIIIIIIIIIIIIIIIIIIIIIIIIIIIIIIII
@ read 306
CCTCCACCGGCCTCGGCCCGCGGTGGAGCTGGGACCACGCGGAACTCCCT
+position: 13729 
IIIIIIIIIIIIIIIIIIIIIIIIIIIIIIIIIIIIIIIIIIIIIIIIII
@ read 307
TGGAAAGTGAGACGCAGAGAGCGCCTTCCAGTGATCTCATTGACTGATTT
+position: 19383 
IIIIIIIIIIIIIIIIIIIIIIIIIIIIIIIIIIIIIIIIIIIIIIIIII
@ read 308
CGAGGTGACTCTCGGTTTGCAATGGATCACAAGGCGCCGGGCTTTCCAGA
+position: -7184 
IIIIIIIIIIIIIIIIIIIIIIIIIIIIIIIIIIIIIIIIIIIIIIIIII
@ read 309
GAGAAGACACAGTTGCCCCAGGCTGTGCGCAGGCGGCCTGGTGCTCCCTT
+position: -4943 
IIIIIIIIIIIIIIIIIIIIIIIIIIIIIIIIIIIIIIIIIIIIIIIIII
@ read 310
CCCGGGACACGTGCAGACGCCGGCTAAGTCCGGAGCTCGCGGGCGGCAGC
+position: -27982 
IIIIIIIIIIIIIIIIIIIIIIIIIIIIIIIIIIIIIIIIIIIIIIIIII
@ read 311
TCCCGGCCCGCTCTTCCGAACCGGGTCGGCGCGTCCCCCGGGTGCGCCTC
+position: 2704 
IIIIIIIIIIIIIIIIIIIIIIIIIIIIIIIIIIIIIIIIIIIIIIIIII
@ read 312
AATACAATACAATACAATACAATACAATACAATACAATACAATACAATAC
+position: 37739 
IIIIIIIIIIIIIIIIIIIIIIIIIIIIIIIIIIIIIIIIIIIIIIIIII
@ read 313
GAGCTCCGGACTTAGCCGGCGTCTGCACGTGTCCCGGGTCGACCAGCAGG
+position: 14419 
IIIIIIIIIIIIIIIIIIIIIIIIIIIIIIIIIIIIIIIIIIIIIIIIII
@ read 314
CAGTCTCTCTGTTTTACTCTTTTGTACTCGTGTATAAGTAGGCACATAGG
+position: -9685 
IIIIIIIIIIIIIIIIIIIIIIIIIIIIIIIIIIIIIIIIIIIIIIIIII
@ read 315
TCCCAGCACTTCGAGAGGCCGAGGTGGGCGCATCACAGGAGGTCGGGAGT
+position: -2005 
IIIIIIIIIIIIIIIIIIIIIIIIIIIIIIIIIIIIIIIIIIIIIIIIII
@ read 316
GGGGGGGGGCGGTTTGGGGGAAAAAATTAAACTGACCCTTCCCAAAGCCC
+position: -14487 
IIIIIIIIIIIIIIIIIIIIIIIIIIIIIIIIIIIIIIIIIIIIIIIIII
@ read 317
AGAAAGAAACAAAAGAAAGAAAGAAAACAAGAAAGCAAGAAAGCACGAAA
+position: -2574 
IIIIIIIIIIIIIIIIIIIIIIIIIIIIIIIIIIIIIIIIIIIIIIIIII
@ read 318
CATCGTTTATGGTCGGAACTACGACGGTATCTGATCGTCTTCGAACCTCC
+position: -37694 
IIIIIIIIIIIIIIIIIIIIIIIIIIIIIIIIIIIIIIIIIIIIIIIIII
@ read 319
GCCGGCGGGACGGCACCCCCACCGCCGCGGAGGGGGGCCGCCCGCAAGTC
+position: -41694 
IIIIIIIIIIIIIIIIIIIIIIIIIIIIIIIIIIIIIIIIIIIIIIIIII
@ read 320
GGGGGAGAGAGAGAGAGAGACAGACAGAGAGAGACAGACAGACAGACAGG
+position: -12949 
IIIIIIIIIIIIIIIIIIIIIIIIIIIIIIIIIIIIIIIIIIIIIIIIII
@ read 321
TACATACATACATACATACAACATACATACATACAGATATACAAGAAAGA
+position: 24278 
IIIIIIIIIIIIIIIIIIIIIIIIIIIIIIIIIIIIIIIIIIIIIIIIII
@ read 322
GACAGAAAGAGAGAAAGAAGGAAAGGAAGAGAGGAAGAAAAACCTAAAGA
+position: -1560 
IIIIIIIIIIIIIIIIIIIIIIIIIIIIIIIIIIIIIIIIIIIIIIIIII
@ read 323
GAGACCAGCCTGACCAACATGGAAAAACACCGTCTCTACTAAAAGTACAA
+position: -3228 
IIIIIIIIIIIIIIIIIIIIIIIIIIIIIIIIIIIIIIIIIIIIIIIIII
@ read 324
TGAGACTCAGCGGCGTCTCGCCGTGTCCCGGGTCGACCGCGGCCTTCTCC
+position: 13472 
IIIIIIIIIIIIIIIIIIIIIIIIIIIIIIIIIIIIIIIIIIIIIIIIII
@ read 325
TCCTCCTCCTCCTCCTCCTCCTCCTCCTCTTTCATTTCTTTCAGCTGGGC
+position: 17483 
IIIIIIIIIIIIIIIIIIIIIIIIIIIIIIIIIIIIIIIIIIIIIIIIII
@ read 326
GTCGCGGGTCTGTGGCGCGGGGCCCCCGGTGGTCGTGTCGCGTGGGGGGC
+position: 3389 
IIIIIIIIIIIIIIIIIIIIIIIIIIIIIIIIIIIIIIIIIIIIIIIIII
@ read 327
GTTCTTGATTAATGAAAACATTCTTGGCAAATGCTTTCGCTCTGGTCCGT
+position: -37751 
IIIIIIIIIIIIIIIIIIIIIIIIIIIIIIIIIIIIIIIIIIIIIIIIII
@ read 328
AGCGCGCGGCGGCGGCGGCGCCGCCGCGGGCCTCGCCCTCCGGGCTCCGT
+position: -36862 
IIIIIIIIIIIIIIIIIIIIIIIIIIIIIIIIIIIIIIIIIIIIIIIIII
@ read 329
GACCCGAAAGATGGTGAACTATGCCTGGGCAGGGCGAAGCCAGAGGAAAC
+position: 9437 
IIIIIIIIIIIIIIIIIIIIIIIIIIIIIIIIIIIIIIIIIIIIIIIIII
@ read 330
CACCGTCACCAACCGTCACCGTCAGCATCCTTGTGAGCCTGCCCAAGGCC
+position: 30597 
IIIIIIIIIIIIIIIIIIIIIIIIIIIIIIIIIIIIIIIIIIIIIIIIII
@ read 331
TGGTTGCCCAGACAACCCCGGGAGACAGACCCTGGCTGGGCCCGATTGTT
+position: 38711 
IIIIIIIIIIIIIIIIIIIIIIIIIIIIIIIIIIIIIIIIIIIIIIIIII
@ read 332
CTTGGTCCGTGTTTCAAGACGGGTCGGGTGGGTAGCCGACGTCGCCGCCG
+position: -33183 
IIIIIIIIIIIIIIIIIIIIIIIIIIIIIIIIIIIIIIIIIIIIIIIIII
@ read 333
TAATTAGATGACGAGGCATTTGGCTACCTTAAGAGAGTCATAGTTACTCC
+position: -30723 
IIIIIIIIIIIIIIIIIIIIIIIIIIIIIIIIIIIIIIIIIIIIIIIIII
@ read 334
CCCGAGCCGCCTGGATACCGCAGCTAGGAATAATGGAATAGGACCGCGGT
+position: 4488 
IIIIIIIIIIIIIIIIIIIIIIIIIIIIIIIIIIIIIIIIIIIIIIIIII
@ read 335
TGACTAATATGCTTAAATTCAGCGGGTCGCCACGTCTGATCTGAGGTCGC
+position: -34454 
IIIIIIIIIIIIIIIIIIIIIIIIIIIIIIIIIIIIIIIIIIIIIIIIII
@ read 336
GATTTCATCACCCGGGTAGTCAGTGCTGTGTCCGACAGTATTCGTGTTTT
+position: -19287 
IIIIIIIIIIIIIIIIIIIIIIIIIIIIIIIIIIIIIIIIIIIIIIIIII
@ read 337
CACACCCCCACAGAGAGAGAGAGACAGAGAGAGAGACAGAGACAGACAGA
+position: -12808 
IIIIIIIIIIIIIIIIIIIIIIIIIIIIIIIIIIIIIIIIIIIIIIIIII
@ read 338
CGTCCAGGTACCTAGCGCGTTCCGGCGCGGAGGTTTAAAGACCCCTTGGG
+position: 6113 
IIIIIIIIIIIIIIIIIIIIIIIIIIIIIIIIIIIIIIIIIIIIIIIIII
@ read 339
TCTCTCTCTCTCTCTCCCTGTCTGTCTGTTTCTCTCTATCTCTCGCTGTC
+position: 22616 
IIIIIIIIIIIIIIIIIIIIIIIIIIIIIIIIIIIIIIIIIIIIIIIIII
@ read 340
CCGGCCGTGCGTACTTAGACATGCATGGCTTAATCTTTGAGACAAGCATA
+position: -38708 
IIIIIIIIIIIIIIIIIIIIIIIIIIIIIIIIIIIIIIIIIIIIIIIIII
@ read 341
TCGGGGGGAAGAAGAGGATCGGCGGGCGGCGGGCGGGGAAGAGGGCACAG
+position: -40189 
IIIIIIIIIIIIIIIIIIIIIIIIIIIIIIIIIIIIIIIIIIIIIIIIII
@ read 342
CTCTGTTTCTCTGTCTCTCTCTGTCCGTCTCTGTCTTTTTCTGTCTGTCT
+position: 25219 
IIIIIIIIIIIIIIIIIIIIIIIIIIIIIIIIIIIIIIIIIIIIIIIIII
@ read 343
TCTCTCCCTACCTTTCTGTTTCTCTCTCGCTAGCTCTCTCTCTCTCTGCC
+position: 25410 
IIIIIIIIIIIIIIIIIIIIIIIIIIIIIIIIIIIIIIIIIIIIIIIIII
@ read 344
TGCGGGGATGACAGGCGCGAGCCTACCGCGCCCGGACCCCCCCTTTCCCC
+position: 36814 
IIIIIIIIIIIIIIIIIIIIIIIIIIIIIIIIIIIIIIIIIIIIIIIIII
@ read 345
TCTCTCTCTCTCTCTGTGCCTATCTTCTGTCTTACTCTCTTTCTCTGCCT
+position: 24724 
IIIIIIIIIIIIIIIIIIIIIIIIIIIIIIIIIIIIIIIIIIIIIIIIII
@ read 346
TGGTAGCTTCGCCCCATTGGCTCCTCAGCCAAGCACATACACCAAATGTC
+position: -29863 
IIIIIIIIIIIIIIIIIIIIIIIIIIIIIIIIIIIIIIIIIIIIIIIIII
@ read 347
CGGAATGAGGTGTGGCTCGAATCTAGAATCTCCAGTGAAAACCAATGAAA
+position: -10941 
IIIIIIIIIIIIIIIIIIIIIIIIIIIIIIIIIIIIIIIIIIIIIIIIII
@ read 348
CGCGCCCCCGCCCCGGCGACGGGGGGGGTGCCGCGCGCGGGTCGGGGGGC
+position: 9038 
IIIIIIIIIIIIIIIIIIIIIIIIIIIIIIIIIIIIIIIIIIIIIIIIII
@ read 349
GGGCGGCCGGGAGGGCTCCCCGGCCCGGCGCTGTCCCCGCGTGTGTCCTT
+position: 42204 
IIIIIIIIIIIIIIIIIIIIIIIIIIIIIIIIIIIIIIIIIIIIIIIIII
@ read 350
CAGAGAGAAGGCCCTAGCCCAGTAGCAATACAGTGCCTTTTCTTTCATTT
+position: -20427 
IIIIIIIIIIIIIIIIIIIIIIIIIIIIIIIIIIIIIIIIIIIIIIIIII
@ read 351
CGGCCTCGGCCCGCCGTGGAGCTGGGACCACGCGGAACTCCCTCTCCTAC
+position: 14536 
IIIIIIIIIIIIIIIIIIIIIIIIIIIIIIIIIIIIIIIIIIIIIIIIII
@ read 352
CGGAAATTAATTAATTCATTAATTCTTTTCCCTGCTGACGGACATTTGCA
+position: 27598 
IIIIIIIIIIIIIIIIIIIIIIIIIIIIIIIIIIIIIIIIIIIIIIIIII
@ read 353
AAAATGAAAATGAAAATGAAACGCAACAAAATAATTAAAAAGTGAGTTTC
+position: 38468 
IIIIIIIIIIIIIIIIIIIIIIIIIIIIIIIIIIIIIIIIIIIIIIIIII
@ read 354
AGGCTAGAGGGCAATGGCGCGATCTCGGCTCACCGCACCCTCCGCCTCCC
+position: 39035 
IIIIIIIIIIIIIIIIIIIIIIIIIIIIIIIIIIIIIIIIIIIIIIIIII
@ read 355
ACCCCCCCCGAGAGGGCAGCACGACGGGCCGGCGGGACGGCACCCCCACC
+position: -41667 
IIIIIIIIIIIIIIIIIIIIIIIIIIIIIIIIIIIIIIIIIIIIIIIIII
@ read 356
GACAGAAGACAGACACAGTGAGAGAGACAAGGAGAGAGAGAGAGAGAGAG
+position: -17075 
IIIIIIIIIIIIIIIIIIIIIIIIIIIIIIIIIIIIIIIIIIIIIIIIII
@ read 357
TCCTGATTAGCTGGGATTACAGGCATGGGCCACCGTGCTGGCTGATGTTT
+position: 39113 
IIIIIIIIIIIIIIIIIIIIIIIIIIIIIIIIIIIIIIIIIIIIIIIIII
@ read 358
AGACCTGAGCCTGACACCGTCGAATTAAACACCTTGACTGGCTTTGTGTG
+position: 31222 
IIIIIIIIIIIIIIIIIIIIIIIIIIIIIIIIIIIIIIIIIIIIIIIIII
@ read 359
GGTCCCCGCTTGGATGCGAGGGGCATTTTCAGACTTTTCTCTCGGTCACG
+position: 22857 
IIIIIIIIIIIIIIIIIIIIIIIIIIIIIIIIIIIIIIIIIIIIIIIIII
@ read 360
GCGACCCGCGGGACGCCGCGGTGTCGTCCGCCGTCGCGCGCCCGCCTCCG
+position: 7552 
IIIIIIIIIIIIIIIIIIIIIIIIIIIIIIIIIIIIIIIIIIIIIIIIII
@ read 361
TGTCTAGATTCCTCTCGGCCTCTCTAAGCACCGAAGCACGCGCTTCTCAC
+position: -15222 
IIIIIIIIIIIIIIIIIIIIIIIIIIIIIIIIIIIIIIIIIIIIIIIIII
@ read 362
TTTCAGTAGAGACGGGGGTTTCACCACGTGGGCCGGGCTGGTCTCGAACT
+position: -18353 
IIIIIIIIIIIIIIIIIIIIIIIIIIIIIIIIIIIIIIIIIIIIIIIIII
@ read 363
AGAAACAGACAGTAAAGGAGAGAGAGAGAGAGACAGAGAGAGAAAGAGAA
+position: -16787 
IIIIIIIIIIIIIIIIIIIIIIIIIIIIIIIIIIIIIIIIIIIIIIIIII
@ read 364
GCCGGCTACGTTTATTTATTTATTTTTTTAATTATTTTACTTTTTTTTAG
+position: 36263 
IIIIIIIIIIIIIIIIIIIIIIIIIIIIIIIIIIIIIIIIIIIIIIIIII
@ read 365
TTTGGTGAAAAATACTTAGGGATGGTACCTACTGCTGAATAACTTCTAAC
+position: -9275 
IIIIIIIIIIIIIIIIIIIIIIIIIIIIIIIIIIIIIIIIIIIIIIIIII
@ read 366
ACTGAGCCCGGCCTTCTCTTGACGTTTAAACTATGAAGTCAGTCCAGAGA
+position: 32551 
IIIIIIIIIIIIIIIIIIIIIIIIIIIIIIIIIIIIIIIIIIIIIIIIII
@ read 367
GCAAGGATCGGCTAAATACCGCGTGTTCTCATCTAGAAGTGGGAACTTAC
+position: 20632 
IIIIIIIIIIIIIIIIIIIIIIIIIIIIIIIIIIIIIIIIIIIIIIIIII
@ read 368
TGCGGCCCTTACGCTCAGAATGACGTGTCCTCTCTGCCATAGGTTGACTC
+position: 23774 
IIIIIIIIIIIIIIIIIIIIIIIIIIIIIIIIIIIIIIIIIIIIIIIIII
@ read 369
CGGCGGACCAGAACTTTGTGTTTTTGCAAGGACTGGAGTTACCTTTCGGC
+position: 33971 
IIIIIIIIIIIIIIIIIIIIIIIIIIIIIIIIIIIIIIIIIIIIIIIIII
@ read 370
TCTTGCTTGCTTTCTTGCTTGCTTGCTTGCTTTCGTGCTTTCTTGCTTTC
+position: 39479 
IIIIIIIIIIIIIIIIIIIIIIIIIIIIIIIIIIIIIIIIIIIIIIIIII
@ read 371
TCGGTCTCTCTCTCTCTCTCTCCCTGTCTGTATGTTTCTCTCTGTCTCTG
+position: 28930 
IIIIIIIIIIIIIIIIIIIIIIIIIIIIIIIIIIIIIIIIIIIIIIIIII
@ read 372
TCTAAGTACGCACGGCCGGTACAGTGAAACTGCGAATGGCTCATTAAATC
+position: 3712 
IIIIIIIIIIIIIIIIIIIIIIIIIIIIIIIIIIIIIIIIIIIIIIIIII
@ read 373
GAAAATCAAGATCAAGCGAGCTTTTGCCCTTCTGCTCCACGGGAGGTTTC
+position: -30232 
IIIIIIIIIIIIIIIIIIIIIIIIIIIIIIIIIIIIIIIIIIIIIIIIII
@ read 374
GCCGGCCCGGGTCCGGGTCTCTGACCCACCCGGGGGCGGCGGGGAAGGCG
+position: 172 
IIIIIIIIIIIIIIIIIIIIIIIIIIIIIIIIIIIIIIIIIIIIIIIIII
@ read 375
AAGACAGAGACAGAAAGAAAGAAAGAGACAGACAGACAGACAGACAGACA
+position: -17935 
IIIIIIIIIIIIIIIIIIIIIIIIIIIIIIIIIIIIIIIIIIIIIIIIII
@ read 376
AAAAATAACAGAATACAGCACTTAATTAATTTTTTTTTTTTCCTTCGGAC
+position: 35939 
IIIIIIIIIIIIIIIIIIIIIIIIIIIIIIIIIIIIIIIIIIIIIIIIII
@ read 377
CATGAATGGATGAACGAGATTCCCACTGTCCCTACCTACTATCCAGCGAA
+position: 11724 
IIIIIIIIIIIIIIIIIIIIIIIIIIIIIIIIIIIIIIIIIIIIIIIIII
@ read 378
TCTGCCCATGCAAGAACTGTCATCTGTAAGTTCCCACTTCTAGATGAGAA
+position: -21732 
IIIIIIIIIIIIIIIIIIIIIIIIIIIIIIIIIIIIIIIIIIIIIIIIII
@ read 379
ACGTGCGCGAGTCGGGGGCTCGCACGAAAGCCGCCGTGGCGCAATGAAGG
+position: 9265 
IIIIIIIIIIIIIIIIIIIIIIIIIIIIIIIIIIIIIIIIIIIIIIIIII
@ read 380
CAGGCTATCACTTATGTTCGGTGGAGTTATTGCTCCTTTATTAGTTTTAC
+position: 33823 
IIIIIIIIIIIIIIIIIIIIIIIIIIIIIIIIIIIIIIIIIIIIIIIIII
@ read 381
TGTTTCTCTCTCTCTCCCTCTCTCGCTCTCTCTGTCTTTCTCTCTTTCTC
+position: 25170 
IIIIIIIIIIIIIIIIIIIIIIIIIIIIIIIIIIIIIIIIIIIIIIIIII
@ read 382
CCTGACCCACATGGAGAAATGCCGTCTCTACTAACAATACAAAATCAGCT
+position: -6261 
IIIIIIIIIIIIIIIIIIIIIIIIIIIIIIIIIIIIIIIIIIIIIIIIII
@ read 383
TGCCCTCCAATGGATCCTCGTTAAAGGATTTAAAGTGGACTCATTCCAAT
+position: -38179 
IIIIIIIIIIIIIIIIIIIIIIIIIIIIIIIIIIIIIIIIIIIIIIIIII
@ read 384
AAGGAGGTGGGTGGACGGGGGGGCCTGGTGGGGTTGCGCGCACGCGCGCA
+position: 1188 
IIIIIIIIIIIIIIIIIIIIIIIIIIIIIIIIIIIIIIIIIIIIIIIIII
@ read 385
GTTTAAACTATGAAGTCAGTCCAGAGAAACGCAATAAATGTCAACGGTGA
+position: 32574 
IIIIIIIIIIIIIIIIIIIIIIIIIIIIIIIIIIIIIIIIIIIIIIIIII
@ read 386
CGTATTTATGTGTGTAAATGAACCGAGCGTACGTAGTTATCTCTGTTTTC
+position: 40728 
IIIIIIIIIIIIIIIIIIIIIIIIIIIIIIIIIIIIIIIIIIIIIIIIII
@ read 387
GTCGCGTTACCGCACTGGACGCCTCGCGGCGCCCATCTCCGCCACTCCGG
+position: -31930 
IIIIIIIIIIIIIIIIIIIIIIIIIIIIIIIIIIIIIIIIIIIIIIIIII
@ read 388
GCACCGGTCACGACTCGGCACGGGAGCGGGCGGAGAGCCGACTCGCGGAC
+position: -40634 
IIIIIIIIIIIIIIIIIIIIIIIIIIIIIIIIIIIIIIIIIIIIIIIIII
@ read 389
GGCCCGGCGCTCCCACCCAGCGGGTTGGGACGCGGCGGCCGGCGGGCGGT
+position: 1662 
IIIIIIIIIIIIIIIIIIIIIIIIIIIIIIIIIIIIIIIIIIIIIIIIII
@ read 390
CTGTTCCTATCTTCTGTCTTACTCTGTTTCCTTGCCTGCCTGCCTGTCTG
+position: 25762 
IIIIIIIIIIIIIIIIIIIIIIIIIIIIIIIIIIIIIIIIIIIIIIIIII
@ read 391
TGGAATTACCGCGGCTGCTGGCACCAGACTTGCCCTCCAATGGATCCTCG
+position: -38149 
IIIIIIIIIIIIIIIIIIIIIIIIIIIIIIIIIIIIIIIIIIIIIIIIII
@ read 392
CCCAGCCAGGGTGAAGCTTTCCTAGGGAGGGAGGCCTGAGCGGGAAGCAG
+position: -14165 
IIIIIIIIIIIIIIIIIIIIIIIIIIIIIIIIIIIIIIIIIIIIIIIIII
@ read 393
GGCACCAGCCGCCGTTACCGGGGGATGGGGGAGTCCGAGACAGAATGACT
+position: 35139 
IIIIIIIIIIIIIIIIIIIIIIIIIIIIIIIIIIIIIIIIIIIIIIIIII
@ read 394
ATACATGAGCAAGACTGTGACATAGGTAAACTTGTGACGGGGGTGTTCAG
+position: -19228 
IIIIIIIIIIIIIIIIIIIIIIIIIIIIIIIIIIIIIIIIIIIIIIIIII
@ read 395
GTCTCACTGTGTCTGTCTTCTATCTTACTCTCTTTCTCTCCCCGTCTGTC
+position: 24530 
IIIIIIIIIIIIIIIIIIIIIIIIIIIIIIIIIIIIIIIIIIIIIIIIII
@ read 396
CTGCCCATGCAAGAACTGTCATCTGTAAGTTCCCACTTCTAGATGAGAAC
+position: -19343 
IIIIIIIIIIIIIIIIIIIIIIIIIIIIIIIIIIIIIIIIIIIIIIIIII
@ read 397
TTTCTGTCCTTTTTTCCTTCGTGCTTTATTTCTCTTTCGTTCCCTGTGTT
+position: 40871 
IIIIIIIIIIIIIIIIIIIIIIIIIIIIIIIIIIIIIIIIIIIIIIIIII
@ read 398
CTGTCTGTCTGCCTCTCTCTTTCTTTTTCTGCGTCTCTCTGTCTCTCTCT
+position: 25704 
IIIIIIIIIIIIIIIIIIIIIIIIIIIIIIIIIIIIIIIIIIIIIIIIII
@ read 399
TCCCCCCGACCTCCGCGGGGGAGACGCGCCGGGGCGTGCGGCGCCCGTCC
+position: 7690 
IIIIIIIIIIIIIIIIIIIIIIIIIIIIIIIIIIIIIIIIIIIIIIIIII
@ read 400
TTTTTTTTTTTTTCTTTCTTTCTTTCTTTCTTTCTTTCTTTCTTTCTTTC
+position: 14713 
IIIIIIIIIIIIIIIIIIIIIIIIIIIIIIIIIIIIIIIIIIIIIIIIII
@ read 401
ACGTGGTGAAACCCCCGTCTCTACTGAAAATACGAAATGGAGTCAGGCGC
+position: 24057 
IIIIIIIIIIIIIIIIIIIIIIIIIIIIIIIIIIIIIIIIIIIIIIIIII
@ read 402
ACCGTAAGGGAAAGTTGAAAAGAACTTTGAAGAGAGAGTTCAAGAGGGCG
+position: 8290 
IIIIIIIIIIIIIIIIIIIIIIIIIIIIIIIIIIIIIIIIIIIIIIIIII
@ read 403
GAGGAAAAGAAACTAACCAGGATTCCCTCAGTAACGGCGAGTGAACAGGG
+position: 7988 
IIIIIIIIIIIIIIIIIIIIIIIIIIIIIIIIIIIIIIIIIIIIIIIIII
@ read 404
TTACCATGCCTTACAATGTCTAGGATTGACCCTGATAGCATTTCGAAAAC
+position: 33251 
IIIIIIIIIIIIIIIIIIIIIIIIIIIIIIIIIIIIIIIIIIIIIIIIII
@ read 405
GTCTCTGCGCTCTGGTGACCTCAGCCTCCCAAATAGCTGGGACTACAGGG
+position: 16034 
IIIIIIIIIIIIIIIIIIIIIIIIIIIIIIIIIIIIIIIIIIIIIIIIII
@ read 406
GACCTCCCGAAATCATACACCGAGTGGGGAAGCCCAGCAAGGCCCGCCTG
+position: -19589 
IIIIIIIIIIIIIIIIIIIIIIIIIIIIIIIIIIIIIIIIIIIIIIIIII
@ read 407
ACAGACAGACAGGGAGGGAGGGACGGAGACAGGCAGAGAGAGAGAGACAG
+position: -15925 
IIIIIIIIIIIIIIIIIIIIIIIIIIIIIIIIIIIIIIIIIIIIIIIIII
@ read 408
GAGAGAGAGAGCTAGCGAGAGAGAAACAGAAAGGTAGGGAGAGAGAGAGA
+position: -16985 
IIIIIIIIIIIIIIIIIIIIIIIIIIIIIIIIIIIIIIIIIIIIIIIIII
@ read 409
GGGCCCAAATACTGCATTGTCGCTGAACGTTCTCCCAAAAGGCCAGAAAC
+position: -21362 
IIIIIIIIIIIIIIIIIIIIIIIIIIIIIIIIIIIIIIIIIIIIIIIIII
@ read 410
GCATCGCTTTGGAAGCCGCGGCAACGCCTTTCAAAGCCCCATTCGTATGC
+position: 20182 
IIIIIIIIIIIIIIIIIIIIIIIIIIIIIIIIIIIIIIIIIIIIIIIIII
@ read 411
CCGCCCCGCGGGGCGGCCCCGACGTCCGGGCGGCGAGCGAGAGGCGGACC
+position: -39185 
IIIIIIIIIIIIIIIIIIIIIIIIIIIIIIIIIIIIIIIIIIIIIIIIII
@ read 412
CGGACAGGGCTCGGTCACAGATCACTTAGGACACGGGCAGATGCACATTG
+position: -12125 
IIIIIIIIIIIIIIIIIIIIIIIIIIIIIIIIIIIIIIIIIIIIIIIIII
@ read 413
GACCGGCGTCCGGCCCCCGACCCTCGAGACGCCCTAGCGGGAAGGCCGGG
+position: -36357 
IIIIIIIIIIIIIIIIIIIIIIIIIIIIIIIIIIIIIIIIIIIIIIIIII
@ read 414
GAGAGAGAGAGACGGGGAGAGAGGGGGGAGAGGGGGGGGGAGAGAGAGAG
+position: 23254 
IIIIIIIIIIIIIIIIIIIIIIIIIIIIIIIIIIIIIIIIIIIIIIIIII
@ read 415
CGCGCCGAGCCGGGCCCCGTGGCCCGCCGGTCCCCGTCCCGGGGGTTGGC
+position: 13221 
IIIIIIIIIIIIIIIIIIIIIIIIIIIIIIIIIIIIIIIIIIIIIIIIII
@ read 416
CGCGGGGAGGAGGGGTGGGAGAGCGGTCGCGCCGTGGGAGGGGTGGCCCG
+position: -33397 
IIIIIIIIIIIIIIIIIIIIIIIIIIIIIIIIIIIIIIIIIIIIIIIIII
@ read 417
ACCATGCCTTACAATGTCTAGGATTGACCCTGATAGCATTTCGAAAACAA
+position: 33253 
IIIIIIIIIIIIIIIIIIIIIIIIIIIIIIIIIIIIIIIIIIIIIIIIII
@ read 418
AAAAAAAAAAAAAAAAAAAAAAAAAAGGCAAGCAAAACCTAAAAGCGAAA
+position: -27716 
IIIIIIIIIIIIIIIIIIIIIIIIIIIIIIIIIIIIIIIIIIIIIIIIII
@ read 419
TGCCGACCGGCGATGCGGCGGCGTTATTCCCATGACCCGCCGGGCAGCTT
+position: 4743 
IIIIIIIIIIIIIIIIIIIIIIIIIIIIIIIIIIIIIIIIIIIIIIIIII
@ read 420
TGTGCGCGGTGATGGCCGCCTGTAGTCGCGGCTACTCGGGAGGCTGAGAC
+position: 18978 
IIIIIIIIIIIIIIIIIIIIIIIIIIIIIIIIIIIIIIIIIIIIIIIIII
@ read 421
CTCACATCTGTACTCCCAGCAGTCTTTGGGAGGCCGAGGCGGGCGGATCA
+position: -26737 
IIIIIIIIIIIIIIIIIIIIIIIIIIIIIIIIIIIIIIIIIIIIIIIIII
@ read 422
TTTATCTGGAGACCGGGTCTCACTCTGTCGCCCAGGCTGTAGTGCAGTGG
+position: -18185 
IIIIIIIIIIIIIIIIIIIIIIIIIIIIIIIIIIIIIIIIIIIIIIIIII
@ read 423
AAGGCCTAAAGTGGAGCTGCCATCTGTCAAACCCGAGGCGGAAGAGTCCA
+position: -3577 
IIIIIIIIIIIIIIIIIIIIIIIIIIIIIIIIIIIIIIIIIIIIIIIIII
@ read 424
CGGCGGGGCGGGGCGGTTCGTCCCCCCGCCCTACCCCCCCGGCCCCGTCC
+position: 11323 
IIIIIIIIIIIIIIIIIIIIIIIIIIIIIIIIIIIIIIIIIIIIIIIIII
@ read 425
GCGGCGGCCGCCGGGGCGGCCGGCGGGGGCAGGTCCCCGCGAGGGGGGCC
+position: 11070 
IIIIIIIIIIIIIIIIIIIIIIIIIIIIIIIIIIIIIIIIIIIIIIIIII
@ read 426
TGATCTGTGTCCCTGCCTAGTCACCTGTCTTGTGTGTCGATGACTGAGGA
+position: -24012 
IIIIIIIIIIIIIIIIIIIIIIIIIIIIIIIIIIIIIIIIIIIIIIIIII
@ read 427
TCCATCGTCGGGACATGTATATTGCAAGACAGATCGGCTTACCAAAGGAT
+position: -7746 
IIIIIIIIIIIIIIIIIIIIIIIIIIIIIIIIIIIIIIIIIIIIIIIIII
@ read 428
TTAAGCGCAACGCAACATGTCTGCCTTATTTGAGTGGCTTCCTATATCAT
+position: 31533 
IIIIIIIIIIIIIIIIIIIIIIIIIIIIIIIIIIIIIIIIIIIIIIIIII
@ read 429
CCAGGTCGGACGACCGATTTGCACGTCAGGACCGCTACGGACCTCCACCA
+position: -32900 
IIIIIIIIIIIIIIIIIIIIIIIIIIIIIIIIIIIIIIIIIIIIIIIIII
@ read 430
AGAGCGAGAGGGCGAGAGCGACAGAGAGAGAGAGAGAGAGAGAGAGAGAG
+position: -28257 
IIIIIIIIIIIIIIIIIIIIIIIIIIIIIIIIIIIIIIIIIIIIIIIIII
@ read 431
TGTCCCGGGTCGACCAGCAGGCGGCCGCCGGACGCTGCGGCGCACCGACG
+position: 15163 
IIIIIIIIIIIIIIIIIIIIIIIIIIIIIIIIIIIIIIIIIIIIIIIIII
@ read 432
CTGCTGGGAGTACAGATGTGAGCCACCATGCCCGGCCGATTCCTTCCTTT
+position: 15680 
IIIIIIIIIIIIIIIIIIIIIIIIIIIIIIIIIIIIIIIIIIIIIIIIII
@ read 433
TTCTTTCTTTCTTTTGTTTCTTTCCTGCTTGCTTTCTTGCTTGCTTGCTT
+position: 39615 
IIIIIIIIIIIIIIIIIIIIIIIIIIIIIIIIIIIIIIIIIIIIIIIIII
@ read 434
TTTTTTTTTTTTTTTTTTTTGAGACGAGGTTTCACCGTGTTGCCAAGGCT
+position: 36726 
IIIIIIIIIIIIIIIIIIIIIIIIIIIIIIIIIIIIIIIIIIIIIIIIII
@ read 435
CATTGAGAAAACTCTTCCGGCATCCTAGGGGAACAGAGGTACGATTTTTC
+position: -12170 
IIIIIIIIIIIIIIIIIIIIIIIIIIIIIIIIIIIIIIIIIIIIIIIIII
@ read 436
CTCTGTCTGTCTCTTTCGTTCTCTCTGTCTGTCTGTCTCTCTCTCTCTCT
+position: 22563 
IIIIIIIIIIIIIIIIIIIIIIIIIIIIIIIIIIIIIIIIIIIIIIIIII
@ read 437
TTATGGTAGCGCTGCCGTAGCGACCCGCTCGCAGAGGACCCTCCTCCGCT
+position: 1481 
IIIIIIIIIIIIIIIIIIIIIIIIIIIIIIIIIIIIIIIIIIIIIIIIII
@ read 438
AGGAGTACTTTGAATTGGAAGATTCTAAATTCCATCCGTTTCATTCGACG
+position: 34365 
IIIIIIIIIIIIIIIIIIIIIIIIIIIIIIIIIIIIIIIIIIIIIIIIII
@ read 439
AAGAGAAAGAGAGAGGCAGACAGACAGAGAAAGGGACAGACAGAGAAAGA
+position: -17370 
IIIIIIIIIIIIIIIIIIIIIIIIIIIIIIIIIIIIIIIIIIIIIIIIII
@ read 440
CGGCTCGCTGGCCGGCCGGCCTCCGCTCCCGGGGGGCTCTTCGATCGATG
+position: 377 
IIIIIIIIIIIIIIIIIIIIIIIIIIIIIIIIIIIIIIIIIIIIIIIIII
@ read 441
TCCCCGGGGGAGCGCCGCGTGGGGGCGCGGCGGGGGGAGAAGGGTCGGGG
+position: 11007 
IIIIIIIIIIIIIIIIIIIIIIIIIIIIIIIIIIIIIIIIIIIIIIIIII
@ read 442
ACAATAAAGAGCTATCTAACCAGAAAAATTAGCGAGTACGGGCACCATCC
+position: 33170 
IIIIIIIIIIIIIIIIIIIIIIIIIIIIIIIIIIIIIIIIIIIIIIIIII
@ read 443
TAATCATGGCCTCAGTTCCGAAAACCAACAAAATAGAACCGCGGTCCTAT
+position: -37864 
IIIIIIIIIIIIIIIIIIIIIIIIIIIIIIIIIIIIIIIIIIIIIIIIII
@ read 444
CCGGGTTCCAGTGATTCTTCTTCGGTAGCTGGGATTACAGGCGCACACCA
+position: 21192 
IIIIIIIIIIIIIIIIIIIIIIIIIIIIIIIIIIIIIIIIIIIIIIIIII
@ read 445
GGGTGGGGGTGGGGGGCGCGCCGCGCCGCCGCCGGGCTCCCCGGGGGCGG
+position: -31179 
IIIIIIIIIIIIIIIIIIIIIIIIIIIIIIIIIIIIIIIIIIIIIIIIII
@ read 446
TGCGGCGGCGGCGGTGGTGGGGGGAGCCGCGGGGATCGCCGAGGGCCGGT
+position: 2485 
IIIIIIIIIIIIIIIIIIIIIIIIIIIIIIIIIIIIIIIIIIIIIIIIII
@ read 447
GCTGGGCTCTCCTACTTGTGTTGCTCTGTTGCTCACGCTGGTCTCAAACT
+position: 17526 
IIIIIIIIIIIIIIIIIIIIIIIIIIIIIIIIIIIIIIIIIIIIIIIIII
@ read 448
TTCAGCTTTGCAACCATACTCCCCCCGGAACCCAAAGACTTTGGTTTCCC
+position: -37594 
IIIIIIIIIIIIIIIIIIIIIIIIIIIIIIIIIIIIIIIIIIIIIIIIII
@ read 449
CAGGATCTGGCTTTTCCCCCCTATTTCACATCATGATTCAAAGGGACACC
+position: 34551 
IIIIIIIIIIIIIIIIIIIIIIIIIIIIIIIIIIIIIIIIIIIIIIIIII
@ read 450
TAACAGCTGCTGGTCCTCCTAATAAACTTCGACCAGTTTTTGGTTTATGT
+position: 34215 
IIIIIIIIIIIIIIIIIIIIIIIIIIIIIIIIIIIIIIIIIIIIIIIIII
@ read 451
CCCTGGTGTCCGTGCCAGTGATTCTTTTCGGTTTGGACCTTGACTGAGAG
+position: 37124 
IIIIIIIIIIIIIIIIIIIIIIIIIIIIIIIIIIIIIIIIIIIIIIIIII
@ read 452
TCAATCGCCCCGGGGGTGCCTCCGGGCTCCTCGGGGTGCGCGGCTGGGGG
+position: 6784 
IIIIIIIIIIIIIIIIIIIIIIIIIIIIIIIIIIIIIIIIIIIIIIIIII
@ read 453
TCTCTCTCTCTGTCTCTCGCTCTCGCCCTCTCTCTCTCTCTTCTCTCTGT
+position: 14078 
IIIIIIIIIIIIIIIIIIIIIIIIIIIIIIIIIIIIIIIIIIIIIIIIII
@ read 454
ATTTTCATTTTCATTTTTTGGAGACGGAGTCTCGCTCTGTCGCCCAGGCT
+position: -3954 
IIIIIIIIIIIIIIIIIIIIIIIIIIIIIIIIIIIIIIIIIIIIIIIIII
@ read 455
GCCCATGCAAGAACTGTCATCTGTAAGTTCCCACTTCTAGATGAGAACAC
+position: -19345 
IIIIIIIIIIIIIIIIIIIIIIIIIIIIIIIIIIIIIIIIIIIIIIIIII
@ read 456
GCGCGCGGGTCGGGGCGGCGGCGGCGGCGGCGGTGGCGGCGGCGGCGGGG
+position: 8755 
IIIIIIIIIIIIIIIIIIIIIIIIIIIIIIIIIIIIIIIIIIIIIIIIII
@ read 457
GCGCCGCCCTCCCCGTCTCTCTCAGCCGGGCGCGCCCCCCTCTCCCCCCC
+position: -35422 
IIIIIIIIIIIIIIIIIIIIIIIIIIIIIIIIIIIIIIIIIIIIIIIIII
@ read 458
TATCAGGTGAAAGGACAGCTGAATCGATAGAAGACACTGGGGAGTCTGTA
+position: 34311 
IIIIIIIIIIIIIIIIIIIIIIIIIIIIIIIIIIIIIIIIIIIIIIIIII
@ read 459
CTATCTTCTGTCTTACTCTCTTTCTCTGCCTGTCTATCTGTCTGTCTCTC
+position: 25098 
IIIIIIIIIIIIIIIIIIIIIIIIIIIIIIIIIIIIIIIIIIIIIIIIII
@ read 460
TATACGCTATTGGAGCTGGAATTACCGCGGCTGCTGGCACCAGACTTGCC
+position: -38133 
IIIIIIIIIIIIIIIIIIIIIIIIIIIIIIIIIIIIIIIIIIIIIIIIII
@ read 461
GTCGGTGGCGCGCCGCGTGGGGCCCGGTGGGCTTCCCGGAGGGTTCCGGG
+position: 2380 
IIIIIIIIIIIIIIIIIIIIIIIIIIIIIIIIIIIIIIIIIIIIIIIIII
@ read 462
TCTGTCTCTGTCTCTGTCTCTCTCTCTCTCTCTCTCCTTGTCTCTCTCAC
+position: 25297 
IIIIIIIIIIIIIIIIIIIIIIIIIIIIIIIIIIIIIIIIIIIIIIIIII
@ read 463
TTTTACTTTTGGTTCTTCTGTTTGGGATTTTAGGTGGAAACTTCATTTTT
+position: 33867 
IIIIIIIIIIIIIIIIIIIIIIIIIIIIIIIIIIIIIIIIIIIIIIIIII
@ read 464
CGCCGCGTCCTCGGACCCGTCCCCCCGACCTCCGCGGGGGAGACGCGCCG
+position: 7671 
IIIIIIIIIIIIIIIIIIIIIIIIIIIIIIIIIIIIIIIIIIIIIIIIII
@ read 465
GGTGATGCGTCCACCTCGGCATCCCAAAGTGACGGGATGACAGGCATGAG
+position: -4576 
IIIIIIIIIIIIIIIIIIIIIIIIIIIIIIIIIIIIIIIIIIIIIIIIII
@ read 466
GGGCCCTCGACCGGACCGGCTGCGCGGGCGCTGCGGCCGCACGGCGCGAC
+position: 3133 
IIIIIIIIIIIIIIIIIIIIIIIIIIIIIIIIIIIIIIIIIIIIIIIIII
@ read 467
TCGAGAGAATCATGATGTTATTATAAGATGAGTTGTGCGCGGTGATGGCC
+position: 18945 
IIIIIIIIIIIIIIIIIIIIIIIIIIIIIIIIIIIIIIIIIIIIIIIIII
@ read 468
CCATGCCTGTAATCCCAGCTAATCAGGAGGCTGAGGCAGGAGAATCGCTT
+position: -3298 
IIIIIIIIIIIIIIIIIIIIIIIIIIIIIIIIIIIIIIIIIIIIIIIIII
@ read 469
CCCCCGACCTCCGCGGGGGAGACGCGCCGGGGCGTGCGGCGCCCGTCCCG
+position: 7692 
IIIIIIIIIIIIIIIIIIIIIIIIIIIIIIIIIIIIIIIIIIIIIIIIII
@ read 470
GCGCGGCCGACCGCAGCCGGGACACACGCGCGGGGCCTCACCGCCGCCGG
+position: -39826 
IIIIIIIIIIIIIIIIIIIIIIIIIIIIIIIIIIIIIIIIIIIIIIIIII
@ read 471
GGCGTGCTTAAACTCATTCTAAATAGAAATTTGGGACGTCAGCTTCTGGC
+position: 36914 
IIIIIIIIIIIIIIIIIIIIIIIIIIIIIIIIIIIIIIIIIIIIIIIIII
@ read 472
GTTGTGTCACTGTGCTCCAGTCTGGGCGAAAGACAGAATGAGGCCCTGCC
+position: 35820 
IIIIIIIIIIIIIIIIIIIIIIIIIIIIIIIIIIIIIIIIIIIIIIIIII
@ read 473
GAGGTTCCAAAACCACACGGTGTGACTAGAGCCTGACGGAGCGAGAGCCC
+position: 30932 
IIIIIIIIIIIIIIIIIIIIIIIIIIIIIIIIIIIIIIIIIIIIIIIIII
@ read 474
TTTTAATAGAGACGGGGTTTCACCGTGTCGGCCCGGATGGTCTCGATCTC
+position: 32442 
IIIIIIIIIIIIIIIIIIIIIIIIIIIIIIIIIIIIIIIIIIIIIIIIII
@ read 475
TGAGCTGAGATCGTGCCGTGGCGATGCGGCCTGGATGACGGAGCGAGACC
+position: 18890 
IIIIIIIIIIIIIIIIIIIIIIIIIIIIIIIIIIIIIIIIIIIIIIIIII
@ read 476
GTTGTCGTTGTTGTTGTCGTTGTCGTTGTTTTCAAAGTATACCCCGGCCA
+position: 28627 
IIIIIIIIIIIIIIIIIIIIIIIIIIIIIIIIIIIIIIIIIIIIIIIIII
@ read 477
TTTTTAATACGGGGACTGCGAACGAAGAAAATTTTCAGACGCATCTCACC
+position: 17058 
IIIIIIIIIIIIIIIIIIIIIIIIIIIIIIIIIIIIIIIIIIIIIIIIII
@ read 478
GCTGAGGCGGGAGGAAAGAAGGAAGGGAGGAAGGGAGGAAAGAAGAAAAG
+position: -23119 
IIIIIIIIIIIIIIIIIIIIIIIIIIIIIIIIIIIIIIIIIIIIIIIIII
@ read 479
GGAGGTGGTGTTTCGTTTTCCTCTCTCCCTCCTCTCTCTCTCTCTCTGTC
+position: -21429 
IIIIIIIIIIIIIIIIIIIIIIIIIIIIIIIIIIIIIIIIIIIIIIIIII
@ read 480
ATCACGATGTTTTAGTTTCTCCGCCCTCCGGCCAGCAGAGTTTCACAATG
+position: 28289 
IIIIIIIIIIIIIIIIIIIIIIIIIIIIIIIIIIIIIIIIIIIIIIIIII
@ read 481
CGTTTCTCTGGACTGACTTCATAGTTTAAACGTCAAGAGAAGGCCGGGCT
+position: -9834 
IIIIIIIIIIIIIIIIIIIIIIIIIIIIIIIIIIIIIIIIIIIIIIIIII
@ read 482
CACCGAGCGGCGGTGTAGGAGTGCCCGTCGGGACGAACCGCAACCGGAGC
+position: 13521 
IIIIIIIIIIIIIIIIIIIIIIIIIIIIIIIIIIIIIIIIIIIIIIIIII
@ read 483
TGGAGCGTCGGGCCCATACCCGGCCGTCGCCGGCAGTCGAGAGTGGACGG
+position: 9974 
IIIIIIIIIIIIIIIIIIIIIIIIIIIIIIIIIIIIIIIIIIIIIIIIII
@ read 484
GGCCGAAAATGCTTCCGGCTCCCGCTCTGGAGACACGGGCCGGCCCCTGC
+position: 42145 
IIIIIIIIIIIIIIIIIIIIIIIIIIIIIIIIIIIIIIIIIIIIIIIIII
@ read 485
CGGGCGCGCGCGCGTACGCGCGGGGAGGGCGAGGAGGACGGGCGGGGCCT
+position: -34983 
IIIIIIIIIIIIIIIIIIIIIIIIIIIIIIIIIIIIIIIIIIIIIIIIII
@ read 486
CCACGGCGCCTGACTCCATTTCGTATTTTCAGTAGAGACGGGGGTTTCAC
+position: -18327 
IIIIIIIIIIIIIIIIIIIIIIIIIIIIIIIIIIIIIIIIIIIIIIIIII
@ read 487
GTTGCCCAGACAACCCCGGGAGACAGACCCTGGCTGGGCCCGATTGTTCT
+position: 38713 
IIIIIIIIIIIIIIIIIIIIIIIIIIIIIIIIIIIIIIIIIIIIIIIIII
@ read 488
CTAGATTCCTCTCGGCCTCTCTAAGCACCGAAGCACGCGCTTCTCACTTT
+position: -19640 
IIIIIIIIIIIIIIIIIIIIIIIIIIIIIIIIIIIIIIIIIIIIIIIIII
@ read 489
CACGTCACCCATAAGTGTGTGTTCCCGTGAGGAGTGATTTCTAAGAAATG
+position: 23938 
IIIIIIIIIIIIIIIIIIIIIIIIIIIIIIIIIIIIIIIIIIIIIIIIII
@ read 490
GTTGCGTTGCGCTTAAAAAAAAAAAAAAAAAAAAGAAGTCTCTCTGTGGC
+position: -10890 
IIIIIIIIIIIIIIIIIIIIIIIIIIIIIIIIIIIIIIIIIIIIIIIIII
@ read 491
AACTCGGGAGGGAGACGGGGGGGAGAGAGAGAGAGAGAGAGAGAGAGAGA
+position: 5695 
IIIIIIIIIIIIIIIIIIIIIIIIIIIIIIIIIIIIIIIIIIIIIIIIII
@ read 492
GGGGCCGGAGAGGGGCTGACCGGGTTGGTTTTGATCTGATAAATGCACGC
+position: -38523 
IIIIIIIIIIIIIIIIIIIIIIIIIIIIIIIIIIIIIIIIIIIIIIIIII
@ read 493
GCGGGGCTCGGAGCCGGGCTTCGGCCGGGCCCCGGGCCCTCGACCGGACC
+position: 3100 
IIIIIIIIIIIIIIIIIIIIIIIIIIIIIIIIIIIIIIIIIIIIIIIIII
@ read 494
AAGGGTGCGTGGGTATGGAAATGTCACCTAGGATGCCCTCCTTCCCTTCG
+position: 18192 
IIIIIIIIIIIIIIIIIIIIIIIIIIIIIIIIIIIIIIIIIIIIIIIIII
@ read 495
CTCTAGCGGCGCAATACGAATGCCCCCGGCCGTCCCTCTTAATCATGGCC
+position: -37825 
IIIIIIIIIIIIIIIIIIIIIIIIIIIIIIIIIIIIIIIIIIIIIIIIII
@ read 496
CGCCGCTAGAGGTGAAATTCTTGGACCGGCGCAAGACGGACCAGAGCGAA
+position: 4603 
IIIIIIIIIIIIIIIIIIIIIIIIIIIIIIIIIIIIIIIIIIIIIIIIII
@ read 497
GAGATCGTGCCGTGGCGATGCGGCCTGGATGACGGAGCGAGACCCCGTCT
+position: 18896 
IIIIIIIIIIIIIIIIIIIIIIIIIIIIIIIIIIIIIIIIIIIIIIIIII
@ read 498
CCCCCGCCCGGGACGGGAGGCAGCGACCGGGGCCGAGGCCCCGGCCCGGG
+position: -39416 
IIIIIIIIIIIIIIIIIIIIIIIIIIIIIIIIIIIIIIIIIIIIIIIIII
@ read 499
GGCGAGAGCGAGAGACAGAGAGAGAGAGAGAGAGAGAGAGAGAGAGAAAG
+position: -27570 
IIIIIIIIIIIIIIIIIIIIIIIIIIIIIIIIIIIIIIIIIIIIIIIIII
@ read 500
GCCGCCTGCGGTCCGGGTTCCTCCCTCGGGGGGCTCCCTCGCGCCGCGCG
+position: 7075 
IIIIIIIIIIIIIIIIIIIIIIIIIIIIIIIIIIIIIIIIIIIIIIIIII
@ read 501
CCGGGGTCCCTCTGGTCAACCCAAGGACACACGCGGGGACAGCGCCGGGC
+position: -163 
IIIIIIIIIIIIIIIIIIIIIIIIIIIIIIIIIIIIIIIIIIIIIIIIII
@ read 502
ACAAATGAAGGTCAGCGGTATCTATTGAGCTGTTTCTCCCTCTCGTGCGT
+position: -24066 
IIIIIIIIIIIIIIIIIIIIIIIIIIIIIIIIIIIIIIIIIIIIIIIIII
@ read 503
GTCCTAACACGTGCGCTCGTGCTCCACCTCCCCGGCGCGGCGGGCGAGAC
+position: -32999 
IIIIIIIIIIIIIIIIIIIIIIIIIIIIIIIIIIIIIIIIIIIIIIIIII
@ read 504
ACTGAGTCTCTCTCGCTCTGTCACCCAGGCTGCGGTGCGGTGGCGCTCTC
+position: 23469 
IIIIIIIIIIIIIIIIIIIIIIIIIIIIIIIIIIIIIIIIIIIIIIIIII
@ read 505
CAAGAACAGCACGGTCCGGGGTGGTCCAGTCTGATCCCAACCGGCCCACC
+position: -24292 
IIIIIIIIIIIIIIIIIIIIIIIIIIIIIIIIIIIIIIIIIIIIIIIIII
@ read 506
TTCCTTCTCTCTGTCTCTCTCTGCCTGTCTCTCTCACTCTGTCTTCTGTC
+position: 29041 
IIIIIIIIIIIIIIIIIIIIIIIIIIIIIIIIIIIIIIIIIIIIIIIIII
@ read 507
CCGAGGCCCGAGCCGCGACCCGGCGGACCCGCCGCGCGTGGCGGAGGCTG
+position: 41816 
IIIIIIIIIIIIIIIIIIIIIIIIIIIIIIIIIIIIIIIIIIIIIIIIII
@ read 508
GTGGAGTTCTATCATTTGATTTGCTTCTAAATCTGAAGCATTATATTACT
+position: -10282 
IIIIIIIIIIIIIIIIIIIIIIIIIIIIIIIIIIIIIIIIIIIIIIIIII
@ read 509
GGGAGTGAGTTACGACGGCACCACTGCCGGGGTGACGGAGCGAGATGCCG
+position: -22951 
IIIIIIIIIIIIIIIIIIIIIIIIIIIIIIIIIIIIIIIIIIIIIIIIII
@ read 510
TGCCACTGCACTCCAGCGTGGGCACCAAGAGTGAAACTCCGTCCGAAGGA
+position: -6410 
IIIIIIIIIIIIIIIIIIIIIIIIIIIIIIIIIIIIIIIIIIIIIIIIII
@ read 511
AAATGGTGAAATTACGTCTTTACTCGAAATAGAAAACTTGCTGTTTGCTT
+position: -26818 
IIIIIIIIIIIIIIIIIIIIIIIIIIIIIIIIIIIIIIIIIIIIIIIIII
@ read 512
CTCTGTCTTTCTATGTCTGTCTCTTTCTCTGTCAGTCTGTCAGACACACC
+position: 27086 
IIIIIIIIIIIIIIIIIIIIIIIIIIIIIIIIIIIIIIIIIIIIIIIIII
@ read 513
TTCCCCCGCCGCCCCTCCTCCTCCTCCCCGGAGGGGGCGGGCTCCGGCGG
+position: 8479 
IIIIIIIIIIIIIIIIIIIIIIIIIIIIIIIIIIIIIIIIIIIIIIIIII
@ read 514
TCGTCGATAAAGACGTTTATTTTACGTATGAAAAGCGTCGTATTTATGTG
+position: 40690 
IIIIIIIIIIIIIIIIIIIIIIIIIIIIIIIIIIIIIIIIIIIIIIIIII
@ read 515
GAGAGGAAAGAAAAAAGAAGGAAACACAGGGAACGAAAGAGAAATAAAGC
+position: -1496 
IIIIIIIIIIIIIIIIIIIIIIIIIIIIIIIIIIIIIIIIIIIIIIIIII
@ read 516
CCTGGGCGACAGAGCGAGACGCGTCTCAAGAGAAATAAATTAAAAAAAAT
+position: -10128 
IIIIIIIIIIIIIIIIIIIIIIIIIIIIIIIIIIIIIIIIIIIIIIIIII
@ read 517
ATGGAGGCTCCCACAGCACAGTGGGTCACCGCGCCCTCCAAGGCGATCCC
+position: -5113 
IIIIIIIIIIIIIIIIIIIIIIIIIIIIIIIIIIIIIIIIIIIIIIIIII
@ read 518
TTTTTGGGGACAGGTGTCCGTGTCCGTGTCGCGCGTCGCCTGGGCCGGCG
+position: 42305 
IIIIIIIIIIIIIIIIIIIIIIIIIIIIIIIIIIIIIIIIIIIIIIIIII
@ read 519
GCAGACCGAATCAGAAGGAAGAGAGTCCTTCGTCCTACCTGCCACACCCC
+position: -7089 
IIIIIIIIIIIIIIIIIIIIIIIIIIIIIIIIIIIIIIIIIIIIIIIIII
@ read 520
AGACATGGATAAAAATTCGCCAGCCAGAGGCCTGGTGTGCTGCAGGGAAA
+position: -8945 
IIIIIIIIIIIIIIIIIIIIIIIIIIIIIIIIIIIIIIIIIIIIIIIIII
@ read 521
AAGAGAAAATGAAAGAAAAGGCACTGTATTGCTACTGGGCTAGGGCCTTC
+position: 24346 
IIIIIIIIIIIIIIIIIIIIIIIIIIIIIIIIIIIIIIIIIIIIIIIIII
@ read 522
TTACCTGAGGTGTTGCCCTTGTCGGCGGACCAGAACTTTGTGTTTTTGCA
+position: 33949 
IIIIIIIIIIIIIIIIIIIIIIIIIIIIIIIIIIIIIIIIIIIIIIIIII
@ read 523
AAGACAGAGATGGACAGCGAGAGATAGAGAGAAACAGACAGAAAGAGAAA
+position: -15344 
IIIIIIIIIIIIIIIIIIIIIIIIIIIIIIIIIIIIIIIIIIIIIIIIII
@ read 524
GGGAAAAAATTAAACTGACCCTTCCCAAAGCCCAAGTAGAAGAGTCTAGG
+position: -14504 
IIIIIIIIIIIIIIIIIIIIIIIIIIIIIIIIIIIIIIIIIIIIIIIIII
@ read 525
TCATTTTGCTGTAGTAGTTACATTGCCCGAAAGATGGCCAAAAAGATAGT
+position: -10377 
IIIIIIIIIIIIIIIIIIIIIIIIIIIIIIIIIIIIIIIIIIIIIIIIII
@ read 526
GACAGAGAAAGAGACAGACATAGAAAGACAGAGATGGACAGCGAGAGATA
+position: -15320 
IIIIIIIIIIIIIIIIIIIIIIIIIIIIIIIIIIIIIIIIIIIIIIIIII
@ read 527
TACACGTACGCTTCTCGCCTTTCGAGGCCTCAAACACGTTAGGAATTATG
+position: 38580 
IIIIIIIIIIIIIIIIIIIIIIIIIIIIIIIIIIIIIIIIIIIIIIIIII
@ read 528
GAAGAAAGAAAACAGAGATAACTACGTACGCTCGGTTCATTTACACACAT
+position: -1654 
IIIIIIIIIIIIIIIIIIIIIIIIIIIIIIIIIIIIIIIIIIIIIIIIII
@ read 529
ATTCTCCTGTCTCAGCGCCACCATGGCCGGCTCATTTTTTTTTTTTTTTT
+position: 31371 
IIIIIIIIIIIIIIIIIIIIIIIIIIIIIIIIIIIIIIIIIIIIIIIIII
@ read 530
GACCCCGGTCGGCCGCCCCGCTTCTTCGGTTCCCGCCTCCTCCCCGTTCA
+position: 13100 
IIIIIIIIIIIIIIIIIIIIIIIIIIIIIIIIIIIIIIIIIIIIIIIIII
@ read 531
GTTGTCGTTGTCGTTGTTGTTGTCGTTGTCGTTGTTTTCAAAGTATACCC
+position: 28621 
IIIIIIIIIIIIIIIIIIIIIIIIIIIIIIIIIIIIIIIIIIIIIIIIII
@ read 532
CTTTAAGAGGGAGTCACTGCTGCCGTCAGCCAGTACTGCCTCCTCCTTTT
+position: 13825 
IIIIIIIIIIIIIIIIIIIIIIIIIIIIIIIIIIIIIIIIIIIIIIIIII
@ read 533
GCGCTTTACTTTTCTTTGTGTTTTGGCGCCTAGACTCTTCTACTTGGGCT
+position: 27857 
IIIIIIIIIIIIIIIIIIIIIIIIIIIIIIIIIIIIIIIIIIIIIIIIII
@ read 534
GACCGCGACAGAGTCAGAAGACAACCCACGGCGCGGTCTCTGGAGATGCC
+position: -1062 
IIIIIIIIIIIIIIIIIIIIIIIIIIIIIIIIIIIIIIIIIIIIIIIIII
@ read 535
AGGCCATGATTAAGAGGGACGGCCGGGGGCATTCGTATTGCGCCGCTAGA
+position: 4563 
IIIIIIIIIIIIIIIIIIIIIIIIIIIIIIIIIIIIIIIIIIIIIIIIII
@ read 536
GTGTGACCCACCCTCGGTGAGAAAAGCCTTCTCTAGCGATCTGAGAGGCG
+position: 1380 
IIIIIIIIIIIIIIIIIIIIIIIIIIIIIIIIIIIIIIIIIIIIIIIIII
@ read 537
CGCCGGGCGCATTTCCACCGCGGCGGTGCGCCGCGACCGGCTCCGGGACG
+position: 8600 
IIIIIIIIIIIIIIIIIIIIIIIIIIIIIIIIIIIIIIIIIIIIIIIIII
@ read 538
CGGCCAACGTGGTGAAACCCCGTCTCTACTGAAAATACGAAATGGAGTCA
+position: 21649 
IIIIIIIIIIIIIIIIIIIIIIIIIIIIIIIIIIIIIIIIIIIIIIIIII
@ read 539
TCCTAAGGCGAGCTCAGGGAGGACAGAAACCTCCCGTGGAGCAGAAGGGC
+position: 12132 
IIIIIIIIIIIIIIIIIIIIIIIIIIIIIIIIIIIIIIIIIIIIIIIIII
@ read 540
AACCCCGAAACCCATCTCACTCACATACATACATACATACGTACATACAT
+position: -25769 
IIIIIIIIIIIIIIIIIIIIIIIIIIIIIIIIIIIIIIIIIIIIIIIIII
@ read 541
ACACGTGTATGTAAATGAAATGGGGCTTCGATACATATTCATCCATTAAA
+position: -26500 
IIIIIIIIIIIIIIIIIIIIIIIIIIIIIIIIIIIIIIIIIIIIIIIIII
@ read 542
CTGCGCGGGCGCTGCGGCCGCACGGCGCGACTGTCCCCGGGCCGGGCACC
+position: 3152 
IIIIIIIIIIIIIIIIIIIIIIIIIIIIIIIIIIIIIIIIIIIIIIIIII
@ read 543
CCCTTCTTTCTCTCTCTCTCTCTCTCTCTCTCTCTCTCTCTCTCTCTCTC
+position: -36672 
IIIIIIIIIIIIIIIIIIIIIIIIIIIIIIIIIIIIIIIIIIIIIIIIII
@ read 544
GAGCGCCGCGTGGGGGCGCGGCGGGGGGAGAAGGGTCGGGGCGGCAGGGG
+position: 11016 
IIIIIIIIIIIIIIIIIIIIIIIIIIIIIIIIIIIIIIIIIIIIIIIIII
@ read 545
GCACCGGTCACGACTCGGCACGGGAGCGGGCGGAGAGCCGACTCGCGGAC
+position: -40634 
IIIIIIIIIIIIIIIIIIIIIIIIIIIIIIIIIIIIIIIIIIIIIIIIII
@ read 546
TTCTGCCTGCCTGCCTGCCTGCCTGCCTGTGGCAGGGCCTCATTCTGTCT
+position: -6539 
IIIIIIIIIIIIIIIIIIIIIIIIIIIIIIIIIIIIIIIIIIIIIIIIII
@ read 547
GTGGGGCCCGGTGGGCTTCCCGGAGGGTTCCGGGGGTCGGCCTGCGGCGC
+position: 2396 
IIIIIIIIIIIIIIIIIIIIIIIIIIIIIIIIIIIIIIIIIIIIIIIIII
@ read 548
CTCAGCTTTGTATTTTTAGTAGAGACGGGGTTTCGCCGTGTTGGCGTCCG
+position: -15001 
IIIIIIIIIIIIIIIIIIIIIIIIIIIIIIIIIIIIIIIIIIIIIIIIII
@ read 549
CTCCGGAAACATTGGAAATCTCTCCTCTACGCGCGGCCACCTGAAACCAC
+position: 35531 
IIIIIIIIIIIIIIIIIIIIIIIIIIIIIIIIIIIIIIIIIIIIIIIIII
@ read 550
GCCGAGGCCGTAGGATCCCTCGAGGAATCGCCTAACCCTGGGGAGGTTGA
+position: 35749 
IIIIIIIIIIIIIIIIIIIIIIIIIIIIIIIIIIIIIIIIIIIIIIIIII
@ read 551
AAGCAGGGAGGGAGGGAGGGAGGGAGGGAGGGAGGGAGGGAGAAAGAACA
+position: -1118 
IIIIIIIIIIIIIIIIIIIIIIIIIIIIIIIIIIIIIIIIIIIIIIIIII
@ read 552
GGCGGGCGGCGGGGCGGGGCGGTTCGTCCCCCCGCCCTACCCCCCCGGCC
+position: 11317 
IIIIIIIIIIIIIIIIIIIIIIIIIIIIIIIIIIIIIIIIIIIIIIIIII
@ read 553
GAGAGAGAGAGAGAAACAGAAAGGGAGGGAGAGAGAGGGAGAGACAGACA
+position: -16330 
IIIIIIIIIIIIIIIIIIIIIIIIIIIIIIIIIIIIIIIIIIIIIIIIII
@ read 554
GCCACACGTCGCACGAACGCCTGTCCGGGAGGGACCACCGGGCCGCGCTC
+position: -39523 
IIIIIIIIIIIIIIIIIIIIIIIIIIIIIIIIIIIIIIIIIIIIIIIIII
@ read 555
GTGATAAAAGGTGACCGAGACCCAGCCAGGGTGAAGCTTTCCTAGGGAGG
+position: -14145 
IIIIIIIIIIIIIIIIIIIIIIIIIIIIIIIIIIIIIIIIIIIIIIIIII
@ read 556
CCCAGCACTTTGGGAGGCCGAGGTGGACGGATCACGGGGTCAGGAGATCG
+position: -5802 
IIIIIIIIIIIIIIIIIIIIIIIIIIIIIIIIIIIIIIIIIIIIIIIIII
@ read 557
TGGGTTTTCGGTGCCGAAACCTCCCGAGGGCCTCCTTCCCTCTCCCCCTT
+position: 17754 
IIIIIIIIIIIIIIIIIIIIIIIIIIIIIIIIIIIIIIIIIIIIIIIIII
@ read 558
CACTGCAGTCTAGGCCACGAGAGTGAAACTCTGTCTCGGGGGAAAAAAAA
+position: -22793 
IIIIIIIIIIIIIIIIIIIIIIIIIIIIIIIIIIIIIIIIIIIIIIIIII
@ read 559
GTCGCTTTTTGATCCTTCGATGTCGGCTCTTCCTATCATTGTGAAGCAGA
+position: 12333 
IIIIIIIIIIIIIIIIIIIIIIIIIIIIIIIIIIIIIIIIIIIIIIIIII
@ read 560
CCGCCCGGAGGATTCAACCCGGCGGCGGGTCCGGCCGTGTCGGCGGCCCG
+position: 8379 
IIIIIIIIIIIIIIIIIIIIIIIIIIIIIIIIIIIIIIIIIIIIIIIIII
@ read 561
ATCATTTGAGGTCAGGAGTTCGAGACCAGCGTGGCCAACGTGGAGAAACC
+position: -21109 
IIIIIIIIIIIIIIIIIIIIIIIIIIIIIIIIIIIIIIIIIIIIIIIIII
@ read 562
TTTCTGTCTGTTTCTCTCTCTGTCTGTCTCTCTCCCTCCATGTCTCTCTC
+position: 26725 
IIIIIIIIIIIIIIIIIIIIIIIIIIIIIIIIIIIIIIIIIIIIIIIIII
@ read 563
AGAGAGAGAAACAGACAGACAGGGAGGGAGGGACGGAGACAGGCAGAGAG
+position: -15915 
IIIIIIIIIIIIIIIIIIIIIIIIIIIIIIIIIIIIIIIIIIIIIIIIII
@ read 564
GCATTTTCAGACTTTTCTCTCGGTCACGTGTGGCGTCCGTACTTCTCCTA
+position: 27294 
IIIIIIIIIIIIIIIIIIIIIIIIIIIIIIIIIIIIIIIIIIIIIIIIII
@ read 565
AGGAAGGCAGGAAAGAAAGAGGGGAAGAGAGAAAAAGAAAAAGAAAGAAA
+position: -23178 
IIIIIIIIIIIIIIIIIIIIIIIIIIIIIIIIIIIIIIIIIIIIIIIIII
@ read 566
TTTTAAAAGACAGACGGGAAGGAAAGAAACAACGAAAAAGAGAGAAAGAA
+position: -1408 
IIIIIIIIIIIIIIIIIIIIIIIIIIIIIIIIIIIIIIIIIIIIIIIIII
@ read 567
CAAAAGAAAGAAAGAAAGAAAGAAAGAAAGAAAACAGGAAAGCAAGAAAG
+position: -2966 
IIIIIIIIIIIIIIIIIIIIIIIIIIIIIIIIIIIIIIIIIIIIIIIIII
@ read 568
GCGCGGGTCGGGGGGCGGGGCGGACTGTCCCCAGTGCGCCCCGGGCGGGT
+position: 9072 
IIIIIIIIIIIIIIIIIIIIIIIIIIIIIIIIIIIIIIIIIIIIIIIIII
@ read 569
GAAAGAAAGAAAAGAAAGAAAGAAAGAAAGAAAACAGGAAAGCAAGAAAG
+position: -2873 
IIIIIIIIIIIIIIIIIIIIIIIIIIIIIIIIIIIIIIIIIIIIIIIIII
@ read 570
CGGGGCACGCGCCCTCCCGCGGCGGGGCGCGTGGAGGGGGGGGCGGCCCG
+position: -29696 
IIIIIIIIIIIIIIIIIIIIIIIIIIIIIIIIIIIIIIIIIIIIIIIIII
@ read 571
GGAGGAGGCGTGGGGGGGGGGGCGGGGGAAGGACCCCACACCCCCGCCGC
+position: -32301 
IIIIIIIIIIIIIIIIIIIIIIIIIIIIIIIIIIIIIIIIIIIIIIIIII
@ read 572
CTCCCCGACGCCGACGCCCGGGACGGACGCCTCGGGGAAGGGCCGCGGCA
+position: -39623 
IIIIIIIIIIIIIIIIIIIIIIIIIIIIIIIIIIIIIIIIIIIIIIIIII
@ read 573
GTGAAACCGTTAAGAGGTAAACGGGTGGGGTCCGCGCAGTCCGCCCGGAG
+position: 8339 
IIIIIIIIIIIIIIIIIIIIIIIIIIIIIIIIIIIIIIIIIIIIIIIIII
@ read 574
TTAGAGACCGAGTCTCACTCACTCTACAGCCTGGGCCGTAGTGCAGTGGC
+position: -14848 
IIIIIIIIIIIIIIIIIIIIIIIIIIIIIIIIIIIIIIIIIIIIIIIIII
@ read 575
AGGGGCGGCGGTGGGAGCCTCGGCTGGCGGAGAAGCGGGGACAAGGGGGA
+position: -24593 
IIIIIIIIIIIIIIIIIIIIIIIIIIIIIIIIIIIIIIIIIIIIIIIIII
@ read 576
CCCGCCTCACCGGGTCAGTGAAAAAACGATCAGAGTAGTGGTATTTCACC
+position: -30436 
IIIIIIIIIIIIIIIIIIIIIIIIIIIIIIIIIIIIIIIIIIIIIIIIII
@ read 577
CGCCGCGAGGCGAGCCACCGCCCGTCCCCGCCCCTTGCCTCTCGGCGCCC
+position: 4363 
IIIIIIIIIIIIIIIIIIIIIIIIIIIIIIIIIIIIIIIIIIIIIIIIII
@ read 578
TTTTTTTAATTTATTTCTCTTGAGACGCGTCTCGCTCTGTCGCCCAGGCT
+position: 32263 
IIIIIIIIIIIIIIIIIIIIIIIIIIIIIIIIIIIIIIIIIIIIIIIIII
@ read 579
GATTATGACTGAACGCCTCTAAGTCAGAATCCCGCCCAGGCGAACGATAC
+position: 12583 
IIIIIIIIIIIIIIIIIIIIIIIIIIIIIIIIIIIIIIIIIIIIIIIIII
@ read 580
TTAAAAAAATAACAACACAAGGATCAACCAGACTTGGGAAAAAATCGAAA
+position: 31849 
IIIIIIIIIIIIIIIIIIIIIIIIIIIIIIIIIIIIIIIIIIIIIIIIII
@ read 581
CACGGCGCCTGACTCCATTTCGTATTTTCAGTAGAGACGGGGTTTCACCA
+position: -20731 
IIIIIIIIIIIIIIIIIIIIIIIIIIIIIIIIIIIIIIIIIIIIIIIIII
@ read 582
CTTCTGGGTCGGGGTTTCGTACGTAGCAGAGCAGCTCCCTCGCTGCGATC
+position: 12885 
IIIIIIIIIIIIIIIIIIIIIIIIIIIIIIIIIIIIIIIIIIIIIIIIII
@ read 583
AGGGAGTTCCGCGTGGTCCCAGCTCCACCGCGGGCCGAGGCCGGTGGAGG
+position: -28660 
IIIIIIIIIIIIIIIIIIIIIIIIIIIIIIIIIIIIIIIIIIIIIIIIII
@ read 584
CGTAACGTTCAAAGTCAGTCATTTTGTGATACAGAAATACACGGATTCAC
+position: 37036 
IIIIIIIIIIIIIIIIIIIIIIIIIIIIIIIIIIIIIIIIIIIIIIIIII
@ read 585
GCGGGTGGTAAACTCCATCTAAGGCTAAATACCGGCACGAGACCGATAGT
+position: 8232 
IIIIIIIIIIIIIIIIIIIIIIIIIIIIIIIIIIIIIIIIIIIIIIIIII
@ read 586
AGCCCAAGGCTACGGAAGGCATCAGCTCCAACTCCAGGAAGGGAATAAGG
+position: -22151 
IIIIIIIIIIIIIIIIIIIIIIIIIIIIIIIIIIIIIIIIIIIIIIIIII
@ read 587
ACACTCTAATTTTTTCAAAGTAAACGCTTCGGGCCCCGCGGGACACTCAG
+position: -37961 
IIIIIIIIIIIIIIIIIIIIIIIIIIIIIIIIIIIIIIIIIIIIIIIIII
@ read 588
CGGCCCGCCTGGTCTTCTGTCTCTGCGCTCTGGTGACCTCAGCCTCCCAA
+position: 16016 
IIIIIIIIIIIIIIIIIIIIIIIIIIIIIIIIIIIIIIIIIIIIIIIIII
@ read 589
GTCTTTCTGCCTGCCTGCCTGCCTGCCTGCCTGTGGCAGGGCCTCATTCT
+position: -6535 
IIIIIIIIIIIIIIIIIIIIIIIIIIIIIIIIIIIIIIIIIIIIIIIIII
@ read 590
TTCCTCCTCCCCCACCACCACACCGCACGCAACACGCCCCCACCGCCGAC
+position: -35189 
IIIIIIIIIIIIIIIIIIIIIIIIIIIIIIIIIIIIIIIIIIIIIIIIII
@ read 591
CACAGACCCGCGACGCTTCTTCGTCGCGCCCGCCCGCGAGGAGGCGGACG
+position: -39036 
IIIIIIIIIIIIIIIIIIIIIIIIIIIIIIIIIIIIIIIIIIIIIIIIII
@ read 592
AGCGACCGGGGCCGAGGCCCCGGCCCGGGCCCCACCCCCCGACCCGGGGA
+position: -39437 
IIIIIIIIIIIIIIIIIIIIIIIIIIIIIIIIIIIIIIIIIIIIIIIIII
@ read 593
ACTATGCCTGGGCAGGGCGAAGCCAGAGGAAACTCTGGTGGAGGTCCGTA
+position: 9454 
IIIIIIIIIIIIIIIIIIIIIIIIIIIIIIIIIIIIIIIIIIIIIIIIII
@ read 594
CAGCAGTGACTCCCTCTTAAAAGTCCCGCGGACGCAAACTCGCGGTGGGG
+position: -27075 
IIIIIIIIIIIIIIIIIIIIIIIIIIIIIIIIIIIIIIIIIIIIIIIIII
@ read 595
CTCTCCTTCTTTAGGTTTTTCTTCCTCTCTTCCTTTCCTTCTTTCTCTCT
+position: 40822 
IIIIIIIIIIIIIIIIIIIIIIIIIIIIIIIIIIIIIIIIIIIIIIIIII
@ read 596
CTGGCCTTTTGGGAGAACGTTCAGCGACAATGCAGTATTTGGGCCCGTTC
+position: 23382 
IIIIIIIIIIIIIIIIIIIIIIIIIIIIIIIIIIIIIIIIIIIIIIIIII
@ read 597
CACACACACACACACACACACACACACACACACACACACATACCTACCTA
+position: -25842 
IIIIIIIIIIIIIIIIIIIIIIIIIIIIIIIIIIIIIIIIIIIIIIIIII
@ read 598
TGGGTCACTGCAGCCTCCGCCTGCCAGGTTCAAGCAATTCTTCCACCCCA
+position: -20646 
IIIIIIIIIIIIIIIIIIIIIIIIIIIIIIIIIIIIIIIIIIIIIIIIII
@ read 599
CAGAGACAGACAGAGAGAAACAGGCAGAAAGAGAGAGAGAGAGAGAGAAA
+position: -16742 
IIIIIIIIIIIIIIIIIIIIIIIIIIIIIIIIIIIIIIIIIIIIIIIIII
@ read 600
CCCTGCCACAGGCAGGCAGGCAGGCAGGCAGGCAGAAAGACAACAGCTGT
+position: 35863 
IIIIIIIIIIIIIIIIIIIIIIIIIIIIIIIIIIIIIIIIIIIIIIIIII
@ read 601
GGGACCACCGGGCCGCGCTCGGGCGCACGCGCGCGCCGAACGGGGCGACG
+position: -39553 
IIIIIIIIIIIIIIIIIIIIIIIIIIIIIIIIIIIIIIIIIIIIIIIIII
@ read 602
GCACCCCCACCGCCGCGGAGGGGGGCCGCCCGCAAGTCGACAACCACTGG
+position: -41706 
IIIIIIIIIIIIIIIIIIIIIIIIIIIIIIIIIIIIIIIIIIIIIIIIII
@ read 603
TCACCGTATCTGACAAAATAACTACCACAGGGTTATGACTTCAGAATCAT
+position: 32181 
IIIIIIIIIIIIIIIIIIIIIIIIIIIIIIIIIIIIIIIIIIIIIIIIII
@ read 604
GGTCTCCCACTCCCAACCTCAGGTGGTCCGCCTGCCTTAGCCTCCCAAAG
+position: 39205 
IIIIIIIIIIIIIIIIIIIIIIIIIIIIIIIIIIIIIIIIIIIIIIIIII
@ read 605
TGTCCGCGCTCGCCCCCGCGTGGGCGGCGCGCGCCTCCCCGTGGTGTGAA
+position: 6407 
IIIIIIIIIIIIIIIIIIIIIIIIIIIIIIIIIIIIIIIIIIIIIIIIII
@ read 606
TCTCTGTCTGTCTCTCTCCCTCCATGTCTCTCTCTCTCCCTCTCACTCAC
+position: 26829 
IIIIIIIIIIIIIIIIIIIIIIIIIIIIIIIIIIIIIIIIIIIIIIIIII
@ read 607
CGCGGGTGGGGCGGGGGAGGGCCGCGAGGGGGGTGCCCCGGGCGTGGGGG
+position: -31502 
IIIIIIIIIIIIIIIIIIIIIIIIIIIIIIIIIIIIIIIIIIIIIIIIII
@ read 608
TGAGGCCCCGCTTTCACGGTCTGTATTCGTACTGAAAATCAAGATCAAGC
+position: -30199 
IIIIIIIIIIIIIIIIIIIIIIIIIIIIIIIIIIIIIIIIIIIIIIIIII
@ read 609
TCTTTCTCTCTCTCTCTCTCTCTCTCTCTCTCTCTCTCTCTCTCTCCCCC
+position: -36676 
IIIIIIIIIIIIIIIIIIIIIIIIIIIIIIIIIIIIIIIIIIIIIIIIII
@ read 610
CCCCCAAGGGGTCTTTAAACCTCCGCGCCGGAACGCGCTAGGTACCTGGA
+position: -36274 
IIIIIIIIIIIIIIIIIIIIIIIIIIIIIIIIIIIIIIIIIIIIIIIIII
@ read 611
TAGGAAGAGTGTAAATGCTGACGTATTTAGGTAGCTTCTAAATACTGAGC
+position: -10703 
IIIIIIIIIIIIIIIIIIIIIIIIIIIIIIIIIIIIIIIIIIIIIIIIII
@ read 612
GCCTCAGAGCTCCCTGGAAGGTGGCAGGTAGCCGGTGGGGCACGCCGAGC
+position: -24470 
IIIIIIIIIIIIIIIIIIIIIIIIIIIIIIIIIIIIIIIIIIIIIIIIII
@ read 613
AGATATGATCCATTAAACAACATATTCGCAAATCAAAAAGTGTTTCAGTA
+position: 32061 
IIIIIIIIIIIIIIIIIIIIIIIIIIIIIIIIIIIIIIIIIIIIIIIIII
@ read 614
GGCGCGGCGGGCGAGACGGGCCGGTGGTGCGCCCTCGGCGGACTGGAGAG
+position: -33032 
IIIIIIIIIIIIIIIIIIIIIIIIIIIIIIIIIIIIIIIIIIIIIIIIII
@ read 615
ATTTTACGTATGAAAAGCGTCGTATTTATGTGTGTAAATGAACCGAGCGT
+position: 40708 
IIIIIIIIIIIIIIIIIIIIIIIIIIIIIIIIIIIIIIIIIIIIIIIIII
@ read 616
AGGGGGTGTGTTGGGGCTGAAAACTGGGTCCCCTATTTTTGATACCTCAG
+position: 20350 
IIIIIIIIIIIIIIIIIIIIIIIIIIIIIIIIIIIIIIIIIIIIIIIIII
@ read 617
CGTCGGGAGCGCCCTCGCCAAATCGACCTCGTACGACTCTTAGCGGTGGA
+position: 6589 
IIIIIIIIIIIIIIIIIIIIIIIIIIIIIIIIIIIIIIIIIIIIIIIIII
@ read 618
AAAGAAGACGATTGATAGGCAGGCAGGCAGGCAGGCAGGCAGGCAAATGT
+position: -25604 
IIIIIIIIIIIIIIIIIIIIIIIIIIIIIIIIIIIIIIIIIIIIIIIIII
@ read 619
ATCCTCCCCCGACTCGGAAGGGGGAGGCGCGGGCCACAGTAGGCGACGAG
+position: -40789 
IIIIIIIIIIIIIIIIIIIIIIIIIIIIIIIIIIIIIIIIIIIIIIIIII
@ read 620
GGCCGTCCGCCTCCTCGCGGGCGGGCGCGACGAAGAAGCGTCGCGGGTCT
+position: 3350 
IIIIIIIIIIIIIIIIIIIIIIIIIIIIIIIIIIIIIIIIIIIIIIIIII
@ read 621
GGCGACGCGCGACACGGACACGGACACCTGTCCCCAAAAACGCCACCATC
+position: -94 
IIIIIIIIIIIIIIIIIIIIIIIIIIIIIIIIIIIIIIIIIIIIIIIIII
@ read 622
CCGCACCGCAGCCCACGTAAGCTGGAGTGGAAGTGTGCGATCACAGCCCA
+position: -26275 
IIIIIIIIIIIIIIIIIIIIIIIIIIIIIIIIIIIIIIIIIIIIIIIIII
@ read 623
CTCCCGTCACATCCGCCGTCTGGTTGTTGAAATGAGCATCTCTCGTAAAA
+position: 17592 
IIIIIIIIIIIIIIIIIIIIIIIIIIIIIIIIIIIIIIIIIIIIIIIIII
@ read 624
GGGGTGCGGGGTGGGGACGGAGGGGAGCGTCCTAAGGGTCGATTTAGTGT
+position: 20542 
IIIIIIIIIIIIIIIIIIIIIIIIIIIIIIIIIIIIIIIIIIIIIIIIII
@ read 625
TCTCTTTCTGTCTGTTTCTCTCTGTCTGTCTTTCTCTCTCTGTCTCTTTC
+position: 29521 
IIIIIIIIIIIIIIIIIIIIIIIIIIIIIIIIIIIIIIIIIIIIIIIIII
@ read 626
CTTTGAATCATGATGTGAAATAGGGGGGAAAAGCCAGATCCTGACCAAAC
+position: -7845 
IIIIIIIIIIIIIIIIIIIIIIIIIIIIIIIIIIIIIIIIIIIIIIIIII
@ read 627
ATCCTTCTGACCTTTTGGGTTTTAAGCAGGAGGTGTCAGAAAAGTTACCA
+position: 12242 
IIIIIIIIIIIIIIIIIIIIIIIIIIIIIIIIIIIIIIIIIIIIIIIIII
@ read 628
CAAATGTAGAAGGAGCCAGGCGCAGCGTCTCACGCCTGTAATAGCAGCAG
+position: -25647 
IIIIIIIIIIIIIIIIIIIIIIIIIIIIIIIIIIIIIIIIIIIIIIIIII
@ read 629
TCCGTCTCTGTCTTTTTCTGTCTGTCTGTCTCTCTCTTTCTTTCTGTCGT
+position: 25242 
IIIIIIIIIIIIIIIIIIIIIIIIIIIIIIIIIIIIIIIIIIIIIIIIII
@ read 630
GCCGTCGCCGGCAGTCGAGAGTGGACGGGAGCGGCGGGGGCGGCGCGCGC
+position: 9996 
IIIIIIIIIIIIIIIIIIIIIIIIIIIIIIIIIIIIIIIIIIIIIIIIII
@ read 631
CCATCTCTGTCTTTCTATGTCTGTCTCTCTCTTTCTCTCTGTCTCTGTCT
+position: 25909 
IIIIIIIIIIIIIIIIIIIIIIIIIIIIIIIIIIIIIIIIIIIIIIIIII
@ read 632
GGGGCGTGGGGCGTGGGTGGGGTGGCCAGAGCCTTGGGAACTCGTCGCCT
+position: -11599 
IIIIIIIIIIIIIIIIIIIIIIIIIIIIIIIIIIIIIIIIIIIIIIIIII
@ read 633
GCGCAGACCCGGCGGCGTCCGCCCTCCTCTTGCCGCCGCGCCCGCCCCTT
+position: 6874 
IIIIIIIIIIIIIIIIIIIIIIIIIIIIIIIIIIIIIIIIIIIIIIIIII
@ read 634
ACTCCAGCCTGGGCAGCAGAGCGAGAGTCTGTCTCGAAAATAAATAAATA
+position: -6019 
IIIIIIIIIIIIIIIIIIIIIIIIIIIIIIIIIIIIIIIIIIIIIIIIII
@ read 635
CCAAGTTCAGTGGGGGGATGTGAGGGGTGTGGCAGGTAGGACGAAGGACT
+position: 35277 
IIIIIIIIIIIIIIIIIIIIIIIIIIIIIIIIIIIIIIIIIIIIIIIIII
@ read 636
TTTCTGTTTCTCTCTCGCTAGCTCTCTCTCTCTCTGCCTGTTTCTCTCTT
+position: 25422 
IIIIIIIIIIIIIIIIIIIIIIIIIIIIIIIIIIIIIIIIIIIIIIIIII
@ read 637
GGGCGGCCCCCCTCCGCGGCGGTGGGGGTGCCGTCCCGCCGGCCCGTCGT
+position: 702 
IIIIIIIIIIIIIIIIIIIIIIIIIIIIIIIIIIIIIIIIIIIIIIIIII
@ read 638
ACACGGCCCGCGCGCACCCGCCAGAGGGGAGCACGGGACGTGCGCTCACC
+position: -41372 
IIIIIIIIIIIIIIIIIIIIIIIIIIIIIIIIIIIIIIIIIIIIIIIIII
@ read 639
ACACCCCAGGACACCGTCGAATGAAACGGATGGAATTTAGAATCTTCCAA
+position: -8010 
IIIIIIIIIIIIIIIIIIIIIIIIIIIIIIIIIIIIIIIIIIIIIIIIII
@ read 640
ACCTGCCGAATCAACTAGCCCTGAAAATGGATGGCGCTGGAGCGTCGGGC
+position: 9937 
IIIIIIIIIIIIIIIIIIIIIIIIIIIIIIIIIIIIIIIIIIIIIIIIII
@ read 641
ACATTTGCCTGCCTGCCTGCCTGCCTGCCTGCCTATCAATCGTCTTCTTT
+position: 16785 
IIIIIIIIIIIIIIIIIIIIIIIIIIIIIIIIIIIIIIIIIIIIIIIIII
@ read 642
TGTTTTGTTTTCTTCCTGAAGCTGTCTCTCCTTCCACCCCTCCTCCCTCA
+position: -21651 
IIIIIIIIIIIIIIIIIIIIIIIIIIIIIIIIIIIIIIIIIIIIIIIIII
@ read 643
ACACAAAGTTCTGGTCCGCCGACAAGGGCAACACCTCAGGTAAGCTCCAC
+position: -8447 
IIIIIIIIIIIIIIIIIIIIIIIIIIIIIIIIIIIIIIIIIIIIIIIIII
@ read 644
AACACACACTTATGGGTGACGTGTAGAGATTTTAGTTAGTTAGTTAGTTT
+position: -20880 
IIIIIIIIIIIIIIIIIIIIIIIIIIIIIIIIIIIIIIIIIIIIIIIIII
@ read 645
GTGCTCGAAGAAAAAGTAAGCAAATCAAGGAACACAAGCTAAAGAAACAC
+position: 32922 
IIIIIIIIIIIIIIIIIIIIIIIIIIIIIIIIIIIIIIIIIIIIIIIIII
@ read 646
TAGATGAGAACACGCGGTATTTAGCCGATCCTTGCTGTCATCTTCGGTGG
+position: -21772 
IIIIIIIIIIIIIIIIIIIIIIIIIIIIIIIIIIIIIIIIIIIIIIIIII
@ read 647
CGGGGGCCACCGTTTTTGAAGATGGGGGCGGCACGGTCCCACTTCCCCGG
+position: 28093 
IIIIIIIIIIIIIIIIIIIIIIIIIIIIIIIIIIIIIIIIIIIIIIIIII
@ read 648
TGTCTTACTCTCTTTCTCTCCCCGTCTGTCTCTCTCTCTCTCTCTCCCTC
+position: 22149 
IIIIIIIIIIIIIIIIIIIIIIIIIIIIIIIIIIIIIIIIIIIIIIIIII
@ read 649
TGCCGACCGAGACGGGGACGCGGCGGGTCCGGCTCGTCCCGACGGGCACT
+position: -28048 
IIIIIIIIIIIIIIIIIIIIIIIIIIIIIIIIIIIIIIIIIIIIIIIIII
@ read 650
CTCCGTCCGAAGGAAAAAAAAAAAATTAATTAAGTGCTGTATTCTGTTAT
+position: -6446 
IIIIIIIIIIIIIIIIIIIIIIIIIIIIIIIIIIIIIIIIIIIIIIIIII
@ read 651
GTTATTGCTCCTTTATTAGTTTTACTTTTGGTTCTTCTGTTTGGGATTTT
+position: 33848 
IIIIIIIIIIIIIIIIIIIIIIIIIIIIIIIIIIIIIIIIIIIIIIIIII
@ read 652
CGTGCTTTATTTCTCTTTCGTTCCCTGTGTTTCCTTCTTTTTTCTTTCCT
+position: 40890 
IIIIIIIIIIIIIIIIIIIIIIIIIIIIIIIIIIIIIIIIIIIIIIIIII
@ read 653
TCGCAATATCGTGTTCCCGTTTGCAGACCGAAACAGTTTCCCTGCAGCAC
+position: 33408 
IIIIIIIIIIIIIIIIIIIIIIIIIIIIIIIIIIIIIIIIIIIIIIIIII
@ read 654
TCCCTCTCTGCCCTGTCTCACTGTGTCTGTCTTCTATCTTACTCTCTTTC
+position: 24516 
IIIIIIIIIIIIIIIIIIIIIIIIIIIIIIIIIIIIIIIIIIIIIIIIII
@ read 655
GAGAGAGAGAGAGACAGAGACAGAGACAGAGAGAAAGAGACAGACAGACA
+position: -16883 
IIIIIIIIIIIIIIIIIIIIIIIIIIIIIIIIIIIIIIIIIIIIIIIIII
@ read 656
CCGGGAGGGGGGAGAGCGCGGCGACGGGTCTCGCTCCCTCGGCCCCGGGA
+position: -33524 
IIIIIIIIIIIIIIIIIIIIIIIIIIIIIIIIIIIIIIIIIIIIIIIIII
@ read 657
GCTCCCTCCCCACCCCGCGCCCTCTCTCTCTCTCTCTCCCCCGCTCCCCG
+position: 10947 
IIIIIIIIIIIIIIIIIIIIIIIIIIIIIIIIIIIIIIIIIIIIIIIIII
@ read 658
CGATCGGCTCGCTGGCCGGCCGGCCTCCGCTCCCGGGGGGCTCTTCGATC
+position: 373 
IIIIIIIIIIIIIIIIIIIIIIIIIIIIIIIIIIIIIIIIIIIIIIIIII
@ read 659
ATTCGTGATGGGGATCGGGGATTGCAATTATTCCCCATGAACGAGGGAAT
+position: 5249 
IIIIIIIIIIIIIIIIIIIIIIIIIIIIIIIIIIIIIIIIIIIIIIIIII
@ read 660
GGTGGGGTGGAATCTATTTTGTGGCCTCAAGGGAGGGTTTGAGAGGTAGT
+position: -11257 
IIIIIIIIIIIIIIIIIIIIIIIIIIIIIIIIIIIIIIIIIIIIIIIIII
@ read 661
TTTCTTTCTTTCTTTCTTTCGCTCTCGCTCTCTCGCTCTCTCCCTCGCTC
+position: 14755 
IIIIIIIIIIIIIIIIIIIIIIIIIIIIIIIIIIIIIIIIIIIIIIIIII
@ read 662
GGCCCCACGACACGCGCACACCAACGACACGCCCTTCTTTCTCTCTCTCT
+position: -36641 
IIIIIIIIIIIIIIIIIIIIIIIIIIIIIIIIIIIIIIIIIIIIIIIIII
@ read 663
GCTAGTTCACAACAGGAAAAAACGGCAGCTAACGTGTCTTGGGGAAAATA
+position: -13893 
IIIIIIIIIIIIIIIIIIIIIIIIIIIIIIIIIIIIIIIIIIIIIIIIII
@ read 664
AAGATGTTTCCTTACGAAACGTATGTCTTGAACAAACTCTGAAGTGAACT
+position: -9326 
IIIIIIIIIIIIIIIIIIIIIIIIIIIIIIIIIIIIIIIIIIIIIIIIII
@ read 665
GCTCGGACGCGCGAGAGAACAGCAGGCCCGCGGGCCGCGGCAGGCGGCTC
+position: -42282 
IIIIIIIIIIIIIIIIIIIIIIIIIIIIIIIIIIIIIIIIIIIIIIIIII
@ read 666
CTCTGGCTGGCGAATTTTTATCCATGTCTGTGAAGTCTTTGGACAGAACT
+position: 33465 
IIIIIIIIIIIIIIIIIIIIIIIIIIIIIIIIIIIIIIIIIIIIIIIIII
@ read 667
GCCGCCGAGGGGCTGCCGTTCTGCCTCCGACCGGTCGTGTGTGGGTTGAC
+position: 1113 
IIIIIIIIIIIIIIIIIIIIIIIIIIIIIIIIIIIIIIIIIIIIIIIIII
@ read 668
TCGCCGCGCCCCGCCCCGGCCCCACCGGTCCCGGCCGCCGCCCCCGCGCC
+position: 3459 
IIIIIIIIIIIIIIIIIIIIIIIIIIIIIIIIIIIIIIIIIIIIIIIIII
@ read 669
GGGCCCATACCCGGCCGTCGCCGGCAGTCGAGAGTGGACGGGAGCGGCGG
+position: 9983 
IIIIIIIIIIIIIIIIIIIIIIIIIIIIIIIIIIIIIIIIIIIIIIIIII
@ read 670
GGCAGAGACAGAGGAAGACCCTGCCAGTAAGGGAGGGAAGGAAGGAAGGA
+position: -26032 
IIIIIIIIIIIIIIIIIIIIIIIIIIIIIIIIIIIIIIIIIIIIIIIIII
@ read 671
CGGGAGTGGGTAATTTGCGCGCCTGCTGCCTTCCTTGGATGTGGTAGCCG
+position: -38284 
IIIIIIIIIIIIIIIIIIIIIIIIIIIIIIIIIIIIIIIIIIIIIIIIII
@ read 672
CGCTCTCTCCCTCGCTCGTTTCTTTCTTTCTCTTTCTCTCTCTCTCTCTC
+position: 14788 
IIIIIIIIIIIIIIIIIIIIIIIIIIIIIIIIIIIIIIIIIIIIIIIIII
@ read 673
ACATTAATACATATAAGTAAACGCGTGGAAACGAAAGAAATAAAAAAGCG
+position: -1915 
IIIIIIIIIIIIIIIIIIIIIIIIIIIIIIIIIIIIIIIIIIIIIIIIII
@ read 674
CTCCCTGGAAGGTGGCAGGTAGCCGGTGGGGCACGCCGAGCCAGAGACGT
+position: -24479 
IIIIIIIIIIIIIIIIIIIIIIIIIIIIIIIIIIIIIIIIIIIIIIIIII
@ read 675
AGAGACCGACAGAGAGACACAGAAAAAGAAAGAGAGAGGCAGACAGACAG
+position: -20085 
IIIIIIIIIIIIIIIIIIIIIIIIIIIIIIIIIIIIIIIIIIIIIIIIII
@ read 676
GCCTTTCTTCTTTTCTTCTTTCCTCCCTTCCTCCCTTCCTTCTTTCCTCC
+position: 19261 
IIIIIIIIIIIIIIIIIIIIIIIIIIIIIIIIIIIIIIIIIIIIIIIIII
@ read 677
ACAGACGGGGAGAGAAAGAGAGTAAGATAGAAGACAGACACAGTGAGACA
+position: -17860 
IIIIIIIIIIIIIIIIIIIIIIIIIIIIIIIIIIIIIIIIIIIIIIIIII
@ read 678
GCCGGCCCGCCTGGTCTTCTGTCTCTGCGCTCTGGTGACCTCAGCCTCCC
+position: 16014 
IIIIIIIIIIIIIIIIIIIIIIIIIIIIIIIIIIIIIIIIIIIIIIIIII
@ read 679
AATTGAATCGCAATATCGTGTTCCCGTTTGCAGACCGAAACAGTTTCCCT
+position: 33401 
IIIIIIIIIIIIIIIIIIIIIIIIIIIIIIIIIIIIIIIIIIIIIIIIII
@ read 680
AAGGTTATTTAGCTTTGTGTTCTTACCACGGCAAAGAAGCTATCAGCATC
+position: -8746 
IIIIIIIIIIIIIIIIIIIIIIIIIIIIIIIIIIIIIIIIIIIIIIIIII
@ read 681
GAAATGGGGCTTCGATACATATTCATCCATTAAAAGTAACATAATATAAA
+position: -26516 
IIIIIIIIIIIIIIIIIIIIIIIIIIIIIIIIIIIIIIIIIIIIIIIIII
@ read 682
AGTTAGTTTTTGTAATTTTTTTTTTTTTTTTTTTTTTTTGAGACGAGGTT
+position: 36707 
IIIIIIIIIIIIIIIIIIIIIIIIIIIIIIIIIIIIIIIIIIIIIIIIII
@ read 683
CGCGGGAGGGCGCGTGCCCCGCCGCGCGCCGGGACCGGGGTCCGGTGCGG
+position: 12722 
IIIIIIIIIIIIIIIIIIIIIIIIIIIIIIIIIIIIIIIIIIIIIIIIII
@ read 684
TGCAGGAGTCGCATTCTTAAAAAAATCTTAACCCTATCAAAAATTGTGTT
+position: -10615 
IIIIIIIIIIIIIIIIIIIIIIIIIIIIIIIIIIIIIIIIIIIIIIIIII
@ read 685
AAGAATTTCACCTCTAGCGGCGCAATACGAATGCCCCCGGCCGTCCCTCT
+position: -37814 
IIIIIIIIIIIIIIIIIIIIIIIIIIIIIIIIIIIIIIIIIIIIIIIIII
@ read 686
CTGCATTGTCGCTGAACGTTCTCCCAAAAGGCCAGAAACCCCCTGACTCA
+position: -19022 
IIIIIIIIIIIIIIIIIIIIIIIIIIIIIIIIIIIIIIIIIIIIIIIIII
@ read 687
CGCGCGGCACCCCCCCCGTCGCCGGGGCGGGGGCGCGGGGAGGAGGGGTG
+position: -33364 
IIIIIIIIIIIIIIIIIIIIIIIIIIIIIIIIIIIIIIIIIIIIIIIIII
@ read 688
TGAAACACTTTTTGATTTGCGAATATGTTGTTTAATGGATCATATCTCAT
+position: -10331 
IIIIIIIIIIIIIIIIIIIIIIIIIIIIIIIIIIIIIIIIIIIIIIIIII
@ read 689
ATCAATCATGATAATAACATAAAATGAAGTTAAAAAAAGAAATCACGCAT
+position: -3762 
IIIIIIIIIIIIIIIIIIIIIIIIIIIIIIIIIIIIIIIIIIIIIIIIII
@ read 690
GCACTGTATTGCTACTGGGCTAGGGCCTTCTCTCTGTCTGTTTCTCTCTG
+position: 21976 
IIIIIIIIIIIIIIIIIIIIIIIIIIIIIIIIIIIIIIIIIIIIIIIIII
@ read 691
CACGCCTGTCACTCCGGCACTTTGGGAGGCCGAGGCGGGTGGATCGCTTG
+position: 18682 
IIIIIIIIIIIIIIIIIIIIIIIIIIIIIIIIIIIIIIIIIIIIIIIIII
@ read 692
TCTCTCACTGTGTCTGTCTTCTGTCTTACTCCCTTTCTCTGTCTGTCTGT
+position: 28881 
IIIIIIIIIIIIIIIIIIIIIIIIIIIIIIIIIIIIIIIIIIIIIIIIII
@ read 693
CTGCCAGTAGCATATGCTTGTCTCAAAGATTAAGCCATGCATGTCTAAGT
+position: 3669 
IIIIIIIIIIIIIIIIIIIIIIIIIIIIIIIIIIIIIIIIIIIIIIIIII
@ read 694
AGAGGCAGACAGACAGAGAAAGAGACAGACAGAGAAAGACATAGACAGAC
+position: -20119 
IIIIIIIIIIIIIIIIIIIIIIIIIIIIIIIIIIIIIIIIIIIIIIIIII
@ read 695
CTCCAGATAAATACGTACATAAATAAATACACACATACATACATACATAC
+position: 21840 
IIIIIIIIIIIIIIIIIIIIIIIIIIIIIIIIIIIIIIIIIIIIIIIIII
@ read 696
AGGTCAGCGGTATCTATTGAGCTGTTTCTCCCTCTCGTGCGTCTCATCTG
+position: -24074 
IIIIIIIIIIIIIIIIIIIIIIIIIIIIIIIIIIIIIIIIIIIIIIIIII
@ read 697
GAACCCGGGGCCGCAAGTGCGTTCGAAGTGTCGATGATCAATGTGTCCTG
+position: -35692 
IIIIIIIIIIIIIIIIIIIIIIIIIIIIIIIIIIIIIIIIIIIIIIIIII
@ read 698
CGGGAGCGCCCTCGCCAAATCGACCTCGTACGACTCTTAGCGGTGGATCA
+position: 6592 
IIIIIIIIIIIIIIIIIIIIIIIIIIIIIIIIIIIIIIIIIIIIIIIIII
@ read 699
ACATTGATCATCGACACTTCGAACGCACTTGCGGCCCCGGGTTCCTCCCG
+position: 6703 
IIIIIIIIIIIIIIIIIIIIIIIIIIIIIIIIIIIIIIIIIIIIIIIIII
@ read 700
TGGATGAATATGTATCGAAGCCCCATTTCATTTACATACACGTGTATGTA
+position: 15894 
IIIIIIIIIIIIIIIIIIIIIIIIIIIIIIIIIIIIIIIIIIIIIIIIII
@ read 701
TCAGTGAGCCGAGAGAGCGCCACCGCACCGCAGCCTGGGTGACAGAGCGA
+position: -18908 
IIIIIIIIIIIIIIIIIIIIIIIIIIIIIIIIIIIIIIIIIIIIIIIIII
@ read 702
CAACATGTCTGCCTTATTTGAGTGGCTTCCTATATCATTATAATTGTGTT
+position: 31545 
IIIIIIIIIIIIIIIIIIIIIIIIIIIIIIIIIIIIIIIIIIIIIIIIII
@ read 703
AACCTGGCGCTAAACCATTCGTAGACGACCTGCTTCTGGGTCGGGGTTTC
+position: 12853 
IIIIIIIIIIIIIIIIIIIIIIIIIIIIIIIIIIIIIIIIIIIIIIIIII
@ read 704
CGTGGGTTGTCTTCTGACTCTGTCGCGGTCGAGGCAGAGACGCGTTTTGG
+position: 41347 
IIIIIIIIIIIIIIIIIIIIIIIIIIIIIIIIIIIIIIIIIIIIIIIIII
@ read 705
ACGCCGGCTAAGTCCGGAGCTCGCGGGCGGCAGCTGGTCGACCCCGGAGG
+position: -27283 
IIIIIIIIIIIIIIIIIIIIIIIIIIIIIIIIIIIIIIIIIIIIIIIIII
@ read 706
CAGACAGACAGGGAGAGAGAGAGAGAGAGAGAGAGAGAGAGAGAGACAGA
+position: -19795 
IIIIIIIIIIIIIIIIIIIIIIIIIIIIIIIIIIIIIIIIIIIIIIIIII
@ read 707
AGTAGCTGGCACTATCTTTTTGGCCATCTTTCGGGCAATGTAACTACTAC
+position: 32002 
IIIIIIIIIIIIIIIIIIIIIIIIIIIIIIIIIIIIIIIIIIIIIIIIII
@ read 708
TTCCAGCACTTTGGGAGGCCCAGGAAGGCGGATCATTTGAGGTCAGGAGT
+position: -21078 
IIIIIIIIIIIIIIIIIIIIIIIIIIIIIIIIIIIIIIIIIIIIIIIIII
@ read 709
TTCTTTCTTTCTGTCTCTGTCTTTGTCCCTCTCTCTCCCTCTCTGCCCTG
+position: 24481 
IIIIIIIIIIIIIIIIIIIIIIIIIIIIIIIIIIIIIIIIIIIIIIIIII
@ read 710
GAGAAAGAGAGAGAGAGGGCGAGAGCGAGAGACAGAGAGAGAGAGAGAGA
+position: -27553 
IIIIIIIIIIIIIIIIIIIIIIIIIIIIIIIIIIIIIIIIIIIIIIIIII
@ read 711
AATGTGTCCTGCAATTCACATTAATTCTCGCAGCTAGCTGCGTTCTTCAT
+position: -35731 
IIIIIIIIIIIIIIIIIIIIIIIIIIIIIIIIIIIIIIIIIIIIIIIIII
@ read 712
CCCGTGGAGCAGAAGGGCAAAAGCTCGCTTGATCTTGATTTTCAGTACGA
+position: 12164 
IIIIIIIIIIIIIIIIIIIIIIIIIIIIIIIIIIIIIIIIIIIIIIIIII
@ read 713
ATATTTACTTATGTATTTATTTTTTTTAATTTATTTCTCTTGAGACGCGT
+position: 32243 
IIIIIIIIIIIIIIIIIIIIIIIIIIIIIIIIIIIIIIIIIIIIIIIIII
@ read 714
CACCCGGGAGCCCGCAGAGGCGGCGGCTCGGGGAGAAACCTCAGGCACGG
+position: -40272 
IIIIIIIIIIIIIIIIIIIIIIIIIIIIIIIIIIIIIIIIIIIIIIIIII
@ read 715
TCCCCTCTCTGACCTACGCTCCACATCTTCGCCGTTCAGTGGGACCTTGT
+position: -11671 
IIIIIIIIIIIIIIIIIIIIIIIIIIIIIIIIIIIIIIIIIIIIIIIIII
@ read 716
CCCGGCTGGCCTTTGCCGGGCGACCCCAGGGGAACCGCGTTGATGCTGCT
+position: 18010 
IIIIIIIIIIIIIIIIIIIIIIIIIIIIIIIIIIIIIIIIIIIIIIIIII
@ read 717
CTCTCCCTGTCTGTTTCTCTCCGTCTCTCTCTCTTTCTGTCTGTTTCTCA
+position: 22485 
IIIIIIIIIIIIIIIIIIIIIIIIIIIIIIIIIIIIIIIIIIIIIIIIII
@ read 718
AGGCTCAGGCCCACTTTCTGCAGTGCCACAGGCACCCCCCCCCCCCCATA
+position: 35054 
IIIIIIIIIIIIIIIIIIIIIIIIIIIIIIIIIIIIIIIIIIIIIIIIII
@ read 719
AAGAAAGAAAGAAAACAGGAAAGCAAGAAAGCACGAAAGCAAGCAAGCAA
+position: -2985 
IIIIIIIIIIIIIIIIIIIIIIIIIIIIIIIIIIIIIIIIIIIIIIIIII
@ read 720
TCATTTCTTCCTTTCTTGCGTTTGAGGAGGGGGTGCGGGAATGAGGGTGT
+position: 20482 
IIIIIIIIIIIIIIIIIIIIIIIIIIIIIIIIIIIIIIIIIIIIIIIIII
@ read 721
TATTTTCAGTAGAGACGGGGTTTCACCACGTTGGCCGGGCTGGTCTCGAA
+position: -20753 
IIIIIIIIIIIIIIIIIIIIIIIIIIIIIIIIIIIIIIIIIIIIIIIIII
@ read 722
TACATACAACATACATACATACAGATATACAAGAAAGAAAAAAAGAAAAG
+position: 24290 
IIIIIIIIIIIIIIIIIIIIIIIIIIIIIIIIIIIIIIIIIIIIIIIIII
@ read 723
CCCCCGCACGCACGCGCGCGCGGACAAACCCTTGTGTCGAGGGCTGACTT
+position: -29448 
IIIIIIIIIIIIIIIIIIIIIIIIIIIIIIIIIIIIIIIIIIIIIIIIII
@ read 724
GACAGACAGAGAGAGAGAGAGATGGACAGAGAGAGACAGTGAGAAACAGA
+position: -19865 
IIIIIIIIIIIIIIIIIIIIIIIIIIIIIIIIIIIIIIIIIIIIIIIIII
@ read 725
CTGCCTGCCTGTCTCTCTCACTCTCTCTCTCTGTGTGTCTCTCTCTCTCT
+position: 29103 
IIIIIIIIIIIIIIIIIIIIIIIIIIIIIIIIIIIIIIIIIIIIIIIIII
@ read 726
GGAGACGGGGCTTCTCCATGTCGATCGGGCTGGTTTCGAACTCCCGACCT
+position: 19774 
IIIIIIIIIIIIIIIIIIIIIIIIIIIIIIIIIIIIIIIIIIIIIIIIII
@ read 727
ATCATTTGGATCCACTTCGAGAGTTCTCTGGAAGAATTGAATCGCAATAT
+position: 33367 
IIIIIIIIIIIIIIIIIIIIIIIIIIIIIIIIIIIIIIIIIIIIIIIIII
@ read 728
GGCGTGAACCCGGGAGGCGGACGTTGCAGTGAGCCGAGATCACGCCGCTG
+position: -5968 
IIIIIIIIIIIIIIIIIIIIIIIIIIIIIIIIIIIIIIIIIIIIIIIIII
@ read 729
GAGGTGGAAGGATCGCTCGAGTCCAGGAGCGTCCACGCTGCAGGGAGTGA
+position: -22909 
IIIIIIIIIIIIIIIIIIIIIIIIIIIIIIIIIIIIIIIIIIIIIIIIII
@ read 730
TATCTATTTATTAACTTTGAGTCCAGGTTATGAAACCAGTTAGTTTTTGT
+position: 36670 
IIIIIIIIIIIIIIIIIIIIIIIIIIIIIIIIIIIIIIIIIIIIIIIIII
@ read 731
ACCCACTCCCGACCCGGGGAGGTAGTGACGAAAAATAACAATACAGGACT
+position: 4144 
IIIIIIIIIIIIIIIIIIIIIIIIIIIIIIIIIIIIIIIIIIIIIIIIII
@ read 732
CTCCGCTCCCCGGCCGGGGCCGCGCCGCCGCCGCCGCCGCGGCGGCCGTC
+position: 6259 
IIIIIIIIIIIIIIIIIIIIIIIIIIIIIIIIIIIIIIIIIIIIIIIIII
@ read 733
GCCGCCGCCGCCGCCCTCCGACGCACACCACACGCGCGCGCGCGCGCGCC
+position: -32352 
IIIIIIIIIIIIIIIIIIIIIIIIIIIIIIIIIIIIIIIIIIIIIIIIII
@ read 734
GCCCGGCGGGCGTGCGCGTTCGGCGCCGTCCGTCCTTCCGTTCGTCTTCC
+position: 12991 
IIIIIIIIIIIIIIIIIIIIIIIIIIIIIIIIIIIIIIIIIIIIIIIIII
@ read 735
GTCTTTCTCTCTGTGTCTCTTTCTCTGTCTGTCTGTCTCTTTCTTTCTCT
+position: 22035 
IIIIIIIIIIIIIIIIIIIIIIIIIIIIIIIIIIIIIIIIIIIIIIIIII
@ read 736
AGCGAGAGACAGAGAGAGAGAGAGAGAGAGAGACAGACAGAGGAAGAGCA
+position: -28391 
IIIIIIIIIIIIIIIIIIIIIIIIIIIIIIIIIIIIIIIIIIIIIIIIII
@ read 737
CTTCATTAGCACTTACCATGCCTTACAATGTCTAGGATTGACCCTGATAG
+position: 33239 
IIIIIIIIIIIIIIIIIIIIIIIIIIIIIIIIIIIIIIIIIIIIIIIIII
@ read 738
CTTTCTTGCTTGCTTGCTTGCTTTCGTGCTTTCTTGCTTTCCTGTTTTCT
+position: 39488 
IIIIIIIIIIIIIIIIIIIIIIIIIIIIIIIIIIIIIIIIIIIIIIIIII
@ read 739
AGGTTCCCTAGGCGAGGTTCCCTAGGCAACGAGGGAGAGAGGGAGGGGCC
+position: -14613 
IIIIIIIIIIIIIIIIIIIIIIIIIIIIIIIIIIIIIIIIIIIIIIIIII
@ read 740
GCACTACAGCCTGGGCGACAGAGTGAGACCCGGTCTCCAGATAAATACGT
+position: 21806 
IIIIIIIIIIIIIIIIIIIIIIIIIIIIIIIIIIIIIIIIIIIIIIIIII
@ read 741
GCCCAGGCTGTAGTGCAGTGGTGCGATCTTGGGTCACTGCAGCCTCCGCC
+position: -18214 
IIIIIIIIIIIIIIIIIIIIIIIIIIIIIIIIIIIIIIIIIIIIIIIIII
@ read 742
GGAGCCGGTCGCGGCGCACCGCCGCGGTGGAAATGCGCCCGGCGGCGGCC
+position: -33795 
IIIIIIIIIIIIIIIIIIIIIIIIIIIIIIIIIIIIIIIIIIIIIIIIII
@ read 743
TCCGTTTTCAGAGTAACAGTGACCGCTAGGTGATGCCCGACGCCTGCCAG
+position: -5006 
IIIIIIIIIIIIIIIIIIIIIIIIIIIIIIIIIIIIIIIIIIIIIIIIII
@ read 744
CAGCCTCCTGAGTAGCTGGGATTACAGGGAGGAGCCACCACACCCAGCTG
+position: 36083 
IIIIIIIIIIIIIIIIIIIIIIIIIIIIIIIIIIIIIIIIIIIIIIIIII
@ read 745
TCTCGATCTCCTGACCCCGTGATCCGTCCACCTCGGCCTCCCAAAGTGCT
+position: 36584 
IIIIIIIIIIIIIIIIIIIIIIIIIIIIIIIIIIIIIIIIIIIIIIIIII
@ read 746
ATGCCTATAATCCCAGCTGCTAGGAAGGCTGAGGCAGGAGAATCGCTTGA
+position: 37950 
IIIIIIIIIIIIIIIIIIIIIIIIIIIIIIIIIIIIIIIIIIIIIIIIII
@ read 747
GAGACGTCCCGACAGGCGACGAGTTCCCAAGGCTCTGGCCACCCCACCCA
+position: 30777 
IIIIIIIIIIIIIIIIIIIIIIIIIIIIIIIIIIIIIIIIIIIIIIIIII
@ read 748
AAGGAGGGAGGGAAGGGAGCAGGGAGGGAGGGAGGGAGGGAGGAAGAAAA
+position: -1293 
IIIIIIIIIIIIIIIIIIIIIIIIIIIIIIIIIIIIIIIIIIIIIIIIII
@ read 749
AGAAGGAAAGGAAGAGAGGAAGAAAAACCTAAAGAAGGAGAGAAAGGAAG
+position: -1575 
IIIIIIIIIIIIIIIIIIIIIIIIIIIIIIIIIIIIIIIIIIIIIIIIII
@ read 750
TTCTTGCTTTCTTGCTTGCTTGCTTTCGTGCTTTCTTTCTTGCTTTCTTT
+position: 39974 
IIIIIIIIIIIIIIIIIIIIIIIIIIIIIIIIIIIIIIIIIIIIIIIIII
@ read 751
TGCCTCTCTCTTTCTCTTTCTGTGTCTCTCTGTCTCTCTCTCTGTGCCTA
+position: 25051 
IIIIIIIIIIIIIIIIIIIIIIIIIIIIIIIIIIIIIIIIIIIIIIIIII
@ read 752
GCGGTTTCCCCCGCAGAACGCCTTTATGCAGAAGTACACTCAGAAGAAGC
+position: -7459 
IIIIIIIIIIIIIIIIIIIIIIIIIIIIIIIIIIIIIIIIIIIIIIIIII
@ read 753
CAAGGCCCGGCGTTCCAGGGTGGGGCCGAGGGAACCCAAGGTAGAGGGAG
+position: -6995 
IIIIIIIIIIIIIIIIIIIIIIIIIIIIIIIIIIIIIIIIIIIIIIIIII
@ read 754
AACACACAAAGCCAGTCAAGGTGTTTAATTCGACGGTGTCAGGCTCAGGT
+position: -11165 
IIIIIIIIIIIIIIIIIIIIIIIIIIIIIIIIIIIIIIIIIIIIIIIIII
@ read 755
TTACTTTGAAAAAATTAGAGTGTTCAAAGCAGGCCCGAGCCGCCTGGATA
+position: 4455 
IIIIIIIIIIIIIIIIIIIIIIIIIIIIIIIIIIIIIIIIIIIIIIIIII
@ read 756
CGACAAATAAAAGTTAGGGGGGAGAAGAGAGGAGAGAGAGAGAGAGAGAG
+position: 20899 
IIIIIIIIIIIIIIIIIIIIIIIIIIIIIIIIIIIIIIIIIIIIIIIIII
@ read 757
GGTGGGAGCGCCGGGCCCGGCCCGGCGGGATCCTCCCCCGACTCGGAAGG
+position: -40760 
IIIIIIIIIIIIIIIIIIIIIIIIIIIIIIIIIIIIIIIIIIIIIIIIII
@ read 758
AGAAGACAGACACAGTGAGAGAGACAGGCAGAGAGAGAGAGAGAGAGAGA
+position: -13536 
IIIIIIIIIIIIIIIIIIIIIIIIIIIIIIIIIIIIIIIIIIIIIIIIII
@ read 759
CTGTCTCTCTCACTGTGTCTGTCTTCTGTCTTACTCCCTTTCTCTGTCTG
+position: 28876 
IIIIIIIIIIIIIIIIIIIIIIIIIIIIIIIIIIIIIIIIIIIIIIIIII
@ read 760
GGAATGAGGGTGTGTGTGGGGAGGGGGTGCGGGGTGGGGACGGAGGGGAG
+position: 20519 
IIIIIIIIIIIIIIIIIIIIIIIIIIIIIIIIIIIIIIIIIIIIIIIIII
@ read 761
AGACGCCGGCTAAGTCCGGAGCTCGCGGGCGGCAGCTGGTCGACCCCGGA
+position: -27996 
IIIIIIIIIIIIIIIIIIIIIIIIIIIIIIIIIIIIIIIIIIIIIIIIII
@ read 762
GACACCGGGGGGGCGCCGGGGGCCTCCCACTTATTCTACACCTCTCATGT
+position: -30530 
IIIIIIIIIIIIIIIIIIIIIIIIIIIIIIIIIIIIIIIIIIIIIIIIII
@ read 763
CCTACTAAAAACACAAACATCAGCCAAGCCAGGCGTGGGGGTGCCTCCCT
+position: -2093 
IIIIIIIIIIIIIIIIIIIIIIIIIIIIIIIIIIIIIIIIIIIIIIIIII
@ read 764
CGCGTCCCCGGTCCCCCTCGTTCTGCCCATGCAAGAACTGTCATCTGTAA
+position: -21711 
IIIIIIIIIIIIIIIIIIIIIIIIIIIIIIIIIIIIIIIIIIIIIIIIII
@ read 765
GAAAGCAAGAAAACAAGGAAGCAAGAAAGAAAGAAACAAAAGAAAGAAAG
+position: -2547 
IIIIIIIIIIIIIIIIIIIIIIIIIIIIIIIIIIIIIIIIIIIIIIIIII
@ read 766
CCCGGATGGTCTCGATCTCTTGACCTCGTGACCCGCCCGCCTCGGCCTCC
+position: 32473 
IIIIIIIIIIIIIIIIIIIIIIIIIIIIIIIIIIIIIIIIIIIIIIIIII
@ read 767
CGTGCGCCGCTGCGTCCGGCGGCCGCCTGCTGGTCGACCCGGGACACGTG
+position: -28746 
IIIIIIIIIIIIIIIIIIIIIIIIIIIIIIIIIIIIIIIIIIIIIIIIII
@ read 768
AGACAGACAGACAGAAAAAGACAGAGACGGACAGAGAGAGACAGAGAAAC
+position: -17166 
IIIIIIIIIIIIIIIIIIIIIIIIIIIIIIIIIIIIIIIIIIIIIIIIII
@ read 769
GCGGTCCGCCGCGAGGCGAGCCACCGCCCGTCCCCGCCCCTTGCCTCTCG
+position: 4357 
IIIIIIIIIIIIIIIIIIIIIIIIIIIIIIIIIIIIIIIIIIIIIIIIII
@ read 770
CACCGGGAGGAGGCCCTTCCTGGCGCGGCACGTCCCCCCGCCCCCCCCGC
+position: -35853 
IIIIIIIIIIIIIIIIIIIIIIIIIIIIIIIIIIIIIIIIIIIIIIIIII
@ read 771
GGTCAAGGAGGTGGTGGTTGGTTTTACTTCTCTTTCTCTCTCTCTCTCTC
+position: -19072 
IIIIIIIIIIIIIIIIIIIIIIIIIIIIIIIIIIIIIIIIIIIIIIIIII
@ read 772
CGGGCCCGGCGCTCCCACCCAGCGGGTTGGGACGCGGCGGCCGGCGGGCG
+position: 1660 
IIIIIIIIIIIIIIIIIIIIIIIIIIIIIIIIIIIIIIIIIIIIIIIIII
@ read 773
CCCCCCGCCGCGCCCCCACGCGGCGCTCCCCCGGGGAGGGGGGAGGACGG
+position: -31395 
IIIIIIIIIIIIIIIIIIIIIIIIIIIIIIIIIIIIIIIIIIIIIIIIII
@ read 774
CGCGCGCCCCCCCCACGCCCGGGGCACCCCCCTCGCGGCCCTCCCCCGCC
+position: 10878 
IIIIIIIIIIIIIIIIIIIIIIIIIIIIIIIIIIIIIIIIIIIIIIIIII
@ read 775
GTATCTACGTTTTCTAAATTGTCTCTCTTTTCTCCATTTTCTTCCTCCCT
+position: 41060 
IIIIIIIIIIIIIIIIIIIIIIIIIIIIIIIIIIIIIIIIIIIIIIIIII
@ read 776
AAAATAACAATACAGGACTCTTTCGAGGCCCTGTAATTGGAATGAGTCCA
+position: 4175 
IIIIIIIIIIIIIIIIIIIIIIIIIIIIIIIIIIIIIIIIIIIIIIIIII
@ read 777
TTCCCCAGAAACTCACTTTTTAATTATTTTGTTGCGTTTCATTTTCATTT
+position: -3914 
IIIIIIIIIIIIIIIIIIIIIIIIIIIIIIIIIIIIIIIIIIIIIIIIII
@ read 778
AAAAAAATGAGCCGGCCATGGTGGCGCTGAGACAGGAGAATCACTTGAAC
+position: -11027 
IIIIIIIIIIIIIIIIIIIIIIIIIIIIIIIIIIIIIIIIIIIIIIIIII
@ read 779
AGGAAGTAAAAGTCGTAACAAGGTTTCCGTAGGTGAACCTGCGGAAGGAT
+position: 5472 
IIIIIIIIIIIIIIIIIIIIIIIIIIIIIIIIIIIIIIIIIIIIIIIIII
@ read 780
AACCGGGGAGGCCGAGGCCGCGATGAGCTGAGATCGTGCCGTGGCGATGC
+position: 18867 
IIIIIIIIIIIIIIIIIIIIIIIIIIIIIIIIIIIIIIIIIIIIIIIIII
@ read 781
AAAATAATTAAAAAAATAAATAAATAAACGTAGCCGGCCAGTCACGATGG
+position: -6138 
IIIIIIIIIIIIIIIIIIIIIIIIIIIIIIIIIIIIIIIIIIIIIIIIII
@ read 782
CAGGCTGGCCGACGTGGCGAAACCCCGTCTCTCTGAAAAATAGAACGATT
+position: 18750 
IIIIIIIIIIIIIIIIIIIIIIIIIIIIIIIIIIIIIIIIIIIIIIIIII
@ read 783
GCACCGCCATCCTCGAGGCTCAGGCCCACTTTCTGCAGTGCCACAGGCAC
+position: 35039 
IIIIIIIIIIIIIIIIIIIIIIIIIIIIIIIIIIIIIIIIIIIIIIIIII
@ read 784
CGCCGGGCCTTCCCAGCCGTCCCGGAGCCGGTCGCGGCGCACCGCCGCGG
+position: -33772 
IIIIIIIIIIIIIIIIIIIIIIIIIIIIIIIIIIIIIIIIIIIIIIIIII
@ read 785
GAAAGAAAAGAAGAAGAAAAAAAAAGAACGGGCCCAAATACTGCATTGTC
+position: -21333 
IIIIIIIIIIIIIIIIIIIIIIIIIIIIIIIIIIIIIIIIIIIIIIIIII
@ read 786
GTCTCTCTCTCTCTCTCTGTGTGTCTGTCTTCTGTCTTACTGTCTTTCTC
+position: 29388 
IIIIIIIIIIIIIIIIIIIIIIIIIIIIIIIIIIIIIIIIIIIIIIIIII
@ read 787
CACCCGGGGGACGCGCCGACCCGGTTCGGAAGAGCGGGCCGGGAGAAGAC
+position: -39691 
IIIIIIIIIIIIIIIIIIIIIIIIIIIIIIIIIIIIIIIIIIIIIIIIII
@ read 788
ACAGAGAGAGAGAGAGAGAGAGAGAGAGAGAGAAAGAGAAAGAAAGAAAC
+position: -27584 
IIIIIIIIIIIIIIIIIIIIIIIIIIIIIIIIIIIIIIIIIIIIIIIIII
@ read 789
TTCTTTTCTTTCTTTCTTTTCTTTTTCTTTCTTTCTTGCTTTCTTTTCTT
+position: 40018 
IIIIIIIIIIIIIIIIIIIIIIIIIIIIIIIIIIIIIIIIIIIIIIIIII
@ read 790
GACACAGTGAGAGAGACAGGCAGAGAGAGAGAGAGACAGAGACAGAGAGA
+position: -15820 
IIIIIIIIIIIIIIIIIIIIIIIIIIIIIIIIIIIIIIIIIIIIIIIIII
@ read 791
TTTCTTGCTTCCTTGTTTTCTTGCTTTCTTGCTTGCTTGCTTTCGTGCTT
+position: 39864 
IIIIIIIIIIIIIIIIIIIIIIIIIIIIIIIIIIIIIIIIIIIIIIIIII
@ read 792
GAGAAGGCCCGCCGGTCGACCCGGGACACGGCGAGACAGCGGCTAAGTCT
+position: -27401 
IIIIIIIIIIIIIIIIIIIIIIIIIIIIIIIIIIIIIIIIIIIIIIIIII
@ read 793
ACACTGTCAAAAAGCAGCAGCTAGTGAATTGTTTCCATGTATTTTTCTAT
+position: 32803 
IIIIIIIIIIIIIIIIIIIIIIIIIIIIIIIIIIIIIIIIIIIIIIIIII
@ read 794
AGAGACGAACAGAGAGAAACAGACAGAGAGAAGGCCCTAGCCCAGTAGCA
+position: -20404 
IIIIIIIIIIIIIIIIIIIIIIIIIIIIIIIIIIIIIIIIIIIIIIIIII
@ read 795
GTGAGGGGTGTGGCAGGTAGGACGAAGGACTCTCTTCCTTCTGATTCGGT
+position: 35296 
IIIIIIIIIIIIIIIIIIIIIIIIIIIIIIIIIIIIIIIIIIIIIIIIII
@ read 796
TTAATGGACTAACAGCTGCTGGTCCTCCTAATAAACTTCGACCAGTTTTT
+position: 34206 
IIIIIIIIIIIIIIIIIIIIIIIIIIIIIIIIIIIIIIIIIIIIIIIIII
@ read 797
GTTGATCCTTGTGTTGTTATTTTTTTAAATGTGTATCGTCTGTTCAGCTA
+position: -10562 
IIIIIIIIIIIIIIIIIIIIIIIIIIIIIIIIIIIIIIIIIIIIIIIIII
@ read 798
ATGGAGAAATCCCGTCTCAATTGAAAATACAAAACTAGCCGGGCGCGGTG
+position: 37896 
IIIIIIIIIIIIIIIIIIIIIIIIIIIIIIIIIIIIIIIIIIIIIIIIII
@ read 799
CGCGCCCGCCTCCGGCTCGCGGCCGCGCCGCGCCGCGCCGGGGCCCCGTC
+position: 7588 
IIIIIIIIIIIIIIIIIIIIIIIIIIIIIIIIIIIIIIIIIIIIIIIIII
@ read 800
TTCTCCCGCCTCAGCCTCCCGAGGAGCTGGCATTACAGGGCCTGCCCCAC
+position: -14942 
IIIIIIIIIIIIIIIIIIIIIIIIIIIIIIIIIIIIIIIIIIIIIIIIII
@ read 801
TGACAGGCGTGAGCTAGCGTGCCCGGCCCAGATCATCTTTTTCATCAATT
+position: -23746 
IIIIIIIIIIIIIIIIIIIIIIIIIIIIIIIIIIIIIIIIIIIIIIIIII
@ read 802
GCCCGGTCGCGGTCCGCTCATCCTGGCCGTCTGAGGCGGCGGCCGAATTC
+position: 41881 
IIIIIIIIIIIIIIIIIIIIIIIIIIIIIIIIIIIIIIIIIIIIIIIIII
@ read 803
GCCCGCCTGTCTAGATTCCTCTCGGCCTCTCTAAGCACCGAAGCACGCGC
+position: -19630 
IIIIIIIIIIIIIIIIIIIIIIIIIIIIIIIIIIIIIIIIIIIIIIIIII
@ read 804
GGTCTCTGGAGATGCCTCTCGGAAGCAGGGAGGGAGGGAGGGAGGGAGGG
+position: -1096 
IIIIIIIIIIIIIIIIIIIIIIIIIIIIIIIIIIIIIIIIIIIIIIIIII
@ read 805
GAGGCCGAGGGCCGGTGGATCCCTCGGTCCAAGCCTTGGCAACACGGTGA
+position: -5632 
IIIIIIIIIIIIIIIIIIIIIIIIIIIIIIIIIIIIIIIIIIIIIIIIII
@ read 806
GAAGAGGGGGACGGCGGAGCGAGCGCACGGGGTCGGCGGCGACGTCGGCT
+position: 9173 
IIIIIIIIIIIIIIIIIIIIIIIIIIIIIIIIIIIIIIIIIIIIIIIIII
@ read 807
TTCTCCTGCCTCAGCTCGGCCTCCCGAGTAGCTGGGATTACAGACAGTAC
+position: -4061 
IIIIIIIIIIIIIIIIIIIIIIIIIIIIIIIIIIIIIIIIIIIIIIIIII
@ read 808
GCTGCACGCGCGCTACACTGACTGGCTCAGCGTGTGCCTACCCTACGCCG
+position: 5172 
IIIIIIIIIIIIIIIIIIIIIIIIIIIIIIIIIIIIIIIIIIIIIIIIII
@ read 809
GACGTATTTAGGTAGCTTCTAAATACTGAGCAACTTTATTCTAACCACAA
+position: -10722 
IIIIIIIIIIIIIIIIIIIIIIIIIIIIIIIIIIIIIIIIIIIIIIIIII
@ read 810
TCTCCCCGTCTCTCTCTCTCTCTCCTCTCTTCTCCCCCCCGAACTTTTAT
+position: -19165 
IIIIIIIIIIIIIIIIIIIIIIIIIIIIIIIIIIIIIIIIIIIIIIIIII
@ read 811
AGTGGTTTTGGCTTTTTGGCTAGGAGGCCTAAGCCTGCTGAGAACTTTCC
+position: 30411 
IIIIIIIIIIIIIIIIIIIIIIIIIIIIIIIIIIIIIIIIIIIIIIIIII
@ read 812
ACCGTTTTTGAAGATGGGGGCGGCACGGTCCCACTTCCCCGGAGGCAGCT
+position: 28101 
IIIIIIIIIIIIIIIIIIIIIIIIIIIIIIIIIIIIIIIIIIIIIIIIII
@ read 813
CGCGTCCGCTGGGGGCGGGAGCGGTCGGGCGGCGGCGGTCGGCGGGCGGC
+position: 11277 
IIIIIIIIIIIIIIIIIIIIIIIIIIIIIIIIIIIIIIIIIIIIIIIIII
@ read 814
GCCGCCGCCTGCGGTCCGGGTTCCTCCCTCGGGGGGCTCCCTCGCGCCGC
+position: 7072 
IIIIIIIIIIIIIIIIIIIIIIIIIIIIIIIIIIIIIIIIIIIIIIIIII
@ read 815
AAGTAGAAATCCCCAGTTTTCAGGAAGACGTCTATTTTCCCCAAGACACG
+position: 28464 
IIIIIIIIIIIIIIIIIIIIIIIIIIIIIIIIIIIIIIIIIIIIIIIIII
@ read 816
CAACTTCCGACCGTTGGAGAATCTTAACTTTCTTGGTGGTGGTTGTTTTC
+position: 17345 
IIIIIIIIIIIIIIIIIIIIIIIIIIIIIIIIIIIIIIIIIIIIIIIIII
@ read 817
ATTTATTTATTTACTTATTTATTTATTTTCGAGACAGACTCTCGCTCTGC
+position: 36355 
IIIIIIIIIIIIIIIIIIIIIIIIIIIIIIIIIIIIIIIIIIIIIIIIII
@ read 818
TACTTATGTATTTATTTTTTTTAATTTATTTCTCTTGAGACGCGTCTCGC
+position: 32248 
IIIIIIIIIIIIIIIIIIIIIIIIIIIIIIIIIIIIIIIIIIIIIIIIII
@ read 819
CGGGCGAGACGGGCCGGTGGTGCGCCCTCGGCGGACTGGAGAGGCCTCGG
+position: -33039 
IIIIIIIIIIIIIIIIIIIIIIIIIIIIIIIIIIIIIIIIIIIIIIIIII
@ read 820
CGCCACTGCACTACGGCCCAGGCTGTAGAGTGAGTGAGACTCGGTCTCTA
+position: 27540 
IIIIIIIIIIIIIIIIIIIIIIIIIIIIIIIIIIIIIIIIIIIIIIIIII
@ read 821
CCTAGGCCCCACTGTGCAGACCGAATCAGAAGGAAGAGAGTCCTTCGTCC
+position: -7074 
IIIIIIIIIIIIIIIIIIIIIIIIIIIIIIIIIIIIIIIIIIIIIIIIII
@ read 822
CTTTCTCTGTCTCTCTCTCTCTTTCTGGGTGTTTCTCTCTGTCTCTCTGT
+position: 25859 
IIIIIIIIIIIIIIIIIIIIIIIIIIIIIIIIIIIIIIIIIIIIIIIIII
@ read 823
AAGCTAAATAACCTTTCCCCCTTTCACGAAGAAGGCTCATCAAGCCTTCC
+position: 33678 
IIIIIIIIIIIIIIIIIIIIIIIIIIIIIIIIIIIIIIIIIIIIIIIIII
@ read 824
CGGCCGCCGCGTCCCAACCCGCTGGGTGGGAGCGCCGGGCCCGGCCCGGC
+position: -40736 
IIIIIIIIIIIIIIIIIIIIIIIIIIIIIIIIIIIIIIIIIIIIIIIIII
@ read 825
TGAGATGGAGTCTTGCTCTGTCCCCCAGGCTGGAGTGCAGTGGCGTGATC
+position: 31284 
IIIIIIIIIIIIIIIIIIIIIIIIIIIIIIIIIIIIIIIIIIIIIIIIII
@ read 826
GCTGAGGCGGGAGAATCGCTTGAACCAGGGAAGCGGAGGCTGCAGGGAGC
+position: 27482 
IIIIIIIIIIIIIIIIIIIIIIIIIIIIIIIIIIIIIIIIIIIIIIIIII
@ read 827
GGTGGCGGGGGGGAGAGGGGGGCGCGCCCGGCTGAGAGAGACGGGGAGGG
+position: 6961 
IIIIIIIIIIIIIIIIIIIIIIIIIIIIIIIIIIIIIIIIIIIIIIIIII
@ read 828
AGACAGAAGATAGGCACAGAAAGAGAGACAGACACAGAGAGAGACAGAGA
+position: -15999 
IIIIIIIIIIIIIIIIIIIIIIIIIIIIIIIIIIIIIIIIIIIIIIIIII
@ read 829
GTGAACTAGATATGGAAATTGTGTGTGTGTGTGCGCGCGTGCGCGTGCGA
+position: -23887 
IIIIIIIIIIIIIIIIIIIIIIIIIIIIIIIIIIIIIIIIIIIIIIIIII
@ read 830
GGAGAGAGAGAGAGAGACGGGGAGAGAGGGGGGAGAGGGGGGGGGAGAGA
+position: 23249 
IIIIIIIIIIIIIIIIIIIIIIIIIIIIIIIIIIIIIIIIIIIIIIIIII
@ read 831
CGGCCGCTTTGAGATCGTGCTCTCGGCTTCCGGAGCTGCGGTGGCAGCTG
+position: 41549 
IIIIIIIIIIIIIIIIIIIIIIIIIIIIIIIIIIIIIIIIIIIIIIIIII
@ read 832
CCCGGGGTACGGCGAGACAGCGGCTAAGTCTCAAGAGCCGAGAAGGCGCC
+position: -28135 
IIIIIIIIIIIIIIIIIIIIIIIIIIIIIIIIIIIIIIIIIIIIIIIIII
@ read 833
TTCCGCCAAGCCCGTTCCCTTGGCTGTGGTTTCGCTGGATAGTAGGTAGG
+position: -30635 
IIIIIIIIIIIIIIIIIIIIIIIIIIIIIIIIIIIIIIIIIIIIIIIIII
@ read 834
ACATTTCGCAAGCAGGCATTTGCATTGCGGGGTAGTACAACTGTGTCCTT
+position: 34815 
IIIIIIIIIIIIIIIIIIIIIIIIIIIIIIIIIIIIIIIIIIIIIIIIII
@ read 835
CTTTTTGATTTGCGAATATGTTGTTTAATGGATCATATCTCATTTTGCTG
+position: -10338 
IIIIIIIIIIIIIIIIIIIIIIIIIIIIIIIIIIIIIIIIIIIIIIIIII
@ read 836
GGAGGCCGAGGCGGGCGGATCACTAGGTCGGGAGTTCGAGACCAGCCCGG
+position: -26765 
IIIIIIIIIIIIIIIIIIIIIIIIIIIIIIIIIIIIIIIIIIIIIIIIII
@ read 837
AGGGAGAGAGACAGACAGAGAGAGAAACAGACAGAAAGAGAGAGAGACGG
+position: -15677 
IIIIIIIIIIIIIIIIIIIIIIIIIIIIIIIIIIIIIIIIIIIIIIIIII
@ read 838
TCTCGCTTTATTGTCCATGCTCTGGGCACACGTGGTCTCTTTTCAAACTT
+position: 16850 
IIIIIIIIIIIIIIIIIIIIIIIIIIIIIIIIIIIIIIIIIIIIIIIIII
@ read 839
CACCGGGGGCGGGCGGCGGAACCGCGGCGACCGGGACGCGCTCCCCCGAC
+position: -35099 
IIIIIIIIIIIIIIIIIIIIIIIIIIIIIIIIIIIIIIIIIIIIIIIIII
@ read 840
TGTCTGTCTTCTGTCTTAGTCTCTCTCTCTCTCTCTCCCTGTCTGTCTGT
+position: 29256 
IIIIIIIIIIIIIIIIIIIIIIIIIIIIIIIIIIIIIIIIIIIIIIIIII
@ read 841
GGCACCGCGGTCCGCCTCTCGCTCGCCGCCCGGACGTCGGGGCCGCCCCG
+position: 3196 
IIIIIIIIIIIIIIIIIIIIIIIIIIIIIIIIIIIIIIIIIIIIIIIIII
@ read 842
TTCTAAGAAATGGTACTGTACACTGAACGCAGTGGCTCACGTCTGTCATC
+position: 21573 
IIIIIIIIIIIIIIIIIIIIIIIIIIIIIIIIIIIIIIIIIIIIIIIIII
@ read 843
TTCTCTTGAGACGCGTCTCGCTCTGTCGCCCAGGCTGGAGTGCGATGGTG
+position: 32277 
IIIIIIIIIIIIIIIIIIIIIIIIIIIIIIIIIIIIIIIIIIIIIIIIII
@ read 844
CCGGACGTCGGGGCCGCCCCGCGGGGCGGGCGGAGCGCCGTCCCCGCCTC
+position: 3225 
IIIIIIIIIIIIIIIIIIIIIIIIIIIIIIIIIIIIIIIIIIIIIIIIII
@ read 845
GAGGGAAACTTCGGAGGGAACCAGCTACTAGATGGTTCGATTAGTCTTTC
+position: -32840 
IIIIIIIIIIIIIIIIIIIIIIIIIIIIIIIIIIIIIIIIIIIIIIIIII
@ read 846
ACCCGGGGGACGCGCCGACCCGGTTCGGAAGAGCGGGCCGGGAGAAGACG
+position: -39692 
IIIIIIIIIIIIIIIIIIIIIIIIIIIIIIIIIIIIIIIIIIIIIIIIII
@ read 847
CCAGAAGTGGTTTTGGCTTTTTGGCTAGGAGGCCTAAGCCTGCTGAGAAC
+position: 30406 
IIIIIIIIIIIIIIIIIIIIIIIIIIIIIIIIIIIIIIIIIIIIIIIIII
@ read 848
GAGTTGTGCGCGGTGATGGCCGCCTGTAGTCGCGGCTACTCGGGAGGCTG
+position: 18974 
IIIIIIIIIIIIIIIIIIIIIIIIIIIIIIIIIIIIIIIIIIIIIIIIII
@ read 849
GCCGCCACCGGGGGCGGGCGGCGGAACCGCGGCGACCGGGACGCGCTCCC
+position: -35094 
IIIIIIIIIIIIIIIIIIIIIIIIIIIIIIIIIIIIIIIIIIIIIIIIII
@ read 850
CCCCTCGAGCGCGGCCGACCGCAGCCGGGACACACGCGCGGGGCCTCACC
+position: -39818 
IIIIIIIIIIIIIIIIIIIIIIIIIIIIIIIIIIIIIIIIIIIIIIIIII
@ read 851
CGCGCGCGGCGCGAGGGAGCCCCCCGAGGGAGGAACCCGGACCGCAGGCG
+position: -35312 
IIIIIIIIIIIIIIIIIIIIIIIIIIIIIIIIIIIIIIIIIIIIIIIIII
@ read 852
TCGGAGGATGCCAAAGTGTTGTAGAGTAGATCTCCATGCCTTCGACTCTG
+position: 33531 
IIIIIIIIIIIIIIIIIIIIIIIIIIIIIIIIIIIIIIIIIIIIIIIIII
@ read 853
TCTTTTCTTTTTCTTTCTTTCTTGCTTTCTTTTCTTTCATCATCATCTTT
+position: 40032 
IIIIIIIIIIIIIIIIIIIIIIIIIIIIIIIIIIIIIIIIIIIIIIIIII
@ read 854
CCGGGTCCTCGTGGTGGGATTGGTCTCTCTCTCTCTCTCTCTCTCTCTCT
+position: 18437 
IIIIIIIIIIIIIIIIIIIIIIIIIIIIIIIIIIIIIIIIIIIIIIIIII
@ read 855
GCGGTGAGCCTTGAAGCCTAGGGCGCGGGCCCGGGTGGAGCCGCCGCAGG
+position: 10214 
IIIIIIIIIIIIIIIIIIIIIIIIIIIIIIIIIIIIIIIIIIIIIIIIII
@ read 856
CGGCGGGGAGGAGGAGGGGCGCGGGGAGCGGCCGGTCGGCCGGACGCCGG
+position: -35044 
IIIIIIIIIIIIIIIIIIIIIIIIIIIIIIIIIIIIIIIIIIIIIIIIII
@ read 857
GGGTTGGGGCAGAGGGGCTGCGTTTTCGGCCTCGGGAAGAGCTTCTCGAC
+position: 41411 
IIIIIIIIIIIIIIIIIIIIIIIIIIIIIIIIIIIIIIIIIIIIIIIIII
@ read 858
CCGCCGCAGGTGCAGATCTTGGTGGTAGTAGCAAATATTCAAACGAGAAC
+position: 10254 
IIIIIIIIIIIIIIIIIIIIIIIIIIIIIIIIIIIIIIIIIIIIIIIIII
@ read 859
GGCGGCCGGCGGGGAAGGGGACGCCACGGGGACCCCTCGAGCGCGGCCGA
+position: -39786 
IIIIIIIIIIIIIIIIIIIIIIIIIIIIIIIIIIIIIIIIIIIIIIIIII
@ read 860
GCACGTGTCCCGGGTCGACCAGCAGGCGGCCGCCGGACGCTGCGGCGCAC
+position: 15158 
IIIIIIIIIIIIIIIIIIIIIIIIIIIIIIIIIIIIIIIIIIIIIIIIII
@ read 861
GCGGCGGCAAGAGGAGGGCGGACGCCGCCGGGTCTGCGCTTAGGGGGACG
+position: -35526 
IIIIIIIIIIIIIIIIIIIIIIIIIIIIIIIIIIIIIIIIIIIIIIIIII
@ read 862
GACTGGCGGGAGGCACCATGCCTGCTTGGCCCAAAGAGACCCTCTTGGAA
+position: 19338 
IIIIIIIIIIIIIIIIIIIIIIIIIIIIIIIIIIIIIIIIIIIIIIIIII
@ read 863
CGGAAGTTCCAGATGATCCGATGGGTGGGGGACTTAGGCTGCGTCCCCCC
+position: 37202 
IIIIIIIIIIIIIIIIIIIIIIIIIIIIIIIIIIIIIIIIIIIIIIIIII
@ read 864
GAGCTCTCGCTGGCCCTTGAAAATCCGGGGGAGAGGGTGTAAATCTCGCG
+position: 10644 
IIIIIIIIIIIIIIIIIIIIIIIIIIIIIIIIIIIIIIIIIIIIIIIIII
@ read 865
GCGTCCCACGGTGGGGGCGCGCCGGTCTCCCGGAGCGGGACCGGGTCGGA
+position: 1856 
IIIIIIIIIIIIIIIIIIIIIIIIIIIIIIIIIIIIIIIIIIIIIIIIII
@ read 866
ACGTCTCCCCTCCTGGTCCCCTCTCTGACCTACGCTCCACATCTTCGCCG
+position: -11655 
IIIIIIIIIIIIIIIIIIIIIIIIIIIIIIIIIIIIIIIIIIIIIIIIII
@ read 867
CTCCCGCATCGGCCTCCCGGAGTGCTGTGATGACACGCGTGGGCACGGTA
+position: 16971 
IIIIIIIIIIIIIIIIIIIIIIIIIIIIIIIIIIIIIIIIIIIIIIIIII
@ read 868
GTCCCCGCGTGTGTCCTTGGGTTGACCAGAGGGACCCCGGGCGCTCCGTG
+position: 42236 
IIIIIIIIIIIIIIIIIIIIIIIIIIIIIIIIIIIIIIIIIIIIIIIIII
@ read 869
AAGAAAGAAAGAAAACGCAAGGCAAAACCAAAAAGCAAAAAAGGAGGAAG
+position: -27009 
IIIIIIIIIIIIIIIIIIIIIIIIIIIIIIIIIIIIIIIIIIIIIIIIII
@ read 870
CTCGGCCCGAGCCGGCTCTCTCTTTCCCTCTCCGTCTTCCGGCGGCGGCG
+position: -35375 
IIIIIIIIIIIIIIIIIIIIIIIIIIIIIIIIIIIIIIIIIIIIIIIIII
@ read 871
TGGACAGGCAGAGAAGGAGAGTAAGACAGAAGACAGACACAGTGAGAGAG
+position: -17051 
IIIIIIIIIIIIIIIIIIIIIIIIIIIIIIIIIIIIIIIIIIIIIIIIII
@ read 872
GACTCGGTCGCGGGGTCGCTGCAGACACACGGAGAGGCAGAATCGGTAGG
+position: -1174 
IIIIIIIIIIIIIIIIIIIIIIIIIIIIIIIIIIIIIIIIIIIIIIIIII
@ read 873
GGGAGGCCCAGGAAGGCGGATCATTTGAGGTCAGGAGTTCGAGACCAGCG
+position: -21090 
IIIIIIIIIIIIIIIIIIIIIIIIIIIIIIIIIIIIIIIIIIIIIIIIII
@ read 874
GAGGGCGCGGTGACCCACTGTGCTGTGGGAGCCTCCATCCTTCCCCCCAC
+position: 37288 
IIIIIIIIIIIIIIIIIIIIIIIIIIIIIIIIIIIIIIIIIIIIIIIIII
@ read 875
CAGGCGCCCGGGGGTTCCCGCCCCCACGGCGCGGGGCGCACGCCACACGC
+position: -36040 
IIIIIIIIIIIIIIIIIIIIIIIIIIIIIIIIIIIIIIIIIIIIIIIIII
@ read 876
CATCTATAACACAATTATAATGATATAGGAAGCCACTCAAATAAGGCAGA
+position: -10837 
IIIIIIIIIIIIIIIIIIIIIIIIIIIIIIIIIIIIIIIIIIIIIIIIII
@ read 877
GAAAACTCTTCCGGCATCCTAGGGGAACAGAGGTACGATTTTTCGAGACA
+position: -12176 
IIIIIIIIIIIIIIIIIIIIIIIIIIIIIIIIIIIIIIIIIIIIIIIIII
@ read 878
TCTTGTGTTCTCTTCTTGCTCTTCCTCTGTCTGTCTCTCTCTCTCTCTCT
+position: 13982 
IIIIIIIIIIIIIIIIIIIIIIIIIIIIIIIIIIIIIIIIIIIIIIIIII
@ read 879
GTCCATCTCTGTCTTTCTATGTCTGTCTCTTTCTCTGTCAGTCTGTCAGA
+position: 22663 
IIIIIIIIIIIIIIIIIIIIIIIIIIIIIIIIIIIIIIIIIIIIIIIIII
@ read 880
GGCGGATCATTTGAGGTCAGGAGTTCGAGACCAGCGTGGCCAACGTGGAG
+position: -21104 
IIIIIIIIIIIIIIIIIIIIIIIIIIIIIIIIIIIIIIIIIIIIIIIIII
@ read 881
GGGAGTGAGTTACGACGGCACCACTGCCGGGGTGACGGAGCGAGATGCCG
+position: -22951 
IIIIIIIIIIIIIIIIIIIIIIIIIIIIIIIIIIIIIIIIIIIIIIIIII
@ read 882
AAAACAAGAAAGCACGAAAGCAAGCAAGCAAGAAAGCAAGAAAACAAGGA
+position: -2516 
IIIIIIIIIIIIIIIIIIIIIIIIIIIIIIIIIIIIIIIIIIIIIIIIII
@ read 883
TGGTGTCCCTTTGAATCATGATGTGAAATAGGGGGGAAAAGCCAGATCCT
+position: -7837 
IIIIIIIIIIIIIIIIIIIIIIIIIIIIIIIIIIIIIIIIIIIIIIIIII
@ read 884
CCGGACGCCGCCGGAACCGCGACGCTTTCCAAGGCACGGGCCCCTCTCTC
+position: -31796 
IIIIIIIIIIIIIIIIIIIIIIIIIIIIIIIIIIIIIIIIIIIIIIIIII
@ read 885
AAAAAAAAAAAAAAAAAAAAAAAAAAAAAGGCAAGCAAAACCTAAAAGCG
+position: -27713 
IIIIIIIIIIIIIIIIIIIIIIIIIIIIIIIIIIIIIIIIIIIIIIIIII
@ read 886
ACACGCGGTATTTAGCCGATCTTTGCTTTCATCTTCGGTGGTGGCGGTGA
+position: -19391 
IIIIIIIIIIIIIIIIIIIIIIIIIIIIIIIIIIIIIIIIIIIIIIIIII
@ read 887
CAACAACAGCAACAAGAGCAGCAGCAGCATTCGCCTACAGAGTCACAAAA
+position: -13841 
IIIIIIIIIIIIIIIIIIIIIIIIIIIIIIIIIIIIIIIIIIIIIIIIII
@ read 888
GAGGGGTGGAAGGAGAGACAGCTTCAGGAAGAAAACAAAACACGAATACT
+position: 20746 
IIIIIIIIIIIIIIIIIIIIIIIIIIIIIIIIIIIIIIIIIIIIIIIIII
@ read 889
GGAAGGACCCCACACCCCCGCCGCCGCCGCCGCCGCCGCCCTCCGACGCA
+position: -32327 
IIIIIIIIIIIIIIIIIIIIIIIIIIIIIIIIIIIIIIIIIIIIIIIIII
@ read 890
CCCTCTCTTTCTGTCTGTTTCTCACTGTCTCTCTCTGTCTGTCTGTTTCA
+position: 24793 
IIIIIIIIIIIIIIIIIIIIIIIIIIIIIIIIIIIIIIIIIIIIIIIIII
@ read 891
CAGATGATTTCATCACCCGGGTAGTCAGTGCTGTGTCCGACAGTATTCGT
+position: -21602 
IIIIIIIIIIIIIIIIIIIIIIIIIIIIIIIIIIIIIIIIIIIIIIIIII
@ read 892
ATGCCCCTTCCCCGTTTGCTTTTCTTTTCTTCCCTTCTCTTTTCTTCTTT
+position: 19115 
IIIIIIIIIIIIIIIIIIIIIIIIIIIIIIIIIIIIIIIIIIIIIIIIII
@ read 893
TTCGGAGGATGCCAAAGTGTTGTAGAGTAGATCTCCATGCCTTCGACTCT
+position: 33530 
IIIIIIIIIIIIIIIIIIIIIIIIIIIIIIIIIIIIIIIIIIIIIIIIII
@ read 894
CGTGTGTCCCGGTCGTAGGAGGGGCCGGCCGAAAATGCTTCCGGCTCCCG
+position: 42119 
IIIIIIIIIIIIIIIIIIIIIIIIIIIIIIIIIIIIIIIIIIIIIIIIII
@ read 895
CCCCCGACCCGCGCGCGGCACCCCCCCCGTCGCCGGGGCGGGGGCGCGGG
+position: -33353 
IIIIIIIIIIIIIIIIIIIIIIIIIIIIIIIIIIIIIIIIIIIIIIIIII
@ read 896
GAGAAAGGGAAGAGAAGAGGTTCCGATGGGAAGTTGTCTTCACGCCTGAG
+position: -24131 
IIIIIIIIIIIIIIIIIIIIIIIIIIIIIIIIIIIIIIIIIIIIIIIIII
@ read 897
AAAGACCCCTTGGGGGGATCGCCCGTCCGCCCGTGGGTCGGGGGCGGTGG
+position: 6149 
IIIIIIIIIIIIIIIIIIIIIIIIIIIIIIIIIIIIIIIIIIIIIIIIII
@ read 898
TGTCTTTCTCTGTCTGTCTCTTTCTCTGTCTGTCTGCCTCTCTCTTTCTT
+position: 22279 
IIIIIIIIIIIIIIIIIIIIIIIIIIIIIIIIIIIIIIIIIIIIIIIIII
@ read 899
TCTTCACGCCTGAGGCAGCTGAAGGCAGACCGAAGGGAAGGAGGGCATCC
+position: -24167 
IIIIIIIIIIIIIIIIIIIIIIIIIIIIIIIIIIIIIIIIIIIIIIIIII
@ read 900
GAAGCAGGGAGGGAGGGAGGGAGGGAGGGAGGGAGGGAGGGAGAAAGAAC
+position: -1117 
IIIIIIIIIIIIIIIIIIIIIIIIIIIIIIIIIIIIIIIIIIIIIIIIII
@ read 901
CGGGCGGCGGGGCGGGCTCCCGGCCCCGGCCGACGCGCCGCGAGGCGAGC
+position: -34925 
IIIIIIIIIIIIIIIIIIIIIIIIIIIIIIIIIIIIIIIIIIIIIIIIII
@ read 902
GAGAGGGAGTTCCGCGTGGTCCCAGCTCCACGGCGGGCCGAGGCCGGTGG
+position: -27857 
IIIIIIIIIIIIIIIIIIIIIIIIIIIIIIIIIIIIIIIIIIIIIIIIII
@ read 903
GACGGGCGATGGCCTCCGTTGCCCTCGGCCGATCGAAAGGGAGTCGGGTT
+position: 10396 
IIIIIIIIIIIIIIIIIIIIIIIIIIIIIIIIIIIIIIIIIIIIIIIIII
@ read 904
TCTGTCTCTGTCTCTCTCTCTCTCTCTCTCCTTGTCTCTCTCACTGTGTC
+position: 25303 
IIIIIIIIIIIIIIIIIIIIIIIIIIIIIIIIIIIIIIIIIIIIIIIIII
@ read 905
CTTTCTTTCTTTCTTTCTTTCTATCTTTCTTTCTTTCTTTCTTTCTTTCT
+position: 40091 
IIIIIIIIIIIIIIIIIIIIIIIIIIIIIIIIIIIIIIIIIIIIIIIIII
@ read 906
GCGTCCTCCCTCGGGAGGGCGCGCGGGTCGGGGCGGCGGCGGCGGCGGCG
+position: 8737 
IIIIIIIIIIIIIIIIIIIIIIIIIIIIIIIIIIIIIIIIIIIIIIIIII
@ read 907
CCGCCGCCCGCCCCCGGTGGCGGCCCGGCGTCCGGCCGACCGGCCGCTCC
+position: 7321 
IIIIIIIIIIIIIIIIIIIIIIIIIIIIIIIIIIIIIIIIIIIIIIIIII
@ read 908
CGGGGCCGGGGGGGTAGGGCGGGGGGACGAACCGCCCCGCCCCGCCGCCC
+position: -31069 
IIIIIIIIIIIIIIIIIIIIIIIIIIIIIIIIIIIIIIIIIIIIIIIIII
@ read 909
AGGCCGACCCCCGGAACCCTCCGGGAAGCCCACCGGGCCCCACGCGGCGC
+position: -40000 
IIIIIIIIIIIIIIIIIIIIIIIIIIIIIIIIIIIIIIIIIIIIIIIIII
@ read 910
CAGCGAGAGATAGAGAGAAACAGACAGACAGGGAGAGAGAGAGAGAGAGA
+position: -19775 
IIIIIIIIIIIIIIIIIIIIIIIIIIIIIIIIIIIIIIIIIIIIIIIIII
@ read 911
CCCCGGGGCCCCGCCACCGGGGGCCCCGGAGCGACCGCAGCCACGAACCC
+position: -40442 
IIIIIIIIIIIIIIIIIIIIIIIIIIIIIIIIIIIIIIIIIIIIIIIIII
@ read 912
GCGCGGGTCGGGCCGTCCGCCTCCTCGCGGGCGGGCGCGACGAAGAAGCG
+position: 3340 
IIIIIIIIIIIIIIIIIIIIIIIIIIIIIIIIIIIIIIIIIIIIIIIIII
@ read 913
GATTTCTTTCTTTCTTTTGTTTCTTTCCTGCTTGCTTTCTTGCTTGCTTG
+position: 39612 
IIIIIIIIIIIIIIIIIIIIIIIIIIIIIIIIIIIIIIIIIIIIIIIIII
@ read 914
TGGTCGCTCGCTCCTCTCCTACTTGGATAACTGTGGTAATTCTAGAGCTA
+position: 3776 
IIIIIIIIIIIIIIIIIIIIIIIIIIIIIIIIIIIIIIIIIIIIIIIIII
@ read 915
GGCGGCTTTGGTGACTCTAGATAACCTCGGGCCGATCGCACGCCCCCCGT
+position: 3934 
IIIIIIIIIIIIIIIIIIIIIIIIIIIIIIIIIIIIIIIIIIIIIIIIII
@ read 916
TCGACCAGCAGGCGGCCGCCGGACGCTGCGGCGCACCGACGCGAGGGCGT
+position: 15172 
IIIIIIIIIIIIIIIIIIIIIIIIIIIIIIIIIIIIIIIIIIIIIIIIII
@ read 917
ACAGCCTCTCCCCCACATAAACCTGCACGCCAGAGCTGTGACTCACAAGC
+position: -690 
IIIIIIIIIIIIIIIIIIIIIIIIIIIIIIIIIIIIIIIIIIIIIIIIII
@ read 918
GAGGGGATAAAGCGGCGGTGTCCCGCGGGTGCCCGGGACGTGGGGCGTGG
+position: -11558 
IIIIIIIIIIIIIIIIIIIIIIIIIIIIIIIIIIIIIIIIIIIIIIIIII
@ read 919
GGTTGACGTACAGGGTGGACTGGCAGCCCCAGCATTGTAAAGGGTGCGTG
+position: 18153 
IIIIIIIIIIIIIIIIIIIIIIIIIIIIIIIIIIIIIIIIIIIIIIIIII
@ read 920
GAGCGGTAAGAACAGGTCGCCAGTAAGAACAAGGCTTCTTCTGAGTGTAC
+position: 34897 
IIIIIIIIIIIIIIIIIIIIIIIIIIIIIIIIIIIIIIIIIIIIIIIIII
@ read 921
CGCTTTTAAAGGCTGAAATCCCGGCGGCTCAGGCCTGTCGTTTCCAGCAC
+position: -21037 
IIIIIIIIIIIIIIIIIIIIIIIIIIIIIIIIIIIIIIIIIIIIIIIIII
@ read 922
CGCGGCCCGTCCGTCCGTCCGTCCGTCGTCCTCCTCGCTTGCGGGGCGCC
+position: 3535 
IIIIIIIIIIIIIIIIIIIIIIIIIIIIIIIIIIIIIIIIIIIIIIIIII
@ read 923
GTCTCTGCGTGGATTCCGGAAGAGCCTACCGATTCTGCCTCTCCGTGTGT
+position: 41191 
IIIIIIIIIIIIIIIIIIIIIIIIIIIIIIIIIIIIIIIIIIIIIIIIII
@ read 924
CCAAAAGGTCAGAAGGATCGTGAGGCCCCGCTTTCACGGTCTGTATTCGT
+position: -30179 
IIIIIIIIIIIIIIIIIIIIIIIIIIIIIIIIIIIIIIIIIIIIIIIIII
@ read 925
GAGACACAGACAGAGACAGAGAAACAGCCGACAGGGGGAGAGAGAGAGAG
+position: -12916 
IIIIIIIIIIIIIIIIIIIIIIIIIIIIIIIIIIIIIIIIIIIIIIIIII
@ read 926
TGTTTCAGAAGTTTACTTTGTGTATCTACGTTTTCTAAATTGTCTCTCTT
+position: 41039 
IIIIIIIIIIIIIIIIIIIIIIIIIIIIIIIIIIIIIIIIIIIIIIIIII
@ read 927
CCCCTCTGCCCCAACCCCACACAAACGGTGCCCAAAACGCGTCTCTGCCT
+position: -1011 
IIIIIIIIIIIIIIIIIIIIIIIIIIIIIIIIIIIIIIIIIIIIIIIIII
@ read 928
TGCCTGCCTGCCTATCAATCGTCTTCTTTTTAGTACGGATGTCGTCTCGC
+position: 16806 
IIIIIIIIIIIIIIIIIIIIIIIIIIIIIIIIIIIIIIIIIIIIIIIIII
@ read 929
ACCCACTCCCGACCCGGGGAGGTAGTGACGAAAAATAACAATACAGGACT
+position: 4144 
IIIIIIIIIIIIIIIIIIIIIIIIIIIIIIIIIIIIIIIIIIIIIIIIII
@ read 930
GGTCCTAACACGTGCGCTCGTGCTCCACCTCCCCGGCGCGGCGGGCGAGA
+position: -32998 
IIIIIIIIIIIIIIIIIIIIIIIIIIIIIIIIIIIIIIIIIIIIIIIIII
@ read 931
CCGCCGGCGGGGACAGGCGGGGGACCGGCTATCCGAGGCCAACCGAGGCT
+position: -29743 
IIIIIIIIIIIIIIIIIIIIIIIIIIIIIIIIIIIIIIIIIIIIIIIIII
@ read 932
CCGGTGGCGGCCCGGCGTCCGGCCGACCGGCCGCTCCCCGCGCCCCTCCT
+position: 7334 
IIIIIIIIIIIIIIIIIIIIIIIIIIIIIIIIIIIIIIIIIIIIIIIIII
@ read 933
CAACAGGCTTTTCTGAAGGGGCTCCGGTGGATGGCACGTCAGTGACAGAC
+position: 34072 
IIIIIIIIIIIIIIIIIIIIIIIIIIIIIIIIIIIIIIIIIIIIIIIIII
@ read 934
AGAAATTTGGGACGTCAGCTTCTGGCCTCACGGACTCTGAGCCGAGGAGT
+position: 36938 
IIIIIIIIIIIIIIIIIIIIIIIIIIIIIIIIIIIIIIIIIIIIIIIIII
@ read 935
ATAAGGATTGGCTCTAAGGGCTGGGTCGGTCGGGCTGGGGCGCGAAGCGG
+position: 10799 
IIIIIIIIIIIIIIIIIIIIIIIIIIIIIIIIIIIIIIIIIIIIIIIIII
@ read 936
TGCAGCCCCGGACATCTAAGGGCATCACAGACCTGTTATTGCTCAATCTC
+position: -37261 
IIIIIIIIIIIIIIIIIIIIIIIIIIIIIIIIIIIIIIIIIIIIIIIIII
@ read 937
CTCTCTGTCTGTCTCTTTCTCTGTCTGTCTGTCTCTCTCTTTCTTTTTCT
+position: 26132 
IIIIIIIIIIIIIIIIIIIIIIIIIIIIIIIIIIIIIIIIIIIIIIIIII
@ read 938
TCGGCTCACTGCAACCTCCGCTTCCCAGGTTCAAGCGATTCTCCTGCCTC
+position: -4409 
IIIIIIIIIIIIIIIIIIIIIIIIIIIIIIIIIIIIIIIIIIIIIIIIII
@ read 939
CCGACCCCACCCCCGGCCCCGCCCGCCCACCCCCGCACCCGCCGGAGCCC
+position: -33872 
IIIIIIIIIIIIIIIIIIIIIIIIIIIIIIIIIIIIIIIIIIIIIIIIII
@ read 940
AAGGAAACATCTTAGTTAGAAGTTATTCAGCAGTAGGTACCATCCCTAAG
+position: 33100 
IIIIIIIIIIIIIIIIIIIIIIIIIIIIIIIIIIIIIIIIIIIIIIIIII
@ read 941
CTGTCTGTCTTTGTCTTTCCTTCTCTCTGTCTCTGTCTCTCTCACTGTGT
+position: 29209 
IIIIIIIIIIIIIIIIIIIIIIIIIIIIIIIIIIIIIIIIIIIIIIIIII
@ read 942
CATTTGGATCCACTTCGAGAGTTCTCTGGAAGAATTGAATCGCAATATCG
+position: 33369 
IIIIIIIIIIIIIIIIIIIIIIIIIIIIIIIIIIIIIIIIIIIIIIIIII
@ read 943
TCTTTCTTTCTTTCTTTCTTTCTTTCTTTCTTTCTTTCTTTCGCTCTCGC
+position: 14733 
IIIIIIIIIIIIIIIIIIIIIIIIIIIIIIIIIIIIIIIIIIIIIIIIII
@ read 944
CAGAAAGAAAGAAAGAGACAGACAGACAGACAGACAGACAGACAGAGAAA
+position: -17945 
IIIIIIIIIIIIIIIIIIIIIIIIIIIIIIIIIIIIIIIIIIIIIIIIII
@ read 945
GAGAGGCGTGCCTTGGGGGTACCGGATCCCCCGGGCCGCCGCCTCTGTCT
+position: 1422 
IIIIIIIIIIIIIIIIIIIIIIIIIIIIIIIIIIIIIIIIIIIIIIIIII
@ read 946
GGGGGCCTCGCGAGGACGGGCCCGGCGCCCCGCAAGCGAGGAGGACGACG
+position: -38831 
IIIIIIIIIIIIIIIIIIIIIIIIIIIIIIIIIIIIIIIIIIIIIIIIII
@ read 947
AAGGGAGGGTTTGAGAGGTAGTCCCGCAAGCGGTGATGGCCTAAGGAAGC
+position: -11285 
IIIIIIIIIIIIIIIIIIIIIIIIIIIIIIIIIIIIIIIIIIIIIIIIII
@ read 948
CAGAAGATAGGCACAGACAGAGAGACAGACACAGAGAGAGACAGAGAGAC
+position: -16205 
IIIIIIIIIIIIIIIIIIIIIIIIIIIIIIIIIIIIIIIIIIIIIIIIII
@ read 949
GCTCTGGTGACCTCAGCCTCCCAAATAGCTGGGACTACAGGGATCTCTTA
+position: 16042 
IIIIIIIIIIIIIIIIIIIIIIIIIIIIIIIIIIIIIIIIIIIIIIIIII
@ read 950
TTCTATCATTTGATTTGCTTCTAAATCTGAAGCATTATATTACTGAAACA
+position: -10288 
IIIIIIIIIIIIIIIIIIIIIIIIIIIIIIIIIIIIIIIIIIIIIIIIII
@ read 951
ATACGAAATCAGCCAGACGTGGCAGCGCATGCCCGCAATCCCGGCTACTC
+position: -22672 
IIIIIIIIIIIIIIIIIIIIIIIIIIIIIIIIIIIIIIIIIIIIIIIIII
@ read 952
TCGCATCCTATCGTATCGTATCTTATTGTATTGTAATGGGTTGTATTGAC
+position: -4738 
IIIIIIIIIIIIIIIIIIIIIIIIIIIIIIIIIIIIIIIIIIIIIIIIII
@ read 953
TGGGGAGCCGGGGACCGTCCCGCCCCCGTCCCCCGGGTGCCGGGGAGCGG
+position: 41947 
IIIIIIIIIIIIIIIIIIIIIIIIIIIIIIIIIIIIIIIIIIIIIIIIII
@ read 954
ACCTCTCGGGCCGCACCGGCTCAGGGAGCGCTCTCCGACTGGCCACGGGG
+position: -344 
IIIIIIIIIIIIIIIIIIIIIIIIIIIIIIIIIIIIIIIIIIIIIIIIII
@ read 955
GCACTTTGGGAGGCCGAGGCGGGTGGATCGCTTGGGGCCGGGAGTTCGAG
+position: 18698 
IIIIIIIIIIIIIIIIIIIIIIIIIIIIIIIIIIIIIIIIIIIIIIIIII
@ read 956
CTTTTTCGCTTTTAGGTTTTGCTTGCCTTTTTTTTTTTTTTTTTTTTTTT
+position: 13870 
IIIIIIIIIIIIIIIIIIIIIIIIIIIIIIIIIIIIIIIIIIIIIIIIII
@ read 957
AAAACTAACCTGTCTCACGACGGTCTAAACCCAGCTCACGTTCCCTATTA
+position: -29977 
IIIIIIIIIIIIIIIIIIIIIIIIIIIIIIIIIIIIIIIIIIIIIIIIII
@ read 958
TCACGTGTCGAGGTGATCTCGAACTTTTAGGCTCCAGAGATCCTCCCGCA
+position: 16929 
IIIIIIIIIIIIIIIIIIIIIIIIIIIIIIIIIIIIIIIIIIIIIIIIII
@ read 959
CTCTCTGTCTCTCCCTCTCTGTGTGTATCTTTTGTCTTACTCTCCTTCTC
+position: 24873 
IIIIIIIIIIIIIIIIIIIIIIIIIIIIIIIIIIIIIIIIIIIIIIIIII
@ read 960
AAGGAAGGAAGGAAATAAACAGGCAAGCAGGCAAGCAAACGATGAACGTG
+position: -26101 
IIIIIIIIIIIIIIIIIIIIIIIIIIIIIIIIIIIIIIIIIIIIIIIIII
@ read 961
TAGAGGCGTTCAGTCATAATCCCACAGATGGTAGCTTCGCCCCATTGGCT
+position: -29835 
IIIIIIIIIIIIIIIIIIIIIIIIIIIIIIIIIIIIIIIIIIIIIIIIII
@ read 962
CCCTCGTGTCTGTGGCGGTGGGATCCCGCGGCCGTGTTTTCCTGGTGGCC
+position: 2064 
IIIIIIIIIIIIIIIIIIIIIIIIIIIIIIIIIIIIIIIIIIIIIIIIII
@ read 963
CCTCCCTCCCTCCCTCCCTCCCCTTCCTTGGCGCCTTCTCGGCTCTTGAG
+position: 14225 
IIIIIIIIIIIIIIIIIIIIIIIIIIIIIIIIIIIIIIIIIIIIIIIIII
@ read 964
GGGAGGTTCTCTCGGGGCCACGCGCGCGTCCCCCGAAGAGGGGGACGGCG
+position: 9139 
IIIIIIIIIIIIIIIIIIIIIIIIIIIIIIIIIIIIIIIIIIIIIIIIII
@ read 965
GCCCCTTGTGGAACCACTGGCTCTTTGAAAAAAATCCCAGAAGTGGTTTT
+position: 30370 
IIIIIIIIIIIIIIIIIIIIIIIIIIIIIIIIIIIIIIIIIIIIIIIIII
@ read 966
GCCGGCCGGATTCCCGTCGCCTCCGCCGCGCCGCTCCGCGCCGCCGGGCA
+position: 5965 
IIIIIIIIIIIIIIIIIIIIIIIIIIIIIIIIIIIIIIIIIIIIIIIIII
@ read 967
GTGTCGCGTGGGGGGCGGGTGGTTGGGGCGTCCGGTTCGCCGCGCCCCGC
+position: 3423 
IIIIIIIIIIIIIIIIIIIIIIIIIIIIIIIIIIIIIIIIIIIIIIIIII
@ read 968
GTCTTTCGCCCAGACTGGAGCACAGTGACACAACTATGGCTCACTCACTG
+position: -6585 
IIIIIIIIIIIIIIIIIIIIIIIIIIIIIIIIIIIIIIIIIIIIIIIIII
@ read 969
ATGTTCAACTGCTGTTCACATGGAACCCTTCTCCACTTCGGCCTTCAAAG
+position: -32086 
IIIIIIIIIIIIIIIIIIIIIIIIIIIIIIIIIIIIIIIIIIIIIIIIII
@ read 970
CCACCGGGCCCCACGCGGCGCGCCACCGACCCGGTCCCCAAGGCGCGCGC
+position: -40029 
IIIIIIIIIIIIIIIIIIIIIIIIIIIIIIIIIIIIIIIIIIIIIIIIII
@ read 971
GGGCCCGGCCCGGCGGGATCCTCCCCCGACTCGGAAGGGGGAGGCGCGGG
+position: -40772 
IIIIIIIIIIIIIIIIIIIIIIIIIIIIIIIIIIIIIIIIIIIIIIIIII
@ read 972
CAAGTCCCGGAGACGGACCCTATTGACAAAACTGCACTGGTATGAGACAC
+position: -8266 
IIIIIIIIIIIIIIIIIIIIIIIIIIIIIIIIIIIIIIIIIIIIIIIIII
@ read 973
CCGCATCGCCACGGCACGATCTCAGCTCATCGCGGCCTCGGCCTCCCCGG
+position: -23520 
IIIIIIIIIIIIIIIIIIIIIIIIIIIIIIIIIIIIIIIIIIIIIIIIII
@ read 974
GCGCCGCCCTCCCCGTCTCTCTCAGCCGGGCGCGCCCCCCTCTCCCCCCC
+position: -35422 
IIIIIIIIIIIIIIIIIIIIIIIIIIIIIIIIIIIIIIIIIIIIIIIIII
@ read 975
TCTGATAAATGCACGCATCCCCCCCGCGAAGGGGGTCAGCGCCCGTCGGC
+position: -38557 
IIIIIIIIIIIIIIIIIIIIIIIIIIIIIIIIIIIIIIIIIIIIIIIIII
@ read 976
GCGCCGCGTGGGGGCGCGGCGGGGGGAGAAGGGTCGGGGCGGCAGGGGCC
+position: 11018 
IIIIIIIIIIIIIIIIIIIIIIIIIIIIIIIIIIIIIIIIIIIIIIIIII
@ read 977
GGCGGGCACCTGTAGTCCCAGCTACTCGGGAGGCTGAGGCAGGAGAATCG
+position: -10021 
IIIIIIIIIIIIIIIIIIIIIIIIIIIIIIIIIIIIIIIIIIIIIIIIII
@ read 978
ACAGACCAGGGGACTCCTCGGCTCAGAGTCCGTGAGGCCAGAAGCTGACG
+position: -5439 
IIIIIIIIIIIIIIIIIIIIIIIIIIIIIIIIIIIIIIIIIIIIIIIIII
@ read 979
GGGTCGCCAGTTCGAGACCAGCCTGACCCACATGGAGAAATGCCGTCTCT
+position: -6240 
IIIIIIIIIIIIIIIIIIIIIIIIIIIIIIIIIIIIIIIIIIIIIIIIII
@ read 980
GAGAAACAGACAGGGGGAGAGAGAGAGAGAGACAGACAGACAGGGAGAGA
+position: -13102 
IIIIIIIIIIIIIIIIIIIIIIIIIIIIIIIIIIIIIIIIIIIIIIIIII
@ read 981
CCCCGCGGAGACGAGAACGCCTGACACGCACGGCACGGAGCCAGCGGGTG
+position: -42107 
IIIIIIIIIIIIIIIIIIIIIIIIIIIIIIIIIIIIIIIIIIIIIIIIII
@ read 982
ACCACAGCCAAGGGAACGGGCTTGGCGGAATCAGCGGGGAAAGAAGACCC
+position: 11774 
IIIIIIIIIIIIIIIIIIIIIIIIIIIIIIIIIIIIIIIIIIIIIIIIII
@ read 983
TCTCTCTCTCTCTCTGTGCCTATCTTCTGTCTTACTCTCTTTCTCTGCCT
+position: 22379 
IIIIIIIIIIIIIIIIIIIIIIIIIIIIIIIIIIIIIIIIIIIIIIIIII
@ read 984
ACCGGGGGATGGGGGAGTCCGAGACAGAATGACTTCTTTATCCTGCTGAC
+position: 35155 
IIIIIIIIIIIIIIIIIIIIIIIIIIIIIIIIIIIIIIIIIIIIIIIIII
@ read 985
CAGCCCTTAGAGCCAATCCTTATCCCGAAGTTACGGATCCGGCTTGCCGA
+position: -31617 
IIIIIIIIIIIIIIIIIIIIIIIIIIIIIIIIIIIIIIIIIIIIIIIIII
@ read 986
TCTGACCTACGCTCCACATCTTCGCCGTTCAGTGGGACCTTGTGGGTGGA
+position: -11678 
IIIIIIIIIIIIIIIIIIIIIIIIIIIIIIIIIIIIIIIIIIIIIIIIII
@ read 987
GCCCAAGCTGCCTCCGGGGAAGTGGGACCGTGCCGCCCCCATCTTCAAAA
+position: -14283 
IIIIIIIIIIIIIIIIIIIIIIIIIIIIIIIIIIIIIIIIIIIIIIIIII
@ read 988
GAGACAGAGAGAGAAAGAGAATAAGACAGAAGACAGACACAGTGAGAGAG
+position: -16816 
IIIIIIIIIIIIIIIIIIIIIIIIIIIIIIIIIIIIIIIIIIIIIIIIII
@ read 989
ACGTCCGTTGGTGGCCCCGCCTGGGACCGAACCCGGCACCGCCTCGTGGG
+position: 2266 
IIIIIIIIIIIIIIIIIIIIIIIIIIIIIIIIIIIIIIIIIIIIIIIIII
@ read 990
GCGTGCCCCGCCGCGCGCCGGGACCGGGGTCCGGTGCGGAGTGCCCTTCG
+position: 12733 
IIIIIIIIIIIIIIIIIIIIIIIIIIIIIIIIIIIIIIIIIIIIIIIIII
@ read 991
GCACACACACACACAATTTCCATATCTAGTTCACAGAGCACACTCACTTC
+position: 18518 
IIIIIIIIIIIIIIIIIIIIIIIIIIIIIIIIIIIIIIIIIIIIIIIIII
@ read 992
CCGGCGCTGTCCCCGCGTGTGTCCTTGGGTTGACCAGAGGGACCCCGGGC
+position: 42228 
IIIIIIIIIIIIIIIIIIIIIIIIIIIIIIIIIIIIIIIIIIIIIIIIII
@ read 993
GAACACAAGCTAAAGAAACACACACACAAACCAAAGACAACTACAGCGTC
+position: 32951 
IIIIIIIIIIIIIIIIIIIIIIIIIIIIIIIIIIIIIIIIIIIIIIIIII
@ read 994
CCGCGGCCGGTCCCCCGGAACCGTCTCCTCCCCCGCACGCGCCGCAGGCC
+position: -39955 
IIIIIIIIIIIIIIIIIIIIIIIIIIIIIIIIIIIIIIIIIIIIIIIIII
@ read 995
ATCGCCACTTTGACGACCGGGTCTGATTGACCTTTGATCAGGCAAAAACG
+position: 37547 
IIIIIIIIIIIIIIIIIIIIIIIIIIIIIIIIIIIIIIIIIIIIIIIIII
@ read 996
TTGTATAACACAGACACCTACATCTATCATACAGAAGTCTATTTCCATAC
+position: -1779 
IIIIIIIIIIIIIIIIIIIIIIIIIIIIIIIIIIIIIIIIIIIIIIIIII
@ read 997
TCTCTTTTCTTTGTGAAGGGCAGGGCGCCCTGGAATGGGTTCGCCCCGAG
+position: 10546 
IIIIIIIIIIIIIIIIIIIIIIIIIIIIIIIIIIIIIIIIIIIIIIIIII
@ read 998
CGATGACTGAGGATTCCACAAATGAAGGTCAGCGGTATCTATTGAGCTGT
+position: -24049 
IIIIIIIIIIIIIIIIIIIIIIIIIIIIIIIIIIIIIIIIIIIIIIIIII
@ read 999
GAGCGAGAGAGGGAGAGAGAGAGAAACAGAAAGGCAGGGAGAGAGACAGA
+position: -17241 
IIIIIIIIIIIIIIIIIIIIIIIIIIIIIIIIIIIIIIIIIIIIIIIIII
@ read 1000
GGGGCCTCACGATCCTTCTGACCTTTTGGGTTTTAAGCAGGAGGTGTCAG
+position: 12231 
IIIIIIIIIIIIIIIIIIIIIIIIIIIIIIIIIIIIIIIIIIIIIIIIII
@ read 1001
CGGGTTCGGTCCCAGGCGGGGCCACCAACGGACGTGAAGCCGGTGAGCCG
+position: -40138 
IIIIIIIIIIIIIIIIIIIIIIIIIIIIIIIIIIIIIIIIIIIIIIIIII
@ read 1002
CTCTCTCTCTCTTTCTGTCTGTTTCTTTGTCTGTCTGTCTGTCTGTCTGT
+position: 26890 
IIIIIIIIIIIIIIIIIIIIIIIIIIIIIIIIIIIIIIIIIIIIIIIIII
@ read 1003
CCCCGGGTCGACCGGCGGGCCTTCTCCACCGAGCGGCGTGCCACAGTGCC
+position: 14297 
IIIIIIIIIIIIIIIIIIIIIIIIIIIIIIIIIIIIIIIIIIIIIIIIII
@ read 1004
GCACTTTGGGAGGCTAAGGCAGGCGGACCACCTGAGGTTGGGAGTGGGAG
+position: -3181 
IIIIIIIIIIIIIIIIIIIIIIIIIIIIIIIIIIIIIIIIIIIIIIIIII
@ read 1005
TTTCTTTCTTTCTTTTGTTTCTTTCTTTCTTGCTTCCTTGTTTTCTTGCT
+position: 39839 
IIIIIIIIIIIIIIIIIIIIIIIIIIIIIIIIIIIIIIIIIIIIIIIIII
@ read 1006
CCAGCGGGTTGGGACGCGGCGGCCGGCGGGCGGTGGGTGTGCGCGCCCGG
+position: 1678 
IIIIIIIIIIIIIIIIIIIIIIIIIIIIIIIIIIIIIIIIIIIIIIIIII
@ read 1007
GAAAGGCGGCCGGCGGGGAAGGGGACGCCACGGGGACCCCTCGAGCGCGG
+position: -39782 
IIIIIIIIIIIIIIIIIIIIIIIIIIIIIIIIIIIIIIIIIIIIIIIIII
@ read 1008
GCCTTTCTGTTTCTCTCTCTCTCCCTCTCTCGCTCTCTCTGTCTTTCTCT
+position: 25163 
IIIIIIIIIIIIIIIIIIIIIIIIIIIIIIIIIIIIIIIIIIIIIIIIII
@ read 1009
CTGCCTTTCTGTTTCTCTCTCTCTCCCTCTCTCGCTCTCTCTGTCTTTCT
+position: 25161 
IIIIIIIIIIIIIIIIIIIIIIIIIIIIIIIIIIIIIIIIIIIIIIIIII
@ read 1010
GGAGGAGGACGGACGGACGGACGGGGCCCCCCGAGCCACCTTCCCCGCCG
+position: -33727 
IIIIIIIIIIIIIIIIIIIIIIIIIIIIIIIIIIIIIIIIIIIIIIIIII
@ read 1011
TTCTGATCGAGGCCCAGCCCGTGGACGGTGTGAGGCCGGTAGCGGCCGGC
+position: 8133 
IIIIIIIIIIIIIIIIIIIIIIIIIIIIIIIIIIIIIIIIIIIIIIIIII
@ read 1012
CCGTTGAACCCCATTCGTGATGGGGATCGGGGATTGCAATTATTCCCCAT
+position: 5237 
IIIIIIIIIIIIIIIIIIIIIIIIIIIIIIIIIIIIIIIIIIIIIIIIII
@ read 1013
ACACACACACACACACCCCCACAGAGAGAGAGAGACAGAGAGAGAGACAG
+position: -12797 
IIIIIIIIIIIIIIIIIIIIIIIIIIIIIIIIIIIIIIIIIIIIIIIIII
@ read 1014
AGAATAAACGAGCAAATAACAGGGTATGAATGAAGCTAAAAGGCAATTGA
+position: -26174 
IIIIIIIIIIIIIIIIIIIIIIIIIIIIIIIIIIIIIIIIIIIIIIIIII
@ read 1015
ACTGCAGTGCGGTGGCGCGATCTTGGCTCACCGCAACCTCTGCCTCCCGG
+position: 19637 
IIIIIIIIIIIIIIIIIIIIIIIIIIIIIIIIIIIIIIIIIIIIIIIIII
@ read 1016
CAGTGAGACAGGGCAGAGAGGGAGAGAGAGGGACAAAGACAGAGACAGAA
+position: -17900 
IIIIIIIIIIIIIIIIIIIIIIIIIIIIIIIIIIIIIIIIIIIIIIIIII
@ read 1017
GCGGGCCCGGGTGGAGCCGCCGCAGGTGCAGATCTTGGTGGTAGTAGCAA
+position: 10238 
IIIIIIIIIIIIIIIIIIIIIIIIIIIIIIIIIIIIIIIIIIIIIIIIII
@ read 1018
CGTGTATAAGTAGGCACATAGGAAATTACTACCTAGGTCATATTGTTATC
+position: -9713 
IIIIIIIIIIIIIIIIIIIIIIIIIIIIIIIIIIIIIIIIIIIIIIIIII
@ read 1019
TGTGGCACGCCGCTCGGTGGAGAAGGCCCGCCGGTCGACCCGGGGTACGG
+position: -28097 
IIIIIIIIIIIIIIIIIIIIIIIIIIIIIIIIIIIIIIIIIIIIIIIIII
@ read 1020
CTGCGTTACCGTTTGACAGGTGTACCGCCCCAGTCAAACTCCCCACCTGG
+position: -30310 
IIIIIIIIIIIIIIIIIIIIIIIIIIIIIIIIIIIIIIIIIIIIIIIIII
@ read 1021
AAGACAGAGAGAGCGAGAGAGGGAGAGAGAGAGAAACAGAAAGGCAGGGA
+position: -17231 
IIIIIIIIIIIIIIIIIIIIIIIIIIIIIIIIIIIIIIIIIIIIIIIIII
@ read 1022
ACCCCGGCAGTGGTGCCGTCGTAACTCACTCCCTGCAGCGTGGACGCTCC
+position: 19455 
IIIIIIIIIIIIIIIIIIIIIIIIIIIIIIIIIIIIIIIIIIIIIIIIII
@ read 1023
GATCATGAGTTCACTTCAGAGTTTGTTCAAGACATACGTTTCGTAAGGAA
+position: 33056 
IIIIIIIIIIIIIIIIIIIIIIIIIIIIIIIIIIIIIIIIIIIIIIIIII
@ read 1024
GTCGGAGGCAGAACGGCAGCCCCTCGGCGGCCGGCCGGCGCACGCGTCAC
+position: -41295 
IIIIIIIIIIIIIIIIIIIIIIIIIIIIIIIIIIIIIIIIIIIIIIIIII
@ read 1025
AGGGGAACCGCGTTGATGCTGCTTCGGATCCTCCGGCGAAGACTTCCACC
+position: 18037 
IIIIIIIIIIIIIIIIIIIIIIIIIIIIIIIIIIIIIIIIIIIIIIIIII
@ read 1026
GCCTAGGGGACTCAAGGAGTCAACCTATGGCAGAGAGGACACGTCATTCT
+position: -18599 
IIIIIIIIIIIIIIIIIIIIIIIIIIIIIIIIIIIIIIIIIIIIIIIIII
@ read 1027
CCCAGGCTAGAGGGCAATGGCGCGATCTCGGCTCACCGCACCCTCCGCCT
+position: 39032 
IIIIIIIIIIIIIIIIIIIIIIIIIIIIIIIIIIIIIIIIIIIIIIIIII
@ read 1028
GCAGTGGTGCGATCTTGGGTCACTGCAGCCTCCGCCTGCCAGGTTCAAGC
+position: -18228 
IIIIIIIIIIIIIIIIIIIIIIIIIIIIIIIIIIIIIIIIIIIIIIIIII
@ read 1029
GGGGGGCCTCGCGAGGACGGGCCCGGCGCCCCGCAAGCGAGGAGGACGAC
+position: -38830 
IIIIIIIIIIIIIIIIIIIIIIIIIIIIIIIIIIIIIIIIIIIIIIIIII
@ read 1030
TTCTTTCTTTCTTTCTTTCTTGATGAATTATCTTATGATTTATTTGTGTA
+position: 20077 
IIIIIIIIIIIIIIIIIIIIIIIIIIIIIIIIIIIIIIIIIIIIIIIIII
@ read 1031
TCCTACTTCTGCCTCAACACCATCCTCACCGTTGACATTTATTGCGTTTC
+position: -9790 
IIIIIIIIIIIIIIIIIIIIIIIIIIIIIIIIIIIIIIIIIIIIIIIIII
@ read 1032
AAACGACAGGCCTGAGCCGCCGGGATTTCAGCCTTTAAAAGCGCGGCCCT
+position: 21359 
IIIIIIIIIIIIIIIIIIIIIIIIIIIIIIIIIIIIIIIIIIIIIIIIII
@ read 1033
AGCCCGGGAGGAGAGGTTAACGTGGGCTGTGATCGCACACTTCCACTCCA
+position: 16092 
IIIIIIIIIIIIIIIIIIIIIIIIIIIIIIIIIIIIIIIIIIIIIIIIII
@ read 1034
ACAGACAGACAGAGAAAGAGACAGACAGAGAAAGACAGAGAGAGAAAGAG
+position: -16922 
IIIIIIIIIIIIIIIIIIIIIIIIIIIIIIIIIIIIIIIIIIIIIIIIII
@ read 1035
CACTGCTGCCGTCAGCCAGTACTGCCTCCTCCTTTTTCGCTTTTAGGTTT
+position: 13839 
IIIIIIIIIIIIIIIIIIIIIIIIIIIIIIIIIIIIIIIIIIIIIIIIII
@ read 1036
TCTCTGTCTGTCTCTGTCTTTCTCTGTCTGTCTGCCTCTCTCTTTCTTTT
+position: 25681 
IIIIIIIIIIIIIIIIIIIIIIIIIIIIIIIIIIIIIIIIIIIIIIIIII
@ read 1037
CAATACGCCGGGCGCGGTGGCTCATGCCTGTCATCCCGTCACTTTGGGAT
+position: 37793 
IIIIIIIIIIIIIIIIIIIIIIIIIIIIIIIIIIIIIIIIIIIIIIIIII
@ read 1038
GAAATCACTCTCACGGGAACACACACTTATGGGTGACGTGTAGAGATTTT
+position: -20863 
IIIIIIIIIIIIIIIIIIIIIIIIIIIIIIIIIIIIIIIIIIIIIIIIII
@ read 1039
CCTTCCTCTGTGAGGCCTCCGTTTTCAGAGTAACAGTGACCGCTAGGTGA
+position: -4989 
IIIIIIIIIIIIIIIIIIIIIIIIIIIIIIIIIIIIIIIIIIIIIIIIII
@ read 1040
ATCTAGAAGTGGGAACTTACAGATGACAGTTCTTGCATGGGCAGAACGAG
+position: 20662 
IIIIIIIIIIIIIIIIIIIIIIIIIIIIIIIIIIIIIIIIIIIIIIIIII
@ read 1041
GTTAAAAAAAGAAATCACGCATAATTCCTAACGTGTTTGAGGCCTCGAAA
+position: -3790 
IIIIIIIIIIIIIIIIIIIIIIIIIIIIIIIIIIIIIIIIIIIIIIIIII
@ read 1042
GCGTCCGGTGAGCTCTCGCTGGCCCTTGAAAATCCGGGGGAGAGGGTGTA
+position: 10635 
IIIIIIIIIIIIIIIIIIIIIIIIIIIIIIIIIIIIIIIIIIIIIIIIII
@ read 1043
CCCGCGTGGGCGGCGCGCGCCTCCCCGTGGTGTGAAACCTTCCGACCCCT
+position: 6421 
IIIIIIIIIIIIIIIIIIIIIIIIIIIIIIIIIIIIIIIIIIIIIIIIII
@ read 1044
TCAGATCAAAACCAACCCGGTCAGCCCCTCTCCGGCCCCGGCCGGGGGGC
+position: 3877 
IIIIIIIIIIIIIIIIIIIIIIIIIIIIIIIIIIIIIIIIIIIIIIIIII
@ read 1045
CGCGGGTCGGGGGGCGGGGCGGACTGTCCCCAGTGCGCCCCGGGCGGGTC
+position: 9073 
IIIIIIIIIIIIIIIIIIIIIIIIIIIIIIIIIIIIIIIIIIIIIIIIII
@ read 1046
TCTCAGGTAATGGGGATGGGAGGGATCAGAGGCAGAACGACCGTTTGGTC
+position: -25948 
IIIIIIIIIIIIIIIIIIIIIIIIIIIIIIIIIIIIIIIIIIIIIIIIII
@ read 1047
GGGAGGAGCCACCACACCCAGCTGATTTTGTATTGTTAGTAGAGACGGCA
+position: 36109 
IIIIIIIIIIIIIIIIIIIIIIIIIIIIIIIIIIIIIIIIIIIIIIIIII
@ read 1048
ACGTGTTTGAGGCCTCGAAAGGCGAGAAGCGTACGTGTATGTCACGGTGG
+position: -3820 
IIIIIIIIIIIIIIIIIIIIIIIIIIIIIIIIIIIIIIIIIIIIIIIIII
@ read 1049
AAAGAAGCTATCAGCATCTTGAGCCATCTAGCTTCTCACCACTGCAATAC
+position: -8778 
IIIIIIIIIIIIIIIIIIIIIIIIIIIIIIIIIIIIIIIIIIIIIIIIII
@ read 1050
AGGGAGGGAGTGAGAGAGAGACAGACGGGGAGAGAAAGAGAGTAAGATAG
+position: -17840 
IIIIIIIIIIIIIIIIIIIIIIIIIIIIIIIIIIIIIIIIIIIIIIIIII
@ read 1051
GGAACAGAGGTACGATTTTTCGAGACAGTCGAGGGAGAAGCCACCCCAGA
+position: -12199 
IIIIIIIIIIIIIIIIIIIIIIIIIIIIIIIIIIIIIIIIIIIIIIIIII
@ read 1052
GCCGCGACTACAGGCGGCCATCACCGCGCACAACTCATCTTATAATAACA
+position: -23429 
IIIIIIIIIIIIIIIIIIIIIIIIIIIIIIIIIIIIIIIIIIIIIIIIII
@ read 1053
GTGATGCCCGACGCCTGCCAGTGAGCGTGTCAGCCCGGAATGAATTGGGA
+position: -5035 
IIIIIIIIIIIIIIIIIIIIIIIIIIIIIIIIIIIIIIIIIIIIIIIIII
@ read 1054
GGGCTCGCACGAAAGCCGCCGTGGCGCAATGAAGGTGAAGGCCGGCGCGC
+position: 9280 
IIIIIIIIIIIIIIIIIIIIIIIIIIIIIIIIIIIIIIIIIIIIIIIIII
@ read 1055
TTTTTTTTTTTTTTTTCTTTCTTTCTTTCTTTCTTTCTTTCTTTCTTTCT
+position: 14710 
IIIIIIIIIIIIIIIIIIIIIIIIIIIIIIIIIIIIIIIIIIIIIIIIII
@ read 1056
CAAACACTATTTCCGGGTCCTCGTGGTGGGATTGGTCTCTCTCTCTCTCT
+position: 18425 
IIIIIIIIIIIIIIIIIIIIIIIIIIIIIIIIIIIIIIIIIIIIIIIIII
@ read 1057
TTCTTGCTCTTCCTCTGTCTGTCTCTCTCTCTCTCTCTCTCTCTGTCTCT
+position: 13994 
IIIIIIIIIIIIIIIIIIIIIIIIIIIIIIIIIIIIIIIIIIIIIIIIII
@ read 1058
TGGCCCGTGTTTGTTGGCTTGTTTTGTTTCGTTCTGTTTTGTTTTGTTCG
+position: 28378 
IIIIIIIIIIIIIIIIIIIIIIIIIIIIIIIIIIIIIIIIIIIIIIIIII
@ read 1059
CAACCGGGGAGGCCGAGGCCGCGATGAGCTGAGATCGTGCCGTGGCGATG
+position: 18866 
IIIIIIIIIIIIIIIIIIIIIIIIIIIIIIIIIIIIIIIIIIIIIIIIII
@ read 1060
TCATTTAAAGGCACCAGCCGCCGTTACCGGGGGATGGGGGAGTCCGAGAC
+position: 35130 
IIIIIIIIIIIIIIIIIIIIIIIIIIIIIIIIIIIIIIIIIIIIIIIIII
@ read 1061
CCGCCGTGGAGCTGGGACCACGCGGAACTCCCTCTCCTACATTTTTTTCA
+position: 14546 
IIIIIIIIIIIIIIIIIIIIIIIIIIIIIIIIIIIIIIIIIIIIIIIIII
@ read 1062
TATATTGCAAGACAGATCGGCTTACCAAAGGATCAGAATGTGACCAAAAG
+position: -7763 
IIIIIIIIIIIIIIIIIIIIIIIIIIIIIIIIIIIIIIIIIIIIIIIIII
@ read 1063
CTGACCCACATGGAGAAATGCCGTCTCTACTAACAATACAAAATCAGCTG
+position: -6262 
IIIIIIIIIIIIIIIIIIIIIIIIIIIIIIIIIIIIIIIIIIIIIIIIII
@ read 1064
TGTGGTGGTGGGGGAGGAGGAAGGCGGGTCCGGAAGGGGAAGGGTGCCGG
+position: 7228 
IIIIIIIIIIIIIIIIIIIIIIIIIIIIIIIIIIIIIIIIIIIIIIIIII
@ read 1065
AAATAAATAAATAAATAAATAAATGTAAATAAATAAATAGATTAAAATGG
+position: -6072 
IIIIIIIIIIIIIIIIIIIIIIIIIIIIIIIIIIIIIIIIIIIIIIIIII
@ read 1066
ACTGTGAAAAGGGGAAGTGAGTGTGCTCTGTGAACTAGATATGGAAATTG
+position: -23858 
IIIIIIIIIIIIIIIIIIIIIIIIIIIIIIIIIIIIIIIIIIIIIIIIII
@ read 1067
GACTTAGCCGCTGTCTCGCCGTACCCCGGGTCGACCGGCGGGCCTTCTCC
+position: 14274 
IIIIIIIIIIIIIIIIIIIIIIIIIIIIIIIIIIIIIIIIIIIIIIIIII
@ read 1068
ACGCGCGGCCACCTGAAACCACAGGAGCTCGGGACACACGTGCTTTCGGG
+position: 35559 
IIIIIIIIIIIIIIIIIIIIIIIIIIIIIIIIIIIIIIIIIIIIIIIIII
@ read 1069
GCTTTGGACCGACCAAACGGTCGTTCTGCCTCTGATCCCTCCCATCCCCA
+position: 16431 
IIIIIIIIIIIIIIIIIIIIIIIIIIIIIIIIIIIIIIIIIIIIIIIIII
@ read 1070
GGGGGTAGGGCGGGGGGACGAACCGCCCCGCCCCGCCGCCCGCCGACCGC
+position: -31078 
IIIIIIIIIIIIIIIIIIIIIIIIIIIIIIIIIIIIIIIIIIIIIIIIII
@ read 1071
CCTTCCCAGCCGTCCCGGAGCCGGTCGCGGCGCACCGCCGCGGTGGAAAT
+position: -33779 
IIIIIIIIIIIIIIIIIIIIIIIIIIIIIIIIIIIIIIIIIIIIIIIIII
@ read 1072
CTCGCAGCTAGCTGCGTTCTTCATCGACGCACGAGCCGAGTGATCCACCG
+position: -35757 
IIIIIIIIIIIIIIIIIIIIIIIIIIIIIIIIIIIIIIIIIIIIIIIIII
@ read 1073
GGCGCCCGCGGGCGGCGGCGAGGCGGGGACGGCGCTCCGCCCGCCCCGCG
+position: -39145 
IIIIIIIIIIIIIIIIIIIIIIIIIIIIIIIIIIIIIIIIIIIIIIIIII
@ read 1074
AAACTCATTCTAAATAGAAATTTGGGACGTCAGCTTCTGGCCTCACGGAC
+position: 36923 
IIIIIIIIIIIIIIIIIIIIIIIIIIIIIIIIIIIIIIIIIIIIIIIIII
@ read 1075
TGTCTCGCCGTGTCCCGGGTCGACCGGCGGGCCTTCTCCACCGAGCGGCG
+position: 15000 
IIIIIIIIIIIIIIIIIIIIIIIIIIIIIIIIIIIIIIIIIIIIIIIIII
@ read 1076
GAGGTGGAAGGATCGCTCGAGTCCAGGAGCGTCCACGCTGCAGGGAGTGA
+position: -22909 
IIIIIIIIIIIIIIIIIIIIIIIIIIIIIIIIIIIIIIIIIIIIIIIIII
@ read 1077
TCATGTTTTCCGTAGGTAGGTATGTGTGTGTGTGTGTGTGTGTGTGTGTG
+position: 16535 
IIIIIIIIIIIIIIIIIIIIIIIIIIIIIIIIIIIIIIIIIIIIIIIIII
@ read 1078
CGGGCCCAAATACTGCATTGTCGCTGAACGTTCTCCCAAAAGGCCAGAAA
+position: -21361 
IIIIIIIIIIIIIIIIIIIIIIIIIIIIIIIIIIIIIIIIIIIIIIIIII
@ read 1079
CCTCGGCGATCCCCGCGGCTCCCCCCACCACCGCCGCCGCCGCAGCCGCG
+position: -39910 
IIIIIIIIIIIIIIIIIIIIIIIIIIIIIIIIIIIIIIIIIIIIIIIIII
@ read 1080
GTCAGGAGTTCGAGACCAGCCCGGCCCACGTGGTGAAACCCCCGTCTCTA
+position: 24030 
IIIIIIIIIIIIIIIIIIIIIIIIIIIIIIIIIIIIIIIIIIIIIIIIII
@ read 1081
CCCCCCGGCCGGGGCCGGAGAGGGGCTGACCGGGTTGGTTTTGATCTGAT
+position: -38513 
IIIIIIIIIIIIIIIIIIIIIIIIIIIIIIIIIIIIIIIIIIIIIIIIII
@ read 1082
TGTATGTACGTATGTATGTATGTATGTGAGTGAGATGGGTTTCGGGGTTC
+position: 16621 
IIIIIIIIIIIIIIIIIIIIIIIIIIIIIIIIIIIIIIIIIIIIIIIIII
@ read 1083
GTTACTATGAAGAACTTCACGTACCCTTTAATTTAGCAGTCTCTCTGTTT
+position: -9649 
IIIIIIIIIIIIIIIIIIIIIIIIIIIIIIIIIIIIIIIIIIIIIIIIII
@ read 1084
TCTAGTTCACAGAGCACACTCACTTCCCCTTTTCACAGTACGCAGGCTGA
+position: 18542 
IIIIIIIIIIIIIIIIIIIIIIIIIIIIIIIIIIIIIIIIIIIIIIIIII
@ read 1085
AGTTACTTTTGTGTTATTTTATTTATTTATCTGTTTGTTCGTTTTTGCCT
+position: -4803 
IIIIIIIIIIIIIIIIIIIIIIIIIIIIIIIIIIIIIIIIIIIIIIIIII
@ read 1086
AACCCAGGAGGCAGAGGTTCCAGTGAGCTGAGATCACGCCACTGCACTCC
+position: -11074 
IIIIIIIIIIIIIIIIIIIIIIIIIIIIIIIIIIIIIIIIIIIIIIIIII
@ read 1087
GGCCGAGGCCGGTGGAGGCGCGGGCGCGCGAAGGGGAATCGACGCCCTCG
+position: -28692 
IIIIIIIIIIIIIIIIIIIIIIIIIIIIIIIIIIIIIIIIIIIIIIIIII
@ read 1088
GTCACAATCTTGCACATGTATCGCTTGAACGACAAATAAAAGTTAGGGGG
+position: 20870 
IIIIIIIIIIIIIIIIIIIIIIIIIIIIIIIIIIIIIIIIIIIIIIIIII
@ read 1089
TTGCGCGCACGCGCGCACCGGCCGGGCCCCCGCCCTGAACGCGAACGCTC
+position: 1221 
IIIIIIIIIIIIIIIIIIIIIIIIIIIIIIIIIIIIIIIIIIIIIIIIII
@ read 1090
CCTGTCTGTTTCTCTCTCTTTCTGTTTCTCTCTGTCTCTGTCCATCTCTG
+position: 29752 
IIIIIIIIIIIIIIIIIIIIIIIIIIIIIIIIIIIIIIIIIIIIIIIIII
@ read 1091
CCCGTCCCGAGCTTCCGCGTCGGGGCGGCGCGGCTCCGCCGCCGCGTCCT
+position: 7632 
IIIIIIIIIIIIIIIIIIIIIIIIIIIIIIIIIIIIIIIIIIIIIIIIII
@ read 1092
GGCCCGTCGTCCGGCCCCGCCGCGCCGGCTCCCCGTCTTCGGGGCCGGCC
+position: 5922 
IIIIIIIIIIIIIIIIIIIIIIIIIIIIIIIIIIIIIIIIIIIIIIIIII
@ read 1093
GAGGAAGGGAGGAAAGAAGAAAAGAAGAAAGGCAGGAAGGCAGGAAAGAA
+position: -23145 
IIIIIIIIIIIIIIIIIIIIIIIIIIIIIIIIIIIIIIIIIIIIIIIIII
@ read 1094
GCAAGGACTGGAGTTACCTTTCGGCTCTTTCCCCTCTGCGAGAAGACAGA
+position: 33996 
IIIIIIIIIIIIIIIIIIIIIIIIIIIIIIIIIIIIIIIIIIIIIIIIII
@ read 1095
GTGTGTGTGTGTGTGTGTGTAGATGTATGTTCATACACGGCAGCGTTCAG
+position: -26644 
IIIIIIIIIIIIIIIIIIIIIIIIIIIIIIIIIIIIIIIIIIIIIIIIII
@ read 1096
TTCTTTTTCTGTGTCTCTCTGTCTGTCTCTCTCTCTCTCTGTGCCTATCT
+position: 24699 
IIIIIIIIIIIIIIIIIIIIIIIIIIIIIIIIIIIIIIIIIIIIIIIIII
@ read 1097
CACCGCGACCGCAGCCTGGGTGACAGAGCGAGAGAGACTCAGTCCAAAAA
+position: -21279 
IIIIIIIIIIIIIIIIIIIIIIIIIIIIIIIIIIIIIIIIIIIIIIIIII
@ read 1098
ATTTCTACTTCACCTGAAAAGAAAGACATACGAGAAAGGAAAAACACGAA
+position: -13965 
IIIIIIIIIIIIIIIIIIIIIIIIIIIIIIIIIIIIIIIIIIIIIIIIII
@ read 1099
GAAAGAAAGAAATCGAGAAACAAGACAGCACGAAAGCAAGCAAGCAAGAA
+position: -2661 
IIIIIIIIIIIIIIIIIIIIIIIIIIIIIIIIIIIIIIIIIIIIIIIIII
@ read 1100
CTTTCTTTCTTTCTTTCTTTCTTTCTTTCTTTCTTGATGAATTATCTTAT
+position: 20063 
IIIIIIIIIIIIIIIIIIIIIIIIIIIIIIIIIIIIIIIIIIIIIIIIII
@ read 1101
CGTGACAATGACACAGAAGAACCCATGAGAATAAACGAGCAAATAACAGG
+position: -26147 
IIIIIIIIIIIIIIIIIIIIIIIIIIIIIIIIIIIIIIIIIIIIIIIIII
@ read 1102
CTCTCTCTCTCCCCCTCTCCCTGTCTGTTTCTCTCCGTCTCTCTCTCTTT
+position: 22471 
IIIIIIIIIIIIIIIIIIIIIIIIIIIIIIIIIIIIIIIIIIIIIIIIII
@ read 1103
TGCCCGGGACGTGGGGCGTGGGGCGTGGGTGGGGTGGCCAGAGCCTTGGG
+position: -11587 
IIIIIIIIIIIIIIIIIIIIIIIIIIIIIIIIIIIIIIIIIIIIIIIIII
@ read 1104
TGAAATCCTTTCCTCTGGTGTCCCTTTGAATCATGATGTGAAATAGGGGG
+position: -7822 
IIIIIIIIIIIIIIIIIIIIIIIIIIIIIIIIIIIIIIIIIIIIIIIIII
@ read 1105
TAGATCTCCATGCCTTCGACTCTGTAATTCTCAATCCTCCTAAGTACCCA
+position: 33557 
IIIIIIIIIIIIIIIIIIIIIIIIIIIIIIIIIIIIIIIIIIIIIIIIII
@ read 1106
AAGGCCGGGGAGAGCGAGCGGGGCCGTGCCCGGCGGCGCGGAGCGGCGCG
+position: -36398 
IIIIIIIIIIIIIIIIIIIIIIIIIIIIIIIIIIIIIIIIIIIIIIIIII
@ read 1107
TGTGGGGGAGAGGCTGTCGCTGCGCTTCTGGGCCCGCGGCGGGCGTGGGG
+position: 41732 
IIIIIIIIIIIIIIIIIIIIIIIIIIIIIIIIIIIIIIIIIIIIIIIIII
@ read 1108
CTTCGGTGCTTAGAGAGGCCGAGAGGAATCTAGACAGGCGGGCCTTGCTG
+position: 27181 
IIIIIIIIIIIIIIIIIIIIIIIIIIIIIIIIIIIIIIIIIIIIIIIIII
@ read 1109
GGCCCTGCGCCTGTCAAGCTTCCGAATGGAGAGAAGCCCAAGGCTACGGA
+position: -22117 
IIIIIIIIIIIIIIIIIIIIIIIIIIIIIIIIIIIIIIIIIIIIIIIIII
@ read 1110
CGAGTGTTACAGCCCCCCCGGCAGCAGCACTCGCCGAATCCCGGGGCCGA
+position: 8827 
IIIIIIIIIIIIIIIIIIIIIIIIIIIIIIIIIIIIIIIIIIIIIIIIII
@ read 1111
AACAGCAGGCCCGCGGGCCGCGGCAGGCGGCTCAAGGCAGGAGCGCGGCC
+position: -42299 
IIIIIIIIIIIIIIIIIIIIIIIIIIIIIIIIIIIIIIIIIIIIIIIIII
@ read 1112
CAGACCAACAGGGCCAGTATGGTGAAACCCCGTCTCTACTCACAATACAC
+position: 38251 
IIIIIIIIIIIIIIIIIIIIIIIIIIIIIIIIIIIIIIIIIIIIIIIIII
@ read 1113
ACTGGCAGCCCCAGCATTGTAAAGGGTGCGTGGGTATGGAAATGTCACCT
+position: 18171 
IIIIIIIIIIIIIIIIIIIIIIIIIIIIIIIIIIIIIIIIIIIIIIIIII
@ read 1114
CCCTTCCTTCTTTCCTCCCGCCTCAGCCTCCCAAAGTGCTGGGATGACTG
+position: 19293 
IIIIIIIIIIIIIIIIIIIIIIIIIIIIIIIIIIIIIIIIIIIIIIIIII
@ read 1115
ACAGGCGTGCAACCGCGCCCAGCCTCTCTCTCTCTCTCTCTCTCTCTCGC
+position: 39265 
IIIIIIIIIIIIIIIIIIIIIIIIIIIIIIIIIIIIIIIIIIIIIIIIII
@ read 1116
CTTGCTTTCTTGCTTGCTTGCTTTCGTGCTTCTTGCTTTCCTGTTTTCTT
+position: 39642 
IIIIIIIIIIIIIIIIIIIIIIIIIIIIIIIIIIIIIIIIIIIIIIIIII
@ read 1117
GAGAGAGACGGGGAGGGCGGCGCCGCCGCCGGAAGACGGAGAGGGAAAGA
+position: 6994 
IIIIIIIIIIIIIIIIIIIIIIIIIIIIIIIIIIIIIIIIIIIIIIIIII
@ read 1118
GAGAGAGAAACAGAAAGGGAGGGAGAGAGAGGGAGAGACAGACAGACAGA
+position: -16336 
IIIIIIIIIIIIIIIIIIIIIIIIIIIIIIIIIIIIIIIIIIIIIIIIII
@ read 1119
GAGAGAGAGAAACAGACAGTAAAGGAGAGAGAGAGAGAGACAGAGAGAGA
+position: -16780 
IIIIIIIIIIIIIIIIIIIIIIIIIIIIIIIIIIIIIIIIIIIIIIIIII
@ read 1120
GAAGGCCCGCGGCGGGTGTTGACGCGATGTGATTTCTGCCCAGTGCTCTG
+position: 11573 
IIIIIIIIIIIIIIIIIIIIIIIIIIIIIIIIIIIIIIIIIIIIIIIIII
@ read 1121
CTTTGAAGAGAGAGTTCAAGAGGGCGTGAAACCGTTAAGAGGTAAACGGG
+position: 8314 
IIIIIIIIIIIIIIIIIIIIIIIIIIIIIIIIIIIIIIIIIIIIIIIIII
@ read 1122
AAGACAGAAGACAGACACAGTGAGAGAGACAGGCAGAGAGAGAGAGAGAG
+position: -13531 
IIIIIIIIIIIIIIIIIIIIIIIIIIIIIIIIIIIIIIIIIIIIIIIIII
@ read 1123
GGGCGAAAGACAGAATGAGGCCCTGCCACAGGCAGGCAGGCAGGCAGGCA
+position: 35843 
IIIIIIIIIIIIIIIIIIIIIIIIIIIIIIIIIIIIIIIIIIIIIIIIII
@ read 1124
TGGACTGAGTCTCTCTCGCTCTGTCACCCAGGCTGCGGTCGCGGTGGCGC
+position: 21114 
IIIIIIIIIIIIIIIIIIIIIIIIIIIIIIIIIIIIIIIIIIIIIIIIII
@ read 1125
CCGCTCTCCCACCCCTCCTCCCCGCGCCCCCGCCCCGGCGACGGGGGGGG
+position: 9016 
IIIIIIIIIIIIIIIIIIIIIIIIIIIIIIIIIIIIIIIIIIIIIIIIII
@ read 1126
ACCCGGCGGCCCAAAATTGCCGACTCGGAGCGAAAGATATACCTCCCCCG
+position: -5 
IIIIIIIIIIIIIIIIIIIIIIIIIIIIIIIIIIIIIIIIIIIIIIIIII
@ read 1127
AGAGAAAGAGACAGAGAGAGAAAGACAGACAGAGAGAAACAGACAGAAAG
+position: -12865 
IIIIIIIIIIIIIIIIIIIIIIIIIIIIIIIIIIIIIIIIIIIIIIIIII
@ read 1128
CCCACGCGGCGCTCCCCCGGGGAGGGGGGAGGACGGGGAGCGGGGGAGAG
+position: -31409 
IIIIIIIIIIIIIIIIIIIIIIIIIIIIIIIIIIIIIIIIIIIIIIIIII
@ read 1129
GGCCGCGGCGCCGGGGTTCGCGTGTCCCCGGCGGCGACCCGCGGGACGCC
+position: 7519 
IIIIIIIIIIIIIIIIIIIIIIIIIIIIIIIIIIIIIIIIIIIIIIIIII
@ read 1130
GAGAGAGAGAGAGAGAGAGAGAGAGAGAGAGAGAGAGAGAGAGACCAATC
+position: -23935 
IIIIIIIIIIIIIIIIIIIIIIIIIIIIIIIIIIIIIIIIIIIIIIIIII
@ read 1131
TGTCTATATCAACCAACACCTTTTCTGGGGTCTGATGAGCGTCGGCATCG
+position: -32554 
IIIIIIIIIIIIIIIIIIIIIIIIIIIIIIIIIIIIIIIIIIIIIIIIII
@ read 1132
AAGAAAACGCAAGGCAAAACCAAAAAGCAAAAAAGGAGGAAGCATTACTG
+position: -27017 
IIIIIIIIIIIIIIIIIIIIIIIIIIIIIIIIIIIIIIIIIIIIIIIIII
@ read 1133
GCCATGGTGGCGCTGAGACAGGAGAATCACTTGAACCCAGGAGGCAGAGG
+position: -11041 
IIIIIIIIIIIIIIIIIIIIIIIIIIIIIIIIIIIIIIIIIIIIIIIIII
@ read 1134
CAACACCCTGCTTGGAAACCTTCCAGAGCCACCCCGGTGTGCCTCCGTCT
+position: 27962 
IIIIIIIIIIIIIIIIIIIIIIIIIIIIIIIIIIIIIIIIIIIIIIIIII
@ read 1135
GAAAGCAAGCAAGCAAGCGAGCGAGAGAGAGAGAGAGAGAGAGAGAGGCT
+position: -3104 
IIIIIIIIIIIIIIIIIIIIIIIIIIIIIIIIIIIIIIIIIIIIIIIIII
@ read 1136
TGAAGCCTGCGTTCAGTGTACAGTACCATTTCTTAGAAATCACTCCTCAC
+position: -18425 
IIIIIIIIIIIIIIIIIIIIIIIIIIIIIIIIIIIIIIIIIIIIIIIIII
@ read 1137
GGGGGGCTCCCTCGCGCCGCGCGCGGCTCGGGGTTCGGGGTTCGTCGGCC
+position: 7102 
IIIIIIIIIIIIIIIIIIIIIIIIIIIIIIIIIIIIIIIIIIIIIIIIII
@ read 1138
GTCGAGAAGCTCTTCCCGAGGCCGAAAACGCAGCCCCTCTGCCCCAACCC
+position: -978 
IIIIIIIIIIIIIIIIIIIIIIIIIIIIIIIIIIIIIIIIIIIIIIIIII
@ read 1139
GAGAGACAGACAGAGAGAGAAACAGACAGAAAGAGAGAGAGAGACGGAGA
+position: -15594 
IIIIIIIIIIIIIIIIIIIIIIIIIIIIIIIIIIIIIIIIIIIIIIIIII
@ read 1140
CCAGGATTCCCTCAGTAACGGCGAGTGAACAGGGAAGAGCCCAGCGCCGA
+position: 8004 
IIIIIIIIIIIIIIIIIIIIIIIIIIIIIIIIIIIIIIIIIIIIIIIIII
@ read 1141
CTGTCTTCTGTCTTACTCTCCTTCTCTGCCTGTCCGTCTGTCTGTCTGTC
+position: 26017 
IIIIIIIIIIIIIIIIIIIIIIIIIIIIIIIIIIIIIIIIIIIIIIIIII
@ read 1142
GATCTCGGCTCACTGCAACCTCCGCCTCCCAGGTTCAAGCGATTCTCCTG
+position: -4019 
IIIIIIIIIIIIIIIIIIIIIIIIIIIIIIIIIIIIIIIIIIIIIIIIII
@ read 1143
CTGTCTGTCTGTTTCATTCTCTCTGTCTCTGTCTCTGTCTCTCTCTCTCT
+position: 24827 
IIIIIIIIIIIIIIIIIIIIIIIIIIIIIIIIIIIIIIIIIIIIIIIIII
@ read 1144
GAAGTGGAGAAGGGTTCCATGTGAACAGCAGTTGAACATGGGTCAGTCGG
+position: 10314 
IIIIIIIIIIIIIIIIIIIIIIIIIIIIIIIIIIIIIIIIIIIIIIIIII
@ read 1145
TTTCCACGGCTAGAGTGCAATGGCGCGATCTTGGCTCACCGCACCTTCCG
+position: 40190 
IIIIIIIIIIIIIIIIIIIIIIIIIIIIIIIIIIIIIIIIIIIIIIIIII
@ read 1146
ATTATCTTATGATTTATTTGTGTACTTATTTTCAGACGGAGTCTCGCTCT
+position: 20103 
IIIIIIIIIIIIIIIIIIIIIIIIIIIIIIIIIIIIIIIIIIIIIIIIII
@ read 1147
AGAGGTTGCGGTGAGCCAAGATCGCGCCACCGCACTGCAGTCTAGGCCAC
+position: -22761 
IIIIIIIIIIIIIIIIIIIIIIIIIIIIIIIIIIIIIIIIIIIIIIIIII
@ read 1148
CGAGTAGCTGGGGTTACAGGTGCCTGCCCCACGGCGCCTGACTCCATTTC
+position: -18299 
IIIIIIIIIIIIIIIIIIIIIIIIIIIIIIIIIIIIIIIIIIIIIIIIII
@ read 1149
GGGAGACGCGCCGGGGCGTGCGGCGCCCGTCCCGCCCCCGGCCCGTGCCC
+position: 7708 
IIIIIIIIIIIIIIIIIIIIIIIIIIIIIIIIIIIIIIIIIIIIIIIIII
@ read 1150
CCAAGCGTTCATAGCGACGTCGCTTTTTGATCCTTCGATGTCGGCTCTTC
+position: 12315 
IIIIIIIIIIIIIIIIIIIIIIIIIIIIIIIIIIIIIIIIIIIIIIIIII
@ read 1151
GGGTTCCAGTGATTCTTCTTCGGTAGCTGGGATTACAGGCGCACACCATG
+position: 21194 
IIIIIIIIIIIIIIIIIIIIIIIIIIIIIIIIIIIIIIIIIIIIIIIIII
@ read 1152
CCCCCGCACGCACGCGCGCGCGGACAAACCCTTGTGTCGAGGGCTGACTT
+position: -29448 
IIIIIIIIIIIIIIIIIIIIIIIIIIIIIIIIIIIIIIIIIIIIIIIIII
@ read 1153
GTCCGGGCGGCGAGCGAGAGGCGGACCGCGGTGCCCGGCCCGGGGACAGT
+position: -39208 
IIIIIIIIIIIIIIIIIIIIIIIIIIIIIIIIIIIIIIIIIIIIIIIIII
@ read 1154
ACTGGAGTTACCTTTCGGCTCTTTCCCCTCTGCGAGAAGACAGACGGTGT
+position: 34002 
IIIIIIIIIIIIIIIIIIIIIIIIIIIIIIIIIIIIIIIIIIIIIIIIII
@ read 1155
GCACTTTGGGAGGCCGAGGCGGGTGGATCGCTTGGGGCCGGGAGTTCGAG
+position: 18698 
IIIIIIIIIIIIIIIIIIIIIIIIIIIIIIIIIIIIIIIIIIIIIIIIII
@ read 1156
CGAACCCGGCACCGCCTCGTGGGGCGCCGCCGCCGGCCACTGATCGGCCC
+position: 2293 
IIIIIIIIIIIIIIIIIIIIIIIIIIIIIIIIIIIIIIIIIIIIIIIIII
@ read 1157
AGAGGCTGTCGCTGCGCTTCTGGGCCCGCGGCGGGCGTGGGGCTGCCCGG
+position: 41740 
IIIIIIIIIIIIIIIIIIIIIIIIIIIIIIIIIIIIIIIIIIIIIIIIII
@ read 1158
TGCCGGGGGGGCTGTAACACTCGGGGGGGGTTTCGGTCCCGCCGCCCCCG
+position: -33589 
IIIIIIIIIIIIIIIIIIIIIIIIIIIIIIIIIIIIIIIIIIIIIIIIII
@ read 1159
TTATTACAGCAGTGGAGTTCTATCATTTGATTTGCTTCTAAATCTGAAGC
+position: -10271 
IIIIIIIIIIIIIIIIIIIIIIIIIIIIIIIIIIIIIIIIIIIIIIIIII
@ read 1160
GCCTTGGCAACACGGTGAAACCTCGTCTCAAAAAAAAAAAAAAAAAAAAA
+position: -5664 
IIIIIIIIIIIIIIIIIIIIIIIIIIIIIIIIIIIIIIIIIIIIIIIIII
@ read 1161
TCTCTCTCTCTCACTCACTCTCTCTCCGTCTCTCTCTCTTTCTGTCTGTT
+position: 26687 
IIIIIIIIIIIIIIIIIIIIIIIIIIIIIIIIIIIIIIIIIIIIIIIIII
@ read 1162
ACGGGGGGGTGGGGGTCGCATCCGCCTCAGAGCTCCCTGGAAGGTGGCAG
+position: -24447 
IIIIIIIIIIIIIIIIIIIIIIIIIIIIIIIIIIIIIIIIIIIIIIIIII
@ read 1163
TTCTAAGAAATGGTACTGTACACTGAACGCAGGCTTCACGTCTGTCATCC
+position: 23976 
IIIIIIIIIIIIIIIIIIIIIIIIIIIIIIIIIIIIIIIIIIIIIIIIII
@ read 1164
AGAGAGGGCGAGAGCGAGAGACAGAGAGAGAGAGAGAGAGAGAGACAGAC
+position: -28379 
IIIIIIIIIIIIIIIIIIIIIIIIIIIIIIIIIIIIIIIIIIIIIIIIII
@ read 1165
CGTAAACTGGAACACTGTCAAAAAGCAGCAGCTAGTGAATTGTTTCCATG
+position: 32792 
IIIIIIIIIIIIIIIIIIIIIIIIIIIIIIIIIIIIIIIIIIIIIIIIII
@ read 1166
CGGGGCCCGGCTCGGCGCGGCGCCTCCGCGGCTCCCAAACCACGCTCCCC
+position: -29199 
IIIIIIIIIIIIIIIIIIIIIIIIIIIIIIIIIIIIIIIIIIIIIIIIII
@ read 1167
AACGTCAAGAGAAGGCCGGGCTCAGTGGCTCACGCCTGTCATCCCAGCAC
+position: -9862 
IIIIIIIIIIIIIIIIIIIIIIIIIIIIIIIIIIIIIIIIIIIIIIIIII
@ read 1168
GTCTCTCTCTCTCTGCCTGTCTCTCTCCCTTCCTGTCTGTTTCTCTCTCT
+position: 29721 
IIIIIIIIIIIIIIIIIIIIIIIIIIIIIIIIIIIIIIIIIIIIIIIIII
@ read 1169
TGCCTATCTTCTGTCTTACTCTCTTTCTCTGCCTGTCTGTTTTCTCTCTG
+position: 24740 
IIIIIIIIIIIIIIIIIIIIIIIIIIIIIIIIIIIIIIIIIIIIIIIIII
@ read 1170
CCTCTCTGCCATAGGTTGACTCCTTGAGTCCCCTAGGCCATTGCACTGTA
+position: 23802 
IIIIIIIIIIIIIIIIIIIIIIIIIIIIIIIIIIIIIIIIIIIIIIIIII
@ read 1171
GATTTTTTCCCAAGTCTGGTTGATCCTTGTGTTGTTATTTTTTTAAATGT
+position: -10544 
IIIIIIIIIIIIIIIIIIIIIIIIIIIIIIIIIIIIIIIIIIIIIIIIII
@ read 1172
GAGAGACAGACAGACAGAGAAAGAGACAGACAGAGAGAGAAAGAGAGAAA
+position: -16270 
IIIIIIIIIIIIIIIIIIIIIIIIIIIIIIIIIIIIIIIIIIIIIIIIII
@ read 1173
GCCCGGCGGCGGCGCGGCGCGCCCCCCACCCCCACCCCACGTCTCGGTCG
+position: 11223 
IIIIIIIIIIIIIIIIIIIIIIIIIIIIIIIIIIIIIIIIIIIIIIIIII
@ read 1174
AGAAACGCAATAAATGTCAACGGTGAGGATGGTGTTGAGGCAGAAGTAGG
+position: 32598 
IIIIIIIIIIIIIIIIIIIIIIIIIIIIIIIIIIIIIIIIIIIIIIIIII
@ read 1175
ACCCCACAGGCGCCCGGGGGTTCCCGCCCCCACGGCGCGGGGCGCACGCC
+position: -36034 
IIIIIIIIIIIIIIIIIIIIIIIIIIIIIIIIIIIIIIIIIIIIIIIIII
@ read 1176
GTAAGGGAGGGAAGGAAGGAAGGAAGGAAGGAAGGAAGGAAGGAAGGAAG
+position: -26058 
IIIIIIIIIIIIIIIIIIIIIIIIIIIIIIIIIIIIIIIIIIIIIIIIII
@ read 1177
GGGAGGGAGGGAGGGAGGGAGGGAGAAAGAACACACAAGGACTCGGTCGC
+position: -1135 
IIIIIIIIIIIIIIIIIIIIIIIIIIIIIIIIIIIIIIIIIIIIIIIIII
@ read 1178
ACAAAGCTGAGTCGGGAGCGGTGGGGCAGGCCCTGTAATGCCAGCTCCTC
+position: 27427 
IIIIIIIIIIIIIIIIIIIIIIIIIIIIIIIIIIIIIIIIIIIIIIIIII
@ read 1179
CGCGGCGGTGCGCCGCGACCGGCTCCGGGACGGCTGGGAAGGCCCGGCGG
+position: 8618 
IIIIIIIIIIIIIIIIIIIIIIIIIIIIIIIIIIIIIIIIIIIIIIIIII
@ read 1180
ACAACCCCGGGAGACAGACCCTGGCTGGGCCCGATTGTTCTTCTCCTTGG
+position: 38722 
IIIIIIIIIIIIIIIIIIIIIIIIIIIIIIIIIIIIIIIIIIIIIIIIII
@ read 1181
TCTGTCGCCCAGGCTGTAGTGCAGTGGTGCGATCTTGGGTCACTGCAGCC
+position: -20611 
IIIIIIIIIIIIIIIIIIIIIIIIIIIIIIIIIIIIIIIIIIIIIIIIII
@ read 1182
TGCCGCCCGCGAGCTCCGGACTTAGCCGGCGTCTGCACGTGTCCCGGGTC
+position: 15124 
IIIIIIIIIIIIIIIIIIIIIIIIIIIIIIIIIIIIIIIIIIIIIIIIII
@ read 1183
AGAGAGAGAGAGAGAGAGAGAGAAAGAAAGAAAGAAAGAAAGAAAGAAAG
+position: -26958 
IIIIIIIIIIIIIIIIIIIIIIIIIIIIIIIIIIIIIIIIIIIIIIIIII
@ read 1184
CTGGTTGATCCTTGTGTTGTTATTTTTTTAAATGTGTATCGTCTGTTCAG
+position: -10559 
IIIIIIIIIIIIIIIIIIIIIIIIIIIIIIIIIIIIIIIIIIIIIIIIII
@ read 1185
GCGGGGTTGTCCGCCGCCCCTTCCCCGGAGTGGGGGGTGGCCGGAGCCGA
+position: 326 
IIIIIIIIIIIIIIIIIIIIIIIIIIIIIIIIIIIIIIIIIIIIIIIIII
@ read 1186
ATCAAAAAGCGACGTCGCTATGAACGCTTGGCCGCCACAAGCCAGTTATC
+position: -30093 
IIIIIIIIIIIIIIIIIIIIIIIIIIIIIIIIIIIIIIIIIIIIIIIIII
@ read 1187
TCATCAAGAAAGAAAGAAAGAAAGAAAGAAAGAAAGAAAGAAAGAAAGAA
+position: -22336 
IIIIIIIIIIIIIIIIIIIIIIIIIIIIIIIIIIIIIIIIIIIIIIIIII
@ read 1188
GAAGGCAGTATTGGCAAGTTGATTGTTACGTTGGTCAGCAGTAGCTGGCA
+position: 31963 
IIIIIIIIIIIIIIIIIIIIIIIIIIIIIIIIIIIIIIIIIIIIIIIIII
@ read 1189
TGGAGTCTTGCTCTGTCCCCCAGGCTGGAGTGCAGTGGCGTGATCTCAGC
+position: 31289 
IIIIIIIIIIIIIIIIIIIIIIIIIIIIIIIIIIIIIIIIIIIIIIIIII
@ read 1190
AGAGAGAGAGAGAGAGAGAGGCAGAGAGAGAGAAACAGACAGGCAGAGAG
+position: -13567 
IIIIIIIIIIIIIIIIIIIIIIIIIIIIIIIIIIIIIIIIIIIIIIIIII
@ read 1191
AGTATAAAGATTAGCTGGGCGTGGTGGCGGGCACCTGTAGTCCCAGCTAC
+position: -9996 
IIIIIIIIIIIIIIIIIIIIIIIIIIIIIIIIIIIIIIIIIIIIIIIIII
@ read 1192
AAAAGAAAAGAAAGAGAAAATGAAAGAAAAGGCACTGTATTGCTACTGGG
+position: 21945 
IIIIIIIIIIIIIIIIIIIIIIIIIIIIIIIIIIIIIIIIIIIIIIIIII
@ read 1193
CGGGACGAGCCGGACCCGCCGCGTCCCCGTCTCGGTCGGCACCTCCGGGG
+position: 14350 
IIIIIIIIIIIIIIIIIIIIIIIIIIIIIIIIIIIIIIIIIIIIIIIIII
@ read 1194
TCGCCTCGCGGCGGACCGCCCGCCCGCTCCCAAGATCCAACTACGAGCTT
+position: -38063 
IIIIIIIIIIIIIIIIIIIIIIIIIIIIIIIIIIIIIIIIIIIIIIIIII
@ read 1195
CCGGTCCCGGCGCGCGGCGGGGCACGCGCCCTCCCGCGGCGGGGCGCGTG
+position: -29679 
IIIIIIIIIIIIIIIIIIIIIIIIIIIIIIIIIIIIIIIIIIIIIIIIII
@ read 1196
ACATAAATTAAAATAAATAAATAAAATAAAATAAATAAATGGGCCCTGCG
+position: 38138 
IIIIIIIIIIIIIIIIIIIIIIIIIIIIIIIIIIIIIIIIIIIIIIIIII
@ read 1197
TCCCTCCCTAGGAAAGCTTCACCCTGGCTGGGTCTCGGTCACCTTTTATC
+position: 28242 
IIIIIIIIIIIIIIIIIIIIIIIIIIIIIIIIIIIIIIIIIIIIIIIIII
@ read 1198
AAATGAGATATGATCCATTAAACAACATATTCGCAAATCAAAAAGTGTTT
+position: 32056 
IIIIIIIIIIIIIIIIIIIIIIIIIIIIIIIIIIIIIIIIIIIIIIIIII
@ read 1199
GGCGTGTCAGTCCTCTCCCATACCTCTCCTATGGAAAATGCCAGGGGCGG
+position: -24551 
IIIIIIIIIIIIIIIIIIIIIIIIIIIIIIIIIIIIIIIIIIIIIIIIII
@ read 1200
AAGGAAAGAAAGAAAGATGATGATGAAAGAAAAGAAAGCAAGAAAGAAAG
+position: -2345 
IIIIIIIIIIIIIIIIIIIIIIIIIIIIIIIIIIIIIIIIIIIIIIIIII
@ read 1201
GAGACGGAGTCTCGGAGGCCCGCCCTCCCTGGTTGCCCAGACAACCCCGG
+position: 38682 
IIIIIIIIIIIIIIIIIIIIIIIIIIIIIIIIIIIIIIIIIIIIIIIIII
@ read 1202
CCGACTCTCTCTTGACTTGAGTTCTTCGTGGGTGCGTGGTTAAGACGTAG
+position: 35631 
IIIIIIIIIIIIIIIIIIIIIIIIIIIIIIIIIIIIIIIIIIIIIIIIII
@ read 1203
AAAGCAAGCAAGCAAGCGAGCGAGAGAGAGAGAGAGAGAGAGAGAGGCTG
+position: -3105 
IIIIIIIIIIIIIIIIIIIIIIIIIIIIIIIIIIIIIIIIIIIIIIIIII
@ read 1204
GTCTGTCTTCTGTCTTACTCTCCTTCTCTGCCTGTCCGTCTGTCTGTCTG
+position: 26015 
IIIIIIIIIIIIIIIIIIIIIIIIIIIIIIIIIIIIIIIIIIIIIIIIII
@ read 1205
CGATCTTGGCTCACCGCACCTTCCGCCTCCCGGGTTCGAGCGCTTCTCCT
+position: 40215 
IIIIIIIIIIIIIIIIIIIIIIIIIIIIIIIIIIIIIIIIIIIIIIIIII
@ read 1206
TGGGTCAGGCTGGTCTCGAACTGGCGACCCCAGTGGATCTGCCCGCCCCG
+position: 36169 
IIIIIIIIIIIIIIIIIIIIIIIIIIIIIIIIIIIIIIIIIIIIIIIIII
@ read 1207
CGGTGGAAATGCGCCCGGCGGCGGCCGGTCGCCGGTCGGGGGACGGTCCC
+position: -33819 
IIIIIIIIIIIIIIIIIIIIIIIIIIIIIIIIIIIIIIIIIIIIIIIIII
@ read 1208
TTTGTCTCTCTCTCTCTGCCTGTCTCTCTCCCTTCCTGTCTGTTTCTCTC
+position: 29718 
IIIIIIIIIIIIIIIIIIIIIIIIIIIIIIIIIIIIIIIIIIIIIIIIII
@ read 1209
GGGTGAGGTTTCCCGTGTTGAGTCAAATTAAGCCGCAGGCTCCACTCCTG
+position: -37515 
IIIIIIIIIIIIIIIIIIIIIIIIIIIIIIIIIIIIIIIIIIIIIIIIII
@ read 1210
ATATTTGAGACAGGACGGACAGGGCTCGGTCACAGATCACTTAGGACACG
+position: -12110 
IIIIIIIIIIIIIIIIIIIIIIIIIIIIIIIIIIIIIIIIIIIIIIIIII
@ read 1211
CTCTGGAAGGTTTCCAAGCAGGGTGTTGGGAGGCGGGGGGGGGGGGGCGG
+position: -14449 
IIIIIIIIIIIIIIIIIIIIIIIIIIIIIIIIIIIIIIIIIIIIIIIIII
@ read 1212
CCTTTAAACAAACACAATTTTTGATAGGGTTAAGATTTTTTTAAGAATGC
+position: 31764 
IIIIIIIIIIIIIIIIIIIIIIIIIIIIIIIIIIIIIIIIIIIIIIIIII
@ read 1213
GGCCTCCCGAGTAGCTGGGATTACAGACAGTACAGCACAGCACAGCGCCC
+position: -4078 
IIIIIIIIIIIIIIIIIIIIIIIIIIIIIIIIIIIIIIIIIIIIIIIIII
@ read 1214
ATTTTCTCTTTCTTTTCTTTTCTTTTTTTCTTTCTTGTATATCTGTATGT
+position: -18083 
IIIIIIIIIIIIIIIIIIIIIIIIIIIIIIIIIIIIIIIIIIIIIIIIII
@ read 1215
GCGATCTCAATTGCCTTTTAGCTTCATTCATACCCTGTTATTTGCTCGTT
+position: 16209 
IIIIIIIIIIIIIIIIIIIIIIIIIIIIIIIIIIIIIIIIIIIIIIIIII
@ read 1216
GTGTTAGACTCCTTGGTCCGTGTTTCAAGACGGGTCGGGTGGGTAGCCGA
+position: -33172 
IIIIIIIIIIIIIIIIIIIIIIIIIIIIIIIIIIIIIIIIIIIIIIIIII
@ read 1217
GCTACCCACCCGACCCGTCTTGAAACACGGACCAAGGAGTCTAACACGTG
+position: 9220 
IIIIIIIIIIIIIIIIIIIIIIIIIIIIIIIIIIIIIIIIIIIIIIIIII
@ read 1218
TCTTGCCAGGCTGACATTTGCATCGGTGGGCGTCAGGCCTCACTCGGGGG
+position: 28049 
IIIIIIIIIIIIIIIIIIIIIIIIIIIIIIIIIIIIIIIIIIIIIIIIII
@ read 1219
TCAAGGAGGTGGTGTTTCGTTTTCCTCTCTCCCTCCTCTCTCTCTCTCTC
+position: -21425 
IIIIIIIIIIIIIIIIIIIIIIIIIIIIIIIIIIIIIIIIIIIIIIIIII
@ read 1220
GATGTCCGGGGCTGCACGCGCGCTACACTGACTGGCTCAGCGTGTGCCTA
+position: 5162 
IIIIIIIIIIIIIIIIIIIIIIIIIIIIIIIIIIIIIIIIIIIIIIIIII
@ read 1221
ATTTATTAACTTTGAGTCCAGGTTATGAAACCAGTTAGTTTTTGTAATTT
+position: 36675 
IIIIIIIIIIIIIIIIIIIIIIIIIIIIIIIIIIIIIIIIIIIIIIIIII
@ read 1222
ACTCACTCTCTCTCCGTCTCTCTCTCTCTTTCTGTCTGTTTCTCTCTCTG
+position: 26785 
IIIIIIIIIIIIIIIIIIIIIIIIIIIIIIIIIIIIIIIIIIIIIIIIII
@ read 1223
CCGCCTCGCCGCCGCCCGCGGGCGCCGGCCGCGCGCGCGCGCGCGTGGCC
+position: 3268 
IIIIIIIIIIIIIIIIIIIIIIIIIIIIIIIIIIIIIIIIIIIIIIIIII
@ read 1224
CTTTCTCTGCCTGTCTGTCTGCCTGTCTGTTTGTCTCTCTCTCTCTGCCT
+position: 29689 
IIIIIIIIIIIIIIIIIIIIIIIIIIIIIIIIIIIIIIIIIIIIIIIIII
@ read 1225
CGTCCGGCCGCGTCGGGGGCTCGCCGCGCTCTACCTTACCTACCTGGTTG
+position: 3616 
IIIIIIIIIIIIIIIIIIIIIIIIIIIIIIIIIIIIIIIIIIIIIIIIII
@ read 1226
GCGTCCGTCCCGGGCGTCGGCGTCGGGGAGAGCCCGTCCTCCCCGCGTGG
+position: 2786 
IIIIIIIIIIIIIIIIIIIIIIIIIIIIIIIIIIIIIIIIIIIIIIIIII
@ read 1227
AACCGCGGCGACCGGGACGCGCTCCCCCGACCCTCTCTCCCCGCCGGCAC
+position: -35118 
IIIIIIIIIIIIIIIIIIIIIIIIIIIIIIIIIIIIIIIIIIIIIIIIII
@ read 1228
CGCCTGCCAGGTTCAAGCAATTCTTCCACCCCAGCCTCCCGAGTAGCTGG
+position: -18260 
IIIIIIIIIIIIIIIIIIIIIIIIIIIIIIIIIIIIIIIIIIIIIIIIII
@ read 1229
TTCGGGGGACGCGCGCGTGGCCCCGAGAGAACCTCCCCCGGGCCCGACGG
+position: -33263 
IIIIIIIIIIIIIIIIIIIIIIIIIIIIIIIIIIIIIIIIIIIIIIIIII
@ read 1230
ACAGGGCCTGCCCCACCGCTCCCGACTCAGCTTTGTATTTTTAGTAGAGA
+position: -14976 
IIIIIIIIIIIIIIIIIIIIIIIIIIIIIIIIIIIIIIIIIIIIIIIIII
@ read 1231
GACCGCGACCGGGCCGGGAAGGGCGTCCCCAGCCTCCGCCACGCGCGGCG
+position: -544 
IIIIIIIIIIIIIIIIIIIIIIIIIIIIIIIIIIIIIIIIIIIIIIIIII
@ read 1232
GAGAGAGTGAGAGAGACAGGCAGGCAGAGAGAGAGATAAGACAGAAGACA
+position: -13309 
IIIIIIIIIIIIIIIIIIIIIIIIIIIIIIIIIIIIIIIIIIIIIIIIII
@ read 1233
AGGCTGAGGCGGGAGAATCGCTTGAACCAGGGAAGCGGAGGCTGCAGGGA
+position: 27480 
IIIIIIIIIIIIIIIIIIIIIIIIIIIIIIIIIIIIIIIIIIIIIIIIII
@ read 1234
TTACTGGCGACCTGTTCTTACCGCTCAGGAAAGGCCTATAAAACATATAG
+position: -7516 
IIIIIIIIIIIIIIIIIIIIIIIIIIIIIIIIIIIIIIIIIIIIIIIIII
@ read 1235
CCGCCCCCGGGGCCGCGGTTCCGCGCGCGCCTCGCCTCGGCCGGCGCCTA
+position: 11459 
IIIIIIIIIIIIIIIIIIIIIIIIIIIIIIIIIIIIIIIIIIIIIIIIII
@ read 1236
AGGAGTGTGTAACAACTCACCTGCCGAATCAACTAGCCCTGAAAATGGAT
+position: 9919 
IIIIIIIIIIIIIIIIIIIIIIIIIIIIIIIIIIIIIIIIIIIIIIIIII
@ read 1237
AGAGAGAGAAAGACAGAAAGAGAGAGAGAGACAGATAAAGAGACAGACGG
+position: -12554 
IIIIIIIIIIIIIIIIIIIIIIIIIIIIIIIIIIIIIIIIIIIIIIIIII
@ read 1238
CTGAGCCCGGCCTTCTCTTGACGTTTAAACTATGAAGTCAGTCCAGAGAA
+position: 32552 
IIIIIIIIIIIIIIIIIIIIIIIIIIIIIIIIIIIIIIIIIIIIIIIIII
@ read 1239
GTCCGGCAGGATATAGATCTGGAAGGCGTGTCAGTCCTCTCCCATACCTC
+position: -24527 
IIIIIIIIIIIIIIIIIIIIIIIIIIIIIIIIIIIIIIIIIIIIIIIIII
@ read 1240
TCACTACGGGGTGTGTGTGTGTGTGTGTGTGTGTGTGTGTGTGTGTGTGT
+position: -26602 
IIIIIIIIIIIIIIIIIIIIIIIIIIIIIIIIIIIIIIIIIIIIIIIIII
@ read 1241
CTCTCTCTTTCCTTCTCTCTGTCTCTCTCTGCCTGTCTCTCTCACTCTGT
+position: 29033 
IIIIIIIIIIIIIIIIIIIIIIIIIIIIIIIIIIIIIIIIIIIIIIIIII
@ read 1242
TCTGTCTTACTCTCCTTCTCTGCCTGTCCATCTGTCTGTCTGTCTCTCTC
+position: 25358 
IIIIIIIIIIIIIIIIIIIIIIIIIIIIIIIIIIIIIIIIIIIIIIIIII
@ read 1243
GAGCGAGCGGGCGCGGGGGCGGCGGCCGGGACCGGTGGGGCCGGGGCGGG
+position: -38921 
IIIIIIIIIIIIIIIIIIIIIIIIIIIIIIIIIIIIIIIIIIIIIIIIII
@ read 1244
GTGAGCCACTGCGCCTGGACTCCGGGGAATGACTCACGACCACCATCGCT
+position: 19980 
IIIIIIIIIIIIIIIIIIIIIIIIIIIIIIIIIIIIIIIIIIIIIIIIII
@ read 1245
CCCCACCCGCTGGCTCCGTGCCGTGCGTGTCAGGCGTTCTCGTCTCCGCG
+position: 279 
IIIIIIIIIIIIIIIIIIIIIIIIIIIIIIIIIIIIIIIIIIIIIIIIII
@ read 1246
GGCGGATGTGACGGGAGAAGAGTCAAGGCCAGGAGTTTGAGACCAGCGTG
+position: -24830 
IIIIIIIIIIIIIIIIIIIIIIIIIIIIIIIIIIIIIIIIIIIIIIIIII
@ read 1247
AGACCCCGTCTGTGGGAAAACATTTAAAAATGAAGGCCGGGCGCGGTGGC
+position: -22514 
IIIIIIIIIIIIIIIIIIIIIIIIIIIIIIIIIIIIIIIIIIIIIIIIII
@ read 1248
GCTCCCAAGAGTCTCCCCGGAGGCGGGGCCTTGGGCAGGCTCACAAGGAT
+position: -11766 
IIIIIIIIIIIIIIIIIIIIIIIIIIIIIIIIIIIIIIIIIIIIIIIIII
@ read 1249
GGGTGGGGGGGGGAGGAGAAGGAAAGAAAAGAAAAGAAAAAAAAAGAAAA
+position: -24992 
IIIIIIIIIIIIIIIIIIIIIIIIIIIIIIIIIIIIIIIIIIIIIIIIII
@ read 1250
TTCCTCTGTGAGGCCTCCGTTTTCAGAGTAACAGTGACCGCTAGGTGATG
+position: -4991 
IIIIIIIIIIIIIIIIIIIIIIIIIIIIIIIIIIIIIIIIIIIIIIIIII
@ read 1251
ATTGTTATTTTTCGTCACTACCTCCCCGGGTCGGGAGTGGGTAATTTGCG
+position: -38253 
IIIIIIIIIIIIIIIIIIIIIIIIIIIIIIIIIIIIIIIIIIIIIIIIII
@ read 1252
TTCATTTACACACATAAATACGACGCTTTTCATACGTAAAATAAACGTCT
+position: -1689 
IIIIIIIIIIIIIIIIIIIIIIIIIIIIIIIIIIIIIIIIIIIIIIIIII
@ read 1253
AACCTCTGCTTCCCGGGTTCCAGTGATTCTTCTTCGGTAGCTGGGATTAC
+position: 23531 
IIIIIIIIIIIIIIIIIIIIIIIIIIIIIIIIIIIIIIIIIIIIIIIIII
@ read 1254
GGATTGCGGGCATGCGCTGCCACGTCTGGCTGATTTCGTATTTTTAGTGG
+position: 19726 
IIIIIIIIIIIIIIIIIIIIIIIIIIIIIIIIIIIIIIIIIIIIIIIIII
@ read 1255
GTCGATGATCAATGTGTCCTGCAATTCACATTAATTCTCGCAGCTAGCTG
+position: -35721 
IIIIIIIIIIIIIIIIIIIIIIIIIIIIIIIIIIIIIIIIIIIIIIIIII
@ read 1256
GAGAGAGAGAGGCAGAGAGAGAGAAACAGACAGGCAGAGAGAGAGAGACA
+position: -13576 
IIIIIIIIIIIIIIIIIIIIIIIIIIIIIIIIIIIIIIIIIIIIIIIIII
@ read 1257
CTCACGCCTGTCATCCCAGCACTTTGGGAGGCCGAGGCGGGCGGGTCACG
+position: -9890 
IIIIIIIIIIIIIIIIIIIIIIIIIIIIIIIIIIIIIIIIIIIIIIIIII
@ read 1258
TTCTTTCTTTTTATTCTCTTTAGACGGAGTTTCACTCTTGTCGCCCAGGG
+position: 17122 
IIIIIIIIIIIIIIIIIIIIIIIIIIIIIIIIIIIIIIIIIIIIIIIIII
@ read 1259
CCGGTGCGGAGTGCCCTTCGTCCTGGGAAACGGGGCGCGGCCGGAAAGGC
+position: 12763 
IIIIIIIIIIIIIIIIIIIIIIIIIIIIIIIIIIIIIIIIIIIIIIIIII
@ read 1260
CGGCGAACCGGACGCCCCAACCACCCGCCCCCCACGCGACACGACCACCG
+position: -38974 
IIIIIIIIIIIIIIIIIIIIIIIIIIIIIIIIIIIIIIIIIIIIIIIIII
@ read 1261
CTGTACTAAAAATAGAAAAATTAGCCGGGCACGATGGCTCATCTCTGTCA
+position: -25127 
IIIIIIIIIIIIIIIIIIIIIIIIIIIIIIIIIIIIIIIIIIIIIIIIII
@ read 1262
GTTCAAAGCAGGCCCGAGCCGCCTGGATACCGCAGCTAGGAATAATGGAA
+position: 4476 
IIIIIIIIIIIIIIIIIIIIIIIIIIIIIIIIIIIIIIIIIIIIIIIIII
@ read 1263
TCGAGAGTTCTCTGGAAGAATTGAATCGCAATATCGTGTTCCCGTTTGCA
+position: 33383 
IIIIIIIIIIIIIIIIIIIIIIIIIIIIIIIIIIIIIIIIIIIIIIIIII
@ read 1264
TCCCCTTCTGCAAGCTTGCTGAGATCAACACAACATTTCGCAAGCAGGCA
+position: 34783 
IIIIIIIIIIIIIIIIIIIIIIIIIIIIIIIIIIIIIIIIIIIIIIIIII
@ read 1265
ACAACACTTGGACCTCGTCCTAGTTTATGTCACAGACAGCCCGAGACCGT
+position: -7950 
IIIIIIIIIIIIIIIIIIIIIIIIIIIIIIIIIIIIIIIIIIIIIIIIII
@ read 1266
CCTGTCTGTCTGTTTCTCTCTCTGCCTCTCTCTCTCTCTGTCTGTCTCTT
+position: 26302 
IIIIIIIIIIIIIIIIIIIIIIIIIIIIIIIIIIIIIIIIIIIIIIIIII
@ read 1267
TGTCTGTCTGTCTCTCTCTCTCTCTCTCTCTCTCTCTCTCTCTCCCTGTC
+position: 22588 
IIIIIIIIIIIIIIIIIIIIIIIIIIIIIIIIIIIIIIIIIIIIIIIIII
@ read 1268
TTCTCTTTCTCTCTCTCTCTCTCTCTCTCTCTCTCTCTGTCTCTCGCTCT
+position: 14815 
IIIIIIIIIIIIIIIIIIIIIIIIIIIIIIIIIIIIIIIIIIIIIIIIII
@ read 1269
AGAGAGAGAAACAGACAGACAGGGAGGGAGGGACGGAGACAGGCAGAGAG
+position: -15915 
IIIIIIIIIIIIIIIIIIIIIIIIIIIIIIIIIIIIIIIIIIIIIIIIII
@ read 1270
GAACTGTCATCTGTAAGTTCCCACTTCTAGATGAGAACACGCGGTATTTA
+position: -21745 
IIIIIIIIIIIIIIIIIIIIIIIIIIIIIIIIIIIIIIIIIIIIIIIIII
@ read 1271
CAGGGCTAGTTGATTCGGCAGGTGAGTTGTTACACACTCCTTAGCGGATT
+position: -32479 
IIIIIIIIIIIIIIIIIIIIIIIIIIIIIIIIIIIIIIIIIIIIIIIIII
@ read 1272
TAGACACGGGGTTTCACCCTCTTTCATTGGTTTTCACTGGAGATTCTAGA
+position: 31427 
IIIIIIIIIIIIIIIIIIIIIIIIIIIIIIIIIIIIIIIIIIIIIIIIII
@ read 1273
CTTCCCTGTTCACTCGCCGTTACTGAGGGAATCCTGGTTAGTTTCTTTTC
+position: -34398 
IIIIIIIIIIIIIIIIIIIIIIIIIIIIIIIIIIIIIIIIIIIIIIIIII
@ read 1274
AAACAGACAGAAAGAGAGAGAGACGGAGAGAAACAGACAGGGAGAGGGGG
+position: -19908 
IIIIIIIIIIIIIIIIIIIIIIIIIIIIIIIIIIIIIIIIIIIIIIIIII
@ read 1275
TCCGCGCCGCCGCCGGCCCCCCGGGTCCCCGGGGCCCCCCTCGCGGGGAC
+position: -31287 
IIIIIIIIIIIIIIIIIIIIIIIIIIIIIIIIIIIIIIIIIIIIIIIIII
@ read 1276
AGTCGCCCGCCCCAGTCTCCCGAGCGGTCGTGATTCCAAGCCCACGCCAC
+position: -23578 
IIIIIIIIIIIIIIIIIIIIIIIIIIIIIIIIIIIIIIIIIIIIIIIIII
@ read 1277
ACAGACAGGGAGAGGGGGAGAGAGAGAGAGAGAGAGAGAGAAACAGAAAG
+position: -19940 
IIIIIIIIIIIIIIIIIIIIIIIIIIIIIIIIIIIIIIIIIIIIIIIIII
@ read 1278
GCCACCGACCCGGTCCCCAAGGCGCGCGCCGGGGGACGCGGACGCCGGGC
+position: -40050 
IIIIIIIIIIIIIIIIIIIIIIIIIIIIIIIIIIIIIIIIIIIIIIIIII
@ read 1279
CATTTTGGCCGGGCTGGTCTCGAACTCCCGACCTAGTGATCCGCCCGCCT
+position: 15616 
IIIIIIIIIIIIIIIIIIIIIIIIIIIIIIIIIIIIIIIIIIIIIIIIII
@ read 1280
ACCGTGGAGGCAGAGGCAGCAGCAGCAGCGAGCCGAGAAGGCACCAAGGA
+position: -26870 
IIIIIIIIIIIIIIIIIIIIIIIIIIIIIIIIIIIIIIIIIIIIIIIIII
@ read 1281
TCCGAGGCCAACCGAGGCTCCGCGGCGCTGCCGTATCGTTCGCCTGGGCG
+position: -29774 
IIIIIIIIIIIIIIIIIIIIIIIIIIIIIIIIIIIIIIIIIIIIIIIIII
@ read 1282
GAGACTCTCAGCATTCTCTCCCGAAAGCACGTGTGTCCCGAGCTCCTGTG
+position: -6811 
IIIIIIIIIIIIIIIIIIIIIIIIIIIIIIIIIIIIIIIIIIIIIIIIII
@ read 1283
GGGGAGAGAGGGAGGGAGGGGGAGGGAGGGAGGGAGAGAGAGAGAGAGAG
+position: -27476 
IIIIIIIIIIIIIIIIIIIIIIIIIIIIIIIIIIIIIIIIIIIIIIIIII
@ read 1284
GGGTTGCAAAGAAATGATGAGACCCCGTCTGTGGGAAAACATTTAAAAAT
+position: -22495 
IIIIIIIIIIIIIIIIIIIIIIIIIIIIIIIIIIIIIIIIIIIIIIIIII
@ read 1285
GGACCACCTGAGGTTGGGAGTGGGAGACCAGCCTGACCAACATGGAAAAA
+position: -3205 
IIIIIIIIIIIIIIIIIIIIIIIIIIIIIIIIIIIIIIIIIIIIIIIIII
@ read 1286
GTCGCTGCAGACACACGGAGAGGCAGAATCGGTAGGCTCTTCCGGAATCC
+position: -1188 
IIIIIIIIIIIIIIIIIIIIIIIIIIIIIIIIIIIIIIIIIIIIIIIIII
@ read 1287
GGCCTGAGCCTCGAGGATGGCGGTGCTGCAGGGACCCGTCCAGGCTGCTA
+position: -7374 
IIIIIIIIIIIIIIIIIIIIIIIIIIIIIIIIIIIIIIIIIIIIIIIIII
@ read 1288
GTGTGTGTGTGTGTGTGTGTGTGTAGATGTATGTTCATACACGGCAGCGT
+position: -26640 
IIIIIIIIIIIIIIIIIIIIIIIIIIIIIIIIIIIIIIIIIIIIIIIIII
@ read 1289
GAAAGGATCGCGGCAGAGGGACCGCGGCCCGGCCCGGGGACCGCTCCCCG
+position: -402 
IIIIIIIIIIIIIIIIIIIIIIIIIIIIIIIIIIIIIIIIIIIIIIIIII
@ read 1290
TGAAGGGGCTCCGGTGGATGGCACGTCAGTGACAGACGGTGTCTCATACC
+position: 34085 
IIIIIIIIIIIIIIIIIIIIIIIIIIIIIIIIIIIIIIIIIIIIIIIIII
@ read 1291
GGAGAAACCCCGTCTCTACTAAAAATAGAACGATGAGCCGGCCGTCATGG
+position: -18799 
IIIIIIIIIIIIIIIIIIIIIIIIIIIIIIIIIIIIIIIIIIIIIIIIII
@ read 1292
GTCCCGGGTCGACCAGCAGGCGGCCGCCGGACGCTGCGGCGCACCGACGC
+position: 15164 
IIIIIIIIIIIIIIIIIIIIIIIIIIIIIIIIIIIIIIIIIIIIIIIIII
@ read 1293
CCCCCCCGAACTTTTATTTGTCGTTCAAGCATACATGAGCAAGACTGTGA
+position: -19198 
IIIIIIIIIIIIIIIIIIIIIIIIIIIIIIIIIIIIIIIIIIIIIIIIII
@ read 1294
GATTCTCTCGAGACGGGGTCTCGCTCCGTCATCCAGGCCGCATCGCCACG
+position: -23483 
IIIIIIIIIIIIIIIIIIIIIIIIIIIIIIIIIIIIIIIIIIIIIIIIII
@ read 1295
TGCTGCTGCCGGGGGGGCTGTAACACTCGGGGGGGGTTTCGGTCCCGCCG
+position: -33583 
IIIIIIIIIIIIIIIIIIIIIIIIIIIIIIIIIIIIIIIIIIIIIIIIII
@ read 1296
GAAACAATTCACTAGCTGCTGCTTTTTGACAGTGTTCCAGTTTACGGAGT
+position: -9601 
IIIIIIIIIIIIIIIIIIIIIIIIIIIIIIIIIIIIIIIIIIIIIIIIII
@ read 1297
TCGAAGACGATCAGATACCGTCGTAGTTCCGACCATAAACGATGCCGACC
+position: 4701 
IIIIIIIIIIIIIIIIIIIIIIIIIIIIIIIIIIIIIIIIIIIIIIIIII
@ read 1298
TGTGGGGTCTGTGGCGAGCCCGATTCTCCCTCTTGGGTGGCTACAGGCTA
+position: 31025 
IIIIIIIIIIIIIIIIIIIIIIIIIIIIIIIIIIIIIIIIIIIIIIIIII
@ read 1299
GATCCACCGGCCTTGGCCTCCCAAAGTGAGGGGATGACAGGCTTGAGCCA
+position: -4198 
IIIIIIIIIIIIIIIIIIIIIIIIIIIIIIIIIIIIIIIIIIIIIIIIII
@ read 1300
AGCCGCCATCGTACTCCACCCTGGGCGACAAGAGTGAAACTCCGTCTAAA
+position: -25249 
IIIIIIIIIIIIIIIIIIIIIIIIIIIIIIIIIIIIIIIIIIIIIIIIII
@ read 1301
CTCCCTCCCTCCCTCCCTCCCTCCCTCCCTGCTTCCGAGAGGCATCTCCA
+position: 41287 
IIIIIIIIIIIIIIIIIIIIIIIIIIIIIIIIIIIIIIIIIIIIIIIIII
@ read 1302
GGAGAAGATCACTTGAGGCCCCACAGGTCGAGGCTTCGGTCGGCCGTGAC
+position: 19030 
IIIIIIIIIIIIIIIIIIIIIIIIIIIIIIIIIIIIIIIIIIIIIIIIII
@ read 1303
TCTGTCAGACACACCCGTGCCGGTAGGGCCCTGCCCTTCCACGAGAGTGA
+position: 27121 
IIIIIIIIIIIIIIIIIIIIIIIIIIIIIIIIIIIIIIIIIIIIIIIIII
@ read 1304
AGACAGAAGATAGGAACAGAGAGAGAGAGAGAGAGACAGAGAGACGCAGA
+position: -16658 
IIIIIIIIIIIIIIIIIIIIIIIIIIIIIIIIIIIIIIIIIIIIIIIIII
@ read 1305
CAGCTGTTGTCTTTCTGCCTGCCTGCCTGCCTGCCTGCCTGTGGCAGGGC
+position: -6527 
IIIIIIIIIIIIIIIIIIIIIIIIIIIIIIIIIIIIIIIIIIIIIIIIII
@ read 1306
AAGCATTATATTACTGAAACACTTTTTGATTTGCGAATATGTTGTTTAAT
+position: -10317 
IIIIIIIIIIIIIIIIIIIIIIIIIIIIIIIIIIIIIIIIIIIIIIIIII
@ read 1307
GTATTTCACCGGCGGCCCGCAGGGCCGCGGACCCCGCCCCGGGCCCCTCG
+position: -30476 
IIIIIIIIIIIIIIIIIIIIIIIIIIIIIIIIIIIIIIIIIIIIIIIIII
@ read 1308
TTTGTGTTCTTACCACGGCAAAGAAGCTATCAGCATCTTGAGCCATCTAG
+position: -8759 
IIIIIIIIIIIIIIIIIIIIIIIIIIIIIIIIIIIIIIIIIIIIIIIIII
@ read 1309
GTGTAGAATAAGTGGGAGGCCCCCGGCGCCCCCCCGGTGTCCCCGCGAGG
+position: 11868 
IIIIIIIIIIIIIIIIIIIIIIIIIIIIIIIIIIIIIIIIIIIIIIIIII
@ read 1310
CGCCAGCCGAGGCTCCCACCGCCGCCCCTGGCATTTTCCATAGGAGAGGT
+position: 17817 
IIIIIIIIIIIIIIIIIIIIIIIIIIIIIIIIIIIIIIIIIIIIIIIIII
@ read 1311
TGTACGCTTATATGCAAACAACGACAACGTGTATCTCTGCATTGAATACT
+position: 40533 
IIIIIIIIIIIIIIIIIIIIIIIIIIIIIIIIIIIIIIIIIIIIIIIIII
@ read 1312
CTCAGGTCAAGGAGGTGGTGGTTGGTTTTACTTCTCTTTCTCTCTCTCTC
+position: -19068 
IIIIIIIIIIIIIIIIIIIIIIIIIIIIIIIIIIIIIIIIIIIIIIIIII
@ read 1313
TCGGCACGGGAGCGGGCGGAGAGCCGACTCGCGGACGGAGGGGGTCACGC
+position: -40648 
IIIIIIIIIIIIIIIIIIIIIIIIIIIIIIIIIIIIIIIIIIIIIIIIII
@ read 1314
ATGAACGAGATTCCCACTGTCCCTACCTACTATCCAGCGAAACCACAGCC
+position: 11733 
IIIIIIIIIIIIIIIIIIIIIIIIIIIIIIIIIIIIIIIIIIIIIIIIII
@ read 1315
GGCGTCGATTCCGGTTCACGCGCCGGCGACCTCCACCGGCCTCGGCCCGC
+position: 15217 
IIIIIIIIIIIIIIIIIIIIIIIIIIIIIIIIIIIIIIIIIIIIIIIIII
@ read 1316
GGCCTTGCTGGGCTTCCCCACTCGGTGTATGATTTCGGGAGGTCGAGGCC
+position: 22806 
IIIIIIIIIIIIIIIIIIIIIIIIIIIIIIIIIIIIIIIIIIIIIIIIII
@ read 1317
CGAACCCGGCACCGCCTCGTGGGGCGCCGCCGCCGGCCACTGATCGGCCC
+position: 2293 
IIIIIIIIIIIIIIIIIIIIIIIIIIIIIIIIIIIIIIIIIIIIIIIIII
@ read 1318
GCTAGAAGACTGAAACTGTTGAGTATAAGGATCTGGTATTCTACGATCAT
+position: 33012 
IIIIIIIIIIIIIIIIIIIIIIIIIIIIIIIIIIIIIIIIIIIIIIIIII
@ read 1319
ACTCCTGACCACAAATGATCCACCTTCCTGGGCCTCCCAAAGTGCTGGAA
+position: 23662 
IIIIIIIIIIIIIIIIIIIIIIIIIIIIIIIIIIIIIIIIIIIIIIIIII
@ read 1320
CACCTCGTGAAATGGGCTCTCGCTCCGTCAGGCTCTAGTCACACCGTGTG
+position: -11444 
IIIIIIIIIIIIIIIIIIIIIIIIIIIIIIIIIIIIIIIIIIIIIIIIII
@ read 1321
TAATGCTTTGTCCAGTTCTTCAGTGAAGACAACTCACGCCCTAATGCGCT
+position: 33305 
IIIIIIIIIIIIIIIIIIIIIIIIIIIIIIIIIIIIIIIIIIIIIIIIII
@ read 1322
TAGGCCATACAAACTAACTAACTAACTAAACTAACTAACTAACTAAAATC
+position: 21482 
IIIIIIIIIIIIIIIIIIIIIIIIIIIIIIIIIIIIIIIIIIIIIIIIII
@ read 1323
CATCTCATGCTCGGATGCCCCGAGTGACTGTGGCTCGCACCTCTCCGGAA
+position: 35489 
IIIIIIIIIIIIIIIIIIIIIIIIIIIIIIIIIIIIIIIIIIIIIIIIII
@ read 1324
CCGCCCCGGCCTCCCAAAGTGCTGGGGTGACAGGCGTGAGCCATCGTGAC
+position: 36211 
IIIIIIIIIIIIIIIIIIIIIIIIIIIIIIIIIIIIIIIIIIIIIIIIII
@ read 1325
AAATGAAAATGAAACGCAACAAAATAATTAAAAAGTGAGTTTCTGGGGAA
+position: 38475 
IIIIIIIIIIIIIIIIIIIIIIIIIIIIIIIIIIIIIIIIIIIIIIIIII
@ read 1326
CCCGGGAAGCGAGGCGCACCCGGGGGACGCGCCGACCCGGTTCGGAAGAG
+position: -39675 
IIIIIIIIIIIIIIIIIIIIIIIIIIIIIIIIIIIIIIIIIIIIIIIIII
@ read 1327
CAAGTTCAGTGGGGGGATGTGAGGGGTGTGGCAGGTAGGACGAAGGACTC
+position: 35278 
IIIIIIIIIIIIIIIIIIIIIIIIIIIIIIIIIIIIIIIIIIIIIIIIII
@ read 1328
CCGGCTGTGGACAGAGGAGGGGATAAAGCGGCGGTGTCCCGCGGGTGCCC
+position: -11542 
IIIIIIIIIIIIIIIIIIIIIIIIIIIIIIIIIIIIIIIIIIIIIIIIII
@ read 1329
AACCTCTGCCTCCCGGTTTCAAGCGATTCTCCTGCATCGGCCTCCTGAGT
+position: 19671 
IIIIIIIIIIIIIIIIIIIIIIIIIIIIIIIIIIIIIIIIIIIIIIIIII
@ read 1330
CATGGAGGGAGAGAGACAGACAGAGAGAGAAACAGACAGAAAGAGAGAGA
+position: -15584 
IIIIIIIIIIIIIIIIIIIIIIIIIIIIIIIIIIIIIIIIIIIIIIIIII
@ read 1331
AGACAGACGGGAAGGAAAGAAACAACGAAAAAGAGAGAAAGAATGAGGAA
+position: -1415 
IIIIIIIIIIIIIIIIIIIIIIIIIIIIIIIIIIIIIIIIIIIIIIIIII
@ read 1332
CGCCCCAACCACCCGCCCCCCACGCGACACGACCACCGGGGGCCCCGCGC
+position: -38986 
IIIIIIIIIIIIIIIIIIIIIIIIIIIIIIIIIIIIIIIIIIIIIIIIII
@ read 1333
TCGCCTTGGAGGGCGCGGTGACCCACTGTGCTGTGGGAGCCTCCATCCTT
+position: 37280 
IIIIIIIIIIIIIIIIIIIIIIIIIIIIIIIIIIIIIIIIIIIIIIIIII
@ read 1334
CGCCGGTCCCTCCCGGCCGCCGGGCGCGGGTCGGGCCGTCCGCCTCCTCG
+position: 3317 
IIIIIIIIIIIIIIIIIIIIIIIIIIIIIIIIIIIIIIIIIIIIIIIIII
@ read 1335
GGGGTGTCTGACAGACTGACAGAGAAAGAGACAGACATAGAAAGACAGAG
+position: -19720 
IIIIIIIIIIIIIIIIIIIIIIIIIIIIIIIIIIIIIIIIIIIIIIIIII
@ read 1336
CGCCAGAAGCGAGAGCCCCTCGGGCTCGCCCCCCCGCCTCACCGGGTCAG
+position: -30404 
IIIIIIIIIIIIIIIIIIIIIIIIIIIIIIIIIIIIIIIIIIIIIIIIII
@ read 1337
CCAGGATCACCCCAACCTCAACGCTTTGGACCGACCAAACGGTCGTTCTG
+position: 16409 
IIIIIIIIIIIIIIIIIIIIIIIIIIIIIIIIIIIIIIIIIIIIIIIIII
@ read 1338
TGGCCACGCTGGTCTCGAACTCCTGACCTCAAATGATCCGCCTTCCTGGG
+position: 21293 
IIIIIIIIIIIIIIIIIIIIIIIIIIIIIIIIIIIIIIIIIIIIIIIIII
@ read 1339
CGCCCGGCTCGCCTCGCGGCGCGTCGGCCGGGGCCGGGAGCCCGCCCCGC
+position: 7458 
IIIIIIIIIIIIIIIIIIIIIIIIIIIIIIIIIIIIIIIIIIIIIIIIII
@ read 1340
CTGTCATCCCCGCACTTTTGGGAGGCCGAGGGCCGGTGGATCCCTCGGTC
+position: -5611 
IIIIIIIIIIIIIIIIIIIIIIIIIIIIIIIIIIIIIIIIIIIIIIIIII
@ read 1341
CGGGAGTTGGAGACCAGCCTGAGCAACATGGAGAGACACGGCGTGCCTAC
+position: -2048 
IIIIIIIIIIIIIIIIIIIIIIIIIIIIIIIIIIIIIIIIIIIIIIIIII
@ read 1342
ATACATACATACATACATACATACATACATACATACATCCATGCATACAG
+position: 21874 
IIIIIIIIIIIIIIIIIIIIIIIIIIIIIIIIIIIIIIIIIIIIIIIIII
@ read 1343
GCTGGGCTCTCCTACTTGTGTTGCTCTGTTGCTCACGCTGGTCTCAAACT
+position: 17526 
IIIIIIIIIIIIIIIIIIIIIIIIIIIIIIIIIIIIIIIIIIIIIIIIII
@ read 1344
ACTGCGCGGACCCCACCCGTTTACCTCTTAACGGTTTCACGCCCTCTTGA
+position: -34060 
IIIIIIIIIIIIIIIIIIIIIIIIIIIIIIIIIIIIIIIIIIIIIIIIII
@ read 1345
AACGAACGGGCACGCGGGCCCCGCCCGCGCACGCGCCGCGTCGCGGTGGG
+position: -36792 
IIIIIIIIIIIIIIIIIIIIIIIIIIIIIIIIIIIIIIIIIIIIIIIIII
@ read 1346
GTCCCCGGCCGCGGCCCCGACGACGTGGGTGTCGGCGGGCGCGGGGGCGG
+position: 5816 
IIIIIIIIIIIIIIIIIIIIIIIIIIIIIIIIIIIIIIIIIIIIIIIIII
@ read 1347
TCTGTGTCTGTCTCTCTGTCTGTGCCTATCTTCTGTCTTACTCTCTTTCT
+position: 26199 
IIIIIIIIIIIIIIIIIIIIIIIIIIIIIIIIIIIIIIIIIIIIIIIIII
@ read 1348
GCTCACGTTCCCTATTAGTGGGTGAACAATCCAACGCTTGGCGAATTCTG
+position: -30010 
IIIIIIIIIIIIIIIIIIIIIIIIIIIIIIIIIIIIIIIIIIIIIIIIII
@ read 1349
AGTCACCCCAAAGATCACCGTATCTGACAAAATAACTACCACAGGGTTAT
+position: 32167 
IIIIIIIIIIIIIIIIIIIIIIIIIIIIIIIIIIIIIIIIIIIIIIIIII
@ read 1350
TCGCCGAATCCCGGGGCCGAGGGAGCGAGACCCGTCGCCGCGCTCTCCCC
+position: 8857 
IIIIIIIIIIIIIIIIIIIIIIIIIIIIIIIIIIIIIIIIIIIIIIIIII
@ read 1351
ACACACACACACACACACACACATACCTACCTACGGAAAACATGAGAAAC
+position: -25859 
IIIIIIIIIIIIIIIIIIIIIIIIIIIIIIIIIIIIIIIIIIIIIIIIII
@ read 1352
CAGGAAAGCAAGAAGCACGAAAGCAAGCAAGCAAGAAAGCAAGCAGGAAA
+position: -2754 
IIIIIIIIIIIIIIIIIIIIIIIIIIIIIIIIIIIIIIIIIIIIIIIIII
@ read 1353
CCGAAGCACGCGCTTCTCACTCTCGTGGAAGGGCAGGGCCCTACCGGCAC
+position: -15252 
IIIIIIIIIIIIIIIIIIIIIIIIIIIIIIIIIIIIIIIIIIIIIIIIII
@ read 1354
ACTGTTACTCTGAAAACGGAGGCCTCACAGAGGAAGGGAGCACCAGGCCG
+position: 37413 
IIIIIIIIIIIIIIIIIIIIIIIIIIIIIIIIIIIIIIIIIIIIIIIIII
@ read 1355
TCTGTCTCTTTCTCTGTCTGTCTGTCTCTTTCTCTCTGTCTCTGTCTCTG
+position: 25492 
IIIIIIIIIIIIIIIIIIIIIIIIIIIIIIIIIIIIIIIIIIIIIIIIII
@ read 1356
TCCGCCGTCTGGTTGTTGAAATGAGCATCTCTCGTAAAATGGAAAAGATG
+position: 17603 
IIIIIIIIIIIIIIIIIIIIIIIIIIIIIIIIIIIIIIIIIIIIIIIIII
@ read 1357
CACCGCCCGCCGGCCGCCGCGTCCCAACCCGCTGGGTGGGAGCGCCGGGC
+position: -40726 
IIIIIIIIIIIIIIIIIIIIIIIIIIIIIIIIIIIIIIIIIIIIIIIIII
@ read 1358
TTTCTCTCTTTTTCGTTGTTTCTTTCCTTCCCGTCTGTCTTTTAAAAAAT
+position: 40984 
IIIIIIIIIIIIIIIIIIIIIIIIIIIIIIIIIIIIIIIIIIIIIIIIII
@ read 1359
GTCAGCGCCCGTCGGCATGTATTAGCTCTAGAATTACCACAGTTATCCAA
+position: -38591 
IIIIIIIIIIIIIIIIIIIIIIIIIIIIIIIIIIIIIIIIIIIIIIIIII
@ read 1360
GGCACCTGTAACCCCAGCTACTCGGGAGGCTGGGGTGGAAGAATTGCTTG
+position: 24116 
IIIIIIIIIIIIIIIIIIIIIIIIIIIIIIIIIIIIIIIIIIIIIIIIII
@ read 1361
CCGGGCCCGGCGCTCCCACCCAGCGGGTTGGGACGCGGCGGCCGGCGGGC
+position: 1659 
IIIIIIIIIIIIIIIIIIIIIIIIIIIIIIIIIIIIIIIIIIIIIIIIII
@ read 1362
GGTGCCGTCGTAACTCACTCCCTGCAGCGTGGACGCTCCTGGACTCGAGC
+position: 19466 
IIIIIIIIIIIIIIIIIIIIIIIIIIIIIIIIIIIIIIIIIIIIIIIIII
@ read 1363
CCATAAGTGTGTGTTCCCGTGAGAGTGATTTCTAAGAAATGGTACTGTAC
+position: 21544 
IIIIIIIIIIIIIIIIIIIIIIIIIIIIIIIIIIIIIIIIIIIIIIIIII
@ read 1364
AGAGGGAGTCACTGCTGCCGTCAGCCAGTAATGCTTCCTCCTTTTTTGCT
+position: 15347 
IIIIIIIIIIIIIIIIIIIIIIIIIIIIIIIIIIIIIIIIIIIIIIIIII
@ read 1365
GGGTTCCCTCGCAGGGCCCGCCGGGGGCCCTCCGTCCCCCTAAGCGCAGA
+position: 6831 
IIIIIIIIIIIIIIIIIIIIIIIIIIIIIIIIIIIIIIIIIIIIIIIIII
@ read 1366
GGAGGAGGGGCGGCGGGGAGGAGGAGGGGCGCGGGGAGCGGCCGGTCGGC
+position: -35034 
IIIIIIIIIIIIIIIIIIIIIIIIIIIIIIIIIIIIIIIIIIIIIIIIII
@ read 1367
TCTTGTCCCCATCACCACTTCGGTGCTCGAAGAAAAAGTAAGCAAATCAA
+position: 32900 
IIIIIIIIIIIIIIIIIIIIIIIIIIIIIIIIIIIIIIIIIIIIIIIIII
@ read 1368
ACTCTTCTCCCGTCACATCCGCCGTCTGGTTGTTGAAATGAGCATCTCTC
+position: 17586 
IIIIIIIIIIIIIIIIIIIIIIIIIIIIIIIIIIIIIIIIIIIIIIIIII
@ read 1369
GCCGGGCCGTACCCATATCCGCAGCAGGTCTCCAAGGTGAACAGCCTCTG
+position: 10693 
IIIIIIIIIIIIIIIIIIIIIIIIIIIIIIIIIIIIIIIIIIIIIIIIII
@ read 1370
ACCGCAACCTCCACCTCCCGCGTTCAAGCGATTCTCCTGCCTCAGCCTCC
+position: 36041 
IIIIIIIIIIIIIIIIIIIIIIIIIIIIIIIIIIIIIIIIIIIIIIIIII
@ read 1371
GTATTTATTTATGTATTTATTTTTGAGACGGAGTTTCGCTCTTGTTGCTC
+position: -4335 
IIIIIIIIIIIIIIIIIIIIIIIIIIIIIIIIIIIIIIIIIIIIIIIIII
@ read 1372
CTCTCTCTTCTCTCTCTCTCTCTCTCTCTCTCTGTCTCTCGCTCTCGCCC
+position: 14056 
IIIIIIIIIIIIIIIIIIIIIIIIIIIIIIIIIIIIIIIIIIIIIIIIII
@ read 1373
CAAAACACGAATACTGTCGGACACAGCACTGACTACCCGGGTGATGAAAT
+position: 20781 
IIIIIIIIIIIIIIIIIIIIIIIIIIIIIIIIIIIIIIIIIIIIIIIIII
@ read 1374
CTCGATGCTCTTAGCTGAGTGTCCCGCGGGGCCCGAAGCGTTTACTTTGA
+position: 4414 
IIIIIIIIIIIIIIIIIIIIIIIIIIIIIIIIIIIIIIIIIIIIIIIIII
@ read 1375
TGTTGCCAGAATCGGCCAAACCGGAACACCGTCTGTCTTCTCGCAGAGGG
+position: -8362 
IIIIIIIIIIIIIIIIIIIIIIIIIIIIIIIIIIIIIIIIIIIIIIIIII
@ read 1376
CGGATCCCCCGGGCCGCCGCCTCTGTCTCTGCCTCCGTTATGGTAGCGCT
+position: 1444 
IIIIIIIIIIIIIIIIIIIIIIIIIIIIIIIIIIIIIIIIIIIIIIIIII
@ read 1377
GACAACGACAACAACAACGACAACGACAACAGCAACGACGACAACAACAA
+position: -13788 
IIIIIIIIIIIIIIIIIIIIIIIIIIIIIIIIIIIIIIIIIIIIIIIIII
@ read 1378
AGACAGACAGAGAAAGAGACAGACAGAGAGAGAGAGAGGCAGAGAGAGAA
+position: -16074 
IIIIIIIIIIIIIIIIIIIIIIIIIIIIIIIIIIIIIIIIIIIIIIIIII
@ read 1379
GGCACCCCCCTCGCGGCCCTCCCCCGCCCCACCCGCGCGCGCCGCTCGCT
+position: 10900 
IIIIIIIIIIIIIIIIIIIIIIIIIIIIIIIIIIIIIIIIIIIIIIIIII
@ read 1380
GTGCGGTGTGGTGGTGGGGGAGGAGGAAGGCGGGTCCGGAAGGGGAAGGG
+position: 7222 
IIIIIIIIIIIIIIIIIIIIIIIIIIIIIIIIIIIIIIIIIIIIIIIIII
@ read 1381
GCACACTTCCACTCCAGCTTACGTGGGCTGCGGTGCGGTGGGGTGGGGTG
+position: 16126 
IIIIIIIIIIIIIIIIIIIIIIIIIIIIIIIIIIIIIIIIIIIIIIIIII
@ read 1382
CTTACTCTCTTTCTCTGGCTGTCTGCCTGTCTCTCTCTCTCTGCCTGTCT
+position: 26438 
IIIIIIIIIIIIIIIIIIIIIIIIIIIIIIIIIIIIIIIIIIIIIIIIII
@ read 1383
TCCCTCCCTCTCTCCCCTTCCTTGGCGCCTTCTCGGCTCTTGAGACTTAG
+position: 14946 
IIIIIIIIIIIIIIIIIIIIIIIIIIIIIIIIIIIIIIIIIIIIIIIIII
@ read 1384
TATCCATGTCTGTGAAGTCTTTGGACAGAACTGAAAGAGCAACCTCTTTC
+position: 33483 
IIIIIIIIIIIIIIIIIIIIIIIIIIIIIIIIIIIIIIIIIIIIIIIIII
@ read 1385
GAGGCTGAGGCAGGAGAATCGCTTGAACCCAGGGAGGTGGCGGTTGCAGT
+position: -10050 
IIIIIIIIIIIIIIIIIIIIIIIIIIIIIIIIIIIIIIIIIIIIIIIIII
@ read 1386
GGATCCAAATGATGCTTATGCCTATAGCGCATTAGGGCGTGAGTTGTCTT
+position: -9059 
IIIIIIIIIIIIIIIIIIIIIIIIIIIIIIIIIIIIIIIIIIIIIIIIII
@ read 1387
GACTCTGTAGGCGAATGCTGCTGCTGCTCTTGTTGCTGTTGTTGTTGTTG
+position: 28554 
IIIIIIIIIIIIIIIIIIIIIIIIIIIIIIIIIIIIIIIIIIIIIIIIII
@ read 1388
GTCCCGACAGGCGACGAGTTCCCAAGGCTCTGGCCACCCCACCCACGCCC
+position: 30782 
IIIIIIIIIIIIIIIIIIIIIIIIIIIIIIIIIIIIIIIIIIIIIIIIII
@ read 1389
AGTGGGGAAGCCCAGCAAGGCCCGCCTGTCTAGATTCCTCTCGGCCTCTC
+position: -15196 
IIIIIIIIIIIIIIIIIIIIIIIIIIIIIIIIIIIIIIIIIIIIIIIIII
@ read 1390
GTTAACCTCTCCTCCCGGGCTTAAGAGATCCCTGTAGTCCCAGCTATTTG
+position: -26326 
IIIIIIIIIIIIIIIIIIIIIIIIIIIIIIIIIIIIIIIIIIIIIIIIII
@ read 1391
AGTGTGTGTTCCCGTGAGAGTGATTTCTAAGAAATGGTACTGTACACTGA
+position: 21549 
IIIIIIIIIIIIIIIIIIIIIIIIIIIIIIIIIIIIIIIIIIIIIIIIII
@ read 1392
TAGCTGGGACTACAGGGATCTCTTAAGCCCGGGAGGAGAGGTTAACGTGG
+position: 16067 
IIIIIIIIIIIIIIIIIIIIIIIIIIIIIIIIIIIIIIIIIIIIIIIIII
@ read 1393
CCCTCTTAAAGGTCCCGCGGACGCAAACTCGCGGTGGGGCTGAAAAAAAT
+position: -27803 
IIIIIIIIIIIIIIIIIIIIIIIIIIIIIIIIIIIIIIIIIIIIIIIIII
@ read 1394
ACGCGGGGCCGGGGGGCGGAGACGGGGGAGGAGGAGGACGGACGGACGGA
+position: -33698 
IIIIIIIIIIIIIIIIIIIIIIIIIIIIIIIIIIIIIIIIIIIIIIIIII
@ read 1395
AGGCCCCCCGGCCGGCCGTCCGGCCGCGTCGGGGGCTCGCCGCGCTCTAC
+position: 3600 
IIIIIIIIIIIIIIIIIIIIIIIIIIIIIIIIIIIIIIIIIIIIIIIIII
@ read 1396
TCTCATGCTCGGATGCCCCGAGTGACTGTGGCTCGCACCTCTCCGGAAAC
+position: 35491 
IIIIIIIIIIIIIIIIIIIIIIIIIIIIIIIIIIIIIIIIIIIIIIIIII
@ read 1397
CTTCCCCGTTTGCTTTTCTTTTCTTCCCTTCTCTTTTCTTCTTTTTGCTT
+position: 19121 
IIIIIIIIIIIIIIIIIIIIIIIIIIIIIIIIIIIIIIIIIIIIIIIIII
@ read 1398
GCCACGGGCGGGCGGCGGGGCGGGCTCCCGGCCCCGGCCGACGCGCCGCG
+position: -34917 
IIIIIIIIIIIIIIIIIIIIIIIIIIIIIIIIIIIIIIIIIIIIIIIIII
@ read 1399
ACTGGCTGACGGCAGCAGTGACTCCCTCTTAAAGGTCCCGCGGACGCAAA
+position: -27780 
IIIIIIIIIIIIIIIIIIIIIIIIIIIIIIIIIIIIIIIIIIIIIIIIII
@ read 1400
CTGAGGTCGGGAGTTCGAAACCAGCCCGATCGACATGGAGAAGCCCCGTC
+position: -22612 
IIIIIIIIIIIIIIIIIIIIIIIIIIIIIIIIIIIIIIIIIIIIIIIIII
@ read 1401
GTCTGCGCTTAGGGGGACGGAGGGCCCCCGGCGGGCCCTGCGAGGGAACC
+position: -35557 
IIIIIIIIIIIIIIIIIIIIIIIIIIIIIIIIIIIIIIIIIIIIIIIIII
@ read 1402
CTTTCTTTCTGTCTCTGTCTCTCTCTCTCTCTCTGTGTGTCTGTCTTCTG
+position: 29372 
IIIIIIIIIIIIIIIIIIIIIIIIIIIIIIIIIIIIIIIIIIIIIIIIII
@ read 1403
TTTTACTTCTCTTTCTCTCTCTCTCTCTCTCTCTCTCTCTCTCTCTCTCT
+position: -19093 
IIIIIIIIIIIIIIIIIIIIIIIIIIIIIIIIIIIIIIIIIIIIIIIIII
@ read 1404
CGGACTCTGAGCCGAGGAGTCCCCTGGTCTGTCTATCACAGGACCGTACA
+position: 36968 
IIIIIIIIIIIIIIIIIIIIIIIIIIIIIIIIIIIIIIIIIIIIIIIIII
@ read 1405
TGACTTAGAGGCGTTCAGTCATAATCCCACAGATGGTAGCTTCGCCCCAT
+position: -29830 
IIIIIIIIIIIIIIIIIIIIIIIIIIIIIIIIIIIIIIIIIIIIIIIIII
@ read 1406
AGCTTTGTGTTCTTACCACGGCAAAGAAGCTATCAGCATCTTGAGCCATC
+position: -8756 
IIIIIIIIIIIIIIIIIIIIIIIIIIIIIIIIIIIIIIIIIIIIIIIIII
@ read 1407
TGTCACGTTCATCGTTTGCTTGCCTGCTTGCCTGTTTATTTCCTTCCTTC
+position: 16285 
IIIIIIIIIIIIIIIIIIIIIIIIIIIIIIIIIIIIIIIIIIIIIIIIII
@ read 1408
TCCCCGTCTGTCTCTCTCTCTCTCTCTCCCTCCCTGTTTGTTTCTCTCTC
+position: 22167 
IIIIIIIIIIIIIIIIIIIIIIIIIIIIIIIIIIIIIIIIIIIIIIIIII
@ read 1409
ATCCAGGCGGCTCGGGCCTGCTTTGAACACTCTAATTTTTTCAAAGTAAA
+position: -37935 
IIIIIIIIIIIIIIIIIIIIIIIIIIIIIIIIIIIIIIIIIIIIIIIIII
@ read 1410
ACACACACAGTGAGAGAGACAGACAGAGAGAGAGAGAGAGAGAGAGAGAG
+position: -16422 
IIIIIIIIIIIIIIIIIIIIIIIIIIIIIIIIIIIIIIIIIIIIIIIIII
@ read 1411
TGTCTCTGTCTCTGTCTCTCTCTCTTTCTCTTTCTGTCTGTTTCTCTCTA
+position: 27021 
IIIIIIIIIIIIIIIIIIIIIIIIIIIIIIIIIIIIIIIIIIIIIIIIII
@ read 1412
CGGAGCGTCCCCGTCTCGGTCGGCACCTCCGGGGTCGACCAGCTGCCGCC
+position: 13565 
IIIIIIIIIIIIIIIIIIIIIIIIIIIIIIIIIIIIIIIIIIIIIIIIII
@ read 1413
GACGGACAGAGAGACAGAGAGAAACAGAAAGAGAGAGAGAGACACACAGA
+position: -13257 
IIIIIIIIIIIIIIIIIIIIIIIIIIIIIIIIIIIIIIIIIIIIIIIIII
@ read 1414
GCATGGGCCACCGTGCTGGCTGATGTTTGTACTTTTAGTAGAGACGGTGT
+position: 39135 
IIIIIIIIIIIIIIIIIIIIIIIIIIIIIIIIIIIIIIIIIIIIIIIIII
@ read 1415
CACCCAGGCTGCGGTCGCGGTGGCGCTCTCTCGGCTCACTGAAACCTCTG
+position: 21138 
IIIIIIIIIIIIIIIIIIIIIIIIIIIIIIIIIIIIIIIIIIIIIIIIII
@ read 1416
GTCTGTGTTATACAAATAAATACACATCGCTCTATAAAGAAGGGATCGTC
+position: 40645 
IIIIIIIIIIIIIIIIIIIIIIIIIIIIIIIIIIIIIIIIIIIIIIIIII
@ read 1417
GTGATTTCTTTTTTTAACTTCATTTTATGTTATTATCATGATTGATGTTT
+position: 38631 
IIIIIIIIIIIIIIIIIIIIIIIIIIIIIIIIIIIIIIIIIIIIIIIIII
@ read 1418
TTTTCAGACGGAGTCTCGCTCTGGGCGGGGCGAGGCGAGGCGAGGCACAG
+position: 20131 
IIIIIIIIIIIIIIIIIIIIIIIIIIIIIIIIIIIIIIIIIIIIIIIIII
@ read 1419
ATCAAAACCAACCCGGTCAGCCCCTCTCCGGCCCCGGCCGGGGGGCGGGC
+position: 3881 
IIIIIIIIIIIIIIIIIIIIIIIIIIIIIIIIIIIIIIIIIIIIIIIIII
@ read 1420
CTGTTTTCTTTCTTTCTTTCTTTCTTTTCTTTCTTTCTTGCTTGCTTTCC
+position: 39529 
IIIIIIIIIIIIIIIIIIIIIIIIIIIIIIIIIIIIIIIIIIIIIIIIII
@ read 1421
TAATGATCCTTCCGCAGGTTCACCTACGGAAACCTTGTTACGACTTTTAC
+position: -36912 
IIIIIIIIIIIIIIIIIIIIIIIIIIIIIIIIIIIIIIIIIIIIIIIIII
@ read 1422
GCCCAGACAACCCCGGGAGACAGACCCTGGCTGGGCCCGATTGTTCTTCT
+position: 38716 
IIIIIIIIIIIIIIIIIIIIIIIIIIIIIIIIIIIIIIIIIIIIIIIIII
@ read 1423
CCACCGGCCCTCGGCCTCCCAAAAGTGCGGGGATGACAGGCGCGAGCCTA
+position: 36789 
IIIIIIIIIIIIIIIIIIIIIIIIIIIIIIIIIIIIIIIIIIIIIIIIII
@ read 1424
AGAGAGAGAGAGAGAGACAGAGACAGAGACAGAGAGAAAGAGACAGACAG
+position: -16880 
IIIIIIIIIIIIIIIIIIIIIIIIIIIIIIIIIIIIIIIIIIIIIIIIII
@ read 1425
CTCTGAAAAATAGAACGATTAGCCGGGCCTGGTGGCGTGGGCTTGGAATC
+position: 18780 
IIIIIIIIIIIIIIIIIIIIIIIIIIIIIIIIIIIIIIIIIIIIIIIIII
@ read 1426
GGGAGGGCGGGTGGAGGGGTCGGGAGGAACGGGGGGCGGGAAAGATCCGC
+position: -33960 
IIIIIIIIIIIIIIIIIIIIIIIIIIIIIIIIIIIIIIIIIIIIIIIIII
@ read 1427
GACACGGGCCGGCCCCTGCGTGTGGCCAGGGCGGCCGGGAGGGCTCCCCG
+position: 42176 
IIIIIIIIIIIIIIIIIIIIIIIIIIIIIIIIIIIIIIIIIIIIIIIIII
@ read 1428
GGACTCTTCCGCCTCGGGTTTGACAGATGGCAGCTCCACTTTAGGCCTTG
+position: 38813 
IIIIIIIIIIIIIIIIIIIIIIIIIIIIIIIIIIIIIIIIIIIIIIIIII
@ read 1429
CTAATCGAACCATCTAGTAGCTGGTTCCCTCCGAAGTTTCCCTCAGGATA
+position: 9555 
IIIIIIIIIIIIIIIIIIIIIIIIIIIIIIIIIIIIIIIIIIIIIIIIII
@ read 1430
CTGCCTGTCTCTCTCACTCTGTCTTCTGTCTTATCTCTCTCTCTGCCTGC
+position: 29061 
IIIIIIIIIIIIIIIIIIIIIIIIIIIIIIIIIIIIIIIIIIIIIIIIII
@ read 1431
CAGTGGTTGTCGACTTGCGGGCGGCCCCCCTCCGCGGCGGTGGGGGTGCC
+position: 684 
IIIIIIIIIIIIIIIIIIIIIIIIIIIIIIIIIIIIIIIIIIIIIIIIII
@ read 1432
TTTTCCCAAGTCTGGTTGATCCTTGTGTTGTTATTTTTTTAAATGTGTAT
+position: -10548 
IIIIIIIIIIIIIIIIIIIIIIIIIIIIIIIIIIIIIIIIIIIIIIIIII
@ read 1433
CTTTGAGTCCAGGTTATGAAACCAGTTAGTTTTTGTAATTTTTTTTTTTT
+position: 36684 
IIIIIIIIIIIIIIIIIIIIIIIIIIIIIIIIIIIIIIIIIIIIIIIIII
@ read 1434
GTCCCCTCCCTCGGCAGCTGCCACCGCAGCTCCGGAAGCCGAGAGCACGA
+position: -826 
IIIIIIIIIIIIIIIIIIIIIIIIIIIIIIIIIIIIIIIIIIIIIIIIII
@ read 1435
AGCTGGGCTCTCCTACTTGTGTTGCTCTGTTGCTCACGCTGGTCTCAAAC
+position: 17525 
IIIIIIIIIIIIIIIIIIIIIIIIIIIIIIIIIIIIIIIIIIIIIIIIII
@ read 1436
GAAAAAAAAAAAAAAAAAAAAAAAAAAAAAGGCAAGCAAAACCTAAAAGC
+position: -28512 
IIIIIIIIIIIIIIIIIIIIIIIIIIIIIIIIIIIIIIIIIIIIIIIIII
@ read 1437
CTCTCTCTCTCTCTCTCTCTCTCTCCCCCCCCCTCTCCCCCCTCTCTCCC
+position: -19121 
IIIIIIIIIIIIIIIIIIIIIIIIIIIIIIIIIIIIIIIIIIIIIIIIII
@ read 1438
GTCCCCATCACCACTTCGGTGCTCGAAGAAAAAGTAAGCAAATCAAGGAA
+position: 32904 
IIIIIIIIIIIIIIIIIIIIIIIIIIIIIIIIIIIIIIIIIIIIIIIIII
@ read 1439
CAGGAAAACACGGCCGCGGGATCCCACCGCCACAGACACGAGGGCGGTCC
+position: -40331 
IIIIIIIIIIIIIIIIIIIIIIIIIIIIIIIIIIIIIIIIIIIIIIIIII
@ read 1440
AGACAGACAGAGAAAGACATAGACAGACAGAGAGAGACAGAAACAGACAG
+position: -20141 
IIIIIIIIIIIIIIIIIIIIIIIIIIIIIIIIIIIIIIIIIIIIIIIIII
@ read 1441
ACGGGCGCTGACCCCCTTCGCGGGGGGGATGCGTGCATTTATCAGATCAA
+position: 3836 
IIIIIIIIIIIIIIIIIIIIIIIIIIIIIIIIIIIIIIIIIIIIIIIIII
@ read 1442
GTCCCCGGGCCGGGCACCGCGGTCCGCCTCTCGCTCGCCGCCCGGACGTC
+position: 3184 
IIIIIIIIIIIIIIIIIIIIIIIIIIIIIIIIIIIIIIIIIIIIIIIIII
@ read 1443
CCACCCCCCGACCCGGGGAGAGGGCGAGCGACCGGCAAGGCGGAGGTCGA
+position: -39468 
IIIIIIIIIIIIIIIIIIIIIIIIIIIIIIIIIIIIIIIIIIIIIIIIII
@ read 1444
GAAAATTTTCTTCGTTCGCAGTCCCCGTATTAAAAACGGAAAGAACCGAC
+position: -25345 
IIIIIIIIIIIIIIIIIIIIIIIIIIIIIIIIIIIIIIIIIIIIIIIIII
@ read 1445
GGACACAGATCAAACACTATTTCCGGGTCCTCGTGGTGGGATTGGTCTCT
+position: 18415 
IIIIIIIIIIIIIIIIIIIIIIIIIIIIIIIIIIIIIIIIIIIIIIIIII
@ read 1446
AGACAGACAGAGAAAGAGACAGACAGAGAGAGAAAGAGAGAAACAGACAG
+position: -16277 
IIIIIIIIIIIIIIIIIIIIIIIIIIIIIIIIIIIIIIIIIIIIIIIIII
@ read 1447
GCGCCGAGGAGGAGGGGGGAACGGGGGGCGGACGGGGCCGGGGGGGTAGG
+position: -31037 
IIIIIIIIIIIIIIIIIIIIIIIIIIIIIIIIIIIIIIIIIIIIIIIIII
@ read 1448
GCAGGCAGGCAAATGTAGAAGGAGCCAGGCGCAGCGTCTCACGCCTGTAA
+position: -25638 
IIIIIIIIIIIIIIIIIIIIIIIIIIIIIIIIIIIIIIIIIIIIIIIIII
@ read 1449
ACCCCAGCACTTTGGGAGGCCGGGGCGGGCAGATCCACTGGGGTCGCCAG
+position: -6200 
IIIIIIIIIIIIIIIIIIIIIIIIIIIIIIIIIIIIIIIIIIIIIIIIII
@ read 1450
ACCAGGAGTGGAGCCTGCGGCTTAATTTGACTCAACACGGGAAACCTCAC
+position: 4872 
IIIIIIIIIIIIIIIIIIIIIIIIIIIIIIIIIIIIIIIIIIIIIIIIII
@ read 1451
TGGGTGGGGTGGCCAGAGCCTTGGGAACTCGTCGCCTGTCGGGACGTCTC
+position: -11612 
IIIIIIIIIIIIIIIIIIIIIIIIIIIIIIIIIIIIIIIIIIIIIIIIII
@ read 1452
TATGGGAGAGGACTGACACGCCTTCCAGATCTATATCCTGCCGGACGTCT
+position: 17866 
IIIIIIIIIIIIIIIIIIIIIIIIIIIIIIIIIIIIIIIIIIIIIIIIII
@ read 1453
GTACGTCAACCCACCCCCAAGAACAGCACGGTCCGGGGTGGTCCAGTCTG
+position: -24275 
IIIIIIIIIIIIIIIIIIIIIIIIIIIIIIIIIIIIIIIIIIIIIIIIII
@ read 1454
CCTGTCTGTTTCTCTCTCTCTGCCTCTCTCTCTCTCTCTCTCTCTGCCTG
+position: 28829 
IIIIIIIIIIIIIIIIIIIIIIIIIIIIIIIIIIIIIIIIIIIIIIIIII
@ read 1455
GACCAGGGGAATCCGACTGTTTAATTAAAACAAAGCATCGCGAAGGCCCG
+position: 11532 
IIIIIIIIIIIIIIIIIIIIIIIIIIIIIIIIIIIIIIIIIIIIIIIIII
@ read 1456
CGATGCAGGAGAATCGCTTGAAACCGGGAGGCAGAGGTTGCGGTGAGCCA
+position: -22729 
IIIIIIIIIIIIIIIIIIIIIIIIIIIIIIIIIIIIIIIIIIIIIIIIII
@ read 1457
CGTGTCAGCCCGGAATGAATTGGGATCCCCCTGGGGAGGGGGTGGGGGGA
+position: -5060 
IIIIIIIIIIIIIIIIIIIIIIIIIIIIIIIIIIIIIIIIIIIIIIIIII
@ read 1458
GGCGTGCTCAAGAAATAATCACACATATTTTATAATGCTTTTGATCCCAT
+position: -13706 
IIIIIIIIIIIIIIIIIIIIIIIIIIIIIIIIIIIIIIIIIIIIIIIIII
@ read 1459
AGGTATGGGAGAGGACTGACACGCCTTCCAGATCTATATCCTGCCGGACG
+position: 17863 
IIIIIIIIIIIIIIIIIIIIIIIIIIIIIIIIIIIIIIIIIIIIIIIIII
@ read 1460
GATTGATAGGCAGGCAGGCAGGCAGGCAGGCAGGCAAATGTAGAAGGAGC
+position: -25613 
IIIIIIIIIIIIIIIIIIIIIIIIIIIIIIIIIIIIIIIIIIIIIIIIII
@ read 1461
ACGCGGGTTAAAGACACGAAGAAAGACAAGGAAACCCCTGACCAAGGAGA
+position: -3626 
IIIIIIIIIIIIIIIIIIIIIIIIIIIIIIIIIIIIIIIIIIIIIIIIII
@ read 1462
AGAGAGAGAGAGAGAGAGACAGAGAGACAGAGACAGAGACAGACAGAGAG
+position: -12490 
IIIIIIIIIIIIIIIIIIIIIIIIIIIIIIIIIIIIIIIIIIIIIIIIII
@ read 1463
GAGGAAGGGAGCACCAGGCCGCCTGCGCACAGCCTGGGGCAACTGTGTCT
+position: 37442 
IIIIIIIIIIIIIIIIIIIIIIIIIIIIIIIIIIIIIIIIIIIIIIIIII
@ read 1464
AGAAGGCCCGCCGGTCGACCCGGGACACGGCGAGACAGCGGCTAAGTCTC
+position: -27402 
IIIIIIIIIIIIIIIIIIIIIIIIIIIIIIIIIIIIIIIIIIIIIIIIII
@ read 1465
GCCGCCGCGTCCCAACCCGCTGGGTGGGAGCGCCGGGCCCGGCCCGGCGG
+position: -40738 
IIIIIIIIIIIIIIIIIIIIIIIIIIIIIIIIIIIIIIIIIIIIIIIIII
@ read 1466
GGGCGGCGCGGGGGCGCCGTCGGCCGCGCGCTCTCTCTCCCGTCGCCTCT
+position: 7784 
IIIIIIIIIIIIIIIIIIIIIIIIIIIIIIIIIIIIIIIIIIIIIIIIII
@ read 1467
GTACTGAGCAGGATTACCATGGCAACAACACATCATCAGTAGGGTAAAAC
+position: -29932 
IIIIIIIIIIIIIIIIIIIIIIIIIIIIIIIIIIIIIIIIIIIIIIIIII
@ read 1468
TTTCAAAGAGCCAGTGGTTCCACAAGGGGCCGTGGGTAGTTGTGGAAATG
+position: -12039 
IIIIIIIIIIIIIIIIIIIIIIIIIIIIIIIIIIIIIIIIIIIIIIIIII
@ read 1469
TGGGCCGGGCACGCTAGCTCACGCCTGTCACTCCGGCACTTTGGGAGGCC
+position: 18663 
IIIIIIIIIIIIIIIIIIIIIIIIIIIIIIIIIIIIIIIIIIIIIIIIII
@ read 1470
AGAAAGAGAGTAAGACAGAAGACAGACACAGTGAGACAGGCAGAGAGGGA
+position: -20273 
IIIIIIIIIIIIIIIIIIIIIIIIIIIIIIIIIIIIIIIIIIIIIIIIII
@ read 1471
GGACCGGCCGCGGCTGCGGCGGCGGCGGTGGTGGGGGGAGCCGCGGGGAT
+position: 2471 
IIIIIIIIIIIIIIIIIIIIIIIIIIIIIIIIIIIIIIIIIIIIIIIIII
@ read 1472
CTCTGCCTGTCTGTCTGCCTGTCTGTTTGTCTCTCTCTCTCTGCCTGTCT
+position: 29693 
IIIIIIIIIIIIIIIIIIIIIIIIIIIIIIIIIIIIIIIIIIIIIIIIII
@ read 1473
ACCTCCGCCCTGGGGGCCCTATTGTTCTTTGATCGGCGCTTTACTTTTCT
+position: 27822 
IIIIIIIIIIIIIIIIIIIIIIIIIIIIIIIIIIIIIIIIIIIIIIIIII
@ read 1474
AGGCTTTTCCCCCCGCTGCTTCCCGCTCAGGCCTCCCTCCCTAGGAAAGC
+position: 28209 
IIIIIIIIIIIIIIIIIIIIIIIIIIIIIIIIIIIIIIIIIIIIIIIIII
@ read 1475
ACAGGCAGAGAAGGAGAGTAAGACAGAAGACAGACACAGTGAGAGAGACA
+position: -17054 
IIIIIIIIIIIIIIIIIIIIIIIIIIIIIIIIIIIIIIIIIIIIIIIIII
@ read 1476
ACAGAGGAGGGGATAAAGCGGCGGTGTCCCGCGGGTGCCCGGGACGTGGG
+position: -11552 
IIIIIIIIIIIIIIIIIIIIIIIIIIIIIIIIIIIIIIIIIIIIIIIIII
@ read 1477
CAGAGAGACAGAGAGAAACACCCAGAAAGAGAGAGAGAGACAGAGAAAGA
+position: -16531 
IIIIIIIIIIIIIIIIIIIIIIIIIIIIIIIIIIIIIIIIIIIIIIIIII
@ read 1478
AGCGTAAGGGCCGCAGCGAAAGGTGGCAGGGCCGCGCGCTTTTAAAGGCT
+position: -18650 
IIIIIIIIIIIIIIIIIIIIIIIIIIIIIIIIIIIIIIIIIIIIIIIIII
@ read 1479
GACGGTCCCGTTCGCCACGAACGTCCGCCCCTCGCCCGTCGCGGCTCGGA
+position: -41934 
IIIIIIIIIIIIIIIIIIIIIIIIIIIIIIIIIIIIIIIIIIIIIIIIII
@ read 1480
AAACAAAAGAAAGAAAGAAAACAAGAAAGCAAGAAAGCACGAAAGCAATC
+position: -2580 
IIIIIIIIIIIIIIIIIIIIIIIIIIIIIIIIIIIIIIIIIIIIIIIIII
@ read 1481
AGGCGCGCGCCCCCCCCACGCCCGGGGCACCCCCCTCGCGGCCCTCCCCC
+position: 10875 
IIIIIIIIIIIIIIIIIIIIIIIIIIIIIIIIIIIIIIIIIIIIIIIIII
@ read 1482
GGGGAAGGGGCGGGCGCGGCGGCAAGAGGAGGGCGGACGCCGCCGGGTCT
+position: -35511 
IIIIIIIIIIIIIIIIIIIIIIIIIIIIIIIIIIIIIIIIIIIIIIIIII
@ read 1483
GCCGGAAAGGCGGCCGCCCCCTCGCCCGTCACGCACCGCACGTTCGTGGG
+position: 12802 
IIIIIIIIIIIIIIIIIIIIIIIIIIIIIIIIIIIIIIIIIIIIIIIIII
@ read 1484
ACGTGTGCCCAGAGCATGGACAATAAAGCGAGACGACATCCGTACTAAAA
+position: -25556 
IIIIIIIIIIIIIIIIIIIIIIIIIIIIIIIIIIIIIIIIIIIIIIIIII
@ read 1485
GGGTCATAAGCTTGCGTTGATTAAGTCCCTGCCCTTTGTACACACCGCCC
+position: 5313 
IIIIIIIIIIIIIIIIIIIIIIIIIIIIIIIIIIIIIIIIIIIIIIIIII
@ read 1486
CACGCGGAACTCCCTCTCCCACATTTTTTTCAGCCCCACCGCGAGTTTGC
+position: 15281 
IIIIIIIIIIIIIIIIIIIIIIIIIIIIIIIIIIIIIIIIIIIIIIIIII
@ read 1487
ACTGCTGCCGTCAGCCAGTACTGCCTCCTCCTTTTTCGCTTTTAGGTTTT
+position: 13840 
IIIIIIIIIIIIIIIIIIIIIIIIIIIIIIIIIIIIIIIIIIIIIIIIII
@ read 1488
ACGTGCGGTGCGTGACGGGCGAGGGGGCGGCCGCCTTTCCGGCCGCGCCC
+position: -29594 
IIIIIIIIIIIIIIIIIIIIIIIIIIIIIIIIIIIIIIIIIIIIIIIIII
@ read 1489
CCCCTCCTGGTCCCCTCTCTGACCTACGCTCCACATCTTCGCCGTTCAGT
+position: -11661 
IIIIIIIIIIIIIIIIIIIIIIIIIIIIIIIIIIIIIIIIIIIIIIIIII
@ read 1490
ATCGTGCCCGGCTAATTTTTCTATTTTTAGTACAGATGGGGTTTCTCCAT
+position: 17277 
IIIIIIIIIIIIIIIIIIIIIIIIIIIIIIIIIIIIIIIIIIIIIIIIII
@ read 1491
ATGAGTTCACTTCAGAGTTTGTTCAAGACATACGTTTCGTAAGGAAACAT
+position: 33060 
IIIIIIIIIIIIIIIIIIIIIIIIIIIIIIIIIIIIIIIIIIIIIIIIII
@ read 1492
TGATAGACAGACCAGGGGACTCCTCGGCTCAGAGTCCGTGAGGCCAGAAG
+position: -5433 
IIIIIIIIIIIIIIIIIIIIIIIIIIIIIIIIIIIIIIIIIIIIIIIIII
@ read 1493
TAACTACGTACGCTCGGTTCATTTACACACATAAATACGACGCTTTTCAT
+position: -1672 
IIIIIIIIIIIIIIIIIIIIIIIIIIIIIIIIIIIIIIIIIIIIIIIIII
@ read 1494
CCTCGGGAGGTTTCGGCACCGAAAACCCACTCAGCCAAGCTCCCTCCGTG
+position: -24656 
IIIIIIIIIIIIIIIIIIIIIIIIIIIIIIIIIIIIIIIIIIIIIIIIII
@ read 1495
GTTGTTGTTGTTGTTGTCGTCGTTGCTGTTGTCGTTGTCGTTGTTGTTGT
+position: 28594 
IIIIIIIIIIIIIIIIIIIIIIIIIIIIIIIIIIIIIIIIIIIIIIIIII
@ read 1496
TTGGCCACGCTGGTCTCGAACTCCTGACCTCAAATGATCCGCCTTCCTGG
+position: 21292 
IIIIIIIIIIIIIIIIIIIIIIIIIIIIIIIIIIIIIIIIIIIIIIIIII
@ read 1497
CCCCACGAGGCGGTGCCGGGTTCGGTCCCAGGCGGGGCCACCAACGGACG
+position: -40122 
IIIIIIIIIIIIIIIIIIIIIIIIIIIIIIIIIIIIIIIIIIIIIIIIII
@ read 1498
GGCCGGGTGCGGGGACGCCCGTGGGGCTCGCCGCCCGCCGCCCGCCACCC
+position: -29030 
IIIIIIIIIIIIIIIIIIIIIIIIIIIIIIIIIIIIIIIIIIIIIIIIII
@ read 1499
GGCAGGCAGGCAGGCAGGCAGAAAGACAACAGCTGTATTATGTTCTTCTC
+position: 35877 
IIIIIIIIIIIIIIIIIIIIIIIIIIIIIIIIIIIIIIIIIIIIIIIIII
@ read 1500
AGACAGACAGAGGAAGAGCAAGAAGAGAACACAAGAAGAAGACAAGCGAA
+position: -28421 
IIIIIIIIIIIIIIIIIIIIIIIIIIIIIIIIIIIIIIIIIIIIIIIIII
@ read 1501
AGCAGTGTGGGCGGCCGAGGCAGGCAGGCGGATTGCTTGAGGACAGGAGT
+position: -25692 
IIIIIIIIIIIIIIIIIIIIIIIIIIIIIIIIIIIIIIIIIIIIIIIIII
@ read 1502
GGGCGTGAGCCACTGCGCCTGGACTCCGGGGAATGACTCACGACCACCAT
+position: 19976 
IIIIIIIIIIIIIIIIIIIIIIIIIIIIIIIIIIIIIIIIIIIIIIIIII
@ read 1503
CTCCTCCTTTTTCGCTTTTAGGTTTTGCTTGCCTTTTTTTTTTTTTTTTT
+position: 13864 
IIIIIIIIIIIIIIIIIIIIIIIIIIIIIIIIIIIIIIIIIIIIIIIIII
@ read 1504
AGAAAGACAGAGACAGACAGAGAGAAACAGGCAGAAAGAGAGAGAGAGAG
+position: -16735 
IIIIIIIIIIIIIIIIIIIIIIIIIIIIIIIIIIIIIIIIIIIIIIIIII
@ read 1505
TCACACCACGGGGAGGCGCGCGCCGCCCACGCGGGGGCGAGCGCGGACAC
+position: -35983 
IIIIIIIIIIIIIIIIIIIIIIIIIIIIIIIIIIIIIIIIIIIIIIIIII
@ read 1506
CCTTTCTTTCTTTCTTTCTTTCTTTCTTTCTTTCTTTCTTTCTTTCTTTC
+position: 20038 
IIIIIIIIIIIIIIIIIIIIIIIIIIIIIIIIIIIIIIIIIIIIIIIIII
@ read 1507
CGGGCCACGGGGCCCGGCTCGGCGCGGCGCCTCCGCGGCTCCCAAACCAC
+position: -29192 
IIIIIIIIIIIIIIIIIIIIIIIIIIIIIIIIIIIIIIIIIIIIIIIIII
@ read 1508
AAGTGAACTCATGATCGTAGAATACCAGATCCTTATACTCAACAGTTTCA
+position: -9367 
IIIIIIIIIIIIIIIIIIIIIIIIIIIIIIIIIIIIIIIIIIIIIIIIII
@ read 1509
GGTTCACCTACGGAAACCTTGTTACGACTTTTACTTCCTCTAGATAGTCA
+position: -36928 
IIIIIIIIIIIIIIIIIIIIIIIIIIIIIIIIIIIIIIIIIIIIIIIIII
@ read 1510
CCGCAACCTCTGCCTCCCGGTTTCAAGCGATTCTCCTGCATCGGCCTCCT
+position: 19667 
IIIIIIIIIIIIIIIIIIIIIIIIIIIIIIIIIIIIIIIIIIIIIIIIII
@ read 1511
CCTCTGCCTCCTGGGTTCAAGTGATTCTCCTGTCTCAGCGCCACCATGGC
+position: 31348 
IIIIIIIIIIIIIIIIIIIIIIIIIIIIIIIIIIIIIIIIIIIIIIIIII
@ read 1512
GGGGAGGGGGGAGGACGGGGAGCGGGGGAGAGAGAGAGAGAGAGGGCGCG
+position: -31427 
IIIIIIIIIIIIIIIIIIIIIIIIIIIIIIIIIIIIIIIIIIIIIIIIII
@ read 1513
GAGACAGACATAGAAAGACAGAGATGGACAGAGAGACAGAGAGAAACACC
+position: -16503 
IIIIIIIIIIIIIIIIIIIIIIIIIIIIIIIIIIIIIIIIIIIIIIIIII
@ read 1514
GAAAGAGAGAGACAGACAGACAGAGAAAGAGACAGACAGAGAGAGAAAGA
+position: -16264 
IIIIIIIIIIIIIIIIIIIIIIIIIIIIIIIIIIIIIIIIIIIIIIIIII
@ read 1515
CTCCCCGGAGGGGGCGGGCTCCGGCGGGTGCGGGGGTGGGCGGGCGGGGC
+position: 8502 
IIIIIIIIIIIIIIIIIIIIIIIIIIIIIIIIIIIIIIIIIIIIIIIIII
@ read 1516
GCCGCCCCGGCGTGAACGGGGAGGAGGCGGGAACCGAAGAAGCGGGGCGG
+position: -29277 
IIIIIIIIIIIIIIIIIIIIIIIIIIIIIIIIIIIIIIIIIIIIIIIIII
@ read 1517
GAAAGCAAGCAAGCAAGAAAGCAAGAAAACAAGGAAGCAAGAAAGCAAGC
+position: -2438 
IIIIIIIIIIIIIIIIIIIIIIIIIIIIIIIIIIIIIIIIIIIIIIIIII
@ read 1518
GCCCAGGCATAGTTCACCATCTTTCGGGTCCTAACACGTGCGCTCGTGCT
+position: -32972 
IIIIIIIIIIIIIIIIIIIIIIIIIIIIIIIIIIIIIIIIIIIIIIIIII
@ read 1519
AGGAGGGCCGCTGCGGTGAGCCTTGAAGCCTAGGGCGCGGGCCCGGGTGG
+position: 10202 
IIIIIIIIIIIIIIIIIIIIIIIIIIIIIIIIIIIIIIIIIIIIIIIIII
@ read 1520
GGTACTGTACACTGAACGCAGGCTTCACGTCTGTCATCCCGAGGTCAGGA
+position: 23987 
IIIIIIIIIIIIIIIIIIIIIIIIIIIIIIIIIIIIIIIIIIIIIIIIII
@ read 1521
AGAAAGAAAGAAAGAAAGAAAGAAAGAAAGAAAAAAAAAAAAAAAAAAAA
+position: -27683 
IIIIIIIIIIIIIIIIIIIIIIIIIIIIIIIIIIIIIIIIIIIIIIIIII
@ read 1522
CCGCGCCCCGCCCCGGCCCCACCGGTCCCGGCCGCCGCCCCCGCGCCCGC
+position: 3462 
IIIIIIIIIIIIIIIIIIIIIIIIIIIIIIIIIIIIIIIIIIIIIIIIII
@ read 1523
TGTCCTCTGGCGACCTGTCGTCGGAGAGGTTGGGCCTCCGGATGCGCGCG
+position: 10 
IIIIIIIIIIIIIIIIIIIIIIIIIIIIIIIIIIIIIIIIIIIIIIIIII
@ read 1524
CAAAAGGTCAGAAGGATCGTGAGGCCCCGCTTTCACGGTCTGTATTCGTA
+position: -30180 
IIIIIIIIIIIIIIIIIIIIIIIIIIIIIIIIIIIIIIIIIIIIIIIIII
@ read 1525
TCCGTGTTTCAAGACGGGTCGGGTGGGTAGCCGACGTCGCCGCCGACCCC
+position: -33188 
IIIIIIIIIIIIIIIIIIIIIIIIIIIIIIIIIIIIIIIIIIIIIIIIII
@ read 1526
GAAAGACAGTAAGACAGAAGACAGACACACAGAGAGAGAGAGAGAGACAG
+position: -13003 
IIIIIIIIIIIIIIIIIIIIIIIIIIIIIIIIIIIIIIIIIIIIIIIIII
@ read 1527
CAGACAGAGAGAAGGCCCTAGCCCAGTAGCAATACAGTGCCTTTTCTTTC
+position: -20423 
IIIIIIIIIIIIIIIIIIIIIIIIIIIIIIIIIIIIIIIIIIIIIIIIII
@ read 1528
CGTCCCCCGGGTGCGCCTCGCTTCCCGGGCCTGCCGCGGCCCTTCCCCGA
+position: 2735 
IIIIIIIIIIIIIIIIIIIIIIIIIIIIIIIIIIIIIIIIIIIIIIIIII
@ read 1529
ATTTGACTCAACACGGGAAACCTCACCCGGCCCGGACACGGACAGGATTG
+position: 4896 
IIIIIIIIIIIIIIIIIIIIIIIIIIIIIIIIIIIIIIIIIIIIIIIIII
@ read 1530
CTTCTCCTGCCTCCAGCCTCCCGATTAGCGGGGATTGACAGGGAGGCACC
+position: 40257 
IIIIIIIIIIIIIIIIIIIIIIIIIIIIIIIIIIIIIIIIIIIIIIIIII
@ read 1531
CTCTCTCTCGCACGCGCACGCGCGCACACACACACACAATTTCCATATCT
+position: 18495 
IIIIIIIIIIIIIIIIIIIIIIIIIIIIIIIIIIIIIIIIIIIIIIIIII
@ read 1532
GCCGGGCCGCGGTCCCTCTGCCGCGATCCTTTCTGGCGAGTCCCCGTGGC
+position: 42004 
IIIIIIIIIIIIIIIIIIIIIIIIIIIIIIIIIIIIIIIIIIIIIIIIII
@ read 1533
GTGTGTGTGTGTGTGTGTGTGTATCTATGTATGTACGTATGTATGTATGT
+position: 16594 
IIIIIIIIIIIIIIIIIIIIIIIIIIIIIIIIIIIIIIIIIIIIIIIIII
@ read 1534
GAAAAGAAACTAACCAGGATTCCCTCAGTAACGGCGAGTGAACAGGGAAG
+position: 7991 
IIIIIIIIIIIIIIIIIIIIIIIIIIIIIIIIIIIIIIIIIIIIIIIIII
@ read 1535
CCATGAACGAGGGAATTCCCGAGTAAGTGCGGGTCATAAGCTTGCGTTGA
+position: 5283 
IIIIIIIIIIIIIIIIIIIIIIIIIIIIIIIIIIIIIIIIIIIIIIIIII
@ read 1536
TGGCGCGATCTCGGCTCACCGCACCCTCCGCCTCCCAGGTTCAAGCGATT
+position: 39049 
IIIIIIIIIIIIIIIIIIIIIIIIIIIIIIIIIIIIIIIIIIIIIIIIII
@ read 1537
CGGGCTCGCCCCCCCGCCTCACCGGGTCAGTGAAAAAACGATCAGAGTAG
+position: -30424 
IIIIIIIIIIIIIIIIIIIIIIIIIIIIIIIIIIIIIIIIIIIIIIIIII
@ read 1538
GGGCGCAGGCGGTCGACCCCGGAGGCCCGACCGAGGAGAGGTCGCGAGCG
+position: -28974 
IIIIIIIIIIIIIIIIIIIIIIIIIIIIIIIIIIIIIIIIIIIIIIIIII
@ read 1539
GAAAAGGCAAGGCCAGGCAAGGCCAGGCAAGGCAATCTACCTGCTTTCAC
+position: -3489 
IIIIIIIIIIIIIIIIIIIIIIIIIIIIIIIIIIIIIIIIIIIIIIIIII
@ read 1540
TGAACGCTTGGCCGCCACAAGCCAGTTATCCCTGTGGTAACTTTTCTGAC
+position: -30113 
IIIIIIIIIIIIIIIIIIIIIIIIIIIIIIIIIIIIIIIIIIIIIIIIII
@ read 1541
CGGCGGACCGCCCGCCCGCTCCCAAGATCCAACTACGAGCTTTTTAACTG
+position: -38071 
IIIIIIIIIIIIIIIIIIIIIIIIIIIIIIIIIIIIIIIIIIIIIIIIII
@ read 1542
GAGACGGGGAGAGAGGGGGGAGAGGGGGGGGGAGAGAGAGAGAGAGAGAG
+position: 23262 
IIIIIIIIIIIIIIIIIIIIIIIIIIIIIIIIIIIIIIIIIIIIIIIIII
@ read 1543
GCGGTTCGTCCCCCCGCCCTACCCCCCCGGCCCCGTCCGCCCCCCGTTCC
+position: 11335 
IIIIIIIIIIIIIIIIIIIIIIIIIIIIIIIIIIIIIIIIIIIIIIIIII
@ read 1544
CCGGCGCCCGCGGGCGGCGGCGAGGCGGGGACGGCGCTCCGCCCGCCCCG
+position: -39143 
IIIIIIIIIIIIIIIIIIIIIIIIIIIIIIIIIIIIIIIIIIIIIIIIII
@ read 1545
ACTTTCCCTTACGGTACTTGTTGACTATCGGTCTCGTGCCGGTATTTAGC
+position: -34134 
IIIIIIIIIIIIIIIIIIIIIIIIIIIIIIIIIIIIIIIIIIIIIIIIII
@ read 1546
CCGGGACGGGGTCCGGGGAGCGTGGTTTGGGAGCCGCGGAGGCGCCGCGC
+position: 13176 
IIIIIIIIIIIIIIIIIIIIIIIIIIIIIIIIIIIIIIIIIIIIIIIIII
@ read 1547
TGGCGCAATGAAGGTGAAGGCCGGCGCGCTCGCCGGCCGAGGTGGGATCC
+position: 9301 
IIIIIIIIIIIIIIIIIIIIIIIIIIIIIIIIIIIIIIIIIIIIIIIIII
@ read 1548
GCGGGAATGAGGGTGTGTGTGGGGAGGGGGTGCGGGGTGGGGACGGAGGG
+position: 20516 
IIIIIIIIIIIIIIIIIIIIIIIIIIIIIIIIIIIIIIIIIIIIIIIIII
@ read 1549
GGCCGGGCACGGTCGTCACGCCCGTCATCCCAGCACTTCGAGAGGCCGAG
+position: -1978 
IIIIIIIIIIIIIIIIIIIIIIIIIIIIIIIIIIIIIIIIIIIIIIIIII
@ read 1550
CCGCGCCACAGACCCGCGACGCTTCTTCGTCGCGCCCGCCCGCGAGGAGG
+position: -39030 
IIIIIIIIIIIIIIIIIIIIIIIIIIIIIIIIIIIIIIIIIIIIIIIIII
@ read 1551
GGACCGGCGCAAGACGGACCAGAGCGAAAGCATTTGCCAAGAATGTTTTC
+position: 4625 
IIIIIIIIIIIIIIIIIIIIIIIIIIIIIIIIIIIIIIIIIIIIIIIIII
@ read 1552
GGACTACAGGGATCTCTTAAGCCCGGGAGGAGAGGTTAACGTGGGCTGTG
+position: 16073 
IIIIIIIIIIIIIIIIIIIIIIIIIIIIIIIIIIIIIIIIIIIIIIIIII
@ read 1553
TCCTTCCCTTCGGTCTGCCTTCAGCTGCCTCAGGCGTGAAGACAACTTCC
+position: 18230 
IIIIIIIIIIIIIIIIIIIIIIIIIIIIIIIIIIIIIIIIIIIIIIIIII
@ read 1554
GGTGGCTCACGCCTGTCATCCCAGCACTTTGGGAGGCCGAGGTGGACGGA
+position: -5783 
IIIIIIIIIIIIIIIIIIIIIIIIIIIIIIIIIIIIIIIIIIIIIIIIII
@ read 1555
CAAGCAACCCGACTCCGGGAAGACCCGGGCGCGCGCCGGCCGCTACCGGC
+position: -34222 
IIIIIIIIIIIIIIIIIIIIIIIIIIIIIIIIIIIIIIIIIIIIIIIIII
@ read 1556
GGCCCTACCGGCACGGGTGTGTCTGACAGACTGACAGAGAAAGAGACAGA
+position: -15288 
IIIIIIIIIIIIIIIIIIIIIIIIIIIIIIIIIIIIIIIIIIIIIIIIII
@ read 1557
TTCCGGAGCTGCGGTGGCAGCTGCCGAGGGAGGGGACCGTCCCCGCTGTG
+position: 41576 
IIIIIIIIIIIIIIIIIIIIIIIIIIIIIIIIIIIIIIIIIIIIIIIIII
@ read 1558
TCTCTTGACTTGAGTTCTTCGTGGGTGCGTGGTTAAGACGTAGTGAGACC
+position: 35638 
IIIIIIIIIIIIIIIIIIIIIIIIIIIIIIIIIIIIIIIIIIIIIIIIII
@ read 1559
CTCCCTCCCTCCCCCTCCCTCCCTCTCTCCCCTTCCTTGGCGCCTTCTCG
+position: 14931 
IIIIIIIIIIIIIIIIIIIIIIIIIIIIIIIIIIIIIIIIIIIIIIIIII
@ read 1560
GGGAACTCGGCCCGAGCCGGCTCTCTCTTTCCCTCTCCGTCTTCCGGCGG
+position: -35370 
IIIIIIIIIIIIIIIIIIIIIIIIIIIIIIIIIIIIIIIIIIIIIIIIII
@ read 1561
CACATACATACATACATACATACATACATACATACATACATCCATGCATA
+position: 21871 
IIIIIIIIIIIIIIIIIIIIIIIIIIIIIIIIIIIIIIIIIIIIIIIIII
@ read 1562
TCCGGGAAACCAAAGTCTTTGGGTTCCGGGGGGAGTATGGTTGCAAAGCT
+position: 4792 
IIIIIIIIIIIIIIIIIIIIIIIIIIIIIIIIIIIIIIIIIIIIIIIIII
@ read 1563
GGCCTGGTGGCGTGGGCTTGGAATCACGACCGCTCGGGAGACTGGGGCGG
+position: 18805 
IIIIIIIIIIIIIIIIIIIIIIIIIIIIIIIIIIIIIIIIIIIIIIIIII
@ read 1564
CGTGGGCTGTGATCGCACACTTCCACTCCAGCTTACGTGGGCTGCGGTGC
+position: 16112 
IIIIIIIIIIIIIIIIIIIIIIIIIIIIIIIIIIIIIIIIIIIIIIIIII
@ read 1565
GGGTTGCGCGCACGCGCGCACCGGCCGGGCCCCCGCCCTGAACGCGAACG
+position: 1218 
IIIIIIIIIIIIIIIIIIIIIIIIIIIIIIIIIIIIIIIIIIIIIIIIII
@ read 1566
GCGTGTCAGCCCGGAATGAATTGGGATCCCCCTGGGGAGGGGGTGGGGGG
+position: -5059 
IIIIIIIIIIIIIIIIIIIIIIIIIIIIIIIIIIIIIIIIIIIIIIIIII
@ read 1567
TCTCGCAGCTAGCTGCGTTCTTCATCGACGCACGAGCCGAGTGATCCACC
+position: -35756 
IIIIIIIIIIIIIIIIIIIIIIIIIIIIIIIIIIIIIIIIIIIIIIIIII
@ read 1568
AAGATTCTCCAACGGTCGGAAGTTGAAGACCAGCCTGACCAAGATGGAGA
+position: -25069 
IIIIIIIIIIIIIIIIIIIIIIIIIIIIIIIIIIIIIIIIIIIIIIIIII
@ read 1569
AAGACAGAAGACAGACACACACAGTGAGAGAGACAGACAGAGAGAGAGAG
+position: -16408 
IIIIIIIIIIIIIIIIIIIIIIIIIIIIIIIIIIIIIIIIIIIIIIIIII
@ read 1570
CATCCTGGCTACCACAGTGAAACCCCATCTCTACTCAAAATACAAAAAGT
+position: -5856 
IIIIIIIIIIIIIIIIIIIIIIIIIIIIIIIIIIIIIIIIIIIIIIIIII
@ read 1571
TAAATTCCATCCGTTTCATTCGACGGTGTCCTGGGGTGTTTCCGTAAGAA
+position: 34390 
IIIIIIIIIIIIIIIIIIIIIIIIIIIIIIIIIIIIIIIIIIIIIIIIII
@ read 1572
CCCGCCTCCGGCTCGCGGCCGCGCCGCGCCGCGCCGGGGCCCCGTCCCGA
+position: 7592 
IIIIIIIIIIIIIIIIIIIIIIIIIIIIIIIIIIIIIIIIIIIIIIIIII
@ read 1573
CCAGCAGCCGCGGTAATTCCAGCTCCAATAGCGTATATTAAAGTTGCTGC
+position: 4269 
IIIIIIIIIIIIIIIIIIIIIIIIIIIIIIIIIIIIIIIIIIIIIIIIII
@ read 1574
AGGGAGAAGCCACCCCAGATTTTAGGATTGGATCTTTATTCATATGTAGT
+position: -12230 
IIIIIIIIIIIIIIIIIIIIIIIIIIIIIIIIIIIIIIIIIIIIIIIIII
@ read 1575
CCACCTCGGCCTCTCGAAGTGCTGGGATGACGGGCGTGACGACCGTGCCC
+position: 40407 
IIIIIIIIIIIIIIIIIIIIIIIIIIIIIIIIIIIIIIIIIIIIIIIIII
@ read 1576
TCTCTCTCTCTCTCTCTGTGCCTATCTTCTGTCTTACTCTCTTTCTCTGC
+position: 22377 
IIIIIIIIIIIIIIIIIIIIIIIIIIIIIIIIIIIIIIIIIIIIIIIIII
@ read 1577
GCTTGCCGATCAATCGCCCCGGGGGTGCCTCCGGGCTCCTCGGGGTGCGC
+position: 6775 
IIIIIIIIIIIIIIIIIIIIIIIIIIIIIIIIIIIIIIIIIIIIIIIIII
@ read 1578
CTTGTCCCCATCACCACTTCGGTGCTCGAAGAAAAAGTAAGCAAATCAAG
+position: 32901 
IIIIIIIIIIIIIIIIIIIIIIIIIIIIIIIIIIIIIIIIIIIIIIIIII
@ read 1579
GGAATTGACGGAAGGGCACCACCAGGAGTGGAGCCTGCGGCTTAATTTGA
+position: 4852 
IIIIIIIIIIIIIIIIIIIIIIIIIIIIIIIIIIIIIIIIIIIIIIIIII
@ read 1580
ATACAAAATCAGCTGGGTGTGGTGGCTCCTCCCTGTAATCCCAGCTACTC
+position: -6297 
IIIIIIIIIIIIIIIIIIIIIIIIIIIIIIIIIIIIIIIIIIIIIIIIII
@ read 1581
CGCCCCTCCTCCTCCTCCCCGGAGGGGGCGGGCTCCGGCGGGTGCGGGGG
+position: 8488 
IIIIIIIIIIIIIIIIIIIIIIIIIIIIIIIIIIIIIIIIIIIIIIIIII
@ read 1582
CATGCGCGTCACTAATTAGATGACGAGGCATTTGGCTACCTTAAGAGAGT
+position: -30711 
IIIIIIIIIIIIIIIIIIIIIIIIIIIIIIIIIIIIIIIIIIIIIIIIII
@ read 1583
AGGTTCAACATAAACCAAAAACTGGTCGAAGTTTATTAGGAGGACCAGCA
+position: -8167 
IIIIIIIIIIIIIIIIIIIIIIIIIIIIIIIIIIIIIIIIIIIIIIIIII
@ read 1584
TCTTTGAAAAAAATCCCAGAAGTGGTTTTGGCTTTTTGGCTAGGAGGCCT
+position: 30391 
IIIIIIIIIIIIIIIIIIIIIIIIIIIIIIIIIIIIIIIIIIIIIIIIII
@ read 1585
TCATTTGAGGTCAGGAGTTCGAGACCAGCGTGGCCAACGTGGAGAAACCC
+position: -21110 
IIIIIIIIIIIIIIIIIIIIIIIIIIIIIIIIIIIIIIIIIIIIIIIIII
@ read 1586
GCGACAGAGCGAGACTCCGTCTCCAAAAAATGAAAATGAAAATGAAACGC
+position: 38442 
IIIIIIIIIIIIIIIIIIIIIIIIIIIIIIIIIIIIIIIIIIIIIIIIII
@ read 1587
CCGCCTGCCGCGGCCCGCGGGCCTGCTGTTCTCTCGCGCGTCCGAGCGTC
+position: 110 
IIIIIIIIIIIIIIIIIIIIIIIIIIIIIIIIIIIIIIIIIIIIIIIIII
@ read 1588
GCCGAGGCCGGTGGAGGTCGCCGGCGCGTGAACCGGAATCGACGCCCTCG
+position: -27176 
IIIIIIIIIIIIIIIIIIIIIIIIIIIIIIIIIIIIIIIIIIIIIIIIII
@ read 1589
GAAAGAAAGAAAGAAAGAAAGAAAAGAGAAGCAAAAAGAAGAAAAGAGAA
+position: -23240 
IIIIIIIIIIIIIIIIIIIIIIIIIIIIIIIIIIIIIIIIIIIIIIIIII
@ read 1590
ATCTTTCTTTCTTTCTTTCTTTCTTTCTTTCTTTCTTTCTTTCTGTTTCG
+position: 40113 
IIIIIIIIIIIIIIIIIIIIIIIIIIIIIIIIIIIIIIIIIIIIIIIIII
@ read 1591
TTCCGATGGGAAGTTGTCTTCACGCCTGAGGCAGCTGAAGGCAGACCGAA
+position: -24151 
IIIIIIIIIIIIIIIIIIIIIIIIIIIIIIIIIIIIIIIIIIIIIIIIII
@ read 1592
TCTTTCTTTCTTTCTTTCTTTCTTTCTTTCTTTCGCTCTCGCTCTCTCGC
+position: 14741 
IIIIIIIIIIIIIIIIIIIIIIIIIIIIIIIIIIIIIIIIIIIIIIIIII
@ read 1593
AACACCATCCTCACCGTTGACATTTATTGCGTTTCTCTGGACTGACTTCA
+position: -9805 
IIIIIIIIIIIIIIIIIIIIIIIIIIIIIIIIIIIIIIIIIIIIIIIIII
@ read 1594
CCGGCCCCGCCCGCCCACCCCCGCACCCGCCGGAGCCCGCCCCCTCCGGG
+position: -33884 
IIIIIIIIIIIIIIIIIIIIIIIIIIIIIIIIIIIIIIIIIIIIIIIIII
@ read 1595
GCTCACCTCTTACTTTCATTTCTTCCTTTCTTGCGTTTGAGGAGGGGGTG
+position: 20467 
IIIIIIIIIIIIIIIIIIIIIIIIIIIIIIIIIIIIIIIIIIIIIIIIII
@ read 1596
CCGAGGCGAGGCGCGCGCGGAACCGCGGCCCCGGGGGCGGACCCGGCGGG
+position: -30940 
IIIIIIIIIIIIIIIIIIIIIIIIIIIIIIIIIIIIIIIIIIIIIIIIII
@ read 1597
TGCAAGCTTGCTGAGATCAACACAACATTTCGCAAGCAGGCATTTGCATT
+position: 34791 
IIIIIIIIIIIIIIIIIIIIIIIIIIIIIIIIIIIIIIIIIIIIIIIIII
@ read 1598
AAAAGAAAAGAAAAAAAAAGAAAAAGGAAAACAACCACCACCAAGAAAGT
+position: -25018 
IIIIIIIIIIIIIIIIIIIIIIIIIIIIIIIIIIIIIIIIIIIIIIIIII
@ read 1599
ATTGCAAGACAGATCGGCTTACCAAAGGATCAGAATGTGACCAAAAGAGC
+position: -7766 
IIIIIIIIIIIIIIIIIIIIIIIIIIIIIIIIIIIIIIIIIIIIIIIIII
@ read 1600
TCTCGAGAGAATCATGATGTTATTATAAGATGAGTTGTGCGCGGTGATGG
+position: 18943 
IIIIIIIIIIIIIIIIIIIIIIIIIIIIIIIIIIIIIIIIIIIIIIIIII
@ read 1601
GGCCCAAGCTGCCTCCGGGGAAGTGGGACCGTGCCGCCCCCATCTTCAAA
+position: -14282 
IIIIIIIIIIIIIIIIIIIIIIIIIIIIIIIIIIIIIIIIIIIIIIIIII
@ read 1602
AAACGATGCCGACCGGCGATGCGGCGGCGTTATTCCCATGACCCGCCGGG
+position: 4737 
IIIIIIIIIIIIIIIIIIIIIIIIIIIIIIIIIIIIIIIIIIIIIIIIII
@ read 1603
AGAGAAACAGACAGGCAGAGAGAGAGAGACACAGAGAGAGAGAGAGAGAG
+position: -13595 
IIIIIIIIIIIIIIIIIIIIIIIIIIIIIIIIIIIIIIIIIIIIIIIIII
@ read 1604
CCTCTCGGGGGGGGTTTGCGCGAGCGTCGGCTCCGCCTGGGCCCTTGCGG
+position: 757 
IIIIIIIIIIIIIIIIIIIIIIIIIIIIIIIIIIIIIIIIIIIIIIIIII
@ read 1605
CTCCCGGCCCCGGGGGAGGTATATCTTTCGCTCCGAGTCGGCAATTTTGG
+position: 42374 
IIIIIIIIIIIIIIIIIIIIIIIIIIIIIIIIIIIIIIIIIIIIIIIIII
@ read 1606
CTCCCAAAGTGCCGGAGTGACAGGCGTGAGCTAGCGTGCCCGGCCCAGAT
+position: -23729 
IIIIIIIIIIIIIIIIIIIIIIIIIIIIIIIIIIIIIIIIIIIIIIIIII
@ read 1607
CCAGGCCGCATCGCCACGGCACGATCTCAGCTCATCGCGGCCTCGGCCTC
+position: -23515 
IIIIIIIIIIIIIIIIIIIIIIIIIIIIIIIIIIIIIIIIIIIIIIIIII
@ read 1608
CTGCGCGGTGGCTCAAGCCTGTCATCCCCTCACTTTGGGAGGCCAAGGCC
+position: 38183 
IIIIIIIIIIIIIIIIIIIIIIIIIIIIIIIIIIIIIIIIIIIIIIIIII
@ read 1609
TTACAATGTCTAGGATTGACCCTGATAGCATTTCGAAAACAAGCTAATGC
+position: 33261 
IIIIIIIIIIIIIIIIIIIIIIIIIIIIIIIIIIIIIIIIIIIIIIIIII
@ read 1610
GAGAGAAACAGAAAGAGAGAGAGAGACAGAGACAGAGAGAAACATACAGA
+position: -13433 
IIIIIIIIIIIIIIIIIIIIIIIIIIIIIIIIIIIIIIIIIIIIIIIIII
@ read 1611
TTGTAAAGGGTGCGTGGGTATGGAAATGTCACCTAGGATGCCCTCCTTCC
+position: 18187 
IIIIIIIIIIIIIIIIIIIIIIIIIIIIIIIIIIIIIIIIIIIIIIIIII
@ read 1612
GAGAGAACAGCAGGCCCGCGGGCCGCGGCAGGCGGCTCAAGGCAGGAGCG
+position: -42294 
IIIIIIIIIIIIIIIIIIIIIIIIIIIIIIIIIIIIIIIIIIIIIIIIII
@ read 1613
CGGCCCAAGCTGCCTCCGGGGAAGTGGGACCGTGCCGCCCCCATCTTCAA
+position: -14281 
IIIIIIIIIIIIIIIIIIIIIIIIIIIIIIIIIIIIIIIIIIIIIIIIII
@ read 1614
CACACCCAGCTGATTTTGTATTGTTAGTAGAGACGGCATTTCTCCATGTG
+position: 36121 
IIIIIIIIIIIIIIIIIIIIIIIIIIIIIIIIIIIIIIIIIIIIIIIIII
@ read 1615
CCCGCCCTCCCTTCCCCCGCCGCCCCTCCTCCTCCTCCCCGGAGGGGGCG
+position: 8468 
IIIIIIIIIIIIIIIIIIIIIIIIIIIIIIIIIIIIIIIIIIIIIIIIII
@ read 1616
ACAAGGATGCTGACGGTGACGGTTGGTGACGGTGATGTACTTCGGAGGCC
+position: -11808 
IIIIIIIIIIIIIIIIIIIIIIIIIIIIIIIIIIIIIIIIIIIIIIIIII
@ read 1617
CCCGCTTCGCGCCCCAGCCCGACCGACCCAGCCCTTAGAGCCAATCCTTA
+position: -31589 
IIIIIIIIIIIIIIIIIIIIIIIIIIIIIIIIIIIIIIIIIIIIIIIIII
@ read 1618
AGGACGAAACAGAAAGAAAGAAAGAAAGAAAGAAAGAAAGAAAGAAAGAA
+position: -2272 
IIIIIIIIIIIIIIIIIIIIIIIIIIIIIIIIIIIIIIIIIIIIIIIIII
@ read 1619
AATTGTGTTATAGATGAAGAAACGGTATTAAACACTGTGCTAATGATAGT
+position: 31586 
IIIIIIIIIIIIIIIIIIIIIIIIIIIIIIIIIIIIIIIIIIIIIIIIII
@ read 1620
TCTAGATTCCTCTCGGCCTCTCTAAGCACCGAAGCACGCGCTTCTCACTT
+position: -19639 
IIIIIIIIIIIIIIIIIIIIIIIIIIIIIIIIIIIIIIIIIIIIIIIIII
@ read 1621
CTTGCTTTCGTGCTTTCTTGCTTTCCTGTTTTCTTTCTTTCTTTCTTTCT
+position: 39504 
IIIIIIIIIIIIIIIIIIIIIIIIIIIIIIIIIIIIIIIIIIIIIIIIII
@ read 1622
GAAACGACAGGCCTGAGCCGCCGGGATTTCAGCCTTTAAAAGCGCGCGGC
+position: 23709 
IIIIIIIIIIIIIIIIIIIIIIIIIIIIIIIIIIIIIIIIIIIIIIIIII
@ read 1623
AGCGAGGCGCACCCGGGGGACGCGCCGACCCGGTTCGGAAGAGCGGGCCG
+position: -39682 
IIIIIIIIIIIIIIIIIIIIIIIIIIIIIIIIIIIIIIIIIIIIIIIIII
@ read 1624
TCCATCCTCCGACCCGGTCCCGCTCCGGGAGACCGGCGCGCCCCCACCGT
+position: -40526 
IIIIIIIIIIIIIIIIIIIIIIIIIIIIIIIIIIIIIIIIIIIIIIIIII
@ read 1625
TCATTCTTGCCAGGCTGACATTTGCATCGGTGGGCGTCAGGCCTCACTCG
+position: 28045 
IIIIIIIIIIIIIIIIIIIIIIIIIIIIIIIIIIIIIIIIIIIIIIIIII
@ read 1626
CCTTCCTTGGATGTGGTAGCCGTTTCTCAGGCTCCCTCTCCGGAATCGAA
+position: -38312 
IIIIIIIIIIIIIIIIIIIIIIIIIIIIIIIIIIIIIIIIIIIIIIIIII
@ read 1627
AGTAGCTGGGATTACAGACAGTACAGCACAGCACAGCGCCCGGCTAATGT
+position: -4087 
IIIIIIIIIIIIIIIIIIIIIIIIIIIIIIIIIIIIIIIIIIIIIIIIII
@ read 1628
GGCGTCTCAAAGTGCTGGCGTGACGGGCGTGAGCCACTGCGCCTGGACTC
+position: 19952 
IIIIIIIIIIIIIIIIIIIIIIIIIIIIIIIIIIIIIIIIIIIIIIIIII
@ read 1629
CTGCCGGACGTCTCTGGCTCGGCGTGCCCCACCGGCTACCTGCCACCTTC
+position: 17903 
IIIIIIIIIIIIIIIIIIIIIIIIIIIIIIIIIIIIIIIIIIIIIIIIII
@ read 1630
AAATCATCTGCACACTGAACACCCCCGTCACAAGTTTACCTATGTCACAG
+position: 23147 
IIIIIIIIIIIIIIIIIIIIIIIIIIIIIIIIIIIIIIIIIIIIIIIIII
@ read 1631
CCACCCCAGCCTCCCGAGTAGCTGGGGTTACAGGTGCCTGCCCCACGGCG
+position: -18285 
IIIIIIIIIIIIIIIIIIIIIIIIIIIIIIIIIIIIIIIIIIIIIIIIII
@ read 1632
GCGGGCGGTGGGTGTGCGCGCCCGGCGCTCTGTCCGGCGCGTGACCCCCT
+position: 1703 
IIIIIIIIIIIIIIIIIIIIIIIIIIIIIIIIIIIIIIIIIIIIIIIIII
@ read 1633
GACCGAGGAGAGGTCGCGAGCGGAGGTCGGCCGGGTGCGGGGACGCCCGT
+position: -29002 
IIIIIIIIIIIIIIIIIIIIIIIIIIIIIIIIIIIIIIIIIIIIIIIIII
@ read 1634
GACCACGGGTGACGGGGAATCAGGGTTCGATTCCGGAGAGGGAGCCTGAG
+position: 4052 
IIIIIIIIIIIIIIIIIIIIIIIIIIIIIIIIIIIIIIIIIIIIIIIIII
@ read 1635
CTGTCACCCAGGCTGCGGTGCGGTGGCGCTCTCTCGGCTCACTGAAACCT
+position: 23486 
IIIIIIIIIIIIIIIIIIIIIIIIIIIIIIIIIIIIIIIIIIIIIIIIII
@ read 1636
CGTAGTGCAGTGGCGCGATCTCGGCTCCCTGCAGCCTCCGCTTCCCTGGT
+position: -14884 
IIIIIIIIIIIIIIIIIIIIIIIIIIIIIIIIIIIIIIIIIIIIIIIIII
@ read 1637
TCAGTACGAATACAGACCGTGAAAGCGGGGCCTCACGATCCTTCTGACCT
+position: 12205 
IIIIIIIIIIIIIIIIIIIIIIIIIIIIIIIIIIIIIIIIIIIIIIIIII
@ read 1638
AGAGACAGACAGAGAGACAGAGAGAAAGAGACAGAGAGAGAAAGACAGAC
+position: -12845 
IIIIIIIIIIIIIIIIIIIIIIIIIIIIIIIIIIIIIIIIIIIIIIIIII
@ read 1639
CACCCCAGCCTCCCGAGTAGCTGGGGTTACAGGTGCCTGCCCCACGGCGC
+position: -20689 
IIIIIIIIIIIIIIIIIIIIIIIIIIIIIIIIIIIIIIIIIIIIIIIIII
@ read 1640
GAGGCAGGAGAATCACTTGAACCTGGGAGGCGGAGGGTGCGGTGAGCCGA
+position: -25198 
IIIIIIIIIIIIIIIIIIIIIIIIIIIIIIIIIIIIIIIIIIIIIIIIII
@ read 1641
ATCTACGTTTTCTAAATTGTCTCTCTTTTCTCCATTTTCTTCCTCCCTCC
+position: 41062 
IIIIIIIIIIIIIIIIIIIIIIIIIIIIIIIIIIIIIIIIIIIIIIIIII
@ read 1642
GGCGGGCGGATCACTAGGTCGGGAGTTCGAGACCAGCCCGGCCAAAATGG
+position: -26774 
IIIIIIIIIIIIIIIIIIIIIIIIIIIIIIIIIIIIIIIIIIIIIIIIII
@ read 1643
CCAGCTACTAGATGGTTCGATTAGTCTTTCGCCCCTATACCCAGGTCGGA
+position: -32860 
IIIIIIIIIIIIIIIIIIIIIIIIIIIIIIIIIIIIIIIIIIIIIIIIII
@ read 1644
CTGAATGTCAAAGTGAAGAAATTCAATGAAGCGCGGGTAAACGGCGGGAG
+position: 11620 
IIIIIIIIIIIIIIIIIIIIIIIIIIIIIIIIIIIIIIIIIIIIIIIIII
@ read 1645
ATTCATTTCTAGCCTGTAGCCACCCAAGAGGGAGAATCGGGCTCGCCACA
+position: -11355 
IIIIIIIIIIIIIIIIIIIIIIIIIIIIIIIIIIIIIIIIIIIIIIIIII
@ read 1646
CGAGGCACAGCGCATCGCTTTGGAAGCCGCGGCAACGCCTTTCAAAGCCC
+position: 20171 
IIIIIIIIIIIIIIIIIIIIIIIIIIIIIIIIIIIIIIIIIIIIIIIIII
@ read 1647
ATTCCACAAATGAAGGTCAGCGGTATCTATTGAGCTGTTTCTCCCTCTCG
+position: -24061 
IIIIIIIIIIIIIIIIIIIIIIIIIIIIIIIIIIIIIIIIIIIIIIIIII
@ read 1648
GGCGGGTCTGCAGTTGTGAGGCTTTTCCCCCCGCTGCTTCCCGCTCAGGC
+position: 28191 
IIIIIIIIIIIIIIIIIIIIIIIIIIIIIIIIIIIIIIIIIIIIIIIIII
@ read 1649
GCGGGCCTTCTCCACCGAGCGGCGTGCCACAGTGCCCGTCGGGACGAGCC
+position: 14311 
IIIIIIIIIIIIIIIIIIIIIIIIIIIIIIIIIIIIIIIIIIIIIIIIII
@ read 1650
CTCTCCTACATTTTTTTCAGCCCCACCGCGAGTTTGCGTCCGCGGGACCT
+position: 14577 
IIIIIIIIIIIIIIIIIIIIIIIIIIIIIIIIIIIIIIIIIIIIIIIIII
@ read 1651
GCGGCGCGAGGGAGCCCCCCGAGGGAGGAACCCGGACCGCAGGCGGCGGC
+position: -35317 
IIIIIIIIIIIIIIIIIIIIIIIIIIIIIIIIIIIIIIIIIIIIIIIIII
@ read 1652
GCGGGGAGGAGGGCACCGAGACCCCCCCAGACCCGCCGCGACGCCGCCGA
+position: -36520 
IIIIIIIIIIIIIIIIIIIIIIIIIIIIIIIIIIIIIIIIIIIIIIIIII
@ read 1653
GGAGAGAGAGAGAGAGAGAGAGAGAGAGACAGACACACAGACAGGCAGGC
+position: -16590 
IIIIIIIIIIIIIIIIIIIIIIIIIIIIIIIIIIIIIIIIIIIIIIIIII
@ read 1654
TTGTCTTCACGCCTGAGGCAGCTGAAGGCAGACCGAAGGGAAGGAGGGCA
+position: -24164 
IIIIIIIIIIIIIIIIIIIIIIIIIIIIIIIIIIIIIIIIIIIIIIIIII
@ read 1655
GCCAAGATCGCGCCATTGCACTCTAGCCGTGGAAACAAGAGTGAAACTCT
+position: -2214 
IIIIIIIIIIIIIIIIIIIIIIIIIIIIIIIIIIIIIIIIIIIIIIIIII
@ read 1656
CCTATCTTCTGTCTTACTCTGTTTCCTTGCCTGCCTGCCTGTCTGTGTGT
+position: 25767 
IIIIIIIIIIIIIIIIIIIIIIIIIIIIIIIIIIIIIIIIIIIIIIIIII
@ read 1657
AAAGTTCTTTTCAACTTTCCCTTACGGTACTTGTTGACTATCGGTCTCGT
+position: -34121 
IIIIIIIIIIIIIIIIIIIIIIIIIIIIIIIIIIIIIIIIIIIIIIIIII
@ read 1658
TGTAAATGATATTTCCATAATTAATACGTTTATATTATGTTACTTTTAAT
+position: 15845 
IIIIIIIIIIIIIIIIIIIIIIIIIIIIIIIIIIIIIIIIIIIIIIIIII
@ read 1659
CCTCGACGGGGTTGGGGGGGAGAAGCGAGGGTTCCGCCGGCCACCGCGGT
+position: 1535 
IIIIIIIIIIIIIIIIIIIIIIIIIIIIIIIIIIIIIIIIIIIIIIIIII
@ read 1660
AAGCGATTCTCCCGCCTCAGCCTCCCGAGGAGCTGGCATTACAGGGCCTG
+position: -14936 
IIIIIIIIIIIIIIIIIIIIIIIIIIIIIIIIIIIIIIIIIIIIIIIIII
@ read 1661
TCTGTGATGCCCTTAGATGTCCGGGGCTGCACGCGCGCTACACTGACTGG
+position: 5147 
IIIIIIIIIIIIIIIIIIIIIIIIIIIIIIIIIIIIIIIIIIIIIIIIII
@ read 1662
CCAAGGCGCCGTCCCTGGAAATCTTAAGTGAGGCGCCCTTCGCATTGTGA
+position: -14058 
IIIIIIIIIIIIIIIIIIIIIIIIIIIIIIIIIIIIIIIIIIIIIIIIII
@ read 1663
TAATTGTGTTATAGATGAAGAAACGGTATTAAACACTGTGCTAATGATAG
+position: 31585 
IIIIIIIIIIIIIIIIIIIIIIIIIIIIIIIIIIIIIIIIIIIIIIIIII
@ read 1664
AATCCTAGACATTGTAAGGCATGGTAAGTGCTAATGAAGCGTAAAGACAA
+position: -9161 
IIIIIIIIIIIIIIIIIIIIIIIIIIIIIIIIIIIIIIIIIIIIIIIIII
@ read 1665
GCGCTTCTCACTTTCGTGGAAGGGGCAGGGCCCTACCCGGCACGGGGGTG
+position: -19676 
IIIIIIIIIIIIIIIIIIIIIIIIIIIIIIIIIIIIIIIIIIIIIIIIII
@ read 1666
TCTCCCTCTCTGCCCTGTCTCACTGTGTCTGTCTTCTATCTTACTCTCTT
+position: 24514 
IIIIIIIIIIIIIIIIIIIIIIIIIIIIIIIIIIIIIIIIIIIIIIIIII
@ read 1667
ACGAGGTCAAGAGATCGAGACCATCCGGGCCGACACGGTGAAACCCCGTC
+position: -9937 
IIIIIIIIIIIIIIIIIIIIIIIIIIIIIIIIIIIIIIIIIIIIIIIIII
@ read 1668
GGCCGGGGGCGGGACGGGCGCCGCACGCCCCGGCGCGTCTCCCCCGCGGA
+position: -34688 
IIIIIIIIIIIIIIIIIIIIIIIIIIIIIIIIIIIIIIIIIIIIIIIIII
@ read 1669
CCTATCGTATCGTATCTTATTGTATTGTAATGGGTTGTATTGACTTATTT
+position: -4744 
IIIIIIIIIIIIIIIIIIIIIIIIIIIIIIIIIIIIIIIIIIIIIIIIII
@ read 1670
TCGTAGACGACCTGCTTCTGGGTCGGGGTTTCGTACGTAGCAGAGCAGCT
+position: 12871 
IIIIIIIIIIIIIIIIIIIIIIIIIIIIIIIIIIIIIIIIIIIIIIIIII
@ read 1671
CACCGCGCCCGGCGTATTGTATTGTATTGTATTGTATTGTATTGTATTGT
+position: -4627 
IIIIIIIIIIIIIIIIIIIIIIIIIIIIIIIIIIIIIIIIIIIIIIIIII
@ read 1672
GGTGGGGGCTTTACCCGGCGGCCGTCGCGCGCCTGCCGCGCGTGTGGCGT
+position: 6310 
IIIIIIIIIIIIIIIIIIIIIIIIIIIIIIIIIIIIIIIIIIIIIIIIII
@ read 1673
GCGTCTCAAGAGAAATAAATTAAAAAAAATAAATACATAAGTAAATATCA
+position: -10148 
IIIIIIIIIIIIIIIIIIIIIIIIIIIIIIIIIIIIIIIIIIIIIIIIII
@ read 1674
GTCCGCGGGACTTTTAAGAGGGAGTCACTGCTGCCGTCAGCCAGTAATGC
+position: 15331 
IIIIIIIIIIIIIIIIIIIIIIIIIIIIIIIIIIIIIIIIIIIIIIIIII
@ read 1675
GCACCACCAGGAGTGGAGCCTGCGGCTTAATTTGACTCAACACGGGAAAC
+position: 4867 
IIIIIIIIIIIIIIIIIIIIIIIIIIIIIIIIIIIIIIIIIIIIIIIIII
@ read 1676
TGTTTTCTTTCTTTCTTTCTTTCTTTCTTTCTTTTGTTTCTTTCTTGCTT
+position: 39437 
IIIIIIIIIIIIIIIIIIIIIIIIIIIIIIIIIIIIIIIIIIIIIIIIII
@ read 1677
TCCCAGCTAATCAGGAGGCTGAGGCAGGAGAATCGCTTGAACCTGGGAGG
+position: -3310 
IIIIIIIIIIIIIIIIIIIIIIIIIIIIIIIIIIIIIIIIIIIIIIIIII
@ read 1678
TTCCGGGGGACCGGCCGCGGCTGCGGCGGCGGCGGTGGTGGGGGGAGCCG
+position: 2464 
IIIIIIIIIIIIIIIIIIIIIIIIIIIIIIIIIIIIIIIIIIIIIIIIII
@ read 1679
TTTTTTTTTTTTTTTAAGCGCAACGCAACATGTCTGCCTTATTTGAGTGG
+position: 31520 
IIIIIIIIIIIIIIIIIIIIIIIIIIIIIIIIIIIIIIIIIIIIIIIIII
@ read 1680
GGGTGCCTCCGGGCTCCTCGGGGTGCGCGGCTGGGGGTTCCCTCGCAGGG
+position: 6797 
IIIIIIIIIIIIIIIIIIIIIIIIIIIIIIIIIIIIIIIIIIIIIIIIII
@ read 1681
TAACCCGGCGGCCCAAAATTGCCGACTCGGAGCGAAAGATATACCTCCCC
+position: -3 
IIIIIIIIIIIIIIIIIIIIIIIIIIIIIIIIIIIIIIIIIIIIIIIIII
@ read 1682
CAGTAGAGACGGGGGTTTCACCACGTGGGCCGGGCTGGTCTCGAACTCCT
+position: -18356 
IIIIIIIIIIIIIIIIIIIIIIIIIIIIIIIIIIIIIIIIIIIIIIIIII
@ read 1683
CTGCGCTTCTGGGCCCGCGGCGGGCGTGGGGCTGCCCGGGCCGGTCGACC
+position: 41751 
IIIIIIIIIIIIIIIIIIIIIIIIIIIIIIIIIIIIIIIIIIIIIIIIII
@ read 1684
ATTAGTCTTTCGCCCCTATACCCAGGTCGGACGACCGATTTGCACGTCAG
+position: -32879 
IIIIIIIIIIIIIIIIIIIIIIIIIIIIIIIIIIIIIIIIIIIIIIIIII
@ read 1685
GTATCCATTTGACCTCGGTGGGACAGGTCAGCTTTGCGGAGTCCCGTGCG
+position: -11874 
IIIIIIIIIIIIIIIIIIIIIIIIIIIIIIIIIIIIIIIIIIIIIIIIII
@ read 1686
CTCTCTCTCTCTCTCCTTTACTGTCTGTTTCTCTCTCTCTCTCTCTCTTT
+position: 25620 
IIIIIIIIIIIIIIIIIIIIIIIIIIIIIIIIIIIIIIIIIIIIIIIIII
@ read 1687
CTCTCTCTCCCTACCTTTCTGTTTCTCTCTCGCTAGCTCTCTCTCTCTCT
+position: 25407 
IIIIIIIIIIIIIIIIIIIIIIIIIIIIIIIIIIIIIIIIIIIIIIIIII
@ read 1688
CACTCTCTCTCCGTCTCTCTCTCTTTCTGTCTGTTTCTCTCTCTGTCTGT
+position: 26702 
IIIIIIIIIIIIIIIIIIIIIIIIIIIIIIIIIIIIIIIIIIIIIIIIII
@ read 1689
GGGAAAAAAAAACAATTAAAAACGGTGTGGGCACAGTGGCGCGTGCCCGC
+position: -22832 
IIIIIIIIIIIIIIIIIIIIIIIIIIIIIIIIIIIIIIIIIIIIIIIIII
@ read 1690
CCCCTCGCCCGTCGCGGCTCGGACCCGGCCCGGGAGAGCACGACGTCACC
+position: -41961 
IIIIIIIIIIIIIIIIIIIIIIIIIIIIIIIIIIIIIIIIIIIIIIIIII
@ read 1691
TGGTGCCTCCCGCCAGTCATCCCAGCACTTTGGGAGGCTGAGGCGGGAGG
+position: -23083 
IIIIIIIIIIIIIIIIIIIIIIIIIIIIIIIIIIIIIIIIIIIIIIIIII
@ read 1692
AGTTCACTTATTGGATAATAGAAAAATACATGGAAACAATTCACTAGCTG
+position: -9569 
IIIIIIIIIIIIIIIIIIIIIIIIIIIIIIIIIIIIIIIIIIIIIIIIII
@ read 1693
CTTCTTAGAGGGACAAGTGGCGTTCAGCCACCCGAGATTGAGCAATAACA
+position: 5095 
IIIIIIIIIIIIIIIIIIIIIIIIIIIIIIIIIIIIIIIIIIIIIIIIII
@ read 1694
CTGATCCTTTCTTTCTTTCTTTCTTTCTTTCTTTCTTTCTTTCTTTCTTT
+position: 20033 
IIIIIIIIIIIIIIIIIIIIIIIIIIIIIIIIIIIIIIIIIIIIIIIIII
@ read 1695
CCCCACGGCGCCTGACTCCATTTCGTATTTTCAGTAGAGACGGGGGTTTC
+position: -18325 
IIIIIIIIIIIIIIIIIIIIIIIIIIIIIIIIIIIIIIIIIIIIIIIIII
@ read 1696
ATCACCTGAAGTCGGGAGTTGGAGACAAGCCCGACCAACATGGAGAAATC
+position: 37857 
IIIIIIIIIIIIIIIIIIIIIIIIIIIIIIIIIIIIIIIIIIIIIIIIII
@ read 1697
AGGAGAGGAGCGAGCGACCAAAGGAACCATAACTGATTTAATGAGCCATT
+position: -38643 
IIIIIIIIIIIIIIIIIIIIIIIIIIIIIIIIIIIIIIIIIIIIIIIIII
@ read 1698
GCGGGGAGCGGCCGGTCGGCCGGACGCCGGGCCGCCACCGGGGGCGGGCG
+position: -35064 
IIIIIIIIIIIIIIIIIIIIIIIIIIIIIIIIIIIIIIIIIIIIIIIIII
@ read 1699
CAGTCACGATGGCTCACGCCTGTCACCCCAGCACTTTGGGAGGCCGGGGC
+position: -6176 
IIIIIIIIIIIIIIIIIIIIIIIIIIIIIIIIIIIIIIIIIIIIIIIIII
@ read 1700
CCACAGTGCCCGTCGGGACGAGCCGGACCCGCCGCGTCCCCGTCTCGGTC
+position: 15052 
IIIIIIIIIIIIIIIIIIIIIIIIIIIIIIIIIIIIIIIIIIIIIIIIII
@ read 1701
CCTCCCTCTCTCCCCTTCCTTGGCGCCTTCTCGGCTCTTGAGACTTAGCC
+position: 14948 
IIIIIIIIIIIIIIIIIIIIIIIIIIIIIIIIIIIIIIIIIIIIIIIIII
@ read 1702
GAGTCCTTGTGTGTTCTTTCTCCCTCCCTCCCTCCCTCCCTCCCTCCCTC
+position: 41260 
IIIIIIIIIIIIIIIIIIIIIIIIIIIIIIIIIIIIIIIIIIIIIIIIII
@ read 1703
CGGGCGCCCGCAGCGGAGAGCGCACGGGGCACGGTGGCCCTCGCCGCCTT
+position: -42173 
IIIIIIIIIIIIIIIIIIIIIIIIIIIIIIIIIIIIIIIIIIIIIIIIII
@ read 1704
CCGCCAGGGCCGTGGGCCGACCCCGGCGGGGCCGATCCGAGGGCCTCACT
+position: -37001 
IIIIIIIIIIIIIIIIIIIIIIIIIIIIIIIIIIIIIIIIIIIIIIIIII
@ read 1705
GGGCGGCAGCTGGTCGACCCCGGAGGTGCCGACCGAGACGGGGACGCGGC
+position: -27307 
IIIIIIIIIIIIIIIIIIIIIIIIIIIIIIIIIIIIIIIIIIIIIIIIII
@ read 1706
TGAGCCGAGGAGTCCCCTGGTCTGTCTATCACAGGACCGTACACGTAAGG
+position: 36975 
IIIIIIIIIIIIIIIIIIIIIIIIIIIIIIIIIIIIIIIIIIIIIIIIII
@ read 1707
GGCGCGTGACCCCCTCCGTCCGCGAGTCGGCTCTCCGCCCGCTCCCGTGC
+position: 1738 
IIIIIIIIIIIIIIIIIIIIIIIIIIIIIIIIIIIIIIIIIIIIIIIIII
@ read 1708
TTCTTTTCTTTTCTTTCCTTCTCCTCCCCCCCCCACCCCCCTTGTCGTCG
+position: 17409 
IIIIIIIIIIIIIIIIIIIIIIIIIIIIIIIIIIIIIIIIIIIIIIIIII
@ read 1709
ATGAGCCATCGTGCCCGGCTAATTTTTCTATTTTTAGTACAGATGGGGTT
+position: 17270 
IIIIIIIIIIIIIIIIIIIIIIIIIIIIIIIIIIIIIIIIIIIIIIIIII
@ read 1710
CGTTCGCTCGCTCGTTCGTTCGCCGCCCGGCCCCGCCGCCGCGAGAGCCG
+position: 5643 
IIIIIIIIIIIIIIIIIIIIIIIIIIIIIIIIIIIIIIIIIIIIIIIIII
@ read 1711
TTTTTAGTGGAGACGGGGCTTCTCCATGTCGATCGGGCTGGTTTCGAACT
+position: 19766 
IIIIIIIIIIIIIIIIIIIIIIIIIIIIIIIIIIIIIIIIIIIIIIIIII
@ read 1712
CTCGTTCTGCCCATGCAAGAACTGTCATCTGTAAGTTCCCACTTCTAGAT
+position: -21727 
IIIIIIIIIIIIIIIIIIIIIIIIIIIIIIIIIIIIIIIIIIIIIIIIII
@ read 1713
GCCCAGGCGAACGATACGGCAGCGCCGCGGAGCCTCGGTTGGCCTCGGAT
+position: 12616 
IIIIIIIIIIIIIIIIIIIIIIIIIIIIIIIIIIIIIIIIIIIIIIIIII
@ read 1714
TTCAACATAAACTGTTAAGGCCGGACGCCAACACGGCGAAACCCCGTCTC
+position: 27367 
IIIIIIIIIIIIIIIIIIIIIIIIIIIIIIIIIIIIIIIIIIIIIIIIII
@ read 1715
GTGGGGGGAAGGATGGAGGCTCCCACAGCACAGTGGGTCACCGCGCCCTC
+position: -5101 
IIIIIIIIIIIIIIIIIIIIIIIIIIIIIIIIIIIIIIIIIIIIIIIIII
@ read 1716
CAGTGGGGGGATGTGAGGGGTGTGGCAGGTAGGACGAAGGACTCTCTTCC
+position: 35284 
IIIIIIIIIIIIIIIIIIIIIIIIIIIIIIIIIIIIIIIIIIIIIIIIII
@ read 1717
CTCCTCCTTTTTCGCTTTTAGGTTTTGCTTGCCTTTTTTTTTTTTTTTTT
+position: 13864 
IIIIIIIIIIIIIIIIIIIIIIIIIIIIIIIIIIIIIIIIIIIIIIIIII
@ read 1718
CCAGTGCAGTTTTGTCAATAGGGTCCGTCTCCGGGACTTGGGGTTTCTAA
+position: 34133 
IIIIIIIIIIIIIIIIIIIIIIIIIIIIIIIIIIIIIIIIIIIIIIIIII
@ read 1719
GAGTGGAAGTGTGCGATCACAGCCCACGTTAACCTCTCCTCCCGGGCTTA
+position: -26299 
IIIIIIIIIIIIIIIIIIIIIIIIIIIIIIIIIIIIIIIIIIIIIIIIII
@ read 1720
TGTGTTCCCGTGAGAGTGATTTCTAAGAAATGGTACTGTACACTGAACGC
+position: 21553 
IIIIIIIIIIIIIIIIIIIIIIIIIIIIIIIIIIIIIIIIIIIIIIIIII
@ read 1721
GCTGGCACCAGACTTGCCCTCCAATGGATCCTCGTTAAAGGATTTAAAGT
+position: -38165 
IIIIIIIIIIIIIIIIIIIIIIIIIIIIIIIIIIIIIIIIIIIIIIIIII
@ read 1722
GCCTCCACCGCGGACTCCGCTCCCCGGCCGGGGCCGCGCCGCCGCCGCCG
+position: 6245 
IIIIIIIIIIIIIIIIIIIIIIIIIIIIIIIIIIIIIIIIIIIIIIIIII
@ read 1723
GTCTCTCTCTCTCTCTCTCTCTCTCTCTCTCTCTGTTTGTCTTTCTCCCT
+position: 26942 
IIIIIIIIIIIIIIIIIIIIIIIIIIIIIIIIIIIIIIIIIIIIIIIIII
@ read 1724
AGAACAAGGCTTCTTCTGAGTGTACTTCTGCATAAAGGCGTTCTGCGGGG
+position: 34922 
IIIIIIIIIIIIIIIIIIIIIIIIIIIIIIIIIIIIIIIIIIIIIIIIII
@ read 1725
AACGAAGGCTCTTTTGGTCACATTCTGATCCTTTGGTAAGCCGATCTGTC
+position: 34616 
IIIIIIIIIIIIIIIIIIIIIIIIIIIIIIIIIIIIIIIIIIIIIIIIII
@ read 1726
TTGGCCCAAAGAGACCCTCTTGGAAAGTGAGACGCAGAGAGCGCCTTCCA
+position: 19363 
IIIIIIIIIIIIIIIIIIIIIIIIIIIIIIIIIIIIIIIIIIIIIIIIII
@ read 1727
ACGTCAAGAGAAGGCCGGGCTCAGTGGCTCACGCCTGTCATCCCAGCACT
+position: -9863 
IIIIIIIIIIIIIIIIIIIIIIIIIIIIIIIIIIIIIIIIIIIIIIIIII
@ read 1728
CTGGGGAGGTTGAGGTTGCAGTGAGTGAGCCATAGTTGTGTCACTGTGCT
+position: 35786 
IIIIIIIIIIIIIIIIIIIIIIIIIIIIIIIIIIIIIIIIIIIIIIIIII
@ read 1729
TTTTCACTGGAGATTCTAGATTCGAGCCACACCTCATTCCGTGCCACAGA
+position: 31457 
IIIIIIIIIIIIIIIIIIIIIIIIIIIIIIIIIIIIIIIIIIIIIIIIII
@ read 1730
AGAGAGAGAGGGCGAGAGCGAGAGACAGAGAGAGAGAGAGAGAGAGAGAC
+position: -28375 
IIIIIIIIIIIIIIIIIIIIIIIIIIIIIIIIIIIIIIIIIIIIIIIIII
@ read 1731
TTGCTCTGTTGCTCACGCTGGTCTCAAACTCCTGGCCTTGACTCTTCTCC
+position: 17546 
IIIIIIIIIIIIIIIIIIIIIIIIIIIIIIIIIIIIIIIIIIIIIIIIII
@ read 1732
CGGCAGCCCCTCGGCGGCCGGCCGGCGCACGCGTCACACCGGCCCGAACC
+position: -41308 
IIIIIIIIIIIIIIIIIIIIIIIIIIIIIIIIIIIIIIIIIIIIIIIIII
@ read 1733
CGCCACGGGGGGCGTGCGATCGGCCCGAGGTTATCTAGAGTCACCAAAGC
+position: -38451 
IIIIIIIIIIIIIIIIIIIIIIIIIIIIIIIIIIIIIIIIIIIIIIIIII
@ read 1734
GCGCTTCCCTCCGCACACCCACCCCCCCACCGCGACGCGGCGCGTGCGCG
+position: 5572 
IIIIIIIIIIIIIIIIIIIIIIIIIIIIIIIIIIIIIIIIIIIIIIIIII
@ read 1735
AAATCGGTCGTCCGACCTGGGTATAGGGGCGAAAGACTAATCGAACCATC
+position: 9519 
IIIIIIIIIIIIIIIIIIIIIIIIIIIIIIIIIIIIIIIIIIIIIIIIII
@ read 1736
AATGAAATGGGGCTTCGATACATATTCATCCATTAAAAGTAACATAATAT
+position: -26513 
IIIIIIIIIIIIIIIIIIIIIIIIIIIIIIIIIIIIIIIIIIIIIIIIII
@ read 1737
GGAAGAAAATGGAGAAAAGAGAGACAATTTAGAAAACGTAGATACACAAA
+position: -1334 
IIIIIIIIIIIIIIIIIIIIIIIIIIIIIIIIIIIIIIIIIIIIIIIIII
@ read 1738
GGGGTACCGGATCCCCCGGGCCGCCGCCTCTGTCTCTGCCTCCGTTATGG
+position: 1437 
IIIIIIIIIIIIIIIIIIIIIIIIIIIIIIIIIIIIIIIIIIIIIIIIII
@ read 1739
CAAGAAAACAAGAAAGCACGAAAGCAAGCAAGCAAGAAAGCAAGAAAACA
+position: -2512 
IIIIIIIIIIIIIIIIIIIIIIIIIIIIIIIIIIIIIIIIIIIIIIIIII
@ read 1740
TGAGACGCACGAGAGGGAGAAACAGCTCAATAGATACCGCTGACCTTCAT
+position: 18319 
IIIIIIIIIIIIIIIIIIIIIIIIIIIIIIIIIIIIIIIIIIIIIIIIII
@ read 1741
GCCGCGCGCCGAGGAGGAGGGGGGAACGGGGGGCGGACGGGGCCGGGGGG
+position: -31032 
IIIIIIIIIIIIIIIIIIIIIIIIIIIIIIIIIIIIIIIIIIIIIIIIII
@ read 1742
CGCACGGCCGGTACAGTGAAACTGCGAATGGCTCATTAAATCAGTTATGG
+position: 3720 
IIIIIIIIIIIIIIIIIIIIIIIIIIIIIIIIIIIIIIIIIIIIIIIIII
@ read 1743
CCCCGGGGCTCGCGAGGCGGTTCTCGGTGGGGGCCGAGGGCCGTCCGGCG
+position: 1989 
IIIIIIIIIIIIIIIIIIIIIIIIIIIIIIIIIIIIIIIIIIIIIIIIII
@ read 1744
CCGTTTGACAGGTGTACCGCCCCAGTCAAACTCCCCACCTGGCACTGTCC
+position: -30318 
IIIIIIIIIIIIIIIIIIIIIIIIIIIIIIIIIIIIIIIIIIIIIIIIII
@ read 1745
GGCCTTGTTGTTGTTGGGGACTTTCCTGATTCTCCCCAGATGTAGTGAAA
+position: 38856 
IIIIIIIIIIIIIIIIIIIIIIIIIIIIIIIIIIIIIIIIIIIIIIIIII
@ read 1746
CCGACTGACCCATGTTCAACTGCTGTTCACATGGAACCCTTCTCCACTTC
+position: -32075 
IIIIIIIIIIIIIIIIIIIIIIIIIIIIIIIIIIIIIIIIIIIIIIIIII
@ read 1747
ATCTAGACAGGCGGGCCTTGCTGGGCTTCCCCACTCGGTGTACGATTTCG
+position: 27208 
IIIIIIIIIIIIIIIIIIIIIIIIIIIIIIIIIIIIIIIIIIIIIIIIII
@ read 1748
CCGTCGCTACTACCGATTGGATGGTTTAGTGAGGCCCTCGGATCGGCCCC
+position: 5361 
IIIIIIIIIIIIIIIIIIIIIIIIIIIIIIIIIIIIIIIIIIIIIIIIII
@ read 1749
GGGCCGCGGACGGGCGGACGGGAGGGAGCGAGCGGGCGCGGGGGCGGCGG
+position: -38896 
IIIIIIIIIIIIIIIIIIIIIIIIIIIIIIIIIIIIIIIIIIIIIIIIII
@ read 1750
AGCGTTGAGGTTGGGGTGATCCTGGGCGGCAGAGACAGAGGAAGACCCTG
+position: -26005 
IIIIIIIIIIIIIIIIIIIIIIIIIIIIIIIIIIIIIIIIIIIIIIIIII
@ read 1751
TGCCCTTGTCGGCGGACCAGAACTTTGTGTTTTTGCAAGGACTGGAGTTA
+position: 33962 
IIIIIIIIIIIIIIIIIIIIIIIIIIIIIIIIIIIIIIIIIIIIIIIIII
@ read 1752
AGAGACAGACAGAGGAAGAGCAAGAAGAGAACACAAGAAGAAGACAAGCG
+position: -28419 
IIIIIIIIIIIIIIIIIIIIIIIIIIIIIIIIIIIIIIIIIIIIIIIIII
@ read 1753
GGCCTCCCAAAGACTGCTGGGAGTACAGATGTGAGCCACCATGCCCGGCC
+position: 15667 
IIIIIIIIIIIIIIIIIIIIIIIIIIIIIIIIIIIIIIIIIIIIIIIIII
@ read 1754
GAAAGAAAGAAAGAAAGAAAACGCAAGGCAAAACCAAAAAGCAAAAAAGG
+position: -27003 
IIIIIIIIIIIIIIIIIIIIIIIIIIIIIIIIIIIIIIIIIIIIIIIIII
@ read 1755
CAGAGAGAGAGAGACAGGCAGACAGCCAGAGAAAGAGAGTAAGACAGAAG
+position: -15958 
IIIIIIIIIIIIIIIIIIIIIIIIIIIIIIIIIIIIIIIIIIIIIIIIII
@ read 1756
TGAAAGCAAAGATCGGCTAAATACCGCGTGTTCTCATCTAGAAGTGGGAA
+position: 23017 
IIIIIIIIIIIIIIIIIIIIIIIIIIIIIIIIIIIIIIIIIIIIIIIIII
@ read 1757
CGGCCGCGTCGGGGGCTCGCCGCGCTCTACCTTACCTACCTGGTTGATCC
+position: 3620 
IIIIIIIIIIIIIIIIIIIIIIIIIIIIIIIIIIIIIIIIIIIIIIIIII
@ read 1758
ATCGACCCTTAGGACGCTCCCCTCCGTCCCCACCCCGCACCCCCTCCCCA
+position: -21854 
IIIIIIIIIIIIIIIIIIIIIIIIIIIIIIIIIIIIIIIIIIIIIIIIII
@ read 1759
CGACAAACACGACCAGAGCGTACCGTGCCCACGCGTGTCATCACAGCACT
+position: -25398 
IIIIIIIIIIIIIIIIIIIIIIIIIIIIIIIIIIIIIIIIIIIIIIIIII
@ read 1760
CAGACACAGTGAGACAGGCAGAGAGGGAGAGAGAGAGACAAAGACAGAGA
+position: -20295 
IIIIIIIIIIIIIIIIIIIIIIIIIIIIIIIIIIIIIIIIIIIIIIIIII
@ read 1761
CCTTCATTTGTGGAATCCTCAGTCATCGACACACAAGACAGGTGACTAGG
+position: 18362 
IIIIIIIIIIIIIIIIIIIIIIIIIIIIIIIIIIIIIIIIIIIIIIIIII
@ read 1762
CCGCGGGTGCCCGGGACGTGGGGCGTGGGGCGTGGGTGGGGTGGCCAGAG
+position: -11580 
IIIIIIIIIIIIIIIIIIIIIIIIIIIIIIIIIIIIIIIIIIIIIIIIII
@ read 1763
CGTTTGCAGACCGAAACAGTTTCCCTGCAGCACACCAGGCCTCTGGCTGG
+position: 33425 
IIIIIIIIIIIIIIIIIIIIIIIIIIIIIIIIIIIIIIIIIIIIIIIIII
@ read 1764
GAAAGAAAGAAAGAAAGAAAAGAGAAGCAAAAAGAAGAAAAGAGAAGGGA
+position: -23244 
IIIIIIIIIIIIIIIIIIIIIIIIIIIIIIIIIIIIIIIIIIIIIIIIII
@ read 1765
AGAGGCGCCGAGGGACGCCTGGGGAAGGGAGGGGGCCCTGCGGTACGAGG
+position: -41095 
IIIIIIIIIIIIIIIIIIIIIIIIIIIIIIIIIIIIIIIIIIIIIIIIII
@ read 1766
CGACCCGCCCGGGGCGCACTGGGGACAGTCCGCCCCGCCCCCCGACCCGC
+position: -33315 
IIIIIIIIIIIIIIIIIIIIIIIIIIIIIIIIIIIIIIIIIIIIIIIIII
@ read 1767
CCGGAGCTCGCGGGCGGCAGCTGGTCGACCCCGGAGGTGCCGACCGAGAC
+position: -28011 
IIIIIIIIIIIIIIIIIIIIIIIIIIIIIIIIIIIIIIIIIIIIIIIIII
@ read 1768
TCTCTGTCTCTGTCTCTCTCTCTCTCTCTCTCCTTGTCTCTCTCACTGTG
+position: 25301 
IIIIIIIIIIIIIIIIIIIIIIIIIIIIIIIIIIIIIIIIIIIIIIIIII
@ read 1769
GGAAATCTTAAGTGAGGCGCCCTTCGCATTGTGAAACTCTGCTGGCCGGA
+position: -14074 
IIIIIIIIIIIIIIIIIIIIIIIIIIIIIIIIIIIIIIIIIIIIIIIIII
@ read 1770
GCGCGTCCGAGCGTCCCGACTCCCGGTGCCGGCCCGGGTCCGGGTCTCTG
+position: 145 
IIIIIIIIIIIIIIIIIIIIIIIIIIIIIIIIIIIIIIIIIIIIIIIIII
@ read 1771
AGGCGCGAGCCTACCGCGCCCGGACCCCCCCTTTCCCCTTCCCCCGCTTG
+position: 36826 
IIIIIIIIIIIIIIIIIIIIIIIIIIIIIIIIIIIIIIIIIIIIIIIIII
@ read 1772
CACCGTGTCGGCCCGGATGGTCTCGATCTCTTGACCTCGTGACCCGCCCG
+position: 32462 
IIIIIIIIIIIIIIIIIIIIIIIIIIIIIIIIIIIIIIIIIIIIIIIIII
@ read 1773
AACATAAACTGTTAAGGCCGGACGCCAACACGGCGAAACCCCGTCTCTAC
+position: 27370 
IIIIIIIIIIIIIIIIIIIIIIIIIIIIIIIIIIIIIIIIIIIIIIIIII
@ read 1774
TGCTTTCTTGCTTGCTTGCTTTCGTGCTTTCTTTCTTGCTTTCTTTTCTT
+position: 39978 
IIIIIIIIIIIIIIIIIIIIIIIIIIIIIIIIIIIIIIIIIIIIIIIIII
@ read 1775
TGAGACTCGGTCTCTAAATAAATACGGAAATTAATTAATTCATTAATTCT
+position: 27574 
IIIIIIIIIIIIIIIIIIIIIIIIIIIIIIIIIIIIIIIIIIIIIIIIII
@ read 1776
TTGCAGACCGAAACAGTTTCCCTGCAGCACACCAGGCCTCTGGCTGGCGA
+position: 33428 
IIIIIIIIIIIIIIIIIIIIIIIIIIIIIIIIIIIIIIIIIIIIIIIIII
@ read 1777
TCTATCTTTCTTTCTTTCTTTCTTTCTTTCTTTCTTTCTTTCTTTCTGTT
+position: 40110 
IIIIIIIIIIIIIIIIIIIIIIIIIIIIIIIIIIIIIIIIIIIIIIIIII
@ read 1778
ACGTGAAGTTCTTCATAGTAACTCCGTAAACTGGAACACTGTCAAAAAGC
+position: 32768 
IIIIIIIIIIIIIIIIIIIIIIIIIIIIIIIIIIIIIIIIIIIIIIIIII
@ read 1779
CCTGGCACTGTCCCCGGAGCGGGTCGCGCCCGGCCGGGCGGGCGCTTGGC
+position: -30355 
IIIIIIIIIIIIIIIIIIIIIIIIIIIIIIIIIIIIIIIIIIIIIIIIII
@ read 1780
CGGCCCAGGCGACGCGCGACACGGACACGGACACCTGTCCCCAAAAACGC
+position: -87 
IIIIIIIIIIIIIIIIIIIIIIIIIIIIIIIIIIIIIIIIIIIIIIIIII
@ read 1781
AGATGGACAGAGAGACAGAGACAGAGAGAGAAACAGACAGACAGGGAGGG
+position: -15893 
IIIIIIIIIIIIIIIIIIIIIIIIIIIIIIIIIIIIIIIIIIIIIIIIII
@ read 1782
GAGAGAGAGAGAGAGAGAGAGAGAGAGAGAGAGAGAAAGAGAAGTAAAAC
+position: 23297 
IIIIIIIIIIIIIIIIIIIIIIIIIIIIIIIIIIIIIIIIIIIIIIIIII
@ read 1783
CAGGGCGCCCTGCCCTTCACAAAGAAAAGAGAACTCTCCCCGGGGCTCCC
+position: -31861 
IIIIIIIIIIIIIIIIIIIIIIIIIIIIIIIIIIIIIIIIIIIIIIIIII
@ read 1784
CCCGGCGGCGGCGCGGCGCGCCCCCCACCCCCACCCCACGTCTCGGTCGC
+position: 11224 
IIIIIIIIIIIIIIIIIIIIIIIIIIIIIIIIIIIIIIIIIIIIIIIIII
@ read 1785
GTCGGGTGGGGGCTTTACCCGGCGGCCGTCGCGCGCCTGCCGCGCGTGTG
+position: 6306 
IIIIIIIIIIIIIIIIIIIIIIIIIIIIIIIIIIIIIIIIIIIIIIIIII
@ read 1786
GTTGGGATCAGACTGGACCACCCCGGACCGTGCTGTTCTTGGGGGTGGGT
+position: 18106 
IIIIIIIIIIIIIIIIIIIIIIIIIIIIIIIIIIIIIIIIIIIIIIIIII
@ read 1787
ACTGAACTTGGGAGTGGATCCGTGTTCTAAACACGAGGTGACTCTCGGTT
+position: -7151 
IIIIIIIIIIIIIIIIIIIIIIIIIIIIIIIIIIIIIIIIIIIIIIIIII
@ read 1788
TTCTTCGAGCACCGAAGTGGTGATGGGGACAAGAAGTGCTTGGGAGACTG
+position: -9505 
IIIIIIIIIIIIIIIIIIIIIIIIIIIIIIIIIIIIIIIIIIIIIIIIII
@ read 1789
TCCACCCGCCTCGGCCTCCCAAAGTGCCGGAGTGACAGGCGTGAGCTAGC
+position: -23714 
IIIIIIIIIIIIIIIIIIIIIIIIIIIIIIIIIIIIIIIIIIIIIIIIII
@ read 1790
GACAGACAGACAGAAAAAGACAGAGACGGACAGAGAGAGACAGAGAAACA
+position: -17167 
IIIIIIIIIIIIIIIIIIIIIIIIIIIIIIIIIIIIIIIIIIIIIIIIII
@ read 1791
TGTCTCGCTGACGTCCGCGGCGGTTGTCGGGCTCCATCTGGCGGCCGCTT
+position: 41508 
IIIIIIIIIIIIIIIIIIIIIIIIIIIIIIIIIIIIIIIIIIIIIIIIII
@ read 1792
CTGTGCCTATCTTCTGTCTTACTCTCTTTCTCTGGCTGTCTGCCTGTCTC
+position: 26421 
IIIIIIIIIIIIIIIIIIIIIIIIIIIIIIIIIIIIIIIIIIIIIIIIII
@ read 1793
AGAATGACGTGTCCTCTCTGCCGTAGGTTGACTCCTTGAGTCCCCTAGGC
+position: 21437 
IIIIIIIIIIIIIIIIIIIIIIIIIIIIIIIIIIIIIIIIIIIIIIIIII
@ read 1794
GGCGACCGAGGCCGGCCGGCGCGCCCGCCCCCGCCCGGGACGGGAGGCAG
+position: -39389 
IIIIIIIIIIIIIIIIIIIIIIIIIIIIIIIIIIIIIIIIIIIIIIIIII
@ read 1795
CGGCGCCCGCGGGCGGCGGCGAGGCGGGGACGGCGCTCCGCCCGCCCCGC
+position: -39144 
IIIIIIIIIIIIIIIIIIIIIIIIIIIIIIIIIIIIIIIIIIIIIIIIII
@ read 1796
GTCTGTCTCTCTCTCTCCCTGTCCCTCTCTCTTTCTGTCTGTTTCTCTCT
+position: 24940 
IIIIIIIIIIIIIIIIIIIIIIIIIIIIIIIIIIIIIIIIIIIIIIIIII
@ read 1797
GGCCCGCCGGTCCCCGTCCCGGGGGTTGGCCGCGCGGCGCGGTGGGGGGC
+position: 13241 
IIIIIIIIIIIIIIIIIIIIIIIIIIIIIIIIIIIIIIIIIIIIIIIIII
@ read 1798
GTAGGTAAGGTAGAGCGCGGCGAGCCCCCGACGCGGCCGGACGGCCGGCC
+position: -38780 
IIIIIIIIIIIIIIIIIIIIIIIIIIIIIIIIIIIIIIIIIIIIIIIIII
@ read 1799
CTGGCGCTGCGGGATGAACCGAACGCCGGGTTAAGGCGCCCGATGCCGAC
+position: 9795 
IIIIIIIIIIIIIIIIIIIIIIIIIIIIIIIIIIIIIIIIIIIIIIIIII
@ read 1800
TCTAGAGCTAATACATGCCGACGGGCGCTGACCCCCTTCGCGGGGGGGAT
+position: 3816 
IIIIIIIIIIIIIIIIIIIIIIIIIIIIIIIIIIIIIIIIIIIIIIIIII
@ read 1801
CGCACCCCGAGGAGCCCGGAGGCACCCCCGGGGCGATTGATCGGCAAGCG
+position: -35615 
IIIIIIIIIIIIIIIIIIIIIIIIIIIIIIIIIIIIIIIIIIIIIIIIII
@ read 1802
GCCACCGTGCCCCGTGCGCTCTCCGCTGCGGGCGCCCGGGGCGCCGCACA
+position: 228 
IIIIIIIIIIIIIIIIIIIIIIIIIIIIIIIIIIIIIIIIIIIIIIIIII
@ read 1803
TTGGATGCGAGGGGCATTTTCAGACTTTTCTCTCGGTCACGTGTGGCGTC
+position: 27281 
IIIIIIIIIIIIIIIIIIIIIIIIIIIIIIIIIIIIIIIIIIIIIIIIII
@ read 1804
CCACCGGGCCAGCCGGGCTGACGACCGCGGGCTTTCCGGAGCTCTGCCTA
+position: -760 
IIIIIIIIIIIIIIIIIIIIIIIIIIIIIIIIIIIIIIIIIIIIIIIIII
@ read 1805
AGAATGGCGTGAACCCGGGAGGCGGACGTTGCAGTGAGCCGAGATCACGC
+position: -5963 
IIIIIIIIIIIIIIIIIIIIIIIIIIIIIIIIIIIIIIIIIIIIIIIIII
@ read 1806
AGAGAGAGAGAGAAAGAAGGGCGTGTCGTTGGTGTGCGCGTGTCGTGGGG
+position: 5746 
IIIIIIIIIIIIIIIIIIIIIIIIIIIIIIIIIIIIIIIIIIIIIIIIII
@ read 1807
TCTGTCTGTCTGTCTCTTTCTTTCTTTCTGTCTCTGTCTTTGTCCCTCTC
+position: 24464 
IIIIIIIIIIIIIIIIIIIIIIIIIIIIIIIIIIIIIIIIIIIIIIIIII
@ read 1808
GCCCAGATCATCTTTTTCATCAATTGTAGAGAAGGGGTTTCGTCAGCCAA
+position: -23771 
IIIIIIIIIIIIIIIIIIIIIIIIIIIIIIIIIIIIIIIIIIIIIIIIII
@ read 1809
TCTCACTACGTCTTAACCACGCACCCACGAAGAACTCAAGTCAAGAGAGA
+position: -6753 
IIIIIIIIIIIIIIIIIIIIIIIIIIIIIIIIIIIIIIIIIIIIIIIIII
@ read 1810
CCTCCCTGAGCTCGCCTTAGGACACCTGCGTTACCGTTTGACAGGTGTAC
+position: -30285 
IIIIIIIIIIIIIIIIIIIIIIIIIIIIIIIIIIIIIIIIIIIIIIIIII
@ read 1811
TCTCGGCTCACTGAAACCTCTGCTTCCCGGGTTCCAGTGATTCTTCTTCG
+position: 23517 
IIIIIIIIIIIIIIIIIIIIIIIIIIIIIIIIIIIIIIIIIIIIIIIIII
@ read 1812
GGAACCCGGACCGCAGGCGGCGGCCACGGGAACTCGGCCCGAGCCGGCTC
+position: -35343 
IIIIIIIIIIIIIIIIIIIIIIIIIIIIIIIIIIIIIIIIIIIIIIIIII
@ read 1813
AGGGCGCGGGCCCGGGTGGAGCCGCCGCAGGTGCAGATCTTGGTGGTAGT
+position: 10233 
IIIIIIIIIIIIIIIIIIIIIIIIIIIIIIIIIIIIIIIIIIIIIIIIII
@ read 1814
TGTGCGGCGCCCCGGGCGCCCGCAGCGGAGAGCGCACGGGGCACGGTGGC
+position: -42161 
IIIIIIIIIIIIIIIIIIIIIIIIIIIIIIIIIIIIIIIIIIIIIIIIII
@ read 1815
TGCACATTGAGAAAACTCTTCCGGCATCCTAGGGGAACAGAGGTACGATT
+position: -12166 
IIIIIIIIIIIIIIIIIIIIIIIIIIIIIIIIIIIIIIIIIIIIIIIIII
@ read 1816
CTTTCTTTCTTGCTTTCTTTTCTTTCTTTCTTTTCTTTTTCTTTCTTTCT
+position: 40004 
IIIIIIIIIIIIIIIIIIIIIIIIIIIIIIIIIIIIIIIIIIIIIIIIII
@ read 1817
GGAGACTGGGGCGGGCGACTTGTTCCAACCGGGGAGGCCGAGGCCGCGAT
+position: 18841 
IIIIIIIIIIIIIIIIIIIIIIIIIIIIIIIIIIIIIIIIIIIIIIIIII
@ read 1818
AAAATAGAACGATGAGCCGGCCGTCATGGTGCGCACCTGTAATCCCAGCT
+position: -18820 
IIIIIIIIIIIIIIIIIIIIIIIIIIIIIIIIIIIIIIIIIIIIIIIIII
@ read 1819
AGAGACAGACGGGGGGAGGGGAGTGGGGAAAAGAGACAGATGGCGAAAGG
+position: -1242 
IIIIIIIIIIIIIIIIIIIIIIIIIIIIIIIIIIIIIIIIIIIIIIIIII
@ read 1820
CGATTTCTTTCTTTCTTTTGTTTCTTTCCTGCTTGCTTTCTTGCTTGCTT
+position: 39611 
IIIIIIIIIIIIIIIIIIIIIIIIIIIIIIIIIIIIIIIIIIIIIIIIII
@ read 1821
GCTCTAGAATTACCACAGTTATCCAAGTAGGAGAGGAGCGAGCGACCAAA
+position: -38615 
IIIIIIIIIIIIIIIIIIIIIIIIIIIIIIIIIIIIIIIIIIIIIIIIII
@ read 1822
AGACGCGACCTCAGATCAGACGTGGCGACCCGCTGAATTTAAGCATATTA
+position: 7931 
IIIIIIIIIIIIIIIIIIIIIIIIIIIIIIIIIIIIIIIIIIIIIIIIII
@ read 1823
GGGGAATCAGGGTTCGATTCCGGAGAGGGAGCCTGAGAAACGGCTACCAC
+position: 4065 
IIIIIIIIIIIIIIIIIIIIIIIIIIIIIIIIIIIIIIIIIIIIIIIIII
@ read 1824
CACCGCACGTTCGTGGGGAACCTGGCGCTAAACCATTCGTAGACGACCTG
+position: 12835 
IIIIIIIIIIIIIIIIIIIIIIIIIIIIIIIIIIIIIIIIIIIIIIIIII
@ read 1825
TCTTTTCAACTTTCCCTTACGGTACTTGTTGACTATCGGTCTCGTGCCGG
+position: -34126 
IIIIIIIIIIIIIIIIIIIIIIIIIIIIIIIIIIIIIIIIIIIIIIIIII
@ read 1826
CGACGGGCACGGGACCTTCCACCCGGCCGGGGCCGACGAACCCCGAACCC
+position: -35257 
IIIIIIIIIIIIIIIIIIIIIIIIIIIIIIIIIIIIIIIIIIIIIIIIII
@ read 1827
GGTCAGTTTAATTTTTTCCCCCAAACCGCCCCCCCCCCCCCGCCTCCCAA
+position: 27915 
IIIIIIIIIIIIIIIIIIIIIIIIIIIIIIIIIIIIIIIIIIIIIIIIII
@ read 1828
AACACACAAGGACTCGGTCGCGGGGTCGCTGCAGACACACGGAGAGGCAG
+position: -1164 
IIIIIIIIIIIIIIIIIIIIIIIIIIIIIIIIIIIIIIIIIIIIIIIIII
@ read 1829
TACTGAAAATACGAAATGGAGTCAGGCGCCGTGGGGCAGGCACCTGTAAC
+position: 24078 
IIIIIIIIIIIIIIIIIIIIIIIIIIIIIIIIIIIIIIIIIIIIIIIIII
@ read 1830
GCGGTAACGCGACCGATCCCGGAGAAGCCGGCGGGAGCCCCGGGGAGAGT
+position: 10496 
IIIIIIIIIIIIIIIIIIIIIIIIIIIIIIIIIIIIIIIIIIIIIIIIII
@ read 1831
ACTCGCCGAATCCCGGGGCCGAGGGAGCGAGACCCGTCGCCGCGCTCTCC
+position: 8855 
IIIIIIIIIIIIIIIIIIIIIIIIIIIIIIIIIIIIIIIIIIIIIIIIII
@ read 1832
AAACGGGGCGCGGCCGGAAAGGCGGCCGCCCCCTCGCCCGTCACGCACCG
+position: 12790 
IIIIIIIIIIIIIIIIIIIIIIIIIIIIIIIIIIIIIIIIIIIIIIIIII
@ read 1833
AAAACGAAACACCACCTCCTTGACCTGAGTCAGGGGGTTTCTGGCCTTTT
+position: 20991 
IIIIIIIIIIIIIIIIIIIIIIIIIIIIIIIIIIIIIIIIIIIIIIIIII
@ read 1834
CCAAAGTCTTTGGGTTCCGGGGGGAGTATGGTTGCAAAGCTGAAACTTAA
+position: 4801 
IIIIIIIIIIIIIIIIIIIIIIIIIIIIIIIIIIIIIIIIIIIIIIIIII
@ read 1835
CGCGCGTCCTTCCTCCTCGCTCCTCCGCACGGGTCGACCGACGAACCGCG
+position: 13310 
IIIIIIIIIIIIIIIIIIIIIIIIIIIIIIIIIIIIIIIIIIIIIIIIII
@ read 1836
CCCCCCCCCACCCCCCTTGTCGTCGTCCTCCTCCTCCTCCTCCTCCTCCT
+position: 17434 
IIIIIIIIIIIIIIIIIIIIIIIIIIIIIIIIIIIIIIIIIIIIIIIIII
@ read 1837
ATGGTCGGAACTACGACGGTATCTGATCGTCTTCGAACCTCCGACTTTCG
+position: -37702 
IIIIIIIIIIIIIIIIIIIIIIIIIIIIIIIIIIIIIIIIIIIIIIIIII
@ read 1838
GACAGAGATGGACAGAGACAGAGAGAAACAGAAAGAGAGAGAAACAGACA
+position: -12635 
IIIIIIIIIIIIIIIIIIIIIIIIIIIIIIIIIIIIIIIIIIIIIIIIII
@ read 1839
GAAGGCGCTCTCTGCGTCTCACTTTCCAAGAGGGTCTCTTTGGGCCAAGC
+position: -23028 
IIIIIIIIIIIIIIIIIIIIIIIIIIIIIIIIIIIIIIIIIIIIIIIIII
@ read 1840
ATCACTTGAGGCCCCACAGGTCGAGGCTTCGGTCGGCCGTGACCCACTGT
+position: 19037 
IIIIIIIIIIIIIIIIIIIIIIIIIIIIIIIIIIIIIIIIIIIIIIIIII
@ read 1841
TACCCTACTGATGATGTGTTGTTGCCATGGTAATCCTGCTCAGTACGAGA
+position: 12461 
IIIIIIIIIIIIIIIIIIIIIIIIIIIIIIIIIIIIIIIIIIIIIIIIII
@ read 1842
CTGCTATTACAGGCGTGAGACGCTGCGCCTGGCTCCTTCTACATTTGCCT
+position: 16745 
IIIIIIIIIIIIIIIIIIIIIIIIIIIIIIIIIIIIIIIIIIIIIIIIII
@ read 1843
TCTGTCTGTGTCTCTCTTTCTGTCTGTTTCTCTCTGTCTGTCTTTCTCTC
+position: 29509 
IIIIIIIIIIIIIIIIIIIIIIIIIIIIIIIIIIIIIIIIIIIIIIIIII
@ read 1844
TTTATGTTGAACCTGTTTAGATCATATGGAAGTTCCTGTTCCCAGTGGGA
+position: 34258 
IIIIIIIIIIIIIIIIIIIIIIIIIIIIIIIIIIIIIIIIIIIIIIIIII
@ read 1845
GCCTGAGCCGCCGGGATTTCAGCCTTTAAAAGCGCGCGGCCCTGCCACCT
+position: 23719 
IIIIIIIIIIIIIIIIIIIIIIIIIIIIIIIIIIIIIIIIIIIIIIIIII
@ read 1846
TCCCCCCGTCTGTCTCTGCGTGGATTCCGGAAGAGCCTACCGATTCTGCC
+position: 41180 
IIIIIIIIIIIIIIIIIIIIIIIIIIIIIIIIIIIIIIIIIIIIIIIIII
@ read 1847
GAATTCTTCACTTCTGACATCCCAGATTTGATCTCCCTACAGAATGCTGT
+position: 30065 
IIIIIIIIIIIIIIIIIIIIIIIIIIIIIIIIIIIIIIIIIIIIIIIIII
@ read 1848
ATTTTCAGACTTTTCTCTCGGTCACGTGTGGCGTCCGTACTTCTCCTATT
+position: 27296 
IIIIIIIIIIIIIIIIIIIIIIIIIIIIIIIIIIIIIIIIIIIIIIIIII
@ read 1849
CTGGCCGATCTGAATAATCCTCCTTTAAACAAACACAATTTTTGATAGGG
+position: 31743 
IIIIIIIIIIIIIIIIIIIIIIIIIIIIIIIIIIIIIIIIIIIIIIIIII
@ read 1850
CCCCACCGCTCCCGACTCAGCTTTGTATTTTTAGTAGAGACGGGGTTTCG
+position: -14986 
IIIIIIIIIIIIIIIIIIIIIIIIIIIIIIIIIIIIIIIIIIIIIIIIII
@ read 1851
CCTCTAGATAGTCAAGTTCGACCGTCTTCTCAGCGCTCCGCCAGGGCCGT
+position: -36964 
IIIIIIIIIIIIIIIIIIIIIIIIIIIIIIIIIIIIIIIIIIIIIIIIII
@ read 1852
TGCCAGAGGCTGTTCACCTTGGAGACCTGCTGCGGATATGGGTACGGCCC
+position: -31693 
IIIIIIIIIIIIIIIIIIIIIIIIIIIIIIIIIIIIIIIIIIIIIIIIII
@ read 1853
GGGAGGCCGAGGGCCGGTGGATCCCTCGGTCCAAGCCTTGGCAACACGGT
+position: -5630 
IIIIIIIIIIIIIIIIIIIIIIIIIIIIIIIIIIIIIIIIIIIIIIIIII
@ read 1854
AGGGGCGGACGTTCGTGGCGAACGGGACCGTCCTTCTCGCTCCGCCCGCG
+position: 473 
IIIIIIIIIIIIIIIIIIIIIIIIIIIIIIIIIIIIIIIIIIIIIIIIII
@ read 1855
GTAAGAAGCCCGGCTCGCTGGCGTGGAGCCGGGCGTGGAATGCGAGTGCC
+position: 9719 
IIIIIIIIIIIIIIIIIIIIIIIIIIIIIIIIIIIIIIIIIIIIIIIIII
@ read 1856
GCTTCCGAATGGAGAGAAGCCCAAGGCTACGGAAGGCATCAGCTCCAACT
+position: -22134 
IIIIIIIIIIIIIIIIIIIIIIIIIIIIIIIIIIIIIIIIIIIIIIIIII
@ read 1857
CGTGACAATAAAGAGCTATCTAACCAGAAAAATTAGCGAGTACGGGCACC
+position: 33166 
IIIIIIIIIIIIIIIIIIIIIIIIIIIIIIIIIIIIIIIIIIIIIIIIII
@ read 1858
AGGCGACGGGAATCCGGCCGGCCCCGAAGACGGGGAGCCGGCGCGGCGGG
+position: -36452 
IIIIIIIIIIIIIIIIIIIIIIIIIIIIIIIIIIIIIIIIIIIIIIIIII
@ read 1859
GCCGGGACCGGGGTCCGGTGCGGAGTGCCCTTCGTCCTGGGAAACGGGGC
+position: 12749 
IIIIIIIIIIIIIIIIIIIIIIIIIIIIIIIIIIIIIIIIIIIIIIIIII
@ read 1860
CCTCCCCCGGGGCCGGGAGGTCGCGTCACCGACCACGCCGCCGGCCCAGG
+position: -46 
IIIIIIIIIIIIIIIIIIIIIIIIIIIIIIIIIIIIIIIIIIIIIIIIII
@ read 1861
GATGATTTCATCACCCGGGTAGTCAGTGCTGTGTCCGACAGTATTCGTGT
+position: -21604 
IIIIIIIIIIIIIIIIIIIIIIIIIIIIIIIIIIIIIIIIIIIIIIIIII
@ read 1862
GAAATAAAAAAGCGAAATGAGTCAACAGGCCGGGCACGGTCGTCACGCCC
+position: -1951 
IIIIIIIIIIIIIIIIIIIIIIIIIIIIIIIIIIIIIIIIIIIIIIIIII
@ read 1863
AGGGAGAGAGGAAAACGAAACACCACCTCCTTGACCTGAGTCAGGGGGTT
+position: 20980 
IIIIIIIIIIIIIIIIIIIIIIIIIIIIIIIIIIIIIIIIIIIIIIIIII
@ read 1864
CGCAATCTCGGCTCACTGCAACCTCCGCTTCCCAGGTTCAAGCGATTCTC
+position: -4402 
IIIIIIIIIIIIIIIIIIIIIIIIIIIIIIIIIIIIIIIIIIIIIIIIII
@ read 1865
AGGAGAGATTTCCAATGTTTCCGGAGAGGTGCGAGCCACAGTCACTCGGG
+position: -6882 
IIIIIIIIIIIIIIIIIIIIIIIIIIIIIIIIIIIIIIIIIIIIIIIIII
@ read 1866
AGGGAGCAGGGAGGGAGGGAGGGAGGGAGGAAGAAAATGGAGAAAAGAGA
+position: -1306 
IIIIIIIIIIIIIIIIIIIIIIIIIIIIIIIIIIIIIIIIIIIIIIIIII
@ read 1867
CCGGCCAGACGAGACAGCAAACGGGACCGGACTCCGGAGAGGGGTCGGAA
+position: -35929 
IIIIIIIIIIIIIIIIIIIIIIIIIIIIIIIIIIIIIIIIIIIIIIIIII
@ read 1868
ATCTGTGTCCCTGCCTAGTCACCTGTCTTGTGTGTCGATGACTGAGGATT
+position: -24014 
IIIIIIIIIIIIIIIIIIIIIIIIIIIIIIIIIIIIIIIIIIIIIIIIII
@ read 1869
ATGTCTTTCTCTGTCTGTCTCTTTCTCTGTCTGTCTGCCTCTCTCTTTCT
+position: 22278 
IIIIIIIIIIIIIIIIIIIIIIIIIIIIIIIIIIIIIIIIIIIIIIIIII
@ read 1870
TAGAGCGATGTGTATTTATTTGTATAACACAGACACCTACATCTATCATA
+position: -1760 
IIIIIIIIIIIIIIIIIIIIIIIIIIIIIIIIIIIIIIIIIIIIIIIIII
@ read 1871
AGGCGCGGGCCACAGTAGGCGACGAGCCGCACTCGGCCACCACCGCGGTG
+position: -40813 
IIIIIIIIIIIIIIIIIIIIIIIIIIIIIIIIIIIIIIIIIIIIIIIIII
@ read 1872
CTGTGGTAGTTATTTTGTCAGATACGGTGATCTTTGGGGTGACTTATTAC
+position: -10228 
IIIIIIIIIIIIIIIIIIIIIIIIIIIIIIIIIIIIIIIIIIIIIIIIII
@ read 1873
GGAGGGAGGCCTGAGCGGGAAGCAGCGGGGGGAAAAGCCTCACAACTGCA
+position: -14190 
IIIIIIIIIIIIIIIIIIIIIIIIIIIIIIIIIIIIIIIIIIIIIIIIII
@ read 1874
CCGGCGGGGAAGGTGGCTCGGGGGGCCCCGTCCGTCCGTCCGTCCTCCTC
+position: 8661 
IIIIIIIIIIIIIIIIIIIIIIIIIIIIIIIIIIIIIIIIIIIIIIIIII
@ read 1875
GTGTCCTAAGGCGAGCTCAGGGAGGACAGAAACCTCCCGTGGAGCAGAAG
+position: 12129 
IIIIIIIIIIIIIIIIIIIIIIIIIIIIIIIIIIIIIIIIIIIIIIIIII
@ read 1876
CATTGGCTCCTCAGCCAAGCACATACACCAAATGTCTGAACCTGCGGTTC
+position: -29877 
IIIIIIIIIIIIIIIIIIIIIIIIIIIIIIIIIIIIIIIIIIIIIIIIII
@ read 1877
GGCCTGAGGCAACCCCCTCTCCTCTTGGGCGGGGGGGGCGGGGGGACGTG
+position: 6508 
IIIIIIIIIIIIIIIIIIIIIIIIIIIIIIIIIIIIIIIIIIIIIIIIII
@ read 1878
TGCGGCCGCAGCGCCCGCGCAGCCGGTCCGGTCGAGGGCCCGGGGCCCGG
+position: -39265 
IIIIIIIIIIIIIIIIIIIIIIIIIIIIIIIIIIIIIIIIIIIIIIIIII
@ read 1879
TGCGAATGGCTCATTAAATCAGTTATGGTTCCTTTGGTCGCTCGCTCCTC
+position: 3742 
IIIIIIIIIIIIIIIIIIIIIIIIIIIIIIIIIIIIIIIIIIIIIIIIII
@ read 1880
GGAGAGAGACAGACAGAGAGAGAAACAGACAGAAAGAGAGAGAGAGACGG
+position: -15591 
IIIIIIIIIIIIIIIIIIIIIIIIIIIIIIIIIIIIIIIIIIIIIIIIII
@ read 1881
TGGAGGCTCCCACAGCACAGTGGGTCACCGCGCCCTCCAAGGCGATCCCC
+position: -5114 
IIIIIIIIIIIIIIIIIIIIIIIIIIIIIIIIIIIIIIIIIIIIIIIIII
@ read 1882
CGCGCCCGCGCCTCCACCGGCCTCGGCCCGCCGTGGAGCTGGGACCACGC
+position: 14519 
IIIIIIIIIIIIIIIIIIIIIIIIIIIIIIIIIIIIIIIIIIIIIIIIII
@ read 1883
GGAGGGGTGGCCCGGCCCCCCCACGAGGAGACGCCGGCGCGCCCCCGCGG
+position: -33433 
IIIIIIIIIIIIIIIIIIIIIIIIIIIIIIIIIIIIIIIIIIIIIIIIII
@ read 1884
CTGCCTCTCTCTTTCTTTTTCTGTGTCTCTCTGTCGGTCTCTCTCTCTCT
+position: 22312 
IIIIIIIIIIIIIIIIIIIIIIIIIIIIIIIIIIIIIIIIIIIIIIIIII
@ read 1885
CGGGTCCGAGGACGCGGCGGCGGAGCCGCGCCGCCCCGACGCGGAAGCTC
+position: -34749 
IIIIIIIIIIIIIIIIIIIIIIIIIIIIIIIIIIIIIIIIIIIIIIIIII
@ read 1886
GCCGGGCGCGGTGGCACATGCCTATAATCCCAGCTGCTAGGAAGGCTGAG
+position: 37933 
IIIIIIIIIIIIIIIIIIIIIIIIIIIIIIIIIIIIIIIIIIIIIIIIII
@ read 1887
CTTCTTTTCTTTCTTTTTTTTTGGACTGAGTCTCTCTCGCTCTGTCACCC
+position: 21093 
IIIIIIIIIIIIIIIIIIIIIIIIIIIIIIIIIIIIIIIIIIIIIIIIII
@ read 1888
TCCCAGCACTTCGAGAGGCCGAGGTGGGCGCATCACAGGAGGTCGGGAGT
+position: -2005 
IIIIIIIIIIIIIIIIIIIIIIIIIIIIIIIIIIIIIIIIIIIIIIIIII
@ read 1889
CGCCCCTATACCCAGGTCGGACGACCGATTTGCACGTCAGGACCGCTACG
+position: -32889 
IIIIIIIIIIIIIIIIIIIIIIIIIIIIIIIIIIIIIIIIIIIIIIIIII
@ read 1890
CTGTCTAGATTCCTCTCGGCCTCTCTAAGCACCGAAGCACGCGCTTCTCA
+position: -15221 
IIIIIIIIIIIIIIIIIIIIIIIIIIIIIIIIIIIIIIIIIIIIIIIIII
@ read 1891
ACCCGTGGTCACCATGGTAGGCACGGCGACTACCATCGAAAGTTGATAGG
+position: -38377 
IIIIIIIIIIIIIIIIIIIIIIIIIIIIIIIIIIIIIIIIIIIIIIIIII
@ read 1892
TCTCTTTCTCTTGCCTGCCTCTCTGTCTGTCTGTCTCTCTCCCTCCATGT
+position: 26634 
IIIIIIIIIIIIIIIIIIIIIIIIIIIIIIIIIIIIIIIIIIIIIIIIII
@ read 1893
CCCTCTCTCTCTCTCTTCTCTCTGTCTCTCTCTCTCTCTCTCTCTCTCTC
+position: 14103 
IIIIIIIIIIIIIIIIIIIIIIIIIIIIIIIIIIIIIIIIIIIIIIIIII
@ read 1894
TCGCCACTTTGACGACCGGGTCTGATTGACCTTTGATCAGGCAAAAACGA
+position: 37548 
IIIIIIIIIIIIIIIIIIIIIIIIIIIIIIIIIIIIIIIIIIIIIIIIII
@ read 1895
CCGCTCCCAAGATCCAACTACGAGCTTTTTAACTGCAGCAACTTTAATAT
+position: -38086 
IIIIIIIIIIIIIIIIIIIIIIIIIIIIIIIIIIIIIIIIIIIIIIIIII
@ read 1896
CCGACGCGCCGCGAGGCGAGCCGGGCGGGCGGGCGCGCGCGCGTACGCGC
+position: -34954 
IIIIIIIIIIIIIIIIIIIIIIIIIIIIIIIIIIIIIIIIIIIIIIIIII
@ read 1897
CGATTGTTCTTCTCCTTGGTCAGGGGTTTCCTTGTCTTTCTTCGTGTCTT
+position: 38753 
IIIIIIIIIIIIIIIIIIIIIIIIIIIIIIIIIIIIIIIIIIIIIIIIII
@ read 1898
CCGTGGGCCGACCCCGGCGGGGCCGATCCGAGGGCCTCACTAAACCATCC
+position: -37010 
IIIIIIIIIIIIIIIIIIIIIIIIIIIIIIIIIIIIIIIIIIIIIIIIII
@ read 1899
TGCAAAGAAATGATGAGACCCCGTCTGTGGGAAAACATTTAAAAATGAAG
+position: -22499 
IIIIIIIIIIIIIIIIIIIIIIIIIIIIIIIIIIIIIIIIIIIIIIIIII
@ read 1900
GGCGAGCCCGAGGGGCTCTCGCTTCTGGCGCCAAGCGCCCGCCCGGCCGG
+position: 12005 
IIIIIIIIIIIIIIIIIIIIIIIIIIIIIIIIIIIIIIIIIIIIIIIIII
@ read 1901
ACCTCAGGTGGTCCGCCTGCCTTAGCCTCCCAAAGTGCTGGGATGACAGG
+position: 39220 
IIIIIIIIIIIIIIIIIIIIIIIIIIIIIIIIIIIIIIIIIIIIIIIIII
@ read 1902
GGGGGCGCGCCGCGCCGCCGCCGGGCTCCCCGGGGGCGGCCGCGACGCCC
+position: -31190 
IIIIIIIIIIIIIIIIIIIIIIIIIIIIIIIIIIIIIIIIIIIIIIIIII
@ read 1903
TCAACCTATTCTCAAACTTTAAATGGGTAAGAAGCCCGGCTCGCTGGCGT
+position: 9693 
IIIIIIIIIIIIIIIIIIIIIIIIIIIIIIIIIIIIIIIIIIIIIIIIII
@ read 1904
TGCAATCCCCGATCCCCATCACGAATGGGGTTCAACGGGTTACCCGCGCC
+position: -37164 
IIIIIIIIIIIIIIIIIIIIIIIIIIIIIIIIIIIIIIIIIIIIIIIIII
@ read 1905
CTGATAGCTTCTTTGCCGTGGTAAGAACACAAAGCTAAATAACCTTTCCC
+position: 33647 
IIIIIIIIIIIIIIIIIIIIIIIIIIIIIIIIIIIIIIIIIIIIIIIIII
@ read 1906
CAATACAATAAGATACGATACGATAGGATGCGATAGGATACGATAGGATA
+position: 37668 
IIIIIIIIIIIIIIIIIIIIIIIIIIIIIIIIIIIIIIIIIIIIIIIIII
@ read 1907
AAGCACCGAAGCACGCGCTTCTCACTCTCGTGGAAGGGCAGGGCCCTACC
+position: -15247 
IIIIIIIIIIIIIIIIIIIIIIIIIIIIIIIIIIIIIIIIIIIIIIIIII
@ read 1908
GGAATCGACGCCCTCGCGTGCGTGCGCCGCTGCGTCCGGCGGCCGCCTGC
+position: -28726 
IIIIIIIIIIIIIIIIIIIIIIIIIIIIIIIIIIIIIIIIIIIIIIIIII
@ read 1909
AGGGGGTCAGCGCCCGTCGGCATGTATTAGCTCTAGAATTACCACAGTTA
+position: -38586 
IIIIIIIIIIIIIIIIIIIIIIIIIIIIIIIIIIIIIIIIIIIIIIIIII
@ read 1910
CAGTGGCTCACGTCTGTCATCCCGAGGTCAGGAGTTCGAGACCAGCCCGG
+position: 21602 
IIIIIIIIIIIIIIIIIIIIIIIIIIIIIIIIIIIIIIIIIIIIIIIIII
@ read 1911
AATGAGATCACTGGAAGGCGCTCTCTGCGTCTCACTTTCCAAGAGGGTCT
+position: -23015 
IIIIIIIIIIIIIIIIIIIIIIIIIIIIIIIIIIIIIIIIIIIIIIIIII
@ read 1912
CTTTATTTCTCTTTCGTTCCCTGTGTTTCCTTCTTTTTTCTTTCCTCTCT
+position: 40894 
IIIIIIIIIIIIIIIIIIIIIIIIIIIIIIIIIIIIIIIIIIIIIIIIII
@ read 1913
GGGCTTCTCCATGTCGATCGGGCTGGTTTCGAACTCCCGACCTCAGGTGA
+position: 19781 
IIIIIIIIIIIIIIIIIIIIIIIIIIIIIIIIIIIIIIIIIIIIIIIIII
@ read 1914
ATAAATTAAAATAAATAAATAAAATAAAATAAATAAATGGGCCCTGCGCG
+position: 38140 
IIIIIIIIIIIIIIIIIIIIIIIIIIIIIIIIIIIIIIIIIIIIIIIIII
@ read 1915
ACGAACAAAACAAAACAGAACGAAACAAAACAAGCCAACAAACACGGGCC
+position: -14010 
IIIIIIIIIIIIIIIIIIIIIIIIIIIIIIIIIIIIIIIIIIIIIIIIII
@ read 1916
GCCAACCGAGGCTCCGCGGCGCTGCCGTATCGTTCGCCTGGGCGGGATTC
+position: -29780 
IIIIIIIIIIIIIIIIIIIIIIIIIIIIIIIIIIIIIIIIIIIIIIIIII
@ read 1917
AACCCCCTGACTCAGGTCAAGGAGGTGGTGGTTGGTTTTACTTCTCTTTC
+position: -19058 
IIIIIIIIIIIIIIIIIIIIIIIIIIIIIIIIIIIIIIIIIIIIIIIIII
@ read 1918
TGTTTCGTTTTCCTCTCTCCCTCCTCTCTCTCTCTCTCTGTCTCTCTCTG
+position: -21437 
IIIIIIIIIIIIIIIIIIIIIIIIIIIIIIIIIIIIIIIIIIIIIIIIII
@ read 1919
TGAAACCCCATCTCTACTCAAAATACAAAAAGTTAGCCGGGCACGGTGGC
+position: -5873 
IIIIIIIIIIIIIIIIIIIIIIIIIIIIIIIIIIIIIIIIIIIIIIIIII
@ read 1920
TTCACCTCTCTAGAGAGCTTTAGCAACTGCCTGTCCAAGTGTTGCGCCAC
+position: -7902 
IIIIIIIIIIIIIIIIIIIIIIIIIIIIIIIIIIIIIIIIIIIIIIIIII
@ read 1921
GCCTTGGTAAGGGATTAGATTAGATGTACTTGAGCTTCTTTTGCAAAAAA
+position: -12376 
IIIIIIIIIIIIIIIIIIIIIIIIIIIIIIIIIIIIIIIIIIIIIIIIII
@ read 1922
CCTCCGCCTCCCAGGTTCAAGCGATTCTCCTGCCTCAGCCTCCTGATTAG
+position: 39073 
IIIIIIIIIIIIIIIIIIIIIIIIIIIIIIIIIIIIIIIIIIIIIIIIII
@ read 1923
CGCCACCAGGCCCGGCTAATCGTTCTATTTTTCAGAGAGACGGGGTTTCG
+position: -23622 
IIIIIIIIIIIIIIIIIIIIIIIIIIIIIIIIIIIIIIIIIIIIIIIIII
@ read 1924
TGAGAAGCTAGATGGCTCAAGATGCTGATAGCTTCTTTGCCGTGGTAAGA
+position: 33623 
IIIIIIIIIIIIIIIIIIIIIIIIIIIIIIIIIIIIIIIIIIIIIIIIII
@ read 1925
TCTTGCTTTCCTGTTTTCTTTCTTTCTTTCTTTCTTTTGTTTCTTTCTTG
+position: 39672 
IIIIIIIIIIIIIIIIIIIIIIIIIIIIIIIIIIIIIIIIIIIIIIIIII
@ read 1926
ACAGAGCACACTCACTTCCCCTTTTCACAGTACGCAGGCTGAGTAAAACG
+position: 18550 
IIIIIIIIIIIIIIIIIIIIIIIIIIIIIIIIIIIIIIIIIIIIIIIIII
@ read 1927
AGAGAGGGGCAGACAGACAGAGAAAGAGACAGATAGAGAAAGAGAGAGGC
+position: -17740 
IIIIIIIIIIIIIIIIIIIIIIIIIIIIIIIIIIIIIIIIIIIIIIIIII
@ read 1928
GCTCGAGGTGGCCGCGCGCAGGTGTTTCCTCGTACCGCAGGGCCCCCTCC
+position: 1267 
IIIIIIIIIIIIIIIIIIIIIIIIIIIIIIIIIIIIIIIIIIIIIIIIII
@ read 1929
AGACAAAGAGACAGACAGAGAAAGACAGAGACGGACAGAGAGACAGAGAG
+position: -13228 
IIIIIIIIIIIIIIIIIIIIIIIIIIIIIIIIIIIIIIIIIIIIIIIIII
@ read 1930
CTCTTGTTTCCACGGCTAGAGTGCAATGGCGCGATCTTGGCTCACCGCAC
+position: 40184 
IIIIIIIIIIIIIIIIIIIIIIIIIIIIIIIIIIIIIIIIIIIIIIIIII
@ read 1931
TTAAATGTGTATCGTCTGTTCAGCTATTTTGCAGGAGTCGCATTCTTAAA
+position: -10586 
IIIIIIIIIIIIIIIIIIIIIIIIIIIIIIIIIIIIIIIIIIIIIIIIII
@ read 1932
AGAGAGAGACACAGAGAGAGAGAGAGAGAGAAGACAGACAGAGAAAGAGA
+position: -13615 
IIIIIIIIIIIIIIIIIIIIIIIIIIIIIIIIIIIIIIIIIIIIIIIIII
@ read 1933
ATGGGCAGAACGAGGGGGACCGGGGACGCGGAAGTCTGCTTGAGGGAGGA
+position: 20698 
IIIIIIIIIIIIIIIIIIIIIIIIIIIIIIIIIIIIIIIIIIIIIIIIII
@ read 1934
GATCCTTCGATGTCGGCTCTTCCTATCATTGTGAAGCAGAATTCGCCAAG
+position: 12343 
IIIIIIIIIIIIIIIIIIIIIIIIIIIIIIIIIIIIIIIIIIIIIIIIII
@ read 1935
GTGTGTCCCGGTCGTAGGAGGGGCCGGCCGAAAATGCTTCCGGCTCCCGC
+position: 42120 
IIIIIIIIIIIIIIIIIIIIIIIIIIIIIIIIIIIIIIIIIIIIIIIIII
@ read 1936
TAAAGCGAATGATTAGAGGTCTTGGGGCCGAAACGATCTCAACCTATTCT
+position: 9655 
IIIIIIIIIIIIIIIIIIIIIIIIIIIIIIIIIIIIIIIIIIIIIIIIII
@ read 1937
CAGTCGGAGAGCGCTCCCTGAGCCGGTGCGGCCCGAGAGGTCGCGCTGGC
+position: 42054 
IIIIIIIIIIIIIIIIIIIIIIIIIIIIIIIIIIIIIIIIIIIIIIIIII
@ read 1938
TCTCTGTCTCTCGCTCTCGCCCTCTCTCTCTCTCTTCTCTCTGTCTCTCT
+position: 14084 
IIIIIIIIIIIIIIIIIIIIIIIIIIIIIIIIIIIIIIIIIIIIIIIIII
@ read 1939
ATCGACCAGGGCTCCTGGGGGGACGCAGCCTAAGTCCCCCACCCATCGGA
+position: -5171 
IIIIIIIIIIIIIIIIIIIIIIIIIIIIIIIIIIIIIIIIIIIIIIIIII
@ read 1940
CCTCGACGGGGTTGGGGGGGAGAAGCGAGGGTTCCGCCGGCCACCGCGGT
+position: 1535 
IIIIIIIIIIIIIIIIIIIIIIIIIIIIIIIIIIIIIIIIIIIIIIIIII
@ read 1941
CCCCGCGCGTGTGTCCCGGCTGCGGTCGGCCGCGCTCGAGGGGTCCCCGT
+position: 2578 
IIIIIIIIIIIIIIIIIIIIIIIIIIIIIIIIIIIIIIIIIIIIIIIIII
@ read 1942
GCACGTGTCCCGGGTCGACCAGCAGGCGGCCGCCGGACGCTGCGGCGCAC
+position: 15158 
IIIIIIIIIIIIIIIIIIIIIIIIIIIIIIIIIIIIIIIIIIIIIIIIII
@ read 1943
CAAGGCTACGGAAGGCATCAGCTCCAACTCCAGGAAGGGAATAAGGCTCT
+position: -22155 
IIIIIIIIIIIIIIIIIIIIIIIIIIIIIIIIIIIIIIIIIIIIIIIIII
@ read 1944
TGATGTTTCGAGACGGAGTCTCGGAGGCCCGCCCTCCCTGGTTGCCCAGA
+position: 38673 
IIIIIIIIIIIIIIIIIIIIIIIIIIIIIIIIIIIIIIIIIIIIIIIIII
@ read 1945
GCGGGTCGCCGCCGGGGACACGCGAACCCCGGCGCCGCGGCCACGGGCGG
+position: -34878 
IIIIIIIIIIIIIIIIIIIIIIIIIIIIIIIIIIIIIIIIIIIIIIIIII
@ read 1946
GGCGGATCGGTGAGATGCGTCTGAAAATTTTCTTCGTTCGCAGTCCCCGT
+position: -25323 
IIIIIIIIIIIIIIIIIIIIIIIIIIIIIIIIIIIIIIIIIIIIIIIIII
@ read 1947
CTGCAGCACACCAGGCCTCTGGCTGGCGAATTTTTATCCATGTCTGTGAA
+position: 33449 
IIIIIIIIIIIIIIIIIIIIIIIIIIIIIIIIIIIIIIIIIIIIIIIIII
@ read 1948
AGCAAGAAAACAAGAAAGCACGAAAGCAAGCAAGCAAGAAAGCAAGAAAA
+position: -2510 
IIIIIIIIIIIIIIIIIIIIIIIIIIIIIIIIIIIIIIIIIIIIIIIIII
@ read 1949
CTTGACCCGCGTGGGCAAGCGGGCGGGTCTGCAGTTGTGAGGCTTTTCCC
+position: 28170 
IIIIIIIIIIIIIIIIIIIIIIIIIIIIIIIIIIIIIIIIIIIIIIIIII
@ read 1950
TTCTTTTGTTTCTTTCTTGCTTGCTTTCTTGCTTCCTTGTTTTCTTGCTT
+position: 39933 
IIIIIIIIIIIIIIIIIIIIIIIIIIIIIIIIIIIIIIIIIIIIIIIIII
@ read 1951
CCCGCGGGGGTGGGCGCCGGGAGGGGGGAGAGCGCGGCGACGGGTCTCGC
+position: -33508 
IIIIIIIIIIIIIIIIIIIIIIIIIIIIIIIIIIIIIIIIIIIIIIIIII
@ read 1952
AGCCTGGGCGACAGAGTGAGACCCGGTCTCCAGATAAATACGTACATAAA
+position: 24216 
IIIIIIIIIIIIIIIIIIIIIIIIIIIIIIIIIIIIIIIIIIIIIIIIII
@ read 1953
GGGAGGACAGAAACCTCCCGTGGAGCAGAAGGGCAAAAGCTCGCTTGATC
+position: 12148 
IIIIIIIIIIIIIIIIIIIIIIIIIIIIIIIIIIIIIIIIIIIIIIIIII
@ read 1954
TCGTCGTCGTCGTCGCGCGTCGTCGGCGGTGGGGGCGTGTTGCGTGCGGT
+position: 7179 
IIIIIIIIIIIIIIIIIIIIIIIIIIIIIIIIIIIIIIIIIIIIIIIIII
@ read 1955
AGCGAGAGAGCGAGAGCGAAAGAAAGAAAGAAAGAAAGAAAGAAAGAAAG
+position: -27647 
IIIIIIIIIIIIIIIIIIIIIIIIIIIIIIIIIIIIIIIIIIIIIIIIII
@ read 1956
AAGTGCTGGGATGACAGGCGTGCAACCGCGCCCAGCCTCTCTCTCTCTCT
+position: 39252 
IIIIIIIIIIIIIIIIIIIIIIIIIIIIIIIIIIIIIIIIIIIIIIIIII
@ read 1957
CGCCGCCGGGCGCATTTCCACCGCGGCGGTGCGCCGCGACCGGCTCCGGG
+position: 8597 
IIIIIIIIIIIIIIIIIIIIIIIIIIIIIIIIIIIIIIIIIIIIIIIIII
@ read 1958
TTGTGTGGTTTTCGATTTTTTCCCAAGTCTGGTTGATCCTTGTGTTGTTA
+position: -10531 
IIIIIIIIIIIIIIIIIIIIIIIIIIIIIIIIIIIIIIIIIIIIIIIIII
@ read 1959
TTTCTGTCTCTCTCTGTCTGTCTATGTCTTTCTCTGTCTGTCTCTTTCTC
+position: 22255 
IIIIIIIIIIIIIIIIIIIIIIIIIIIIIIIIIIIIIIIIIIIIIIIIII
@ read 1960
ACAGACAGAAAGAGAGACACAGACAGAGACAGAGAAACAGCCGACAGGGG
+position: -12903 
IIIIIIIIIIIIIIIIIIIIIIIIIIIIIIIIIIIIIIIIIIIIIIIIII
@ read 1961
CTCTCACTCTCTCTCTCTGTGTGTCTCTCTCTCTCTTTCTGTTTCTCTCT
+position: 29117 
IIIIIIIIIIIIIIIIIIIIIIIIIIIIIIIIIIIIIIIIIIIIIIIIII
@ read 1962
TGAGCCAAGATCGCGCCACCGCACTGCAGTCTAGGCCACGAGAGTGAAAC
+position: -22772 
IIIIIIIIIIIIIIIIIIIIIIIIIIIIIIIIIIIIIIIIIIIIIIIIII
@ read 1963
CCATTTAAAGTTTGAGAATAGGTTGAGATCGTTTCGGCCCCAAGACCTCT
+position: -32720 
IIIIIIIIIIIIIIIIIIIIIIIIIIIIIIIIIIIIIIIIIIIIIIIIII
@ read 1964
TCGTTCCTGAGTTTGGTGATTCAGCTCGCTTTCCCCTTCCATCGTCGGGA
+position: -7709 
IIIIIIIIIIIIIIIIIIIIIIIIIIIIIIIIIIIIIIIIIIIIIIIIII
@ read 1965
TCCTTCCCTCTCCCCCTTGTCCCCGCTTCTCCGCCAGCCGAGGCTCCCAC
+position: 17786 
IIIIIIIIIIIIIIIIIIIIIIIIIIIIIIIIIIIIIIIIIIIIIIIIII
@ read 1966
TTGCTTTCTTGTTTTCTTTCTTTCTTTTGTTTCTTTCTTTCTTGCTTCCT
+position: 39827 
IIIIIIIIIIIIIIIIIIIIIIIIIIIIIIIIIIIIIIIIIIIIIIIIII
@ read 1967
CCCTCTCTCCCCGTCTCTCTCTCTCTCTCCTCTCTTCTCCCCCCCGAACT
+position: -19160 
IIIIIIIIIIIIIIIIIIIIIIIIIIIIIIIIIIIIIIIIIIIIIIIIII
@ read 1968
GAAGTTGGGGGACGCCGACCGCTCGGGGGTCGCGTAACTAGTTAGCATGC
+position: -37340 
IIIIIIIIIIIIIIIIIIIIIIIIIIIIIIIIIIIIIIIIIIIIIIIIII
@ read 1969
TGGAAGGTTTCCAAGCAGGGTGTTGGGAGGCGGGGGGGGGGGGGCGGTTT
+position: -14452 
IIIIIIIIIIIIIIIIIIIIIIIIIIIIIIIIIIIIIIIIIIIIIIIIII
@ read 1970
GCCCACCGATGCAAATGTCAGCCTGGCAAGAATGAGATCGCCGGCAAGGG
+position: -14359 
IIIIIIIIIIIIIIIIIIIIIIIIIIIIIIIIIIIIIIIIIIIIIIIIII
@ read 1971
AAATTACTACCTAGGTCATATTGTTATCAACTGAATAAGATAGGAAAAAG
+position: -9735 
IIIIIIIIIIIIIIIIIIIIIIIIIIIIIIIIIIIIIIIIIIIIIIIIII
@ read 1972
AGGGAGGGAGGGAGGGAGGGAGGGAGAAAGAACACACAAGGACTCGGTCG
+position: -1134 
IIIIIIIIIIIIIIIIIIIIIIIIIIIIIIIIIIIIIIIIIIIIIIIIII
@ read 1973
CCCCTCGCATCCAAGCGGGGACCCGGCCTCGACCTCCCGAAATCATACAC
+position: -19559 
IIIIIIIIIIIIIIIIIIIIIIIIIIIIIIIIIIIIIIIIIIIIIIIIII
@ read 1974
GTAAGGAGGAGAAAAATCGTAACGTTCAAAGTCAGTCATTTTGTGATACA
+position: 37019 
IIIIIIIIIIIIIIIIIIIIIIIIIIIIIIIIIIIIIIIIIIIIIIIIII
@ read 1975
AATGGCTCATTAAATCAGTTATGGTTCCTTTGGTCGCTCGCTCCTCTCCT
+position: 3746 
IIIIIIIIIIIIIIIIIIIIIIIIIIIIIIIIIIIIIIIIIIIIIIIIII
@ read 1976
TACCCACTCCCGACCCGGGGAGGTAGTGACGAAAAATAACAATACAGGAC
+position: 4143 
IIIIIIIIIIIIIIIIIIIIIIIIIIIIIIIIIIIIIIIIIIIIIIIIII
@ read 1977
TGTCTCTCTCTCTCTCTCTCTCTCTCTCTCTCTCTGTTTGTCTTTCTCCC
+position: 26941 
IIIIIIIIIIIIIIIIIIIIIIIIIIIIIIIIIIIIIIIIIIIIIIIIII
@ read 1978
ACGGACTCTGAGCCGAGGAGTCCCCTGGTCTGTCTATCACAGGACCGTAC
+position: 36967 
IIIIIIIIIIIIIIIIIIIIIIIIIIIIIIIIIIIIIIIIIIIIIIIIII
@ read 1979
TGGAGCTGATGCCTTCCGTAGCCTTGGGCTTCTCTCCATTCGGAAGCTTG
+position: 20258 
IIIIIIIIIIIIIIIIIIIIIIIIIIIIIIIIIIIIIIIIIIIIIIIIII
@ read 1980
CCTTCCACCCCTCCTCCCTCAAGCAGACTTCCGCGTCCCCGGTCCCCCTC
+position: -21680 
IIIIIIIIIIIIIIIIIIIIIIIIIIIIIIIIIIIIIIIIIIIIIIIIII
@ read 1981
CCTCCCGAGTAGCCGCGACTACAGGCGGCCATCACCGCGCACAACTCATC
+position: -23418 
IIIIIIIIIIIIIIIIIIIIIIIIIIIIIIIIIIIIIIIIIIIIIIIIII
@ read 1982
ATCTTCGGTGGTGGTGGTGGTGGTGAAAGAGGCATGACACTAAATCGACC
+position: -21811 
IIIIIIIIIIIIIIIIIIIIIIIIIIIIIIIIIIIIIIIIIIIIIIIIII
@ read 1983
GGAACACTGTCAAAAAGCAGCAGCTAGTGAATTGTTTCCATGTATTTTTC
+position: 32800 
IIIIIIIIIIIIIIIIIIIIIIIIIIIIIIIIIIIIIIIIIIIIIIIIII
@ read 1984
TTGTTTCTTTCCTGCTTGCTTTCTTGCTTGATTGCTTTCGTGCTTTCTTG
+position: 39780 
IIIIIIIIIIIIIIIIIIIIIIIIIIIIIIIIIIIIIIIIIIIIIIIIII
@ read 1985
CCACCGCACCGCAGCCTGGGTGACAGAGCGAGAGAGACTCAGTCCAAAAA
+position: -18927 
IIIIIIIIIIIIIIIIIIIIIIIIIIIIIIIIIIIIIIIIIIIIIIIIII
@ read 1986
GGCCGGGGAGGGCGGATCACCTGAGGTCGGGAGTTCGAAACCAGCCCGAT
+position: -22592 
IIIIIIIIIIIIIIIIIIIIIIIIIIIIIIIIIIIIIIIIIIIIIIIIII
@ read 1987
GGCGGCGACCCGCGGGACGCCGCGGTGTCGTCCGCCGTCGCGCGCCCGCC
+position: 7548 
IIIIIIIIIIIIIIIIIIIIIIIIIIIIIIIIIIIIIIIIIIIIIIIIII
@ read 1988
GCCGTCCCCCTCTTCGGGGGACGCGCGCGTGGCCCCGAGAGAACCTCCCC
+position: -33251 
IIIIIIIIIIIIIIIIIIIIIIIIIIIIIIIIIIIIIIIIIIIIIIIIII
@ read 1989
AGCAGGCTTAGGCCTCCTAGCCAAAAAGCCAAAACCACTTCTGGGATTTT
+position: -11989 
IIIIIIIIIIIIIIIIIIIIIIIIIIIIIIIIIIIIIIIIIIIIIIIIII
@ read 1990
CTTTCTCTCCCCGTCTGTCTCTCTCTCTCTCTCTCCCTCCCTGTTTGTTT
+position: 22160 
IIIIIIIIIIIIIIIIIIIIIIIIIIIIIIIIIIIIIIIIIIIIIIIIII
@ read 1991
GCAGCGAAAGGTGGCAGGGCCGCGCGCTTTTAAAGGCTGAAATCCCGGCG
+position: -18662 
IIIIIIIIIIIIIIIIIIIIIIIIIIIIIIIIIIIIIIIIIIIIIIIIII
@ read 1992
GTGAGAAAAGCCTTCTCTAGCGATCTGAGAGGCGTGCCTTGGGGGTACCG
+position: 1396 
IIIIIIIIIIIIIIIIIIIIIIIIIIIIIIIIIIIIIIIIIIIIIIIIII
@ read 1993
GCCCCTGGCATTTTCCATAGGAGAGGTATGGGAGAGGACTGACACGCCTT
+position: 17840 
IIIIIIIIIIIIIIIIIIIIIIIIIIIIIIIIIIIIIIIIIIIIIIIIII
@ read 1994
GAATCGACGCCCTCGCGTGCGTGCGCCGCTGCGTCCGGCGGCCGCCTGCT
+position: -28727 
IIIIIIIIIIIIIIIIIIIIIIIIIIIIIIIIIIIIIIIIIIIIIIIIII
@ read 1995
CGTGTGTGGGTTGACTTCGGAGGCGCTCTGCCTCGGAAGGAAGGAGGTGG
+position: 1148 
IIIIIIIIIIIIIIIIIIIIIIIIIIIIIIIIIIIIIIIIIIIIIIIIII
@ read 1996
TTTATGGTCGGAACTACGACGGTATCTGATCGTCTTCGAACCTCCGACTT
+position: -37699 
IIIIIIIIIIIIIIIIIIIIIIIIIIIIIIIIIIIIIIIIIIIIIIIIII
@ read 1997
GTCGTGCTCTCCCGGGCCGGGTCCGAGCCGCGACGGGCGAGGGGCGGACG
+position: 434 
IIIIIIIIIIIIIIIIIIIIIIIIIIIIIIIIIIIIIIIIIIIIIIIIII
@ read 1998
AGACAGCCCTGCCTGTCGCCTCCAGTGGTTGTCGACTTGCGGGCGGCCCC
+position: 662 
IIIIIIIIIIIIIIIIIIIIIIIIIIIIIIIIIIIIIIIIIIIIIIIIII
@ read 1999
TCCCTGTCTGTCTGTTTCTCTCTCTGCCTCTCTCTCTCTCTGTCTGTCTC
+position: 26300 
IIIIIIIIIIIIIIIIIIIIIIIIIIIIIIIIIIIIIIIIIIIIIIIIII
@ read 2000
ATTGCCTTGCCTGGCCTTGCCTGGCCTTGCCTTTTCTTTCTTTCTTTCTT
+position: 38914 
IIIIIIIIIIIIIIIIIIIIIIIIIIIIIIIIIIIIIIIIIIIIIIIIII
@ read 2001
CAGAAGACCAGGCGGGCCGGCCCCAAAAGAAAAGAAAATAAATAAACGAA
+position: -26404 
IIIIIIIIIIIIIIIIIIIIIIIIIIIIIIIIIIIIIIIIIIIIIIIIII
@ read 2002
CCTCCTCCTCCTCCTCCTCCTCCTCCTCCTCCTCCTCCTCTTTCATTTCT
+position: 17472 
IIIIIIIIIIIIIIIIIIIIIIIIIIIIIIIIIIIIIIIIIIIIIIIIII
@ read 2003
AAACGAAAGAAAGAAAGAAAGCAAGAAAACGGGAAAGCAAGAAAGCACGA
+position: -3056 
IIIIIIIIIIIIIIIIIIIIIIIIIIIIIIIIIIIIIIIIIIIIIIIIII
@ read 2004
TGTCTGTCTTCTGTCTTACTCTCCTTCTCTGCCTGTCCGTCTGTCTGTCT
+position: 26014 
IIIIIIIIIIIIIIIIIIIIIIIIIIIIIIIIIIIIIIIIIIIIIIIIII
@ read 2005
AAACACAGAAACCAGTCTTTTAGAAATGGCCTTAGCCCTGGTGTCCGTGC
+position: 37089 
IIIIIIIIIIIIIIIIIIIIIIIIIIIIIIIIIIIIIIIIIIIIIIIIII
@ read 2006
CGCCCCTTCCCCGGAGTGGGGGGTGGCCGGAGCCGATCGGCTCGCTGGCC
+position: 340 
IIIIIIIIIIIIIIIIIIIIIIIIIIIIIIIIIIIIIIIIIIIIIIIIII
@ read 2007
TAGTCCATTAACCCCAAGTGTTGGCATTTTGCCATTAGAAACCCCAAGTC
+position: -8222 
IIIIIIIIIIIIIIIIIIIIIIIIIIIIIIIIIIIIIIIIIIIIIIIIII
@ read 2008
CGGAAAGAACCGACCCACGACAAACACGACCAGAGCGTACCGTGCCCACG
+position: -25381 
IIIIIIIIIIIIIIIIIIIIIIIIIIIIIIIIIIIIIIIIIIIIIIIIII
@ read 2009
TACAACCGATACGTATTTACCATACGCAAGAGTATTCAATGCAGAGATAC
+position: -1826 
IIIIIIIIIIIIIIIIIIIIIIIIIIIIIIIIIIIIIIIIIIIIIIIIII
@ read 2010
ATGGCAAAATGCCAACACTTGGGGTTAATGGACTAACAGCTGCTGGTCCT
+position: 34182 
IIIIIIIIIIIIIIIIIIIIIIIIIIIIIIIIIIIIIIIIIIIIIIIIII
@ read 2011
GAAGGCGTGGGGTGCGGACCCCGGCCCGACCTCGCCGTCCCGCCCGCCGC
+position: 569 
IIIIIIIIIIIIIIIIIIIIIIIIIIIIIIIIIIIIIIIIIIIIIIIIII
@ read 2012
TTTGGTTTCCCGGAAGCTGCCCGGCGGGTCATGGGAATAACGCCGCCGCA
+position: -37633 
IIIIIIIIIIIIIIIIIIIIIIIIIIIIIIIIIIIIIIIIIIIIIIIIII
@ read 2013
CCGGCGGGCGCCGGCGCAGGGGTGGCACACGCCACACGACGGCCAAGGGA
+position: -39338 
IIIIIIIIIIIIIIIIIIIIIIIIIIIIIIIIIIIIIIIIIIIIIIIIII
@ read 2014
CTCTCTCTCTGTCTGTCTGTCTGTCTCTCTCTCTCTCTCTCTGTGCCTAT
+position: 22352 
IIIIIIIIIIIIIIIIIIIIIIIIIIIIIIIIIIIIIIIIIIIIIIIIII
@ read 2015
ACATACATCTACACACACACACACACACACACACACACACACACACACAC
+position: 15765 
IIIIIIIIIIIIIIIIIIIIIIIIIIIIIIIIIIIIIIIIIIIIIIIIII
@ read 2016
GCGCCCGTCGGCATGTATTAGCTCTAGAATTACCACAGTTATCCAAGTAG
+position: -38595 
IIIIIIIIIIIIIIIIIIIIIIIIIIIIIIIIIIIIIIIIIIIIIIIIII
@ read 2017
ACAGGGAGAGGGGGAGAGAGAGAGAGAGAGAGAGAGAAACAGAAAGGGAG
+position: -19944 
IIIIIIIIIIIIIIIIIIIIIIIIIIIIIIIIIIIIIIIIIIIIIIIIII
@ read 2018
AAGAAGGGAAAAAGAAACAGAGAGGAAAGAAAAAAGAAGGAAACACAGGG
+position: -1477 
IIIIIIIIIIIIIIIIIIIIIIIIIIIIIIIIIIIIIIIIIIIIIIIIII
@ read 2019
CTTCCCCGCCGCCCCCGGGTGGGTCAGAGACCCGGACCCGGGCCGGCACC
+position: -42220 
IIIIIIIIIIIIIIIIIIIIIIIIIIIIIIIIIIIIIIIIIIIIIIIIII
@ read 2020
ACCATCCGGGCCGACACGGTGAAACCCCGTCTCTATTAAAAGTATAAAGA
+position: -9956 
IIIIIIIIIIIIIIIIIIIIIIIIIIIIIIIIIIIIIIIIIIIIIIIIII
@ read 2021
GTCTTCTCAGCGCTCCGCCAGGGCCGTGGGCCGACCCCGGCGGGGCCGAT
+position: -36987 
IIIIIIIIIIIIIIIIIIIIIIIIIIIIIIIIIIIIIIIIIIIIIIIIII
@ read 2022
TGTGCTGTGCTGTACTGTCTGTAATCCCAGCTACTCGGGAGGCCGAGCTG
+position: 38317 
IIIIIIIIIIIIIIIIIIIIIIIIIIIIIIIIIIIIIIIIIIIIIIIIII
@ read 2023
GTCCCCGCTTCTCCGCCAGCCGAGGCTCCCACCGCCGCCCCTGGCATTTT
+position: 17804 
IIIIIIIIIIIIIIIIIIIIIIIIIIIIIIIIIIIIIIIIIIIIIIIIII
@ read 2024
GATATTATCGTTCCTGAGTTTGGTGATTCAGCTCGCTTTCCCCTTCCATC
+position: -7702 
IIIIIIIIIIIIIIIIIIIIIIIIIIIIIIIIIIIIIIIIIIIIIIIIII
@ read 2025
CCGAAACGATCTCAACCTATTCTCAAACTTTAAATGGGTAAGAAGCCCGG
+position: 9682 
IIIIIIIIIIIIIIIIIIIIIIIIIIIIIIIIIIIIIIIIIIIIIIIIII
@ read 2026
CCTTGTTTTCTTGCTTTCTTGCTTGCTTGCTTTCGTGCTTTCTTTCTTGC
+position: 39967 
IIIIIIIIIIIIIIIIIIIIIIIIIIIIIIIIIIIIIIIIIIIIIIIIII
@ read 2027
GAGACAGAGACAGAGAGAAAGAGAGAGACAGACATAGAAAGACAGAGATG
+position: -16479 
IIIIIIIIIIIIIIIIIIIIIIIIIIIIIIIIIIIIIIIIIIIIIIIIII
@ read 2028
TATACACGAGTACAAAAGAGTAAAACAGAGAGACTGCTAAATTAAAGGGT
+position: 32718 
IIIIIIIIIIIIIIIIIIIIIIIIIIIIIIIIIIIIIIIIIIIIIIIIII
@ read 2029
TTTCTTTCTTTCTTTCTTTATTACTTTCTCTTTTTCTTCTTCTTCTTCTT
+position: 38950 
IIIIIIIIIIIIIIIIIIIIIIIIIIIIIIIIIIIIIIIIIIIIIIIIII
@ read 2030
CGCCGCCGCCGGCCCCCCGGGTCCCCGGGGCCCCCCTCGCGGGGACCTGC
+position: -31291 
IIIIIIIIIIIIIIIIIIIIIIIIIIIIIIIIIIIIIIIIIIIIIIIIII
@ read 2031
CCCCACCCCACCGCACCGCAGCCCACGTAAGCTGGAGTGGAAGTGTGCGA
+position: -26265 
IIIIIIIIIIIIIIIIIIIIIIIIIIIIIIIIIIIIIIIIIIIIIIIIII
@ read 2032
GCCAGGTTCCCCACGAACGTGCGGTGCGTGACGGGCGAGGGGGCGGCCGC
+position: -29578 
IIIIIIIIIIIIIIIIIIIIIIIIIIIIIIIIIIIIIIIIIIIIIIIIII
@ read 2033
CCGCGGGTGCCCGGGACGTGGGGCGTGGGGCGTGGGTGGGGTGGCCAGAG
+position: -11580 
IIIIIIIIIIIIIIIIIIIIIIIIIIIIIIIIIIIIIIIIIIIIIIIIII
@ read 2034
CCCCACTCGGTGTATGATTTCGGGAGGTCGAGGCCGGGTCCCCGCTTGGA
+position: 22821 
IIIIIIIIIIIIIIIIIIIIIIIIIIIIIIIIIIIIIIIIIIIIIIIIII
@ read 2035
TGCACTCTAGCCGTGGAAACAAGAGTGAAACTCTGTCTCAAAAGGACGAA
+position: -2230 
IIIIIIIIIIIIIIIIIIIIIIIIIIIIIIIIIIIIIIIIIIIIIIIIII
@ read 2036
GAGACAGGAGAATCACTTGAACCCAGGAGGCAGAGGTTCCAGTGAGCTGA
+position: -11055 
IIIIIIIIIIIIIIIIIIIIIIIIIIIIIIIIIIIIIIIIIIIIIIIIII
@ read 2037
TCGGCCAGCTTTTACTAGGAAGAGTGTAAATGCTGACGTATTTAGGTAGC
+position: -10688 
IIIIIIIIIIIIIIIIIIIIIIIIIIIIIIIIIIIIIIIIIIIIIIIIII
@ read 2038
GACCGGTGCCGACGACCGCGTTTGCGTGGCACGGGGTCGGGCCCGCCTGG
+position: 1796 
IIIIIIIIIIIIIIIIIIIIIIIIIIIIIIIIIIIIIIIIIIIIIIIIII
@ read 2039
TTCCTTCCCGTCTGTCTTTTAAAAAATTGGAGTGTTTCAGAAGTTTACTT
+position: 41007 
IIIIIIIIIIIIIIIIIIIIIIIIIIIIIIIIIIIIIIIIIIIIIIIIII
@ read 2040
CCGGGATTGCGGGCATGCGCTGCCACGTCTGGCTGATTTCGTATTTTTAG
+position: 19723 
IIIIIIIIIIIIIIIIIIIIIIIIIIIIIIIIIIIIIIIIIIIIIIIIII
@ read 2041
GCGGTGGATCACTCGGCTCGTGCGTCGATGAAGAACGCAGCTAGCTGCGA
+position: 6631 
IIIIIIIIIIIIIIIIIIIIIIIIIIIIIIIIIIIIIIIIIIIIIIIIII
@ read 2042
CCCCACCGTGACATACACGTACGCTTCTCGCCTTTCGAGGCCTCAAACAC
+position: 38567 
IIIIIIIIIIIIIIIIIIIIIIIIIIIIIIIIIIIIIIIIIIIIIIIIII
@ read 2043
TCTGTCGTCTGTCTCTGTCTCTGTCTCTGTCTCTCTCTCTCTCTCTCTCC
+position: 25284 
IIIIIIIIIIIIIIIIIIIIIIIIIIIIIIIIIIIIIIIIIIIIIIIIII
@ read 2044
CTTTTCTGACACCTCCTGCTTAAAACCCAAAAGGTCAGAAGGATCGTGAG
+position: -30153 
IIIIIIIIIIIIIIIIIIIIIIIIIIIIIIIIIIIIIIIIIIIIIIIIII
@ read 2045
CTTACTCTCCTTCTCTGCCTGTCCGTCTGTCTGTCTGTCTCTCCCTCTCT
+position: 26028 
IIIIIIIIIIIIIIIIIIIIIIIIIIIIIIIIIIIIIIIIIIIIIIIIII
@ read 2046
AGAAAGCAAGAAAACAAGAAAGCACGAAAGCAAGCAAGCAAGAAAGCAAG
+position: -2506 
IIIIIIIIIIIIIIIIIIIIIIIIIIIIIIIIIIIIIIIIIIIIIIIIII
@ read 2047
ACTTATTTTATTTAGTTAGTTACTTTTGTGTTATTTTATTTATTTATCTG
+position: -4786 
IIIIIIIIIIIIIIIIIIIIIIIIIIIIIIIIIIIIIIIIIIIIIIIIII
@ read 2048
AGTTTCCTCTGGCTTCGCCCTGCCCAGGCATAGTTCACCATCTTTCGGGT
+position: -32951 
IIIIIIIIIIIIIIIIIIIIIIIIIIIIIIIIIIIIIIIIIIIIIIIIII
@ read 2049
TCTCGCCCTCTCTCTCTCTTTCTCTCTCTCTCTGTCTCTCTCTCTCTCTC
+position: 14862 
IIIIIIIIIIIIIIIIIIIIIIIIIIIIIIIIIIIIIIIIIIIIIIIIII
@ read 2050
GCAAGAAAGAAACAAAAGAAAGAAAGAAAGAAAGAAAGAAAGAAAACAGG
+position: -2954 
IIIIIIIIIIIIIIIIIIIIIIIIIIIIIIIIIIIIIIIIIIIIIIIIII
@ read 2051
GTCCGGGGCTGCACGCGCGCTACACTGACTGGCTCAGCGTGTGCCTACCC
+position: 5165 
IIIIIIIIIIIIIIIIIIIIIIIIIIIIIIIIIIIIIIIIIIIIIIIIII
@ read 2052
TGCCTTGGGGGTACCGGATCCCCCGGGCCGCCGCCTCTGTCTCTGCCTCC
+position: 1430 
IIIIIIIIIIIIIIIIIIIIIIIIIIIIIIIIIIIIIIIIIIIIIIIIII
@ read 2053
CTGTCGTTTCCAGCACTTTGGGAGGCCCAGGAAGGCGGATCATTTGAGGT
+position: -21071 
IIIIIIIIIIIIIIIIIIIIIIIIIIIIIIIIIIIIIIIIIIIIIIIIII
@ read 2054
CTGGGTCGGTCGGGCTGGGGCGCGAAGCGGGGCTGGGCGCGCGCCGCGGC
+position: 10819 
IIIIIIIIIIIIIIIIIIIIIIIIIIIIIIIIIIIIIIIIIIIIIIIIII
@ read 2055
AAAGAAGGGAAAAAGAAACAGAGAGGAAAGAAAAAAGAAGGAAACACAGG
+position: -1476 
IIIIIIIIIIIIIIIIIIIIIIIIIIIIIIIIIIIIIIIIIIIIIIIIII
@ read 2056
GGTGAGCCGAGATCGCGCCATTGCCCTCTAGCCTGGGCAACAAGAGTGAA
+position: -3370 
IIIIIIIIIIIIIIIIIIIIIIIIIIIIIIIIIIIIIIIIIIIIIIIIII
@ read 2057
CAGAGCACACTCACTTCCCCTTTTCACAGTACGCAGGCTGAGTAAAACGC
+position: 18551 
IIIIIIIIIIIIIIIIIIIIIIIIIIIIIIIIIIIIIIIIIIIIIIIIII
@ read 2058
AACTCTGGTGGAGGTCCGTAGCGGTCCTGACGTGCAAATCGGTCGTCCGA
+position: 9484 
IIIIIIIIIIIIIIIIIIIIIIIIIIIIIIIIIIIIIIIIIIIIIIIIII
@ read 2059
CGCCACCACCACCGTCGCTCGTGATTCTCGTCCATCCTCCGACCCGGTCC
+position: -40496 
IIIIIIIIIIIIIIIIIIIIIIIIIIIIIIIIIIIIIIIIIIIIIIIIII
@ read 2060
ATTCAAACGAGAACTTTGAAGGCCGAAGTGGAGAAGGGTTCCATGTGAAC
+position: 10290 
IIIIIIIIIIIIIIIIIIIIIIIIIIIIIIIIIIIIIIIIIIIIIIIIII
@ read 2061
TCTTTCTTTCTTTCTTTCTTTCTTTCTTTTTCTTTTTCTCTCTTCCCCTC
+position: 19193 
IIIIIIIIIIIIIIIIIIIIIIIIIIIIIIIIIIIIIIIIIIIIIIIIII
@ read 2062
GAGCCCCCCGGGAGCGGAGGCCGGCCGGCCAGCGAGCCGATCGGCTCCGG
+position: -42023 
IIIIIIIIIIIIIIIIIIIIIIIIIIIIIIIIIIIIIIIIIIIIIIIIII
@ read 2063
TTCGTTTCCACGCGTTTACTTATATGTATTAATGTAAACGTTTCTGTACG
+position: 40489 
IIIIIIIIIIIIIIIIIIIIIIIIIIIIIIIIIIIIIIIIIIIIIIIIII
@ read 2064
CTCCCTCCCTGTCTGTCTGTCTGTCTCTCTCTCTCTGTCTCTGTCTCTGT
+position: 26986 
IIIIIIIIIIIIIIIIIIIIIIIIIIIIIIIIIIIIIIIIIIIIIIIIII
@ read 2065
CCCTTCCCCCACCCCTTGCCGGCGATCTCATTCTTGCCAGGCTGACATTT
+position: 28018 
IIIIIIIIIIIIIIIIIIIIIIIIIIIIIIIIIIIIIIIIIIIIIIIIII
@ read 2066
CCATAACGGAGGCAGAGACAGAGGCGGCGGCCCGGGGGATCCGGTACCCC
+position: -40952 
IIIIIIIIIIIIIIIIIIIIIIIIIIIIIIIIIIIIIIIIIIIIIIIIII
@ read 2067
GGCGGCGGCGGCGCCGCCGCGGGCCTCGCCCTCCGGGCTCCGTTAATGAT
+position: -36869 
IIIIIIIIIIIIIIIIIIIIIIIIIIIIIIIIIIIIIIIIIIIIIIIIII
@ read 2068
TCGTGAGGCCCCGCTTTCACGGTCTGTATTCGTACTGAAAATCAAGATCA
+position: -30196 
IIIIIIIIIIIIIIIIIIIIIIIIIIIIIIIIIIIIIIIIIIIIIIIIII
@ read 2069
TGCTCCTCTCCCCGCCCGCCGGCCGGCGTGTGGGAAGGCGTGGGGTGCGG
+position: 536 
IIIIIIIIIIIIIIIIIIIIIIIIIIIIIIIIIIIIIIIIIIIIIIIIII
@ read 2070
GTTTTCTATTTCGAGTAAAGACGTAATTTCACCATTTTGGCCGGGCTGGT
+position: 15584 
IIIIIIIIIIIIIIIIIIIIIIIIIIIIIIIIIIIIIIIIIIIIIIIIII
@ read 2071
CAGCGAGCCGATCGGCTCCGGCCACCCCCCACTCCGGGGAAGGGGCGGCG
+position: -42052 
IIIIIIIIIIIIIIIIIIIIIIIIIIIIIIIIIIIIIIIIIIIIIIIIII
@ read 2072
CTTCTTCGGTAGCTGGGATTACAGGCGCACACCATGACGGCGGGCTCATA
+position: 21208 
IIIIIIIIIIIIIIIIIIIIIIIIIIIIIIIIIIIIIIIIIIIIIIIIII
@ read 2073
GGAAGGTTTCCAAGCAGGGTGTTGGGAGGCGGGGGGGGGGGGGCGGTTTG
+position: -14453 
IIIIIIIIIIIIIIIIIIIIIIIIIIIIIIIIIIIIIIIIIIIIIIIIII
@ read 2074
ATAAAATAAATAAATGGGCCCTGCGCGGTGGCTCAAGCCTGTCATCCCCT
+position: 38163 
IIIIIIIIIIIIIIIIIIIIIIIIIIIIIIIIIIIIIIIIIIIIIIIIII
@ read 2075
TAGACCGTCGTGAGACAGGTTAGTTTTACCCTACTGATGATGTGTTGTTG
+position: 12435 
IIIIIIIIIIIIIIIIIIIIIIIIIIIIIIIIIIIIIIIIIIIIIIIIII
@ read 2076
GGCCTCGGGCACCTGAGGGACAACCCGGAGCGCTCCAGGAGCACCGCAAG
+position: -41589 
IIIIIIIIIIIIIIIIIIIIIIIIIIIIIIIIIIIIIIIIIIIIIIIIII
@ read 2077
GCCTGCCCAAGGCCCCGCCTCCGGGGAGACTCTTGGGAGCCCGGCCTTCG
+position: 30633 
IIIIIIIIIIIIIIIIIIIIIIIIIIIIIIIIIIIIIIIIIIIIIIIIII
@ read 2078
CCGCGGCGCGCGCCCAGCCCCGCTTCGCGCCCCAGCCCGACCGACCCAGC
+position: -31571 
IIIIIIIIIIIIIIIIIIIIIIIIIIIIIIIIIIIIIIIIIIIIIIIIII
@ read 2079
CCCGAGCCGCCGCCTCTGCGGGCTCCCGGGTGCCCTTGCCCTCGCGGTCC
+position: 2135 
IIIIIIIIIIIIIIIIIIIIIIIIIIIIIIIIIIIIIIIIIIIIIIIIII
@ read 2080
CTACTATCCAGCGAAACCACAGCCAAGGGAACGGGCTTGGCGGAATCAGC
+position: 11759 
IIIIIIIIIIIIIIIIIIIIIIIIIIIIIIIIIIIIIIIIIIIIIIIIII
@ read 2081
AAGTCGACGTTGACACGGAGGGAGGTCTCGCCGACTTCACCGAGCCTGGG
+position: 27697 
IIIIIIIIIIIIIIIIIIIIIIIIIIIIIIIIIIIIIIIIIIIIIIIIII
@ read 2082
GCGGTCGGGCCGGCGCGATTCCGTCCGTCCGTCCGCCGAGCGGCCCGTCC
+position: 7874 
IIIIIIIIIIIIIIIIIIIIIIIIIIIIIIIIIIIIIIIIIIIIIIIIII
@ read 2083
TGTCAGGCGTTCTCGTCTCCGCGGGGTTGTCCGCCGCCCCTTCCCCGGAG
+position: 306 
IIIIIIIIIIIIIIIIIIIIIIIIIIIIIIIIIIIIIIIIIIIIIIIIII
@ read 2084
CATACATACATACGTACATACATAGATACACACACACACACACACACACA
+position: -25796 
IIIIIIIIIIIIIIIIIIIIIIIIIIIIIIIIIIIIIIIIIIIIIIIIII
@ read 2085
CGGAGGATGCCAAAGTGTTGTAGAGTAGATCTCCATGCCTTCGACTCTGT
+position: 33532 
IIIIIIIIIIIIIIIIIIIIIIIIIIIIIIIIIIIIIIIIIIIIIIIIII
@ read 2086
TTGGGAGGCCGAGGCGGGTGGATCGCTTGGGGCCGGGAGTTCGAGACCAG
+position: 18703 
IIIIIIIIIIIIIIIIIIIIIIIIIIIIIIIIIIIIIIIIIIIIIIIIII
@ read 2087
CCGTTTGCTTTTCTTTTCTTCCCTTCTCTTTTCTTCTTTTTGCTTCTCTT
+position: 19126 
IIIIIIIIIIIIIIIIIIIIIIIIIIIIIIIIIIIIIIIIIIIIIIIIII
@ read 2088
CTTTCCCGCCCCCCGTTCCTCCCGACCCCTCCACCCGCCCTCCCTTCCCC
+position: 8435 
IIIIIIIIIIIIIIIIIIIIIIIIIIIIIIIIIIIIIIIIIIIIIIIIII
@ read 2089
GCCTAGCAGCCGACTTAGAACTGGTGCGGACCAGGGGAATCCGACTGTTT
+position: 11504 
IIIIIIIIIIIIIIIIIIIIIIIIIIIIIIIIIIIIIIIIIIIIIIIIII
@ read 2090
CTGTGTCCGACAGTATTCGTGTTTTGTTTTCTTCCTGAAGCTGTCTCTCC
+position: -21632 
IIIIIIIIIIIIIIIIIIIIIIIIIIIIIIIIIIIIIIIIIIIIIIIIII
@ read 2091
GAGAGTCACCTCGTGTTTAGAACACGGATCCACTCCCAAGTTCAGTGGGG
+position: 35242 
IIIIIIIIIIIIIIIIIIIIIIIIIIIIIIIIIIIIIIIIIIIIIIIIII
@ read 2092
CTCTTTCTCTGTCTGTCTGCCCCTCTCTTTCTTTTTCTGTGTCTCTCTGT
+position: 24671 
IIIIIIIIIIIIIIIIIIIIIIIIIIIIIIIIIIIIIIIIIIIIIIIIII
@ read 2093
TGGTGCCCACGCTGGAGTGCAGTGGCACCATCTCGGCTCACCGCAACCTC
+position: 36002 
IIIIIIIIIIIIIIIIIIIIIIIIIIIIIIIIIIIIIIIIIIIIIIIIII
@ read 2094
GAGCCGCCTGGATACCGCAGCTAGGAATAATGGAATAGGACCGCGGTTCT
+position: 4491 
IIIIIIIIIIIIIIIIIIIIIIIIIIIIIIIIIIIIIIIIIIIIIIIIII
@ read 2095
CGACCCCACCCCCGGCCCCGCCCGCCCACCCCCGCACCCGCCGGAGCCCG
+position: -33873 
IIIIIIIIIIIIIIIIIIIIIIIIIIIIIIIIIIIIIIIIIIIIIIIIII
@ read 2096
CCCCGGGTGCCGGGGAGCGGTCCCCGGGCCGGGCCGCGGTCCCTCTGCCG
+position: 41977 
IIIIIIIIIIIIIIIIIIIIIIIIIIIIIIIIIIIIIIIIIIIIIIIIII
@ read 2097
ACAGAAAGAGAGAGAGACGGAGAGAGAGTGAGTGAGAGAGAGAGAGAGAC
+position: -15707 
IIIIIIIIIIIIIIIIIIIIIIIIIIIIIIIIIIIIIIIIIIIIIIIIII
@ read 2098
GCAGACGAGGGGACCGCGCGGGCGGAGCGAGAAGGACGGTCCCGTTCGCC
+position: -41900 
IIIIIIIIIIIIIIIIIIIIIIIIIIIIIIIIIIIIIIIIIIIIIIIIII
@ read 2099
CTCCTTTATTAGTTTTACTTTTGGTTCTTCTGTTTGGGATTTTAGGTGGA
+position: 33855 
IIIIIIIIIIIIIIIIIIIIIIIIIIIIIIIIIIIIIIIIIIIIIIIIII
@ read 2100
ATTGTTTCCATGTATTTTTCTATTATCCAATAAGTGAACTATGCTATTCC
+position: 32830 
IIIIIIIIIIIIIIIIIIIIIIIIIIIIIIIIIIIIIIIIIIIIIIIIII
@ read 2101
ACTGCTGCCGTCAGCCAGTACTGCCTCCTCCTTTTTCGCTTTTAGGTTTT
+position: 13840 
IIIIIIIIIIIIIIIIIIIIIIIIIIIIIIIIIIIIIIIIIIIIIIIIII
@ read 2102
GGCCTAAGGAAGCCCCTCCCCCCAAGAAGCGATATTCATTTCTAGCCTGT
+position: -11322 
IIIIIIIIIIIIIIIIIIIIIIIIIIIIIIIIIIIIIIIIIIIIIIIIII
@ read 2103
GAAAGAGGAGGAGGAGGAGGAGGAGGAGGAGGAGGAGGAGGAGGAGGAGG
+position: -24923 
IIIIIIIIIIIIIIIIIIIIIIIIIIIIIIIIIIIIIIIIIIIIIIIIII
@ read 2104
CGCGAGTCGGCTCTCCGCCCGCTCCCGTGCCGAGTCGTGACCGGTGCCGA
+position: 1758 
IIIIIIIIIIIIIIIIIIIIIIIIIIIIIIIIIIIIIIIIIIIIIIIIII
@ read 2105
ACTTTGGGAGGCCCAGGAAGGCGGATCATTTGAGGTCAGGAGTTCGAGAC
+position: -21085 
IIIIIIIIIIIIIIIIIIIIIIIIIIIIIIIIIIIIIIIIIIIIIIIIII
@ read 2106
CGTCCTAAGGGTCGATTTAGTGTCATGCCTCTTTCACCACCACCACCACC
+position: 20569 
IIIIIIIIIIIIIIIIIIIIIIIIIIIIIIIIIIIIIIIIIIIIIIIIII
@ read 2107
AAAGAGAGAGAGAGACAGAGACAGAGAGAAACATACAGACAGGGAGAGAG
+position: -13444 
IIIIIIIIIIIIIIIIIIIIIIIIIIIIIIIIIIIIIIIIIIIIIIIIII
@ read 2108
CCCTCGGCCCCCACCGAGAACCGCCTCGCGAGCCCCGGGGCCCCGCCACC
+position: -40410 
IIIIIIIIIIIIIIIIIIIIIIIIIIIIIIIIIIIIIIIIIIIIIIIIII
@ read 2109
CGACCCGGTTCGGAAGAGCGGGCCGGGAGAAGACGAGAGACCACGGGCGA
+position: -39707 
IIIIIIIIIIIIIIIIIIIIIIIIIIIIIIIIIIIIIIIIIIIIIIIIII
@ read 2110
GCCCGCCCCAGTCTCCCGAGCGGTCGTGATTCCAAGCCCACGCCACCAGG
+position: -23582 
IIIIIIIIIIIIIIIIIIIIIIIIIIIIIIIIIIIIIIIIIIIIIIIIII
@ read 2111
GGATGGACGAGAATCACGAGCGACGGTGGTGGTGGCGTGTCGGGTTCGTG
+position: 1906 
IIIIIIIIIIIIIIIIIIIIIIIIIIIIIIIIIIIIIIIIIIIIIIIIII
@ read 2112
AATAGCTGGGACTACAGGGATCTCTTAAGCCCGGGAGGAGAGGTTAACGT
+position: 16065 
IIIIIIIIIIIIIIIIIIIIIIIIIIIIIIIIIIIIIIIIIIIIIIIIII
@ read 2113
GGAGGGCGGGTGGAGGGGTCGGGAGGAACGGGGGGCGGGAAAGATCCGCC
+position: -33961 
IIIIIIIIIIIIIIIIIIIIIIIIIIIIIIIIIIIIIIIIIIIIIIIIII
@ read 2114
GTAATTTTTTTTTTTTTTTTTTTTTTTTGAGACGAGGTTTCACCGTGTTG
+position: 36718 
IIIIIIIIIIIIIIIIIIIIIIIIIIIIIIIIIIIIIIIIIIIIIIIIII
@ read 2115
TTGCTGAGATCAACACAACATTTCGCAAGCAGGCATTTGCATTGCGGGGT
+position: 34798 
IIIIIIIIIIIIIIIIIIIIIIIIIIIIIIIIIIIIIIIIIIIIIIIIII
@ read 2116
AGGAGCTCGGGACACACGTGCTTTCGGGAGAGAATGCTGAGAGTCTCTCG
+position: 35581 
IIIIIIIIIIIIIIIIIIIIIIIIIIIIIIIIIIIIIIIIIIIIIIIIII
@ read 2117
TCAGAGTTTGTTCAAGACATACGTTTCGTAAGGAAACATCTTAGTTAGAA
+position: 33071 
IIIIIIIIIIIIIIIIIIIIIIIIIIIIIIIIIIIIIIIIIIIIIIIIII
@ read 2118
GGACCGGCGCAAGACGGACCAGAGCGAAAGCATTTGCCAAGAATGTTTTC
+position: 4625 
IIIIIIIIIIIIIIIIIIIIIIIIIIIIIIIIIIIIIIIIIIIIIIIIII
@ read 2119
GTATTCGTACTGAAAATCAAGATCAAGCGAGCTTTTGCCCTTCTGCTCCA
+position: -30221 
IIIIIIIIIIIIIIIIIIIIIIIIIIIIIIIIIIIIIIIIIIIIIIIIII
@ read 2120
TGTTTCTCGATTTCTTTCTTTCTTTTGTTTCTTTCCTGCTTGCTTTCTTG
+position: 39756 
IIIIIIIIIIIIIIIIIIIIIIIIIIIIIIIIIIIIIIIIIIIIIIIIII
@ read 2121
TCGAACTTGACTATCTAGAGGAAGTAAAAGTCGTAACAAGGTTTCCGTAG
+position: 5454 
IIIIIIIIIIIIIIIIIIIIIIIIIIIIIIIIIIIIIIIIIIIIIIIIII
@ read 2122
CGTTTTTTCCTGTTGTGAACTAGCGCTTTTGTGACTCTGTAGGCGAATGC
+position: 28522 
IIIIIIIIIIIIIIIIIIIIIIIIIIIIIIIIIIIIIIIIIIIIIIIIII
@ read 2123
TCAGGCTGGTCTTCAACTTCCGACCGTTGGAGAATCTTAACTTTCTTGGT
+position: 17332 
IIIIIIIIIIIIIIIIIIIIIIIIIIIIIIIIIIIIIIIIIIIIIIIIII
@ read 2124
CAGAAGCGAGAGCCCCTCGGGCTCGCCCCCCCGCCTCACCGGGTCAGTGA
+position: -30407 
IIIIIIIIIIIIIIIIIIIIIIIIIIIIIIIIIIIIIIIIIIIIIIIIII
@ read 2125
AAGCCCACGCCACCAGGCCCGGCTAATCGTTCTATTTTTCAGAGAGACGG
+position: -23615 
IIIIIIIIIIIIIIIIIIIIIIIIIIIIIIIIIIIIIIIIIIIIIIIIII
@ read 2126
TCCGCGTGGTCCCAGCTCCACCGCGGGCCGAGGCCGGTGGAGGTCGCCGG
+position: -27150 
IIIIIIIIIIIIIIIIIIIIIIIIIIIIIIIIIIIIIIIIIIIIIIIIII
@ read 2127
CGCGCCTCGCCTCGGCCGGCGCCTAGCAGCCGACTTAGAACTGGTGCGGA
+position: 11484 
IIIIIIIIIIIIIIIIIIIIIIIIIIIIIIIIIIIIIIIIIIIIIIIIII
@ read 2128
TTTCTTTGTCTGTCTGTCTGTCTGTCTGTCTGTCTCTCTCTCTCTCTCTC
+position: 26911 
IIIIIIIIIIIIIIIIIIIIIIIIIIIIIIIIIIIIIIIIIIIIIIIIII
@ read 2129
AGTGCCTTTTCTTTCATTTTCTCTTTCTTTTCTTTTCTTTTTTTCTTTCT
+position: -20458 
IIIIIIIIIIIIIIIIIIIIIIIIIIIIIIIIIIIIIIIIIIIIIIIIII
@ read 2130
AAAGTCCAAAGGGATGGTGACTTCCACCCACAAGGTCCCACTGAACGGCG
+position: 30689 
IIIIIIIIIIIIIIIIIIIIIIIIIIIIIIIIIIIIIIIIIIIIIIIIII
@ read 2131
TTCCGGAAGAGCCTACCGATTCTGCCTCTCCGTGTGTCTGCAGCGACCCC
+position: 41204 
IIIIIIIIIIIIIIIIIIIIIIIIIIIIIIIIIIIIIIIIIIIIIIIIII
@ read 2132
GAGGGAGCCTGAGAAACGGCTACCACATCCAAGGAAGGCAGCAGGCGCGC
+position: 4089 
IIIIIIIIIIIIIIIIIIIIIIIIIIIIIIIIIIIIIIIIIIIIIIIIII
@ read 2133
GCGTGAGACGCTGCGCCTGGCTCCTTCTACATTTGCCTGCCTGCCTGCCT
+position: 16757 
IIIIIIIIIIIIIIIIIIIIIIIIIIIIIIIIIIIIIIIIIIIIIIIIII
@ read 2134
CCAGAAGCAGGTCGTCTACGAATGGTTTAGCGCCAGGTTCCCCACGAACG
+position: -29547 
IIIIIIIIIIIIIIIIIIIIIIIIIIIIIIIIIIIIIIIIIIIIIIIIII
@ read 2135
TTGTTGCGTTTCATTTTCATTTTCATTTTTTGGAGACGGAGTCTCGCTCT
+position: -3942 
IIIIIIIIIIIIIIIIIIIIIIIIIIIIIIIIIIIIIIIIIIIIIIIIII
@ read 2136
CATTGGTTTTCACTGGAGATTCTAGATTCGAGCCACACCTCATTCCGTGC
+position: 31451 
IIIIIIIIIIIIIIIIIIIIIIIIIIIIIIIIIIIIIIIIIIIIIIIIII
@ read 2137
GCGCCAAAACACAAAGAAAAGTAAAGCGCCGATCAAAGAACAATAGGGCC
+position: -14553 
IIIIIIIIIIIIIIIIIIIIIIIIIIIIIIIIIIIIIIIIIIIIIIIIII
@ read 2138
TAAATAAATAAGTAAATAAATAAATAAATAAATAAATGTAAATAAATAAA
+position: -6059 
IIIIIIIIIIIIIIIIIIIIIIIIIIIIIIIIIIIIIIIIIIIIIIIIII
@ read 2139
ACCCCGGTCGGCCGCCCCGCTTCTTCGGTTCCCGCCTCCTCCCCGTTCAC
+position: 13101 
IIIIIIIIIIIIIIIIIIIIIIIIIIIIIIIIIIIIIIIIIIIIIIIIII
@ read 2140
TGCCTCAGCCTCCTGATTAGCTGGGATTACAGGCATGGGCCACCGTGCTG
+position: 39103 
IIIIIIIIIIIIIIIIIIIIIIIIIIIIIIIIIIIIIIIIIIIIIIIIII
@ read 2141
CTCTTTCGGAGGATGCCAAAGTGTTGTAGAGTAGATCTCCATGCCTTCGA
+position: 33526 
IIIIIIIIIIIIIIIIIIIIIIIIIIIIIIIIIIIIIIIIIIIIIIIIII
@ read 2142
CCGTCTTCGTGTTTATTTCTTTCATCTTTTCCATTTTACGAGAGATGCTC
+position: -24764 
IIIIIIIIIIIIIIIIIIIIIIIIIIIIIIIIIIIIIIIIIIIIIIIIII
@ read 2143
ACGGTGGTGGTGGCGTGTCGGGTTCGTGGCTGCGGTCGCTCCGGGGCCCC
+position: 1928 
IIIIIIIIIIIIIIIIIIIIIIIIIIIIIIIIIIIIIIIIIIIIIIIIII
@ read 2144
AACAAGAAAGCAAGAAAGCACGAAAGCAATCAAGCAAGAAAGCAAGCAGG
+position: -2599 
IIIIIIIIIIIIIIIIIIIIIIIIIIIIIIIIIIIIIIIIIIIIIIIIII
@ read 2145
AGGGCCTGCCCCACCGCTCCCGACTCAGCTTTGTATTTTTAGTAGAGACG
+position: -14978 
IIIIIIIIIIIIIIIIIIIIIIIIIIIIIIIIIIIIIIIIIIIIIIIIII
@ read 2146
GGGCGGCTCGTCCGCTCCGGGCCGGGACGGGGTCCGGGGAGCGTGGTTTG
+position: 13155 
IIIIIIIIIIIIIIIIIIIIIIIIIIIIIIIIIIIIIIIIIIIIIIIIII
@ read 2147
GCGAGGCGCGCGCGGAACCGCGGCCCCGGGGGCGGACCCGGCGGGGGGGA
+position: -30945 
IIIIIIIIIIIIIIIIIIIIIIIIIIIIIIIIIIIIIIIIIIIIIIIIII
@ read 2148
TCGGGAGAGAATGCTGAGAGTCTCTCGCCGACTCTCTCTTGACTTGAGTT
+position: 35604 
IIIIIIIIIIIIIIIIIIIIIIIIIIIIIIIIIIIIIIIIIIIIIIIIII
@ read 2149
CAGACCCGGCGGCGTCCGCCCTCCTCTTGCCGCCGCGCCCGCCCCTTCCC
+position: 6877 
IIIIIIIIIIIIIIIIIIIIIIIIIIIIIIIIIIIIIIIIIIIIIIIIII
@ read 2150
ACAGACGGGGTCTCATCATTTCTTTGCAACCCTCCTGCCCGGCGTCTCAA
+position: 19912 
IIIIIIIIIIIIIIIIIIIIIIIIIIIIIIIIIIIIIIIIIIIIIIIIII
@ read 2151
GAGGCGGTTTGAGTGAGACGAGACGAGACGCGCCCCTCCCACGCGGGGAA
+position: 949 
IIIIIIIIIIIIIIIIIIIIIIIIIIIIIIIIIIIIIIIIIIIIIIIIII
@ read 2152
GAGAAACAGGCAGAGAGAGAGAGAGCTAGCGAGAGAGAAACAGAAAGGTA
+position: -16971 
IIIIIIIIIIIIIIIIIIIIIIIIIIIIIIIIIIIIIIIIIIIIIIIIII
@ read 2153
ATGAAACCAGTTAGTTTTTGTAATTTTTTTTTTTTTTTTTTTTTTTTGAG
+position: 36699 
IIIIIIIIIIIIIIIIIIIIIIIIIIIIIIIIIIIIIIIIIIIIIIIIII
@ read 2154
GAGAACTTTGAAGGCCGAAGTGGAGAAGGGTTCCATGTGAACAGCAGTTG
+position: 10298 
IIIIIIIIIIIIIIIIIIIIIIIIIIIIIIIIIIIIIIIIIIIIIIIIII
@ read 2155
GGCGGGAGAATCGCTTGAACCAGGGAAGCGGAGGCTGCAGGGAGCCGAGA
+position: 27487 
IIIIIIIIIIIIIIIIIIIIIIIIIIIIIIIIIIIIIIIIIIIIIIIIII
@ read 2156
CGCCCTGGCCACACGCAGGGGCCGGCCCGTGTCTCCAGAGCGGGAGCCGG
+position: -230 
IIIIIIIIIIIIIIIIIIIIIIIIIIIIIIIIIIIIIIIIIIIIIIIIII
@ read 2157
ACAGATATACAAGAAAGAAAAAAAGAAAAGAAAAGAAAGAGAAAATGAAA
+position: 21920 
IIIIIIIIIIIIIIIIIIIIIIIIIIIIIIIIIIIIIIIIIIIIIIIIII
@ read 2158
CCTCCTCTTGCCGCCGCGCCCGCCCCTTCCCCCTCCCCCCGCGGGCCCTG
+position: 6896 
IIIIIIIIIIIIIIIIIIIIIIIIIIIIIIIIIIIIIIIIIIIIIIIIII
@ read 2159
TTTCACCGGCGGCCCGCAGGGCCGCGGACCCCGCCCCGGGCCCCTCGCGG
+position: -30479 
IIIIIIIIIIIIIIIIIIIIIIIIIIIIIIIIIIIIIIIIIIIIIIIIII
@ read 2160
TACAGCACTTAATTAATTTTTTTTTTTTCCTTCGGACGGAGTTTCACTCT
+position: 35952 
IIIIIIIIIIIIIIIIIIIIIIIIIIIIIIIIIIIIIIIIIIIIIIIIII
@ read 2161
CGGCTACGTTTATTTATTTATTTTTTTAATTATTTTACTTTTTTTTAGTT
+position: 36265 
IIIIIIIIIIIIIIIIIIIIIIIIIIIIIIIIIIIIIIIIIIIIIIIIII
@ read 2162
CGAAACTCCGTCTCAAAAATAAATACATAAATAAATACATACATACATAC
+position: 38066 
IIIIIIIIIIIIIIIIIIIIIIIIIIIIIIIIIIIIIIIIIIIIIIIIII
@ read 2163
GTGCCGACCGAGACGGGGACGCGGCGGGTCCGGCTCGTCCCGACGGGCAC
+position: -28047 
IIIIIIIIIIIIIIIIIIIIIIIIIIIIIIIIIIIIIIIIIIIIIIIIII
@ read 2164
CACGCCGTGTCTCTCCATGTTGCTCAGGCTGGTCTCCAACTCCCGACCTC
+position: 40346 
IIIIIIIIIIIIIIIIIIIIIIIIIIIIIIIIIIIIIIIIIIIIIIIIII
@ read 2165
TCTTGGGGGGAGGGGCTTCCTTAGGCCATCACCGCTTGCGGGACTACCTC
+position: 31090 
IIIIIIIIIIIIIIIIIIIIIIIIIIIIIIIIIIIIIIIIIIIIIIIIII
@ read 2166
GAAAGAAAGAAAACAGGAAAGCAAGAAAGCACGAAAGCAAGCAAGCAAGC
+position: -2894 
IIIIIIIIIIIIIIIIIIIIIIIIIIIIIIIIIIIIIIIIIIIIIIIIII
@ read 2167
CCGTCCAGGTACCTAGCGCGTTCCGGCGCGGAGGTTTAAAGACCCCTTGG
+position: 6112 
IIIIIIIIIIIIIIIIIIIIIIIIIIIIIIIIIIIIIIIIIIIIIIIIII
@ read 2168
TCTCCCTCCCTCCCTCCCCCTCCCTCCCTCTCTCCCCTTCCTTGGCGCCT
+position: 14926 
IIIIIIIIIIIIIIIIIIIIIIIIIIIIIIIIIIIIIIIIIIIIIIIIII
@ read 2169
TCTTACTGTCTTTCTCTGCCTGTCTGTCTGTCTGTCTCTCTCTGTCTGTC
+position: 29422 
IIIIIIIIIIIIIIIIIIIIIIIIIIIIIIIIIIIIIIIIIIIIIIIIII
@ read 2170
CCTGCTGCCTTCCTTGGATGTGGTAGCCGTTTCTCAGGCTCCCTCTCCGG
+position: -38305 
IIIIIIIIIIIIIIIIIIIIIIIIIIIIIIIIIIIIIIIIIIIIIIIIII
@ read 2171
CTGTCTCTCTCTCTCTCTCTGTCTGTCTCCGTCCCTCTCTCCCTGTCTGT
+position: 26261 
IIIIIIIIIIIIIIIIIIIIIIIIIIIIIIIIIIIIIIIIIIIIIIIIII
@ read 2172
CGGCCCGCGGGCCTGCTGTTCTCTCGCGCGTCCGAGCGTCCCGACTCCCG
+position: 120 
IIIIIIIIIIIIIIIIIIIIIIIIIIIIIIIIIIIIIIIIIIIIIIIIII
@ read 2173
GGGACGCCGGACGGCCCTCGGCCCCCACCGAGAACCGCCTCGCGAGCCCC
+position: -40396 
IIIIIIIIIIIIIIIIIIIIIIIIIIIIIIIIIIIIIIIIIIIIIIIIII
@ read 2174
GCGAGCTGAATCACCAAACTCAGGAACGATAATATCATCGTGGCTTTTCT
+position: 34701 
IIIIIIIIIIIIIIIIIIIIIIIIIIIIIIIIIIIIIIIIIIIIIIIIII
@ read 2175
ACAGAGAGAGAAACAGACAGAAAGAGAGAGAGACGGAGAGAGAGTGAGTG
+position: -15691 
IIIIIIIIIIIIIIIIIIIIIIIIIIIIIIIIIIIIIIIIIIIIIIIIII
@ read 2176
CTCAGCTCGGCCTCCCGAGTAGCTGGGATTACAGACAGTACAGCACAGCA
+position: -4070 
IIIIIIIIIIIIIIIIIIIIIIIIIIIIIIIIIIIIIIIIIIIIIIIIII
@ read 2177
GGCATCCTAGGGGAACAGAGGTACGATTTTTCGAGACAGTCGAGGGAGAA
+position: -12188 
IIIIIIIIIIIIIIIIIIIIIIIIIIIIIIIIIIIIIIIIIIIIIIIIII
@ read 2178
CAGTGCGCCCCGGGCGGGTCGCGCCGTCGGGCCCGGGGGAGGTTCTCTCG
+position: 9103 
IIIIIIIIIIIIIIIIIIIIIIIIIIIIIIIIIIIIIIIIIIIIIIIIII
@ read 2179
AAGCAGAAAAGCCACGATGATATTATCGTTCCTGAGTTTGGTGATTCAGC
+position: -7684 
IIIIIIIIIIIIIIIIIIIIIIIIIIIIIIIIIIIIIIIIIIIIIIIIII
@ read 2180
GCAGTGGCGTGATCTCAGCTCACTGGAACCTCTGCCTCCTGGGTTCAAGT
+position: 31320 
IIIIIIIIIIIIIIIIIIIIIIIIIIIIIIIIIIIIIIIIIIIIIIIIII
@ read 2181
GGAGGAGGAGGAGGAGGAGGAGGAGGAGGAGGACGACGACAAGGGGGGTG
+position: -24947 
IIIIIIIIIIIIIIIIIIIIIIIIIIIIIIIIIIIIIIIIIIIIIIIIII
@ read 2182
TGGGAGGCGGAGGGTGCGGTGAGCCGAGATCGCGCCATTGCCCTCTAGCC
+position: -3353 
IIIIIIIIIIIIIIIIIIIIIIIIIIIIIIIIIIIIIIIIIIIIIIIIII
@ read 2183
GCGTGGGTCCTGAGGGAGCTCGTCGGTGTGGGGTTCGAGGCGGTTTGAGT
+position: 913 
IIIIIIIIIIIIIIIIIIIIIIIIIIIIIIIIIIIIIIIIIIIIIIIIII
@ read 2184
CTATAAAACATATAGACTCTTGAAAGGACACAGTTGTACTACCCCGCAAT
+position: -7551 
IIIIIIIIIIIIIIIIIIIIIIIIIIIIIIIIIIIIIIIIIIIIIIIIII
@ read 2185
CGCCGGCCGCGCGCGCGCGCGCGTGGCCGCCGGTCCCTCCCGGCCGCCGG
+position: 3290 
IIIIIIIIIIIIIIIIIIIIIIIIIIIIIIIIIIIIIIIIIIIIIIIIII
@ read 2186
TACCGGCACGAGACCGATAGTCAACAAGTACCGTAAGGGAAAGTTGAAAA
+position: 8261 
IIIIIIIIIIIIIIIIIIIIIIIIIIIIIIIIIIIIIIIIIIIIIIIIII
@ read 2187
GAACTCCCTCTCCCACATTTTTTTCAGCCCCACCGCGAGTTTGCGTCCGC
+position: 15287 
IIIIIIIIIIIIIIIIIIIIIIIIIIIIIIIIIIIIIIIIIIIIIIIIII
@ read 2188
GGGCGTCCCCAGCCTCCGCCACGCGCGGCGGGTCCGCCGGGTCGCGGCTC
+position: -564 
IIIIIIIIIIIIIIIIIIIIIIIIIIIIIIIIIIIIIIIIIIIIIIIIII
@ read 2189
ATGAGCCGGCCGTCATGGTGCGCACCTGTAATCCCAGCTACCGAAGAAGA
+position: -18831 
IIIIIIIIIIIIIIIIIIIIIIIIIIIIIIIIIIIIIIIIIIIIIIIIII
@ read 2190
GGAGGGAGGGAAGGGAGCAGGGAGGGAGGGAGGGAGGGAGGAAGAAAATG
+position: -1295 
IIIIIIIIIIIIIIIIIIIIIIIIIIIIIIIIIIIIIIIIIIIIIIIIII
@ read 2191
ACGCCGCCGGCCCAGGCGACGCGCGACACGGACACGGACACCTGTCCCCA
+position: -80 
IIIIIIIIIIIIIIIIIIIIIIIIIIIIIIIIIIIIIIIIIIIIIIIIII
@ read 2192
GTACGTGTATGTCACGGTGGGGTTGTTCTGTTTTGTTGTTTTTTTCTTTT
+position: -3850 
IIIIIIIIIIIIIIIIIIIIIIIIIIIIIIIIIIIIIIIIIIIIIIIIII
@ read 2193
CTCCTGCCTCAGCCTTCCCGAGTAGCTGGAATGACAGAGATGAGCCATCG
+position: 17231 
IIIIIIIIIIIIIIIIIIIIIIIIIIIIIIIIIIIIIIIIIIIIIIIIII
@ read 2194
AATAAACGAAAATTATTAATAAATAATGAATGAAGGAAGGGAGGAAGGAT
+position: -26444 
IIIIIIIIIIIIIIIIIIIIIIIIIIIIIIIIIIIIIIIIIIIIIIIIII
@ read 2195
AGGCCTGAGCCGCCGGGATTTCAGCCTTTAAAAGCGCGCGGCCCTGCCAC
+position: 23717 
IIIIIIIIIIIIIIIIIIIIIIIIIIIIIIIIIIIIIIIIIIIIIIIIII
@ read 2196
CCTCAGGTGCCCGAGGCCGAACGGTGGTGTGTCGTTCCCGCCCCCGGCGC
+position: 832 
IIIIIIIIIIIIIIIIIIIIIIIIIIIIIIIIIIIIIIIIIIIIIIIIII
@ read 2197
GCCCCACAGGTCGAGGCTTCGGTCGGCCGTGACCCACTGTATCCTGGGCA
+position: 19047 
IIIIIIIIIIIIIIIIIIIIIIIIIIIIIIIIIIIIIIIIIIIIIIIIII
@ read 2198
GGGAGAAAGAACACACAAGGACTCGGTCGCGGGGTCGCTGCAGACACACG
+position: -1155 
IIIIIIIIIIIIIIIIIIIIIIIIIIIIIIIIIIIIIIIIIIIIIIIIII
@ read 2199
GTGTTATACAAATAAATACACATCGCTCTATAAAGAAGGGATCGTCGATA
+position: 40649 
IIIIIIIIIIIIIIIIIIIIIIIIIIIIIIIIIIIIIIIIIIIIIIIIII
@ read 2200
TCCCAGCTACCGAAGAAGAATCACTGGAACCCGGGAAGCAGAGGTTTCAG
+position: -21213 
IIIIIIIIIIIIIIIIIIIIIIIIIIIIIIIIIIIIIIIIIIIIIIIIII
@ read 2201
CGCGCGCCTCGTCCAGCCGCGGCGCGCGCCCAGCCCCGCTTCGCGCCCCA
+position: -31555 
IIIIIIIIIIIIIIIIIIIIIIIIIIIIIIIIIIIIIIIIIIIIIIIIII
@ read 2202
GGGAAGACAAGCGGGGGAAGGGGAAAGGGGGGGTCCGGGCGCGGTAGGCT
+position: -5556 
IIIIIIIIIIIIIIIIIIIIIIIIIIIIIIIIIIIIIIIIIIIIIIIIII
@ read 2203
TCTCTCTCTCTCTCTCTCTCTCTGTCTCTGTCTTTCTCTGTCTGTCCCTT
+position: 24989 
IIIIIIIIIIIIIIIIIIIIIIIIIIIIIIIIIIIIIIIIIIIIIIIIII
@ read 2204
GTTTTGATCTGATAAATGCACGCATCCCCCCCGCGAAGGGGGTCAGCGCC
+position: -38550 
IIIIIIIIIIIIIIIIIIIIIIIIIIIIIIIIIIIIIIIIIIIIIIIIII
@ read 2205
ACCCCCTGACTCAGGTCAAGGAGGTGGTGTTTCGTTTTCCTCTCTCCCTC
+position: -21410 
IIIIIIIIIIIIIIIIIIIIIIIIIIIIIIIIIIIIIIIIIIIIIIIIII
@ read 2206
TCTTTCTTTCTTTCTTTTGTTTCTTTCTTGCTTGCTTTCTTGCTTGCTTG
+position: 39454 
IIIIIIIIIIIIIIIIIIIIIIIIIIIIIIIIIIIIIIIIIIIIIIIIII
@ read 2207
GGCCCGGTCGCGGTCCGCTCATCCTGGCCGTCTGAGGCGGCGGCCGAATT
+position: 41880 
IIIIIIIIIIIIIIIIIIIIIIIIIIIIIIIIIIIIIIIIIIIIIIIIII
@ read 2208
GGCTCCGGCCCGGCCAGCCCCGGCTCATTTAAAGGCACCAGCCGCCGTTA
+position: 35106 
IIIIIIIIIIIIIIIIIIIIIIIIIIIIIIIIIIIIIIIIIIIIIIIIII
@ read 2209
GTCCCCGCGAGGGGCCCGGGGCGGGGTCCGCGGCCCTGCGGGCCGCCGGT
+position: 11906 
IIIIIIIIIIIIIIIIIIIIIIIIIIIIIIIIIIIIIIIIIIIIIIIIII
@ read 2210
TCTCGGCTCACTGAAACCTCTGCTTCCCGGGTTCCAGTGATTCTTCTTCG
+position: 23517 
IIIIIIIIIIIIIIIIIIIIIIIIIIIIIIIIIIIIIIIIIIIIIIIIII
@ read 2211
GCGTGCGGCGCCCGTCCCGCCCCCGGCCCGTGCCCCTCCCTCCGGTCGTC
+position: 7723 
IIIIIIIIIIIIIIIIIIIIIIIIIIIIIIIIIIIIIIIIIIIIIIIIII
@ read 2212
AGTCTGAAAATGCCCCTCGCATCCAAGCGGGGACCCGGCCTCGACCTCCC
+position: -19547 
IIIIIIIIIIIIIIIIIIIIIIIIIIIIIIIIIIIIIIIIIIIIIIIIII
@ read 2213
CTTTCTTTTCTTTCATCATCATCTTTCTTTCTTTCCTTTCTTTCTTTCTT
+position: 40056 
IIIIIIIIIIIIIIIIIIIIIIIIIIIIIIIIIIIIIIIIIIIIIIIIII
@ read 2214
CCACCCCACCCCACCCCACCGCACCGCAGCCCACGTAAGCTGGAGTGGAA
+position: -26257 
IIIIIIIIIIIIIIIIIIIIIIIIIIIIIIIIIIIIIIIIIIIIIIIIII
@ read 2215
GCTTCGGCCGGGCCCCGGGCCCTCGACCGGACCGGCTGCGCGGGCGCTGC
+position: 3117 
IIIIIIIIIIIIIIIIIIIIIIIIIIIIIIIIIIIIIIIIIIIIIIIIII
@ read 2216
GGGTCCGGGCGCGGTAGGCTCGCGCCTGTCATCCCCGCACTTTTGGGAGG
+position: -5586 
IIIIIIIIIIIIIIIIIIIIIIIIIIIIIIIIIIIIIIIIIIIIIIIIII
@ read 2217
CCAAATAGCTGGGACTACAGGGATCTCTTAAGCCCGGGAGGAGAGGTTAA
+position: 16062 
IIIIIIIIIIIIIIIIIIIIIIIIIIIIIIIIIIIIIIIIIIIIIIIIII
@ read 2218
CACCCCACCCACGCCCCACGCCCCACGTCCCGGGCACCCGCGGGACACCG
+position: 30816 
IIIIIIIIIIIIIIIIIIIIIIIIIIIIIIIIIIIIIIIIIIIIIIIIII
@ read 2219
ACTGCAGCCTCCGCCTGCCAGGTTCAAGCAATTCTTCCACCCCAGCCTCC
+position: -20652 
IIIIIIIIIIIIIIIIIIIIIIIIIIIIIIIIIIIIIIIIIIIIIIIIII
@ read 2220
GAGACAGGCAGAGAGAGAGAGACAAACAGACAGGCAGACAGACAGGCAGA
+position: -12695 
IIIIIIIIIIIIIIIIIIIIIIIIIIIIIIIIIIIIIIIIIIIIIIIIII
@ read 2221
CCTCGGCATCCCAAAGTGACGGGATGACAGGCATGAGCCACCGCGCCCGG
+position: -4589 
IIIIIIIIIIIIIIIIIIIIIIIIIIIIIIIIIIIIIIIIIIIIIIIIII
@ read 2222
GCCGCTCCCCGCGCCCCTCCTCCTCCCCGCCGCCCCTCCTCCGAGGCCCC
+position: 7363 
IIIIIIIIIIIIIIIIIIIIIIIIIIIIIIIIIIIIIIIIIIIIIIIIII
@ read 2223
TAAATGTCAACGGTGAGGATGGTGTTGAGGCAGAAGTAGGACCACACTTT
+position: 32608 
IIIIIIIIIIIIIIIIIIIIIIIIIIIIIIIIIIIIIIIIIIIIIIIIII
@ read 2224
GGGGCGCGGGGAGGAGGGGTGGGAGAGCGGTCGCGCCGTGGGAGGGGTGG
+position: -33393 
IIIIIIIIIIIIIIIIIIIIIIIIIIIIIIIIIIIIIIIIIIIIIIIIII
@ read 2225
TGGGTTTCGGGGTTCTATCATGTTGCCCACGCTGGTCTCGAACTCCTGTC
+position: 16656 
IIIIIIIIIIIIIIIIIIIIIIIIIIIIIIIIIIIIIIIIIIIIIIIIII
@ read 2226
TGTGACCAAAAGAGCCTTCGTTGAAATCCTTTCCTCTGGTGTCCCTTTGA
+position: -7801 
IIIIIIIIIIIIIIIIIIIIIIIIIIIIIIIIIIIIIIIIIIIIIIIIII
@ read 2227
AGAAAGAAAGCAAGAAAACAAGAAAGCACGAAAGCAAGCAAGCAAGAAAG
+position: -2502 
IIIIIIIIIIIIIIIIIIIIIIIIIIIIIIIIIIIIIIIIIIIIIIIIII
@ read 2228
AGAGGGAAAGAGAGAGCCGGCTCGGGCCGAGTTCCCGTGGCCGCCGCCTG
+position: 7033 
IIIIIIIIIIIIIIIIIIIIIIIIIIIIIIIIIIIIIIIIIIIIIIIIII
@ read 2229
AGATAATTCATCAAGAAAGAAAGAAAGAAAGAAAGAAAGAAAGAAAGAAA
+position: -22329 
IIIIIIIIIIIIIIIIIIIIIIIIIIIIIIIIIIIIIIIIIIIIIIIIII
@ read 2230
GGTGTGCGTCGGAGGGCGGCGGCGGCGGCGGCGGCGGGGGTGTGGGGTCC
+position: 10058 
IIIIIIIIIIIIIIIIIIIIIIIIIIIIIIIIIIIIIIIIIIIIIIIIII
@ read 2231
TCTTTCTCTCTCTGTCTGTCTCTTTCTCTGTCTGTCTGTCTCTCTCTTTC
+position: 26125 
IIIIIIIIIIIIIIIIIIIIIIIIIIIIIIIIIIIIIIIIIIIIIIIIII
@ read 2232
GACAGAGAAAGAGACAGACAGAGAAAGACATAGACAGACAGAGAGAGACA
+position: -20130 
IIIIIIIIIIIIIIIIIIIIIIIIIIIIIIIIIIIIIIIIIIIIIIIIII
@ read 2233
TTCTTTCTCTTTCTCTCTCTCTCTCTCTCTCTCTCTCTCTCTGTCTCTCG
+position: 14811 
IIIIIIIIIIIIIIIIIIIIIIIIIIIIIIIIIIIIIIIIIIIIIIIIII
@ read 2234
AGACAGAGAGAAAGAGACAGAGAGAGAAAGACAGACAGAGAGAAACAGAC
+position: -12859 
IIIIIIIIIIIIIIIIIIIIIIIIIIIIIIIIIIIIIIIIIIIIIIIIII
@ read 2235
ACGGGCACGGGACCTTCCACCCGGCCGGGGCCGACGAACCCCGAACCCCG
+position: -35259 
IIIIIIIIIIIIIIIIIIIIIIIIIIIIIIIIIIIIIIIIIIIIIIIIII
@ read 2236
CCTCTGCCTCCTGGGTTCAAGTGATTCTCCTGTCTCAGCGCCACCATGGC
+position: 31348 
IIIIIIIIIIIIIIIIIIIIIIIIIIIIIIIIIIIIIIIIIIIIIIIIII
@ read 2237
GGTATAGGGGCGAAAGACTAATCGAACCATCTAGTAGCTGGTTCCCTCCG
+position: 9538 
IIIIIIIIIIIIIIIIIIIIIIIIIIIIIIIIIIIIIIIIIIIIIIIIII
@ read 2238
AAAGAAAGAAAGAAAGAAAGAAAGAAAGAAAGAAAGATAGAAAGAAAGAA
+position: -2288 
IIIIIIIIIIIIIIIIIIIIIIIIIIIIIIIIIIIIIIIIIIIIIIIIII
@ read 2239
AAACTTCATTTTTAATTTTCTCCTAATTCTCCTCGGTTGTGGAGCTTACC
+position: 33904 
IIIIIIIIIIIIIIIIIIIIIIIIIIIIIIIIIIIIIIIIIIIIIIIIII
@ read 2240
GGCCCGACCCCGTGCCACGCAAACGCGGTCGTCGGCACCGGTCACGACTC
+position: -40600 
IIIIIIIIIIIIIIIIIIIIIIIIIIIIIIIIIIIIIIIIIIIIIIIIII
@ read 2241
AAGAGCCCCCCGGGAGCGGAGGCCGGCCGGCCAGCGAGCCGATCGGCTCC
+position: -42021 
IIIIIIIIIIIIIIIIIIIIIIIIIIIIIIIIIIIIIIIIIIIIIIIIII
@ read 2242
CAGACAGACAGACAGACAGACAGACAAAGAAACAGACAGAAAGAGAGAGA
+position: -15496 
IIIIIIIIIIIIIIIIIIIIIIIIIIIIIIIIIIIIIIIIIIIIIIIIII
@ read 2243
CCCCTCTCTTTCTTTTTCTGTGTCTCTCTGTCTGTCTCTCTCTCTCTCTG
+position: 24690 
IIIIIIIIIIIIIIIIIIIIIIIIIIIIIIIIIIIIIIIIIIIIIIIIII
@ read 2244
AACTTGTGACGGGGGTGTTCAGTGTGCAGATGATTTCATCACCCGGGTAG
+position: -21576 
IIIIIIIIIIIIIIIIIIIIIIIIIIIIIIIIIIIIIIIIIIIIIIIIII
@ read 2245
AAACTTGCTGTTTGCTTGAACCGTGGAGGCAGAGGCAGCAGCAGCAGCGA
+position: -26851 
IIIIIIIIIIIIIIIIIIIIIIIIIIIIIIIIIIIIIIIIIIIIIIIIII
@ read 2246
GGAGGTGCCGACCGAGACGGGGACGCTCCGGTTGCGGTTCGTCCCGACGG
+position: -28844 
IIIIIIIIIIIIIIIIIIIIIIIIIIIIIIIIIIIIIIIIIIIIIIIIII
@ read 2247
TCTCACTTTCCAAGAGGGTCTCTTTGGGCCAAGCAGGCATGGTGCCTCCC
+position: -23044 
IIIIIIIIIIIIIIIIIIIIIIIIIIIIIIIIIIIIIIIIIIIIIIIIII
@ read 2248
GCTGGTGCCTTTAAATGAGCCGGGGCTGGCCGGGCCGGAGCCGCTATGGG
+position: -7291 
IIIIIIIIIIIIIIIIIIIIIIIIIIIIIIIIIIIIIIIIIIIIIIIIII
@ read 2249
GCCGCCCGCCGCCCGCCACCCGCGGTTCGTCGGTCGACCCGTGCGGAGGA
+position: -29059 
IIIIIIIIIIIIIIIIIIIIIIIIIIIIIIIIIIIIIIIIIIIIIIIIII
@ read 2250
ACGACCGCGTTTGCGTGGCACGGGGTCGGGCCCGCCTGGCCCTGGGAAAG
+position: 1807 
IIIIIIIIIIIIIIIIIIIIIIIIIIIIIIIIIIIIIIIIIIIIIIIIII
@ read 2251
ACAGAAGATAGGCACAGACAGAGAGACAGACACAGAGAGAGACAGAGAGA
+position: -16204 
IIIIIIIIIIIIIIIIIIIIIIIIIIIIIIIIIIIIIIIIIIIIIIIIII
@ read 2252
CGATAGTCAACAAGTACCGTAAGGGAAAGTTGAAAAGAACTTTGAAGAGA
+position: 8275 
IIIIIIIIIIIIIIIIIIIIIIIIIIIIIIIIIIIIIIIIIIIIIIIIII
@ read 2253
CTCCCTCCCTTTCTGTTTCTCTCTCTCTCTCTTTCTGTCTGTTTCTCTCT
+position: 26078 
IIIIIIIIIIIIIIIIIIIIIIIIIIIIIIIIIIIIIIIIIIIIIIIIII
@ read 2254
ACACGGATTCACCCAAAACACAGAAACCAGTCTTTTAGAAATGGCCTTAG
+position: 37074 
IIIIIIIIIIIIIIIIIIIIIIIIIIIIIIIIIIIIIIIIIIIIIIIIII
@ read 2255
GGGGGAGGGCCGCGAGGGGGGTGCCCCGGGCGTGGGGGGGGCGCGCGCCT
+position: -31514 
IIIIIIIIIIIIIIIIIIIIIIIIIIIIIIIIIIIIIIIIIIIIIIIIII
@ read 2256
CCCGGCGTATTGTATTGTATTGTATTGTATTGTATTGTATTGTATTGTAT
+position: -4634 
IIIIIIIIIIIIIIIIIIIIIIIIIIIIIIIIIIIIIIIIIIIIIIIIII
@ read 2257
CTCTGTGTGTCTGTCTTCTGTCTTACTGTCTTTCTCTGCCTGTCTGTCTG
+position: 29402 
IIIIIIIIIIIIIIIIIIIIIIIIIIIIIIIIIIIIIIIIIIIIIIIIII
@ read 2258
TCATTCGACGGTGTCCTGGGGTGTTTCCGTAAGAACGGTCTCGGGCTGTC
+position: 34405 
IIIIIIIIIIIIIIIIIIIIIIIIIIIIIIIIIIIIIIIIIIIIIIIIII
@ read 2259
CCCCTTCCACGAAAGTGAGAAGCGCGTGCTTCGGTGCTTAGAGAGGCCGA
+position: 22738 
IIIIIIIIIIIIIIIIIIIIIIIIIIIIIIIIIIIIIIIIIIIIIIIIII
@ read 2260
GGTCGTCCGACCTGGGTATAGGGGCGAAAGACTAATCGAACCATCTAGTA
+position: 9524 
IIIIIIIIIIIIIIIIIIIIIIIIIIIIIIIIIIIIIIIIIIIIIIIIII
@ read 2261
ACCGCGCCCGGCTAGTTTTGTATTTTCAATTGAGACGGGATTTCTCCATG
+position: -4494 
IIIIIIIIIIIIIIIIIIIIIIIIIIIIIIIIIIIIIIIIIIIIIIIIII
@ read 2262
CTTGCCGATCAATCGCCCCGGGGGTGCCTCCGGGCTCCTCGGGGTGCGCG
+position: 6776 
IIIIIIIIIIIIIIIIIIIIIIIIIIIIIIIIIIIIIIIIIIIIIIIIII
@ read 2263
TGGCCCCCGAGTGAGGCCTGACGCCCACCGATGCAAATGTCAGCCTGGCA
+position: -14337 
IIIIIIIIIIIIIIIIIIIIIIIIIIIIIIIIIIIIIIIIIIIIIIIIII
@ read 2264
CGGGTCCGGGTCTCTGACCCACCCGGGGGCGGCGGGGAAGGCGGCGAGGG
+position: 179 
IIIIIIIIIIIIIIIIIIIIIIIIIIIIIIIIIIIIIIIIIIIIIIIIII
@ read 2265
TCCGCGCGCGCGTGCGTGCGGGGGGCCCGGCGGGCGTGCGCGTTCGGCGC
+position: 12967 
IIIIIIIIIIIIIIIIIIIIIIIIIIIIIIIIIIIIIIIIIIIIIIIIII
@ read 2266
AGCTAAATAACCTTTCCCCCTTTCACGAAGAAGGCTCATCAAGCCTTCCG
+position: 33679 
IIIIIIIIIIIIIIIIIIIIIIIIIIIIIIIIIIIIIIIIIIIIIIIIII
@ read 2267
CGCGTCCCCGGTCCCCCTCGTTCTGCCCATGCAAGAACTGTCATCTGTAA
+position: -21711 
IIIIIIIIIIIIIIIIIIIIIIIIIIIIIIIIIIIIIIIIIIIIIIIIII
@ read 2268
AGCTATCGGAAGAGAAGGCAGTATTGGCAAGTTGATTGTTACGTTGGTCA
+position: 31950 
IIIIIIIIIIIIIIIIIIIIIIIIIIIIIIIIIIIIIIIIIIIIIIIIII
@ read 2269
TGCCAAGGCTTGGACCGAGGGATCCACCGGCCCTCGGCCTCCCAAAAGTG
+position: 36766 
IIIIIIIIIIIIIIIIIIIIIIIIIIIIIIIIIIIIIIIIIIIIIIIIII
@ read 2270
AGAGAGAGAGAGAGAGAGAGAGACCAATCCCACCACGAGGACCCGGAAAT
+position: -23956 
IIIIIIIIIIIIIIIIIIIIIIIIIIIIIIIIIIIIIIIIIIIIIIIIII
@ read 2271
CCCAACCACCCGCCCCCCACGCGACACGACCACCGGGGGCCCCGCGCCAC
+position: -38989 
IIIIIIIIIIIIIIIIIIIIIIIIIIIIIIIIIIIIIIIIIIIIIIIIII
@ read 2272
AAACAGACAGGCAGAGAGAGAGAGACACAGAGAGAGAGAGAGAGAGAAGA
+position: -13599 
IIIIIIIIIIIIIIIIIIIIIIIIIIIIIIIIIIIIIIIIIIIIIIIIII
@ read 2273
ACCGATGCAAATGTCAGCCTGGCAAGAATGAGATCGCCGGCAAGGGGTGG
+position: -14363 
IIIIIIIIIIIIIIIIIIIIIIIIIIIIIIIIIIIIIIIIIIIIIIIIII
@ read 2274
AGGAAGGGAATAAGGCTCTGTGCATACGAATGGGGCTTTGAAAGGCGTTG
+position: -22186 
IIIIIIIIIIIIIIIIIIIIIIIIIIIIIIIIIIIIIIIIIIIIIIIIII
@ read 2275
CTTAACAGTTTATGTTGAAGTCGAGGAGACTTATCGGGGAAATAGGAGAA
+position: -15053 
IIIIIIIIIIIIIIIIIIIIIIIIIIIIIIIIIIIIIIIIIIIIIIIIII
@ read 2276
GAGGGCCGCGAGGGGGGTGCCCCGGGCGTGGGGGGGGCGCGCGCCTCGTC
+position: -31518 
IIIIIIIIIIIIIIIIIIIIIIIIIIIIIIIIIIIIIIIIIIIIIIIIII
@ read 2277
CGCGGCCCCGGCCGGGGAGCGGAGTCCGCGGTGGAGGCGCGGGAGGGGCC
+position: -36156 
IIIIIIIIIIIIIIIIIIIIIIIIIIIIIIIIIIIIIIIIIIIIIIIIII
@ read 2278
TCGCTCGAGTCCAGGAGCGTCCACGCTGCAGGGAGTGAGTTACGACGGCA
+position: -22921 
IIIIIIIIIIIIIIIIIIIIIIIIIIIIIIIIIIIIIIIIIIIIIIIIII
@ read 2279
CTCTGTCTCAAAAAAAAGAAGAAGAAGAAGAAGAAAAAGAGAAAGTAATA
+position: -3421 
IIIIIIIIIIIIIIIIIIIIIIIIIIIIIIIIIIIIIIIIIIIIIIIIII
@ read 2280
TGTCCGGCGCGTGACCCCCTCCGTCCGCGAGTCGGCTCTCCGCCCGCTCC
+position: 1733 
IIIIIIIIIIIIIIIIIIIIIIIIIIIIIIIIIIIIIIIIIIIIIIIIII
@ read 2281
AAGGGCCACAGCGAAAGGTGGCAGGGCCGCGCTTTTAAAGGCTGAAATCC
+position: -21008 
IIIIIIIIIIIIIIIIIIIIIIIIIIIIIIIIIIIIIIIIIIIIIIIIII
@ read 2282
CACACCCACCCCCCCACCGCGACGCGGCGCGTGCGCGGGCGGGGCCCGCG
+position: 5585 
IIIIIIIIIIIIIIIIIIIIIIIIIIIIIIIIIIIIIIIIIIIIIIIIII
@ read 2283
ATCGCACGCCCCCCGTGGCGGCGACGACCCATTCGAACGTCTGCCCTATC
+position: 3968 
IIIIIIIIIIIIIIIIIIIIIIIIIIIIIIIIIIIIIIIIIIIIIIIIII
@ read 2284
CTGTCTGTTTCATTCTCTCTGTCTCTGTCTCTGTCTCTCTCTCTCTCTGT
+position: 24831 
IIIIIIIIIIIIIIIIIIIIIIIIIIIIIIIIIIIIIIIIIIIIIIIIII
@ read 2285
TCTCTGTCTGTCTCTTTGTCTGTCTGTCTTTGTCTTTCCTTCTCTCTGTC
+position: 29190 
IIIIIIIIIIIIIIIIIIIIIIIIIIIIIIIIIIIIIIIIIIIIIIIIII
@ read 2286
AAACGGGGAAGGGGCATATCTCCTTGACCGGTGACTGCCCAGGATACAGT
+position: -23307 
IIIIIIIIIIIIIIIIIIIIIIIIIIIIIIIIIIIIIIIIIIIIIIIIII
@ read 2287
CGTCGGAGAGGTTGGGCCTCCGGATGCGCGCGGGGCTCTGGCCTCACGGT
+position: 28 
IIIIIIIIIIIIIIIIIIIIIIIIIIIIIIIIIIIIIIIIIIIIIIIIII
@ read 2288
TCTCCCCGGGGCTCCCGCCGGCTTCTCCGGGATCGGTCGCGTTACCGCAC
+position: -31895 
IIIIIIIIIIIIIIIIIIIIIIIIIIIIIIIIIIIIIIIIIIIIIIIIII
@ read 2289
TCCTAACGTGTTTGAGGCCTCGAAAGGCGAGAAGCGTACGTGTATGTCAC
+position: -3815 
IIIIIIIIIIIIIIIIIIIIIIIIIIIIIIIIIIIIIIIIIIIIIIIIII
@ read 2290
CACTGCGCCTGGACTCCGGGGAATGACTCACGACCACCATCGCTCTACTG
+position: 19986 
IIIIIIIIIIIIIIIIIIIIIIIIIIIIIIIIIIIIIIIIIIIIIIIIII
@ read 2291
ATCACTAGGTCGGGAGTTCGAGACCAGCCCGGCCAAAATGGTGAAATTAC
+position: -26783 
IIIIIIIIIIIIIIIIIIIIIIIIIIIIIIIIIIIIIIIIIIIIIIIIII
@ read 2292
AGTATAAGGATCTGGTATTCTACGATCATGAGTTCACTTCAGAGTTTGTT
+position: 33033 
IIIIIIIIIIIIIIIIIIIIIIIIIIIIIIIIIIIIIIIIIIIIIIIIII
@ read 2293
TTATACTTTTAATAGAGACGGGGTTTCACCGTGTCGGCCCGGATGGTCTC
+position: 32436 
IIIIIIIIIIIIIIIIIIIIIIIIIIIIIIIIIIIIIIIIIIIIIIIIII
@ read 2294
CCCGTCTCTCTCAGCCGGGCGCGCCCCCCTCTCCCCCCCGCCACCCGACG
+position: -35433 
IIIIIIIIIIIIIIIIIIIIIIIIIIIIIIIIIIIIIIIIIIIIIIIIII
@ read 2295
GCACTCGCATTCCACGCCCGGCTCCACGCCAGCGAGCCGGGCTTCTTACC
+position: -32671 
IIIIIIIIIIIIIIIIIIIIIIIIIIIIIIIIIIIIIIIIIIIIIIIIII
@ read 2296
AAAGAAAACAGAGATAACTACGTACGCTCGGTTCATTTACACACATAAAT
+position: -1658 
IIIIIIIIIIIIIIIIIIIIIIIIIIIIIIIIIIIIIIIIIIIIIIIIII
@ read 2297
CTCTCCCTCTCACTCACTCTCTCTCCGTCTCTCTCTCTCTTTCTGTCTGT
+position: 26862 
IIIIIIIIIIIIIIIIIIIIIIIIIIIIIIIIIIIIIIIIIIIIIIIIII
@ read 2298
CTCGTTGCCTAGGGAACCTCGCCTAGGGAACCTCCGCCCTGGGGGCCCTA
+position: 27793 
IIIIIIIIIIIIIIIIIIIIIIIIIIIIIIIIIIIIIIIIIIIIIIIIII
@ read 2299
CACATCTGTACTCCCAGCAGTCTTTGGGAGGCCGAGGCGGGCGGATCACT
+position: -26739 
IIIIIIIIIIIIIIIIIIIIIIIIIIIIIIIIIIIIIIIIIIIIIIIIII
@ read 2300
AGGGATCCTACGGCCTCGGCCTCCCAAAGTGTTGGGGTTACAGGCGTGAG
+position: -6670 
IIIIIIIIIIIIIIIIIIIIIIIIIIIIIIIIIIIIIIIIIIIIIIIIII
@ read 2301
CTTGTTCCAACCGGGGAGGCCGAGGCCGCGATGAGCTGAGATCGTGCCGT
+position: 18859 
IIIIIIIIIIIIIIIIIIIIIIIIIIIIIIIIIIIIIIIIIIIIIIIIII
@ read 2302
GAAACCAGTTAGTTTTTGTAATTTTTTTTTTTTTTTTTTTTTTTTGAGAC
+position: 36701 
IIIIIIIIIIIIIIIIIIIIIIIIIIIIIIIIIIIIIIIIIIIIIIIIII
@ read 2303
TATATGCAAACAACGACAACGTGTATCTCTGCATTGAATACTCTTGCGTA
+position: 40541 
IIIIIIIIIIIIIIIIIIIIIIIIIIIIIIIIIIIIIIIIIIIIIIIIII
@ read 2304
TGTTCGTGTTTTTCCTTTCTCGTATGTCTTTCTTTTCAGGTGAAGTAGAA
+position: 28422 
IIIIIIIIIIIIIIIIIIIIIIIIIIIIIIIIIIIIIIIIIIIIIIIIII
@ read 2305
TAATGCGCTATAGGCATAAGCATCATTTGGATCCACTTCGAGAGTTCTCT
+position: 33346 
IIIIIIIIIIIIIIIIIIIIIIIIIIIIIIIIIIIIIIIIIIIIIIIIII
@ read 2306
TGTCTCTCTGTCGGTCTCTCTCTCTCTGTCTGTCTGTCTGTCTCTCTCTC
+position: 22335 
IIIIIIIIIIIIIIIIIIIIIIIIIIIIIIIIIIIIIIIIIIIIIIIIII
@ read 2307
CCGCGCCTGCCGGCGTAGGGTAGGCACACGCTGAGCCAGTCAGTGTAGCG
+position: -37207 
IIIIIIIIIIIIIIIIIIIIIIIIIIIIIIIIIIIIIIIIIIIIIIIIII
@ read 2308
GAACCCAAGGTAGAGGGAGTCAGCGGTCCGCACGGAGAGAGCTCCAGCCC
+position: -7026 
IIIIIIIIIIIIIIIIIIIIIIIIIIIIIIIIIIIIIIIIIIIIIIIIII
@ read 2309
AGGGGGATCCCAATTCATTCCGGGCTGACACGCTCACTGGCAGGCGTCGG
+position: 37347 
IIIIIIIIIIIIIIIIIIIIIIIIIIIIIIIIIIIIIIIIIIIIIIIIII
@ read 2310
TTGGCTCACCGCACCTTCCGCCTCCCGGGTTCGAGCGCTTCTCCTGCCTC
+position: 40220 
IIIIIIIIIIIIIIIIIIIIIIIIIIIIIIIIIIIIIIIIIIIIIIIIII
@ read 2311
CCCGCCCGCTCCCAAGATCCAACTACGAGCTTTTTAACTGCAGCAACTTT
+position: -38081 
IIIIIIIIIIIIIIIIIIIIIIIIIIIIIIIIIIIIIIIIIIIIIIIIII
@ read 2312
TGCGTTTCATTTTCATTTTCATTTTTTGGAGACGGAGTCTCGCTCTGTCG
+position: -3946 
IIIIIIIIIIIIIIIIIIIIIIIIIIIIIIIIIIIIIIIIIIIIIIIIII
@ read 2313
GGAGGAAGGCGGGTCCGGAAGGGGAAGGGTGCCGGCGGGGAGAGAGGGTC
+position: 7243 
IIIIIIIIIIIIIIIIIIIIIIIIIIIIIIIIIIIIIIIIIIIIIIIIII
@ read 2314
AAGTGATCTTCTCCTCGTCTCAGCCTCCCGAGTAGCCGCGACTACAGGCG
+position: -23395 
IIIIIIIIIIIIIIIIIIIIIIIIIIIIIIIIIIIIIIIIIIIIIIIIII
@ read 2315
GGAGCTCGCGGGCGGCAGCTGGTCGACCCCGGAGGTGCCGACCGAGACGG
+position: -27298 
IIIIIIIIIIIIIIIIIIIIIIIIIIIIIIIIIIIIIIIIIIIIIIIIII
@ read 2316
CCCTGTCTGTTTCTCTCTCTCTCTCTCTCTCTCTCTCTCTCTGTCTTTGT
+position: 29322 
IIIIIIIIIIIIIIIIIIIIIIIIIIIIIIIIIIIIIIIIIIIIIIIIII
@ read 2317
ACCCCCACGCCTGGCTTGGCTGATGTTTGTGTTTTTAGTAGGCACGCCGT
+position: 40304 
IIIIIIIIIIIIIIIIIIIIIIIIIIIIIIIIIIIIIIIIIIIIIIIIII
@ read 2318
TCTGTCTGTTTCTCACTGTCTCTCTCTGTCCATCTCTCTCTCTCTCTGTC
+position: 22520 
IIIIIIIIIIIIIIIIIIIIIIIIIIIIIIIIIIIIIIIIIIIIIIIIII
@ read 2319
ATCTCGCGCCGGGCCGTACCCATATCCGCAGCAGGTCTCCAAGGTGAACA
+position: 10686 
IIIIIIIIIIIIIIIIIIIIIIIIIIIIIIIIIIIIIIIIIIIIIIIIII
@ read 2320
ACCAACCGTCACCGTCAGCATCCTTGTGAGCCTGCCCAAGGCCCCGCCTC
+position: 30604 
IIIIIIIIIIIIIIIIIIIIIIIIIIIIIIIIIIIIIIIIIIIIIIIIII
@ read 2321
ATGTATGCTTGAACGACAAATAAAAGTTCGGGGGGGAGAAGAGAGGAGAG
+position: 23205 
IIIIIIIIIIIIIIIIIIIIIIIIIIIIIIIIIIIIIIIIIIIIIIIIII
@ read 2322
GAGGTCGCCGGCGCGTGAACCGGAATCGACGCCCTCGCGTCGGTGCGCCG
+position: -27189 
IIIIIIIIIIIIIIIIIIIIIIIIIIIIIIIIIIIIIIIIIIIIIIIIII
@ read 2323
GGGTTGCAAAGAAATGATGAGACCCCGTCTGTGGGAAAACATTTAAAAAT
+position: -22495 
IIIIIIIIIIIIIIIIIIIIIIIIIIIIIIIIIIIIIIIIIIIIIIIIII
@ read 2324
GCCGACCCCCGGAACCCTCCGGGAAGCCCACCGGGCCCCACGCGGCGCGC
+position: -40002 
IIIIIIIIIIIIIIIIIIIIIIIIIIIIIIIIIIIIIIIIIIIIIIIIII
@ read 2325
GAGGGGTCGGGAGGAACGGGGGGCGGGAAAGATCCGCCGGGCCGCCGACA
+position: -33973 
IIIIIIIIIIIIIIIIIIIIIIIIIIIIIIIIIIIIIIIIIIIIIIIIII
@ read 2326
AGAGCGACAGAGAGAGAGAGAGAGAGAGAGAGAGAGAGAGACAGAGAGAA
+position: -28271 
IIIIIIIIIIIIIIIIIIIIIIIIIIIIIIIIIIIIIIIIIIIIIIIIII
@ read 2327
CCCCCACCCCCACCCCACGTCTCGGTCGCGCGCGCGTCCGCTGGGGGCGG
+position: 11245 
IIIIIIIIIIIIIIIIIIIIIIIIIIIIIIIIIIIIIIIIIIIIIIIIII
@ read 2328
TCTCTCTCTCTCTCTCCCTGTCTGTCTGTTTCTCTCTATCTCTCGCTGTC
+position: 22616 
IIIIIIIIIIIIIIIIIIIIIIIIIIIIIIIIIIIIIIIIIIIIIIIIII
@ read 2329
CTGGACGGCGGGGGGGCGGACGAGGAGGCGGGGGAGGGGACCGGCGTCCG
+position: -36319 
IIIIIIIIIIIIIIIIIIIIIIIIIIIIIIIIIIIIIIIIIIIIIIIIII
@ read 2330
CAGACAGTAAAGGAGAGAGAGAGAGAGACAGAGAGAGAAAGAGAATAAGA
+position: -16792 
IIIIIIIIIIIIIIIIIIIIIIIIIIIIIIIIIIIIIIIIIIIIIIIIII
@ read 2331
ACCTGGCGCTAAACCATTCGTAGACGACCTGCTTCTGGGTCGGGGTTTCG
+position: 12854 
IIIIIIIIIIIIIIIIIIIIIIIIIIIIIIIIIIIIIIIIIIIIIIIIII
@ read 2332
GGGGTCGCGTAACTAGTTAGCATGCCAGAGTCTCGTTCGTTATCGGAATT
+position: -37365 
IIIIIIIIIIIIIIIIIIIIIIIIIIIIIIIIIIIIIIIIIIIIIIIIII
@ read 2333
TTTCATCACCCGGGTAGTCAGTGCTGTGTCCGACAGTATTCGTGTTTTGT
+position: -21609 
IIIIIIIIIIIIIIIIIIIIIIIIIIIIIIIIIIIIIIIIIIIIIIIIII
@ read 2334
CATCCGAGCATGAGATGGGGTTTCTGACAGCGACTGAAGGGCCAGAAAGG
+position: -6933 
IIIIIIIIIIIIIIIIIIIIIIIIIIIIIIIIIIIIIIIIIIIIIIIIII
@ read 2335
TTTTACCCTACTGATGATGTGTTGTTGCCATGGTAATCCTGCTCAGTACG
+position: 12458 
IIIIIIIIIIIIIIIIIIIIIIIIIIIIIIIIIIIIIIIIIIIIIIIIII
@ read 2336
AGGCATGACACTAAATCGACCCTTAGGACGCCGTTTATGTTGAAGTCGAG
+position: -19444 
IIIIIIIIIIIIIIIIIIIIIIIIIIIIIIIIIIIIIIIIIIIIIIIIII
@ read 2337
CACCAGAGCGCAGAGACAGAAGACCAGGCGGGCCGGCCCCAAAAGAAAAG
+position: -26388 
IIIIIIIIIIIIIIIIIIIIIIIIIIIIIIIIIIIIIIIIIIIIIIIIII
@ read 2338
CAGGCTCACAAGGATGCTGACGGTGACGGTTGGTGACGGTGATGTACTTC
+position: -11801 
IIIIIIIIIIIIIIIIIIIIIIIIIIIIIIIIIIIIIIIIIIIIIIIIII
@ read 2339
GTGCCGCGCGCGGGTCGGGGGGCGGGGCGGACTGTCCCCAGTGCGCCCCG
+position: 9065 
IIIIIIIIIIIIIIIIIIIIIIIIIIIIIIIIIIIIIIIIIIIIIIIIII
@ read 2340
CTCTGTCTGTCTCTGTCTCTCTCTCTGTCTCTCTCTCTCTGTGGGGGTGT
+position: 29580 
IIIIIIIIIIIIIIIIIIIIIIIIIIIIIIIIIIIIIIIIIIIIIIIIII
@ read 2341
GAGCGGCGTGCCACAGTGCCCGTCGGGACGAGCCGGACCCGCCGCGTCCC
+position: 15042 
IIIIIIIIIIIIIIIIIIIIIIIIIIIIIIIIIIIIIIIIIIIIIIIIII
@ read 2342
CCTCTCCGGAATCGAACCCTGATTCCCCGTCACCCGTGGTCACCATGGTA
+position: -38346 
IIIIIIIIIIIIIIIIIIIIIIIIIIIIIIIIIIIIIIIIIIIIIIIIII
@ read 2343
GCAAGAAAGAAAGAAAAAGAAAAGAAAGAAAGAAAAGAAAGCAAGAAAGA
+position: -2382 
IIIIIIIIIIIIIIIIIIIIIIIIIIIIIIIIIIIIIIIIIIIIIIIIII
@ read 2344
GCCTCGCCGCCGCCCGCGGGCGCCGGCCGCGCGCGCGCGCGCGTGGCCGC
+position: 3270 
IIIIIIIIIIIIIIIIIIIIIIIIIIIIIIIIIIIIIIIIIIIIIIIIII
@ read 2345
TCTTGAAACACGGACCAAGGAGTCTAACACGTGCGCGAGTCGGGGGCTCG
+position: 9237 
IIIIIIIIIIIIIIIIIIIIIIIIIIIIIIIIIIIIIIIIIIIIIIIIII
@ read 2346
GACCCGTCGCCGCGCTCTCCCCCCTCCCGGCGCCCACCCCCGCGGGGAAT
+position: 8885 
IIIIIIIIIIIIIIIIIIIIIIIIIIIIIIIIIIIIIIIIIIIIIIIIII
@ read 2347
GAGACAGACAGAGAAAGACAGAGACGGACAGAGAGACAGAGAGAAACAGA
+position: -13235 
IIIIIIIIIIIIIIIIIIIIIIIIIIIIIIIIIIIIIIIIIIIIIIIIII
@ read 2348
CTCACCGCAACCTCCACCTCCCGCGTTCAAGCGATTCTCCTGCCTCAGCC
+position: 36038 
IIIIIIIIIIIIIIIIIIIIIIIIIIIIIIIIIIIIIIIIIIIIIIIIII
@ read 2349
GAAGGGAAAATAGCCGCAATCGCGCCTCAGATTCAGGCTTTTAATCTACA
+position: -8649 
IIIIIIIIIIIIIIIIIIIIIIIIIIIIIIIIIIIIIIIIIIIIIIIIII
@ read 2350
CTTCTCAGGGTAGGAAGCAAAAATAACAGAATACAGCACTTAATTAATTT
+position: 35921 
IIIIIIIIIIIIIIIIIIIIIIIIIIIIIIIIIIIIIIIIIIIIIIIIII
@ read 2351
GCGGGTCATAAGCTTGCGTTGATTAAGTCCCTGCCCTTTGTACACACCGC
+position: 5311 
IIIIIIIIIIIIIIIIIIIIIIIIIIIIIIIIIIIIIIIIIIIIIIIIII
@ read 2352
CGTATCGTATCTTATTGTATTGTAATGGGTTGTATTGACTTATTTTATTT
+position: -4749 
IIIIIIIIIIIIIIIIIIIIIIIIIIIIIIIIIIIIIIIIIIIIIIIIII
@ read 2353
TGGGAGAACGTTCAGCGACAATGCAGTATTTGGGCCCGTTCTTTTTTTTT
+position: 21040 
IIIIIIIIIIIIIIIIIIIIIIIIIIIIIIIIIIIIIIIIIIIIIIIIII
@ read 2354
CGGGCCGATCGCACGCCCCCCGTGGCGGCGACGACCCATTCGAACGTCTG
+position: 3961 
IIIIIIIIIIIIIIIIIIIIIIIIIIIIIIIIIIIIIIIIIIIIIIIIII
@ read 2355
CTCATTTTGCTGTAGTAGTTACATTGCCCGAAAGATGGCCAAAAAGATAG
+position: -10376 
IIIIIIIIIIIIIIIIIIIIIIIIIIIIIIIIIIIIIIIIIIIIIIIIII
@ read 2356
AATAAATGTAAATAAATAAATAGATTAAAATGGAAAACTAAAAAAAAGTA
+position: -6089 
IIIIIIIIIIIIIIIIIIIIIIIIIIIIIIIIIIIIIIIIIIIIIIIIII
@ read 2357
TCCCCGGTCCCCCTCGTTCTGCCCATGCAAGAACTGTCATCTGTAAGTTC
+position: -21715 
IIIIIIIIIIIIIIIIIIIIIIIIIIIIIIIIIIIIIIIIIIIIIIIIII
@ read 2358
TCAAGAGGGCGTGAAACCGTTAAGAGGTAAACGGGTGGGGTCCGCGCAGT
+position: 8329 
IIIIIIIIIIIIIIIIIIIIIIIIIIIIIIIIIIIIIIIIIIIIIIIIII
@ read 2359
CGAAGAACTCAAGTCAAGAGAGAGTCGGCGAGAGACTCTCAGCATTCTCT
+position: -6780 
IIIIIIIIIIIIIIIIIIIIIIIIIIIIIIIIIIIIIIIIIIIIIIIIII
@ read 2360
TGGTTCCCTCCGAAGTTTCCCTCAGGATAGCTGGCGCTCTCGCAGACCCG
+position: 9576 
IIIIIIIIIIIIIIIIIIIIIIIIIIIIIIIIIIIIIIIIIIIIIIIIII
@ read 2361
CCGTGGGTAGTTGTGGAAATGGAGAGAAGTGTTTGCACGTACATATTTGA
+position: -12068 
IIIIIIIIIIIIIIIIIIIIIIIIIIIIIIIIIIIIIIIIIIIIIIIIII
@ read 2362
GCCCAGCTAATCTTTATACTTTTAATAGAGACGGGGTTTCACCGTGTCGG
+position: 32423 
IIIIIIIIIIIIIIIIIIIIIIIIIIIIIIIIIIIIIIIIIIIIIIIIII
@ read 2363
TTGTATAACACAGACACCTACATCTATCATACAGAAGTCTATTTCCATAC
+position: -1779 
IIIIIIIIIIIIIIIIIIIIIIIIIIIIIIIIIIIIIIIIIIIIIIIIII
@ read 2364
GGAGAAAGACAAACAGAGAGAGAGAGAGAGAGAGAGAGAGAGAGAGACAG
+position: -15449 
IIIIIIIIIIIIIIIIIIIIIIIIIIIIIIIIIIIIIIIIIIIIIIIIII
@ read 2365
AAGCCTGCGTTCAGTGTACAGTACCATTTCTTAGAAATCACTCCTCACGG
+position: -18427 
IIIIIIIIIIIIIIIIIIIIIIIIIIIIIIIIIIIIIIIIIIIIIIIIII
@ read 2366
TTAGGTAGCTTCTAAATACTGAGCAACTTTATTCTAACCACAAAATAGAT
+position: -10729 
IIIIIIIIIIIIIIIIIIIIIIIIIIIIIIIIIIIIIIIIIIIIIIIIII
@ read 2367
GTAGTGATAAAACTATGTAAATGATATTTCCATAATTAATACGTTTATAT
+position: 15830 
IIIIIIIIIIIIIIIIIIIIIIIIIIIIIIIIIIIIIIIIIIIIIIIIII
@ read 2368
CTGTCTGTCTCTCTCTTTCTTTTTCTCTGTCTCTCTGTCTCTCTCTGTGT
+position: 26156 
IIIIIIIIIIIIIIIIIIIIIIIIIIIIIIIIIIIIIIIIIIIIIIIIII
@ read 2369
GAGCCCCGCGGACGCTACGCCGCGACGAGTAGGAGGGCCGCTGCGGTGAG
+position: 10172 
IIIIIIIIIIIIIIIIIIIIIIIIIIIIIIIIIIIIIIIIIIIIIIIIII
@ read 2370
ATTTATCTATTTATTAACTTTGAGTCCAGGTTATGAAACCAGTTAGTTTT
+position: 36667 
IIIIIIIIIIIIIIIIIIIIIIIIIIIIIIIIIIIIIIIIIIIIIIIIII
@ read 2371
CTGTCCTCAAGCAATCCGCCTGCCTGCCTCGGCCGCCCACACTGCTGCTA
+position: 16701 
IIIIIIIIIIIIIIIIIIIIIIIIIIIIIIIIIIIIIIIIIIIIIIIIII
@ read 2372
TCTCCCCCCCAACCCCGTCGAGGGGGAAGCGGAGGAGGGTCCTCTGCGAG
+position: -40881 
IIIIIIIIIIIIIIIIIIIIIIIIIIIIIIIIIIIIIIIIIIIIIIIIII
@ read 2373
CCTCCCGAGTAGCCGCGACTACAGGCGGCCATCACCGCGCACAACTCATC
+position: -23418 
IIIIIIIIIIIIIIIIIIIIIIIIIIIIIIIIIIIIIIIIIIIIIIIIII
@ read 2374
GCACGCTAGCTCACGCCTGTCACTCCGGCACTTTGGGAGGCCGAGGCGGG
+position: 18671 
IIIIIIIIIIIIIIIIIIIIIIIIIIIIIIIIIIIIIIIIIIIIIIIIII
@ read 2375
TTTTTTTTTTTTTGGTAGACACGGGGTTTCACCCTCTTTCATTGGTTTTC
+position: 31412 
IIIIIIIIIIIIIIIIIIIIIIIIIIIIIIIIIIIIIIIIIIIIIIIIII
@ read 2376
GCCCCGCAAGCGAGGAGGACGACGGACGGACGGACGGACGGGCCGCGGAC
+position: -38857 
IIIIIIIIIIIIIIIIIIIIIIIIIIIIIIIIIIIIIIIIIIIIIIIIII
@ read 2377
TCGGGAGGCTGGGGTGGAAGAATTGCTTGAACCTGGCAGGCGGAGGCTGC
+position: 24137 
IIIIIIIIIIIIIIIIIIIIIIIIIIIIIIIIIIIIIIIIIIIIIIIIII
@ read 2378
TCCGCGCCGCCGGGCACGGCCCCGCTCGCTCTCCCCGGCCTTCCCGCTAG
+position: 5999 
IIIIIIIIIIIIIIIIIIIIIIIIIIIIIIIIIIIIIIIIIIIIIIIIII
@ read 2379
TCAGGGGTTTCCTTGTCTTTCTTCGTGTCTTTAACCCGCGTGGACTCTTC
+position: 38772 
IIIIIIIIIIIIIIIIIIIIIIIIIIIIIIIIIIIIIIIIIIIIIIIIII
@ read 2380
AACGATACACAGAGAGAGAAAGACAGAAAGAGAGAGAGAGACAGATAAAG
+position: -12544 
IIIIIIIIIIIIIIIIIIIIIIIIIIIIIIIIIIIIIIIIIIIIIIIIII
@ read 2381
TAAAACCCAAAAGGTCAGAAGGATCGTGAGGCCCCGCTTTCACGGTCTGT
+position: -30173 
IIIIIIIIIIIIIIIIIIIIIIIIIIIIIIIIIIIIIIIIIIIIIIIIII
@ read 2382
GCGGGGACAGCGCCGGGCCGGGGAGCCCTCCCGGCCGCCCTGGCCACACG
+position: -195 
IIIIIIIIIIIIIIIIIIIIIIIIIIIIIIIIIIIIIIIIIIIIIIIIII
@ read 2383
AGGCCGCGATGAGCTGAGATCGTGCCGTGGCGATGCGGCCTGGATGACGG
+position: 18881 
IIIIIIIIIIIIIIIIIIIIIIIIIIIIIIIIIIIIIIIIIIIIIIIIII
@ read 2384
CAGATAAATAAATAAAATAACACAAAAGTAACTAACTAAATAAAATAAGT
+position: 37603 
IIIIIIIIIIIIIIIIIIIIIIIIIIIIIIIIIIIIIIIIIIIIIIIIII
@ read 2385
TTTTATTTATTTATCTGTTTGTTCGTTTTTGCCTGATCAAAGGTCAATCA
+position: -4819 
IIIIIIIIIIIIIIIIIIIIIIIIIIIIIIIIIIIIIIIIIIIIIIIIII
@ read 2386
CTGTTGTCGTTGTCGTTGTTGTTGTCGTTGTCGTTGTTTTCAAAGTATAC
+position: 28619 
IIIIIIIIIIIIIIIIIIIIIIIIIIIIIIIIIIIIIIIIIIIIIIIIII
@ read 2387
AACCAACAAAATAGAACCGCGGTCCTATTCCATTATTCCTAGCTGCGGTA
+position: -37886 
IIIIIIIIIIIIIIIIIIIIIIIIIIIIIIIIIIIIIIIIIIIIIIIIII
@ read 2388
CCTCGCGGCGGACCGCCCGCCCGCTCCCAAGATCCAACTACGAGCTTTTT
+position: -38066 
IIIIIIIIIIIIIIIIIIIIIIIIIIIIIIIIIIIIIIIIIIIIIIIIII
@ read 2389
ACAGACAGGGAGGGAGAGAGAGAAACAAACAGGGAGGGAGAGAGAGAGAG
+position: -20207 
IIIIIIIIIIIIIIIIIIIIIIIIIIIIIIIIIIIIIIIIIIIIIIIIII
@ read 2390
CTTGGCAAATGCTTTCGCTCTGGTCCGTCTTGCGCCGGTCCAAGAATTTC
+position: -37773 
IIIIIIIIIIIIIIIIIIIIIIIIIIIIIIIIIIIIIIIIIIIIIIIIII
@ read 2391
GTGAGGCCCCGCGCGTGTGTCCCGGCTGCGGTCGGCCGCGCTCGAGGGGT
+position: 2572 
IIIIIIIIIIIIIIIIIIIIIIIIIIIIIIIIIIIIIIIIIIIIIIIIII
@ read 2392
GAGAGAGAGAGAAACAGACAGGGAGGGAGTGAGAGAGAGACAGACGGGGA
+position: -17821 
IIIIIIIIIIIIIIIIIIIIIIIIIIIIIIIIIIIIIIIIIIIIIIIIII
@ read 2393
GCGAGACGCAGAGACCGAGACAGACAGACGGACAGACAGACAGAGAGAGA
+position: -12443 
IIIIIIIIIIIIIIIIIIIIIIIIIIIIIIIIIIIIIIIIIIIIIIIIII
@ read 2394
TCTCTCTCTGTCCATCTCTCTCTCTCTCTGTCTGTCTCTTTCGTTCTCTC
+position: 22538 
IIIIIIIIIIIIIIIIIIIIIIIIIIIIIIIIIIIIIIIIIIIIIIIIII
@ read 2395
GAGAGGAAGAAAAACCTAAAGAAGGAGAGAAAGGAAGAAAGGAAGGAAGA
+position: -1588 
IIIIIIIIIIIIIIIIIIIIIIIIIIIIIIIIIIIIIIIIIIIIIIIIII
@ read 2396
CTCTTCTCTCTGTCTCTCTCTCTCTCTCTCTCTCTCTCTCTCTCTGTCGC
+position: 14115 
IIIIIIIIIIIIIIIIIIIIIIIIIIIIIIIIIIIIIIIIIIIIIIIIII
@ read 2397
GCGCACGCCCGCCGGGCCCCCCGCACGCACGCGCGCGCGGACAAACCCTT
+position: -29431 
IIIIIIIIIIIIIIIIIIIIIIIIIIIIIIIIIIIIIIIIIIIIIIIIII
@ read 2398
AGACAGACGGAGAAAGACAGAGATGGACAGAGACAGAGAGAAACAGAAAG
+position: -12620 
IIIIIIIIIIIIIIIIIIIIIIIIIIIIIIIIIIIIIIIIIIIIIIIIII
@ read 2399
CCTCCCTCCCTGCTTCCGAGAGGCATCTCCAGAGACCGCGCCGTGGGTTG
+position: 41306 
IIIIIIIIIIIIIIIIIIIIIIIIIIIIIIIIIIIIIIIIIIIIIIIIII
@ read 2400
CGGTGGCCCCCGAGTGAGGCCTGACGCCCACCGATGCAAATGTCAGCCTG
+position: -14334 
IIIIIIIIIIIIIIIIIIIIIIIIIIIIIIIIIIIIIIIIIIIIIIIIII
@ read 2401
GAGGCAGACAGAGAGAGACAGAAACAGACAGAAAGAGAGAGAGAGAGAAA
+position: -17785 
IIIIIIIIIIIIIIIIIIIIIIIIIIIIIIIIIIIIIIIIIIIIIIIIII
@ read 2402
CCGCGAGCTCCGGACTTAGCCGGCGTCTGCACGTGTCCCGGGTCGACCAG
+position: 14415 
IIIIIIIIIIIIIIIIIIIIIIIIIIIIIIIIIIIIIIIIIIIIIIIIII
@ read 2403
AGAAGCAGGTCGTCTACGAATGGTTTAGCGCCAGGTTCCCCACGAACGTG
+position: -29549 
IIIIIIIIIIIIIIIIIIIIIIIIIIIIIIIIIIIIIIIIIIIIIIIIII
@ read 2404
CGGGCCCTCGACCGGACCGGCTGCGCGGGCGCTGCGGCCGCACGGCGCGA
+position: 3132 
IIIIIIIIIIIIIIIIIIIIIIIIIIIIIIIIIIIIIIIIIIIIIIIIII
@ read 2405
GCAGTACTGGCTGACGGCAGCAGTGACTCCCTCTTAAAGGTCCCGCGGAC
+position: -28575 
IIIIIIIIIIIIIIIIIIIIIIIIIIIIIIIIIIIIIIIIIIIIIIIIII
@ read 2406
ATACGGGGACTGCGAACGAAGAAAATTTTCAGACGCATCTCACCGATCCG
+position: 17064 
IIIIIIIIIIIIIIIIIIIIIIIIIIIIIIIIIIIIIIIIIIIIIIIIII
@ read 2407
AAAGAAAGAAAGAAAGAAAGAAAAGAGAAGCAAAAAGAAGAAAAGAGAAG
+position: -23241 
IIIIIIIIIIIIIIIIIIIIIIIIIIIIIIIIIIIIIIIIIIIIIIIIII
@ read 2408
GTGTACAGTACCATTTCTTAGAAATCACTCTCACGGGAACACACACTTAT
+position: -20843 
IIIIIIIIIIIIIIIIIIIIIIIIIIIIIIIIIIIIIIIIIIIIIIIIII
@ read 2409
AACTTTGAGTCCAGGTTATGAAACCAGTTAGTTTTTGTAATTTTTTTTTT
+position: 36682 
IIIIIIIIIIIIIIIIIIIIIIIIIIIIIIIIIIIIIIIIIIIIIIIIII
@ read 2410
AGACAACGATACACAGAGAGAGAAAGACAGAAAGAGAGAGAGAGACAGAT
+position: -12540 
IIIIIIIIIIIIIIIIIIIIIIIIIIIIIIIIIIIIIIIIIIIIIIIIII
@ read 2411
TACCTGGTTGATCCTGCCAGTAGCATATGCTTGTCTCAAAGATTAAGCCA
+position: 3656 
IIIIIIIIIIIIIIIIIIIIIIIIIIIIIIIIIIIIIIIIIIIIIIIIII
@ read 2412
TCCCCCGGAACCGTCTCCTCCCCCGCACGCGCCGCAGGCCGACCCCCGGA
+position: -39965 
IIIIIIIIIIIIIIIIIIIIIIIIIIIIIIIIIIIIIIIIIIIIIIIIII
@ read 2413
GGGTGTGTTGGGGCTGAAAACTGGGTCCCCTATTTTTGATACCTCAGCCG
+position: 20353 
IIIIIIIIIIIIIIIIIIIIIIIIIIIIIIIIIIIIIIIIIIIIIIIIII
@ read 2414
CAACACCTTTTCTGGGGTCTGATGAGCGTCGGCATCGGGCGCCTTAACCC
+position: -32567 
IIIIIIIIIIIIIIIIIIIIIIIIIIIIIIIIIIIIIIIIIIIIIIIIII
@ read 2415
CCGCACCCCCTCCCCACACACACCCTCATTCCCGCACCCCCTCCTCAAAC
+position: -21888 
IIIIIIIIIIIIIIIIIIIIIIIIIIIIIIIIIIIIIIIIIIIIIIIIII
@ read 2416
GGGGCGGCACGGTCCCACTTCCCCGGAGGCAGCTTGGGCCGATGGCATAG
+position: 28117 
IIIIIIIIIIIIIIIIIIIIIIIIIIIIIIIIIIIIIIIIIIIIIIIIII
@ read 2417
ATTCTCTTTCTCTCTCTGTCTCTCTCTCTCTCTCCTTTACTGTCTGTTTC
+position: 25601 
IIIIIIIIIIIIIIIIIIIIIIIIIIIIIIIIIIIIIIIIIIIIIIIIII
@ read 2418
TACGTGTATGTCACGGTGGGGTTGTTCTGTTTTGTTGTTTTTTTCTTTTT
+position: -3851 
IIIIIIIIIIIIIIIIIIIIIIIIIIIIIIIIIIIIIIIIIIIIIIIIII
@ read 2419
CACCCGCGAAGCGAAGGCGGCGGGCGGGACGGCGAGGTCGGGCCGGGGTC
+position: -41804 
IIIIIIIIIIIIIIIIIIIIIIIIIIIIIIIIIIIIIIIIIIIIIIIIII
@ read 2420
TCTCTCGCTAGCTCTCTCTCTCTCTGCCTGTTTCTCTCTTTCTCTCTCTG
+position: 25432 
IIIIIIIIIIIIIIIIIIIIIIIIIIIIIIIIIIIIIIIIIIIIIIIIII
@ read 2421
CCCTCTCCCCCCCGCCACCCGACGCGTGACCACGCAGGGCCCGCGGGGGG
+position: -35459 
IIIIIIIIIIIIIIIIIIIIIIIIIIIIIIIIIIIIIIIIIIIIIIIIII
@ read 2422
AGGCGGACGGCCCGACCCGCGCCCGGCGGCCGGGAGGGACCGGCGGCCAC
+position: -39077 
IIIIIIIIIIIIIIIIIIIIIIIIIIIIIIIIIIIIIIIIIIIIIIIIII
@ read 2423
CAGCCTAAGTCCCCCACCCATCGGATCATCTGGAACTTCCGTCCAGAGAC
+position: -5196 
IIIIIIIIIIIIIIIIIIIIIIIIIIIIIIIIIIIIIIIIIIIIIIIIII
@ read 2424
TCAACCAACACCTTTTCTGGGGTCTGATGAGCGTCGGCATCGGGCGCCTT
+position: -32562 
IIIIIIIIIIIIIIIIIIIIIIIIIIIIIIIIIIIIIIIIIIIIIIIIII
@ read 2425
CTCTCTCTCTCTCTGTTCCTATCTTCTGTCTTACTCTGTTTCCTTGCCTG
+position: 25750 
IIIIIIIIIIIIIIIIIIIIIIIIIIIIIIIIIIIIIIIIIIIIIIIIII
@ read 2426
ACCCAAGAGGGAGAATCGGGCTCGCCACAGACCCCACAACCCCCAACCCA
+position: -11376 
IIIIIIIIIIIIIIIIIIIIIIIIIIIIIIIIIIIIIIIIIIIIIIIIII
@ read 2427
GCAGAGAGGACACGTCATTCTGAGCGTAAGGGCCGCAGCGAAAGGTGGCA
+position: -18628 
IIIIIIIIIIIIIIIIIIIIIIIIIIIIIIIIIIIIIIIIIIIIIIIIII
@ read 2428
CTCTCTCTCTCTGTGCCTATCTTCTGTCTTACTCTCTTTCTCTGCCTGTC
+position: 24727 
IIIIIIIIIIIIIIIIIIIIIIIIIIIIIIIIIIIIIIIIIIIIIIIIII
@ read 2429
CCCCAGCACTTTGGGAGGCCGGGGCGGGCAGATCCACTGGGGTCGCCAGT
+position: -6201 
IIIIIIIIIIIIIIIIIIIIIIIIIIIIIIIIIIIIIIIIIIIIIIIIII
@ read 2430
CTCTCTCTCTTTCTGGGTGTTTCTCTCTGTCTCTCTGTCCATCTCTGTCT
+position: 25871 
IIIIIIIIIIIIIIIIIIIIIIIIIIIIIIIIIIIIIIIIIIIIIIIIII
@ read 2431
ACCTGAGTCAGGGGGTTTCTGGCCTTTTGGGAGAACGTTCAGCGACAATG
+position: 21013 
IIIIIIIIIIIIIIIIIIIIIIIIIIIIIIIIIIIIIIIIIIIIIIIIII
@ read 2432
GGGGGCGGACGAGGAGGCGGGGGAGGGGACCGGCGTCCGGCCCCCGACCC
+position: -36330 
IIIIIIIIIIIIIIIIIIIIIIIIIIIIIIIIIIIIIIIIIIIIIIIIII
@ read 2433
TCTCTGTCTCTCTCTCTCTTTCTGGGTGTTTCTCTCTGTCTCTCTGTCCA
+position: 25862 
IIIIIIIIIIIIIIIIIIIIIIIIIIIIIIIIIIIIIIIIIIIIIIIIII
@ read 2434
GAGCCGCCGGGATTTCAGCCTTTAAAAGCGCGGCCCTGCCACCTTTCGCT
+position: 21372 
IIIIIIIIIIIIIIIIIIIIIIIIIIIIIIIIIIIIIIIIIIIIIIIIII
@ read 2435
CGAGCGACCGGCAAGGCGGAGGTCGACCCACGCCACACGTCGCACGAACG
+position: -39492 
IIIIIIIIIIIIIIIIIIIIIIIIIIIIIIIIIIIIIIIIIIIIIIIIII
@ read 2436
TCGAGGTGATCTCGAACTTTTAGGCTCCAGAGATCCTCCCGCATCGGCCT
+position: 16936 
IIIIIIIIIIIIIIIIIIIIIIIIIIIIIIIIIIIIIIIIIIIIIIIIII
@ read 2437
CCGTTGAACCCCATTCGTGATGGGGATCGGGGATTGCAATTATTCCCCAT
+position: 5237 
IIIIIIIIIIIIIIIIIIIIIIIIIIIIIIIIIIIIIIIIIIIIIIIIII
@ read 2438
TCTCTGGACTGACTTCATAGTTTAAACGTCAAGAGAAGGCCGGGCTCAGT
+position: -9838 
IIIIIIIIIIIIIIIIIIIIIIIIIIIIIIIIIIIIIIIIIIIIIIIIII
@ read 2439
ACCGCCACCTCCCTGGGTTCAAGCGATTCTCCTGCCTCAGCCTCCCGAGT
+position: 32345 
IIIIIIIIIIIIIIIIIIIIIIIIIIIIIIIIIIIIIIIIIIIIIIIIII
@ read 2440
GAGAGACAGAAACAGACAGAAAGAGAGAGAGAGAGAAACAGACAGGGAGG
+position: -17797 
IIIIIIIIIIIIIIIIIIIIIIIIIIIIIIIIIIIIIIIIIIIIIIIIII
@ read 2441
GGGACTACCTCTCAAACCCTCCCTTGAGGCCACAAAATAGATTCCACCCC
+position: 31129 
IIIIIIIIIIIIIIIIIIIIIIIIIIIIIIIIIIIIIIIIIIIIIIIIII
@ read 2442
AGAAAGAGAGAGAGAGACACACAGAGAGAGAGAGTGAGAGAGACAGGCAG
+position: -13282 
IIIIIIIIIIIIIIIIIIIIIIIIIIIIIIIIIIIIIIIIIIIIIIIIII
@ read 2443
GCCAACGGGTGGAGGGTGGGGCGCGTTTTACTCAGCCTGCGTACTGTGAA
+position: -23816 
IIIIIIIIIIIIIIIIIIIIIIIIIIIIIIIIIIIIIIIIIIIIIIIIII
@ read 2444
GAGAGAGACGGGGAGGGCGGCGCCGCCGCCGGAAGACGGAGAGGGAAAGA
+position: 6994 
IIIIIIIIIIIIIIIIIIIIIIIIIIIIIIIIIIIIIIIIIIIIIIIIII
@ read 2445
AAAAACAATTAAAAACGGTGTGGGCACAGTGGCGCGTGCCCGCGGTCCCA
+position: -22839 
IIIIIIIIIIIIIIIIIIIIIIIIIIIIIIIIIIIIIIIIIIIIIIIIII
@ read 2446
AAGCCCACCGGGCCCCACGCGGCGCGCCACCGACCCGGTCCCCAAGGCGC
+position: -40025 
IIIIIIIIIIIIIIIIIIIIIIIIIIIIIIIIIIIIIIIIIIIIIIIIII
@ read 2447
GTTCTTTCCGTTTTTAATACGGGGACTGCGAACGAAGAAAATTTTCAGAC
+position: 17048 
IIIIIIIIIIIIIIIIIIIIIIIIIIIIIIIIIIIIIIIIIIIIIIIIII
@ read 2448
GACAGCTTCAGGAAGAAAACAAAACACGAATACTGTCGGACACAGCACTG
+position: 20762 
IIIIIIIIIIIIIIIIIIIIIIIIIIIIIIIIIIIIIIIIIIIIIIIIII
@ read 2449
ACTGGGTCCCCTATTTTTGATACCTCAGCCGACACATCCCCCGACCGCCA
+position: 20372 
IIIIIIIIIIIIIIIIIIIIIIIIIIIIIIIIIIIIIIIIIIIIIIIIII
@ read 2450
CGAGACGCCGCTGAGTCTCACGCCCGCGGGCGCAGGCGGTCGACCCCGGA
+position: -28947 
IIIIIIIIIIIIIIIIIIIIIIIIIIIIIIIIIIIIIIIIIIIIIIIIII
@ read 2451
CCTGTCTGTTTGTCTCTCTCTCTCTGCCTGTCTCTCTCCCTTCCTGTCTG
+position: 29710 
IIIIIIIIIIIIIIIIIIIIIIIIIIIIIIIIIIIIIIIIIIIIIIIIII
@ read 2452
GCGGAGCCTCGGTTGGCCTCGGATAGCCGGTCCCCCGCCTGTCCCCGCCG
+position: 12642 
IIIIIIIIIIIIIIIIIIIIIIIIIIIIIIIIIIIIIIIIIIIIIIIIII
@ read 2453
GAAGGTGGCAGGTAGCCGGTGGGGCACGCCGAGCCAGAGACGTCCGGCAG
+position: -24486 
IIIIIIIIIIIIIIIIIIIIIIIIIIIIIIIIIIIIIIIIIIIIIIIIII
@ read 2454
GCCGGGGGACGCGGACGCCGGGCCGATCAGTGGCCGGCGGCGGCGCCCCA
+position: -40077 
IIIIIIIIIIIIIIIIIIIIIIIIIIIIIIIIIIIIIIIIIIIIIIIIII
@ read 2455
CTGTCTCTCGCTCTCGCCCTCTCTCTCTTCTCTCTCTCTCTCTCTCTCTC
+position: 14036 
IIIIIIIIIIIIIIIIIIIIIIIIIIIIIIIIIIIIIIIIIIIIIIIIII
@ read 2456
ACCGCCCTCGTGTCTGTGGCGGTGGGATCCCGCGGCCGTGTTTTCCTGGT
+position: 2060 
IIIIIIIIIIIIIIIIIIIIIIIIIIIIIIIIIIIIIIIIIIIIIIIIII
@ read 2457
TATGGAAAATGCCAGGGGCGGCGGTGGGAGCCTCGGCTGGCGGAGAAGCG
+position: -24580 
IIIIIIIIIIIIIIIIIIIIIIIIIIIIIIIIIIIIIIIIIIIIIIIIII
@ read 2458
TTTAAGCACGCCAGCCAAACGCTCTGCCGTGAAACTGTCTGTCGGGAAGA
+position: -5513 
IIIIIIIIIIIIIIIIIIIIIIIIIIIIIIIIIIIIIIIIIIIIIIIIII
@ read 2459
GAAGCATTACTGGCTGACGGCAGCAGTGACTCCCTCTTAAAAGTCCCGCG
+position: -27055 
IIIIIIIIIIIIIIIIIIIIIIIIIIIIIIIIIIIIIIIIIIIIIIIIII
@ read 2460
CCCCACACCCCCGCCGCCGCCGCCGCCGCCGCCCTCCGACGCACACCACA
+position: -32334 
IIIIIIIIIIIIIIIIIIIIIIIIIIIIIIIIIIIIIIIIIIIIIIIIII
@ read 2461
CCCGGGGGTTGGCCGCGCGGCGCGGTGGGGGGCCACCCGGGGTCCCGGCC
+position: 13258 
IIIIIIIIIIIIIIIIIIIIIIIIIIIIIIIIIIIIIIIIIIIIIIIIII
@ read 2462
TTTCCGGGTCCTCGTGGTGGGATTGGTCTCTCTCTCTCTCTCTCTCTCTC
+position: 18434 
IIIIIIIIIIIIIIIIIIIIIIIIIIIIIIIIIIIIIIIIIIIIIIIIII
@ read 2463
TCCCAGCTACTCGGGAGGCTGAGGCAGGAGAATCGCTTGAACCCAGGGAG
+position: -10036 
IIIIIIIIIIIIIIIIIIIIIIIIIIIIIIIIIIIIIIIIIIIIIIIIII
@ read 2464
CGCTCATCAGACCCCAGAAAAGGTGTTGGTTGATATAGACAGCAGGACGG
+position: 9844 
IIIIIIIIIIIIIIIIIIIIIIIIIIIIIIIIIIIIIIIIIIIIIIIIII
@ read 2465
CTCCCCCCTCCCGGCGCCCACCCCCGCGGGGAATCCCCCGCGAGGGGGGT
+position: 8901 
IIIIIIIIIIIIIIIIIIIIIIIIIIIIIIIIIIIIIIIIIIIIIIIIII
@ read 2466
GAGCGAGGAGGAAGGACGCGCGAGGGCCGGGACCCCGGGTGGCCCCCCAC
+position: -29107 
IIIIIIIIIIIIIIIIIIIIIIIIIIIIIIIIIIIIIIIIIIIIIIIIII
@ read 2467
CGCTTGGCGCCAGAAGCGAGAGCCCCTCGGGCTCGCCCCCCCGCCTCACC
+position: -30397 
IIIIIIIIIIIIIIIIIIIIIIIIIIIIIIIIIIIIIIIIIIIIIIIIII
@ read 2468
GCACGGGTGTGTCTGACAGACTGACAGAGAAAGAGACAGACATAGAAAGA
+position: -15298 
IIIIIIIIIIIIIIIIIIIIIIIIIIIIIIIIIIIIIIIIIIIIIIIIII
@ read 2469
CCCCACGAGGAGACGCCGGCGCGCCCCCGCGGGGGAGACCCCCCTCGCGG
+position: -33451 
IIIIIIIIIIIIIIIIIIIIIIIIIIIIIIIIIIIIIIIIIIIIIIIIII
@ read 2470
GACAAAAGAAAGGCTATCTATTTTGTGGTTAGAATAAAGTTGCTCAGTAT
+position: 31645 
IIIIIIIIIIIIIIIIIIIIIIIIIIIIIIIIIIIIIIIIIIIIIIIIII
@ read 2471
GTCGCCGGCGCGTGAACCGGAATCGACGCCCTCGCGTCGGTGCGCCGCAG
+position: -27192 
IIIIIIIIIIIIIIIIIIIIIIIIIIIIIIIIIIIIIIIIIIIIIIIIII
@ read 2472
GGGGGGAGGGGGAAGGGGCGGGCGCGGCGGCAAGAGGAGGGCGGACGCCG
+position: -35503 
IIIIIIIIIIIIIIIIIIIIIIIIIIIIIIIIIIIIIIIIIIIIIIIIII
@ read 2473
CACGGCGCGACTGTCCCCGGGCCGGGCACCGCGGTCCGCCTCTCGCTCGC
+position: 3172 
IIIIIIIIIIIIIIIIIIIIIIIIIIIIIIIIIIIIIIIIIIIIIIIIII
@ read 2474
GAGGGCGCGCGACCCCGGTCGGCCGCCCCGCTTCTTCGGTTCCCGCCTCC
+position: 13090 
IIIIIIIIIIIIIIIIIIIIIIIIIIIIIIIIIIIIIIIIIIIIIIIIII
@ read 2475
AGACGCAGAGAGCGCCTTCCAGTGATCTCATTGACTGATTTAGAGACGGC
+position: 19392 
IIIIIIIIIIIIIIIIIIIIIIIIIIIIIIIIIIIIIIIIIIIIIIIIII
@ read 2476
GTCCCTCTCTCTCCCTCTCTGCCCTGTCTCACTGTGTCTGTCTTCTATCT
+position: 24505 
IIIIIIIIIIIIIIIIIIIIIIIIIIIIIIIIIIIIIIIIIIIIIIIIII
@ read 2477
GTTAGGACCCGAAAGATGGTGAACTATGCCTGGGCAGGGCGAAGCCAGAG
+position: 9432 
IIIIIIIIIIIIIIIIIIIIIIIIIIIIIIIIIIIIIIIIIIIIIIIIII
@ read 2478
CGCTTGCCGATCAATCGCCCCGGGGGTGCCTCCGGGCTCCTCGGGGTGCG
+position: 6774 
IIIIIIIIIIIIIIIIIIIIIIIIIIIIIIIIIIIIIIIIIIIIIIIIII
@ read 2479
CCCCGAGTGTTACAGCCCCCCCGGCAGCAGCACTCGCCGAATCCCGGGGC
+position: 8824 
IIIIIIIIIIIIIIIIIIIIIIIIIIIIIIIIIIIIIIIIIIIIIIIIII
@ read 2480
AAATAAGATTGAAAAAAGGAAGGAATCGGCCGGGCATGGTGGCTCACATC
+position: -26695 
IIIIIIIIIIIIIIIIIIIIIIIIIIIIIIIIIIIIIIIIIIIIIIIIII
@ read 2481
GAGGGGGTTGCCTCAGGCCGGCCAGACGAGACAGCAAACGGGACCGGACT
+position: -35912 
IIIIIIIIIIIIIIIIIIIIIIIIIIIIIIIIIIIIIIIIIIIIIIIIII
@ read 2482
CGATATTGCGATTCAATTCTTCCAGAGAACTCTCGAAGTGGATCCAAATG
+position: -9020 
IIIIIIIIIIIIIIIIIIIIIIIIIIIIIIIIIIIIIIIIIIIIIIIIII
@ read 2483
TACCTGCCACACCCCTCACATCCCCCCACTGAACTTGGGAGTGGATCCGT
+position: -7124 
IIIIIIIIIIIIIIIIIIIIIIIIIIIIIIIIIIIIIIIIIIIIIIIIII
@ read 2484
AGTAAGACAGAAGACAGACACAGTGAGACAGGCAGAGAGGGAGAGAGAGA
+position: -20281 
IIIIIIIIIIIIIIIIIIIIIIIIIIIIIIIIIIIIIIIIIIIIIIIIII
@ read 2485
GCGCTGGGCTCTTCCCTGTTCACTCGCCGTTACTGAGGGAATCCTGGTTA
+position: -34388 
IIIIIIIIIIIIIIIIIIIIIIIIIIIIIIIIIIIIIIIIIIIIIIIIII
@ read 2486
TGAGTCAAATTAAGCCGCAGGCTCCACTCCTGGTGGTGCCCTTCCGTCAA
+position: -37533 
IIIIIIIIIIIIIIIIIIIIIIIIIIIIIIIIIIIIIIIIIIIIIIIIII
@ read 2487
GGGTGGGTAGCCGACGTCGCCGCCGACCCCGTGCGCTCGCTCCGCCGTCC
+position: -33208 
IIIIIIIIIIIIIIIIIIIIIIIIIIIIIIIIIIIIIIIIIIIIIIIIII
@ read 2488
CGGCGGCTCGGGGAGAAACCTCAGGCACGGCCGGGCCACCAGGAAAACAC
+position: -40292 
IIIIIIIIIIIIIIIIIIIIIIIIIIIIIIIIIIIIIIIIIIIIIIIIII
@ read 2489
AGAGAGAGGCAGACAGACAGAGAAAGAGACAGACAGAGAAAGACATAGAC
+position: -20115 
IIIIIIIIIIIIIIIIIIIIIIIIIIIIIIIIIIIIIIIIIIIIIIIIII
@ read 2490
GAAAGAAAGAAAGAAAGAAAGAAAGAAAGAAAGAAAGAAAGAAAACGCAA
+position: -26979 
IIIIIIIIIIIIIIIIIIIIIIIIIIIIIIIIIIIIIIIIIIIIIIIIII
@ read 2491
GGGAGGAAGGGAGGAAAGAAGAAAAGAAGAAAGGCAGGAAGGCAGGAAAG
+position: -23143 
IIIIIIIIIIIIIIIIIIIIIIIIIIIIIIIIIIIIIIIIIIIIIIIIII
@ read 2492
CCCGGGCGCCTGTGGGGTGGTGTCCGCGCTCGCCCCCGCGTGGGCGGCGC
+position: 6387 
IIIIIIIIIIIIIIIIIIIIIIIIIIIIIIIIIIIIIIIIIIIIIIIIII
@ read 2493
GGCGATCTCATTCTTGCCAGGCTGACATTTGCATCGGTGGGCGTCAGGCC
+position: 28038 
IIIIIIIIIIIIIIIIIIIIIIIIIIIIIIIIIIIIIIIIIIIIIIIIII
@ read 2494
CCCCACGTCCCGGGCACCCGCGGGACACCGCCGCTTTATCCCCTCCTCTG
+position: 30836 
IIIIIIIIIIIIIIIIIIIIIIIIIIIIIIIIIIIIIIIIIIIIIIIIII
@ read 2495
CCGGGACACGTGCAGACGCCGGCTAAGTCCGGAGCTCGCGGGCGGCAGCT
+position: -28784 
IIIIIIIIIIIIIIIIIIIIIIIIIIIIIIIIIIIIIIIIIIIIIIIIII
@ read 2496
TGGTTTAGTGAGGCCCTCGGATCGGCCCCGCCGGGGTCGGCCCACGGCCC
+position: 5382 
IIIIIIIIIIIIIIIIIIIIIIIIIIIIIIIIIIIIIIIIIIIIIIIIII
@ read 2497
GACTCCGGAGAGGGGTCGGAAGGTTTCACACCACGGGGAGGCGCGCGCCG
+position: -35958 
IIIIIIIIIIIIIIIIIIIIIIIIIIIIIIIIIIIIIIIIIIIIIIIIII
@ read 2498
CATAAGATAATTCATCAAGAAAGAAAGAAAGAAAGAAAGAAAGAAAGAAA
+position: -22325 
IIIIIIIIIIIIIIIIIIIIIIIIIIIIIIIIIIIIIIIIIIIIIIIIII
@ read 2499
TCTCGACTGCCGGCGACGGCCGGGTATGGGCCCGACGCTCCAGCGCCATC
+position: -32423 
IIIIIIIIIIIIIIIIIIIIIIIIIIIIIIIIIIIIIIIIIIIIIIIIII
@ read 2500
CTTTTAATCTACAAAAAGCAGCAGCGGAAGGCTTGATGAGCCTTCTTCGT
+position: -8686 
IIIIIIIIIIIIIIIIIIIIIIIIIIIIIIIIIIIIIIIIIIIIIIIIII
@ read 2501
CAACGACAACGACAACAACAACGACAACGACAACAGCAACGACGACAACA
+position: -13784 
IIIIIIIIIIIIIIIIIIIIIIIIIIIIIIIIIIIIIIIIIIIIIIIIII
@ read 2502
GCTAGAGGGCAATGGCGCGATCTCGGCTCACCGCACCCTCCGCCTCCCAG
+position: 39037 
IIIIIIIIIIIIIIIIIIIIIIIIIIIIIIIIIIIIIIIIIIIIIIIIII
@ read 2503
GGGGTCGCGCGCCCTCCCCCCCACCCCACCACCACGCCGCGGTCGGCGGG
+position: -29333 
IIIIIIIIIIIIIIIIIIIIIIIIIIIIIIIIIIIIIIIIIIIIIIIIII
@ read 2504
TCCCCCCGACCTCCGCGGGGGAGACGCGCCGGGGCGTGCGGCGCCCGTCC
+position: 7690 
IIIIIIIIIIIIIIIIIIIIIIIIIIIIIIIIIIIIIIIIIIIIIIIIII
@ read 2505
CACGCGGGTCAAGGGGCTATGCCATCGGCCCAAGCTGCCTCCGGGGAAGT
+position: -14256 
IIIIIIIIIIIIIIIIIIIIIIIIIIIIIIIIIIIIIIIIIIIIIIIIII
@ read 2506
GAGCGAGAGAGCGAGAGCGAAAGAAAGAAAGAAAGAAAGAAAGAAAGAAA
+position: -27646 
IIIIIIIIIIIIIIIIIIIIIIIIIIIIIIIIIIIIIIIIIIIIIIIIII
@ read 2507
TGGCCTTTTGGGAGAACGTTCAGCGACAATGCAGTATTTGGGCCCGTTCT
+position: 23383 
IIIIIIIIIIIIIIIIIIIIIIIIIIIIIIIIIIIIIIIIIIIIIIIIII
@ read 2508
TGATCCCCTTCTGCAAGCTTGCTGAGATCAACACAACATTTCGCAAGCAG
+position: 34780 
IIIIIIIIIIIIIIIIIIIIIIIIIIIIIIIIIIIIIIIIIIIIIIIIII
@ read 2509
CGTCTCTCTCTCTCTCTCCTCTCTTCTCCCCCCCGAACTTTTATTTGTCG
+position: -19171 
IIIIIIIIIIIIIIIIIIIIIIIIIIIIIIIIIIIIIIIIIIIIIIIIII
@ read 2510
CGCGGCGGGTCCGGCTCGTCCCGACGGGCACTGTGGCACGCCGCTCGGTG
+position: -27351 
IIIIIIIIIIIIIIIIIIIIIIIIIIIIIIIIIIIIIIIIIIIIIIIIII
@ read 2511
CACTGCTGCCGTCAGCCAGTAATGCTTCCTCCTTTTTTGCTTTTTGGTTT
+position: 15356 
IIIIIIIIIIIIIIIIIIIIIIIIIIIIIIIIIIIIIIIIIIIIIIIIII
@ read 2512
GACGGAGGGCGCTGATTCCCGTTCACGCGCCCGCGCCTCCACCGGCCTCG
+position: 14494 
IIIIIIIIIIIIIIIIIIIIIIIIIIIIIIIIIIIIIIIIIIIIIIIIII
@ read 2513
CTCTCTCTTTCTCTGTCTGTCTTCTCTCTCTCTCTCTCTCTGTGTCTCTC
+position: 28771 
IIIIIIIIIIIIIIIIIIIIIIIIIIIIIIIIIIIIIIIIIIIIIIIIII
@ read 2514
AGCGTCCGGCGGCCGCCTGCTGGTCGACCCGGGACACGTGCAGACGCCGG
+position: -27240 
IIIIIIIIIIIIIIIIIIIIIIIIIIIIIIIIIIIIIIIIIIIIIIIIII
@ read 2515
CAAGGCACGGGCCCCTCTCTCGGGGCGAACCCATTCCAGGGCGCCCTGCC
+position: -31825 
IIIIIIIIIIIIIIIIIIIIIIIIIIIIIIIIIIIIIIIIIIIIIIIIII
@ read 2516
TGGGGAGGTTGAGGTTGCAGTGAGTGAGCCATAGTTGTGTCACTGTGCTC
+position: 35787 
IIIIIIIIIIIIIIIIIIIIIIIIIIIIIIIIIIIIIIIIIIIIIIIIII
@ read 2517
GAAAGAAAGAAAGGAAAGAAAGAAAGATGATGATGAAAGAAAAGAAAGCA
+position: -2335 
IIIIIIIIIIIIIIIIIIIIIIIIIIIIIIIIIIIIIIIIIIIIIIIIII
@ read 2518
GCCGGAAGAGTTTTCTCAATGTGCATCTGCCCGTGTCCTAAGTGATCTGT
+position: 30248 
IIIIIIIIIIIIIIIIIIIIIIIIIIIIIIIIIIIIIIIIIIIIIIIIII
@ read 2519
CAGAGGCGCCGAGGGACGCCTGGGGAAGGGAGGGGGCCCTGCGGTACGAG
+position: -41094 
IIIIIIIIIIIIIIIIIIIIIIIIIIIIIIIIIIIIIIIIIIIIIIIIII
@ read 2520
CTCGAACTGGCGACCCCAGTGGATCTGCCCGCCCCGGCCTCCCAAAGTGC
+position: 36183 
IIIIIIIIIIIIIIIIIIIIIIIIIIIIIIIIIIIIIIIIIIIIIIIIII
@ read 2521
TTTTGTGGTTAGAATAAAGTTGCTCAGTATTTAGAAGCTACCTAAATACG
+position: 31665 
IIIIIIIIIIIIIIIIIIIIIIIIIIIIIIIIIIIIIIIIIIIIIIIIII
@ read 2522
AACTTTTATTTGTCGTTCAAGCATACATGAGCAAGACTGTGACATAGGTA
+position: -19206 
IIIIIIIIIIIIIIIIIIIIIIIIIIIIIIIIIIIIIIIIIIIIIIIIII
@ read 2523
ACCCGCGCCTGCCGGCGTAGGGTAGGCACACGCTGAGCCAGTCAGTGTAG
+position: -37205 
IIIIIIIIIIIIIIIIIIIIIIIIIIIIIIIIIIIIIIIIIIIIIIIIII
@ read 2524
CGTCATTCTGAGCGTAAGGGCCGCAGCGAAAGGTGGCAGGGCCGCGCGCT
+position: -18640 
IIIIIIIIIIIIIIIIIIIIIIIIIIIIIIIIIIIIIIIIIIIIIIIIII
@ read 2525
TCAGCTTTGCAACCATACTCCCCCCGGAACCCAAAGACTTTGGTTTCCCG
+position: -37595 
IIIIIIIIIIIIIIIIIIIIIIIIIIIIIIIIIIIIIIIIIIIIIIIIII
@ read 2526
ACGGGCGAGGCCGGGGCGACGGGGAAGGCGCGAGAAAGGCGGCCGGCGGG
+position: -39749 
IIIIIIIIIIIIIIIIIIIIIIIIIIIIIIIIIIIIIIIIIIIIIIIIII
@ read 2527
CAAAGTGCTGGGATGACAGGCGTGAGCCACTGAGCCCGGCCTTCTCTTGA
+position: 32523 
IIIIIIIIIIIIIIIIIIIIIIIIIIIIIIIIIIIIIIIIIIIIIIIIII
@ read 2528
AAAAAGGAAAACAACCACCACCAAGAAAGTTAAGATTCTCCAACGGTCGG
+position: -25038 
IIIIIIIIIIIIIIIIIIIIIIIIIIIIIIIIIIIIIIIIIIIIIIIIII
@ read 2529
ACAGACAGAGACAGAGAGAGAGCGAGAGGGCGAGAGCGACAGAGAGAGAG
+position: -28239 
IIIIIIIIIIIIIIIIIIIIIIIIIIIIIIIIIIIIIIIIIIIIIIIIII
@ read 2530
TGATTGTTACGTTGGTCAGCAGTAGCTGGCACTATCTTTTTGGCCATCTT
+position: 31982 
IIIIIIIIIIIIIIIIIIIIIIIIIIIIIIIIIIIIIIIIIIIIIIIIII
@ read 2531
CCCACGAAGAACTCAAGTCAAGAGAGAGTCGGCGAGAGACTCTCAGCATT
+position: -6776 
IIIIIIIIIIIIIIIIIIIIIIIIIIIIIIIIIIIIIIIIIIIIIIIIII
@ read 2532
ACCCCCCCCGTCGCCGGGGCGGGGGCGCGGGGAGGAGGGGTGGGAGAGCG
+position: -33372 
IIIIIIIIIIIIIIIIIIIIIIIIIIIIIIIIIIIIIIIIIIIIIIIIII
@ read 2533
CCTTCATTTGTGGAATCCTCAGTCATCGACACACAAGACAGGTGACTAGG
+position: 18362 
IIIIIIIIIIIIIIIIIIIIIIIIIIIIIIIIIIIIIIIIIIIIIIIIII
@ read 2534
GAGAGAGAGAGAGAGAAGAGAGAGAGGGCGAGAGCGAGAGACAGAGAGAG
+position: -28359 
IIIIIIIIIIIIIIIIIIIIIIIIIIIIIIIIIIIIIIIIIIIIIIIIII
@ read 2535
TATGCAAACAACGACAACGTGTATCTCTGCATTGAATACTCTTGCGTATG
+position: 40543 
IIIIIIIIIIIIIIIIIIIIIIIIIIIIIIIIIIIIIIIIIIIIIIIIII
@ read 2536
CCGCAGAGGCGCCGAGGGACGCCTGGGGAAGGGAGGGGGCCCTGCGGTAC
+position: -41091 
IIIIIIIIIIIIIIIIIIIIIIIIIIIIIIIIIIIIIIIIIIIIIIIIII
@ read 2537
CGGTTGTGGAGCTTACCTGAGGTGTTGCCCTTGTCGGCGGACCAGAACTT
+position: 33937 
IIIIIIIIIIIIIIIIIIIIIIIIIIIIIIIIIIIIIIIIIIIIIIIIII
@ read 2538
GATAGGGTTAAGATTTTTTTAAGAATGCGACTCCTGCAAAATAGCTGAAC
+position: 31786 
IIIIIIIIIIIIIIIIIIIIIIIIIIIIIIIIIIIIIIIIIIIIIIIIII
@ read 2539
CTTCACGTCTGTCATCCCGAGGTCAGGAGTTCGAGACCAGCCCGGCCCAC
+position: 24009 
IIIIIIIIIIIIIIIIIIIIIIIIIIIIIIIIIIIIIIIIIIIIIIIIII
@ read 2540
CCTAGGGAGGGAGGCCTGAGCGGGAAGCAGCGGGGGGAAAAGCCTCACAA
+position: -14185 
IIIIIIIIIIIIIIIIIIIIIIIIIIIIIIIIIIIIIIIIIIIIIIIIII
@ read 2541
CCACATAAACCTGCACGCCAGAGCTGTGACTCACAAGCGACCGGCCACAG
+position: -702 
IIIIIIIIIIIIIIIIIIIIIIIIIIIIIIIIIIIIIIIIIIIIIIIIII
@ read 2542
CGGGTGCGGGCCGGCGGGGTCCTCTGACGCGGCAGACAGCCCTGCCTGTC
+position: 629 
IIIIIIIIIIIIIIIIIIIIIIIIIIIIIIIIIIIIIIIIIIIIIIIIII
@ read 2543
AGAATCGCTTGAACCTGGGAAGCGGAGGTTGCAGTGAGCCGAGATTGCGC
+position: 37988 
IIIIIIIIIIIIIIIIIIIIIIIIIIIIIIIIIIIIIIIIIIIIIIIIII
@ read 2544
GGTGCCGACCGAGACGGGGACGCGGCGGGTCCGGCTCGTCCCGACGGGCA
+position: -28046 
IIIIIIIIIIIIIIIIIIIIIIIIIIIIIIIIIIIIIIIIIIIIIIIIII
@ read 2545
GAGACGGAGTTTCGCTCTTGTTGCTCAGACTGGAGTGCGATGGCGCAATC
+position: -4359 
IIIIIIIIIIIIIIIIIIIIIIIIIIIIIIIIIIIIIIIIIIIIIIIIII
@ read 2546
CGCGAGGACGGGCCCGGCGCCCCGCAAGCGAGGAGGACGACGGACGGACG
+position: -38839 
IIIIIIIIIIIIIIIIIIIIIIIIIIIIIIIIIIIIIIIIIIIIIIIIII
@ read 2547
AGCAACGACGACAACAACAACAACAACAACAGCAACAAGAGCAGCAGCAG
+position: -13818 
IIIIIIIIIIIIIIIIIIIIIIIIIIIIIIIIIIIIIIIIIIIIIIIIII
@ read 2548
ACAATACAGGACTCTTTCGAGGCCCTGTAATTGGAATGAGTCCACTTTAA
+position: 4181 
IIIIIIIIIIIIIIIIIIIIIIIIIIIIIIIIIIIIIIIIIIIIIIIIII
@ read 2549
GGGCGACAGAGTGAGACCCGGTCTCCAGATAAATACGTACATAAATAAAT
+position: 21818 
IIIIIIIIIIIIIIIIIIIIIIIIIIIIIIIIIIIIIIIIIIIIIIIIII
@ read 2550
TACTTCTGCCTCAACACCATCCTCACCGTTGACATTTATTGCGTTTCTCT
+position: -9793 
IIIIIIIIIIIIIIIIIIIIIIIIIIIIIIIIIIIIIIIIIIIIIIIIII
@ read 2551
GCTTCACGTCCGTTGGTGGCCCCGCCTGGGACCGAACCCGGCACCGCCTC
+position: 2261 
IIIIIIIIIIIIIIIIIIIIIIIIIIIIIIIIIIIIIIIIIIIIIIIIII
@ read 2552
CTCTCTCTCTCTCTCTCCCTCCCTTTCTCTTTCTCTGTCTCTCTCTCTCT
+position: 25831 
IIIIIIIIIIIIIIIIIIIIIIIIIIIIIIIIIIIIIIIIIIIIIIIIII
@ read 2553
GTTTGCGTCCGCGGGACCTTTAAGAGGGAGTCACTGCTGCCGTCAGCCAG
+position: 13808 
IIIIIIIIIIIIIIIIIIIIIIIIIIIIIIIIIIIIIIIIIIIIIIIIII
@ read 2554
GGGGCTGGCCGGGCCGGAGCCGCTATGGGGGGGGGGGGGTGCCTGTGGCA
+position: -7312 
IIIIIIIIIIIIIIIIIIIIIIIIIIIIIIIIIIIIIIIIIIIIIIIIII
@ read 2555
TAGATACCGCTGACCTTCATTTGTGGAATCCTCAGTCATCGACACACAAG
+position: 18349 
IIIIIIIIIIIIIIIIIIIIIIIIIIIIIIIIIIIIIIIIIIIIIIIIII
@ read 2556
TCAAACGCAAGAAAGGAAGAAATGAAAGTAAGAGGTGAGCCTGCAAGGCG
+position: -21932 
IIIIIIIIIIIIIIIIIIIIIIIIIIIIIIIIIIIIIIIIIIIIIIIIII
@ read 2557
TCCCACTGGGAACAGGAACTTCCATATGATCTAAACAGGTTCAACATAAA
+position: -8131 
IIIIIIIIIIIIIIIIIIIIIIIIIIIIIIIIIIIIIIIIIIIIIIIIII
@ read 2558
CATGTCTGTGAAGTCTTTGGACAGAACTGAAAGAGCAACCTCTTTCGGAG
+position: 33487 
IIIIIIIIIIIIIIIIIIIIIIIIIIIIIIIIIIIIIIIIIIIIIIIIII
@ read 2559
GCGGGACATGTGGCGTACGGAAGACCCGCTCCCCGGCGCCGCTCGTGGGG
+position: 8072 
IIIIIIIIIIIIIIIIIIIIIIIIIIIIIIIIIIIIIIIIIIIIIIIIII
@ read 2560
GGGAGAGAATGCTGAGAGTCTCTCGCCGACTCTCTCTTGACTTGAGTTCT
+position: 35606 
IIIIIIIIIIIIIIIIIIIIIIIIIIIIIIIIIIIIIIIIIIIIIIIIII
@ read 2561
TGTCTTCTGTCTTACTCTCCTTCTCTGCCTGTCCATCTGTCTGTCTGTCT
+position: 25353 
IIIIIIIIIIIIIIIIIIIIIIIIIIIIIIIIIIIIIIIIIIIIIIIIII
@ read 2562
GTCCACCCACCTCCTTCCTTCCGAGGCAGAGCGCCTCCGAAGTCAACCCA
+position: -41235 
IIIIIIIIIIIIIIIIIIIIIIIIIIIIIIIIIIIIIIIIIIIIIIIIII
@ read 2563
AGGTCGCCGGCGCGTGAACCGGAATCGACGCCCTCGCGTCGGTGCGCCGC
+position: -27190 
IIIIIIIIIIIIIIIIIIIIIIIIIIIIIIIIIIIIIIIIIIIIIIIIII
@ read 2564
GACTTAGCCGCTGTCTCGCCGTGTCCCGGGTCGACCGGCGGGCCTTCTCC
+position: 14989 
IIIIIIIIIIIIIIIIIIIIIIIIIIIIIIIIIIIIIIIIIIIIIIIIII
@ read 2565
AAATAAGTAAATAAATAAATAAATAAATAAATGTAAATAAATAAATAGAT
+position: -6064 
IIIIIIIIIIIIIIIIIIIIIIIIIIIIIIIIIIIIIIIIIIIIIIIIII
@ read 2566
AAGGGAGGAAGGATATACATACACGTGTATGTAAATGAAATGGGGCTTCG
+position: -26480 
IIIIIIIIIIIIIIIIIIIIIIIIIIIIIIIIIIIIIIIIIIIIIIIIII
@ read 2567
CAGAAGTGAAGAATTCAGGCCTTGGTAAGGGATTAGATTAGATGTACTTG
+position: -12358 
IIIIIIIIIIIIIIIIIIIIIIIIIIIIIIIIIIIIIIIIIIIIIIIIII
@ read 2568
GGCACCGAAAACCCACTCAGCCAAGCTCCCTCCGTGTTTCCGGGTCCAAG
+position: -24670 
IIIIIIIIIIIIIIIIIIIIIIIIIIIIIIIIIIIIIIIIIIIIIIIIII
@ read 2569
GACACCCACGTCGTCGGGGCCGCGGCCGGGGACCGCTCCCCGCCGCCCGC
+position: -36590 
IIIIIIIIIIIIIIIIIIIIIIIIIIIIIIIIIIIIIIIIIIIIIIIIII
@ read 2570
GCCATATAGCAGCCTGGACGGGTCCCTGCAGCACCGCCATCCTCGAGGCT
+position: 35009 
IIIIIIIIIIIIIIIIIIIIIIIIIIIIIIIIIIIIIIIIIIIIIIIIII
@ read 2571
CATTGTCGCTGAACGTTCTCCCAAAAGGCCAGAAACCCCCTGACTCAGGT
+position: -19025 
IIIIIIIIIIIIIIIIIIIIIIIIIIIIIIIIIIIIIIIIIIIIIIIIII
@ read 2572
CGCCGCCGCCGCCGCCGCGGCGGCCGTCGGGTGGGGGCTTTACCCGGCGG
+position: 6281 
IIIIIIIIIIIIIIIIIIIIIIIIIIIIIIIIIIIIIIIIIIIIIIIIII
@ read 2573
CGGCGGCGGCGGCGGCGCGGCCCCGGCCGGGGAGCGGAGTCCGCGGTGGA
+position: -36141 
IIIIIIIIIIIIIIIIIIIIIIIIIIIIIIIIIIIIIIIIIIIIIIIIII
@ read 2574
GCGGGGCGCCGCGGGACCGCCCTCGTGTCTGTGGCGGTGGGATCCCGCGG
+position: 2045 
IIIIIIIIIIIIIIIIIIIIIIIIIIIIIIIIIIIIIIIIIIIIIIIIII
@ read 2575
CAAGGCTCTGGCCACCCCACCCACGCCCCACGCCCCACGTCCCGGGCACC
+position: 30804 
IIIIIIIIIIIIIIIIIIIIIIIIIIIIIIIIIIIIIIIIIIIIIIIIII
@ read 2576
GGGGCGTGCGGCGCCCGTCCCGCCCCCGGCCCGTGCCCCTCCCTCCGGTC
+position: 7720 
IIIIIIIIIIIIIIIIIIIIIIIIIIIIIIIIIIIIIIIIIIIIIIIIII
@ read 2577
GCTCCGGTTGCGGTTCGTCCCGACGGGCACTCCTACACCGCCGCTCGGTG
+position: -28868 
IIIIIIIIIIIIIIIIIIIIIIIIIIIIIIIIIIIIIIIIIIIIIIIIII
@ read 2578
ACCCTTCTCCCCCCGCCGCGCCCCCACGCGGCGCTCCCCCGGGGAGGGGG
+position: -31387 
IIIIIIIIIIIIIIIIIIIIIIIIIIIIIIIIIIIIIIIIIIIIIIIIII
@ read 2579
ACCACGAGGACCCGGAAATAGTGTTTGATCTGTGTCCCTGCCTAGTCACC
+position: -23987 
IIIIIIIIIIIIIIIIIIIIIIIIIIIIIIIIIIIIIIIIIIIIIIIIII
@ read 2580
GCATTTGGCTACCTTAAGAGAGTCATAGTTACTCCCGCCGTTTACCCGCG
+position: -30738 
IIIIIIIIIIIIIIIIIIIIIIIIIIIIIIIIIIIIIIIIIIIIIIIIII
@ read 2581
AACAGAGAGAGAGAGAGAGAGAGAGAGAGAGAGAGACAGACAGACAGACA
+position: -15460 
IIIIIIIIIIIIIIIIIIIIIIIIIIIIIIIIIIIIIIIIIIIIIIIIII
@ read 2582
GCGGGGGCGAGCGCGGACACCACCCCACAGGCGCCCGGGGGTTCCCGCCC
+position: -36013 
IIIIIIIIIIIIIIIIIIIIIIIIIIIIIIIIIIIIIIIIIIIIIIIIII
@ read 2583
GCCTGCCTGCCTGTGGCAGGGCCTCATTCTGTCTTTCGCCCAGACTGGAG
+position: -6555 
IIIIIIIIIIIIIIIIIIIIIIIIIIIIIIIIIIIIIIIIIIIIIIIIII
@ read 2584
GCAGCGGCGCACGCACGCGAGGGCGTCGATTCCCCTTCGCGCGCCCGCGC
+position: 13680 
IIIIIIIIIIIIIIIIIIIIIIIIIIIIIIIIIIIIIIIIIIIIIIIIII
@ read 2585
GTTGGAGACAAGCCCGACCAACATGGAGAAATCCCGTCTCAATTGAAAAT
+position: 37874 
IIIIIIIIIIIIIIIIIIIIIIIIIIIIIIIIIIIIIIIIIIIIIIIIII
@ read 2586
TTCAAGCGATTCTCCTGCCTCAGCTCGGCCTCCCGAGTAGCTGGGATTAC
+position: -4052 
IIIIIIIIIIIIIIIIIIIIIIIIIIIIIIIIIIIIIIIIIIIIIIIIII
@ read 2587
TTCCTTCATTCATTATTTATTAATAATTTTCGTTTATTTATTTTCTTTTC
+position: 15957 
IIIIIIIIIIIIIIIIIIIIIIIIIIIIIIIIIIIIIIIIIIIIIIIIII
@ read 2588
GCGGAGATGGGCGCCGCGAGGCGTCCAGTGCGGTAACGCGACCGATCCCG
+position: 10467 
IIIIIIIIIIIIIIIIIIIIIIIIIIIIIIIIIIIIIIIIIIIIIIIIII
@ read 2589
ACGAAATGGAGTCAGGCGCCGTGGGGCAGGCACCTGTAACCCCAGCTACT
+position: 24088 
IIIIIIIIIIIIIIIIIIIIIIIIIIIIIIIIIIIIIIIIIIIIIIIIII
@ read 2590
AGAAAGAAAGAAAGAAAACAGGAAAGCAAGAAGCACGAAAGCAAGCAAGC
+position: -2736 
IIIIIIIIIIIIIIIIIIIIIIIIIIIIIIIIIIIIIIIIIIIIIIIIII
@ read 2591
GCCCGCCGGTCGACCCGGGGTACGGCGAGACAGCGGCTAAGTCTCAAGAG
+position: -28122 
IIIIIIIIIIIIIIIIIIIIIIIIIIIIIIIIIIIIIIIIIIIIIIIIII
@ read 2592
CACATAAATACGACGCTTTTCATACGTAAAATAAACGTCTTTATCGACGA
+position: -1699 
IIIIIIIIIIIIIIIIIIIIIIIIIIIIIIIIIIIIIIIIIIIIIIIIII
@ read 2593
AGCGGCCACTGTTATTGAAAGTCGACGTTGACACGGAGGGAGGTCTCGCC
+position: 27679 
IIIIIIIIIIIIIIIIIIIIIIIIIIIIIIIIIIIIIIIIIIIIIIIIII
@ read 2594
GGACGGAGTTTGGCTCTTGCTGCCCAGGCTACAGTGCAATGGCCTAGGGG
+position: -18558 
IIIIIIIIIIIIIIIIIIIIIIIIIIIIIIIIIIIIIIIIIIIIIIIIII
@ read 2595
CACCTCCAAGTTCCTCCCTCCCTTGTTGCCTAGGAAATCGCCACTTTGAC
+position: 37511 
IIIIIIIIIIIIIIIIIIIIIIIIIIIIIIIIIIIIIIIIIIIIIIIIII
@ read 2596
AGAGAAACAGACAGGCAGAGAGAGAGAGACACAGAGAGAGAGAGAGAGAG
+position: -13595 
IIIIIIIIIIIIIIIIIIIIIIIIIIIIIIIIIIIIIIIIIIIIIIIIII
@ read 2597
CGAACGTCTGCCCTATCAACTTTCGATGGTAGTCGCCGTGCCTACCATGG
+position: 4001 
IIIIIIIIIIIIIIIIIIIIIIIIIIIIIIIIIIIIIIIIIIIIIIIIII
@ read 2598
GGGATTACAGGCATGGGCCACCGTGCTGGCTGATGTTTGTACTTTTAGTA
+position: 39125 
IIIIIIIIIIIIIIIIIIIIIIIIIIIIIIIIIIIIIIIIIIIIIIIIII
@ read 2599
CACTACGGCCCAGGCTGTAGAGTGAGTGAGACTCGGTCTCTAAATAAATA
+position: 27548 
IIIIIIIIIIIIIIIIIIIIIIIIIIIIIIIIIIIIIIIIIIIIIIIIII
@ read 2600
GGAAAGCGTCCCACGGTGGGGGCGCGCCGGTCTCCCGGAGCGGGACCGGG
+position: 1851 
IIIIIIIIIIIIIIIIIIIIIIIIIIIIIIIIIIIIIIIIIIIIIIIIII
@ read 2601
CAGGCAGGCAGAGAGAGAGATAAGACAGAAGACAGAGTGAGAGAGACAGG
+position: -13325 
IIIIIIIIIIIIIIIIIIIIIIIIIIIIIIIIIIIIIIIIIIIIIIIIII
@ read 2602
TCGCCTGGGCGGGATTCTGACTTAGAGGCGTTCAGTCATAATCCCACAGA
+position: -29813 
IIIIIIIIIIIIIIIIIIIIIIIIIIIIIIIIIIIIIIIIIIIIIIIIII
@ read 2603
ATTTGCAGGCAGGCATCGGTTGTCTTCGGGCATCACCTAGCGGCCACTGT
+position: 27641 
IIIIIIIIIIIIIIIIIIIIIIIIIIIIIIIIIIIIIIIIIIIIIIIIII
@ read 2604
ACTGGCTGACGGCAGCAGTGACTCCCTCTTAAAGGTCCCGCGGACGCAAA
+position: -27780 
IIIIIIIIIIIIIIIIIIIIIIIIIIIIIIIIIIIIIIIIIIIIIIIIII
@ read 2605
TTTGCTTGCCTTTTTTTTTTTTTTTTTTTTTTTTTTTTTCTTTCTTTCTT
+position: 13887 
IIIIIIIIIIIIIIIIIIIIIIIIIIIIIIIIIIIIIIIIIIIIIIIIII
@ read 2606
GAGACAGACAGACAGGCAGAGAAAGAGAGTAAGACAGAAGATAGGCACAG
+position: -19997 
IIIIIIIIIIIIIIIIIIIIIIIIIIIIIIIIIIIIIIIIIIIIIIIIII
@ read 2607
TCTTGCTTGCTTTCTTGCTTGCTTGCTTTCGTGCTGTCTTGTTTCTCGAT
+position: 39717 
IIIIIIIIIIIIIIIIIIIIIIIIIIIIIIIIIIIIIIIIIIIIIIIIII
@ read 2608
CGCCGGGCCTTGGCAGATTCTGGCCCTTTCTGGCCCTTCAGTCGCTGTCA
+position: 35432 
IIIIIIIIIIIIIIIIIIIIIIIIIIIIIIIIIIIIIIIIIIIIIIIIII
@ read 2609
CGGACCCCGTCCCGGCCCGGAGCGGACGAGCCGCCCCGGCGTGAACGGGG
+position: -29248 
IIIIIIIIIIIIIIIIIIIIIIIIIIIIIIIIIIIIIIIIIIIIIIIIII
@ read 2610
GCCTTCTCGGCTCGCTGCTGCTGCTGCCTCTGCCTCCACGGTTCAAGCAA
+position: 15527 
IIIIIIIIIIIIIIIIIIIIIIIIIIIIIIIIIIIIIIIIIIIIIIIIII
@ read 2611
CTTAGGGATGGTACCTACTGCTGAATAACTTCTAACTAAGATGTTTCCTT
+position: -9289 
IIIIIIIIIIIIIIIIIIIIIIIIIIIIIIIIIIIIIIIIIIIIIIIIII
@ read 2612
AATAAATGTCAACGGTGAGGATGGTGTTGAGGCAGAAGTAGGACCACACT
+position: 32606 
IIIIIIIIIIIIIIIIIIIIIIIIIIIIIIIIIIIIIIIIIIIIIIIIII
@ read 2613
AAGAGACAGATGGCGAAAGGGAAGGAGGGAGGGAAGGGAGCAGGGAGGGA
+position: -1272 
IIIIIIIIIIIIIIIIIIIIIIIIIIIIIIIIIIIIIIIIIIIIIIIIII
@ read 2614
CAGAAGACAGACACAGTGAGAGAGACAGGCAGAGAGAGAGAGAGACAGAG
+position: -15811 
IIIIIIIIIIIIIIIIIIIIIIIIIIIIIIIIIIIIIIIIIIIIIIIIII
@ read 2615
CGGCAGCGTTCAGAAAATAAGATTGAAAAAAGGAAGGAATCGGCCGGGCA
+position: -26681 
IIIIIIIIIIIIIIIIIIIIIIIIIIIIIIIIIIIIIIIIIIIIIIIIII
@ read 2616
CGTGCCCGTTCGTTCGCTCGCTCGTTCGTTCGCCGCCCGGCCCCGCCGCC
+position: 5633 
IIIIIIIIIIIIIIIIIIIIIIIIIIIIIIIIIIIIIIIIIIIIIIIIII
@ read 2617
CCCTCACATCCCCCCACTGAACTTGGGAGTGGATCCGTGTTCTAAACACG
+position: -7136 
IIIIIIIIIIIIIIIIIIIIIIIIIIIIIIIIIIIIIIIIIIIIIIIIII
@ read 2618
CTCCCCGCCCGCCGGCCGGCGTGTGGGAAGGCGTGGGGTGCGGACCCCGG
+position: 543 
IIIIIIIIIIIIIIIIIIIIIIIIIIIIIIIIIIIIIIIIIIIIIIIIII
@ read 2619
AAAAATAGGGGACCCAGTTTTCAGCCCCAACACACCCCCTAATCCTCAGC
+position: -22049 
IIIIIIIIIIIIIIIIIIIIIIIIIIIIIIIIIIIIIIIIIIIIIIIIII
@ read 2620
TTCTCTTTTCTTTGTGAAGGGCAGGGCGCCCTGGAATGGGTTCGCCCCGA
+position: 10545 
IIIIIIIIIIIIIIIIIIIIIIIIIIIIIIIIIIIIIIIIIIIIIIIIII
@ read 2621
TTGAACCTGGGAGGCGGAGGGTGCGGTGAGCCGAGATCGCGCCATTGCCC
+position: -3346 
IIIIIIIIIIIIIIIIIIIIIIIIIIIIIIIIIIIIIIIIIIIIIIIIII
@ read 2622
GAAAGAGAGAGACAGACAGACAGAGAAAGAGACAGACAGAGAGAGAGAGA
+position: -16061 
IIIIIIIIIIIIIIIIIIIIIIIIIIIIIIIIIIIIIIIIIIIIIIIIII
@ read 2623
CCACTGCAATACCGGTTGGGTACTTAGGAGGATTGAGAATTACAGAGTCG
+position: -8816 
IIIIIIIIIIIIIIIIIIIIIIIIIIIIIIIIIIIIIIIIIIIIIIIIII
@ read 2624
TCTACCTTACCTACCTGGTTGATCCTGCCAGTAGCATATGCTTGTCTCAA
+position: 3645 
IIIIIIIIIIIIIIIIIIIIIIIIIIIIIIIIIIIIIIIIIIIIIIIIII
@ read 2625
GTACCGTAAGGGAAAGTTGAAAAGAACTTTGAAGAGAGAGTTCAAGAGGG
+position: 8288 
IIIIIIIIIIIIIIIIIIIIIIIIIIIIIIIIIIIIIIIIIIIIIIIIII
@ read 2626
TCTTGACTTGAGTTCTTCGTGGGTGCGTGGTTAAGACGTAGTGAGACCAG
+position: 35640 
IIIIIIIIIIIIIIIIIIIIIIIIIIIIIIIIIIIIIIIIIIIIIIIIII
@ read 2627
GACTCCTTGGTCCGTGTTTCAAGACGGGTCGGGTGGGTAGCCGACGTCGC
+position: -33178 
IIIIIIIIIIIIIIIIIIIIIIIIIIIIIIIIIIIIIIIIIIIIIIIIII
@ read 2628
GAAAGCAAGAAAACAAGGAAGCAAGAAAGCAAGCAAGAAAGAAACAAAAG
+position: -2454 
IIIIIIIIIIIIIIIIIIIIIIIIIIIIIIIIIIIIIIIIIIIIIIIIII
@ read 2629
CGGGACGACCGGAGGGAGGGGCACGGGCCGGGGGCGGGACGGGCGCCGCA
+position: -34663 
IIIIIIIIIIIIIIIIIIIIIIIIIIIIIIIIIIIIIIIIIIIIIIIIII
@ read 2630
AACCCGGAGCGCTCCAGGAGCACCGCAAGGGCCCAGGCGGAGCCGACGCT
+position: -41610 
IIIIIIIIIIIIIIIIIIIIIIIIIIIIIIIIIIIIIIIIIIIIIIIIII
@ read 2631
AGAGAAAGAGACAGACATAGAAAGACAGAGATGGACAGCGAGAGATAGAG
+position: -15323 
IIIIIIIIIIIIIIIIIIIIIIIIIIIIIIIIIIIIIIIIIIIIIIIIII
@ read 2632
CGTTTACCTCTTAACGGTTTCACGCCCTCTTGAACTCTCTCTTCAAAGTT
+position: -34077 
IIIIIIIIIIIIIIIIIIIIIIIIIIIIIIIIIIIIIIIIIIIIIIIIII
@ read 2633
TCTCCCTGTCTGTCTGTTTCTCTCTCTGCCTCTCTCTCTCTCTGTCTGTC
+position: 26298 
IIIIIIIIIIIIIIIIIIIIIIIIIIIIIIIIIIIIIIIIIIIIIIIIII
@ read 2634
TCATTTCAACAACCAGACGGCGGATGTGACGGGAGAAGAGTCAAGGCCAG
+position: -24812 
IIIIIIIIIIIIIIIIIIIIIIIIIIIIIIIIIIIIIIIIIIIIIIIIII
@ read 2635
CAGAGAAAGAGAGTAAGACAGAAGATAGGCACAGAGAGAGAGAGAGACAG
+position: -17668 
IIIIIIIIIIIIIIIIIIIIIIIIIIIIIIIIIIIIIIIIIIIIIIIIII
@ read 2636
GCACACGTGGTCTCTTTTCAAACTTCTATGATTATTATTATTGTAGGCGT
+position: 16875 
IIIIIIIIIIIIIIIIIIIIIIIIIIIIIIIIIIIIIIIIIIIIIIIIII
@ read 2637
TATCAAAAATAGGGGACCCAGTTTTCAGCCCCAACACACCCCCTAATCCT
+position: -22045 
IIIIIIIIIIIIIIIIIIIIIIIIIIIIIIIIIIIIIIIIIIIIIIIIII
@ read 2638
CTGGAACCTCTGCCTCCTGGGTTCAAGTGATTCTCCTGTCTCAGCGCCAC
+position: 31342 
IIIIIIIIIIIIIIIIIIIIIIIIIIIIIIIIIIIIIIIIIIIIIIIIII
@ read 2639
CGCGTGCGGGGGAGGAGACGGTTCCGGGGGACCGGCCGCGGCTGCGGCGG
+position: 2443 
IIIIIIIIIIIIIIIIIIIIIIIIIIIIIIIIIIIIIIIIIIIIIIIIII
@ read 2640
GTTGTCGTTGTTTTCAAAGTATACCCCGGCCACCGTTTATGGGATCAAAA
+position: 28645 
IIIIIIIIIIIIIIIIIIIIIIIIIIIIIIIIIIIIIIIIIIIIIIIIII
@ read 2641
GCGAACGAAGAAAATTTTCAGACGCATCTCACCGATCCGCCTTTTCGTTC
+position: 17075 
IIIIIIIIIIIIIIIIIIIIIIIIIIIIIIIIIIIIIIIIIIIIIIIIII
@ read 2642
GAGCCACCATGCCCGGCCGATTCCTTCCTTTTTTCAATCTTATTTTCTGA
+position: 15699 
IIIIIIIIIIIIIIIIIIIIIIIIIIIIIIIIIIIIIIIIIIIIIIIIII
@ read 2643
GTACGTATGTATGTATGTATGTGAGTGAGATGGGTTTCGGGGTTCTATCA
+position: 16626 
IIIIIIIIIIIIIIIIIIIIIIIIIIIIIIIIIIIIIIIIIIIIIIIIII
@ read 2644
CCACCCCACCCCACCCCACCCCACCGCACCGCAGCCCACGTAAGCTGGAG
+position: -26252 
IIIIIIIIIIIIIIIIIIIIIIIIIIIIIIIIIIIIIIIIIIIIIIIIII
@ read 2645
CGGGCTGGTTTCGAACTCCCGACCTCAGGTGATCCGCCCTCCCCGGCCTC
+position: 19799 
IIIIIIIIIIIIIIIIIIIIIIIIIIIIIIIIIIIIIIIIIIIIIIIIII
@ read 2646
TTCACCATCTTTCGGGTCCTAACACGTGCGCTCGTGCTCCACCTCCCCGG
+position: -32984 
IIIIIIIIIIIIIIIIIIIIIIIIIIIIIIIIIIIIIIIIIIIIIIIIII
@ read 2647
CCTGCAGCCTCCGCTTCCCTGGTTCAAGCGATTCTCCCGCCTCAGCCTCC
+position: -14911 
IIIIIIIIIIIIIIIIIIIIIIIIIIIIIIIIIIIIIIIIIIIIIIIIII
@ read 2648
GACACGGGCCGGCCCCTGCGTGTGGCCAGGGCGGCCGGGAGGGCTCCCCG
+position: 42176 
IIIIIIIIIIIIIIIIIIIIIIIIIIIIIIIIIIIIIIIIIIIIIIIIII
@ read 2649
CTCCCGACGGAGCGTCGGGCGGGCGGTCGGGCCGGCGCGATTCCGTCCGT
+position: 7852 
IIIIIIIIIIIIIIIIIIIIIIIIIIIIIIIIIIIIIIIIIIIIIIIIII
@ read 2650
GGGCGTGGGGCTGCCCGGGCCGGTCGACCAGCGCGCCGTAGCTCCCGAGG
+position: 41772 
IIIIIIIIIIIIIIIIIIIIIIIIIIIIIIIIIIIIIIIIIIIIIIIIII
@ read 2651
TGTCTTATTCTCTTTCTCTCTCTGTCTCTCTCTCTCTCTCCTTTACTGTC
+position: 25595 
IIIIIIIIIIIIIIIIIIIIIIIIIIIIIIIIIIIIIIIIIIIIIIIIII
@ read 2652
TCTTCTGTCTTACTCCCTTTCTCTGTCTGTCTGTCGGTCTCTCTCTCTCT
+position: 28897 
IIIIIIIIIIIIIIIIIIIIIIIIIIIIIIIIIIIIIIIIIIIIIIIIII
@ read 2653
GTTCTCGGCGGCGTCGCGGCGGGTCTGGGGGGGTCTCGGTGCCCTCCTCC
+position: 5865 
IIIIIIIIIIIIIIIIIIIIIIIIIIIIIIIIIIIIIIIIIIIIIIIIII
@ read 2654
ATTGTCTCTCTTTTCTCCATTTTCTTCCTCCCTCCCTCCCTCCCTCCCTG
+position: 41077 
IIIIIIIIIIIIIIIIIIIIIIIIIIIIIIIIIIIIIIIIIIIIIIIIII
@ read 2655
CGAACTCCTGACCTCGGGATGACAGACGTGAAGCCTGCGTTCAGTGTACA
+position: -18397 
IIIIIIIIIIIIIIIIIIIIIIIIIIIIIIIIIIIIIIIIIIIIIIIIII
@ read 2656
GAGAGAGACAGACAGACAGAGAAAGAGACAGACAGAGAGAGAAAGAGAGA
+position: -16268 
IIIIIIIIIIIIIIIIIIIIIIIIIIIIIIIIIIIIIIIIIIIIIIIIII
@ read 2657
ACGGAGTTACTATGAAGAACTTCACGTACCCTTTAATTTAGCAGTCTCTC
+position: -9644 
IIIIIIIIIIIIIIIIIIIIIIIIIIIIIIIIIIIIIIIIIIIIIIIIII
@ read 2658
TGATAATAACATAAAATGAAGTTAAAAAAAGAAATCACGCATAATTCCTA
+position: -3770 
IIIIIIIIIIIIIIIIIIIIIIIIIIIIIIIIIIIIIIIIIIIIIIIIII
@ read 2659
AGAGAGTCATAGTTACTCCCGCCGTTTACCCGCGCTTCATTGAATTTCTT
+position: -30754 
IIIIIIIIIIIIIIIIIIIIIIIIIIIIIIIIIIIIIIIIIIIIIIIIII
@ read 2660
AGAGAGAGAGAGGGCGAGAGCGAGAGACAGAGAGAGAGAGAGAGAGAGAG
+position: -28322 
IIIIIIIIIIIIIIIIIIIIIIIIIIIIIIIIIIIIIIIIIIIIIIIIII
@ read 2661
GCGGGCCCAGAAGCGCAGCGACAGCCTCTCCCCCACATAAACCTGCACGC
+position: -670 
IIIIIIIIIIIIIIIIIIIIIIIIIIIIIIIIIIIIIIIIIIIIIIIIII
@ read 2662
GGTGAAATACCACTACTCTGATCGTTTTTTCACTGACCCGGTGAGGCGGG
+position: 11953 
IIIIIIIIIIIIIIIIIIIIIIIIIIIIIIIIIIIIIIIIIIIIIIIIII
@ read 2663
ACAGAGACAGAGAGAATGAAACAGACAGACAGAGAGAGACAGTGAGAAAC
+position: -17580 
IIIIIIIIIIIIIIIIIIIIIIIIIIIIIIIIIIIIIIIIIIIIIIIIII
@ read 2664
TGGAGGCGGGGGATCTCAGAGGGCGAGCAAGCGATGGCGGTCGGGGGATG
+position: -21983 
IIIIIIIIIIIIIIIIIIIIIIIIIIIIIIIIIIIIIIIIIIIIIIIIII
@ read 2665
CCGTCCGTCCGTCCTCCTCCTCCCCCGTCTCCGCCCCCCGGCCCCGCGTC
+position: 8692 
IIIIIIIIIIIIIIIIIIIIIIIIIIIIIIIIIIIIIIIIIIIIIIIIII
@ read 2666
TCTCCCCCCCGCCACCCGACGCGTGACCACGCAGGGCCCGCGGGGGGAGG
+position: -35462 
IIIIIIIIIIIIIIIIIIIIIIIIIIIIIIIIIIIIIIIIIIIIIIIIII
@ read 2667
CAAGATCGCGCCATTGCACTCTAGCCGTGGAAACAAGAGTGAAACTCTGT
+position: -2216 
IIIIIIIIIIIIIIIIIIIIIIIIIIIIIIIIIIIIIIIIIIIIIIIIII
@ read 2668
TGCCTCAGGCCGGCCAGACGAGACAGCAAACGGGACCGGACTCCGGAGAG
+position: -35920 
IIIIIIIIIIIIIIIIIIIIIIIIIIIIIIIIIIIIIIIIIIIIIIIIII
@ read 2669
GCGCACACCATGACGGCGGGCTCATATTCCTATTTTCAGTAGAGACGGGG
+position: 21232 
IIIIIIIIIIIIIIIIIIIIIIIIIIIIIIIIIIIIIIIIIIIIIIIIII
@ read 2670
GCCGCTCGGCGGACGGACGGACGGAATCGCGCCGGCCCGACCGCCCGCCC
+position: -34521 
IIIIIIIIIIIIIIIIIIIIIIIIIIIIIIIIIIIIIIIIIIIIIIIIII
@ read 2671
GTGATGCCCGAAGACAACCGATGCCTGCCTGCAAATGTCCGTCAGCAGGG
+position: -14762 
IIIIIIIIIIIIIIIIIIIIIIIIIIIIIIIIIIIIIIIIIIIIIIIIII
@ read 2672
CGGACGCAAACTCGCGGTGGGGCTGAAAAAAATGTAGGAGAGGGAGTTCC
+position: -27820 
IIIIIIIIIIIIIIIIIIIIIIIIIIIIIIIIIIIIIIIIIIIIIIIIII
@ read 2673
AGAGAGAGAAACAGACAGAAAGAGAGAGAGACGGAGAGAGAGTGAGTGAG
+position: -15693 
IIIIIIIIIIIIIIIIIIIIIIIIIIIIIIIIIIIIIIIIIIIIIIIIII
@ read 2674
CACACACTTATGGGTGACGTGTAGAGATTTTAGTTAGTTAGTTAGTTAGT
+position: -18480 
IIIIIIIIIIIIIIIIIIIIIIIIIIIIIIIIIIIIIIIIIIIIIIIIII
@ read 2675
GACTCTGGAAAGCCCGGCGCCTTGTGATCCATTGCAAACCGAGAGTCACC
+position: 35202 
IIIIIIIIIIIIIIIIIIIIIIIIIIIIIIIIIIIIIIIIIIIIIIIIII
@ read 2676
TGGGAGAGCGGTCGCGCCGTGGGAGGGGTGGCCCGGCCCCCCCACGAGGA
+position: -33412 
IIIIIIIIIIIIIIIIIIIIIIIIIIIIIIIIIIIIIIIIIIIIIIIIII
@ read 2677
ACCGAAGAAGAATCACTGGAACCCGGGAAGCAGAGGTTTCAGTGAGCCGA
+position: -18870 
IIIIIIIIIIIIIIIIIIIIIIIIIIIIIIIIIIIIIIIIIIIIIIIIII
@ read 2678
GCCCCCGGGTGGGTCAGAGACCCGGACCCGGGCCGGCACCGGGAGTCGGG
+position: -42230 
IIIIIIIIIIIIIIIIIIIIIIIIIIIIIIIIIIIIIIIIIIIIIIIIII
@ read 2679
GCCCCGGGCGCCCGCAGCGGAGAGCGCACGGGGCACGGTGGCCCTCGCCG
+position: -42169 
IIIIIIIIIIIIIIIIIIIIIIIIIIIIIIIIIIIIIIIIIIIIIIIIII
@ read 2680
AGAGAAAAGTCTGAAAATGCCCCTCGCATCCAAGCGGGGACCCGGCCTCG
+position: -19540 
IIIIIIIIIIIIIIIIIIIIIIIIIIIIIIIIIIIIIIIIIIIIIIIIII
@ read 2681
GGGGGTCGCATCCGCCTCAGAGCTCCCTGGAAGGTGGCAGGTAGCCGGTG
+position: -24457 
IIIIIIIIIIIIIIIIIIIIIIIIIIIIIIIIIIIIIIIIIIIIIIIIII
@ read 2682
CACAAAATGACTGACTTTGAACGTTACGATTTTTCTCCTCCTTACGTGTA
+position: -5375 
IIIIIIIIIIIIIIIIIIIIIIIIIIIIIIIIIIIIIIIIIIIIIIIIII
@ read 2683
TGTGTCTCTTTCTCTGTCTGTCTGTCTGTCTGTCTGTCTGTCTCTTTCTT
+position: 24436 
IIIIIIIIIIIIIIIIIIIIIIIIIIIIIIIIIIIIIIIIIIIIIIIIII
@ read 2684
CGTCCCGTGCTCCCCTCTGGCGGGTGCGCGCGGGCCGTGTGAGCGATCGC
+position: 1027 
IIIIIIIIIIIIIIIIIIIIIIIIIIIIIIIIIIIIIIIIIIIIIIIIII
@ read 2685
GTAAGAACACAAAGCTAAATAACCTTTCCCCCTTTCACGAAGAAGGCTCA
+position: 33667 
IIIIIIIIIIIIIIIIIIIIIIIIIIIIIIIIIIIIIIIIIIIIIIIIII
@ read 2686
GGGGGAGAGAGAGAGAGAGAGAGAGAGAAACAGAAAGGGAGGGAGAGACA
+position: -19953 
IIIIIIIIIIIIIIIIIIIIIIIIIIIIIIIIIIIIIIIIIIIIIIIIII
@ read 2687
TTGCTGAGATCAACACAACATTTCGCAAGCAGGCATTTGCATTGCGGGGT
+position: 34798 
IIIIIIIIIIIIIIIIIIIIIIIIIIIIIIIIIIIIIIIIIIIIIIIIII
@ read 2688
TCTCTCACTCACTCTCTCTCCGTCTCTCTCTCTCTTTCTGTCTGTTTCTC
+position: 26779 
IIIIIIIIIIIIIIIIIIIIIIIIIIIIIIIIIIIIIIIIIIIIIIIIII
@ read 2689
AAGATTTCCAGGGACGGCGCCTTGGCCCGTGTTTGTTGGCTTGTTTTGTT
+position: 28356 
IIIIIIIIIIIIIIIIIIIIIIIIIIIIIIIIIIIIIIIIIIIIIIIIII
@ read 2690
TGTCTCAAAGATTAAGCCATGCATGTCTAAGTACGCACGGCCGGTACAGT
+position: 3687 
IIIIIIIIIIIIIIIIIIIIIIIIIIIIIIIIIIIIIIIIIIIIIIIIII
@ read 2691
CACCCACGGAATCGAGAAAGAGCTATCAATCTGTCAATCCTGTCCGTGTC
+position: -37459 
IIIIIIIIIIIIIIIIIIIIIIIIIIIIIIIIIIIIIIIIIIIIIIIIII
@ read 2692
TCAACGGTGAGGATGGTGTTGAGGCAGAAGTAGGACCACACTTTTTCCTA
+position: 32614 
IIIIIIIIIIIIIIIIIIIIIIIIIIIIIIIIIIIIIIIIIIIIIIIIII
@ read 2693
TGAGTGAGCCATAGTTGTGTCACTGTGCTCCAGTCTGGGCGAAAGACAGA
+position: 35807 
IIIIIIIIIIIIIIIIIIIIIIIIIIIIIIIIIIIIIIIIIIIIIIIIII
@ read 2694
GAGGTGGAGGTTGCGGTGAGCCGAGATGGTGCCACTGCACTCCAGCGTGG
+position: -6381 
IIIIIIIIIIIIIIIIIIIIIIIIIIIIIIIIIIIIIIIIIIIIIIIIII
@ read 2695
TCGCGTCCAGAGTCCGCGCCGCCGCCGGCCCCCCGGGTCCCCGGGGCCCC
+position: -31275 
IIIIIIIIIIIIIIIIIIIIIIIIIIIIIIIIIIIIIIIIIIIIIIIIII
@ read 2696
GACGACGCGCGACGACGACGACGACGGGCACGGGACCTTCCACCCGGCCG
+position: -35236 
IIIIIIIIIIIIIIIIIIIIIIIIIIIIIIIIIIIIIIIIIIIIIIIIII
@ read 2697
CCGGGGGCGGACCCGGCGGGGGGGACCGGCCCGCGGCCCCTCCGCCGCCT
+position: -30970 
IIIIIIIIIIIIIIIIIIIIIIIIIIIIIIIIIIIIIIIIIIIIIIIIII
@ read 2698
CGCCCCCGCCGCTCCCGTCCACTCTCGACTGCCGGCGACGGCCGGGTATG
+position: -32401 
IIIIIIIIIIIIIIIIIIIIIIIIIIIIIIIIIIIIIIIIIIIIIIIIII
@ read 2699
GCCCGTACTCGCTAATTTTTCTGGTTAGATAGCTCTTTATTGTCACGGAT
+position: -9226 
IIIIIIIIIIIIIIIIIIIIIIIIIIIIIIIIIIIIIIIIIIIIIIIIII
@ read 2700
TCCCGTCGCCTCTCCCCCTCGCCGGGCCCGTCTCCCGACGGAGCGTCGGG
+position: 7821 
IIIIIIIIIIIIIIIIIIIIIIIIIIIIIIIIIIIIIIIIIIIIIIIIII
@ read 2701
TGTCTGTCTCTCCCTCTCTCTCCCTCCCTTTCTGTTTCTCTCTCTCTCTC
+position: 26059 
IIIIIIIIIIIIIIIIIIIIIIIIIIIIIIIIIIIIIIIIIIIIIIIIII
@ read 2702
GCCCGCAGAGGCGGCGGCTCGGGGAGAAACCTCAGGCACGGCCGGGCCAC
+position: -40281 
IIIIIIIIIIIIIIIIIIIIIIIIIIIIIIIIIIIIIIIIIIIIIIIIII
@ read 2703
CAGGAGGCTGAGGCAGGAGAATCGCTTGAACCTGGGAGGCGGAGGGTGCG
+position: -3321 
IIIIIIIIIIIIIIIIIIIIIIIIIIIIIIIIIIIIIIIIIIIIIIIIII
@ read 2704
TTCTCCCGTCACATCCGCCGTCTGGTTGTTGAAATGAGCATCTCTCGTAA
+position: 17590 
IIIIIIIIIIIIIIIIIIIIIIIIIIIIIIIIIIIIIIIIIIIIIIIIII
@ read 2705
GCGGGGACAGGCGGGGGACCGGCTATCCGAGGCCAACCGAGGCTCCGCGG
+position: -29749 
IIIIIIIIIIIIIIIIIIIIIIIIIIIIIIIIIIIIIIIIIIIIIIIIII
@ read 2706
TCGGGAGGGAGACGGGGGGGAGAGAGAGAGAGAGAGAGAGAGAGAGAGAG
+position: 5698 
IIIIIIIIIIIIIIIIIIIIIIIIIIIIIIIIIIIIIIIIIIIIIIIIII
@ read 2707
CCGACCCCTCCACCCGCCCTCCCTTCCCCCGCCGCCCCTCCTCCTCCTCC
+position: 8456 
IIIIIIIIIIIIIIIIIIIIIIIIIIIIIIIIIIIIIIIIIIIIIIIIII
@ read 2708
CACGCCCGCCGGGCCCCCCGCACGCACGCGCGCGCGGACAAACCCTTGTG
+position: -29434 
IIIIIIIIIIIIIIIIIIIIIIIIIIIIIIIIIIIIIIIIIIIIIIIIII
@ read 2709
ACAGGCACCCCCCCCCCCCCATAGCGGCTCCGGCCCGGCCAGCCCCGGCT
+position: 35081 
IIIIIIIIIIIIIIIIIIIIIIIIIIIIIIIIIIIIIIIIIIIIIIIIII
@ read 2710
GCGCACGCCCGCCGGGCCCCCCGCACGCACGCGCGCGCGGACAAACCCTT
+position: -29431 
IIIIIIIIIIIIIIIIIIIIIIIIIIIIIIIIIIIIIIIIIIIIIIIIII
@ read 2711
ACAAAGAGACAGACAGAGAAAGACAGAGACGGACAGAGAGACAGAGAGAA
+position: -13230 
IIIIIIIIIIIIIIIIIIIIIIIIIIIIIIIIIIIIIIIIIIIIIIIIII
@ read 2712
CCTGGGACCGCGGGCACGCGCCACTGTGCCCACACCGTTTTTAATTGTTT
+position: 19548 
IIIIIIIIIIIIIIIIIIIIIIIIIIIIIIIIIIIIIIIIIIIIIIIIII
@ read 2713
CTACGTTTATTTATTTATTTTTTTAATTATTTTACTTTTTTTTAGTTTTC
+position: 36268 
IIIIIIIIIIIIIIIIIIIIIIIIIIIIIIIIIIIIIIIIIIIIIIIIII
@ read 2714
AGAAAAAGAAAGAGAGAGACAGACAGACAGAGAAAGAGACAGACAGAGAG
+position: -16257 
IIIIIIIIIIIIIIIIIIIIIIIIIIIIIIIIIIIIIIIIIIIIIIIIII
@ read 2715
CGCGCCTGCCGGCGTAGGGTAGGCACACGCTGAGCCAGTCAGTGTAGCGC
+position: -37208 
IIIIIIIIIIIIIIIIIIIIIIIIIIIIIIIIIIIIIIIIIIIIIIIIII
@ read 2716
ATCCCCCCAAGGGGTCTTTAAACCTCCGCGCCGGAACGCGCTAGGTACCT
+position: -36271 
IIIIIIIIIIIIIIIIIIIIIIIIIIIIIIIIIIIIIIIIIIIIIIIIII
@ read 2717
TGGCCGGAGCCGATCGGCTCGCTGGCCGGCCGGCCTCCGCTCCCGGGGGG
+position: 363 
IIIIIIIIIIIIIIIIIIIIIIIIIIIIIIIIIIIIIIIIIIIIIIIIII
@ read 2718
GCGGGGCACGCGCCCTCCCGCGGCGGGGCGCGTGGAGGGGGGGGCGGCCC
+position: -29695 
IIIIIIIIIIIIIIIIIIIIIIIIIIIIIIIIIIIIIIIIIIIIIIIIII
@ read 2719
GGAGCGCGGCCGGCTAGCCGGTCACCGTGAGGCCAGAGCCCCGCGCGCAT
+position: -42338 
IIIIIIIIIIIIIIIIIIIIIIIIIIIIIIIIIIIIIIIIIIIIIIIIII
@ read 2720
CTGTCTGTCTCTTTCTCTCTGTCTCTGTCTCTGTCTCTCTCTCTCTCTCT
+position: 25509 
IIIIIIIIIIIIIIIIIIIIIIIIIIIIIIIIIIIIIIIIIIIIIIIIII
@ read 2721
CGGACGCAAACTCGCGGTGGGGCTGAAAAAAATGTGGGAGAGGGAGTTCC
+position: -27103 
IIIIIIIIIIIIIIIIIIIIIIIIIIIIIIIIIIIIIIIIIIIIIIIIII
@ read 2722
TGAAAGAAAAGGCACTGTATTGCTACTGGGCTAGGGCCTTCTCTCTGTCT
+position: 21965 
IIIIIIIIIIIIIIIIIIIIIIIIIIIIIIIIIIIIIIIIIIIIIIIIII
@ read 2723
GTAGCTGGGGTTACAGGTGCCTGCCCCACGGCGCCTGACTCCATTTCGTA
+position: -20705 
IIIIIIIIIIIIIIIIIIIIIIIIIIIIIIIIIIIIIIIIIIIIIIIIII
@ read 2724
TAGCCAAATGCCTCGTCATCTAATTAGTGACGCGCATGAATGGATGAACG
+position: 11690 
IIIIIIIIIIIIIIIIIIIIIIIIIIIIIIIIIIIIIIIIIIIIIIIIII
@ read 2725
GTCAACAAGTACCGTAAGGGAAAGTTGAAAAGAACTTTGAAGAGAGAGTT
+position: 8280 
IIIIIIIIIIIIIIIIIIIIIIIIIIIIIIIIIIIIIIIIIIIIIIIIII
@ read 2726
GCTCTGTACTCTGGAGGCTGAGGTGGAAGGATCGCTCGAGTCCAGGAGCG
+position: -22890 
IIIIIIIIIIIIIIIIIIIIIIIIIIIIIIIIIIIIIIIIIIIIIIIIII
@ read 2727
CAGAGACAGAGAGAAAGAAAGAGACAGACAGACAGAGAAAGAGACACAGA
+position: -20345 
IIIIIIIIIIIIIIIIIIIIIIIIIIIIIIIIIIIIIIIIIIIIIIIIII
@ read 2728
TCTTTCTGCCTGCCTGCCTGCCTGCCTGCCTGTGGCAGGGCCTCATTCTG
+position: -6536 
IIIIIIIIIIIIIIIIIIIIIIIIIIIIIIIIIIIIIIIIIIIIIIIIII
@ read 2729
CAGACAGACAGAGAAAGAGACAGACAGAGAGAGAGAGAGGCAGAGAGAGA
+position: -16073 
IIIIIIIIIIIIIIIIIIIIIIIIIIIIIIIIIIIIIIIIIIIIIIIIII
@ read 2730
GACAGAGAGAGAAAGAGAGAAACAGGCAGAGAGAGAGAGAGCTAGCGAGA
+position: -16955 
IIIIIIIIIIIIIIIIIIIIIIIIIIIIIIIIIIIIIIIIIIIIIIIIII
@ read 2731
AGTGACAAAATTGGACTCTTCCGTCATTTCAGAAGGGAAAATAGCCGCAA
+position: -8618 
IIIIIIIIIIIIIIIIIIIIIIIIIIIIIIIIIIIIIIIIIIIIIIIIII
@ read 2732
CGGTCCCGGCCGCCGCCCCCGCGCCCGCTCGCTCCCTCCCGTCCGCCCGT
+position: 3484 
IIIIIIIIIIIIIIIIIIIIIIIIIIIIIIIIIIIIIIIIIIIIIIIIII
@ read 2733
GGAGCGGGGCGTGGGCGGGAGGAGGGGAGGAGGCGTGGGGGGGGGGGCGG
+position: -32276 
IIIIIIIIIIIIIIIIIIIIIIIIIIIIIIIIIIIIIIIIIIIIIIIIII
@ read 2734
GAGAAAGAGAGTAAGACAGAAGATAGGCACAGAGAGAGAGAGAGAGAGAC
+position: -20015 
IIIIIIIIIIIIIIIIIIIIIIIIIIIIIIIIIIIIIIIIIIIIIIIIII
@ read 2735
GGCTGGGCCTCGATCAGAAGGACTTGGGCCCCCCACGAGCGGCGCCGGGG
+position: -34287 
IIIIIIIIIIIIIIIIIIIIIIIIIIIIIIIIIIIIIIIIIIIIIIIIII
@ read 2736
TGTCTCAAAAGGACGAAACAGAAAGAAAGAAAGAAAGAAAGAAAGAAAGA
+position: -2263 
IIIIIIIIIIIIIIIIIIIIIIIIIIIIIIIIIIIIIIIIIIIIIIIIII
@ read 2737
TCTTTCTTTCTTTCTTTCTTTCTTTCTTTCTTTCTTTCTTTCTTTCTTTC
+position: 14725 
IIIIIIIIIIIIIIIIIIIIIIIIIIIIIIIIIIIIIIIIIIIIIIIIII
@ read 2738
TCTCTCTCTCTCTCTGTCTGTCTGTCCGTCTGTCTGTCTCGGTCTCTGCG
+position: 29940 
IIIIIIIIIIIIIIIIIIIIIIIIIIIIIIIIIIIIIIIIIIIIIIIIII
@ read 2739
CTCGGCTCGCTGCTGCTGCTGCCTCTGCCTCCACGGTTCAAGCAAACAGC
+position: 15532 
IIIIIIIIIIIIIIIIIIIIIIIIIIIIIIIIIIIIIIIIIIIIIIIIII
@ read 2740
TTCGAGACCAGCGTGGCCAACGTGGAGAAACCCCGTCTCTACTAAAAATA
+position: -18776 
IIIIIIIIIIIIIIIIIIIIIIIIIIIIIIIIIIIIIIIIIIIIIIIIII
@ read 2741
TTTCTCCATGTGGGTCAGGCTGGTCTCGAACTGGCGACCCCAGTGGATCT
+position: 36159 
IIIIIIIIIIIIIIIIIIIIIIIIIIIIIIIIIIIIIIIIIIIIIIIIII
@ read 2742
GTCGGTGGCGCGCCGCGTGGGGCCCGGTGGGCTTCCCGGAGGGTTCCGGG
+position: 2380 
IIIIIIIIIIIIIIIIIIIIIIIIIIIIIIIIIIIIIIIIIIIIIIIIII
@ read 2743
GTGGGTTTTCGGTGCCGAAACCTCCCGAGGGCCTCCTTCCCTCTCCCCCT
+position: 17753 
IIIIIIIIIIIIIIIIIIIIIIIIIIIIIIIIIIIIIIIIIIIIIIIIII
@ read 2744
GCGGAAGAGTCCACGCGGGTTAAAGACACGAAGAAAGACAAGGAAACCCC
+position: -3614 
IIIIIIIIIIIIIIIIIIIIIIIIIIIIIIIIIIIIIIIIIIIIIIIIII
@ read 2745
TCTGTGTGTCTGTCTTCTGTCTTACTGTCTTTCTCTGCCTGTCTGTCTGT
+position: 29403 
IIIIIIIIIIIIIIIIIIIIIIIIIIIIIIIIIIIIIIIIIIIIIIIIII
@ read 2746
CCTCGGTCGGGCCTCCGGGGTCGACCGCCTGCGCCCGCGGGCGTGAGACT
+position: 13429 
IIIIIIIIIIIIIIIIIIIIIIIIIIIIIIIIIIIIIIIIIIIIIIIIII
@ read 2747
ATGCTTGCTAGCGCTGGATGAGTCTCTGGAAGGACGCACGGGACTCCGCA
+position: 30481 
IIIIIIIIIIIIIIIIIIIIIIIIIIIIIIIIIIIIIIIIIIIIIIIIII
@ read 2748
CTCTGTCTCTGTCTCTCTCTCTTTCTCTTTCTGTCTGTTTCTCTCTATCT
+position: 27024 
IIIIIIIIIIIIIIIIIIIIIIIIIIIIIIIIIIIIIIIIIIIIIIIIII
@ read 2749
TGCTTGATTGCTTTCGTGCTTTCTTGCTTTCTTGTTTTCTTTCTTTCTTT
+position: 39804 
IIIIIIIIIIIIIIIIIIIIIIIIIIIIIIIIIIIIIIIIIIIIIIIIII
@ read 2750
TCTAGTTCACAGAGCACACTCACTTCCCCTTTTCACAGTACGCAGGCTGA
+position: 18542 
IIIIIIIIIIIIIIIIIIIIIIIIIIIIIIIIIIIIIIIIIIIIIIIIII
@ read 2751
AACGCGAACGCTCGAGGTGGCCGCGCGCAGGTGTTTCCTCGTACCGCAGG
+position: 1258 
IIIIIIIIIIIIIIIIIIIIIIIIIIIIIIIIIIIIIIIIIIIIIIIIII
@ read 2752
GGGCCCCGCGCCACAGACCCGCGACGCTTCTTCGTCGCGCCCGCCCGCGA
+position: -39025 
IIIIIIIIIIIIIIIIIIIIIIIIIIIIIIIIIIIIIIIIIIIIIIIIII
@ read 2753
ATCTCAGCTCACTGGAACCTCTGCCTCCTGGGTTCAAGTGATTCTCCTGT
+position: 31331 
IIIIIIIIIIIIIIIIIIIIIIIIIIIIIIIIIIIIIIIIIIIIIIIIII
@ read 2754
GGCTTCGATACATATTCATCCATTAAAAGTAACATAATATAAACGTATTA
+position: -26523 
IIIIIIIIIIIIIIIIIIIIIIIIIIIIIIIIIIIIIIIIIIIIIIIIII
@ read 2755
TATTTAGTTAGTTACTTTTGTGTTATTTTATTTATTTATCTGTTTGTTCG
+position: -4794 
IIIIIIIIIIIIIIIIIIIIIIIIIIIIIIIIIIIIIIIIIIIIIIIIII
@ read 2756
CGTCGCGCGCCCGCCTCCGGCTCGCGGCCGCGCCGCGCCGCGCCGGGGCC
+position: 7583 
IIIIIIIIIIIIIIIIIIIIIIIIIIIIIIIIIIIIIIIIIIIIIIIIII
@ read 2757
GCAGAACGGCAGCCCCTCGGCGGCCGGCCGGCGCACGCGTCACACCGGCC
+position: -41302 
IIIIIIIIIIIIIIIIIIIIIIIIIIIIIIIIIIIIIIIIIIIIIIIIII
@ read 2758
TCAAGGAGTACTTTGAATTGGAAGATTCTAAATTCCATCCGTTTCATTCG
+position: 34362 
IIIIIIIIIIIIIIIIIIIIIIIIIIIIIIIIIIIIIIIIIIIIIIIIII
@ read 2759
ACTTGAGCTTCTTTTGCAAAAAAAGAGAGGGCGGGAGATAGCGAGACGCA
+position: -12403 
IIIIIIIIIIIIIIIIIIIIIIIIIIIIIIIIIIIIIIIIIIIIIIIIII
@ read 2760
AGGTCAAGGAGGTGGTGGTTGGTTTTACTTCTCTTTCTCTCTCTCTCTCT
+position: -19071 
IIIIIIIIIIIIIIIIIIIIIIIIIIIIIIIIIIIIIIIIIIIIIIIIII
@ read 2761
CGCCGCGAGAGCCGAGAACTCGGGAGGGAGACGGGGGGGAGAGAGAGAGA
+position: 5679 
IIIIIIIIIIIIIIIIIIIIIIIIIIIIIIIIIIIIIIIIIIIIIIIIII
@ read 2762
GAGAGGTGTAGAATAAGTGGGAGGCCCCCGGCGCCCCCCCGGTGTCCCCG
+position: 11863 
IIIIIIIIIIIIIIIIIIIIIIIIIIIIIIIIIIIIIIIIIIIIIIIIII
@ read 2763
GGGGCCGGGCCACCCCTCCCACGGCGCGACCGCTCTCCCACCCCTCCTCC
+position: 8987 
IIIIIIIIIIIIIIIIIIIIIIIIIIIIIIIIIIIIIIIIIIIIIIIIII
@ read 2764
TTCACCACCACCACCACCACCGAAGATGACAGCAAGGATCGGCTAAATAC
+position: 20601 
IIIIIIIIIIIIIIIIIIIIIIIIIIIIIIIIIIIIIIIIIIIIIIIIII
@ read 2765
CGCGGGCCGAGGCCGGTGGAGGCGCGGGCGCGCGAAGGGGAATCGACGCC
+position: -28688 
IIIIIIIIIIIIIIIIIIIIIIIIIIIIIIIIIIIIIIIIIIIIIIIIII
@ read 2766
GTCTCGAACTCCTGACCACAAATGATCCACCTTCCTGGGCCTCCCAAAGT
+position: 23655 
IIIIIIIIIIIIIIIIIIIIIIIIIIIIIIIIIIIIIIIIIIIIIIIIII
@ read 2767
AAAAGGCAAGCAAAACCTAAAAGCGAAAAAGGAGGAGGCAGTACTGGCTG
+position: -28538 
IIIIIIIIIIIIIIIIIIIIIIIIIIIIIIIIIIIIIIIIIIIIIIIIII
@ read 2768
CTTGCCTTTTCTTTCTTTCTTTCTTTCTTTATTACTTTCTCTTTTTCTTC
+position: 38939 
IIIIIIIIIIIIIIIIIIIIIIIIIIIIIIIIIIIIIIIIIIIIIIIIII
@ read 2769
CAGACACAGAGAGAGACAGAGAGACAGAGAAAAAGAAAGAGAGAGACAGA
+position: -16027 
IIIIIIIIIIIIIIIIIIIIIIIIIIIIIIIIIIIIIIIIIIIIIIIIII
@ read 2770
GTCGATGATCAATGTGTCCTGCAATTCACATTAATTCTCGCAGCTAGCTG
+position: -35721 
IIIIIIIIIIIIIIIIIIIIIIIIIIIIIIIIIIIIIIIIIIIIIIIIII
@ read 2771
CTCTCTGCCTGTCTCTCTCACTGTGTCTGTCTTCTGTCTTACTCCCTTTC
+position: 28868 
IIIIIIIIIIIIIIIIIIIIIIIIIIIIIIIIIIIIIIIIIIIIIIIIII
@ read 2772
GTTCGAGACCAGCGTGGGCAACATGATAGAACCCCGAAACCCATCTCACT
+position: -25740 
IIIIIIIIIIIIIIIIIIIIIIIIIIIIIIIIIIIIIIIIIIIIIIIIII
@ read 2773
CAGACAGGCAGAGAAAGAGAGTAAGACAGAAGATAGGCACAGAGAGAGAG
+position: -17660 
IIIIIIIIIIIIIIIIIIIIIIIIIIIIIIIIIIIIIIIIIIIIIIIIII
@ read 2774
CATAATAACTAACTAACTAACTAACTAACTAAAATCTCTACACGTCACCC
+position: 23898 
IIIIIIIIIIIIIIIIIIIIIIIIIIIIIIIIIIIIIIIIIIIIIIIIII
@ read 2775
CGCCGGCGGGGCTCGGAGCCGGGCTTCGGCCGGGCCCCGGGCCCTCGACC
+position: 3095 
IIIIIIIIIIIIIIIIIIIIIIIIIIIIIIIIIIIIIIIIIIIIIIIIII
@ read 2776
AGAGAGAGACAGACAGACAGACAGGGAGGGAGAAAGACAAACAGAGAGAG
+position: -15421 
IIIIIIIIIIIIIIIIIIIIIIIIIIIIIIIIIIIIIIIIIIIIIIIIII
@ read 2777
GTCCTCCTCCTCCCCCGTCTCCGCCCCCCGGCCCCGCGTCCTCCCTCGGG
+position: 8702 
IIIIIIIIIIIIIIIIIIIIIIIIIIIIIIIIIIIIIIIIIIIIIIIIII
@ read 2778
GGCCGCCTGCGCACAGCCTGGGGCAACTGTGTCTTCTCCACCGCCCCCGC
+position: 37458 
IIIIIIIIIIIIIIIIIIIIIIIIIIIIIIIIIIIIIIIIIIIIIIIIII
@ read 2779
AGAGAGAGAGAGAGAGAGAGAGAGAGAGACAGACAGACAGACAGACAGAC
+position: -15467 
IIIIIIIIIIIIIIIIIIIIIIIIIIIIIIIIIIIIIIIIIIIIIIIIII
@ read 2780
AGAGAGAGAGGAGGGAGAGAGGAAAACGAAACACCACCTCCTTGACCTGA
+position: 20969 
IIIIIIIIIIIIIIIIIIIIIIIIIIIIIIIIIIIIIIIIIIIIIIIIII
@ read 2781
CTCGCCGGCCGAGGTGGGATCCCGAGGCCTCTCCAGTCCGCCGAGGGCGC
+position: 9329 
IIIIIIIIIIIIIIIIIIIIIIIIIIIIIIIIIIIIIIIIIIIIIIIIII
@ read 2782
CCGGCTCCGGGACGGCTGGGAAGGCCCGGCGGGGAAGGTGGCTCGGGGGG
+position: 8636 
IIIIIIIIIIIIIIIIIIIIIIIIIIIIIIIIIIIIIIIIIIIIIIIIII
@ read 2783
TCTGTCTCTTTGTCTGTCTGTCTTTGTCTTTCCTTCTCTCTGTCTCTGTC
+position: 29196 
IIIIIIIIIIIIIIIIIIIIIIIIIIIIIIIIIIIIIIIIIIIIIIIIII
@ read 2784
TCTCCTGCCTCAGCCTCCTGAGTAGCTGGGATTACAGGGAGGAGCCACCA
+position: 36073 
IIIIIIIIIIIIIIIIIIIIIIIIIIIIIIIIIIIIIIIIIIIIIIIIII
@ read 2785
ACGAACAAAACAAAACAGAACGAAACAAAACAAGCCAACAAACACGGGCC
+position: -14010 
IIIIIIIIIIIIIIIIIIIIIIIIIIIIIIIIIIIIIIIIIIIIIIIIII
@ read 2786
CTGACACGCACGGCACGGAGCCAGCGGGTGGGGTTGTGCGGCGCCCCGGG
+position: -42127 
IIIIIIIIIIIIIIIIIIIIIIIIIIIIIIIIIIIIIIIIIIIIIIIIII
@ read 2787
CCGTGCCCGGCCTGTTGACTCATTTCGCTTTTTTATTTCTTTCGTTTCCA
+position: 40449 
IIIIIIIIIIIIIIIIIIIIIIIIIIIIIIIIIIIIIIIIIIIIIIIIII
@ read 2788
TTCTTTCTTTCTTTCTTTCTTTCGCTTGTCTTCTTCTTGTGTTCTCTTCT
+position: 13948 
IIIIIIIIIIIIIIIIIIIIIIIIIIIIIIIIIIIIIIIIIIIIIIIIII
@ read 2789
CTTCCTTCCTTCCTTCCTTCCCTCCCTTACTGGCAGGGTCTTCCTCTGTC
+position: 16351 
IIIIIIIIIIIIIIIIIIIIIIIIIIIIIIIIIIIIIIIIIIIIIIIIII
@ read 2790
TTCCACCCCTCCTCCCTCAAGCAGACTTCCGCGTCCCCGGTCCCCCTCGT
+position: -21682 
IIIIIIIIIIIIIIIIIIIIIIIIIIIIIIIIIIIIIIIIIIIIIIIIII
@ read 2791
CTACGGAAAACATGAGAAACAACATAAAAGTCAGCCGGTGTGGTGGTGCG
+position: -25889 
IIIIIIIIIIIIIIIIIIIIIIIIIIIIIIIIIIIIIIIIIIIIIIIIII
@ read 2792
GCCCGCGCGGTCCCCTCGTCTGCTCCTCTCCCCGCCCGCCGGCCGGCGTG
+position: 516 
IIIIIIIIIIIIIIIIIIIIIIIIIIIIIIIIIIIIIIIIIIIIIIIIII
@ read 2793
GGCGGCGGTGAGGCCCCGCGCGTGTGTCCCGGCTGCGGTCGGCCGCGCTC
+position: 2565 
IIIIIIIIIIIIIIIIIIIIIIIIIIIIIIIIIIIIIIIIIIIIIIIIII
@ read 2794
AGACCCGACGCACCCCCGCCACGCAGTTTTATCCGGTAAAGCGAATGATT
+position: 9619 
IIIIIIIIIIIIIIIIIIIIIIIIIIIIIIIIIIIIIIIIIIIIIIIIII
@ read 2795
GTGCCGGTAGGGCCCTGCCCTTCCACGAGAGTGAGAAGCGCGTGCTTCGG
+position: 27137 
IIIIIIIIIIIIIIIIIIIIIIIIIIIIIIIIIIIIIIIIIIIIIIIIII
@ read 2796
AGACGCTGCGCCTGGCTCCTTCTACATTTGCCTGCCTGCCTGCCTGCCTG
+position: 16762 
IIIIIIIIIIIIIIIIIIIIIIIIIIIIIIIIIIIIIIIIIIIIIIIIII
@ read 2797
GGGGGGCGGGGCGGACTGTCCCCAGTGCGCCCCGGGCGGGTCGCGCCGTC
+position: 9081 
IIIIIIIIIIIIIIIIIIIIIIIIIIIIIIIIIIIIIIIIIIIIIIIIII
@ read 2798
CACCGCAGCTCCGGAAGCCGAGAGCACGATCTCAAAGCGGCCGCCAGATG
+position: -847 
IIIIIIIIIIIIIIIIIIIIIIIIIIIIIIIIIIIIIIIIIIIIIIIIII
@ read 2799
GGAATCAGCGCCCTCCGTCGGTGCGCCGCTGCGTCCGGCGGCCGCCTGCT
+position: -27926 
IIIIIIIIIIIIIIIIIIIIIIIIIIIIIIIIIIIIIIIIIIIIIIIIII
@ read 2800
ACAGACAGAGAGAGAAAGAGAGAAACAGACAGAAAGAGAGAGAGAGAGAA
+position: -16295 
IIIIIIIIIIIIIIIIIIIIIIIIIIIIIIIIIIIIIIIIIIIIIIIIII
@ read 2801
CCCTACCCCCCCGGCCCCGTCCGCCCCCCGTTCCCCCCTCCTCCTCGGCG
+position: 11351 
IIIIIIIIIIIIIIIIIIIIIIIIIIIIIIIIIIIIIIIIIIIIIIIIII
@ read 2802
ATGGACAGCGAGAGATAGAGAGAAACAGACAGACAGGGAGAGAGAGAGAG
+position: -19770 
IIIIIIIIIIIIIIIIIIIIIIIIIIIIIIIIIIIIIIIIIIIIIIIIII
@ read 2803
CGCTTAAAAAAAAAAAAAAAAAAAAGAAGTCTCTCTGTGGCACGGAATGA
+position: -10899 
IIIIIIIIIIIIIIIIIIIIIIIIIIIIIIIIIIIIIIIIIIIIIIIIII
@ read 2804
CGATCGATGTGGTGACGTCGTGCTCTCCCGGGCCGGGTCCGAGCCGCGAC
+position: 418 
IIIIIIIIIIIIIIIIIIIIIIIIIIIIIIIIIIIIIIIIIIIIIIIIII
@ read 2805
TGTCTCTCTCTCTCTCTCTCTCTCTCTCTCTCTCTCCCTCCCTCCCTCCC
+position: 14894 
IIIIIIIIIIIIIIIIIIIIIIIIIIIIIIIIIIIIIIIIIIIIIIIIII
@ read 2806
AAAAGTTTGCTAGAAGACTGAAACTGTTGAGTATAAGGATCTGGTATTCT
+position: 33004 
IIIIIIIIIIIIIIIIIIIIIIIIIIIIIIIIIIIIIIIIIIIIIIIIII
@ read 2807
GTGTATCTCTGCATTGAATACTCTTGCGTATGGTAAATACGTATCGGTTG
+position: 40561 
IIIIIIIIIIIIIIIIIIIIIIIIIIIIIIIIIIIIIIIIIIIIIIIIII
@ read 2808
TCCCGCGGCCGTGTTTTCCTGGTGGCCCGGCCGTGCCTGAGGTTTCTCCC
+position: 2087 
IIIIIIIIIIIIIIIIIIIIIIIIIIIIIIIIIIIIIIIIIIIIIIIIII
@ read 2809
TATGAAGAACTTCACGTACCCTTTAATTTAGCAGTCTCTCTGTTTTACTC
+position: -9654 
IIIIIIIIIIIIIIIIIIIIIIIIIIIIIIIIIIIIIIIIIIIIIIIIII
@ read 2810
ACCAAGGAGTCTAACACGTGCGCGAGTCGGGGGCTCGCACGAAAGCCGCC
+position: 9250 
IIIIIIIIIIIIIIIIIIIIIIIIIIIIIIIIIIIIIIIIIIIIIIIIII
@ read 2811
ACAGAGAGGGAGAGACAGAGAGAGAGAGAGACAGAGACAGAGACAGAGAG
+position: -17544 
IIIIIIIIIIIIIIIIIIIIIIIIIIIIIIIIIIIIIIIIIIIIIIIIII
@ read 2812
TGTCCTTGGGTTGACCAGAGGGACCCCGGGCGCTCCGTGTGTGGCTGCGA
+position: 42247 
IIIIIIIIIIIIIIIIIIIIIIIIIIIIIIIIIIIIIIIIIIIIIIIIII
@ read 2813
GGTCCTGAGAGATGGGCGAGCGCCGTTCCGAAGGGACGGGCGATGGCCTC
+position: 10362 
IIIIIIIIIIIIIIIIIIIIIIIIIIIIIIIIIIIIIIIIIIIIIIIIII
@ read 2814
CAACAGGCCGGGCACGGTCGTCACGCCCGTCATCCCAGCACTTCGAGAGG
+position: -1973 
IIIIIIIIIIIIIIIIIIIIIIIIIIIIIIIIIIIIIIIIIIIIIIIIII
@ read 2815
TATTAAACACTGTGCTAATGATAGTGAAAGTGAAGACAAAAGAAAGGCTA
+position: 31611 
IIIIIIIIIIIIIIIIIIIIIIIIIIIIIIIIIIIIIIIIIIIIIIIIII
@ read 2816
AGCAAGAAAGCACGAAAGCAAGCAAGCAAGCGAGCGAGAGAGAGAGAGAG
+position: -3091 
IIIIIIIIIIIIIIIIIIIIIIIIIIIIIIIIIIIIIIIIIIIIIIIIII
@ read 2817
CGTCTCCCCCGCGGAGGTCGGGGGGACGGGTCCGAGGACGCGGCGGCGGA
+position: -34723 
IIIIIIIIIIIIIIIIIIIIIIIIIIIIIIIIIIIIIIIIIIIIIIIIII
@ read 2818
TTCTTTCTTTCTTTCGCTTGTCTTCTTCTTGTGTTCTCTTCTTGCTCTTC
+position: 13956 
IIIIIIIIIIIIIIIIIIIIIIIIIIIIIIIIIIIIIIIIIIIIIIIIII
@ read 2819
TTAGTTAGTTACTTTTGTGTTATTTTATTTATTTATCTGTTTGTTCGTTT
+position: -4797 
IIIIIIIIIIIIIIIIIIIIIIIIIIIIIIIIIIIIIIIIIIIIIIIIII
@ read 2820
AGGGGGACGGCGGAGCGAGCGCACGGGGTCGGCGGCGACGTCGGCTACCC
+position: 9177 
IIIIIIIIIIIIIIIIIIIIIIIIIIIIIIIIIIIIIIIIIIIIIIIIII
@ read 2821
GTGCTGCAGGGAAACTGTTTCGGTCTGCAAACGGGAACACGATATTGCGA
+position: -8981 
IIIIIIIIIIIIIIIIIIIIIIIIIIIIIIIIIIIIIIIIIIIIIIIIII
@ read 2822
CCTGTGGTTTCAGGTGGCCGCGCGTAGAGGAGAGATTTCCAATGTTTCCG
+position: -6855 
IIIIIIIIIIIIIIIIIIIIIIIIIIIIIIIIIIIIIIIIIIIIIIIIII
@ read 2823
TGCTTTCTTGTTTTCTCGATTTCTTTCTTTCTTTTGTTTCTTTCCTGCTT
+position: 39595 
IIIIIIIIIIIIIIIIIIIIIIIIIIIIIIIIIIIIIIIIIIIIIIIIII
@ read 2824
TCCAGTGCGGTAACGCGACCGATCCCGGAGAAGCCGGCGGGAGCCCCGGG
+position: 10490 
IIIIIIIIIIIIIIIIIIIIIIIIIIIIIIIIIIIIIIIIIIIIIIIIII
@ read 2825
TGAAAGAGGAGGAGGAGGAGGAGGAGGAGGAGGAGGAGGAGGAGGAGGAG
+position: -24922 
IIIIIIIIIIIIIIIIIIIIIIIIIIIIIIIIIIIIIIIIIIIIIIIIII
@ read 2826
CGCACACCCACCCCCCCACCGCGACGCGGCGCGTGCGCGGGCGGGGCCCG
+position: 5583 
IIIIIIIIIIIIIIIIIIIIIIIIIIIIIIIIIIIIIIIIIIIIIIIIII
@ read 2827
TCCGGTTCACGCGCCGGCGACCTCCACCGGCCTCGGCCCGCGGTGGAGCT
+position: 15226 
IIIIIIIIIIIIIIIIIIIIIIIIIIIIIIIIIIIIIIIIIIIIIIIIII
@ read 2828
AGTCTCCTCGACTTCAACATAAACTGTTAAGGCCGGACGCCAACACGGCG
+position: 27355 
IIIIIIIIIIIIIIIIIIIIIIIIIIIIIIIIIIIIIIIIIIIIIIIIII
@ read 2829
CTCTGTCCATCTCTGTCTGTCTCTTTCTCTTTCTCTCTCTCTGTCTCTGT
+position: 26534 
IIIIIIIIIIIIIIIIIIIIIIIIIIIIIIIIIIIIIIIIIIIIIIIIII
@ read 2830
CCGGCCGCGTCGGGGGCTCGCCGCGCTCTACCTTACCTACCTGGTTGATC
+position: 3619 
IIIIIIIIIIIIIIIIIIIIIIIIIIIIIIIIIIIIIIIIIIIIIIIIII
@ read 2831
ACTAAATAAAATAAGTCAATACAACCCATTACAATACAATAAGATACGAT
+position: 37637 
IIIIIIIIIIIIIIIIIIIIIIIIIIIIIIIIIIIIIIIIIIIIIIIIII
@ read 2832
CTCTCTCTTTCTGTCTGTTTCTCTCTCTGTCTGTCTCTCTCCCTCCATGT
+position: 26806 
IIIIIIIIIIIIIIIIIIIIIIIIIIIIIIIIIIIIIIIIIIIIIIIIII
@ read 2833
TCCTCCCCGCCGCCCCTCCTCCGAGGCCCCGCCCGTCCTCCTCGCCCTCC
+position: 7383 
IIIIIIIIIIIIIIIIIIIIIIIIIIIIIIIIIIIIIIIIIIIIIIIIII
@ read 2834
TTGCTTGAACCTGGCAGGCGGAGGCTGCAGTGACCCAAGATCGCACCACT
+position: 21756 
IIIIIIIIIIIIIIIIIIIIIIIIIIIIIIIIIIIIIIIIIIIIIIIIII
@ read 2835
ATGTAGGTAAGGGAAGTCGGCAAGCCGGATCCGTAACTTCGGGATAAGGA
+position: 10756 
IIIIIIIIIIIIIIIIIIIIIIIIIIIIIIIIIIIIIIIIIIIIIIIIII
@ read 2836
CCCAAATACTGCATTGTCGCTGAACGTTCTCCCAAAAGGCCAGAAACCCC
+position: -21365 
IIIIIIIIIIIIIIIIIIIIIIIIIIIIIIIIIIIIIIIIIIIIIIIIII
@ read 2837
TGATAGGAAGAGCCGACATCGAAGGATCAAAAAGCGACGTCGCTATGAAC
+position: -30068 
IIIIIIIIIIIIIIIIIIIIIIIIIIIIIIIIIIIIIIIIIIIIIIIIII
@ read 2838
AGCGTGTGCCTACCCTACGCCGGCAGGCGCGGGTAACCCGTTGAACCCCA
+position: 5200 
IIIIIIIIIIIIIIIIIIIIIIIIIIIIIIIIIIIIIIIIIIIIIIIIII
@ read 2839
TTGTATGGAAATAGACTTCTGTATGATAGATGTAGGTGTCTGTGTTATAC
+position: 40608 
IIIIIIIIIIIIIIIIIIIIIIIIIIIIIIIIIIIIIIIIIIIIIIIIII
@ read 2840
GTACGGATGTCGTCTCGCTTTATTGTCCATGCTCTGGGCACACGTGGTCT
+position: 16838 
IIIIIIIIIIIIIIIIIIIIIIIIIIIIIIIIIIIIIIIIIIIIIIIIII
@ read 2841
TGTCTCTGTCTCTCTCTCTCTCTCTCTCTCTCTCTCTGCCTCTCTCACTG
+position: 25534 
IIIIIIIIIIIIIIIIIIIIIIIIIIIIIIIIIIIIIIIIIIIIIIIIII
@ read 2842
TCCTCCTCCTCCTCTTTCATTTCTTTCAGCTGGGCTCTCCTACTTGTGTT
+position: 17498 
IIIIIIIIIIIIIIIIIIIIIIIIIIIIIIIIIIIIIIIIIIIIIIIIII
@ read 2843
CAACAAGAGTGAAACTCTGTCTCAAAAAAAAGAAGAAGAAGAAGAAGAAA
+position: -3407 
IIIIIIIIIIIIIIIIIIIIIIIIIIIIIIIIIIIIIIIIIIIIIIIIII
@ read 2844
GCTTTCTTGCTTGATTGCTTTCGTGCTTTCTTGCTTTCTTGTTTTCTTTC
+position: 39797 
IIIIIIIIIIIIIIIIIIIIIIIIIIIIIIIIIIIIIIIIIIIIIIIIII
@ read 2845
AGAACGATGAGCCGGCCGTCATGGTGCGCACCTGTAATCCCAGCTACCGA
+position: -18825 
IIIIIIIIIIIIIIIIIIIIIIIIIIIIIIIIIIIIIIIIIIIIIIIIII
@ read 2846
AGAGAAAGGGAGTAAGACAGAAGACAGACACAGTGAGAGAGACAGGCAGA
+position: -13518 
IIIIIIIIIIIIIIIIIIIIIIIIIIIIIIIIIIIIIIIIIIIIIIIIII
@ read 2847
TGCCAGCTACTGCTGACCAACGTAACAATCAACTTGCCAATACTGCCTTC
+position: -10426 
IIIIIIIIIIIIIIIIIIIIIIIIIIIIIIIIIIIIIIIIIIIIIIIIII
@ read 2848
GGCCTCCTGAGTAGCCGGGATTGCGGGCATGCGCTGCCACGTCTGGCTGA
+position: 19709 
IIIIIIIIIIIIIIIIIIIIIIIIIIIIIIIIIIIIIIIIIIIIIIIIII
@ read 2849
TTGCTTTCTTGCTTGCTTGCTTTCGTGCTTCTTGCTTTCCTGTTTTCTTT
+position: 39643 
IIIIIIIIIIIIIIIIIIIIIIIIIIIIIIIIIIIIIIIIIIIIIIIIII
@ read 2850
TGACTTATTACAGCAGTGGAGTTCTATCATTTGATTTGCTTCTAAATCTG
+position: -10267 
IIIIIIIIIIIIIIIIIIIIIIIIIIIIIIIIIIIIIIIIIIIIIIIIII
@ read 2851
CGATCCCCATCACGAATGGGGTTCAACGGGTTACCCGCGCCTGCCGGCGT
+position: -37173 
IIIIIIIIIIIIIIIIIIIIIIIIIIIIIIIIIIIIIIIIIIIIIIIIII
@ read 2852
CTCCCGCCGGCTTCTCCGGGATCGGTCGCGTTACCGCACTGGACGCCTCG
+position: -31906 
IIIIIIIIIIIIIIIIIIIIIIIIIIIIIIIIIIIIIIIIIIIIIIIIII
@ read 2853
CGCGATCTCGGCTCACTGCAACCTCCGCCTCCCAGGTTCAAGCGATTCTC
+position: -4016 
IIIIIIIIIIIIIIIIIIIIIIIIIIIIIIIIIIIIIIIIIIIIIIIIII
@ read 2854
CCTCTGCGGGCCCGAGGAGGAGCGGCTGGCGGGTGGGGGGAGTGTGACCC
+position: 1339 
IIIIIIIIIIIIIIIIIIIIIIIIIIIIIIIIIIIIIIIIIIIIIIIIII
@ read 2855
GCATCCCAAAGTGACGGGATGACAGGCATGAGCCACCGCGCCCGGCGTAT
+position: -4594 
IIIIIIIIIIIIIIIIIIIIIIIIIIIIIIIIIIIIIIIIIIIIIIIIII
@ read 2856
CTGGGATGACTGGCGGGAGGCACCATGCCTGCTTGGCCCAAAGAGACCCT
+position: 19331 
IIIIIIIIIIIIIIIIIIIIIIIIIIIIIIIIIIIIIIIIIIIIIIIIII
@ read 2857
AAGTCTTTGGACAGAACTGAAAGAGCAACCTCTTTCGGAGGATGCCAAAG
+position: 33497 
IIIIIIIIIIIIIIIIIIIIIIIIIIIIIIIIIIIIIIIIIIIIIIIIII
@ read 2858
CCCCGCCCCGCCGCCCGCCGACCGCCGCCGCCCGACCGCTCCCGCCCCCA
+position: -31103 
IIIIIIIIIIIIIIIIIIIIIIIIIIIIIIIIIIIIIIIIIIIIIIIIII
@ read 2859
GTCAGAGACCCGGACCCGGGCCGGCACCGGGAGTCGGGACGCTCGGACGC
+position: -42242 
IIIIIIIIIIIIIIIIIIIIIIIIIIIIIIIIIIIIIIIIIIIIIIIIII
@ read 2860
ACGCGCGAGGGCCGGGACCCCGGGTGGCCCCCCACCGCGCCGCGCGGCCA
+position: -29122 
IIIIIIIIIIIIIIIIIIIIIIIIIIIIIIIIIIIIIIIIIIIIIIIIII
@ read 2861
ACCCTGGGGAGGTTGAGGTTGCAGTGAGTGAGCCATAGTTGTGTCACTGT
+position: 35783 
IIIIIIIIIIIIIIIIIIIIIIIIIIIIIIIIIIIIIIIIIIIIIIIIII
@ read 2862
TAAAACATATAGACTCTTGAAAGGACACAGTTGTACTACCCCGCAATGCA
+position: -7554 
IIIIIIIIIIIIIIIIIIIIIIIIIIIIIIIIIIIIIIIIIIIIIIIIII
@ read 2863
AACTGCAGCAACTTTAATATACGCTATTGGAGCTGGAATTACCGCGGCTG
+position: -38116 
IIIIIIIIIIIIIIIIIIIIIIIIIIIIIIIIIIIIIIIIIIIIIIIIII
@ read 2864
TTTCACCACGTGGGCCGGGCTGGTCTCGAACTCCTGACCTCGGGATGACA
+position: -18371 
IIIIIIIIIIIIIIIIIIIIIIIIIIIIIIIIIIIIIIIIIIIIIIIIII
@ read 2865
TCGCCGGCCGAGGTGGGATCCCGAGGCCTCTCCAGTCCGCCGAGGGCGCA
+position: 9330 
IIIIIIIIIIIIIIIIIIIIIIIIIIIIIIIIIIIIIIIIIIIIIIIIII
@ read 2866
TCAAGATCAAGCGAGCTTTTGCCCTTCTGCTCCACGGGAGGTTTCTGTCC
+position: -30237 
IIIIIIIIIIIIIIIIIIIIIIIIIIIIIIIIIIIIIIIIIIIIIIIIII
@ read 2867
TTAGCGGTGGATCACTCGGCTCGTGCGTCGATGAAGAACGCAGCTAGCTG
+position: 6628 
IIIIIIIIIIIIIIIIIIIIIIIIIIIIIIIIIIIIIIIIIIIIIIIIII
@ read 2868
ACCCGACTCCCTTTCGATCGGCCGAGGGCAACGGAGGCCATCGCCCGTCC
+position: -31994 
IIIIIIIIIIIIIIIIIIIIIIIIIIIIIIIIIIIIIIIIIIIIIIIIII
@ read 2869
CTATTTCCATACAACCGATACGTATTTACCATACGCAAGAGTATTCAATG
+position: -1817 
IIIIIIIIIIIIIIIIIIIIIIIIIIIIIIIIIIIIIIIIIIIIIIIIII
@ read 2870
GAAACCTTCCAGAGCCACCCCGGTGTGCCTCCGTCTTCTCTCCCCTTCCC
+position: 27976 
IIIIIIIIIIIIIIIIIIIIIIIIIIIIIIIIIIIIIIIIIIIIIIIIII
@ read 2871
TCACCGGTCAAGGAGATATGCCCCTTCCCCGTTTGCTTTTCTTTTCTTCC
+position: 19098 
IIIIIIIIIIIIIIIIIIIIIIIIIIIIIIIIIIIIIIIIIIIIIIIIII
@ read 2872
CTTGTTTCCACGGCTAGAGTGCAATGGCGCGATCTTGGCTCACCGCACCT
+position: 40186 
IIIIIIIIIIIIIIIIIIIIIIIIIIIIIIIIIIIIIIIIIIIIIIIIII
@ read 2873
TGGGATGACTGGCGGGAGGCACCATGCCTGCTTGGCCCAAAGAGACCCTC
+position: 19332 
IIIIIIIIIIIIIIIIIIIIIIIIIIIIIIIIIIIIIIIIIIIIIIIIII
@ read 2874
GAGAGAGACAGGCAGAGAGAGAGAGACAAACAGACAGGCAGACAGACAGG
+position: -12691 
IIIIIIIIIIIIIIIIIIIIIIIIIIIIIIIIIIIIIIIIIIIIIIIIII
@ read 2875
TGGGCGGGGCGAGGCGAGGCGAGGCACAGCGCATCGCTTTGGAAGCCGCG
+position: 20152 
IIIIIIIIIIIIIIIIIIIIIIIIIIIIIIIIIIIIIIIIIIIIIIIIII
@ read 2876
GACCGACTGGGAATCCTCTCAGTCAAGGTCCAAACCGAAAAGAATCACTG
+position: -5250 
IIIIIIIIIIIIIIIIIIIIIIIIIIIIIIIIIIIIIIIIIIIIIIIIII
@ read 2877
ATACCCACGCACCCTTTACAATGCTGGGGCTGCCAGTCCACCCTGTACGT
+position: -24231 
IIIIIIIIIIIIIIIIIIIIIIIIIIIIIIIIIIIIIIIIIIIIIIIIII
@ read 2878
AGCCTGGGACCGCGGGCACGCGCCACTGTGCCCACACCGTTTTTAATTGT
+position: 19546 
IIIIIIIIIIIIIIIIIIIIIIIIIIIIIIIIIIIIIIIIIIIIIIIIII
@ read 2879
CTCGGCCCCGGGATTCGGCGAGTGCTGCTGCCGGGGGGGCTGTAACACTC
+position: -33561 
IIIIIIIIIIIIIIIIIIIIIIIIIIIIIIIIIIIIIIIIIIIIIIIIII
@ read 2880
TCAAATTAAGCCGCAGGCTCCACTCCTGGTGGTGCCCTTCCGTCAATTCC
+position: -37537 
IIIIIIIIIIIIIIIIIIIIIIIIIIIIIIIIIIIIIIIIIIIIIIIIII
@ read 2881
CCTTCGCTTCGCGGGTGCGGGCCGGCGGGGTCCTCTGACGCGGCAGACAG
+position: 618 
IIIIIIIIIIIIIIIIIIIIIIIIIIIIIIIIIIIIIIIIIIIIIIIIII
@ read 2882
AAGGAAGGAGGTGGGTGGACGGGGGGGCCTGGTGGGGTTGCGCGCACGCG
+position: 1184 
IIIIIIIIIIIIIIIIIIIIIIIIIIIIIIIIIIIIIIIIIIIIIIIIII
@ read 2883
GCGCATCCGGAGGCCCAACCTCTCCGACGACAGGTCGCCAGAGGACAGCG
+position: -42382 
IIIIIIIIIIIIIIIIIIIIIIIIIIIIIIIIIIIIIIIIIIIIIIIIII
@ read 2884
CCGGCCCTCGCCCGTCTGTGCCCTCTTCCCCGCCCGCCGCCCGCCGATCC
+position: 2185 
IIIIIIIIIIIIIIIIIIIIIIIIIIIIIIIIIIIIIIIIIIIIIIIIII
@ read 2885
CGCCGCCCCGCCGGAGCGGGACGACCGGAGGGAGGGGCACGGGCCGGGGG
+position: -34647 
IIIIIIIIIIIIIIIIIIIIIIIIIIIIIIIIIIIIIIIIIIIIIIIIII
@ read 2886
TTAGTAGAGACGGTGTTTTTCCATGTTGGTCAGGCTGGTCTCCCACTCCC
+position: 39169 
IIIIIIIIIIIIIIIIIIIIIIIIIIIIIIIIIIIIIIIIIIIIIIIIII
@ read 2887
TGCCTCTCTCTTTCTTTTTCTGCGTCTCTCTGTCTCTCTCTCTCTCTCTC
+position: 25713 
IIIIIIIIIIIIIIIIIIIIIIIIIIIIIIIIIIIIIIIIIIIIIIIIII
@ read 2888
GGTCCAAAGCGTTGAGGTTGGGGTGATCCTGGGCGGCAGAGACAGAGGAA
+position: -25998 
IIIIIIIIIIIIIIIIIIIIIIIIIIIIIIIIIIIIIIIIIIIIIIIIII
@ read 2889
CACGATGTTTTAGTTTCTCCGCCCTCCGGCCAGCAGAGTTTCACAATGCG
+position: 28291 
IIIIIIIIIIIIIIIIIIIIIIIIIIIIIIIIIIIIIIIIIIIIIIIIII
@ read 2890
CTGCGAACGAAGAAAATTTTCAGACGCATCTCACCGATCCGCCTTTTCGT
+position: 17073 
IIIIIIIIIIIIIIIIIIIIIIIIIIIIIIIIIIIIIIIIIIIIIIIIII
@ read 2891
AAGACAAAGCCCTATGGATGGTGCCCGTACTCGCTAATTTTTCTGGTTAG
+position: -9204 
IIIIIIIIIIIIIIIIIIIIIIIIIIIIIIIIIIIIIIIIIIIIIIIIII
@ read 2892
GGCCTCCCAAAGACTGCTGGGAGTACAGATGTGAGCCACCATGCCCGGCC
+position: 15667 
IIIIIIIIIIIIIIIIIIIIIIIIIIIIIIIIIIIIIIIIIIIIIIIIII
@ read 2893
GGCGTGGGGGGGGGGGCGGGGGAAGGACCCCACACCCCCGCCGCCGCCGC
+position: -32307 
IIIIIIIIIIIIIIIIIIIIIIIIIIIIIIIIIIIIIIIIIIIIIIIIII
@ read 2894
GCGCGCGGCGGGGCACGCGCCCTCCCGCGGCGGGGCGCGTGGAGGGGGGG
+position: -29688 
IIIIIIIIIIIIIIIIIIIIIIIIIIIIIIIIIIIIIIIIIIIIIIIIII
@ read 2895
CGTTTCTTTCATGCTTGCTTTCTTGCTTGCTTGCTTGCTTTCGTGCTTTC
+position: 39378 
IIIIIIIIIIIIIIIIIIIIIIIIIIIIIIIIIIIIIIIIIIIIIIIIII
@ read 2896
CTTTCTTTCTTTCGTTTCTTTCATGCTTGCTTTCTTGCTTGCTTGCTTGC
+position: 39366 
IIIIIIIIIIIIIIIIIIIIIIIIIIIIIIIIIIIIIIIIIIIIIIIIII
@ read 2897
AACTTCGGAGGGAACCAGCTACTAGATGGTTCGATTAGTCTTTCGCCCCT
+position: -32846 
IIIIIIIIIIIIIIIIIIIIIIIIIIIIIIIIIIIIIIIIIIIIIIIIII
@ read 2898
CACACACACACACACACACACACACACACACACACACACACACACACACA
+position: 15776 
IIIIIIIIIIIIIIIIIIIIIIIIIIIIIIIIIIIIIIIIIIIIIIIIII
@ read 2899
GGGGACCGGCCGCGGCTGCGGCGGCGGCGGTGGTGGGGGGAGCCGCGGGG
+position: 2469 
IIIIIIIIIIIIIIIIIIIIIIIIIIIIIIIIIIIIIIIIIIIIIIIIII
@ read 2900
CTCCGGAAGCCGAGAGCACGATCTCAAAGCGGCCGCCAGATGGAGCCCGA
+position: -855 
IIIIIIIIIIIIIIIIIIIIIIIIIIIIIIIIIIIIIIIIIIIIIIIIII
@ read 2901
TCTCACTCTGTCTTCTGTCTTATCTCTCTCTCTGCCTGCCTGTCTCTCTC
+position: 29072 
IIIIIIIIIIIIIIIIIIIIIIIIIIIIIIIIIIIIIIIIIIIIIIIIII
@ read 2902
TTACCCGCGCCTGCCGGCGTAGGGTAGGCACACGCTGAGCCAGTCAGTGT
+position: -37203 
IIIIIIIIIIIIIIIIIIIIIIIIIIIIIIIIIIIIIIIIIIIIIIIIII
@ read 2903
TTTCTCTGTCTGTCTGTCTGTCTGTCTGTCTGTCTCTTTCTTTCTTTCTG
+position: 24444 
IIIIIIIIIIIIIIIIIIIIIIIIIIIIIIIIIIIIIIIIIIIIIIIIII
@ read 2904
TCTTCCTCCCTCCCGGCCTCTCCCGCCGACCGCGGCGTGGTGGTGGGGTG
+position: 13035 
IIIIIIIIIIIIIIIIIIIIIIIIIIIIIIIIIIIIIIIIIIIIIIIIII
@ read 2905
CCCGCCTCCACCGCCTTGCAGGCTCACCTCTTACTTTCATTTCTTCCTTT
+position: 20446 
IIIIIIIIIIIIIIIIIIIIIIIIIIIIIIIIIIIIIIIIIIIIIIIIII
@ read 2906
AGTGTGGTCCTACTTCTGCCTCAACACCATCCTCACCGTTGACATTTATT
+position: -9783 
IIIIIIIIIIIIIIIIIIIIIIIIIIIIIIIIIIIIIIIIIIIIIIIIII
@ read 2907
AAATAAGTCAATACAACCCATTACAATACAATAAGATACGATACGATAGG
+position: 37645 
IIIIIIIIIIIIIIIIIIIIIIIIIIIIIIIIIIIIIIIIIIIIIIIIII
@ read 2908
GCTAGGGCGTCTCGAGGGTCGGGGGCCGGACGCCGGTCCCCTCCCCCGCC
+position: 6044 
IIIIIIIIIIIIIIIIIIIIIIIIIIIIIIIIIIIIIIIIIIIIIIIIII
@ read 2909
ACAACCCGGAGCGCTCCAGGAGCACCGCAAGGGCCCAGGCGGAGCCGACG
+position: -41608 
IIIIIIIIIIIIIIIIIIIIIIIIIIIIIIIIIIIIIIIIIIIIIIIIII
@ read 2910
GCTTTCGTGCGAGCCCCCGACTCGCGCACGTGTTAGACTCCTTGGTCCGT
+position: -33143 
IIIIIIIIIIIIIIIIIIIIIIIIIIIIIIIIIIIIIIIIIIIIIIIIII
@ read 2911
GTCGCCAGTAAGAACAAGGCTTCTTCTGAGTGTACTTCTGCATAAAGGCG
+position: 34912 
IIIIIIIIIIIIIIIIIIIIIIIIIIIIIIIIIIIIIIIIIIIIIIIIII
@ read 2912
CGTGACGACCGTGCCCGGCCTGTTGACTCATTTCGCTTTTTTATTTCTTT
+position: 40441 
IIIIIIIIIIIIIIIIIIIIIIIIIIIIIIIIIIIIIIIIIIIIIIIIII
@ read 2913
AGTGGGAGGCCCCCGGCGCCCCCCCGGTGTCCCCGCGAGGGGCCCGGGGC
+position: 11878 
IIIIIIIIIIIIIIIIIIIIIIIIIIIIIIIIIIIIIIIIIIIIIIIIII
@ read 2914
GTTGTGCGCGGTGATGGCCGCCTGTAGTCGCGGCTACTCGGGAGGCTGAG
+position: 18976 
IIIIIIIIIIIIIIIIIIIIIIIIIIIIIIIIIIIIIIIIIIIIIIIIII
@ read 2915
AGGTTTATGTGGGGGAGAGGCTGTCGCTGCGCTTCTGGGCCCGCGGCGGG
+position: 41725 
IIIIIIIIIIIIIIIIIIIIIIIIIIIIIIIIIIIIIIIIIIIIIIIIII
@ read 2916
GTCCAAAGACTTCACAGACATGGATAAAAATTCGCCAGCCAGAGGCCTGG
+position: -8930 
IIIIIIIIIIIIIIIIIIIIIIIIIIIIIIIIIIIIIIIIIIIIIIIIII
@ read 2917
TTCCATTTTACGAGAGATGCTCATTTCAACAACCAGACGGCGGATGTGAC
+position: -24792 
IIIIIIIIIIIIIIIIIIIIIIIIIIIIIIIIIIIIIIIIIIIIIIIIII
@ read 2918
CTCGTGATTCTCGTCCATCCTCCGACCCGGTCCCGCTCCGGGAGACCGGC
+position: -40513 
IIIIIIIIIIIIIIIIIIIIIIIIIIIIIIIIIIIIIIIIIIIIIIIIII
@ read 2919
ACTGGGGAGTCTGTATTCAAGGAGTACTTTGAATTGGAAGATTCTAAATT
+position: 34346 
IIIIIIIIIIIIIIIIIIIIIIIIIIIIIIIIIIIIIIIIIIIIIIIIII
@ read 2920
GAGATGGTGCCACTGCACTCCAGCGTGGGCACCAAGAGTGAAACTCCGTC
+position: -6403 
IIIIIIIIIIIIIIIIIIIIIIIIIIIIIIIIIIIIIIIIIIIIIIIIII
@ read 2921
GGGTGGGCCGGTTGGGATCAGACTGGACCACCCCGGACCGTGCTGTTCTT
+position: 18096 
IIIIIIIIIIIIIIIIIIIIIIIIIIIIIIIIIIIIIIIIIIIIIIIIII
@ read 2922
CTTCTTCTTTTTTTTGAGACAGAGTTTCACTCTTGTTGCCCAGGCTAGAG
+position: 38994 
IIIIIIIIIIIIIIIIIIIIIIIIIIIIIIIIIIIIIIIIIIIIIIIIII
@ read 2923
CGCGGGGACAGCGCCGGGCCGGGGAGCCCTCCCGGCCGCCCTGGCCACAC
+position: -194 
IIIIIIIIIIIIIIIIIIIIIIIIIIIIIIIIIIIIIIIIIIIIIIIIII
@ read 2924
ACCTCTCATGTCTCTTCACCGTGCCAGACTAGAGTCAAGCTCAACAGGGT
+position: -30569 
IIIIIIIIIIIIIIIIIIIIIIIIIIIIIIIIIIIIIIIIIIIIIIIIII
@ read 2925
GCTCCCCTCCGTCCCCACCCCGCACCCCCTCCCCACACACACCCTCATTC
+position: -21869 
IIIIIIIIIIIIIIIIIIIIIIIIIIIIIIIIIIIIIIIIIIIIIIIIII
@ read 2926
CTGACTAATATGCTTAAATTCAGCGGGTCGCCACGTCTGATCTGAGGTCG
+position: -34453 
IIIIIIIIIIIIIIIIIIIIIIIIIIIIIIIIIIIIIIIIIIIIIIIIII
@ read 2927
TTCCATATGATCTAAACAGGTTCAACATAAACCAAAAACTGGTCGAAGTT
+position: -8150 
IIIIIIIIIIIIIIIIIIIIIIIIIIIIIIIIIIIIIIIIIIIIIIIIII
@ read 2928
TCTCCTCCCCCCCCCACCCCCCTTGTCGTCGTCCTCCTCCTCCTCCTCCT
+position: 17428 
IIIIIIIIIIIIIIIIIIIIIIIIIIIIIIIIIIIIIIIIIIIIIIIIII
@ read 2929
CCACCCCACCCATCGACGTTTCCCCCGGGTGCTGGATGTATCCTGTCAAG
+position: 31172 
IIIIIIIIIIIIIIIIIIIIIIIIIIIIIIIIIIIIIIIIIIIIIIIIII
@ read 2930
GGTGTGAAACCTTCCGACCCCTCTCCGGAGTCCGGTCCCGTTTGCTGTCT
+position: 6449 
IIIIIIIIIIIIIIIIIIIIIIIIIIIIIIIIIIIIIIIIIIIIIIIIII
@ read 2931
CTTTCTTGTTTTCTTGCTTTCTTTCTTTTGTTTCTTTCTTGCTTGCTTTC
+position: 39911 
IIIIIIIIIIIIIIIIIIIIIIIIIIIIIIIIIIIIIIIIIIIIIIIIII
@ read 2932
CTTTCTTTCTTTCTTTCTTTTCTTTCTTTCTTGCTTGCTTTCCTGCTTGC
+position: 39536 
IIIIIIIIIIIIIIIIIIIIIIIIIIIIIIIIIIIIIIIIIIIIIIIIII
@ read 2933
TGGTAGCGCTGCCGTAGCGACCCGCTCGCAGAGGACCCTCCTCCGCTTCC
+position: 1484 
IIIIIIIIIIIIIIIIIIIIIIIIIIIIIIIIIIIIIIIIIIIIIIIIII
@ read 2934
GGTTTCGAACTCCCGACCTCAGGTGATCCGCCCTCCCCGGCCTCCGGAAG
+position: 19805 
IIIIIIIIIIIIIIIIIIIIIIIIIIIIIIIIIIIIIIIIIIIIIIIIII
@ read 2935
AGAAAGAAAGAAAGAAAGAAAGAAAGAAAGAAAGAAAGGATCAGTAGAGC
+position: -22362 
IIIIIIIIIIIIIIIIIIIIIIIIIIIIIIIIIIIIIIIIIIIIIIIIII
@ read 2936
CACACGCCACACGACGGCCAAGGGAGGGCGACCGAGGCCGGCCGGCGCGC
+position: -39363 
IIIIIIIIIIIIIIIIIIIIIIIIIIIIIIIIIIIIIIIIIIIIIIIIII
@ read 2937
AAAGATGGTGAACTATGCCTGGGCAGGGCGAAGCCAGAGGAAACTCTGGT
+position: 9443 
IIIIIIIIIIIIIIIIIIIIIIIIIIIIIIIIIIIIIIIIIIIIIIIIII
@ read 2938
GGGCACCGAGACCCCCCCAGACCCGCCGCGACGCCGCCGAGAACCGCCCC
+position: -36530 
IIIIIIIIIIIIIIIIIIIIIIIIIIIIIIIIIIIIIIIIIIIIIIIIII
@ read 2939
AAACAAGAAAGCACGAAAGCAAGCAAGCAGGAAAGCAAGCAAGAAAGAAA
+position: -2831 
IIIIIIIIIIIIIIIIIIIIIIIIIIIIIIIIIIIIIIIIIIIIIIIIII
@ read 2940
GACTGGAGCACAGTGACACAACTATGGCTCACTCACTGCAACCTCAACCT
+position: -6597 
IIIIIIIIIIIIIIIIIIIIIIIIIIIIIIIIIIIIIIIIIIIIIIIIII
@ read 2941
CAAGTAGGAGAGGAGCGAGCGACCAAAGGAACCATAACTGATTTAATGAG
+position: -38638 
IIIIIIIIIIIIIIIIIIIIIIIIIIIIIIIIIIIIIIIIIIIIIIIIII
@ read 2942
GAAATAAATTAAAAAAAATAAATACATAAGTAAATATCAAGAAGAAAGTA
+position: -10159 
IIIIIIIIIIIIIIIIIIIIIIIIIIIIIIIIIIIIIIIIIIIIIIIIII
@ read 2943
ACTTTGGGAGGCCAAGGCCGGTGGATCAAGAGGCGGTCAGACCAACAGGG
+position: 38214 
IIIIIIIIIIIIIIIIIIIIIIIIIIIIIIIIIIIIIIIIIIIIIIIIII
@ read 2944
ACCCGGCCGGGGCCGACGAACCCCGAACCCCGAGCCGCGCGCGGCGCGAG
+position: -35277 
IIIIIIIIIIIIIIIIIIIIIIIIIIIIIIIIIIIIIIIIIIIIIIIIII
@ read 2945
TGGAACTTCCGTCCAGAGACGAGAGACCGACTGGGAATCCTCTCAGTCAA
+position: -5226 
IIIIIIIIIIIIIIIIIIIIIIIIIIIIIIIIIIIIIIIIIIIIIIIIII
@ read 2946
GTAGTCAGTGCTGTGTCCGACAGTATTCGTGTTTTGTTTTCTTCCTGAAG
+position: -21622 
IIIIIIIIIIIIIIIIIIIIIIIIIIIIIIIIIIIIIIIIIIIIIIIIII
@ read 2947
AGTAATGCTTCCTCCTTTTTTGCTTTTTGGTTTTGCCTTGCGTTTTCTTT
+position: 15373 
IIIIIIIIIIIIIIIIIIIIIIIIIIIIIIIIIIIIIIIIIIIIIIIIII
@ read 2948
GGGCGCCGGCGGCTTTGGTGACTCTAGATAACCTCGGGCCGATCGCACGC
+position: 3927 
IIIIIIIIIIIIIIIIIIIIIIIIIIIIIIIIIIIIIIIIIIIIIIIIII
@ read 2949
TGTCCGCGCGCGCGTGCGTGCGGGGGGCCCGGCGGGCGTGCGCGTTCGGC
+position: 12965 
IIIIIIIIIIIIIIIIIIIIIIIIIIIIIIIIIIIIIIIIIIIIIIIIII
@ read 2950
CGAGTGAGGCCTGACGCCCACCGATGCAAATGTCAGCCTGGCAAGAATGA
+position: -14344 
IIIIIIIIIIIIIIIIIIIIIIIIIIIIIIIIIIIIIIIIIIIIIIIIII
@ read 2951
GCGTTCATAGCGACGTCGCTTTTTGATCCTTCGATGTCGGCTCTTCCTAT
+position: 12319 
IIIIIIIIIIIIIIIIIIIIIIIIIIIIIIIIIIIIIIIIIIIIIIIIII
@ read 2952
CAGGCTGGAGTGCAGTGGCGTGATCTCAGCTCACTGGAACCTCTGCCTCC
+position: 31309 
IIIIIIIIIIIIIIIIIIIIIIIIIIIIIIIIIIIIIIIIIIIIIIIIII
@ read 2953
CCGCCACCACGCCCAGCTAATCTTTATACTTTTAATAGAGACGGGGTTTC
+position: 32413 
IIIIIIIIIIIIIIIIIIIIIIIIIIIIIIIIIIIIIIIIIIIIIIIIII
@ read 2954
TCTCTCTCCCCCGCTCCCCGTCCTCCCCCCTCCCCGGGGGAGCGCCGCGT
+position: 10977 
IIIIIIIIIIIIIIIIIIIIIIIIIIIIIIIIIIIIIIIIIIIIIIIIII
@ read 2955
CGCCGCAGCCGCGGCCGGTCCCCCGGAACCGTCTCCTCCCCCGCACGCGC
+position: -39947 
IIIIIIIIIIIIIIIIIIIIIIIIIIIIIIIIIIIIIIIIIIIIIIIIII
@ read 2956
ACGGTGTGACTAGAGCCTGACGGAGCGAGAGCCCATTTCACGAGGTGGGA
+position: 30948 
IIIIIIIIIIIIIIIIIIIIIIIIIIIIIIIIIIIIIIIIIIIIIIIIII
@ read 2957
GCTAATCTTTATACTTTTAATAGAGACGGGGTTTCACCGTGTCGGCCCGG
+position: 32428 
IIIIIIIIIIIIIIIIIIIIIIIIIIIIIIIIIIIIIIIIIIIIIIIIII
@ read 2958
CGGAGCGAGCGCACGGGGTCGGCGGCGACGTCGGCTACCCACCCGACCCG
+position: 9187 
IIIIIIIIIIIIIIIIIIIIIIIIIIIIIIIIIIIIIIIIIIIIIIIIII
@ read 2959
TGGCGGGGGGGAGAGGGGGGCGCGCCCGGCTGAGAGAGACGGGGAGGGCG
+position: 6963 
IIIIIIIIIIIIIIIIIIIIIIIIIIIIIIIIIIIIIIIIIIIIIIIIII
@ read 2960
ATGGAATAGGACCGCGGTTCTATTTTGTTGGTTTTCGGAACTGAGGCCAT
+position: 4520 
IIIIIIIIIIIIIIIIIIIIIIIIIIIIIIIIIIIIIIIIIIIIIIIIII
@ read 2961
ACCCGACTCCGGGAAGACCCGGGCGCGCGCCGGCCGCTACCGGCCTCACA
+position: -34228 
IIIIIIIIIIIIIIIIIIIIIIIIIIIIIIIIIIIIIIIIIIIIIIIIII
@ read 2962
GGTCTCGAACTGGCGACCCCAGTGGATCTGCCCGCCCCGGCCTCCCAAAG
+position: 36180 
IIIIIIIIIIIIIIIIIIIIIIIIIIIIIIIIIIIIIIIIIIIIIIIIII
@ read 2963
GTAGGTGTCTGTGTTATACAAATAAATACACATCGCTCTATAAAGAAGGG
+position: 40639 
IIIIIIIIIIIIIIIIIIIIIIIIIIIIIIIIIIIIIIIIIIIIIIIIII
@ read 2964
AGGCCCCCGGCGCCCCCCCGGTGTCCCCGCGAGGGGCCCGGGGCGGGGTC
+position: 11884 
IIIIIIIIIIIIIIIIIIIIIIIIIIIIIIIIIIIIIIIIIIIIIIIIII
@ read 2965
ACCGCCGACGACGCGCGACGACGACGACGACGGGCACGGGACCTTCCACC
+position: -35230 
IIIIIIIIIIIIIIIIIIIIIIIIIIIIIIIIIIIIIIIIIIIIIIIIII
@ read 2966
GTGCCACCGCGCCCGGCTAGTTTTGTATTTTCAATTGAGACGGGATTTCT
+position: -4489 
IIIIIIIIIIIIIIIIIIIIIIIIIIIIIIIIIIIIIIIIIIIIIIIIII
@ read 2967
CGCGAGGCGAGCCGGGCGGGCGGGCGCGCGCGCGTACGCGCGGGGAGGGC
+position: -34963 
IIIIIIIIIIIIIIIIIIIIIIIIIIIIIIIIIIIIIIIIIIIIIIIIII
@ read 2968
CGGCGCAATACGAATGCCCCCGGCCGTCCCTCTTAATCATGGCCTCAGTT
+position: -37831 
IIIIIIIIIIIIIIIIIIIIIIIIIIIIIIIIIIIIIIIIIIIIIIIIII
@ read 2969
GGCCGCTAGGTGATGCCCGAAGACAACCGATGCCTGCCTGCAAATGTCCG
+position: -14753 
IIIIIIIIIIIIIIIIIIIIIIIIIIIIIIIIIIIIIIIIIIIIIIIIII
@ read 2970
TTTCTTTCTTTCTTTCTTTCTTTCTTTTGTTTCTTTCTTGCTTGCTTTCT
+position: 39444 
IIIIIIIIIIIIIIIIIIIIIIIIIIIIIIIIIIIIIIIIIIIIIIIIII
@ read 2971
GGTAGCTGGGATTACAGGCGCACACCATGACGGCGGGCTCATATTCCTAT
+position: 21215 
IIIIIIIIIIIIIIIIIIIIIIIIIIIIIIIIIIIIIIIIIIIIIIIIII
@ read 2972
GCAGCAGTGACTCCCTCTTAAAGGTCCCGCGGACGCAAACTCGCGGTGGG
+position: -28591 
IIIIIIIIIIIIIIIIIIIIIIIIIIIIIIIIIIIIIIIIIIIIIIIIII
@ read 2973
CGCCGCCCTCCGACGCACACCACACGCGCGCGCGCGCGCGCCGCCCCCGC
+position: -32360 
IIIIIIIIIIIIIIIIIIIIIIIIIIIIIIIIIIIIIIIIIIIIIIIIII
@ read 2974
GTGGAGGTCCGTAGCGGTCCTGACGTGCAAATCGGTCGTCCGACCTGGGT
+position: 9491 
IIIIIIIIIIIIIIIIIIIIIIIIIIIIIIIIIIIIIIIIIIIIIIIIII
@ read 2975
GCCCGCACCCGCGAAGCGAAGGCGGCGGGCGGGACGGCGAGGTCGGGCCG
+position: -41799 
IIIIIIIIIIIIIIIIIIIIIIIIIIIIIIIIIIIIIIIIIIIIIIIIII
@ read 2976
CGGCCGCCCTGGCCACACGCAGGGGCCGGCCCGTGTCTCCAGAGCGGGAG
+position: -226 
IIIIIIIIIIIIIIIIIIIIIIIIIIIIIIIIIIIIIIIIIIIIIIIIII
@ read 2977
GAGAGAGAAAGAGAGAAACAGACAGAAAGAGAGAGAGAGAGAAACAGAAA
+position: -16302 
IIIIIIIIIIIIIIIIIIIIIIIIIIIIIIIIIIIIIIIIIIIIIIIIII
@ read 2978
AGGAAGAGTGTAAATGCTGACGTATTTAGGTAGCTTCTAAATACTGAGCA
+position: -10704 
IIIIIIIIIIIIIIIIIIIIIIIIIIIIIIIIIIIIIIIIIIIIIIIIII
@ read 2979
AAGAGCTTCTCGACTCACGGTTTCGCTTTCGCGGTCCACGGGCCGCCCTG
+position: 41447 
IIIIIIIIIIIIIIIIIIIIIIIIIIIIIIIIIIIIIIIIIIIIIIIIII
@ read 2980
ATACCGCAGCTAGGAATAATGGAATAGGACCGCGGTTCTATTTTGTTGGT
+position: 4502 
IIIIIIIIIIIIIIIIIIIIIIIIIIIIIIIIIIIIIIIIIIIIIIIIII
@ read 2981
GGCCGATCCGAGGGCCTCACTAAACCATCCAATCGGTAGTAGCGACGGGC
+position: -37030 
IIIIIIIIIIIIIIIIIIIIIIIIIIIIIIIIIIIIIIIIIIIIIIIIII
@ read 2982
AAGAACTCAAGTCAAGAGAGAGTCGGCGAGAGACTCTCAGCATTCTCTCC
+position: -6782 
IIIIIIIIIIIIIIIIIIIIIIIIIIIIIIIIIIIIIIIIIIIIIIIIII
@ read 2983
ATTCCTAACGTGTTTGAGGCCTCGAAAGGCGAGAAGCGTACGTGTATGTC
+position: -3813 
IIIIIIIIIIIIIIIIIIIIIIIIIIIIIIIIIIIIIIIIIIIIIIIIII
@ read 2984
GAACCGGGTCGGCGCGTCCCCCGGGTGCGCCTCGCTTCCCGGGCCTGCCG
+position: 2721 
IIIIIIIIIIIIIIIIIIIIIIIIIIIIIIIIIIIIIIIIIIIIIIIIII
@ read 2985
TTTGGGAGGCCGGGGCGGGCAGATCCACTGGGGTCGCCAGTTCGAGACCA
+position: -6210 
IIIIIIIIIIIIIIIIIIIIIIIIIIIIIIIIIIIIIIIIIIIIIIIIII
@ read 2986
GAGGGAGAGAGACAGACAGAGAGAGAAACAGACAGAAAGAGAGAGAGAGA
+position: -15588 
IIIIIIIIIIIIIIIIIIIIIIIIIIIIIIIIIIIIIIIIIIIIIIIIII
@ read 2987
CGTCATTCTGAGCGTAAGGGCCACAGCGAAAGGTGGCAGGGCCGCGCTTT
+position: -20993 
IIIIIIIIIIIIIIIIIIIIIIIIIIIIIIIIIIIIIIIIIIIIIIIIII
@ read 2988
TGAATCCGTGTATTTCTGTATCACAAAATGACTGACTTTGAACGTTACGA
+position: -5354 
IIIIIIIIIIIIIIIIIIIIIIIIIIIIIIIIIIIIIIIIIIIIIIIIII
@ read 2989
CTCCCTCCCTCCCTCCCTCCCTCCCTGCTTCCGAGAGGCATCTCCAGAGA
+position: 41291 
IIIIIIIIIIIIIIIIIIIIIIIIIIIIIIIIIIIIIIIIIIIIIIIIII
@ read 2990
TCCTGCTTGCTTTCTTGCTTGCTTGCTTTCGTGCTTCTTGCTTTCCTGTT
+position: 39637 
IIIIIIIIIIIIIIIIIIIIIIIIIIIIIIIIIIIIIIIIIIIIIIIIII
@ read 2991
CCGCCACCGTGCCCGGCTAACTTTTTGTATTTTGAGTAGAGATGGGGTTT
+position: 36514 
IIIIIIIIIIIIIIIIIIIIIIIIIIIIIIIIIIIIIIIIIIIIIIIIII
@ read 2992
TTCGTTTCCACGCGTTTACTTATATGTATTAATGTAAACGTTTCTGTACG
+position: 40489 
IIIIIIIIIIIIIIIIIIIIIIIIIIIIIIIIIIIIIIIIIIIIIIIIII
@ read 2993
AAGCATCATTTGGATCCACTTCGAGAGTTCTCTGGAAGAATTGAATCGCA
+position: 33363 
IIIIIIIIIIIIIIIIIIIIIIIIIIIIIIIIIIIIIIIIIIIIIIIIII
@ read 2994
GTATGAGACACCGTCTGTCACTGACGTGCCATCCACCGGAGCCCCTTCAG
+position: -8305 
IIIIIIIIIIIIIIIIIIIIIIIIIIIIIIIIIIIIIIIIIIIIIIIIII
@ read 2995
CTTTTGCCCTTCTGCTCCACGGGAGGTTTCTGTCCTCCCTGAGCTCGCCT
+position: -30252 
IIIIIIIIIIIIIIIIIIIIIIIIIIIIIIIIIIIIIIIIIIIIIIIIII
@ read 2996
GGGAGGAGGGGTGGGAGAGCGGTCGCGCCGTGGGAGGGGTGGCCCGGCCC
+position: -33401 
IIIIIIIIIIIIIIIIIIIIIIIIIIIIIIIIIIIIIIIIIIIIIIIIII
@ read 2997
CGCAGCGAAAGGTGGCAGGGCCGCGCGCTTTTAAAGGCTGAAATCCCGGC
+position: -18661 
IIIIIIIIIIIIIIIIIIIIIIIIIIIIIIIIIIIIIIIIIIIIIIIIII
@ read 2998
GGCGGCGGCGGCGGCGGGGGTGTGGGGTCCTTCCCCCGCCCCCCCCCCCA
+position: 10078 
IIIIIIIIIIIIIIIIIIIIIIIIIIIIIIIIIIIIIIIIIIIIIIIIII
@ read 2999
CGTGAGATGACGCCTACAATAATAATAATCATAGAAGTTTGAAAAGAGAC
+position: -25505 
IIIIIIIIIIIIIIIIIIIIIIIIIIIIIIIIIIIIIIIIIIIIIIIIII
@ read 3000
AACCACGCTCCCCGGACCCCGTCCCGGCCCGGAGCGGACGAGCCGCCCCG
+position: -29236 
IIIIIIIIIIIIIIIIIIIIIIIIIIIIIIIIIIIIIIIIIIIIIIIIII
@ read 3001
CCTCGAGCGCGGCCGACCGCAGCCGGGACACACGCGCGGGGCCTCACCGC
+position: -39820 
IIIIIIIIIIIIIIIIIIIIIIIIIIIIIIIIIIIIIIIIIIIIIIIIII
@ read 3002
GGTTGGGACGCGGCGGCCGGCGGGCGGTGGGTGTGCGCGCCCGGCGCTCT
+position: 1684 
IIIIIIIIIIIIIIIIIIIIIIIIIIIIIIIIIIIIIIIIIIIIIIIIII
@ read 3003
TGTCTGCCTTCTGTCTTACTCTCTTTCTCTGCCTGTCTGTCTGCCTGTCT
+position: 29667 
IIIIIIIIIIIIIIIIIIIIIIIIIIIIIIIIIIIIIIIIIIIIIIIIII
@ read 3004
CCTCCACCGGCCTCGGCCCGCCGTGGAGCTGGGACCACGCGGAACTCCCT
+position: 14529 
IIIIIIIIIIIIIIIIIIIIIIIIIIIIIIIIIIIIIIIIIIIIIIIIII
@ read 3005
CCTGTTTATTTCCTTCCTTCCTTCCTTCCTTCCTTCCTTCCTTCCTTCCT
+position: 16315 
IIIIIIIIIIIIIIIIIIIIIIIIIIIIIIIIIIIIIIIIIIIIIIIIII
@ read 3006
TGGCGCCTTCTCGGCTCTTGAGACTTAGCCGCTGTCTCGCCGTACCCCGG
+position: 14253 
IIIIIIIIIIIIIIIIIIIIIIIIIIIIIIIIIIIIIIIIIIIIIIIIII
@ read 3007
GGCCCCTCGCGGGGACACCGGGGGGGCGCCGGGGGCCTCCCACTTATTCT
+position: -30517 
IIIIIIIIIIIIIIIIIIIIIIIIIIIIIIIIIIIIIIIIIIIIIIIIII
@ read 3008
ACGAAAGCAAGCAAGCAAGAAAGCAAGCAAGAAAGAAACAAAAGAAAGAA
+position: -2690 
IIIIIIIIIIIIIIIIIIIIIIIIIIIIIIIIIIIIIIIIIIIIIIIIII
@ read 3009
AGAGAGAGAGACAGAGAGAGAGAGAGAGAGAGAGAGAGAAAGAAAGAAAG
+position: -26942 
IIIIIIIIIIIIIIIIIIIIIIIIIIIIIIIIIIIIIIIIIIIIIIIIII
@ read 3010
TCAAGCTTCCGAATGGAGAGAAGCCCAAGGCTACGGAAGGCATCAGCTCC
+position: -22130 
IIIIIIIIIIIIIIIIIIIIIIIIIIIIIIIIIIIIIIIIIIIIIIIIII
@ read 3011
CGGCGGCGGCGCGGCGCGCCCCCCACCCCCACCCCACGTCTCGGTCGCGC
+position: 11226 
IIIIIIIIIIIIIIIIIIIIIIIIIIIIIIIIIIIIIIIIIIIIIIIIII
@ read 3012
TGGGGACGCCCTTCCCGGCCCGGTCGCGGTCCGCTCATCCTGGCCGTCTG
+position: 41864 
IIIIIIIIIIIIIIIIIIIIIIIIIIIIIIIIIIIIIIIIIIIIIIIIII
@ read 3013
TGATGTTATTATAAGATGAGTTGTGCGCGGTGATGGCCGCCTGTAGTCGC
+position: 18957 
IIIIIIIIIIIIIIIIIIIIIIIIIIIIIIIIIIIIIIIIIIIIIIIIII
@ read 3014
GGGAGTCAGCGGTCCGCACGGAGAGAGCTCCAGCCCTAGGCCCCACTGTG
+position: -7040 
IIIIIIIIIIIIIIIIIIIIIIIIIIIIIIIIIIIIIIIIIIIIIIIIII
@ read 3015
CACCTGTCCCCAAAAACGCCACCATCGCAGCCACACACGGAGCGCCCGGG
+position: -118 
IIIIIIIIIIIIIIIIIIIIIIIIIIIIIIIIIIIIIIIIIIIIIIIIII
@ read 3016
CAGGCAAGCAGGCAAGCAAACGATGAACGTGACAATGACACAGAAGAACC
+position: -26120 
IIIIIIIIIIIIIIIIIIIIIIIIIIIIIIIIIIIIIIIIIIIIIIIIII
@ read 3017
TGAAGTTAAAAAAAGAAATCACGCATAATTCCTAACGTGTTTGAGGCCTC
+position: -3786 
IIIIIIIIIIIIIIIIIIIIIIIIIIIIIIIIIIIIIIIIIIIIIIIIII
@ read 3018
ACAGACGGGCGAGGGCCGGGGACCGCGAGGGCAAGGGCACCCGGGAGCCC
+position: -40235 
IIIIIIIIIIIIIIIIIIIIIIIIIIIIIIIIIIIIIIIIIIIIIIIIII
@ read 3019
GAAATCAACTCGCCAGTTCTGTACAGCATTCTGTAGGGAGATCAAATCTG
+position: -12302 
IIIIIIIIIIIIIIIIIIIIIIIIIIIIIIIIIIIIIIIIIIIIIIIIII
@ read 3020
GAGATTTCCAATGTTTCCGGAGAGGTGCGAGCCACAGTCACTCGGGGCAT
+position: -6886 
IIIIIIIIIIIIIIIIIIIIIIIIIIIIIIIIIIIIIIIIIIIIIIIIII
@ read 3021
GTCTTACTGTCTTTCTCTGCCTGTCTGTCTGTCTGTCTCTCTCTGTCTGT
+position: 29421 
IIIIIIIIIIIIIIIIIIIIIIIIIIIIIIIIIIIIIIIIIIIIIIIIII
@ read 3022
TTTTTTGGAGACGGAGTCTCGCTCTGTCGCCCAGGCTGGGTTGCAGTGGC
+position: -3967 
IIIIIIIIIIIIIIIIIIIIIIIIIIIIIIIIIIIIIIIIIIIIIIIIII
@ read 3023
AGTCCCCCACCCATCGGATCATCTGGAACTTCCGTCCAGAGACGAGAGAC
+position: -5203 
IIIIIIIIIIIIIIIIIIIIIIIIIIIIIIIIIIIIIIIIIIIIIIIIII
@ read 3024
CACAGACAGGCAGGCAGGCAAGGAAACAGAGTAAGACAGAAGATAGGAAC
+position: -16625 
IIIIIIIIIIIIIIIIIIIIIIIIIIIIIIIIIIIIIIIIIIIIIIIIII
@ read 3025
ACAGGCGTAGCCCCGGGAGGAACCCGGGGCCGCAAGTGCGTTCGAAGTGT
+position: -35673 
IIIIIIIIIIIIIIIIIIIIIIIIIIIIIIIIIIIIIIIIIIIIIIIIII
@ read 3026
TCTCTCTCCCTACCTTTCTGTTTCTCTCTCGCTAGCTCTCTCTCTCTCTG
+position: 25408 
IIIIIIIIIIIIIIIIIIIIIIIIIIIIIIIIIIIIIIIIIIIIIIIIII
@ read 3027
AGATCACTGGAAGGCGCTCTCTGCGTCTCACTTTCCAAGAGGGTCTCTTT
+position: -23019 
IIIIIIIIIIIIIIIIIIIIIIIIIIIIIIIIIIIIIIIIIIIIIIIIII
@ read 3028
ATAAATACATAAATAAATACATACATACATACATACATACATACATACAT
+position: 38084 
IIIIIIIIIIIIIIIIIIIIIIIIIIIIIIIIIIIIIIIIIIIIIIIIII
@ read 3029
AAAACTAACTGGTTTCATAACCTGGACTCAAAGTTAATAAATAGATAAAT
+position: -5722 
IIIIIIIIIIIIIIIIIIIIIIIIIIIIIIIIIIIIIIIIIIIIIIIIII
@ read 3030
GCCCCCGACCCACGGGCGGACGGGCGATCCCCCCAAGGGGTCTTTAAACC
+position: -36245 
IIIIIIIIIIIIIIIIIIIIIIIIIIIIIIIIIIIIIIIIIIIIIIIIII
@ read 3031
GTGTCTTCTCCACCGCCCCCGCCCCCACCTCCAAGTTCCTCCCTCCCTTG
+position: 37486 
IIIIIIIIIIIIIIIIIIIIIIIIIIIIIIIIIIIIIIIIIIIIIIIIII
@ read 3032
TCACCGACCACGCCGCCGGCCCAGGCGACGCGCGACACGGACACGGACAC
+position: -71 
IIIIIIIIIIIIIIIIIIIIIIIIIIIIIIIIIIIIIIIIIIIIIIIIII
@ read 3033
TGGTGTTGAGGCAGAAGTAGGACCACACTTTTTCCTATCTTATTCAGTTG
+position: 32627 
IIIIIIIIIIIIIIIIIIIIIIIIIIIIIIIIIIIIIIIIIIIIIIIIII
@ read 3034
GAGTTTGGCTCTTGCTGCCCAGGCTACAGTGCAATGGCCTAGGGGACTCA
+position: -18563 
IIIIIIIIIIIIIIIIIIIIIIIIIIIIIIIIIIIIIIIIIIIIIIIIII
@ read 3035
TCCATTCGGAAGCTTGACAGGCGCAGGGCCACCCAGAGGCTGGCTGCGGC
+position: 20292 
IIIIIIIIIIIIIIIIIIIIIIIIIIIIIIIIIIIIIIIIIIIIIIIIII
@ read 3036
GTGGTTTTGGCTTTTTGGCTAGGAGGCCTAAGCCTGCTGAGAACTTTCCT
+position: 30412 
IIIIIIIIIIIIIIIIIIIIIIIIIIIIIIIIIIIIIIIIIIIIIIIIII
@ read 3037
GTCTCTCGCTCTCGCCCTCTCTCTCTCTTTCTCTCTCTCTCTGTCTCTCT
+position: 14853 
IIIIIIIIIIIIIIIIIIIIIIIIIIIIIIIIIIIIIIIIIIIIIIIIII
@ read 3038
GTAACGGCGGCTGGTGCCTTTAAATGAGCCGGGGCTGGCCGGGCCGGAGC
+position: -7282 
IIIIIIIIIIIIIIIIIIIIIIIIIIIIIIIIIIIIIIIIIIIIIIIIII
@ read 3039
TAATCCCTTACCAAGGCCTGAATTCTTCACTTCTGACATCCCAGATTTGA
+position: 30046 
IIIIIIIIIIIIIIIIIIIIIIIIIIIIIIIIIIIIIIIIIIIIIIIIII
@ read 3040
GCCTTTTCTTTCATTTTCTCTTTCTTTTCTTTTCTTTTTTTCTTTCTTGT
+position: -20461 
IIIIIIIIIIIIIIIIIIIIIIIIIIIIIIIIIIIIIIIIIIIIIIIIII
@ read 3041
AGCGTGGACGCTCCTGGACTCGAGCGATCCTTCCACCTCAGCCTCCAGAG
+position: 19491 
IIIIIIIIIIIIIIIIIIIIIIIIIIIIIIIIIIIIIIIIIIIIIIIIII
@ read 3042
TCAAAAAGTGTTTCAGTAATATAATGCTTCAGATTTAGAAGCAAATCAAA
+position: 32093 
IIIIIIIIIIIIIIIIIIIIIIIIIIIIIIIIIIIIIIIIIIIIIIIIII
@ read 3043
GCTCACGCCTGTCATCCCAGCACTTCCGGAGGCCGGGGAGGGCGGATCAC
+position: -22562 
IIIIIIIIIIIIIIIIIIIIIIIIIIIIIIIIIIIIIIIIIIIIIIIIII
@ read 3044
TCTATCTGTCTCTTTCTCTGTCTGTCTGCCCCTCTCTTTCTTTTTCTGTG
+position: 24662 
IIIIIIIIIIIIIIIIIIIIIIIIIIIIIIIIIIIIIIIIIIIIIIIIII
@ read 3045
GGGGTAGGGCGGGGGGACGAACCGCCCCGCCCCGCCGCCCGCCGACCGCC
+position: -31079 
IIIIIIIIIIIIIIIIIIIIIIIIIIIIIIIIIIIIIIIIIIIIIIIIII
@ read 3046
TCCAGGAGCGTCCACGCTGCAGGGAGTGAGTTACGACGGCACCACTGCCG
+position: -22930 
IIIIIIIIIIIIIIIIIIIIIIIIIIIIIIIIIIIIIIIIIIIIIIIIII
@ read 3047
GCGGACGAGGAGGCGGGGGAGGGGACCGGCGTCCGGCCCCCGACCCTCGA
+position: -36334 
IIIIIIIIIIIIIIIIIIIIIIIIIIIIIIIIIIIIIIIIIIIIIIIIII
@ read 3048
TTCTCACTTTCGTGGAAGGGGCAGGGCCCTACCCGGCACGGGGGTGTCTG
+position: -19680 
IIIIIIIIIIIIIIIIIIIIIIIIIIIIIIIIIIIIIIIIIIIIIIIIII
@ read 3049
CAGGCTGGCCGACGTGGCGAAACCCCGTCTCTCTGAAAAATAGAACGATT
+position: 18750 
IIIIIIIIIIIIIIIIIIIIIIIIIIIIIIIIIIIIIIIIIIIIIIIIII
@ read 3050
GTTCTATCATTTGATTTGCTTCTAAATCTGAAGCATTATATTACTGAAAC
+position: -10287 
IIIIIIIIIIIIIIIIIIIIIIIIIIIIIIIIIIIIIIIIIIIIIIIIII
@ read 3051
GGGCACACGTGGTCTCTTTTCAAACTTCTATGATTATTATTATTGTAGGC
+position: 16873 
IIIIIIIIIIIIIIIIIIIIIIIIIIIIIIIIIIIIIIIIIIIIIIIIII
@ read 3052
TTACAGGCGTGAGACGCTGCGCCTGGCTCCTTCTACATTTGCCTGCCTGC
+position: 16751 
IIIIIIIIIIIIIIIIIIIIIIIIIIIIIIIIIIIIIIIIIIIIIIIIII
@ read 3053
TTCACATTAATTCTCGCAGCTAGCTGCGTTCTTCATCGACGCACGAGCCG
+position: -35745 
IIIIIIIIIIIIIIIIIIIIIIIIIIIIIIIIIIIIIIIIIIIIIIIIII
@ read 3054
GCGGGGGACCGGCTATCCGAGGCCAACCGAGGCTCCGCGGCGCTGCCGTA
+position: -29759 
IIIIIIIIIIIIIIIIIIIIIIIIIIIIIIIIIIIIIIIIIIIIIIIIII
@ read 3055
TTGGCAAATGCTTTCGCTCTGGTCCGTCTTGCGCCGGTCCAAGAATTTCA
+position: -37774 
IIIIIIIIIIIIIIIIIIIIIIIIIIIIIIIIIIIIIIIIIIIIIIIIII
@ read 3056
GGTGAACCTGCGGAAGGATCATTAACGGAGCCCGGAGGGCGAGGCCCGCG
+position: 5503 
IIIIIIIIIIIIIIIIIIIIIIIIIIIIIIIIIIIIIIIIIIIIIIIIII
@ read 3057
GAGGGGGGAGAGCGCGGCGACGGGTCTCGCTCCCTCGGCCCCGGGATTCG
+position: -33528 
IIIIIIIIIIIIIIIIIIIIIIIIIIIIIIIIIIIIIIIIIIIIIIIIII
@ read 3058
TCTCTGTTTCTTTTTCCCTTCTTTCCTTCGTTTCTTTCCTCATTCTTTCT
+position: 40939 
IIIIIIIIIIIIIIIIIIIIIIIIIIIIIIIIIIIIIIIIIIIIIIIIII
@ read 3059
GTCGCGGCGCACCGCCGCGGTGGAAATGCGCCCGGCGGCGGCCGGTCGCC
+position: -33802 
IIIIIIIIIIIIIIIIIIIIIIIIIIIIIIIIIIIIIIIIIIIIIIIIII
@ read 3060
CTCTCGAGACGGGGTCTCGCTCCGTCATCCAGGCCGCATCGCCACGGCAC
+position: -23487 
IIIIIIIIIIIIIIIIIIIIIIIIIIIIIIIIIIIIIIIIIIIIIIIIII
@ read 3061
CAGACAGGGAGGGAGGGACGGAGACAGGCAGAGAGAGAGAGACAGGCAGA
+position: -15930 
IIIIIIIIIIIIIIIIIIIIIIIIIIIIIIIIIIIIIIIIIIIIIIIIII
@ read 3062
GCACGGTGAAGAGACATGAGAGGTGTAGAATAAGTGGGAGGCCCCCGGCG
+position: 11846 
IIIIIIIIIIIIIIIIIIIIIIIIIIIIIIIIIIIIIIIIIIIIIIIIII
@ read 3063
ACAGGACCGTACACGTAAGGAGGAGAAAAATCGTAACGTTCAAAGTCAGT
+position: 37005 
IIIIIIIIIIIIIIIIIIIIIIIIIIIIIIIIIIIIIIIIIIIIIIIIII
@ read 3064
AAACAGACAGAGAGAAGGCCCTAGCCCAGTAGCAATACAGTGCCTTTTCT
+position: -20420 
IIIIIIIIIIIIIIIIIIIIIIIIIIIIIIIIIIIIIIIIIIIIIIIIII
@ read 3065
TCCCTCTCTTTCTGTCTGTTTCTCACTGTCTCTCTCTGTCTGTCTGTTTC
+position: 24792 
IIIIIIIIIIIIIIIIIIIIIIIIIIIIIIIIIIIIIIIIIIIIIIIIII
@ read 3066
TTGTGGAGCTTACCTGAGGTGTTGCCCTTGTCGGCGGACCAGAACTTTGT
+position: 33940 
IIIIIIIIIIIIIIIIIIIIIIIIIIIIIIIIIIIIIIIIIIIIIIIIII
@ read 3067
GGGCCGACACGGTGAAACCCCGTCTCTATTAAAAGTATAAAGATTAGCTG
+position: -9963 
IIIIIIIIIIIIIIIIIIIIIIIIIIIIIIIIIIIIIIIIIIIIIIIIII
@ read 3068
GGGGGTGCCTCCCTGTCAATCCCCGCTAATCGGGAGGCTGGAGGCAGGAG
+position: -2129 
IIIIIIIIIIIIIIIIIIIIIIIIIIIIIIIIIIIIIIIIIIIIIIIIII
@ read 3069
AGTGGAGTTCTATCATTTGATTTGCTTCTAAATCTGAAGCATTATATTAC
+position: -10281 
IIIIIIIIIIIIIIIIIIIIIIIIIIIIIIIIIIIIIIIIIIIIIIIIII
@ read 3070
GGGCAAGTCTGGTGCCAGCAGCCGCGGTAATTCCAGCTCCAATAGCGTAT
+position: 4255 
IIIIIIIIIIIIIIIIIIIIIIIIIIIIIIIIIIIIIIIIIIIIIIIIII
@ read 3071
AGACAGACGGTGTTCCGGTTTGGCCGATTCTGGCAACAGGCTTTTCTGAA
+position: 34039 
IIIIIIIIIIIIIIIIIIIIIIIIIIIIIIIIIIIIIIIIIIIIIIIIII
@ read 3072
AAAGACAGAGAGAGCGAGAGAGGGAGAGAGAGAGAAACAGAAAGGCAGGG
+position: -17230 
IIIIIIIIIIIIIIIIIIIIIIIIIIIIIIIIIIIIIIIIIIIIIIIIII
@ read 3073
CCGCCGACCGCCGCCGCCCGACCGCTCCCGCCCCCAGCGGACGCGCGCGC
+position: -31117 
IIIIIIIIIIIIIIIIIIIIIIIIIIIIIIIIIIIIIIIIIIIIIIIIII
@ read 3074
ACCAACACCTTTTCTGGGGTCTGATGAGCGTCGGCATCGGGCGCCTTAAC
+position: -32565 
IIIIIIIIIIIIIIIIIIIIIIIIIIIIIIIIIIIIIIIIIIIIIIIIII
@ read 3075
GAAGGCCGAAGTGGAGAAGGGTTCCATGTGAACAGCAGTTGAACATGGGT
+position: 10307 
IIIIIIIIIIIIIIIIIIIIIIIIIIIIIIIIIIIIIIIIIIIIIIIIII
@ read 3076
AAGAAAATAAATAAACGAAAATTATTAATAAATAATGAATGAAGGAAGGG
+position: -26435 
IIIIIIIIIIIIIIIIIIIIIIIIIIIIIIIIIIIIIIIIIIIIIIIIII
@ read 3077
TGGGGGCGGGAGCGGTCGGGCGGCGGCGGTCGGCGGGCGGCGGGGCGGGG
+position: 11286 
IIIIIIIIIIIIIIIIIIIIIIIIIIIIIIIIIIIIIIIIIIIIIIIIII
@ read 3078
TCTTTGTCTGTCTGTCTTTGTCTTTCCTTCTCTCTGTCTCTGTCTCTCTC
+position: 29202 
IIIIIIIIIIIIIIIIIIIIIIIIIIIIIIIIIIIIIIIIIIIIIIIIII
@ read 3079
CTTTTTGTAGATTAAAAGCCTGAATCTGAGGCGCGATTGCGGCTATTTTC
+position: 33735 
IIIIIIIIIIIIIIIIIIIIIIIIIIIIIIIIIIIIIIIIIIIIIIIIII
@ read 3080
GCGCTCTGTCCGGCGCGTGACCCCCTCCGTCCGCGAGTCGGCTCTCCGCC
+position: 1727 
IIIIIIIIIIIIIIIIIIIIIIIIIIIIIIIIIIIIIIIIIIIIIIIIII
@ read 3081
AGGGCGAGAGCGAGAGACAGAGAGAGAGAGAGAGAGAGAGAGAAGAGAGA
+position: -28332 
IIIIIIIIIIIIIIIIIIIIIIIIIIIIIIIIIIIIIIIIIIIIIIIIII
@ read 3082
TGCAGTTTTGTCAATAGGGTCCGTCTCCGGGACTTGGGGTTTCTAATGGC
+position: 34137 
IIIIIIIIIIIIIIIIIIIIIIIIIIIIIIIIIIIIIIIIIIIIIIIIII
@ read 3083
GCCTGTCCGTCTGTCTGTCTGTCTCTCCCTCTCTCTCCCTCCCTTTCTGT
+position: 26044 
IIIIIIIIIIIIIIIIIIIIIIIIIIIIIIIIIIIIIIIIIIIIIIIIII
@ read 3084
GGACAGCGAGAGATAGAGAGAAACAGACAGACAGGGAGAGAGAGAGAGAG
+position: -19772 
IIIIIIIIIIIIIIIIIIIIIIIIIIIIIIIIIIIIIIIIIIIIIIIIII
@ read 3085
CCGCGCGGGCGGAGCGAGAAGGACGGTCCCGTTCGCCACGAACGTCCGCC
+position: -41913 
IIIIIIIIIIIIIIIIIIIIIIIIIIIIIIIIIIIIIIIIIIIIIIIIII
@ read 3086
TCTCTCTCTCTCTCTCTCTCTCTCTCTCTCTCTCTCTCGCACGCGCACGC
+position: 18466 
IIIIIIIIIIIIIIIIIIIIIIIIIIIIIIIIIIIIIIIIIIIIIIIIII
@ read 3087
ACAGAGAGAGAGAGAGAGGAGGGAGAGAGGAAAACGAAACACCACCTCCT
+position: 20961 
IIIIIIIIIIIIIIIIIIIIIIIIIIIIIIIIIIIIIIIIIIIIIIIIII
@ read 3088
CGATTTCTTTCTTTCTTTTGTTTCTTTCCTGCTTGCTTTCTTGCTTGATT
+position: 39763 
IIIIIIIIIIIIIIIIIIIIIIIIIIIIIIIIIIIIIIIIIIIIIIIIII
@ read 3089
AAGAGAGAGACAGACATAGAAAGACAGAGATGGACAGAGAGACAGAGAGA
+position: -16497 
IIIIIIIIIIIIIIIIIIIIIIIIIIIIIIIIIIIIIIIIIIIIIIIIII
@ read 3090
AGCTTATCGGGGAAATAGGAGAAGTACGGACGCCACACGTGACCGAGAGA
+position: -19495 
IIIIIIIIIIIIIIIIIIIIIIIIIIIIIIIIIIIIIIIIIIIIIIIIII
@ read 3091
AGCGTGTGCCTACCCTACGCCGGCAGGCGCGGGTAACCCGTTGAACCCCA
+position: 5200 
IIIIIIIIIIIIIIIIIIIIIIIIIIIIIIIIIIIIIIIIIIIIIIIIII
@ read 3092
CCCGCGTGGGAGGGGCGCGTCTCGTCTCGTCTCACTCAAACCGCCTCGAA
+position: -41443 
IIIIIIIIIIIIIIIIIIIIIIIIIIIIIIIIIIIIIIIIIIIIIIIIII
@ read 3093
CCGGCCCCGGCCGGGGGGCGGGCGCCGGCGGCTTTGGTGACTCTAGATAA
+position: 3908 
IIIIIIIIIIIIIIIIIIIIIIIIIIIIIIIIIIIIIIIIIIIIIIIIII
@ read 3094
TTGCTTGCTTGCTTTCGTGCTTTCTTTCTTGCTTTCTTTTCTTTCTTTCT
+position: 39985 
IIIIIIIIIIIIIIIIIIIIIIIIIIIIIIIIIIIIIIIIIIIIIIIIII
@ read 3095
GGCAGGGCGAAGCCAGAGGAAACTCTGGTGGAGGTCCGTAGCGGTCCTGA
+position: 9464 
IIIIIIIIIIIIIIIIIIIIIIIIIIIIIIIIIIIIIIIIIIIIIIIIII
@ read 3096
AATCGCTTGAAACCGGGAGGCAGAGGTTGCGGTGAGCCAAGATCGCGCCA
+position: -22740 
IIIIIIIIIIIIIIIIIIIIIIIIIIIIIIIIIIIIIIIIIIIIIIIIII
@ read 3097
GTTTATTTCCTTCCTTCCTTCCTTCCTTCCTTCCTTCCTTCCTTCCTTCC
+position: 16318 
IIIIIIIIIIIIIIIIIIIIIIIIIIIIIIIIIIIIIIIIIIIIIIIIII
@ read 3098
CCTTCTCGCTCCGCCCGCGCGGTCCCCTCGTCTGCTCCTCTCCCCGCCCG
+position: 504 
IIIIIIIIIIIIIIIIIIIIIIIIIIIIIIIIIIIIIIIIIIIIIIIIII
@ read 3099
ATAGTTTAAACGTCAAGAGAAGGCCGGGCTCAGTGGCTCACGCCTGTCAT
+position: -9854 
IIIIIIIIIIIIIIIIIIIIIIIIIIIIIIIIIIIIIIIIIIIIIIIIII
@ read 3100
TGTGGCGTGGGTCGACCTCCGCCTTGCCGGTCGCTCGCCCTCTCCCCGGG
+position: 2910 
IIIIIIIIIIIIIIIIIIIIIIIIIIIIIIIIIIIIIIIIIIIIIIIIII
@ read 3101
TTTCTTTCTTGCTTGCTTTCCTGCTTGCTTGCTTTCGTGCTTTCTTGTTT
+position: 39558 
IIIIIIIIIIIIIIIIIIIIIIIIIIIIIIIIIIIIIIIIIIIIIIIIII
@ read 3102
GGTGGGCGCATCACAGGAGGTCGGGAGTTGGAGACCAGCCTGAGCAACAT
+position: -2027 
IIIIIIIIIIIIIIIIIIIIIIIIIIIIIIIIIIIIIIIIIIIIIIIIII
@ read 3103
CAGAGAGACAGAGAAAAAGAAAGAGAGAGACAGACAGACAGAGAAAGAGA
+position: -16043 
IIIIIIIIIIIIIIIIIIIIIIIIIIIIIIIIIIIIIIIIIIIIIIIIII
@ read 3104
TGCCCCGGGTGGGCCGGTTGGGATCAGACTGGACCACCCCGGACCGTGCT
+position: 18090 
IIIIIIIIIIIIIIIIIIIIIIIIIIIIIIIIIIIIIIIIIIIIIIIIII
@ read 3105
AAATGCACGCATCCCCCCCGCGAAGGGGGTCAGCGCCCGTCGGCATGTAT
+position: -38563 
IIIIIIIIIIIIIIIIIIIIIIIIIIIIIIIIIIIIIIIIIIIIIIIIII
@ read 3106
CTGTCTTTCTCTCTGTGTCTCTTTCTCTGTCTGTCTGTCTCTTTCTTTCT
+position: 22033 
IIIIIIIIIIIIIIIIIIIIIIIIIIIIIIIIIIIIIIIIIIIIIIIIII
@ read 3107
ACAGAAAGAGAGAGAGAGACAGATAAAGAGACAGACGGAGAGAGACAGAT
+position: -12566 
IIIIIIIIIIIIIIIIIIIIIIIIIIIIIIIIIIIIIIIIIIIIIIIIII
@ read 3108
AGCAAGCGATGGCGGTCGGGGGATGTGTCGGCTGAGGTATCAAAAATAGG
+position: -22008 
IIIIIIIIIIIIIIIIIIIIIIIIIIIIIIIIIIIIIIIIIIIIIIIIII
@ read 3109
GCGTGAACGGGGAGGAGGCGGGAACCGAAGAAGCGGGGCGGCCGACCGGG
+position: -29286 
IIIIIIIIIIIIIIIIIIIIIIIIIIIIIIIIIIIIIIIIIIIIIIIIII
@ read 3110
ACGCCCGCCGCGGGCCCAGAAGCGCAGCGACAGCCTCTCCCCCACATAAA
+position: -661 
IIIIIIIIIIIIIIIIIIIIIIIIIIIIIIIIIIIIIIIIIIIIIIIIII
@ read 3111
TAATCGTTCTATTTTTCAGAGAGACGGGGTTTCGCCACGTCGGCCAGCCT
+position: -23638 
IIIIIIIIIIIIIIIIIIIIIIIIIIIIIIIIIIIIIIIIIIIIIIIIII
@ read 3112
GAGGAGGCGGACGGCCCGACCCGCGCCCGGCGGCCGGGAGGGACCGGCGG
+position: -39073 
IIIIIIIIIIIIIIIIIIIIIIIIIIIIIIIIIIIIIIIIIIIIIIIIII
@ read 3113
AGTAAGTGCGGGTCATAAGCTTGCGTTGATTAAGTCCCTGCCCTTTGTAC
+position: 5304 
IIIIIIIIIIIIIIIIIIIIIIIIIIIIIIIIIIIIIIIIIIIIIIIIII
@ read 3114
AGCTGGGTTTAGACCGTCGTGAGACAGGTTAGTTTTACCCTACTGATGAT
+position: 12426 
IIIIIIIIIIIIIIIIIIIIIIIIIIIIIIIIIIIIIIIIIIIIIIIIII
@ read 3115
CGGCGCTCCCCCGGGGAGGGGGGAGGACGGGGAGCGGGGGAGAGAGAGAG
+position: -31415 
IIIIIIIIIIIIIIIIIIIIIIIIIIIIIIIIIIIIIIIIIIIIIIIIII
@ read 3116
CCGTGTCCGGGCCGGGTGAGGTTTCCCGTGTTGAGTCAAATTAAGCCGCA
+position: -37502 
IIIIIIIIIIIIIIIIIIIIIIIIIIIIIIIIIIIIIIIIIIIIIIIIII
@ read 3117
GGGGTGTGTGTGTGTGTGTGTGTGTGTGTGTGTGTGTGTGTGTGTGTGTG
+position: -26609 
IIIIIIIIIIIIIIIIIIIIIIIIIIIIIIIIIIIIIIIIIIIIIIIIII
@ read 3118
GAGAGGGAGACAGAGAGAAAACAGACAGGCAGAGAAAGAGAGTAAGACAG
+position: -17639 
IIIIIIIIIIIIIIIIIIIIIIIIIIIIIIIIIIIIIIIIIIIIIIIIII
@ read 3119
GAGGGCCCGGGGCCCGGCCGAAGCCCGGCTCCGAGCCCCGCCGGCGGGCG
+position: -39298 
IIIIIIIIIIIIIIIIIIIIIIIIIIIIIIIIIIIIIIIIIIIIIIIIII
@ read 3120
GATCCTCCGGCGAAGACTTCCACCGGATGCCCCGGGTGGGCCGGTTGGGA
+position: 18063 
IIIIIIIIIIIIIIIIIIIIIIIIIIIIIIIIIIIIIIIIIIIIIIIIII
@ read 3121
GGAGCCAGGCGCAGCGTCTCACGCCTGTAATAGCAGCAGTGTGGGCGGCC
+position: -25658 
IIIIIIIIIIIIIIIIIIIIIIIIIIIIIIIIIIIIIIIIIIIIIIIIII
@ read 3122
CGACGTCGCTTTTTGATCCTTCGATGTCGGCTCTTCCTATCATTGTGAAG
+position: 12329 
IIIIIIIIIIIIIIIIIIIIIIIIIIIIIIIIIIIIIIIIIIIIIIIIII
@ read 3123
GCGGCGCTCCCCCGGGGAGGGGGGAGGACGGGGAGCGGGGGAGAGAGAGA
+position: -31414 
IIIIIIIIIIIIIIIIIIIIIIIIIIIIIIIIIIIIIIIIIIIIIIIIII
@ read 3124
GACTGTGACATAGGTAAACTTGTGACGGGGGTGTTCAGTGTGCAGATGAT
+position: -19240 
IIIIIIIIIIIIIIIIIIIIIIIIIIIIIIIIIIIIIIIIIIIIIIIIII
@ read 3125
TCTTTCTCTCTTTCTGTCCTTTTTTCCTTCGTGCTTTATTTCTCTTTCGT
+position: 40861 
IIIIIIIIIIIIIIIIIIIIIIIIIIIIIIIIIIIIIIIIIIIIIIIIII
@ read 3126
CAGGATAAAGAAGTCATTCTGTCTCGGACTCCCCCATCCCCCGGTAACGG
+position: -7239 
IIIIIIIIIIIIIIIIIIIIIIIIIIIIIIIIIIIIIIIIIIIIIIIIII
@ read 3127
TTAGGTTTTGCTTGCCTTTTTTTTTTTTTTTTTTTTTTTTTTTTTCTTTC
+position: 13881 
IIIIIIIIIIIIIIIIIIIIIIIIIIIIIIIIIIIIIIIIIIIIIIIIII
@ read 3128
CGCGGTTCTATTTTGTTGGTTTTCGGAACTGAGGCCATGATTAAGAGGGA
+position: 4532 
IIIIIIIIIIIIIIIIIIIIIIIIIIIIIIIIIIIIIIIIIIIIIIIIII
@ read 3129
TCTGTCTCTGTCTCTGTCTCTCTGTCTCTCTCTCTCTCTCTCTCTCTCTG
+position: 29906 
IIIIIIIIIIIIIIIIIIIIIIIIIIIIIIIIIIIIIIIIIIIIIIIIII
@ read 3130
TCTTTTCTTTCATCATCATCTTTCTTTCTTTCCTTTCTTTCTTTCTTTCT
+position: 40059 
IIIIIIIIIIIIIIIIIIIIIIIIIIIIIIIIIIIIIIIIIIIIIIIIII
@ read 3131
CTCGGGGGTCGCGTAACTAGTTAGCATGCCAGAGTCTCGTTCGTTATCGG
+position: -37361 
IIIIIIIIIIIIIIIIIIIIIIIIIIIIIIIIIIIIIIIIIIIIIIIIII
@ read 3132
CATGGAACCCTTCTCCACTTCGGCCTTCAAAGTTCTCGTTTGAATATTTG
+position: -32104 
IIIIIIIIIIIIIIIIIIIIIIIIIIIIIIIIIIIIIIIIIIIIIIIIII
@ read 3133
ATTTATCTATTTATTAACTTTGAGTCCAGGTTATGAAACCAGTTAGTTTT
+position: 36667 
IIIIIIIIIIIIIIIIIIIIIIIIIIIIIIIIIIIIIIIIIIIIIIIIII
@ read 3134
TTAGCCGACGAAGGCCGGGCTCCCAAGAGTCTCCCCGGAGGCGGGGCCTT
+position: -11748 
IIIIIIIIIIIIIIIIIIIIIIIIIIIIIIIIIIIIIIIIIIIIIIIIII
@ read 3135
TCTCTGTGTCTGTCTCTCTGTCTGTGCCTATCTTCTGTCTTACTCTCTTT
+position: 26197 
IIIIIIIIIIIIIIIIIIIIIIIIIIIIIIIIIIIIIIIIIIIIIIIIII
@ read 3136
GTCTCTCTCTCTCTGTCTCTCTCCCCTCCCTCCCTCCTTGGTGCCTTCTC
+position: 15485 
IIIIIIIIIIIIIIIIIIIIIIIIIIIIIIIIIIIIIIIIIIIIIIIIII
@ read 3137
GTTTTACCCTACTGATGATGTGTTGTTGCCATGGTAATCCTGCTCAGTAC
+position: 12457 
IIIIIIIIIIIIIIIIIIIIIIIIIIIIIIIIIIIIIIIIIIIIIIIIII
@ read 3138
TTAGCTCTAGAATTACCACAGTTATCCAAGTAGGAGAGGAGCGAGCGACC
+position: -38612 
IIIIIIIIIIIIIIIIIIIIIIIIIIIIIIIIIIIIIIIIIIIIIIIIII
@ read 3139
CGACCGCGGCGTGGTGGTGGGGTGGGGGGGAGGGCGCGCGACCCCGGTCG
+position: 13061 
IIIIIIIIIIIIIIIIIIIIIIIIIIIIIIIIIIIIIIIIIIIIIIIIII
@ read 3140
TTTAGTGAGGCCCTCGGATCGGCCCCGCCGGGGTCGGCCCACGGCCCTGG
+position: 5385 
IIIIIIIIIIIIIIIIIIIIIIIIIIIIIIIIIIIIIIIIIIIIIIIIII
@ read 3141
GCCGACGACCGCGTTTGCGTGGCACGGGGTCGGGCCCGCCTGGCCCTGGG
+position: 1803 
IIIIIIIIIIIIIIIIIIIIIIIIIIIIIIIIIIIIIIIIIIIIIIIIII
@ read 3142
GGCCTGAATTCTTCACTTCTGACATCCCAGATTTGATCTCCCTACAGAAT
+position: 30060 
IIIIIIIIIIIIIIIIIIIIIIIIIIIIIIIIIIIIIIIIIIIIIIIIII
@ read 3143
TACCACCAAGATCTGCACCTGCGGCGGCTCCACCCGGGCCCGCGCCCTAG
+position: -32158 
IIIIIIIIIIIIIIIIIIIIIIIIIIIIIIIIIIIIIIIIIIIIIIIIII
@ read 3144
ATACATACGTACATACATAGATACACACACACACACACACACACACACAC
+position: -25801 
IIIIIIIIIIIIIIIIIIIIIIIIIIIIIIIIIIIIIIIIIIIIIIIIII
@ read 3145
AGAAACCCGTTGCCCCAGGCTCGGTGAAGTCGGCGAGACCTCCCTCCGTG
+position: -14679 
IIIIIIIIIIIIIIIIIIIIIIIIIIIIIIIIIIIIIIIIIIIIIIIIII
@ read 3146
TTGGTGGTAGTAGCAAATATTCAAACGAGAACTTTGAAGGCCGAAGTGGA
+position: 10272 
IIIIIIIIIIIIIIIIIIIIIIIIIIIIIIIIIIIIIIIIIIIIIIIIII
@ read 3147
CAAGGCTTGGACCGAGGGATCCACCGGCCCTCGGCCTCCCAAAAGTGCGG
+position: 36769 
IIIIIIIIIIIIIIIIIIIIIIIIIIIIIIIIIIIIIIIIIIIIIIIIII
@ read 3148
GGTTTCTAATGGCAAAATGCCAACACTTGGGGTTAATGGACTAACAGCTG
+position: 34174 
IIIIIIIIIIIIIIIIIIIIIIIIIIIIIIIIIIIIIIIIIIIIIIIIII
@ read 3149
TGGGATGACAGGCGTGAGCCACCGCGCCCGGCCTTCATTTTTAAATGTTT
+position: 19858 
IIIIIIIIIIIIIIIIIIIIIIIIIIIIIIIIIIIIIIIIIIIIIIIIII
@ read 3150
GCGCTGGCCGGCCTTCGGTCCCTCGTGTGTCCCGGTCGTAGGAGGGGCCG
+position: 42096 
IIIIIIIIIIIIIIIIIIIIIIIIIIIIIIIIIIIIIIIIIIIIIIIIII
@ read 3151
GTGAAACTGTCTGTCGGGAAGACAAGCGGGGGAAGGGGAAAGGGGGGGTC
+position: -5541 
IIIIIIIIIIIIIIIIIIIIIIIIIIIIIIIIIIIIIIIIIIIIIIIIII
@ read 3152
CGCGGCCACGGGCGGGCGGCGGGGCGGGCTCCCGGCCCCGGCCGACGCGC
+position: -34913 
IIIIIIIIIIIIIIIIIIIIIIIIIIIIIIIIIIIIIIIIIIIIIIIIII
@ read 3153
TCCGGAATCGAACCCTGATTCCCCGTCACCCGTGGTCACCATGGTAGGCA
+position: -38350 
IIIIIIIIIIIIIIIIIIIIIIIIIIIIIIIIIIIIIIIIIIIIIIIIII
@ read 3154
AATAAAAGTTAGGGGGGAGAAGAGAGGAGAGAGAGAGAGAGAGAGAGACA
+position: 20904 
IIIIIIIIIIIIIIIIIIIIIIIIIIIIIIIIIIIIIIIIIIIIIIIIII
@ read 3155
GGGTGGCTACAGGCTAGAAATGAATATCGCTTCTTGGGGGGAGGGGCTTC
+position: 31059 
IIIIIIIIIIIIIIIIIIIIIIIIIIIIIIIIIIIIIIIIIIIIIIIIII
@ read 3156
AAGAACGAAAGTCGGAGGTTCGAAGACGATCAGATACCGTCGTAGTTCCG
+position: 4682 
IIIIIIIIIIIIIIIIIIIIIIIIIIIIIIIIIIIIIIIIIIIIIIIIII
@ read 3157
TGTTTCTCTCTGTCTCTGTCCATCTCTGTCTTTCTCCGTCTGTCTCTTTA
+position: 29774 
IIIIIIIIIIIIIIIIIIIIIIIIIIIIIIIIIIIIIIIIIIIIIIIIII
@ read 3158
CGGAGAGCCGACTCGCGGACGGAGGGGGTCACGCGCCGGACAGAGCGCCG
+position: -40664 
IIIIIIIIIIIIIIIIIIIIIIIIIIIIIIIIIIIIIIIIIIIIIIIIII
@ read 3159
CCATCGTACTCCACCCTGGGCGACAAGAGTGAAACTCCGTCTAAAGAGAA
+position: -25254 
IIIIIIIIIIIIIIIIIIIIIIIIIIIIIIIIIIIIIIIIIIIIIIIIII
@ read 3160
AGGTCAAGGAGGTGGTGGTTGGTTTTACTTCTCTTTCTCTCTCTCTCTCT
+position: -19071 
IIIIIIIIIIIIIIIIIIIIIIIIIIIIIIIIIIIIIIIIIIIIIIIIII
@ read 3161
AATACATACATACATACATACATACATACATACATACATACATAAATTAA
+position: 38099 
IIIIIIIIIIIIIIIIIIIIIIIIIIIIIIIIIIIIIIIIIIIIIIIIII
@ read 3162
TTGTTTAATGGATCATATCTCATTTTGCTGTAGTAGTTACATTGCCCGAA
+position: -10358 
IIIIIIIIIIIIIIIIIIIIIIIIIIIIIIIIIIIIIIIIIIIIIIIIII
@ read 3163
TGGTGTGTCGTTCCCGCCCCCGGCGCCCCCTCCTCCGGTCGCCGCCGCGG
+position: 856 
IIIIIIIIIIIIIIIIIIIIIIIIIIIIIIIIIIIIIIIIIIIIIIIIII
@ read 3164
TCCCCGCCGGGGCCCGTCGTCCGGCCCCGCCGCGCCGGCTCCCCGTCTTC
+position: 5912 
IIIIIIIIIIIIIIIIIIIIIIIIIIIIIIIIIIIIIIIIIIIIIIIIII
@ read 3165
GGCGCCCTTCGCATTGTGAAACTCTGCTGGCCGGAGGGCGGAGAAACTAA
+position: -14089 
IIIIIIIIIIIIIIIIIIIIIIIIIIIIIIIIIIIIIIIIIIIIIIIIII
@ read 3166
TTTGCAATGGATCACAAGGCGCCGGGCTTTCCAGAGTCAGCAGGATAAAG
+position: -7199 
IIIIIIIIIIIIIIIIIIIIIIIIIIIIIIIIIIIIIIIIIIIIIIIIII
@ read 3167
CCAACCGGTATTGCAGTGGTGAGAAGCTAGATGGCTCAAGATGCTGATAG
+position: 33604 
IIIIIIIIIIIIIIIIIIIIIIIIIIIIIIIIIIIIIIIIIIIIIIIIII
@ read 3168
GAAAGAAAGAAAGAAAGAAAGGAAAGAAAGAAAGATGATGATGAAAGAAA
+position: -2327 
IIIIIIIIIIIIIIIIIIIIIIIIIIIIIIIIIIIIIIIIIIIIIIIIII
@ read 3169
TCTCTCTCTCTCTCTCTCTCTCTGTCTCTCGCTCTCGCCCTCTCTCTCTT
+position: 14015 
IIIIIIIIIIIIIIIIIIIIIIIIIIIIIIIIIIIIIIIIIIIIIIIIII
@ read 3170
TCGTTCTATTTTTAGTAGAGACGGGGTTTCTCCACGTTGGCCACGCTGGT
+position: 23607 
IIIIIIIIIIIIIIIIIIIIIIIIIIIIIIIIIIIIIIIIIIIIIIIIII
@ read 3171
TTTGGGATGCCGAGGTGGACGCATCACCTGAAGTCGGGAGTTGGAGACAA
+position: 37835 
IIIIIIIIIIIIIIIIIIIIIIIIIIIIIIIIIIIIIIIIIIIIIIIIII
@ read 3172
GCTTGGATGCGAGGGGCATTTTCAGACTTTTCTCTCGGTCACGTGTGGCG
+position: 22864 
IIIIIIIIIIIIIIIIIIIIIIIIIIIIIIIIIIIIIIIIIIIIIIIIII
@ read 3173
TTGCGCGCACGCGCGCACCGGCCGGGCCCCCGCCCTGAACGCGAACGCTC
+position: 1221 
IIIIIIIIIIIIIIIIIIIIIIIIIIIIIIIIIIIIIIIIIIIIIIIIII
@ read 3174
TCTCTCTCTCTCCCTCTCTGCCTGTCTCACTGTGTCTGTCTTCTGTCTTA
+position: 22106 
IIIIIIIIIIIIIIIIIIIIIIIIIIIIIIIIIIIIIIIIIIIIIIIIII
@ read 3175
TCCGGCCGACCGGCCGCTCCCCGCGCCCCTCCTCCTCCCCGCCGCCCCTC
+position: 7351 
IIIIIIIIIIIIIIIIIIIIIIIIIIIIIIIIIIIIIIIIIIIIIIIIII
@ read 3176
CGACCCCGGTCGGCCGCCCCGCTTCTTCGGTTCCCGCCTCCTCCCCGTTC
+position: 13099 
IIIIIIIIIIIIIIIIIIIIIIIIIIIIIIIIIIIIIIIIIIIIIIIIII
@ read 3177
CGCACGCGAGGGCGTCGATTCCCCTTCGCGCGCCCGCGCCTCCACCGGCC
+position: 13691 
IIIIIIIIIIIIIIIIIIIIIIIIIIIIIIIIIIIIIIIIIIIIIIIIII
@ read 3178
CCTCCCGCGTTCAAGCGATTCTCCTGCCTCAGCCTCCTGAGTAGCTGGGA
+position: 36054 
IIIIIIIIIIIIIIIIIIIIIIIIIIIIIIIIIIIIIIIIIIIIIIIIII
@ read 3179
AATTAATTCATTAATTCTTTTCCCTGCTGACGGACATTTGCAGGCAGGCA
+position: 27606 
IIIIIIIIIIIIIIIIIIIIIIIIIIIIIIIIIIIIIIIIIIIIIIIIII
@ read 3180
GACACCAGAGGAAAGGATTTCAACGAAGGCTCTTTTGGTCACATTCTGAT
+position: 34595 
IIIIIIIIIIIIIIIIIIIIIIIIIIIIIIIIIIIIIIIIIIIIIIIIII
@ read 3181
AAGATCCAATCCTAAAATCTGGGGTGGCTTCTCCCTCGACTGTCTCGAAA
+position: 30173 
IIIIIIIIIIIIIIIIIIIIIIIIIIIIIIIIIIIIIIIIIIIIIIIIII
@ read 3182
CTCTCTGTCTGTCTATGTCTTTCTCTGTCTGTCTCTTTCTCTGTCTGTCT
+position: 22264 
IIIIIIIIIIIIIIIIIIIIIIIIIIIIIIIIIIIIIIIIIIIIIIIIII
@ read 3183
GCCGTTCAGTGGGACCTTGTGGGTGGAAGTCACCATCCCTTTGGACTTTA
+position: -11701 
IIIIIIIIIIIIIIIIIIIIIIIIIIIIIIIIIIIIIIIIIIIIIIIIII
@ read 3184
GCTCTGTCGCCCAGGCTGGAGTGCGATGGTGTGATCTCGGCTCACTGCAA
+position: 32296 
IIIIIIIIIIIIIIIIIIIIIIIIIIIIIIIIIIIIIIIIIIIIIIIIII
@ read 3185
TGTCTGTTTCTCTCCGTCTCTCTCTCTTTCTGTCTGTTTCTCACTGTCTC
+position: 22492 
IIIIIIIIIIIIIIIIIIIIIIIIIIIIIIIIIIIIIIIIIIIIIIIIII
@ read 3186
CCCTATTAGTGGGTGAACAATCCAACGCTTGGCGAATTCTGCTTCACAAT
+position: -30019 
IIIIIIIIIIIIIIIIIIIIIIIIIIIIIIIIIIIIIIIIIIIIIIIIII
@ read 3187
ACAGAGACGGAGAGAGAGAAACAGAAAGAGAGAGAGAGACAGAGACAGAG
+position: -13420 
IIIIIIIIIIIIIIIIIIIIIIIIIIIIIIIIIIIIIIIIIIIIIIIIII
@ read 3188
CCCAGGACGAAGGGCACTCCGCACCGGACCCCGGTCCCGGCGCGCGGCGG
+position: -29649 
IIIIIIIIIIIIIIIIIIIIIIIIIIIIIIIIIIIIIIIIIIIIIIIIII
@ read 3189
AAGGCGCCGTCCCTGGAAATCTTAAGTGAGGCGCCCTTCGCATTGTGAAA
+position: -14060 
IIIIIIIIIIIIIIIIIIIIIIIIIIIIIIIIIIIIIIIIIIIIIIIIII
@ read 3190
TATTTACTTATGTATTTATTTTTTTTAATTTATTTCTCTTGAGACGCGTC
+position: 32244 
IIIIIIIIIIIIIIIIIIIIIIIIIIIIIIIIIIIIIIIIIIIIIIIIII
@ read 3191
ACGGGAAGGGCCCGGCTCGCGTCCAGAGTCCGCGCCGCCGCCGGCCCCCC
+position: -31259 
IIIIIIIIIIIIIIIIIIIIIIIIIIIIIIIIIIIIIIIIIIIIIIIIII
@ read 3192
GCGGGGCGCGGCGAACCGGACGCCCCAACCACCCGCCCCCCACGCGACAC
+position: -38966 
IIIIIIIIIIIIIIIIIIIIIIIIIIIIIIIIIIIIIIIIIIIIIIIIII
@ read 3193
CTCCCGTCACATCCGCCGTCTGGTTGTTGAAATGAGCATCTCTCGTAAAA
+position: 17592 
IIIIIIIIIIIIIIIIIIIIIIIIIIIIIIIIIIIIIIIIIIIIIIIIII
@ read 3194
CGGCTAGTTTTGTATTTTCAATTGAGACGGGATTTCTCCATGTTGGTCGG
+position: -4502 
IIIIIIIIIIIIIIIIIIIIIIIIIIIIIIIIIIIIIIIIIIIIIIIIII
@ read 3195
GAGGGCGTGAAACCGTTAAGAGGTAAACGGGTGGGGTCCGCGCAGTCCGC
+position: 8333 
IIIIIIIIIIIIIIIIIIIIIIIIIIIIIIIIIIIIIIIIIIIIIIIIII
@ read 3196
CGTGCGGGGGAGGAGACGGTTCCGGGGGACCGGCCGCGGCTGCGGCGGCG
+position: 2445 
IIIIIIIIIIIIIIIIIIIIIIIIIIIIIIIIIIIIIIIIIIIIIIIIII
@ read 3197
GCTCACTGCAACCGCCACCTCCCTGGGTTCAAGCGATTCTCCTGCCTCAG
+position: 32335 
IIIIIIIIIIIIIIIIIIIIIIIIIIIIIIIIIIIIIIIIIIIIIIIIII
@ read 3198
CCTACGACCGGGACACACGAGGGACCGAAGGCCGGCCAGCGCGACCTCTC
+position: -301 
IIIIIIIIIIIIIIIIIIIIIIIIIIIIIIIIIIIIIIIIIIIIIIIIII
@ read 3199
AAGATCGGCTAAATACCGCGTGTTCTCATCTAGAAGTGGGAACTTACAGA
+position: 23025 
IIIIIIIIIIIIIIIIIIIIIIIIIIIIIIIIIIIIIIIIIIIIIIIIII
@ read 3200
CGTTCAGCCACCCGAGATTGAGCAATAACAGGTCTGTGATGCCCTTAGAT
+position: 5115 
IIIIIIIIIIIIIIIIIIIIIIIIIIIIIIIIIIIIIIIIIIIIIIIIII
@ read 3201
GTTATCGGAATTAACCAGACAAATCGCTCCACCAACTAAGAACGGCCATG
+position: -37403 
IIIIIIIIIIIIIIIIIIIIIIIIIIIIIIIIIIIIIIIIIIIIIIIIII
@ read 3202
GGCTGCAGTGACCCAAGATCGCACCACTGCACTACAGCCTGGGCGACAGA
+position: 24181 
IIIIIIIIIIIIIIIIIIIIIIIIIIIIIIIIIIIIIIIIIIIIIIIIII
@ read 3203
ACCCCCGGAACCCTCCGGGAAGCCCACCGGGCCCCACGCGGCGCGCCACC
+position: -40006 
IIIIIIIIIIIIIIIIIIIIIIIIIIIIIIIIIIIIIIIIIIIIIIIIII
@ read 3204
CGTGATCCGTCCACCTCGGCCTCCCAAAGTGCTGGGATGACAGGCGTGAG
+position: 36601 
IIIIIIIIIIIIIIIIIIIIIIIIIIIIIIIIIIIIIIIIIIIIIIIIII
@ read 3205
ACAGAAGACAGACACAGTGAGAGAGACAGAGACAGAGAGAAGGAAAGACA
+position: -13169 
IIIIIIIIIIIIIIIIIIIIIIIIIIIIIIIIIIIIIIIIIIIIIIIIII
@ read 3206
AGAAAAGCAAACGGGGAAGGGGCATATCTCCTTGACCGGTGACTGCCCAG
+position: -23299 
IIIIIIIIIIIIIIIIIIIIIIIIIIIIIIIIIIIIIIIIIIIIIIIIII
@ read 3207
GACAGCCTCTCCCCCACATAAACCTGCACGCCAGAGCTGTGACTCACAAG
+position: -689 
IIIIIIIIIIIIIIIIIIIIIIIIIIIIIIIIIIIIIIIIIIIIIIIIII
@ read 3208
CCTCACCGGGTCAGTGAAAAAACGATCAGAGTAGTGGTATTTCACCGGCG
+position: -30440 
IIIIIIIIIIIIIIIIIIIIIIIIIIIIIIIIIIIIIIIIIIIIIIIIII
@ read 3209
GGGACGCGCGCGTGGCCCCGAGAGAACCTCCCCCGGGCCCGACGGCGCGA
+position: -33268 
IIIIIIIIIIIIIIIIIIIIIIIIIIIIIIIIIIIIIIIIIIIIIIIIII
@ read 3210
AATCAAATGATAGAACTCCACTGCTGTAATAAGTCACCCCAAAGATCACC
+position: 32136 
IIIIIIIIIIIIIIIIIIIIIIIIIIIIIIIIIIIIIIIIIIIIIIIIII
@ read 3211
TCTCTCTGCCTGTTTCTCTCTTTCTCTCTCTGTCTTTCTCTGTCTGTCTC
+position: 25450 
IIIIIIIIIIIIIIIIIIIIIIIIIIIIIIIIIIIIIIIIIIIIIIIIII
@ read 3212
AAAGCGACGTCGCTATGAACGCTTGGCCGCCACAAGCCAGTTATCCCTGT
+position: -30098 
IIIIIIIIIIIIIIIIIIIIIIIIIIIIIIIIIIIIIIIIIIIIIIIIII
@ read 3213
GAGGCGCCCTTCGCATTGTGAAACTCTGCTGGCCGGAGGGCGGAGAAACT
+position: -14087 
IIIIIIIIIIIIIIIIIIIIIIIIIIIIIIIIIIIIIIIIIIIIIIIIII
@ read 3214
CGCCGGGGGCCCTCCGTCCCCCTAAGCGCAGACCCGGCGGCGTCCGCCCT
+position: 6849 
IIIIIIIIIIIIIIIIIIIIIIIIIIIIIIIIIIIIIIIIIIIIIIIIII
@ read 3215
AGCGTCCCACGGTGGGGGCGCGCCGGTCTCCCGGAGCGGGACCGGGTCGG
+position: 1855 
IIIIIIIIIIIIIIIIIIIIIIIIIIIIIIIIIIIIIIIIIIIIIIIIII
@ read 3216
AAAGAAAGAAAGGAAAGAAAGAAAGATGATGATGAAAGAAAAGAAAGCAA
+position: -2336 
IIIIIIIIIIIIIIIIIIIIIIIIIIIIIIIIIIIIIIIIIIIIIIIIII
@ read 3217
GGATTGACCCTGATAGCATTTCGAAAACAAGCTAATGCTTTGTCCAGTTC
+position: 33273 
IIIIIIIIIIIIIIIIIIIIIIIIIIIIIIIIIIIIIIIIIIIIIIIIII
@ read 3218
GTGTTTCCTTCTTTTTTCTTTCCTCTCTGTTTCTTTTTCCCTTCTTTCCT
+position: 40916 
IIIIIIIIIIIIIIIIIIIIIIIIIIIIIIIIIIIIIIIIIIIIIIIIII
@ read 3219
CCCCCCCACCGCGACGCGGCGCGTGCGCGGGCGGGGCCCGCGTGCCCGTT
+position: 5593 
IIIIIIIIIIIIIIIIIIIIIIIIIIIIIIIIIIIIIIIIIIIIIIIIII
@ read 3220
TCTGGTGACCTCAGCCTCCCAAATAGCTGGGACTACAGGGATCTCTTAAG
+position: 16044 
IIIIIIIIIIIIIIIIIIIIIIIIIIIIIIIIIIIIIIIIIIIIIIIIII
@ read 3221
CATCATTTCTTTGCAACCCTCCTGCCCGGCGTCTCAAAGTGCTGGCGTGA
+position: 19925 
IIIIIIIIIIIIIIIIIIIIIIIIIIIIIIIIIIIIIIIIIIIIIIIIII
@ read 3222
CCCGGGGACCCGGGGGGCCGGCGGCGGCGCGGACTCTGGACGCGAGCCGG
+position: 11119 
IIIIIIIIIIIIIIIIIIIIIIIIIIIIIIIIIIIIIIIIIIIIIIIIII
@ read 3223
CCGAGTCGTGACCGGTGCCGACGACCGCGTTTGCGTGGCACGGGGTCGGG
+position: 1787 
IIIIIIIIIIIIIIIIIIIIIIIIIIIIIIIIIIIIIIIIIIIIIIIIII
@ read 3224
TCTATTTTGTGGTTAGAATAAAGTTGCTCAGTATTTAGAAGCTACCTAAA
+position: 31661 
IIIIIIIIIIIIIIIIIIIIIIIIIIIIIIIIIIIIIIIIIIIIIIIIII
@ read 3225
CTGGGGAGAATCAGGAAAGTCCCCAACAACAACAAGGCCTAAAGTGGAGC
+position: -3544 
IIIIIIIIIIIIIIIIIIIIIIIIIIIIIIIIIIIIIIIIIIIIIIIIII
@ read 3226
CGCGGTGCCGCCGGCGGCGGTGAGGCCCCGCGCGTGTGTCCCGGCTGCGG
+position: 2553 
IIIIIIIIIIIIIIIIIIIIIIIIIIIIIIIIIIIIIIIIIIIIIIIIII
@ read 3227
GCGGGGAAGAGGGCACAGACGGGCGAGGGCCGGGGACCGCGAGGGCAAGG
+position: -40221 
IIIIIIIIIIIIIIIIIIIIIIIIIIIIIIIIIIIIIIIIIIIIIIIIII
@ read 3228
CTTATATGTATTAATGTAAACGTTTCTGTACGCTTATATGCAAACAACGA
+position: 40507 
IIIIIIIIIIIIIIIIIIIIIIIIIIIIIIIIIIIIIIIIIIIIIIIIII
@ read 3229
GGTGTCCGTGTCCGTGTCGCGCGTCGCCTGGGCCGGCGGCGTGGTCGGTG
+position: 42317 
IIIIIIIIIIIIIIIIIIIIIIIIIIIIIIIIIIIIIIIIIIIIIIIIII
@ read 3230
GATACACATTTAAAAAAATAACAACACAAGGATCAACCAGACTTGGGAAA
+position: 31840 
IIIIIIIIIIIIIIIIIIIIIIIIIIIIIIIIIIIIIIIIIIIIIIIIII
@ read 3231
GGCGAGAGACTCTCAGCATTCTCTCCCGAAAGCACGTGTGTCCCGAGCTC
+position: -6806 
IIIIIIIIIIIIIIIIIIIIIIIIIIIIIIIIIIIIIIIIIIIIIIIIII
@ read 3232
GGGGCGGGGAGCGGGGCGTGGGCGGGAGGAGGGGAGGAGGCGTGGGGGGG
+position: -32269 
IIIIIIIIIIIIIIIIIIIIIIIIIIIIIIIIIIIIIIIIIIIIIIIIII
@ read 3233
AACCCCGTCTCTACTGAAAATACGAAATGGAGTCAGGCGCCGTGGGGCAG
+position: 21664 
IIIIIIIIIIIIIIIIIIIIIIIIIIIIIIIIIIIIIIIIIIIIIIIIII
@ read 3234
CACCGGCCTCGGCCCGCCGTGGAGCTGGGACCACGCGGAACTCCCTCTCC
+position: 14533 
IIIIIIIIIIIIIIIIIIIIIIIIIIIIIIIIIIIIIIIIIIIIIIIIII
@ read 3235
TTTAGGCCTTGTTGTTGTTGGGGACTTTCCTGATTCTCCCCAGATGTAGT
+position: 38852 
IIIIIIIIIIIIIIIIIIIIIIIIIIIIIIIIIIIIIIIIIIIIIIIIII
@ read 3236
CACGGACACCTGTCCCCAAAAACGCCACCATCGCAGCCACACACGGAGCG
+position: -112 
IIIIIIIIIIIIIIIIIIIIIIIIIIIIIIIIIIIIIIIIIIIIIIIIII
@ read 3237
CGCCGACCCCGTGCGCTCGCTCCGCCGTCCCCCTCTTCGGGGGACGCGCG
+position: -33228 
IIIIIIIIIIIIIIIIIIIIIIIIIIIIIIIIIIIIIIIIIIIIIIIIII
@ read 3238
CCTCCGCGGCGGTGGGGGTGCCGTCCCGCCGGCCCGTCGTGCTGCCCTCT
+position: 712 
IIIIIIIIIIIIIIIIIIIIIIIIIIIIIIIIIIIIIIIIIIIIIIIIII
@ read 3239
TTTGCAGACGCTGTAGTTGTCTTTGGTTTGTGTGTGTGTTTCTTTAGCTT
+position: -9432 
IIIIIIIIIIIIIIIIIIIIIIIIIIIIIIIIIIIIIIIIIIIIIIIIII
@ read 3240
TTTTAATTTTCTCCTAATTCTCCTCGGTTGTGGAGCTTACCTGAGGTGTT
+position: 33913 
IIIIIIIIIIIIIIIIIIIIIIIIIIIIIIIIIIIIIIIIIIIIIIIIII
@ read 3241
CACATCCCCCGACCGCCATCGCTTGCTCGCCCTCTGAGATCCCCCGCCTC
+position: 20404 
IIIIIIIIIIIIIIIIIIIIIIIIIIIIIIIIIIIIIIIIIIIIIIIIII
@ read 3242
CTCCCCGCCGGCACCCTTCCCCTTCCGGACCCGCCTTCCTCCTCCCCCAC
+position: -35154 
IIIIIIIIIIIIIIIIIIIIIIIIIIIIIIIIIIIIIIIIIIIIIIIIII
@ read 3243
ACTCAGCTTTGTATTTTTAGTAGAGACGGGGTTTCGCCGTGTTGGCGTCC
+position: -15000 
IIIIIIIIIIIIIIIIIIIIIIIIIIIIIIIIIIIIIIIIIIIIIIIIII
@ read 3244
GGTAAACGGCGGGAGTAACTATGACTCTCTTAAGGTAGCCAAATGCCTCG
+position: 11655 
IIIIIIIIIIIIIIIIIIIIIIIIIIIIIIIIIIIIIIIIIIIIIIIIII
@ read 3245
GACCTCCACCGGCCTCGGCCCGCGGTGGAGCTGGGACCACGCGGAACTCC
+position: 15244 
IIIIIIIIIIIIIIIIIIIIIIIIIIIIIIIIIIIIIIIIIIIIIIIIII
@ read 3246
TCTCTGTGTCTGTCTCTCTTTCTGTGCCTATCTTCTGTCTTACTCTCTTT
+position: 26400 
IIIIIIIIIIIIIIIIIIIIIIIIIIIIIIIIIIIIIIIIIIIIIIIIII
@ read 3247
GTTGCAGTGAGCCGAGATCGCGCCACTGCAACCCAGCCTGGGCGACAGAG
+position: 38401 
IIIIIIIIIIIIIIIIIIIIIIIIIIIIIIIIIIIIIIIIIIIIIIIIII
@ read 3248
GAAACAGACAGAGAGAAGGCCCTAGCCCAGTAGCAATACAGTGCCTTTTC
+position: -20419 
IIIIIIIIIIIIIIIIIIIIIIIIIIIIIIIIIIIIIIIIIIIIIIIIII
@ read 3249
CTCCTCCCCGTTCACGCCGGGGCGGCTCGTCCGCTCCGGGCCGGGACGGG
+position: 13136 
IIIIIIIIIIIIIIIIIIIIIIIIIIIIIIIIIIIIIIIIIIIIIIIIII
@ read 3250
CAGCAAGGCCCGCCTGTCTAGATTCCTCTCGGCCTCTCTAAGCACCGAAG
+position: -19623 
IIIIIIIIIIIIIIIIIIIIIIIIIIIIIIIIIIIIIIIIIIIIIIIIII
@ read 3251
CTCTGTTCGTCTCTGTCTTTCTCTCTGTGTCTCTTTCTCTGTCTGTCTGT
+position: 22021 
IIIIIIIIIIIIIIIIIIIIIIIIIIIIIIIIIIIIIIIIIIIIIIIIII
@ read 3252
TCTTAGAAATCACTCTCACGGGAACACACACTTATGGGTGACGTGTAGAG
+position: -20858 
IIIIIIIIIIIIIIIIIIIIIIIIIIIIIIIIIIIIIIIIIIIIIIIIII
@ read 3253
TCTCTCTGTCCATCTCTGTCTTTCTATGTCTGTCTCTCTCTTTCTCTCTG
+position: 25900 
IIIIIIIIIIIIIIIIIIIIIIIIIIIIIIIIIIIIIIIIIIIIIIIIII
@ read 3254
CCCCCACTGAACTTGGGAGTGGATCCGTGTTCTAAACACGAGGTGACTCT
+position: -7146 
IIIIIIIIIIIIIIIIIIIIIIIIIIIIIIIIIIIIIIIIIIIIIIIIII
@ read 3255
CAGCTGGTCGACCCCGGAGGTGCCGACCGAGACGGGGACGCGGCGGGTCC
+position: -28028 
IIIIIIIIIIIIIIIIIIIIIIIIIIIIIIIIIIIIIIIIIIIIIIIIII
@ read 3256
TTCTGCATAAAGGCGTTCTGCGGGGGAAACCGCATCTCGGTAGGCATAGT
+position: 34947 
IIIIIIIIIIIIIIIIIIIIIIIIIIIIIIIIIIIIIIIIIIIIIIIIII
@ read 3257
TGCCTGCCTCGGCCGCCCACACTGCTGCTATTACAGGCGTGAGACGCTGC
+position: 16721 
IIIIIIIIIIIIIIIIIIIIIIIIIIIIIIIIIIIIIIIIIIIIIIIIII
@ read 3258
CTGCAAAATAGCTGAACAGACGATACACATTTAAAAAAATAACAACACAA
+position: 31819 
IIIIIIIIIIIIIIIIIIIIIIIIIIIIIIIIIIIIIIIIIIIIIIIIII
@ read 3259
GCCCAGCCAGGGTCTGTCTCCCGGGGTTGTCTGGGCAACCAGGGAGGGCG
+position: -3687 
IIIIIIIIIIIIIIIIIIIIIIIIIIIIIIIIIIIIIIIIIIIIIIIIII
@ read 3260
CCCCAAACCGCCCCCCCCCCCCCGCCTCCCAACACCCTGCTTGGAAACCT
+position: 27933 
IIIIIIIIIIIIIIIIIIIIIIIIIIIIIIIIIIIIIIIIIIIIIIIIII
@ read 3261
GAGGGTAGCGGGACGTGACGGGGGGGTGGGGGTCGCATCCGCCTCAGAGC
+position: -24430 
IIIIIIIIIIIIIIIIIIIIIIIIIIIIIIIIIIIIIIIIIIIIIIIIII
@ read 3262
CGGGTCCCTGCAGCACCGCCATCCTCGAGGCTCAGGCCCACTTTCTGCAG
+position: 35027 
IIIIIIIIIIIIIIIIIIIIIIIIIIIIIIIIIIIIIIIIIIIIIIIIII
@ read 3263
GGCCCTCGGCCTCCCAAAAGTGCGGGGATGACAGGCGCGAGCCTACCGCG
+position: 36794 
IIIIIIIIIIIIIIIIIIIIIIIIIIIIIIIIIIIIIIIIIIIIIIIIII
@ read 3264
TCTCTCTCTCTCCCCCTCTCCCTGTCTGTTTCTCTCCGTCTCTCTCTCTT
+position: 22470 
IIIIIIIIIIIIIIIIIIIIIIIIIIIIIIIIIIIIIIIIIIIIIIIIII
@ read 3265
CCCGGGCCCGCGCCCTAGGCTTCAAGGCTCACCGCAGCGGCCCTCCTACT
+position: -32190 
IIIIIIIIIIIIIIIIIIIIIIIIIIIIIIIIIIIIIIIIIIIIIIIIII
@ read 3266
CGACAACGACAACAACAACGACAACGACAACAGCAACGACGACAACAACA
+position: -13787 
IIIIIIIIIIIIIIIIIIIIIIIIIIIIIIIIIIIIIIIIIIIIIIIIII
@ read 3267
TTAAGAGGGACGGCCGGGGGCATTCGTATTGCGCCGCTAGAGGTGAAATT
+position: 4572 
IIIIIIIIIIIIIIIIIIIIIIIIIIIIIIIIIIIIIIIIIIIIIIIIII
@ read 3268
CACTCACTTCCCCTTTTCACAGTACGCAGGCTGAGTAAAACGCGCCCCAC
+position: 18558 
IIIIIIIIIIIIIIIIIIIIIIIIIIIIIIIIIIIIIIIIIIIIIIIIII
@ read 3269
ACGGGAATCCGGCCGGCCCCGAAGACGGGGAGCCGGCGCGGCGGGGCCGG
+position: -36457 
IIIIIIIIIIIIIIIIIIIIIIIIIIIIIIIIIIIIIIIIIIIIIIIIII
@ read 3270
TGGCCCCGCCTGGGACCGAACCCGGCACCGCCTCGTGGGGCGCCGCCGCC
+position: 2277 
IIIIIIIIIIIIIIIIIIIIIIIIIIIIIIIIIIIIIIIIIIIIIIIIII
@ read 3271
GCCGGCCGAGGCGAGGCGCGCGCGGAACCGCGGCCCCGGGGGCGGACCCG
+position: -30935 
IIIIIIIIIIIIIIIIIIIIIIIIIIIIIIIIIIIIIIIIIIIIIIIIII
@ read 3272
TCTGTGTGCTGGAGAAAGGGAAGAGAAGAGGTTCCGATGGGAAGTTGTCT
+position: -24120 
IIIIIIIIIIIIIIIIIIIIIIIIIIIIIIIIIIIIIIIIIIIIIIIIII
@ read 3273
CTAGACTGCAGTGCGGTGGCGCGATCTTGGCTCACCGCAACCTCTGCCTC
+position: 19633 
IIIIIIIIIIIIIIIIIIIIIIIIIIIIIIIIIIIIIIIIIIIIIIIIII
@ read 3274
GCGCACGCGCGCGCCGAACGGGGCGACGCCACGCGGGGAGGACGGGCTCT
+position: -39575 
IIIIIIIIIIIIIIIIIIIIIIIIIIIIIIIIIIIIIIIIIIIIIIIIII
@ read 3275
CACAGTAGGCGACGAGCCGCACTCGGCCACCACCGCGGTGGCCGGCGGAA
+position: -40823 
IIIIIIIIIIIIIIIIIIIIIIIIIIIIIIIIIIIIIIIIIIIIIIIIII
@ read 3276
AGAAAACAGGAAAGCAAGAAAGCACGAAAGCAAGCAAGCAAGCAAGAAAG
+position: -2994 
IIIIIIIIIIIIIIIIIIIIIIIIIIIIIIIIIIIIIIIIIIIIIIIIII
@ read 3277
GCCTGTCTGAGCGTCGCTTGCCGATCAATCGCCCCGGGGGTGCCTCCGGG
+position: 6760 
IIIIIIIIIIIIIIIIIIIIIIIIIIIIIIIIIIIIIIIIIIIIIIIIII
@ read 3278
CCCAGGCGGAGCCGACGCTCGCGCAAACCCCCCCCGAGAGGGCAGCACGA
+position: -41641 
IIIIIIIIIIIIIIIIIIIIIIIIIIIIIIIIIIIIIIIIIIIIIIIIII
@ read 3279
TGGAATGACAGAGATGAGCCATCGTGCCCGGCTAATTTTTCTATTTTTAG
+position: 17257 
IIIIIIIIIIIIIIIIIIIIIIIIIIIIIIIIIIIIIIIIIIIIIIIIII
@ read 3280
AGTGATTTCTAAGAAATGGTACTGTACACTGAACGCAGGCTTCACGTCTG
+position: 23970 
IIIIIIIIIIIIIIIIIIIIIIIIIIIIIIIIIIIIIIIIIIIIIIIIII
@ read 3281
GAGAGAGTGAGTGAGAGAGAGAGAGAGAGACATGGAGGGAGAGAGACAGA
+position: -15642 
IIIIIIIIIIIIIIIIIIIIIIIIIIIIIIIIIIIIIIIIIIIIIIIIII
@ read 3282
CTCTGTCTCTCGCTCTCGCCCTCTCTCTCTCTTTCTCTCTCTCTCTGTCT
+position: 14849 
IIIIIIIIIIIIIIIIIIIIIIIIIIIIIIIIIIIIIIIIIIIIIIIIII
@ read 3283
CCCCTCTGCGAGAAGACAGACGGTGTTCCGGTTTGGCCGATTCTGGCAAC
+position: 34026 
IIIIIIIIIIIIIIIIIIIIIIIIIIIIIIIIIIIIIIIIIIIIIIIIII
@ read 3284
CCTCTCTCCCCTTCCTTGGCGCCTTCTCGGCTCTTGAGACTTAGCCGCTG
+position: 14952 
IIIIIIIIIIIIIIIIIIIIIIIIIIIIIIIIIIIIIIIIIIIIIIIIII
@ read 3285
GTTTCACTCTTGTCGCCCAGGGTGGAGTACGATGGCGGCTCTCGGCTCAC
+position: 17150 
IIIIIIIIIIIIIIIIIIIIIIIIIIIIIIIIIIIIIIIIIIIIIIIIII
@ read 3286
GAGCTAGGCAGAGCTCCGGAAAGCCCGCGGTCGTCAGCCCGGCTGGCCCG
+position: 41625 
IIIIIIIIIIIIIIIIIIIIIIIIIIIIIIIIIIIIIIIIIIIIIIIIII
@ read 3287
GCCGCATCGCCGGTCGGCATCGTTTATGGTCGGAACTACGACGGTATCTG
+position: -37677 
IIIIIIIIIIIIIIIIIIIIIIIIIIIIIIIIIIIIIIIIIIIIIIIIII
@ read 3288
GGAATGAGGGTGTGTGTGGGGAGGGGGTGCGGGGTGGGGACGGAGGGGAG
+position: 20519 
IIIIIIIIIIIIIIIIIIIIIIIIIIIIIIIIIIIIIIIIIIIIIIIIII
@ read 3289
TGTTGAGTATAAGGATCTGGTATTCTACGATCATGAGTTCACTTCAGAGT
+position: 33028 
IIIIIIIIIIIIIIIIIIIIIIIIIIIIIIIIIIIIIIIIIIIIIIIIII
@ read 3290
GCGAGAGCCCCTCGGGCTCGCCCCCCCGCCTCACCGGGTCAGTGAAAAAA
+position: -30412 
IIIIIIIIIIIIIIIIIIIIIIIIIIIIIIIIIIIIIIIIIIIIIIIIII
@ read 3291
CTCCCTCCCTCCCTCCCTCCCTCCCTGCTTCCGAGAGGCATCTCCAGAGA
+position: 41291 
IIIIIIIIIIIIIIIIIIIIIIIIIIIIIIIIIIIIIIIIIIIIIIIIII
@ read 3292
GGGTTAGGCGATTCCTCGAGGGATCCTACGGCCTCGGCCTCCCAAAGTGT
+position: -6652 
IIIIIIIIIIIIIIIIIIIIIIIIIIIIIIIIIIIIIIIIIIIIIIIIII
@ read 3293
CCCCGGCTCCCCACGGGGATCTCGGAAACGAATTCGGCCGCCGCCTCAGA
+position: -479 
IIIIIIIIIIIIIIIIIIIIIIIIIIIIIIIIIIIIIIIIIIIIIIIIII
@ read 3294
AAATGGGCCCTGCGCGGTGGCTCAAGCCTGTCATCCCCTCACTTTGGGAG
+position: 38174 
IIIIIIIIIIIIIIIIIIIIIIIIIIIIIIIIIIIIIIIIIIIIIIIIII
@ read 3295
GTATGTATGTATGTATGTATTTATTTATGTATTTATTTTTGAGACGGAGT
+position: -4319 
IIIIIIIIIIIIIIIIIIIIIIIIIIIIIIIIIIIIIIIIIIIIIIIIII
@ read 3296
AGACACAGTTGCCCCAGGCTGTGCGCAGGCGGCCTGGTGCTCCCTTCCTC
+position: -4947 
IIIIIIIIIIIIIIIIIIIIIIIIIIIIIIIIIIIIIIIIIIIIIIIIII
@ read 3297
AGATGAGACGCACGAGAGGGAGAAACAGCTCAATAGATACCGCTGACCTT
+position: 18316 
IIIIIIIIIIIIIIIIIIIIIIIIIIIIIIIIIIIIIIIIIIIIIIIIII
@ read 3298
TCGATAGAAGACACTGGGGAGTCTGTATTCAAGGAGTACTTTGAATTGGA
+position: 34334 
IIIIIIIIIIIIIIIIIIIIIIIIIIIIIIIIIIIIIIIIIIIIIIIIII
@ read 3299
CCGGGGCGACGGGGAAGGCGCGAGAAAGGCGGCCGGCGGGGAAGGGGACG
+position: -39759 
IIIIIIIIIIIIIIIIIIIIIIIIIIIIIIIIIIIIIIIIIIIIIIIIII
@ read 3300
CGGCTCAGGGAGCGCTCTCCGACTGGCCACGGGGACTCGCCAGAAAGGAT
+position: -360 
IIIIIIIIIIIIIIIIIIIIIIIIIIIIIIIIIIIIIIIIIIIIIIIIII
@ read 3301
TAAATACGTCAGCATTTACACTCTTCCTAGTAAAAGCTGGCCGATCTGAA
+position: 31707 
IIIIIIIIIIIIIIIIIIIIIIIIIIIIIIIIIIIIIIIIIIIIIIIIII
@ read 3302
ATTAGGGGGTGTGTTGGGGCTGAAAACTGGGTCCCCTATTTTTGATACCT
+position: 20347 
IIIIIIIIIIIIIIIIIIIIIIIIIIIIIIIIIIIIIIIIIIIIIIIIII
@ read 3303
GCGGCTCCACCCGGGCCCGCGCCCTAGGCTTCAAGGCTCACCGCAGCGGC
+position: -32181 
IIIIIIIIIIIIIIIIIIIIIIIIIIIIIIIIIIIIIIIIIIIIIIIIII
@ read 3304
CGTTTGGCTGGCGTGCTTAAACTCATTCTAAATAGAAATTTGGGACGTCA
+position: 36905 
IIIIIIIIIIIIIIIIIIIIIIIIIIIIIIIIIIIIIIIIIIIIIIIIII
@ read 3305
GAGAGAGAGACAGAGACAGAGACAGAGAGAGAGAGACAGACAGACAGACA
+position: -15394 
IIIIIIIIIIIIIIIIIIIIIIIIIIIIIIIIIIIIIIIIIIIIIIIIII
@ read 3306
TGGCCACCCCACCCACGCCCCACGCCCCACGTCCCGGGCACCCGCGGGAC
+position: 30812 
IIIIIIIIIIIIIIIIIIIIIIIIIIIIIIIIIIIIIIIIIIIIIIIIII
@ read 3307
TATGGGGGGGGGGGGGTGCCTGTGGCACTGCAGAAAGTGGGCCTGAGCCT
+position: -7335 
IIIIIIIIIIIIIIIIIIIIIIIIIIIIIIIIIIIIIIIIIIIIIIIIII
@ read 3308
CTTCACAGACATGGATAAAAATTCGCCAGCCAGAGGCCTGGTGTGCTGCA
+position: -8939 
IIIIIIIIIIIIIIIIIIIIIIIIIIIIIIIIIIIIIIIIIIIIIIIIII
@ read 3309
ACCGTTTGACAGGTGTACCGCCCCAGTCAAACTCCCCACCTGGCACTGTC
+position: -30317 
IIIIIIIIIIIIIIIIIIIIIIIIIIIIIIIIIIIIIIIIIIIIIIIIII
@ read 3310
CGCGGTGATGGCCGCCTGTAGTCGCGGCTACTCGGGAGGCTGAGACGAGG
+position: 18982 
IIIIIIIIIIIIIIIIIIIIIIIIIIIIIIIIIIIIIIIIIIIIIIIIII
@ read 3311
GGAAGCAGAGGTTTCAGTGAGCCGAGAGAGCGCCACCGCACCGCAGCCTG
+position: -18895 
IIIIIIIIIIIIIIIIIIIIIIIIIIIIIIIIIIIIIIIIIIIIIIIIII
@ read 3312
AAAAGTCTGAAAATGCCCCTCGCATCCAAGCGGGGACCCGGCCTCGACCT
+position: -15129 
IIIIIIIIIIIIIIIIIIIIIIIIIIIIIIIIIIIIIIIIIIIIIIIIII
@ read 3313
AAGACGGTCGAACTTGACTATCTAGAGGAAGTAAAAGTCGTAACAAGGTT
+position: 5447 
IIIIIIIIIIIIIIIIIIIIIIIIIIIIIIIIIIIIIIIIIIIIIIIIII
@ read 3314
CCCATAAGTGTGTGTTCCCGTGAGAGTGATTTCTAAGAAATGGTACTGTA
+position: 21543 
IIIIIIIIIIIIIIIIIIIIIIIIIIIIIIIIIIIIIIIIIIIIIIIIII
@ read 3315
CCTGTAACCCCAGCTACTCGGGAGGCTGGGGTGGAAGAATTGCTTGAACC
+position: 24120 
IIIIIIIIIIIIIIIIIIIIIIIIIIIIIIIIIIIIIIIIIIIIIIIIII
@ read 3316
CGAGGCGGTTTGAGTGAGACGAGACGAGACGCGCCCCTCCCACGCGGGGA
+position: 948 
IIIIIIIIIIIIIIIIIIIIIIIIIIIIIIIIIIIIIIIIIIIIIIIIII
@ read 3317
GCCGGCGGGGAAGGGGACGCCACGGGGACCCCTCGAGCGCGGCCGACCGC
+position: -39790 
IIIIIIIIIIIIIIIIIIIIIIIIIIIIIIIIIIIIIIIIIIIIIIIIII
@ read 3318
CCGTCCCCCTCTTCGGGGGACGCGCGCGTGGCCCCGAGAGAACCTCCCCC
+position: -33252 
IIIIIIIIIIIIIIIIIIIIIIIIIIIIIIIIIIIIIIIIIIIIIIIIII
@ read 3319
CCAACGTGGAGAAACCCCGTCTCTACTAAAAATAGAACGATGAGCCGGCC
+position: -18792 
IIIIIIIIIIIIIIIIIIIIIIIIIIIIIIIIIIIIIIIIIIIIIIIIII
@ read 3320
CAGAGGTATCCATTTGACCTCGGTGGGACAGGTCAGCTTTGCGGAGTCCC
+position: -11869 
IIIIIIIIIIIIIIIIIIIIIIIIIIIIIIIIIIIIIIIIIIIIIIIIII
@ read 3321
CATCCCGTCACTTTGGGATGCCGAGGTGGACGCATCACCTGAAGTCGGGA
+position: 37824 
IIIIIIIIIIIIIIIIIIIIIIIIIIIIIIIIIIIIIIIIIIIIIIIIII
@ read 3322
CCGCTCAGGAAAGGCCTATAAAACATATAGACTCTTGAAAGGACACAGTT
+position: -7536 
IIIIIIIIIIIIIIIIIIIIIIIIIIIIIIIIIIIIIIIIIIIIIIIIII
@ read 3323
CTCCTAATAAACTTCGACCAGTTTTTGGTTTATGTTGAACCTGTTTAGAT
+position: 34230 
IIIIIIIIIIIIIIIIIIIIIIIIIIIIIIIIIIIIIIIIIIIIIIIIII
@ read 3324
TATTTGCTCGTTTATTCTCATGGGTTCTTCTGTGTCATTGTCACGTTCAT
+position: 16247 
IIIIIIIIIIIIIIIIIIIIIIIIIIIIIIIIIIIIIIIIIIIIIIIIII
@ read 3325
CCTGAGGTTGGGAGTGGGAGACCAGCCTGACCAACATGGAAAAACACCGT
+position: -3211 
IIIIIIIIIIIIIIIIIIIIIIIIIIIIIIIIIIIIIIIIIIIIIIIIII
@ read 3326
CCTAGGAAAGCTTCACCCTGGCTGGGTCTCGGTCACCTTTTATCACGATG
+position: 28248 
IIIIIIIIIIIIIIIIIIIIIIIIIIIIIIIIIIIIIIIIIIIIIIIIII
@ read 3327
GGGTTTCGGTCCCGCCGCCCCCGCCGCCGCCGCCACCGCCGCCGCCGCCG
+position: -33616 
IIIIIIIIIIIIIIIIIIIIIIIIIIIIIIIIIIIIIIIIIIIIIIIIII
@ read 3328
GGCCCACGGCCCTGGCGGAGCGCTGAGAAGACGGTCGAACTTGACTATCT
+position: 5420 
IIIIIIIIIIIIIIIIIIIIIIIIIIIIIIIIIIIIIIIIIIIIIIIIII
@ read 3329
AGTCGGTCTCTCGTCTCTGGACGGAAGTTCCAGATGATCCGATGGGTGGG
+position: 37181 
IIIIIIIIIIIIIIIIIIIIIIIIIIIIIIIIIIIIIIIIIIIIIIIIII
@ read 3330
GAATAAAGATCCAATCCTAAAATCTGGGGTGGCTTCTCCCTCGACTGTCT
+position: 30168 
IIIIIIIIIIIIIIIIIIIIIIIIIIIIIIIIIIIIIIIIIIIIIIIIII
@ read 3331
TGACATTTATTGCGTTTCTCTGGACTGACTTCATAGTTTAAACGTCAAGA
+position: -9822 
IIIIIIIIIIIIIIIIIIIIIIIIIIIIIIIIIIIIIIIIIIIIIIIIII
@ read 3332
GAACGCGCACGCCCGCCGGGCCCCCCGCACGCACGCGCGCGCGGACAAAC
+position: -29427 
IIIIIIIIIIIIIIIIIIIIIIIIIIIIIIIIIIIIIIIIIIIIIIIIII
@ read 3333
GAGGCCACAAAATAGATTCCACCCCACCCATCGACGTTTCCCCCGGGTGC
+position: 31154 
IIIIIIIIIIIIIIIIIIIIIIIIIIIIIIIIIIIIIIIIIIIIIIIIII
@ read 3334
AGATGCTCATTTCAACAACCAGACGGCGGATGTGACGGGAGAAGAGTCAA
+position: -24806 
IIIIIIIIIIIIIIIIIIIIIIIIIIIIIIIIIIIIIIIIIIIIIIIIII
@ read 3335
GAGCCTGAGAAACGGCTACCACATCCAAGGAAGGCAGCAGGCGCGCAAAT
+position: 4093 
IIIIIIIIIIIIIIIIIIIIIIIIIIIIIIIIIIIIIIIIIIIIIIIIII
@ read 3336
CGCCCGCCCCTTCCCCCTCCCCCCGCGGGCCCTGCGTGGTCACGCGTCGG
+position: 6912 
IIIIIIIIIIIIIIIIIIIIIIIIIIIIIIIIIIIIIIIIIIIIIIIIII
@ read 3337
CTTCCTCCCCCTCTCTCTGTCTCTCTGTCTGTCTCTGTCTCTCTCTTTCT
+position: 28733 
IIIIIIIIIIIIIIIIIIIIIIIIIIIIIIIIIIIIIIIIIIIIIIIIII
@ read 3338
ATTTCGTATTTTCAGTAGAGACGGGGGTTTCACCACGTGGGCCGGGCTGG
+position: -18344 
IIIIIIIIIIIIIIIIIIIIIIIIIIIIIIIIIIIIIIIIIIIIIIIIII
@ read 3339
TCTCCGTCTGTCTCTTTATCTGTCTCTCTCTCTCTTTCTGTCTTTCTCTC
+position: 29832 
IIIIIIIIIIIIIIIIIIIIIIIIIIIIIIIIIIIIIIIIIIIIIIIIII
@ read 3340
GCGCGGAGGTTTAAAGACCCCTTGGGGGGATCGCCCGTCCGCCCGTGGGT
+position: 6137 
IIIIIIIIIIIIIIIIIIIIIIIIIIIIIIIIIIIIIIIIIIIIIIIIII
@ read 3341
GGCCGGAGAGGGGCTGACCGGGTTGGTTTTGATCTGATAAATGCACGCAT
+position: -38525 
IIIIIIIIIIIIIIIIIIIIIIIIIIIIIIIIIIIIIIIIIIIIIIIIII
@ read 3342
TCGCTCTCCCCGGCCTTCCCGCTAGGGCGTCTCGAGGGTCGGGGGCCGGA
+position: 6024 
IIIIIIIIIIIIIIIIIIIIIIIIIIIIIIIIIIIIIIIIIIIIIIIIII
@ read 3343
TCCCGGGTTCCAGTGATTCTTCTTCGGTAGCTGGGATTACAGGTGCGCAC
+position: 23541 
IIIIIIIIIIIIIIIIIIIIIIIIIIIIIIIIIIIIIIIIIIIIIIIIII
@ read 3344
ATTAGGGCGTGAGTTGTCTTCACTGAAGAACTGGACAAAGCATTAGCTTG
+position: -9089 
IIIIIIIIIIIIIIIIIIIIIIIIIIIIIIIIIIIIIIIIIIIIIIIIII
@ read 3345
AGAAAGGCGGCCGGCGGGGAAGGGGACGCCACGGGGACCCCTCGAGCGCG
+position: -39781 
IIIIIIIIIIIIIIIIIIIIIIIIIIIIIIIIIIIIIIIIIIIIIIIIII
@ read 3346
CACGAACAAAACAAAACAGAACGAAACAAAACAAGCCAACAAACACGGGC
+position: -14009 
IIIIIIIIIIIIIIIIIIIIIIIIIIIIIIIIIIIIIIIIIIIIIIIIII
@ read 3347
CCTGGCTTGGCTGATGTTTGTGTTTTTAGTAGGCACGCCGTGTCTCTCCA
+position: 40313 
IIIIIIIIIIIIIIIIIIIIIIIIIIIIIIIIIIIIIIIIIIIIIIIIII
@ read 3348
CTCGGGCCGATCGCACGCCCCCCGTGGCGGCGACGACCCATTCGAACGTC
+position: 3959 
IIIIIIIIIIIIIIIIIIIIIIIIIIIIIIIIIIIIIIIIIIIIIIIIII
@ read 3349
GGTGTGTCGTTCCCGCCCCCGGCGCCCCCTCCTCCGGTCGCCGCCGCGGT
+position: 857 
IIIIIIIIIIIIIIIIIIIIIIIIIIIIIIIIIIIIIIIIIIIIIIIIII
@ read 3350
GCTCCGCCTGGGCCCTTGCGGTGCTCCTGGAGCGCTCCGGGTTGTCCCTC
+position: 786 
IIIIIIIIIIIIIIIIIIIIIIIIIIIIIIIIIIIIIIIIIIIIIIIIII
@ read 3351
TACACTCTTCCTAGTAAAAGCTGGCCGATCTGAATAATCCTCCTTTAAAC
+position: 31723 
IIIIIIIIIIIIIIIIIIIIIIIIIIIIIIIIIIIIIIIIIIIIIIIIII
@ read 3352
TCATCCCGCAGCGCCAGTTCTGCTTACCAAAAGTGGCCCACTAGGCACTC
+position: -32627 
IIIIIIIIIIIIIIIIIIIIIIIIIIIIIIIIIIIIIIIIIIIIIIIIII
@ read 3353
AATACGAATGCCCCCGGCCGTCCCTCTTAATCATGGCCTCAGTTCCGAAA
+position: -37837 
IIIIIIIIIIIIIIIIIIIIIIIIIIIIIIIIIIIIIIIIIIIIIIIIII
@ read 3354
TAATGGACTAACAGCTGCTGGTCCTCCTAATAAACTTCGACCAGTTTTTG
+position: 34207 
IIIIIIIIIIIIIIIIIIIIIIIIIIIIIIIIIIIIIIIIIIIIIIIIII
@ read 3355
TAAAATAAAATAAATAAATGGGCCCTGCGCGGTGGCTCAAGCCTGTCATC
+position: 38159 
IIIIIIIIIIIIIIIIIIIIIIIIIIIIIIIIIIIIIIIIIIIIIIIIII
@ read 3356
CGCGAGAGAACAGCAGGCCCGCGGGCCGCGGCAGGCGGCTCAAGGCAGGA
+position: -42291 
IIIIIIIIIIIIIIIIIIIIIIIIIIIIIIIIIIIIIIIIIIIIIIIIII
@ read 3357
TTCGCCGCGCCCCGCCCCGGCCCCACCGGTCCCGGCCGCCGCCCCCGCGC
+position: 3458 
IIIIIIIIIIIIIIIIIIIIIIIIIIIIIIIIIIIIIIIIIIIIIIIIII
@ read 3358
AGGTCACCAGAGCGCAGAGACAGAAGACCAGGCGGGCCGGCCCCAAAAGA
+position: -26384 
IIIIIIIIIIIIIIIIIIIIIIIIIIIIIIIIIIIIIIIIIIIIIIIIII
@ read 3359
GGCGCCAAGGAAGGGGAGAGAGGGAGGGAGGGGGAGGGAGGGAGGGAGAG
+position: -27464 
IIIIIIIIIIIIIIIIIIIIIIIIIIIIIIIIIIIIIIIIIIIIIIIIII
@ read 3360
GAGCCTACCGCGCCCGGACCCCCCCTTTCCCCTTCCCCCGCTTGTCTTCC
+position: 36832 
IIIIIIIIIIIIIIIIIIIIIIIIIIIIIIIIIIIIIIIIIIIIIIIIII
@ read 3361
TGGCCTAAGGAAGCCCCTCCCCCCAAGAAGCGATATTCATTTCTAGCCTG
+position: -11321 
IIIIIIIIIIIIIIIIIIIIIIIIIIIIIIIIIIIIIIIIIIIIIIIIII
@ read 3362
GCTCTCTCGCTCTCTCCCTCGCTCGTTTCTTTCTTTCTCTTTCTCTCTCT
+position: 14781 
IIIIIIIIIIIIIIIIIIIIIIIIIIIIIIIIIIIIIIIIIIIIIIIIII
@ read 3363
GCCGTCATGGTGTGCGCCTGTAATCCCAGCTACCGAAGAAGAATCACTGG
+position: -21190 
IIIIIIIIIIIIIIIIIIIIIIIIIIIIIIIIIIIIIIIIIIIIIIIIII
@ read 3364
AGAGAGAGAGAGAGAGAAACAGACAGTAAAGGAGAGAGAGAGAGAGACAG
+position: -16773 
IIIIIIIIIIIIIIIIIIIIIIIIIIIIIIIIIIIIIIIIIIIIIIIIII
@ read 3365
GAGAGAGACAGACAGACAGAGAGAACGAAAGAGACAGACAGAGAGAGAGA
+position: -19833 
IIIIIIIIIIIIIIIIIIIIIIIIIIIIIIIIIIIIIIIIIIIIIIIIII
@ read 3366
ACGTACGCTTCTCGCCTTTCGAGGCCTCAAACACGTTAGGAATTATGCGT
+position: 38583 
IIIIIIIIIIIIIIIIIIIIIIIIIIIIIIIIIIIIIIIIIIIIIIIIII
@ read 3367
TATGTAAATGATATTTCCATAATTAATACGTTTATATTATGTTACTTTTA
+position: 15843 
IIIIIIIIIIIIIIIIIIIIIIIIIIIIIIIIIIIIIIIIIIIIIIIIII
@ read 3368
AGCCTCGGTTGGCCTCGGATAGCCGGTCCCCCGCCTGTCCCCGCCGGCGG
+position: 12646 
IIIIIIIIIIIIIIIIIIIIIIIIIIIIIIIIIIIIIIIIIIIIIIIIII
@ read 3369
ACCAGCCTGAGCAACATGGAGAGACACGGCGTGCCTACTAAAAACACAAA
+position: -2060 
IIIIIIIIIIIIIIIIIIIIIIIIIIIIIIIIIIIIIIIIIIIIIIIIII
@ read 3370
AAATAAATAAACGAAAATTATTAATAAATAATGAATGAAGGAAGGGAGGA
+position: -26439 
IIIIIIIIIIIIIIIIIIIIIIIIIIIIIIIIIIIIIIIIIIIIIIIIII
@ read 3371
TGGGAAAACATTTAAAAATGAAGGCCGGGCGCGGTGGCTCACGCCTGTCA
+position: -22526 
IIIIIIIIIIIIIIIIIIIIIIIIIIIIIIIIIIIIIIIIIIIIIIIIII
@ read 3372
GAGTTTGGCTCTTGCTGCCCAGGCTACAGTGCAATGGCCTAGGGGACTCA
+position: -18563 
IIIIIIIIIIIIIIIIIIIIIIIIIIIIIIIIIIIIIIIIIIIIIIIIII
@ read 3373
CGCCGACACGGCCGGACCCGCCGCCGGGTTGAATCCTCCGGGCGGACTGC
+position: -34015 
IIIIIIIIIIIIIIIIIIIIIIIIIIIIIIIIIIIIIIIIIIIIIIIIII
@ read 3374
CCCGCCCCCACCTCCAAGTTCCTCCCTCCCTTGTTGCCTAGGAAATCGCC
+position: 37503 
IIIIIIIIIIIIIIIIIIIIIIIIIIIIIIIIIIIIIIIIIIIIIIIIII
@ read 3375
GGCGGTCGGGCCGGCGCGATTCCGTCCGTCCGTCCGCCGAGCGGCCCGTC
+position: 7873 
IIIIIIIIIIIIIIIIIIIIIIIIIIIIIIIIIIIIIIIIIIIIIIIIII
@ read 3376
AACCAGACGGCGGATGTGACGGGAGAAGAGTCAAGGCCAGGAGTTTGAGA
+position: -24822 
IIIIIIIIIIIIIIIIIIIIIIIIIIIIIIIIIIIIIIIIIIIIIIIIII
@ read 3377
CTCCTTCTCTGCCTGTCCGTCTGTCTGTCTGTCTCTCCCTCTCTCTCCCT
+position: 26034 
IIIIIIIIIIIIIIIIIIIIIIIIIIIIIIIIIIIIIIIIIIIIIIIIII
@ read 3378
CTTTCGCTGTGGCCCTTACGCTCAGAATGACGTGTCCTCTCTGCCGTAGG
+position: 21414 
IIIIIIIIIIIIIIIIIIIIIIIIIIIIIIIIIIIIIIIIIIIIIIIIII
@ read 3379
TAGAGTCACCAAAGCCGCCGGCGCCCGCCCCCCGGCCGGGGCCGGAGAGG
+position: -38486 
IIIIIIIIIIIIIIIIIIIIIIIIIIIIIIIIIIIIIIIIIIIIIIIIII
@ read 3380
GACGGAGAGAAACAGACAGGGAGAGGGGGAGAGAGAGAGAGAGAGAGAGA
+position: -19929 
IIIIIIIIIIIIIIIIIIIIIIIIIIIIIIIIIIIIIIIIIIIIIIIIII
@ read 3381
AGGCACCATGCCTGCTTGGCCCAAAGAGACCCTCTTGGAAAGTGAGACGC
+position: 19348 
IIIIIIIIIIIIIIIIIIIIIIIIIIIIIIIIIIIIIIIIIIIIIIIIII
@ read 3382
TCGGGCTCGCCACAGACCCCACAACCCCCAACCCACCCCACCCCCACCCC
+position: -11391 
IIIIIIIIIIIIIIIIIIIIIIIIIIIIIIIIIIIIIIIIIIIIIIIIII
@ read 3383
CGGGGCGGACTGTCCCCAGTGCGCCCCGGGCGGGTCGCGCCGTCGGGCCC
+position: 9087 
IIIIIIIIIIIIIIIIIIIIIIIIIIIIIIIIIIIIIIIIIIIIIIIIII
@ read 3384
GGAACCGCAGGTTCAGACATTTGGTGTATGTGCTTGGCTGAGGAGCCAAT
+position: 12511 
IIIIIIIIIIIIIIIIIIIIIIIIIIIIIIIIIIIIIIIIIIIIIIIIII
@ read 3385
CCATTCATGCGCGTCACTAATTAGATGACGAGGCATTTGGCTACCTTAAG
+position: -30706 
IIIIIIIIIIIIIIIIIIIIIIIIIIIIIIIIIIIIIIIIIIIIIIIIII
@ read 3386
CTGTGTCTCTTTCTCTGTCTGTCTGTCTCTTTCTTTCTCTCTGTCTCTGT
+position: 22045 
IIIIIIIIIIIIIIIIIIIIIIIIIIIIIIIIIIIIIIIIIIIIIIIIII
@ read 3387
TGTTTTCTTTCTTCCTCTCCTTCGTGTTTTTCTTCCTTCCTTTCTTCCTT
+position: 40771 
IIIIIIIIIIIIIIIIIIIIIIIIIIIIIIIIIIIIIIIIIIIIIIIIII
@ read 3388
AGGCCCCACTGTGCAGACCGAATCAGAAGGAAGAGAGTCCTTCGTCCTAC
+position: -7077 
IIIIIIIIIIIIIIIIIIIIIIIIIIIIIIIIIIIIIIIIIIIIIIIIII
@ read 3389
GCACGTGTGTCCCGAGCTCCTGTGGTTTCAGGTGGCCGCGCGTAGAGGAG
+position: -6837 
IIIIIIIIIIIIIIIIIIIIIIIIIIIIIIIIIIIIIIIIIIIIIIIIII
@ read 3390
CGGCCTCCCAAAGTGCTGGGGTGACAGGCGTGAGCCATCGTGACTGGCCG
+position: 36217 
IIIIIIIIIIIIIIIIIIIIIIIIIIIIIIIIIIIIIIIIIIIIIIIIII
@ read 3391
TGCAGTGGTGCGATCTTGGGTCACTGCAGCCTCCGCCTGCCAGGTTCAAG
+position: -18227 
IIIIIIIIIIIIIIIIIIIIIIIIIIIIIIIIIIIIIIIIIIIIIIIIII
@ read 3392
TTCCCGAGTAAGTGCGGGTCATAAGCTTGCGTTGATTAAGTCCCTGCCCT
+position: 5298 
IIIIIIIIIIIIIIIIIIIIIIIIIIIIIIIIIIIIIIIIIIIIIIIIII
@ read 3393
TCGGGTGGCTGAACGCCACTTGTCCCTCTAAGAAGTTGGGGGACGCCGAC
+position: -37309 
IIIIIIIIIIIIIIIIIIIIIIIIIIIIIIIIIIIIIIIIIIIIIIIIII
@ read 3394
CTTTTTCTTCGAGCACCGAAGTGGTGATGGGGACAAGAAGTGCTTGGGAG
+position: -9501 
IIIIIIIIIIIIIIIIIIIIIIIIIIIIIIIIIIIIIIIIIIIIIIIIII
@ read 3395
ACGAAACGTATGTCTTGAACAAACTCTGAAGTGAACTCATGATCGTAGAA
+position: -9339 
IIIIIIIIIIIIIIIIIIIIIIIIIIIIIIIIIIIIIIIIIIIIIIIIII
@ read 3396
ACCTGGCACTGTCCCCGGAGCGGGTCGCGCCCGGCCGGGCGGGCGCTTGG
+position: -30354 
IIIIIIIIIIIIIIIIIIIIIIIIIIIIIIIIIIIIIIIIIIIIIIIIII
@ read 3397
GAATCAACTAGCCCTGAAAATGGATGGCGCTGGAGCGTCGGGCCCATACC
+position: 9944 
IIIIIIIIIIIIIIIIIIIIIIIIIIIIIIIIIIIIIIIIIIIIIIIIII
@ read 3398
GGGGGGCCTGGTGGGGTTGCGCGCACGCGCGCACCGGCCGGGCCCCCGCC
+position: 1205 
IIIIIIIIIIIIIIIIIIIIIIIIIIIIIIIIIIIIIIIIIIIIIIIIII
@ read 3399
TCTCTCTCTCTCTCTCTCTGTCTCTCGCTCTCGCCCTCTCTCTCTCTTTC
+position: 14834 
IIIIIIIIIIIIIIIIIIIIIIIIIIIIIIIIIIIIIIIIIIIIIIIIII
@ read 3400
GAGACAGAGAGAGAAAGACAGACAGAGAGAAACAGACAGAAAGAGAGACA
+position: -12872 
IIIIIIIIIIIIIIIIIIIIIIIIIIIIIIIIIIIIIIIIIIIIIIIIII
@ read 3401
CCGAAGATGAAAGCAAAGATCGGCTAAATACCGCGTGTTCTCATCTAGAA
+position: 23010 
IIIIIIIIIIIIIIIIIIIIIIIIIIIIIIIIIIIIIIIIIIIIIIIIII
@ read 3402
ACGGACACGGACACCTGTCCCCAAAAACGCCACCATCGCAGCCACACACG
+position: -107 
IIIIIIIIIIIIIIIIIIIIIIIIIIIIIIIIIIIIIIIIIIIIIIIIII
@ read 3403
CGTCGTCGCGCGTCGTCGGCGGTGGGGGCGTGTTGCGTGCGGTGTGGTGG
+position: 7186 
IIIIIIIIIIIIIIIIIIIIIIIIIIIIIIIIIIIIIIIIIIIIIIIIII
@ read 3404
ACTGAGTCTCTCTCGCTCTGTCACCCAGGCTGCGGTGCGGTGGCGCTCTC
+position: 23469 
IIIIIIIIIIIIIIIIIIIIIIIIIIIIIIIIIIIIIIIIIIIIIIIIII
@ read 3405
GGGGCGCGGCGAACCGGACGCCCCAACCACCCGCCCCCCACGCGACACGA
+position: -38968 
IIIIIIIIIIIIIIIIIIIIIIIIIIIIIIIIIIIIIIIIIIIIIIIIII
@ read 3406
TCCTTCCTTCCGAGGCAGAGCGCCTCCGAAGTCAACCCACACACGACCGG
+position: -41246 
IIIIIIIIIIIIIIIIIIIIIIIIIIIIIIIIIIIIIIIIIIIIIIIIII
@ read 3407
TGCAGGTTTATGTGGGGGAGAGGCTGTCGCTGCGCTTCTGGGCCCGCGGC
+position: 41722 
IIIIIIIIIIIIIIIIIIIIIIIIIIIIIIIIIIIIIIIIIIIIIIIIII
@ read 3408
GTTCCCGTTTGCAGACCGAAACAGTTTCCCTGCAGCACACCAGGCCTCTG
+position: 33420 
IIIIIIIIIIIIIIIIIIIIIIIIIIIIIIIIIIIIIIIIIIIIIIIIII
@ read 3409
ATCCCAGAAGTGGTTTTGGCTTTTTGGCTAGGAGGCCTAAGCCTGCTGAG
+position: 30403 
IIIIIIIIIIIIIIIIIIIIIIIIIIIIIIIIIIIIIIIIIIIIIIIIII
@ read 3410
TTTTGTAGATTAAAAGCCTGAATCTGAGGCGCGATTGCGGCTATTTTCCC
+position: 33737 
IIIIIIIIIIIIIIIIIIIIIIIIIIIIIIIIIIIIIIIIIIIIIIIIII
@ read 3411
TTGAGTCCCCTAGGCCATACAAACTAACTAACTAACTAAACTAACTAACT
+position: 21472 
IIIIIIIIIIIIIIIIIIIIIIIIIIIIIIIIIIIIIIIIIIIIIIIIII
@ read 3412
GGCAGGAGAATCGCTTGAACGCGGGAGGTGGAGGTTGCGGTGAGCCGAGA
+position: -6357 
IIIIIIIIIIIIIIIIIIIIIIIIIIIIIIIIIIIIIIIIIIIIIIIIII
@ read 3413
CGCTTGCCCACGCGGGTCAAGGGGCTATGCCATCGGCCCAAGCTGCCTCC
+position: -14248 
IIIIIIIIIIIIIIIIIIIIIIIIIIIIIIIIIIIIIIIIIIIIIIIIII
@ read 3414
ACAGAAGTCTATTTCCATACAACCGATACGTATTTACCATACGCAAGAGT
+position: -1809 
IIIIIIIIIIIIIIIIIIIIIIIIIIIIIIIIIIIIIIIIIIIIIIIIII
@ read 3415
CTCTGTTCGTCTCTGTCTTTCTCTCTGTGTCTCTTTCTCTGTCTGTCTGT
+position: 22021 
IIIIIIIIIIIIIIIIIIIIIIIIIIIIIIIIIIIIIIIIIIIIIIIIII
@ read 3416
CTCCCGAGTAGCTGGGACTACAGGTGCCCGCCACCACGCCCAGCTAATCT
+position: 32386 
IIIIIIIIIIIIIIIIIIIIIIIIIIIIIIIIIIIIIIIIIIIIIIIIII
@ read 3417
AGAGACAGAGACAGAGACAGAGAGAAAGAGACAGACAGACAGAGAAAGAG
+position: -16892 
IIIIIIIIIIIIIIIIIIIIIIIIIIIIIIIIIIIIIIIIIIIIIIIIII
@ read 3418
TAAATGCTGACGTATTTAGGTAGCTTCTAAATACTGAGCAACTTTATTCT
+position: -10714 
IIIIIIIIIIIIIIIIIIIIIIIIIIIIIIIIIIIIIIIIIIIIIIIIII
@ read 3419
GCAGAGAGAGAAACAGACAGACAGGGAGAGAGGGACGGAGACAGACAGAG
+position: -16112 
IIIIIIIIIIIIIIIIIIIIIIIIIIIIIIIIIIIIIIIIIIIIIIIIII
@ read 3420
CTTTTAGGTTTTGCTTGCCTTTTTTTTTTTTTTTTTTTTTTTTTTTTTCT
+position: 14678 
IIIIIIIIIIIIIIIIIIIIIIIIIIIIIIIIIIIIIIIIIIIIIIIIII
@ read 3421
GAGAGGGGGGGGGAGAGAGAGAGAGAGAGAGAGAGAGAGAGAGAGAGAGA
+position: 23281 
IIIIIIIIIIIIIIIIIIIIIIIIIIIIIIIIIIIIIIIIIIIIIIIIII
@ read 3422
TCAACGAAGGCTCTTTTGGTCACATTCTGATCCTTTGGTAAGCCGATCTG
+position: 34614 
IIIIIIIIIIIIIIIIIIIIIIIIIIIIIIIIIIIIIIIIIIIIIIIIII
@ read 3423
ATTCTGAAGTCATAACCCTGTGGTAGTTATTTTGTCAGATACGGTGATCT
+position: -10211 
IIIIIIIIIIIIIIIIIIIIIIIIIIIIIIIIIIIIIIIIIIIIIIIIII
@ read 3424
GCCGCCGCCGCAGCCGCGGCCGGTCCCCCGGAACCGTCTCCTCCCCCGCA
+position: -39942 
IIIIIIIIIIIIIIIIIIIIIIIIIIIIIIIIIIIIIIIIIIIIIIIIII
@ read 3425
GTGGGGTGCAGAGAAAACGATTGATTGCGATCTCAATTGCCTTTTAGCTT
+position: 16183 
IIIIIIIIIIIIIIIIIIIIIIIIIIIIIIIIIIIIIIIIIIIIIIIIII
@ read 3426
AAGCAACCCGACTCCGGGAAGACCCGGGCGCGCGCCGGCCGCTACCGGCC
+position: -34223 
IIIIIIIIIIIIIIIIIIIIIIIIIIIIIIIIIIIIIIIIIIIIIIIIII
@ read 3427
GCTAACTAGTTACGCGACCCCCGAGCGGTCGGCGTCCCCCAACTTCTTAG
+position: 5053 
IIIIIIIIIIIIIIIIIIIIIIIIIIIIIIIIIIIIIIIIIIIIIIIIII
@ read 3428
GAGAGAGGGCGCGGGGTGGGGAGGGAGCGAGCGGCGCGCGCGGGTGGGGC
+position: -31464 
IIIIIIIIIIIIIIIIIIIIIIIIIIIIIIIIIIIIIIIIIIIIIIIIII
@ read 3429
GAAGGGACGGGCGATGGCCTCCGTTGCCCTCGGCCGATCGAAAGGGAGTC
+position: 10391 
IIIIIIIIIIIIIIIIIIIIIIIIIIIIIIIIIIIIIIIIIIIIIIIIII
@ read 3430
AGCAGCATTCGCCTACAGAGTCACAAAAGCGCTAGTTCACAACAGGAAAA
+position: -13863 
IIIIIIIIIIIIIIIIIIIIIIIIIIIIIIIIIIIIIIIIIIIIIIIIII
@ read 3431
GTTCAACATAAACCAAAAACTGGTCGAAGTTTATTAGGAGGACCAGCAGC
+position: -8169 
IIIIIIIIIIIIIIIIIIIIIIIIIIIIIIIIIIIIIIIIIIIIIIIIII
@ read 3432
GCGTCCGCCCTCCTCTTGCCGCCGCGCCCGCCCCTTCCCCCTCCCCCCGC
+position: 6888 
IIIIIIIIIIIIIIIIIIIIIIIIIIIIIIIIIIIIIIIIIIIIIIIIII
@ read 3433
GGACGCCTCGGGGAAGGGCCGCGGCAGGCCCGGGAAGCGAGGCGCACCCG
+position: -39647 
IIIIIIIIIIIIIIIIIIIIIIIIIIIIIIIIIIIIIIIIIIIIIIIIII
@ read 3434
TGCAAGACAGATCGGCTTACCAAAGGATCAGAATGTGACCAAAAGAGCCT
+position: -7768 
IIIIIIIIIIIIIIIIIIIIIIIIIIIIIIIIIIIIIIIIIIIIIIIIII
@ read 3435
CGCAGAGGCGGCGGCTCGGGGAGAAACCTCAGGCACGGCCGGGCCACCAG
+position: -40284 
IIIIIIIIIIIIIIIIIIIIIIIIIIIIIIIIIIIIIIIIIIIIIIIIII
@ read 3436
CAGCAGCAGCGAGCCGAGAAGGCACCAAGGAGGGAGGGAGGGGAGAGAGA
+position: -26889 
IIIIIIIIIIIIIIIIIIIIIIIIIIIIIIIIIIIIIIIIIIIIIIIIII
@ read 3437
GCCTCGCCTCGCCTCGCCCCGCCCAGAGCGAGACTCCGTCTGAAAATAAG
+position: -22262 
IIIIIIIIIIIIIIIIIIIIIIIIIIIIIIIIIIIIIIIIIIIIIIIIII
@ read 3438
CACTCGGCCACCACCGCGGTGGCCGGCGGAACCCTCGCTTCTCCCCCCCA
+position: -40842 
IIIIIIIIIIIIIIIIIIIIIIIIIIIIIIIIIIIIIIIIIIIIIIIIII
@ read 3439
AGTACAAACATCAGCCAGCACGGTGGCCCATGCCTGTAATCCCAGCTAAT
+position: -3271 
IIIIIIIIIIIIIIIIIIIIIIIIIIIIIIIIIIIIIIIIIIIIIIIIII
@ read 3440
GGGCTGTAACACTCGGGGGGGGTTTCGGTCCCGCCGCCCCCGCCGCCGCC
+position: -33597 
IIIIIIIIIIIIIIIIIIIIIIIIIIIIIIIIIIIIIIIIIIIIIIIIII
@ read 3441
GACGCGTGACCACGCAGGGCCCGCGGGGGGAGGGGGAAGGGGCGGGCGCG
+position: -35479 
IIIIIIIIIIIIIIIIIIIIIIIIIIIIIIIIIIIIIIIIIIIIIIIIII
@ read 3442
TATAGGCCTTTCCTGAGCGGTAAGAACAGGTCGCCAGTAAGAACAAGGCT
+position: 34883 
IIIIIIIIIIIIIIIIIIIIIIIIIIIIIIIIIIIIIIIIIIIIIIIIII
@ read 3443
GGCCGCCGCCGGGCGCATTTCCACCGCGGCGGTGCGCCGCGACCGGCTCC
+position: 8594 
IIIIIIIIIIIIIIIIIIIIIIIIIIIIIIIIIIIIIIIIIIIIIIIIII
@ read 3444
CACGCGGGGACAGCGCCGGGCCGGGGAGCCCTCCCGGCCGCCCTGGCCAC
+position: -192 
IIIIIIIIIIIIIIIIIIIIIIIIIIIIIIIIIIIIIIIIIIIIIIIIII
@ read 3445
AGACACAGTGAGAGAGACAGAGACAGAGAGAAGGAAAGACAAAGACAGAC
+position: -13178 
IIIIIIIIIIIIIIIIIIIIIIIIIIIIIIIIIIIIIIIIIIIIIIIIII
@ read 3446
TATTTGGGCCCGTTCTTTTTTTCTTCTTCTTCTTTTCTTTCTTTTTTTTT
+position: 23417 
IIIIIIIIIIIIIIIIIIIIIIIIIIIIIIIIIIIIIIIIIIIIIIIIII
@ read 3447
TGGCAAATGCTTTCGCTCTGGTCCGTCTTGCGCCGGTCCAAGAATTTCAC
+position: -37775 
IIIIIIIIIIIIIIIIIIIIIIIIIIIIIIIIIIIIIIIIIIIIIIIIII
@ read 3448
GAAGACAACTTCCCATCGGAACCTCTTCTCTTCCCTTTCTCCAGCACACA
+position: 18267 
IIIIIIIIIIIIIIIIIIIIIIIIIIIIIIIIIIIIIIIIIIIIIIIIII
@ read 3449
CCCAGTGCTCTGAATGTCAAAGTGAAGAAATTCAATGAAGCGCGGGTAAA
+position: 11611 
IIIIIIIIIIIIIIIIIIIIIIIIIIIIIIIIIIIIIIIIIIIIIIIIII
@ read 3450
AGCGGCGCGCGCGGGTGGGGCGGGGGAGGGCCGCGAGGGGGGTGCCCCGG
+position: -31493 
IIIIIIIIIIIIIIIIIIIIIIIIIIIIIIIIIIIIIIIIIIIIIIIIII
@ read 3451
CGCGACCGCAGCCTGGGTGACAGAGCGAGAGAGACTCAGTCCAAAAAAAA
+position: -21282 
IIIIIIIIIIIIIIIIIIIIIIIIIIIIIIIIIIIIIIIIIIIIIIIIII
@ read 3452
GGCGGCGGTGAGGCCCCGCGCGTGTGTCCCGGCTGCGGTCGGCCGCGCTC
+position: 2565 
IIIIIIIIIIIIIIIIIIIIIIIIIIIIIIIIIIIIIIIIIIIIIIIIII
@ read 3453
CCCCGCGCCCGCCGACACCCACGTCGTCGGGGCCGCGGCCGGGGACCGCT
+position: -36577 
IIIIIIIIIIIIIIIIIIIIIIIIIIIIIIIIIIIIIIIIIIIIIIIIII
@ read 3454
CAGCTTCCGGGAAACCAAAGTCTTTGGGTTCCGGGGGGAGTATGGTTGCA
+position: 4787 
IIIIIIIIIIIIIIIIIIIIIIIIIIIIIIIIIIIIIIIIIIIIIIIIII
@ read 3455
ACTTTGTGTTTTTGCAAGGACTGGAGTTACCTTTCGGCTCTTTCCCCTCT
+position: 33983 
IIIIIIIIIIIIIIIIIIIIIIIIIIIIIIIIIIIIIIIIIIIIIIIIII
@ read 3456
CTTCCGACCGTTGGAGAATCTTAACTTTCTTGGTGGTGGTTGTTTTCCTT
+position: 17348 
IIIIIIIIIIIIIIIIIIIIIIIIIIIIIIIIIIIIIIIIIIIIIIIIII
@ read 3457
TAGAGTGTTCAAAGCAGGCCCGAGCCGCCTGGATACCGCAGCTAGGAATA
+position: 4470 
IIIIIIIIIIIIIIIIIIIIIIIIIIIIIIIIIIIIIIIIIIIIIIIIII
@ read 3458
AAGACAGAGTGAGAGAGACAGGCAGAGAGAGACAGAGAGAAGGAAAGAGA
+position: -13353 
IIIIIIIIIIIIIIIIIIIIIIIIIIIIIIIIIIIIIIIIIIIIIIIIII
@ read 3459
TCTCTCTCTCTCTCTCCTCTCTTCTCCCCCCCGAACTTTTATTTGTCGTT
+position: -19173 
IIIIIIIIIIIIIIIIIIIIIIIIIIIIIIIIIIIIIIIIIIIIIIIIII
@ read 3460
GCAGCCTGGACGGGTCCCTGCAGCACCGCCATCCTCGAGGCTCAGGCCCA
+position: 35017 
IIIIIIIIIIIIIIIIIIIIIIIIIIIIIIIIIIIIIIIIIIIIIIIIII
@ read 3461
CCGCCCTCCCTGGTTGCCCAGACAACCCCGGGAGACAGACCCTGGCTGGG
+position: 38701 
IIIIIIIIIIIIIIIIIIIIIIIIIIIIIIIIIIIIIIIIIIIIIIIIII
@ read 3462
GGGAGAGCGGTCGCGCCGTGGGAGGGGTGGCCCGGCCCCCCCACGAGGAG
+position: -33413 
IIIIIIIIIIIIIIIIIIIIIIIIIIIIIIIIIIIIIIIIIIIIIIIIII
@ read 3463
AAAATAACTACCACAGGGTTATGACTTCAGAATCATACTTTCTTCTTGAT
+position: 32195 
IIIIIIIIIIIIIIIIIIIIIIIIIIIIIIIIIIIIIIIIIIIIIIIIII
@ read 3464
GTCTGTCTCTCTCTTTCTTTCTGTCGTCTGTCTCTGTCTCTGTCTCTGTC
+position: 25265 
IIIIIIIIIIIIIIIIIIIIIIIIIIIIIIIIIIIIIIIIIIIIIIIIII
@ read 3465
ATCCCCGTGGGGAGCCGGGGACCGTCCCGCCCCCGTCCCCCGGGTGCCGG
+position: 41940 
IIIIIIIIIIIIIIIIIIIIIIIIIIIIIIIIIIIIIIIIIIIIIIIIII
@ read 3466
CTTTCTTTCTTTCTTTCTTTCTTTCTTTCTTTCTTTCTTTCTTTCTTTCT
+position: 20043 
IIIIIIIIIIIIIIIIIIIIIIIIIIIIIIIIIIIIIIIIIIIIIIIIII
@ read 3467
GCGCGCGCGTGCGTGCGGGGGGCCCGGCGGGCGTGCGCGTTCGGCGCCGT
+position: 12970 
IIIIIIIIIIIIIIIIIIIIIIIIIIIIIIIIIIIIIIIIIIIIIIIIII
@ read 3468
GAAAGTTCTCAGCAGGCTTAGGCCTCCTAGCCAAAAAGCCAAAACCACTT
+position: -11979 
IIIIIIIIIIIIIIIIIIIIIIIIIIIIIIIIIIIIIIIIIIIIIIIIII
@ read 3469
TCTGATAAATGCACGCATCCCCCCCGCGAAGGGGGTCAGCGCCCGTCGGC
+position: -38557 
IIIIIIIIIIIIIIIIIIIIIIIIIIIIIIIIIIIIIIIIIIIIIIIIII
@ read 3470
CTTTCTTTCTTTCTTTCTTTCTTTTTCTTTTTCTCTCTTCCCCTCTTTCT
+position: 19198 
IIIIIIIIIIIIIIIIIIIIIIIIIIIIIIIIIIIIIIIIIIIIIIIIII
@ read 3471
TCACTCTACAGCCTGGGCCGTAGTGCAGTGGCGCGATCTCGGCTCCCTGC
+position: -14866 
IIIIIIIIIIIIIIIIIIIIIIIIIIIIIIIIIIIIIIIIIIIIIIIIII
@ read 3472
TCGGAGCGAAAGATATACCTCCCCCGGGGCCGGGAGGTCGCGTCACCGAC
+position: -29 
IIIIIIIIIIIIIIIIIIIIIIIIIIIIIIIIIIIIIIIIIIIIIIIIII
@ read 3473
GGACGTCAGCTTCTGGCCTCACGGACTCTGAGCCGAGGAGTCCCCTGGTC
+position: 36947 
IIIIIIIIIIIIIIIIIIIIIIIIIIIIIIIIIIIIIIIIIIIIIIIIII
@ read 3474
CGCTAAGAGTCGTACGAGGTCGATTTGGCGAGGGCGCTCCCGACGACGCA
+position: -35805 
IIIIIIIIIIIIIIIIIIIIIIIIIIIIIIIIIIIIIIIIIIIIIIIIII
@ read 3475
GGCTCAGCGTGTGCCTACCCTACGCCGGCAGGCGCGGGTAACCCGTTGAA
+position: 5195 
IIIIIIIIIIIIIIIIIIIIIIIIIIIIIIIIIIIIIIIIIIIIIIIIII
@ read 3476
TTCATCAATTGTAGAGAAGGGGTTTCGTCAGCCAACGGGTGGAGGGTGGG
+position: -23786 
IIIIIIIIIIIIIIIIIIIIIIIIIIIIIIIIIIIIIIIIIIIIIIIIII
@ read 3477
GTTCATGGGGAATAATTGCAATCCCCGATCCCCATCACGAATGGGGTTCA
+position: -37148 
IIIIIIIIIIIIIIIIIIIIIIIIIIIIIIIIIIIIIIIIIIIIIIIIII
@ read 3478
GGGCCACAGCGAAAGGTGGCAGGGCCGCGCTTTTAAAGGCTGAAATCCCG
+position: -21010 
IIIIIIIIIIIIIIIIIIIIIIIIIIIIIIIIIIIIIIIIIIIIIIIIII
@ read 3479
CGCCCAGGATCACCCCAACCTCAACGCTTTGGACCGACCAAACGGTCGTT
+position: 16406 
IIIIIIIIIIIIIIIIIIIIIIIIIIIIIIIIIIIIIIIIIIIIIIIIII
@ read 3480
CTGGTCGACCCGGGACACGTGCAGACGCCGGCTAAGTCCGGAGCTCGCGG
+position: -28775 
IIIIIIIIIIIIIIIIIIIIIIIIIIIIIIIIIIIIIIIIIIIIIIIIII
@ read 3481
GCCCACCGATGCAAATGTCAGCCTGGCAAGAATGAGATCGCCGGCAAGGG
+position: -14359 
IIIIIIIIIIIIIIIIIIIIIIIIIIIIIIIIIIIIIIIIIIIIIIIIII
@ read 3482
AGGCGCCGCGCCGAGCCGGGCCCCGTGGCCCGCCGGTCCCCGTCCCGGGG
+position: 13215 
IIIIIIIIIIIIIIIIIIIIIIIIIIIIIIIIIIIIIIIIIIIIIIIIII
@ read 3483
TCTTTAACCCGCGTGGACTCTTCCGCCTCGGGTTTGACAGATGGCAGCTC
+position: 38799 
IIIIIIIIIIIIIIIIIIIIIIIIIIIIIIIIIIIIIIIIIIIIIIIIII
@ read 3484
TCTCTCTCTGCCTGTCTCTCTCACTCTGTCTTCTGTCTTATCTCTCTCTC
+position: 29054 
IIIIIIIIIIIIIIIIIIIIIIIIIIIIIIIIIIIIIIIIIIIIIIIIII
@ read 3485
TTGTCACGTTCATCGTTTGCTTGCCTGCTTGCCTGTTTATTTCCTTCCTT
+position: 16284 
IIIIIIIIIIIIIIIIIIIIIIIIIIIIIIIIIIIIIIIIIIIIIIIIII
@ read 3486
CAGGCTCACAAGGATGCTGACGGTGACGGTTGGTGACGGTGATGTACTTC
+position: -11801 
IIIIIIIIIIIIIIIIIIIIIIIIIIIIIIIIIIIIIIIIIIIIIIIIII
@ read 3487
GCTTGCGGGACTACCTCTCAAACCCTCCCTTGAGGCCACAAAATAGATTC
+position: 31123 
IIIIIIIIIIIIIIIIIIIIIIIIIIIIIIIIIIIIIIIIIIIIIIIIII
@ read 3488
TCCCCTTTTCACAGTACGCAGGCTGAGTAAAACGCGCCCCACCCTCCACC
+position: 18566 
IIIIIIIIIIIIIIIIIIIIIIIIIIIIIIIIIIIIIIIIIIIIIIIIII
@ read 3489
AGGGTGAAGCTTTCCTAGGGAGGGAGGCCTGAGCGGGAAGCAGCGGGGGG
+position: -14172 
IIIIIIIIIIIIIIIIIIIIIIIIIIIIIIIIIIIIIIIIIIIIIIIIII
@ read 3490
CTCACGGGAACACACACTTATGGGTGACGTGTAGAGATTTTAGTTAGTTA
+position: -20872 
IIIIIIIIIIIIIIIIIIIIIIIIIIIIIIIIIIIIIIIIIIIIIIIIII
@ read 3491
CGGTCACAGATCACTTAGGACACGGGCAGATGCACATTGAGAAAACTCTT
+position: -12136 
IIIIIIIIIIIIIIIIIIIIIIIIIIIIIIIIIIIIIIIIIIIIIIIIII
@ read 3492
CTCTGTCTCTCTCCCCTCCCTCCCTCCTTGGTGCCTTCTCGGCTCGCTGC
+position: 15495 
IIIIIIIIIIIIIIIIIIIIIIIIIIIIIIIIIIIIIIIIIIIIIIIIII
@ read 3493
GTGTGCGCGTGTCGTGGGGCCGGCGGGCGGCGGGGAGCGGTCCCCGGCCG
+position: 5777 
IIIIIIIIIIIIIIIIIIIIIIIIIIIIIIIIIIIIIIIIIIIIIIIIII
@ read 3494
CCACTAGGCACTCGCATTCCACGCCCGGCTCCACGCCAGCGAGCCGGGCT
+position: -32664 
IIIIIIIIIIIIIIIIIIIIIIIIIIIIIIIIIIIIIIIIIIIIIIIIII
@ read 3495
CCCCCAGGAGCCCTGGTCGATTAGTTGTGGGGATCGCCTTGGAGGGCGCG
+position: 37247 
IIIIIIIIIIIIIIIIIIIIIIIIIIIIIIIIIIIIIIIIIIIIIIIIII
@ read 3496
CCCTGGGGAGGTTGAGGTTGCAGTGAGTGAGCCATAGTTGTGTCACTGTG
+position: 35784 
IIIIIIIIIIIIIIIIIIIIIIIIIIIIIIIIIIIIIIIIIIIIIIIIII
@ read 3497
TTGCTCTGTCCCCCAGGCTGGAGTGCAGTGGCGTGATCTCAGCTCACTGG
+position: 31296 
IIIIIIIIIIIIIIIIIIIIIIIIIIIIIIIIIIIIIIIIIIIIIIIIII
@ read 3498
GCGAGGGAGAGAGCGAGAGAGCGAGAGCGAAAGAAAGAAAGAAAGAAAGA
+position: -27636 
IIIIIIIIIIIIIIIIIIIIIIIIIIIIIIIIIIIIIIIIIIIIIIIIII
@ read 3499
TGGCCCGGCCGTGCCTGAGGTTTCTCCCCGAGCCGCCGCCTCTGCGGGCT
+position: 2109 
IIIIIIIIIIIIIIIIIIIIIIIIIIIIIIIIIIIIIIIIIIIIIIIIII
@ read 3500
CCTTCCCAAAGCCCAAGTAGAAGAGTCTAGGCGCCAAAACACAAAGAAAA
+position: -14523 
IIIIIIIIIIIIIIIIIIIIIIIIIIIIIIIIIIIIIIIIIIIIIIIIII
@ read 3501
TCGGTCACCTTTTATCACGATGTTTTAGTTTCTCCGCCCTCCGGCCAGCA
+position: 28276 
IIIIIIIIIIIIIIIIIIIIIIIIIIIIIIIIIIIIIIIIIIIIIIIIII
@ read 3502
CTCACTGCAACGTCCGCCTCCCGGGTTCACGCCATTCTCCTGCCTCAGCC
+position: 36438 
IIIIIIIIIIIIIIIIIIIIIIIIIIIIIIIIIIIIIIIIIIIIIIIIII
@ read 3503
AGGGGGGAACGGGGGGCGGACGGGGCCGGGGGGGTAGGGCGGGGGGACGA
+position: -31049 
IIIIIIIIIIIIIIIIIIIIIIIIIIIIIIIIIIIIIIIIIIIIIIIIII
@ read 3504
CGGGGGGAGGGGAGTGGGGAAAAGAGACAGATGGCGAAAGGGAAGGAGGG
+position: -1251 
IIIIIIIIIIIIIIIIIIIIIIIIIIIIIIIIIIIIIIIIIIIIIIIIII
@ read 3505
CGCTTCTTCGGTTCCCGCCTCCTCCCCGTTCACGCCGGGGCGGCTCGTCC
+position: 13118 
IIIIIIIIIIIIIIIIIIIIIIIIIIIIIIIIIIIIIIIIIIIIIIIIII
@ read 3506
GGAAAAAAAAACAATTAAAAACGGTGTGGGCACAGTGGCGCGTGCCCGCG
+position: -22833 
IIIIIIIIIIIIIIIIIIIIIIIIIIIIIIIIIIIIIIIIIIIIIIIIII
@ read 3507
ACACAAAGAAAAGTAAAGCGCCGATCAAAGAACAATAGGGCCCCCAGGGC
+position: -14561 
IIIIIIIIIIIIIIIIIIIIIIIIIIIIIIIIIIIIIIIIIIIIIIIIII
@ read 3508
CCGCCGACCCCGTGCGCTCGCTCCGCCGTCCCCCTCTTCGGGGGACGCGC
+position: -33227 
IIIIIIIIIIIIIIIIIIIIIIIIIIIIIIIIIIIIIIIIIIIIIIIIII
@ read 3509
AAAGAAAGAAAGAAAAAAAAAAAAAAAAAAAAAAAAAAAAAGGCAAGCAA
+position: -27701 
IIIIIIIIIIIIIIIIIIIIIIIIIIIIIIIIIIIIIIIIIIIIIIIIII
@ read 3510
GACGCGTGACCACGCAGGGCCCGCGGGGGGAGGGGGAAGGGGCGGGCGCG
+position: -35479 
IIIIIIIIIIIIIIIIIIIIIIIIIIIIIIIIIIIIIIIIIIIIIIIIII
@ read 3511
TATGCAGAAGTACACTCAGAAGAAGCCTTGTTCTTACTGGCGACCTGTTC
+position: -7483 
IIIIIIIIIIIIIIIIIIIIIIIIIIIIIIIIIIIIIIIIIIIIIIIIII
@ read 3512
TTAATTTTCTCCTAATTCTCCTCGGTTGTGGAGCTTACCTGAGGTGTTGC
+position: 33915 
IIIIIIIIIIIIIIIIIIIIIIIIIIIIIIIIIIIIIIIIIIIIIIIIII
@ read 3513
GCACACTGAACACCCCCGTCACAAGTTTACCTATGTCACAATCTTGCACA
+position: 20836 
IIIIIIIIIIIIIIIIIIIIIIIIIIIIIIIIIIIIIIIIIIIIIIIIII
@ read 3514
CGACCGAGACGGGGACGCGGCGGGTCCGGCTCGTCCCGACGGGCACTGTG
+position: -27336 
IIIIIIIIIIIIIIIIIIIIIIIIIIIIIIIIIIIIIIIIIIIIIIIIII
@ read 3515
GCACCAGTTCTAAGTCGGCTGCTAGGCGCCGGCCGAGGCGAGGCGCGCGC
+position: -30908 
IIIIIIIIIIIIIIIIIIIIIIIIIIIIIIIIIIIIIIIIIIIIIIIIII
@ read 3516
TATTCTCAAACTTTAAATGGGTAAGAAGCCCGGCTCGCTGGCGTGGAGCC
+position: 9699 
IIIIIIIIIIIIIIIIIIIIIIIIIIIIIIIIIIIIIIIIIIIIIIIIII
@ read 3517
GCCGGCGTCTGCACGTGTCCCGGGTCGACCAGCAGGCGGCCGCCGGACGC
+position: 14433 
IIIIIIIIIIIIIIIIIIIIIIIIIIIIIIIIIIIIIIIIIIIIIIIIII
@ read 3518
GGAGTGACAGGCGTGAGCTAGCGTGCCCGGCCCAGATCATCTTTTTCATC
+position: -23742 
IIIIIIIIIIIIIIIIIIIIIIIIIIIIIIIIIIIIIIIIIIIIIIIIII
@ read 3519
CTCAGGCCGGGTGCTGGTGGCTCACGCCTGTAACCCCAACACTTTGGGAG
+position: 35699 
IIIIIIIIIIIIIIIIIIIIIIIIIIIIIIIIIIIIIIIIIIIIIIIIII
@ read 3520
TTGGGAGGCTGAGGCGGGAGGAAAGAAGGAAGGGAGGAAGGGAGGAAAGA
+position: -23112 
IIIIIIIIIIIIIIIIIIIIIIIIIIIIIIIIIIIIIIIIIIIIIIIIII
@ read 3521
ACTCAGCCAAGCTCCCTCCGTGTTTCCGGGTCCAAGGTACACCCCGGGAG
+position: -24684 
IIIIIIIIIIIIIIIIIIIIIIIIIIIIIIIIIIIIIIIIIIIIIIIIII
@ read 3522
CGGCCGCCCACACTGCTGCTATTACAGGCGTGAGACGCTGCGCCTGGCTC
+position: 16730 
IIIIIIIIIIIIIIIIIIIIIIIIIIIIIIIIIIIIIIIIIIIIIIIIII
@ read 3523
TGAGTTCACTTCAGAGTTTGTTCAAGACATACGTTTCGTAAGGAAACATC
+position: 33061 
IIIIIIIIIIIIIIIIIIIIIIIIIIIIIIIIIIIIIIIIIIIIIIIIII
@ read 3524
TCTCTGTCTCTGTCTCTGTCTCTCTCTCTCTCTGTCTCTCCCTCTCTGTG
+position: 24846 
IIIIIIIIIIIIIIIIIIIIIIIIIIIIIIIIIIIIIIIIIIIIIIIIII
@ read 3525
TCTATCTTACTCTCTTTCTCTCCCCGTCTGTCTCTCTCTCACTCCCTCCC
+position: 24548 
IIIIIIIIIIIIIIIIIIIIIIIIIIIIIIIIIIIIIIIIIIIIIIIIII
@ read 3526
ACCCCCCTCGCGGGGGATTCCCCGCGGGGGTGGGCGCCGGGAGGGGGGAG
+position: -33488 
IIIIIIIIIIIIIIIIIIIIIIIIIIIIIIIIIIIIIIIIIIIIIIIIII
@ read 3527
TGTACTCCCAGCAGTCTTTGGGAGGCCGAGGCGGGCGGATCACTAGGTCG
+position: -26745 
IIIIIIIIIIIIIIIIIIIIIIIIIIIIIIIIIIIIIIIIIIIIIIIIII
@ read 3528
ATCATGATGTTATTATAAGATGAGTTGTGCGCGGTGATGGCCGCCTGTAG
+position: 18953 
IIIIIIIIIIIIIIIIIIIIIIIIIIIIIIIIIIIIIIIIIIIIIIIIII
@ read 3529
CTCGATCTCTTGACCTCGTGACCCGCCCGCCTCGGCCTCCCAAAGTGCTG
+position: 32483 
IIIIIIIIIIIIIIIIIIIIIIIIIIIIIIIIIIIIIIIIIIIIIIIIII
@ read 3530
TAAACAACATATTCGCAAATCAAAAAGTGTTTCAGTAATATAATGCTTCA
+position: 32074 
IIIIIIIIIIIIIIIIIIIIIIIIIIIIIIIIIIIIIIIIIIIIIIIIII
@ read 3531
GTTCCGCGTGGTCCCAGCTCCACGGCGGGCCGAGGCCGGTGGAGGCGCGG
+position: -27865 
IIIIIIIIIIIIIIIIIIIIIIIIIIIIIIIIIIIIIIIIIIIIIIIIII
@ read 3532
TCTCTCTCACTGTGTCTGTCTTCTGTCTTACTCCCTTTCTCTGTCTGTCT
+position: 28879 
IIIIIIIIIIIIIIIIIIIIIIIIIIIIIIIIIIIIIIIIIIIIIIIIII
@ read 3533
CGCTTTCGCGGTCCACGGGCCGCCCTGCCAGCCGGATCTGTCTCGCTGAC
+position: 41470 
IIIIIIIIIIIIIIIIIIIIIIIIIIIIIIIIIIIIIIIIIIIIIIIIII
@ read 3534
GCTTTTAATCTACAAAAAGCAGCAGCGGAAGGCTTGATGAGCCTTCTTCG
+position: -8685 
IIIIIIIIIIIIIIIIIIIIIIIIIIIIIIIIIIIIIIIIIIIIIIIIII
@ read 3535
GATAGGCACAGAGAGAGAGAGAGAGAGACAGACAGACAGACAGAGAGAGA
+position: -20036 
IIIIIIIIIIIIIIIIIIIIIIIIIIIIIIIIIIIIIIIIIIIIIIIIII
@ read 3536
GACGTGAGCCACTGCGTTCAGTGTACAGTACCATTTCTTAGAAATCACTC
+position: -20823 
IIIIIIIIIIIIIIIIIIIIIIIIIIIIIIIIIIIIIIIIIIIIIIIIII
@ read 3537
GCTGTGTCCGACAGTATTCGTGTTTTGTTTTCTTCCTGAAGCTGTCTCTC
+position: -21631 
IIIIIIIIIIIIIIIIIIIIIIIIIIIIIIIIIIIIIIIIIIIIIIIIII
@ read 3538
CGTGTTTCAAGACGGGTCGGGTGGGTAGCCGACGTCGCCGCCGACCCCGT
+position: -33190 
IIIIIIIIIIIIIIIIIIIIIIIIIIIIIIIIIIIIIIIIIIIIIIIIII
@ read 3539
ATGCGGTTTCCCCCGCAGAACGCCTTTATGCAGAAGTACACTCAGAAGAA
+position: -7457 
IIIIIIIIIIIIIIIIIIIIIIIIIIIIIIIIIIIIIIIIIIIIIIIIII
@ read 3540
GACAGGCGTGAGCCATCGTGACTGGCCGGCTACGTTTATTTATTTATTTT
+position: 36239 
IIIIIIIIIIIIIIIIIIIIIIIIIIIIIIIIIIIIIIIIIIIIIIIIII
@ read 3541
GCGAGAGACAGAGAGAGAGAGAGAGAGAGAGACAGACAGAGGAAGAGCAA
+position: -28392 
IIIIIIIIIIIIIIIIIIIIIIIIIIIIIIIIIIIIIIIIIIIIIIIIII
@ read 3542
TGTCTGTTTCTCTCTCTCTCTCTCTCTCTCTCTCTCTGTCTCTGTCTTTC
+position: 24975 
IIIIIIIIIIIIIIIIIIIIIIIIIIIIIIIIIIIIIIIIIIIIIIIIII
@ read 3543
AGGCGGGCGCGCGACGGCGGACGACACCGCGGCGTCCCGCGGGTCGCCGC
+position: -34840 
IIIIIIIIIIIIIIIIIIIIIIIIIIIIIIIIIIIIIIIIIIIIIIIIII
@ read 3544
TGCCCAGGCATAGTTCACCATCTTTCGGGTCCTAACACGTGCGCTCGTGC
+position: -32971 
IIIIIIIIIIIIIIIIIIIIIIIIIIIIIIIIIIIIIIIIIIIIIIIIII
@ read 3545
GGCGTCCCGCGGGTCGCCGCCGGGGACACGCGAACCCCGGCGCCGCGGCC
+position: -34870 
IIIIIIIIIIIIIIIIIIIIIIIIIIIIIIIIIIIIIIIIIIIIIIIIII
@ read 3546
AAAAAAAGAAAAGAAAAGAAAGAGAAAATGAAAGAAAAGGCACTGTATTG
+position: 24327 
IIIIIIIIIIIIIIIIIIIIIIIIIIIIIIIIIIIIIIIIIIIIIIIIII
@ read 3547
TTTTTTTAATTATTTTACTTTTTTTTAGTTTTCCATTTTAATCTATTTAT
+position: 36285 
IIIIIIIIIIIIIIIIIIIIIIIIIIIIIIIIIIIIIIIIIIIIIIIIII
@ read 3548
CGTATCGTATCTTATTGTATTGTAATGGGTTGTATTGACTTATTTTATTT
+position: -4749 
IIIIIIIIIIIIIIIIIIIIIIIIIIIIIIIIIIIIIIIIIIIIIIIIII
@ read 3549
CCGTCCGTCCGTCCGCCGAGCGGCCCGTCCCCCTCCGAGACGCGACCTCA
+position: 7894 
IIIIIIIIIIIIIIIIIIIIIIIIIIIIIIIIIIIIIIIIIIIIIIIIII
@ read 3550
TCTGTGGGGGTGTGTGTGTGTGTGTGTATGTGTGTGTGTGTGTGTGTGTG
+position: 29617 
IIIIIIIIIIIIIIIIIIIIIIIIIIIIIIIIIIIIIIIIIIIIIIIIII
@ read 3551
ATGTATGTATGTGAGTGAGATGGGTTTCGGGGTTCTATCATGTTGCCCAC
+position: 16636 
IIIIIIIIIIIIIIIIIIIIIIIIIIIIIIIIIIIIIIIIIIIIIIIIII
@ read 3552
CGTGGAGGCAGAGGCAGCAGCAGCAGCGAGCCGAGAAGGCACCAAGGAGG
+position: -26872 
IIIIIIIIIIIIIIIIIIIIIIIIIIIIIIIIIIIIIIIIIIIIIIIIII
@ read 3553
AATCAACGCAAGCTTATGACCCGCACTTACTCGGGAATTCCCTCGTTCAT
+position: -37104 
IIIIIIIIIIIIIIIIIIIIIIIIIIIIIIIIIIIIIIIIIIIIIIIIII
@ read 3554
GCCACACCCCTCACATCCCCCCACTGAACTTGGGAGTGGATCCGTGTTCT
+position: -7129 
IIIIIIIIIIIIIIIIIIIIIIIIIIIIIIIIIIIIIIIIIIIIIIIIII
@ read 3555
CCGGGATTGCGGGCATGCGCTGCCACGTCTGGCTGATTTCGTATTTTTAG
+position: 19723 
IIIIIIIIIIIIIIIIIIIIIIIIIIIIIIIIIIIIIIIIIIIIIIIIII
@ read 3556
CGGGTCGACCAGCAGGCGGCCGCCGGACGCAGCGGCGCACGCACGCGAGG
+position: 13652 
IIIIIIIIIIIIIIIIIIIIIIIIIIIIIIIIIIIIIIIIIIIIIIIIII
@ read 3557
GCGCCCCGCCTGGGACGCCGGACGGCCCTCGGCCCCCACCGAGAACCGCC
+position: -40385 
IIIIIIIIIIIIIIIIIIIIIIIIIIIIIIIIIIIIIIIIIIIIIIIIII
@ read 3558
ACACACACACACACACATACACACACACACACACACCCCCACAGAGAGAG
+position: -12777 
IIIIIIIIIIIIIIIIIIIIIIIIIIIIIIIIIIIIIIIIIIIIIIIIII
@ read 3559
CTCTTTCTGTCTGTTTCTCTCTCTGTCTGTCTCTCTCCCTCCATGTCTCT
+position: 26722 
IIIIIIIIIIIIIIIIIIIIIIIIIIIIIIIIIIIIIIIIIIIIIIIIII
@ read 3560
TCTCGGAAGCAGGGAGGGAGGGAGGGAGGGAGGGAGGGAGGGAGGGAGAA
+position: -1112 
IIIIIIIIIIIIIIIIIIIIIIIIIIIIIIIIIIIIIIIIIIIIIIIIII
@ read 3561
GGTTTCACCACGTTGGCCGGGCTGGTCTCGAACTCCTGACCTCGGGATGA
+position: -20771 
IIIIIIIIIIIIIIIIIIIIIIIIIIIIIIIIIIIIIIIIIIIIIIIIII
@ read 3562
GCCCGGCGGCGCGGAGCGGCGCGGCGGAGGCGACGGGAATCCGGCCGGCC
+position: -36425 
IIIIIIIIIIIIIIIIIIIIIIIIIIIIIIIIIIIIIIIIIIIIIIIIII
@ read 3563
GGAGAAGAGAGGAGAGAGAGAGAGAGACGGGGAGAGAGGGGGGAGAGGGG
+position: 23239 
IIIIIIIIIIIIIIIIIIIIIIIIIIIIIIIIIIIIIIIIIIIIIIIIII
@ read 3564
TCTTCCTCCCTCCCTCCCTCCCTCCCTGCTCCCTTCCCTCCCTCCTTCCC
+position: 41099 
IIIIIIIIIIIIIIIIIIIIIIIIIIIIIIIIIIIIIIIIIIIIIIIIII
@ read 3565
TACGCCGGGCGCGGTGGCTCATGCCTGTCATCCCGTCACTTTGGGATGCC
+position: 37796 
IIIIIIIIIIIIIIIIIIIIIIIIIIIIIIIIIIIIIIIIIIIIIIIIII
@ read 3566
GGAGAAATCCCGTCTCAATTGAAAATACAAAACTAGCCGGGCGCGGTGGC
+position: 37898 
IIIIIIIIIIIIIIIIIIIIIIIIIIIIIIIIIIIIIIIIIIIIIIIIII
@ read 3567
GAGAAACAGACAGAGAGAAGGCCCTAGCCCAGTAGCAATACAGTGCCTTT
+position: -18027 
IIIIIIIIIIIIIIIIIIIIIIIIIIIIIIIIIIIIIIIIIIIIIIIIII
@ read 3568
TGTATTTTTCTATTATCCAATAAGTGAACTATGCTATTCCTTTCCAGTCT
+position: 32840 
IIIIIIIIIIIIIIIIIIIIIIIIIIIIIIIIIIIIIIIIIIIIIIIIII
@ read 3569
CGAGGCCCGAGCCGCGACCCGGCGGACCCGCCGCGCGTGGCGGAGGCTGG
+position: 41817 
IIIIIIIIIIIIIIIIIIIIIIIIIIIIIIIIIIIIIIIIIIIIIIIIII
@ read 3570
AGTTCACAGAGCACACTCACTTCCCCTTTTCACAGTACGCAGGCTGAGTA
+position: 18545 
IIIIIIIIIIIIIIIIIIIIIIIIIIIIIIIIIIIIIIIIIIIIIIIIII
@ read 3571
CTTGGAATCACGACCGCTCGGGAGACTGGGGCGGGCGACTTGTTCCAACC
+position: 18821 
IIIIIIIIIIIIIIIIIIIIIIIIIIIIIIIIIIIIIIIIIIIIIIIIII
@ read 3572
GTATTAATGTAAACGTTTCTGTACGCTTATATGCAAACAACGACAACGTG
+position: 40514 
IIIIIIIIIIIIIIIIIIIIIIIIIIIIIIIIIIIIIIIIIIIIIIIIII
@ read 3573
CCTTCCACGAGAGTGAGAAGCGCGTGCTTCGGTGCTTAGAGAGGCCGAGA
+position: 27155 
IIIIIIIIIIIIIIIIIIIIIIIIIIIIIIIIIIIIIIIIIIIIIIIIII
@ read 3574
CTGAGGCAGGAGAATCACTTGAACCTGGGAGGCGGAGGGTGCGGTGAGCC
+position: -25196 
IIIIIIIIIIIIIIIIIIIIIIIIIIIIIIIIIIIIIIIIIIIIIIIIII
@ read 3575
CCGCCTCGGCCTCCCAAAGTGCCGGAGTGACAGGCGTGAGCTAGCGTGCC
+position: -23719 
IIIIIIIIIIIIIIIIIIIIIIIIIIIIIIIIIIIIIIIIIIIIIIIIII
@ read 3576
AAAGCAAGCAAGCAGGAAAGCAAGCAAGAAAGAAAGAAAAGAAAGAAAGA
+position: -2846 
IIIIIIIIIIIIIIIIIIIIIIIIIIIIIIIIIIIIIIIIIIIIIIIIII
@ read 3577
CACATGCCTATAATCCCAGCTGCTAGGAAGGCTGAGGCAGGAGAATCGCT
+position: 37947 
IIIIIIIIIIIIIIIIIIIIIIIIIIIIIIIIIIIIIIIIIIIIIIIIII
@ read 3578
GAGGCGGGGGAGGGGACCGGCGTCCGGCCCCCGACCCTCGAGACGCCCTA
+position: -36343 
IIIIIIIIIIIIIIIIIIIIIIIIIIIIIIIIIIIIIIIIIIIIIIIIII
@ read 3579
TGTTCACCCACTAATAGGGAACGTGAGCTGGGTTTAGACCGTCGTGAGAC
+position: 12401 
IIIIIIIIIIIIIIIIIIIIIIIIIIIIIIIIIIIIIIIIIIIIIIIIII
@ read 3580
ACGCCTGGCTTGGCTGATGTTTGTGTTTTTAGTAGGCACGCCGTGTCTCT
+position: 40310 
IIIIIIIIIIIIIIIIIIIIIIIIIIIIIIIIIIIIIIIIIIIIIIIIII
@ read 3581
GGAATCGAGAAAGAGCTATCAATCTGTCAATCCTGTCCGTGTCCGGGCCG
+position: -37466 
IIIIIIIIIIIIIIIIIIIIIIIIIIIIIIIIIIIIIIIIIIIIIIIIII
@ read 3582
AGAGCCGACATCGAAGGATCAAAAAGCGACGTCGCTATGAACGCTTGGCC
+position: -30076 
IIIIIIIIIIIIIIIIIIIIIIIIIIIIIIIIIIIIIIIIIIIIIIIIII
@ read 3583
GAGAGAGAGAGAGACAGAGAGAGAAAGAGAATAAGACAGAAGACAGACAC
+position: -16806 
IIIIIIIIIIIIIIIIIIIIIIIIIIIIIIIIIIIIIIIIIIIIIIIIII
@ read 3584
AGCAGCTAGTGAATTGTTTCCATGTATTTTTCTATTATCCAATAAGTGAA
+position: 32818 
IIIIIIIIIIIIIIIIIIIIIIIIIIIIIIIIIIIIIIIIIIIIIIIIII
@ read 3585
ACAAAGTAAACTTCTGAAACACTCCAATTTTTTAAAAGACAGACGGGAAG
+position: -1379 
IIIIIIIIIIIIIIIIIIIIIIIIIIIIIIIIIIIIIIIIIIIIIIIIII
@ read 3586
ACCTCGTGTTTAGAACACGGATCCACTCCCAAGTTCAGTGGGGGGATGTG
+position: 35249 
IIIIIIIIIIIIIIIIIIIIIIIIIIIIIIIIIIIIIIIIIIIIIIIIII
@ read 3587
GTCATTCCCCGGAGTCCAGGCGCAGTGGCTCACGCCCGTCACGCCAGCAC
+position: -22426 
IIIIIIIIIIIIIIIIIIIIIIIIIIIIIIIIIIIIIIIIIIIIIIIIII
@ read 3588
GTCGCGGCGCACCGCCGCGGTGGAAATGCGCCCGGCGGCGGCCGGTCGCC
+position: -33802 
IIIIIIIIIIIIIIIIIIIIIIIIIIIIIIIIIIIIIIIIIIIIIIIIII
@ read 3589
GAGACAGATAAAGAGACAGACGGAGAGAGACAGATAAAGAGACAGACGGA
+position: -12581 
IIIIIIIIIIIIIIIIIIIIIIIIIIIIIIIIIIIIIIIIIIIIIIIIII
@ read 3590
GCTGGCTGCGGCTGAGGATTAGGGGGTGTGTTGGGGCTGAAAACTGGGTC
+position: 20330 
IIIIIIIIIIIIIIIIIIIIIIIIIIIIIIIIIIIIIIIIIIIIIIIIII
@ read 3591
GCGCGCGTGCGTGCGGGGGGCCCGGCGGGCGTGCGCGTTCGGCGCCGTCC
+position: 12972 
IIIIIIIIIIIIIIIIIIIIIIIIIIIIIIIIIIIIIIIIIIIIIIIIII
@ read 3592
CGAGGCGTCCGTCCCGGGCGTCGGCGTCGGGGAGAGCCCGTCCTCCCCGC
+position: 2782 
IIIIIIIIIIIIIIIIIIIIIIIIIIIIIIIIIIIIIIIIIIIIIIIIII
@ read 3593
TTCTCTACAATTGATGAAAAAGATGATCTGGGCCGGGCACGCTAGCTCAC
+position: 18635 
IIIIIIIIIIIIIIIIIIIIIIIIIIIIIIIIIIIIIIIIIIIIIIIIII
@ read 3594
ACCACCCCACAGGCGCCCGGGGGTTCCCGCCCCCACGGCGCGGGGCGCAC
+position: -36031 
IIIIIIIIIIIIIIIIIIIIIIIIIIIIIIIIIIIIIIIIIIIIIIIIII
@ read 3595
CTGCTGCTGCTGCCTCTGCCTCCACGGTTCAAGCAAACAGCAAGTTTTCT
+position: 15541 
IIIIIIIIIIIIIIIIIIIIIIIIIIIIIIIIIIIIIIIIIIIIIIIIII
@ read 3596
CGGCCTCTCTAAGCACCGAAGCACGCGCTTCTCACTTTCGTGGAAGGGGC
+position: -19652 
IIIIIIIIIIIIIIIIIIIIIIIIIIIIIIIIIIIIIIIIIIIIIIIIII
@ read 3597
TCTCTTTCTCTCTCTGTCTCTCTCTCTCTCTCCTTTACTGTCTGTTTCTC
+position: 25603 
IIIIIIIIIIIIIIIIIIIIIIIIIIIIIIIIIIIIIIIIIIIIIIIIII
@ read 3598
GGAAGGCGGATCATTTGAGGTCAGGAGTTCGAGACCAGCGTGGCCAACGT
+position: -21100 
IIIIIIIIIIIIIIIIIIIIIIIIIIIIIIIIIIIIIIIIIIIIIIIIII
@ read 3599
TGGGGATTTCTACTTCACCTGAAAAGAAAGACATACGAGAAAGGAAAAAC
+position: -13960 
IIIIIIIIIIIIIIIIIIIIIIIIIIIIIIIIIIIIIIIIIIIIIIIIII
@ read 3600
GCGGGGAGGAGGAGGGGCGCGGGGAGCGGCCGGTCGGCCGGACGCCGGGC
+position: -35046 
IIIIIIIIIIIIIIIIIIIIIIIIIIIIIIIIIIIIIIIIIIIIIIIIII
@ read 3601
AGAGGTCGCGAGCGGAGGTCGGCCGGGTGCGGGGACGCCCGTGGGGCTCG
+position: -29010 
IIIIIIIIIIIIIIIIIIIIIIIIIIIIIIIIIIIIIIIIIIIIIIIIII
@ read 3602
TCCCGAGTAAGTGCGGGTCATAAGCTTGCGTTGATTAAGTCCCTGCCCTT
+position: 5299 
IIIIIIIIIIIIIIIIIIIIIIIIIIIIIIIIIIIIIIIIIIIIIIIIII
@ read 3603
GCGGATTCCGACTTCCATGGCCACCGTCCTGCTGTCTATATCAACCAACA
+position: -32522 
IIIIIIIIIIIIIIIIIIIIIIIIIIIIIIIIIIIIIIIIIIIIIIIIII
@ read 3604
GGACCGCCCTCGTGTCTGTGGCGGTGGGATCCCGCGGCCGTGTTTTCCTG
+position: 2058 
IIIIIIIIIIIIIIIIIIIIIIIIIIIIIIIIIIIIIIIIIIIIIIIIII
@ read 3605
CCTTGGAAAGCGTCGCGGTTCCGGCGGCGTCCGGTGAGCTCTCGCTGGCC
+position: 10609 
IIIIIIIIIIIIIIIIIIIIIIIIIIIIIIIIIIIIIIIIIIIIIIIIII
@ read 3606
CTCGACACAAGGGTTTGTCCGCGCGCGCGTGCGTGCGGGGGGCCCGGCGG
+position: 12950 
IIIIIIIIIIIIIIIIIIIIIIIIIIIIIIIIIIIIIIIIIIIIIIIIII
@ read 3607
CTCTCTGTCTGCCTCTCTCTTTCTCTATCTGTCTCTTTCTCTGTCTGTCT
+position: 24639 
IIIIIIIIIIIIIIIIIIIIIIIIIIIIIIIIIIIIIIIIIIIIIIIIII
@ read 3608
AGGCAGAGAGAGAGAGACAGGCAGACAGCCAGAGAAAGAGAGTAAGACAG
+position: -15955 
IIIIIIIIIIIIIIIIIIIIIIIIIIIIIIIIIIIIIIIIIIIIIIIIII
@ read 3609
GAGGGAGGGAGGGAGGGAGGGAGAAAGAACACACAAGGACTCGGTCGCGG
+position: -1137 
IIIIIIIIIIIIIIIIIIIIIIIIIIIIIIIIIIIIIIIIIIIIIIIIII
@ read 3610
GGATCCTCCCCCGACTCGGAAGGGGGAGGCGCGGGCCACAGTAGGCGACG
+position: -40787 
IIIIIIIIIIIIIIIIIIIIIIIIIIIIIIIIIIIIIIIIIIIIIIIIII
@ read 3611
TGATGACACGCGTGGGCACGGTACGCTCTGGTCGTGTTTGTCGTGGGTCG
+position: 16998 
IIIIIIIIIIIIIIIIIIIIIIIIIIIIIIIIIIIIIIIIIIIIIIIIII
@ read 3612
GGAAGTGGGACCGTGCCGCCCCCATCTTCAAAAACGGTGGCCCCCGAGTG
+position: -14300 
IIIIIIIIIIIIIIIIIIIIIIIIIIIIIIIIIIIIIIIIIIIIIIIIII
@ read 3613
CGTCTCCCGACGGAGCGTCGGGCGGGCGGTCGGGCCGGCGCGATTCCGTC
+position: 7849 
IIIIIIIIIIIIIIIIIIIIIIIIIIIIIIIIIIIIIIIIIIIIIIIIII
@ read 3614
GTACGGCGAGACAGCGGCTAAGTCTCAAGAGCCGAGAAGGCGCCAAGGAA
+position: -28141 
IIIIIIIIIIIIIIIIIIIIIIIIIIIIIIIIIIIIIIIIIIIIIIIIII
@ read 3615
ATGCTTTCGCTCTGGTCCGTCTTGCGCCGGTCCAAGAATTTCACCTCTAG
+position: -37781 
IIIIIIIIIIIIIIIIIIIIIIIIIIIIIIIIIIIIIIIIIIIIIIIIII
@ read 3616
CAACCACTGGAGGCGACAGGCAGGGCTGTCTGCCGCGTCAGAGGACCCCG
+position: -41746 
IIIIIIIIIIIIIIIIIIIIIIIIIIIIIIIIIIIIIIIIIIIIIIIIII
@ read 3617
CGTGAAGCCGGTGAGCCGCTCGGGGGGAAGAAGAGGATCGGCGGGCGGCG
+position: -40170 
IIIIIIIIIIIIIIIIIIIIIIIIIIIIIIIIIIIIIIIIIIIIIIIIII
@ read 3618
GTTCCGGGGGTCGGCCTGCGGCGCGTGCGGGGGAGGAGACGGTTCCGGGG
+position: 2422 
IIIIIIIIIIIIIIIIIIIIIIIIIIIIIIIIIIIIIIIIIIIIIIIIII
@ read 3619
CCCCCGTGGCGGCGACGACCCATTCGAACGTCTGCCCTATCAACTTTCGA
+position: 3977 
IIIIIIIIIIIIIIIIIIIIIIIIIIIIIIIIIIIIIIIIIIIIIIIIII
@ read 3620
GGAGAGAGACAGAGAGAGACAGACAGATAGACAGGCAGAGAAAGAGAGTA
+position: -17278 
IIIIIIIIIIIIIIIIIIIIIIIIIIIIIIIIIIIIIIIIIIIIIIIIII
@ read 3621
CGCTGAGACAGGAGAATCACTTGAACCCAGGAGGCAGAGGTTCCAGTGAG
+position: -11051 
IIIIIIIIIIIIIIIIIIIIIIIIIIIIIIIIIIIIIIIIIIIIIIIIII
@ read 3622
TCGGAGAGGTTGGGCCTCCGGATGCGCGCGGGGCTCTGGCCTCACGGTGA
+position: 30 
IIIIIIIIIIIIIIIIIIIIIIIIIIIIIIIIIIIIIIIIIIIIIIIIII
@ read 3623
CCATCGTCGGGACATGTATATTGCAAGACAGATCGGCTTACCAAAGGATC
+position: -7747 
IIIIIIIIIIIIIIIIIIIIIIIIIIIIIIIIIIIIIIIIIIIIIIIIII
@ read 3624
TCTGTCTCTCTCTCTCTCTCTGTGTGTCTGTCTTCTGTCTTACTGTCTTT
+position: 29385 
IIIIIIIIIIIIIIIIIIIIIIIIIIIIIIIIIIIIIIIIIIIIIIIIII
@ read 3625
CTCGGTCACGTGTGGCGTCCGTACTTCTCCTATTTCCCCGATAAGCTCCT
+position: 22897 
IIIIIIIIIIIIIIIIIIIIIIIIIIIIIIIIIIIIIIIIIIIIIIIIII
@ read 3626
TACTCGCTAATTTTTCTGGTTAGATAGCTCTTTATTGTCACGGATTTGGT
+position: -9231 
IIIIIIIIIIIIIIIIIIIIIIIIIIIIIIIIIIIIIIIIIIIIIIIIII
@ read 3627
CGGACTCTGGACGCGAGCCGGGCCCTTCCCGTGGATCGCCCCAGCTGCGG
+position: 11148 
IIIIIIIIIIIIIIIIIIIIIIIIIIIIIIIIIIIIIIIIIIIIIIIIII
@ read 3628
CAGTGAAGACAACTCACGCCCTAATGCGCTATAGGCATAAGCATCATTTG
+position: 33325 
IIIIIIIIIIIIIIIIIIIIIIIIIIIIIIIIIIIIIIIIIIIIIIIIII
@ read 3629
ATTCTAGATTCGAGCCACACCTCATTCCGTGCCACAGAGAGACTTCTTTT
+position: 31469 
IIIIIIIIIIIIIIIIIIIIIIIIIIIIIIIIIIIIIIIIIIIIIIIIII
@ read 3630
CTCTCTCTCTCTCTCTCTCTCTCTCCCTGTCTGTCTGTTTCTCTCTATCT
+position: 22607 
IIIIIIIIIIIIIIIIIIIIIIIIIIIIIIIIIIIIIIIIIIIIIIIIII
@ read 3631
AATACATGCCGACGGGCGCTGACCCCCTTCGCGGGGGGGATGCGTGCATT
+position: 3825 
IIIIIIIIIIIIIIIIIIIIIIIIIIIIIIIIIIIIIIIIIIIIIIIIII
@ read 3632
TCTTGCTTGCTTTCCTGCTTGCTTGCTTTCGTGCTTTCTTGTTTTCTCGA
+position: 39564 
IIIIIIIIIIIIIIIIIIIIIIIIIIIIIIIIIIIIIIIIIIIIIIIIII
@ read 3633
ACGTCGATGGGTGGGGTGGAATCTATTTTGTGGCCTCAAGGGAGGGTTTG
+position: -11248 
IIIIIIIIIIIIIIIIIIIIIIIIIIIIIIIIIIIIIIIIIIIIIIIIII
@ read 3634
CTGCTCCTCTCCCCGCCCGCCGGCCGGCGTGTGGGAAGGCGTGGGGTGCG
+position: 535 
IIIIIIIIIIIIIIIIIIIIIIIIIIIIIIIIIIIIIIIIIIIIIIIIII
@ read 3635
AAGACGTAGTGAGACCAGATGTATTAACTCAGGCCGGGTGCTGGTGGCTC
+position: 35672 
IIIIIIIIIIIIIIIIIIIIIIIIIIIIIIIIIIIIIIIIIIIIIIIIII
@ read 3636
CGGCGCTTTACTTTTCTTTGTGTTTTGGCGCCTAGACTCTTCTACTTGGG
+position: 27855 
IIIIIIIIIIIIIIIIIIIIIIIIIIIIIIIIIIIIIIIIIIIIIIIIII
@ read 3637
ACCACGTGGGCCGGGCTGGTCTCGAACTCCTGACCTCGGGATGACAGACG
+position: -18375 
IIIIIIIIIIIIIIIIIIIIIIIIIIIIIIIIIIIIIIIIIIIIIIIIII
@ read 3638
TGTGTGTCGATGACTGAGGATTCCACAAATGAAGGTCAGCGGTATCTATT
+position: -24042 
IIIIIIIIIIIIIIIIIIIIIIIIIIIIIIIIIIIIIIIIIIIIIIIIII
@ read 3639
ACAGGCAGAGAGAGACAGAGAGAAGGAAAGAGAGAGACAGTCAGAGAAAG
+position: -13370 
IIIIIIIIIIIIIIIIIIIIIIIIIIIIIIIIIIIIIIIIIIIIIIIIII
@ read 3640
AGAACGGGCCCAAATACTGCATTGTCGCTGAACGTTCTCCCAAAAGGCCA
+position: -19006 
IIIIIIIIIIIIIIIIIIIIIIIIIIIIIIIIIIIIIIIIIIIIIIIIII
@ read 3641
GCGGAGGCTGCAGTGACCCAAGATCGCACCACTGCACTACAGCCTGGGCG
+position: 24176 
IIIIIIIIIIIIIIIIIIIIIIIIIIIIIIIIIIIIIIIIIIIIIIIIII
@ read 3642
GTCGTACGAGGTCGATTTGGCGAGGGCGCTCCCGACGACGCACCGGGAGG
+position: -35813 
IIIIIIIIIIIIIIIIIIIIIIIIIIIIIIIIIIIIIIIIIIIIIIIIII
@ read 3643
GCGCGGGACATGTGGCGTACGGAAGACCCGCTCCCCGGCGCCGCTCGTGG
+position: 8070 
IIIIIIIIIIIIIIIIIIIIIIIIIIIIIIIIIIIIIIIIIIIIIIIIII
@ read 3644
GTCCCTCTCTCCCTGTCTGTCTGTTTCTCTCTCTGCCTCTCTCTCTCTCT
+position: 26291 
IIIIIIIIIIIIIIIIIIIIIIIIIIIIIIIIIIIIIIIIIIIIIIIIII
@ read 3645
AGCCATTCGCAGTTTCACTGTACCGGCCGTGCGTACTTAGACATGCATGG
+position: -38686 
IIIIIIIIIIIIIIIIIIIIIIIIIIIIIIIIIIIIIIIIIIIIIIIIII
@ read 3646
GAGAAACAGACAGGGAGAGGGGGAGAGAGAGAGAGAGAGAGAGAGAAACA
+position: -19935 
IIIIIIIIIIIIIIIIIIIIIIIIIIIIIIIIIIIIIIIIIIIIIIIIII
@ read 3647
TCTGAAGTGAACTCATGATCGTAGAATACCAGATCCTTATACTCAACAGT
+position: -9363 
IIIIIIIIIIIIIIIIIIIIIIIIIIIIIIIIIIIIIIIIIIIIIIIIII
@ read 3648
CGTCCCGCCCGCCGCCTTCGCTTCGCGGGTGCGGGCCGGCGGGGTCCTCT
+position: 604 
IIIIIIIIIIIIIIIIIIIIIIIIIIIIIIIIIIIIIIIIIIIIIIIIII
@ read 3649
AGACAGTTTCACGGCAGAGCGTTTGGCTGGCGTGCTTAAACTCATTCTAA
+position: 36886 
IIIIIIIIIIIIIIIIIIIIIIIIIIIIIIIIIIIIIIIIIIIIIIIIII
@ read 3650
CGCCACAGACACGAGGGCGGTCCCGCGGCGCCCCGCCTGGGACGCCGGAC
+position: -40358 
IIIIIIIIIIIIIIIIIIIIIIIIIIIIIIIIIIIIIIIIIIIIIIIIII
@ read 3651
GTCTCTACTGAAAATAGGAATATGAGCCCGCCGTCATGGTGTGCGCCTGT
+position: -21161 
IIIIIIIIIIIIIIIIIIIIIIIIIIIIIIIIIIIIIIIIIIIIIIIIII
@ read 3652
CTTCGGTAGCTGGGATTACAGGCGCACACCATGACGGCGGGCTCATATTC
+position: 21211 
IIIIIIIIIIIIIIIIIIIIIIIIIIIIIIIIIIIIIIIIIIIIIIIIII
@ read 3653
AAAGAGAGAAACAGACAGAAAGAGAGAGAGAGAGAAACAGAAAGGGAGGG
+position: -16309 
IIIIIIIIIIIIIIIIIIIIIIIIIIIIIIIIIIIIIIIIIIIIIIIIII
@ read 3654
GTAAGAACAGGTCGCCAGTAAGAACAAGGCTTCTTCTGAGTGTACTTCTG
+position: 34902 
IIIIIIIIIIIIIIIIIIIIIIIIIIIIIIIIIIIIIIIIIIIIIIIIII
@ read 3655
CCTCTTGCCGCCGCGCCCGCCCCTTCCCCCTCCCCCCGCGGGCCCTGCGT
+position: 6899 
IIIIIIIIIIIIIIIIIIIIIIIIIIIIIIIIIIIIIIIIIIIIIIIIII
@ read 3656
TTTTTAATTGTTTTTTTTTCCCCCGAGACAGAGTTTCACTCTCGTGGCCT
+position: 19585 
IIIIIIIIIIIIIIIIIIIIIIIIIIIIIIIIIIIIIIIIIIIIIIIIII
@ read 3657
GTGAGATGGGTTTCGGGGTTCTATCATGTTGCCCACGCTGGTCTCGAACT
+position: 16650 
IIIIIIIIIIIIIIIIIIIIIIIIIIIIIIIIIIIIIIIIIIIIIIIIII
@ read 3658
CGGGCACGGGACCTTCCACCCGGCCGGGGCCGACGAACCCCGAACCCCGA
+position: -35260 
IIIIIIIIIIIIIIIIIIIIIIIIIIIIIIIIIIIIIIIIIIIIIIIIII
@ read 3659
CTCCCCGCGCGTACGCGCGCGCGCCCGCCCGCCCGGCTCGCCTCGCGGCG
+position: 7429 
IIIIIIIIIIIIIIIIIIIIIIIIIIIIIIIIIIIIIIIIIIIIIIIIII
@ read 3660
TCCCGCCCTCTCTTTTTTTGCAAAAGAAGCTCAAGTACATCTAATCTAAT
+position: 30000 
IIIIIIIIIIIIIIIIIIIIIIIIIIIIIIIIIIIIIIIIIIIIIIIIII
@ read 3661
CTATTTCCCCGATAAGTCTCCTCGACTTCAACATAAACTGTTAAGGCCGG
+position: 27341 
IIIIIIIIIIIIIIIIIIIIIIIIIIIIIIIIIIIIIIIIIIIIIIIIII
@ read 3662
AAGATAGTGCCAGCTACTGCTGACCAACGTAACAATCAACTTGCCAATAC
+position: -10419 
IIIIIIIIIIIIIIIIIIIIIIIIIIIIIIIIIIIIIIIIIIIIIIIIII
@ read 3663
AAAAGAAAGAAAGAAAACAAGAAAGCAAGAAAGCACGAAAGCAATCAAGC
+position: -2584 
IIIIIIIIIIIIIIIIIIIIIIIIIIIIIIIIIIIIIIIIIIIIIIIIII
@ read 3664
GAATCACTGGAACCCGGGAAGCAGAGGTTTCAGTGAGCCGAGAGAGCGCC
+position: -21230 
IIIIIIIIIIIIIIIIIIIIIIIIIIIIIIIIIIIIIIIIIIIIIIIIII
@ read 3665
CACCCCAACCTCAACGCTTTGGACCGACCAAACGGTCGTTCTGCCTCTGA
+position: 16416 
IIIIIIIIIIIIIIIIIIIIIIIIIIIIIIIIIIIIIIIIIIIIIIIIII
@ read 3666
TATCTGTCTGTCTCTCTCTGTCTCTCTCCCTGCCTTTCTGTTTCTCTCTC
+position: 25132 
IIIIIIIIIIIIIIIIIIIIIIIIIIIIIIIIIIIIIIIIIIIIIIIIII
@ read 3667
CGGGGGCCTCCCACTTATTCTACACCTCTCATGTCTCTTCACCGTGCCAG
+position: -30546 
IIIIIIIIIIIIIIIIIIIIIIIIIIIIIIIIIIIIIIIIIIIIIIIIII
@ read 3668
GGAGGGGGAGGGAGGGAGGGAGAGAGAGAGAGAGAGAGAGAGAGAGAGAG
+position: -27490 
IIIIIIIIIIIIIIIIIIIIIIIIIIIIIIIIIIIIIIIIIIIIIIIIII
@ read 3669
AAACTCGCGGTGGGGCTGAAAAAAATGTAGGAGAGGGAGTTCCGCGTGGT
+position: -27827 
IIIIIIIIIIIIIIIIIIIIIIIIIIIIIIIIIIIIIIIIIIIIIIIIII
@ read 3670
ATGTCGTCTCGCTTTATTGTCCATGCTCTGGGCACACGTGGTCTCTTTTC
+position: 16844 
IIIIIIIIIIIIIIIIIIIIIIIIIIIIIIIIIIIIIIIIIIIIIIIIII
@ read 3671
TTAGTGGGTGAACAATCCAACGCTTGGCGAATTCTGCTTCACAATGATAG
+position: -30024 
IIIIIIIIIIIIIIIIIIIIIIIIIIIIIIIIIIIIIIIIIIIIIIIIII
@ read 3672
GCGTAGCCCCGGGAGGAACCCGGGGCCGCAAGTGCGTTCGAAGTGTCGAT
+position: -35677 
IIIIIIIIIIIIIIIIIIIIIIIIIIIIIIIIIIIIIIIIIIIIIIIIII
@ read 3673
AACAAGTACCGTAAGGGAAAGTTGAAAAGAACTTTGAAGAGAGAGTTCAA
+position: 8283 
IIIIIIIIIIIIIIIIIIIIIIIIIIIIIIIIIIIIIIIIIIIIIIIIII
@ read 3674
AACGGGGGGCGGACGGGGCCGGGGGGGTAGGGCGGGGGGACGAACCGCCC
+position: -31056 
IIIIIIIIIIIIIIIIIIIIIIIIIIIIIIIIIIIIIIIIIIIIIIIIII
@ read 3675
CTCTCTCACTGTGTCTGTCTTCTGTCTTACTCTCCTTCTCTGCCTGTCCA
+position: 25338 
IIIIIIIIIIIIIIIIIIIIIIIIIIIIIIIIIIIIIIIIIIIIIIIIII
@ read 3676
GGAAGGACGCGCGAGGGCCGGGACCCCGGGTGGCCCCCCACCGCGCCGCG
+position: -29116 
IIIIIIIIIIIIIIIIIIIIIIIIIIIIIIIIIIIIIIIIIIIIIIIIII
@ read 3677
GAGTAGGAGGGCCGCTGCGGTGAGCCTTGAAGCCTAGGGCGCGGGCCCGG
+position: 10198 
IIIIIIIIIIIIIIIIIIIIIIIIIIIIIIIIIIIIIIIIIIIIIIIIII
@ read 3678
TGACTCCCTCTTAAAGGTCCCGCGGACGCAAACTCGCGGTGGGGCTGAAA
+position: -27798 
IIIIIIIIIIIIIIIIIIIIIIIIIIIIIIIIIIIIIIIIIIIIIIIIII
@ read 3679
GCGCCCGCGGGCGTGAGACTCAGCGGCGTCTCGCCGTGTCCCGGGTCGAC
+position: 13459 
IIIIIIIIIIIIIIIIIIIIIIIIIIIIIIIIIIIIIIIIIIIIIIIIII
@ read 3680
GCACGCGCGCTACACTGACTGGCTCAGCGTGTGCCTACCCTACGCCGGCA
+position: 5175 
IIIIIIIIIIIIIIIIIIIIIIIIIIIIIIIIIIIIIIIIIIIIIIIIII
@ read 3681
AGGAGCGAGGAGGAAGGACGCGCGAGGGCCGGGACCCCGGGTGGCCCCCC
+position: -29105 
IIIIIIIIIIIIIIIIIIIIIIIIIIIIIIIIIIIIIIIIIIIIIIIIII
@ read 3682
ACACGTGCTTTCGGGAGAGAATGCTGAGAGTCTCTCGCCGACTCTCTCTT
+position: 35594 
IIIIIIIIIIIIIIIIIIIIIIIIIIIIIIIIIIIIIIIIIIIIIIIIII
@ read 3683
CACCCCGGGAGACGGCAAGAGAAACGTTCACACCGTGCTTTCCGTCTTCG
+position: -24723 
IIIIIIIIIIIIIIIIIIIIIIIIIIIIIIIIIIIIIIIIIIIIIIIIII
@ read 3684
GCAGCTAGCTGCGAGAATTAATGTGAATTGCAGGACACATTGATCATCGA
+position: 6667 
IIIIIIIIIIIIIIIIIIIIIIIIIIIIIIIIIIIIIIIIIIIIIIIIII
@ read 3685
GAGAGAGACAGGCAGACAGCCAGAGAAAGAGAGTAAGACAGAAGATAGGC
+position: -16167 
IIIIIIIIIIIIIIIIIIIIIIIIIIIIIIIIIIIIIIIIIIIIIIIIII
@ read 3686
AAGGGAGGGGGCCCTGCGGTACGAGGAAACACCTGCGCGCGGCCACCTCG
+position: -41119 
IIIIIIIIIIIIIIIIIIIIIIIIIIIIIIIIIIIIIIIIIIIIIIIIII
@ read 3687
CACTTGGGGTTAATGGACTAACAGCTGCTGGTCCTCCTAATAAACTTCGA
+position: 34197 
IIIIIIIIIIIIIIIIIIIIIIIIIIIIIIIIIIIIIIIIIIIIIIIIII
@ read 3688
AAGGGGAAAGGGGGGGTCCGGGCGCGGTAGGCTCGCGCCTGTCATCCCCG
+position: -5573 
IIIIIIIIIIIIIIIIIIIIIIIIIIIIIIIIIIIIIIIIIIIIIIIIII
@ read 3689
GGTAGCTGGGATTACAGGTGCGCACCATGACGGCCGGCTCATCGTTCTAT
+position: 23566 
IIIIIIIIIIIIIIIIIIIIIIIIIIIIIIIIIIIIIIIIIIIIIIIIII
@ read 3690
GCCAAGCCCGTTCCCTTGGCTGTGGTTTCGCTGGATAGTAGGTAGGGACA
+position: -30639 
IIIIIIIIIIIIIIIIIIIIIIIIIIIIIIIIIIIIIIIIIIIIIIIIII
@ read 3691
TGTATTGTATTGTATTGTATTGTATTGTATTGTATTGTATTGTATCGTAT
+position: -4659 
IIIIIIIIIIIIIIIIIIIIIIIIIIIIIIIIIIIIIIIIIIIIIIIIII
@ read 3692
TCCGAGCCCCGCCGGCGGGCGCCGGCGCAGGGGTGGCACACGCCACACGA
+position: -39327 
IIIIIIIIIIIIIIIIIIIIIIIIIIIIIIIIIIIIIIIIIIIIIIIIII
@ read 3693
CACTCGGTGTACGATTTCGGGAGGTCGAGGCCGGGTCCCCGCTTGGATGC
+position: 27239 
IIIIIIIIIIIIIIIIIIIIIIIIIIIIIIIIIIIIIIIIIIIIIIIIII
@ read 3694
ACCACACCGGCTGACTTTTATGTTGTTTCTCATGTTTTCCGTAGGTAGGT
+position: 16506 
IIIIIIIIIIIIIIIIIIIIIIIIIIIIIIIIIIIIIIIIIIIIIIIIII
@ read 3695
GCGTCGATTCCCCTTCGCGCGCCCGCGCCTCCACCGGCCTCGGCCCGCGG
+position: 13702 
IIIIIIIIIIIIIIIIIIIIIIIIIIIIIIIIIIIIIIIIIIIIIIIIII
@ read 3696
CGCAGGGCCCGCGGGGGGAGGGGGAAGGGGCGGGCGCGGCGGCAAGAGGA
+position: -35491 
IIIIIIIIIIIIIIIIIIIIIIIIIIIIIIIIIIIIIIIIIIIIIIIIII
@ read 3697
GCGTCAGAGGACCCCGCCGGCCCGCACCCGCGAAGCGAAGGCGGCGGGCG
+position: -41780 
IIIIIIIIIIIIIIIIIIIIIIIIIIIIIIIIIIIIIIIIIIIIIIIIII
@ read 3698
GTAGCCGGGATTGCGGGCATGCGCTGCCACGTCTGGCTGATTTCGTATTT
+position: 19719 
IIIIIIIIIIIIIIIIIIIIIIIIIIIIIIIIIIIIIIIIIIIIIIIIII
@ read 3699
CCAAGGAAGGCAGCAGGCGCGCAAATTACCCACTCCCGACCCGGGGAGGT
+position: 4117 
IIIIIIIIIIIIIIIIIIIIIIIIIIIIIIIIIIIIIIIIIIIIIIIIII
@ read 3700
CGACCTCGCCGTCCCGCCCGCCGCCTTCGCTTCGCGGGTGCGGGCCGGCG
+position: 595 
IIIIIIIIIIIIIIIIIIIIIIIIIIIIIIIIIIIIIIIIIIIIIIIIII
@ read 3701
CGCAGAGGGGAAAGAGCCGAAAGGTAACTCCAGTCCTTGCAAAAACACAA
+position: -8403 
IIIIIIIIIIIIIIIIIIIIIIIIIIIIIIIIIIIIIIIIIIIIIIIIII
@ read 3702
AACACCTTTTCTGGGGTCTGATGAGCGTCGGCATCGGGCGCCTTAACCCG
+position: -32568 
IIIIIIIIIIIIIIIIIIIIIIIIIIIIIIIIIIIIIIIIIIIIIIIIII
@ read 3703
TGTGGCCCTTACGCTCAGAATGACGTGTCCTCTCTGCCGTAGGTTGACTC
+position: 21421 
IIIIIIIIIIIIIIIIIIIIIIIIIIIIIIIIIIIIIIIIIIIIIIIIII
@ read 3704
AAGATCCAATCCTAAAATCTGGGGTGGCTTCTCCCTCGACTGTCTCGAAA
+position: 30173 
IIIIIIIIIIIIIIIIIIIIIIIIIIIIIIIIIIIIIIIIIIIIIIIIII
@ read 3705
TCGCGCGTCGTCGGCGGTGGGGGCGTGTTGCGTGCGGTGTGGTGGTGGGG
+position: 7191 
IIIIIIIIIIIIIIIIIIIIIIIIIIIIIIIIIIIIIIIIIIIIIIIIII
@ read 3706
ATCGAACCCTGATTCCCCGTCACCCGTGGTCACCATGGTAGGCACGGCGA
+position: -38356 
IIIIIIIIIIIIIIIIIIIIIIIIIIIIIIIIIIIIIIIIIIIIIIIIII
@ read 3707
CAACGGTGAGGATGGTGTTGAGGCAGAAGTAGGACCACACTTTTTCCTAT
+position: 32615 
IIIIIIIIIIIIIIIIIIIIIIIIIIIIIIIIIIIIIIIIIIIIIIIIII
@ read 3708
GGGGGGCGCGCGCCTCGTCCAGCCGCGGCGCGCGCCCAGCCCCGCTTCGC
+position: -31549 
IIIIIIIIIIIIIIIIIIIIIIIIIIIIIIIIIIIIIIIIIIIIIIIIII
@ read 3709
GTTTTGGGCACCGTTTGTGTGGGGTTGGGGCAGAGGGGCTGCGTTTTCGG
+position: 41390 
IIIIIIIIIIIIIIIIIIIIIIIIIIIIIIIIIIIIIIIIIIIIIIIIII
@ read 3710
GCCCCTCCCGCGCCTCCACCGCGGACTCCGCTCCCCGGCCGGGGCCGCGC
+position: 6234 
IIIIIIIIIIIIIIIIIIIIIIIIIIIIIIIIIIIIIIIIIIIIIIIIII
@ read 3711
CAGCCCGGCTGGCCCGGTGGCGCCAGAGCTGTGGCCGGTCGCTTGTGAGT
+position: 41659 
IIIIIIIIIIIIIIIIIIIIIIIIIIIIIIIIIIIIIIIIIIIIIIIIII
@ read 3712
AATCCGGCCGGCCCCGAAGACGGGGAGCCGGCGCGGCGGGGCCGGACGAC
+position: -36462 
IIIIIIIIIIIIIIIIIIIIIIIIIIIIIIIIIIIIIIIIIIIIIIIIII
@ read 3713
CAGAAGAACCAAAAGTAAAACTAATAAAGGAGCAATAACTCCACCGAACA
+position: -8552 
IIIIIIIIIIIIIIIIIIIIIIIIIIIIIIIIIIIIIIIIIIIIIIIIII
@ read 3714
CCGGCGCTCTGTCCGGCGCGTGACCCCCTCCGTCCGCGAGTCGGCTCTCC
+position: 1724 
IIIIIIIIIIIIIIIIIIIIIIIIIIIIIIIIIIIIIIIIIIIIIIIIII
@ read 3715
ACTCGGCCACCACCGCGGTGGCCGGCGGAACCCTCGCTTCTCCCCCCCAA
+position: -40843 
IIIIIIIIIIIIIIIIIIIIIIIIIIIIIIIIIIIIIIIIIIIIIIIIII
@ read 3716
GCTTCCGAGAGGCATCTCCAGAGACCGCGCCGTGGGTTGTCTTCTGACTC
+position: 41317 
IIIIIIIIIIIIIIIIIIIIIIIIIIIIIIIIIIIIIIIIIIIIIIIIII
@ read 3717
AAACAGACAGGCAGAGAAAGAGAGTAAGACAGAAGATAGGCACAGAGAGA
+position: -17657 
IIIIIIIIIIIIIIIIIIIIIIIIIIIIIIIIIIIIIIIIIIIIIIIIII
@ read 3718
AAGACAAAGACAGAGAGAGAGAGAGAGAGAGAGAGAGAGAGAAACAGACA
+position: -13064 
IIIIIIIIIIIIIIIIIIIIIIIIIIIIIIIIIIIIIIIIIIIIIIIIII
@ read 3719
GAAGGAAGGAAGGAAGGAAGGAAGGAAGGAAGGAAGGAAATAAACAGGCA
+position: -26076 
IIIIIIIIIIIIIIIIIIIIIIIIIIIIIIIIIIIIIIIIIIIIIIIIII
@ read 3720
CGGGAGGCTGAGACGAGGAGAAGATCACTTGAGGCCCCACAGGTCGAGGC
+position: 19014 
IIIIIIIIIIIIIIIIIIIIIIIIIIIIIIIIIIIIIIIIIIIIIIIIII
@ read 3721
GCGGCGGGGAGGAGGAGGGGCGCGGGGAGCGGCCGGTCGGCCGGACGCCG
+position: -35043 
IIIIIIIIIIIIIIIIIIIIIIIIIIIIIIIIIIIIIIIIIIIIIIIIII
@ read 3722
CCCGCCGCCCGCCGGCCCCACGACACGCGCACACCAACGACACGCCCTTC
+position: -36628 
IIIIIIIIIIIIIIIIIIIIIIIIIIIIIIIIIIIIIIIIIIIIIIIIII
@ read 3723
AAGAAAGAAAGAGACAGACAGACAGACAGACAGACAGACAGAGAAAGAGA
+position: -17949 
IIIIIIIIIIIIIIIIIIIIIIIIIIIIIIIIIIIIIIIIIIIIIIIIII
@ read 3724
TTTAAACCTCCGCGCCGGAACGCGCTAGGTACCTGGACGGCGGGGGGGCG
+position: -36287 
IIIIIIIIIIIIIIIIIIIIIIIIIIIIIIIIIIIIIIIIIIIIIIIIII
@ read 3725
TCGCCGGCAAGGGGTGGGGGAAGGGGAGAGAAGACGGAGGCACACCGGGG
+position: -14396 
IIIIIIIIIIIIIIIIIIIIIIIIIIIIIIIIIIIIIIIIIIIIIIIIII
@ read 3726
GGAGCCGATCGGCTCGCTGGCCGGCCGGCCTCCGCTCCCGGGGGGCTCTT
+position: 368 
IIIIIIIIIIIIIIIIIIIIIIIIIIIIIIIIIIIIIIIIIIIIIIIIII
@ read 3727
TCTAAATTGTCTCTCTTTTCTCCATTTTCTTCCTCCCTCCCTCCCTCCCT
+position: 41072 
IIIIIIIIIIIIIIIIIIIIIIIIIIIIIIIIIIIIIIIIIIIIIIIIII
@ read 3728
CGCACGCGCGCGCCGAACGGGGCGACGCCACGCGGGGAGGACGGGCTCTC
+position: -39576 
IIIIIIIIIIIIIIIIIIIIIIIIIIIIIIIIIIIIIIIIIIIIIIIIII
@ read 3729
GCCGCATCGCCACGGCACGATCTCAGCTCATCGCGGCCTCGGCCTCCCCG
+position: -23519 
IIIIIIIIIIIIIIIIIIIIIIIIIIIIIIIIIIIIIIIIIIIIIIIIII
@ read 3730
TGATAGCTCTTTCTCGATTCCGTGGGTGGTGGTGCATGGCCGTTCTTAGT
+position: 4952 
IIIIIIIIIIIIIIIIIIIIIIIIIIIIIIIIIIIIIIIIIIIIIIIIII
@ read 3731
TGTCTTACTCTCTTTCTCTGCCTGTCTGTTTTCTCTCTGTCTCCCTCTCT
+position: 24751 
IIIIIIIIIIIIIIIIIIIIIIIIIIIIIIIIIIIIIIIIIIIIIIIIII
@ read 3732
CGAGAGACAGAGAGAGAGAGAGAGAGAGAGAGAGAGAGAAAGAGAAAGAA
+position: -27578 
IIIIIIIIIIIIIIIIIIIIIIIIIIIIIIIIIIIIIIIIIIIIIIIIII
@ read 3733
GGGGTTACAGGTGCCTGCCCCACGGCGCCTGACTCCATTTCGTATTTTCA
+position: -18308 
IIIIIIIIIIIIIIIIIIIIIIIIIIIIIIIIIIIIIIIIIIIIIIIIII
@ read 3734
ACGGTCGTTCTGCCTCTGATCCCTCCCATCCCCATTACCTGAGACTACAG
+position: 16447 
IIIIIIIIIIIIIIIIIIIIIIIIIIIIIIIIIIIIIIIIIIIIIIIIII
@ read 3735
CGCCTGTCATCCCAGCACTTCCGGAGGCCGGGGAGGGCGGATCACCTGAG
+position: -22567 
IIIIIIIIIIIIIIIIIIIIIIIIIIIIIIIIIIIIIIIIIIIIIIIIII
@ read 3736
TTCTCTGCCTGTCTATCTGTCTGTCTCTCTCTGTCTCTCTCCCTGCCTTT
+position: 25119 
IIIIIIIIIIIIIIIIIIIIIIIIIIIIIIIIIIIIIIIIIIIIIIIIII
@ read 3737
GGGCTGAAAAAAATGTGGGAGAGGGAGTTCCGCGTGGTCCCAGCTCCACC
+position: -27122 
IIIIIIIIIIIIIIIIIIIIIIIIIIIIIIIIIIIIIIIIIIIIIIIIII
@ read 3738
GAATTATCTTATGATTTATTTGTGTACTTATTTTCAGACGGAGTCTCGCT
+position: 20101 
IIIIIIIIIIIIIIIIIIIIIIIIIIIIIIIIIIIIIIIIIIIIIIIIII
@ read 3739
TCCCGTTCACGCGCCCGCGCCTCCACCGGCCTCGGCCCGCCGTGGAGCTG
+position: 14510 
IIIIIIIIIIIIIIIIIIIIIIIIIIIIIIIIIIIIIIIIIIIIIIIIII
@ read 3740
GCAGGGCCCATTTATTTATTTTATTTTATTTATTTATTTTAATTTATGTA
+position: -4252 
IIIIIIIIIIIIIIIIIIIIIIIIIIIIIIIIIIIIIIIIIIIIIIIIII
@ read 3741
AGGAACCCGGGGCCGCAAGTGCGTTCGAAGTGTCGATGATCAATGTGTCC
+position: -35690 
IIIIIIIIIIIIIIIIIIIIIIIIIIIIIIIIIIIIIIIIIIIIIIIIII
@ read 3742
GGCGGAAGGTGCGGTGAGCCAAGATCGCGCCATTGCACTCTAGCCGTGGA
+position: -2197 
IIIIIIIIIIIIIIIIIIIIIIIIIIIIIIIIIIIIIIIIIIIIIIIIII
@ read 3743
GGATCCGTGTTCTAAACACGAGGTGACTCTCGGTTTGCAATGGATCACAA
+position: -7166 
IIIIIIIIIIIIIIIIIIIIIIIIIIIIIIIIIIIIIIIIIIIIIIIIII
@ read 3744
GGAGGGGCCGGGCCCCTCCCGACGGGACTCCCCCGCGGGCCCACCACCGC
+position: -36197 
IIIIIIIIIIIIIIIIIIIIIIIIIIIIIIIIIIIIIIIIIIIIIIIIII
@ read 3745
AGAGACAGAAACAGACAGAAAGAGAGAGAGAGAGAAACAGACAGGGAGGG
+position: -17798 
IIIIIIIIIIIIIIIIIIIIIIIIIIIIIIIIIIIIIIIIIIIIIIIIII
@ read 3746
AAAAAAAGGCAAGCAAAACCTAAAAGCGAAAAAGGAGGAGGCAGTACTGG
+position: -27735 
IIIIIIIIIIIIIIIIIIIIIIIIIIIIIIIIIIIIIIIIIIIIIIIIII
@ read 3747
AGACCGACAGACAGACAGAGAAAGGGAGTAAGACAGAAGACAGACACAGT
+position: -13502 
IIIIIIIIIIIIIIIIIIIIIIIIIIIIIIIIIIIIIIIIIIIIIIIIII
@ read 3748
CTCCAGTCTGGGCGAAAGACAGAATGAGGCCCTGCCACAGGCAGGCAGGC
+position: 35834 
IIIIIIIIIIIIIIIIIIIIIIIIIIIIIIIIIIIIIIIIIIIIIIIIII
@ read 3749
GTGTGTGTGTGTGTGTGTGTGTGTGTGTGTGTGTGTGTGTGTGTGTGTGT
+position: 16566 
IIIIIIIIIIIIIIIIIIIIIIIIIIIIIIIIIIIIIIIIIIIIIIIIII
@ read 3750
TCTCTCTCTTCTCTCTCTCTCTCTCTCTCTCTCTGTCTCTCGCTCTCGCC
+position: 14055 
IIIIIIIIIIIIIIIIIIIIIIIIIIIIIIIIIIIIIIIIIIIIIIIIII
@ read 3751
CTTCTTCGGTTCCCGCCTCCTCCCCGTTCACGCCGGGGCGGCTCGTCCGC
+position: 13120 
IIIIIIIIIIIIIIIIIIIIIIIIIIIIIIIIIIIIIIIIIIIIIIIIII
@ read 3752
GAGGGCGACCGAGGCCGGCCGGCGCGCCCGCCCCCGCCCGGGACGGGAGG
+position: -39386 
IIIIIIIIIIIIIIIIIIIIIIIIIIIIIIIIIIIIIIIIIIIIIIIIII
@ read 3753
GCGCCTGTCAAGCTTCCGAATGGAGAGAAGCCCAAGGCTACGGAAGGCAT
+position: -22123 
IIIIIIIIIIIIIIIIIIIIIIIIIIIIIIIIIIIIIIIIIIIIIIIIII
@ read 3754
TGGGACGCCGGACGGCCCTCGGCCCCCACCGAGAACCGCCTCGCGAGCCC
+position: -40395 
IIIIIIIIIIIIIIIIIIIIIIIIIIIIIIIIIIIIIIIIIIIIIIIIII
@ read 3755
CGTCCCCGCCCCTTGCCTCTCGGCGCCCCCTCGATGCTCTTAGCTGAGTG
+position: 4385 
IIIIIIIIIIIIIIIIIIIIIIIIIIIIIIIIIIIIIIIIIIIIIIIIII
@ read 3756
AGAGAGACGCAGAAAAAGAAAGAGAGAGGCAGACAGACAGAGAAAGACAG
+position: -16695 
IIIIIIIIIIIIIIIIIIIIIIIIIIIIIIIIIIIIIIIIIIIIIIIIII
@ read 3757
AACACTCTAATTTTTTCAAAGTAAACGCTTCGGGCCCCGCGGGACACTCA
+position: -37960 
IIIIIIIIIIIIIIIIIIIIIIIIIIIIIIIIIIIIIIIIIIIIIIIIII
@ read 3758
TTCTAACTAAGATGTTTCCTTACGAAACGTATGTCTTGAACAAACTCTGA
+position: -9318 
IIIIIIIIIIIIIIIIIIIIIIIIIIIIIIIIIIIIIIIIIIIIIIIIII
@ read 3759
TGCGGTGGGGTGGGGTGGGGTGGGGTGGGGTGCAGAGAAAACGATTGATT
+position: 16159 
IIIIIIIIIIIIIIIIIIIIIIIIIIIIIIIIIIIIIIIIIIIIIIIIII
@ read 3760
GTAGTTACATTGCCCGAAAGATGGCCAAAAAGATAGTGCCAGCTACTGCT
+position: -10390 
IIIIIIIIIIIIIIIIIIIIIIIIIIIIIIIIIIIIIIIIIIIIIIIIII
@ read 3761
TCTCACTCTGTCGCCCAGGCTGTAGTGCAGTGGTGCGATCTTGGGTCACT
+position: -18202 
IIIIIIIIIIIIIIIIIIIIIIIIIIIIIIIIIIIIIIIIIIIIIIIIII
@ read 3762
CTCTCTCTTTCTGTCTTTCTCTCTCTGTGTATCGTTGTCTCTCTCTGTCT
+position: 29859 
IIIIIIIIIIIIIIIIIIIIIIIIIIIIIIIIIIIIIIIIIIIIIIIIII
@ read 3763
GCGCACGGGGCACGGTGGCCCTCGCCGCCTTCCCCGCCGCCCCCGGGTGG
+position: -42192 
IIIIIIIIIIIIIIIIIIIIIIIIIIIIIIIIIIIIIIIIIIIIIIIIII
@ read 3764
GGCCCCGCTCGCTCTCCCCGGCCTTCCCGCTAGGGCGTCTCGAGGGTCGG
+position: 6016 
IIIIIIIIIIIIIIIIIIIIIIIIIIIIIIIIIIIIIIIIIIIIIIIIII
@ read 3765
CCCGAGCCGCCTGGATACCGCAGCTAGGAATAATGGAATAGGACCGCGGT
+position: 4488 
IIIIIIIIIIIIIIIIIIIIIIIIIIIIIIIIIIIIIIIIIIIIIIIIII
@ read 3766
ACAGAGACGAACAGAGAGAAACAGACAGAGAGAAGGCCCTAGCCCAGTAG
+position: -20402 
IIIIIIIIIIIIIIIIIIIIIIIIIIIIIIIIIIIIIIIIIIIIIIIIII
@ read 3767
GTGTGGGGTTGGGGCAGAGGGGCTGCGTTTTCGGCCTCGGGAAGAGCTTC
+position: 41406 
IIIIIIIIIIIIIIIIIIIIIIIIIIIIIIIIIIIIIIIIIIIIIIIIII
@ read 3768
CCCGTGGCCGCGGCGCCGGGGTTCGCGTGTCCCCGGCGGCGACCCGCGGG
+position: 7514 
IIIIIIIIIIIIIIIIIIIIIIIIIIIIIIIIIIIIIIIIIIIIIIIIII
@ read 3769
CGTGCGTACTTAGACATGCATGGCTTAATCTTTGAGACAAGCATATGCTA
+position: -38713 
IIIIIIIIIIIIIIIIIIIIIIIIIIIIIIIIIIIIIIIIIIIIIIIIII
@ read 3770
CCTTCGTCCTACCTGCCACACCCCTCACATCCCCCCACTGAACTTGGGAG
+position: -7115 
IIIIIIIIIIIIIIIIIIIIIIIIIIIIIIIIIIIIIIIIIIIIIIIIII
@ read 3771
CGGCGAAGATGTGGAGCGTAGGTCAGAGAGGGGACCAGGAGGGGAGACGT
+position: 30734 
IIIIIIIIIIIIIIIIIIIIIIIIIIIIIIIIIIIIIIIIIIIIIIIIII
@ read 3772
GCTTTCTTTTCTTTCATCATCATCTTTCTTTCTTTCCTTTCTTTCTTTCT
+position: 40055 
IIIIIIIIIIIIIIIIIIIIIIIIIIIIIIIIIIIIIIIIIIIIIIIIII
@ read 3773
GTTACGTTGGTCAGCAGTAGCTGGCACTATCTTTTTGGCCATCTTTCGGG
+position: 31987 
IIIIIIIIIIIIIIIIIIIIIIIIIIIIIIIIIIIIIIIIIIIIIIIIII
@ read 3774
AGCGTAAGGGCCGCAGCGAAAGGTGGCAGGGCCGCGCGCTTTTAAAGGCT
+position: -18650 
IIIIIIIIIIIIIIIIIIIIIIIIIIIIIIIIIIIIIIIIIIIIIIIIII
@ read 3775
GGGTCGGGGCGGCAGGGGCCGCGCGGCGGCCGCCGGGGCGGCCGGCGGGG
+position: 11048 
IIIIIIIIIIIIIIIIIIIIIIIIIIIIIIIIIIIIIIIIIIIIIIIIII
@ read 3776
GGCAAGAGAAACGTTCACACCGTGCTTTCCGTCTTCGTGTTTATTTCTTT
+position: -24736 
IIIIIIIIIIIIIIIIIIIIIIIIIIIIIIIIIIIIIIIIIIIIIIIIII
@ read 3777
CAGCCTGGACGGGTCCCTGCAGCACCGCCATCCTCGAGGCTCAGGCCCAC
+position: 35018 
IIIIIIIIIIIIIIIIIIIIIIIIIIIIIIIIIIIIIIIIIIIIIIIIII
@ read 3778
GCAAGGGGTGGGGGAAGGGGAGAGAAGACGGAGGCACACCGGGGTGGCTC
+position: -14402 
IIIIIIIIIIIIIIIIIIIIIIIIIIIIIIIIIIIIIIIIIIIIIIIIII
@ read 3779
TCACTTAAGATTTCCAGGGACGGCGCCTTGGCCCGTGTTTGTTGGCTTGT
+position: 28350 
IIIIIIIIIIIIIIIIIIIIIIIIIIIIIIIIIIIIIIIIIIIIIIIIII
@ read 3780
CCCCCGCCGGCCGCCCCGGCGGCCGCCGCGCGGCCCCTGCCGCCCCGACC
+position: -31340 
IIIIIIIIIIIIIIIIIIIIIIIIIIIIIIIIIIIIIIIIIIIIIIIIII
@ read 3781
GAACAAACTCTGAAGTGAACTCATGATCGTAGAATACCAGATCCTTATAC
+position: -9355 
IIIIIIIIIIIIIIIIIIIIIIIIIIIIIIIIIIIIIIIIIIIIIIIIII
@ read 3782
GTGCTTTCTTGTTTTCTTGCTTTCTTTCTTTTGTTTCTTTCTTGCTTGCT
+position: 39908 
IIIIIIIIIIIIIIIIIIIIIIIIIIIIIIIIIIIIIIIIIIIIIIIIII
@ read 3783
TGGGTTCCGGGGGGAGTATGGTTGCAAAGCTGAAACTTAAAGGAATTGAC
+position: 4811 
IIIIIIIIIIIIIIIIIIIIIIIIIIIIIIIIIIIIIIIIIIIIIIIIII
@ read 3784
TCTATGTCTGTCTCTTTCTCTGTCAGTCTGTCAGACACACCCGTGCCGGT
+position: 27095 
IIIIIIIIIIIIIIIIIIIIIIIIIIIIIIIIIIIIIIIIIIIIIIIIII
@ read 3785
CCGCGCCCTAGGCTTCAAGGCTCACCGCAGCGGCCCTCCTACTCGTCGCG
+position: -32197 
IIIIIIIIIIIIIIIIIIIIIIIIIIIIIIIIIIIIIIIIIIIIIIIIII
@ read 3786
CCCACTGGGAACAGGAACTTCCATATGATCTAAACAGGTTCAACATAAAC
+position: -8132 
IIIIIIIIIIIIIIIIIIIIIIIIIIIIIIIIIIIIIIIIIIIIIIIIII
@ read 3787
CGTGCCTGAGGTTTCTCCCCGAGCCGCCGCCTCTGCGGGCTCCCGGGTGC
+position: 2118 
IIIIIIIIIIIIIIIIIIIIIIIIIIIIIIIIIIIIIIIIIIIIIIIIII
@ read 3788
CCGTTTGACAGGTGTACCGCCCCAGTCAAACTCCCCACCTGGCACTGTCC
+position: -30318 
IIIIIIIIIIIIIIIIIIIIIIIIIIIIIIIIIIIIIIIIIIIIIIIIII
@ read 3789
GCGCGCGCGTGCGTGCGGGGGGCCCGGCGGGCGTGCGCGTTCGGCGCCGT
+position: 12970 
IIIIIIIIIIIIIIIIIIIIIIIIIIIIIIIIIIIIIIIIIIIIIIIIII
@ read 3790
GCGAGTCCCCGTGGCCAGTCGGAGAGCGCTCCCTGAGCCGGTGCGGCCCG
+position: 42039 
IIIIIIIIIIIIIIIIIIIIIIIIIIIIIIIIIIIIIIIIIIIIIIIIII
@ read 3791
AATACACACATACATACATACATACATACATACATACATACATACATCCA
+position: 21865 
IIIIIIIIIIIIIIIIIIIIIIIIIIIIIIIIIIIIIIIIIIIIIIIIII
@ read 3792
AAAGAGAGTAAGACAGAAGATAGGCACAGAGAGAGAGAGAGAGAGACAGA
+position: -20018 
IIIIIIIIIIIIIIIIIIIIIIIIIIIIIIIIIIIIIIIIIIIIIIIIII
@ read 3793
GCACGAAAGCAAGCAAGCAAGAAAGCAAGCAGGAAAGAAACAAAAGAAAG
+position: -2768 
IIIIIIIIIIIIIIIIIIIIIIIIIIIIIIIIIIIIIIIIIIIIIIIIII
@ read 3794
CTCCCTCTACCTTGGGTTCCCTCGGCCCCACCCTGGAACGCCGGGCCTTG
+position: 35394 
IIIIIIIIIIIIIIIIIIIIIIIIIIIIIIIIIIIIIIIIIIIIIIIIII
@ read 3795
TTGCCTGCCTCTCTGTCTGTCTGTCTCTCTCCCTCCATGTCTCTCTCTCT
+position: 26644 
IIIIIIIIIIIIIIIIIIIIIIIIIIIIIIIIIIIIIIIIIIIIIIIIII
@ read 3796
TTTTCAGACTTTTCTCTCGGTCACGTGTGGCGTCCGTACTTCTCCTATTT
+position: 22882 
IIIIIIIIIIIIIIIIIIIIIIIIIIIIIIIIIIIIIIIIIIIIIIIIII
@ read 3797
ACATACACGTGTATGTAAATGAAATGGGGCTTCGATACATATTCATCCAT
+position: -26496 
IIIIIIIIIIIIIIIIIIIIIIIIIIIIIIIIIIIIIIIIIIIIIIIIII
@ read 3798
ACAGCCTGGGCGACAGAGTGAGACCCGGTCTCCAGATAAATACGTACATA
+position: 24214 
IIIIIIIIIIIIIIIIIIIIIIIIIIIIIIIIIIIIIIIIIIIIIIIIII
@ read 3799
AGAGAGAGAGAGAGAGAAGAGAGAGAGGGCGAGAGCGAGAGACAGAGAGA
+position: -28358 
IIIIIIIIIIIIIIIIIIIIIIIIIIIIIIIIIIIIIIIIIIIIIIIIII
@ read 3800
TGACAGGCTTGAGCCACCGCGCAGGGCCCATTTATTTATTTTATTTTATT
+position: -4232 
IIIIIIIIIIIIIIIIIIIIIIIIIIIIIIIIIIIIIIIIIIIIIIIIII
@ read 3801
CCCTCGCGGGGACCTGCCCCCGCCGGCCGCCCCGGCGGCCGCCGCGCGGC
+position: -31324 
IIIIIIIIIIIIIIIIIIIIIIIIIIIIIIIIIIIIIIIIIIIIIIIIII
@ read 3802
TGAAATTCTTGGACCGGCGCAAGACGGACCAGAGCGAAAGCATTTGCCAA
+position: 4615 
IIIIIIIIIIIIIIIIIIIIIIIIIIIIIIIIIIIIIIIIIIIIIIIIII
@ read 3803
GGATCTCTTAAGCCCGGGAGGAGAGGTTAACGTGGGCTGTGATCGCACAC
+position: 16082 
IIIIIIIIIIIIIIIIIIIIIIIIIIIIIIIIIIIIIIIIIIIIIIIIII
@ read 3804
CCTCCGCACACCCACCCCCCCACCGCGACGCGGCGCGTGCGCGGGCGGGG
+position: 5579 
IIIIIIIIIIIIIIIIIIIIIIIIIIIIIIIIIIIIIIIIIIIIIIIIII
@ read 3805
CGCTAGAGGTGAAATTCTTGGACCGGCGCAAGACGGACCAGAGCGAAAGC
+position: 4606 
IIIIIIIIIIIIIIIIIIIIIIIIIIIIIIIIIIIIIIIIIIIIIIIIII
@ read 3806
ATCACTGGCACGGACACCAGGGCTAAGGCCATTTCTAAAAGACTGGTTTC
+position: -5293 
IIIIIIIIIIIIIIIIIIIIIIIIIIIIIIIIIIIIIIIIIIIIIIIIII
@ read 3807
CGTGCCACAGTGCCCGTCGGGACGAGCCGGACCCGCCGCGTCCCCGTCTC
+position: 15048 
IIIIIIIIIIIIIIIIIIIIIIIIIIIIIIIIIIIIIIIIIIIIIIIIII
@ read 3808
AGGGCGGCGCCGCCGCCGGAAGACGGAGAGGGAAAGAGAGAGCCGGCTCG
+position: 7007 
IIIIIIIIIIIIIIIIIIIIIIIIIIIIIIIIIIIIIIIIIIIIIIIIII
@ read 3809
GAGAGAGAGAGAGAGACAGAGAGAAGAGAGAGAGAGAGGGCGAGAGCGAG
+position: -28296 
IIIIIIIIIIIIIIIIIIIIIIIIIIIIIIIIIIIIIIIIIIIIIIIIII
@ read 3810
CAGCAGGCGCGCAAATTACCCACTCCCGACCCGGGGAGGTAGTGACGAAA
+position: 4127 
IIIIIIIIIIIIIIIIIIIIIIIIIIIIIIIIIIIIIIIIIIIIIIIIII
@ read 3811
TGGAGGCGCGGGCGCGTGAACGGGAATCAGCGCCCTCCGTCGGTGCGCCG
+position: -27904 
IIIIIIIIIIIIIIIIIIIIIIIIIIIIIIIIIIIIIIIIIIIIIIIIII
@ read 3812
GTCGATTTAGTGTCATGCCTCTTTCACCACCACCACCACCACCGAAGATG
+position: 20579 
IIIIIIIIIIIIIIIIIIIIIIIIIIIIIIIIIIIIIIIIIIIIIIIIII
@ read 3813
CGGCGTCCCCCAACTTCTTAGAGGGACAAGTGGCGTTCAGCCACCCGAGA
+position: 5082 
IIIIIIIIIIIIIIIIIIIIIIIIIIIIIIIIIIIIIIIIIIIIIIIIII
@ read 3814
AATGATTAGAGGTCTTGGGGCCGAAACGATCTCAACCTATTCTCAAACTT
+position: 9662 
IIIIIIIIIIIIIIIIIIIIIIIIIIIIIIIIIIIIIIIIIIIIIIIIII
@ read 3815
AATGAGGAAAGAAACGAAGGAAAGAAGGGAAAAAGAAACAGAGAGGAAAG
+position: -1456 
IIIIIIIIIIIIIIIIIIIIIIIIIIIIIIIIIIIIIIIIIIIIIIIIII
@ read 3816
TCGAGGCAGAGACGCGTTTTGGGCACCGTTTGTGTGGGGTTGGGGCAGAG
+position: 41375 
IIIIIIIIIIIIIIIIIIIIIIIIIIIIIIIIIIIIIIIIIIIIIIIIII
@ read 3817
CGCGCGGCCCCTGCCGCCCCGACCCTTCTCCCCCCGCCGCGCCCCCACGC
+position: -31366 
IIIIIIIIIIIIIIIIIIIIIIIIIIIIIIIIIIIIIIIIIIIIIIIIII
@ read 3818
GCAAGAAAGAAACAAAAGAAAGAAAGAAAGAAAGAAAGAAAGAAAACAGG
+position: -2954 
IIIIIIIIIIIIIIIIIIIIIIIIIIIIIIIIIIIIIIIIIIIIIIIIII
@ read 3819
CAGCTGCCGCCCGCGAGCTCCGGACTTAGCCGGCGTCTGCACGTGTCCCG
+position: 15120 
IIIIIIIIIIIIIIIIIIIIIIIIIIIIIIIIIIIIIIIIIIIIIIIIII
@ read 3820
GGTCGGGAGTTGGAGACCAGCCTGAGCAACATGGAGAGACACGGCGTGCC
+position: -2045 
IIIIIIIIIIIIIIIIIIIIIIIIIIIIIIIIIIIIIIIIIIIIIIIIII
@ read 3821
TCTCTCTCCGTCTCTGTCTTTCTCTGACTGTCTCTCTCTTTCCTTCTCTC
+position: 29002 
IIIIIIIIIIIIIIIIIIIIIIIIIIIIIIIIIIIIIIIIIIIIIIIIII
@ read 3822
AAGCCCGGCTCCGAGCCCCGCCGGCGGGCGCCGGCGCAGGGGTGGCACAC
+position: -39318 
IIIIIIIIIIIIIIIIIIIIIIIIIIIIIIIIIIIIIIIIIIIIIIIIII
@ read 3823
GCGGCGCCCGTCCCGCCCCCGGCCCGTGCCCCTCCCTCCGGTCGTCCCGC
+position: 7727 
IIIIIIIIIIIIIIIIIIIIIIIIIIIIIIIIIIIIIIIIIIIIIIIIII
@ read 3824
TCCCGTTCACGCGCCCGCGCCTCCACCGGCCTCGGCCCGCCGTGGAGCTG
+position: 14510 
IIIIIIIIIIIIIIIIIIIIIIIIIIIIIIIIIIIIIIIIIIIIIIIIII
@ read 3825
CAGAGAGAGAGAGACACAGAGAGAGAGAGAGAGAGAAGACAGACAGAGAA
+position: -13610 
IIIIIIIIIIIIIIIIIIIIIIIIIIIIIIIIIIIIIIIIIIIIIIIIII
@ read 3826
TGTCAACGTCGACTTTCAATAACAGTGGCCGCTAGGTGATGCCCGAAGAC
+position: -14727 
IIIIIIIIIIIIIIIIIIIIIIIIIIIIIIIIIIIIIIIIIIIIIIIIII
@ read 3827
TCTTGCATGGGCAGAACGACAAAACACGAATACTGTCGGACACAGCACTG
+position: 23082 
IIIIIIIIIIIIIIIIIIIIIIIIIIIIIIIIIIIIIIIIIIIIIIIIII
@ read 3828
AAACGTAGCCGGCCAGTCACGATGGCTCACGCCTGTCACCCCAGCACTTT
+position: -6163 
IIIIIIIIIIIIIIIIIIIIIIIIIIIIIIIIIIIIIIIIIIIIIIIIII
@ read 3829
CTCTGTCTCTCGCTCTCGCCCTCTCTCTCTCTCTTCTCTCTGTCTCTCTC
+position: 14085 
IIIIIIIIIIIIIIIIIIIIIIIIIIIIIIIIIIIIIIIIIIIIIIIIII
@ read 3830
GGGCGCGGCGGGGGGAGAAGGGTCGGGGCGGCAGGGGCCGCGCGGCGGCC
+position: 11029 
IIIIIIIIIIIIIIIIIIIIIIIIIIIIIIIIIIIIIIIIIIIIIIIIII
@ read 3831
TTTTGCCTTGCGTTTTCTTTCTTTCTTTCTTTCTTTCTTTCTTTCTTTCT
+position: 15403 
IIIIIIIIIIIIIIIIIIIIIIIIIIIIIIIIIIIIIIIIIIIIIIIIII
@ read 3832
TACCCACGGCCCCTTGTGGAACCACTGGCTCTTTGAAAAAAATCCCAGAA
+position: 30362 
IIIIIIIIIIIIIIIIIIIIIIIIIIIIIIIIIIIIIIIIIIIIIIIIII
@ read 3833
AGGAGGAGGAGGAGGAGGAGGACGACGACAAGGGGGGTGGGGGGGGGAGG
+position: -24958 
IIIIIIIIIIIIIIIIIIIIIIIIIIIIIIIIIIIIIIIIIIIIIIIIII
@ read 3834
TCTCTCTCTCTCCTTGTCTCTCTCACTGTGTCTGTCTTCTGTCTTACTCT
+position: 25321 
IIIIIIIIIIIIIIIIIIIIIIIIIIIIIIIIIIIIIIIIIIIIIIIIII
@ read 3835
TTTATGTATGTATGTATGTATGTATGTATGTATGTATGTATGTATTTATT
+position: -4294 
IIIIIIIIIIIIIIIIIIIIIIIIIIIIIIIIIIIIIIIIIIIIIIIIII
@ read 3836
CGCGGTCGTCGGCACCGGTCACGACTCGGCACGGGAGCGGGCGGAGAGCC
+position: -40623 
IIIIIIIIIIIIIIIIIIIIIIIIIIIIIIIIIIIIIIIIIIIIIIIIII
@ read 3837
AAAAAGAAAAGAAAGAAAGAAAAGAAAGCAAGAAAGAAAGCACGAAAGCA
+position: -2395 
IIIIIIIIIIIIIIIIIIIIIIIIIIIIIIIIIIIIIIIIIIIIIIIIII
@ read 3838
GGGGCGGGCGACTTGTTCCAACCGGGGAGGCCGAGGCCGCGATGAGCTGA
+position: 18848 
IIIIIIIIIIIIIIIIIIIIIIIIIIIIIIIIIIIIIIIIIIIIIIIIII
@ read 3839
TCTTTGGGCCAAGCAGGCATGGTGCCTCCCGCCAGTCATCCCAGCACTTT
+position: -23064 
IIIIIIIIIIIIIIIIIIIIIIIIIIIIIIIIIIIIIIIIIIIIIIIIII
@ read 3840
TTTTGGGAGGCCGAGGGCCGGTGGATCCCTCGGTCCAAGCCTTGGCAACA
+position: -5626 
IIIIIIIIIIIIIIIIIIIIIIIIIIIIIIIIIIIIIIIIIIIIIIIIII
@ read 3841
GGTCAAGAGATCGAGACCATCCGGGCCGACACGGTGAAACCCCGTCTCTA
+position: -9941 
IIIIIIIIIIIIIIIIIIIIIIIIIIIIIIIIIIIIIIIIIIIIIIIIII
@ read 3842
GGCCCGGCCGTGCCTGAGGTTTCTCCCCGAGCCGCCGCCTCTGCGGGCTC
+position: 2110 
IIIIIIIIIIIIIIIIIIIIIIIIIIIIIIIIIIIIIIIIIIIIIIIIII
@ read 3843
CTCGGCCCCACCCTGGAACGCCGGGCCTTGGCAGATTCTGGCCCTTTCTG
+position: 35414 
IIIIIIIIIIIIIIIIIIIIIIIIIIIIIIIIIIIIIIIIIIIIIIIIII
@ read 3844
TCCCGAGTAGCCGCGACTACAGGCGGCCATCACCGCGCACAACTCATCTT
+position: -23420 
IIIIIIIIIIIIIIIIIIIIIIIIIIIIIIIIIIIIIIIIIIIIIIIIII
@ read 3845
CACTTGTCCCTCTAAGAAGTTGGGGGACGCCGACCGCTCGGGGGTCGCGT
+position: -37325 
IIIIIIIIIIIIIIIIIIIIIIIIIIIIIIIIIIIIIIIIIIIIIIIIII
@ read 3846
TGAGCTCTCGCTGGCCCTTGAAAATCCGGGGGAGAGGGTGTAAATCTCGC
+position: 10643 
IIIIIIIIIIIIIIIIIIIIIIIIIIIIIIIIIIIIIIIIIIIIIIIIII
@ read 3847
CCCCGCCGTCCAGGTACCTAGCGCGTTCCGGCGCGGAGGTTTAAAGACCC
+position: 6107 
IIIIIIIIIIIIIIIIIIIIIIIIIIIIIIIIIIIIIIIIIIIIIIIIII
@ read 3848
CCCTGACTCAGGTCAAGGAGGTGGTGGTTGGTTTTACTTCTCTTTCTCTC
+position: -19062 
IIIIIIIIIIIIIIIIIIIIIIIIIIIIIIIIIIIIIIIIIIIIIIIIII
@ read 3849
CGGTCGTGTGTGGGTTGACTTCGGAGGCGCTCTGCCTCGGAAGGAAGGAG
+position: 1144 
IIIIIIIIIIIIIIIIIIIIIIIIIIIIIIIIIIIIIIIIIIIIIIIIII
@ read 3850
AAATAAGTAAATAAATAAATAAATAAATAAATGTAAATAAATAAATAGAT
+position: -6064 
IIIIIIIIIIIIIIIIIIIIIIIIIIIIIIIIIIIIIIIIIIIIIIIIII
@ read 3851
ACCAAGATGGAGAAACCCCATCTGTACTAAAAATAGAAAAATTAGCCGGG
+position: -25106 
IIIIIIIIIIIIIIIIIIIIIIIIIIIIIIIIIIIIIIIIIIIIIIIIII
@ read 3852
CGTTCTGCCCATGCAAGAACTGTCATCTGTAAGTTCCCACTTCTAGATGA
+position: -19339 
IIIIIIIIIIIIIIIIIIIIIIIIIIIIIIIIIIIIIIIIIIIIIIIIII
@ read 3853
GGGGTGACGGAGCGAGATGCCGTCTCTAAATCAGTCAATGAGATCACTGG
+position: -22979 
IIIIIIIIIIIIIIIIIIIIIIIIIIIIIIIIIIIIIIIIIIIIIIIIII
@ read 3854
GCGTGGAAACGAAAGAAATAAAAAAGCGAAATGAGTCAACAGGCCGGGCA
+position: -1937 
IIIIIIIIIIIIIIIIIIIIIIIIIIIIIIIIIIIIIIIIIIIIIIIIII
@ read 3855
GACAACGACAACAACAACGACAACGACAACAGCAACGACGACAACAACAA
+position: -13788 
IIIIIIIIIIIIIIIIIIIIIIIIIIIIIIIIIIIIIIIIIIIIIIIIII
@ read 3856
CACCCAGAAAGAGAGAGAGAGACAGAGAAAGAGAAAGGGAGGGAGAGAGA
+position: -16549 
IIIIIIIIIIIIIIIIIIIIIIIIIIIIIIIIIIIIIIIIIIIIIIIIII
@ read 3857
AGCTCACTGGAACCTCTGCCTCCTGGGTTCAAGTGATTCTCCTGTCTCAG
+position: 31336 
IIIIIIIIIIIIIIIIIIIIIIIIIIIIIIIIIIIIIIIIIIIIIIIIII
@ read 3858
ATTTTTTGGAGACGGAGTCTCGCTCTGTCGCCCAGGCTGGGTTGCAGTGG
+position: -3966 
IIIIIIIIIIIIIIIIIIIIIIIIIIIIIIIIIIIIIIIIIIIIIIIIII
@ read 3859
TGGAGTGCAGTGGCACCATCTCGGCTCACCGCAACCTCCACCTCCCGCGT
+position: 36014 
IIIIIIIIIIIIIIIIIIIIIIIIIIIIIIIIIIIIIIIIIIIIIIIIII
@ read 3860
GGCGGCCAAGCGTTCATAGCGACGTCGCTTTTTGATCCTTCGATGTCGGC
+position: 12310 
IIIIIIIIIIIIIIIIIIIIIIIIIIIIIIIIIIIIIIIIIIIIIIIIII
@ read 3861
CACCAGGCCTCTGGCTGGCGAATTTTTATCCATGTCTGTGAAGTCTTTGG
+position: 33457 
IIIIIIIIIIIIIIIIIIIIIIIIIIIIIIIIIIIIIIIIIIIIIIIIII
@ read 3862
CGGACGTTCGTGGCGAACGGGACCGTCCTTCTCGCTCCGCCCGCGCGGTC
+position: 478 
IIIIIIIIIIIIIIIIIIIIIIIIIIIIIIIIIIIIIIIIIIIIIIIIII
@ read 3863
TGCCCGAGGCCGAACGGTGGTGTGTCGTTCCCGCCCCCGGCGCCCCCTCC
+position: 839 
IIIIIIIIIIIIIIIIIIIIIIIIIIIIIIIIIIIIIIIIIIIIIIIIII
@ read 3864
GCAGGCTCCACTCCTGGTGGTGCCCTTCCGTCAATTCCTTTAAGTTTCAG
+position: -37549 
IIIIIIIIIIIIIIIIIIIIIIIIIIIIIIIIIIIIIIIIIIIIIIIIII
@ read 3865
AGGGGACGCCACGGGGACCCCTCGAGCGCGGCCGACCGCAGCCGGGACAC
+position: -39801 
IIIIIIIIIIIIIIIIIIIIIIIIIIIIIIIIIIIIIIIIIIIIIIIIII
@ read 3866
ACGCCGGGCGCGGTGGCTCATGCCTGTCATCCCGTCACTTTGGGATGCCG
+position: 37797 
IIIIIIIIIIIIIIIIIIIIIIIIIIIIIIIIIIIIIIIIIIIIIIIIII
@ read 3867
CCGCCCCCTCGCCCGTCACGCACCGCACGTTCGTGGGGAACCTGGCGCTA
+position: 12815 
IIIIIIIIIIIIIIIIIIIIIIIIIIIIIIIIIIIIIIIIIIIIIIIIII
@ read 3868
AGGGCACAGACGGGCGAGGGCCGGGGACCGCGAGGGCAAGGGCACCCGGG
+position: -40230 
IIIIIIIIIIIIIIIIIIIIIIIIIIIIIIIIIIIIIIIIIIIIIIIIII
@ read 3869
GAGACCCCCCTCGCGGGGGATTCCCCGCGGGGGTGGGCGCCGGGAGGGGG
+position: -33485 
IIIIIIIIIIIIIIIIIIIIIIIIIIIIIIIIIIIIIIIIIIIIIIIIII
@ read 3870
CCCGCCTGGCCCTGGGAAAGCGTCCCACGGTGGGGGCGCGCCGGTCTCCC
+position: 1837 
IIIIIIIIIIIIIIIIIIIIIIIIIIIIIIIIIIIIIIIIIIIIIIIIII
@ read 3871
TACCGTAAGGGAAAGTTGAAAAGAACTTTGAAGAGAGAGTTCAAGAGGGC
+position: 8289 
IIIIIIIIIIIIIIIIIIIIIIIIIIIIIIIIIIIIIIIIIIIIIIIIII
@ read 3872
CTAATTTTTCTGGTTAGATAGCTCTTTATTGTCACGGATTTGGTGAAAAA
+position: -9237 
IIIIIIIIIIIIIIIIIIIIIIIIIIIIIIIIIIIIIIIIIIIIIIIIII
@ read 3873
CTCCAGCCTGGGCAGCAGAGCGAGAGTCTGTCTCGAAAATAAATAAATAA
+position: -6020 
IIIIIIIIIIIIIIIIIIIIIIIIIIIIIIIIIIIIIIIIIIIIIIIIII
@ read 3874
TGTGTTTCTTTAGCTTGTGTTCCTTGATTTGCTTACTTTTTCTTCGAGCA
+position: -9466 
IIIIIIIIIIIIIIIIIIIIIIIIIIIIIIIIIIIIIIIIIIIIIIIIII
@ read 3875
TCTCCCCGACGCCGACGCCCGGGACGGACGCCTCGGGGAAGGGCCGCGGC
+position: -39622 
IIIIIIIIIIIIIIIIIIIIIIIIIIIIIIIIIIIIIIIIIIIIIIIIII
@ read 3876
CACCACCACACCGCACGCAACACGCCCCCACCGCCGACGACGCGCGACGA
+position: -35201 
IIIIIIIIIIIIIIIIIIIIIIIIIIIIIIIIIIIIIIIIIIIIIIIIII
@ read 3877
TGCCTGCCTGCCTGCCTGCCTGTGGCAGGGCCTCATTCTGTCTTTCGCCC
+position: -6546 
IIIIIIIIIIIIIIIIIIIIIIIIIIIIIIIIIIIIIIIIIIIIIIIIII
@ read 3878
GGCGGACGACACCGCGGCGTCCCGCGGGTCGCCGCCGGGGACACGCGAAC
+position: -34855 
IIIIIIIIIIIIIIIIIIIIIIIIIIIIIIIIIIIIIIIIIIIIIIIIII
@ read 3879
CGGGGAGCCGGCGCGGCGGGGCCGGACGACGGGCCCCGGCGGGGAGGAGG
+position: -36482 
IIIIIIIIIIIIIIIIIIIIIIIIIIIIIIIIIIIIIIIIIIIIIIIIII
@ read 3880
AGCACCGAAGCACGCGCTTCTCACTTTCGTGGAAGGGGCAGGGCCCTACC
+position: -19663 
IIIIIIIIIIIIIIIIIIIIIIIIIIIIIIIIIIIIIIIIIIIIIIIIII
@ read 3881
CCGCCGGCACCCTTCCCCTTCCGGACCCGCCTTCCTCCTCCCCCACCACC
+position: -35158 
IIIIIIIIIIIIIIIIIIIIIIIIIIIIIIIIIIIIIIIIIIIIIIIIII
@ read 3882
CCCGCCGGAGCGGGACGACCGGAGGGAGGGGCACGGGCCGGGGGCGGGAC
+position: -34653 
IIIIIIIIIIIIIIIIIIIIIIIIIIIIIIIIIIIIIIIIIIIIIIIIII
@ read 3883
GTCCGGTTCGCCGCGCCCCGCCCCGGCCCCACCGGTCCCGGCCGCCGCCC
+position: 3452 
IIIIIIIIIIIIIIIIIIIIIIIIIIIIIIIIIIIIIIIIIIIIIIIIII
@ read 3884
CTCTCTTTCTCTGGCTGTCTGCCTGTCTCTCTCTCTCTCTCTGTCTGTCT
+position: 26239 
IIIIIIIIIIIIIIIIIIIIIIIIIIIIIIIIIIIIIIIIIIIIIIIIII
@ read 3885
CAAGAAAGCAAGCATGAAAGAAACGAAAGAAAGAAAGAAAGCAAGAAAAC
+position: -3036 
IIIIIIIIIIIIIIIIIIIIIIIIIIIIIIIIIIIIIIIIIIIIIIIIII
@ read 3886
CATCAATTGTAGAGAAGGGGTTTCGTCAGCCAACGGGTGGAGGGTGGGGC
+position: -23788 
IIIIIIIIIIIIIIIIIIIIIIIIIIIIIIIIIIIIIIIIIIIIIIIIII
@ read 3887
AGGGTTTGTCCGCGCGCGCGTGCGTGCGGGGGGCCCGGCGGGCGTGCGCG
+position: 12959 
IIIIIIIIIIIIIIIIIIIIIIIIIIIIIIIIIIIIIIIIIIIIIIIIII
@ read 3888
CCCCACGCGGCGCTCCCCCGGGGAGGGGGGAGGACGGGGAGCGGGGGAGA
+position: -31408 
IIIIIIIIIIIIIIIIIIIIIIIIIIIIIIIIIIIIIIIIIIIIIIIIII
@ read 3889
GCCGGTCGGCCGGACGCCGGGCCGCCACCGGGGGCGGGCGGCGGAACCGC
+position: -35074 
IIIIIIIIIIIIIIIIIIIIIIIIIIIIIIIIIIIIIIIIIIIIIIIIII
@ read 3890
GGCCGCGGACCCCGCCCCGGGCCCCTCGCGGGGACACCGGGGGGGCGCCG
+position: -30498 
IIIIIIIIIIIIIIIIIIIIIIIIIIIIIIIIIIIIIIIIIIIIIIIIII
@ read 3891
TGGGCACCGTTTGTGTGGGGTTGGGGCAGAGGGGCTGCGTTTTCGGCCTC
+position: 41394 
IIIIIIIIIIIIIIIIIIIIIIIIIIIIIIIIIIIIIIIIIIIIIIIIII
@ read 3892
TAACAGTGACCGCTAGGTGATGCCCGACGCCTGCCAGTGAGCGTGTCAGC
+position: -5019 
IIIIIIIIIIIIIIIIIIIIIIIIIIIIIIIIIIIIIIIIIIIIIIIIII
@ read 3893
GGGGGACCGGCCGCGGCTGCGGCGGCGGCGGTGGTGGGGGGAGCCGCGGG
+position: 2468 
IIIIIIIIIIIIIIIIIIIIIIIIIIIIIIIIIIIIIIIIIIIIIIIIII
@ read 3894
GCCGGCCGGCGCGCCCGCCCCCGCCCGGGACGGGAGGCAGCGACCGGGGC
+position: -39399 
IIIIIIIIIIIIIIIIIIIIIIIIIIIIIIIIIIIIIIIIIIIIIIIIII
@ read 3895
GTCCTCGCGAGGCCCCCCGGCCGGCCGTCCGGCCGCGTCGGGGGCTCGCC
+position: 3591 
IIIIIIIIIIIIIIIIIIIIIIIIIIIIIIIIIIIIIIIIIIIIIIIIII
@ read 3896
GAAAAGAGAACTCTCCCCGGGGCTCCCGCCGGCTTCTCCGGGATCGGTCG
+position: -31884 
IIIIIIIIIIIIIIIIIIIIIIIIIIIIIIIIIIIIIIIIIIIIIIIIII
@ read 3897
GTCACGGCCGACCGAAGCCTCGACCTGTGGGGCCTCAAGTGATCTTCTCC
+position: -23359 
IIIIIIIIIIIIIIIIIIIIIIIIIIIIIIIIIIIIIIIIIIIIIIIIII
@ read 3898
CCGCCCCTCGCCCGTCGCGGCTCGGACCCGGCCCGGGAGAGCACGACGTC
+position: -41958 
IIIIIIIIIIIIIIIIIIIIIIIIIIIIIIIIIIIIIIIIIIIIIIIIII
@ read 3899
AGCATTCTGTAGGGAGATCAAATCTGGGATGTCAGAAGTGAAGAATTCAG
+position: -12326 
IIIIIIIIIIIIIIIIIIIIIIIIIIIIIIIIIIIIIIIIIIIIIIIIII
@ read 3900
CACCAAGGAGGGAGGGAGGGGAGAGAGACAGAGAGAGAGAGACAGAGAGA
+position: -26911 
IIIIIIIIIIIIIIIIIIIIIIIIIIIIIIIIIIIIIIIIIIIIIIIIII
@ read 3901
ACATTTCGCAAGCAGGCATTTGCATTGCGGGGTAGTACAACTGTGTCCTT
+position: 34815 
IIIIIIIIIIIIIIIIIIIIIIIIIIIIIIIIIIIIIIIIIIIIIIIIII
@ read 3902
AGGCAGGCATCGGTTGTCTTCGGGCATCACCTAGCGGCCACTGTTATTGA
+position: 27647 
IIIIIIIIIIIIIIIIIIIIIIIIIIIIIIIIIIIIIIIIIIIIIIIIII
@ read 3903
GAGGCCGAGGCGGGCGGGTCACGAGGTCAAGAGATCGAGACCATCCGGGC
+position: -9917 
IIIIIIIIIIIIIIIIIIIIIIIIIIIIIIIIIIIIIIIIIIIIIIIIII
@ read 3904
GCCCGCGTGCCCGTTCGTTCGCTCGCTCGTTCGTTCGCCGCCCGGCCCCG
+position: 5628 
IIIIIIIIIIIIIIIIIIIIIIIIIIIIIIIIIIIIIIIIIIIIIIIIII
@ read 3905
GGGTGTTTCTCTCTGTCTCTCTGTCCATCTCTGTCTTTCTATGTCTGTCT
+position: 25885 
IIIIIIIIIIIIIIIIIIIIIIIIIIIIIIIIIIIIIIIIIIIIIIIIII
@ read 3906
TGAAAACTGGGGATTTCTACTTCACCTGAAAAGAAAGACATACGAGAAAG
+position: -13953 
IIIIIIIIIIIIIIIIIIIIIIIIIIIIIIIIIIIIIIIIIIIIIIIIII
@ read 3907
GCGAGAATTAATGTGAATTGCAGGACACATTGATCATCGACACTTCGAAC
+position: 6677 
IIIIIIIIIIIIIIIIIIIIIIIIIIIIIIIIIIIIIIIIIIIIIIIIII
@ read 3908
GAGAGAAACAGACAGAAAGAGAGAGGGACAGGGAGAGAGAGAGACAGACA
+position: -17450 
IIIIIIIIIIIIIIIIIIIIIIIIIIIIIIIIIIIIIIIIIIIIIIIIII
@ read 3909
GCGGGACTACCTCTCAAACCCTCCCTTGAGGCCACAAAATAGATTCCACC
+position: 31127 
IIIIIIIIIIIIIIIIIIIIIIIIIIIIIIIIIIIIIIIIIIIIIIIIII
@ read 3910
GGGCGGTACACCTGTCAAACGGTAACGCAGGTGTCCTAAGGCGAGCTCAG
+position: 12099 
IIIIIIIIIIIIIIIIIIIIIIIIIIIIIIIIIIIIIIIIIIIIIIIIII
@ read 3911
TAGGCACATAGGAAATTACTACCTAGGTCATATTGTTATCAACTGAATAA
+position: -9723 
IIIIIIIIIIIIIIIIIIIIIIIIIIIIIIIIIIIIIIIIIIIIIIIIII
@ read 3912
CGCGCAAATTACCCACTCCCGACCCGGGGAGGTAGTGACGAAAAATAACA
+position: 4134 
IIIIIIIIIIIIIIIIIIIIIIIIIIIIIIIIIIIIIIIIIIIIIIIIII
@ read 3913
TGAAATACCACTACTCTGATCGTTTTTTCACTGACCCGGTGAGGCGGGGG
+position: 11955 
IIIIIIIIIIIIIIIIIIIIIIIIIIIIIIIIIIIIIIIIIIIIIIIIII
@ read 3914
CGGCTCAGAGTCCGTGAGGCCAGAAGCTGACGTCCCAAATTTCTATTTAG
+position: -5457 
IIIIIIIIIIIIIIIIIIIIIIIIIIIIIIIIIIIIIIIIIIIIIIIIII
@ read 3915
TTCACCTCTCTAGAGAGCTTTAGCAACTGCCTGTCCAAGTGTTGCGCCAC
+position: -7902 
IIIIIIIIIIIIIIIIIIIIIIIIIIIIIIIIIIIIIIIIIIIIIIIIII
@ read 3916
AGAGACAGAGGAAGACCCTGCCAGTAAGGGAGGGAAGGAAGGAAGGAAGG
+position: -26035 
IIIIIIIIIIIIIIIIIIIIIIIIIIIIIIIIIIIIIIIIIIIIIIIIII
@ read 3917
CCCAGTAGCAATACAGTGCCTTTTCTTTCATTTTCTCTTTCTTTTCTTTT
+position: -18054 
IIIIIIIIIIIIIIIIIIIIIIIIIIIIIIIIIIIIIIIIIIIIIIIIII
@ read 3918
GCGAGAGCGACAGAGAGAGAGAGAGAGAGAGAGAGAGAGAGAGACAGAGA
+position: -28268 
IIIIIIIIIIIIIIIIIIIIIIIIIIIIIIIIIIIIIIIIIIIIIIIIII
@ read 3919
GGGGCGTGCGGCGCCCGTCCCGCCCCCGGCCCGTGCCCCTCCCTCCGGTC
+position: 7720 
IIIIIIIIIIIIIIIIIIIIIIIIIIIIIIIIIIIIIIIIIIIIIIIIII
@ read 3920
TAACGCCGCCGCATCGCCGGTCGGCATCGTTTATGGTCGGAACTACGACG
+position: -37670 
IIIIIIIIIIIIIIIIIIIIIIIIIIIIIIIIIIIIIIIIIIIIIIIIII
@ read 3921
CCGGCAAGGGGTGGGGGAAGGGGAGAGAAGACGGAGGCACACCGGGGTGG
+position: -14399 
IIIIIIIIIIIIIIIIIIIIIIIIIIIIIIIIIIIIIIIIIIIIIIIIII
@ read 3922
CAGCCTGGGTGACAGAGCGAGAGAGACTCAGTCCAAAAAAAAAGAAAGAA
+position: -18938 
IIIIIIIIIIIIIIIIIIIIIIIIIIIIIIIIIIIIIIIIIIIIIIIIII
@ read 3923
TACGGCAGCGCTACCATAACGGAGGCAGAGACAGAGGCGGCGGCCCGGGG
+position: -40939 
IIIIIIIIIIIIIIIIIIIIIIIIIIIIIIIIIIIIIIIIIIIIIIIIII
@ read 3924
CAGACAGACAAAGAAACAGACAGAAAGAGAGAGAGAGACGGAGAGAGAGT
+position: -15512 
IIIIIIIIIIIIIIIIIIIIIIIIIIIIIIIIIIIIIIIIIIIIIIIIII
@ read 3925
CTCGCGCAAACCCCCCCCGAGAGGGCAGCACGACGGGCCGGCGGGACGGC
+position: -41658 
IIIIIIIIIIIIIIIIIIIIIIIIIIIIIIIIIIIIIIIIIIIIIIIIII
@ read 3926
AGATGAAAGCAAAGATCGGCTAAATACCGCGTGTTCTCATCTAGAAGTGG
+position: 23014 
IIIIIIIIIIIIIIIIIIIIIIIIIIIIIIIIIIIIIIIIIIIIIIIIII
@ read 3927
GATCGTTTCGGCCCCAAGACCTCTAATCATTCGCTTTACCGGATAAAACT
+position: -32746 
IIIIIIIIIIIIIIIIIIIIIIIIIIIIIIIIIIIIIIIIIIIIIIIIII
@ read 3928
TCTTTCTGTCTGTTTCTGTCTCTCTCTGTCTGTCTATGTCTTTCTCTGTC
+position: 22243 
IIIIIIIIIIIIIIIIIIIIIIIIIIIIIIIIIIIIIIIIIIIIIIIIII
@ read 3929
TACCGCACTGGACGCCTCGCGGCGCCCATCTCCGCCACTCCGGATTCGGG
+position: -31937 
IIIIIIIIIIIIIIIIIIIIIIIIIIIIIIIIIIIIIIIIIIIIIIIIII
@ read 3930
TTTTTCTTTTCTTTTCTTTCCTTCTCCTCCCCCCCCCACCCCCCTTGTCG
+position: 17406 
IIIIIIIIIIIIIIIIIIIIIIIIIIIIIIIIIIIIIIIIIIIIIIIIII
@ read 3931
CTTCTTTTCTTTCTTTTTTTTTGGACTGAGTCTCTCTCGCTCTGTCACCC
+position: 23445 
IIIIIIIIIIIIIIIIIIIIIIIIIIIIIIIIIIIIIIIIIIIIIIIIII
@ read 3932
GAAGCAGCGGGGGGAAAAGCCTCACAACTGCAGACCCGCCCGCTTGCCCA
+position: -14208 
IIIIIIIIIIIIIIIIIIIIIIIIIIIIIIIIIIIIIIIIIIIIIIIIII
@ read 3933
GGCGGCGCGGCGCGCCCCCCACCCCCACCCCACGTCTCGGTCGCGCGCGC
+position: 11230 
IIIIIIIIIIIIIIIIIIIIIIIIIIIIIIIIIIIIIIIIIIIIIIIIII
@ read 3934
GCAGGTTCACCTACGGAAACCTTGTTACGACTTTTACTTCCTCTAGATAG
+position: -36925 
IIIIIIIIIIIIIIIIIIIIIIIIIIIIIIIIIIIIIIIIIIIIIIIIII
@ read 3935
CAGATCTATATCCTGCCGGACGTCTCTGGCTCGGCGTGCCCCACCGGCTA
+position: 17891 
IIIIIIIIIIIIIIIIIIIIIIIIIIIIIIIIIIIIIIIIIIIIIIIIII
@ read 3936
CTCTCTGTCTCTCGCTCTCGCCCTCTCTCTCTCTTTCTCTCTCTCTCTGT
+position: 14847 
IIIIIIIIIIIIIIIIIIIIIIIIIIIIIIIIIIIIIIIIIIIIIIIIII
@ read 3937
GGAGACCTGCTGCGGATATGGGTACGGCCCGGCGCGAGATTTACACCCTC
+position: -31713 
IIIIIIIIIIIIIIIIIIIIIIIIIIIIIIIIIIIIIIIIIIIIIIIIII
@ read 3938
GCCTCCCGCCAGTCATCCCAGCACTTTGGGAGGCTGAGGCGGGAGGAAAG
+position: -23087 
IIIIIIIIIIIIIIIIIIIIIIIIIIIIIIIIIIIIIIIIIIIIIIIIII
@ read 3939
ATGAGCAAGACTGTGACATAGGTAAACTTGTGACGGGGGTGTTCAGTGTG
+position: -19232 
IIIIIIIIIIIIIIIIIIIIIIIIIIIIIIIIIIIIIIIIIIIIIIIIII
@ read 3940
AGAGGCAGGCAAGAGAAAGAGAGTAAGACAGAAGACAGACACAGTGAGAG
+position: -15783 
IIIIIIIIIIIIIIIIIIIIIIIIIIIIIIIIIIIIIIIIIIIIIIIIII
@ read 3941
TCCCTCTCCGTCTTCCGGCGGCGGCGCCGCCCTCCCCGTCTCTCTCAGCC
+position: -35399 
IIIIIIIIIIIIIIIIIIIIIIIIIIIIIIIIIIIIIIIIIIIIIIIIII
@ read 3942
GCGGAGCCTCGGTTGGCCTCGGATAGCCGGTCCCCCGCCTGTCCCCGCCG
+position: 12642 
IIIIIIIIIIIIIIIIIIIIIIIIIIIIIIIIIIIIIIIIIIIIIIIIII
@ read 3943
CAGAAGGGAAAATAGCCGCAATCGCGCCTCAGATTCAGGCTTTTAATCTA
+position: -8647 
IIIIIIIIIIIIIIIIIIIIIIIIIIIIIIIIIIIIIIIIIIIIIIIIII
@ read 3944
CTCCACTCCTGGTGGTGCCCTTCCGTCAATTCCTTTAAGTTTCAGCTTTG
+position: -37554 
IIIIIIIIIIIIIIIIIIIIIIIIIIIIIIIIIIIIIIIIIIIIIIIIII
@ read 3945
CACCCCACCCACGCCCCACGCCCCACGTCCCGGGCACCCGCGGGACACCG
+position: 30816 
IIIIIIIIIIIIIIIIIIIIIIIIIIIIIIIIIIIIIIIIIIIIIIIIII
@ read 3946
ATACGAATGGGGCTTTGAAAGGCGTTGCCGCGGCTTCCAAAGCGATGCGC
+position: -22209 
IIIIIIIIIIIIIIIIIIIIIIIIIIIIIIIIIIIIIIIIIIIIIIIIII
@ read 3947
GAGGAGGAGGAGGAGGAGGAGGAGGAGGAGGAGGAGGAGGAGGAGGAGGA
+position: -24927 
IIIIIIIIIIIIIIIIIIIIIIIIIIIIIIIIIIIIIIIIIIIIIIIIII
@ read 3948
GTCTCTCTCTCTCTGTGGGGGTGTGTGTGTGTGTGTGTATGTGTGTGTGT
+position: 29606 
IIIIIIIIIIIIIIIIIIIIIIIIIIIIIIIIIIIIIIIIIIIIIIIIII
@ read 3949
CTCGGAGCGAAAGATATACCTCCCCCGGGGCCGGGAGGTCGCGTCACCGA
+position: -28 
IIIIIIIIIIIIIIIIIIIIIIIIIIIIIIIIIIIIIIIIIIIIIIIIII
@ read 3950
AGAGATAAGACAGAAGACAGAGTGAGAGAGACAGGCAGAGAGAGACAGAG
+position: -13340 
IIIIIIIIIIIIIIIIIIIIIIIIIIIIIIIIIIIIIIIIIIIIIIIIII
@ read 3951
CGGCCGGCCAGCGAGCCGATCGGCTCCGGCCACCCCCCACTCCGGGGAAG
+position: -42044 
IIIIIIIIIIIIIIIIIIIIIIIIIIIIIIIIIIIIIIIIIIIIIIIIII
@ read 3952
GATTAGGGGGTGTGTTGGGGCTGAAAACTGGGTCCCCTATTTTTGATACC
+position: 20346 
IIIIIIIIIIIIIIIIIIIIIIIIIIIIIIIIIIIIIIIIIIIIIIIIII
@ read 3953
AATCGTTCTATTTTTCAGAGAGACGGGGTTTCGCCACGTCGGCCAGCCTG
+position: -23639 
IIIIIIIIIIIIIIIIIIIIIIIIIIIIIIIIIIIIIIIIIIIIIIIIII
@ read 3954
TGGCGACCCCAGTGGATCTGCCCGCCCCGGCCTCCCAAAGTGCTGGGGTG
+position: 36190 
IIIIIIIIIIIIIIIIIIIIIIIIIIIIIIIIIIIIIIIIIIIIIIIIII
@ read 3955
GCTTGCCGACTTCCCTTACCTACATTGTTCCAACATGCCAGAGGCTGTTC
+position: -31658 
IIIIIIIIIIIIIIIIIIIIIIIIIIIIIIIIIIIIIIIIIIIIIIIIII
@ read 3956
CCCCCGCCGTCCAGGTACCTAGCGCGTTCCGGCGCGGAGGTTTAAAGACC
+position: 6106 
IIIIIIIIIIIIIIIIIIIIIIIIIIIIIIIIIIIIIIIIIIIIIIIIII
@ read 3957
AGAGACAGTGAGAAACAGACAGAAAGAGAGAGAGACGGAGAGAAACAGAC
+position: -19896 
IIIIIIIIIIIIIIIIIIIIIIIIIIIIIIIIIIIIIIIIIIIIIIIIII
@ read 3958
TCCGTCTTCGTGTTTATTTCTTTCATCTTTTCCATTTTACGAGAGATGCT
+position: -24763 
IIIIIIIIIIIIIIIIIIIIIIIIIIIIIIIIIIIIIIIIIIIIIIIIII
@ read 3959
CTTTTTTTTTTTTTTTTTTTTTTTTTTTTTCTTTCTTTCTTTCTTTCTTT
+position: 14696 
IIIIIIIIIIIIIIIIIIIIIIIIIIIIIIIIIIIIIIIIIIIIIIIIII
@ read 3960
AAAAAAAAAAAAATGAGCCGGCCATGGTGGCGCTGAGACAGGAGAATCAC
+position: -11021 
IIIIIIIIIIIIIIIIIIIIIIIIIIIIIIIIIIIIIIIIIIIIIIIIII
@ read 3961
GCATCCTTGTGAGCCTGCCCAAGGCCCCGCCTCCGGGGAGACTCTTGGGA
+position: 30621 
IIIIIIIIIIIIIIIIIIIIIIIIIIIIIIIIIIIIIIIIIIIIIIIIII
@ read 3962
GGCCGGCCGGCGCACGCGTCACACCGGCCCGAACCCACCGCGATCGCTCA
+position: -41323 
IIIIIIIIIIIIIIIIIIIIIIIIIIIIIIIIIIIIIIIIIIIIIIIIII
@ read 3963
AAGAAGGGAAAAAGAAACAGAGAGGAAAGAAAAAAGAAGGAAACACAGGG
+position: -1477 
IIIIIIIIIIIIIIIIIIIIIIIIIIIIIIIIIIIIIIIIIIIIIIIIII
@ read 3964
GCCACGGGGACCCCTCGAGCGCGGCCGACCGCAGCCGGGACACACGCGCG
+position: -39808 
IIIIIIIIIIIIIIIIIIIIIIIIIIIIIIIIIIIIIIIIIIIIIIIIII
@ read 3965
CGTTTTCAGAGTAACAGTGACCGCTAGGTGATGCCCGACGCCTGCCAGTG
+position: -5008 
IIIIIIIIIIIIIIIIIIIIIIIIIIIIIIIIIIIIIIIIIIIIIIIIII
@ read 3966
CGAGGGCCGGGGACCGCGAGGGCAAGGGCACCCGGGAGCCCGCAGAGGCG
+position: -40244 
IIIIIIIIIIIIIIIIIIIIIIIIIIIIIIIIIIIIIIIIIIIIIIIIII
@ read 3967
GCCCTCGCGTCGGTGCGCCGCAGCGTCCGGCGGCCGCCTGCTGGTCGACC
+position: -27219 
IIIIIIIIIIIIIIIIIIIIIIIIIIIIIIIIIIIIIIIIIIIIIIIIII
@ read 3968
CAAATTAAGCCGCAGGCTCCACTCCTGGTGGTGCCCTTCCGTCAATTCCT
+position: -37538 
IIIIIIIIIIIIIIIIIIIIIIIIIIIIIIIIIIIIIIIIIIIIIIIIII
@ read 3969
CTCTGGAAAGCCCGGCGCCTTGTGATCCATTGCAAACCGAGAGTCACCTC
+position: 35204 
IIIIIIIIIIIIIIIIIIIIIIIIIIIIIIIIIIIIIIIIIIIIIIIIII
@ read 3970
AGACAGAGAGAGAGAGAGAGAGAGAGAGACAGAGAGACAGAGACAGAGAC
+position: -12480 
IIIIIIIIIIIIIIIIIIIIIIIIIIIIIIIIIIIIIIIIIIIIIIIIII
@ read 3971
GCCGGACCCGCCGCCGGGTTGAATCCTCCGGGCGGACTGCGCGGACCCCA
+position: -34025 
IIIIIIIIIIIIIIIIIIIIIIIIIIIIIIIIIIIIIIIIIIIIIIIIII
@ read 3972
TTTGGACTGAGTCTCTCTCGCTCTGTCACCCAGGCTGCGGTGCGGTGGCG
+position: 23464 
IIIIIIIIIIIIIIIIIIIIIIIIIIIIIIIIIIIIIIIIIIIIIIIIII
@ read 3973
TATGTATCGAAGCCCCATTTCATTTACATACACGTGTATGTATATCCTTC
+position: 15902 
IIIIIIIIIIIIIIIIIIIIIIIIIIIIIIIIIIIIIIIIIIIIIIIIII
@ read 3974
TCTCACTGTGTGTGTCTGTCTTCTGTCTTACTCTCCTTCTCTGCCTGTCC
+position: 26002 
IIIIIIIIIIIIIIIIIIIIIIIIIIIIIIIIIIIIIIIIIIIIIIIIII
@ read 3975
CCGGCGGGCGCCGGCGCAGGGGTGGCACACGCCACACGACGGCCAAGGGA
+position: -39338 
IIIIIIIIIIIIIIIIIIIIIIIIIIIIIIIIIIIIIIIIIIIIIIIIII
@ read 3976
CCTACAATAATAATAATCATAGAAGTTTGAAAAGAGACCACGTGTGCCCA
+position: -25517 
IIIIIIIIIIIIIIIIIIIIIIIIIIIIIIIIIIIIIIIIIIIIIIIIII
@ read 3977
CGCCCGCAGCGGAGAGCGCACGGGGCACGGTGGCCCTCGCCGCCTTCCCC
+position: -42177 
IIIIIIIIIIIIIIIIIIIIIIIIIIIIIIIIIIIIIIIIIIIIIIIIII
@ read 3978
CGCCTGCTGGTCGACCCGGGACACGTGCAGACGCCGGCTAAGTCCGGAGC
+position: -27253 
IIIIIIIIIIIIIIIIIIIIIIIIIIIIIIIIIIIIIIIIIIIIIIIIII
@ read 3979
TCTTGTGTGTCGATGACTGAGGATTCCACAAATGAAGGTCAGCGGTATCT
+position: -24039 
IIIIIIIIIIIIIIIIIIIIIIIIIIIIIIIIIIIIIIIIIIIIIIIIII
@ read 3980
TAAATCAGTTATGGTTCCTTTGGTCGCTCGCTCCTCTCCTACTTGGATAA
+position: 3756 
IIIIIIIIIIIIIIIIIIIIIIIIIIIIIIIIIIIIIIIIIIIIIIIIII
@ read 3981
GTCTCAAATATGTACGTGCAAACACTTCTCTCCATTTCCACAACTACCCA
+position: 30318 
IIIIIIIIIIIIIIIIIIIIIIIIIIIIIIIIIIIIIIIIIIIIIIIIII
@ read 3982
CAGAGGGACCCCGGGCGCTCCGTGTGTGGCTGCGATGGTGGCGTTTTTGG
+position: 42262 
IIIIIIIIIIIIIIIIIIIIIIIIIIIIIIIIIIIIIIIIIIIIIIIIII
@ read 3983
ACGTAGATACACAAAGTAAACTTCTGAAACACTCCAATTTTTTAAAAGAC
+position: -1369 
IIIIIIIIIIIIIIIIIIIIIIIIIIIIIIIIIIIIIIIIIIIIIIIIII
@ read 3984
CCAGGCTGGGTTGCAGTGGCGCGATCTCGGCTCACTGCAACCTCCGCCTC
+position: -3997 
IIIIIIIIIIIIIIIIIIIIIIIIIIIIIIIIIIIIIIIIIIIIIIIIII
@ read 3985
CCAGATAAATACGTACATAAATAAATACACACATACATACATACATACAT
+position: 24245 
IIIIIIIIIIIIIIIIIIIIIIIIIIIIIIIIIIIIIIIIIIIIIIIIII
@ read 3986
TATTGTTCTTTGATCGGCGCTTTACTTTTCTTTGTGTTTTGGCGCCTAGA
+position: 27841 
IIIIIIIIIIIIIIIIIIIIIIIIIIIIIIIIIIIIIIIIIIIIIIIIII
@ read 3987
AAGAGAGAGGCAGACAGAGAGAGACAGAAACAGACAGAAAGAGAGAGAGA
+position: -17779 
IIIIIIIIIIIIIIIIIIIIIIIIIIIIIIIIIIIIIIIIIIIIIIIIII
@ read 3988
GCTAGCGCTGGATGAGTCTCTGGAAGGACGCACGGGACTCCGCAAAGCTG
+position: 30487 
IIIIIIIIIIIIIIIIIIIIIIIIIIIIIIIIIIIIIIIIIIIIIIIIII
@ read 3989
GGGGTCTGATGAGCGTCGGCATCGGGCGCCTTAACCCGGCGTTCGGTTCA
+position: -32580 
IIIIIIIIIIIIIIIIIIIIIIIIIIIIIIIIIIIIIIIIIIIIIIIIII
@ read 3990
TTCCTATGTGCCTACTTATACACGAGTACAAAAGAGTAAAACAGAGAGAC
+position: 32702 
IIIIIIIIIIIIIIIIIIIIIIIIIIIIIIIIIIIIIIIIIIIIIIIIII
@ read 3991
TGACACGCGTGGGCACGGTACGCTCTGGTCGTGTTTGTCGTGGGTCGGTT
+position: 17001 
IIIIIIIIIIIIIIIIIIIIIIIIIIIIIIIIIIIIIIIIIIIIIIIIII
@ read 3992
CGCAGCGTCCGGCGGCCGCCTGCTGGTCGACCCGGGACACGTGCAGACGC
+position: -27237 
IIIIIIIIIIIIIIIIIIIIIIIIIIIIIIIIIIIIIIIIIIIIIIIIII
@ read 3993
GGGTTCAAGCGATTCTCCTGCCTCAGCCTCCCGAGTAGCTGGGACTACAG
+position: 32359 
IIIIIIIIIIIIIIIIIIIIIIIIIIIIIIIIIIIIIIIIIIIIIIIIII
@ read 3994
TCTCTCTCTGTCTCTCCCTCTCTGTGTGTATCTTTTGTCTTACTCTCCTT
+position: 24870 
IIIIIIIIIIIIIIIIIIIIIIIIIIIIIIIIIIIIIIIIIIIIIIIIII
@ read 3995
CAGTGAGACAGGGCAGAGAGGGAGAGAGAGGGACAAAGACAGAGACAGAA
+position: -17900 
IIIIIIIIIIIIIIIIIIIIIIIIIIIIIIIIIIIIIIIIIIIIIIIIII
@ read 3996
CTGCCTGTCTCTCTCACTCTCTCTCTCTGTGTGTCTCTCTCTCTCTTTCT
+position: 29107 
IIIIIIIIIIIIIIIIIIIIIIIIIIIIIIIIIIIIIIIIIIIIIIIIII
@ read 3997
TCTAAATCAGTCAATGAGATCACTGGAAGGCGCTCTCTGCGTCTCACTTT
+position: -23003 
IIIIIIIIIIIIIIIIIIIIIIIIIIIIIIIIIIIIIIIIIIIIIIIIII
@ read 3998
GTGGTGAAACCCCCGTCTCTACTGAAAATACGAAATGGAGTCAGGCGCCG
+position: 24059 
IIIIIIIIIIIIIIIIIIIIIIIIIIIIIIIIIIIIIIIIIIIIIIIIII
@ read 3999
CCCGCCGCCCGCCCGTGGCCGCGGCGCCGGGGTTCGCGTGTCCCCGGCGG
+position: 7503 
IIIIIIIIIIIIIIIIIIIIIIIIIIIIIIIIIIIIIIIIIIIIIIIIII
@ read 4000
CAGCACGGTGGCCCATGCCTGTAATCCCAGCTAATCAGGAGGCTGAGGCA
+position: -3286 
IIIIIIIIIIIIIIIIIIIIIIIIIIIIIIIIIIIIIIIIIIIIIIIIII
@ read 4001
GTACACCCCGGGAGACGGCAAGAGAAACGTTCACACCGTGCTTTCCGTCT
+position: -24720 
IIIIIIIIIIIIIIIIIIIIIIIIIIIIIIIIIIIIIIIIIIIIIIIIII
@ read 4002
GGCCCGAGGAGGAGCGGCTGGCGGGTGGGGGGAGTGTGACCCACCCTCGG
+position: 1347 
IIIIIIIIIIIIIIIIIIIIIIIIIIIIIIIIIIIIIIIIIIIIIIIIII
@ read 4003
CAACCTACGGCAGAGAGGACACGTCATTCTGAGCGTAAGGGCCACAGCGA
+position: -20972 
IIIIIIIIIIIIIIIIIIIIIIIIIIIIIIIIIIIIIIIIIIIIIIIIII
@ read 4004
GACCCTTCCCAAAGCCCAAGTAGAAGAGTCTAGGCGCCAAAACACAAAGA
+position: -14520 
IIIIIIIIIIIIIIIIIIIIIIIIIIIIIIIIIIIIIIIIIIIIIIIIII
@ read 4005
AAAAAAAAAAGAAGTCTCTCTGTGGCACGGAATGAGGTGTGGCTCGAATC
+position: -10914 
IIIIIIIIIIIIIIIIIIIIIIIIIIIIIIIIIIIIIIIIIIIIIIIIII
@ read 4006
GCGACGGGAATCCGGCCGGCCCCGAAGACGGGGAGCCGGCGCGGCGGGGC
+position: -36454 
IIIIIIIIIIIIIIIIIIIIIIIIIIIIIIIIIIIIIIIIIIIIIIIIII
@ read 4007
AGAAGCGCAGCGACAGCCTCTCCCCCACATAAACCTGCACGCCAGAGCTG
+position: -678 
IIIIIIIIIIIIIIIIIIIIIIIIIIIIIIIIIIIIIIIIIIIIIIIIII
@ read 4008
GAAGAGAGGAAGAAAAACCTAAAGAAGGAGAGAAAGGAAGAAAGGAAGGA
+position: -1585 
IIIIIIIIIIIIIIIIIIIIIIIIIIIIIIIIIIIIIIIIIIIIIIIIII
@ read 4009
AGCGAGGAGGAAGGACGCGCGAGGGCCGGGACCCCGGGTGGCCCCCCACC
+position: -29108 
IIIIIIIIIIIIIIIIIIIIIIIIIIIIIIIIIIIIIIIIIIIIIIIIII
@ read 4010
GAGTCCACTTTAAATCCTTTAACGAGGATCCATTGGAGGGCAAGTCTGGT
+position: 4218 
IIIIIIIIIIIIIIIIIIIIIIIIIIIIIIIIIIIIIIIIIIIIIIIIII
@ read 4011
GGTACACCTGTCAAACGGTAACGCAGGTGTCCTAAGGCGAGCTCAGGGAG
+position: 12103 
IIIIIIIIIIIIIIIIIIIIIIIIIIIIIIIIIIIIIIIIIIIIIIIIII
@ read 4012
GCGCGGGTGGGGCGGGGGAGGGCCGCGAGGGGGGTGCCCCGGGCGTGGGG
+position: -31501 
IIIIIIIIIIIIIIIIIIIIIIIIIIIIIIIIIIIIIIIIIIIIIIIIII
@ read 4013
CCTACTGATGATGTGTTGTTGCCATGGTAATCCTGCTCAGTACGAGAGGA
+position: 12464 
IIIIIIIIIIIIIIIIIIIIIIIIIIIIIIIIIIIIIIIIIIIIIIIIII
@ read 4014
TCTGTCTGTCTCTCTCTCTCTCTCTCTGTGCCTATCTTCTGTCTTACTCT
+position: 22367 
IIIIIIIIIIIIIIIIIIIIIIIIIIIIIIIIIIIIIIIIIIIIIIIIII
@ read 4015
TGGGCAGCAGAGCGAGAGTCTGTCTCGAAAATAAATAAATAAGTAAATAA
+position: -6028 
IIIIIIIIIIIIIIIIIIIIIIIIIIIIIIIIIIIIIIIIIIIIIIIIII
@ read 4016
TGTGAGCGATCGCGGTGGGTTCGGGCCGGTGTGACGCGTGCGCCGGCCGG
+position: 1064 
IIIIIIIIIIIIIIIIIIIIIIIIIIIIIIIIIIIIIIIIIIIIIIIIII
@ read 4017
TGTGCTCTGTGAACTAGATATGGAAATTGTGTGTGTGTGTGCGCGCGTGC
+position: -23879 
IIIIIIIIIIIIIIIIIIIIIIIIIIIIIIIIIIIIIIIIIIIIIIIIII
@ read 4018
TCTGCACACTGAACACCCCCGTCACAAGTTTACCTATGTCACAATCTTGC
+position: 20833 
IIIIIIIIIIIIIIIIIIIIIIIIIIIIIIIIIIIIIIIIIIIIIIIIII
@ read 4019
CACTAAAAATACGAAATCAGCCAGACGTGGCAGCGCATGCCCGCAATCCC
+position: -22664 
IIIIIIIIIIIIIIIIIIIIIIIIIIIIIIIIIIIIIIIIIIIIIIIIII
@ read 4020
CTGCTCAGTACGAGAGGAACCGCAGGTTCAGACATTTGGTGTATGTGCTT
+position: 12496 
IIIIIIIIIIIIIIIIIIIIIIIIIIIIIIIIIIIIIIIIIIIIIIIIII
@ read 4021
AATGAGATATGATCCATTAAACAACATATTCGCAAATCAAAAAGTGTTTC
+position: 32057 
IIIIIIIIIIIIIIIIIIIIIIIIIIIIIIIIIIIIIIIIIIIIIIIIII
@ read 4022
TCTCTCTGTCTCTGTCTTTCTCTGTCTGTCCCTTTCTCTGTCTGTCTGCC
+position: 25005 
IIIIIIIIIIIIIIIIIIIIIIIIIIIIIIIIIIIIIIIIIIIIIIIIII
@ read 4023
GGACGTTGCAGTGAGCCGAGATCACGCCGCTGCACTCCAGCCTGGGCAGC
+position: -5986 
IIIIIIIIIIIIIIIIIIIIIIIIIIIIIIIIIIIIIIIIIIIIIIIIII
@ read 4024
GACCTCGTGACCCGCCCGCCTCGGCCTCCCAAAGTGCTGGGATGACAGGC
+position: 32494 
IIIIIIIIIIIIIIIIIIIIIIIIIIIIIIIIIIIIIIIIIIIIIIIIII
@ read 4025
ACTCTCTTTCTCTGCCTGTCTATCTGTCTGTCTCTCTCTGTCTCTCTCCC
+position: 25112 
IIIIIIIIIIIIIIIIIIIIIIIIIIIIIIIIIIIIIIIIIIIIIIIIII
@ read 4026
TGCGGGCCGGCGGGGTCCTCTGACGCGGCAGACAGCCCTGCCTGTCGCCT
+position: 633 
IIIIIIIIIIIIIIIIIIIIIIIIIIIIIIIIIIIIIIIIIIIIIIIIII
@ read 4027
ACCTTCCAGGGAGCTCTGAGGCGGATGCGACCCCCACCCCCCCGTCACGT
+position: 17947 
IIIIIIIIIIIIIIIIIIIIIIIIIIIIIIIIIIIIIIIIIIIIIIIIII
@ read 4028
CCAGCCTCCCGATTAGCGGGGATTGACAGGGAGGCACCCCCACGCCTGGC
+position: 40269 
IIIIIIIIIIIIIIIIIIIIIIIIIIIIIIIIIIIIIIIIIIIIIIIIII
@ read 4029
ATGGCTCACGCCTGTCACCCCAGCACTTTGGGAGGCCGGGGCGGGCAGAT
+position: -6184 
IIIIIIIIIIIIIIIIIIIIIIIIIIIIIIIIIIIIIIIIIIIIIIIIII
@ read 4030
CTCTCTGTCTGTGCCTATCTTCTGTCTTACTCTCTTTCTCTGGCTGTCTG
+position: 26210 
IIIIIIIIIIIIIIIIIIIIIIIIIIIIIIIIIIIIIIIIIIIIIIIIII
@ read 4031
TTTCTGGCGAGTCCCCGTGGCCAGTCGGAGAGCGCTCCCTGAGCCGGTGC
+position: 42033 
IIIIIIIIIIIIIIIIIIIIIIIIIIIIIIIIIIIIIIIIIIIIIIIIII
@ read 4032
ACATGGAGGGAGAGAGACAGACAGAGAGAGAAACAGACAGAAAGAGAGAG
+position: -15671 
IIIIIIIIIIIIIIIIIIIIIIIIIIIIIIIIIIIIIIIIIIIIIIIIII
@ read 4033
TCCCCCGAGACAGAGTTTCACTCTCGTGGCCTAGACTGCAGTGCGGTGGC
+position: 19603 
IIIIIIIIIIIIIIIIIIIIIIIIIIIIIIIIIIIIIIIIIIIIIIIIII
@ read 4034
CCACCGCAGCTCCGGAAGCCGAGAGCACGATCTCAAAGCGGCCGCCAGAT
+position: -846 
IIIIIIIIIIIIIIIIIIIIIIIIIIIIIIIIIIIIIIIIIIIIIIIIII
@ read 4035
GGACAGGGAGAGAGAGAGACAGACAGACAGACGGACAGGCAGAGAAGGAG
+position: -17475 
IIIIIIIIIIIIIIIIIIIIIIIIIIIIIIIIIIIIIIIIIIIIIIIIII
@ read 4036
ATAGGTAAACTTGTGACGGGGGTGTTCAGTGTGCAGATGATTTCATCACC
+position: -19249 
IIIIIIIIIIIIIIIIIIIIIIIIIIIIIIIIIIIIIIIIIIIIIIIIII
@ read 4037
GAGAGAGAGAGAGAGAGAGAAAGAGAAAGAAAGAAACGAGCGAGGGAGAG
+position: -27597 
IIIIIIIIIIIIIIIIIIIIIIIIIIIIIIIIIIIIIIIIIIIIIIIIII
@ read 4038
AGCTGGGACCACGCGGAACTCCCTCTCCCACATTTTTTTCAGCCCCACCG
+position: 13755 
IIIIIIIIIIIIIIIIIIIIIIIIIIIIIIIIIIIIIIIIIIIIIIIIII
@ read 4039
GGACCGCTGACTCCCTCTACCTTGGGTTCCCTCGGCCCCACCCTGGAACG
+position: 35384 
IIIIIIIIIIIIIIIIIIIIIIIIIIIIIIIIIIIIIIIIIIIIIIIIII
@ read 4040
CCCGTGCGCTCGCTCCGCCGTCCCCCTCTTCGGGGGACGCGCGCGTGGCC
+position: -33235 
IIIIIIIIIIIIIIIIIIIIIIIIIIIIIIIIIIIIIIIIIIIIIIIIII
@ read 4041
TCTTCCCCTCTTTCTTTCCTGCCTTCCTGCCTTTCTTCTTTTCTTCTTTC
+position: 19233 
IIIIIIIIIIIIIIIIIIIIIIIIIIIIIIIIIIIIIIIIIIIIIIIIII
@ read 4042
GGGCCGGCGGCGGCGCGGACTCTGGACGCGAGCCGGGCCCTTCCCGTGGA
+position: 11133 
IIIIIIIIIIIIIIIIIIIIIIIIIIIIIIIIIIIIIIIIIIIIIIIIII
@ read 4043
GCGCGGCCCGGTGGTCCCTCCCGGACAGGCGTTCGTGCGACGTGTGGCGT
+position: 2868 
IIIIIIIIIIIIIIIIIIIIIIIIIIIIIIIIIIIIIIIIIIIIIIIIII
@ read 4044
CCGGACGCCGGTCCCCTCCCCCGCCTCCTCGTCCGCCCCCCCGCCGTCCA
+position: 6069 
IIIIIIIIIIIIIIIIIIIIIIIIIIIIIIIIIIIIIIIIIIIIIIIIII
@ read 4045
ACGACAAATAAAAGTTCGGGGGGGAGAAGAGAGGAGAGAGAGAGAGAGAC
+position: 23217 
IIIIIIIIIIIIIIIIIIIIIIIIIIIIIIIIIIIIIIIIIIIIIIIIII
@ read 4046
AAGAACAGGTCGCCAGTAAGAACAAGGCTTCTTCTGAGTGTACTTCTGCA
+position: 34904 
IIIIIIIIIIIIIIIIIIIIIIIIIIIIIIIIIIIIIIIIIIIIIIIIII
@ read 4047
CCGGCTGGCCCGGTGGCGCCAGAGCTGTGGCCGGTCGCTTGTGAGTCACA
+position: 41663 
IIIIIIIIIIIIIIIIIIIIIIIIIIIIIIIIIIIIIIIIIIIIIIIIII
@ read 4048
CAAGAAAGCAAGAAAGCACGAAAGCAATCAAGCAAGAAAGCAAGCAGGAA
+position: -2601 
IIIIIIIIIIIIIIIIIIIIIIIIIIIIIIIIIIIIIIIIIIIIIIIIII
@ read 4049
CAGGAAAGTCCCCAACAACAACAAGGCCTAAAGTGGAGCTGCCATCTGTC
+position: -3555 
IIIIIIIIIIIIIIIIIIIIIIIIIIIIIIIIIIIIIIIIIIIIIIIIII
@ read 4050
GGACGGACGGCGCCGAACGCGCACGCCCGCCGGGCCCCCCGCACGCACGC
+position: -29413 
IIIIIIIIIIIIIIIIIIIIIIIIIIIIIIIIIIIIIIIIIIIIIIIIII
@ read 4051
AGAGAGAGAGAGACAGGCAGACAGCCAGAGAAAGAGAGTAAGACAGAAGA
+position: -15959 
IIIIIIIIIIIIIIIIIIIIIIIIIIIIIIIIIIIIIIIIIIIIIIIIII
@ read 4052
TGCTGCTGCCGGGGGGGCTGTAACACTCGGGGGGGGTTTCGGTCCCGCCG
+position: -33583 
IIIIIIIIIIIIIIIIIIIIIIIIIIIIIIIIIIIIIIIIIIIIIIIIII
@ read 4053
TGTCTTCACTGAAGAACTGGACAAAGCATTAGCTTGTTTTCGAAATGCTA
+position: -9103 
IIIIIIIIIIIIIIIIIIIIIIIIIIIIIIIIIIIIIIIIIIIIIIIIII
@ read 4054
CTGCGCCGGCGCCCGCCGGCGGGGCTCGGAGCCGGGCTTCGGCCGGGCCC
+position: 3082 
IIIIIIIIIIIIIIIIIIIIIIIIIIIIIIIIIIIIIIIIIIIIIIIIII
@ read 4055
GGAGGGAGGGAGGGAGGGAGAGAGAGAGACACAGACAGAGACAGAGAGAG
+position: -28209 
IIIIIIIIIIIIIIIIIIIIIIIIIIIIIIIIIIIIIIIIIIIIIIIIII
@ read 4056
GTTGGGGACTTTCCTGATTCTCCCCAGATGTAGTGAAAGCAGGTAGATTG
+position: 38868 
IIIIIIIIIIIIIIIIIIIIIIIIIIIIIIIIIIIIIIIIIIIIIIIIII
@ read 4057
CAGAAGAACCCATGAGAATAAACGAGCAAATAACAGGGTATGAATGAAGC
+position: -26160 
IIIIIIIIIIIIIIIIIIIIIIIIIIIIIIIIIIIIIIIIIIIIIIIIII
@ read 4058
GGAGGCAGTACTGGCTGACGGCAGCAGTGACTCCCTCTTAAAGGTCCCGC
+position: -28571 
IIIIIIIIIIIIIIIIIIIIIIIIIIIIIIIIIIIIIIIIIIIIIIIIII
@ read 4059
GGATCCCGCGGCCGTGTTTTCCTGGTGGCCCGGCCGTGCCTGAGGTTTCT
+position: 2084 
IIIIIIIIIIIIIIIIIIIIIIIIIIIIIIIIIIIIIIIIIIIIIIIIII
@ read 4060
CTCGGGAGCTACGGCGCGCTGGTCGACCGGCCCGGGCAGCCCCACGCCCG
+position: -618 
IIIIIIIIIIIIIIIIIIIIIIIIIIIIIIIIIIIIIIIIIIIIIIIIII
@ read 4061
GCGAGGGGGGCCCCGGGGACCCGGGGGGCCGGCGGCGGCGCGGACTCTGG
+position: 11108 
IIIIIIIIIIIIIIIIIIIIIIIIIIIIIIIIIIIIIIIIIIIIIIIIII
@ read 4062
ACGCCCTTCCCGGCCCGGTCGCGGTCCGCTCATCCTGGCCGTCTGAGGCG
+position: 41869 
IIIIIIIIIIIIIIIIIIIIIIIIIIIIIIIIIIIIIIIIIIIIIIIIII
@ read 4063
GCCCGACCTCGCCGTCCCGCCCGCCGCCTTCGCTTCGCGGGTGCGGGCCG
+position: 592 
IIIIIIIIIIIIIIIIIIIIIIIIIIIIIIIIIIIIIIIIIIIIIIIIII
@ read 4064
CAACCCGGTCAGCCCCTCTCCGGCCCCGGCCGGGGGGCGGGCGCCGGCGG
+position: 3889 
IIIIIIIIIIIIIIIIIIIIIIIIIIIIIIIIIIIIIIIIIIIIIIIIII
@ read 4065
TCTTTTGTTTCTTTCTTGCTTGCTTTCTTGCTTGCTTGCTTTCGTGCTGT
+position: 39704 
IIIIIIIIIIIIIIIIIIIIIIIIIIIIIIIIIIIIIIIIIIIIIIIIII
@ read 4066
AACCAAAGTCTTTGGGTTCCGGGGGGAGTATGGTTGCAAAGCTGAAACTT
+position: 4799 
IIIIIIIIIIIIIIIIIIIIIIIIIIIIIIIIIIIIIIIIIIIIIIIIII
@ read 4067
ACGGGGTCCGGGGAGCGTGGTTTGGGAGCCGCGGAGGCGCCGCGCCGAGC
+position: 13181 
IIIIIIIIIIIIIIIIIIIIIIIIIIIIIIIIIIIIIIIIIIIIIIIIII
@ read 4068
CCTGCTTAAAACCCAAAAGGTCAGAAGGATCGTGAGGCCCCGCTTTCACG
+position: -30167 
IIIIIIIIIIIIIIIIIIIIIIIIIIIIIIIIIIIIIIIIIIIIIIIIII
@ read 4069
CGGACCAGGGGAATCCGACTGTTTAATTAAAACAAAGCATCGCGAAGGCC
+position: 11530 
IIIIIIIIIIIIIIIIIIIIIIIIIIIIIIIIIIIIIIIIIIIIIIIIII
@ read 4070
GCCGAGGAGGAGGGGGGAACGGGGGGCGGACGGGGCCGGGGGGGTAGGGC
+position: -31039 
IIIIIIIIIIIIIIIIIIIIIIIIIIIIIIIIIIIIIIIIIIIIIIIIII
@ read 4071
CATGCCTTACAATGTCTAGGATTGACCCTGATAGCATTTCGAAAACAAGC
+position: 33255 
IIIIIIIIIIIIIIIIIIIIIIIIIIIIIIIIIIIIIIIIIIIIIIIIII
@ read 4072
CGACCGGCCCGGGCAGCCCCACGCCCGCCGCGGGCCCAGAAGCGCAGCGA
+position: -641 
IIIIIIIIIIIIIIIIIIIIIIIIIIIIIIIIIIIIIIIIIIIIIIIIII
@ read 4073
TAGAATAAGTGGGAGGCCCCCGGCGCCCCCCCGGTGTCCCCGCGAGGGGC
+position: 11871 
IIIIIIIIIIIIIIIIIIIIIIIIIIIIIIIIIIIIIIIIIIIIIIIIII
@ read 4074
AACCTAAAGAAGGAGAGAAAGGAAGAAAGGAAGGAAGAAAAACACGAAGG
+position: -1600 
IIIIIIIIIIIIIIIIIIIIIIIIIIIIIIIIIIIIIIIIIIIIIIIIII
@ read 4075
TGTGTCTGTCTTCTGTCTTACTCCCTTTCTCTGTCTGTCTGTCGGTCTCT
+position: 28889 
IIIIIIIIIIIIIIIIIIIIIIIIIIIIIIIIIIIIIIIIIIIIIIIIII
@ read 4076
GAGAGAGAGAGAGAGAGGCTGGGCGCGGTTGCACGCCTGTCATCCCAGCA
+position: -3134 
IIIIIIIIIIIIIIIIIIIIIIIIIIIIIIIIIIIIIIIIIIIIIIIIII
@ read 4077
AGCCTGGGGCAACGGGTTTCTCTCTCTCCCTTCTGGAGGCCCCTCCCTCT
+position: 27739 
IIIIIIIIIIIIIIIIIIIIIIIIIIIIIIIIIIIIIIIIIIIIIIIIII
@ read 4078
GGGACGCCCGTGGGGCTCGCCGCCCGCCGCCCGCCACCCGCGGTTCGTCG
+position: -29041 
IIIIIIIIIIIIIIIIIIIIIIIIIIIIIIIIIIIIIIIIIIIIIIIIII
@ read 4079
AGTGCCCGTCGGGACGAACCGCAACCGGAGCGTCCCCGTCTCGGTCGGCA
+position: 13540 
IIIIIIIIIIIIIIIIIIIIIIIIIIIIIIIIIIIIIIIIIIIIIIIIII
@ read 4080
TCCTCCTCGGCGCGCGGCGGCGGCGGCGGCAGGCGGCGGAGGGGCCGCGG
+position: 11389 
IIIIIIIIIIIIIIIIIIIIIIIIIIIIIIIIIIIIIIIIIIIIIIIIII
@ read 4081
CCGAGTGAGGCCTGACGCCCACCGATGCAAATGTCAGCCTGGCAAGAATG
+position: -14343 
IIIIIIIIIIIIIIIIIIIIIIIIIIIIIIIIIIIIIIIIIIIIIIIIII
@ read 4082
CCGCCCCGGCCCCACCGGTCCCGGCCGCCGCCCCCGCGCCCGCTCGCTCC
+position: 3469 
IIIIIIIIIIIIIIIIIIIIIIIIIIIIIIIIIIIIIIIIIIIIIIIIII
@ read 4083
ATTCAAACGAGAACTTTGAAGGCCGAAGTGGAGAAGGGTTCCATGTGAAC
+position: 10290 
IIIIIIIIIIIIIIIIIIIIIIIIIIIIIIIIIIIIIIIIIIIIIIIIII
@ read 4084
AGACCAGCCCGGCCAAAATGGTGAAATTACGTCTTTACTCGAAATAGAAA
+position: -26803 
IIIIIIIIIIIIIIIIIIIIIIIIIIIIIIIIIIIIIIIIIIIIIIIIII
@ read 4085
ACTTAAAGGAATTGACGGAAGGGCACCACCAGGAGTGGAGCCTGCGGCTT
+position: 4845 
IIIIIIIIIIIIIIIIIIIIIIIIIIIIIIIIIIIIIIIIIIIIIIIIII
@ read 4086
CTTTCTTTTTCTGTGTCTCTCTGTCTGTCTCTCTCTCTCTCTGTGCCTAT
+position: 24697 
IIIIIIIIIIIIIIIIIIIIIIIIIIIIIIIIIIIIIIIIIIIIIIIIII
@ read 4087
TCAGATCCCCGAATCCGGAGTGGCGGAGATGGGCGCCGCGAGGCGTCCAG
+position: 10445 
IIIIIIIIIIIIIIIIIIIIIIIIIIIIIIIIIIIIIIIIIIIIIIIIII
@ read 4088
AGTCTCACTCACTCTACAGCCTGGGCCGTAGTGCAGTGGCGCGATCTCGG
+position: -14858 
IIIIIIIIIIIIIIIIIIIIIIIIIIIIIIIIIIIIIIIIIIIIIIIIII
@ read 4089
TTAGATAGCTCTTTATTGTCACGGATTTGGTGAAAAATACTTAGGGATGG
+position: -9250 
IIIIIIIIIIIIIIIIIIIIIIIIIIIIIIIIIIIIIIIIIIIIIIIIII
@ read 4090
ACGGACAGAGAGAGACAGAGAAACAGAGAGAAAGAGAGAAAGACAGAGAG
+position: -17192 
IIIIIIIIIIIIIIIIIIIIIIIIIIIIIIIIIIIIIIIIIIIIIIIIII
@ read 4091
TCCAGGCGGCTCGGGCCTGCTTTGAACACTCTAATTTTTTCAAAGTAAAC
+position: -37936 
IIIIIIIIIIIIIIIIIIIIIIIIIIIIIIIIIIIIIIIIIIIIIIIIII
@ read 4092
CGGGGAGCCGGCGCGGCGGGGCCGGACGACGGGCCCCGGCGGGGAGGAGG
+position: -36482 
IIIIIIIIIIIIIIIIIIIIIIIIIIIIIIIIIIIIIIIIIIIIIIIIII
@ read 4093
CCTGTCATCCCAGCACTTTGGGAGGCCGAGGCGGGCGGGTCACGAGGTCA
+position: -9896 
IIIIIIIIIIIIIIIIIIIIIIIIIIIIIIIIIIIIIIIIIIIIIIIIII
@ read 4094
GGCTATGCCATCGGCCCAAGCTGCCTCCGGGGAAGTGGGACCGTGCCGCC
+position: -14270 
IIIIIIIIIIIIIIIIIIIIIIIIIIIIIIIIIIIIIIIIIIIIIIIIII
@ read 4095
ACAGACAGGCAGAGAAAGAGAGTAAGACAGAAGATAGGCACAGAGAGAGA
+position: -17659 
IIIIIIIIIIIIIIIIIIIIIIIIIIIIIIIIIIIIIIIIIIIIIIIIII
@ read 4096
CGAGTAGGAGGGCCGCTGCGGTGAGCCTTGAAGCCTAGGGCGCGGGCCCG
+position: 10197 
IIIIIIIIIIIIIIIIIIIIIIIIIIIIIIIIIIIIIIIIIIIIIIIIII
@ read 4097
TTCCGACTTCCATGGCCACCGTCCTGCTGTCTATATCAACCAACACCTTT
+position: -32527 
IIIIIIIIIIIIIIIIIIIIIIIIIIIIIIIIIIIIIIIIIIIIIIIIII
@ read 4098
GCTTCCCCACTCGGTGTATGATTTCGGGAGGTCGAGGCCGGGTCCCCGCT
+position: 22817 
IIIIIIIIIIIIIIIIIIIIIIIIIIIIIIIIIIIIIIIIIIIIIIIIII
@ read 4099
AGCTCCAATAGCGTATATTAAAGTTGCTGCAGTTAAAAAGCTCGTAGTTG
+position: 4289 
IIIIIIIIIIIIIIIIIIIIIIIIIIIIIIIIIIIIIIIIIIIIIIIIII
@ read 4100
CCCGGCTCATTTAAAGGCACCAGCCGCCGTTACCGGGGGATGGGGGAGTC
+position: 35124 
IIIIIIIIIIIIIIIIIIIIIIIIIIIIIIIIIIIIIIIIIIIIIIIIII
@ read 4101
AAGGAAGGGGAGGGAGGGAGGGAGGGAGGGAGGGAGGGAGGGAGAGAGAG
+position: -28185 
IIIIIIIIIIIIIIIIIIIIIIIIIIIIIIIIIIIIIIIIIIIIIIIIII
@ read 4102
CCTGGTGGGGTTGCGCGCACGCGCGCACCGGCCGGGCCCCCGCCCTGAAC
+position: 1211 
IIIIIIIIIIIIIIIIIIIIIIIIIIIIIIIIIIIIIIIIIIIIIIIIII
@ read 4103
TTTCTCTCTCTCTCTCTTTCTGTCTGTTTCTGTCTCTCTCTGTCTGCCTC
+position: 24604 
IIIIIIIIIIIIIIIIIIIIIIIIIIIIIIIIIIIIIIIIIIIIIIIIII
@ read 4104
AGCGGTCGGGCGGCGGCGGTCGGCGGGCGGCGGGGCGGGGCGGTTCGTCC
+position: 11296 
IIIIIIIIIIIIIIIIIIIIIIIIIIIIIIIIIIIIIIIIIIIIIIIIII
@ read 4105
CCGCCGCCGCCCTCCGACGCACACCACACGCGCGCGCGCGCGCGCCGCCC
+position: -32356 
IIIIIIIIIIIIIIIIIIIIIIIIIIIIIIIIIIIIIIIIIIIIIIIIII
@ read 4106
GGCGCCAAGGAAGGGGAGAGAGGGAGGGAGGGGGAGGGAGGGAGGGAGAG
+position: -27464 
IIIIIIIIIIIIIIIIIIIIIIIIIIIIIIIIIIIIIIIIIIIIIIIIII
@ read 4107
CAGCCCACGTAAGCTGGAGTGGAAGTGTGCGATCACAGCCCACGTTAACC
+position: -26283 
IIIIIIIIIIIIIIIIIIIIIIIIIIIIIIIIIIIIIIIIIIIIIIIIII
@ read 4108
ACCCTCCGCCTCCCAGGTTCAAGTGATTCTCCTGCCTCAGCCTTCCCGAG
+position: 17203 
IIIIIIIIIIIIIIIIIIIIIIIIIIIIIIIIIIIIIIIIIIIIIIIIII
@ read 4109
TTAAAGGCTGAAATCCCGGCGGCTCAGGCCTGTCGTTTCCAGCACTTTGG
+position: -18691 
IIIIIIIIIIIIIIIIIIIIIIIIIIIIIIIIIIIIIIIIIIIIIIIIII
@ read 4110
TGTCTGTCTTCTATCTTACTCTCTTTCTCTCCCCGTCTGTCTCTCTCTCA
+position: 24539 
IIIIIIIIIIIIIIIIIIIIIIIIIIIIIIIIIIIIIIIIIIIIIIIIII
@ read 4111
ACACACACACCCCCACAGAGAGAGAGAGACAGAGAGAGAGACAGAGACAG
+position: -12803 
IIIIIIIIIIIIIIIIIIIIIIIIIIIIIIIIIIIIIIIIIIIIIIIIII
@ read 4112
CTAGGCACTCGCATTCCACGCCCGGCTCCACGCCAGCGAGCCGGGCTTCT
+position: -32667 
IIIIIIIIIIIIIIIIIIIIIIIIIIIIIIIIIIIIIIIIIIIIIIIIII
@ read 4113
CGGGCATGCGCTGCCACGTCTGGCTGATTTCGTATTTTTAGTGGAGACGG
+position: 19732 
IIIIIIIIIIIIIIIIIIIIIIIIIIIIIIIIIIIIIIIIIIIIIIIIII
@ read 4114
TGTATCCTGTCAAGAGACCTGAGCCTGACACCGTCGAATTAAACACCTTG
+position: 31208 
IIIIIIIIIIIIIIIIIIIIIIIIIIIIIIIIIIIIIIIIIIIIIIIIII
@ read 4115
TTCTTCACTTTGACATTCAGAGCACTGGGCAGAAATCACATCGCGTCAAC
+position: -30799 
IIIIIIIIIIIIIIIIIIIIIIIIIIIIIIIIIIIIIIIIIIIIIIIIII
@ read 4116
ACATACATACATACATACATACATCCATGCATACAGATATACAAGAAAGA
+position: 21888 
IIIIIIIIIIIIIIIIIIIIIIIIIIIIIIIIIIIIIIIIIIIIIIIIII
@ read 4117
ACCGCGGTCCTATTCCATTATTCCTAGCTGCGGTATCCAGGCGGCTCGGG
+position: -37901 
IIIIIIIIIIIIIIIIIIIIIIIIIIIIIIIIIIIIIIIIIIIIIIIIII
@ read 4118
TCTGTCTGTCTCTCTCTGTCTCTCTCCCTGCCTTTCTGTTTCTCTCTCTC
+position: 25134 
IIIIIIIIIIIIIIIIIIIIIIIIIIIIIIIIIIIIIIIIIIIIIIIIII
@ read 4119
TCTTTCTCTCTGTCTCTGTCTCTGCCTCTCTCTCTCTCTCTCTCTCTCTC
+position: 25938 
IIIIIIIIIIIIIIIIIIIIIIIIIIIIIIIIIIIIIIIIIIIIIIIIII
@ read 4120
CGCCCGCGGGCGCCGGCCGCGCGCGCGCGCGCGTGGCCGCCGGTCCCTCC
+position: 3280 
IIIIIIIIIIIIIIIIIIIIIIIIIIIIIIIIIIIIIIIIIIIIIIIIII
@ read 4121
TTCCTCGTACCGCAGGGCCCCCTCCCTTCCCCAGGCGTCCCTCGGCGCCT
+position: 1292 
IIIIIIIIIIIIIIIIIIIIIIIIIIIIIIIIIIIIIIIIIIIIIIIIII
@ read 4122
CCCCGTGTCTACCAAAAAAAAAAAAAAAAAAAATGAGCCGGCCATGGTGG
+position: -11001 
IIIIIIIIIIIIIIIIIIIIIIIIIIIIIIIIIIIIIIIIIIIIIIIIII
@ read 4123
GGAGAGGACTGACACGCCTTCCAGATCTATATCCTGCCGGACGTCTCTGG
+position: 17870 
IIIIIIIIIIIIIIIIIIIIIIIIIIIIIIIIIIIIIIIIIIIIIIIIII
@ read 4124
GAAGCCCACCGGGCCCCACGCGGCGCGCCACCGACCCGGTCCCCAAGGCG
+position: -40024 
IIIIIIIIIIIIIIIIIIIIIIIIIIIIIIIIIIIIIIIIIIIIIIIIII
@ read 4125
GCCGACCGGGGTCGCGCGCCCTCCCCCCCACCCCACCACCACGCCGCGGT
+position: -29326 
IIIIIIIIIIIIIIIIIIIIIIIIIIIIIIIIIIIIIIIIIIIIIIIIII
@ read 4126
GCATGCCAGAGTCTCGTTCGTTATCGGAATTAACCAGACAAATCGCTCCA
+position: -37384 
IIIIIIIIIIIIIIIIIIIIIIIIIIIIIIIIIIIIIIIIIIIIIIIIII
@ read 4127
TGAGCAACAAGAGCGAAACTCCGTCTCAAAAATAAATACATAAATAAATA
+position: 38053 
IIIIIIIIIIIIIIIIIIIIIIIIIIIIIIIIIIIIIIIIIIIIIIIIII
@ read 4128
CGGCGGGGGCAGGTCCCCGCGAGGGGGGCCCCGGGGACCCGGGGGGCCGG
+position: 11090 
IIIIIIIIIIIIIIIIIIIIIIIIIIIIIIIIIIIIIIIIIIIIIIIIII
@ read 4129
GCGTTCATAGCGACGTCGCTTTTTGATCCTTCGATGTCGGCTCTTCCTAT
+position: 12319 
IIIIIIIIIIIIIIIIIIIIIIIIIIIIIIIIIIIIIIIIIIIIIIIIII
@ read 4130
GTCGTTGTTGTTGTCGTTGTCGTTGTTTTCAAAGTATACCCCGGCCACCG
+position: 28630 
IIIIIIIIIIIIIIIIIIIIIIIIIIIIIIIIIIIIIIIIIIIIIIIIII
@ read 4131
GGAAGTAAAAGTCGTAACAAGGTTTCCGTAGGTGAACCTGCGGAAGGATC
+position: 5473 
IIIIIIIIIIIIIIIIIIIIIIIIIIIIIIIIIIIIIIIIIIIIIIIIII
@ read 4132
CGGATGGAATTTAGAATCTTCCAATTCAAAGTACTCCTTGAATACAGACT
+position: -8036 
IIIIIIIIIIIIIIIIIIIIIIIIIIIIIIIIIIIIIIIIIIIIIIIIII
@ read 4133
GGGAATGAGGGTGTGTGTGGGGAGGGGGTGCGGGGTGGGGACGGAGGGGA
+position: 20518 
IIIIIIIIIIIIIIIIIIIIIIIIIIIIIIIIIIIIIIIIIIIIIIIIII
@ read 4134
CTCAAGTCAAGAGAGAGTCGGCGAGAGACTCTCAGCATTCTCTCCCGAAA
+position: -6787 
IIIIIIIIIIIIIIIIIIIIIIIIIIIIIIIIIIIIIIIIIIIIIIIIII
@ read 4135
CTCTCTCTCTCTCTCTCCCTGTCTGTCTGTTTCTCTCTATCTCTCGCTGT
+position: 22615 
IIIIIIIIIIIIIIIIIIIIIIIIIIIIIIIIIIIIIIIIIIIIIIIIII
@ read 4136
CTCGCTAATTTTTCTGGTTAGATAGCTCTTTATTGTCACGGATTTGGTGA
+position: -9233 
IIIIIIIIIIIIIIIIIIIIIIIIIIIIIIIIIIIIIIIIIIIIIIIIII
@ read 4137
TTCTACATTTGCCTGCCTGCCTGCCTGCCTGCCTGCCTATCAATCGTCTT
+position: 16781 
IIIIIIIIIIIIIIIIIIIIIIIIIIIIIIIIIIIIIIIIIIIIIIIIII
@ read 4138
CACATCCGCCGTCTGGTTGTTGAAATGAGCATCTCTCGTAAAATGGAAAA
+position: 17599 
IIIIIIIIIIIIIIIIIIIIIIIIIIIIIIIIIIIIIIIIIIIIIIIIII
@ read 4139
AGAAGATAGGCACAGACAGAGAGACAGACACAGAGAGAGACAGAGAGACA
+position: -16206 
IIIIIIIIIIIIIIIIIIIIIIIIIIIIIIIIIIIIIIIIIIIIIIIIII
@ read 4140
ACTTACTCGGGAATTCCCTCGTTCATGGGGAATAATTGCAATCCCCGATC
+position: -37128 
IIIIIIIIIIIIIIIIIIIIIIIIIIIIIIIIIIIIIIIIIIIIIIIIII
@ read 4141
GGCTAAGTCTCAAGAGCCGAGAAGGCGCCAAGGAAGGGGAGGGAGGGAGG
+position: -28156 
IIIIIIIIIIIIIIIIIIIIIIIIIIIIIIIIIIIIIIIIIIIIIIIIII
@ read 4142
GAGAGAGAGAGAGACAGACAGAGAGACACAGAAAAAGAAAGAGAGGGGCA
+position: -17701 
IIIIIIIIIIIIIIIIIIIIIIIIIIIIIIIIIIIIIIIIIIIIIIIIII
@ read 4143
AGAATAAAGTTGCTCAGTATTTAGAAGCTACCTAAATACGTCAGCATTTA
+position: 31675 
IIIIIIIIIIIIIIIIIIIIIIIIIIIIIIIIIIIIIIIIIIIIIIIIII
@ read 4144
TCACGCCAGCACTTTGAGACGCCGGGCAGGAGGGTTGCAAAGAAATGATG
+position: -22464 
IIIIIIIIIIIIIIIIIIIIIIIIIIIIIIIIIIIIIIIIIIIIIIIIII
@ read 4145
TCAGGAACGATAATATCATCGTGGCTTTTCTGCTTATGAAACACTCCACC
+position: 34720 
IIIIIIIIIIIIIIIIIIIIIIIIIIIIIIIIIIIIIIIIIIIIIIIIII
@ read 4146
CGAGCCCCCGACTCGCGCACGTGTTAGACTCCTTGGTCCGTGTTTCAAGA
+position: -33152 
IIIIIIIIIIIIIIIIIIIIIIIIIIIIIIIIIIIIIIIIIIIIIIIIII
@ read 4147
GTGTGGCTGCGATGGTGGCGTTTTTGGGGACAGGTGTCCGTGTCCGTGTC
+position: 42285 
IIIIIIIIIIIIIIIIIIIIIIIIIIIIIIIIIIIIIIIIIIIIIIIIII
@ read 4148
CGGCGGGGGCGGCGGGACCGAAACCCCCCCCGAGTGTTACAGCCCCCCCG
+position: 8797 
IIIIIIIIIIIIIIIIIIIIIIIIIIIIIIIIIIIIIIIIIIIIIIIIII
@ read 4149
GGGGGGTGCCCCGGGCGTGGGGGGGGCGCGCGCCTCGTCCAGCCGCGGCG
+position: -31529 
IIIIIIIIIIIIIIIIIIIIIIIIIIIIIIIIIIIIIIIIIIIIIIIIII
@ read 4150
AGAGAGAGATGGACAGAGAGAGACAGTGAGAAACAGACAGAAAGAGAGAG
+position: -19878 
IIIIIIIIIIIIIIIIIIIIIIIIIIIIIIIIIIIIIIIIIIIIIIIIII
@ read 4151
GATAGCTGGCGCTCTCGCAGACCCGACGCACCCCCGCCACGCAGTTTTAT
+position: 9601 
IIIIIIIIIIIIIIIIIIIIIIIIIIIIIIIIIIIIIIIIIIIIIIIIII
@ read 4152
GGGCCTTGCTGGGCTTCCCCACTCGGTGTACGATTTCGGGAGGTCGAGGC
+position: 27220 
IIIIIIIIIIIIIIIIIIIIIIIIIIIIIIIIIIIIIIIIIIIIIIIIII
@ read 4153
CGGTCCTGACGTGCAAATCGGTCGTCCGACCTGGGTATAGGGGCGAAAGA
+position: 9505 
IIIIIIIIIIIIIIIIIIIIIIIIIIIIIIIIIIIIIIIIIIIIIIIIII
@ read 4154
AACTATGACTCTCTTAAGGTAGCCAAATGCCTCGTCATCTAATTAGTGAC
+position: 11671 
IIIIIIIIIIIIIIIIIIIIIIIIIIIIIIIIIIIIIIIIIIIIIIIIII
@ read 4155
AGTCCCAGCTACTCGGGAGGCTGAGGCAGGAGAATCGCTTGAACCCAGGG
+position: -10034 
IIIIIIIIIIIIIIIIIIIIIIIIIIIIIIIIIIIIIIIIIIIIIIIIII
@ read 4156
CGCGGTCCACGGGCCGCCCTGCCAGCCGGATCTGTCTCGCTGACGTCCGC
+position: 41476 
IIIIIIIIIIIIIIIIIIIIIIIIIIIIIIIIIIIIIIIIIIIIIIIIII
@ read 4157
GCGGGCCCTGCGAGGGAACCCCCAGCCGCGCACCCCGAGGAGCCCGGAGG
+position: -35587 
IIIIIIIIIIIIIIIIIIIIIIIIIIIIIIIIIIIIIIIIIIIIIIIIII
@ read 4158
GCCGGGGTTCGCGTGTCCCCGGCGGCGACCCGCGGGACGCCGCGGTGTCG
+position: 7528 
IIIIIIIIIIIIIIIIIIIIIIIIIIIIIIIIIIIIIIIIIIIIIIIIII
@ read 4159
CCCGACTCGGAAGGGGGAGGCGCGGGCCACAGTAGGCGACGAGCCGCACT
+position: -40796 
IIIIIIIIIIIIIIIIIIIIIIIIIIIIIIIIIIIIIIIIIIIIIIIIII
@ read 4160
CTCCTCCCCCACCACCACACCGCACGCAACACGCCCCCACCGCCGACGAC
+position: -35192 
IIIIIIIIIIIIIIIIIIIIIIIIIIIIIIIIIIIIIIIIIIIIIIIIII
@ read 4161
TCTCTGTCTCTCTCTCTCTGTGGGGGTGTGTGTGTGTGTGTGTATGTGTG
+position: 29601 
IIIIIIIIIIIIIIIIIIIIIIIIIIIIIIIIIIIIIIIIIIIIIIIIII
@ read 4162
GGGAACCCCCAGCCGCGCACCCCGAGGAGCCCGGAGGCACCCCCGGGGCG
+position: -35600 
IIIIIIIIIIIIIIIIIIIIIIIIIIIIIIIIIIIIIIIIIIIIIIIIII
@ read 4163
CTTTCATCTTCGGTGGTGGCGGTGAAAGAGGCATGACACTAAATCGACCC
+position: -19416 
IIIIIIIIIIIIIIIIIIIIIIIIIIIIIIIIIIIIIIIIIIIIIIIIII
@ read 4164
CTCTCTCTCTCTCACTCACTCTCTCTCCGTCTCTCTCTCTCTTTCTGTCT
+position: 26772 
IIIIIIIIIIIIIIIIIIIIIIIIIIIIIIIIIIIIIIIIIIIIIIIIII
@ read 4165
TGTTTCCATGTATTTTTCTATTATCCAATAAGTGAACTATGCTATTCCTT
+position: 32832 
IIIIIIIIIIIIIIIIIIIIIIIIIIIIIIIIIIIIIIIIIIIIIIIIII
@ read 4166
TTTAAACCTCCGCGCCGGAACGCGCTAGGTACCTGGACGGCGGGGGGGCG
+position: -36287 
IIIIIIIIIIIIIIIIIIIIIIIIIIIIIIIIIIIIIIIIIIIIIIIIII
@ read 4167
CCACTCCCAAGTTCAGTGGGGGGATGTGAGGGGTGTGGCAGGTAGGACGA
+position: 35271 
IIIIIIIIIIIIIIIIIIIIIIIIIIIIIIIIIIIIIIIIIIIIIIIIII
@ read 4168
CTTTCTTTCTTGATGAATTATCTTATGATTTATTTGTGTACTTATTTTCA
+position: 20087 
IIIIIIIIIIIIIIIIIIIIIIIIIIIIIIIIIIIIIIIIIIIIIIIIII
@ read 4169
GGCGCGGCACGTCCCCCCGCCCCCCCCGCCCAAGAGGAGAGGGGGTTGCC
+position: -35874 
IIIIIIIIIIIIIIIIIIIIIIIIIIIIIIIIIIIIIIIIIIIIIIIIII
@ read 4170
CGGCACCACTGCCGGGGTGACGGAGCGAGATGCCGTCTCTAAATCAGTCA
+position: -22966 
IIIIIIIIIIIIIIIIIIIIIIIIIIIIIIIIIIIIIIIIIIIIIIIIII
@ read 4171
CGACTCCCTTTCGATCGGCCGAGGGCAACGGAGGCCATCGCCCGTCCCTT
+position: -31997 
IIIIIIIIIIIIIIIIIIIIIIIIIIIIIIIIIIIIIIIIIIIIIIIIII
@ read 4172
CGCGTCGCGGTGGGGGGGTGGGTGTGCGGAGGGAAGCGCGCGGCGGCGGC
+position: -36828 
IIIIIIIIIIIIIIIIIIIIIIIIIIIIIIIIIIIIIIIIIIIIIIIIII
@ read 4173
CGTTGGATTGTTCACCCACTAATAGGGAACGTGAGCTGGGTTTAGACCGT
+position: 12393 
IIIIIIIIIIIIIIIIIIIIIIIIIIIIIIIIIIIIIIIIIIIIIIIIII
@ read 4174
GCGCACCGACGGAGGGCGCTGATTCCCGTTCACGCGCCCGCGCCTCCACC
+position: 14487 
IIIIIIIIIIIIIIIIIIIIIIIIIIIIIIIIIIIIIIIIIIIIIIIIII
@ read 4175
GACAGATAGAGAAAGAGAGAGGCAGACAGAGAGAGACAGAAACAGACAGA
+position: -17767 
IIIIIIIIIIIIIIIIIIIIIIIIIIIIIIIIIIIIIIIIIIIIIIIIII
@ read 4176
CGTAGGTGAACCTGCGGAAGGATCATTAACGGAGCCCGGAGGGCGAGGCC
+position: 5499 
IIIIIIIIIIIIIIIIIIIIIIIIIIIIIIIIIIIIIIIIIIIIIIIIII
@ read 4177
GCGCCCTGGAATGGGTTCGCCCCGAGAGAGGGGCCCGTGCCTTGGAAAGC
+position: 10570 
IIIIIIIIIIIIIIIIIIIIIIIIIIIIIIIIIIIIIIIIIIIIIIIIII
@ read 4178
GGGGGCGTGTTGCGTGCGGTGTGGTGGTGGGGGAGGAGGAAGGCGGGTCC
+position: 7209 
IIIIIIIIIIIIIIIIIIIIIIIIIIIIIIIIIIIIIIIIIIIIIIIIII
@ read 4179
TCCCTCCCGTCCGCCCGTCCGCGGCCCGTCCGTCCGTCCGTCCGTCGTCC
+position: 3516 
IIIIIIIIIIIIIIIIIIIIIIIIIIIIIIIIIIIIIIIIIIIIIIIIII
@ read 4180
CCGGGCCCCGTGGCCCGCCGGTCCCCGTCCCGGGGGTTGGCCGCGCGGCG
+position: 13230 
IIIIIIIIIIIIIIIIIIIIIIIIIIIIIIIIIIIIIIIIIIIIIIIIII
@ read 4181
CTTCTCCACCGCCCCCGCCCCCACCTCCAAGTTCCTCCCTCCCTTGTTGC
+position: 37490 
IIIIIIIIIIIIIIIIIIIIIIIIIIIIIIIIIIIIIIIIIIIIIIIIII
@ read 4182
CAAGTCTGGTTGATCCTTGTGTTGTTATTTTTTTAAATGTGTATCGTCTG
+position: -10554 
IIIIIIIIIIIIIIIIIIIIIIIIIIIIIIIIIIIIIIIIIIIIIIIIII
@ read 4183
ACACATACATACATACATACATACAACATACATACATACAGATATACAAG
+position: 24273 
IIIIIIIIIIIIIIIIIIIIIIIIIIIIIIIIIIIIIIIIIIIIIIIIII
@ read 4184
GAGGCAGGAGAATCGCTTGAACCTGGGAGGCGGAGGTTGCAGTGAGCCGA
+position: 38366 
IIIIIIIIIIIIIIIIIIIIIIIIIIIIIIIIIIIIIIIIIIIIIIIIII
@ read 4185
ACAGTCCGCCCCGCCCCCCGACCCGCGCGCGGCACCCCCCCCGTCGCCGG
+position: -33339 
IIIIIIIIIIIIIIIIIIIIIIIIIIIIIIIIIIIIIIIIIIIIIIIIII
@ read 4186
ACAAACACACAAAGCCAGTCAAGGTGTTTAATTCGACGGTGTCAGGCTCA
+position: -11162 
IIIIIIIIIIIIIIIIIIIIIIIIIIIIIIIIIIIIIIIIIIIIIIIIII
@ read 4187
GGGAGGGACGGAGACAGGCAGAGAGAGAGAGACAGGCAGACAGCCAGAGA
+position: -15940 
IIIIIIIIIIIIIIIIIIIIIIIIIIIIIIIIIIIIIIIIIIIIIIIIII
@ read 4188
CTGCGTTACCGTTTGACAGGTGTACCGCCCCAGTCAAACTCCCCACCTGG
+position: -30310 
IIIIIIIIIIIIIIIIIIIIIIIIIIIIIIIIIIIIIIIIIIIIIIIIII
@ read 4189
GGGCGGACCCGGCGGGGGGGACCGGCCCGCGGCCCCTCCGCCGCCTGCCG
+position: -30974 
IIIIIIIIIIIIIIIIIIIIIIIIIIIIIIIIIIIIIIIIIIIIIIIIII
@ read 4190
CTTCGGGCCCCGCGGGACACTCAGCTAAGAGCATCGAGGGGGCGCCGAGA
+position: -37987 
IIIIIIIIIIIIIIIIIIIIIIIIIIIIIIIIIIIIIIIIIIIIIIIIII
@ read 4191
GCTGGGAAGGCCCGGCGGGGAAGGTGGCTCGGGGGGCCCCGTCCGTCCGT
+position: 8650 
IIIIIIIIIIIIIIIIIIIIIIIIIIIIIIIIIIIIIIIIIIIIIIIIII
@ read 4192
TCTGTTTCTCTCTCTGTCTGTCTCTCTCCCTCCATGTCTCTCTCTCTCCC
+position: 26819 
IIIIIIIIIIIIIIIIIIIIIIIIIIIIIIIIIIIIIIIIIIIIIIIIII
@ read 4193
GGAGTGCCCGTCGGGACGAACCGCAACCGGAGCGTCCCCGTCTCGGTCGG
+position: 13538 
IIIIIIIIIIIIIIIIIIIIIIIIIIIIIIIIIIIIIIIIIIIIIIIIII
@ read 4194
AGAAAGAAATCGAGAAACAAGACAGCACGAAAGCAAGCAAGCAAGAAAGC
+position: -2664 
IIIIIIIIIIIIIIIIIIIIIIIIIIIIIIIIIIIIIIIIIIIIIIIIII
@ read 4195
CTACTCAGGAGGCTGAGGCAGGAGAATCGCTTGAACGCGGGAGGTGGAGG
+position: -6341 
IIIIIIIIIIIIIIIIIIIIIIIIIIIIIIIIIIIIIIIIIIIIIIIIII
@ read 4196
CTAATCGAACCATCTAGTAGCTGGTTCCCTCCGAAGTTTCCCTCAGGATA
+position: 9555 
IIIIIIIIIIIIIIIIIIIIIIIIIIIIIIIIIIIIIIIIIIIIIIIIII
@ read 4197
TGTAGGTAAGGGAAGTCGGCAAGCCGGATCCGTAACTTCGGGATAAGGAT
+position: 10757 
IIIIIIIIIIIIIIIIIIIIIIIIIIIIIIIIIIIIIIIIIIIIIIIIII
@ read 4198
AGAGACAGAGAGACACAGAAAGAGAAAGAGAGAGGCAGACAGACAGAGAA
+position: -17351 
IIIIIIIIIIIIIIIIIIIIIIIIIIIIIIIIIIIIIIIIIIIIIIIIII
@ read 4199
AGGCCTTTCCTGAGCGGTAAGAACAGGTCGCCAGTAAGAACAAGGCTTCT
+position: 34886 
IIIIIIIIIIIIIIIIIIIIIIIIIIIIIIIIIIIIIIIIIIIIIIIIII
@ read 4200
CTGCCTCCTCCTTTTTCGCTTTTAGGTTTTGCTTGCCTTTTTTTTTTTTT
+position: 14660 
IIIIIIIIIIIIIIIIIIIIIIIIIIIIIIIIIIIIIIIIIIIIIIIIII
@ read 4201
AATATCAAGAAGAAAGTATGATTCTGAAGTCATAACCCTGTGGTAGTTAT
+position: -10191 
IIIIIIIIIIIIIIIIIIIIIIIIIIIIIIIIIIIIIIIIIIIIIIIIII
@ read 4202
TTTCGCTCTGGTCCGTCTTGCGCCGGTCCAAGAATTTCACCTCTAGCGGC
+position: -37785 
IIIIIIIIIIIIIIIIIIIIIIIIIIIIIIIIIIIIIIIIIIIIIIIIII
@ read 4203
TAATTATTTTGTTGCGTTTCATTTTCATTTTCATTTTTTGGAGACGGAGT
+position: -3934 
IIIIIIIIIIIIIIIIIIIIIIIIIIIIIIIIIIIIIIIIIIIIIIIIII
@ read 4204
GGGGAAAGAGCCGAAAGGTAACTCCAGTCCTTGCAAAAACACAAAGTTCT
+position: -8409 
IIIIIIIIIIIIIIIIIIIIIIIIIIIIIIIIIIIIIIIIIIIIIIIIII
@ read 4205
TCCAGTTCTTCAGTGAAGACAACTCACGCCCTAATGCGCTATAGGCATAA
+position: 33315 
IIIIIIIIIIIIIIIIIIIIIIIIIIIIIIIIIIIIIIIIIIIIIIIIII
@ read 4206
CGGGAAGCAGAGGTTTCAGTGAGCCGAGAGAGCGCCACCGCGACCGCAGC
+position: -21244 
IIIIIIIIIIIIIIIIIIIIIIIIIIIIIIIIIIIIIIIIIIIIIIIIII
@ read 4207
AGACAGAAGACAGACACAGTGAGAGAGACAGAGACAGAGAGAAGGAAAGA
+position: -13167 
IIIIIIIIIIIIIIIIIIIIIIIIIIIIIIIIIIIIIIIIIIIIIIIIII
@ read 4208
GGCCGCATCGCCACGGCACGATCTCAGCTCATCGCGGCCTCGGCCTCCCC
+position: -23518 
IIIIIIIIIIIIIIIIIIIIIIIIIIIIIIIIIIIIIIIIIIIIIIIIII
@ read 4209
AGAAAGAGACAGACAGAGAGAGAAAGAGAGAAACAGACAGAAAGAGAGAG
+position: -16287 
IIIIIIIIIIIIIIIIIIIIIIIIIIIIIIIIIIIIIIIIIIIIIIIIII
@ read 4210
AGACGCAGAGAGCGCCTTCCAGTGATCTCATTGACTGATTTAGAGACGGC
+position: 19392 
IIIIIIIIIIIIIIIIIIIIIIIIIIIIIIIIIIIIIIIIIIIIIIIIII
@ read 4211
TTTACCCGGCGGCCGTCGCGCGCCTGCCGCGCGTGTGGCGTGCGCCCCGC
+position: 6319 
IIIIIIIIIIIIIIIIIIIIIIIIIIIIIIIIIIIIIIIIIIIIIIIIII
@ read 4212
GAAAGAAAGAAACAAAAGAAAGAAAGAAAACAAGAAAGCAAGAAAGCACG
+position: -2571 
IIIIIIIIIIIIIIIIIIIIIIIIIIIIIIIIIIIIIIIIIIIIIIIIII
@ read 4213
GACACCACCCCACAGGCGCCCGGGGGTTCCCGCCCCCACGGCGCGGGGCG
+position: -36028 
IIIIIIIIIIIIIIIIIIIIIIIIIIIIIIIIIIIIIIIIIIIIIIIIII
@ read 4214
GCCCAGTAGCAATACAGTGCCTTTTCTTTCATTTTCTCTTTCTTTTCTTT
+position: -18053 
IIIIIIIIIIIIIIIIIIIIIIIIIIIIIIIIIIIIIIIIIIIIIIIIII
@ read 4215
GCTGGGGTTACAGGTGCCTGCCCCACGGCGCCTGACTCCATTTCGTATTT
+position: -18305 
IIIIIIIIIIIIIIIIIIIIIIIIIIIIIIIIIIIIIIIIIIIIIIIIII
@ read 4216
AGGTCGCCAGTAAGAACAAGGCTTCTTCTGAGTGTACTTCTGCATAAAGG
+position: 34910 
IIIIIIIIIIIIIIIIIIIIIIIIIIIIIIIIIIIIIIIIIIIIIIIIII
@ read 4217
GCCGGGCCGCCGACACGGCCGGACCCGCCGCCGGGTTGAATCCTCCGGGC
+position: -34008 
IIIIIIIIIIIIIIIIIIIIIIIIIIIIIIIIIIIIIIIIIIIIIIIIII
@ read 4218
CTGTCTGTTTCATTCTCTCTGTCTCTGTCTCTGTCTCTCTCTCTCTCTGT
+position: 24831 
IIIIIIIIIIIIIIIIIIIIIIIIIIIIIIIIIIIIIIIIIIIIIIIIII
@ read 4219
GTTTTCTCTCTGTCTCCCTCTCTTTCTGTCTGTTTCTCACTGTCTCTCTC
+position: 24778 
IIIIIIIIIIIIIIIIIIIIIIIIIIIIIIIIIIIIIIIIIIIIIIIIII
@ read 4220
GCATTTGGCTACCTTAAGAGAGTCATAGTTACTCCCGCCGTTTACCCGCG
+position: -30738 
IIIIIIIIIIIIIIIIIIIIIIIIIIIIIIIIIIIIIIIIIIIIIIIIII
@ read 4221
CCGCGACTACAGGCGGCCATCACCGCGCACAACTCATCTTATAATAACAT
+position: -23430 
IIIIIIIIIIIIIIIIIIIIIIIIIIIIIIIIIIIIIIIIIIIIIIIIII
@ read 4222
CACACACACACACACACACACACACACACACATACCTACCTACGGAAAAC
+position: -25850 
IIIIIIIIIIIIIIIIIIIIIIIIIIIIIIIIIIIIIIIIIIIIIIIIII
@ read 4223
CTGTCTCTCTCTGTCTGTCTGTTTCATTCTCTCTGTCTCTGTCTCTGTCT
+position: 24817 
IIIIIIIIIIIIIIIIIIIIIIIIIIIIIIIIIIIIIIIIIIIIIIIIII
@ read 4224
GACTCCGCTCCCCGGCCGGGGCCGCGCCGCCGCCGCCGCCGCGGCGGCCG
+position: 6257 
IIIIIIIIIIIIIIIIIIIIIIIIIIIIIIIIIIIIIIIIIIIIIIIIII
@ read 4225
GTGGCTCAAGCCTGTCATCCCCTCACTTTGGGAGGCCAAGGCCGGTGGAT
+position: 38190 
IIIIIIIIIIIIIIIIIIIIIIIIIIIIIIIIIIIIIIIIIIIIIIIIII
@ read 4226
CGTACACGTAAGGAGGAGAAAAATCGTAACGTTCAAAGTCAGTCATTTTG
+position: 37012 
IIIIIIIIIIIIIIIIIIIIIIIIIIIIIIIIIIIIIIIIIIIIIIIIII
@ read 4227
CCCAGCACTTTGGGAGGCTGAGGCGGGAGGAAAGAAGGAAGGGAGGAAGG
+position: -23103 
IIIIIIIIIIIIIIIIIIIIIIIIIIIIIIIIIIIIIIIIIIIIIIIIII
@ read 4228
GAAAGAAAGAAAAGAAAGCAAGAAAGAAAGCACGAAAGCAAGCAAGCAAG
+position: -2405 
IIIIIIIIIIIIIIIIIIIIIIIIIIIIIIIIIIIIIIIIIIIIIIIIII
@ read 4229
CTTTCTCTGCCTGTCTATCTGTCTGTCTCTCTCTGTCTCTCTCCCTGCCT
+position: 25117 
IIIIIIIIIIIIIIIIIIIIIIIIIIIIIIIIIIIIIIIIIIIIIIIIII
@ read 4230
CCAGTGATCTCATTGACTGATTTAGAGACGGCATCTCGCTCCGTCACCCC
+position: 19410 
IIIIIIIIIIIIIIIIIIIIIIIIIIIIIIIIIIIIIIIIIIIIIIIIII
@ read 4231
AATAGGGAACGTGAGCTGGGTTTAGACCGTCGTGAGACAGGTTAGTTTTA
+position: 12413 
IIIIIIIIIIIIIIIIIIIIIIIIIIIIIIIIIIIIIIIIIIIIIIIIII
@ read 4232
CTCTTTCTGTCTGTTTCTCTCTCTGTCTGTCTCTCTCCCTCCATGTCTCT
+position: 26810 
IIIIIIIIIIIIIIIIIIIIIIIIIIIIIIIIIIIIIIIIIIIIIIIIII
@ read 4233
TTGTGGTCAGGAGTTCGAGACCAGCGTGGCCAACGTGGAGAAACCCCGTC
+position: -18763 
IIIIIIIIIIIIIIIIIIIIIIIIIIIIIIIIIIIIIIIIIIIIIIIIII
@ read 4234
ACTTTTTCCTATCTTATTCAGTTGATAACAATATGACCTAGGTAGTAATT
+position: 32653 
IIIIIIIIIIIIIIIIIIIIIIIIIIIIIIIIIIIIIIIIIIIIIIIIII
@ read 4235
CTGTCTGTCTCTTTCTCTGTCTGTCTGTCTCTTTCTCTCTGTCTCTGTCT
+position: 25489 
IIIIIIIIIIIIIIIIIIIIIIIIIIIIIIIIIIIIIIIIIIIIIIIIII
@ read 4236
GAATAACGCCGCCGCATCGCCGGTCGGCATCGTTTATGGTCGGAACTACG
+position: -37667 
IIIIIIIIIIIIIIIIIIIIIIIIIIIIIIIIIIIIIIIIIIIIIIIIII
@ read 4237
ACAGGGATCTCTTAAGCCCGGGAGGAGAGGTTAACGTGGGCTGTGATCGC
+position: 16078 
IIIIIIIIIIIIIIIIIIIIIIIIIIIIIIIIIIIIIIIIIIIIIIIIII
@ read 4238
TCCCCGTCTCTCTCAGCCGGGCGCGCCCCCCTCTCCCCCCCGCCACCCGA
+position: -35431 
IIIIIIIIIIIIIIIIIIIIIIIIIIIIIIIIIIIIIIIIIIIIIIIIII
@ read 4239
GGCGGCCCCGACGTCCGGGCGGCGAGCGAGAGGCGGACCGCGGTGCCCGG
+position: -39196 
IIIIIIIIIIIIIIIIIIIIIIIIIIIIIIIIIIIIIIIIIIIIIIIIII
@ read 4240
CCACCTCCTTCCTTCCGAGGCAGAGCGCCTCCGAAGTCAACCCACACACG
+position: -41241 
IIIIIIIIIIIIIIIIIIIIIIIIIIIIIIIIIIIIIIIIIIIIIIIIII
@ read 4241
GTCAGCGCCCGTCGGCATGTATTAGCTCTAGAATTACCACAGTTATCCAA
+position: -38591 
IIIIIIIIIIIIIIIIIIIIIIIIIIIIIIIIIIIIIIIIIIIIIIIIII
@ read 4242
TGGGGGGGGGAGGAGAAGGAAAGAAAAGAAAAGAAAAAAAAAGAAAAAGG
+position: -24995 
IIIIIIIIIIIIIIIIIIIIIIIIIIIIIIIIIIIIIIIIIIIIIIIIII
@ read 4243
GTGACAATAAAGAGCTATCTAACCAGAAAAATTAGCGAGTACGGGCACCA
+position: 33167 
IIIIIIIIIIIIIIIIIIIIIIIIIIIIIIIIIIIIIIIIIIIIIIIIII
@ read 4244
TGAAGTTAAAAAAAGAAATCACGCATAATTCCTAACGTGTTTGAGGCCTC
+position: -3786 
IIIIIIIIIIIIIIIIIIIIIIIIIIIIIIIIIIIIIIIIIIIIIIIIII
@ read 4245
CTTGACGTTTAAACTATGAAGTCAGTCCAGAGAAACGCAATAAATGTCAA
+position: 32568 
IIIIIIIIIIIIIIIIIIIIIIIIIIIIIIIIIIIIIIIIIIIIIIIIII
@ read 4246
GCCGCTTTATCCCCTCCTCTGTCCACAGCCGGCCCCACCCCACCACGCAA
+position: 30865 
IIIIIIIIIIIIIIIIIIIIIIIIIIIIIIIIIIIIIIIIIIIIIIIIII
@ read 4247
AAGAGAGAGCCGGCTCGGGCCGAGTTCCCGTGGCCGCCGCCTGCGGTCCG
+position: 7040 
IIIIIIIIIIIIIIIIIIIIIIIIIIIIIIIIIIIIIIIIIIIIIIIIII
@ read 4248
GGGCTCAGTGGCTCACGCCTGTCATCCCAGCACTTTGGGAGGCCGAGGCG
+position: -9879 
IIIIIIIIIIIIIIIIIIIIIIIIIIIIIIIIIIIIIIIIIIIIIIIIII
@ read 4249
CGTTTCCCCCGGGTGCTGGATGTATCCTGTCAAGAGACCTGAGCCTGACA
+position: 31188 
IIIIIIIIIIIIIIIIIIIIIIIIIIIIIIIIIIIIIIIIIIIIIIIIII
@ read 4250
TTTGTTTCTTTCCTGCTTGCTTTCTTGCTTGATTGCTTTCGTGCTTTCTT
+position: 39779 
IIIIIIIIIIIIIIIIIIIIIIIIIIIIIIIIIIIIIIIIIIIIIIIIII
@ read 4251
GATGCGTCTGAAAATTTTCTTCGTTCGCAGTCCCCGTATTAAAAACGGAA
+position: -25336 
IIIIIIIIIIIIIIIIIIIIIIIIIIIIIIIIIIIIIIIIIIIIIIIIII
@ read 4252
CGCCGCCGCGTCCTCGGACCCGTCCCCCCGACCTCCGCGGGGGAGACGCG
+position: 7668 
IIIIIIIIIIIIIIIIIIIIIIIIIIIIIIIIIIIIIIIIIIIIIIIIII
@ read 4253
TCCGTCTCCAAAAAATGAAAATGAAAATGAAACGCAACAAAATAATTAAA
+position: 38457 
IIIIIIIIIIIIIIIIIIIIIIIIIIIIIIIIIIIIIIIIIIIIIIIIII
@ read 4254
GCACCCTTTACAATGCTGGGGCTGCCAGTCCACCCTGTACGTCAACCCAC
+position: -24239 
IIIIIIIIIIIIIIIIIIIIIIIIIIIIIIIIIIIIIIIIIIIIIIIIII
@ read 4255
TCGCGGGGACACCGGGGGGGCGCCGGGGGCCTCCCACTTATTCTACACCT
+position: -30523 
IIIIIIIIIIIIIIIIIIIIIIIIIIIIIIIIIIIIIIIIIIIIIIIIII
@ read 4256
TTTTCTTTCTTGTATATCTGTATGTATGTATGTTGTATGTATGTATGTAT
+position: -18108 
IIIIIIIIIIIIIIIIIIIIIIIIIIIIIIIIIIIIIIIIIIIIIIIIII
@ read 4257
GATACAATACAATAGGATACGATACAATACAATACAATACAATACAATAC
+position: 37714 
IIIIIIIIIIIIIIIIIIIIIIIIIIIIIIIIIIIIIIIIIIIIIIIIII
@ read 4258
CGCGCGTGGCCGCCGGTCCCTCCCGGCCGCCGGGCGCGGGTCGGGCCGTC
+position: 3307 
IIIIIIIIIIIIIIIIIIIIIIIIIIIIIIIIIIIIIIIIIIIIIIIIII
@ read 4259
GAACACCCCCGTCACAAGTTTACCTATGTCACAGTCTTGCTCATGTATGC
+position: 23163 
IIIIIIIIIIIIIIIIIIIIIIIIIIIIIIIIIIIIIIIIIIIIIIIIII
@ read 4260
GAGGGACCGAAGGCCGGCCAGCGCGACCTCTCGGGCCGCACCGGCTCAGG
+position: -319 
IIIIIIIIIIIIIIIIIIIIIIIIIIIIIIIIIIIIIIIIIIIIIIIIII
@ read 4261
TGTGTCTCTCTTTCTGTCTGTTTCTCTCTGTCTGTCTTTCTCTCTCTGTC
+position: 29515 
IIIIIIIIIIIIIIIIIIIIIIIIIIIIIIIIIIIIIIIIIIIIIIIIII
@ read 4262
CATTTTCAGGGCTAGTTGATTCGGCAGGTGAGTTGTTACACACTCCTTAG
+position: -32473 
IIIIIIIIIIIIIIIIIIIIIIIIIIIIIIIIIIIIIIIIIIIIIIIIII
@ read 4263
CCTCTCCCCCGGATTTTCAAGGGCCAGCGAGAGCTCACCGGACGCCGCCG
+position: -31759 
IIIIIIIIIIIIIIIIIIIIIIIIIIIIIIIIIIIIIIIIIIIIIIIIII
@ read 4264
ACGGTACGCTCTGGTCGTGTTTGTCGTGGGTCGGTTCTTTCCGTTTTTAA
+position: 17015 
IIIIIIIIIIIIIIIIIIIIIIIIIIIIIIIIIIIIIIIIIIIIIIIIII
@ read 4265
TCCGGGGAAGTGGGACCGTGCCGCCCCCATCTTCAAAAACGGTGGCCCCC
+position: -14295 
IIIIIIIIIIIIIIIIIIIIIIIIIIIIIIIIIIIIIIIIIIIIIIIIII
@ read 4266
TCCCTTACCAAGGCCTGAATTCTTCACTTCTGACATCCCAGATTTGATCT
+position: 30049 
IIIIIIIIIIIIIIIIIIIIIIIIIIIIIIIIIIIIIIIIIIIIIIIIII
@ read 4267
CAAACGATGAACGTGACAATGACACAGAAGAACCCATGAGAATAAACGAG
+position: -26136 
IIIIIIIIIIIIIIIIIIIIIIIIIIIIIIIIIIIIIIIIIIIIIIIIII
@ read 4268
CCACGAACCCGACACGCCACCACCACCGTCGCTCGTGATTCTCGTCCATC
+position: -40482 
IIIIIIIIIIIIIIIIIIIIIIIIIIIIIIIIIIIIIIIIIIIIIIIIII
@ read 4269
GCGGGACTTTTAAGAGGGAGTCACTGCTGCCGTCAGCCAGTAATGCTTCC
+position: 15335 
IIIIIIIIIIIIIIIIIIIIIIIIIIIIIIIIIIIIIIIIIIIIIIIIII
@ read 4270
TATTTATTTATTTATTTATTTACTTATTTATTTATTTTCGAGACAGACTC
+position: 36346 
IIIIIIIIIIIIIIIIIIIIIIIIIIIIIIIIIIIIIIIIIIIIIIIIII
@ read 4271
CGCGGCCTCGGCCTCCCCGGTTGGAACAAGTCGCCCGCCCCAGTCTCCCG
+position: -23550 
IIIIIIIIIIIIIIIIIIIIIIIIIIIIIIIIIIIIIIIIIIIIIIIIII
@ read 4272
CCCCTCCGTCCCCACCCCGCACCCCCTCCCCACACACACCCTCATTCCCG
+position: -21872 
IIIIIIIIIIIIIIIIIIIIIIIIIIIIIIIIIIIIIIIIIIIIIIIIII
@ read 4273
CCCACCACCGCCCCCGACCCACGGGCGGACGGGCGATCCCCCCAAGGGGT
+position: -36236 
IIIIIIIIIIIIIIIIIIIIIIIIIIIIIIIIIIIIIIIIIIIIIIIIII
@ read 4274
TTGCGGTTCGTCCCGACGGGCACTCCTACACCGCCGCTCGGTGGAGAAGG
+position: -28875 
IIIIIIIIIIIIIIIIIIIIIIIIIIIIIIIIIIIIIIIIIIIIIIIIII
@ read 4275
GTGTGGTTTTGGAACCTCCAGCGTGTGTGCGTGGGTTGCGTGGTGGGGTG
+position: -11489 
IIIIIIIIIIIIIIIIIIIIIIIIIIIIIIIIIIIIIIIIIIIIIIIIII
@ read 4276
AGGGCGCACCACCGGCCCGTCTCGCCCGCCGCGCCGGGGAGGTGGAGCAC
+position: 9372 
IIIIIIIIIIIIIIIIIIIIIIIIIIIIIIIIIIIIIIIIIIIIIIIIII
@ read 4277
TACGATTTCGGGAGGTCGAGGCCGGGTCCCCGCTTGGATGCGAGGGGCAT
+position: 27248 
IIIIIIIIIIIIIIIIIIIIIIIIIIIIIIIIIIIIIIIIIIIIIIIIII
@ read 4278
TCGTTAAAGGATTTAAAGTGGACTCATTCCAATTACAGGGCCTCGAAAGA
+position: -38196 
IIIIIIIIIIIIIIIIIIIIIIIIIIIIIIIIIIIIIIIIIIIIIIIIII
@ read 4279
GCGGCCGGCTAGCCGGTCACCGTGAGGCCAGAGCCCCGCGCGCATCCGGA
+position: -42343 
IIIIIIIIIIIIIIIIIIIIIIIIIIIIIIIIIIIIIIIIIIIIIIIIII
@ read 4280
CCTGCCTCTCTGTCTGTCTGTCTCTCTCCCTCCATGTCTCTCTCTCTCTC
+position: 26647 
IIIIIIIIIIIIIIIIIIIIIIIIIIIIIIIIIIIIIIIIIIIIIIIIII
@ read 4281
ACATATGAATAAAGATCCAATCCTAAAATCTGGGGTGGCTTCTCCCTCGA
+position: 30162 
IIIIIIIIIIIIIIIIIIIIIIIIIIIIIIIIIIIIIIIIIIIIIIIIII
@ read 4282
GAAGGGGAAAGGGGGGGTCCGGGCGCGGTAGGCTCGCGCCTGTCATCCCC
+position: -5572 
IIIIIIIIIIIIIIIIIIIIIIIIIIIIIIIIIIIIIIIIIIIIIIIIII
@ read 4283
GCGTGCCCCACCGGCTACCTGCCACCTTCCAGGGAGCTCTGAGGCGGATG
+position: 17924 
IIIIIIIIIIIIIIIIIIIIIIIIIIIIIIIIIIIIIIIIIIIIIIIIII
@ read 4284
TTCTCCCTCCCTGTCTGTCTGTCTGTCTCTCTCTCTCTGTCTCTGTCTCT
+position: 26984 
IIIIIIIIIIIIIIIIIIIIIIIIIIIIIIIIIIIIIIIIIIIIIIIIII
@ read 4285
TTTGTTGTTTTTTTCTTTTTTCTTTTCTTCTTTTTCCCCAGAAACTCACT
+position: -3881 
IIIIIIIIIIIIIIIIIIIIIIIIIIIIIIIIIIIIIIIIIIIIIIIIII
@ read 4286
TTCTTCTTTTCTTTCTTTTTTTTTGGACTGAGTCTCTCTCGCTCTGTCAC
+position: 21091 
IIIIIIIIIIIIIIIIIIIIIIIIIIIIIIIIIIIIIIIIIIIIIIIIII
@ read 4287
GCTTCCTACCCTGAGAAGAACATAATACAGCTGTTGTCTTTCTGCCTGCC
+position: -6500 
IIIIIIIIIIIIIIIIIIIIIIIIIIIIIIIIIIIIIIIIIIIIIIIIII
@ read 4288
CACGCTGAGCCAGTCAGTGTAGCGCGCGTGCAGCCCCGGACATCTAAGGG
+position: -37233 
IIIIIIIIIIIIIIIIIIIIIIIIIIIIIIIIIIIIIIIIIIIIIIIIII
@ read 4289
CTGAAAATCAAGATCAAGCGAGCTTTTGCCCTTCTGCTCCACGGGAGGTT
+position: -30230 
IIIIIIIIIIIIIIIIIIIIIIIIIIIIIIIIIIIIIIIIIIIIIIIIII
@ read 4290
CTCCCGCCAGTCATCCCAGCACTTTGGGAGGCTGAGGCGGGAGGAAAGAA
+position: -23089 
IIIIIIIIIIIIIIIIIIIIIIIIIIIIIIIIIIIIIIIIIIIIIIIIII
@ read 4291
CGAAACTCCGTCTCAAAAATAAATACATAAATAAATACATACATACATAC
+position: 38066 
IIIIIIIIIIIIIIIIIIIIIIIIIIIIIIIIIIIIIIIIIIIIIIIIII
@ read 4292
GCGGTGAGCCAAGATCGCGCCACCGCACTGCAGTCTAGGCCACGAGAGTG
+position: -22768 
IIIIIIIIIIIIIIIIIIIIIIIIIIIIIIIIIIIIIIIIIIIIIIIIII
@ read 4293
CCCGAGGCCCGAGCCGCGACCCGGCGGACCCGCCGCGCGTGGCGGAGGCT
+position: 41815 
IIIIIIIIIIIIIIIIIIIIIIIIIIIIIIIIIIIIIIIIIIIIIIIIII
@ read 4294
GCCACACGCAGGGGCCGGCCCGTGTCTCCAGAGCGGGAGCCGGAAGCATT
+position: -237 
IIIIIIIIIIIIIIIIIIIIIIIIIIIIIIIIIIIIIIIIIIIIIIIIII
@ read 4295
AGGCGGGGGACCGGCTATCCGAGGCCAACCGAGGCTCCGCGGCGCTGCCG
+position: -29757 
IIIIIIIIIIIIIIIIIIIIIIIIIIIIIIIIIIIIIIIIIIIIIIIIII
@ read 4296
CAAAAGTGGCCCACTAGGCACTCGCATTCCACGCCCGGCTCCACGCCAGC
+position: -32654 
IIIIIIIIIIIIIIIIIIIIIIIIIIIIIIIIIIIIIIIIIIIIIIIIII
@ read 4297
AGAGCGAAAGCATTTGCCAAGAATGTTTTCATTAATCAAGAACGAAAGTC
+position: 4645 
IIIIIIIIIIIIIIIIIIIIIIIIIIIIIIIIIIIIIIIIIIIIIIIIII
@ read 4298
TAGCAAATATTCAAACGAGAACTTTGAAGGCCGAAGTGGAGAAGGGTTCC
+position: 10282 
IIIIIIIIIIIIIIIIIIIIIIIIIIIIIIIIIIIIIIIIIIIIIIIIII
@ read 4299
ACTCCCCCCGGAACCCAAAGACTTTGGTTTCCCGGAAGCTGCCCGGCGGG
+position: -37611 
IIIIIIIIIIIIIIIIIIIIIIIIIIIIIIIIIIIIIIIIIIIIIIIIII
@ read 4300
GGCCGGCGCGATTCCGTCCGTCCGTCCGCCGAGCGGCCCGTCCCCCTCCG
+position: 7881 
IIIIIIIIIIIIIIIIIIIIIIIIIIIIIIIIIIIIIIIIIIIIIIIIII
@ read 4301
AGGGCGTCGATTCCGGTTCACGCGCCGGCGACCTCCACCGGCCTCGGCCC
+position: 15215 
IIIIIIIIIIIIIIIIIIIIIIIIIIIIIIIIIIIIIIIIIIIIIIIIII
@ read 4302
GCCTTCAGCTGCCTCAGGCGTGAAGACAACTTCCCATCGGAACCTCTTCT
+position: 18246 
IIIIIIIIIIIIIIIIIIIIIIIIIIIIIIIIIIIIIIIIIIIIIIIIII
@ read 4303
TCACGCCTGAGGCAGCTGAAGGCAGACCGAAGGGAAGGAGGGCATCCTAG
+position: -24170 
IIIIIIIIIIIIIIIIIIIIIIIIIIIIIIIIIIIIIIIIIIIIIIIIII
@ read 4304
AACAAGAAAGCAAGAAAGCACGAAAGCAATCAAGCAAGAAAGCAAGCAGG
+position: -2599 
IIIIIIIIIIIIIIIIIIIIIIIIIIIIIIIIIIIIIIIIIIIIIIIIII
@ read 4305
CTCTCTCTCTCTCTCTCTCCCCCCCGTCTCCCTCCCGAGTTCTCGGCTCT
+position: -36703 
IIIIIIIIIIIIIIIIIIIIIIIIIIIIIIIIIIIIIIIIIIIIIIIIII
@ read 4306
CCGGAGCCGGTCGCGGCGCACCGCCGCGGTGGAAATGCGCCCGGCGGCGG
+position: -33793 
IIIIIIIIIIIIIIIIIIIIIIIIIIIIIIIIIIIIIIIIIIIIIIIIII
@ read 4307
CCTAGGAAATCGCCACTTTGACGACCGGGTCTGATTGACCTTTGATCAGG
+position: 37539 
IIIIIIIIIIIIIIIIIIIIIIIIIIIIIIIIIIIIIIIIIIIIIIIIII
@ read 4308
TTCTCTTCCGATAGCTACGTTCTCCGTCCTATTTTAAGAACTCAGTTCTT
+position: -10473 
IIIIIIIIIIIIIIIIIIIIIIIIIIIIIIIIIIIIIIIIIIIIIIIIII
@ read 4309
CTCCCTCCATGTCTCTCTCTCTCCCTCTCACTCACTCTCTCTCCGTCTCT
+position: 26844 
IIIIIIIIIIIIIIIIIIIIIIIIIIIIIIIIIIIIIIIIIIIIIIIIII
@ read 4310
GCCTCCCGAGTAGCTGGGGTTACAGGTGCCTGCCCCACGGCGCCTGACTC
+position: -20696 
IIIIIIIIIIIIIIIIIIIIIIIIIIIIIIIIIIIIIIIIIIIIIIIIII
@ read 4311
GAGACAGATAAAGAGACAGACGGAGAGAGACAGATAAAGAGACAGACGGA
+position: -12581 
IIIIIIIIIIIIIIIIIIIIIIIIIIIIIIIIIIIIIIIIIIIIIIIIII
@ read 4312
TTTCTTTCTTTCTATCTTTCTTTCTTTCTTTCTTTCTTTCTTTCTTTCTT
+position: 40100 
IIIIIIIIIIIIIIIIIIIIIIIIIIIIIIIIIIIIIIIIIIIIIIIIII
@ read 4313
GGACGGGGCCCCCCGAGCCACCTTCCCCGCCGGGCCTTCCCAGCCGTCCC
+position: -33745 
IIIIIIIIIIIIIIIIIIIIIIIIIIIIIIIIIIIIIIIIIIIIIIIIII
@ read 4314
GTGCTTAAACTCATTCTAAATAGAAATTTGGGACGTCAGCTTCTGGCCTC
+position: 36917 
IIIIIIIIIIIIIIIIIIIIIIIIIIIIIIIIIIIIIIIIIIIIIIIIII
@ read 4315
AGCTGGAGTGGAAGTGTGCGATCACAGCCCACGTTAACCTCTCCTCCCGG
+position: -26294 
IIIIIIIIIIIIIIIIIIIIIIIIIIIIIIIIIIIIIIIIIIIIIIIIII
@ read 4316
GCTGAATCGATAGAAGACACTGGGGAGTCTGTATTCAAGGAGTACTTTGA
+position: 34328 
IIIIIIIIIIIIIIIIIIIIIIIIIIIIIIIIIIIIIIIIIIIIIIIIII
@ read 4317
GAGAGAGAGAGGCAGAGAGAGAAACAGACAGACAGGGAGAGAGGGACGGA
+position: -16101 
IIIIIIIIIIIIIIIIIIIIIIIIIIIIIIIIIIIIIIIIIIIIIIIIII
@ read 4318
CCTCCTCCTTTTTCGCTTTTAGGTTTTGCTTGCCTTTTTTTTTTTTTTTT
+position: 14663 
IIIIIIIIIIIIIIIIIIIIIIIIIIIIIIIIIIIIIIIIIIIIIIIIII
@ read 4319
GGCATTTTCAGACTTTTCTCTCGGTCACGTGTGGCGTCCGTACTTCTCCT
+position: 27293 
IIIIIIIIIIIIIIIIIIIIIIIIIIIIIIIIIIIIIIIIIIIIIIIIII
@ read 4320
ATACACGTTGTCGTTGTTTGCATATAAGCGTACAGAAACGTTTACATTAA
+position: -1872 
IIIIIIIIIIIIIIIIIIIIIIIIIIIIIIIIIIIIIIIIIIIIIIIIII
@ read 4321
GAAAGAAACAAAAGAAAGAAAGAAAACAAGAAAGCAAGAAAGCACGAAAG
+position: -2575 
IIIIIIIIIIIIIIIIIIIIIIIIIIIIIIIIIIIIIIIIIIIIIIIIII
@ read 4322
AGGGAGGGGACCGTCCCCGCTGTGAGCTAGGCAGAGCTCCGGAAAGCCCG
+position: 41602 
IIIIIIIIIIIIIIIIIIIIIIIIIIIIIIIIIIIIIIIIIIIIIIIIII
@ read 4323
TCGAACTCCCGACCTCAGGTGATCCGCCCTCCCCGGCCTCCGGAAGTGCT
+position: 19809 
IIIIIIIIIIIIIIIIIIIIIIIIIIIIIIIIIIIIIIIIIIIIIIIIII
@ read 4324
CGGCCTCTCTAAGCACCGAAGCACGCGCTTCTCACTTTCGTGGAAGGGGC
+position: -19652 
IIIIIIIIIIIIIIIIIIIIIIIIIIIIIIIIIIIIIIIIIIIIIIIIII
@ read 4325
TCTGTCTTCTGTCTTACTCCCTTTCTCTGTCTGTCTGTCGGTCTCTCTCT
+position: 28893 
IIIIIIIIIIIIIIIIIIIIIIIIIIIIIIIIIIIIIIIIIIIIIIIIII
@ read 4326
GTTGCGGTGAGCCAAGATCGCGCCACCGCACTGCAGTCTAGGCCACGAGA
+position: -22765 
IIIIIIIIIIIIIIIIIIIIIIIIIIIIIIIIIIIIIIIIIIIIIIIIII
@ read 4327
CCCCACGCGGCGCGCCACCGACCCGGTCCCCAAGGCGCGCGCCGGGGGAC
+position: -40037 
IIIIIIIIIIIIIIIIIIIIIIIIIIIIIIIIIIIIIIIIIIIIIIIIII
@ read 4328
TCTCTGTCTTTCTCTGTCTGTCTCTTTGTCTGTCTGTCTTTGTCTTTCCT
+position: 29180 
IIIIIIIIIIIIIIIIIIIIIIIIIIIIIIIIIIIIIIIIIIIIIIIIII
@ read 4329
CTCTCTCTGTCTGTCTGTCTGTCTCTCTCTCTCTCTCTCTGTGCCTATCT
+position: 22354 
IIIIIIIIIIIIIIIIIIIIIIIIIIIIIIIIIIIIIIIIIIIIIIIIII
@ read 4330
CTGTCTCTCTCTCTCTCTCTGTGTGTCTGTCTTCTGTCTTACTGTCTTTC
+position: 29386 
IIIIIIIIIIIIIIIIIIIIIIIIIIIIIIIIIIIIIIIIIIIIIIIIII
@ read 4331
CCCCCAAGGGGTCTTTAAACCTCCGCGCCGGAACGCGCTAGGTACCTGGA
+position: -36274 
IIIIIIIIIIIIIIIIIIIIIIIIIIIIIIIIIIIIIIIIIIIIIIIIII
@ read 4332
GGCTGATGTTTGTACTTTTAGTAGAGACGGTGTTTTTCCATGTTGGTCAG
+position: 39152 
IIIIIIIIIIIIIIIIIIIIIIIIIIIIIIIIIIIIIIIIIIIIIIIIII
@ read 4333
TTCTGTCTTACTCTCCTTCTCTGCCTGTCCGTCTGTCTGTCTGTCTCTCC
+position: 26022 
IIIIIIIIIIIIIIIIIIIIIIIIIIIIIIIIIIIIIIIIIIIIIIIIII
@ read 4334
TTTTTTGGACTGAGTCTCTCTCGCTCTGTCACCCAGGCTGCGGTGCGGTG
+position: 23461 
IIIIIIIIIIIIIIIIIIIIIIIIIIIIIIIIIIIIIIIIIIIIIIIIII
@ read 4335
CGGCGCCTCCGCGGCTCCCAAACCACGCTCCCCGGACCCCGTCCCGGCCC
+position: -29216 
IIIIIIIIIIIIIIIIIIIIIIIIIIIIIIIIIIIIIIIIIIIIIIIIII
@ read 4336
GCGACCGGGCCGGGAAGGGCGTCCCCAGCCTCCGCCACGCGCGGCGGGTC
+position: -548 
IIIIIIIIIIIIIIIIIIIIIIIIIIIIIIIIIIIIIIIIIIIIIIIIII
@ read 4337
AGACAGAGAGAGAGAGAGAGGAGGGAGAGAGGAAAACGAAACACCACCTC
+position: 20959 
IIIIIIIIIIIIIIIIIIIIIIIIIIIIIIIIIIIIIIIIIIIIIIIIII
@ read 4338
ACCGCTCCCGCCCCCAGCGGACGCGCGCGCGACCGAGACGTGGGGTGGGG
+position: -31137 
IIIIIIIIIIIIIIIIIIIIIIIIIIIIIIIIIIIIIIIIIIIIIIIIII
@ read 4339
CGGGGTGCGCGGCTGGGGGTTCCCTCGCAGGGCCCGCCGGGGGCCCTCCG
+position: 6815 
IIIIIIIIIIIIIIIIIIIIIIIIIIIIIIIIIIIIIIIIIIIIIIIIII
@ read 4340
GACGGTCTAAACCCAGCTCACGTTCCCTATTAGTGGGTGAACAATCCAAC
+position: -29995 
IIIIIIIIIIIIIIIIIIIIIIIIIIIIIIIIIIIIIIIIIIIIIIIIII
@ read 4341
GGGAAGTGGGACCGTGCCGCCCCCATCTTCAAAAACGGTGGCCCCCGAGT
+position: -14299 
IIIIIIIIIIIIIIIIIIIIIIIIIIIIIIIIIIIIIIIIIIIIIIIIII
@ read 4342
TCTCTCTCTCTCTCTCTCTCTCTCTCTGTCTGTCTCTCTCACTGTGTGTG
+position: 25966 
IIIIIIIIIIIIIIIIIIIIIIIIIIIIIIIIIIIIIIIIIIIIIIIIII
@ read 4343
GCCCGGGGGTTCCCGCCCCCACGGCGCGGGGCGCACGCCACACGCGCGGC
+position: -36045 
IIIIIIIIIIIIIIIIIIIIIIIIIIIIIIIIIIIIIIIIIIIIIIIIII
@ read 4344
AAGTAGAAGAGTCTAGGCGCCAAAACACAAAGAAAAGTAAAGCGCCGATC
+position: -14537 
IIIIIIIIIIIIIIIIIIIIIIIIIIIIIIIIIIIIIIIIIIIIIIIIII
@ read 4345
GGATGCTGACGGTGACGGTTGGTGACGGTGATGTACTTCGGAGGCCTCGG
+position: -11812 
IIIIIIIIIIIIIIIIIIIIIIIIIIIIIIIIIIIIIIIIIIIIIIIIII
@ read 4346
AGACTTTTCTCTCGGTCACGTGTGGCGTCCGTACTTCTCCTATTTCCCCG
+position: 22887 
IIIIIIIIIIIIIIIIIIIIIIIIIIIIIIIIIIIIIIIIIIIIIIIIII
@ read 4347
CTCTGTCTCCCTCTCTTTCTGTCTGTTTCTCACTGTCTCTCTCTGTCTGT
+position: 24785 
IIIIIIIIIIIIIIIIIIIIIIIIIIIIIIIIIIIIIIIIIIIIIIIIII
@ read 4348
AAAGAGAAAGAGAGAGAGACAGAGACAGAGACAGAGAGAGAGAGACAGAC
+position: -15385 
IIIIIIIIIIIIIIIIIIIIIIIIIIIIIIIIIIIIIIIIIIIIIIIIII
@ read 4349
CGTACGTAGCAGAGCAGCTCCCTCGCTGCGATCTATTGAAAGTCAGCCCT
+position: 12902 
IIIIIIIIIIIIIIIIIIIIIIIIIIIIIIIIIIIIIIIIIIIIIIIIII
@ read 4350
AAGTCTGGTGCCAGCAGCCGCGGTAATTCCAGCTCCAATAGCGTATATTA
+position: 4259 
IIIIIIIIIIIIIIIIIIIIIIIIIIIIIIIIIIIIIIIIIIIIIIIIII
@ read 4351
GCGGGCGACTTGTTCCAACCGGGGAGGCCGAGGCCGCGATGAGCTGAGAT
+position: 18851 
IIIIIIIIIIIIIIIIIIIIIIIIIIIIIIIIIIIIIIIIIIIIIIIIII
@ read 4352
GAGAAACAGACAGAAAGAGAGAGAGAGAGAAACAGAAAGGGAGGGAGAGA
+position: -16314 
IIIIIIIIIIIIIIIIIIIIIIIIIIIIIIIIIIIIIIIIIIIIIIIIII
@ read 4353
GGAGGGCGGCGCCGCCGCCGGAAGACGGAGAGGGAAAGAGAGAGCCGGCT
+position: 7005 
IIIIIIIIIIIIIIIIIIIIIIIIIIIIIIIIIIIIIIIIIIIIIIIIII
@ read 4354
GTATTTCACCGGCGGCCCGCAGGGCCGCGGACCCCGCCCCGGGCCCCTCG
+position: -30476 
IIIIIIIIIIIIIIIIIIIIIIIIIIIIIIIIIIIIIIIIIIIIIIIIII
@ read 4355
CTCTCTCTTTCTTTTTCTGTGTCTCTCTGTCGGTCTCTCTCTCTCTGTCT
+position: 22316 
IIIIIIIIIIIIIIIIIIIIIIIIIIIIIIIIIIIIIIIIIIIIIIIIII
@ read 4356
TCATTATAATTGTGTTATAGATGAAGAAACGGTATTAAACACTGTGCTAA
+position: 31579 
IIIIIIIIIIIIIIIIIIIIIIIIIIIIIIIIIIIIIIIIIIIIIIIIII
@ read 4357
AGAATCGCTTGAACCTGGGAGGCGGAGGGTGCGGTGAGCCGAGATCGCGC
+position: -3338 
IIIIIIIIIIIIIIIIIIIIIIIIIIIIIIIIIIIIIIIIIIIIIIIIII
@ read 4358
CGCTCCCCGGCGCCGCTCGTGGGGGGCCCAAGTCCTTCTGATCGAGGCCC
+position: 8098 
IIIIIIIIIIIIIIIIIIIIIIIIIIIIIIIIIIIIIIIIIIIIIIIIII
@ read 4359
TCTCTCTTTCCCTCTCCGTCTTCCGGCGGCGGCGCCGCCCTCCCCGTCTC
+position: -35391 
IIIIIIIIIIIIIIIIIIIIIIIIIIIIIIIIIIIIIIIIIIIIIIIIII
@ read 4360
TCCCAGAAGTGGTTTTGGCTTTTTGGCTAGGAGGCCTAAGCCTGCTGAGA
+position: 30404 
IIIIIIIIIIIIIIIIIIIIIIIIIIIIIIIIIIIIIIIIIIIIIIIIII
@ read 4361
ACTCAACAGTTTCAGTCTTCTAGCAAACTTTTGCAGACGCTGTAGTTGTC
+position: -9403 
IIIIIIIIIIIIIIIIIIIIIIIIIIIIIIIIIIIIIIIIIIIIIIIIII
@ read 4362
ACAGGGAGGCACCCCCACGCCTGGCTTGGCTGATGTTTGTGTTTTTAGTA
+position: 40294 
IIIIIIIIIIIIIIIIIIIIIIIIIIIIIIIIIIIIIIIIIIIIIIIIII
@ read 4363
CTTTCGTGCTTTCTTGCTTTCTTGTTTTCTTTCTTTCTTTTGTTTCTTTC
+position: 39814 
IIIIIIIIIIIIIIIIIIIIIIIIIIIIIIIIIIIIIIIIIIIIIIIIII
@ read 4364
AGACAGAATGAGGCCCTGCCACAGGCAGGCAGGCAGGCAGGCAGGCAGAA
+position: 35850 
IIIIIIIIIIIIIIIIIIIIIIIIIIIIIIIIIIIIIIIIIIIIIIIIII
@ read 4365
CCCGTTCCCCCCTCCTCCTCGGCGCGCGGCGGCGGCGGCGGCAGGCGGCG
+position: 11377 
IIIIIIIIIIIIIIIIIIIIIIIIIIIIIIIIIIIIIIIIIIIIIIIIII
@ read 4366
GCTGAGGCAGGAGAATGGCGTGAACCCGGGAGGCGGACGTTGCAGTGAGC
+position: -5952 
IIIIIIIIIIIIIIIIIIIIIIIIIIIIIIIIIIIIIIIIIIIIIIIIII
@ read 4367
AAGAGGGAGAATCGGGCTCGCCACAGACCCCACAACCCCCAACCCACCCC
+position: -11380 
IIIIIIIIIIIIIIIIIIIIIIIIIIIIIIIIIIIIIIIIIIIIIIIIII
@ read 4368
CCCGCTCGCTCCCTCCCGTCCGCCCGTCCGCGGCCCGTCCGTCCGTCCGT
+position: 3507 
IIIIIIIIIIIIIIIIIIIIIIIIIIIIIIIIIIIIIIIIIIIIIIIIII
@ read 4369
GGCGGGGCGAGGCGAGGCGAGGCACAGCGCATCGCTTTGGAAGCCGCGGC
+position: 20154 
IIIIIIIIIIIIIIIIIIIIIIIIIIIIIIIIIIIIIIIIIIIIIIIIII
@ read 4370
AGACAGACGGTGTTCCGGTTTGGCCGATTCTGGCAACAGGCTTTTCTGAA
+position: 34039 
IIIIIIIIIIIIIIIIIIIIIIIIIIIIIIIIIIIIIIIIIIIIIIIIII
@ read 4371
CGGCCGGGGCCGGGAGCCCGCCCCGCCGCCCGCCCGTGGCCGCGGCGCCG
+position: 7482 
IIIIIIIIIIIIIIIIIIIIIIIIIIIIIIIIIIIIIIIIIIIIIIIIII
@ read 4372
AAAGCGAAAAAGGAGGAGGCAGTACTGGCTGACGGCAGCAGTGACTCCCT
+position: -28557 
IIIIIIIIIIIIIIIIIIIIIIIIIIIIIIIIIIIIIIIIIIIIIIIIII
@ read 4373
CCTCGGTCGCCCTCCCTTGGCCGTCGTGTGGCGTGTGCCACCCCTGCGCC
+position: 3039 
IIIIIIIIIIIIIIIIIIIIIIIIIIIIIIIIIIIIIIIIIIIIIIIIII
@ read 4374
TCTCCACTTCGGCCTTCAAAGTTCTCGTTTGAATATTTGCTACTACCACC
+position: -32115 
IIIIIIIIIIIIIIIIIIIIIIIIIIIIIIIIIIIIIIIIIIIIIIIIII
@ read 4375
CGGGAGCGCCCTCGCCAAATCGACCTCGTACGACTCTTAGCGGTGGATCA
+position: 6592 
IIIIIIIIIIIIIIIIIIIIIIIIIIIIIIIIIIIIIIIIIIIIIIIIII
@ read 4376
CCGGGGGCGGGAACGACACACCACCGTTCGGCCTCGGGCACCTGAGGGAC
+position: -41560 
IIIIIIIIIIIIIIIIIIIIIIIIIIIIIIIIIIIIIIIIIIIIIIIIII
@ read 4377
CCCGCCTGGGACGCCGGACGGCCCTCGGCCCCCACCGAGAACCGCCTCGC
+position: -40389 
IIIIIIIIIIIIIIIIIIIIIIIIIIIIIIIIIIIIIIIIIIIIIIIIII
@ read 4378
GGGCTCCATCTGGCGGCCGCTTTGAGATCGTGCTCTCGGCTTCCGGAGCT
+position: 41536 
IIIIIIIIIIIIIIIIIIIIIIIIIIIIIIIIIIIIIIIIIIIIIIIIII
@ read 4379
GGACGGGTCCCTGCAGCACCGCCATCCTCGAGGCTCAGGCCCACTTTCTG
+position: 35024 
IIIIIIIIIIIIIIIIIIIIIIIIIIIIIIIIIIIIIIIIIIIIIIIIII
@ read 4380
CCGACCGAGGAGAGGTCGCGAGCGGAGGTCGGCCGGGTGCGGGGACGCCC
+position: -29000 
IIIIIIIIIIIIIIIIIIIIIIIIIIIIIIIIIIIIIIIIIIIIIIIIII
@ read 4381
TTTCTTTCTTGCTTGCTTTCTTGCTTGCTTGCTTTCGTGCTGTCTTGTTT
+position: 39711 
IIIIIIIIIIIIIIIIIIIIIIIIIIIIIIIIIIIIIIIIIIIIIIIIII
@ read 4382
ATACAGTGGGTCACGGCCGACCGAAGCCTCGACCTGTGGGGCCTCAAGTG
+position: -23350 
IIIIIIIIIIIIIIIIIIIIIIIIIIIIIIIIIIIIIIIIIIIIIIIIII
@ read 4383
TTCATCTTTTCCATTTTACGAGAGATGCTCATTTCAACAACCAGACGGCG
+position: -24784 
IIIIIIIIIIIIIIIIIIIIIIIIIIIIIIIIIIIIIIIIIIIIIIIIII
@ read 4384
GGGATCGCCGAGGGCCGGTCGGCCGCCCCGGGTGCCCCGCGGTGCCGCCG
+position: 2516 
IIIIIIIIIIIIIIIIIIIIIIIIIIIIIIIIIIIIIIIIIIIIIIIIII
@ read 4385
AAAGTCCCCAACAACAACAAGGCCTAAAGTGGAGCTGCCATCTGTCAAAC
+position: -3559 
IIIIIIIIIIIIIIIIIIIIIIIIIIIIIIIIIIIIIIIIIIIIIIIIII
@ read 4386
ACACTGAACACCCCCGTCACAAGTTTACCTATGTCACAATCTTGCACATG
+position: 20838 
IIIIIIIIIIIIIIIIIIIIIIIIIIIIIIIIIIIIIIIIIIIIIIIIII
@ read 4387
CTGAGAGGCGTGCCTTGGGGGTACCGGATCCCCCGGGCCGCCGCCTCTGT
+position: 1420 
IIIIIIIIIIIIIIIIIIIIIIIIIIIIIIIIIIIIIIIIIIIIIIIIII
@ read 4388
CATGGTGGCGCTGAGACAGGAGAATCACTTGAACCCAGGAGGCAGAGGTT
+position: -11043 
IIIIIIIIIIIIIIIIIIIIIIIIIIIIIIIIIIIIIIIIIIIIIIIIII
@ read 4389
CGGCCCGAGCCGGCTCTCTCTTTCCCTCTCCGTCTTCCGGCGGCGGCGCC
+position: -35377 
IIIIIIIIIIIIIIIIIIIIIIIIIIIIIIIIIIIIIIIIIIIIIIIIII
@ read 4390
GTGTTTTCCTGGTGGCCCGGCCGTGCCTGAGGTTTCTCCCCGAGCCGCCG
+position: 2097 
IIIIIIIIIIIIIIIIIIIIIIIIIIIIIIIIIIIIIIIIIIIIIIIIII
@ read 4391
CTGTCTCTTTCTTTCTTTCTGTCTCTGTCTTTGTCCCTCTCTCTCCCTCT
+position: 24473 
IIIIIIIIIIIIIIIIIIIIIIIIIIIIIIIIIIIIIIIIIIIIIIIIII
@ read 4392
CTTTTCCTCCGCTGACTAATATGCTTAAATTCAGCGGGTCGCCACGTCTG
+position: -34442 
IIIIIIIIIIIIIIIIIIIIIIIIIIIIIIIIIIIIIIIIIIIIIIIIII
@ read 4393
CTCCTCGGGCCCGCAGAGGCGCCGAGGGACGCCTGGGGAAGGGAGGGGGC
+position: -41081 
IIIIIIIIIIIIIIIIIIIIIIIIIIIIIIIIIIIIIIIIIIIIIIIIII
@ read 4394
ATTTAGGTAGCTTCTAAATACTGAGCAACTTTATTCTAACCACAAAATAG
+position: -10727 
IIIIIIIIIIIIIIIIIIIIIIIIIIIIIIIIIIIIIIIIIIIIIIIIII
@ read 4395
TCGGCGCTGGGCTCTTCCCTGTTCACTCGCCGTTACTGAGGGAATCCTGG
+position: -34385 
IIIIIIIIIIIIIIIIIIIIIIIIIIIIIIIIIIIIIIIIIIIIIIIIII
@ read 4396
AAGTGAAGACAAAAGAAAGGCTATCTATTTTGTGGTTAGAATAAAGTTGC
+position: 31638 
IIIIIIIIIIIIIIIIIIIIIIIIIIIIIIIIIIIIIIIIIIIIIIIIII
@ read 4397
CTCGGTCACGTGTGGCGTCCGTACTTCTCCTATTTCCCCGATAAGTCTCC
+position: 27312 
IIIIIIIIIIIIIIIIIIIIIIIIIIIIIIIIIIIIIIIIIIIIIIIIII
@ read 4398
GTGTTTTTGCAAGGACTGGAGTTACCTTTCGGCTCTTTCCCCTCTGCGAG
+position: 33988 
IIIIIIIIIIIIIIIIIIIIIIIIIIIIIIIIIIIIIIIIIIIIIIIIII
@ read 4399
TCTCACTCCCTCCCTGTCTGTTTCTCTCTCTCTCTCTTTCTGTCTGTTTC
+position: 24584 
IIIIIIIIIIIIIIIIIIIIIIIIIIIIIIIIIIIIIIIIIIIIIIIIII
@ read 4400
AGCATGAAAGAAACGAAAGAAAGAAAGAAAGCAAGAAAACGGGAAAGCAA
+position: -3046 
IIIIIIIIIIIIIIIIIIIIIIIIIIIIIIIIIIIIIIIIIIIIIIIIII
@ read 4401
CTCCGACTGGCCACGGGGACTCGCCAGAAAGGATCGCGGCAGAGGGACCG
+position: -376 
IIIIIIIIIIIIIIIIIIIIIIIIIIIIIIIIIIIIIIIIIIIIIIIIII
@ read 4402
CGGATTGCTTGAGGACAGGAGTTCGAGACCAGCGTGGGCAACATGATAGA
+position: -25720 
IIIIIIIIIIIIIIIIIIIIIIIIIIIIIIIIIIIIIIIIIIIIIIIIII
@ read 4403
GAAACCACAGGAGCTCGGGACACACGTGCTTTCGGGAGAGAATGCTGAGA
+position: 35573 
IIIIIIIIIIIIIIIIIIIIIIIIIIIIIIIIIIIIIIIIIIIIIIIIII
@ read 4404
TCTCTCTGTGCCTATCTTCTGTCTTACTCTCTTTCTCTGCCTGTCTGTCT
+position: 22387 
IIIIIIIIIIIIIIIIIIIIIIIIIIIIIIIIIIIIIIIIIIIIIIIIII
@ read 4405
TCTGGCCGGCCTGAGGCAACCCCCTCTCCTCTTGGGCGGGGGGGGCGGGG
+position: 6501 
IIIIIIIIIIIIIIIIIIIIIIIIIIIIIIIIIIIIIIIIIIIIIIIIII
@ read 4406
GGGAGAGAGGGGGGAGAGGGGGGGGGAGAGAGAGAGAGAGAGAGAGAGAG
+position: 23268 
IIIIIIIIIIIIIIIIIIIIIIIIIIIIIIIIIIIIIIIIIIIIIIIIII
@ read 4407
TCTCTCTCTGTCTGTCTCTCTCTCTCTCTCCCCCTGTCGGCTGTTTCTCT
+position: 29456 
IIIIIIIIIIIIIIIIIIIIIIIIIIIIIIIIIIIIIIIIIIIIIIIIII
@ read 4408
CGTTTACCTCTTAACGGTTTCACGCCCTCTTGAACTCTCTCTTCAAAGTT
+position: -34077 
IIIIIIIIIIIIIIIIIIIIIIIIIIIIIIIIIIIIIIIIIIIIIIIIII
@ read 4409
GACACAGTGAGAGAGGCAGAGAGAGAGAGAGAGAGAGAGAGAGAGACAGA
+position: -16851 
IIIIIIIIIIIIIIIIIIIIIIIIIIIIIIIIIIIIIIIIIIIIIIIIII
@ read 4410
GTGGGTTGCGTGGTGGGGTGGGGCCGGCTGTGGACAGAGGAGGGGATAAA
+position: -11519 
IIIIIIIIIIIIIIIIIIIIIIIIIIIIIIIIIIIIIIIIIIIIIIIIII
@ read 4411
GATTATTCAGATCGGCCAGCTTTTACTAGGAAGAGTGTAAATGCTGACGT
+position: -10677 
IIIIIIIIIIIIIIIIIIIIIIIIIIIIIIIIIIIIIIIIIIIIIIIIII
@ read 4412
AGACAGAGAGAGAGAGAGAGAGAGAGAGAAGAGAGAGAGGGCGAGAGCGA
+position: -28346 
IIIIIIIIIIIIIIIIIIIIIIIIIIIIIIIIIIIIIIIIIIIIIIIIII
@ read 4413
CGTCGTCGTCGCGCGTCGTCGGCGGTGGGGGCGTGTTGCGTGCGGTGTGG
+position: 7183 
IIIIIIIIIIIIIIIIIIIIIIIIIIIIIIIIIIIIIIIIIIIIIIIIII
@ read 4414
AGAGAGAGAGAGAGAGAGAGAGGCTGGGCGCGGTTGCACGCCTGTCATCC
+position: -3129 
IIIIIIIIIIIIIIIIIIIIIIIIIIIIIIIIIIIIIIIIIIIIIIIIII
@ read 4415
GCGCGCCTGCCGCGCGTGTGGCGTGCGCCCCGCGCCGTGGGGGCGGGAAC
+position: 6336 
IIIIIIIIIIIIIIIIIIIIIIIIIIIIIIIIIIIIIIIIIIIIIIIIII
@ read 4416
TCTCTCTCTCTCTCTCTGTCTGTCTGTCCGTCTGTCTGTCTCGGTCTCTG
+position: 29938 
IIIIIIIIIIIIIIIIIIIIIIIIIIIIIIIIIIIIIIIIIIIIIIIIII
@ read 4417
CGGCGACCGGAGGAGGGGGCGCCGGGGGCGGGAACGACACACCACCGTTC
+position: -41539 
IIIIIIIIIIIIIIIIIIIIIIIIIIIIIIIIIIIIIIIIIIIIIIIIII
@ read 4418
AACACGTGCGCGAGTCGGGGGCTCGCACGAAAGCCGCCGTGGCGCAATGA
+position: 9262 
IIIIIIIIIIIIIIIIIIIIIIIIIIIIIIIIIIIIIIIIIIIIIIIIII
@ read 4419
TTAGACATGCATGGCTTAATCTTTGAGACAAGCATATGCTACTGGCAGGA
+position: -38722 
IIIIIIIIIIIIIIIIIIIIIIIIIIIIIIIIIIIIIIIIIIIIIIIIII
@ read 4420
AGTTGAAGACCAGCCTGACCAAGATGGAGAAACCCCATCTGTACTAAAAA
+position: -25089 
IIIIIIIIIIIIIIIIIIIIIIIIIIIIIIIIIIIIIIIIIIIIIIIIII
@ read 4421
ATCCGGAGTGGCGGAGATGGGCGCCGCGAGGCGTCCAGTGCGGTAACGCG
+position: 10457 
IIIIIIIIIIIIIIIIIIIIIIIIIIIIIIIIIIIIIIIIIIIIIIIIII
@ read 4422
GCTCTCGCAGACCCGACGCACCCCCGCCACGCAGTTTTATCCGGTAAAGC
+position: 9611 
IIIIIIIIIIIIIIIIIIIIIIIIIIIIIIIIIIIIIIIIIIIIIIIIII
@ read 4423
AAAAGAAAGAAAAGAAGAAGAAAAAAAAAGAACGGGCCCAAATACTGCAT
+position: -21329 
IIIIIIIIIIIIIIIIIIIIIIIIIIIIIIIIIIIIIIIIIIIIIIIIII
@ read 4424
GCGATTCTCCTGCCTCAGCCTTCCTAGCAGCTGGGATTATAGGCATGTGC
+position: -4443 
IIIIIIIIIIIIIIIIIIIIIIIIIIIIIIIIIIIIIIIIIIIIIIIIII
@ read 4425
TTCAGGGCGGGGGCCCGGCCGGTGCGCGCGTGCGCGCAACCCCACCAGGC
+position: -41179 
IIIIIIIIIIIIIIIIIIIIIIIIIIIIIIIIIIIIIIIIIIIIIIIIII
@ read 4426
CATTTTCTTCCTCCCTCCCTCCCTCCCTCCCTGCTCCCTTCCCTCCCTCC
+position: 41094 
IIIIIIIIIIIIIIIIIIIIIIIIIIIIIIIIIIIIIIIIIIIIIIIIII
@ read 4427
GCCGCGGTCGACCCGGGACACGGCGAGACGCCGCTGAGTCTCACGCCCGC
+position: -28924 
IIIIIIIIIIIIIIIIIIIIIIIIIIIIIIIIIIIIIIIIIIIIIIIIII
@ read 4428
GAGAGACAGAGACAGAGAGAAACATACAGACAGGGAGAGAGAGAGAGAGA
+position: -13453 
IIIIIIIIIIIIIIIIIIIIIIIIIIIIIIIIIIIIIIIIIIIIIIIIII
@ read 4429
CTCTCTTTCTGTCTGTTTCTGTCTCTCTCTGTCTGTCTATGTCTTTCTCT
+position: 22240 
IIIIIIIIIIIIIIIIIIIIIIIIIIIIIIIIIIIIIIIIIIIIIIIIII
@ read 4430
TCATCCATTAAAAGTAACATAATATAAACGTATTAATTATGGAAATATCA
+position: -26538 
IIIIIIIIIIIIIIIIIIIIIIIIIIIIIIIIIIIIIIIIIIIIIIIIII
@ read 4431
TTCATTTTCATTTTTTGGAGACGGAGTCTCGCTCTGTCGCCCAGGCTGGG
+position: -3957 
IIIIIIIIIIIIIIIIIIIIIIIIIIIIIIIIIIIIIIIIIIIIIIIIII
@ read 4432
CTGCTGACGGACATTTGCAGGCAGGCATCGGTTGTCTTCGGGCATCACCT
+position: 27629 
IIIIIIIIIIIIIIIIIIIIIIIIIIIIIIIIIIIIIIIIIIIIIIIIII
@ read 4433
ACGATCCCTTCTTTATAGAGCGATGTGTATTTATTTGTATAACACAGACA
+position: -1745 
IIIIIIIIIIIIIIIIIIIIIIIIIIIIIIIIIIIIIIIIIIIIIIIIII
@ read 4434
GGCGCGCGCGCGTACGCGCGGGGAGGGCGAGGAGGACGGGCGGGGCCTCG
+position: -34985 
IIIIIIIIIIIIIIIIIIIIIIIIIIIIIIIIIIIIIIIIIIIIIIIIII
@ read 4435
AGGTGCGAGCCACAGTCACTCGGGGCATCCGAGCATGAGATGGGGTTTCT
+position: -6908 
IIIIIIIIIIIIIIIIIIIIIIIIIIIIIIIIIIIIIIIIIIIIIIIIII
@ read 4436
CGGCTTGCCGACTTCCCTTACCTACATTGTTCCAACATGCCAGAGGCTGT
+position: -31656 
IIIIIIIIIIIIIIIIIIIIIIIIIIIIIIIIIIIIIIIIIIIIIIIIII
@ read 4437
CGGGTGGAGTGTTTCATAAGCAGAAAAGCCACGATGATATTATCGTTCCT
+position: -7667 
IIIIIIIIIIIIIIIIIIIIIIIIIIIIIIIIIIIIIIIIIIIIIIIIII
@ read 4438
GTCTGTCTCTTTCTCTGTCAGTCTGTCAGACACCCCCGTGCCGGGTAGGG
+position: 22683 
IIIIIIIIIIIIIIIIIIIIIIIIIIIIIIIIIIIIIIIIIIIIIIIIII
@ read 4439
AAATACTTAGGGATGGTACCTACTGCTGAATAACTTCTAACTAAGATGTT
+position: -9284 
IIIIIIIIIIIIIIIIIIIIIIIIIIIIIIIIIIIIIIIIIIIIIIIIII
@ read 4440
GGGACCACGCGGAACTCCCTCTCCCACATTTTTTTCAGCCCCACCGCGAG
+position: 13759 
IIIIIIIIIIIIIIIIIIIIIIIIIIIIIIIIIIIIIIIIIIIIIIIIII
@ read 4441
CCCGCGCCCTCTCTCTCTCTCTCTCCCCCGCTCCCCGTCCTCCCCCCTCC
+position: 10960 
IIIIIIIIIIIIIIIIIIIIIIIIIIIIIIIIIIIIIIIIIIIIIIIIII
@ read 4442
CCTCAAACGCAAGAAAGGAAGAAATGAAAGTAAGAGGTGAGCCTGCAAGG
+position: -21930 
IIIIIIIIIIIIIIIIIIIIIIIIIIIIIIIIIIIIIIIIIIIIIIIIII
@ read 4443
GAGCGAGACCCCGTCTCGAGAGAATCATGATGTTATTATAAGATGAGTTG
+position: 18930 
IIIIIIIIIIIIIIIIIIIIIIIIIIIIIIIIIIIIIIIIIIIIIIIIII
@ read 4444
CTTCGGTAGCTGGGATTACAGGCGCACACCATGACGGCGGGCTCATATTC
+position: 21211 
IIIIIIIIIIIIIIIIIIIIIIIIIIIIIIIIIIIIIIIIIIIIIIIIII
@ read 4445
GGGTGGGTCAGAGACCCGGACCCGGGCCGGCACCGGGAGTCGGGACGCTC
+position: -42236 
IIIIIIIIIIIIIIIIIIIIIIIIIIIIIIIIIIIIIIIIIIIIIIIIII
@ read 4446
AGAGACAGAGACAGAGAGAATGAAACAGACAGACAGAGAGAGACAGTGAG
+position: -17576 
IIIIIIIIIIIIIIIIIIIIIIIIIIIIIIIIIIIIIIIIIIIIIIIIII
@ read 4447
AAAAGGGGAAGTGAGTGTGCTCTGTGAACTAGATATGGAAATTGTGTGTG
+position: -23864 
IIIIIIIIIIIIIIIIIIIIIIIIIIIIIIIIIIIIIIIIIIIIIIIIII
@ read 4448
AAGACTAATCGAACCATCTAGTAGCTGGTTCCCTCCGAAGTTTCCCTCAG
+position: 9551 
IIIIIIIIIIIIIIIIIIIIIIIIIIIIIIIIIIIIIIIIIIIIIIIIII
@ read 4449
GACGCATCTCACCGATCCGCCTTTTCGTTCTTTCTTTTTATTCTCTTTAG
+position: 17095 
IIIIIIIIIIIIIIIIIIIIIIIIIIIIIIIIIIIIIIIIIIIIIIIIII
@ read 4450
CGCGTGGCCCCGAGAGAACCTCCCCCGGGCCCGACGGCGCGACCCGCCCG
+position: -33276 
IIIIIIIIIIIIIIIIIIIIIIIIIIIIIIIIIIIIIIIIIIIIIIIIII
@ read 4451
TGCCGCCCGCGAGCTCCGGACTTAGCCGGCGTCTGCACGTGTCCCGGGTC
+position: 14409 
IIIIIIIIIIIIIIIIIIIIIIIIIIIIIIIIIIIIIIIIIIIIIIIIII
@ read 4452
GCCCTCTTGAACTCTCTCTTCAAAGTTCTTTTCAACTTTCCCTTACGGTA
+position: -34100 
IIIIIIIIIIIIIIIIIIIIIIIIIIIIIIIIIIIIIIIIIIIIIIIIII
@ read 4453
CGAAATCAGCCAGACGTGGCAGCGCATGCCCGCAATCCCGGCTACTCAGG
+position: -22675 
IIIIIIIIIIIIIIIIIIIIIIIIIIIIIIIIIIIIIIIIIIIIIIIIII
@ read 4454
ACGGAAATTAATTAATTCATTAATTCTTTTCCCTGCTGACGGACATTTGC
+position: 27597 
IIIIIIIIIIIIIIIIIIIIIIIIIIIIIIIIIIIIIIIIIIIIIIIIII
@ read 4455
CAAGCGATTCTCCCGCCTCAGCCTCCCGAGGAGCTGGCATTACAGGGCCT
+position: -14935 
IIIIIIIIIIIIIIIIIIIIIIIIIIIIIIIIIIIIIIIIIIIIIIIIII
@ read 4456
TTGCGGTTCGTCCCGACGGGCACTCCTACACCGCCGCTCGGTGGAGAAGG
+position: -28875 
IIIIIIIIIIIIIIIIIIIIIIIIIIIIIIIIIIIIIIIIIIIIIIIIII
@ read 4457
GGTTCTCGGCGGCGTCGCGGCGGGTCTGGGGGGGTCTCGGTGCCCTCCTC
+position: 5864 
IIIIIIIIIIIIIIIIIIIIIIIIIIIIIIIIIIIIIIIIIIIIIIIIII
@ read 4458
GAGAGAGAGGCAGAGAGAGAAACAGACAGACAGGGAGAGAGGGACGGAGA
+position: -16103 
IIIIIIIIIIIIIIIIIIIIIIIIIIIIIIIIIIIIIIIIIIIIIIIIII
@ read 4459
CCACTCAGCCAAGCTCCCTCCGTGTTTCCGGGTCCAAGGTACACCCCGGG
+position: -24682 
IIIIIIIIIIIIIIIIIIIIIIIIIIIIIIIIIIIIIIIIIIIIIIIIII
@ read 4460
TGCTTGCTTGCTTTCGTGCTTTCTTGCTTTCCTGTTTTCTTTCTTTCTTT
+position: 39405 
IIIIIIIIIIIIIIIIIIIIIIIIIIIIIIIIIIIIIIIIIIIIIIIIII
@ read 4461
GGTCCTCGTGGTGGGATTGGTCTCTCTCTCTCTCTCTCTCTCTCTCTCTC
+position: 18440 
IIIIIIIIIIIIIIIIIIIIIIIIIIIIIIIIIIIIIIIIIIIIIIIIII
@ read 4462
GAAAAGCGTCGTATTTATGTGTGTAAATGAACCGAGCGTACGTAGTTATC
+position: 40719 
IIIIIIIIIIIIIIIIIIIIIIIIIIIIIIIIIIIIIIIIIIIIIIIIII
@ read 4463
TGCTGTTCACATGGAACCCTTCTCCACTTCGGCCTTCAAAGTTCTCGTTT
+position: -32095 
IIIIIIIIIIIIIIIIIIIIIIIIIIIIIIIIIIIIIIIIIIIIIIIIII
@ read 4464
GTCACGATGGCTCACGCCTGTCACCCCAGCACTTTGGGAGGCCGGGGCGG
+position: -6178 
IIIIIIIIIIIIIIIIIIIIIIIIIIIIIIIIIIIIIIIIIIIIIIIIII
@ read 4465
AAGAAAAGAAGAAAGGCAGGAAGGCAGGAAAGAAAGAGGGGAAGAGAGAA
+position: -23161 
IIIIIIIIIIIIIIIIIIIIIIIIIIIIIIIIIIIIIIIIIIIIIIIIII
@ read 4466
GGCCGGCCCCTGCGTGTGGCCAGGGCGGCCGGGAGGGCTCCCCGGCCCGG
+position: 42182 
IIIIIIIIIIIIIIIIIIIIIIIIIIIIIIIIIIIIIIIIIIIIIIIIII
@ read 4467
CCACCTCCTTGACCTGAGTCAGGGGGTTTCTGGCCTTTTGGGAGAACGTT
+position: 23353 
IIIIIIIIIIIIIIIIIIIIIIIIIIIIIIIIIIIIIIIIIIIIIIIIII
@ read 4468
CTCTCTCTGCCTGTCTGTTTCTCTCTCTCTGCCTCTCTCTCTCTCTCTCT
+position: 28820 
IIIIIIIIIIIIIIIIIIIIIIIIIIIIIIIIIIIIIIIIIIIIIIIIII
@ read 4469
GCGAGCCCCACGGGCGTCCCCGCACCCGGCCGACCTCCGCTCGCGACCTC
+position: 13378 
IIIIIIIIIIIIIIIIIIIIIIIIIIIIIIIIIIIIIIIIIIIIIIIIII
@ read 4470
CTTTTCTCCATTTTCTTCCTCCCTCCCTCCCTCCCTCCCTGCTCCCTTCC
+position: 41086 
IIIIIIIIIIIIIIIIIIIIIIIIIIIIIIIIIIIIIIIIIIIIIIIIII
@ read 4471
AACACACAAGGACTCGGTCGCGGGGTCGCTGCAGACACACGGAGAGGCAG
+position: -1164 
IIIIIIIIIIIIIIIIIIIIIIIIIIIIIIIIIIIIIIIIIIIIIIIIII
@ read 4472
CCTCCCGGAGTGCTGTGATGACACGCGTGGGCACGGTACGCTCTGGTCGT
+position: 16983 
IIIIIIIIIIIIIIIIIIIIIIIIIIIIIIIIIIIIIIIIIIIIIIIIII
@ read 4473
CCCTTTCTGTTTCTCTCTCTCTCTCTCTCTCTCTCCCCCTCTCCCTGTCT
+position: 22447 
IIIIIIIIIIIIIIIIIIIIIIIIIIIIIIIIIIIIIIIIIIIIIIIIII
@ read 4474
CTGTCTGTCTGTTTCTCTCTCTGCCTCTCTCTCTCTCTGTCTGTCTCTTT
+position: 26303 
IIIIIIIIIIIIIIIIIIIIIIIIIIIIIIIIIIIIIIIIIIIIIIIIII
@ read 4475
TCATTTCGCTTTTTTATTTCTTTCGTTTCCACGCGTTTACTTATATGTAT
+position: 40468 
IIIIIIIIIIIIIIIIIIIIIIIIIIIIIIIIIIIIIIIIIIIIIIIIII
@ read 4476
GCCTGACTCCATTTCGTATTTTCAGTAGAGACGGGGGTTTCACCACGTGG
+position: -18334 
IIIIIIIIIIIIIIIIIIIIIIIIIIIIIIIIIIIIIIIIIIIIIIIIII
@ read 4477
GGACGCGGGGCCGGGGGGCGGAGACGGGGGAGGAGGAGGACGGACGGACG
+position: -33696 
IIIIIIIIIIIIIIIIIIIIIIIIIIIIIIIIIIIIIIIIIIIIIIIIII
@ read 4478
AGAGAGAACGAAAGAGACAGACAGAGAGAGAGAGAGATGGACAGAGAGAG
+position: -19850 
IIIIIIIIIIIIIIIIIIIIIIIIIIIIIIIIIIIIIIIIIIIIIIIIII
@ read 4479
CGGGGATGACAGGCGCGAGCCTACCGCGCCCGGACCCCCCCTTTCCCCTT
+position: 36816 
IIIIIIIIIIIIIIIIIIIIIIIIIIIIIIIIIIIIIIIIIIIIIIIIII
@ read 4480
ACGTCGGCCAGCCTGGTCTCGAACTCCCGGCCCCAAGCGATCCACCCGCC
+position: -23674 
IIIIIIIIIIIIIIIIIIIIIIIIIIIIIIIIIIIIIIIIIIIIIIIIII
@ read 4481
TGCCAGTCCACCCTGTACGTCAACCCACCCCCAAGAACAGCACGGTCCGG
+position: -24261 
IIIIIIIIIIIIIIIIIIIIIIIIIIIIIIIIIIIIIIIIIIIIIIIIII
@ read 4482
TAAGAACAAGGCTTCTTCTGAGTGTACTTCTGCATAAAGGCGTTCTGCGG
+position: 34920 
IIIIIIIIIIIIIIIIIIIIIIIIIIIIIIIIIIIIIIIIIIIIIIIIII
@ read 4483
CGGGCCCAGAAGCGCAGCGACAGCCTCTCCCCCACATAAACCTGCACGCC
+position: -671 
IIIIIIIIIIIIIIIIIIIIIIIIIIIIIIIIIIIIIIIIIIIIIIIIII
@ read 4484
CTCTCTGTTTTACTCTTTTGTACTCGTGTATAAGTAGGCACATAGGAAAT
+position: -9689 
IIIIIIIIIIIIIIIIIIIIIIIIIIIIIIIIIIIIIIIIIIIIIIIIII
@ read 4485
GACGCAGCCTAAGTCCCCCACCCATCGGATCATCTGGAACTTCCGTCCAG
+position: -5192 
IIIIIIIIIIIIIIIIIIIIIIIIIIIIIIIIIIIIIIIIIIIIIIIIII
@ read 4486
CGACGACGCACCGGGAGGAGGCCCTTCCTGGCGCGGCACGTCCCCCCGCC
+position: -35845 
IIIIIIIIIIIIIIIIIIIIIIIIIIIIIIIIIIIIIIIIIIIIIIIIII
@ read 4487
CTCGCTCCGTCATCCAGGCCGCATCGCCACGGCACGATCTCAGCTCATCG
+position: -23502 
IIIIIIIIIIIIIIIIIIIIIIIIIIIIIIIIIIIIIIIIIIIIIIIIII
@ read 4488
CAGACAGAAAGAGAGAGAGAGACGGAGAGAGAGTGAGTGAGAGGGAGAGA
+position: -15528 
IIIIIIIIIIIIIIIIIIIIIIIIIIIIIIIIIIIIIIIIIIIIIIIIII
@ read 4489
GAGAGACAGACAGAGAGAGAAACAGACAGAAAGAGAGAGAGAGACGGAGA
+position: -15594 
IIIIIIIIIIIIIIIIIIIIIIIIIIIIIIIIIIIIIIIIIIIIIIIIII
@ read 4490
AGATGAGAACACGCGGTATTTAGCCGATCTTTGCTTTCATCTTCGGTGGT
+position: -19383 
IIIIIIIIIIIIIIIIIIIIIIIIIIIIIIIIIIIIIIIIIIIIIIIIII
@ read 4491
TAGGGCCCTGCCCTTCCACGAGAGTGAGAAGCGCGTGCTTCGGTGCTTAG
+position: 27144 
IIIIIIIIIIIIIIIIIIIIIIIIIIIIIIIIIIIIIIIIIIIIIIIIII
@ read 4492
AGAGAGAGAGAGAGACAGAGACAGAGACAGAGAGAATGAAACAGACAGAC
+position: -17560 
IIIIIIIIIIIIIIIIIIIIIIIIIIIIIIIIIIIIIIIIIIIIIIIIII
@ read 4493
GTTGGTCAGGCTGGTCTCCCACTCCCAACCTCAGGTGGTCCGCCTGCCTT
+position: 39193 
IIIIIIIIIIIIIIIIIIIIIIIIIIIIIIIIIIIIIIIIIIIIIIIIII
@ read 4494
GGTCTTCCCGGAGTCGGGTTGCTTGGGAATGCAGCCCAAAGCGGGTGGTA
+position: 8192 
IIIIIIIIIIIIIIIIIIIIIIIIIIIIIIIIIIIIIIIIIIIIIIIIII
@ read 4495
CCAATGCAGAGGTATCCATTTGACCTCGGTGGGACAGGTCAGCTTTGCGG
+position: -11863 
IIIIIIIIIIIIIIIIIIIIIIIIIIIIIIIIIIIIIIIIIIIIIIIIII
@ read 4496
ACAGACAGACAGGGAGAGAGAGAGAGAGAGACTAAGACAGAAGACAGACA
+position: -13133 
IIIIIIIIIIIIIIIIIIIIIIIIIIIIIIIIIIIIIIIIIIIIIIIIII
@ read 4497
TCCTCCTAATAAACTTCGACCAGTTTTTGGTTTATGTTGAACCTGTTTAG
+position: 34228 
IIIIIIIIIIIIIIIIIIIIIIIIIIIIIIIIIIIIIIIIIIIIIIIIII
@ read 4498
TCGCCAGTTCTGTACAGCATTCTGTAGGGAGATCAAATCTGGGATGTCAG
+position: -12311 
IIIIIIIIIIIIIIIIIIIIIIIIIIIIIIIIIIIIIIIIIIIIIIIIII
@ read 4499
CCGCCCCGCGGGGCGGGCGGAGCGCCGTCCCCGCCTCGCCGCCGCCCGCG
+position: 3238 
IIIIIIIIIIIIIIIIIIIIIIIIIIIIIIIIIIIIIIIIIIIIIIIIII
@ read 4500
TGTCTCTCTCTCTCTCTCTCTCTCTCTCTCTCTCTGTCGCTCTCGCCCTC
+position: 14125 
IIIIIIIIIIIIIIIIIIIIIIIIIIIIIIIIIIIIIIIIIIIIIIIIII
@ read 4501
AAGAGCCAAACTCCGTCCCCCCACCTCCCCGCGCACATAATAACTAACTA
+position: 23863 
IIIIIIIIIIIIIIIIIIIIIIIIIIIIIIIIIIIIIIIIIIIIIIIIII
@ read 4502
TCTCTGTCTTTCTCTGTCTGTCCCTTTCTCTGTCTGTCTGCCTCTCTCTT
+position: 25013 
IIIIIIIIIIIIIIIIIIIIIIIIIIIIIIIIIIIIIIIIIIIIIIIIII
@ read 4503
GCCTTGGAAAGCGTCGCGGTTCCGGCGGCGTCCGGTGAGCTCTCGCTGGC
+position: 10608 
IIIIIIIIIIIIIIIIIIIIIIIIIIIIIIIIIIIIIIIIIIIIIIIIII
@ read 4504
TCGGCTCCGCCTGGGCCCTTGCGGTGCTCCTGGAGCGCTCCGGGTTGTCC
+position: 783 
IIIIIIIIIIIIIIIIIIIIIIIIIIIIIIIIIIIIIIIIIIIIIIIIII
@ read 4505
GGAGCCCCCCGAGGGAGGAACCCGGACCGCAGGCGGCGGCCACGGGAACT
+position: -35327 
IIIIIIIIIIIIIIIIIIIIIIIIIIIIIIIIIIIIIIIIIIIIIIIIII
@ read 4506
AGAAAACAGGAAAGCAAGAAAGCACGAAAGCAAGCAAGCAAGCAAGAAAG
+position: -2901 
IIIIIIIIIIIIIIIIIIIIIIIIIIIIIIIIIIIIIIIIIIIIIIIIII
@ read 4507
CATCTTTTTCATCAATTGTAGAGAAGGGGTTTCGTCAGCCAACGGGTGGA
+position: -23779 
IIIIIIIIIIIIIIIIIIIIIIIIIIIIIIIIIIIIIIIIIIIIIIIIII
@ read 4508
AGGGAAGAGAAGAGGTTCCGATGGGAAGTTGTCTTCACGCCTGAGGCAGC
+position: -24136 
IIIIIIIIIIIIIIIIIIIIIIIIIIIIIIIIIIIIIIIIIIIIIIIIII
@ read 4509
GCAGGCGGATTGCTTGAGGACAGGAGTTCGAGACCAGCGTGGGCAACATG
+position: -25715 
IIIIIIIIIIIIIIIIIIIIIIIIIIIIIIIIIIIIIIIIIIIIIIIIII
@ read 4510
GAGGCCCCGCGCGTGTGTCCCGGCTGCGGTCGGCCGCGCTCGAGGGGTCC
+position: 2574 
IIIIIIIIIIIIIIIIIIIIIIIIIIIIIIIIIIIIIIIIIIIIIIIIII
@ read 4511
GTCGTGCTCTCCCGGGCCGGGTCCGAGCCGCGACGGGCGAGGGGCGGACG
+position: 434 
IIIIIIIIIIIIIIIIIIIIIIIIIIIIIIIIIIIIIIIIIIIIIIIIII
@ read 4512
GAAACAGAAAGGGAGGGAGAGACAGACAGACAGGCAGAGAAAGAGAGTAA
+position: -19979 
IIIIIIIIIIIIIIIIIIIIIIIIIIIIIIIIIIIIIIIIIIIIIIIIII
@ read 4513
AAAGGAGGAGGCAGTACTGGCTGACGGCAGCAGTGACTCCCTCTTAAAGG
+position: -27765 
IIIIIIIIIIIIIIIIIIIIIIIIIIIIIIIIIIIIIIIIIIIIIIIIII
@ read 4514
GCCGCGCTTTTAAAGGCTGAAATCCCGGCGGCTCAGGCCTGTCGTTTCCA
+position: -21033 
IIIIIIIIIIIIIIIIIIIIIIIIIIIIIIIIIIIIIIIIIIIIIIIIII
@ read 4515
ATCACCCGGGTAGTCAGTGCTGTGTCCGACAGTATTCGTGTTTTGTCGTT
+position: -19293 
IIIIIIIIIIIIIIIIIIIIIIIIIIIIIIIIIIIIIIIIIIIIIIIIII
@ read 4516
TATGATTCTGAAGTCATAACCCTGTGGTAGTTATTTTGTCAGATACGGTG
+position: -10207 
IIIIIIIIIIIIIIIIIIIIIIIIIIIIIIIIIIIIIIIIIIIIIIIIII
@ read 4517
CGGACGGACGGACGGGCCGCGGACGGGCGGACGGGAGGGAGCGAGCGGGC
+position: -38883 
IIIIIIIIIIIIIIIIIIIIIIIIIIIIIIIIIIIIIIIIIIIIIIIIII
@ read 4518
TCTCCCTACAGAATGCTGTACAGAACTGGCGAGTTGATTTCTGGACTTGG
+position: 30096 
IIIIIIIIIIIIIIIIIIIIIIIIIIIIIIIIIIIIIIIIIIIIIIIIII
@ read 4519
GGTCAGGAGTTCGAGACCAGCCCGGCCAACGTGGTGAAACCCCGTCTCTA
+position: 21627 
IIIIIIIIIIIIIIIIIIIIIIIIIIIIIIIIIIIIIIIIIIIIIIIIII
@ read 4520
AAAGTGCTGGAAACGACAGGCCTGAGCCGCCGGGATTTCAGCCTTTAAAA
+position: 21349 
IIIIIIIIIIIIIIIIIIIIIIIIIIIIIIIIIIIIIIIIIIIIIIIIII
@ read 4521
TAGCGGCTCCGGCCCGGCCAGCCCCGGCTCATTTAAAGGCACCAGCCGCC
+position: 35102 
IIIIIIIIIIIIIIIIIIIIIIIIIIIIIIIIIIIIIIIIIIIIIIIIII
@ read 4522
GCTGAGGCGGGAGAATCGCTTGAACCAGGGAAGCGGAGGCTGCAGGGAGC
+position: 27482 
IIIIIIIIIIIIIIIIIIIIIIIIIIIIIIIIIIIIIIIIIIIIIIIIII
@ read 4523
AGTGAGAGGGAGAGAGAGAGACATGGAGGGAGAGAGACAGACAGAGAGAG
+position: -15563 
IIIIIIIIIIIIIIIIIIIIIIIIIIIIIIIIIIIIIIIIIIIIIIIIII
@ read 4524
CTTCATCGACGCACGAGCCGAGTGATCCACCGCTAAGAGTCGTACGAGGT
+position: -35775 
IIIIIIIIIIIIIIIIIIIIIIIIIIIIIIIIIIIIIIIIIIIIIIIIII
@ read 4525
AGACGAGACAGCAAACGGGACCGGACTCCGGAGAGGGGTCGGAAGGTTTC
+position: -35935 
IIIIIIIIIIIIIIIIIIIIIIIIIIIIIIIIIIIIIIIIIIIIIIIIII
@ read 4526
TCTCTCTCTCTCTCTCTCTCCCTGTCTGTCTGTTTCTCTCTATCTCTCGC
+position: 22612 
IIIIIIIIIIIIIIIIIIIIIIIIIIIIIIIIIIIIIIIIIIIIIIIIII
@ read 4527
GAGAGAGAGAGAGAGAGAAACAGACAGAAAGAGAGAGGGACAGGGAGAGA
+position: -17438 
IIIIIIIIIIIIIIIIIIIIIIIIIIIIIIIIIIIIIIIIIIIIIIIIII
@ read 4528
CTTAAAGGAATTGACGGAAGGGCACCACCAGGAGTGGAGCCTGCGGCTTA
+position: 4846 
IIIIIIIIIIIIIIIIIIIIIIIIIIIIIIIIIIIIIIIIIIIIIIIIII
@ read 4529
TGGTTTAGCGCCAGGTTCCCCACGAACGTGCGGTGCGTGACGGGCGAGGG
+position: -29569 
IIIIIIIIIIIIIIIIIIIIIIIIIIIIIIIIIIIIIIIIIIIIIIIIII
@ read 4530
AGACAGAGACAGAGAAACAGCCGACAGGGGGAGAGAGAGAGAGAGACAGA
+position: -12923 
IIIIIIIIIIIIIIIIIIIIIIIIIIIIIIIIIIIIIIIIIIIIIIIIII
@ read 4531
AGTAGCTGGGACTACAGGTGCCCGCCACCACGCCCAGCTAATCTTTATAC
+position: 32392 
IIIIIIIIIIIIIIIIIIIIIIIIIIIIIIIIIIIIIIIIIIIIIIIIII
@ read 4532
CGTCGCGCGCCTGCCGCGCGTGTGGCGTGCGCCCCGCGCCGTGGGGGCGG
+position: 6332 
IIIIIIIIIIIIIIIIIIIIIIIIIIIIIIIIIIIIIIIIIIIIIIIIII
@ read 4533
ACGAAACAGAAAGAAAGAAAGAAAGAAAGAAAGAAAGAAAGAAAGAAAGA
+position: -2275 
IIIIIIIIIIIIIIIIIIIIIIIIIIIIIIIIIIIIIIIIIIIIIIIIII
@ read 4534
TTCAGACGCATCTCACCGATCCGCCTTTTCGTTCTTTCTTTTTATTCTCT
+position: 17091 
IIIIIIIIIIIIIIIIIIIIIIIIIIIIIIIIIIIIIIIIIIIIIIIIII
@ read 4535
GTGAGGCCAGAAGCTGACGTCCCAAATTTCTATTTAGAATGAGTTTAAGC
+position: -5470 
IIIIIIIIIIIIIIIIIIIIIIIIIIIIIIIIIIIIIIIIIIIIIIIIII
@ read 4536
GAGAGAGAGAGAGGCTGGGCGCGGTTGCACGCCTGTCATCCCAGCACTTT
+position: -3138 
IIIIIIIIIIIIIIIIIIIIIIIIIIIIIIIIIIIIIIIIIIIIIIIIII
@ read 4537
TCTTTATCTGTCTCTCTCCGTCTGTCTCTTTATCTGTCTCTCTCTCTCTT
+position: 29818 
IIIIIIIIIIIIIIIIIIIIIIIIIIIIIIIIIIIIIIIIIIIIIIIIII
@ read 4538
GGTCTGTATTCGTACTGAAAATCAAGATCAAGCGAGCTTTTGCCCTTCTG
+position: -30216 
IIIIIIIIIIIIIIIIIIIIIIIIIIIIIIIIIIIIIIIIIIIIIIIIII
@ read 4539
AAATACGTACATAAATAAATACACACATACATACATACATACATACAACA
+position: 24251 
IIIIIIIIIIIIIIIIIIIIIIIIIIIIIIIIIIIIIIIIIIIIIIIIII
@ read 4540
GGAGCGGTGGGGCAGGCCCTGTAATGCCAGCTCCTCGGGAGGCTGAGGCG
+position: 27441 
IIIIIIIIIIIIIIIIIIIIIIIIIIIIIIIIIIIIIIIIIIIIIIIIII
@ read 4541
ACAGACAGAGAAAGAGACAGATAGAGAAAGAGAGAGGCAGACAGAGAGAG
+position: -17752 
IIIIIIIIIIIIIIIIIIIIIIIIIIIIIIIIIIIIIIIIIIIIIIIIII
@ read 4542
ACGGTGTGACTAGAGCCTGACGGAGCGAGAGCCCATTTCACGAGGTGGGA
+position: 30948 
IIIIIIIIIIIIIIIIIIIIIIIIIIIIIIIIIIIIIIIIIIIIIIIIII
@ read 4543
GCAAAGCTGAAACTTAAAGGAATTGACGGAAGGGCACCACCAGGAGTGGA
+position: 4834 
IIIIIIIIIIIIIIIIIIIIIIIIIIIIIIIIIIIIIIIIIIIIIIIIII
@ read 4544
CCAGCCAGGGTGAAGCTTTCCTAGGGAGGGAGGCCTGAGCGGGAAGCAGC
+position: -14166 
IIIIIIIIIIIIIIIIIIIIIIIIIIIIIIIIIIIIIIIIIIIIIIIIII
@ read 4545
GGCCGTGCCTGAGGTTTCTCCCCGAGCCGCCGCCTCTGCGGGCTCCCGGG
+position: 2115 
IIIIIIIIIIIIIIIIIIIIIIIIIIIIIIIIIIIIIIIIIIIIIIIIII
@ read 4546
TGTTGACGCGATGTGATTTCTGCCCAGTGCTCTGAATGTCAAAGTGAAGA
+position: 11589 
IIIIIIIIIIIIIIIIIIIIIIIIIIIIIIIIIIIIIIIIIIIIIIIIII
@ read 4547
GGTGTTTAATTCGACGGTGTCAGGCTCAGGTCTCTTGACAGGATACATCC
+position: -11184 
IIIIIIIIIIIIIIIIIIIIIIIIIIIIIIIIIIIIIIIIIIIIIIIIII
@ read 4548
TTTACATTAATACATATAAGTAAACGCGTGGAAACGAAAGAAATAAAAAA
+position: -1912 
IIIIIIIIIIIIIIIIIIIIIIIIIIIIIIIIIIIIIIIIIIIIIIIIII
@ read 4549
CTCTCTGTCTCTCTCCCTGCCTTTCTGTTTCTCTCTCTCTCCCTCTCTCG
+position: 25145 
IIIIIIIIIIIIIIIIIIIIIIIIIIIIIIIIIIIIIIIIIIIIIIIIII
@ read 4550
GCGGAGTGCCCTTCGTCCTGGGAAACGGGGCGCGGCCGGAAAGGCGGCCG
+position: 12768 
IIIIIIIIIIIIIIIIIIIIIIIIIIIIIIIIIIIIIIIIIIIIIIIIII
@ read 4551
AGTCCCCTGGTCTGTCTATCACAGGACCGTACACGTAAGGAGGAGAAAAA
+position: 36985 
IIIIIIIIIIIIIIIIIIIIIIIIIIIIIIIIIIIIIIIIIIIIIIIIII
@ read 4552
GACACCGTCGAATTAAACACCTTGACTGGCTTTGTGTGTTTGTTTGTTTC
+position: 31234 
IIIIIIIIIIIIIIIIIIIIIIIIIIIIIIIIIIIIIIIIIIIIIIIIII
@ read 4553
GGCGGCGGGGGTGTGGGGTCCTTCCCCCGCCCCCCCCCCCACGCCTCCTC
+position: 10087 
IIIIIIIIIIIIIIIIIIIIIIIIIIIIIIIIIIIIIIIIIIIIIIIIII
@ read 4554
TTCTGGAGGCCCCTCCCTCTCTCCCTCGTTGCCTAGGGAACCTCGCCTAG
+position: 27769 
IIIIIIIIIIIIIIIIIIIIIIIIIIIIIIIIIIIIIIIIIIIIIIIIII
@ read 4555
AAGGGCCGCGGCAGGCCCGGGAAGCGAGGCGCACCCGGGGGACGCGCCGA
+position: -39660 
IIIIIIIIIIIIIIIIIIIIIIIIIIIIIIIIIIIIIIIIIIIIIIIIII
@ read 4556
AGAGAGACAGGCAGGCAGAGAGAGAGATAAGACAGAAGACAGAGTGAGAG
+position: -13318 
IIIIIIIIIIIIIIIIIIIIIIIIIIIIIIIIIIIIIIIIIIIIIIIIII
@ read 4557
CTCCTATTTCCCCGATAAGTCTCCTCGACTTCAACATAAACTGTTAAGGC
+position: 27338 
IIIIIIIIIIIIIIIIIIIIIIIIIIIIIIIIIIIIIIIIIIIIIIIIII
@ read 4558
CTAGATGGCTCAAGATGCTGATAGCTTCTTTGCCGTGGTAAGAACACAAA
+position: 33630 
IIIIIIIIIIIIIIIIIIIIIIIIIIIIIIIIIIIIIIIIIIIIIIIIII
@ read 4559
GTAGCGGTCCTGACGTGCAAATCGGTCGTCCGACCTGGGTATAGGGGCGA
+position: 9501 
IIIIIIIIIIIIIIIIIIIIIIIIIIIIIIIIIIIIIIIIIIIIIIIIII
@ read 4560
GATGCGCTGTGCCTCGCCTCGCCTCGCCCCGCCCAGAGCGAGACTCCGTC
+position: -22252 
IIIIIIIIIIIIIIIIIIIIIIIIIIIIIIIIIIIIIIIIIIIIIIIIII
@ read 4561
GCGTCCCAACCCGCTGGGTGGGAGCGCCGGGCCCGGCCCGGCGGGATCCT
+position: -40744 
IIIIIIIIIIIIIIIIIIIIIIIIIIIIIIIIIIIIIIIIIIIIIIIIII
@ read 4562
GACGAACCCCGAACCCCGAGCCGCGCGCGGCGCGAGGGAGCCCCCCGAGG
+position: -35291 
IIIIIIIIIIIIIIIIIIIIIIIIIIIIIIIIIIIIIIIIIIIIIIIIII
@ read 4563
GACTTTTACTTCCTCTAGATAGTCAAGTTCGACCGTCTTCTCAGCGCTCC
+position: -36953 
IIIIIIIIIIIIIIIIIIIIIIIIIIIIIIIIIIIIIIIIIIIIIIIIII
@ read 4564
CCTGCAGCACACCAGGCCTCTGGCTGGCGAATTTTTATCCATGTCTGTGA
+position: 33448 
IIIIIIIIIIIIIIIIIIIIIIIIIIIIIIIIIIIIIIIIIIIIIIIIII
@ read 4565
TTTGAAAACAACGACAACGACAACAACAACGACAACGACAACAGCAACGA
+position: -13776 
IIIIIIIIIIIIIIIIIIIIIIIIIIIIIIIIIIIIIIIIIIIIIIIIII
@ read 4566
ATCATACACCGAGTGGGGAAGCCCAGCAAGGCCCGCCTGTCTAGATTCCT
+position: -19600 
IIIIIIIIIIIIIIIIIIIIIIIIIIIIIIIIIIIIIIIIIIIIIIIIII
@ read 4567
CAGAGACAGAGAGAAACAGAAAGAGAGAGAAACAGACAGGAAGGGAGAGA
+position: -12647 
IIIIIIIIIIIIIIIIIIIIIIIIIIIIIIIIIIIIIIIIIIIIIIIIII
@ read 4568
AATACAGCTGTTGTCTTTCTGCCTGCCTGCCTGCCTGCCTGCCTGTGGCA
+position: -6523 
IIIIIIIIIIIIIIIIIIIIIIIIIIIIIIIIIIIIIIIIIIIIIIIIII
@ read 4569
CGCACACCAACGACACGCCCTTCTTTCTCTCTCTCTCTCTCTCTCTCTCT
+position: -36655 
IIIIIIIIIIIIIIIIIIIIIIIIIIIIIIIIIIIIIIIIIIIIIIIIII
@ read 4570
CTGAGTCAGGGGGTTTCTGGCCTTTTGGGAGAACGTTCAGCGACAATGCA
+position: 23366 
IIIIIIIIIIIIIIIIIIIIIIIIIIIIIIIIIIIIIIIIIIIIIIIIII
@ read 4571
ATTGTGAGTAGAGACGGGGTTTCACCATACTGGCCCTGTTGGTCTGACCG
+position: -4142 
IIIIIIIIIIIIIIIIIIIIIIIIIIIIIIIIIIIIIIIIIIIIIIIIII
@ read 4572
GGGGGAGAGGCGACGGGAGAGAGAGCGCGCGGCCGACGGCGCCCCCGCGC
+position: -34600 
IIIIIIIIIIIIIIIIIIIIIIIIIIIIIIIIIIIIIIIIIIIIIIIIII
@ read 4573
CTGGAACCCGGGAAGCAGAGGTTTCAGTGAGCCGAGAGAGCGCCACCGCA
+position: -18885 
IIIIIIIIIIIIIIIIIIIIIIIIIIIIIIIIIIIIIIIIIIIIIIIIII
@ read 4574
TCGTTCAAGCGATACATGTGCAAGATTGTGACATAGGTAAACTTGTGACG
+position: -21537 
IIIIIIIIIIIIIIIIIIIIIIIIIIIIIIIIIIIIIIIIIIIIIIIIII
@ read 4575
GGGCGCCTTAACCCGGCGTTCGGTTCATCCCGCAGCGCCAGTTCTGCTTA
+position: -32603 
IIIIIIIIIIIIIIIIIIIIIIIIIIIIIIIIIIIIIIIIIIIIIIIIII
@ read 4576
ACACAACATTAGCCGGGCGCTGTGCTGTGCTGTACTGTCTGTAATCCCAG
+position: 38297 
IIIIIIIIIIIIIIIIIIIIIIIIIIIIIIIIIIIIIIIIIIIIIIIIII
@ read 4577
AGAGAGACAGAGAGAAGAGAGAGAGAGAGGGCGAGAGCGAGAGACAGAGA
+position: -28305 
IIIIIIIIIIIIIIIIIIIIIIIIIIIIIIIIIIIIIIIIIIIIIIIIII
@ read 4578
TTTTTGGCTAGGAGGCCTAAGCCTGCTGAGAACTTTCCTGCCCAGGATCC
+position: 30423 
IIIIIIIIIIIIIIIIIIIIIIIIIIIIIIIIIIIIIIIIIIIIIIIIII
@ read 4579
ACAGACGGGGAGAGAAAGAGAGTAAGATAGAAGACAGACACAGTGAGACA
+position: -17860 
IIIIIIIIIIIIIIIIIIIIIIIIIIIIIIIIIIIIIIIIIIIIIIIIII
@ read 4580
TAAACTTGTGACGGGGGTGTTCAGTGTGCAGATGATTTCATCACCCGGGT
+position: -19254 
IIIIIIIIIIIIIIIIIIIIIIIIIIIIIIIIIIIIIIIIIIIIIIIIII
@ read 4581
TTCACCTACGGAAACCTTGTTACGACTTTTACTTCCTCTAGATAGTCAAG
+position: -36930 
IIIIIIIIIIIIIIIIIIIIIIIIIIIIIIIIIIIIIIIIIIIIIIIIII
@ read 4582
AAGGAAGGAAGGAAGGAAGGAAGGAAGGAAGGAAGGAAGGAAATAAACAG
+position: -26073 
IIIIIIIIIIIIIIIIIIIIIIIIIIIIIIIIIIIIIIIIIIIIIIIIII
@ read 4583
CGGGCCGCCACCGGGGGCGGGCGGCGGAACCGCGGCGACCGGGACGCGCT
+position: -35091 
IIIIIIIIIIIIIIIIIIIIIIIIIIIIIIIIIIIIIIIIIIIIIIIIII
@ read 4584
AACCTCTTTCGGAGGATGCCAAAGTGTTGTAGAGTAGATCTCCATGCCTT
+position: 33523 
IIIIIIIIIIIIIIIIIIIIIIIIIIIIIIIIIIIIIIIIIIIIIIIIII
@ read 4585
TGGGGGCTTTACCCGGCGGCCGTCGCGCGCCTGCCGCGCGTGTGGCGTGC
+position: 6312 
IIIIIIIIIIIIIIIIIIIIIIIIIIIIIIIIIIIIIIIIIIIIIIIIII
@ read 4586
GGCCACGCGCGCGTCCCCCGAAGAGGGGGACGGCGGAGCGAGCGCACGGG
+position: 9154 
IIIIIIIIIIIIIIIIIIIIIIIIIIIIIIIIIIIIIIIIIIIIIIIIII
@ read 4587
TCCCCCGAGACAGAGTTTCACTCTCGTGGCCTAGACTGCAGTGCGGTGGC
+position: 19603 
IIIIIIIIIIIIIIIIIIIIIIIIIIIIIIIIIIIIIIIIIIIIIIIIII
@ read 4588
TCCATTCATGCGCGTCACTAATTAGATGACGAGGCATTTGGCTACCTTAA
+position: -30705 
IIIIIIIIIIIIIIIIIIIIIIIIIIIIIIIIIIIIIIIIIIIIIIIIII
@ read 4589
TTAATAAATAATGAATGAAGGAAGGGAGGAAGGATATACATACACGTGTA
+position: -26459 
IIIIIIIIIIIIIIIIIIIIIIIIIIIIIIIIIIIIIIIIIIIIIIIIII
@ read 4590
ACACGAGGTGACTCTCGGTTTGCAATGGATCACAAGGCGCCGGGCTTTCC
+position: -7181 
IIIIIIIIIIIIIIIIIIIIIIIIIIIIIIIIIIIIIIIIIIIIIIIIII
@ read 4591
CGCCTGCCTGCCTCGGCCGCCCACACTGCTGCTATTACAGGCGTGAGACG
+position: 16717 
IIIIIIIIIIIIIIIIIIIIIIIIIIIIIIIIIIIIIIIIIIIIIIIIII
@ read 4592
CAAAGAGCCAGTGGTTCCACAAGGGGCCGTGGGTAGTTGTGGAAATGGAG
+position: -12042 
IIIIIIIIIIIIIIIIIIIIIIIIIIIIIIIIIIIIIIIIIIIIIIIIII
@ read 4593
CCACCTCCTTGACCTGAGTCAGGGGGTTTCTGGCCTTTTGGGAGAACGTT
+position: 21002 
IIIIIIIIIIIIIIIIIIIIIIIIIIIIIIIIIIIIIIIIIIIIIIIIII
@ read 4594
AGGGAGCCGAGATCGCGCCACTGCACTACGGCCCAGGCTGTAGAGTGAGT
+position: 27525 
IIIIIIIIIIIIIIIIIIIIIIIIIIIIIIIIIIIIIIIIIIIIIIIIII
@ read 4595
AGCAGGATAAAGAAGTCATTCTGTCTCGGACTCCCCCATCCCCCGGTAAC
+position: -7237 
IIIIIIIIIIIIIIIIIIIIIIIIIIIIIIIIIIIIIIIIIIIIIIIIII
@ read 4596
AACTGATTTAATGAGCCATTCGCAGTTTCACTGTACCGGCCGTGCGTACT
+position: -38673 
IIIIIIIIIIIIIIIIIIIIIIIIIIIIIIIIIIIIIIIIIIIIIIIIII
@ read 4597
TTTCTCTCTGTCTCTGTCTCTGTCTCTCTCTCTCTCTCTCTCTCTCTCTC
+position: 25520 
IIIIIIIIIIIIIIIIIIIIIIIIIIIIIIIIIIIIIIIIIIIIIIIIII
@ read 4598
TAAATAAATACGGAAATTAATTAATTCATTAATTCTTTTCCCTGCTGACG
+position: 27588 
IIIIIIIIIIIIIIIIIIIIIIIIIIIIIIIIIIIIIIIIIIIIIIIIII
@ read 4599
ACAAGAAAGCACGAAAGCAAGCAAGCAGGAAAGCAAGCAAGAAAGAAAGA
+position: -2833 
IIIIIIIIIIIIIIIIIIIIIIIIIIIIIIIIIIIIIIIIIIIIIIIIII
@ read 4600
GACGGAGAGAGAGAAACAGAAAGAGAGAGAGAGACAGAGACAGAGAGAAA
+position: -13425 
IIIIIIIIIIIIIIIIIIIIIIIIIIIIIIIIIIIIIIIIIIIIIIIIII
@ read 4601
CAGATAAATACGTACATAAATAAATACACACATACATACATACATACATA
+position: 21843 
IIIIIIIIIIIIIIIIIIIIIIIIIIIIIIIIIIIIIIIIIIIIIIIIII
@ read 4602
GCGATACATGTGCAAGATTGTGACATAGGTAAACTTGTGACGGGGGTGTT
+position: -21545 
IIIIIIIIIIIIIIIIIIIIIIIIIIIIIIIIIIIIIIIIIIIIIIIIII
@ read 4603
CGCCGTCCCTGGAAATCTTAAGTGAGGCGCCCTTCGCATTGTGAAACTCT
+position: -14064 
IIIIIIIIIIIIIIIIIIIIIIIIIIIIIIIIIIIIIIIIIIIIIIIIII
@ read 4604
AGAGAGAGAGAAACAGACAGGGAGGGAGTGAGAGAGAGACAGACGGGGAG
+position: -17822 
IIIIIIIIIIIIIIIIIIIIIIIIIIIIIIIIIIIIIIIIIIIIIIIIII
@ read 4605
CTGGTCTTCAACTTCCGACCGTTGGAGAATCTTAACTTTCTTGGTGGTGG
+position: 17337 
IIIIIIIIIIIIIIIIIIIIIIIIIIIIIIIIIIIIIIIIIIIIIIIIII
@ read 4606
GGCGGGGCGCGTGGAGGGGGGGGCGGCCCGCCGGCGGGGACAGGCGGGGG
+position: -29716 
IIIIIIIIIIIIIIIIIIIIIIIIIIIIIIIIIIIIIIIIIIIIIIIIII
@ read 4607
GGTCGGCCGCCCCGCTTCTTCGGTTCCCGCCTCCTCCCCGTTCACGCCGG
+position: 13106 
IIIIIIIIIIIIIIIIIIIIIIIIIIIIIIIIIIIIIIIIIIIIIIIIII
@ read 4608
GAGACGGAGTTTCGCTCTTGTTGCTCAGACTGGAGTGCGATGGCGCAATC
+position: -4359 
IIIIIIIIIIIIIIIIIIIIIIIIIIIIIIIIIIIIIIIIIIIIIIIIII
@ read 4609
TGCAAACGGGAACACGATATTGCGATTCAATTCTTCCAGAGAACTCTCGA
+position: -9006 
IIIIIIIIIIIIIIIIIIIIIIIIIIIIIIIIIIIIIIIIIIIIIIIIII
@ read 4610
AGGTGTTTAATTCGACGGTGTCAGGCTCAGGTCTCTTGACAGGATACATC
+position: -11183 
IIIIIIIIIIIIIIIIIIIIIIIIIIIIIIIIIIIIIIIIIIIIIIIIII
@ read 4611
CTCTGCCATAGGTTGACTCCTTGAGTCCCCTAGGCCATTGCACTGTAGCC
+position: 23805 
IIIIIIIIIIIIIIIIIIIIIIIIIIIIIIIIIIIIIIIIIIIIIIIIII
@ read 4612
AGAGCAAGAAGAGAACACAAGAAGAAGACAAGCGAAAGAAAGAAAGAAAG
+position: -28435 
IIIIIIIIIIIIIIIIIIIIIIIIIIIIIIIIIIIIIIIIIIIIIIIIII
@ read 4613
AGGGGCGGCGGGGGAAGGGAGGGCGGGTGGAGGGGTCGGGAGGAACGGGG
+position: -33944 
IIIIIIIIIIIIIIIIIIIIIIIIIIIIIIIIIIIIIIIIIIIIIIIIII
@ read 4614
ACAGCAAGTTTTCTATTTCGAGTAAAGACGTAATTTCACCATTTTGGCCG
+position: 15577 
IIIIIIIIIIIIIIIIIIIIIIIIIIIIIIIIIIIIIIIIIIIIIIIIII
@ read 4615
GAGTAAGACAGAAGATAGGCACAGAAAGAGAGACAGACACAGAGAGAGAC
+position: -15994 
IIIIIIIIIIIIIIIIIIIIIIIIIIIIIIIIIIIIIIIIIIIIIIIIII
@ read 4616
CAGCCTCTGGCATGTTGGAACAATGTAGGTAAGGGAAGTCGGCAAGCCGG
+position: 10734 
IIIIIIIIIIIIIIIIIIIIIIIIIIIIIIIIIIIIIIIIIIIIIIIIII
@ read 4617
CTGGTTCCCTCCGAAGTTTCCCTCAGGATAGCTGGCGCTCTCGCAGACCC
+position: 9575 
IIIIIIIIIIIIIIIIIIIIIIIIIIIIIIIIIIIIIIIIIIIIIIIIII
@ read 4618
AACAGATAAATAAATAAAATAACACAAAAGTAACTAACTAAATAAAATAA
+position: 37601 
IIIIIIIIIIIIIIIIIIIIIIIIIIIIIIIIIIIIIIIIIIIIIIIIII
@ read 4619
GGTTTTAAGCAGGAGGTGTCAGAAAAGTTACCACAGGGATAACTGGCTTG
+position: 12259 
IIIIIIIIIIIIIIIIIIIIIIIIIIIIIIIIIIIIIIIIIIIIIIIIII
@ read 4620
TGCTGGAAACGACAGGCCTGAGCCGCCGGGATTTCAGCCTTTAAAAGCGC
+position: 23704 
IIIIIIIIIIIIIIIIIIIIIIIIIIIIIIIIIIIIIIIIIIIIIIIIII
@ read 4621
CTTGGTGGTAGTAGCAAATATTCAAACGAGAACTTTGAAGGCCGAAGTGG
+position: 10271 
IIIIIIIIIIIIIIIIIIIIIIIIIIIIIIIIIIIIIIIIIIIIIIIIII
@ read 4622
AGCTCTTCCCGAGGCCGAAAACGCAGCCCCTCTGCCCCAACCCCACACAA
+position: -985 
IIIIIIIIIIIIIIIIIIIIIIIIIIIIIIIIIIIIIIIIIIIIIIIIII
@ read 4623
CCTTTCTTGCGTTTGAGGAGGGGGTGCGGGAATGAGGGTGTGTGTGGGGA
+position: 20491 
IIIIIIIIIIIIIIIIIIIIIIIIIIIIIIIIIIIIIIIIIIIIIIIIII
@ read 4624
GGGTCGCGCGCCCTCCCCCCCACCCCACCACCACGCCGCGGTCGGCGGGA
+position: -29334 
IIIIIIIIIIIIIIIIIIIIIIIIIIIIIIIIIIIIIIIIIIIIIIIIII
@ read 4625
GGCCGAGGCGGGCGGATCACTAGGTCGGGAGTTCGAGACCAGCCCGGCCA
+position: -26768 
IIIIIIIIIIIIIIIIIIIIIIIIIIIIIIIIIIIIIIIIIIIIIIIIII
@ read 4626
AGACAGACGGACAGACAGACAGAGAGAGAGAGAGAGAGAGAGAGACAGAG
+position: -12464 
IIIIIIIIIIIIIIIIIIIIIIIIIIIIIIIIIIIIIIIIIIIIIIIIII
@ read 4627
TGAAGAACTTCACGTACCCTTTAATTTAGCAGTCTCTCTGTTTTACTCTT
+position: -9656 
IIIIIIIIIIIIIIIIIIIIIIIIIIIIIIIIIIIIIIIIIIIIIIIIII
@ read 4628
ACGGAGGGGGTCACGCGCCGGACAGAGCGCCGGGCGCGCACACCCACCGC
+position: -40682 
IIIIIIIIIIIIIIIIIIIIIIIIIIIIIIIIIIIIIIIIIIIIIIIIII
@ read 4629
GGTCGGGCCGTCCGCCTCCTCGCGGGCGGGCGCGACGAAGAAGCGTCGCG
+position: 3345 
IIIIIIIIIIIIIIIIIIIIIIIIIIIIIIIIIIIIIIIIIIIIIIIIII
@ read 4630
ATCATACACCGAGTGGGGAAGCCCAGCAAGGCCCGCCTGTCTAGATTCCT
+position: -19600 
IIIIIIIIIIIIIIIIIIIIIIIIIIIIIIIIIIIIIIIIIIIIIIIIII
@ read 4631
CGGGCGAGGGGGCGGCCGCCTTTCCGGCCGCGCCCCGTTTCCCAGGACGA
+position: -29609 
IIIIIIIIIIIIIIIIIIIIIIIIIIIIIIIIIIIIIIIIIIIIIIIIII
@ read 4632
GTGATACAGAAATACACGGATTCACCCAAAACACAGAAACCAGTCTTTTA
+position: 37061 
IIIIIIIIIIIIIIIIIIIIIIIIIIIIIIIIIIIIIIIIIIIIIIIIII
@ read 4633
GACCAGCGTGGGCAACATGATAGAACCCCGAAACCCATCTCACTCACATA
+position: -25746 
IIIIIIIIIIIIIIIIIIIIIIIIIIIIIIIIIIIIIIIIIIIIIIIIII
@ read 4634
CTAATGAAGCGTAAAGACAAAGCCCTATGGATGGTGCCCGTACTCGCTAA
+position: -9191 
IIIIIIIIIIIIIIIIIIIIIIIIIIIIIIIIIIIIIIIIIIIIIIIIII
@ read 4635
CGGTCTGCACAGTGGGGCCTAGGGCTGGAGCTCTCTCCGTGCGGACCGCT
+position: 35342 
IIIIIIIIIIIIIIIIIIIIIIIIIIIIIIIIIIIIIIIIIIIIIIIIII
@ read 4636
AGTTTGTTCAAGACATACGTTTCGTAAGGAAACATCTTAGTTAGAAGTTA
+position: 33075 
IIIIIIIIIIIIIIIIIIIIIIIIIIIIIIIIIIIIIIIIIIIIIIIIII
@ read 4637
GCTTGCTGAGATCAACACAACATTTCGCAAGCAGGCATTTGCATTGCGGG
+position: 34796 
IIIIIIIIIIIIIIIIIIIIIIIIIIIIIIIIIIIIIIIIIIIIIIIIII
@ read 4638
CTTTTCAGGTGAAGTAGAAATCCCCAGTTTTCAGGAAGACGTCTATTTTC
+position: 28453 
IIIIIIIIIIIIIIIIIIIIIIIIIIIIIIIIIIIIIIIIIIIIIIIIII
@ read 4639
GGCCGATCGCACGCCCCCCGTGGCGGCGACGACCCATTCGAACGTCTGCC
+position: 3963 
IIIIIIIIIIIIIIIIIIIIIIIIIIIIIIIIIIIIIIIIIIIIIIIIII
@ read 4640
TGGCACGTCAGTGACAGACGGTGTCTCATACCAGTGCAGTTTTGTCAATA
+position: 34103 
IIIIIIIIIIIIIIIIIIIIIIIIIIIIIIIIIIIIIIIIIIIIIIIIII
@ read 4641
CCGAGACAGAGTTTCACTCTCGTGGCCTAGACTGCAGTGCGGTGGCGCGA
+position: 19607 
IIIIIIIIIIIIIIIIIIIIIIIIIIIIIIIIIIIIIIIIIIIIIIIIII
@ read 4642
ATAACCCGGCGGCCCAAAATTGCCGACTCGGAGCGAAAGATATACCTCCC
+position: -2 
IIIIIIIIIIIIIIIIIIIIIIIIIIIIIIIIIIIIIIIIIIIIIIIIII
@ read 4643
GGATCCGTAACTTCGGGATAAGGATTGGCTCTAAGGGCTGGGTCGGTCGG
+position: 10782 
IIIIIIIIIIIIIIIIIIIIIIIIIIIIIIIIIIIIIIIIIIIIIIIIII
@ read 4644
AAGCAAGAAAGCACGAAAGCAAGCAAGCAAGCAAGAAAGCAAGCAAGAAA
+position: -2912 
IIIIIIIIIIIIIIIIIIIIIIIIIIIIIIIIIIIIIIIIIIIIIIIIII
@ read 4645
CGCGTGACCCCCTCCGTCCGCGAGTCGGCTCTCCGCCCGCTCCCGTGCCG
+position: 1740 
IIIIIIIIIIIIIIIIIIIIIIIIIIIIIIIIIIIIIIIIIIIIIIIIII
@ read 4646
TATTCCTTTCCAGTCTCCCAAGCACTTCTTGTCCCCATCACCACTTCGGT
+position: 32874 
IIIIIIIIIIIIIIIIIIIIIIIIIIIIIIIIIIIIIIIIIIIIIIIIII
@ read 4647
GAAGCTAAAAGGCAATTGAGATCGCAATCAATCGTTTTCTCTGCACCCCA
+position: -26205 
IIIIIIIIIIIIIIIIIIIIIIIIIIIIIIIIIIIIIIIIIIIIIIIIII
@ read 4648
GGACGAGCCGGACCCGCCGCGTCCCCGTCTCGGTCGGCACCTCCGGGGTC
+position: 15067 
IIIIIIIIIIIIIIIIIIIIIIIIIIIIIIIIIIIIIIIIIIIIIIIIII
@ read 4649
ACTCTCTTTCTCTGCCTGTCTGTCTGTCTCTCCCTCCCTTTCTGTTTCTC
+position: 22412 
IIIIIIIIIIIIIIIIIIIIIIIIIIIIIIIIIIIIIIIIIIIIIIIIII
@ read 4650
TAAGAACAGGTCGCCAGTAAGAACAAGGCTTCTTCTGAGTGTACTTCTGC
+position: 34903 
IIIIIIIIIIIIIIIIIIIIIIIIIIIIIIIIIIIIIIIIIIIIIIIIII
@ read 4651
TTCCCGTGGATCGCCCCAGCTGCGGCGGGCGTCGCGGCCGCCCCCGGGGA
+position: 11173 
IIIIIIIIIIIIIIIIIIIIIIIIIIIIIIIIIIIIIIIIIIIIIIIIII
@ read 4652
GTTTTGTTTCGTTCTGTTTTGTTTTGTTCGTGTTTTTCCTTTCTCGTATG
+position: 28398 
IIIIIIIIIIIIIIIIIIIIIIIIIIIIIIIIIIIIIIIIIIIIIIIIII
@ read 4653
TCCTTCCTTCCCTCCCTTACTGGCAGGGTCTTCCTCTGTCTCTGCCGCCC
+position: 16361 
IIIIIIIIIIIIIIIIIIIIIIIIIIIIIIIIIIIIIIIIIIIIIIIIII
@ read 4654
TCGGTGGAGAAGGCCCGCCGGTCGACCCGGGGTACGGCGAGACAGCGGCT
+position: -28110 
IIIIIIIIIIIIIIIIIIIIIIIIIIIIIIIIIIIIIIIIIIIIIIIIII
@ read 4655
TGAAAAATACTTAGGGATGGTACCTACTGCTGAATAACTTCTAACTAAGA
+position: -9280 
IIIIIIIIIIIIIIIIIIIIIIIIIIIIIIIIIIIIIIIIIIIIIIIIII
@ read 4656
AGAGAGAGAGAGAGAGAGGCAGAGACAGAGACAGAGAGAAAGAGAGAGAC
+position: -16458 
IIIIIIIIIIIIIIIIIIIIIIIIIIIIIIIIIIIIIIIIIIIIIIIIII
@ read 4657
TCTGGTTGTTGAAATGAGCATCTCTCGTAAAATGGAAAAGATGAAAGAAA
+position: 17610 
IIIIIIIIIIIIIIIIIIIIIIIIIIIIIIIIIIIIIIIIIIIIIIIIII
@ read 4658
GAGCGCGGACACCACCCCACAGGCGCCCGGGGGTTCCCGCCCCCACGGCG
+position: -36021 
IIIIIIIIIIIIIIIIIIIIIIIIIIIIIIIIIIIIIIIIIIIIIIIIII
@ read 4659
TCTGTCTTATCTCTCTCTCTGCCTGCCTGTCTCTCTCACTCTCTCTCTCT
+position: 29085 
IIIIIIIIIIIIIIIIIIIIIIIIIIIIIIIIIIIIIIIIIIIIIIIIII
@ read 4660
GCTTGCTTGCTTTCGTGCTTTCTTGTTTTCTCGATTTCTTTCTTTCTTTT
+position: 39580 
IIIIIIIIIIIIIIIIIIIIIIIIIIIIIIIIIIIIIIIIIIIIIIIIII
@ read 4661
CCTCAGGTAAGCTCCACAACCGAGGAGAATTAGGAGAAAATTAAAAATGA
+position: -8480 
IIIIIIIIIIIIIIIIIIIIIIIIIIIIIIIIIIIIIIIIIIIIIIIIII
@ read 4662
TCCTTGGTCCGTGTTTCAAGACGGGTCGGGTGGGTAGCCGACGTCGCCGC
+position: -33181 
IIIIIIIIIIIIIIIIIIIIIIIIIIIIIIIIIIIIIIIIIIIIIIIIII
@ read 4663
GGCGCCGAACGCGCACGCCCGCCGGGCCCCCCGCACGCACGCGCGCGCGG
+position: -29421 
IIIIIIIIIIIIIIIIIIIIIIIIIIIIIIIIIIIIIIIIIIIIIIIIII
@ read 4664
TGGGGGGGGGGGGGTGCCTGTGGCACTGCAGAAAGTGGGCCTGAGCCTCG
+position: -7337 
IIIIIIIIIIIIIIIIIIIIIIIIIIIIIIIIIIIIIIIIIIIIIIIIII
@ read 4665
GTCGAACTTGACTATCTAGAGGAAGTAAAAGTCGTAACAAGGTTTCCGTA
+position: 5453 
IIIIIIIIIIIIIIIIIIIIIIIIIIIIIIIIIIIIIIIIIIIIIIIIII
@ read 4666
GCCCCGCCCGCCCACCCCCGCACCCGCCGGAGCCCGCCCCCTCCGGGGAG
+position: -33887 
IIIIIIIIIIIIIIIIIIIIIIIIIIIIIIIIIIIIIIIIIIIIIIIIII
@ read 4667
AATCGATAGAAGACACTGGGGAGTCTGTATTCAAGGAGTACTTTGAATTG
+position: 34332 
IIIIIIIIIIIIIIIIIIIIIIIIIIIIIIIIIIIIIIIIIIIIIIIIII
@ read 4668
CGCGACCGAGTCCTTGTGTGTTCTTTCTCCCTCCCTCCCTCCCTCCCTCC
+position: 41253 
IIIIIIIIIIIIIIIIIIIIIIIIIIIIIIIIIIIIIIIIIIIIIIIIII
@ read 4669
ACAAACACACAAAGCCAGTCAAGGTGTTTAATTCGACGGTGTCAGGCTCA
+position: -11162 
IIIIIIIIIIIIIIIIIIIIIIIIIIIIIIIIIIIIIIIIIIIIIIIIII
@ read 4670
TCTCTCTGTCTGTGCCTATCTTCTGTCTTACTCTCTTTCTCTGGCTGTCT
+position: 26209 
IIIIIIIIIIIIIIIIIIIIIIIIIIIIIIIIIIIIIIIIIIIIIIIIII
@ read 4671
AGCGGTCGCGCCGTGGGAGGGGTGGCCCGGCCCCCCCACGAGGAGACGCC
+position: -33418 
IIIIIIIIIIIIIIIIIIIIIIIIIIIIIIIIIIIIIIIIIIIIIIIIII
@ read 4672
ATACCTACCTACGGAAAACATGAGAAACAACATAAAAGTCAGCCGGTGTG
+position: -25881 
IIIIIIIIIIIIIIIIIIIIIIIIIIIIIIIIIIIIIIIIIIIIIIIIII
@ read 4673
AATGCAGTATTTGGGCCCGTTCTTTTTTTCTTCTTCTTCTTTTCTTTCTT
+position: 23410 
IIIIIIIIIIIIIIIIIIIIIIIIIIIIIIIIIIIIIIIIIIIIIIIIII
@ read 4674
ACCCCCTGACTCAGGTCAAGGAGGTGGTGGTTGGTTTTACTTCTCTTTCT
+position: -19059 
IIIIIIIIIIIIIIIIIIIIIIIIIIIIIIIIIIIIIIIIIIIIIIIIII
@ read 4675
GAGGACAGAAACCTCCCGTGGAGCAGAAGGGCAAAAGCTCGCTTGATCTT
+position: 12150 
IIIIIIIIIIIIIIIIIIIIIIIIIIIIIIIIIIIIIIIIIIIIIIIIII
@ read 4676
CCCTCCCTCCCTCCCTCCCTGCTTCCGAGAGGCATCTCCAGAGACCGCGC
+position: 41297 
IIIIIIIIIIIIIIIIIIIIIIIIIIIIIIIIIIIIIIIIIIIIIIIIII
@ read 4677
GCTCGCTCTCCCCGGCCTTCCCGCTAGGGCGTCTCGAGGGTCGGGGGCCG
+position: 6022 
IIIIIIIIIIIIIIIIIIIIIIIIIIIIIIIIIIIIIIIIIIIIIIIIII
@ read 4678
GCCGCGTCCCCGTCTCGGTCGGCACCTCCGGGGTCGACCAGCTGCCGCCC
+position: 14367 
IIIIIIIIIIIIIIIIIIIIIIIIIIIIIIIIIIIIIIIIIIIIIIIIII
@ read 4679
CCTCGACCGCGACAGAGTCAGAAGACAACCCACGGCGCGGTCTCTGGAGA
+position: -1058 
IIIIIIIIIIIIIIIIIIIIIIIIIIIIIIIIIIIIIIIIIIIIIIIIII
@ read 4680
ATCTCCGCCACTCCGGATTCGGGGATCTGAACCCGACTCCCTTTCGATCG
+position: -31964 
IIIIIIIIIIIIIIIIIIIIIIIIIIIIIIIIIIIIIIIIIIIIIIIIII
@ read 4681
CCCGCCGCCCCCGCCGCCGCCGCCACCGCCGCCGCCGCCGCCGCCCCGAC
+position: -33626 
IIIIIIIIIIIIIIIIIIIIIIIIIIIIIIIIIIIIIIIIIIIIIIIIII
@ read 4682
AAAGCGCGCGGCCCTGCCACCTTTCGCTGCGGCCCTTACGCTCAGAATGA
+position: 23747 
IIIIIIIIIIIIIIIIIIIIIIIIIIIIIIIIIIIIIIIIIIIIIIIIII
@ read 4683
AAAGCGGCCGCCAGATGGAGCCCGACAACCGCCGCGGACGTCAGCGAGAC
+position: -880 
IIIIIIIIIIIIIIIIIIIIIIIIIIIIIIIIIIIIIIIIIIIIIIIIII
@ read 4684
CCCGGCGCGCGCCTTGGGGACCGGGTCGGTGGCGCGCCGCGTGGGGCCCG
+position: 2356 
IIIIIIIIIIIIIIIIIIIIIIIIIIIIIIIIIIIIIIIIIIIIIIIIII
@ read 4685
TGTTATTGAAAGTCGACGTTGACACGGAGGGAGGTCTCGCCGACTTCACC
+position: 27688 
IIIIIIIIIIIIIIIIIIIIIIIIIIIIIIIIIIIIIIIIIIIIIIIIII
@ read 4686
CAGGGCTAAGGCCATTTCTAAAAGACTGGTTTCTGTGTTTTGGGTGAATC
+position: -5310 
IIIIIIIIIIIIIIIIIIIIIIIIIIIIIIIIIIIIIIIIIIIIIIIIII
@ read 4687
ACCCAGGTCGGACGACCGATTTGCACGTCAGGACCGCTACGGACCTCCAC
+position: -32898 
IIIIIIIIIIIIIIIIIIIIIIIIIIIIIIIIIIIIIIIIIIIIIIIIII
@ read 4688
ACTTTTGGGAGGCCGAGGGCCGGTGGATCCCTCGGTCCAAGCCTTGGCAA
+position: -5624 
IIIIIIIIIIIIIIIIIIIIIIIIIIIIIIIIIIIIIIIIIIIIIIIIII
@ read 4689
AATAGGATACGATACAATACAATACAATACAATACAATACAATACAATAC
+position: 37724 
IIIIIIIIIIIIIIIIIIIIIIIIIIIIIIIIIIIIIIIIIIIIIIIIII
@ read 4690
GCATTTGGCTACCTTAAGAGAGTCATAGTTACTCCCGCCGTTTACCCGCG
+position: -30738 
IIIIIIIIIIIIIIIIIIIIIIIIIIIIIIIIIIIIIIIIIIIIIIIIII
@ read 4691
CAAGTTTACCTATGTCACAGTCTTGCTCATGTATGCTTGAACGACAAATA
+position: 23177 
IIIIIIIIIIIIIIIIIIIIIIIIIIIIIIIIIIIIIIIIIIIIIIIIII
@ read 4692
CGCCGGGGCCCCGTCCCGAGCTTCCGCGTCGGGGCGGCGCGGCTCCGCCG
+position: 7623 
IIIIIIIIIIIIIIIIIIIIIIIIIIIIIIIIIIIIIIIIIIIIIIIIII
@ read 4693
CCCTCGGCGATCCCCGCGGCTCCCCCCACCACCGCCGCCGCCGCAGCCGC
+position: -39909 
IIIIIIIIIIIIIIIIIIIIIIIIIIIIIIIIIIIIIIIIIIIIIIIIII
@ read 4694
CTCGTATGTCTTTCTTTTCAGGTGAAGTAGAAATCCCCAGTTTTCAGGAA
+position: 28440 
IIIIIIIIIIIIIIIIIIIIIIIIIIIIIIIIIIIIIIIIIIIIIIIIII
@ read 4695
AAACGAAAGAAAGAAAGAAAGCAAGAAAACGGGAAAGCAAGAAAGCACGA
+position: -3056 
IIIIIIIIIIIIIIIIIIIIIIIIIIIIIIIIIIIIIIIIIIIIIIIIII
@ read 4696
GAATATGTATCGAAGCCCCATTTCATTTACATACACGTGTATGTATATCC
+position: 15899 
IIIIIIIIIIIIIIIIIIIIIIIIIIIIIIIIIIIIIIIIIIIIIIIIII
@ read 4697
TTTATTCTCATGGGTTCTTCTGTGTCATTGTCACGTTCATCGTTTGCTTG
+position: 16257 
IIIIIIIIIIIIIIIIIIIIIIIIIIIIIIIIIIIIIIIIIIIIIIIIII
@ read 4698
GAGAGAGAGAGAGAGAGACAGAGAGAGAGAGAAAGAGAGAGAGAGGGCGA
+position: -27525 
IIIIIIIIIIIIIIIIIIIIIIIIIIIIIIIIIIIIIIIIIIIIIIIIII
@ read 4699
CAGACAGAGAAAGACAGAGACAGACAGAGAGAAACAGGCAGAAAGAGAGA
+position: -16728 
IIIIIIIIIIIIIIIIIIIIIIIIIIIIIIIIIIIIIIIIIIIIIIIIII
@ read 4700
TCTCTCTCCCTCCCTTTCTGTTTCTCTCTCTCTCTCTTTCTGTCTGTTTC
+position: 26073 
IIIIIIIIIIIIIIIIIIIIIIIIIIIIIIIIIIIIIIIIIIIIIIIIII
@ read 4701
TTTTGTTCGTGTTTTTCCTTTCTCGTATGTCTTTCTTTTCAGGTGAAGTA
+position: 28419 
IIIIIIIIIIIIIIIIIIIIIIIIIIIIIIIIIIIIIIIIIIIIIIIIII
@ read 4702
GGTGGAGCTGGGACCACGCGGAACTCCCTCTCCCACATTTTTTTCAGCCC
+position: 15267 
IIIIIIIIIIIIIIIIIIIIIIIIIIIIIIIIIIIIIIIIIIIIIIIIII
@ read 4703
GAGAGAGGGAGGGAGGGGGAGGGAGGGAGGGAGAGAGAGAGAGAGAGAGA
+position: -27479 
IIIIIIIIIIIIIIIIIIIIIIIIIIIIIIIIIIIIIIIIIIIIIIIIII
@ read 4704
AGGCAGAGGCAGCAGCAGCAGCGAGCCGAGAAGGCACCAAGGAGGGAGGG
+position: -26877 
IIIIIIIIIIIIIIIIIIIIIIIIIIIIIIIIIIIIIIIIIIIIIIIIII
@ read 4705
GGTCTCCAAGGTGAACAGCCTCTGGCATGTTGGAACAATGTAGGTAAGGG
+position: 10719 
IIIIIIIIIIIIIIIIIIIIIIIIIIIIIIIIIIIIIIIIIIIIIIIIII
@ read 4706
CTCTCTCTCTCTCTCTCCCTCCCTCCCTCCCCCTCCCTCCCTCTCTCCCC
+position: 14913 
IIIIIIIIIIIIIIIIIIIIIIIIIIIIIIIIIIIIIIIIIIIIIIIIII
@ read 4707
GTGCTTTCTTTCTTGCTTTCTTTTCTTTCTTTCTTTTCTTTTTCTTTCTT
+position: 40001 
IIIIIIIIIIIIIIIIIIIIIIIIIIIIIIIIIIIIIIIIIIIIIIIIII
@ read 4708
TTATAAGATGAGTTGTGCGCGGTGATGGCCGCCTGTAGTCGCGGCTACTC
+position: 18965 
IIIIIIIIIIIIIIIIIIIIIIIIIIIIIIIIIIIIIIIIIIIIIIIIII
@ read 4709
AGGACGGGCGGGGCCTCGGAGGAGGGGCGGCGGGGAGGAGGAGGGGCGCG
+position: -35017 
IIIIIIIIIIIIIIIIIIIIIIIIIIIIIIIIIIIIIIIIIIIIIIIIII
@ read 4710
TCTCTCTCTCTCTGTCTGTCTCTTTCTCTGTCTGTCTGTCTCTCTCTTTC
+position: 26328 
IIIIIIIIIIIIIIIIIIIIIIIIIIIIIIIIIIIIIIIIIIIIIIIIII
@ read 4711
TGACGGAGCGAGAGCCCATTTCACGAGGTGGGAGGGGTGGGGGTGGGGTG
+position: 30965 
IIIIIIIIIIIIIIIIIIIIIIIIIIIIIIIIIIIIIIIIIIIIIIIIII
@ read 4712
GCCGAGCCGGGCCCCGTGGCCCGCCGGTCCCCGTCCCGGGGGTTGGCCGC
+position: 13224 
IIIIIIIIIIIIIIIIIIIIIIIIIIIIIIIIIIIIIIIIIIIIIIIIII
@ read 4713
GTCTCGAAAAATCGTACCTCTGTTCCCCTAGGATGCCGGAAGAGTTTTCT
+position: 30214 
IIIIIIIIIIIIIIIIIIIIIIIIIIIIIIIIIIIIIIIIIIIIIIIIII
@ read 4714
CGCCCCGACCCGCGCGCCCTCCCGAGGGAGGACGCGGGGCCGGGGGGCGG
+position: -33667 
IIIIIIIIIIIIIIIIIIIIIIIIIIIIIIIIIIIIIIIIIIIIIIIIII
@ read 4715
GCCCCCGGGGAGCCCGGCGGCGGCGCGGCGCGCCCCCCACCCCCACCCCA
+position: 11212 
IIIIIIIIIIIIIIIIIIIIIIIIIIIIIIIIIIIIIIIIIIIIIIIIII
@ read 4716
GACTTTTCTCTCGGTCACGTGTGGCGTCCGTACTTCTCCTATTTCCCCGA
+position: 27303 
IIIIIIIIIIIIIIIIIIIIIIIIIIIIIIIIIIIIIIIIIIIIIIIIII
@ read 4717
CAGCGAGCCGAGAAGGCACCAAGGAGGGAGGGAGGGGAGAGAGACAGAGA
+position: -26895 
IIIIIIIIIIIIIIIIIIIIIIIIIIIIIIIIIIIIIIIIIIIIIIIIII
@ read 4718
TTCGCTTTTTTATTTCTTTCGTTTCCACGCGTTTACTTATATGTATTAAT
+position: 40472 
IIIIIIIIIIIIIIIIIIIIIIIIIIIIIIIIIIIIIIIIIIIIIIIIII
@ read 4719
TGGGGGGAGCCGCGGGGATCGCCGAGGGCCGGTCGGCCGCCCCGGGTGCC
+position: 2502 
IIIIIIIIIIIIIIIIIIIIIIIIIIIIIIIIIIIIIIIIIIIIIIIIII
@ read 4720
TCTGTCTCTCCCTCTCTGTGTGTATCTTTTGTCTTACTCTCCTTCTCTGC
+position: 24876 
IIIIIIIIIIIIIIIIIIIIIIIIIIIIIIIIIIIIIIIIIIIIIIIIII
@ read 4721
TCGAAGCCCCATTTCATTTACATACACGTGTATGTATATCCTTCCTCCCT
+position: 15908 
IIIIIIIIIIIIIIIIIIIIIIIIIIIIIIIIIIIIIIIIIIIIIIIIII
@ read 4722
GAAATCACTCCTCACGGGAACACACACTTATGGGTGACGTGTAGAGATTT
+position: -18460 
IIIIIIIIIIIIIIIIIIIIIIIIIIIIIIIIIIIIIIIIIIIIIIIIII
@ read 4723
AGAAACCCCCTGACTCAGGTCAAGGAGGTGGTGGTTGGTTTTACTTCTCT
+position: -19055 
IIIIIIIIIIIIIIIIIIIIIIIIIIIIIIIIIIIIIIIIIIIIIIIIII
@ read 4724
CTTCGTCCTACCTGCCACACCCCTCACATCCCCCCACTGAACTTGGGAGT
+position: -7116 
IIIIIIIIIIIIIIIIIIIIIIIIIIIIIIIIIIIIIIIIIIIIIIIIII
@ read 4725
GCCCCTCTCCGGCCCCGGCCGGGGGGCGGGCGCCGGCGGCTTTGGTGACT
+position: 3900 
IIIIIIIIIIIIIIIIIIIIIIIIIIIIIIIIIIIIIIIIIIIIIIIIII
@ read 4726
CTACTTGGGAGGCTGAGGCAGGAGAATGGCGTGAACCCGGGAGGCGGACG
+position: -5941 
IIIIIIIIIIIIIIIIIIIIIIIIIIIIIIIIIIIIIIIIIIIIIIIIII
@ read 4727
AGAGAGAGGGCGAGAGCGAGAGACAGAGAGAGAGAGAGAGAGAGAGAGAG
+position: -27562 
IIIIIIIIIIIIIIIIIIIIIIIIIIIIIIIIIIIIIIIIIIIIIIIIII
@ read 4728
GACGCGTCTCAAGAGAAATAAATTAAAAAAAATAAATACATAAGTAAATA
+position: -10145 
IIIIIIIIIIIIIIIIIIIIIIIIIIIIIIIIIIIIIIIIIIIIIIIIII
@ read 4729
CCTTGGGAACTCGTCGCCTGTCGGGACGTCTCCCCTCCTGGTCCCCTCTC
+position: -11630 
IIIIIIIIIIIIIIIIIIIIIIIIIIIIIIIIIIIIIIIIIIIIIIIIII
@ read 4730
CTGCAGGGAAACTGTTTCGGTCTGCAAACGGGAACACGATATTGCGATTC
+position: -8984 
IIIIIIIIIIIIIIIIIIIIIIIIIIIIIIIIIIIIIIIIIIIIIIIIII
@ read 4731
CTTGCTTTCTTGCTTGCTTGCTTGCTTTCGTGCTTTCTTGCTTTCCTGTT
+position: 39484 
IIIIIIIIIIIIIIIIIIIIIIIIIIIIIIIIIIIIIIIIIIIIIIIIII
@ read 4732
GCTTAGAGAGGCCGAGAGGAATCTAGACAGGCGGGCCTTGCTGGGCTTCC
+position: 27188 
IIIIIIIIIIIIIIIIIIIIIIIIIIIIIIIIIIIIIIIIIIIIIIIIII
@ read 4733
TCTCTCTCTCTCTCTCCCTCCCTTTCTCTTTCTCTGTCTCTCTCTCTCTT
+position: 25832 
IIIIIIIIIIIIIIIIIIIIIIIIIIIIIIIIIIIIIIIIIIIIIIIIII
@ read 4734
GGTCAATCAGACCCGGTCGTCAAAGTGGCGATTTCCTAGGCAACAAGGGA
+position: -4860 
IIIIIIIIIIIIIIIIIIIIIIIIIIIIIIIIIIIIIIIIIIIIIIIIII
@ read 4735
GCCGTCCCGGAGCCGGTCGCGGCGCACCGCCGCGGTGGAAATGCGCCCGG
+position: -33787 
IIIIIIIIIIIIIIIIIIIIIIIIIIIIIIIIIIIIIIIIIIIIIIIIII
@ read 4736
GACCTCGGTGGGACAGGTCAGCTTTGCGGAGTCCCGTGCGTCCTTCCAGA
+position: -11884 
IIIIIIIIIIIIIIIIIIIIIIIIIIIIIIIIIIIIIIIIIIIIIIIIII
@ read 4737
AACCACAAAATAGATAGCCTTTCTTTTGTCTTCACTTTCACTATCATTAG
+position: -10764 
IIIIIIIIIIIIIIIIIIIIIIIIIIIIIIIIIIIIIIIIIIIIIIIIII
@ read 4738
GAACGATTAGCCGGGCCTGGTGGCGTGGGCTTGGAATCACGACCGCTCGG
+position: 18792 
IIIIIIIIIIIIIIIIIIIIIIIIIIIIIIIIIIIIIIIIIIIIIIIIII
@ read 4739
TCAACTCGCCAGTTCTGTACAGCATTCTGTAGGGAGATCAAATCTGGGAT
+position: -12306 
IIIIIIIIIIIIIIIIIIIIIIIIIIIIIIIIIIIIIIIIIIIIIIIIII
@ read 4740
AAACAAGACAGCACGAAAGCAAGCAAGCAAGAAAGCAAGCAAGAAAGAAA
+position: -2678 
IIIIIIIIIIIIIIIIIIIIIIIIIIIIIIIIIIIIIIIIIIIIIIIIII
@ read 4741
GGCTCGCCACAGACCCCACAACCCCCAACCCACCCCACCCCCACCCCTCC
+position: -11394 
IIIIIIIIIIIIIIIIIIIIIIIIIIIIIIIIIIIIIIIIIIIIIIIIII
@ read 4742
CCTCGTACCGCAGGGCCCCCTCCCTTCCCCAGGCGTCCCTCGGCGCCTCT
+position: 1294 
IIIIIIIIIIIIIIIIIIIIIIIIIIIIIIIIIIIIIIIIIIIIIIIIII
@ read 4743
CTAATAAACTTCGACCAGTTTTTGGTTTATGTTGAACCTGTTTAGATCAT
+position: 34233 
IIIIIIIIIIIIIIIIIIIIIIIIIIIIIIIIIIIIIIIIIIIIIIIIII
@ read 4744
GGGCGCGGTGACCCACTGTGCTGTGGGAGCCTCCATCCTTCCCCCCACCC
+position: 37290 
IIIIIIIIIIIIIIIIIIIIIIIIIIIIIIIIIIIIIIIIIIIIIIIIII
@ read 4745
GCACGAAAGCCGCCGTGGCGCAATGAAGGTGAAGGCCGGCGCGCTCGCCG
+position: 9286 
IIIIIIIIIIIIIIIIIIIIIIIIIIIIIIIIIIIIIIIIIIIIIIIIII
@ read 4746
CCAGAATCTGCCAAGGCCCGGCGTTCCAGGGTGGGGCCGAGGGAACCCAA
+position: -6984 
IIIIIIIIIIIIIIIIIIIIIIIIIIIIIIIIIIIIIIIIIIIIIIIIII
@ read 4747
AGACCAGCCTGAGCAACATGGAGAGACACGGCGTGCCTACTAAAAACACA
+position: -2058 
IIIIIIIIIIIIIIIIIIIIIIIIIIIIIIIIIIIIIIIIIIIIIIIIII
@ read 4748
GAGAGAGAGAGAGAGAGAGAGGCTGGGCGCGGTTGCACGCCTGTCATCCC
+position: -3130 
IIIIIIIIIIIIIIIIIIIIIIIIIIIIIIIIIIIIIIIIIIIIIIIIII
@ read 4749
AGCCCAAAGCGGGTGGTAAACTCCATCTAAGGCTAAATACCGGCACGAGA
+position: 8224 
IIIIIIIIIIIIIIIIIIIIIIIIIIIIIIIIIIIIIIIIIIIIIIIIII
@ read 4750
CGCGTGGCGGAGGCTGGGGACGCCCTTCCCGGCCCGGTCGCGGTCCGCTC
+position: 41850 
IIIIIIIIIIIIIIIIIIIIIIIIIIIIIIIIIIIIIIIIIIIIIIIIII
@ read 4751
CCCCGCTGTGAGCTAGGCAGAGCTCCGGAAAGCCCGCGGTCGTCAGCCCG
+position: 41616 
IIIIIIIIIIIIIIIIIIIIIIIIIIIIIIIIIIIIIIIIIIIIIIIIII
@ read 4752
GCCTACCATGGTGACCACGGGTGACGGGGAATCAGGGTTCGATTCCGGAG
+position: 4040 
IIIIIIIIIIIIIIIIIIIIIIIIIIIIIIIIIIIIIIIIIIIIIIIIII
@ read 4753
CTCCTGCAAAATAGCTGAACAGACGATACACATTTAAAAAAATAACAACA
+position: 31816 
IIIIIIIIIIIIIIIIIIIIIIIIIIIIIIIIIIIIIIIIIIIIIIIIII
@ read 4754
AGAGAAAGAGACAGACAGAGAGAGAAAGAGAGAAACAGACAGAAAGAGAG
+position: -16285 
IIIIIIIIIIIIIIIIIIIIIIIIIIIIIIIIIIIIIIIIIIIIIIIIII
@ read 4755
GACTCATTTCGCTTTTTTATTTCTTTCGTTTCCACGCGTTTACTTATATG
+position: 40465 
IIIIIIIIIIIIIIIIIIIIIIIIIIIIIIIIIIIIIIIIIIIIIIIIII
@ read 4756
GGCGGGTGTTGACGCGATGTGATTTCTGCCCAGTGCTCTGAATGTCAAAG
+position: 11583 
IIIIIIIIIIIIIIIIIIIIIIIIIIIIIIIIIIIIIIIIIIIIIIIIII
@ read 4757
CTCTCGCTGTCCATCTCTGTCTTTCTATGTCTGTCTCTTTCTCTGTCAGT
+position: 22655 
IIIIIIIIIIIIIIIIIIIIIIIIIIIIIIIIIIIIIIIIIIIIIIIIII
@ read 4758
TCGAGCGCGGCCGACCGCAGCCGGGACACACGCGCGGGGCCTCACCGCCG
+position: -39822 
IIIIIIIIIIIIIIIIIIIIIIIIIIIIIIIIIIIIIIIIIIIIIIIIII
@ read 4759
GCTGCCGTCAGCCAGTACTGCCTCCTCCTTTTTCGCTTTTAGGTTTTGCT
+position: 13843 
IIIIIIIIIIIIIIIIIIIIIIIIIIIIIIIIIIIIIIIIIIIIIIIIII
@ read 4760
TCTACTCACAATACACAACATTAGCCGGGCGCTGTGCTGTGCTGTACTGT
+position: 38285 
IIIIIIIIIIIIIIIIIIIIIIIIIIIIIIIIIIIIIIIIIIIIIIIIII
@ read 4761
CGTGTTTCCGGGTCCAAGGTACACCCCGGGAGACGGCAAGAGAAACGTTC
+position: -24702 
IIIIIIIIIIIIIIIIIIIIIIIIIIIIIIIIIIIIIIIIIIIIIIIIII
@ read 4762
GCGCCATCCATTTTCAGGGCTAGTTGATTCGGCAGGTGAGTTGTTACACA
+position: -32465 
IIIIIIIIIIIIIIIIIIIIIIIIIIIIIIIIIIIIIIIIIIIIIIIIII
@ read 4763
GTCTTCACTTTCACTATCATTAGCACAGTGTTTAATACCGTTTCTTCATC
+position: -10791 
IIIIIIIIIIIIIIIIIIIIIIIIIIIIIIIIIIIIIIIIIIIIIIIIII
@ read 4764
GTCTCGAAACATCAATCATGATAATAACATAAAATGAAGTTAAAAAAAGA
+position: -3752 
IIIIIIIIIIIIIIIIIIIIIIIIIIIIIIIIIIIIIIIIIIIIIIIIII
@ read 4765
AGCCAACGGGTGGAGGGTGGGGCGCGTTTTACTCAGCCTGCGTACTGTGA
+position: -23815 
IIIIIIIIIIIIIIIIIIIIIIIIIIIIIIIIIIIIIIIIIIIIIIIIII
@ read 4766
CCTCGGTGGGACAGGTCAGCTTTGCGGAGTCCCGTGCGTCCTTCCAGAGA
+position: -11886 
IIIIIIIIIIIIIIIIIIIIIIIIIIIIIIIIIIIIIIIIIIIIIIIIII
@ read 4767
CTGAACGCAGTGGCTCACGTCTGTCATCCCGAGGTCAGGAGTTCGAGACC
+position: 21595 
IIIIIIIIIIIIIIIIIIIIIIIIIIIIIIIIIIIIIIIIIIIIIIIIII
@ read 4768
CGGGGGGGCCTGGTGGGGTTGCGCGCACGCGCGCACCGGCCGGGCCCCCG
+position: 1203 
IIIIIIIIIIIIIIIIIIIIIIIIIIIIIIIIIIIIIIIIIIIIIIIIII
@ read 4769
GAGACTGGGGCGGGCGACTTGTTCCAACCGGGGAGGCCGAGGCCGCGATG
+position: 18842 
IIIIIIIIIIIIIIIIIIIIIIIIIIIIIIIIIIIIIIIIIIIIIIIIII
@ read 4770
CGCCCCGCTCCCCGCCCCCGGAGCCCCGCGGACGCTACGCCGCGACGAGT
+position: 10152 
IIIIIIIIIIIIIIIIIIIIIIIIIIIIIIIIIIIIIIIIIIIIIIIIII
@ read 4771
TTTTCTTTCTTTCTTTCTTTCTTTCTTTCTTTCTTTCTTTCTTTCTTTTT
+position: 19174 
IIIIIIIIIIIIIIIIIIIIIIIIIIIIIIIIIIIIIIIIIIIIIIIIII
@ read 4772
ACGCCGCGGTCGGCGGGAGAGGCCGGGAGGGAGGAAGACGAACGGAAGGA
+position: -29366 
IIIIIIIIIIIIIIIIIIIIIIIIIIIIIIIIIIIIIIIIIIIIIIIIII
@ read 4773
CAGACAGGGAGAGAGGGACGGAGACAGACAGAGAGAGAGAGAGAGACAGG
+position: -16129 
IIIIIIIIIIIIIIIIIIIIIIIIIIIIIIIIIIIIIIIIIIIIIIIIII
@ read 4774
CTTTCTCTCTGTCTCTGTCTCTGTCTCTCTCTCTCTCTCTCTCTCTCTCT
+position: 25519 
IIIIIIIIIIIIIIIIIIIIIIIIIIIIIIIIIIIIIIIIIIIIIIIIII
@ read 4775
GGGAAGGGGCATATCTCCTTGACCGGTGACTGCCCAGGATACAGTGGGTC
+position: -23312 
IIIIIIIIIIIIIIIIIIIIIIIIIIIIIIIIIIIIIIIIIIIIIIIIII
@ read 4776
GGCGGGCGGAGCGCCGTCCCCGCCTCGCCGCCGCCCGCGGGCGCCGGCCG
+position: 3249 
IIIIIIIIIIIIIIIIIIIIIIIIIIIIIIIIIIIIIIIIIIIIIIIIII
@ read 4777
CTGCCTCAGCCTCCCGAGTAGCTGGGACTACAGGTGCCCGCCACCACGCC
+position: 32376 
IIIIIIIIIIIIIIIIIIIIIIIIIIIIIIIIIIIIIIIIIIIIIIIIII
@ read 4778
AGCGCTGCCGTAGCGACCCGCTCGCAGAGGACCCTCCTCCGCTTCCCCCT
+position: 1488 
IIIIIIIIIIIIIIIIIIIIIIIIIIIIIIIIIIIIIIIIIIIIIIIIII
@ read 4779
GGGGGAGGAGACGGTTCCGGGGGACCGGCCGCGGCTGCGGCGGCGGCGGT
+position: 2450 
IIIIIIIIIIIIIIIIIIIIIIIIIIIIIIIIIIIIIIIIIIIIIIIIII
@ read 4780
AGAGAGAGGCAGACAGACAGAGAAAGAGACAGACAGAGAAAGACATAGAC
+position: -20115 
IIIIIIIIIIIIIIIIIIIIIIIIIIIIIIIIIIIIIIIIIIIIIIIIII
@ read 4781
CCCTCTCTCGGGGCGAACCCATTCCAGGGCGCCCTGCCCTTCACAAAGAA
+position: -31837 
IIIIIIIIIIIIIIIIIIIIIIIIIIIIIIIIIIIIIIIIIIIIIIIIII
@ read 4782
ACCTGCGGAAGGATCATTAACGGAGCCCGGAGGGCGAGGCCCGCGGCGGC
+position: 5508 
IIIIIIIIIIIIIIIIIIIIIIIIIIIIIIIIIIIIIIIIIIIIIIIIII
@ read 4783
CCAGCGAGAGCTCACCGGACGCCGCCGGAACCGCGACGCTTTCCAAGGCA
+position: -31782 
IIIIIIIIIIIIIIIIIIIIIIIIIIIIIIIIIIIIIIIIIIIIIIIIII
@ read 4784
GGGCTTCTCCATGTCGATCGGGCTGGTTTCGAACTCCCGACCTCAGGTGA
+position: 19781 
IIIIIIIIIIIIIIIIIIIIIIIIIIIIIIIIIIIIIIIIIIIIIIIIII
@ read 4785
GCGCGCGACCGAGACGTGGGGTGGGGGTGGGGGGCGCGCCGCGCCGCCGC
+position: -31161 
IIIIIIIIIIIIIIIIIIIIIIIIIIIIIIIIIIIIIIIIIIIIIIIIII
@ read 4786
GGGGCATTTTCAGACTTTTCTCTCGGTCACGTGTGGCGTCCGTACTTCTC
+position: 27291 
IIIIIIIIIIIIIIIIIIIIIIIIIIIIIIIIIIIIIIIIIIIIIIIIII
@ read 4787
GTCGCCAGTAAGAACAAGGCTTCTTCTGAGTGTACTTCTGCATAAAGGCG
+position: 34912 
IIIIIIIIIIIIIIIIIIIIIIIIIIIIIIIIIIIIIIIIIIIIIIIIII
@ read 4788
CGGGGTTTCGCCACGTCGGCCAGCCTGGTCTCGAACTCCCGGCCCCAAGC
+position: -23662 
IIIIIIIIIIIIIIIIIIIIIIIIIIIIIIIIIIIIIIIIIIIIIIIIII
@ read 4789
TCAAGAAAGAAAGAAAGAAAGAAAGAAAGAAAGAAAGAAAGAAAGAAAGA
+position: -22339 
IIIIIIIIIIIIIIIIIIIIIIIIIIIIIIIIIIIIIIIIIIIIIIIIII
@ read 4790
TCCTAGGGAGGGAGGCCTGAGCGGGAAGCAGCGGGGGGAAAAGCCTCACA
+position: -14184 
IIIIIIIIIIIIIIIIIIIIIIIIIIIIIIIIIIIIIIIIIIIIIIIIII
@ read 4791
ACCGGCACGGGTGTGTCTGACAGACTGACAGAGAAAGAGACAGACATAGA
+position: -15294 
IIIIIIIIIIIIIIIIIIIIIIIIIIIIIIIIIIIIIIIIIIIIIIIIII
@ read 4792
GGCGGCACGGTCCCACTTCCCCGGAGGCAGCTTGGGCCGATGGCATAGCC
+position: 28119 
IIIIIIIIIIIIIIIIIIIIIIIIIIIIIIIIIIIIIIIIIIIIIIIIII
@ read 4793
ATTCTTAAAAAAATCTTAACCCTATCAAAAATTGTGTTTGTTTAAAGGAG
+position: -10627 
IIIIIIIIIIIIIIIIIIIIIIIIIIIIIIIIIIIIIIIIIIIIIIIIII
@ read 4794
CGGGGAAGGTGGCTCGGGGGGCCCCGTCCGTCCGTCCGTCCTCCTCCTCC
+position: 8665 
IIIIIIIIIIIIIIIIIIIIIIIIIIIIIIIIIIIIIIIIIIIIIIIIII
@ read 4795
CTCCCTCCCTCCCTGCTCCCTTCCCTCCCTCCTTCCCTTTCGCCATCTGT
+position: 41112 
IIIIIIIIIIIIIIIIIIIIIIIIIIIIIIIIIIIIIIIIIIIIIIIIII
@ read 4796
AACACAGAAACCAGTCTTTTAGAAATGGCCTTAGCCCTGGTGTCCGTGCC
+position: 37090 
IIIIIIIIIIIIIIIIIIIIIIIIIIIIIIIIIIIIIIIIIIIIIIIIII
@ read 4797
GGGCCCCGTCCGTCCGTCCGTCCTCCTCCTCCCCCGTCTCCGCCCCCCGG
+position: 8683 
IIIIIIIIIIIIIIIIIIIIIIIIIIIIIIIIIIIIIIIIIIIIIIIIII
@ read 4798
AGCTCTTTATTGTCACGGATTTGGTGAAAAATACTTAGGGATGGTACCTA
+position: -9256 
IIIIIIIIIIIIIIIIIIIIIIIIIIIIIIIIIIIIIIIIIIIIIIIIII
@ read 4799
ACCATTTCTTAGAAATCACTCTCACGGGAACACACACTTATGGGTGACGT
+position: -20852 
IIIIIIIIIIIIIIIIIIIIIIIIIIIIIIIIIIIIIIIIIIIIIIIIII
@ read 4800
GTGGGGGGGCCGGGCCACCCCTCCCACGGCGCGACCGCTCTCCCACCCCT
+position: 8982 
IIIIIIIIIIIIIIIIIIIIIIIIIIIIIIIIIIIIIIIIIIIIIIIIII
@ read 4801
TGGCATTTTGCCATTAGAAACCCCAAGTCCCGGAGACGGACCCTATTGAC
+position: -8243 
IIIIIIIIIIIIIIIIIIIIIIIIIIIIIIIIIIIIIIIIIIIIIIIIII
@ read 4802
CCGACGCTCCGTCGGGAGACGGGCCCGGCGAGGGGGAGAGGCGACGGGAG
+position: -34569 
IIIIIIIIIIIIIIIIIIIIIIIIIIIIIIIIIIIIIIIIIIIIIIIIII
@ read 4803
GCGGGGACGGGCGGTGGCTCGCCTCGCGGCGGACCGCCCGCCCGCTCCCA
+position: -38045 
IIIIIIIIIIIIIIIIIIIIIIIIIIIIIIIIIIIIIIIIIIIIIIIIII
@ read 4804
GGACAGTGCCAGGTGGGGAGTTTGACTGGGGCGGTACACCTGTCAAACGG
+position: 12071 
IIIIIIIIIIIIIIIIIIIIIIIIIIIIIIIIIIIIIIIIIIIIIIIIII
@ read 4805
TGTCTAAGTACGCACGGCCGGTACAGTGAAACTGCGAATGGCTCATTAAA
+position: 3710 
IIIIIIIIIIIIIIIIIIIIIIIIIIIIIIIIIIIIIIIIIIIIIIIIII
@ read 4806
GCCCAGGCATAGTTCACCATCTTTCGGGTCCTAACACGTGCGCTCGTGCT
+position: -32972 
IIIIIIIIIIIIIIIIIIIIIIIIIIIIIIIIIIIIIIIIIIIIIIIIII
@ read 4807
CTGGACGCCTCGCGGCGCCCATCTCCGCCACTCCGGATTCGGGGATCTGA
+position: -31944 
IIIIIIIIIIIIIIIIIIIIIIIIIIIIIIIIIIIIIIIIIIIIIIIIII
@ read 4808
GAAAGAAAGAAAGCAAGAAAACGGGAAAGCAAGAAAGCACGAAAGCAAGC
+position: -3064 
IIIIIIIIIIIIIIIIIIIIIIIIIIIIIIIIIIIIIIIIIIIIIIIIII
@ read 4809
ACCGTGCCCACGCGTGTCATCACAGCACTCCGGGAGGCCGATGCGGGAGG
+position: -25419 
IIIIIIIIIIIIIIIIIIIIIIIIIIIIIIIIIIIIIIIIIIIIIIIIII
@ read 4810
GATTTCTGCCCAGTGCTCTGAATGTCAAAGTGAAGAAATTCAATGAAGCG
+position: 11603 
IIIIIIIIIIIIIIIIIIIIIIIIIIIIIIIIIIIIIIIIIIIIIIIIII
@ read 4811
ACGATAGGATACAATACAATAGGATACGATACAATACAATACAATACAAT
+position: 37707 
IIIIIIIIIIIIIIIIIIIIIIIIIIIIIIIIIIIIIIIIIIIIIIIIII
@ read 4812
TCTCTTTTCTTTGTGAAGGGCAGGGCGCCCTGGAATGGGTTCGCCCCGAG
+position: 10546 
IIIIIIIIIIIIIIIIIIIIIIIIIIIIIIIIIIIIIIIIIIIIIIIIII
@ read 4813
TACGCTCAGAATGACGTGTCCTCTCTGCCATAGGTTGACTCCTTGAGTCC
+position: 23783 
IIIIIIIIIIIIIIIIIIIIIIIIIIIIIIIIIIIIIIIIIIIIIIIIII
@ read 4814
TCTCGAAAATAAATAAATAAGTAAATAAATAAATAAATAAATAAATGTAA
+position: -6050 
IIIIIIIIIIIIIIIIIIIIIIIIIIIIIIIIIIIIIIIIIIIIIIIIII
@ read 4815
CCGTCGCCTCCGCCGCGCCGCTCCGCGCCGCCGGGCACGGCCCCGCTCGC
+position: 5978 
IIIIIIIIIIIIIIIIIIIIIIIIIIIIIIIIIIIIIIIIIIIIIIIIII
@ read 4816
AGCTGGCACTATCTTTTTGGCCATCTTTCGGGCAATGTAACTACTACAGC
+position: 32005 
IIIIIIIIIIIIIIIIIIIIIIIIIIIIIIIIIIIIIIIIIIIIIIIIII
@ read 4817
CGCGCGTCGTCGGCGGTGGGGGCGTGTTGCGTGCGGTGTGGTGGTGGGGG
+position: 7192 
IIIIIIIIIIIIIIIIIIIIIIIIIIIIIIIIIIIIIIIIIIIIIIIIII
@ read 4818
GGGAAGGGCCCGGCTCGCGTCCAGAGTCCGCGCCGCCGCCGGCCCCCCGG
+position: -31261 
IIIIIIIIIIIIIIIIIIIIIIIIIIIIIIIIIIIIIIIIIIIIIIIIII
@ read 4819
GACCGGGGTCCGGTGCGGAGTGCCCTTCGTCCTGGGAAACGGGGCGCGGC
+position: 12754 
IIIIIIIIIIIIIIIIIIIIIIIIIIIIIIIIIIIIIIIIIIIIIIIIII
@ read 4820
CCATCACCGCGCACAACTCATCTTATAATAACATCATGATTCTCTCGAGA
+position: -23446 
IIIIIIIIIIIIIIIIIIIIIIIIIIIIIIIIIIIIIIIIIIIIIIIIII
@ read 4821
GGGGGCCGCCCGCAAGTCGACAACCACTGGAGGCGACAGGCAGGGCTGTC
+position: -41726 
IIIIIIIIIIIIIIIIIIIIIIIIIIIIIIIIIIIIIIIIIIIIIIIIII
@ read 4822
TACAATACAATAGGATACGATACAATACAATACAATACAATACAATACAA
+position: 37716 
IIIIIIIIIIIIIIIIIIIIIIIIIIIIIIIIIIIIIIIIIIIIIIIIII
@ read 4823
CTCCCTCGTTGCCTAGGGAACCTCGCCTAGGGAACCTCCGCCCTGGGGGC
+position: 27789 
IIIIIIIIIIIIIIIIIIIIIIIIIIIIIIIIIIIIIIIIIIIIIIIIII
@ read 4824
GGAACCCTTCTCCACTTCGGCCTTCAAAGTTCTCGTTTGAATATTTGCTA
+position: -32107 
IIIIIIIIIIIIIIIIIIIIIIIIIIIIIIIIIIIIIIIIIIIIIIIIII
@ read 4825
GACATTTGCATCGGTGGGCGTCAGGCCTCACTCGGGGGCCACCGTTTTTG
+position: 28061 
IIIIIIIIIIIIIIIIIIIIIIIIIIIIIIIIIIIIIIIIIIIIIIIIII
@ read 4826
CGGGAGAGAGAGCGCGCGGCCGACGGCGCCCCCGCGCCGCCCCGCCGGAG
+position: -34613 
IIIIIIIIIIIIIIIIIIIIIIIIIIIIIIIIIIIIIIIIIIIIIIIIII
@ read 4827
TGTCAAGAGACCTGAGCCTGACACCGTCGAATTAAACACCTTGACTGGCT
+position: 31215 
IIIIIIIIIIIIIIIIIIIIIIIIIIIIIIIIIIIIIIIIIIIIIIIIII
@ read 4828
TCTTTTTCTGTGTCTCTCTGTCTGTCTCTCTCTCTCTCTGTGCCTATCTT
+position: 24700 
IIIIIIIIIIIIIIIIIIIIIIIIIIIIIIIIIIIIIIIIIIIIIIIIII
@ read 4829
ACCCCACCACCACGCCGCGGTCGGCGGGAGAGGCCGGGAGGGAGGAAGAC
+position: -29355 
IIIIIIIIIIIIIIIIIIIIIIIIIIIIIIIIIIIIIIIIIIIIIIIIII
@ read 4830
AAACACTCCAATTTTTTAAAAGACAGACGGGAAGGAAAGAAACAACGAAA
+position: -1395 
IIIIIIIIIIIIIIIIIIIIIIIIIIIIIIIIIIIIIIIIIIIIIIIIII
@ read 4831
GACTGAAGGGCCAGAAAGGGCCAGAATCTGCCAAGGCCCGGCGTTCCAGG
+position: -6964 
IIIIIIIIIIIIIIIIIIIIIIIIIIIIIIIIIIIIIIIIIIIIIIIIII
@ read 4832
CGGTTGTGGAGCTTACCTGAGGTGTTGCCCTTGTCGGCGGACCAGAACTT
+position: 33937 
IIIIIIIIIIIIIIIIIIIIIIIIIIIIIIIIIIIIIIIIIIIIIIIIII
@ read 4833
AGAGAGAGACAGAGAGAGAGAGAGAGAGAGAGAGAGAAAGAAAGAAAGAA
+position: -26944 
IIIIIIIIIIIIIIIIIIIIIIIIIIIIIIIIIIIIIIIIIIIIIIIIII
@ read 4834
CTGAAAGAAATGAAAGAGGAGGAGGAGGAGGAGGAGGAGGAGGAGGAGGA
+position: -24912 
IIIIIIIIIIIIIIIIIIIIIIIIIIIIIIIIIIIIIIIIIIIIIIIIII
@ read 4835
GCGCTTGGCGCCAGAAGCGAGAGCCCCTCGGGCTCGCCCCCCCGCCTCAC
+position: -30396 
IIIIIIIIIIIIIIIIIIIIIIIIIIIIIIIIIIIIIIIIIIIIIIIIII
@ read 4836
AAACCCCGTCTCTACTAAAAATACAAAGCTGAGTCGGGAGCGGTGGGGCA
+position: 27405 
IIIIIIIIIIIIIIIIIIIIIIIIIIIIIIIIIIIIIIIIIIIIIIIIII
@ read 4837
GGTCCAAAGCGTTGAGGTTGGGGTGATCCTGGGCGGCAGAGACAGAGGAA
+position: -25998 
IIIIIIIIIIIIIIIIIIIIIIIIIIIIIIIIIIIIIIIIIIIIIIIIII
@ read 4838
TCAGTAACGGCGAGTGAACAGGGAAGAGCCCAGCGCCGAATCCCCGCCCC
+position: 8015 
IIIIIIIIIIIIIIIIIIIIIIIIIIIIIIIIIIIIIIIIIIIIIIIIII
@ read 4839
GTTTTTGGGGACAGGTGTCCGTGTCCGTGTCGCGCGTCGCCTGGGCCGGC
+position: 42304 
IIIIIIIIIIIIIIIIIIIIIIIIIIIIIIIIIIIIIIIIIIIIIIIIII
@ read 4840
AACAGCAAGTTTTCTATTTCGAGTAAAGACGTAATTTCACCATTTTGGCC
+position: 15576 
IIIIIIIIIIIIIIIIIIIIIIIIIIIIIIIIIIIIIIIIIIIIIIIIII
@ read 4841
ACGAAAGCAATCAAGCAAGAAAGCAAGCAGGAAAGAAACAAAAGAAAGAA
+position: -2618 
IIIIIIIIIIIIIIIIIIIIIIIIIIIIIIIIIIIIIIIIIIIIIIIIII
@ read 4842
AAAGAAGGAAACACAGGGAACGAAAGAGAAATAAAGCACGAAGGAAAAAA
+position: -1509 
IIIIIIIIIIIIIIIIIIIIIIIIIIIIIIIIIIIIIIIIIIIIIIIIII
@ read 4843
GGGAGGGAGGCCTGAGCGGGAAGCAGCGGGGGGAAAAGCCTCACAACTGC
+position: -14189 
IIIIIIIIIIIIIIIIIIIIIIIIIIIIIIIIIIIIIIIIIIIIIIIIII
@ read 4844
GGCCGGGGAGCGGAGTCCGCGGTGGAGGCGCGGGAGGGGCCGGGCCCCTC
+position: -36165 
IIIIIIIIIIIIIIIIIIIIIIIIIIIIIIIIIIIIIIIIIIIIIIIIII
@ read 4845
ACCAGAGGGACCCCGGGCGCTCCGTGTGTGGCTGCGATGGTGGCGTTTTT
+position: 42260 
IIIIIIIIIIIIIIIIIIIIIIIIIIIIIIIIIIIIIIIIIIIIIIIIII
@ read 4846
CAGAGAGAGACAGAAACAGACAGAAAGAGAGAGAGAGAGAAACAGACAGG
+position: -17793 
IIIIIIIIIIIIIIIIIIIIIIIIIIIIIIIIIIIIIIIIIIIIIIIIII
@ read 4847
CCCCCGTCGCCGGGGCGGGGGCGCGGGGAGGAGGGGTGGGAGAGCGGTCG
+position: -33376 
IIIIIIIIIIIIIIIIIIIIIIIIIIIIIIIIIIIIIIIIIIIIIIIIII
@ read 4848
ACGATCCCTTCTTTATAGAGCGATGTGTATTTATTTGTATAACACAGACA
+position: -1745 
IIIIIIIIIIIIIIIIIIIIIIIIIIIIIIIIIIIIIIIIIIIIIIIIII
@ read 4849
AGATAAAGAGACAGACGGAGAAAGACAGAGATGGACAGAGACAGAGAGAA
+position: -12612 
IIIIIIIIIIIIIIIIIIIIIIIIIIIIIIIIIIIIIIIIIIIIIIIIII
@ read 4850
TCCCCGCTTCTCCGCCAGCCGAGGCTCCCACCGCCGCCCCTGGCATTTTC
+position: 17805 
IIIIIIIIIIIIIIIIIIIIIIIIIIIIIIIIIIIIIIIIIIIIIIIIII
@ read 4851
CGCCCACACTGCTGCTATTACAGGCGTGAGACGCTGCGCCTGGCTCCTTC
+position: 16734 
IIIIIIIIIIIIIIIIIIIIIIIIIIIIIIIIIIIIIIIIIIIIIIIIII
@ read 4852
AGTGCGGCTCGTCGCCTACTGTGGCCCGCGCCTCCCCCTTCCGAGTCGGG
+position: 1593 
IIIIIIIIIIIIIIIIIIIIIIIIIIIIIIIIIIIIIIIIIIIIIIIIII
@ read 4853
CAAAGATCACCGTATCTGACAAAATAACTACCACAGGGTTATGACTTCAG
+position: 32175 
IIIIIIIIIIIIIIIIIIIIIIIIIIIIIIIIIIIIIIIIIIIIIIIIII
@ read 4854
TAAGACTTGTGTGGTTTTCGATTTTTTCCCAAGTCTGGTTGATCCTTGTG
+position: -10525 
IIIIIIIIIIIIIIIIIIIIIIIIIIIIIIIIIIIIIIIIIIIIIIIIII
@ read 4855
AGGAAGAAAAACCTAAAGAAGGAGAGAAAGGAAGAAAGGAAGGAAGAAAA
+position: -1591 
IIIIIIIIIIIIIIIIIIIIIIIIIIIIIIIIIIIIIIIIIIIIIIIIII
@ read 4856
ATAATTAAAAAAATAAATAAATAAACGTAGCCGGCCAGTCACGATGGCTC
+position: -6141 
IIIIIIIIIIIIIIIIIIIIIIIIIIIIIIIIIIIIIIIIIIIIIIIIII
@ read 4857
GCGGCCGGCGCCCGCGGGCGGCGGCGAGGCGGGGACGGCGCTCCGCCCGC
+position: -39139 
IIIIIIIIIIIIIIIIIIIIIIIIIIIIIIIIIIIIIIIIIIIIIIIIII
@ read 4858
GTGCGACGTGTGGCGTGGGTCGACCTCCGCCTTGCCGGTCGCTCGCCCTC
+position: 2902 
IIIIIIIIIIIIIIIIIIIIIIIIIIIIIIIIIIIIIIIIIIIIIIIIII
@ read 4859
GAAGAGAGAAAAAGAAAAAGAAAGAAAGAAAGAAAGAAAGAAAGAAAGAA
+position: -23201 
IIIIIIIIIIIIIIIIIIIIIIIIIIIIIIIIIIIIIIIIIIIIIIIIII
@ read 4860
TGTGGGGTCCTTCCCCCGCCCCCCCCCCCACGCCTCCTCCCCTCCTCCCG
+position: 10098 
IIIIIIIIIIIIIIIIIIIIIIIIIIIIIIIIIIIIIIIIIIIIIIIIII
@ read 4861
AAGAGCGGGCCGGGAGAAGACGAGAGACCACGGGCGAGGCCGGGGCGACG
+position: -39720 
IIIIIIIIIIIIIIIIIIIIIIIIIIIIIIIIIIIIIIIIIIIIIIIIII
@ read 4862
CGCCTTCTCGGCTCTTGAGACTTAGCCGCTGTCTCGCCGTGTCCCGGGTC
+position: 14971 
IIIIIIIIIIIIIIIIIIIIIIIIIIIIIIIIIIIIIIIIIIIIIIIIII
@ read 4863
CGGCACCGCGGGGCACCCGGGGCGGCCGACCGGCCCTCGGCGATCCCCGC
+position: -39876 
IIIIIIIIIIIIIIIIIIIIIIIIIIIIIIIIIIIIIIIIIIIIIIIIII
@ read 4864
GATGATATTATCGTTCCTGAGTTTGGTGATTCAGCTCGCTTTCCCCTTCC
+position: -7699 
IIIIIIIIIIIIIIIIIIIIIIIIIIIIIIIIIIIIIIIIIIIIIIIIII
@ read 4865
TTCTTGCTTGCTTGCTTTCGTGCTTTCTTTCTTGCTTTCTTTTCTTTCTT
+position: 39982 
IIIIIIIIIIIIIIIIIIIIIIIIIIIIIIIIIIIIIIIIIIIIIIIIII
@ read 4866
TCAACTTTCGATGGTAGTCGCCGTGCCTACCATGGTGACCACGGGTGACG
+position: 4016 
IIIIIIIIIIIIIIIIIIIIIIIIIIIIIIIIIIIIIIIIIIIIIIIIII
@ read 4867
GAATGGGTCGTCGCCGCCACGGGGGGCGTGCGATCGGCCCGAGGTTATCT
+position: -38437 
IIIIIIIIIIIIIIIIIIIIIIIIIIIIIIIIIIIIIIIIIIIIIIIIII
@ read 4868
GAAAGACTAATCGAACCATCTAGTAGCTGGTTCCCTCCGAAGTTTCCCTC
+position: 9549 
IIIIIIIIIIIIIIIIIIIIIIIIIIIIIIIIIIIIIIIIIIIIIIIIII
@ read 4869
GGCTTCAAGGCTCACCGCAGCGGCCCTCCTACTCGTCGCGGCGTAGCGTC
+position: -32207 
IIIIIIIIIIIIIIIIIIIIIIIIIIIIIIIIIIIIIIIIIIIIIIIIII
@ read 4870
TAGTTAGTTAGTTAGTTATTATGTGCGCGGGGAGGTGGGGGGACGGAGTT
+position: -18518 
IIIIIIIIIIIIIIIIIIIIIIIIIIIIIIIIIIIIIIIIIIIIIIIIII
@ read 4871
GGCCGAAGCCCGGCTCCGAGCCCCGCCGGCGGGCGCCGGCGCAGGGGTGG
+position: -39313 
IIIIIIIIIIIIIIIIIIIIIIIIIIIIIIIIIIIIIIIIIIIIIIIIII
@ read 4872
TGTCTGTTTCTCTCTGTTCGTCTCTGTCTTTCTCTCTGTGTCTCTTTCTC
+position: 24400 
IIIIIIIIIIIIIIIIIIIIIIIIIIIIIIIIIIIIIIIIIIIIIIIIII
@ read 4873
GGTTTCACACCACGGGGAGGCGCGCGCCGCCCACGCGGGGGCGAGCGCGG
+position: -35979 
IIIIIIIIIIIIIIIIIIIIIIIIIIIIIIIIIIIIIIIIIIIIIIIIII
@ read 4874
GGCTAAATACCGCGTGTTCTCATCTAGAAGTGGGAACTTACAGATGACAG
+position: 23031 
IIIIIIIIIIIIIIIIIIIIIIIIIIIIIIIIIIIIIIIIIIIIIIIIII
@ read 4875
CCCCCCCCCCCGCCTCCCAACACCCTGCTTGGAAACCTTCCAGAGCCACC
+position: 27945 
IIIIIIIIIIIIIIIIIIIIIIIIIIIIIIIIIIIIIIIIIIIIIIIIII
@ read 4876
TCTCCCATACCTCTCCTATGGAAAATGCCAGGGGCGGCGGTGGGAGCCTC
+position: -24564 
IIIIIIIIIIIIIIIIIIIIIIIIIIIIIIIIIIIIIIIIIIIIIIIIII
@ read 4877
ACCACCACACCGCACGCAACACGCCCCCACCGCCGACGACGCGCGACGAC
+position: -35202 
IIIIIIIIIIIIIIIIIIIIIIIIIIIIIIIIIIIIIIIIIIIIIIIIII
@ read 4878
GTGGCCCACTAGGCACTCGCATTCCACGCCCGGCTCCACGCCAGCGAGCC
+position: -32659 
IIIIIIIIIIIIIIIIIIIIIIIIIIIIIIIIIIIIIIIIIIIIIIIIII
@ read 4879
TCCGACAGTATTCGTGTTTTGTCGTTCTGCCCATGCAAGAACTGTCATCT
+position: -19317 
IIIIIIIIIIIIIIIIIIIIIIIIIIIIIIIIIIIIIIIIIIIIIIIIII
@ read 4880
ATCCAAATGATGCTTATGCCTATAGCGCATTAGGGCGTGAGTTGTCTTCA
+position: -9061 
IIIIIIIIIIIIIIIIIIIIIIIIIIIIIIIIIIIIIIIIIIIIIIIIII
@ read 4881
GTTCGTGGCTGCGGTCGCTCCGGGGCCCCCGGTGGCGGGGCCCCGGGGCT
+position: 1949 
IIIIIIIIIIIIIIIIIIIIIIIIIIIIIIIIIIIIIIIIIIIIIIIIII
@ read 4882
GACGCCGTTTATGTTGAAGTCGAGGAGCTTATCGGGGAAATAGGAGAAGT
+position: -19470 
IIIIIIIIIIIIIIIIIIIIIIIIIIIIIIIIIIIIIIIIIIIIIIIIII
@ read 4883
TTGCGGCCCCGGGTTCCTCCCGGGGCTACGCCTGTCTGAGCGTCGCTTGC
+position: 6731 
IIIIIIIIIIIIIIIIIIIIIIIIIIIIIIIIIIIIIIIIIIIIIIIIII
@ read 4884
CGGAGGCGGGCGCGCGACGGCGGACGACACCGCGGCGTCCCGCGGGTCGC
+position: -34837 
IIIIIIIIIIIIIIIIIIIIIIIIIIIIIIIIIIIIIIIIIIIIIIIIII
@ read 4885
GAGGGACCGGCGGCCACGCGCGCGCGCGCGCGGCCGGCGCCCGCGGGCGG
+position: -39110 
IIIIIIIIIIIIIIIIIIIIIIIIIIIIIIIIIIIIIIIIIIIIIIIIII
@ read 4886
TGTTCTTCTCCTTGGTCAGGGGTTTCCTTGTCTTTCTTCGTGTCTTTAAC
+position: 38757 
IIIIIIIIIIIIIIIIIIIIIIIIIIIIIIIIIIIIIIIIIIIIIIIIII
@ read 4887
AAACAATTAAAAACGGTGTGGGCACAGTGGCGCGTGCCCGCGGTCCCAGG
+position: -22841 
IIIIIIIIIIIIIIIIIIIIIIIIIIIIIIIIIIIIIIIIIIIIIIIIII
@ read 4888
GAAAGCGGGGCCTCACGATCCTTCTGACCTTTTGGGTTTTAAGCAGGAGG
+position: 12225 
IIIIIIIIIIIIIIIIIIIIIIIIIIIIIIIIIIIIIIIIIIIIIIIIII
@ read 4889
CGGCCAGTCACGATGGCTCACGCCTGTCACCCCAGCACTTTGGGAGGCCG
+position: -6172 
IIIIIIIIIIIIIIIIIIIIIIIIIIIIIIIIIIIIIIIIIIIIIIIIII
@ read 4890
CAGAGAGAGAAAGAGAGAAACAGACAGAAAGAGAGAGAGAGAGAAACAGA
+position: -16300 
IIIIIIIIIIIIIIIIIIIIIIIIIIIIIIIIIIIIIIIIIIIIIIIIII
@ read 4891
CCACGGGGATCTCGGAAACGAATTCGGCCGCCGCCTCAGACGGCCAGGAT
+position: -489 
IIIIIIIIIIIIIIIIIIIIIIIIIIIIIIIIIIIIIIIIIIIIIIIIII
@ read 4892
CTCGCTCTGTCGCCCAGGCTGGGTTGCAGTGGCGCGATCTCGGCTCACTG
+position: -3984 
IIIIIIIIIIIIIIIIIIIIIIIIIIIIIIIIIIIIIIIIIIIIIIIIII
@ read 4893
TCTGATCGTCTTCGAACCTCCGACTTTCGTTCTTGATTAATGAAAACATT
+position: -37723 
IIIIIIIIIIIIIIIIIIIIIIIIIIIIIIIIIIIIIIIIIIIIIIIIII
@ read 4894
AAACTTAAAGGAATTGACGGAAGGGCACCACCAGGAGTGGAGCCTGCGGC
+position: 4843 
IIIIIIIIIIIIIIIIIIIIIIIIIIIIIIIIIIIIIIIIIIIIIIIIII
@ read 4895
CCCCGTCTCTACTGAAAATACGAAATGGAGTCAGGCGCCGTGGGGCAGGC
+position: 21666 
IIIIIIIIIIIIIIIIIIIIIIIIIIIIIIIIIIIIIIIIIIIIIIIIII
@ read 4896
CCGCCGGCGGCACCGCGGGGCACCCGGGGCGGCCGACCGGCCCTCGGCGA
+position: -39869 
IIIIIIIIIIIIIIIIIIIIIIIIIIIIIIIIIIIIIIIIIIIIIIIIII
@ read 4897
GTGACAATGACACAGAAGAACCCATGAGAATAAACGAGCAAATAACAGGG
+position: -26148 
IIIIIIIIIIIIIIIIIIIIIIIIIIIIIIIIIIIIIIIIIIIIIIIIII
@ read 4898
CTCCACCTCCCCGGCGCGGCGGGCGAGACGGGCCGGTGGTGCGCCCTCGG
+position: -33020 
IIIIIIIIIIIIIIIIIIIIIIIIIIIIIIIIIIIIIIIIIIIIIIIIII
@ read 4899
GAGGCTGAGGCGGGAGAATCGCTTGAACCAGGGAAGCGGAGGCTGCAGGG
+position: 27479 
IIIIIIIIIIIIIIIIIIIIIIIIIIIIIIIIIIIIIIIIIIIIIIIIII
@ read 4900
GATAGGATACAATACAATAGGATACGATACAATACAATACAATACAATAC
+position: 37709 
IIIIIIIIIIIIIIIIIIIIIIIIIIIIIIIIIIIIIIIIIIIIIIIIII
@ read 4901
GGAAAAGAAACTAACCAGGATTCCCTCAGTAACGGCGAGTGAACAGGGAA
+position: 7990 
IIIIIIIIIIIIIIIIIIIIIIIIIIIIIIIIIIIIIIIIIIIIIIIIII
@ read 4902
GGGCCGATCCGAGGGCCTCACTAAACCATCCAATCGGTAGTAGCGACGGG
+position: -37029 
IIIIIIIIIIIIIIIIIIIIIIIIIIIIIIIIIIIIIIIIIIIIIIIIII
@ read 4903
CGGTGGCTCACGCCTGTCATCCCAGCACTTCCGGAGGCCGGGGAGGGCGG
+position: -22557 
IIIIIIIIIIIIIIIIIIIIIIIIIIIIIIIIIIIIIIIIIIIIIIIIII
@ read 4904
TGGGAAGGCCCGGCGGGGAAGGTGGCTCGGGGGGCCCCGTCCGTCCGTCC
+position: 8652 
IIIIIIIIIIIIIIIIIIIIIIIIIIIIIIIIIIIIIIIIIIIIIIIIII
@ read 4905
CAGAGAGAAACAGACAGAAAGAGAGACACAGACAGAGACAGAGAAACAGC
+position: -12894 
IIIIIIIIIIIIIIIIIIIIIIIIIIIIIIIIIIIIIIIIIIIIIIIIII
@ read 4906
AAGTGCGGGGATGACAGGCGCGAGCCTACCGCGCCCGGACCCCCCCTTTC
+position: 36811 
IIIIIIIIIIIIIIIIIIIIIIIIIIIIIIIIIIIIIIIIIIIIIIIIII
@ read 4907
AGGTTTCCCGTGTTGAGTCAAATTAAGCCGCAGGCTCCACTCCTGGTGGT
+position: -37520 
IIIIIIIIIIIIIIIIIIIIIIIIIIIIIIIIIIIIIIIIIIIIIIIIII
@ read 4908
TCCTTGGCGCCTTCTCGGCTCTTGAGACTTAGCCGCTGTCTCGCCGTACC
+position: 14249 
IIIIIIIIIIIIIIIIIIIIIIIIIIIIIIIIIIIIIIIIIIIIIIIIII
@ read 4909
TTGCTTGAACCTGGCAGGCGGAGGCTGCAGTGACCCAAGATCGCACCACT
+position: 21756 
IIIIIIIIIIIIIIIIIIIIIIIIIIIIIIIIIIIIIIIIIIIIIIIIII
@ read 4910
GAAAATTAAAAATGAAGTTTCCACCTAAAATCCCAAACAGAAGAACCAAA
+position: -8515 
IIIIIIIIIIIIIIIIIIIIIIIIIIIIIIIIIIIIIIIIIIIIIIIIII
@ read 4911
AAACTGGGGATTTCTACTTCACCTGAAAAGAAAGACATACGAGAAAGGAA
+position: -13956 
IIIIIIIIIIIIIIIIIIIIIIIIIIIIIIIIIIIIIIIIIIIIIIIIII
@ read 4912
CTTTCCAAGGCACGGGCCCCTCTCTCGGGGCGAACCCATTCCAGGGCGCC
+position: -31820 
IIIIIIIIIIIIIIIIIIIIIIIIIIIIIIIIIIIIIIIIIIIIIIIIII
@ read 4913
GTTCGTCTTCCTCCCTCCCGGCCTCTCCCGCCGACCGCGGCGTGGTGGTG
+position: 13030 
IIIIIIIIIIIIIIIIIIIIIIIIIIIIIIIIIIIIIIIIIIIIIIIIII
@ read 4914
TCTTGCCGTCTCCCGGGGTGTACCTTGGACCCGGAAACACGGAGGGAGCT
+position: 17696 
IIIIIIIIIIIIIIIIIIIIIIIIIIIIIIIIIIIIIIIIIIIIIIIIII
@ read 4915
CTCCTTCCTTCCGAGGCAGAGCGCCTCCGAAGTCAACCCACACACGACCG
+position: -41245 
IIIIIIIIIIIIIIIIIIIIIIIIIIIIIIIIIIIIIIIIIIIIIIIIII
@ read 4916
GAAAGAAAGAAAGAAAGAAAGGATCAGTAGAGCGATGGTGGTCGTGAGTC
+position: -22379 
IIIIIIIIIIIIIIIIIIIIIIIIIIIIIIIIIIIIIIIIIIIIIIIIII
@ read 4917
CACGCCCGTCATCCCAGCACTTCGAGAGGCCGAGGTGGGCGCATCACAGG
+position: -1994 
IIIIIIIIIIIIIIIIIIIIIIIIIIIIIIIIIIIIIIIIIIIIIIIIII
@ read 4918
AAACAACGAAAAAGAGAGAAAGAATGAGGAAAGAAACGAAGGAAAGAAGG
+position: -1434 
IIIIIIIIIIIIIIIIIIIIIIIIIIIIIIIIIIIIIIIIIIIIIIIIII
@ read 4919
TCTGTCTCTCTGTCTGTCTCTGTCTCTCTCTTTCTCTGTCTGTCTTCTCT
+position: 28748 
IIIIIIIIIIIIIIIIIIIIIIIIIIIIIIIIIIIIIIIIIIIIIIIIII
@ read 4920
ACGGACGCCTCGGGGAAGGGCCGCGGCAGGCCCGGGAAGCGAGGCGCACC
+position: -39645 
IIIIIIIIIIIIIIIIIIIIIIIIIIIIIIIIIIIIIIIIIIIIIIIIII
@ read 4921
ATGTGGAGCGTAGGTCAGAGAGGGGACCAGGAGGGGAGACGTCCCGACAG
+position: 30742 
IIIIIIIIIIIIIIIIIIIIIIIIIIIIIIIIIIIIIIIIIIIIIIIIII
@ read 4922
CCACACGACGGCCAAGGGAGGGCGACCGAGGCCGGCCGGCGCGCCCGCCC
+position: -39369 
IIIIIIIIIIIIIIIIIIIIIIIIIIIIIIIIIIIIIIIIIIIIIIIIII
@ read 4923
CTTTCTGTCTGTTTCTTTGTCTGTCTGTCTGTCTGTCTGTCTGTCTCTCT
+position: 26900 
IIIIIIIIIIIIIIIIIIIIIIIIIIIIIIIIIIIIIIIIIIIIIIIIII
@ read 4924
ACACAGAAAGAGAAAGAGAGAGGCAGACAGACAGAGAAAGGGACAGACAG
+position: -17363 
IIIIIIIIIIIIIIIIIIIIIIIIIIIIIIIIIIIIIIIIIIIIIIIIII
@ read 4925
CGGTAAGAACAGGTCGCCAGTAAGAACAAGGCTTCTTCTGAGTGTACTTC
+position: 34900 
IIIIIIIIIIIIIIIIIIIIIIIIIIIIIIIIIIIIIIIIIIIIIIIIII
@ read 4926
CCCGTCGGGACGAGCCGGACCCGCCGCGTCCCCGTCTCGGTCGGCACCTC
+position: 14345 
IIIIIIIIIIIIIIIIIIIIIIIIIIIIIIIIIIIIIIIIIIIIIIIIII
@ read 4927
TACACTGACTGGCTCAGCGTGTGCCTACCCTACGCCGGCAGGCGCGGGTA
+position: 5185 
IIIIIIIIIIIIIIIIIIIIIIIIIIIIIIIIIIIIIIIIIIIIIIIIII
@ read 4928
TACGATTTCGGGAGGTCGAGGCCGGGTCCCCGCTTGGATGCGAGGGGCAT
+position: 27248 
IIIIIIIIIIIIIIIIIIIIIIIIIIIIIIIIIIIIIIIIIIIIIIIIII
@ read 4929
GTCGCCCAGGCTGGAGTGCGATGGTGTGATCTCGGCTCACTGCAACCGCC
+position: 32301 
IIIIIIIIIIIIIIIIIIIIIIIIIIIIIIIIIIIIIIIIIIIIIIIIII
@ read 4930
ATGGCCACCGTCCTGCTGTCTATATCAACCAACACCTTTTCTGGGGTCTG
+position: -32538 
IIIIIIIIIIIIIIIIIIIIIIIIIIIIIIIIIIIIIIIIIIIIIIIIII
@ read 4931
CTTTCTCTGTCTGTCCCTTTCTCTGTCTGTCTGCCTCTCTCTTTCTCTTT
+position: 25020 
IIIIIIIIIIIIIIIIIIIIIIIIIIIIIIIIIIIIIIIIIIIIIIIIII
@ read 4932
TATGAACGCTTGGCCGCCACAAGCCAGTTATCCCTGTGGTAACTTTTCTG
+position: -30111 
IIIIIIIIIIIIIIIIIIIIIIIIIIIIIIIIIIIIIIIIIIIIIIIIII
@ read 4933
GACAGGCGGGGGACCGGCTATCCGAGGCCAACCGAGGCTCCGCGGCGCTG
+position: -29754 
IIIIIIIIIIIIIIIIIIIIIIIIIIIIIIIIIIIIIIIIIIIIIIIIII
@ read 4934
AGACAGAGAAAGAGACAGACAGAGAGAGAAAGAGAGAAACAGACAGAAAG
+position: -16281 
IIIIIIIIIIIIIIIIIIIIIIIIIIIIIIIIIIIIIIIIIIIIIIIIII
@ read 4935
GCCCAGGCTGTAGTGCAGTGGTGCGATCTTGGGTCACTGCAGCCTCCGCC
+position: -18214 
IIIIIIIIIIIIIIIIIIIIIIIIIIIIIIIIIIIIIIIIIIIIIIIIII
@ read 4936
TCTTAGAAATCACTCCTCACGGGAACACACACTTATGGGTGACGTGTAGA
+position: -18455 
IIIIIIIIIIIIIIIIIIIIIIIIIIIIIIIIIIIIIIIIIIIIIIIIII
@ read 4937
TTCTCTCTGTCTCTCTGTCTGTCTCTGTCTCTCTCTCTGTCTCTCTCTCT
+position: 29568 
IIIIIIIIIIIIIIIIIIIIIIIIIIIIIIIIIIIIIIIIIIIIIIIIII
@ read 4938
CGCTTTCACGGTCTGTATTCGTACTGAAAATCAAGATCAAGCGAGCTTTT
+position: -30207 
IIIIIIIIIIIIIIIIIIIIIIIIIIIIIIIIIIIIIIIIIIIIIIIIII
@ read 4939
GCATGAAAGAAACGAAAGAAAGAAAGAAAGCAAGAAAACGGGAAAGCAAG
+position: -3047 
IIIIIIIIIIIIIIIIIIIIIIIIIIIIIIIIIIIIIIIIIIIIIIIIII
@ read 4940
GGTGCGTGGGTATGGAAATGTCACCTAGGATGCCCTCCTTCCCTTCGGTC
+position: 18195 
IIIIIIIIIIIIIIIIIIIIIIIIIIIIIIIIIIIIIIIIIIIIIIIIII
@ read 4941
TCGGTGGTGGCGGTGAAAGAGGCATGACACTAAATCGACCCTTAGGACGC
+position: -19425 
IIIIIIIIIIIIIIIIIIIIIIIIIIIIIIIIIIIIIIIIIIIIIIIIII
@ read 4942
CGCACGCGCGCGCGGACAAACCCTTGTGTCGAGGGCTGACTTTCAATAGA
+position: -29456 
IIIIIIIIIIIIIIIIIIIIIIIIIIIIIIIIIIIIIIIIIIIIIIIIII
@ read 4943
CGATCCTTCTGACCTTTTGGGTTTTAAGCAGGAGGTGTCAGAAAAGTTAC
+position: 12240 
IIIIIIIIIIIIIIIIIIIIIIIIIIIIIIIIIIIIIIIIIIIIIIIIII
@ read 4944
AGTGATTCTTCTTCGGTAGCTGGGATTACAGGCGCACACCATGACGGCGG
+position: 21201 
IIIIIIIIIIIIIIIIIIIIIIIIIIIIIIIIIIIIIIIIIIIIIIIIII
@ read 4945
TCTTGAACAAACTCTGAAGTGAACTCATGATCGTAGAATACCAGATCCTT
+position: -9351 
IIIIIIIIIIIIIIIIIIIIIIIIIIIIIIIIIIIIIIIIIIIIIIIIII
@ read 4946
ACAGGTGCCTGCCCCACGGCGCCTGACTCCATTTCGTATTTTCAGTAGAG
+position: -18314 
IIIIIIIIIIIIIIIIIIIIIIIIIIIIIIIIIIIIIIIIIIIIIIIIII
@ read 4947
GCATCTCGGTAGGCATAGTGGTTTAGTGCTTGCCATATAGCAGCCTGGAC
+position: 34978 
IIIIIIIIIIIIIIIIIIIIIIIIIIIIIIIIIIIIIIIIIIIIIIIIII
@ read 4948
TTTTCAATCTTATTTTCTGAACGCTGCCGTGTATGAACATACATCTACAC
+position: 15729 
IIIIIIIIIIIIIIIIIIIIIIIIIIIIIIIIIIIIIIIIIIIIIIIIII
@ read 4949
ATTTATCTGGAGACCGGGTCTCACTCTGTCGCCCAGGCTGTAGTGCAGTG
+position: -20587 
IIIIIIIIIIIIIIIIIIIIIIIIIIIIIIIIIIIIIIIIIIIIIIIIII
@ read 4950
GGTTTCCCCCGCAGAACGCCTTTATGCAGAAGTACACTCAGAAGAAGCCT
+position: -7461 
IIIIIIIIIIIIIIIIIIIIIIIIIIIIIIIIIIIIIIIIIIIIIIIIII
@ read 4951
GAGAGAGGGCGCGGGGTGGGGAGGGAGCGAGCGGCGCGCGCGGGTGGGGC
+position: -31464 
IIIIIIIIIIIIIIIIIIIIIIIIIIIIIIIIIIIIIIIIIIIIIIIIII
@ read 4952
CCGCCCGCTCCCAAGATCCAACTACGAGCTTTTTAACTGCAGCAACTTTA
+position: -38082 
IIIIIIIIIIIIIIIIIIIIIIIIIIIIIIIIIIIIIIIIIIIIIIIIII
@ read 4953
TGTCTGTTTCTCTCTCTGTCTCTGTCTCTCTGTCCATCTCTGTCTGTCTC
+position: 26507 
IIIIIIIIIIIIIIIIIIIIIIIIIIIIIIIIIIIIIIIIIIIIIIIIII
@ read 4954
AGAGAGAGGGAGAGACAGACAGACAGACGGACAGGCAGAGAAGGAGAGTA
+position: -16359 
IIIIIIIIIIIIIIIIIIIIIIIIIIIIIIIIIIIIIIIIIIIIIIIIII
@ read 4955
CCACCGCGCAGGGCCCATTTATTTATTTTATTTTATTTATTTATTTTAAT
+position: -4245 
IIIIIIIIIIIIIIIIIIIIIIIIIIIIIIIIIIIIIIIIIIIIIIIIII
@ read 4956
CGGGCTCAGTGGCTCACGCCTGTCATCCCAGCACTTTGGGAGGCCGAGGC
+position: -9878 
IIIIIIIIIIIIIIIIIIIIIIIIIIIIIIIIIIIIIIIIIIIIIIIIII
@ read 4957
ATCTCTGTCTTTCTATGTCTGTCTCTCTCTTTCTCTCTGTCTCTGTCTCT
+position: 25911 
IIIIIIIIIIIIIIIIIIIIIIIIIIIIIIIIIIIIIIIIIIIIIIIIII
@ read 4958
TCCACTTTAGGCCTTGTTGTTGTTGGGGACTTTCCTGATTCTCCCCAGAT
+position: 38847 
IIIIIIIIIIIIIIIIIIIIIIIIIIIIIIIIIIIIIIIIIIIIIIIIII
@ read 4959
CGGCGGCGCGGAGCGGCGCGGCGGAGGCGACGGGAATCCGGCCGGCCCCG
+position: -36428 
IIIIIIIIIIIIIIIIIIIIIIIIIIIIIIIIIIIIIIIIIIIIIIIIII
@ read 4960
GGGAGGGAAGGAAGGAAGGAAGGAAGGAAGGAAGGAAGGAAGGAAGGAAG
+position: -26062 
IIIIIIIIIIIIIIIIIIIIIIIIIIIIIIIIIIIIIIIIIIIIIIIIII
@ read 4961
AGAGTGAGTGAGAGAGAGAGAGAGACATGGAGGGAGAGAGACAGACAGAC
+position: -15731 
IIIIIIIIIIIIIIIIIIIIIIIIIIIIIIIIIIIIIIIIIIIIIIIIII
@ read 4962
AAAAAAAAAAAAAAAAAAAAAAAGGCAAGCAAAACCTAAAAGCGAAAAAG
+position: -27719 
IIIIIIIIIIIIIIIIIIIIIIIIIIIIIIIIIIIIIIIIIIIIIIIIII
@ read 4963
AGAATGAGTTTAAGCACGCCAGCCAAACGCTCTGCCGTGAAACTGTCTGT
+position: -5505 
IIIIIIIIIIIIIIIIIIIIIIIIIIIIIIIIIIIIIIIIIIIIIIIIII
@ read 4964
GAGAGAGAGGGCGCGGGGTGGGGAGGGAGCGAGCGGCGCGCGCGGGTGGG
+position: -31462 
IIIIIIIIIIIIIIIIIIIIIIIIIIIIIIIIIIIIIIIIIIIIIIIIII
@ read 4965
TTTCTGTCTGTTTCTGTCTCTCTCTGTCTGTCTATGTCTTTCTCTGTCTG
+position: 22245 
IIIIIIIIIIIIIIIIIIIIIIIIIIIIIIIIIIIIIIIIIIIIIIIIII
@ read 4966
CGGGTTCCTCCCTCGGGGGGCTCCCTCGCGCCGCGCGCGGCTCGGGGTTC
+position: 7088 
IIIIIIIIIIIIIIIIIIIIIIIIIIIIIIIIIIIIIIIIIIIIIIIIII
@ read 4967
GGCGGTGGTGGGCCCGCGGGGGAGTCCCGTCGGGAGGGGCCCGGCCCCTC
+position: 6191 
IIIIIIIIIIIIIIIIIIIIIIIIIIIIIIIIIIIIIIIIIIIIIIIIII
@ read 4968
AAATAATTAAAAAGTGAGTTTCTGGGGAAAAAGAAGAAAAGAAAAAAGAA
+position: 38496 
IIIIIIIIIIIIIIIIIIIIIIIIIIIIIIIIIIIIIIIIIIIIIIIIII
@ read 4969
TCGTTTTCCTCTCTCCCTCCTCTCTCTCTCTCTCTGTCTCTCTCTGTCTC
+position: -21441 
IIIIIIIIIIIIIIIIIIIIIIIIIIIIIIIIIIIIIIIIIIIIIIIIII
@ read 4970
AGTAACGGCGAGTGAACAGGGAAGAGCCCAGCGCCGAATCCCCGCCCCGC
+position: 8017 
IIIIIIIIIIIIIIIIIIIIIIIIIIIIIIIIIIIIIIIIIIIIIIIIII
@ read 4971
CTCCTTGTCTCTCTCACTGTGTCTGTCTTCTGTCTTACTCTCCTTCTCTG
+position: 25330 
IIIIIIIIIIIIIIIIIIIIIIIIIIIIIIIIIIIIIIIIIIIIIIIIII
@ read 4972
CTCCTACATTTTTTTCAGCCCCACCGCGAGTTTGCGTCCGCGGGACCTTT
+position: 14579 
IIIIIIIIIIIIIIIIIIIIIIIIIIIIIIIIIIIIIIIIIIIIIIIIII
@ read 4973
AGACAGGCAGAGAGAGAGAGACACAGAGAGAGAGAGAGAGAGAAGACAGA
+position: -13603 
IIIIIIIIIIIIIIIIIIIIIIIIIIIIIIIIIIIIIIIIIIIIIIIIII
@ read 4974
GTGGCCAGGGCGGCCGGGAGGGCTCCCCGGCCCGGCGCTGTCCCCGCGTG
+position: 42197 
IIIIIIIIIIIIIIIIIIIIIIIIIIIIIIIIIIIIIIIIIIIIIIIIII
@ read 4975
GGAATGCAGCCCAAAGCGGGTGGTAAACTCCATCTAAGGCTAAATACCGG
+position: 8217 
IIIIIIIIIIIIIIIIIIIIIIIIIIIIIIIIIIIIIIIIIIIIIIIIII
@ read 4976
CTCCCGAAATCATACACCGAGTGGGGAAGCCCAGCAAGGCCCGCCTGTCT
+position: -19592 
IIIIIIIIIIIIIIIIIIIIIIIIIIIIIIIIIIIIIIIIIIIIIIIIII
@ read 4977
CCTCTCTCCCCGTCTCTCTCTCTCTCTCCTCTCTTCTCCCCCCCGAACTT
+position: -19161 
IIIIIIIIIIIIIIIIIIIIIIIIIIIIIIIIIIIIIIIIIIIIIIIIII
@ read 4978
CCGTGTGTGGCTGCGATGGTGGCGTTTTTGGGGACAGGTGTCCGTGTCCG
+position: 42281 
IIIIIIIIIIIIIIIIIIIIIIIIIIIIIIIIIIIIIIIIIIIIIIIIII
@ read 4979
TGCCTATCTTCTGTCTTACTCTCTTTCTCTGCCTGTCTATCTGTCTGTCT
+position: 25095 
IIIIIIIIIIIIIIIIIIIIIIIIIIIIIIIIIIIIIIIIIIIIIIIIII
@ read 4980
CGGCGGCACCGCGGGGCACCCGGGGCGGCCGACCGGCCCTCGGCGATCCC
+position: -39873 
IIIIIIIIIIIIIIIIIIIIIIIIIIIIIIIIIIIIIIIIIIIIIIIIII
@ read 4981
AAAAGCGAAAAAGGAGGAGGCAGTACTGGCTGACGGCAGCAGTGACTCCC
+position: -27756 
IIIIIIIIIIIIIIIIIIIIIIIIIIIIIIIIIIIIIIIIIIIIIIIIII
@ read 4982
CCTGATCAAAGGTCAATCAGACCCGGTCGTCAAAGTGGCGATTTCCTAGG
+position: -4850 
IIIIIIIIIIIIIIIIIIIIIIIIIIIIIIIIIIIIIIIIIIIIIIIIII
@ read 4983
CGTGGCGTCGCCCCGTTCGGCGCGCGCGTGCGCCCGAGCGCGGCCCGGTG
+position: 2831 
IIIIIIIIIIIIIIIIIIIIIIIIIIIIIIIIIIIIIIIIIIIIIIIIII
@ read 4984
GGGGAAGGGGCGGGCGCGGCGGCAAGAGGAGGGCGGACGCCGCCGGGTCT
+position: -35511 
IIIIIIIIIIIIIIIIIIIIIIIIIIIIIIIIIIIIIIIIIIIIIIIIII
@ read 4985
AAAAAAATGTAGGAGAGGGAGTTCCGCGTGGTCCCAGCTCCACGGCGGGC
+position: -27845 
IIIIIIIIIIIIIIIIIIIIIIIIIIIIIIIIIIIIIIIIIIIIIIIIII
@ read 4986
CGAGCGGCGCGCGCGGGTGGGGCGGGGGAGGGCCGCGAGGGGGGTGCCCC
```
