## Supplementary material for "FastqPuri: high-performance preprocessing of RNA-seq data": EColi_rRNA_DS.read1.fq (part 3 of 3)

```
+position: -31491 
IIIIIIIIIIIIIIIIIIIIIIIIIIIIIIIIIIIIIIIIIIIIIIIIII
@ read 4987
CTTGACCTGAGTCAGGGGGTTTCTGGCCTTTTGGGAGAACGTTCAGCGAC
+position: 23360 
IIIIIIIIIIIIIIIIIIIIIIIIIIIIIIIIIIIIIIIIIIIIIIIIII
@ read 4988
GAGACGCGCCGGGGCGTGCGGCGCCCGTCCCGCCCCCGGCCCGTGCCCCT
+position: 7710 
IIIIIIIIIIIIIIIIIIIIIIIIIIIIIIIIIIIIIIIIIIIIIIIIII
@ read 4989
CGCGACGGGCGAGGGGCGGACGTTCGTGGCGAACGGGACCGTCCTTCTCG
+position: 462 
IIIIIIIIIIIIIIIIIIIIIIIIIIIIIIIIIIIIIIIIIIIIIIIIII
@ read 4990
ACAGAGACAGAGAGAAAGAGAGAGACAGACATAGAAAGACAGAGATGGAC
+position: -16482 
IIIIIIIIIIIIIIIIIIIIIIIIIIIIIIIIIIIIIIIIIIIIIIIIII
@ read 4991
AGCCGGTCCGGTCGAGGGCCCGGGGCCCGGCCGAAGCCCGGCTCCGAGCC
+position: -39285 
IIIIIIIIIIIIIIIIIIIIIIIIIIIIIIIIIIIIIIIIIIIIIIIIII
@ read 4992
AGCGTAGGTCAGAGAGGGGACCAGGAGGGGAGACGTCCCGACAGGCGACG
+position: 30748 
IIIIIIIIIIIIIIIIIIIIIIIIIIIIIIIIIIIIIIIIIIIIIIIIII
@ read 4993
TCTGTTTCTCTCTCTCTCTCTCTCTTTCTGCCTGTTTCTCTCTGTCTGTC
+position: 25643 
IIIIIIIIIIIIIIIIIIIIIIIIIIIIIIIIIIIIIIIIIIIIIIIIII
@ read 4994
GGATGCTGACGGTGACGGTTGGTGACGGTGATGTACTTCGGAGGCCTCGG
+position: -11812 
IIIIIIIIIIIIIIIIIIIIIIIIIIIIIIIIIIIIIIIIIIIIIIIIII
@ read 4995
GTGTCTGTCTTCTGTCTTACTGTCTTTCTCTGCCTGTCTGTCTGTCTGTC
+position: 29408 
IIIIIIIIIIIIIIIIIIIIIIIIIIIIIIIIIIIIIIIIIIIIIIIIII
@ read 4996
GACAGACGGTGTCTCATACCAGTGCAGTTTTGTCAATAGGGTCCGTCTCC
+position: 34115 
IIIIIIIIIIIIIIIIIIIIIIIIIIIIIIIIIIIIIIIIIIIIIIIIII
@ read 4997
AGATGCTCATTTCAACAACCAGACGGCGGATGTGACGGGAGAAGAGTCAA
+position: -24806 
IIIIIIIIIIIIIIIIIIIIIIIIIIIIIIIIIIIIIIIIIIIIIIIIII
@ read 4998
CCCCACACACACCCTCATTCCCGCACCCCCTCCTCAAACGCAAGAAAGGA
+position: -21899 
IIIIIIIIIIIIIIIIIIIIIIIIIIIIIIIIIIIIIIIIIIIIIIIIII
@ read 4999
TTTTTAGTACGGATGTCGTCTCGCTTTATTGTCCATGCTCTGGGCACACG
+position: 16832 
IIIIIIIIIIIIIIIIIIIIIIIIIIIIIIIIIIIIIIIIIIIIIIIIII
@ read 5000
GCGGTCGCGGTGGCGCTCTCTCGGCTCACTGAAACCTCTGCTTCCCGGGT
+position: 21148 
IIIIIIIIIIIIIIIIIIIIIIIIIIIIIIIIIIIIIIIIIIIIIIIIII
@ read LOWQ TRIMQ:5:44
CAGTTCTTTGGTGTAGATGGAGCAGGACGGGATACCCATACCGTGACCCA
+position: -19377
99999IIIIIIIIIIIIIIIIIIIIIIIIIIIIIIIIIIIIIIII99999
@ read 108110 LOWQ TRIMQ:1:48
CAGATAAATGCGAATGAATGGGTAACACTGGAGCTTTTAATGGCTGTAAC
+position: -4142524
9IIIIIIIIIIIIIIIIIIIIIIIIIIIIIIIIIIIIIIIIIIIIIIII9
@ read 108111 LOWQ DISCARDED
AGCGTGACGGTGTAACGCCCGCCTTTTGATGACTGGGTTTCAAAGAAACG
+position: -3336785
99IIIIIIIIIIII9IIIIIIII9IIIIIIIII9IIIIIIIIIIIIII99
@ read 108112  LOWQ TRIM:4:49
ACCGGTAATGATACCCGCCAGTACACCCATGTTTATTTCTGGGTTGATGG
+position: -4548423
9999IIIIIIIIIIIIIIIIIIIIIIIIIIIIIIIIIIIIIIIIIIIIII
@ read 1081133 LOWQ TRIMQ:0:48
GTACATTGATGAGCAACATGGGGCTTGAACTGGCGCTGAAACAGTTAGGA
+position: -144740
IIIIIIIIIIIIIIIIIIIIIIIIIIIIIIIIIIIIIIIIIIIIIIIII9
@ read 108114 LOWQ DISCARDED 
CTTAACCTGAACATTGAAGAGTTTAAAGGCGAGCAGTTACGCGTGACGGG
+position: 5075572
IIIIIIIIIIIIIIIIIIIII9999999IIIIIIIIIIIIIIIIIIIIII
@ read 108116 LOWQ DISCARDED
TCAGGGTGCAGCGGTAGCGCCAGTTTCCAGTCCATCGCCATTTTGTAGAC
+position: 1750468
IIIIIIIIIIII9III9IIIIII9IIIIIIIIIIIIIIIIIIIIIIIIII
@ read 108117 LOWQ UNCHANGED
ATTCACTGTAAGCGCGGTCTGGTATGGGGCGAGCTGGAATTTGTACTGCC
+position: 1091320
IIIIIIIIIIIIIIIIIIIIIII9IIIIIIIIIIIIIIIIIIIIIIIIII
@ read 108118 LOWQ DISCARDED
CAGCAAAATCATGCCGAGGAAGGCAATGCAAAGATAGTTGCCGAACGGAT
+position: -4651833
9IIIIIIIIIII9IIIIIIIIIII9IIIIIIII9IIIIIIIIIIIIIII9
@ read LOWQ (the other read) UNCHANGED
CAGTTCTTTGGTGTAGATGGAGCAGGACGGGATACCCATACCGTGACCCA
+position: -19377
IIIIIIIIIIIIIIIIIIIIIIIIIIIIIIIIIIIIIIIIIIIIIIIIII
@ read 108110 LOWQ (the other read) UNCHANGED
CAGATAAATGCGAATGAATGGGTAACACTGGAGCTTTTAATGGCTGTAAC
+position: -4142524
IIIIIIIIIIIIIIIIIIIIIIIIIIIIIIIIIIIIIIIIIIIIIIIIII
@ read 108111 LOWQ DISCARDED (slave)
AGCGTGACGGTGTAACGCCCGCCTTTTGATGACTGGGTTTCAAAGAAACG
+position: -3336785
IIIIIIIIIIIIIIIIIIIIIIIIIIIIIIIIIIIIIIIIIIIIIIIIII
@ read 108112  LOWQ (the other read) UNCHANGED
ACCGGTAATGATACCCGCCAGTACACCCATGTTTATTTCTGGGTTGATGG
+position: -4548423
IIIIIIIIIIIIIIIIIIIIIIIIIIIIIIIIIIIIIIIIIIIIIIIIII
@ read 1081133  LOWQ (the other read) UNCHANGED
GTACATTGATGAGCAACATGGGGCTTGAACTGGCGCTGAAACAGTTAGGA
+position: -144740
IIIIIIIIIIIIIIIIIIIIIIIIIIIIIIIIIIIIIIIIIIIIIIIIII
@ read 108114 LOWQ DISCARDED (slave)
CTTAACCTGAACATTGAAGAGTTTAAAGGCGAGCAGTTACGCGTGACGGG
+position: 5075572
IIIIIIIIIIIIIIIIIIIIIIIIIIIIIIIIIIIIIIIIIIIIIIIIII
@ read 108116 LOWQ DISCARDED (slave)
TCAGGGTGCAGCGGTAGCGCCAGTTTCCAGTCCATCGCCATTTTGTAGAC
+position: 1750468
IIIIIIIIIIIIIIIIIIIIIIIIIIIIIIIIIIIIIIIIIIIIIIIIII
@ read 108117 LOWQ UNCHANGED
ATTCACTGTAAGCGCGGTCTGGTATGGGGCGAGCTGGAATTTGTACTGCC
+position: 1091320
IIIIIIIIIIIIIIIIIIIIIIIIIIIIIIIIIIIIIIIIIIIIIIIIII
@ read 108118 LOWQ DISCARDED (slave)
CAGCAAAATCATGCCGAGGAAGGCAATGCAAAGATAGTTGCCGAACGGAT
+position: -4651833
IIIIIIIIIIIIIIIIIIIIIIIIIIIIIIIIIIIIIIIIIIIIIIIIII
@ read 1037  STRIP, ENDS -> TRIMN:2:47
NNTCGACACAAGAAAATGCGCCAATTTTGAGCCAGACCCCAGTTACGCNN
+position: -2044610
IIIIIIIIIIIIIIIIIIIIIIIIIIIIIIIIIIIIIIIIIIIIIIIIII
@ read 1038 STRIP -> TRIMN:17:49, ENDS -> UNCHANGED
AAAAAACGGTCGTGGTNGGCTACTGTTATTAAAGCGTTGGCTACAAAAAG
+position: 1361068
IIIIIIIIIIIIIIIIIIIIIIIIIIIIIIIIIIIIIIIIIIIIIIIIII
@ read 1039 STRIP -> DISCARDED N, ENDS -> UNCHANGED
CCAACGGACNATGGAAGTGCTNCGGCTGGNGTTTTTATCCTCCGGCATTC
+position: -4282223
IIIIIIIIIIIIIIIIIIIIIIIIIIIIIIIIIIIIIIIIIIIIIIIIII
@ read 1040 STRIP -> DISCARDED N, ENDS -> UNCHANGED
GCAAACGTATTTATGGCGACNNNNNNNCCGGTCATCAGGCCGATAAACGC
+position: 3171482
IIIIIIIIIIIIIIIIIIIIIIIIIIIIIIIIIIIIIIIIIIIIIIIIII
@ read 1041 STRIP, ENDS -> TRIMN:2:49
NNCATGCGCGTTCACTGCCCGCGATCCAGGATATTTTTTCCAGGGGGACC
+position: -86494
IIIIIIIIIIIIIIIIIIIIIIIIIIIIIIIIIIIIIIIIIIIIIIIIII
@ read 1042 STRIP, ENDS -> TRIMN:0:46
TGTCTGGCAACCTGATTCATCAGGCTTTGCGTAAGCGGAACGATTAANNN
+position: -3861809
IIIIIIIIIIIIIIIIIIIIIIIIIIIIIIIIIIIIIIIIIIIIIIIIII
@ read 1043 STRIP -> DISCARDED, ENDS -> TRIMN:0:48 
AATCTGAAACGAAANCTGACAGCGNNCCCCGCTTCTGACAAAATAGGCGN
+position: -4685876
IIIIIIIIIIIIIIIIIIIIIIIIIIIIIIIIIIIIIIIIIIIIIIIIII
@ read 1044 STRIP -> TRIMN:4:46, ENDS -> TRIMN:2:46 
NNANATGATCCTGGTCTGCAATAATCGTAAAGGGGCCGTCAGCGTGTNNN
+position: 1377584
IIIIIIIIIIIIIIIIIIIIIIIIIIIIIIIIIIIIIIIIIIIIIIIIII
@ read 1045 STRIP -> TRIMN:12:43, ENDS -> UNCHANGED
CGCCATNCCGANAATGATTGCTTTCGCCATATGGGTACGTCCGGNGATCC
+position: -2919586
IIIIIIIIIIIIIIIIIIIIIIIIIIIIIIIIIIIIIIIIIIIIIIIIII
@ read 1046 STRIP -> TRIMN:15:49, ENDS -> UNCHANGED
CCCCTCTGCANNNCNCAATAATTTCATCGAGGAATCCGTTGCTTCGGGCT
+position: -3548964
IIIIIIIIIIIIIIIIIIIIIIIIIIIIIIIIIIIIIIIIIIIIIIIIII
@ read 1046 STRIP, ENDS -> TRIMX:4:46
CCNNCTCTGCACAATCAATAATTTCATCGAGGAATCCGTTGCTTCGGNNT
+position: -3548964
55IIIIIIIIIIIIIIIIIIIIIIIIIIIIIIIIIIIIIIIIIIIIIII5
@ read 1037 STRIP, ENDS -> UNCHANGED
AATCGACACAAGAAAATGCGCCAATTTTGAGCCAGACCCCAGTTACGCAA
+position: -2044610
IIIIIIIIIIIIIIIIIIIIIIIIIIIIIIIIIIIIIIIIIIIIIIIIII
@ read 1038 STRIP, ENDS -> UNCHANGED
AAAAAACGGTCGTGGTAGGCTACTGTTATTAAAGCGTTGGCTACAAAAAG
+position: 1361068
IIIIIIIIIIIIIIIIIIIIIIIIIIIIIIIIIIIIIIIIIIIIIIIIII
@ read 1039 STRIP -> DISCARDED (slave) ENDS -> UNCHANGED 
CCAACGGACAATGGAAGTGCTACGGCTGGAGTTTTTATCCTCCGGCATTC
+position: -4282223
IIIIIIIIIIIIIIIIIIIIIIIIIIIIIIIIIIIIIIIIIIIIIIIIII
@ read 1040 STRIP -> DISCARDED (slave) ENDS -> UNCHANGED 
GCAAACGTATTTATGGCGACAAAAAAACCGGTCATCAGGCCGATAAACGC
+position: 3171482
IIIIIIIIIIIIIIIIIIIIIIIIIIIIIIIIIIIIIIIIIIIIIIIIII
@ read 1041 STRIP, ENDS -> UNCHANGED
AACATGCGCGTTCACTGCCCGCGATCCAGGATATTTTTTCCAGGGGGACC
+position: -86494
IIIIIIIIIIIIIIIIIIIIIIIIIIIIIIIIIIIIIIIIIIIIIIIIII
@ read 1042 STRIP, ENDS -> UNCHANGED 
TGTCTGGCAACCTGATTCATCAGGCTTTGCGTAAGCGGAACGATTAAAAA
+position: -3861809
IIIIIIIIIIIIIIIIIIIIIIIIIIIIIIIIIIIIIIIIIIIIIIIIII
@ read 1043 STRIP -> DISCARDED, ENDS -> UNCHANGED 
AATCTGAAACGAAAACTGACAGCGAACCCCGCTTCTGACAAAATAGGCGA
+position: -4685876
IIIIIIIIIIIIIIIIIIIIIIIIIIIIIIIIIIIIIIIIIIIIIIIIII
@ read 1044 STRIP, ENDS -> UNCHANGED 
AAAAATGATCCTGGTCTGCAATAATCGTAAAGGGGCCGTCAGCGTGTAAA
+position: 1377584
IIIIIIIIIIIIIIIIIIIIIIIIIIIIIIIIIIIIIIIIIIIIIIIIII
@ read 1045 STRIP, ENDS -> UNCHANGED  
CGCCATACCGAAAATGATTGCTTTCGCCATATGGGTACGTCCGGAGATCC
+position: -2919586
IIIIIIIIIIIIIIIIIIIIIIIIIIIIIIIIIIIIIIIIIIIIIIIIII
@ read 1046 STRIP, ENDS -> UNCHANGED 
CCCCTCTGCAAAACACAATAATTTCATCGAGGAATCCGTTGCTTCGGGCT
+position: -3548964
IIIIIIIIIIIIIIIIIIIIIIIIIIIIIIIIIIIIIIIIIIIIIIIIII
@ read 1046 STRIP, ENDS -> UNCHANGED 
CCCCTCTGCAAAACACAATAATTTCATCGAGGAATCCGTTGCTTCGGGCT
+position: -3548964
IIIIIIIIIIIIIIIIIIIIIIIIIIIIIIIIIIIIIIIIIIIIIIIIII
```
