## Supplementary material for "FastqPuri: high-performance preprocessing of RNA-seq data": EColi_rRNA_DS.read2.fq (part 1 of 3)

```
@ read 1
GTCCATATGCGCACCGATAAATCCGATATTCTTATAACCCTGTTCCAGCA
+position: 5145553 
IIIIIIIIIIIIIIIIIIIIIIIIIIIIIIIIIIIIIIIIIIIIIIIIII
@ read 2
TGGCGCGCAATGGCTGACTTCACCGAGTTCAGATTGGCGCAGCCGGTATC
+position: -2787059 
IIIIIIIIIIIIIIIIIIIIIIIIIIIIIIIIIIIIIIIIIIIIIIIIII
@ read 3
GTCGCACAATTCGTGGACGTGGGAAAATTGATCCCATTCTGGTGCCGGAC
+position: 102461 
IIIIIIIIIIIIIIIIIIIIIIIIIIIIIIIIIIIIIIIIIIIIIIIIII
@ read 4
CACTCATCTACCGGGATGGAGCGGGCCGCGCTTTTACCCAGACCTTTTTT
+position: 4613373 
IIIIIIIIIIIIIIIIIIIIIIIIIIIIIIIIIIIIIIIIIIIIIIIIII
@ read 5
GGGATTGTCATTAATTTTTATCGCTCATGACCTGGCCGTGGTAAAACACA
+position: 1502271 
IIIIIIIIIIIIIIIIIIIIIIIIIIIIIIIIIIIIIIIIIIIIIIIIII
@ read 6
CAGCATAAACCAGGTGAATGCGATAAAAGCCAGTATCGTGGACAGGCTGA
+position: -1140448 
IIIIIIIIIIIIIIIIIIIIIIIIIIIIIIIIIIIIIIIIIIIIIIIIII
@ read 7
AGCCAGCGGGAGCTGCGGCCGAGTTTGATGGGAGCCGGAAAGGCCCCATC
+position: -884044 
IIIIIIIIIIIIIIIIIIIIIIIIIIIIIIIIIIIIIIIIIIIIIIIIII
@ read 8
GCTGTCGTAATGGTAGTGATGGGTGCGCTCGTCGTCCGTCCGTATCACAC
+position: -4717402 
IIIIIIIIIIIIIIIIIIIIIIIIIIIIIIIIIIIIIIIIIIIIIIIIII
@ read 9
TCAATTCGTAATGCGCCGCAGTTTTGCATATTGGCACGCAACAGCTCGAT
+position: 4033626 
IIIIIIIIIIIIIIIIIIIIIIIIIIIIIIIIIIIIIIIIIIIIIIIIII
@ read 10
TGTCATCGCCACTAATGCCAACGGCATCGGTGGTGGTGACTTCTGTGCCT
+position: 1980087 
IIIIIIIIIIIIIIIIIIIIIIIIIIIIIIIIIIIIIIIIIIIIIIIIII
@ read 11
ACGCCATTTCAATCGGGTTCAACGGCGGTCCACCTGCCTGATCCTGCAAT
+position: 4182356 
IIIIIIIIIIIIIIIIIIIIIIIIIIIIIIIIIIIIIIIIIIIIIIIIII
@ read 12
AGCGTTGTATTCACTTTACATCCCGGTAATGCAACAAAAGTTAGAGCTTT
+position: -4483890 
IIIIIIIIIIIIIIIIIIIIIIIIIIIIIIIIIIIIIIIIIIIIIIIIII
@ read 13
GTATCCAGCTGCGGGGCGACGATTTCCAGACCTTCAATGGCTGACATCAC
+position: -769414 
IIIIIIIIIIIIIIIIIIIIIIIIIIIIIIIIIIIIIIIIIIIIIIIIII
@ read 14
TGCGATCCGGTTGCCGGACAGGTACAAATCCCGTGCATTGAACGTAATGC
+position: -1515937 
IIIIIIIIIIIIIIIIIIIIIIIIIIIIIIIIIIIIIIIIIIIIIIIIII
@ read 15
TCGTGTGTCACCCACAGCACGGCAATATTTTGCTCGCGCACATAACGATG
+position: -4727108 
IIIIIIIIIIIIIIIIIIIIIIIIIIIIIIIIIIIIIIIIIIIIIIIIII
@ read 16
CAGGGACACTCGCTGACTGATATTGCCCGTGACTCCCACTTTTATTTCAC
+position: 2726065 
IIIIIIIIIIIIIIIIIIIIIIIIIIIIIIIIIIIIIIIIIIIIIIIIII
@ read 17
TTTAACCTTGAACCCAACATATTTACAGAATATTACCCGCCGTGGTTAGC
+position: 3847011 
IIIIIIIIIIIIIIIIIIIIIIIIIIIIIIIIIIIIIIIIIIIIIIIIII
@ read 18
ACGGTAACTCTCAATCTGATCGGTTCCTGCGTTAGTTCACATCACGACTC
+position: 352657 
IIIIIIIIIIIIIIIIIIIIIIIIIIIIIIIIIIIIIIIIIIIIIIIIII
@ read 19
ACTTTTGCACCTTTACGCGCATTTTTACCGTCGCGGCCTTTTTCTGTTAC
+position: 1420330 
IIIIIIIIIIIIIIIIIIIIIIIIIIIIIIIIIIIIIIIIIIIIIIIIII
@ read 20
ATCCCAGTCAGTACGGTCACGGATTGATCGGCAACACCGGCTGCGGACCA
+position: 2615476 
IIIIIIIIIIIIIIIIIIIIIIIIIIIIIIIIIIIIIIIIIIIIIIIIII
@ read 21
ATAACTCATCTGTCGACCAGAAGGCGCGCCTCTGAATTATCCGACGGACA
+position: 2476638 
IIIIIIIIIIIIIIIIIIIIIIIIIIIIIIIIIIIIIIIIIIIIIIIIII
@ read 22
ATCATGCAAAATGGTGTTAAGTGTGACGAAAATTTTTGCACCATAACGAT
+position: -3562208 
IIIIIIIIIIIIIIIIIIIIIIIIIIIIIIIIIIIIIIIIIIIIIIIIII
@ read 23
ATCGGCGGGTGTTTTACAAACCAGCAGGATTTTCTGTCGATCGGCGGCGC
+position: -1492575 
IIIIIIIIIIIIIIIIIIIIIIIIIIIIIIIIIIIIIIIIIIIIIIIIII
@ read 24
TCGTTACGGGAGGCGCATTATACGAGAAATCTTTCCCTCTGCAACCCCCC
+position: -255693 
IIIIIIIIIIIIIIIIIIIIIIIIIIIIIIIIIIIIIIIIIIIIIIIIII
@ read 25
GCAACAGAACCAGACATACGAACTTCCATGATAATGAAATTAATTATCGT
+position: 646608 
IIIIIIIIIIIIIIIIIIIIIIIIIIIIIIIIIIIIIIIIIIIIIIIIII
@ read 26
TTGGTCTTTAACGGATTTAATTACGTGAGTTAAAGTCTTTGTACTGTTTA
+position: -979858 
IIIIIIIIIIIIIIIIIIIIIIIIIIIIIIIIIIIIIIIIIIIIIIIIII
@ read 27
CTGGTAGACGAAATGCAGCAATCGCTGGGGCGCAACCCGGATGGTAAGCA
+position: -1053157 
IIIIIIIIIIIIIIIIIIIIIIIIIIIIIIIIIIIIIIIIIIIIIIIIII
@ read 28
CAACAGCCAGTCTGGCCTGTAGCATTGTTTTGTTCACGCCATCAACGCCG
+position: -328643 
IIIIIIIIIIIIIIIIIIIIIIIIIIIIIIIIIIIIIIIIIIIIIIIIII
@ read 29
TTTGACCCGCTTACGGCTCCCCTTTCGCATTGGTTTAATTGAAGTTTATA
+position: -3690288 
IIIIIIIIIIIIIIIIIIIIIIIIIIIIIIIIIIIIIIIIIIIIIIIIII
@ read 30
CCCGCTATTATCGTTGCGTAATGTGATTTATGCCTCACTAAAATTTGATA
+position: 1960807 
IIIIIIIIIIIIIIIIIIIIIIIIIIIIIIIIIIIIIIIIIIIIIIIIII
@ read 31
ATGTCAGGCTGGCATCATCCACGCTGAAAATATACTTCAGCACATAGCCG
+position: -4726835 
IIIIIIIIIIIIIIIIIIIIIIIIIIIIIIIIIIIIIIIIIIIIIIIIII
@ read 32
TATATTAGGGCGCTTAGGCGGTGAGGAGTTCGGTATTATCATTAAAGGTA
+position: -4408677 
IIIIIIIIIIIIIIIIIIIIIIIIIIIIIIIIIIIIIIIIIIIIIIIIII
@ read 33
TAGCCGATGCCGCAAGTTGTTGGCTTTCGGCGGTGCTGACGCAACCGACG
+position: 3872853 
IIIIIIIIIIIIIIIIIIIIIIIIIIIIIIIIIIIIIIIIIIIIIIIIII
@ read 34
ACCACGCGAACCGGAGTGGTTGTTGTCTTGTGGGAAGAGGCGACCTCGCG
+position: -4881922 
IIIIIIIIIIIIIIIIIIIIIIIIIIIIIIIIIIIIIIIIIIIIIIIIII
@ read 35
ACCACCGCAAAAGCATCCGGCGGCAGGCCGTCCACTTCCAGTGTGAAACG
+position: 615252 
IIIIIIIIIIIIIIIIIIIIIIIIIIIIIIIIIIIIIIIIIIIIIIIIII
@ read 36
TTTTGAAATGCTGCTGGTCACCGCCGATGAAGCCTGGCATATCAGCCGTC
+position: -3300895 
IIIIIIIIIIIIIIIIIIIIIIIIIIIIIIIIIIIIIIIIIIIIIIIIII
@ read 37
ACCGGGCTTGGCTTATCCATCGCTCGTAATTTGATTGATCAGCATTCAGG
+position: -642420 
IIIIIIIIIIIIIIIIIIIIIIIIIIIIIIIIIIIIIIIIIIIIIIIIII
@ read 38
CTGCCATTCCCACCAGCACGAACATTACCCAGTAGTTCCAGCCAGAGAGG
+position: -4652759 
IIIIIIIIIIIIIIIIIIIIIIIIIIIIIIIIIIIIIIIIIIIIIIIIII
@ read 39
TAAGCCACGCACCTTGCCCGATGGCGGTAACGCCAGGCAGAATACGCGGA
+position: -3413005 
IIIIIIIIIIIIIIIIIIIIIIIIIIIIIIIIIIIIIIIIIIIIIIIIII
@ read 40
CTTCATTTCATCACCGCTAAACGTCAGCCAGCGCAGGGTGCCCCGCAAGA
+position: -802022 
IIIIIIIIIIIIIIIIIIIIIIIIIIIIIIIIIIIIIIIIIIIIIIIIII
@ read 41
CGGAATACCTGCTTTATTCAAATGATTGAGTAAGGCGATTGCCCCCGGAA
+position: 2789910 
IIIIIIIIIIIIIIIIIIIIIIIIIIIIIIIIIIIIIIIIIIIIIIIIII
@ read 42
ATATTTCAGGCTTCTCCGGACTGAAGGAAGATATTCGCCATCAGTTACTG
+position: -323527 
IIIIIIIIIIIIIIIIIIIIIIIIIIIIIIIIIIIIIIIIIIIIIIIIII
@ read 43
GATTAATTTATCGCTTTGTTTCCCAGAAAAGAGTGATACAGAACGGGAAA
+position: -113433 
IIIIIIIIIIIIIIIIIIIIIIIIIIIIIIIIIIIIIIIIIIIIIIIIII
@ read 44
ACCTTTAACTCTGCATGGCCGATGATTTGGTCAATTGCATTCTGCGCAAC
+position: -2604283 
IIIIIIIIIIIIIIIIIIIIIIIIIIIIIIIIIIIIIIIIIIIIIIIIII
@ read 45
GAATGGTGTTATTGGCTTTACCCGCCTGACGCTGAAAACAGAATTAACAC
+position: 3302419 
IIIIIIIIIIIIIIIIIIIIIIIIIIIIIIIIIIIIIIIIIIIIIIIIII
@ read 46
ATCGCCGCTGGCGATTTTTTGCTGGGCATGAGCAGGGTTAAAGGTCAGCG
+position: -3140494 
IIIIIIIIIIIIIIIIIIIIIIIIIIIIIIIIIIIIIIIIIIIIIIIIII
@ read 47
GGAAGCGTTATGATTCCCGGACACCTGTTAATCTGGCGACGCGTATGGCG
+position: -3492461 
IIIIIIIIIIIIIIIIIIIIIIIIIIIIIIIIIIIIIIIIIIIIIIIIII
@ read 48
CCGCGGCTTTATCGTCGACTACCCCATTCTGCTGCTCGACGAACCTACCG
+position: -379381 
IIIIIIIIIIIIIIIIIIIIIIIIIIIIIIIIIIIIIIIIIIIIIIIIII
@ read 49
CATCAGGCACTAAGTACGCAGCTGCTTGATGCCATTATGCCGTACTGCGG
+position: 3456281 
IIIIIIIIIIIIIIIIIIIIIIIIIIIIIIIIIIIIIIIIIIIIIIIIII
@ read 50
ACTGGTCGATAACCACCTGCGCACCGTTGGCGAAGTCACCGAACTGCGCT
+position: -4497671 
IIIIIIIIIIIIIIIIIIIIIIIIIIIIIIIIIIIIIIIIIIIIIIIIII
@ read 51
TCTGCAAGGACTACAGCTACTGGCAACCGCAAGTGATGGTGCATTGGCAT
+position: -2945773 
IIIIIIIIIIIIIIIIIIIIIIIIIIIIIIIIIIIIIIIIIIIIIIIIII
@ read 52
CTCTGCTCTCACTGCCGTAAAACATGGCAACTGCAGTTCACTTACACCGC
+position: 3509607 
IIIIIIIIIIIIIIIIIIIIIIIIIIIIIIIIIIIIIIIIIIIIIIIIII
@ read 53
CACAAAACCGGCAAGAATACCGCCAATGGCTACTTTCATAAATTCGACCG
+position: -409024 
IIIIIIIIIIIIIIIIIIIIIIIIIIIIIIIIIIIIIIIIIIIIIIIIII
@ read 54
CTGGTATCCCGACTTTCTTCTCATCGTCGCGTGGTGGCGTTGGGAGATAC
+position: -1771350 
IIIIIIIIIIIIIIIIIIIIIIIIIIIIIIIIIIIIIIIIIIIIIIIIII
@ read 55
AGTGCTCTGGTTTGATCTGATCGCGCGAGACTGGCGTATCTGATTCCAGA
+position: 4673584 
IIIIIIIIIIIIIIIIIIIIIIIIIIIIIIIIIIIIIIIIIIIIIIIIII
@ read 56
TCAAATTAAGTTGAATTATTGAGATTATTATTAACCACCTAATTTTACAG
+position: 3368484 
IIIIIIIIIIIIIIIIIIIIIIIIIIIIIIIIIIIIIIIIIIIIIIIIII
@ read 57
ACCAGATCAGGCTTATGGCTCGCCATCCAGTGAAACGCTTTACGTTCCTG
+position: -1642340 
IIIIIIIIIIIIIIIIIIIIIIIIIIIIIIIIIIIIIIIIIIIIIIIIII
@ read 58
ATGTTTCACTGATTTAATCTTACCTGGTTGAGGGTGGTTCAGATAACTAT
+position: -1904138 
IIIIIIIIIIIIIIIIIIIIIIIIIIIIIIIIIIIIIIIIIIIIIIIIII
@ read 59
GTCAGTACCAGAGGCCGGACTAGCGCCTTCTGCCAGCGGGGTGTGGGCTT
+position: 925720 
IIIIIIIIIIIIIIIIIIIIIIIIIIIIIIIIIIIIIIIIIIIIIIIIII
@ read 60
GTTAGCCAGTAAATCAGCAGCCATTCCGCACCCAGCAATACGGGCCAGTA
+position: 4421165 
IIIIIIIIIIIIIIIIIIIIIIIIIIIIIIIIIIIIIIIIIIIIIIIIII
@ read 61
CGTTTCCCAGGTAATGTTTGTGGTCGCAATATGCACTTCAGTAATTGCAG
+position: -4264590 
IIIIIIIIIIIIIIIIIIIIIIIIIIIIIIIIIIIIIIIIIIIIIIIIII
@ read 62
TACCCTTTCCGCCGCCCTGCTCGACTTCTTCAACGAAATGAATGAAGACG
+position: 3088980 
IIIIIIIIIIIIIIIIIIIIIIIIIIIIIIIIIIIIIIIIIIIIIIIIII
@ read 63
AAGTGCTCATAGCGGCGACGGTTCATCAGATAGTCGGCGATGATCACGCC
+position: -4886216 
IIIIIIIIIIIIIIIIIIIIIIIIIIIIIIIIIIIIIIIIIIIIIIIIII
@ read 64
TGTAACTCAGTTATATTTTTTCGCCCGGTGATTCAGAAGAATGCAAAAAA
+position: 4408172 
IIIIIIIIIIIIIIIIIIIIIIIIIIIIIIIIIIIIIIIIIIIIIIIIII
@ read 65
AGGTCGCAAAAAAATCAGCAAATTCACTGTATTCAGGACCATGATCCTGA
+position: 5163767 
IIIIIIIIIIIIIIIIIIIIIIIIIIIIIIIIIIIIIIIIIIIIIIIIII
@ read 66
GAATGCCATTATGCAAGCCTCACAATATAGTTAAATGCGATGTTTTTGAC
+position: -3721662 
IIIIIIIIIIIIIIIIIIIIIIIIIIIIIIIIIIIIIIIIIIIIIIIIII
@ read 67
GCTGCAAATGTTCTGGCCGGGGCTGGCGCTGTTTATCAGCGTGATGGCCT
+position: 4104200 
IIIIIIIIIIIIIIIIIIIIIIIIIIIIIIIIIIIIIIIIIIIIIIIIII
@ read 68
GGTTGATGACTGGTATTGTGCGCCACTGGAAGGGCCGCGCGGTGCCACGG
+position: -2467641 
IIIIIIIIIIIIIIIIIIIIIIIIIIIIIIIIIIIIIIIIIIIIIIIIII
@ read 69
TGCCTCTTCTTTTGCCGCATTAACCCCGGAAATTGGTGCCGTACTGGCGA
+position: -3768766 
IIIIIIIIIIIIIIIIIIIIIIIIIIIIIIIIIIIIIIIIIIIIIIIIII
@ read 70
GCGAGTTGCGCACGGGGAGTGAAAGTATTCAGTAATAACAGCGCCAGCAG
+position: 4667704 
IIIIIIIIIIIIIIIIIIIIIIIIIIIIIIIIIIIIIIIIIIIIIIIIII
@ read 71
GAAACCATTTTTGTTTTTGGCCGATACAAACCGGCTTCGTGTCCCAACGC
+position: 3354845 
IIIIIIIIIIIIIIIIIIIIIIIIIIIIIIIIIIIIIIIIIIIIIIIIII
@ read 72
ATAAAATCACCCGCATTGACGGCAAGACGTAATGTCGCCGTAGCGACAAC
+position: 4540467 
IIIIIIIIIIIIIIIIIIIIIIIIIIIIIIIIIIIIIIIIIIIIIIIIII
@ read 73
TACTCCACTTCATGTAGAGATTTTTTTCCGAACGCAGATAAGCACGCCCC
+position: 2717179 
IIIIIIIIIIIIIIIIIIIIIIIIIIIIIIIIIIIIIIIIIIIIIIIIII
@ read 74
TGAAAGCTGGCAGGACAAAGTCGAAGTATTAAGTGCCGGTGCTGATGATT
+position: -3874690 
IIIIIIIIIIIIIIIIIIIIIIIIIIIIIIIIIIIIIIIIIIIIIIIIII
@ read 75
ACGCGTGTTTTCAGCCCTTCTTCTTCACCTTCAATGGATTCGTGGATTTC
+position: -1920723 
IIIIIIIIIIIIIIIIIIIIIIIIIIIIIIIIIIIIIIIIIIIIIIIIII
@ read 76
TTGAACGCGGTCACCGCGAAATCGGCGTCATCCCCGGCCCGCTGGAACGT
+position: 1999817 
IIIIIIIIIIIIIIIIIIIIIIIIIIIIIIIIIIIIIIIIIIIIIIIIII
@ read 77
GTGGTAGATAAAAGCTGGGTATCTCGCGTGGCGGAAGTGATCGACATTCC
+position: 2492035 
IIIIIIIIIIIIIIIIIIIIIIIIIIIIIIIIIIIIIIIIIIIIIIIIII
@ read 78
AGGCCGCCAGGCAGAGCTCAACCAGATCGGACTTCATGCGCAGCATAATC
+position: 4791020 
IIIIIIIIIIIIIIIIIIIIIIIIIIIIIIIIIIIIIIIIIIIIIIIIII
@ read 79
ATAAGCGGCTTTTTCAGAGAGAAAAACTCTCTGGCGATGGGTTTATAGTT
+position: 4929366 
IIIIIIIIIIIIIIIIIIIIIIIIIIIIIIIIIIIIIIIIIIIIIIIIII
@ read 80
TGGTCCGGCATCGATTTTTGCTGGTTCCTACGGCTGGCGTTCAAACGGCG
+position: -1040741 
IIIIIIIIIIIIIIIIIIIIIIIIIIIIIIIIIIIIIIIIIIIIIIIIII
@ read 81
ACGATGGTGTTGATGGCACCCACCAGTTTGGCTGCTGGCGTTAATTCATC
+position: -3242148 
IIIIIIIIIIIIIIIIIIIIIIIIIIIIIIIIIIIIIIIIIIIIIIIIII
@ read 82
AACCTGCCAGCATGCGCTCGATCAGCTCATTATGCACAGCCAGCCAACCC
+position: 3317574 
IIIIIIIIIIIIIIIIIIIIIIIIIIIIIIIIIIIIIIIIIIIIIIIIII
@ read 83
CTTTACCTTGCTGCAAATGCTCCGCTGCCTGTTCCAGCGCCTGTAGGTGG
+position: -818234 
IIIIIIIIIIIIIIIIIIIIIIIIIIIIIIIIIIIIIIIIIIIIIIIIII
@ read 84
CGCTGGCTCATGCCTCATTACTTGGCGTCGCGTTTGGTTTGTTGCTGGAC
+position: 2245772 
IIIIIIIIIIIIIIIIIIIIIIIIIIIIIIIIIIIIIIIIIIIIIIIIII
@ read 85
CTGGCCTCGGCGTTGATGTTCTGGAAAATCCTTCCGGAATCACGCCATTT
+position: 1932038 
IIIIIIIIIIIIIIIIIIIIIIIIIIIIIIIIIIIIIIIIIIIIIIIIII
@ read 86
AATACCGGCGATATGCCCATATTGCAGATAACTGGCATACGGAGAAGCAG
+position: -3780187 
IIIIIIIIIIIIIIIIIIIIIIIIIIIIIIIIIIIIIIIIIIIIIIIIII
@ read 87
GCCGCAGAGCGAGACTGGAAATGGCTTGAAAAAGCACCTGTAATCAAAAT
+position: 1924065 
IIIIIIIIIIIIIIIIIIIIIIIIIIIIIIIIIIIIIIIIIIIIIIIIII
@ read 88
CCCGCAAAAGGGCCAGGCGATGGTCGAAATCGGCCCCGGTCTGGCGGCAT
+position: -5223419 
IIIIIIIIIIIIIIIIIIIIIIIIIIIIIIIIIIIIIIIIIIIIIIIIII
@ read 89
GCCTTTTCAACCTTTTTCAGACTGTCCTGAAACTCCTGGAGTTTTAACTC
+position: -674917 
IIIIIIIIIIIIIIIIIIIIIIIIIIIIIIIIIIIIIIIIIIIIIIIIII
@ read 90
TTCCGTTTCGCGCGGCTCGATAAAGCGCAGCGGTTCCGGGATTGGCACCT
+position: 4900134 
IIIIIIIIIIIIIIIIIIIIIIIIIIIIIIIIIIIIIIIIIIIIIIIIII
@ read 91
GCCCAGGCGTCAAATTTTTCACGGTCAGACGCATCACCGGTACACAGACG
+position: 3742216 
IIIIIIIIIIIIIIIIIIIIIIIIIIIIIIIIIIIIIIIIIIIIIIIIII
@ read 92
CAACCAGTATGCGTATGGAAAGTTTTGAACGTGAATTTATTGAGCAGACC
+position: 3705788 
IIIIIIIIIIIIIIIIIIIIIIIIIIIIIIIIIIIIIIIIIIIIIIIIII
@ read 93
CTCGATGCTCTCGGCATTTGCCATTGTCTGGTTTCGTTTTCCGCTACGTA
+position: -1200635 
IIIIIIIIIIIIIIIIIIIIIIIIIIIIIIIIIIIIIIIIIIIIIIIIII
@ read 94
CCAACTAAAGGAAAATTCCCCGTTTTCTCCGGTTACACCACGGCCGGAAT
+position: 3611706 
IIIIIIIIIIIIIIIIIIIIIIIIIIIIIIIIIIIIIIIIIIIIIIIIII
@ read 95
CGTTGGTGAAAAAACTGTATCACCCGTCGCTGCCGGAAAATCAGGGGCAT
+position: 4712815 
IIIIIIIIIIIIIIIIIIIIIIIIIIIIIIIIIIIIIIIIIIIIIIIIII
@ read 96
CGCATTGTCGGGCGTGTGAATTTTAGTTTATGGGAAACTGATACGCGATT
+position: 1142400 
IIIIIIIIIIIIIIIIIIIIIIIIIIIIIIIIIIIIIIIIIIIIIIIIII
@ read 97
GATGGTGTTGGATTTTTCCATCGCAGTAGACGCTTTTTCAGAAACGTGCG
+position: 3950886 
IIIIIIIIIIIIIIIIIIIIIIIIIIIIIIIIIIIIIIIIIIIIIIIIII
@ read 98
GCTTACTGATTCTTAATGGCAAAAGTACTGACAATCTACCCTTGCGCGAA
+position: 2563886 
IIIIIIIIIIIIIIIIIIIIIIIIIIIIIIIIIIIIIIIIIIIIIIIIII
@ read 99
CGCCGCCCACCAGGAAGCAGAGATAAACCAGCGGAATAGATTTACGCAGA
+position: 2772020 
IIIIIIIIIIIIIIIIIIIIIIIIIIIIIIIIIIIIIIIIIIIIIIIIII
@ read 100
AAATTCGCCGCTAAAGTGTCCATCGACACCTCTTCTCTGCAGTATGAGAA
+position: -4260004 
IIIIIIIIIIIIIIIIIIIIIIIIIIIIIIIIIIIIIIIIIIIIIIIIII
@ read 101
CCCCACGGCCTGTCCCAGTCGGCGCTGTAGAGGCGCTGGACGCCCTGGAA
+position: 5225263 
IIIIIIIIIIIIIIIIIIIIIIIIIIIIIIIIIIIIIIIIIIIIIIIIII
@ read 102
AGGCGAGATATTTGTCATCATGGGATTATCCGGCTCGGGTAAATCCACAA
+position: 3184888 
IIIIIIIIIIIIIIIIIIIIIIIIIIIIIIIIIIIIIIIIIIIIIIIIII
@ read 103
GAACCGCCAGACTTATTGGCGTACGCACGCCTGGTGCTTTCACAGCATCA
+position: 2333869 
IIIIIIIIIIIIIIIIIIIIIIIIIIIIIIIIIIIIIIIIIIIIIIIIII
@ read 104
GTGAGCCCAGCCAGCCCCAGCCGCGGGCGCGGAAGTCGTTATTGTCCGAT
+position: -876151 
IIIIIIIIIIIIIIIIIIIIIIIIIIIIIIIIIIIIIIIIIIIIIIIIII
@ read 105
CATGTTCATAGACATCCGTTGTCTGTCGTTGATGAACATTATCCACTTCG
+position: 2954031 
IIIIIIIIIIIIIIIIIIIIIIIIIIIIIIIIIIIIIIIIIIIIIIIIII
@ read 106
CTACCGAAACACCAACGCCGTGCAGACCGCCGGACACTTTATAGGAGTTA
+position: 4451145 
IIIIIIIIIIIIIIIIIIIIIIIIIIIIIIIIIIIIIIIIIIIIIIIIII
@ read 107
GTACTCATCCGTTTTATACCTCTGAATCAATATTAATTTGGTGACGGGCG
+position: -3356100 
IIIIIIIIIIIIIIIIIIIIIIIIIIIIIIIIIIIIIIIIIIIIIIIIII
@ read 108
ACGTCGGGCTACAAGTATTATTGTGCTGCAGGTGTTTTAGCGGGTTGTTG
+position: 3460512 
IIIIIIIIIIIIIIIIIIIIIIIIIIIIIIIIIIIIIIIIIIIIIIIIII
@ read 109
AGTGGTGGTTTTGATGGAGCTTTCAGCAGAGAGCTGCCCGCCGCGTTCAG
+position: -1882384 
IIIIIIIIIIIIIIIIIIIIIIIIIIIIIIIIIIIIIIIIIIIIIIIIII
@ read 110
TACCTGATGAAAACGCCCGCAAACAAGGTCTTTTTGTCTATCCATCACTG
+position: 2433560 
IIIIIIIIIIIIIIIIIIIIIIIIIIIIIIIIIIIIIIIIIIIIIIIIII
@ read 111
CTGATAGTTCCAGGACGATTTATCGTATTGCCGTTTTTCAGCGTCGTAGC
+position: -3516604 
IIIIIIIIIIIIIIIIIIIIIIIIIIIIIIIIIIIIIIIIIIIIIIIIII
@ read 112
TTTTTGGCCTTGTCCGTGAACGTCCGATCGACATTCACAAAGACCCTGTG
+position: -3764138 
IIIIIIIIIIIIIIIIIIIIIIIIIIIIIIIIIIIIIIIIIIIIIIIIII
@ read 113
CCGATTTATAGGCTTGTGGCGCTTCTTCAAAGATGAGTTGTTTATCGCGA
+position: -4992732 
IIIIIIIIIIIIIIIIIIIIIIIIIIIIIIIIIIIIIIIIIIIIIIIIII
@ read 114
TTAGAAGTCTTTAATGCGCTCAAACTTGAACAGACTAAATTAACATTAGT
+position: -2846170 
IIIIIIIIIIIIIIIIIIIIIIIIIIIIIIIIIIIIIIIIIIIIIIIIII
@ read 115
GAATACTTACGGTATCGTGAAAGAGAAGATTCCAGAGGGCAAAACCACTT
+position: -3625583 
IIIIIIIIIIIIIIIIIIIIIIIIIIIIIIIIIIIIIIIIIIIIIIIIII
@ read 116
ACCCAGCCGGAAGACGTTGATTACGCATACACCGAACTGAGCAAAATCAG
+position: -1813833 
IIIIIIIIIIIIIIIIIIIIIIIIIIIIIIIIIIIIIIIIIIIIIIIIII
@ read 117
GGCATCTCTGTGCTTAATACCTTCACCAGTTCCTGACGCATTGCCAGAAT
+position: -421499 
IIIIIIIIIIIIIIIIIIIIIIIIIIIIIIIIIIIIIIIIIIIIIIIIII
@ read 118
TGGTTTCTTTCACAGTGTCAGCAACGACCGTGTTTTCGGTATCGATGTTT
+position: 2087857 
IIIIIIIIIIIIIIIIIIIIIIIIIIIIIIIIIIIIIIIIIIIIIIIIII
@ read 119
AGTTGAGCAAAATAGCGCCGCTCATACCATCTTTGCTTCGAATACGTCAT
+position: -2440253 
IIIIIIIIIIIIIIIIIIIIIIIIIIIIIIIIIIIIIIIIIIIIIIIIII
@ read 120
ACAAGGGCCAACAGCGGTACTGAAGTCAGTCAGTAAGCTCGATAACACGC
+position: 4729295 
IIIIIIIIIIIIIIIIIIIIIIIIIIIIIIIIIIIIIIIIIIIIIIIIII
@ read 121
GGCGATTCGTCATTGGGGCGAAACACACAGTGAAGCCGAGGTTCGCGAGC
+position: -1944906 
IIIIIIIIIIIIIIIIIIIIIIIIIIIIIIIIIIIIIIIIIIIIIIIIII
@ read 122
ACCAATCAACAATTGCGGGCCAAAGACCAGGAAACCCAACGCAAAGAGAG
+position: 4417304 
IIIIIIIIIIIIIIIIIIIIIIIIIIIIIIIIIIIIIIIIIIIIIIIIII
@ read 123
CAAACGAGGCGATATCAAAAAAAGTAAGATGACTGTGCGAAGGTGGCGGA
+position: -34117 
IIIIIIIIIIIIIIIIIIIIIIIIIIIIIIIIIIIIIIIIIIIIIIIIII
@ read 124
CGCAGTTTCTGTTCAATATAGAAACATTCTGGCGCTTTAATGTCTTCGAG
+position: 2970214 
IIIIIIIIIIIIIIIIIIIIIIIIIIIIIIIIIIIIIIIIIIIIIIIIII
@ read 125
AGATTCTCCGGCGTATTAAGTGAAGCGATAGCCCTGTCTGGCTTGTCATC
+position: 1877879 
IIIIIIIIIIIIIIIIIIIIIIIIIIIIIIIIIIIIIIIIIIIIIIIIII
@ read 126
TGATAATCTTTTGCAGATAAAATATTTCGGACACTCCACTGGGGGGGTCG
+position: -1724910 
IIIIIIIIIIIIIIIIIIIIIIIIIIIIIIIIIIIIIIIIIIIIIIIIII
@ read 127
GCCCCTGTCAGCCATAAGGCTTTCGCCGGGAACGCTTTGCGCAGCATAAT
+position: 3804073 
IIIIIIIIIIIIIIIIIIIIIIIIIIIIIIIIIIIIIIIIIIIIIIIIII
@ read 128
GACACCGCCGGAGGGATTTGAATCCTCCGGCTCCGAGACGGTGCTGGGTA
+position: 1549097 
IIIIIIIIIIIIIIIIIIIIIIIIIIIIIIIIIIIIIIIIIIIIIIIIII
@ read 129
GTACTGACAGCACAGGAAACCACTACCGGGCCAAACTGCGCGCGGAGCAA
+position: -2651917 
IIIIIIIIIIIIIIIIIIIIIIIIIIIIIIIIIIIIIIIIIIIIIIIIII
@ read 130
TTGGCTTCAAGCGCCAGATCGCCCCGGTAATTACGGCTTTTCAGCGGCGA
+position: 2013536 
IIIIIIIIIIIIIIIIIIIIIIIIIIIIIIIIIIIIIIIIIIIIIIIIII
@ read 131
CGAGTAATACCAACATCAATAACAAATTGACGTTTCTTTGCCTTTTCATT
+position: -852315 
IIIIIIIIIIIIIIIIIIIIIIIIIIIIIIIIIIIIIIIIIIIIIIIIII
@ read 132
AAATTAATATCTCTTCAGGTGAACGGTGTTTTTAATTTCAAAACGCTAAC
+position: -348043 
IIIIIIIIIIIIIIIIIIIIIIIIIIIIIIIIIIIIIIIIIIIIIIIIII
@ read 133
TCGCACAAAGGCGAACGCCGGCCGTTACGCCGGGAGGCTCTCAACCCGCT
+position: 4387712 
IIIIIIIIIIIIIIIIIIIIIIIIIIIIIIIIIIIIIIIIIIIIIIIIII
@ read 134
TACTCACACTTTTCCTGTAATACCTTCACTGGTTAAGCGAAATGCTATAA
+position: -4024866 
IIIIIIIIIIIIIIIIIIIIIIIIIIIIIIIIIIIIIIIIIIIIIIIIII
@ read 135
AACCCGTATCTGAAAGATGATGTAGAGCGCGTAGGCCGTCAGCCGCTGCG
+position: 4295259 
IIIIIIIIIIIIIIIIIIIIIIIIIIIIIIIIIIIIIIIIIIIIIIIIII
@ read 136
GGATTTGCATCTGCGCCAGACGCGCATCTACCGCCTGCTCATCATGTGCC
+position: 3714039 
IIIIIIIIIIIIIIIIIIIIIIIIIIIIIIIIIIIIIIIIIIIIIIIIII
@ read 137
GTTAATTTTTACTGGCTGATAAAGTTTTGTCTGCTGAATCTTTATACGGA
+position: 1259424 
IIIIIIIIIIIIIIIIIIIIIIIIIIIIIIIIIIIIIIIIIIIIIIIIII
@ read 138
TGAAATTCCTTAAGTAAAGAGGCACCGCCAGAAGCAGTGCCTCGTTCCAT
+position: -1484432 
IIIIIIIIIIIIIIIIIIIIIIIIIIIIIIIIIIIIIIIIIIIIIIIIII
@ read 139
ACCCGCCGCATGCAGACCGGTGGTTTTCACCAGGTTCACTTCGCCGCGTT
+position: 2656970 
IIIIIIIIIIIIIIIIIIIIIIIIIIIIIIIIIIIIIIIIIIIIIIIIII
@ read 140
GATACCATTTCTTGATATCAAAGTTTTTCTCTGCCCATTCCTTCAGCTGT
+position: 3608471 
IIIIIIIIIIIIIIIIIIIIIIIIIIIIIIIIIIIIIIIIIIIIIIIIII
@ read 141
CTTTTGTGCTTATTGCCTATAGTGAACCACGAGAATAATTAAAGACATAA
+position: -3823488 
IIIIIIIIIIIIIIIIIIIIIIIIIIIIIIIIIIIIIIIIIIIIIIIIII
@ read 142
TGTTCGACCGTGGCCGCGCCACGTCACTGTTGCTATTTGAACATGTTCAC
+position: 1482923 
IIIIIIIIIIIIIIIIIIIIIIIIIIIIIIIIIIIIIIIIIIIIIIIIII
@ read 143
AAACTTTACTCATTGTGATTTTCAATGACTGAAATCAAGAAAATACAGTG
+position: -1702546 
IIIIIIIIIIIIIIIIIIIIIIIIIIIIIIIIIIIIIIIIIIIIIIIIII
@ read 144
CAGTAGTTCATCCAGTGCTTCAATATCACGTACGCGCCCCACTGGATGCT
+position: 3291333 
IIIIIIIIIIIIIIIIIIIIIIIIIIIIIIIIIIIIIIIIIIIIIIIIII
@ read 145
CCAGGCCTGTCCGCTCTTGTCGAGTTCGAAATAGCTGAACCCGGAATGGT
+position: 251753 
IIIIIIIIIIIIIIIIIIIIIIIIIIIIIIIIIIIIIIIIIIIIIIIIII
@ read 146
TCGGGATGTCTGTCGCGTTCATCTTCCGGTGGCAGGATACAGCGGATGAC
+position: 609734 
IIIIIIIIIIIIIIIIIIIIIIIIIIIIIIIIIIIIIIIIIIIIIIIIII
@ read 147
CGCCGTTTTTTTCTGCATAGGGGCGAGCTGCCAGATAAAACGATCCGGTT
+position: 1062987 
IIIIIIIIIIIIIIIIIIIIIIIIIIIIIIIIIIIIIIIIIIIIIIIIII
@ read 148
GGACCCGCGACGTGTTATCCCTATGTATCGAGAGCCGCCAGCGCCAGCAG
+position: 2066524 
IIIIIIIIIIIIIIIIIIIIIIIIIIIIIIIIIIIIIIIIIIIIIIIIII
@ read 149
GGCGATGGTCGGGCGCGACATTGGCGATATCTACGGCTGGCAACCGCGTA
+position: -2943682 
IIIIIIIIIIIIIIIIIIIIIIIIIIIIIIIIIIIIIIIIIIIIIIIIII
@ read 150
AGAGGATGGGGTCGCCTGGAGAAAACCACGGAAAAATACCACGCTGGTAA
+position: 992458 
IIIIIIIIIIIIIIIIIIIIIIIIIIIIIIIIIIIIIIIIIIIIIIIIII
@ read 151
TAAATTTCCCCGGATCGGTCTGTGCCGGGCAAGCCTGACTACAGGGAGCG
+position: -2648552 
IIIIIIIIIIIIIIIIIIIIIIIIIIIIIIIIIIIIIIIIIIIIIIIIII
@ read 152
TTTAATACCGCAGTGTCATGGCTGGCGAATGGCGTTATCAATCCACTGCC
+position: -152277 
IIIIIIIIIIIIIIIIIIIIIIIIIIIIIIIIIIIIIIIIIIIIIIIIII
@ read 153
GTGGATAAATTTTGGTCCTACCAAATCTGGCAGTTTTTTCGCTAAGAAAC
+position: -1098956 
IIIIIIIIIIIIIIIIIIIIIIIIIIIIIIIIIIIIIIIIIIIIIIIIII
@ read 154
GCCGTCATCGACGCCCAGCGGCTGGGCAATAATAAAATTGCCACTGACGA
+position: -1941835 
IIIIIIIIIIIIIIIIIIIIIIIIIIIIIIIIIIIIIIIIIIIIIIIIII
@ read 155
GGTTGTTTTAATATCTGTGCTTGTAGAACAGCCAATGCATTATTGATTCC
+position: 1393472 
IIIIIIIIIIIIIIIIIIIIIIIIIIIIIIIIIIIIIIIIIIIIIIIIII
@ read 156
GATCGGTGAGATCGTGCCGCCCGGCGTCGATCAGGGTGATCGCGTCGTTA
+position: 4895797 
IIIIIIIIIIIIIIIIIIIIIIIIIIIIIIIIIIIIIIIIIIIIIIIIII
@ read 157
GGTCTGGATGTCACCAATCAGGCAATATTAACTCCTGACTATCTCTCTAC
+position: 29775 
IIIIIIIIIIIIIIIIIIIIIIIIIIIIIIIIIIIIIIIIIIIIIIIIII
@ read 158
GGTGCACCCAGAGTGTTAACCACACGGCCCAGCAGGCCACGGCCAACCGG
+position: 4496041 
IIIIIIIIIIIIIIIIIIIIIIIIIIIIIIIIIIIIIIIIIIIIIIIIII
@ read 159
CACCTTTCATTTGACAGGTAATGACTCCAACTTATTGATAGTGTTTTATG
+position: 5191559 
IIIIIIIIIIIIIIIIIIIIIIIIIIIIIIIIIIIIIIIIIIIIIIIIII
@ read 160
CTGGAGAACCATAGAATTTATTATGAGTTCAGAGCGAGATCTGGTTAATT
+position: -5037716 
IIIIIIIIIIIIIIIIIIIIIIIIIIIIIIIIIIIIIIIIIIIIIIIIII
@ read 161
TTTTTTGTACATTGTGGATTTTTACATGCCGATATGATTTATTTTCAATT
+position: -2098767 
IIIIIIIIIIIIIIIIIIIIIIIIIIIIIIIIIIIIIIIIIIIIIIIIII
@ read 162
TCGGCGTCGACTGCTCCAGCACACTGCCATTGTTCGCCAGCGGCGCACGT
+position: -4146039 
IIIIIIIIIIIIIIIIIIIIIIIIIIIIIIIIIIIIIIIIIIIIIIIIII
@ read 163
ATGCGGTTCCGTGAAGTGAGCTGCATCTGCCTGTCTGGGATTAACGGCAG
+position: 261031 
IIIIIIIIIIIIIIIIIIIIIIIIIIIIIIIIIIIIIIIIIIIIIIIIII
@ read 164
GACTACAACCCGACAACCCCACATGCTCAACATCGAAACCCACATGGCGT
+position: 2436760 
IIIIIIIIIIIIIIIIIIIIIIIIIIIIIIIIIIIIIIIIIIIIIIIIII
@ read 165
TATGAATATTTTCACAGAGGCTGCAAAACTCGAAGAGCAAAATTGTCCGT
+position: -1870468 
IIIIIIIIIIIIIIIIIIIIIIIIIIIIIIIIIIIIIIIIIIIIIIIIII
@ read 166
CTTCCAGAGCGGCAACACTGCGTGTAATTTCTTCGTGTGGAAGGGGGGCA
+position: 1119406 
IIIIIIIIIIIIIIIIIIIIIIIIIIIIIIIIIIIIIIIIIIIIIIIIII
@ read 167
TAGGTAAACGCCTTCACAAAGCGGAGGGGATTGTTGAAGGCATGCTGATG
+position: 1156536 
IIIIIIIIIIIIIIIIIIIIIIIIIIIIIIIIIIIIIIIIIIIIIIIIII
@ read 168
AAAACCGATGCGCTGCTTGAGATTGCCGCCATCACCCTGAAAATGGATGA
+position: 1989909 
IIIIIIIIIIIIIIIIIIIIIIIIIIIIIIIIIIIIIIIIIIIIIIIIII
@ read 169
GCCTCTCTTCCCCTGAAGGTTTCGAGCAAGCTTCCGCGATTATGGGCAGC
+position: 774629 
IIIIIIIIIIIIIIIIIIIIIIIIIIIIIIIIIIIIIIIIIIIIIIIIII
@ read 170
TGTGGGGAAGCGATAAAATCGTTGCTACCGGCGTGGCGATTATCTGGGGG
+position: -865575 
IIIIIIIIIIIIIIIIIIIIIIIIIIIIIIIIIIIIIIIIIIIIIIIIII
@ read 171
ACATACGTGAAATCTACAGTATAAAGCAAAAATTTTATTAAACCTGTTTT
+position: -4030604 
IIIIIIIIIIIIIIIIIIIIIIIIIIIIIIIIIIIIIIIIIIIIIIIIII
@ read 172
ATCAATGGCCTTTGGGGTTAGTGCAATATCAGAAGGCGATAGAAGTATAG
+position: 4298646 
IIIIIIIIIIIIIIIIIIIIIIIIIIIIIIIIIIIIIIIIIIIIIIIIII
@ read 173
TCATATTCACTCCATTGTGTTTTCCGCCCCTTGCGAGGCGGAACGGGGTT
+position: -400350 
IIIIIIIIIIIIIIIIIIIIIIIIIIIIIIIIIIIIIIIIIIIIIIIIII
@ read 174
GGTGCCGCCATAAATATGGCTGGCGACCTGAGCAATAATCTGCGCAGTTA
+position: 5092952 
IIIIIIIIIIIIIIIIIIIIIIIIIIIIIIIIIIIIIIIIIIIIIIIIII
@ read 175
CATTACAACAAAGGCGCGGAGTTACTCGACTTTGTGAAAAACAAAGAAGA
+position: -834230 
IIIIIIIIIIIIIIIIIIIIIIIIIIIIIIIIIIIIIIIIIIIIIIIIII
@ read 176
CAGCCGGGAGAATATGCAGCAGGCGCTGGATGTACTGATCCCGCTGAAAA
+position: 4730256 
IIIIIIIIIIIIIIIIIIIIIIIIIIIIIIIIIIIIIIIIIIIIIIIIII
@ read 177
GTCGGCAAGCAGTATGTGGATGCGTCATGTCGGAGGGCACGAACGTTCAA
+position: -3468609 
IIIIIIIIIIIIIIIIIIIIIIIIIIIIIIIIIIIIIIIIIIIIIIIIII
@ read 178
TTTCCCCTAAAGCCTTTCGTTTAGCTCTTGTAAATCGTTGTGTATGCCAC
+position: 305408 
IIIIIIIIIIIIIIIIIIIIIIIIIIIIIIIIIIIIIIIIIIIIIIIIII
@ read 179
CCATTGCTAAGTGTTCCTGAATTTGCGTTGAGAAGCCTCGGGAAATAGAT
+position: 2360625 
IIIIIIIIIIIIIIIIIIIIIIIIIIIIIIIIIIIIIIIIIIIIIIIIII
@ read 180
ATATTATTCAACATACGGCTTTTTTATGGTGAGCTGGCTCACATCTCCCT
+position: -3842586 
IIIIIIIIIIIIIIIIIIIIIIIIIIIIIIIIIIIIIIIIIIIIIIIIII
@ read 181
CAGCATCATGGTCAGCACTACGCACAATACACCTGCCGCCAGCGCAATAC
+position: 73886 
IIIIIIIIIIIIIIIIIIIIIIIIIIIIIIIIIIIIIIIIIIIIIIIIII
@ read 182
TTCGCCAATCCGCAACAACAGCAACAGGCGTTAAATATTGCCAGCCAGTT
+position: 4881315 
IIIIIIIIIIIIIIIIIIIIIIIIIIIIIIIIIIIIIIIIIIIIIIIIII
@ read 183
GGAAAAGTATGGAGATATGCGCTTATCCCACATAATGAAATTGAATTAAG
+position: 3522744 
IIIIIIIIIIIIIIIIIIIIIIIIIIIIIIIIIIIIIIIIIIIIIIIIII
@ read 184
ATATATTCACATTAAATATGATTATGTACTTGTTACAAGGATAAGGTTAT
+position: 3794297 
IIIIIIIIIIIIIIIIIIIIIIIIIIIIIIIIIIIIIIIIIIIIIIIIII
@ read 185
AGGCGCGCGGCGAGATACTGATAATCCGGCGCATCACGGGAGATCAGGTC
+position: -2547011 
IIIIIIIIIIIIIIIIIIIIIIIIIIIIIIIIIIIIIIIIIIIIIIIIII
@ read 186
TTCTCTCGGCAGCGCCGACGGTGGTTAAAAAAACCAGACCGAAAAGCAAG
+position: -4842156 
IIIIIIIIIIIIIIIIIIIIIIIIIIIIIIIIIIIIIIIIIIIIIIIIII
@ read 187
ACATGACCCAGCACTGGCGTATTGCTGGACTGGAGCCTACGCAGGTGGTT
+position: 5013855 
IIIIIIIIIIIIIIIIIIIIIIIIIIIIIIIIIIIIIIIIIIIIIIIIII
@ read 188
TTATCTGTATGTCACCGGACGTATTAAAGATCTGATTATTATTCGTGGCC
+position: 3625436 
IIIIIIIIIIIIIIIIIIIIIIIIIIIIIIIIIIIIIIIIIIIIIIIIII
@ read 189
AGAGGCAGCTGGCTGTTATCCATGCTTAATTTTCCTGGGCCAAAATTTAG
+position: -3616239 
IIIIIIIIIIIIIIIIIIIIIIIIIIIIIIIIIIIIIIIIIIIIIIIIII
@ read 190
AAGAAAGAGTGAGCTAAAAAATATTCTTGAAACTGATTTGAATATTAATA
+position: 321465 
IIIIIIIIIIIIIIIIIIIIIIIIIIIIIIIIIIIIIIIIIIIIIIIIII
@ read 191
CCATAGCACCGCGCGGGGATCGGGCGACCACCAGAGGATGGGGTCGCCTG
+position: 992426 
IIIIIIIIIIIIIIIIIIIIIIIIIIIIIIIIIIIIIIIIIIIIIIIIII
@ read 192
CTTATGACGTCTCCCGCGAGCTGTTTGCCGCCCTGAACCCGCCGTTTGAA
+position: -2334946 
IIIIIIIIIIIIIIIIIIIIIIIIIIIIIIIIIIIIIIIIIIIIIIIIII
@ read 193
GGCCCGCAGGGGCCGAAAGGCGACAGGGGAGAGACCGGTCTGACGGGAAA
+position: -3021876 
IIIIIIIIIIIIIIIIIIIIIIIIIIIIIIIIIIIIIIIIIIIIIIIIII
@ read 194
ACCTGTACGTAATGGATTTGGCTTCTGGTCAGATCCGCCAGGTGACTGAT
+position: 797565 
IIIIIIIIIIIIIIIIIIIIIIIIIIIIIIIIIIIIIIIIIIIIIIIIII
@ read 195
GGTGTGGCGACACACTGTTAATCGCGTCATCCTGGACGCAACACATCAGA
+position: 2080786 
IIIIIIIIIIIIIIIIIIIIIIIIIIIIIIIIIIIIIIIIIIIIIIIIII
@ read 196
AAAGCGGCTTCCTTGATCCAGTGAACTATCGTAATCACTTTGTTACCATC
+position: 4168237 
IIIIIIIIIIIIIIIIIIIIIIIIIIIIIIIIIIIIIIIIIIIIIIIIII
@ read 197
ATCAACAAGCAAAACGGCAGCATCATTTTTATCAAGACGAACATACGGTT
+position: 1010773 
IIIIIIIIIIIIIIIIIIIIIIIIIIIIIIIIIIIIIIIIIIIIIIIIII
@ read 198
GTTTTAAATCCTTTGAGTTTTATCGGCCAACGCATCCCACTGCGTTGTTC
+position: 3745143 
IIIIIIIIIIIIIIIIIIIIIIIIIIIIIIIIIIIIIIIIIIIIIIIIII
@ read 199
CTCCTGACGCAACAACTTACCCGCACAAAATAGAATTGTGCTGTACAAAC
+position: -680013 
IIIIIIIIIIIIIIIIIIIIIIIIIIIIIIIIIIIIIIIIIIIIIIIIII
@ read 200
CGCTGGGTTTTTAATCAGTTGCGTTAATCATTGAGATAGCGACGGATAGC
+position: 736878 
IIIIIIIIIIIIIIIIIIIIIIIIIIIIIIIIIIIIIIIIIIIIIIIIII
@ read 201
GACCAGGATGACATTACGCGTGCCAAAGCGTTTCACTAACCACGCCGAGC
+position: 952313 
IIIIIIIIIIIIIIIIIIIIIIIIIIIIIIIIIIIIIIIIIIIIIIIIII
@ read 202
TGGTGCACGGTTCCTGAACACCGGGTGCAAGGGTAATGATCGCCAGCGGG
+position: -3235353 
IIIIIIIIIIIIIIIIIIIIIIIIIIIIIIIIIIIIIIIIIIIIIIIIII
@ read 203
AAGGCGCAGTTCGATTTTATCGCCAAGCCCTGGCGTTTCGTGGTGCTCTG
+position: -3305589 
IIIIIIIIIIIIIIIIIIIIIIIIIIIIIIIIIIIIIIIIIIIIIIIIII
@ read 204
CAGGGCGTCTAAGAGCGGCGCAATACGTCTGATCTCATCGGCCGGCGATA
+position: -909110 
IIIIIIIIIIIIIIIIIIIIIIIIIIIIIIIIIIIIIIIIIIIIIIIIII
@ read 205
TGCGTCTGCGGCGGGCCGGAGAGATAAACGGAGAACATGTCCCTGAAATT
+position: 1305412 
IIIIIIIIIIIIIIIIIIIIIIIIIIIIIIIIIIIIIIIIIIIIIIIIII
@ read 206
TGGGGTTGATTATAAACGTCCCATTGACTACTCGCTTGTTTGTAACAATC
+position: -2446795 
IIIIIIIIIIIIIIIIIIIIIIIIIIIIIIIIIIIIIIIIIIIIIIIIII
@ read 207
TTTTTGATTGCGGCGTAACGATAATGCAAACGATAACAATTATCAATCCA
+position: 2641697 
IIIIIIIIIIIIIIIIIIIIIIIIIIIIIIIIIIIIIIIIIIIIIIIIII
@ read 208
CGAGCGAATTAACCAGTACTTCAAAGGCCAGGACGAAATGGACCGGGCAT
+position: 1290019 
IIIIIIIIIIIIIIIIIIIIIIIIIIIIIIIIIIIIIIIIIIIIIIIIII
@ read 209
TTTTTAACTTTGTGGTTTTCTCCCTGATAGACGTTAACCGTAATAGAATC
+position: 706458 
IIIIIIIIIIIIIIIIIIIIIIIIIIIIIIIIIIIIIIIIIIIIIIIIII
@ read 210
GACAGAAGCTCTAAGCAAAGTTAAAGGATCGATGGGAAGCCACGAGCGCC
+position: 91466 
IIIIIIIIIIIIIIIIIIIIIIIIIIIIIIIIIIIIIIIIIIIIIIIIII
@ read 211
ACGTTGGCGACTTTATCTTCACCTCCAAACTGGTGGATGGTCGCTTCCCG
+position: -824638 
IIIIIIIIIIIIIIIIIIIIIIIIIIIIIIIIIIIIIIIIIIIIIIIIII
@ read 212
ACGAAGTGGAAGAGATCGACGCCCGCCATGATATTCAGAAGAATGCGGAC
+position: 2534667 
IIIIIIIIIIIIIIIIIIIIIIIIIIIIIIIIIIIIIIIIIIIIIIIIII
@ read 213
GCAATGATGGGCGCACGCACCTGCGCGCCGGCAATGGAGATCATCAGTGA
+position: -4324158 
IIIIIIIIIIIIIIIIIIIIIIIIIIIIIIIIIIIIIIIIIIIIIIIIII
@ read 214
CAAAAGTGAAGTGGAGCAGTGGAAGTGAAGTAGAGCAGTGGATGTAGCAA
+position: 1243622 
IIIIIIIIIIIIIIIIIIIIIIIIIIIIIIIIIIIIIIIIIIIIIIIIII
@ read 215
GCTGGACGGTCGTACGCTGGTGACCAAAAACTCCTTCCGCTATTTGCACA
+position: -1513068 
IIIIIIIIIIIIIIIIIIIIIIIIIIIIIIIIIIIIIIIIIIIIIIIIII
@ read 216
TCTGGCGGCCTATGGCGGCGTTTATTTGCTTCACGGTACGAACGCCGATT
+position: -3895191 
IIIIIIIIIIIIIIIIIIIIIIIIIIIIIIIIIIIIIIIIIIIIIIIIII
@ read 217
CAGCGACAGCGTCATTTCGCCGCCGTTGAAGCCGCAATCCTGACCTTCTG
+position: 5113764 
IIIIIIIIIIIIIIIIIIIIIIIIIIIIIIIIIIIIIIIIIIIIIIIIII
@ read 218
ACGCCAACGCGAGTTTGTGCTGGCGTCACGGCTTTCCGGTGCGGGCCATG
+position: 4103963 
IIIIIIIIIIIIIIIIIIIIIIIIIIIIIIIIIIIIIIIIIIIIIIIIII
@ read 219
GAATTTGCTGGCGTAAGGCGTTAATCGCGGCGGCATCGTCGGCGCTGGAA
+position: -452324 
IIIIIIIIIIIIIIIIIIIIIIIIIIIIIIIIIIIIIIIIIIIIIIIIII
@ read 220
TATTCATCGTCCTTTTATTACGTGGTCGCGGAATGCGCCCGACACCGTTT
+position: 4719601 
IIIIIIIIIIIIIIIIIIIIIIIIIIIIIIIIIIIIIIIIIIIIIIIIII
@ read 221
TACCAGACTAACCCGAACTACATTCTCTACAGTAAAGGTCAGGGCTGCTA
+position: -4642225 
IIIIIIIIIIIIIIIIIIIIIIIIIIIIIIIIIIIIIIIIIIIIIIIIII
@ read 222
GACACCCTGGTCATCTGTACGGCAAGCGCCATGCTGATATTACTGGCGGG
+position: -5270619 
IIIIIIIIIIIIIIIIIIIIIIIIIIIIIIIIIIIIIIIIIIIIIIIIII
@ read 223
AAAGCAGATTGAAATCAAATCCGGTGCAAAAACGTCCGTCTGGCTGTTCC
+position: -281873 
IIIIIIIIIIIIIIIIIIIIIIIIIIIIIIIIIIIIIIIIIIIIIIIIII
@ read 224
CCGGTCAGTTTAAAGTGGTTATCGCGGCGATTGATCTCGATGCCGAGACG
+position: 718360 
IIIIIIIIIIIIIIIIIIIIIIIIIIIIIIIIIIIIIIIIIIIIIIIIII
@ read 225
TCAAGCAATTTCGTTTCTTTTGGGATGGCATGCCGATGCAACCGCAGATT
+position: -2256923 
IIIIIIIIIIIIIIIIIIIIIIIIIIIIIIIIIIIIIIIIIIIIIIIIII
@ read 226
CTCCAGCCCGGCAACCATGCGCAGCAGCGTCGATTTTCCGCAGCCAGACG
+position: 4076313 
IIIIIIIIIIIIIIIIIIIIIIIIIIIIIIIIIIIIIIIIIIIIIIIIII
@ read 227
TAAAATTCAATGGAGGAAAAATAAATGGGAATGATTGGTTATTTTGCAGA
+position: 2767577 
IIIIIIIIIIIIIIIIIIIIIIIIIIIIIIIIIIIIIIIIIIIIIIIIII
@ read 228
GGTTGACGGTAAGCAACTGGTGAAAGATTTTTCGGCCCAGGTTCTACGTG
+position: 1077661 
IIIIIIIIIIIIIIIIIIIIIIIIIIIIIIIIIIIIIIIIIIIIIIIIII
@ read 229
AGCCATTCGGCGGCGAAGGGTTGTCCGGTACCGGGCCGAAAGCAGGCGGT
+position: -4075462 
IIIIIIIIIIIIIIIIIIIIIIIIIIIIIIIIIIIIIIIIIIIIIIIIII
@ read 230
CGGTAAAGTCGTAGTTCATTAACTCGCGGAAATTTTCTTCAAGGCGATCG
+position: -3703340 
IIIIIIIIIIIIIIIIIIIIIIIIIIIIIIIIIIIIIIIIIIIIIIIIII
@ read 231
GGTCCGGCAGCTTTTAAAACCATCAAGTTCAGCGGCGGCGAAGGGATCAA
+position: 1569005 
IIIIIIIIIIIIIIIIIIIIIIIIIIIIIIIIIIIIIIIIIIIIIIIIII
@ read 232
TCCAGTTTAGTGATGCGCTTGTCGACCTCATTAAGCGATTCACTGGTTGA
+position: -4098044 
IIIIIIIIIIIIIIIIIIIIIIIIIIIIIIIIIIIIIIIIIIIIIIIIII
@ read 233
ATTGGCACAAAAGTTAATGACGTGGCTTCCATCAGCCACAGTGATATCTG
+position: 4318497 
IIIIIIIIIIIIIIIIIIIIIIIIIIIIIIIIIIIIIIIIIIIIIIIIII
@ read 234
CCAGAACTGTATTTTTATAATTGGCTTTTGCTTCAATTCCCATGAATGAG
+position: -2829820 
IIIIIIIIIIIIIIIIIIIIIIIIIIIIIIIIIIIIIIIIIIIIIIIIII
@ read 235
TTCGACCAGATACATTCCCCCTTCCGGGTTACTGTACTGGCCCATTGTCC
+position: -5249040 
IIIIIIIIIIIIIIIIIIIIIIIIIIIIIIIIIIIIIIIIIIIIIIIIII
@ read 236
CAGTGACTGGGCGTTAATGGTGGCGTTGAGCGCCTGCTTATCGACGGAAG
+position: -2297075 
IIIIIIIIIIIIIIIIIIIIIIIIIIIIIIIIIIIIIIIIIIIIIIIIII
@ read 237
GTATCCCAGAAAACGTGGCCTTTGTAGCCTTCGCCGGTTAAGCCTTTTGC
+position: -3657132 
IIIIIIIIIIIIIIIIIIIIIIIIIIIIIIIIIIIIIIIIIIIIIIIIII
@ read 238
TTCAGGCGCGAGAATTCGTACTGGCGCGGGTGAACAGGAATGGTGATGTT
+position: -4545801 
IIIIIIIIIIIIIIIIIIIIIIIIIIIIIIIIIIIIIIIIIIIIIIIIII
@ read 239
CAGCGCGTCCGGATCGCTGCCATCTTCCAGTAATTCTTCAATAATCAAAC
+position: -167069 
IIIIIIIIIIIIIIIIIIIIIIIIIIIIIIIIIIIIIIIIIIIIIIIIII
@ read 240
AGTGGTTTCCATGGACTGGAAATGGTTCTTCATCTACCCGGAACAGGGCA
+position: -4792192 
IIIIIIIIIIIIIIIIIIIIIIIIIIIIIIIIIIIIIIIIIIIIIIIIII
@ read 241
AACTCTCGCATCGGTACAGACACTTGACGAAAGTCGCCTGCCGGAGGGCG
+position: 3902801 
IIIIIIIIIIIIIIIIIIIIIIIIIIIIIIIIIIIIIIIIIIIIIIIIII
@ read 242
TAGCAGGCATTTTTTATCACCAGACGACCGGGAGCCTTTATGTCATCTGA
+position: 1988089 
IIIIIIIIIIIIIIIIIIIIIIIIIIIIIIIIIIIIIIIIIIIIIIIIII
@ read 243
GCAGCGTCTGCGCAGTTCGGGAGAATTACCCACGGCACTGCGGACATCAC
+position: 1709590 
IIIIIIIIIIIIIIIIIIIIIIIIIIIIIIIIIIIIIIIIIIIIIIIIII
@ read 244
ACTGGATATTGATAAACGCTGGGATTTTTTACACTTTGGGCTGACAGGCA
+position: 2767717 
IIIIIIIIIIIIIIIIIIIIIIIIIIIIIIIIIIIIIIIIIIIIIIIIII
@ read 245
TATTTAGCCGAGCGTGAAACGCTGGTTACCCGCTATGCTAAGGAGCGCGA
+position: -4128985 
IIIIIIIIIIIIIIIIIIIIIIIIIIIIIIIIIIIIIIIIIIIIIIIIII
@ read 246
TGGAGAGCTTGATGAGTCAGAGCTAAAACAGCAATTGATTAATAAACATG
+position: 1736969 
IIIIIIIIIIIIIIIIIIIIIIIIIIIIIIIIIIIIIIIIIIIIIIIIII
@ read 247
GGATACCGGCGTTAATTGAAAGTGGGGAACTGGAAAGCGCGATTGGCCTG
+position: -585809 
IIIIIIIIIIIIIIIIIIIIIIIIIIIIIIIIIIIIIIIIIIIIIIIIII
@ read 248
TCGACCGGCGGTGATACGCTCTGGACCAGCGGTATTGCGGCCTATGAGGC
+position: 421601 
IIIIIIIIIIIIIIIIIIIIIIIIIIIIIIIIIIIIIIIIIIIIIIIIII
@ read 249
TGTGGTATTTAATATTCAGCGCAGAGAGATTTGTAACTATCGCTGCCGAA
+position: 3522989 
IIIIIIIIIIIIIIIIIIIIIIIIIIIIIIIIIIIIIIIIIIIIIIIIII
@ read 250
ATCTCCCGCAAGTGGTGCTGGGCGCGGCGTTTGGCTGGTCGATTCCAATG
+position: 4841485 
IIIIIIIIIIIIIIIIIIIIIIIIIIIIIIIIIIIIIIIIIIIIIIIIII
@ read 251
CGTCTTTTACCTGATTAACGATTTCGTCCGGAGACAGCCCGGTCAGCGCC
+position: 2779510 
IIIIIIIIIIIIIIIIIIIIIIIIIIIIIIIIIIIIIIIIIIIIIIIIII
@ read 252
TTACCGTGTGCCAATAACCAATTCAGTCGTGCACCAACAAGCATGACAAC
+position: 2891343 
IIIIIIIIIIIIIIIIIIIIIIIIIIIIIIIIIIIIIIIIIIIIIIIIII
@ read 253
TACCGGTGAGTCGGCTGCTGACAGCTGACCAGCCCCAGCTCTTTCATGAG
+position: -1752561 
IIIIIIIIIIIIIIIIIIIIIIIIIIIIIIIIIIIIIIIIIIIIIIIIII
@ read 254
GTTTCACGACCGAAGTACTGTTCCAGAGAACGTTGGTTGATTACGATTTT
+position: 3877642 
IIIIIIIIIIIIIIIIIIIIIIIIIIIIIIIIIIIIIIIIIIIIIIIIII
@ read 255
AGTTTATGAGCTGGGGCTGGCGTGTGCCATTTATCTTCTCGGCGGTGCTG
+position: 4189345 
IIIIIIIIIIIIIIIIIIIIIIIIIIIIIIIIIIIIIIIIIIIIIIIIII
@ read 256
TCTCCCATATCGGCTCCATCGCCATCAGCATGGCCCGCTGAACAATACGA
+position: -1751431 
IIIIIIIIIIIIIIIIIIIIIIIIIIIIIIIIIIIIIIIIIIIIIIIIII
@ read 257
CAGACAACGGATAGATTTTTCCCGCCCGACAAATAAGGGGATGACCATGT
+position: -4784406 
IIIIIIIIIIIIIIIIIIIIIIIIIIIIIIIIIIIIIIIIIIIIIIIIII
@ read 258
CGGTAGTGCGCACCAGACAATAACTGATAAACCTTTAACGGCGTTTCTGG
+position: 2987013 
IIIIIIIIIIIIIIIIIIIIIIIIIIIIIIIIIIIIIIIIIIIIIIIIII
@ read 259
CGATTCAGCAACTCTACTGTTGCTTTTTTCTCGCTGTCGGAGACATCGTT
+position: 912741 
IIIIIIIIIIIIIIIIIIIIIIIIIIIIIIIIIIIIIIIIIIIIIIIIII
@ read 260
TCAGATGAGTATTTTAAATCGGTGAAGCCGAAGAAATTGAATGCCGAGAT
+position: -5271717 
IIIIIIIIIIIIIIIIIIIIIIIIIIIIIIIIIIIIIIIIIIIIIIIIII
@ read 261
GGTTATCCCGCCGTTGAAGCTGCATTAGGTTTTATGCTTCCGGCACTCTT
+position: 3190042 
IIIIIIIIIIIIIIIIIIIIIIIIIIIIIIIIIIIIIIIIIIIIIIIIII
@ read 262
AGTTCAACCAGCACCCAACGCGGCTGATGCTGTTTCAGCAGAGCCGGAAG
+position: 553538 
IIIIIIIIIIIIIIIIIIIIIIIIIIIIIIIIIIIIIIIIIIIIIIIIII
@ read 263
CATTAAAAGAGGCATATTATGGCTATCCCTGCATTTGGTTTAGGTACTTT
+position: 229782 
IIIIIIIIIIIIIIIIIIIIIIIIIIIIIIIIIIIIIIIIIIIIIIIIII
@ read 264
GTTTATCGACCACCTTAAACGCCACCACATCCTGATAGCTGCCGTTTTCC
+position: 3616751 
IIIIIIIIIIIIIIIIIIIIIIIIIIIIIIIIIIIIIIIIIIIIIIIIII
@ read 265
AATCCCGGCGAATTAGCTGGATCTGCACCGCAGGCGAAATCGGCGCTCTG
+position: 2124011 
IIIIIIIIIIIIIIIIIIIIIIIIIIIIIIIIIIIIIIIIIIIIIIIIII
@ read 266
AAGCTCTCCGGATGACACAGATAGTGCGTTAATGCGCCGCGGTAGTTGGG
+position: 2158699 
IIIIIIIIIIIIIIIIIIIIIIIIIIIIIIIIIIIIIIIIIIIIIIIIII
@ read 267
GAAGCGTGTCTGTCGTTAACGTTGCTCTACCCTATCGCCCGCTGGAGTGA
+position: -3940430 
IIIIIIIIIIIIIIIIIIIIIIIIIIIIIIIIIIIIIIIIIIIIIIIIII
@ read 268
TGCTGGTGGATGGTGCTCAGGCGGTGATGCATCATCCGGTGGATGTTCAG
+position: -3256287 
IIIIIIIIIIIIIIIIIIIIIIIIIIIIIIIIIIIIIIIIIIIIIIIIII
@ read 269
AGTTTAATTTCTGGAGCAGTGGTCCCCTTGTGGATGATTCTGTCAGCCTG
+position: -4039572 
IIIIIIIIIIIIIIIIIIIIIIIIIIIIIIIIIIIIIIIIIIIIIIIIII
@ read 270
GTAACACACTCATTGCGGGAGGAATTATGGCAAACACTGCTGAGATATTC
+position: 834035 
IIIIIIIIIIIIIIIIIIIIIIIIIIIIIIIIIIIIIIIIIIIIIIIIII
@ read 271
TAGCCTTAAAGCTAACCATATGGCGTTATTAAATTGTGAAAATAATATTA
+position: -359387 
IIIIIIIIIIIIIIIIIIIIIIIIIIIIIIIIIIIIIIIIIIIIIIIIII
@ read 272
CAACAATCTCAACCGCAGAATAACCGTTATAGCGTTCCAGACGCGGCGAG
+position: -2295313 
IIIIIIIIIIIIIIIIIIIIIIIIIIIIIIIIIIIIIIIIIIIIIIIIII
@ read 273
GCGATTCGTGAGTCACTGCTGGATGAAGCCCAGGGCGCAGACTGCCTGAT
+position: -4855187 
IIIIIIIIIIIIIIIIIIIIIIIIIIIIIIIIIIIIIIIIIIIIIIIIII
@ read 274
CGCAGTTGTAGTAGCCACAGCGGTAAGCGGCATGTCTGTTTATGCACAGG
+position: 167632 
IIIIIIIIIIIIIIIIIIIIIIIIIIIIIIIIIIIIIIIIIIIIIIIIII
@ read 275
GTAGTGCCGGAAGCGTTTCCTGAACAAAGCGTGCAGGAAGGTAAGCGTGC
+position: -2592300 
IIIIIIIIIIIIIIIIIIIIIIIIIIIIIIIIIIIIIIIIIIIIIIIIII
@ read 276
CACAATTCCTCCTTGCGGTCACAAATCTCCGTCGCCTGTACACGACCCAA
+position: 1411628 
IIIIIIIIIIIIIIIIIIIIIIIIIIIIIIIIIIIIIIIIIIIIIIIIII
@ read 277
TTCAATCGTCGCTGCATACATCGCCTTCACTATGGCCGACTGAAGCTGTG
+position: 2273010 
IIIIIIIIIIIIIIIIIIIIIIIIIIIIIIIIIIIIIIIIIIIIIIIIII
@ read 278
ATACGGTTACCCCAACGCGGTTAAACTCTTCAAACAGACGTAGAATCCCT
+position: 4089479 
IIIIIIIIIIIIIIIIIIIIIIIIIIIIIIIIIIIIIIIIIIIIIIIIII
@ read 279
AATGTACAAAAGCATCTACCGACGAACGCAATGACCAAATATCATCTACT
+position: 3152372 
IIIIIIIIIIIIIIIIIIIIIIIIIIIIIIIIIIIIIIIIIIIIIIIIII
@ read 280
ACGGGTCATGCTCTAATCCAGCCGTCAAGTGTTCCTGGATTAACTCCCGC
+position: 3912492 
IIIIIIIIIIIIIIIIIIIIIIIIIIIIIIIIIIIIIIIIIIIIIIIIII
@ read 281
CTCTCCGTTACATAACGTAAAGGCATTGTATCGCAGAAAAGTGTTTACGG
+position: -437125 
IIIIIIIIIIIIIIIIIIIIIIIIIIIIIIIIIIIIIIIIIIIIIIIIII
@ read 282
ATGCACGAAACCAACATTTCTCCGCTGCTGATGGCCTGGTCGATTGCTGC
+position: 4032507 
IIIIIIIIIIIIIIIIIIIIIIIIIIIIIIIIIIIIIIIIIIIIIIIIII
@ read 283
CGCGGGGACTGGCGCGATTCGCGCCGGGCTGGCGGCTTTGCTCAAACCGG
+position: -1287687 
IIIIIIIIIIIIIIIIIIIIIIIIIIIIIIIIIIIIIIIIIIIIIIIIII
@ read 284
ATGATCGGAGAGTGGTTGAACGAGAACACCATTACCGGAATTGCCAGCCA
+position: -1962325 
IIIIIIIIIIIIIIIIIIIIIIIIIIIIIIIIIIIIIIIIIIIIIIIIII
@ read 285
GTCCGGCAACGGTTACTGGTATAATATATACATTATTGTGCGATGAGGTC
+position: -1716284 
IIIIIIIIIIIIIIIIIIIIIIIIIIIIIIIIIIIIIIIIIIIIIIIIII
@ read 286
GCCCGCCAGATAGTTCGCGATCGCGCCAGAAAGCAGCATGTAGATGCCGG
+position: 763154 
IIIIIIIIIIIIIIIIIIIIIIIIIIIIIIIIIIIIIIIIIIIIIIIIII
@ read 287
CTGGCAGGATCGTCCATGACAGTAAAAACGGAATCATCGGCAGCTGCATT
+position: 2105244 
IIIIIIIIIIIIIIIIIIIIIIIIIIIIIIIIIIIIIIIIIIIIIIIIII
@ read 288
AACCGTGTGCATGAACTGCTGCACTGAAACTTCTCAGCTGTAAAATAATC
+position: -129054 
IIIIIIIIIIIIIIIIIIIIIIIIIIIIIIIIIIIIIIIIIIIIIIIIII
@ read 289
CACGCGTGAACTTTTTCCTCTCTTCCCGCTGGTCGGTACGCCTGGCGCTG
+position: 4103479 
IIIIIIIIIIIIIIIIIIIIIIIIIIIIIIIIIIIIIIIIIIIIIIIIII
@ read 290
GCATCCCGCGCAGCGCCTGACGACGCAGCATGTGGTAAACCTGTGCCGGG
+position: -4497461 
IIIIIIIIIIIIIIIIIIIIIIIIIIIIIIIIIIIIIIIIIIIIIIIIII
@ read 291
GGTGTACATAGCATTTATTATGTTATGAGCGAAGCCTACGCGGGTTCAGT
+position: -4004911 
IIIIIIIIIIIIIIIIIIIIIIIIIIIIIIIIIIIIIIIIIIIIIIIIII
@ read 292
CCTTCATTGAGATGCGGGTAATTCTCATTAATCAACAGTTCAATAAACGG
+position: 2053106 
IIIIIIIIIIIIIIIIIIIIIIIIIIIIIIIIIIIIIIIIIIIIIIIIII
@ read 293
ATGTAACGGTTACTCATACAGAAACCGAAGCGCTGTTGCTGGAACACAAC
+position: -2933531 
IIIIIIIIIIIIIIIIIIIIIIIIIIIIIIIIIIIIIIIIIIIIIIIIII
@ read 294
CAACCGGAGAATCCAGCCATTCTATCAGCGTCGGGGTCGCGCCTTTCAAT
+position: -459076 
IIIIIIIIIIIIIIIIIIIIIIIIIIIIIIIIIIIIIIIIIIIIIIIIII
@ read 295
CGCCAGCCTGGCTGTATCACTGACCAGTGAACTGACCCTGTCGTTTACCC
+position: -2811157 
IIIIIIIIIIIIIIIIIIIIIIIIIIIIIIIIIIIIIIIIIIIIIIIIII
@ read 296
ATTTACCCGGCGTCATTTCTCTCGTGTGGTGCGACTGGAAGATGGTCTAA
+position: 3470241 
IIIIIIIIIIIIIIIIIIIIIIIIIIIIIIIIIIIIIIIIIIIIIIIIII
@ read 297
CTTCCTTTAATACCGGAATTTGATCAGCACGCGTGATATCTTCTACAGCG
+position: 2216954 
IIIIIIIIIIIIIIIIIIIIIIIIIIIIIIIIIIIIIIIIIIIIIIIIII
@ read 298
TATAATATGACAGAAGATGGTGCCACGTTAAAGGCTCAAAATTATGCCTG
+position: -295652 
IIIIIIIIIIIIIIIIIIIIIIIIIIIIIIIIIIIIIIIIIIIIIIIIII
@ read 299
AGGTTGATGCCATTATTGTTTCGACGTCGTTGCCACCTGAGCATCCTTTT
+position: 88797 
IIIIIIIIIIIIIIIIIIIIIIIIIIIIIIIIIIIIIIIIIIIIIIIIII
@ read 300
TGCCGCGACAGGATCATGAATTGAGCATGGGCCAATCACCACCAACAGGC
+position: -4473043 
IIIIIIIIIIIIIIIIIIIIIIIIIIIIIIIIIIIIIIIIIIIIIIIIII
@ read 301
AAATATGCCAATAAAGTGGCGTTTATTGACACTGATTTTGTCACTACCCA
+position: 5264354 
IIIIIIIIIIIIIIIIIIIIIIIIIIIIIIIIIIIIIIIIIIIIIIIIII
@ read 302
TGTCGCGGTCTTCTTCGGTATCAGCAACATTGCTCAAATCCAGTTTCGCT
+position: -264801 
IIIIIIIIIIIIIIIIIIIIIIIIIIIIIIIIIIIIIIIIIIIIIIIIII
@ read 303
GTCAGGCTAATTCTGAAATCAAAAAAGCCAGACAGCAGTTTCCGGATAAA
+position: -4448439 
IIIIIIIIIIIIIIIIIIIIIIIIIIIIIIIIIIIIIIIIIIIIIIIIII
@ read 304
AGCCGACGAACATTACTGGCTTCATTCAGAATACGTTCTGCAATGACCAG
+position: 2439044 
IIIIIIIIIIIIIIIIIIIIIIIIIIIIIIIIIIIIIIIIIIIIIIIIII
@ read 305
CGCCAGCTCTTGCGCCTGTTCGGCGTCAGTTTTGGCATCAGCATAGCAAC
+position: 3093673 
IIIIIIIIIIIIIIIIIIIIIIIIIIIIIIIIIIIIIIIIIIIIIIIIII
@ read 306
GTAGCGAATGGTTTCCCAACGTGAAAGACCGAGCGCCAGTCCTGCTTCAC
+position: 910642 
IIIIIIIIIIIIIIIIIIIIIIIIIIIIIIIIIIIIIIIIIIIIIIIIII
@ read 307
TACATCATATACATGATGCTTGTGTGCGAAGTAACGATAGACACCAAGTA
+position: -133794 
IIIIIIIIIIIIIIIIIIIIIIIIIIIIIIIIIIIIIIIIIIIIIIIIII
@ read 308
CACCCGCTGCTTCAGGCGCGGATCGAGCAGCGGCGTCGCCACTTCAATAC
+position: -2259634 
IIIIIIIIIIIIIIIIIIIIIIIIIIIIIIIIIIIIIIIIIIIIIIIIII
@ read 309
AATCATTGGCGAAGTGCTGAGCCTGCTCAAGGCTGCGGGAATATACGGCG
+position: -1542489 
IIIIIIIIIIIIIIIIIIIIIIIIIIIIIIIIIIIIIIIIIIIIIIIIII
@ read 310
GAGTTCTATCGCACCGCTGGCAAGCCGTGAAATCAGCGAAGCGCTGAAAG
+position: -1500581 
IIIIIIIIIIIIIIIIIIIIIIIIIIIIIIIIIIIIIIIIIIIIIIIIII
@ read 311
CTGTTGTCCGTTTTAGCATCGGGCAGGAAAAGCCTGTAACCTGGAGAGCC
+position: 998367 
IIIIIIIIIIIIIIIIIIIIIIIIIIIIIIIIIIIIIIIIIIIIIIIIII
@ read 312
CGTTGGCGTCTTTCTTAGCAGCTTTGGCTCGACCGCTAACCCGCAAATGT
+position: 2658916 
IIIIIIIIIIIIIIIIIIIIIIIIIIIIIIIIIIIIIIIIIIIIIIIIII
@ read 313
GCCGCTGCCCAGCAAACCTCTGGCGTTAATGCTGCAATGGCTTACGGCAC
+position: -2663983 
IIIIIIIIIIIIIIIIIIIIIIIIIIIIIIIIIIIIIIIIIIIIIIIIII
@ read 314
TTGTCTGCGGCGACTCGCATACCGCCACCCACGGCGCGTTTGGCGCACTG
+position: -5196761 
IIIIIIIIIIIIIIIIIIIIIIIIIIIIIIIIIIIIIIIIIIIIIIIIII
@ read 315
TTTGCACATCCAGTAAGGATGGTTAAATGCCCCCTGACTCTCTAGCCAAA
+position: -3196115 
IIIIIIIIIIIIIIIIIIIIIIIIIIIIIIIIIIIIIIIIIIIIIIIIII
@ read 316
TATAACCGTCGTGATCAAACCCGGCGGGTGTCCGAATTAACGTTGTCGCT
+position: -3153083 
IIIIIIIIIIIIIIIIIIIIIIIIIIIIIIIIIIIIIIIIIIIIIIIIII
@ read 317
TTGTCTCCATCGTACTTTTTGAACGGCTGGGCGTAGGAGAACACCAACGG
+position: -5078090 
IIIIIIIIIIIIIIIIIIIIIIIIIIIIIIIIIIIIIIIIIIIIIIIIII
@ read 318
CATAATTTGCGCCATTACCGAGGCATCACTTTCTCCATAACGCGGATACG
+position: -3646901 
IIIIIIIIIIIIIIIIIIIIIIIIIIIIIIIIIIIIIIIIIIIIIIIIII
@ read 319
ACGTTGACGTTAACCGCCGATGAAGTTGCTACCGCCCTGGCGCAACATGC
+position: -4831013 
IIIIIIIIIIIIIIIIIIIIIIIIIIIIIIIIIIIIIIIIIIIIIIIIII
@ read 320
CGTCATTAATCAATATGTTTTTGACCGTGCACAACAAGCGATTCAGGGCG
+position: -3633566 
IIIIIIIIIIIIIIIIIIIIIIIIIIIIIIIIIIIIIIIIIIIIIIIIII
@ read 321
AGGTGAAATATCGTGATTCGCGCGAAGGGATCATCCGTGCTAATCGGATC
+position: 4826779 
IIIIIIIIIIIIIIIIIIIIIIIIIIIIIIIIIIIIIIIIIIIIIIIIII
@ read 322
ATCCTGAATCTGACCGCGCATCGGGGCTGTATCGACATACAGGCTACGCA
+position: 718275 
IIIIIIIIIIIIIIIIIIIIIIIIIIIIIIIIIIIIIIIIIIIIIIIIII
@ read 323
ATGGCGATGGAGCCGATATGGGAGAGTGATTTTCACTACGCTCTCATATG
+position: 3526220 
IIIIIIIIIIIIIIIIIIIIIIIIIIIIIIIIIIIIIIIIIIIIIIIIII
@ read 324
AGTCACTAACGTGGGTAAACCTTCTGTAGCGGAAGAACGCAGCAAAATTA
+position: 1542317 
IIIIIIIIIIIIIIIIIIIIIIIIIIIIIIIIIIIIIIIIIIIIIIIIII
@ read 325
AGTTTACGTCGCCAGTGCCAACTGGCTGAACGCCGCCCGGATCTGATTAT
+position: -712283 
IIIIIIIIIIIIIIIIIIIIIIIIIIIIIIIIIIIIIIIIIIIIIIIIII
@ read 326
AGTCAACTGCTCTACCAACTGAGCTAACGACCCATACGGGTGTTACCTGA
+position: -4477354 
IIIIIIIIIIIIIIIIIIIIIIIIIIIIIIIIIIIIIIIIIIIIIIIIII
@ read 327
CTTATGGCTAACCCATATGGAAAATTAAAAGCAGTGAATGCGGATAACTC
+position: 300685 
IIIIIIIIIIIIIIIIIIIIIIIIIIIIIIIIIIIIIIIIIIIIIIIIII
@ read 328
GTGGAAGTGCAGTAGTTGCAGGCTGTCGAGACGCCCGGCTTCACGCAGGG
+position: 3482295 
IIIIIIIIIIIIIIIIIIIIIIIIIIIIIIIIIIIIIIIIIIIIIIIIII
@ read 329
TATCCGGTAACTCCGGATAGTTGGATAAGCTGTAGTGAGCGAATGCCGAA
+position: -4138898 
IIIIIIIIIIIIIIIIIIIIIIIIIIIIIIIIIIIIIIIIIIIIIIIIII
@ read 330
AATGTAAACGCCCACTTTCACCATCGATGCGGCGTGGAGATAGGCGCTGA
+position: -2279050 
IIIIIIIIIIIIIIIIIIIIIIIIIIIIIIIIIIIIIIIIIIIIIIIIII
@ read 331
CCGGCAGGTTACCCGGTGTACAGCAACCGAGGGGCCAGCGGTATCGACGG
+position: -2517079 
IIIIIIIIIIIIIIIIIIIIIIIIIIIIIIIIIIIIIIIIIIIIIIIIII
@ read 332
ATCAACGAATGCCGCGTGACCGCCCGCCTGCTGGCAGACAACGCCAATCT
+position: -816465 
IIIIIIIIIIIIIIIIIIIIIIIIIIIIIIIIIIIIIIIIIIIIIIIIII
@ read 333
CGCGAGCGCAGATAGAACATCTGTTCATCATCAATACGCCCCACCGTCGC
+position: 2022113 
IIIIIIIIIIIIIIIIIIIIIIIIIIIIIIIIIIIIIIIIIIIIIIIIII
@ read 334
CAGCAATTAATCGCCTCGCCAGAGGGCACAGTGGGTAGCCTGCAACTGCG
+position: 3758038 
IIIIIIIIIIIIIIIIIIIIIIIIIIIIIIIIIIIIIIIIIIIIIIIIII
@ read 335
GCCGCGTTCATGTCCTCAAAATGGCGTAACGTCCTATGCTACATTTGTTT
+position: 4151463 
IIIIIIIIIIIIIIIIIIIIIIIIIIIIIIIIIIIIIIIIIIIIIIIIII
@ read 336
AAAATACGTCAAGCTATTTATCATTACTCGATAATACCGGTGAAATGCTG
+position: -2623930 
IIIIIIIIIIIIIIIIIIIIIIIIIIIIIIIIIIIIIIIIIIIIIIIIII
@ read 337
TATGTGCTCAAAGCACACAACCGTGATCAGGCTTCCGTCGCCTGTTCGTT
+position: 2087529 
IIIIIIIIIIIIIIIIIIIIIIIIIIIIIIIIIIIIIIIIIIIIIIIIII
@ read 338
ACTTCAGTTTTTACGGCATGCGTGCCTTACTCATTCTCTATCTCACCCAT
+position: -340882 
IIIIIIIIIIIIIIIIIIIIIIIIIIIIIIIIIIIIIIIIIIIIIIIIII
@ read 339
TCCTGCACAGTTTCAAGCTCATTCAAAAGCATAGTCTTTTTTGGCTTTTG
+position: -2118896 
IIIIIIIIIIIIIIIIIIIIIIIIIIIIIIIIIIIIIIIIIIIIIIIIII
@ read 340
TTAAACAACCCTTCCGCCCGTGCGGTTTCCAGATCGTTGGTTAACTGCTG
+position: 4318579 
IIIIIIIIIIIIIIIIIIIIIIIIIIIIIIIIIIIIIIIIIIIIIIIIII
@ read 341
GAATTGGCGCTGTCTTTACGCGTGATGAAACCCATGAACTGGACGCCTGT
+position: 931992 
IIIIIIIIIIIIIIIIIIIIIIIIIIIIIIIIIIIIIIIIIIIIIIIIII
@ read 342
AGAAAAGCGTTCCCCGGTTGCGCGCCGATGACGATCAACTGAAAGCGCCC
+position: 2597031 
IIIIIIIIIIIIIIIIIIIIIIIIIIIIIIIIIIIIIIIIIIIIIIIIII
@ read 343
GCGGTTGCAGCGATTAAAAAAGCCGCAGCAAATTAATTTATTTTAAATTT
+position: -3156071 
IIIIIIIIIIIIIIIIIIIIIIIIIIIIIIIIIIIIIIIIIIIIIIIIII
@ read 344
AAAGGGGCTGAGACCATATTTCAAGCAATTACCGGATAATTACCAGGCAA
+position: 3770542 
IIIIIIIIIIIIIIIIIIIIIIIIIIIIIIIIIIIIIIIIIIIIIIIIII
@ read 345
ACCAAAACCGGCGGTCTGACTGACGGAAATGCGCAATGGTTCTTACAGGC
+position: -1530573 
IIIIIIIIIIIIIIIIIIIIIIIIIIIIIIIIIIIIIIIIIIIIIIIIII
@ read 346
TGTGACCCTGGTGCACAAAGGCAACATCATGAAGTTCACCGAAGGCGCGT
+position: 1408573 
IIIIIIIIIIIIIIIIIIIIIIIIIIIIIIIIIIIIIIIIIIIIIIIIII
@ read 347
AGCGTGGCAATTGCAAAACGGAGCGCTCCAGCCACTATGTTAACGTTAAA
+position: 3469615 
IIIIIIIIIIIIIIIIIIIIIIIIIIIIIIIIIIIIIIIIIIIIIIIIII
@ read 348
ATACCGCGATCTTTTTCCACAAATCGGTCAGCGCGTAATGATCGACGATA
+position: 3928547 
IIIIIIIIIIIIIIIIIIIIIIIIIIIIIIIIIIIIIIIIIIIIIIIIII
@ read 349
AAGCGCGCCCAGGCCGCCGATATTCTGGCGTTGTTCGATGAACGTCTGCG
+position: 2365042 
IIIIIIIIIIIIIIIIIIIIIIIIIIIIIIIIIIIIIIIIIIIIIIIIII
@ read 350
ATCAGACGACGGTTAACAATGCGTTTAAAGTGAATACGGTAGGTCACTTT
+position: 1082766 
IIIIIIIIIIIIIIIIIIIIIIIIIIIIIIIIIIIIIIIIIIIIIIIIII
@ read 351
GTGAACTGGGCCTGCATATCGGTCGGGAATGCCGGATGCGGCGCGGTACG
+position: 3842463 
IIIIIIIIIIIIIIIIIIIIIIIIIIIIIIIIIIIIIIIIIIIIIIIIII
@ read 352
GAGGATGGAAAACCCGAATATCACATTATCCCGTCAGTGTTTGATAGCGA
+position: 314509 
IIIIIIIIIIIIIIIIIIIIIIIIIIIIIIIIIIIIIIIIIIIIIIIIII
@ read 353
GGATCGCCTGAGTTTTACGCAGACGAGCAACGAAGAAGCCTTCGCAGTCG
+position: -3054261 
IIIIIIIIIIIIIIIIIIIIIIIIIIIIIIIIIIIIIIIIIIIIIIIIII
@ read 354
TTCTTTATTCATCGGCAGGCCAATCGCGCTTTCCAGTTCCCCACTTTCAA
+position: 4691802 
IIIIIIIIIIIIIIIIIIIIIIIIIIIIIIIIIIIIIIIIIIIIIIIIII
@ read 355
AGAAGCAGCGAAGCACAACCGCCAGGACGTTTTGTGCTGTGTGTCCTGTG
+position: -2824760 
IIIIIIIIIIIIIIIIIIIIIIIIIIIIIIIIIIIIIIIIIIIIIIIIII
@ read 356
TGGCGGGTTGTCGATCATTGCCGCTATCACCTACACCGTGGGCAATCGTC
+position: -579769 
IIIIIIIIIIIIIIIIIIIIIIIIIIIIIIIIIIIIIIIIIIIIIIIIII
@ read 357
GCCTGTTTATCCAGCGTCGCCGCGACAAACGCCACGTACAGCGGGAAGAG
+position: 4077203 
IIIIIIIIIIIIIIIIIIIIIIIIIIIIIIIIIIIIIIIIIIIIIIIIII
@ read 358
AACGCAGATATTCGAGCCGCAAAGGCTGATTTAAAATAGAAAGATTCAAA
+position: -2127733 
IIIIIIIIIIIIIIIIIIIIIIIIIIIIIIIIIIIIIIIIIIIIIIIIII
@ read 359
AAAACCAGGCCCGCCTGACGCTGGAGCGTCTGGGGCTTAGCCAGCAACTG
+position: -1674755 
IIIIIIIIIIIIIIIIIIIIIIIIIIIIIIIIIIIIIIIIIIIIIIIIII
@ read 360
CCAAGCTGGACAAGGCAGGAGAGGATCATTAACACCGTTAGCAACGTTGC
+position: -3246377 
IIIIIIIIIIIIIIIIIIIIIIIIIIIIIIIIIIIIIIIIIIIIIIIIII
@ read 361
TTCCGGCCTGTTTCAGCCGGTGGCCTCCGGCATACCGCTCAGTCTCTTCA
+position: 609222 
IIIIIIIIIIIIIIIIIIIIIIIIIIIIIIIIIIIIIIIIIIIIIIIIII
@ read 362
TCCGGTAACTATGAAATTACTGAACTTGATCCGGCGAATGACCAGCGAGC
+position: 2124616 
IIIIIIIIIIIIIIIIIIIIIIIIIIIIIIIIIIIIIIIIIIIIIIIIII
@ read 363
TTTACGCAATTTAAAGACAATAAGGCTGTAGATCAGAAGTTAGTCGATAA
+position: -3258315 
IIIIIIIIIIIIIIIIIIIIIIIIIIIIIIIIIIIIIIIIIIIIIIIIII
@ read 364
TATAGAACACCAGCGTCTGTTTTTCTGCCGCCAGGTTTTCCCAGTCCAGC
+position: -1294518 
IIIIIIIIIIIIIIIIIIIIIIIIIIIIIIIIIIIIIIIIIIIIIIIIII
@ read 365
CGTAAGCTTCGAAACGCATTGCGGTGTCGTCGGTGAACCAGCCTTCAACG
+position: 3477335 
IIIIIIIIIIIIIIIIIIIIIIIIIIIIIIIIIIIIIIIIIIIIIIIIII
@ read 366
ACTGGCTGGGCTGCTGGTCGCAAATAAATCAGCACGTAAACTTCTTACGA
+position: -3045832 
IIIIIIIIIIIIIIIIIIIIIIIIIIIIIIIIIIIIIIIIIIIIIIIIII
@ read 367
ATGACGCCAAGAACCATCGTCACTATCAGCCACAGCGTACGCAATGCCGG
+position: -4267989 
IIIIIIIIIIIIIIIIIIIIIIIIIIIIIIIIIIIIIIIIIIIIIIIIII
@ read 368
TTTTTTCGAAGCGGCAATGCATATGAAGTCGAACTGTGGATACCAACACG
+position: -3689803 
IIIIIIIIIIIIIIIIIIIIIIIIIIIIIIIIIIIIIIIIIIIIIIIIII
@ read 369
TACAGGTTAAGGTATGTTTGGCGAAATCTGCCGGAACACCCGGCGAGTTT
+position: 174323 
IIIIIIIIIIIIIIIIIIIIIIIIIIIIIIIIIIIIIIIIIIIIIIIIII
@ read 370
GCCCGGCATTAAAGATTACTGCGCAGCAGCAGGTTTACGCGGACGGCGGC
+position: -4381347 
IIIIIIIIIIIIIIIIIIIIIIIIIIIIIIIIIIIIIIIIIIIIIIIIII
@ read 371
GGTTGCGTATGTCAATGTTGATCGCGACAGCGCCAGCCGTCTGGGGATCA
+position: 2552427 
IIIIIIIIIIIIIIIIIIIIIIIIIIIIIIIIIIIIIIIIIIIIIIIIII
@ read 372
TTTGCCTGTTCTATAAAAGTCGCCGTTTGTCGCAGCCAGTAATCTTCCCC
+position: -654430 
IIIIIIIIIIIIIIIIIIIIIIIIIIIIIIIIIIIIIIIIIIIIIIIIII
@ read 373
TTAGGGTTGAAAGCTGCGATAAATTCTGCGTTGTTCTCTGCATTTTTCTG
+position: -2406366 
IIIIIIIIIIIIIIIIIIIIIIIIIIIIIIIIIIIIIIIIIIIIIIIIII
@ read 374
AATCAACGTCGCGCCTTTCACCGGCTTCGTTACTTTACCGTTTTCAATCA
+position: 3890301 
IIIIIIIIIIIIIIIIIIIIIIIIIIIIIIIIIIIIIIIIIIIIIIIIII
@ read 375
TAACTCTTGCTGAATCTGCTCCACCGTCACAGTGAGAGCCAACCCGTCAG
+position: 445376 
IIIIIIIIIIIIIIIIIIIIIIIIIIIIIIIIIIIIIIIIIIIIIIIIII
@ read 376
ATCCCTGCCACTACGCCCAGCGGTTCGCGGCGGGTATACACAAAGGACGT
+position: 355416 
IIIIIIIIIIIIIIIIIIIIIIIIIIIIIIIIIIIIIIIIIIIIIIIIII
@ read 377
CTTCGCTTGCGCTGACCCCATCAATTAACCTTCCGGCACCGGGCAGGCGT
+position: -755570 
IIIIIIIIIIIIIIIIIIIIIIIIIIIIIIIIIIIIIIIIIIIIIIIIII
@ read 378
CAACAGTTTGGCCTGGTACTGAAAGAAGGTCCGGCGGAAGATTTCGCTAA
+position: 530506 
IIIIIIIIIIIIIIIIIIIIIIIIIIIIIIIIIIIIIIIIIIIIIIIIII
@ read 379
TGCCTGATGGGTTTACCGCCGCTTAGCAAAATTCCTTTCATTTTACGTCC
+position: 2135778 
IIIIIIIIIIIIIIIIIIIIIIIIIIIIIIIIIIIIIIIIIIIIIIIIII
@ read 380
CTTTTCTTTTTGTATGGAAAAAGTAGATTGTTGAGCGGACAGCTTTCCAG
+position: -2121187 
IIIIIIIIIIIIIIIIIIIIIIIIIIIIIIIIIIIIIIIIIIIIIIIIII
@ read 381
CCCGGCGCAATGCCATTCACCCGAATATTTTTTTCACCCAGGTCAAATGC
+position: 1959036 
IIIIIIIIIIIIIIIIIIIIIIIIIIIIIIIIIIIIIIIIIIIIIIIIII
@ read 382
GATTCTGGCACTGGCACCGGAAACCAACGGTCATGTTGCAGTCAAAGCGT
+position: -3525298 
IIIIIIIIIIIIIIIIIIIIIIIIIIIIIIIIIIIIIIIIIIIIIIIIII
@ read 383
GCAGCGCTTTTTTTGACGTGTACCAACTTGCAAGCGCCGACCCCGCTGCG
+position: -4439858 
IIIIIIIIIIIIIIIIIIIIIIIIIIIIIIIIIIIIIIIIIIIIIIIIII
@ read 384
GTAATTTTTGCCGGTTTCGCCGTCACTGAGCGCCAGTTGCCACTCATCGC
+position: 4832786 
IIIIIIIIIIIIIIIIIIIIIIIIIIIIIIIIIIIIIIIIIIIIIIIIII
@ read 385
GTGACATATGATTTTATTCGCCGACTATAATACCCCTTATCTTTTCGCTA
+position: 3690404 
IIIIIIIIIIIIIIIIIIIIIIIIIIIIIIIIIIIIIIIIIIIIIIIIII
@ read 386
GCGATACCGCGTGTGGGTCAGGAGGTGATTGTGGACTTCCTCAACGGCGA
+position: 1739002 
IIIIIIIIIIIIIIIIIIIIIIIIIIIIIIIIIIIIIIIIIIIIIIIIII
@ read 387
TGCGCGCACTAGGCCATGATAAAGAAAATTCACTTAAGCGTGTCATTAAT
+position: 2766041 
IIIIIIIIIIIIIIIIIIIIIIIIIIIIIIIIIIIIIIIIIIIIIIIIII
@ read 388
ACGCTTCTATGTGACCGCTGCGGAGCGCCTGTTCTGCTAATTGTGCTTCC
+position: -2681833 
IIIIIIIIIIIIIIIIIIIIIIIIIIIIIIIIIIIIIIIIIIIIIIIIII
@ read 389
CTACCAGTCACTTCAGGCGTGTGGCATGGGTATTATCGCCAACGGCGATC
+position: -542316 
IIIIIIIIIIIIIIIIIIIIIIIIIIIIIIIIIIIIIIIIIIIIIIIIII
@ read 390
CACACGCATACCTTCTTCTTCCCAGACTCTGGTGAAAAAATCTTGTTGTG
+position: -1902807 
IIIIIIIIIIIIIIIIIIIIIIIIIIIIIIIIIIIIIIIIIIIIIIIIII
@ read 391
AGTCCGCGCCCTTCCGCCAGGCCGCGTTGCGTCATAATGTCGCACCTATC
+position: -3717162 
IIIIIIIIIIIIIIIIIIIIIIIIIIIIIIIIIIIIIIIIIIIIIIIIII
@ read 392
CCCACATCCCACGCCCATTGCGGATGCGTCACCGCCTGCAAGTAGCGGCG
+position: -971155 
IIIIIIIIIIIIIIIIIIIIIIIIIIIIIIIIIIIIIIIIIIIIIIIIII
@ read 393
CGGCAGGCTGCGACGAACGTGAGTATTTGCGTGAGCTGCAAAATGCATTG
+position: 119943 
IIIIIIIIIIIIIIIIIIIIIIIIIIIIIIIIIIIIIIIIIIIIIIIIII
@ read 394
GGTAGCGCGCGCCGGGTAATCTTTACGCAGCGGGTGACCTTTCCAGGTTT
+position: 2781447 
IIIIIIIIIIIIIIIIIIIIIIIIIIIIIIIIIIIIIIIIIIIIIIIIII
@ read 395
ATTCGCATTATTGCAACTCCAATATAACACGTCTTCGCTTGGATTATACC
+position: 150481 
IIIIIIIIIIIIIIIIIIIIIIIIIIIIIIIIIIIIIIIIIIIIIIIIII
@ read 396
ATATCTTTCCTGTTGAATTTTTCTGTAATTATTCAGAAAAATGGTAACGG
+position: 1511404 
IIIIIIIIIIIIIIIIIIIIIIIIIIIIIIIIIIIIIIIIIIIIIIIIII
@ read 397
TGGCAGCGTCCGGATGCTACAGATGAGATCATCAAAAATGGCTGGTTACA
+position: -3086934 
IIIIIIIIIIIIIIIIIIIIIIIIIIIIIIIIIIIIIIIIIIIIIIIIII
@ read 398
CAGAACCCGTCAACGCACCAGTAAGCCCGCCACTTATTATTCCCGCCAAC
+position: -628446 
IIIIIIIIIIIIIIIIIIIIIIIIIIIIIIIIIIIIIIIIIIIIIIIIII
@ read 399
GGGCCATAGATTTTGTGACCGGAGAAAGACATCAGGTCAACTTTCAACTG
+position: 3053664 
IIIIIIIIIIIIIIIIIIIIIIIIIIIIIIIIIIIIIIIIIIIIIIIIII
@ read 400
CCAGCCTTTTATGCTTTACCTGGCTTATAATGCTCCGCACCTGCCAAATG
+position: -3483667 
IIIIIIIIIIIIIIIIIIIIIIIIIIIIIIIIIIIIIIIIIIIIIIIIII
@ read 401
ATGATAACGCTCCTTGCCCGCCCGGTTGGCAGTTAAGTTTGCCTGCGGCC
+position: 2599497 
IIIIIIIIIIIIIIIIIIIIIIIIIIIIIIIIIIIIIIIIIIIIIIIIII
@ read 402
CTTCGTCACTCTGTATTTTTCTCACTTCCTCTCTTTACTCGTGTTACCGA
+position: 1211655 
IIIIIIIIIIIIIIIIIIIIIIIIIIIIIIIIIIIIIIIIIIIIIIIIII
@ read 403
CTTGCCGTGTTCGCGATTAACGGATTAATGGTAGCCATCGCCGGATTAAT
+position: 4254040 
IIIIIIIIIIIIIIIIIIIIIIIIIIIIIIIIIIIIIIIIIIIIIIIIII
@ read 404
AATCTCACGTGGGTGCGCGGTTCGCTGGAAGATACTCATTCACTTAGCAA
+position: 3625934 
IIIIIIIIIIIIIIIIIIIIIIIIIIIIIIIIIIIIIIIIIIIIIIIIII
@ read 405
ATTGGTCCGAGAGCGTTCTCTTCATCACGGGGATCGCCCATTTTCAAGGC
+position: 1829813 
IIIIIIIIIIIIIIIIIIIIIIIIIIIIIIIIIIIIIIIIIIIIIIIIII
@ read 406
TTGATGGATGACAGCAATGTGCGGAGGCACAAAAATACCGCCATAACGCT
+position: -4454981 
IIIIIIIIIIIIIIIIIIIIIIIIIIIIIIIIIIIIIIIIIIIIIIIIII
@ read 407
TAAATGCGGCTTCGGTGCAATGCTTGCGGGTAGTTGTGATAAAGCCCGAT
+position: -3901503 
IIIIIIIIIIIIIIIIIIIIIIIIIIIIIIIIIIIIIIIIIIIIIIIIII
@ read 408
CGTACCTTATGCAACGTTGCTAACGGTGTTAATGATCCTCTCCTGCCTTG
+position: 2031239 
IIIIIIIIIIIIIIIIIIIIIIIIIIIIIIIIIIIIIIIIIIIIIIIIII
@ read 409
GCTACCAAACTCGGCCATACGCAGCGGCAGATCGCGATAAGACTTCAGCC
+position: 2100761 
IIIIIIIIIIIIIIIIIIIIIIIIIIIIIIIIIIIIIIIIIIIIIIIIII
@ read 410
CTGGACCGGGACAGTAACCGTTATCGATCCGGTCAATCATATGGCGATTG
+position: 2948382 
IIIIIIIIIIIIIIIIIIIIIIIIIIIIIIIIIIIIIIIIIIIIIIIIII
@ read 411
TGGGTTTTCTTTAAGCTCTTCATCGCTCATTTCGCGACCAGCCTGAGTCA
+position: -491676 
IIIIIIIIIIIIIIIIIIIIIIIIIIIIIIIIIIIIIIIIIIIIIIIIII
@ read 412
GTTCGATGACCGTCAGCTGGTCCAGACGTTCGCCGACCGGTTCGGTCAAT
+position: 54159 
IIIIIIIIIIIIIIIIIIIIIIIIIIIIIIIIIIIIIIIIIIIIIIIIII
@ read 413
GCCATGCCATAATGTAGGGCGAGATATTGCCGTGGGACATCAACATGCCG
+position: 5192997 
IIIIIIIIIIIIIIIIIIIIIIIIIIIIIIIIIIIIIIIIIIIIIIIIII
@ read 414
ACTTAATCCCAATTCTTCACGAATCGTTAAATTTGCTACCGACAGCGAAC
+position: 5231850 
IIIIIIIIIIIIIIIIIIIIIIIIIIIIIIIIIIIIIIIIIIIIIIIIII
@ read 415
CAAACGCTGGATGACGAAGTCTTTAAAAAGCTGGGAGCGCACGGCGTCTT
+position: -844124 
IIIIIIIIIIIIIIIIIIIIIIIIIIIIIIIIIIIIIIIIIIIIIIIIII
@ read 416
CAACAACCACTGGTGAAATATATCGGCCAGCCGGTCGTCAACATTGTCAA
+position: -4529920 
IIIIIIIIIIIIIIIIIIIIIIIIIIIIIIIIIIIIIIIIIIIIIIIIII
@ read 417
ATGCCGGAAAACTTCTCCGACACCCGTTGGGCGGCTGATATTCATATCAC
+position: 818042 
IIIIIIIIIIIIIIIIIIIIIIIIIIIIIIIIIIIIIIIIIIIIIIIIII
@ read 418
GGTAACGGGTAGTGGCTTTATCGTGCTGGCGGCGACGCTCTCTGCGGTGG
+position: -1081225 
IIIIIIIIIIIIIIIIIIIIIIIIIIIIIIIIIIIIIIIIIIIIIIIIII
@ read 419
GTGAAACGAATGACGGAAAAACGCTTAATTGCCATTGCGCTCACCGCTCT
+position: -3217318 
IIIIIIIIIIIIIIIIIIIIIIIIIIIIIIIIIIIIIIIIIIIIIIIIII
@ read 420
CGTGAACTGGCACCGCCGGAGCAGTTCCGCGTACCGATGATGGTCTGGAT
+position: -1053475 
IIIIIIIIIIIIIIIIIIIIIIIIIIIIIIIIIIIIIIIIIIIIIIIIII
@ read 421
AAAGGAAACAGGTATGAGCTTTTTCGACAAAGTTAAAGGTGCCATTAACT
+position: 1290116 
IIIIIIIIIIIIIIIIIIIIIIIIIIIIIIIIIIIIIIIIIIIIIIIIII
@ read 422
AACGGCTGAAGAGCGCCATATTGAAGCGACGCCAGCCAGCAATGTTGATT
+position: 3725789 
IIIIIIIIIIIIIIIIIIIIIIIIIIIIIIIIIIIIIIIIIIIIIIIIII
@ read 423
CGCTCAAGCATCAGCAGTACCGGACGTAAATTCATTCCCAGTCGGTTACC
+position: -3058696 
IIIIIIIIIIIIIIIIIIIIIIIIIIIIIIIIIIIIIIIIIIIIIIIIII
@ read 424
ATCGTTGTTAAGGGTAAAAAGAAACAGGCAACGGCGAATCCCTGGAAAAA
+position: 2881269 
IIIIIIIIIIIIIIIIIIIIIIIIIIIIIIIIIIIIIIIIIIIIIIIIII
@ read 425
TTTTTTTAACATTTTTCCGCTTCGCTACCTCGCCCCTCACTCTTTCCAAT
+position: 2031926 
IIIIIIIIIIIIIIIIIIIIIIIIIIIIIIIIIIIIIIIIIIIIIIIIII
@ read 426
TTTCAGGGCAAAACTCAGCTCACCGTCGAACACTTTCCCGCAGAAACAGG
+position: -4422279 
IIIIIIIIIIIIIIIIIIIIIIIIIIIIIIIIIIIIIIIIIIIIIIIIII
@ read 427
GCCCGATAAGCAGGCACATCCAGGCGCGTGATCAGGGCAATCAGTTGTTG
+position: 3598450 
IIIIIIIIIIIIIIIIIIIIIIIIIIIIIIIIIIIIIIIIIIIIIIIIII
@ read 428
CCAAATTAACGATCAACTCACTGGCTACGGTCAATGGGAATACAATATTC
+position: -3623579 
IIIIIIIIIIIIIIIIIIIIIIIIIIIIIIIIIIIIIIIIIIIIIIIIII
@ read 429
CGACCGGCTTTCCAGAAAGGGCTAAAAAGCGTTTCCGGACCGAAGTTTAT
+position: -1195087 
IIIIIIIIIIIIIIIIIIIIIIIIIIIIIIIIIIIIIIIIIIIIIIIIII
@ read 430
TGCGGATAATTGTAATATTATGGACAATTTGTTCAGGACGTTATTTTCAA
+position: -3342208 
IIIIIIIIIIIIIIIIIIIIIIIIIIIIIIIIIIIIIIIIIIIIIIIIII
@ read 431
TGGCGACCCGATCTGGGCAACCGAATCTATCGGTGGTATGGGCCTCGACG
+position: -4259835 
IIIIIIIIIIIIIIIIIIIIIIIIIIIIIIIIIIIIIIIIIIIIIIIIII
@ read 432
GGGCGTTCATCACATGGCCTTTCAGCTGCGTGGTACCGCGTACCATGTTT
+position: -982851 
IIIIIIIIIIIIIIIIIIIIIIIIIIIIIIIIIIIIIIIIIIIIIIIIII
@ read 433
CTCCAGGATGCTTCTAAAAAAGGGCAAATTCTAAAAAGTAGAGACTTAAC
+position: -1890206 
IIIIIIIIIIIIIIIIIIIIIIIIIIIIIIIIIIIIIIIIIIIIIIIIII
@ read 434
GGCGGCCTTCCTCGCATCGGATGAATCCAGCTATTTAACCGGTACACAGA
+position: -2334579 
IIIIIIIIIIIIIIIIIIIIIIIIIIIIIIIIIIIIIIIIIIIIIIIIII
@ read 435
TATCGAACTGGGTACTCAGGTCGAAATCTAACGCCAGACGCCTCCTTTCT
+position: 4509678 
IIIIIIIIIIIIIIIIIIIIIIIIIIIIIIIIIIIIIIIIIIIIIIIIII
@ read 436
GGTTGTGATGTCTCCCGCCCGGGTAATTTAACTTACGAAATCGTTCGTGA
+position: -1509126 
IIIIIIIIIIIIIIIIIIIIIIIIIIIIIIIIIIIIIIIIIIIIIIIIII
@ read 437
CTGGCGCAAACACAATCCCCAGGTGATTTCGTGCCAGCTCCAGCGCAGAT
+position: -1005474 
IIIIIIIIIIIIIIIIIIIIIIIIIIIIIIIIIIIIIIIIIIIIIIIIII
@ read 438
GCACCAAACAGCAATACCCGCCAGACGTAACGCAGGAGATAAACCACAAC
+position: -4774292 
IIIIIIIIIIIIIIIIIIIIIIIIIIIIIIIIIIIIIIIIIIIIIIIIII
@ read 439
TATCAAGCCCGGATTGTAATCCCAGATTAACATAGATCACAAAACAACTT
+position: -4038331 
IIIIIIIIIIIIIIIIIIIIIIIIIIIIIIIIIIIIIIIIIIIIIIIIII
@ read 440
CAGTGGTTTGTCCATACCAGGTCATGGTGGTGTCAGCCGTAAGTGAGGAG
+position: 2105128 
IIIIIIIIIIIIIIIIIIIIIIIIIIIIIIIIIIIIIIIIIIIIIIIIII
@ read 441
TACCGGCGTACCTGCCGTTGTTGATCTGGCGGCAATGCGCGAAGCGGTTA
+position: 1577760 
IIIIIIIIIIIIIIIIIIIIIIIIIIIIIIIIIIIIIIIIIIIIIIIIII
@ read 442
AGTACGGAACATCCCGCAGGCACCGCTGATAATAAACGGTGCGCCGCCCA
+position: 416797 
IIIIIIIIIIIIIIIIIIIIIIIIIIIIIIIIIIIIIIIIIIIIIIIIII
@ read 443
CTATGACTCAAGTCGCGAAGAAAATTCTGGTGACGTGCGCACTGCCGTAC
+position: 2588188 
IIIIIIIIIIIIIIIIIIIIIIIIIIIIIIIIIIIIIIIIIIIIIIIIII
@ read 444
GTATTCTCTTTTAACTTCTTGTTTATCCATTTTCATATCTTTCATAAATA
+position: 3386824 
IIIIIIIIIIIIIIIIIIIIIIIIIIIIIIIIIIIIIIIIIIIIIIIIII
@ read 445
TTTCTCCTCCATGAACACCCTGACGCTGAAAGATCTCCCGGACAATCTGG
+position: 2557590 
IIIIIIIIIIIIIIIIIIIIIIIIIIIIIIIIIIIIIIIIIIIIIIIIII
@ read 446
CGCATGGAAGATGGCGTGCGCATCACCGGTTTCCACCACCTGGCCTGCAT
+position: 4218603 
IIIIIIIIIIIIIIIIIIIIIIIIIIIIIIIIIIIIIIIIIIIIIIIIII
@ read 447
CAGGTGCCTCATCCTTCCGATCATATGTGGCAGGAGCGACTCGCCGATCG
+position: 4069302 
IIIIIIIIIIIIIIIIIIIIIIIIIIIIIIIIIIIIIIIIIIIIIIIIII
@ read 448
CATTCCGGCACCGCTGCTGGATCGTATGGAAGTGATTCGCCTCTCCGGTT
+position: 494577 
IIIIIIIIIIIIIIIIIIIIIIIIIIIIIIIIIIIIIIIIIIIIIIIIII
@ read 449
TATCTTTTTTTTCATTTTGTTACATCTGTCATACAAATATAACTGACAGT
+position: -293201 
IIIIIIIIIIIIIIIIIIIIIIIIIIIIIIIIIIIIIIIIIIIIIIIIII
@ read 450
ATAATCCAGACTATTTGACACAATATTGCGGATAAAACTGCCGTCAATTT
+position: 3019977 
IIIIIIIIIIIIIIIIIIIIIIIIIIIIIIIIIIIIIIIIIIIIIIIIII
@ read 451
GACGCTGACCGCCAGTGAAGAACAGGCGCGGATGGCAAGCGAACGTGAAC
+position: -4531930 
IIIIIIIIIIIIIIIIIIIIIIIIIIIIIIIIIIIIIIIIIIIIIIIIII
@ read 452
GCCATGGTGGTCACAATGGACTGAAAGACATCATCAGTAAATTGGGTAAT
+position: -3821901 
IIIIIIIIIIIIIIIIIIIIIIIIIIIIIIIIIIIIIIIIIIIIIIIIII
@ read 453
TCGATCACGCGCTGCAAATGAACAAGTTTGAAGTCGAGAAAGACACTATC
+position: -434884 
IIIIIIIIIIIIIIIIIIIIIIIIIIIIIIIIIIIIIIIIIIIIIIIIII
@ read 454
CAACCATGGAGTATAGGGCAGTAGCCCGCAGTATGGATCGTCACCGACGT
+position: -3073662 
IIIIIIIIIIIIIIIIIIIIIIIIIIIIIIIIIIIIIIIIIIIIIIIIII
@ read 455
GAGATTCAACGGTATTAATACGTGGTAAGTTTCCGGTATCAGTCAGGTAA
+position: -2939096 
IIIIIIIIIIIIIIIIIIIIIIIIIIIIIIIIIIIIIIIIIIIIIIIIII
@ read 456
AACCACGCCGAGCAGAGAATACCGCTCATCGAACCGATCGACAGACCAAA
+position: 952350 
IIIIIIIIIIIIIIIIIIIIIIIIIIIIIIIIIIIIIIIIIIIIIIIIII
@ read 457
ACCGACTTCAGAACTTGGTGATGCGGTAGTCGCAACACCTGGGATCTCAA
+position: -3336835 
IIIIIIIIIIIIIIIIIIIIIIIIIIIIIIIIIIIIIIIIIIIIIIIIII
@ read 458
AATCACTTTGCGAAGCATGTGATCATTACTGGCGGCGGTTCGAACAGCGA
+position: 3289012 
IIIIIIIIIIIIIIIIIIIIIIIIIIIIIIIIIIIIIIIIIIIIIIIIII
@ read 459
GCACCCAGCAGAGTAATAGTCACCGGACGCTGTACGGTATAGAGCGTATA
+position: 1114942 
IIIIIIIIIIIIIIIIIIIIIIIIIIIIIIIIIIIIIIIIIIIIIIIIII
@ read 460
AACAGACCAATGGCGAGGAACGATCCCAGCGTGGAGAGCAGCATCAATAA
+position: -4630027 
IIIIIIIIIIIIIIIIIIIIIIIIIIIIIIIIIIIIIIIIIIIIIIIIII
@ read 461
CCTGATGAAAGTGCCATCTAAAAAGATGATCTTAATAAATCTATTAAGAA
+position: -1239939 
IIIIIIIIIIIIIIIIIIIIIIIIIIIIIIIIIIIIIIIIIIIIIIIIII
@ read 462
CGCTGGCGACACTGCTGGCACTCGGCTATCCACTGGCTGATCTGCTGAAA
+position: 94529 
IIIIIIIIIIIIIIIIIIIIIIIIIIIIIIIIIIIIIIIIIIIIIIIIII
@ read 463
TTTTCCCAGTCCAGTTCGCGACGTTGTTGTTCTGTTAACATATCCTGATC
+position: -2785007 
IIIIIIIIIIIIIIIIIIIIIIIIIIIIIIIIIIIIIIIIIIIIIIIIII
@ read 464
ATAAATGTTAAATGTTGCTAATAACTGAAAAGCAAGGGCTTTCAGACCCG
+position: 418149 
IIIIIIIIIIIIIIIIIIIIIIIIIIIIIIIIIIIIIIIIIIIIIIIIII
@ read 465
TCTGGAATTTATTGCGCCTTTCATGGTGGCTGTGGGTGGATCGCAGTATG
+position: 450143 
IIIIIIIIIIIIIIIIIIIIIIIIIIIIIIIIIIIIIIIIIIIIIIIIII
@ read 466
TTGTGTAATTTTAGGAATTTATAAAGTTATATATAACAAATCCCAATAAT
+position: 4478177 
IIIIIIIIIIIIIIIIIIIIIIIIIIIIIIIIIIIIIIIIIIIIIIIIII
@ read 467
CGCAAGCACAGTGCGGCGCTGATGCTGGCTGGTATGCAGGGATTCCGCGA
+position: -1833530 
IIIIIIIIIIIIIIIIIIIIIIIIIIIIIIIIIIIIIIIIIIIIIIIIII
@ read 468
GCTAATACTGCATCGGTTTTTAAGTTGTAAATTTCCCGGCTAAGCGGATC
+position: -4841481 
IIIIIIIIIIIIIIIIIIIIIIIIIIIIIIIIIIIIIIIIIIIIIIIIII
@ read 469
ATCTGGCGGTACTTAAAATTAATGCCACTGGCGGTTTACCTACCATTCCA
+position: 3882138 
IIIIIIIIIIIIIIIIIIIIIIIIIIIIIIIIIIIIIIIIIIIIIIIIII
@ read 470
ACAGGTGCCGGGGGGAAGAAAGGTAATCTTTGATGGTAGCGTGAACCTGC
+position: -307983 
IIIIIIIIIIIIIIIIIIIIIIIIIIIIIIIIIIIIIIIIIIIIIIIIII
@ read 471
CCCTGGCGTACGGTGAAGCGGTAAAAGCGATTCGCGGCCGGGGATTCGGA
+position: -3998480 
IIIIIIIIIIIIIIIIIIIIIIIIIIIIIIIIIIIIIIIIIIIIIIIIII
@ read 472
ATGGAGTCGTCGACCAGCAGGACGTTTTTATCGCGGAACTCGGCGCGGTT
+position: 2807265 
IIIIIIIIIIIIIIIIIIIIIIIIIIIIIIIIIIIIIIIIIIIIIIIIII
@ read 473
AAAGCGTTACGTCTGGGCGTTGAAGATGTTTTGCTGAAACCAGTTAAAGA
+position: 1487587 
IIIIIIIIIIIIIIIIIIIIIIIIIIIIIIIIIIIIIIIIIIIIIIIIII
@ read 474
AGGGCGTCGGAAATCGGCGTTTCAGAATTGGCGAGTTTGTCGAAGGGCAT
+position: -1292771 
IIIIIIIIIIIIIIIIIIIIIIIIIIIIIIIIIIIIIIIIIIIIIIIIII
@ read 475
TATTCTTACGGTTTCTAATCGTCGCGGTGAAGAAGACGATACCTCCGGTC
+position: 881459 
IIIIIIIIIIIIIIIIIIIIIIIIIIIIIIIIIIIIIIIIIIIIIIIIII
@ read 476
ACAAAAAGCTGTGTGGTCACCTTGCGAAGCACTTAACCGGGTACAGGAGA
+position: -4127385 
IIIIIIIIIIIIIIIIIIIIIIIIIIIIIIIIIIIIIIIIIIIIIIIIII
@ read 477
TAACCTGAGTCAGGACGCGGTAAATATGGTTCGCGGTTATATCAGCGATA
+position: 1573680 
IIIIIIIIIIIIIIIIIIIIIIIIIIIIIIIIIIIIIIIIIIIIIIIIII
@ read 478
GTCACATCAAGTGACTATGATCCGGGTGACAACCGGGATAATTATTGCTG
+position: -1106083 
IIIIIIIIIIIIIIIIIIIIIIIIIIIIIIIIIIIIIIIIIIIIIIIIII
@ read 479
GATGAGGTCATCGATACCCTGCCTGATGGCAAAAACGCGGTTACTGATAC
+position: 1185880 
IIIIIIIIIIIIIIIIIIIIIIIIIIIIIIIIIIIIIIIIIIIIIIIIII
@ read 480
AGATGAATTTAACAGGAAAGGTAACGAAAGATTAAATGAAATATACGAAT
+position: -1130466 
IIIIIIIIIIIIIIIIIIIIIIIIIIIIIIIIIIIIIIIIIIIIIIIIII
@ read 481
TGATAGATATCTAATAAAATCAACTTATTATAATTTATTTAGTGGCGAAT
+position: -118924 
IIIIIIIIIIIIIIIIIIIIIIIIIIIIIIIIIIIIIIIIIIIIIIIIII
@ read 482
CACGTATTCGCCAGTGCATCGGTCAACGGTACCAGCGGTGAGAAAAAGAG
+position: 3060064 
IIIIIIIIIIIIIIIIIIIIIIIIIIIIIIIIIIIIIIIIIIIIIIIIII
@ read 483
ACTGCAGTTCACTTACACCGCTTCTCAACCCGGTACGCACCAGAAAATCA
+position: 3755998 
IIIIIIIIIIIIIIIIIIIIIIIIIIIIIIIIIIIIIIIIIIIIIIIIII
@ read 484
GACGTAAGAATTTTTTCCGCTATCAGTTGGCTGTTGTCTGGCATGGTCAG
+position: -1216324 
IIIIIIIIIIIIIIIIIIIIIIIIIIIIIIIIIIIIIIIIIIIIIIIIII
@ read 485
CATTGCCGCTCACAGTTTCAGCGCGCAAATCGCCCCCTTAACAACGGAAG
+position: -2895151 
IIIIIIIIIIIIIIIIIIIIIIIIIIIIIIIIIIIIIIIIIIIIIIIIII
@ read 486
CGAGGCGAAAAGCCAATGAATAAACCGTTACTTTCGGTCAATAACCTGAC
+position: -377949 
IIIIIIIIIIIIIIIIIIIIIIIIIIIIIIIIIIIIIIIIIIIIIIIIII
@ read 487
TGTTATGGGACAGTGAAAACTGCTGGGGTACCGGTGCTGCGGGCCGCTGA
+position: 4136134 
IIIIIIIIIIIIIIIIIIIIIIIIIIIIIIIIIIIIIIIIIIIIIIIIII
@ read 488
GAATATGCCGTGGTTCCGGCAAAAAATGCGTGGAAAATTCCTGAAGCAGT
+position: -3422295 
IIIIIIIIIIIIIIIIIIIIIIIIIIIIIIIIIIIIIIIIIIIIIIIIII
@ read 489
CATATGGTTAGAGATATGAAACATACTGTAGAAGTAATGATCCCCGAAGC
+position: 141469 
IIIIIIIIIIIIIIIIIIIIIIIIIIIIIIIIIIIIIIIIIIIIIIIIII
@ read 490
CATAGTTTTCGATCATCCAGGCGAAGTTATCGGCCATGCATTTCAGCAAA
+position: -1093477 
IIIIIIIIIIIIIIIIIIIIIIIIIIIIIIIIIIIIIIIIIIIIIIIIII
@ read 491
CGAACGGCTGTGTCCGTGTCTACAGTGGCCTGATGGACATGATGAATGAC
+position: 1025860 
IIIIIIIIIIIIIIIIIIIIIIIIIIIIIIIIIIIIIIIIIIIIIIIIII
@ read 492
GATCAGGCTAATACCTGCGAAGGGAACAAGAGTTAATCTGCTATCGCATC
+position: -495402 
IIIIIIIIIIIIIIIIIIIIIIIIIIIIIIIIIIIIIIIIIIIIIIIIII
@ read 493
CGGTAATCGGTGCCGGTCGGCTCACGTCACCAATAACAATCGGTGGCTTC
+position: -682687 
IIIIIIIIIIIIIIIIIIIIIIIIIIIIIIIIIIIIIIIIIIIIIIIIII
@ read 494
ATATCGCACCATCAATGCTAAAAACCCCCGACAAGCGGGGGTTCGAAGAG
+position: 2930430 
IIIIIIIIIIIIIIIIIIIIIIIIIIIIIIIIIIIIIIIIIIIIIIIIII
@ read 495
ATTCCGGCAAACCGTTGGGGCGATACTCAGGATTTAATGGGCGCAGCTGT
+position: -1992050 
IIIIIIIIIIIIIIIIIIIIIIIIIIIIIIIIIIIIIIIIIIIIIIIIII
@ read 496
TTTTGCAGATTGGCGTACTGGCACTGATGGCGATCATCGGTGAGTTAAAT
+position: 4841716 
IIIIIIIIIIIIIIIIIIIIIIIIIIIIIIIIIIIIIIIIIIIIIIIIII
@ read 497
CAGTAACGGTTCAAGGAAGTTATTGAGCGCAGAACGTAGCGCGTCGATGT
+position: -1488629 
IIIIIIIIIIIIIIIIIIIIIIIIIIIIIIIIIIIIIIIIIIIIIIIIII
@ read 498
GCGGGCAATCACTTCAGCGAGGGTTGTTTTGCCGGTACCCGGTGGCCCCC
+position: -4274195 
IIIIIIIIIIIIIIIIIIIIIIIIIIIIIIIIIIIIIIIIIIIIIIIIII
@ read 499
TGGTGACCTTTCGTGATGAACTGCTTGCCGATCCGCTGGCTTTAAAAAGA
+position: -2729988 
IIIIIIIIIIIIIIIIIIIIIIIIIIIIIIIIIIIIIIIIIIIIIIIIII
@ read 500
TATTTTACAGGCAATAAAAAACCGCCGAATTTGGCGGTTTTTTATTGCTG
+position: 3046427 
IIIIIIIIIIIIIIIIIIIIIIIIIIIIIIIIIIIIIIIIIIIIIIIIII
@ read 501
AGCACGCTGCGGATAAGGCTGCTGATAACGGCAACCTGACAGCGATTTCC
+position: 2205693 
IIIIIIIIIIIIIIIIIIIIIIIIIIIIIIIIIIIIIIIIIIIIIIIIII
@ read 502
AACCAATAAAGGTAGCGAATGGGAAAACCTGAGTGCGCCGGCGAAAACCG
+position: -1448354 
IIIIIIIIIIIIIIIIIIIIIIIIIIIIIIIIIIIIIIIIIIIIIIIIII
@ read 503
ACAGCCGATTTTATTGCTCGATGAACCGTTCTCTGCGCTCGATCCGGCGT
+position: -5204768 
IIIIIIIIIIIIIIIIIIIIIIIIIIIIIIIIIIIIIIIIIIIIIIIIII
@ read 504
CCAACACATCTTCTGAAATTTGTATTAAACTTATTGCTTAAATAGATGAT
+position: 3581168 
IIIIIIIIIIIIIIIIIIIIIIIIIIIIIIIIIIIIIIIIIIIIIIIIII
@ read 505
AACTGCCTGATGGAGGGGGATAACTACTGGAAACGGTAGCTAATACCGCA
+position: -1349749 
IIIIIIIIIIIIIIIIIIIIIIIIIIIIIIIIIIIIIIIIIIIIIIIIII
@ read 506
AAGCAGAATGAGCCTATCAGAGACAGGCTTAATGATCCATGCTTAATACT
+position: -2993137 
IIIIIIIIIIIIIIIIIIIIIIIIIIIIIIIIIIIIIIIIIIIIIIIIII
@ read 507
TTGAAACCAGTTGGAGTGAGTTGATACGGATGCCCACTGGCAGTGAGAGA
+position: -4105359 
IIIIIIIIIIIIIIIIIIIIIIIIIIIIIIIIIIIIIIIIIIIIIIIIII
@ read 508
TGGCGGTGCTTCTCTGAAAGCTGACGCTTTCGCAGTGATCGTTAAAGCTG
+position: -588919 
IIIIIIIIIIIIIIIIIIIIIIIIIIIIIIIIIIIIIIIIIIIIIIIIII
@ read 509
TTATTAAATTCTCGATTGTTTTTGTTATTGTCCGAAACGCGCTGGGGCTT
+position: -1888536 
IIIIIIIIIIIIIIIIIIIIIIIIIIIIIIIIIIIIIIIIIIIIIIIIII
@ read 510
GGATGCGTTCGCGACCGGCGATGGCAATGTGTGGCTTGCCAGCGGTGGTG
+position: 3242306 
IIIIIIIIIIIIIIIIIIIIIIIIIIIIIIIIIIIIIIIIIIIIIIIIII
@ read 511
TTATTGCAGCAGTGTTCGTCTATAAGATCTCGGTGAAAACCGGGCAGTTT
+position: 4303756 
IIIIIIIIIIIIIIIIIIIIIIIIIIIIIIIIIIIIIIIIIIIIIIIIII
@ read 512
AGCTTGCCACATGGGCAGCCACCGATCCGTCCCTACGGATTCAACGGCTG
+position: 5168975 
IIIIIIIIIIIIIIIIIIIIIIIIIIIIIIIIIIIIIIIIIIIIIIIIII
@ read 513
GCCAGCTGAGCTGGCGGTGTGAAATCAGGCAGTCAGGCGGCTCGCGTCTT
+position: -2484856 
IIIIIIIIIIIIIIIIIIIIIIIIIIIIIIIIIIIIIIIIIIIIIIIIII
@ read 514
AGGGAAATCATGACCTGAGGTCAACAAACTTTTTGAAAAAATCGCGCGTT
+position: 1310363 
IIIIIIIIIIIIIIIIIIIIIIIIIIIIIIIIIIIIIIIIIIIIIIIIII
@ read 515
TATTGTGTGTGCGATTATGGCGGATTTGCTCTTTTCTCCGCGATCGATCA
+position: -1390392 
IIIIIIIIIIIIIIIIIIIIIIIIIIIIIIIIIIIIIIIIIIIIIIIIII
@ read 516
ACAAAAGCAGCTTCCAGACTCGGTTCAATGCGGGTGATTTTACCTTTGTA
+position: 1356865 
IIIIIIIIIIIIIIIIIIIIIIIIIIIIIIIIIIIIIIIIIIIIIIIIII
@ read 517
GTGTTTGACGTCCAGGAATGTCAAATCCGTGGCGTGACCTATTCCGCACC
+position: 4767531 
IIIIIIIIIIIIIIIIIIIIIIIIIIIIIIIIIIIIIIIIIIIIIIIIII
@ read 518
GCCCACAACGTCTAAACGACAGTAACCATACTGTCAGGCTGAATAACGAG
+position: -5147855 
IIIIIIIIIIIIIIIIIIIIIIIIIIIIIIIIIIIIIIIIIIIIIIIIII
@ read 519
CATCTGAATATCGCGGCGGAACGCTTTACGCTGGGCGCGATTGAGTTTCG
+position: -1172319 
IIIIIIIIIIIIIIIIIIIIIIIIIIIIIIIIIIIIIIIIIIIIIIIIII
@ read 520
AAGCGATGAACAGCGAAGCCGTTGTGCGTCTGGCGGAAGCCTCACAGGAT
+position: -1971028 
IIIIIIIIIIIIIIIIIIIIIIIIIIIIIIIIIIIIIIIIIIIIIIIIII
@ read 521
AGACACCGGCCGTCACCTGCGGGCGGATCCTGAAGGTTTCCGTGATACCG
+position: 4984972 
IIIIIIIIIIIIIIIIIIIIIIIIIIIIIIIIIIIIIIIIIIIIIIIIII
@ read 522
GGCGGGATATCAGGCGTCAAGAATGGAGAGCGAGAACTCTCCATTCTTGA
+position: -3862954 
IIIIIIIIIIIIIIIIIIIIIIIIIIIIIIIIIIIIIIIIIIIIIIIIII
@ read 523
ATACAGTATCTTTAACGAGGTAATACCCAAATTTAGGGTGTTGCTCAATT
+position: 2288875 
IIIIIIIIIIIIIIIIIIIIIIIIIIIIIIIIIIIIIIIIIIIIIIIIII
@ read 524
CCGTATGGCAATTATGAGTACGATAATATTATCTATGTTGAAAAGAAAAT
+position: 828423 
IIIIIIIIIIIIIIIIIIIIIIIIIIIIIIIIIIIIIIIIIIIIIIIIII
@ read 525
CATCCGGTGACGCTGCTGCCTTATCAGGTCTGGCGTCACGCCATCGGTAC
+position: -3047160 
IIIIIIIIIIIIIIIIIIIIIIIIIIIIIIIIIIIIIIIIIIIIIIIIII
@ read 526
AGTTGTGCCAGCGATAACGCAGTAAACTTCGGGCAACCGTCGGATCGCTA
+position: -3657052 
IIIIIIIIIIIIIIIIIIIIIIIIIIIIIIIIIIIIIIIIIIIIIIIIII
@ read 527
ATGATATAAGCCGTGTGGTGCGGTTGTGAAAGTTGCAGCGGCGCACTGCC
+position: -4637282 
IIIIIIIIIIIIIIIIIIIIIIIIIIIIIIIIIIIIIIIIIIIIIIIIII
@ read 528
GACAATCTGGAATACGCCACCTGACTTGGCCCCGGCGACTCTGGGAACAA
+position: -4417335 
IIIIIIIIIIIIIIIIIIIIIIIIIIIIIIIIIIIIIIIIIIIIIIIIII
@ read 529
GAGCTGACGGTCGCCGCCGCGTGTGCGGTAACGTCTTTCAGCTGCGCCAT
+position: 5227314 
IIIIIIIIIIIIIIIIIIIIIIIIIIIIIIIIIIIIIIIIIIIIIIIIII
@ read 530
TCAGTGCACCGACAATGCCGCGCAGATTATTTCTGCCGATCATCGCTTTG
+position: -2381208 
IIIIIIIIIIIIIIIIIIIIIIIIIIIIIIIIIIIIIIIIIIIIIIIIII
@ read 531
TACCGCCACCAGCCCCAGACCGGTGCGGCTGAGTTCCAGCATCGCATCCA
+position: -2067479 
IIIIIIIIIIIIIIIIIIIIIIIIIIIIIIIIIIIIIIIIIIIIIIIIII
@ read 532
GCGCTAATAATGTTGTTGTTGACGTTGAAACGACGCGCGGTTTCAGAAAG
+position: 222247 
IIIIIIIIIIIIIIIIIIIIIIIIIIIIIIIIIIIIIIIIIIIIIIIIII
@ read 533
ACGTTCCCCAGGGTTTCTCCGTCAACGTTAACTTTCGTGTGTTTTCTGTT
+position: 3391591 
IIIIIIIIIIIIIIIIIIIIIIIIIIIIIIIIIIIIIIIIIIIIIIIIII
@ read 534
TGGCCAGGTTATACCAGGCAGTGGCGTCATTGCATTCAGCGGCTTTCGTA
+position: 700019 
IIIIIIIIIIIIIIIIIIIIIIIIIIIIIIIIIIIIIIIIIIIIIIIIII
@ read 535
TCAGTAAGTTAAGCTGCTAAAAAACTTCGACTACTGTGATTAATTTCACA
+position: -3566916 
IIIIIIIIIIIIIIIIIIIIIIIIIIIIIIIIIIIIIIIIIIIIIIIIII
@ read 536
GAAATTGGCACTCCTCCGCGCCATCGCGTTAATCACTCCGGCGAGAATCG
+position: 5206834 
IIIIIIIIIIIIIIIIIIIIIIIIIIIIIIIIIIIIIIIIIIIIIIIIII
@ read 537
GAAAATGTGACAAATATCACAGGTGTTCGTCAAATTGAGTTATGGCGGCG
+position: 4664199 
IIIIIIIIIIIIIIIIIIIIIIIIIIIIIIIIIIIIIIIIIIIIIIIIII
@ read 538
TACCGTGGTTAATGGAAGCATCGGTTTGTAGGAAGTTTTGCCGCCCGGTC
+position: -1395316 
IIIIIIIIIIIIIIIIIIIIIIIIIIIIIIIIIIIIIIIIIIIIIIIIII
@ read 539
TAAAGTATCTACCAAACTGACCGTTCTGGACTCCCTGTCTAAAATCGCTG
+position: -1812439 
IIIIIIIIIIIIIIIIIIIIIIIIIIIIIIIIIIIIIIIIIIIIIIIIII
@ read 540
GCGCTGCCGTAAATCTGGCGTGCTGACCGGTTTACCAGATGGCTATGGCC
+position: -1512513 
IIIIIIIIIIIIIIIIIIIIIIIIIIIIIIIIIIIIIIIIIIIIIIIIII
@ read 541
ATTGTGGTGGTCGATCCGGATCAAAGCCAACTGTATGGCGGTGCGCCGGT
+position: 2037787 
IIIIIIIIIIIIIIIIIIIIIIIIIIIIIIIIIIIIIIIIIIIIIIIIII
@ read 542
CCAGGGGACGGCTTTTCATGGCATTCCCGCGGTTGATTTAGGGAAGATGG
+position: -2437797 
IIIIIIIIIIIIIIIIIIIIIIIIIIIIIIIIIIIIIIIIIIIIIIIIII
@ read 543
CCGTGCGTGGCGACCGCAGCCCGGTTGTAGATATCAGCTTCCCGGAAATC
+position: -4557936 
IIIIIIIIIIIIIIIIIIIIIIIIIIIIIIIIIIIIIIIIIIIIIIIIII
@ read 544
CGGACGGTAGCCTTTGAAGAACGGAGTATGACGACCGCCTTCATCTTTGG
+position: -514693 
IIIIIIIIIIIIIIIIIIIIIIIIIIIIIIIIIIIIIIIIIIIIIIIIII
@ read 545
GTGCCGCTGGACAGCGATGGCGCGGCTTCATACAATCGGAGCTAACTAAA
+position: 4696329 
IIIIIIIIIIIIIIIIIIIIIIIIIIIIIIIIIIIIIIIIIIIIIIIIII
@ read 546
AAATTGCCGCGCTTGTAAATAACAAATAATTTTTAATGCGCAAATGTAGC
+position: 1329342 
IIIIIIIIIIIIIIIIIIIIIIIIIIIIIIIIIIIIIIIIIIIIIIIIII
@ read 547
GGAAAATGAAAGACAATAATCCTGCGGATAACCTGGCCTGGCGCGTCATC
+position: -2875057 
IIIIIIIIIIIIIIIIIIIIIIIIIIIIIIIIIIIIIIIIIIIIIIIIII
@ read 548
ACGTACCCGGTAAGAAAAAGTTCTCCATCCGGATGGTCTGCTCGACACCC
+position: 2711942 
IIIIIIIIIIIIIIIIIIIIIIIIIIIIIIIIIIIIIIIIIIIIIIIIII
@ read 549
CTATACCCGCATCGCTAACTATCTTGAGCGCCAGGCGCGGCAACGGGGTT
+position: 88672 
IIIIIIIIIIIIIIIIIIIIIIIIIIIIIIIIIIIIIIIIIIIIIIIIII
@ read 550
GTCGGATGCGGTGTCTACCTATCTGTTTAACAGCCAACTGTTGAGCCGCG
+position: -3150033 
IIIIIIIIIIIIIIIIIIIIIIIIIIIIIIIIIIIIIIIIIIIIIIIIII
@ read 551
TGCCGTTGATGACAATCATCAGGTCGCCGTTTTTCGCCTGTTCCAGCTCC
+position: -4909733 
IIIIIIIIIIIIIIIIIIIIIIIIIIIIIIIIIIIIIIIIIIIIIIIIII
@ read 552
TCCACCATGCTCGTGGGGCTGAGAAAAGATTACCTTCGTCATAGACAATC
+position: -2231777 
IIIIIIIIIIIIIIIIIIIIIIIIIIIIIIIIIIIIIIIIIIIIIIIIII
@ read 553
GATTAACTTCAATAAAAACCGTCAGATGTAAAAAGCGCCATGTGAATGTA
+position: 824530 
IIIIIIIIIIIIIIIIIIIIIIIIIIIIIIIIIIIIIIIIIIIIIIIIII
@ read 554
TTCCCATGATGTCCAGCCGATTGGAGTGCTGCAGGCCGGTCTGGGTGTTA
+position: 4952821 
IIIIIIIIIIIIIIIIIIIIIIIIIIIIIIIIIIIIIIIIIIIIIIIIII
@ read 555
TAGGGATGTTTGTGGCATTTGGTTCTTTTCGTGGGCAGTTTTCGGATCGG
+position: 1255374 
IIIIIIIIIIIIIIIIIIIIIIIIIIIIIIIIIIIIIIIIIIIIIIIIII
@ read 556
TTTGTGGTGCGTCTGGCCCGCGAACCGGGTAAACGCGAAAGCCGCTACAT
+position: 1339270 
IIIIIIIIIIIIIIIIIIIIIIIIIIIIIIIIIIIIIIIIIIIIIIIIII
@ read 557
CGTACCAGACAAGGCAGTCATCATTCAGAAAGCTCTCCAGTCGTGAAGCT
+position: 3571278 
IIIIIIIIIIIIIIIIIIIIIIIIIIIIIIIIIIIIIIIIIIIIIIIIII
@ read 558
CGCTACCGGATTATGCCGTGACGCATCGAACGGCACGCCTGACTTCAGCA
+position: -4354934 
IIIIIIIIIIIIIIIIIIIIIIIIIIIIIIIIIIIIIIIIIIIIIIIIII
@ read 559
GGCAAGTCGCAGTACCAGTCGTAGAAGCTTAAGCAAGTACCGCCAATCAG
+position: -3799547 
IIIIIIIIIIIIIIIIIIIIIIIIIIIIIIIIIIIIIIIIIIIIIIIIII
@ read 560
ACCGTAGCCAGTGAGTTGATCGTTAATTTGGGTTTCGCCTTTAAAACCCA
+position: 1654066 
IIIIIIIIIIIIIIIIIIIIIIIIIIIIIIIIIIIIIIIIIIIIIIIIII
@ read 561
ACAATACGATTGGGATCAATAGCCGCCGCGTGGGCGGTATTCATCTGCCA
+position: -5106884 
IIIIIIIIIIIIIIIIIIIIIIIIIIIIIIIIIIIIIIIIIIIIIIIIII
@ read 562
CAGGCTGTTCCATCAACACGCTGCCATCGTACTTTTTCGCCGCTCCCCAG
+position: -2330144 
IIIIIIIIIIIIIIIIIIIIIIIIIIIIIIIIIIIIIIIIIIIIIIIIII
@ read 563
TGCGCTCTTTGCCTGGTGGTGGCAAAGCACCCGCGAGGTCGCCTCTTCCC
+position: 395673 
IIIIIIIIIIIIIIIIIIIIIIIIIIIIIIIIIIIIIIIIIIIIIIIIII
@ read 564
TAATAAACGTTCGACCTGCGCTTCGCTTAAATCTTTTGGCAAACGCTGGG
+position: 3432344 
IIIIIIIIIIIIIIIIIIIIIIIIIIIIIIIIIIIIIIIIIIIIIIIIII
@ read 565
GGGGATAAAAATTTCGCAAACAACATCATTGCTATCCTTTTCTACGAAAT
+position: 343422 
IIIIIIIIIIIIIIIIIIIIIIIIIIIIIIIIIIIIIIIIIIIIIIIIII
@ read 566
CAGATGGAACAAGACGGTGTGGTTCTCGAAGCGATGAGCTAACGCGTCAT
+position: 3191180 
IIIIIIIIIIIIIIIIIIIIIIIIIIIIIIIIIIIIIIIIIIIIIIIIII
@ read 567
TGGCACTGCGACAACCAGCTGCGCGACCAGACCTCCGAATCACTCGGGCA
+position: 1521135 
IIIIIIIIIIIIIIIIIIIIIIIIIIIIIIIIIIIIIIIIIIIIIIIIII
@ read 568
CTGCCATGCGGCAGGGTCATAAAAGTAAGAAGAATGAATTAACGCGCCAG
+position: 3368628 
IIIIIIIIIIIIIIIIIIIIIIIIIIIIIIIIIIIIIIIIIIIIIIIIII
@ read 569
GTAAATGGTATTGAGCTTACTGCGGCCATTTGCTACGAGATCATTCTTGG
+position: -4562789 
IIIIIIIIIIIIIIIIIIIIIIIIIIIIIIIIIIIIIIIIIIIIIIIIII
@ read 570
ATTTCAAATTGATTTTGTTTGTTATTATTTAAGTGGGGTATATAATTAGA
+position: 238081 
IIIIIIIIIIIIIIIIIIIIIIIIIIIIIIIIIIIIIIIIIIIIIIIIII
@ read 571
CCAGTGCAGAGAAAATCGGCCAGTTTTCTCTGCCTGCAGTCCGCATGCCG
+position: -2801636 
IIIIIIIIIIIIIIIIIIIIIIIIIIIIIIIIIIIIIIIIIIIIIIIIII
@ read 572
CGGTGCTGTAAAATCCCTACCCTTACCGATGTAAAGCGACTAACCACACG
+position: -3802286 
IIIIIIIIIIIIIIIIIIIIIIIIIIIIIIIIIIIIIIIIIIIIIIIIII
@ read 573
AGAATCTGCATGCCCCGGCCTTTGAGATGAGCGACGGCATCGCCAATGGT
+position: -929756 
IIIIIIIIIIIIIIIIIIIIIIIIIIIIIIIIIIIIIIIIIIIIIIIIII
@ read 574
AAACGTCTCGCCGATTTTACCCACAATCTGGCCACTTTGCGCAACCCCCA
+position: -199236 
IIIIIIIIIIIIIIIIIIIIIIIIIIIIIIIIIIIIIIIIIIIIIIIIII
@ read 575
TTAAGGTTTAAAGTCGGAAGTCGTCATTATATTATTAATTTCCCCTTTGA
+position: -5258625 
IIIIIIIIIIIIIIIIIIIIIIIIIIIIIIIIIIIIIIIIIIIIIIIIII
@ read 576
CCGGTTTATAAGCGCGTGGATACCTGTGCGGCAGAGTTCGCCACCGACAC
+position: 34310 
IIIIIIIIIIIIIIIIIIIIIIIIIIIIIIIIIIIIIIIIIIIIIIIIII
@ read 577
AGCTGCGTGAGCGGGCAGTGGCGGTTTCTTCATTTGGCAAGACCTATCAT
+position: 658687 
IIIIIIIIIIIIIIIIIIIIIIIIIIIIIIIIIIIIIIIIIIIIIIIIII
@ read 578
GAAGGAAAGGGTTATGATGAAGCTCGTCATCATACTGATTGTGTTGTTAC
+position: 3692954 
IIIIIIIIIIIIIIIIIIIIIIIIIIIIIIIIIIIIIIIIIIIIIIIIII
@ read 579
GTTAAAAATCGATGATTTCGCCCGGGTTTTGGGCGTATCAGTCGCCATGG
+position: 4240469 
IIIIIIIIIIIIIIIIIIIIIIIIIIIIIIIIIIIIIIIIIIIIIIIIII
@ read 580
AAGTTTCTATTACAGATAAGAAATACCGTATCGCAAATTATTACCTTGCT
+position: -3499039 
IIIIIIIIIIIIIIIIIIIIIIIIIIIIIIIIIIIIIIIIIIIIIIIIII
@ read 581
TATAGCAGTAATTGCAGCAGCTGGGCGAGGGCAAACCTCACCGCTAAAGC
+position: -3430100 
IIIIIIIIIIIIIIIIIIIIIIIIIIIIIIIIIIIIIIIIIIIIIIIIII
@ read 582
GTCGATGGCGGTTCCAACGACGGCACCCGTGAGTATCTGGAAAATCTCAA
+position: -2752738 
IIIIIIIIIIIIIIIIIIIIIIIIIIIIIIIIIIIIIIIIIIIIIIIIII
@ read 583
AGTGCCATACCAGCCAACCAGGTAGGCATCATAAGCAACATCAGTATCAA
+position: 1813357 
IIIIIIIIIIIIIIIIIIIIIIIIIIIIIIIIIIIIIIIIIIIIIIIIII
@ read 584
AGTGCCGGACCAGGCTAGCTGGCGAAGCGACATGCGAGGTATTTGCATCC
+position: -1526088 
IIIIIIIIIIIIIIIIIIIIIIIIIIIIIIIIIIIIIIIIIIIIIIIIII
@ read 585
TGTCTTACAACATCGACCGTCTGCATGAGCTGGATGAAGTGGGCGTTGTC
+position: 573593 
IIIIIIIIIIIIIIIIIIIIIIIIIIIIIIIIIIIIIIIIIIIIIIIIII
@ read 586
CAGAGTGTACGCATTGTGGACGAGCAGCCAGGCGCAGAGTGCCAGCTGAT
+position: 5002566 
IIIIIIIIIIIIIIIIIIIIIIIIIIIIIIIIIIIIIIIIIIIIIIIIII
@ read 587
AACGCTGAACCCAATCGTCTGCTTGTGGTCGAAGGCTATATGGACGTGGT
+position: 3710054 
IIIIIIIIIIIIIIIIIIIIIIIIIIIIIIIIIIIIIIIIIIIIIIIIII
@ read 588
TGGTAAAGATCTTTCTCGTTCTCGGTGCTGGCTGCACGTTCAATCGCGTC
+position: -3795600 
IIIIIIIIIIIIIIIIIIIIIIIIIIIIIIIIIIIIIIIIIIIIIIIIII
@ read 589
GTCGAAGGGATATGAGTCATTAGTCCTTTTTTGACGTCTTTTTTATCTGT
+position: 1246633 
IIIIIIIIIIIIIIIIIIIIIIIIIIIIIIIIIIIIIIIIIIIIIIIIII
@ read 590
ACTGACGACAGCCTGTTTTTCGTCAGAGTTTTGAATAAATAGTGCCCGTA
+position: -390651 
IIIIIIIIIIIIIIIIIIIIIIIIIIIIIIIIIIIIIIIIIIIIIIIIII
@ read 591
CATCAACCACACCCTGTCTCTGGACGGTGACCCGGTTGACGTACTGGTCC
+position: -197426 
IIIIIIIIIIIIIIIIIIIIIIIIIIIIIIIIIIIIIIIIIIIIIIIIII
@ read 592
TGTCAAAACACCTTCGACCGGCAGTGCTTACGTATCACTGCCAGTTCCTC
+position: 4974136 
IIIIIIIIIIIIIIIIIIIIIIIIIIIIIIIIIIIIIIIIIIIIIIIIII
@ read 593
CCGGTACATTGCCGGAAAACTCGGTGGCCAGGCGCGCCGCACCTTCCTGC
+position: 5104272 
IIIIIIIIIIIIIIIIIIIIIIIIIIIIIIIIIIIIIIIIIIIIIIIIII
@ read 594
TGGCCGGGCATCAGGAAATGGTATTAATGGAATATCGTGAATTACTGGGC
+position: -4092175 
IIIIIIIIIIIIIIIIIIIIIIIIIIIIIIIIIIIIIIIIIIIIIIIIII
@ read 595
GTATGGGAGGCGCGATGGCAGAATTCCCAATGATGACGTTGATTGGTAAG
+position: -152188 
IIIIIIIIIIIIIIIIIIIIIIIIIIIIIIIIIIIIIIIIIIIIIIIIII
@ read 596
AATTACTGGTGTAATTTTGCGTGACAGTCAGCGCCTCTGGCCCCTATAGT
+position: 440258 
IIIIIIIIIIIIIIIIIIIIIIIIIIIIIIIIIIIIIIIIIIIIIIIIII
@ read 597
AAACCTGCTGCGGACGCTGAACCGAAAACCGCTGCACCTTCCCCTTCGTC
+position: 4603003 
IIIIIIIIIIIIIIIIIIIIIIIIIIIIIIIIIIIIIIIIIIIIIIIIII
@ read 598
GAATAATAAAAAAATCTATCAGGAAAGAGGATATATTAGGGCGCTTAGGC
+position: -4408646 
IIIIIIIIIIIIIIIIIIIIIIIIIIIIIIIIIIIIIIIIIIIIIIIIII
@ read 599
TATAACCGCCTGCCAGCGCCATATAGCGTTGTAATAATGTCGAGGCCTTA
+position: 4236828 
IIIIIIIIIIIIIIIIIIIIIIIIIIIIIIIIIIIIIIIIIIIIIIIIII
@ read 600
CGGTAACCTGCATATCATGTTTTGCCAGGTACGCGGCAATCAGTGAACCG
+position: -3333690 
IIIIIIIIIIIIIIIIIIIIIIIIIIIIIIIIIIIIIIIIIIIIIIIIII
@ read 601
CGTCGATTCCGCCTGTTCACGACAACAGTGACTACAAAGGCTACAGCAGC
+position: 1126484 
IIIIIIIIIIIIIIIIIIIIIIIIIIIIIIIIIIIIIIIIIIIIIIIIII
@ read 602
CTCCACGCTTATAAGCGAATAAAGGAAGATGGCCGCCCCGCAGGGCAGCA
+position: 4689459 
IIIIIIIIIIIIIIIIIIIIIIIIIIIIIIIIIIIIIIIIIIIIIIIIII
@ read 603
ACCACGTCACCTGACGGCTCGTTAGCGCTCAGGGTGGAGTTTGCCACATC
+position: -4936859 
IIIIIIIIIIIIIIIIIIIIIIIIIIIIIIIIIIIIIIIIIIIIIIIIII
@ read 604
TTTTATGGCCTGCACATGACAGTAGGAATGGCTATTGCAGGTTAACAAAT
+position: 1926158 
IIIIIIIIIIIIIIIIIIIIIIIIIIIIIIIIIIIIIIIIIIIIIIIIII
@ read 605
CAAACGTGCTGGGTCTGGAGTTCGTCAGCAAAATTGCCGGTATCCAGATT
+position: -4607420 
IIIIIIIIIIIIIIIIIIIIIIIIIIIIIIIIIIIIIIIIIIIIIIIIII
@ read 606
CGTTACCGCAAACATACAGGTTCCAGCCTTTTTCAGTGGCGATAATACCC
+position: -1297352 
IIIIIIIIIIIIIIIIIIIIIIIIIIIIIIIIIIIIIIIIIIIIIIIIII
@ read 607
AATGCTCACTGGTTTGCGCTGCCAACCCTCTATACGCCGCGCTTCGAGTG
+position: -2265051 
IIIIIIIIIIIIIIIIIIIIIIIIIIIIIIIIIIIIIIIIIIIIIIIIII
@ read 608
CCGCTGCAAAGTGGCGTGGGCAATATCAATAATGCGGTAATGGCGCGTCT
+position: 3458756 
IIIIIIIIIIIIIIIIIIIIIIIIIIIIIIIIIIIIIIIIIIIIIIIIII
@ read 609
ATCAAGAATGATTCTTGTTTTTAAGCAATAACAGAATGACTTAATTGTTA
+position: -3472128 
IIIIIIIIIIIIIIIIIIIIIIIIIIIIIIIIIIIIIIIIIIIIIIIIII
@ read 610
GCAGGTGTCACGCTCGACCAGCTTGCCCGCGCGCTGGGCCATGACCGGAA
+position: -4840156 
IIIIIIIIIIIIIIIIIIIIIIIIIIIIIIIIIIIIIIIIIIIIIIIIII
@ read 611
TATCTAAATCAGATATTCCCGGCGTATTTATCCATTCTGGCTGGATACTC
+position: -4147221 
IIIIIIIIIIIIIIIIIIIIIIIIIIIIIIIIIIIIIIIIIIIIIIIIII
@ read 612
GGCTCCGTGGGATATGTGGAACCGCGATCATAAACACGGCCTGAAACTGT
+position: 530229 
IIIIIIIIIIIIIIIIIIIIIIIIIIIIIIIIIIIIIIIIIIIIIIIIII
@ read 613
TGACCACATCTCAAGAATGTGTAGTCACGCAAGTTTAGCGTTTATGCATT
+position: 3883912 
IIIIIIIIIIIIIIIIIIIIIIIIIIIIIIIIIIIIIIIIIIIIIIIIII
@ read 614
TTCTTCACTTTCGGCTGATTCGGTGCCAGACTGAAATCAGCCTATAGGAG
+position: 2105587 
IIIIIIIIIIIIIIIIIIIIIIIIIIIIIIIIIIIIIIIIIIIIIIIIII
@ read 615
ACCATTACCGCTCCGAACGGTCTGCACACCCGCCCTGCTGCCCAGTTTGT
+position: 2934037 
IIIIIIIIIIIIIIIIIIIIIIIIIIIIIIIIIIIIIIIIIIIIIIIIII
@ read 616
ATCCTCCGTTATGCTTTACGCTGACGATATACTGAGGCGATACAAGCGTA
+position: 3542224 
IIIIIIIIIIIIIIIIIIIIIIIIIIIIIIIIIIIIIIIIIIIIIIIIII
@ read 617
CACGCGCAATTTTACTTGCTGCGGATGAGAACGACGAAGAACGATGTGCA
+position: 1087567 
IIIIIIIIIIIIIIIIIIIIIIIIIIIIIIIIIIIIIIIIIIIIIIIIII
@ read 618
AACCGGTTTTCTTAACGCCCTCTTCCGGGCGACCATGCGGCATTGCCAGG
+position: -226065 
IIIIIIIIIIIIIIIIIIIIIIIIIIIIIIIIIIIIIIIIIIIIIIIIII
@ read 619
GCGCACGCCGCTGCGGTTCTCGCCAACGACAAAAATATCTGTCCCCACTG
+position: 5244742 
IIIIIIIIIIIIIIIIIIIIIIIIIIIIIIIIIIIIIIIIIIIIIIIIII
@ read 620
CACCAGCAGCGTCAGCACTTCATAGTGCGCGGTGTGCGGGAACATATCAA
+position: -4312819 
IIIIIIIIIIIIIIIIIIIIIIIIIIIIIIIIIIIIIIIIIIIIIIIIII
@ read 621
GATCAAGCATTAGTGCATTGCACCGCCTTTCTGTAGCGGAACAATATAAA
+position: 302820 
IIIIIIIIIIIIIIIIIIIIIIIIIIIIIIIIIIIIIIIIIIIIIIIIII
@ read 622
TCCACCTCTGGCTTCCTCGTCCCCGGTTACTACGTCTTTGCCAAAAACAA
+position: -372840 
IIIIIIIIIIIIIIIIIIIIIIIIIIIIIIIIIIIIIIIIIIIIIIIIII
@ read 623
CAGCACTTCGTCGGAAGAAACTTCCCAGGTGTTAAGGATCTTACCTTTCA
+position: 3673570 
IIIIIIIIIIIIIIIIIIIIIIIIIIIIIIIIIIIIIIIIIIIIIIIIII
@ read 624
GCCGCTGCAAATGCTTTCCGGTGGTTCCACGCCGCGCGAAAGTATGCCGC
+position: -1170337 
IIIIIIIIIIIIIIIIIIIIIIIIIIIIIIIIIIIIIIIIIIIIIIIIII
@ read 625
GCCATGATTCAGCGATAGAGCCGGAAAATACGGGGTCAAAGCCGGTATCA
+position: -106488 
IIIIIIIIIIIIIIIIIIIIIIIIIIIIIIIIIIIIIIIIIIIIIIIIII
@ read 626
CCGTATCGTTAGCGGTGATGGACAGACGATATTCGCCGTTTCCCACATTG
+position: -2924233 
IIIIIIIIIIIIIIIIIIIIIIIIIIIIIIIIIIIIIIIIIIIIIIIIII
@ read 627
TTACTGATGTTAGTAAACCCTGCGCATAATCTGGGTTGTGGATAATAGTG
+position: -1869299 
IIIIIIIIIIIIIIIIIIIIIIIIIIIIIIIIIIIIIIIIIIIIIIIIII
@ read 628
GTATTCTGGAACTCTCCCGTACCTTCGCTCACGTTGATCCGGTGAAAGAG
+position: 776193 
IIIIIIIIIIIIIIIIIIIIIIIIIIIIIIIIIIIIIIIIIIIIIIIIII
@ read 629
TGTTAATCAGCGCCAATACCGTGCTCAACAATGCTTTATGTCGATAAAAT
+position: -336079 
IIIIIIIIIIIIIIIIIIIIIIIIIIIIIIIIIIIIIIIIIIIIIIIIII
@ read 630
CGTCGTGACTGGGAAAACCCTGGCGTTACCCAACTTAATCGCCTTGCAGC
+position: -4876225 
IIIIIIIIIIIIIIIIIIIIIIIIIIIIIIIIIIIIIIIIIIIIIIIIII
@ read 631
GCTGAAGATTGATAAAGCGCCGCAGAATGTTGACAGCGCCCTGACTCAGG
+position: 5268049 
IIIIIIIIIIIIIIIIIIIIIIIIIIIIIIIIIIIIIIIIIIIIIIIIII
@ read 632
ATCGGTCGCGGCTTTACAGGCTGCAACATCACCACGAACCATGGCAGTAC
+position: 2964568 
IIIIIIIIIIIIIIIIIIIIIIIIIIIIIIIIIIIIIIIIIIIIIIIIII
@ read 633
AATGTAGGGCGGAGAGGGCCAGCACCCTGTCATGCGGGCCAACCTGATAG
+position: -2869691 
IIIIIIIIIIIIIIIIIIIIIIIIIIIIIIIIIIIIIIIIIIIIIIIIII
@ read 634
ACACTGAGCACCACGCGACGTGCCAGCAGCGCAAAGCCTGCCGCCACAAT
+position: -4359365 
IIIIIIIIIIIIIIIIIIIIIIIIIIIIIIIIIIIIIIIIIIIIIIIIII
@ read 635
GGTGTTAATCCCGGCGAACGTTTTTACCCCCACCGACAAATAACATATAC
+position: 1908941 
IIIIIIIIIIIIIIIIIIIIIIIIIIIIIIIIIIIIIIIIIIIIIIIIII
@ read 636
CATCGCAATTGGCCGGGCGAACCAGTGCCTGTTATCACTGAAAGCATCAT
+position: 2594246 
IIIIIIIIIIIIIIIIIIIIIIIIIIIIIIIIIIIIIIIIIIIIIIIIII
@ read 637
GCCGCAGATTTACAAAGCAGTTTTCTGACTTTGCTGGTGGCGCAGCTGAA
+position: 1344607 
IIIIIIIIIIIIIIIIIIIIIIIIIIIIIIIIIIIIIIIIIIIIIIIIII
@ read 638
ACAACATCCTCCTTACCCAGCAATAGGATTAAATCTCACCGCATCCTGCA
+position: 2057192 
IIIIIIIIIIIIIIIIIIIIIIIIIIIIIIIIIIIIIIIIIIIIIIIIII
@ read 639
CTTATCAGGCGGGAGTGGTTAAGGCACTGGCAGAGTGTGGTACACAGATC
+position: 1302680 
IIIIIIIIIIIIIIIIIIIIIIIIIIIIIIIIIIIIIIIIIIIIIIIIII
@ read 640
TTCCGGTTGGATTCGGATCATGACAGAAGGAACATCGCCTTGATAGAAAT
+position: -1506344 
IIIIIIIIIIIIIIIIIIIIIIIIIIIIIIIIIIIIIIIIIIIIIIIIII
@ read 641
TACTGGCAGAAGTAATACCGCCCATTGGCCCGACGGCATTCACATGGTGA
+position: -4695026 
IIIIIIIIIIIIIIIIIIIIIIIIIIIIIIIIIIIIIIIIIIIIIIIIII
@ read 642
AACGAATACAGCATGTTAATGCTCGGTGGTTTGATGGTGCTGATGATGAT
+position: -1196050 
IIIIIIIIIIIIIIIIIIIIIIIIIIIIIIIIIIIIIIIIIIIIIIIIII
@ read 643
TCACCGACGTGTTTGAACCGGGCTCAACGGTTAAACCGATGGTGGTAATG
+position: 92728 
IIIIIIIIIIIIIIIIIIIIIIIIIIIIIIIIIIIIIIIIIIIIIIIIII
@ read 644
TCGATTGTGGTGATCATGAAGCTGTTTTATCAATACGAGCAACGATTCGG
+position: -3890569 
IIIIIIIIIIIIIIIIIIIIIIIIIIIIIIIIIIIIIIIIIIIIIIIIII
@ read 645
TCGGCACCGATAAACAACCGTCTGACGTATTGGTGGCTCTGGGTTATGCC
+position: 3490491 
IIIIIIIIIIIIIIIIIIIIIIIIIIIIIIIIIIIIIIIIIIIIIIIIII
@ read 646
TCTGAAGCCCGCCAGGTGCTAGAGCAAGCCCCGGAATGGCTCAATGGCTT
+position: -3817962 
IIIIIIIIIIIIIIIIIIIIIIIIIIIIIIIIIIIIIIIIIIIIIIIIII
@ read 647
TTACCGGCTCGACCGAAATTGGCCGCCAGTTAATGGAACAGTGCGCGAAA
+position: 3171806 
IIIIIIIIIIIIIIIIIIIIIIIIIIIIIIIIIIIIIIIIIIIIIIIIII
@ read 648
CCTCAAGCGGTTAGAAGATGGACGCCTGCTGGGTGACAATACCGATGGTA
+position: -1347806 
IIIIIIIIIIIIIIIIIIIIIIIIIIIIIIIIIIIIIIIIIIIIIIIIII
@ read 649
GACAATAAAAAAGGTGCCGTAGCACCTTTTTAATAGAGAGGTTTTGTTAC
+position: 481031 
IIIIIIIIIIIIIIIIIIIIIIIIIIIIIIIIIIIIIIIIIIIIIIIIII
@ read 650
GCGTTAATACACCGATGATCCAGAGGGGTGAATCCTGGGCTATCCCCAGA
+position: -2367597 
IIIIIIIIIIIIIIIIIIIIIIIIIIIIIIIIIIIIIIIIIIIIIIIIII
@ read 651
ATCAACTACTGCATCTCAAACAGGGCATTTCAGCGTCTGGTGCACGTTAC
+position: -3297986 
IIIIIIIIIIIIIIIIIIIIIIIIIIIIIIIIIIIIIIIIIIIIIIIIII
@ read 652
CTGCAACGCGATGACATCATCATGTATCGCCAGACAGGTGAGTTGAAATA
+position: 2754852 
IIIIIIIIIIIIIIIIIIIIIIIIIIIIIIIIIIIIIIIIIIIIIIIIII
@ read 653
GCCCACGTATGCGATTTTCAAAGCCGACAGGGAAAGCAGCGACGGGGATT
+position: -1136522 
IIIIIIIIIIIIIIIIIIIIIIIIIIIIIIIIIIIIIIIIIIIIIIIIII
@ read 654
CACGCCTTTGCCGATGATAATTTGCTGTTCGCCCGCTTTAAAATTGCGCC
+position: -3887215 
IIIIIIIIIIIIIIIIIIIIIIIIIIIIIIIIIIIIIIIIIIIIIIIIII
@ read 655
CAGCGGTGCGAATGAGAAAATCAGCCGGCAGCGCCGTGATTTATGGAAGG
+position: -3013277 
IIIIIIIIIIIIIIIIIIIIIIIIIIIIIIIIIIIIIIIIIIIIIIIIII
@ read 656
GATACATCTCTTCGACCTGGGCGACGCTCAGGCCTACTTCGTCGATGGCA
+position: 1750169 
IIIIIIIIIIIIIIIIIIIIIIIIIIIIIIIIIIIIIIIIIIIIIIIIII
@ read 657
GATCAACGCGCCACCATAGGCACGCACAGCGATCCCCTGCTTTTCCAGAA
+position: 3783076 
IIIIIIIIIIIIIIIIIIIIIIIIIIIIIIIIIIIIIIIIIIIIIIIIII
@ read 658
TTGGCGTACCATTAAGTAAAAACAGCGACTCTGCAGAGAGCAGCCTACAG
+position: -4047413 
IIIIIIIIIIIIIIIIIIIIIIIIIIIIIIIIIIIIIIIIIIIIIIIIII
@ read 659
GTTCTGGACGTAAAAACATACAGAGATGACGCACGATTAAATGAATGGAT
+position: 380644 
IIIIIIIIIIIIIIIIIIIIIIIIIIIIIIIIIIIIIIIIIIIIIIIIII
@ read 660
GCCCATATCCAGCCCGGTATTGTTCCAGTGAATTTGCCGACTATTCAGGA
+position: 2916781 
IIIIIIIIIIIIIIIIIIIIIIIIIIIIIIIIIIIIIIIIIIIIIIIIII
@ read 661
GCGATGGGAGATTACTCTTTGGATAATCTTGCCAATGGCGAATGGCGAGA
+position: -3870536 
IIIIIIIIIIIIIIIIIIIIIIIIIIIIIIIIIIIIIIIIIIIIIIIIII
@ read 662
GCGCTGGATCTGACTCACGGCGAGCTGAAAGTCGAAAATAAACTGTGGTT
+position: 3722621 
IIIIIIIIIIIIIIIIIIIIIIIIIIIIIIIIIIIIIIIIIIIIIIIIII
@ read 663
TGCCGGGCATCTGGAAGCCGATGAAACCTTAGTGGAAGCCGCCGCCCGTG
+position: -3870709 
IIIIIIIIIIIIIIIIIIIIIIIIIIIIIIIIIIIIIIIIIIIIIIIIII
@ read 664
TTTGCTCCCCGTCTTTTGACCATAGATTAATACCTGAAGCGACTGAAGCC
+position: -2119993 
IIIIIIIIIIIIIIIIIIIIIIIIIIIIIIIIIIIIIIIIIIIIIIIIII
@ read 665
CAGCCCCACGGGGTGTAGCCAATTAAGTCAACACCATCTTCAACTACGGC
+position: 1836460 
IIIIIIIIIIIIIIIIIIIIIIIIIIIIIIIIIIIIIIIIIIIIIIIIII
@ read 666
CGCAGCGATTGTCGGCTGGTGGCGTAACCGGAAGTAAGGTGAAAACGGGC
+position: -3810882 
IIIIIIIIIIIIIIIIIIIIIIIIIIIIIIIIIIIIIIIIIIIIIIIIII
@ read 667
GCTTCCAGTTACTCCAGCAAATCTACGGTGAGCAACGCTTCCCGGCACCG
+position: -552851 
IIIIIIIIIIIIIIIIIIIIIIIIIIIIIIIIIIIIIIIIIIIIIIIIII
@ read 668
GCGCACCTTCAGGTGTTTCACCAACATAAGACACCGCCAATGGTAACGAC
+position: 2493882 
IIIIIIIIIIIIIIIIIIIIIIIIIIIIIIIIIIIIIIIIIIIIIIIIII
@ read 669
ATCACAATGCCGTCAGCAGATTGCGGCAGGCCAATGGTGTTGTTGAGCAG
+position: 73716 
IIIIIIIIIIIIIIIIIIIIIIIIIIIIIIIIIIIIIIIIIIIIIIIIII
@ read 670
GGTCAACTGGTCTTCACTCGTCGTCAGTGCTATGCGCTGCCGGAACGCCT
+position: 5036514 
IIIIIIIIIIIIIIIIIIIIIIIIIIIIIIIIIIIIIIIIIIIIIIIIII
@ read 671
AGATTATCGCCAAAGCGTAAACTGCGCCACAGCGTAAAAATATTCTCTTC
+position: -3614667 
IIIIIIIIIIIIIIIIIIIIIIIIIIIIIIIIIIIIIIIIIIIIIIIIII
@ read 672
CATGAAGGCCATAAGGATTGCAGAAAGCTTGTGTTTCATAACTTTTCCTT
+position: 1116420 
IIIIIIIIIIIIIIIIIIIIIIIIIIIIIIIIIIIIIIIIIIIIIIIIII
@ read 673
CCAGGACGCGCTGGCAATCCTCGAACAAGCGGAAAATGCCAAATTACGGG
+position: -2216394 
IIIIIIIIIIIIIIIIIIIIIIIIIIIIIIIIIIIIIIIIIIIIIIIIII
@ read 674
AAACAAACAAACTCAGCCTTAATCTTGTGCTTGCCAGCTCACTTCTGGCC
+position: 3850290 
IIIIIIIIIIIIIIIIIIIIIIIIIIIIIIIIIIIIIIIIIIIIIIIIII
@ read 675
CACCGACGCATTTGCTCAATGAAAAGGTTGATGTGCCGATGATGCTGCGC
+position: 450809 
IIIIIIIIIIIIIIIIIIIIIIIIIIIIIIIIIIIIIIIIIIIIIIIIII
@ read 676
CAGTGTTGGTCAGATACTTCCACCTCTTCAGAGTTAAAGTTTGATATATG
+position: 4117865 
IIIIIIIIIIIIIIIIIIIIIIIIIIIIIIIIIIIIIIIIIIIIIIIIII
@ read 677
ATATATCGAAAGCGGTAGTCGGCGGGTGTAAGTATGTAATGATGATGCTG
+position: -2889962 
IIIIIIIIIIIIIIIIIIIIIIIIIIIIIIIIIIIIIIIIIIIIIIIIII
@ read 678
ACGGCAACGGTTTATGCTTCAACTTTGATGCCCGTAGTCCGATGTGTCCG
+position: -3249270 
IIIIIIIIIIIIIIIIIIIIIIIIIIIIIIIIIIIIIIIIIIIIIIIIII
@ read 679
GCCGATGAAACCTTAGTGGAAGCCGCCGCCCGTGAACTGTGGGAAGAAAC
+position: -3870725 
IIIIIIIIIIIIIIIIIIIIIIIIIIIIIIIIIIIIIIIIIIIIIIIIII
@ read 680
TAATTCAGGCATTTAATCGCATTTTGTGAGCCTGCTCAAATCTGCCCATT
+position: -2623460 
IIIIIIIIIIIIIIIIIIIIIIIIIIIIIIIIIIIIIIIIIIIIIIIIII
@ read 681
TTCACTGATCCGCCAGTCGCTTTGCCAGCACTGACCTTCAGCAACGGCAT
+position: 4889689 
IIIIIIIIIIIIIIIIIIIIIIIIIIIIIIIIIIIIIIIIIIIIIIIIII
@ read 682
CGTGCATACCAGTGACGTAACCCCGTGACAATTTGTCCCCGCAGAACAAT
+position: 603988 
IIIIIIIIIIIIIIIIIIIIIIIIIIIIIIIIIIIIIIIIIIIIIIIIII
@ read 683
AATCCCCTCCAGGGGCTTGAGTAATAATTTTGCCAGCCCCATCAGTGCCC
+position: -3917010 
IIIIIIIIIIIIIIIIIIIIIIIIIIIIIIIIIIIIIIIIIIIIIIIIII
@ read 684
CTATGATCCTGTCGTCGCGCAAGCCTGGCTGGAGAACTGGCAGGGGCTGC
+position: -1579662 
IIIIIIIIIIIIIIIIIIIIIIIIIIIIIIIIIIIIIIIIIIIIIIIIII
@ read 685
ATGGATCTGCACGACATTCATATCGGCTACTCTTCCGGCACCTTTAGCCT
+position: -1795840 
IIIIIIIIIIIIIIIIIIIIIIIIIIIIIIIIIIIIIIIIIIIIIIIIII
@ read 686
ATAACCCTGACCGTCGTGGACAGCTATGGTAACCCGTTGCAGGGGCAAGA
+position: 342084 
IIIIIIIIIIIIIIIIIIIIIIIIIIIIIIIIIIIIIIIIIIIIIIIIII
@ read 687
TCGAAGCATCAACGCCTTCGCTTTATGCGCCACAACAATCTGCCGATCCG
+position: -4372203 
IIIIIIIIIIIIIIIIIIIIIIIIIIIIIIIIIIIIIIIIIIIIIIIIII
@ read 688
TTATTTCACCTACCAGGAACCAGGCGTGATGAGTGCAGATCGGCTGGAAG
+position: 4837985 
IIIIIIIIIIIIIIIIIIIIIIIIIIIIIIIIIIIIIIIIIIIIIIIIII
@ read 689
CTAGTTGCGAGTGAAGGTTTTGTTTTGACATTCAGTGCTGTCAAATACTT
+position: -2571819 
IIIIIIIIIIIIIIIIIIIIIIIIIIIIIIIIIIIIIIIIIIIIIIIIII
@ read 690
TTGTACTACCACAAAGAGATTGGCTCCCGGATTAAAAAAAGTAATCACGA
+position: 381986 
IIIIIIIIIIIIIIIIIIIIIIIIIIIIIIIIIIIIIIIIIIIIIIIIII
@ read 691
GATATCGAAAGCAAAGTTGACCGCGCGCAGGCAGAGAAATTAGCCAGCAA
+position: -2138432 
IIIIIIIIIIIIIIIIIIIIIIIIIIIIIIIIIIIIIIIIIIIIIIIIII
@ read 692
CCAGAGCAATTAACATTATTAGGCTTTACTGATGAGATTATTGAAGAGGC
+position: 3685852 
IIIIIIIIIIIIIIIIIIIIIIIIIIIIIIIIIIIIIIIIIIIIIIIIII
@ read 693
AACCGGGATCGTGACCCAATGCCAGAACGACCGTTCCCAGCACAAGAACA
+position: -1849228 
IIIIIIIIIIIIIIIIIIIIIIIIIIIIIIIIIIIIIIIIIIIIIIIIII
@ read 694
GCGTCCATTCCATTATTATCGGTTTTCCTTTCTGTTTATAAATGAAAACG
+position: -2804580 
IIIIIIIIIIIIIIIIIIIIIIIIIIIIIIIIIIIIIIIIIIIIIIIIII
@ read 695
CGACACGAAAGCCTTTACTGACGCTATTAAAGCAGGCGATATCGAAAAAG
+position: 1209285 
IIIIIIIIIIIIIIIIIIIIIIIIIIIIIIIIIIIIIIIIIIIIIIIIII
@ read 696
TAACCCAGAAGCTATTGCTGACGTGATTGCTGCAGGTGCAGAAACAGCGT
+position: -1500395 
IIIIIIIIIIIIIIIIIIIIIIIIIIIIIIIIIIIIIIIIIIIIIIIIII
@ read 697
CTGCTGGGAACGCTGTTTTCGCTGCCGGGCATGATGTGTACCTGCTGTGC
+position: -1472950 
IIIIIIIIIIIIIIIIIIIIIIIIIIIIIIIIIIIIIIIIIIIIIIIIII
@ read 698
CATAGAGGCTAAAAACTCTCAAATTGTTCTGGGAAATAAAACTGCATACA
+position: -295273 
IIIIIIIIIIIIIIIIIIIIIIIIIIIIIIIIIIIIIIIIIIIIIIIIII
@ read 699
CGTGGGGCACCGTAACGCTGTTTTGACCGGGTAAAAGCCGCGAGGACAAC
+position: 1221524 
IIIIIIIIIIIIIIIIIIIIIIIIIIIIIIIIIIIIIIIIIIIIIIIIII
@ read 700
CAGTTCCTCACCGGGATGCGCGATGAGATGCGCCAGTGTGACCTGTTTGC
+position: 2968007 
IIIIIIIIIIIIIIIIIIIIIIIIIIIIIIIIIIIIIIIIIIIIIIIIII
@ read 701
CGCGACCGAACACCATCGGCGCAGCTTTGGGCCTGTCAAACGCGCACTGG
+position: 204291 
IIIIIIIIIIIIIIIIIIIIIIIIIIIIIIIIIIIIIIIIIIIIIIIIII
@ read 702
GTTACATCACCGAACGTGCTGTATTCACGCTGAAAGAAGACGGCCTGCAT
+position: 2038436 
IIIIIIIIIIIIIIIIIIIIIIIIIIIIIIIIIIIIIIIIIIIIIIIIII
@ read 703
GAGCAGGCAGAACGCTATCTGGAGTTCCTGAAAGGTTATCTGATCCCGAA
+position: 2168563 
IIIIIIIIIIIIIIIIIIIIIIIIIIIIIIIIIIIIIIIIIIIIIIIIII
@ read 704
CGAAACGGGTGCTCTACCTTGGCACGGATGCTGGCTTTCATGTATTCGAT
+position: -3184380 
IIIIIIIIIIIIIIIIIIIIIIIIIIIIIIIIIIIIIIIIIIIIIIIIII
@ read 705
TATGGTTGAACTGGCTTCGAAACCAAATGCCAATGTTGCACAACTGGCCC
+position: -1740216 
IIIIIIIIIIIIIIIIIIIIIIIIIIIIIIIIIIIIIIIIIIIIIIIIII
@ read 706
CCGTTGCAACGAAATATTAGGCGCGCGACTCAACACCATTCATAACCTTC
+position: 459208 
IIIIIIIIIIIIIIIIIIIIIIIIIIIIIIIIIIIIIIIIIIIIIIIIII
@ read 707
GATCAACGAGATCAACACACTGCCTGGCTTCACCAACATCAGTATGTATC
+position: -4845521 
IIIIIIIIIIIIIIIIIIIIIIIIIIIIIIIIIIIIIIIIIIIIIIIIII
@ read 708
TTGTAATATACGCCGCCACTGCGGCATTTTTTTCGCCAGCCAGGCTTTCG
+position: 2713943 
IIIIIIIIIIIIIIIIIIIIIIIIIIIIIIIIIIIIIIIIIIIIIIIIII
@ read 709
AGCGTCTGGAAAGAACCGGAAGAGATGCTGGCGGCAATATCGCGCGCATC
+position: 2806523 
IIIIIIIIIIIIIIIIIIIIIIIIIIIIIIIIIIIIIIIIIIIIIIIIII
@ read 710
AAGAAATTTTATCGTGAAGGGGTATTTGTTAACGGCGCGGCACAGGGTTA
+position: 3187346 
IIIIIIIIIIIIIIIIIIIIIIIIIIIIIIIIIIIIIIIIIIIIIIIIII
@ read 711
TTTACCATCCACCAGAATGGCACCGCGACAGATGGTCCAGATACCCGCGC
+position: -3747957 
IIIIIIIIIIIIIIIIIIIIIIIIIIIIIIIIIIIIIIIIIIIIIIIIII
@ read 712
ATGCAGCGGTGATACCGATAGCGTCTTCGAAAGAATAAATGTAGCCAAAA
+position: -2120209 
IIIIIIIIIIIIIIIIIIIIIIIIIIIIIIIIIIIIIIIIIIIIIIIIII
@ read 713
GCCAGCCAGTCACTAAGCGTCTCGAGTGCAACAACGAAACGGTGCCCCAA
+position: 3566580 
IIIIIIIIIIIIIIIIIIIIIIIIIIIIIIIIIIIIIIIIIIIIIIIIII
@ read 714
GCCAGAAATGAGCCAGTGCCAGAGCTGCAAAACTTTCTTGCTGATAAACG
+position: 2611134 
IIIIIIIIIIIIIIIIIIIIIIIIIIIIIIIIIIIIIIIIIIIIIIIIII
@ read 715
AGGCATACAGCTCACCAGTGCGCCCGACGCCGGTTTGTACCTCATCAAAA
+position: 2131541 
IIIIIIIIIIIIIIIIIIIIIIIIIIIIIIIIIIIIIIIIIIIIIIIIII
@ read 716
GTGACAATTGTGGCGCTAATTTGTACGATTATCCTTGTCTCGTTTCAGCG
+position: 4684770 
IIIIIIIIIIIIIIIIIIIIIIIIIIIIIIIIIIIIIIIIIIIIIIIIII
@ read 717
CGGCCCGCCCATGTACGGCGCAATGTGCGAATATACACGCAGCGGATTCT
+position: -4742249 
IIIIIIIIIIIIIIIIIIIIIIIIIIIIIIIIIIIIIIIIIIIIIIIIII
@ read 718
ATTTAAAGTGGTACGCGAGCTGGGTTTAGAACGTCGTGAGACAGTTCGGT
+position: 4757252 
IIIIIIIIIIIIIIIIIIIIIIIIIIIIIIIIIIIIIIIIIIIIIIIIII
@ read 719
CGAAAACCCTCTGGATGCAACTGGGGGTGATTAATGAGCAAGCGGCAGTA
+position: 1094943 
IIIIIIIIIIIIIIIIIIIIIIIIIIIIIIIIIIIIIIIIIIIIIIIIII
@ read 720
CAAACAGATTTAGCAGGCGACTGCGCAATCCGGAGCGCCTCCTCATACGC
+position: -4575758 
IIIIIIIIIIIIIIIIIIIIIIIIIIIIIIIIIIIIIIIIIIIIIIIIII
@ read 721
CATATGAAATATCGAAGGCTTTTATTTTTCAAAGTTTCACGAGATGTTTG
+position: -4661701 
IIIIIIIIIIIIIIIIIIIIIIIIIIIIIIIIIIIIIIIIIIIIIIIIII
@ read 722
TCCAGCATTACCCACTCTTTAAGTCGCTCAAGCATCAGCAGTACCGGACG
+position: -3058672 
IIIIIIIIIIIIIIIIIIIIIIIIIIIIIIIIIIIIIIIIIIIIIIIIII
@ read 723
AGCAAACAGCTCTTGAGTACATCATTACCGTGAACATGGCGAAAGAACTG
+position: 309647 
IIIIIIIIIIIIIIIIIIIIIIIIIIIIIIIIIIIIIIIIIIIIIIIIII
@ read 724
CAGTATCCGGATTCAGACGGATTGATGATGAAATAGCGTTCAAAGCGTTA
+position: -2377578 
IIIIIIIIIIIIIIIIIIIIIIIIIIIIIIIIIIIIIIIIIIIIIIIIII
@ read 725
TGCCAATCTGCTTTATAGCCAGCGCGACGGCAAACTCGCGTGGGGAAAAC
+position: -212935 
IIIIIIIIIIIIIIIIIIIIIIIIIIIIIIIIIIIIIIIIIIIIIIIIII
@ read 726
GTAGGCCTGATAAGCGAAGCGCATCAGGCAATGATACGTTTGTCACCCAG
+position: -274780 
IIIIIIIIIIIIIIIIIIIIIIIIIIIIIIIIIIIIIIIIIIIIIIIIII
@ read 727
TTTTTCACTATCATAGGCTCCAGATGAGTCAATTCTTACAGGAAATAGTA
+position: -1841152 
IIIIIIIIIIIIIIIIIIIIIIIIIIIIIIIIIIIIIIIIIIIIIIIIII
@ read 728
TCAATAACGTTGGTGTGATCGAATTCGACGCCGGGTTGAACCACCAGGGC
+position: -1493429 
IIIIIIIIIIIIIIIIIIIIIIIIIIIIIIIIIIIIIIIIIIIIIIIIII
@ read 729
GGTCAGTGGAACTTTAATATTGCGCTCCACCCATGCCAGCGCCTTATCCC
+position: 2278883 
IIIIIIIIIIIIIIIIIIIIIIIIIIIIIIIIIIIIIIIIIIIIIIIIII
@ read 730
TCTTCAAAGGCGCGGGCGATATCAGCACGCGTCTGGTCGTCGGTGCCGTT
+position: 3708008 
IIIIIIIIIIIIIIIIIIIIIIIIIIIIIIIIIIIIIIIIIIIIIIIIII
@ read 731
GGGTTACATCGGGCTGCCTACAGCAGCAGCGTTTGCCTCACGGCAAAAAC
+position: 4547817 
IIIIIIIIIIIIIIIIIIIIIIIIIIIIIIIIIIIIIIIIIIIIIIIIII
@ read 732
CTTTCCGGCAGCTGACCAAAACTCCAGATATGTAAGCCGCTCTGCTCGAT
+position: -3583067 
IIIIIIIIIIIIIIIIIIIIIIIIIIIIIIIIIIIIIIIIIIIIIIIIII
@ read 733
AGAGGATACGCACATAGTTACTCACCCCAACAAAGGTTGACTCGATGTTG
+position: -3662604 
IIIIIIIIIIIIIIIIIIIIIIIIIIIIIIIIIIIIIIIIIIIIIIIIII
@ read 734
CCGGACGCAGATAGCGCAGGTAGATTCCCATAAAAATCGCCAGCGGAATG
+position: -4622701 
IIIIIIIIIIIIIIIIIIIIIIIIIIIIIIIIIIIIIIIIIIIIIIIIII
@ read 735
ATGGCTGGTTACCGGAAAACGCATTGAAAATTATGGAAAACGCGCTAACC
+position: 4251152 
IIIIIIIIIIIIIIIIIIIIIIIIIIIIIIIIIIIIIIIIIIIIIIIIII
@ read 736
GCGCACCTGGCGATTACGTCCTTCATATAAGGTGATCTTCAGCCAGCTGG
+position: 1407188 
IIIIIIIIIIIIIIIIIIIIIIIIIIIIIIIIIIIIIIIIIIIIIIIIII
@ read 737
TTATTTTTATACAAACTATGTTACGTGCTGTAACAGGAGCGCGAAGTGTA
+position: -2436900 
IIIIIIIIIIIIIIIIIIIIIIIIIIIIIIIIIIIIIIIIIIIIIIIIII
@ read 738
GTTATGTAACTGCTGACTGATGGAATAACTCCGATGCCATACCGATTAGT
+position: -1589977 
IIIIIIIIIIIIIIIIIIIIIIIIIIIIIIIIIIIIIIIIIIIIIIIIII
@ read 739
ACCCACAAACTGCTGAATGCGCTTTCACAGGCTTCTTATATTCATGTACG
+position: -357861 
IIIIIIIIIIIIIIIIIIIIIIIIIIIIIIIIIIIIIIIIIIIIIIIIII
@ read 740
AAAGACACTATCGGCGACATCATCATTCTGCCACGCGAGCAAGCGGTGCT
+position: -434922 
IIIIIIIIIIIIIIIIIIIIIIIIIIIIIIIIIIIIIIIIIIIIIIIIII
@ read 741
CCATTTTTAAGAGAATAGCTCCCCAGACTATTTTGCTGATCCGGTTCAAT
+position: 255154 
IIIIIIIIIIIIIIIIIIIIIIIIIIIIIIIIIIIIIIIIIIIIIIIIII
@ read 742
TGAGCTGGTCGCGGGCCAAAATCTTCTTTTACGTGAAATGTCCGCTTATG
+position: 2138718 
IIIIIIIIIIIIIIIIIIIIIIIIIIIIIIIIIIIIIIIIIIIIIIIIII
@ read 743
TATTCCGCTACCGATGTGGTTGTTTGCCGCAGTGGCACTGGGGCTGTGGA
+position: 378107 
IIIIIIIIIIIIIIIIIIIIIIIIIIIIIIIIIIIIIIIIIIIIIIIIII
@ read 744
GGTTTCGTATCGTCACGCTGCCCGCGATTATGCCGGTCCTGGCGACGGTG
+position: 1615498 
IIIIIIIIIIIIIIIIIIIIIIIIIIIIIIIIIIIIIIIIIIIIIIIIII
@ read 745
CGTGTGCATAAGCGGCCAGAGTTTCGGTTGAGAGGCAGCGTGCCACATCA
+position: -2032157 
IIIIIIIIIIIIIIIIIIIIIIIIIIIIIIIIIIIIIIIIIIIIIIIIII
@ read 746
CAAGCTCTGAAGAAACTATAAATATAGAGTATATTGAAGGAATCAATGTT
+position: 1743765 
IIIIIIIIIIIIIIIIIIIIIIIIIIIIIIIIIIIIIIIIIIIIIIIIII
@ read 747
GAATCGCAGCAACAGTGCCGCCACCGGCAGCACCGCGATAGGGAGCTGTA
+position: -4548648 
IIIIIIIIIIIIIIIIIIIIIIIIIIIIIIIIIIIIIIIIIIIIIIIIII
@ read 748
CAGATAATCTTCGCTTTCTGGTGAGAAGGTTTTTTTGCCGCGCCAGAAGC
+position: -419895 
IIIIIIIIIIIIIIIIIIIIIIIIIIIIIIIIIIIIIIIIIIIIIIIIII
@ read 749
TTAAAATATAATGAATAATCCGTCAATTCGCGAGGATGCTGTCTTATTAC
+position: 2502056 
IIIIIIIIIIIIIIIIIIIIIIIIIIIIIIIIIIIIIIIIIIIIIIIIII
@ read 750
CGGTCATATTCCCAACGGCAACCGCAGTTACTATTTAAGCCGCTCGCAAC
+position: -3833282 
IIIIIIIIIIIIIIIIIIIIIIIIIIIIIIIIIIIIIIIIIIIIIIIIII
@ read 751
AGCATATGGCCTTAAAAGGTATGCGATAACCGGAGGATGTGCTTATGGAT
+position: -1587489 
IIIIIIIIIIIIIIIIIIIIIIIIIIIIIIIIIIIIIIIIIIIIIIIIII
@ read 752
CACATTCTCATCTCTGAAAACTTCCGTGGATGTCAAGACCAGGTAAGGTT
+position: -523854 
IIIIIIIIIIIIIIIIIIIIIIIIIIIIIIIIIIIIIIIIIIIIIIIIII
@ read 753
TTCTCCAGCATCGAAAACGCCACAGCGCCGGGTAGCGTCTCCGGTTTCCC
+position: 4533859 
IIIIIIIIIIIIIIIIIIIIIIIIIIIIIIIIIIIIIIIIIIIIIIIIII
@ read 754
AAGGTTATCTCTATGAACTGTGCGTCACAGCCAAAAGCCAGACAGAGTGT
+position: -3320782 
IIIIIIIIIIIIIIIIIIIIIIIIIIIIIIIIIIIIIIIIIIIIIIIIII
@ read 755
CACACCGATGTAGTAGAGAATACTCACCAGTGCTGTAACGAAGATAATTG
+position: 2648512 
IIIIIIIIIIIIIIIIIIIIIIIIIIIIIIIIIIIIIIIIIIIIIIIIII
@ read 756
GTTGCGCTGGCCTGCCATGATGCGACTCACTTGCATCGGCATTCTGGCGC
+position: 4879624 
IIIIIIIIIIIIIIIIIIIIIIIIIIIIIIIIIIIIIIIIIIIIIIIIII
@ read 757
CACAGGCGAGATACTGGTATGAGCAATCAGCAGAACAGGAAAATCCGCGC
+position: -4574201 
IIIIIIIIIIIIIIIIIIIIIIIIIIIIIIIIIIIIIIIIIIIIIIIIII
@ read 758
ACGGAACCTTCTTTATAGACATGCCAGAAGTAATACAAGTGGTTGTAATT
+position: -5260230 
IIIIIIIIIIIIIIIIIIIIIIIIIIIIIIIIIIIIIIIIIIIIIIIIII
@ read 759
TCACCGTAAAGGAACGTAATATTGAGTTTAAGGTTGTTCTCGCTTACGAA
+position: -4645662 
IIIIIIIIIIIIIIIIIIIIIIIIIIIIIIIIIIIIIIIIIIIIIIIIII
@ read 760
GCGGTAGTTGATTCGGTTTTGATATCCGGCAAAAAGGCTAGCGACATGGT
+position: -1019486 
IIIIIIIIIIIIIIIIIIIIIIIIIIIIIIIIIIIIIIIIIIIIIIIIII
@ read 761
AGTGGATAATTGTTAATTATTGCAGATCCTGCCGCAACAATCATGTCTTA
+position: 3291872 
IIIIIIIIIIIIIIIIIIIIIIIIIIIIIIIIIIIIIIIIIIIIIIIIII
@ read 762
GCCCAAGTTATTTATTCTGATTTTTCTGACTACCCTTTTAGTACAGATTG
+position: -3768523 
IIIIIIIIIIIIIIIIIIIIIIIIIIIIIIIIIIIIIIIIIIIIIIIIII
@ read 763
CTTTACGGGATAGTAAGTCCGCCTGAAAAATCGCGAGAGTGGCGCATTAG
+position: 2373589 
IIIIIIIIIIIIIIIIIIIIIIIIIIIIIIIIIIIIIIIIIIIIIIIIII
@ read 764
TTAGCCAGTTCGTTTTCGCCAGTTCGATCACTTCATCGCCGCGTCCGCTG
+position: 974533 
IIIIIIIIIIIIIIIIIIIIIIIIIIIIIIIIIIIIIIIIIIIIIIIIII
@ read 765
CTGCTTCATGTTGCGCAGCGTTGCGCGGGAAATCGCGAGCGCATCCGCAA
+position: 543111 
IIIIIIIIIIIIIIIIIIIIIIIIIIIIIIIIIIIIIIIIIIIIIIIIII
@ read 766
ATACTCCTGGGGATTGATCAGAATGACATTTTTCACATGCCCCAGAATGC
+position: -730199 
IIIIIIIIIIIIIIIIIIIIIIIIIIIIIIIIIIIIIIIIIIIIIIIIII
@ read 767
ATTGCCACCACCGCCTTAGCAACGGGTGTGTATGCAGTTGCGGGCTTTAC
+position: -1287029 
IIIIIIIIIIIIIIIIIIIIIIIIIIIIIIIIIIIIIIIIIIIIIIIIII
@ read 768
CGCATGAGTTGTATGAATTGTAGCGACGGAGACGTGGTGGTGCTGATTTC
+position: 2239399 
IIIIIIIIIIIIIIIIIIIIIIIIIIIIIIIIIIIIIIIIIIIIIIIIII
@ read 769
GGGCATCGCCACCTCGGTGGAAACCGCCGCCGTACTCTCGCGTAAAGCCA
+position: 3705238 
IIIIIIIIIIIIIIIIIIIIIIIIIIIIIIIIIIIIIIIIIIIIIIIIII
@ read 770
ATGATGTGTACTGACATGGGCGGTCCGGTAAACAAAGCAGCGTACGCATT
+position: -2622741 
IIIIIIIIIIIIIIIIIIIIIIIIIIIIIIIIIIIIIIIIIIIIIIIIII
@ read 771
CCCTTTGACCAGCCAGTCAGTAACGTAACCGTTGACCAGCATCCCGGCAG
+position: 5231106 
IIIIIIIIIIIIIIIIIIIIIIIIIIIIIIIIIIIIIIIIIIIIIIIIII
@ read 772
GCTTTGTTTAAAAATCTCGAGAGGGAGGTGTTCATGACGCATGGGTATGT
+position: 1414358 
IIIIIIIIIIIIIIIIIIIIIIIIIIIIIIIIIIIIIIIIIIIIIIIIII
@ read 773
CTTCTAATGACATTGTCATACCTCTCCTGAATTGCAAGGCGTTGATGGAT
+position: -581196 
IIIIIIIIIIIIIIIIIIIIIIIIIIIIIIIIIIIIIIIIIIIIIIIIII
@ read 774
AACAGGCAGGACATTGCCCTGGGCAACCATGTTATCCAGTGAGGAGAAAT
+position: -3729380 
IIIIIIIIIIIIIIIIIIIIIIIIIIIIIIIIIIIIIIIIIIIIIIIIII
@ read 775
CCAGCGTCGGTTTTGCCAGCCGTGGTTCGCTGCTGCCTGGTAAAGTCGTT
+position: -2232798 
IIIIIIIIIIIIIIIIIIIIIIIIIIIIIIIIIIIIIIIIIIIIIIIIII
@ read 776
AGAAAGCGGACCGATTTACGTAAATAAATCGACCCGCCAGCAGAATAATC
+position: 3481080 
IIIIIIIIIIIIIIIIIIIIIIIIIIIIIIIIIIIIIIIIIIIIIIIIII
@ read 777
ATTTTCGCGAGCCTAATGCTGCTCGTTCTGAGTGTTGTCGGCGCATCTAA
+position: -2448124 
IIIIIIIIIIIIIIIIIIIIIIIIIIIIIIIIIIIIIIIIIIIIIIIIII
@ read 778
TGCCCTCCGGGGAAACAGCAAGCTCCTCTTCCCACTCAGACACACGTTGC
+position: 2269096 
IIIIIIIIIIIIIIIIIIIIIIIIIIIIIIIIIIIIIIIIIIIIIIIIII
@ read 779
CTAGAAGCCAAAGATAAAATCATCGCTGAGCAGGAGAAAATCGCTAACGG
+position: -4448945 
IIIIIIIIIIIIIIIIIIIIIIIIIIIIIIIIIIIIIIIIIIIIIIIIII
@ read 780
TGATTTAGACGGTCGCGCACTTTGACACATTTCCACGCTGAAACCGGATC
+position: 2653481 
IIIIIIIIIIIIIIIIIIIIIIIIIIIIIIIIIIIIIIIIIIIIIIIIII
@ read 781
TAACGCCGGGTACGGGCTACGCCATCACCACCATCACCAAATATCTGCTG
+position: -261234 
IIIIIIIIIIIIIIIIIIIIIIIIIIIIIIIIIIIIIIIIIIIIIIIIII
@ read 782
AACTGATTATTTATCTCATCACTGAATATCTTAATATAGTGAGGACTTAT
+position: 2295645 
IIIIIIIIIIIIIIIIIIIIIIIIIIIIIIIIIIIIIIIIIIIIIIIIII
@ read 783
TGCGCGGCGTTTTGCAGGTGCGACTCATCCGGGCGATGCAAATAACGTAA
+position: 4413435 
IIIIIIIIIIIIIIIIIIIIIIIIIIIIIIIIIIIIIIIIIIIIIIIIII
@ read 784
CGAGGATCATCGGCGAGAAATCAATCCCACCCATTGCCGGTAGCAAGCGG
+position: -1784178 
IIIIIIIIIIIIIIIIIIIIIIIIIIIIIIIIIIIIIIIIIIIIIIIIII
@ read 785
GCGGGGTTATGGCTGTTGCTGCCAAAACGAAAAACGCCGGAAAATGGCAT
+position: -278790 
IIIIIIIIIIIIIIIIIIIIIIIIIIIIIIIIIIIIIIIIIIIIIIIIII
@ read 786
GTTGATGAGATGTTTGCCACCGCGCCGCAAGCGATGGCAATGATGGCTGA
+position: -3035488 
IIIIIIIIIIIIIIIIIIIIIIIIIIIIIIIIIIIIIIIIIIIIIIIIII
@ read 787
CATTTATCACTAAAGGCTCGGTAAAAATCATGGCCAATAGATGAAACAGT
+position: 1315061 
IIIIIIIIIIIIIIIIIIIIIIIIIIIIIIIIIIIIIIIIIIIIIIIIII
@ read 788
TGCTGAAACCCTTGATCTGATTCGTGAATATCGCGTTGCCATTAAAGGTC
+position: 1408156 
IIIIIIIIIIIIIIIIIIIIIIIIIIIIIIIIIIIIIIIIIIIIIIIIII
@ read 789
TGGTGCAACCTGCGAGCAACAGTTCCATGCTCATTGGGCGACCGACGATA
+position: 591154 
IIIIIIIIIIIIIIIIIIIIIIIIIIIIIIIIIIIIIIIIIIIIIIIIII
@ read 790
AATCTATGAATCTTAACAGTATTCCCGCCTTTGATGACAATTACATCTGG
+position: -5042034 
IIIIIIIIIIIIIIIIIIIIIIIIIIIIIIIIIIIIIIIIIIIIIIIIII
@ read 791
TTCATGCCACGGCGGGTACGCTCCGTCAGTCCATCGAGAATCGCTAACGC
+position: -4308480 
IIIIIIIIIIIIIIIIIIIIIIIIIIIIIIIIIIIIIIIIIIIIIIIIII
@ read 792
TTTGAAAGTCAGCGGTGTGCGAACTGCGCGAGTACCGCTGATGGGCGTGC
+position: -1654846 
IIIIIIIIIIIIIIIIIIIIIIIIIIIIIIIIIIIIIIIIIIIIIIIIII
@ read 793
GACTGTCATGAAGTGTTTTTTCCAGCGCAGGCGCATCATCACAGGAAATC
+position: 3571759 
IIIIIIIIIIIIIIIIIIIIIIIIIIIIIIIIIIIIIIIIIIIIIIIIII
@ read 794
GAGAAATATGGTATTCCGCAAATCTCCACTGGCGATATGCTGCGTGCTGC
+position: 531499 
IIIIIIIIIIIIIIIIIIIIIIIIIIIIIIIIIIIIIIIIIIIIIIIIII
@ read 795
GTATTGCAGATGCCCATCAAAAATCGATTTCTCACTGACAGATAAAGAAA
+position: 344542 
IIIIIIIIIIIIIIIIIIIIIIIIIIIIIIIIIIIIIIIIIIIIIIIIII
@ read 796
GTGATTCTGGCACTGGCACCGGAAACCAACGGTCATGTTGCAGTCAAAGC
+position: -3525296 
IIIIIIIIIIIIIIIIIIIIIIIIIIIIIIIIIIIIIIIIIIIIIIIIII
@ read 797
AAGTAATAATCATAACCCGGCTTAATATTGCTACTGGCGGCTATCCAGTA
+position: 2258539 
IIIIIIIIIIIIIIIIIIIIIIIIIIIIIIIIIIIIIIIIIIIIIIIIII
@ read 798
TAGAGGACAGCTTTAATAAGTAACAATCACCGCGATAAACGTAACCAATT
+position: -1027112 
IIIIIIIIIIIIIIIIIIIIIIIIIIIIIIIIIIIIIIIIIIIIIIIIII
@ read 799
GTCGTAATTGTTCTTCAGCGTTAGCGCCACGCTTTCCAATATCGAACGAT
+position: -1988682 
IIIIIIIIIIIIIIIIIIIIIIIIIIIIIIIIIIIIIIIIIIIIIIIIII
@ read 800
GCATATGGGGATTCAGGCTCAGTGTTATGCCGTACCGTCACCGAAAGATA
+position: 2628175 
IIIIIIIIIIIIIIIIIIIIIIIIIIIIIIIIIIIIIIIIIIIIIIIIII
@ read 801
CCGGTCGCGGTTGTCTCTTCCGTAAAACTCGATACCCAGCGCGCTTATAC
+position: -1379114 
IIIIIIIIIIIIIIIIIIIIIIIIIIIIIIIIIIIIIIIIIIIIIIIIII
@ read 802
ACGATTTTCGCCAAAAACAAACCATATTCAGACAACAATTCCACGAGTCC
+position: -3706642 
IIIIIIIIIIIIIIIIIIIIIIIIIIIIIIIIIIIIIIIIIIIIIIIIII
@ read 803
TTTTCAATTACATTCAGTGTTTCCGTAAAATCATCAATCTTCTTTCCAAG
+position: -1746009 
IIIIIIIIIIIIIIIIIIIIIIIIIIIIIIIIIIIIIIIIIIIIIIIIII
@ read 804
CTTTGGTATTCCCATTGTGTTGTTTGATGCCCATACCACTCCTATATAGT
+position: 1453508 
IIIIIIIIIIIIIIIIIIIIIIIIIIIIIIIIIIIIIIIIIIIIIIIIII
@ read 805
CAGCCATAGGGCAGGGAACATGGTATATGGGCGAAGATGCCAGTCAGCGC
+position: -3111810 
IIIIIIIIIIIIIIIIIIIIIIIIIIIIIIIIIIIIIIIIIIIIIIIIII
@ read 806
GTCGGAGGCAATTTTGGCGAGAAACTTTACTGGTGCCACGCCCGCAGATG
+position: -4995056 
IIIIIIIIIIIIIIIIIIIIIIIIIIIIIIIIIIIIIIIIIIIIIIIIII
@ read 807
ACCGATTTCCCCGGTATGCACCACGGAACCCGCCATCGCTTTCATCAAAT
+position: 3776881 
IIIIIIIIIIIIIIIIIIIIIIIIIIIIIIIIIIIIIIIIIIIIIIIIII
@ read 808
TACGATCGTATGATTAACGATGCGGATATCGATTTTTATATTTCTTTCGA
+position: 4250917 
IIIIIIIIIIIIIIIIIIIIIIIIIIIIIIIIIIIIIIIIIIIIIIIIII
@ read 809
CATCCCCAGCACCCATTTATTAAAAATAGGGCCGAAAATGCCAAAAATAA
+position: -5101763 
IIIIIIIIIIIIIIIIIIIIIIIIIIIIIIIIIIIIIIIIIIIIIIIIII
@ read 810
GGACACAAGCTCCCCCCGCTACGTCCGCTGCTCAATGCCGCGCTGATTGG
+position: 2379466 
IIIIIIIIIIIIIIIIIIIIIIIIIIIIIIIIIIIIIIIIIIIIIIIIII
@ read 811
AGCGGTCGAATGCCACCACGCGCTCGCCGCCGTCGTTGAGTTGCACGATC
+position: 4381423 
IIIIIIIIIIIIIIIIIIIIIIIIIIIIIIIIIIIIIIIIIIIIIIIIII
@ read 812
AGTCGTGCTGATGCAGCCCGCTGATACTCTCAGTTTTGTTATAGATAAAC
+position: 2119588 
IIIIIIIIIIIIIIIIIIIIIIIIIIIIIIIIIIIIIIIIIIIIIIIIII
@ read 813
ACGGAAGGGTTGCTGTCAGACAGTCCCTTTTATGGTCTGGTACTGATTTG
+position: -1516877 
IIIIIIIIIIIIIIIIIIIIIIIIIIIIIIIIIIIIIIIIIIIIIIIIII
@ read 814
CCGGCATATACACGGGTACATGCATCGTTAAGCGTGGCCTGCGCTGCAAC
+position: -629738 
IIIIIIIIIIIIIIIIIIIIIIIIIIIIIIIIIIIIIIIIIIIIIIIIII
@ read 815
TTGTTAGCGGACACGAAAACCAGGCCATTACTCACAGTATAACGGTCGGC
+position: 5055935 
IIIIIIIIIIIIIIIIIIIIIIIIIIIIIIIIIIIIIIIIIIIIIIIIII
@ read 816
CTGTTTCATGGTTTTTAACTGTTGCTTCCCTGTGAATAGCGATGCAAGAA
+position: -4735188 
IIIIIIIIIIIIIIIIIIIIIIIIIIIIIIIIIIIIIIIIIIIIIIIIII
@ read 817
CGGAAGAGGGACAACAGTTGGGGCATCTGGATTTGTTGGTGCATATGGGC
+position: 358317 
IIIIIIIIIIIIIIIIIIIIIIIIIIIIIIIIIIIIIIIIIIIIIIIIII
@ read 818
CGACGTGGTGCCGCCTGGCGACGCCGATCGTTGGATCAATCCGCCGTTTG
+position: 2984096 
IIIIIIIIIIIIIIIIIIIIIIIIIIIIIIIIIIIIIIIIIIIIIIIIII
@ read 819
CCACAGCGCACGAGCACCCGCCATATTACGACCATGAGTGGTGGTGGCGG
+position: -747606 
IIIIIIIIIIIIIIIIIIIIIIIIIIIIIIIIIIIIIIIIIIIIIIIIII
@ read 820
GATAGCTTCCAGCAGCGTTTTCACCACGTCTTCAATGGAGGCTTTAACAA
+position: -2296748 
IIIIIIIIIIIIIIIIIIIIIIIIIIIIIIIIIIIIIIIIIIIIIIIIII
@ read 821
ACAAAAACGCCAGCACCGCCGGAATGCCAGGAATCAGCCCCAGCCAGAAA
+position: 2950476 
IIIIIIIIIIIIIIIIIIIIIIIIIIIIIIIIIIIIIIIIIIIIIIIIII
@ read 822
TATAATGACCAAATTCTCAGTGGTTGTCGCAGGCGGTGGAAGCACCTTTA
+position: -844293 
IIIIIIIIIIIIIIIIIIIIIIIIIIIIIIIIIIIIIIIIIIIIIIIIII
@ read 823
TTCTTTCTGTTGCCAGATCACGTCCTGTGCCATGAACTTAATTGGCTTAG
+position: -3361161 
IIIIIIIIIIIIIIIIIIIIIIIIIIIIIIIIIIIIIIIIIIIIIIIIII
@ read 824
TGCGGGCGAAGCGTTGTGGTACTCGCTACAAAGCGTCGATCCGTTTGGTT
+position: -1199565 
IIIIIIIIIIIIIIIIIIIIIIIIIIIIIIIIIIIIIIIIIIIIIIIIII
@ read 825
TCAGGCACAACAAGCATCAACAATAAGGATTAAAGCTATGGGTTTTCTTT
+position: -3684943 
IIIIIIIIIIIIIIIIIIIIIIIIIIIIIIIIIIIIIIIIIIIIIIIIII
@ read 826
AGACACGCATCAGGAGTGAAAATATCTAACAACACGCTGCGAGCACCAAT
+position: -3232380 
IIIIIIIIIIIIIIIIIIIIIIIIIIIIIIIIIIIIIIIIIIIIIIIIII
@ read 827
ATAGTTATACAAAAATTGGGGAGCAAGATTACGAAGTAATGCTTCCATTA
+position: 3561669 
IIIIIIIIIIIIIIIIIIIIIIIIIIIIIIIIIIIIIIIIIIIIIIIIII
@ read 828
ATCTGTCATGCTGTTCCTTCCTGCTACAGTTTATTACGCTTCGTCACCGA
+position: 3823054 
IIIIIIIIIIIIIIIIIIIIIIIIIIIIIIIIIIIIIIIIIIIIIIIIII
@ read 829
ATAGCCTGCTCCCCGAAGCGAAAATCGGCAATATGCTTCTCGGTGGGCTG
+position: -803214 
IIIIIIIIIIIIIIIIIIIIIIIIIIIIIIIIIIIIIIIIIIIIIIIIII
@ read 830
ACTGCTATTTCTATAATTCCGATGAAATTCCCTTTCGCGGCAAAGAGGGA
+position: -807056 
IIIIIIIIIIIIIIIIIIIIIIIIIIIIIIIIIIIIIIIIIIIIIIIIII
@ read 831
AATCCCGCAATATATCGGCCTGGCGTTTGCCCCAGGCCTTTCTTAAACAT
+position: 2175077 
IIIIIIIIIIIIIIIIIIIIIIIIIIIIIIIIIIIIIIIIIIIIIIIIII
@ read 832
GCACCAGCGTCGCTTTTCCGCAGGCCAATGCGCAGCAGCAAGCGCAAGCC
+position: -4691681 
IIIIIIIIIIIIIIIIIIIIIIIIIIIIIIIIIIIIIIIIIIIIIIIIII
@ read 833
GAAAGATAAGCTGGGTAATCGCTCTAACGCCAGCTGCGAAGTGGAGTTTC
+position: 5044710 
IIIIIIIIIIIIIIIIIIIIIIIIIIIIIIIIIIIIIIIIIIIIIIIIII
@ read 834
CAGGCATTTCATGATGCGTCATTTATGCTGCGTCCGGCTCACCAACAACA
+position: -3327715 
IIIIIIIIIIIIIIIIIIIIIIIIIIIIIIIIIIIIIIIIIIIIIIIIII
@ read 835
TTTGTAACCATCGTTCTGGATAGCAGAGAAGTGTACGAACACGTCTTTAG
+position: -1036644 
IIIIIIIIIIIIIIIIIIIIIIIIIIIIIIIIIIIIIIIIIIIIIIIIII
@ read 836
CAGTCCGCCAGGTCAGCGTCGTAATATTATGCCGTCCGGGCAACGGCATC
+position: 2699729 
IIIIIIIIIIIIIIIIIIIIIIIIIIIIIIIIIIIIIIIIIIIIIIIIII
@ read 837
GCCCCCTTTCACCGTTACGGTGTCGGTGGCGTTATAAACCAGGTAGGCAC
+position: 2640308 
IIIIIIIIIIIIIIIIIIIIIIIIIIIIIIIIIIIIIIIIIIIIIIIIII
@ read 838
ATCGATACCAACAGATGCACCAGAACGCGCTGCATAGGCGAAGCCGGTGT
+position: -504348 
IIIIIIIIIIIIIIIIIIIIIIIIIIIIIIIIIIIIIIIIIIIIIIIIII
@ read 839
ACTTCCACGGCAGGGAGTGGCGATAACAGCAAAAAAGGTCAAGATTCATG
+position: 2785637 
IIIIIIIIIIIIIIIIIIIIIIIIIIIIIIIIIIIIIIIIIIIIIIIIII
@ read 840
AAAGCGTCTGCGTGAAATCGACCGTCGCGTGCGCTATCTCACTAAATGCA
+position: 4021949 
IIIIIIIIIIIIIIIIIIIIIIIIIIIIIIIIIIIIIIIIIIIIIIIIII
@ read 841
GAAAGCTGGTTAATTCCTGCGGCACCGGTCACGGTCGTTGAAGAGATCAA
+position: 4612641 
IIIIIIIIIIIIIIIIIIIIIIIIIIIIIIIIIIIIIIIIIIIIIIIIII
@ read 842
CGGTCAACTCCAGAATCTCATTGTCAGGCATATATCTCGCCATACTTTCA
+position: -3593112 
IIIIIIIIIIIIIIIIIIIIIIIIIIIIIIIIIIIIIIIIIIIIIIIIII
@ read 843
ACAACTTGCTGCCAGAATGTGCCGCCAAGAACAGCGGTTTGTGCCGGACG
+position: 1814908 
IIIIIIIIIIIIIIIIIIIIIIIIIIIIIIIIIIIIIIIIIIIIIIIIII
@ read 844
AATAAGCGTTACCCCGGCGTCGTTGCGCTGGATAACGTTAACTTCACGCT
+position: -2206783 
IIIIIIIIIIIIIIIIIIIIIIIIIIIIIIIIIIIIIIIIIIIIIIIIII
@ read 845
CATCACCCGCAGACGGAAGCACTGCTCTGGCAGCATGAGACCAGACATGC
+position: 4283908 
IIIIIIIIIIIIIIIIIIIIIIIIIIIIIIIIIIIIIIIIIIIIIIIIII
@ read 846
AAATTATGTCGCCCTTTTTACCCGGTGGGTTAAAAGCAGGCTTGGTTGCA
+position: 4481652 
IIIIIIIIIIIIIIIIIIIIIIIIIIIIIIIIIIIIIIIIIIIIIIIIII
@ read 847
ATGAAATGTTGGATGTAGCCGGAATCGCTCCAGTCGATAGACGGAACCTG
+position: -2679659 
IIIIIIIIIIIIIIIIIIIIIIIIIIIIIIIIIIIIIIIIIIIIIIIIII
@ read 848
GCGCAATGGCATGGAGGAGTCCGCGGAATTTGAACAACAGCAACATAATC
+position: 2432665 
IIIIIIIIIIIIIIIIIIIIIIIIIIIIIIIIIIIIIIIIIIIIIIIIII
@ read 849
ATAGTCCATTGCCTGTGTCAGCATGGAGGCATACAGGGGGACTTCTGCAC
+position: -3979407 
IIIIIIIIIIIIIIIIIIIIIIIIIIIIIIIIIIIIIIIIIIIIIIIIII
@ read 850
AAAACGGTGCAGGGTAATGTGATGTTGCATCAACGCGGCTATGCCAAAAT
+position: 1707560 
IIIIIIIIIIIIIIIIIIIIIIIIIIIIIIIIIIIIIIIIIIIIIIIIII
@ read 851
GTTATATGAATGTTTCTTACCACCCTCACGCGACAAATATCATCACAGTT
+position: 3314186 
IIIIIIIIIIIIIIIIIIIIIIIIIIIIIIIIIIIIIIIIIIIIIIIIII
@ read 852
AAAGTTAATCAGGAACAGCCCCATTTCCGCCGTCAGCGCGCCGTCGTCGT
+position: 5176142 
IIIIIIIIIIIIIIIIIIIIIIIIIIIIIIIIIIIIIIIIIIIIIIIIII
@ read 853
GCCTGCCGTCGGGCGCTCCTGATGCGCCAGTCGCACCACCAGCTTCTGCT
+position: 4075476 
IIIIIIIIIIIIIIIIIIIIIIIIIIIIIIIIIIIIIIIIIIIIIIIIII
@ read 854
GAACTTTTTAGCTCCACCGGAATGGTATCCACCACCACAATGGTTAATTT
+position: 1401994 
IIIIIIIIIIIIIIIIIIIIIIIIIIIIIIIIIIIIIIIIIIIIIIIIII
@ read 855
TCAATCGCGTCTTCCATGCCGTAAAACTCTTCAAACGCCGGATAACGTGC
+position: -3110239 
IIIIIIIIIIIIIIIIIIIIIIIIIIIIIIIIIIIIIIIIIIIIIIIIII
@ read 856
GTCGATATCCACGGTGGCAGGTTCGTTACCTGCAAGACCCATAATAATGG
+position: -3078251 
IIIIIIIIIIIIIIIIIIIIIIIIIIIIIIIIIIIIIIIIIIIIIIIIII
@ read 857
GCGGGCGCAGAAGGTATTGTGTTATGTACCAATACGATGCATAAAGTGGC
+position: -1911090 
IIIIIIIIIIIIIIIIIIIIIIIIIIIIIIIIIIIIIIIIIIIIIIIIII
@ read 858
GAGGATTTCGTCCAGGTTATCCAGTGCCGTTTTACTTTCCACCTGCACCA
+position: 2744761 
IIIIIIIIIIIIIIIIIIIIIIIIIIIIIIIIIIIIIIIIIIIIIIIIII
@ read 859
TTACTATTGGCAAGGAGGTCAAAGCACTCAACAACGCAACCTTCAGTAAA
+position: -2232711 
IIIIIIIIIIIIIIIIIIIIIIIIIIIIIIIIIIIIIIIIIIIIIIIIII
@ read 860
ACCAGGTCTTTACCCATCAAGTTTTCCGGGAAATAGCGCCAGGCTTGTGA
+position: 3893970 
IIIIIIIIIIIIIIIIIIIIIIIIIIIIIIIIIIIIIIIIIIIIIIIIII
@ read 861
TGGCAGAAGGGAGACTACAGCCCGCAATTCGAAAAAGGTCGCGCAGTTGC
+position: 1903143 
IIIIIIIIIIIIIIIIIIIIIIIIIIIIIIIIIIIIIIIIIIIIIIIIII
@ read 862
TAAAAGCAATTTTGCTTCGCTTAGATATGGAGCAACAAGATGAGAGCGTG
+position: 5224727 
IIIIIIIIIIIIIIIIIIIIIIIIIIIIIIIIIIIIIIIIIIIIIIIIII
@ read 863
GGAACCCGTTGCGACGAATAATGGTCGTGATTTCTTTGTTGTTGAGGCTA
+position: 2088861 
IIIIIIIIIIIIIIIIIIIIIIIIIIIIIIIIIIIIIIIIIIIIIIIIII
@ read 864
GGTGTACTGGCAATAGCGGACACTACCATTTGTTCTTTTTTTAAGCAGTC
+position: -4009355 
IIIIIIIIIIIIIIIIIIIIIIIIIIIIIIIIIIIIIIIIIIIIIIIIII
@ read 865
GGCGAACCATTACTTTCAAGAATAAATCCTACGCCATTATCTTCCGCACC
+position: 2581459 
IIIIIIIIIIIIIIIIIIIIIIIIIIIIIIIIIIIIIIIIIIIIIIIIII
@ read 866
CCACGCTCATCTCCACTCGTCCCGATGAAGGGACGCTTTCGTTAAGTCGC
+position: 2432028 
IIIIIIIIIIIIIIIIIIIIIIIIIIIIIIIIIIIIIIIIIIIIIIIIII
@ read 867
GGATGCCTATAACACATTGCAGGATACATTCACCAGCTTAACCAAATACA
+position: 2353729 
IIIIIIIIIIIIIIIIIIIIIIIIIIIIIIIIIIIIIIIIIIIIIIIIII
@ read 868
GCGTCACCAAACAGCATGTGGGTGTTTTCCTTGAAGAACAGCGGGTTTTG
+position: 1936748 
IIIIIIIIIIIIIIIIIIIIIIIIIIIIIIIIIIIIIIIIIIIIIIIIII
@ read 869
AAGATTAAGGCGATCCTATGAAACAAAAAGTGGTTAGCATTGGCGACATC
+position: 1465737 
IIIIIIIIIIIIIIIIIIIIIIIIIIIIIIIIIIIIIIIIIIIIIIIIII
@ read 870
ACGTGGCGGATGCCATTGCGCTGGCGGTGAAACTGGAAGGCGGTTGCCAC
+position: -2314759 
IIIIIIIIIIIIIIIIIIIIIIIIIIIIIIIIIIIIIIIIIIIIIIIIII
@ read 871
TCTCCGGCCTGAAAAAGCTGTCCGTCAACGGTACAGATAGCAATGCCCAA
+position: 1829120 
IIIIIIIIIIIIIIIIIIIIIIIIIIIIIIIIIIIIIIIIIIIIIIIIII
@ read 872
AAACATCCAATCTAAGTAATGTGATACCTTTGTGTTTAAAAAAATAAAAT
+position: 21984 
IIIIIIIIIIIIIIIIIIIIIIIIIIIIIIIIIIIIIIIIIIIIIIIIII
@ read 873
TTACTCCCCGCGCGGTGGTTAATGCGGTAAAACGCGCCGGATTGTACGCT
+position: 1972196 
IIIIIIIIIIIIIIIIIIIIIIIIIIIIIIIIIIIIIIIIIIIIIIIIII
@ read 874
ACACCAGAACACCGCGCTTAGTAACCATGCCAGCTCTTGCCAGAATGAGC
+position: -4322059 
IIIIIIIIIIIIIIIIIIIIIIIIIIIIIIIIIIIIIIIIIIIIIIIIII
@ read 875
TCTGTACTGTTCAGCAGGGCGGTGATGTTTCTGACGATAACCCGAATGAT
+position: 1177646 
IIIIIIIIIIIIIIIIIIIIIIIIIIIIIIIIIIIIIIIIIIIIIIIIII
@ read 876
GTACTCAAACTACGCAAGCAGTCGGTAGCCGCAACGTTGAAAGATAACTC
+position: 1970791 
IIIIIIIIIIIIIIIIIIIIIIIIIIIIIIIIIIIIIIIIIIIIIIIIII
@ read 877
TAATAAATTATTTGATATATGAATCCAGCACCTTCAGAACGACATCCAGA
+position: 2579406 
IIIIIIIIIIIIIIIIIIIIIIIIIIIIIIIIIIIIIIIIIIIIIIIIII
@ read 878
ATCAAGAATATACCGCATGACACTAATTTCTTGTTTCGATAAGGAGTCGA
+position: -2393192 
IIIIIIIIIIIIIIIIIIIIIIIIIIIIIIIIIIIIIIIIIIIIIIIIII
@ read 879
CGATGCCTACACGCCGGATAACGTCGCGGGTAAGCGCCCGGATCGCGCCA
+position: -1615128 
IIIIIIIIIIIIIIIIIIIIIIIIIIIIIIIIIIIIIIIIIIIIIIIIII
@ read 880
GGTCATCGTGAATCTTCAGTACCTTTCTCTTATTACGACAATCAGCAAAA
+position: -4565740 
IIIIIIIIIIIIIIIIIIIIIIIIIIIIIIIIIIIIIIIIIIIIIIIIII
@ read 881
GTGACAGGCAGATGCGACATTTTCCAGCGTATCGCCTGGTAACGCACAGC
+position: 2578513 
IIIIIIIIIIIIIIIIIIIIIIIIIIIIIIIIIIIIIIIIIIIIIIIIII
@ read 882
GCCCACCAGTGCGACGATTGCAGGCGCGGTCGCCATGGCAAACCCGCCAA
+position: -4907257 
IIIIIIIIIIIIIIIIIIIIIIIIIIIIIIIIIIIIIIIIIIIIIIIIII
@ read 883
GTCACGTAGCCGGCACGACTAAGTTGATTGATTATTTTGACCATATGATT
+position: -241654 
IIIIIIIIIIIIIIIIIIIIIIIIIIIIIIIIIIIIIIIIIIIIIIIIII
@ read 884
CGCGGTTCGATGAATTGCGGCTGCGCTTCGATTTGCCGGTGCTTCTGTCT
+position: 4375021 
IIIIIIIIIIIIIIIIIIIIIIIIIIIIIIIIIIIIIIIIIIIIIIIIII
@ read 885
GAAAGTAGAAGCGTCATCAGCGGCGCGCCAACCATTACGCCAACTGCATA
+position: 1998550 
IIIIIIIIIIIIIIIIIIIIIIIIIIIIIIIIIIIIIIIIIIIIIIIIII
@ read 886
CATAAAGACTTTGCTTTCAAACCTTTTTTCACCAATTTTAACACTATCGA
+position: -696031 
IIIIIIIIIIIIIIIIIIIIIIIIIIIIIIIIIIIIIIIIIIIIIIIIII
@ read 887
CATCGTTGAGATTCAACAGCCGCGCCAGCAACAGCGGCCCCAGATCCGAA
+position: 5121553 
IIIIIIIIIIIIIIIIIIIIIIIIIIIIIIIIIIIIIIIIIIIIIIIIII
@ read 888
CAGGCTCTGACGTTTTTCTAGGTATTCGCCGAGCGCACGCTGCCATTTGC
+position: 4630327 
IIIIIIIIIIIIIIIIIIIIIIIIIIIIIIIIIIIIIIIIIIIIIIIIII
@ read 889
CGTGAGTTTGACTTTGAAGTTCGTGACCATGTGACGCTGGGTGAAATGCA
+position: 1005086 
IIIIIIIIIIIIIIIIIIIIIIIIIIIIIIIIIIIIIIIIIIIIIIIIII
@ read 890
TCGCCGGTGTACCCCAGGCGTCTGCGGATTGCACGGCACTGTCCGCCGCT
+position: -2091666 
IIIIIIIIIIIIIIIIIIIIIIIIIIIIIIIIIIIIIIIIIIIIIIIIII
@ read 891
CTGGCGAAAGAGTGCGATCTGGCGGGCGCGATTAAGTCGATGTTCTCTGG
+position: 4822248 
IIIIIIIIIIIIIIIIIIIIIIIIIIIIIIIIIIIIIIIIIIIIIIIIII
@ read 892
GGTAAATACTTATACCGGAGTATTATTGCCAAAATAATAACAGCCCCGTC
+position: -3492930 
IIIIIIIIIIIIIIIIIIIIIIIIIIIIIIIIIIIIIIIIIIIIIIIIII
@ read 893
CATAAAACGAATGGCAAAACGGCTCTTATGTCCGGAAATTTGCGGATAAA
+position: 112223 
IIIIIIIIIIIIIIIIIIIIIIIIIIIIIIIIIIIIIIIIIIIIIIIIII
@ read 894
AATGGCGAAAAGGCCAAAACCGTGCTTACTGGATCAAAATTTACCATTGC
+position: -1753295 
IIIIIIIIIIIIIIIIIIIIIIIIIIIIIIIIIIIIIIIIIIIIIIIIII
@ read 895
CTACGGCATTGAAGATGTGGTGACAAATCTCGACGTGCTGGAACGTATGC
+position: 2603073 
IIIIIIIIIIIIIIIIIIIIIIIIIIIIIIIIIIIIIIIIIIIIIIIIII
@ read 896
AACGGCTCTCAGCTGAAAACCACCAACGATGCCGTGGCGACGAATACCAC
+position: 4300303 
IIIIIIIIIIIIIIIIIIIIIIIIIIIIIIIIIIIIIIIIIIIIIIIIII
@ read 897
AACGCCTTCCAGACCAGCAACCCGAAAATCTTTGCTGGCGGCGATATCGT
+position: 3867384 
IIIIIIIIIIIIIIIIIIIIIIIIIIIIIIIIIIIIIIIIIIIIIIIIII
@ read 898
GCGAAGATGAAGGAAGTAACTCCTGACATTCACTTAAATAATGATTCCAC
+position: 3271205 
IIIIIIIIIIIIIIIIIIIIIIIIIIIIIIIIIIIIIIIIIIIIIIIIII
@ read 899
AATGGAAACAGCACCATCCGCCCACACCAGTCAGCGAACACCAGCAGTAA
+position: -5104209 
IIIIIIIIIIIIIIIIIIIIIIIIIIIIIIIIIIIIIIIIIIIIIIIIII
@ read 900
CAAAACCGTCTGGCAATCCTGCTGGCTGTCTTGCACCGTCACGGTGGTCT
+position: 5263056 
IIIIIIIIIIIIIIIIIIIIIIIIIIIIIIIIIIIIIIIIIIIIIIIIII
@ read 901
GCCGGACCACTGGCTTCACGCTGGCTGCAACAGGTTTTTGCGACCGACGC
+position: -321958 
IIIIIIIIIIIIIIIIIIIIIIIIIIIIIIIIIIIIIIIIIIIIIIIIII
@ read 902
TAGCATTCGGTTGGGTAAACCAGGCCAGTCCAGGACGGACGGTCGTAGTT
+position: -1874830 
IIIIIIIIIIIIIIIIIIIIIIIIIIIIIIIIIIIIIIIIIIIIIIIIII
@ read 903
TCGGATTGATTATCAGAAAGTTGTTGCTGGAGTTGGGTTAAAAGCTGGCT
+position: -4478852 
IIIIIIIIIIIIIIIIIIIIIIIIIIIIIIIIIIIIIIIIIIIIIIIIII
@ read 904
TGTTATCAACCGTATTCGCGCCACGCTTTACTCCGGCGGTAGCCAGATCC
+position: -1288101 
IIIIIIIIIIIIIIIIIIIIIIIIIIIIIIIIIIIIIIIIIIIIIIIIII
@ read 905
GCACCCTGCTCATGTCGGCATAGCAAGTGCTCCACGCCGCCGTCATACAA
+position: -750443 
IIIIIIIIIIIIIIIIIIIIIIIIIIIIIIIIIIIIIIIIIIIIIIIIII
@ read 906
ATCCATAATCCATAAAGGTTGGCCAGCAAATAGCCTTCTTCACACGGGTT
+position: 3995268 
IIIIIIIIIIIIIIIIIIIIIIIIIIIIIIIIIIIIIIIIIIIIIIIIII
@ read 907
TGCGGTCAGCAAGAAAGCGCCCATCGAGGCCGCCTGGCCCATACAGATGG
+position: -4786380 
IIIIIIIIIIIIIIIIIIIIIIIIIIIIIIIIIIIIIIIIIIIIIIIIII
@ read 908
TGGCCTGGAGGCTACCTTGTTAAATTCATTTAAACTTTCGCTACAGTACA
+position: -257635 
IIIIIIIIIIIIIIIIIIIIIIIIIIIIIIIIIIIIIIIIIIIIIIIIII
@ read 909
TGTCCTGACGCACCTCTGCCGGTAAGACTTCAAACTGATTGCCATCCACC
+position: -3739824 
IIIIIIIIIIIIIIIIIIIIIIIIIIIIIIIIIIIIIIIIIIIIIIIIII
@ read 910
GTGCTCGGGTCAGCCATTGTATCGCCTGAACGGTAGCGTGCTCAACAGAA
+position: 1590775 
IIIIIIIIIIIIIIIIIIIIIIIIIIIIIIIIIIIIIIIIIIIIIIIIII
@ read 911
TTCGCATTATCTCCCTTTGACAGGAAAGTAATAACAGGCCAATATGTATA
+position: -2287795 
IIIIIIIIIIIIIIIIIIIIIIIIIIIIIIIIIIIIIIIIIIIIIIIIII
@ read 912
GCCAGTTGGATGCCGGTGAGATAGAGATCACCCGCCACACCCGGCGGCAC
+position: -4636655 
IIIIIIIIIIIIIIIIIIIIIIIIIIIIIIIIIIIIIIIIIIIIIIIIII
@ read 913
TGCTTGCCGCCATCGATCTCGCCGAAAACACCCCGTGGGAAACGCTGCAT
+position: 2416403 
IIIIIIIIIIIIIIIIIIIIIIIIIIIIIIIIIIIIIIIIIIIIIIIIII
@ read 914
CTCAGTTAAGAAAATTATGGTCTACACTGAAAATTACATCGAATTCTAAT
+position: 3180000 
IIIIIIIIIIIIIIIIIIIIIIIIIIIIIIIIIIIIIIIIIIIIIIIIII
@ read 915
TTCCGCTGGCACAGCAAACGGGCCTTTCTGAGCCATTGACGCTACTGATT
+position: -4765760 
IIIIIIIIIIIIIIIIIIIIIIIIIIIIIIIIIIIIIIIIIIIIIIIIII
@ read 916
GCATTGGTCGTCACTATTCGTGGCAGCCCTTTGACCGTGGCCTGCATCTG
+position: -320778 
IIIIIIIIIIIIIIIIIIIIIIIIIIIIIIIIIIIIIIIIIIIIIIIIII
@ read 917
AGGCGGTTTACTGGCTGGAAACCTATCTGGAACATGGGCGTCCGTGGCTG
+position: -1845516 
IIIIIIIIIIIIIIIIIIIIIIIIIIIIIIIIIIIIIIIIIIIIIIIIII
@ read 918
GCGGCGTCGGGATTGTGATCCTCGCCATTATCCTCGACCGCCTGACGCAG
+position: 3186850 
IIIIIIIIIIIIIIIIIIIIIIIIIIIIIIIIIIIIIIIIIIIIIIIIII
@ read 919
GCGGTTTAGTAAATTAAGCCGCCAGCTGCTTGGTGCCAGTTCCGATCGTC
+position: 2149330 
IIIIIIIIIIIIIIIIIIIIIIIIIIIIIIIIIIIIIIIIIIIIIIIIII
@ read 920
CATGACAGAACGGTGGCGATAGCTGAAGAAGCCATGAAAGCTTTCGGGCA
+position: 1233181 
IIIIIIIIIIIIIIIIIIIIIIIIIIIIIIIIIIIIIIIIIIIIIIIIII
@ read 921
GGCACGGATAATTTGCGGATGATGGCTTAAACCTAAATAATCGTTACTGG
+position: -4403749 
IIIIIIIIIIIIIIIIIIIIIIIIIIIIIIIIIIIIIIIIIIIIIIIIII
@ read 922
GGGCTGAAAACCAGATTACCATGTTGCTCCAGCTCCCTGACAAAGGACTG
+position: -4735812 
IIIIIIIIIIIIIIIIIIIIIIIIIIIIIIIIIIIIIIIIIIIIIIIIII
@ read 923
TGCATACGCTACTGCGTATCGCCTCGATCCGAAAAACAGCGATGCCGCAC
+position: -2592644 
IIIIIIIIIIIIIIIIIIIIIIIIIIIIIIIIIIIIIIIIIIIIIIIIII
@ read 924
GATAAATTTTGACGCCATCTGAAATATTATTGCAGTCAAAGCTTAATTCT
+position: 4226692 
IIIIIIIIIIIIIIIIIIIIIIIIIIIIIIIIIIIIIIIIIIIIIIIIII
@ read 925
GCATCCTTAATCTGTCACTTCTCGCCATTCGCCATTGGCAAGATTATCCA
+position: 1407071 
IIIIIIIIIIIIIIIIIIIIIIIIIIIIIIIIIIIIIIIIIIIIIIIIII
@ read 926
CATATACAGCGAGAAGACCGCCAGCGCACCGTTCTGCCCGAAGAAGGCAG
+position: -1250926 
IIIIIIIIIIIIIIIIIIIIIIIIIIIIIIIIIIIIIIIIIIIIIIIIII
@ read 927
TTTATGGTTTCATCAAAGGTCTGCTAGGGGATGACCTGATCGAGATATTT
+position: 1427849 
IIIIIIIIIIIIIIIIIIIIIIIIIIIIIIIIIIIIIIIIIIIIIIIIII
@ read 928
ACTCCTCAAAACGAACATCAGCGGTCCGGGCTGCGCTTCGCCCGTCGCGT
+position: 435941 
IIIIIIIIIIIIIIIIIIIIIIIIIIIIIIIIIIIIIIIIIIIIIIIIII
@ read 929
TAATGGCAGTTTGAATCGGTTTCAGGCCGCCGAGCGCCAGCAAAACAATA
+position: 42426 
IIIIIIIIIIIIIIIIIIIIIIIIIIIIIIIIIIIIIIIIIIIIIIIIII
@ read 930
GGTCGAGTTCATCAACTTCAATGTCAAATACATCAATCCCGGCGAATTTC
+position: 2970320 
IIIIIIIIIIIIIIIIIIIIIIIIIIIIIIIIIIIIIIIIIIIIIIIIII
@ read 931
TGGTACGCCGGTGGTGGATATCAAACCGTATCTCCCCTTTGCCGAATCGC
+position: -5057967 
IIIIIIIIIIIIIIIIIIIIIIIIIIIIIIIIIIIIIIIIIIIIIIIIII
@ read 932
CAAGGCAAAGGAACGAAAGCACGTTCACCGCGCTACGTCCGTTCTCGGTT
+position: -549297 
IIIIIIIIIIIIIIIIIIIIIIIIIIIIIIIIIIIIIIIIIIIIIIIIII
@ read 933
CTGGCAATCACATACAGCGGGCGATTGTCGCTGGTGGCGAAATTGAGCGA
+position: -5139609 
IIIIIIIIIIIIIIIIIIIIIIIIIIIIIIIIIIIIIIIIIIIIIIIIII
@ read 934
ACTGCACACGAATCGCCTTAAAGCCCATCTGCTGGTGCTTTGCATAGTCT
+position: -535416 
IIIIIIIIIIIIIIIIIIIIIIIIIIIIIIIIIIIIIIIIIIIIIIIIII
@ read 935
GGACAGCCATAAAGAGCTTGAACAAAAACTGGCGGCATTCCTGGGGATGG
+position: -959286 
IIIIIIIIIIIIIIIIIIIIIIIIIIIIIIIIIIIIIIIIIIIIIIIIII
@ read 936
GGAACGCGCTACGCCGACCCAGTGCTCGTTGGTCGGTACTGGCGCTGGTC
+position: 1124034 
IIIIIIIIIIIIIIIIIIIIIIIIIIIIIIIIIIIIIIIIIIIIIIIIII
@ read 937
AAAAGCGACGTGCCTGATAACGTGATCGGCGACCCGCTGCGATTACAGCA
+position: 3302678 
IIIIIIIIIIIIIIIIIIIIIIIIIIIIIIIIIIIIIIIIIIIIIIIIII
@ read 938
ACTTTTTCGGGGATCAGTCCCTTAAATCCGGCAGCAATGGGCGACCATGT
+position: 1904156 
IIIIIIIIIIIIIIIIIIIIIIIIIIIIIIIIIIIIIIIIIIIIIIIIII
@ read 939
GTTGACCACCTGCGCCTGAATTGACACGTCCAGCGCCGAAACCGGCTCAT
+position: -3775431 
IIIIIIIIIIIIIIIIIIIIIIIIIIIIIIIIIIIIIIIIIIIIIIIIII
@ read 940
TGGCGCTGTCGGAGAAGCCCACCACGCTGGCACCCAGGCGGTGCATAGAT
+position: 5104410 
IIIIIIIIIIIIIIIIIIIIIIIIIIIIIIIIIIIIIIIIIIIIIIIIII
@ read 941
ATAGCTGGCGGGATGAATATCCTGACTACCTGTTGCATGAGGACAGCGTA
+position: 3517184 
IIIIIIIIIIIIIIIIIIIIIIIIIIIIIIIIIIIIIIIIIIIIIIIIII
@ read 942
AGGCGAGTGGGGACACAATCCGCTACCTTGGATGGACGAAGACGAACTGC
+position: 442819 
IIIIIIIIIIIIIIIIIIIIIIIIIIIIIIIIIIIIIIIIIIIIIIIIII
@ read 943
TGAAAAGCAGTGCCGCGAATGTCCAGCGGTAACGTCAGCGGCGTATCGCG
+position: 2702374 
IIIIIIIIIIIIIIIIIIIIIIIIIIIIIIIIIIIIIIIIIIIIIIIIII
@ read 944
GAACGGGATCGGCGAGCGTGCCGGTAACTGTTCGCTGGAAGAAGTCATCA
+position: -5194412 
IIIIIIIIIIIIIIIIIIIIIIIIIIIIIIIIIIIIIIIIIIIIIIIIII
@ read 945
GCGACCATAATATTTCCCCGGATCCGGCAATGCCACCCCCTGGGAAAAAT
+position: 4951994 
IIIIIIIIIIIIIIIIIIIIIIIIIIIIIIIIIIIIIIIIIIIIIIIIII
@ read 946
AAGAAACTAATATTAGACGTAAATATTGAAATTTTTATATTTTTTCTTAT
+position: -2529314 
IIIIIIIIIIIIIIIIIIIIIIIIIIIIIIIIIIIIIIIIIIIIIIIIII
@ read 947
AACGCGTGATTCCGGAAGCGAAAAAACCGCGCCGTATCGAAATCAACTAA
+position: -839225 
IIIIIIIIIIIIIIIIIIIIIIIIIIIIIIIIIIIIIIIIIIIIIIIIII
@ read 948
AGTCTGGCTGGGCGATGATCCCGACGCGAAAGCCCTGTGCTTCCAGCATA
+position: 3662666 
IIIIIIIIIIIIIIIIIIIIIIIIIIIIIIIIIIIIIIIIIIIIIIIIII
@ read 949
AGCCGTGCGCCGTACCAATCGCTACCGCCAGGCTGTCGACGCCAGTCAGT
+position: -1487065 
IIIIIIIIIIIIIIIIIIIIIIIIIIIIIIIIIIIIIIIIIIIIIIIIII
@ read 950
GGTCGTCATACACCGAAATCATCGATGTGAAACAGTGCTACCCGAACACG
+position: 1549468 
IIIIIIIIIIIIIIIIIIIIIIIIIIIIIIIIIIIIIIIIIIIIIIIIII
@ read 951
GATTCTCTTCGAATAAGCGGCGAGCGCCTTTGCGCTCGCAGCAGCAGTGT
+position: -731021 
IIIIIIIIIIIIIIIIIIIIIIIIIIIIIIIIIIIIIIIIIIIIIIIIII
@ read 952
TTGTTTGGTAATTAGGCGAGTAGACAGGAGAGTCCCCGCATTGACCAGCT
+position: -980559 
IIIIIIIIIIIIIIIIIIIIIIIIIIIIIIIIIIIIIIIIIIIIIIIIII
@ read 953
GTGCATGTACAGGGCTTCGCCATCACGGGTCAGTTCCATCATCTCTTCAG
+position: -1877280 
IIIIIIIIIIIIIIIIIIIIIIIIIIIIIIIIIIIIIIIIIIIIIIIIII
@ read 954
TCCGCCTCAATGGCCTGCTGCCAGGCAAGGGCGGGAATATCGTCTGACCC
+position: -2869879 
IIIIIIIIIIIIIIIIIIIIIIIIIIIIIIIIIIIIIIIIIIIIIIIIII
@ read 955
TGCATTATGGCGACCTGAGTGATACCTCCAACCTGACGCGCATTTTGCGT
+position: -2754139 
IIIIIIIIIIIIIIIIIIIIIIIIIIIIIIIIIIIIIIIIIIIIIIIIII
@ read 956
TCACCCGAAGATGAGTTTTGAGATATTAAGGCAGGTGACTTTCACTCACA
+position: 3121782 
IIIIIIIIIIIIIIIIIIIIIIIIIIIIIIIIIIIIIIIIIIIIIIIIII
@ read 957
ACGGAAACTGCTTGACTATATCATTTTCATATCTGTGCAATGTCACTTTA
+position: 3560858 
IIIIIIIIIIIIIIIIIIIIIIIIIIIIIIIIIIIIIIIIIIIIIIIIII
@ read 958
GGTTTTTGATGGTAATTTTCATTTTTAAAATTAGTTATGGTAAAAATTTT
+position: 5140549 
IIIIIIIIIIIIIIIIIIIIIIIIIIIIIIIIIIIIIIIIIIIIIIIIII
@ read 959
AGTACCCAGGCCGCCGATGCTGGAGATGGTGAAGCAACCGCCCTGCATTT
+position: -5150003 
IIIIIIIIIIIIIIIIIIIIIIIIIIIIIIIIIIIIIIIIIIIIIIIIII
@ read 960
ACTTTGCCCCGCGACGAGATGATAATCCTGACCATTAATCGTCAGAACAA
+position: -3673643 
IIIIIIIIIIIIIIIIIIIIIIIIIIIIIIIIIIIIIIIIIIIIIIIIII
@ read 961
AACGCTGGCTTCCCGCCACGCGCAAATTGTGGCGCGTATTGATACGGTAA
+position: -1936152 
IIIIIIIIIIIIIIIIIIIIIIIIIIIIIIIIIIIIIIIIIIIIIIIIII
@ read 962
TAACGATCGGCGCAGGCCAGTGAACACCTTCCGCCAACAGCTCGCTGATG
+position: 2928667 
IIIIIIIIIIIIIIIIIIIIIIIIIIIIIIIIIIIIIIIIIIIIIIIIII
@ read 963
CACGGCCCGCTTCTACGTCACGACTTAAACGCAACACTTCCTGTTGGGTG
+position: 1109775 
IIIIIIIIIIIIIIIIIIIIIIIIIIIIIIIIIIIIIIIIIIIIIIIIII
@ read 964
ACTATACTCTCGTATTCGAGCAGATGATTTACTAAAAAAGTTTAACATTA
+position: -3782426 
IIIIIIIIIIIIIIIIIIIIIIIIIIIIIIIIIIIIIIIIIIIIIIIIII
@ read 965
CGATTCCTGATGCCAGCAGAATACAACCGGTCAGTACGGCGAGCGAAAAC
+position: -2142299 
IIIIIIIIIIIIIIIIIIIIIIIIIIIIIIIIIIIIIIIIIIIIIIIIII
@ read 966
GCCACAACAGCTAACACAGCTCCTAACGCGAAAGGAATACGCCATCCCCA
+position: 3117577 
IIIIIIIIIIIIIIIIIIIIIIIIIIIIIIIIIIIIIIIIIIIIIIIIII
@ read 967
GGTTTATGCCGGCGGCGACCAGACTGTACATGGTCACGCACTGGATACCA
+position: 1297889 
IIIIIIIIIIIIIIIIIIIIIIIIIIIIIIIIIIIIIIIIIIIIIIIIII
@ read 968
GCCCCGCCCCTACCAGACCAAACAGCCCAACAATTTCACCACTGCGAACC
+position: 2333824 
IIIIIIIIIIIIIIIIIIIIIIIIIIIIIIIIIIIIIIIIIIIIIIIIII
@ read 969
GGGAATGATATTTTCTGCCGCTGCGCGTGAAGCACGTAAATCTTTACCAC
+position: 1698562 
IIIIIIIIIIIIIIIIIIIIIIIIIIIIIIIIIIIIIIIIIIIIIIIIII
@ read 970
CAGAGCATTAGCGTTGAACTGTTTGCTGACGTTAAAAAAGTTGACGTAAC
+position: -1325737 
IIIIIIIIIIIIIIIIIIIIIIIIIIIIIIIIIIIIIIIIIIIIIIIIII
@ read 971
AAGTTATAGTCGATGAGCGATTCGCCATAGCCGCTGTAAACCTGAGTATA
+position: -691538 
IIIIIIIIIIIIIIIIIIIIIIIIIIIIIIIIIIIIIIIIIIIIIIIIII
@ read 972
GACCCGACTCAGCGTATCTCGCTGCAATCCTGGCGTTTTGTGCTGGCGAC
+position: -919042 
IIIIIIIIIIIIIIIIIIIIIIIIIIIIIIIIIIIIIIIIIIIIIIIIII
@ read 973
CGGGTTTGCACACATACGCTTCCCCGGGCTGAAGGATTTTGTTAGAGACG
+position: -3396293 
IIIIIIIIIIIIIIIIIIIIIIIIIIIIIIIIIIIIIIIIIIIIIIIIII
@ read 974
CGAAAATTATCGCGCAGAGCCACATCAAGACGGCTGAATGGCTCATCCAG
+position: -3138142 
IIIIIIIIIIIIIIIIIIIIIIIIIIIIIIIIIIIIIIIIIIIIIIIIII
@ read 975
TCTGCGCTCGATCCGGCGTTACGTCAGGAGATGCTGACGCTGGTGAGCAC
+position: -5204799 
IIIIIIIIIIIIIIIIIIIIIIIIIIIIIIIIIIIIIIIIIIIIIIIIII
@ read 976
CGGGTGATCCCCATTAAAGGGGCATCCGTCTACGGAAAGCCGGTGGCCAG
+position: 847416 
IIIIIIIIIIIIIIIIIIIIIIIIIIIIIIIIIIIIIIIIIIIIIIIIII
@ read 977
TGCTTTTTCTCCCCAGCGCGCGTCGGCAGGTTGGGTAGAGAGGGTAATCT
+position: 3049054 
IIIIIIIIIIIIIIIIIIIIIIIIIIIIIIIIIIIIIIIIIIIIIIIIII
@ read 978
GCATGCACAGAATCAGCAATCGTTTAGGATGGCTCATTGCTTTCAATAAG
+position: -2100453 
IIIIIIIIIIIIIIIIIIIIIIIIIIIIIIIIIIIIIIIIIIIIIIIIII
@ read 979
TACGCTGGTCGATCCGCGTATAGATTTTGAGGGACGTTAATGTCGCGACT
+position: 2669958 
IIIIIIIIIIIIIIIIIIIIIIIIIIIIIIIIIIIIIIIIIIIIIIIIII
@ read 980
CGACGCGGTAGATATCTCTCCCGACGCGCTGGCGGTTGCCGAACAGAACA
+position: -2451557 
IIIIIIIIIIIIIIIIIIIIIIIIIIIIIIIIIIIIIIIIIIIIIIIIII
@ read 981
GTCATGGTTAAATCTCCGTATGGTTTCGTTCATACGGAATAACCACGCCG
+position: 3578349 
IIIIIIIIIIIIIIIIIIIIIIIIIIIIIIIIIIIIIIIIIIIIIIIIII
@ read 982
AACTGGCACAACTGATTCTACAGGGTCAGTTTACGGAGGTACCCAATGAG
+position: 1907117 
IIIIIIIIIIIIIIIIIIIIIIIIIIIIIIIIIIIIIIIIIIIIIIIIII
@ read 983
GCAGCGATGAGCTGGGGCTGACATTACGCGCGGTAGGGCAGCTTGGCCTG
+position: -1561129 
IIIIIIIIIIIIIIIIIIIIIIIIIIIIIIIIIIIIIIIIIIIIIIIIII
@ read 984
ATCGGAACATGGCGAGACTTCATCGTCTGCTTTGGTTCATCGACGATTGA
+position: -2417584 
IIIIIIIIIIIIIIIIIIIIIIIIIIIIIIIIIIIIIIIIIIIIIIIIII
@ read 985
TGATGAGGTTTTTGTCCGTCATTCTGGCAACGGCGGGAATGACGCTATTA
+position: 2679353 
IIIIIIIIIIIIIIIIIIIIIIIIIIIIIIIIIIIIIIIIIIIIIIIIII
@ read 986
GAGAGCTTTCAGCGTTGCGGAGGTGGCATCCCACTGAATCAACGGCGCAT
+position: -2650159 
IIIIIIIIIIIIIIIIIIIIIIIIIIIIIIIIIIIIIIIIIIIIIIIIII
@ read 987
TTCAGAAACATTCCTTTCTATTCTGTCTGGCTCATACTTTTCTGCACTGC
+position: 3561051 
IIIIIIIIIIIIIIIIIIIIIIIIIIIIIIIIIIIIIIIIIIIIIIIIII
@ read 988
GTTATGGCAATCGTGGTCTGGCGTTGCTGGACCTTATCGAAGAGGGCAAC
+position: -2025259 
IIIIIIIIIIIIIIIIIIIIIIIIIIIIIIIIIIIIIIIIIIIIIIIIII
@ read 989
ACTTTCATCGCTTCAGTCCCCATCATCATGACCGATTCAGGTGTCATTTT
+position: -2905262 
IIIIIIIIIIIIIIIIIIIIIIIIIIIIIIIIIIIIIIIIIIIIIIIIII
@ read 990
AGGCGGTATAACAACGCCAGAGTGATAAAGACGATAAGTACCGGCACCAT
+position: -4255374 
IIIIIIIIIIIIIIIIIIIIIIIIIIIIIIIIIIIIIIIIIIIIIIIIII
@ read 991
TGGTGATAAAAATCGCTATCGCGCTGGCGGTCAGCCTGTTTGTGTCCTGG
+position: -4329234 
IIIIIIIIIIIIIIIIIIIIIIIIIIIIIIIIIIIIIIIIIIIIIIIIII
@ read 992
TGCAGGTATGTTGCATGCTGTTATCATAATTATATATCACTTTTGTGACC
+position: 3558882 
IIIIIIIIIIIIIIIIIIIIIIIIIIIIIIIIIIIIIIIIIIIIIIIIII
@ read 993
GTTCATCGCCGGAAACCGGATTATCACTGGAAACGGCCGCTAAACTAAGT
+position: -4608712 
IIIIIIIIIIIIIIIIIIIIIIIIIIIIIIIIIIIIIIIIIIIIIIIIII
@ read 994
AATTACTATTCCTATTGGTCTGTATTTGCTGAATCCTTCCTCAGGAGCGG
+position: -2387650 
IIIIIIIIIIIIIIIIIIIIIIIIIIIIIIIIIIIIIIIIIIIIIIIIII
@ read 995
TGTTGCAGAACTCGAAAGTGCGCAAAGACGTGCTATCCCGCGGGCCGCAC
+position: 2041260 
IIIIIIIIIIIIIIIIIIIIIIIIIIIIIIIIIIIIIIIIIIIIIIIIII
@ read 996
TCACTGCCCGGCTGTATGCGCGAGGTTACCGACTGCGGCCTGAGTTTTTT
+position: 5134961 
IIIIIIIIIIIIIIIIIIIIIIIIIIIIIIIIIIIIIIIIIIIIIIIIII
@ read 997
AAAAATGATGGTCAGAATATTCGCGCCAGTCGGGAATGTCGAAGCGACAA
+position: -1551958 
IIIIIIIIIIIIIIIIIIIIIIIIIIIIIIIIIIIIIIIIIIIIIIIIII
@ read 998
AACTTTTACGCTCATAGGTGTGCTCCTGGCTCGAAAATGAAACCGTAACA
+position: 925221 
IIIIIIIIIIIIIIIIIIIIIIIIIIIIIIIIIIIIIIIIIIIIIIIIII
@ read 999
GCAAGAACCGATAAATACTTCGTCGATCTTCTCGCCCTGTACCGCAGACA
+position: -5143723 
IIIIIIIIIIIIIIIIIIIIIIIIIIIIIIIIIIIIIIIIIIIIIIIIII
@ read 1000
TCCATAGGCATGTTACGTTTTTTAACTTGCCCGGCTATCCAGTACATATA
+position: 234460 
IIIIIIIIIIIIIIIIIIIIIIIIIIIIIIIIIIIIIIIIIIIIIIIIII
@ read 1001
GATACTGATAGCTATGGATTGGCTCTTAAATCCAAGTTTGAAGAATTGAG
+position: 316954 
IIIIIIIIIIIIIIIIIIIIIIIIIIIIIIIIIIIIIIIIIIIIIIIIII
@ read 1002
GACCTTTTCATGTCCCAGACAACGCATCGTCAATACCCAACCACCATAGC
+position: 3090519 
IIIIIIIIIIIIIIIIIIIIIIIIIIIIIIIIIIIIIIIIIIIIIIIIII
@ read 1003
CACGCGCCCGACAATCGGTACTTCGCGACCGTTCACCAGCACTGGCGTAC
+position: -422932 
IIIIIIIIIIIIIIIIIIIIIIIIIIIIIIIIIIIIIIIIIIIIIIIIII
@ read 1004
CGCAGCTGCGGTTGCGGTTGCTACGGAAGAGGGAATTGATGACGAGGCTA
+position: 102075 
IIIIIIIIIIIIIIIIIIIIIIIIIIIIIIIIIIIIIIIIIIIIIIIIII
@ read 1005
GAACAGGATTGCCAGACCACCACCGAACTCAAGCAGAATCACCAGCGGCA
+position: -1523821 
IIIIIIIIIIIIIIIIIIIIIIIIIIIIIIIIIIIIIIIIIIIIIIIIII
@ read 1006
CTTCGCCAGATGGTGATTAACCACGTCCGGGTTTTCCGAAACAAGGAACT
+position: 2698605 
IIIIIIIIIIIIIIIIIIIIIIIIIIIIIIIIIIIIIIIIIIIIIIIIII
@ read 1007
CGTAAATTTCTTTTGGCCTGTCTTATTTTTGCGCTGGTCATTTACGCTAT
+position: 2133683 
IIIIIIIIIIIIIIIIIIIIIIIIIIIIIIIIIIIIIIIIIIIIIIIIII
@ read 1008
ACACCGCGACTGGATCAGAACGTCTGGCGATCGCTTTGTCCTCGACCCGG
+position: -3497122 
IIIIIIIIIIIIIIIIIIIIIIIIIIIIIIIIIIIIIIIIIIIIIIIIII
@ read 1009
CTGCCGTAAGCACGGGTTTGCAGGTAAGGCATTAACCGTATCACAGGCAT
+position: 3571039 
IIIIIIIIIIIIIIIIIIIIIIIIIIIIIIIIIIIIIIIIIIIIIIIIII
@ read 1010
AATTTTTAACGTAACGAGCGACTTTCCATCGCCTCGATGAGCACCGCATC
+position: -3581170 
IIIIIIIIIIIIIIIIIIIIIIIIIIIIIIIIIIIIIIIIIIIIIIIIII
@ read 1011
TCAGCTCTTCGGTATTAAGTTTGTCGAACGTTTTGATATTCCTGTCTACC
+position: -3429133 
IIIIIIIIIIIIIIIIIIIIIIIIIIIIIIIIIIIIIIIIIIIIIIIIII
@ read 1012
CTATGACACCAGTAAGAAAATCACCGAACAAAGCGATGGTTTACTGGCGA
+position: 3206469 
IIIIIIIIIIIIIIIIIIIIIIIIIIIIIIIIIIIIIIIIIIIIIIIIII
@ read 1013
GCAGAAGATGACGCGTTTTCCCAACGACTCGCTGGATGCGGCGTTATGTC
+position: 1210433 
IIIIIIIIIIIIIIIIIIIIIIIIIIIIIIIIIIIIIIIIIIIIIIIIII
@ read 1014
GGTGCTTCTTCCATCACCTGAATGCCCATGTCGTTGATCATTTGGATGAT
+position: -1566265 
IIIIIIIIIIIIIIIIIIIIIIIIIIIIIIIIIIIIIIIIIIIIIIIIII
@ read 1015
CGCGCAGGGCATGAACAATAGGCGCTTTAATTTTCCCGGCAAACTCAACT
+position: 975541 
IIIIIIIIIIIIIIIIIIIIIIIIIIIIIIIIIIIIIIIIIIIIIIIIII
@ read 1016
CCGCGTTGCTGATTACCGCGATAATATGGCGAAACAGACACAAATCAATT
+position: -3941524 
IIIIIIIIIIIIIIIIIIIIIIIIIIIIIIIIIIIIIIIIIIIIIIIIII
@ read 1017
GTTGATGATCCATTCCTCCAGCTCTTTTTCTGATTTCCGTTTCAGGTTCT
+position: -88064 
IIIIIIIIIIIIIIIIIIIIIIIIIIIIIIIIIIIIIIIIIIIIIIIIII
@ read 1018
GGACTGGCAACATTTGCACTTCTCTATTGTGTGCAGCCTATCCTTCCGGT
+position: 1931570 
IIIIIIIIIIIIIIIIIIIIIIIIIIIIIIIIIIIIIIIIIIIIIIIIII
@ read 1019
TGGATGGCCTGGTCGTTGCTGGAGGCGGGGCGTTTGTGGAAAGAGCAGCG
+position: -1073734 
IIIIIIIIIIIIIIIIIIIIIIIIIIIIIIIIIIIIIIIIIIIIIIIIII
@ read 1020
TAGAGGGCGAGATGAGCGGAAACCAGGCTGCGCGTCACTGTATGTTTGGG
+position: -1172616 
IIIIIIIIIIIIIIIIIIIIIIIIIIIIIIIIIIIIIIIIIIIIIIIIII
@ read 1021
CTGGCTGTAAAAATATTATGGTTCGCCGTACAAACCAATTAAACGGCGTA
+position: -1092434 
IIIIIIIIIIIIIIIIIIIIIIIIIIIIIIIIIIIIIIIIIIIIIIIIII
@ read 1022
TTCGACACGCAGCTCGTCCGGCAACCACTGATGGTGGAAACGCGGCGCAT
+position: 4072540 
IIIIIIIIIIIIIIIIIIIIIIIIIIIIIIIIIIIIIIIIIIIIIIIIII
@ read 1023
TGGCCCGCCGATAAACGAACTGGCACTGATATAGGTCGCGGTGAGCGTCA
+position: -1370589 
IIIIIIIIIIIIIIIIIIIIIIIIIIIIIIIIIIIIIIIIIIIIIIIIII
@ read 1024
ATCCTGACAGGCGTTATCCCGCACGCTAACCAGCGCACTAACTTGCGGTT
+position: 3714127 
IIIIIIIIIIIIIIIIIIIIIIIIIIIIIIIIIIIIIIIIIIIIIIIIII
@ read 1025
TTAAGGTCGTCAGAAAATCCCGTATCAGCGTGAGCAGAGCATCGTAATCG
+position: 4668043 
IIIIIIIIIIIIIIIIIIIIIIIIIIIIIIIIIIIIIIIIIIIIIIIIII
@ read 1026
GCGGCAGCTCACTGCCCGCCGTACGCGTCGGGCTGAATCCGCAGGCGCTG
+position: 2553935 
IIIIIIIIIIIIIIIIIIIIIIIIIIIIIIIIIIIIIIIIIIIIIIIIII
@ read 1027
TGGTGGTGGTAGGGCTTGGCGCGATTGGTCAAATAGCCATCCAACTGGCG
+position: 1617101 
IIIIIIIIIIIIIIIIIIIIIIIIIIIIIIIIIIIIIIIIIIIIIIIIII
@ read 1028
CCCGCAACGAGCGCAACCCTTATCCTTTGTTGCCAGCGGTCCGGCCGGGA
+position: 4753891 
IIIIIIIIIIIIIIIIIIIIIIIIIIIIIIIIIIIIIIIIIIIIIIIIII
@ read 1029
GTTAAAGATTTAGCACCCATGTAGCCTGATTTTTATTCGATTAAGCAATG
+position: -2129781 
IIIIIIIIIIIIIIIIIIIIIIIIIIIIIIIIIIIIIIIIIIIIIIIIII
@ read 1030
TTATACCTTGTCATTATTGCTGCCCCTGATGATGTGGGGAGCGATGCGCT
+position: -2256381 
IIIIIIIIIIIIIIIIIIIIIIIIIIIIIIIIIIIIIIIIIIIIIIIIII
@ read 1031
TTCAGCCCCTGCGTTTGCAGGATTTCGCGCAAACGGCGCAGGCCTTCAAC
+position: 3251771 
IIIIIIIIIIIIIIIIIIIIIIIIIIIIIIIIIIIIIIIIIIIIIIIIII
@ read 1032
CGTGCCCGCGACCATTTTTGTAATTGCGGCACGGTAGCGATGTTTTGCGC
+position: 2611905 
IIIIIIIIIIIIIIIIIIIIIIIIIIIIIIIIIIIIIIIIIIIIIIIIII
@ read 1033
AGCAGGTTTTTGGTGCCCACGCTGCCATCGGCATTGCGATAGCCCTCAAA
+position: -1497367 
IIIIIIIIIIIIIIIIIIIIIIIIIIIIIIIIIIIIIIIIIIIIIIIIII
@ read 1034
GATGTCGATAAAATCCTCGATCAAAGCGGTATCGCACTGGCCATTGCTGC
+position: 4428025 
IIIIIIIIIIIIIIIIIIIIIIIIIIIIIIIIIIIIIIIIIIIIIIIIII
@ read 1035
CACATCACGGATGAGCTACAAACCGGGAAAGTCGCTGGCGCAGCAGGCGG
+position: 1128424 
IIIIIIIIIIIIIIIIIIIIIIIIIIIIIIIIIIIIIIIIIIIIIIIIII
@ read 1036
CGTGAATTAACTGACCTAACGAGGTGAAGACCTTTGATAATCAGCGAAAT
+position: 4948798 
IIIIIIIIIIIIIIIIIIIIIIIIIIIIIIIIIIIIIIIIIIIIIIIIII
@ read 1037
GTCACTTTGTCGGCCACGATAAACGCAGAGTAGAAACCAACACCGAACTG
+position: -4747882 
IIIIIIIIIIIIIIIIIIIIIIIIIIIIIIIIIIIIIIIIIIIIIIIIII
@ read 1038
AAAAAAGCCGAATACCAGGGTGGAGATAATTACCACATCATGGTTAGAAA
+position: -935129 
IIIIIIIIIIIIIIIIIIIIIIIIIIIIIIIIIIIIIIIIIIIIIIIIII
@ read 1039
TTATATCTGCGTTCCGCTAAAAACTGCAAATGATCAGGTCGTTGCAACGT
+position: 3692773 
IIIIIIIIIIIIIIIIIIIIIIIIIIIIIIIIIIIIIIIIIIIIIIIIII
@ read 1040
GATCGTTAGGTGGCTATAAGTCACGCTAAATGACAGGCTGAATCGAATCA
+position: 4240174 
IIIIIIIIIIIIIIIIIIIIIIIIIIIIIIIIIIIIIIIIIIIIIIIIII
@ read 1041
TATATACAGTATAGTTGCAATATTAAAACCACAAGGAATGAGTGTTGATT
+position: 2477299 
IIIIIIIIIIIIIIIIIIIIIIIIIIIIIIIIIIIIIIIIIIIIIIIIII
@ read 1042
TGTCTCTGGGTGAACCGGTTGAACGTGGCGACGTGCTGGCAGACGGTCCG
+position: 4769608 
IIIIIIIIIIIIIIIIIIIIIIIIIIIIIIIIIIIIIIIIIIIIIIIIII
@ read 1043
CAAAGAATTAAACTTCGTAATGAATTACGTGTTCACTCTTGAGACTTGGT
+position: 3123645 
IIIIIIIIIIIIIIIIIIIIIIIIIIIIIIIIIIIIIIIIIIIIIIIIII
@ read 1044
CTTCCTCCGAAGTAAGCAGCAGCAACAATTCGCCATTAACGCCATCCTTG
+position: -3371960 
IIIIIIIIIIIIIIIIIIIIIIIIIIIIIIIIIIIIIIIIIIIIIIIIII
@ read 1045
GATGAACGGTTTGAACAGCTCCAGCGCCATTTTCTTCGGCAGACCGCACT
+position: -505131 
IIIIIIIIIIIIIIIIIIIIIIIIIIIIIIIIIIIIIIIIIIIIIIIIII
@ read 1046
AGATTTGTAGCAACTGTTGCAGAGCGCCAATGCGGAAGTCAGTTTCATCG
+position: -3695010 
IIIIIIIIIIIIIIIIIIIIIIIIIIIIIIIIIIIIIIIIIIIIIIIIII
@ read 1047
GTTGCTTTAATAAAATTTTAATATTTTGTCTGATTATGATGAGGCAATGT
+position: -2991114 
IIIIIIIIIIIIIIIIIIIIIIIIIIIIIIIIIIIIIIIIIIIIIIIIII
@ read 1048
GATCGTTTTAAACACCACGCCGCCCCAACCTGTGTCGTAGGCTTTGGCAC
+position: -2647315 
IIIIIIIIIIIIIIIIIIIIIIIIIIIIIIIIIIIIIIIIIIIIIIIIII
@ read 1049
ATCGTAAGTGCGCCCAGTTGGGGTATCGCCAAGCGGTAAGGCACCGGATT
+position: -4556020 
IIIIIIIIIIIIIIIIIIIIIIIIIIIIIIIIIIIIIIIIIIIIIIIIII
@ read 1050
ATAAGGCGGTCTGCCTTGCTGGGGGGGACTTCACCGGACGGGTGATTGTG
+position: 4946054 
IIIIIIIIIIIIIIIIIIIIIIIIIIIIIIIIIIIIIIIIIIIIIIIIII
@ read 1051
GAACTGGGTAAAGAGGTGGATTCTCTGGCCCAACGTTTTAACGCCGAAAA
+position: -1198161 
IIIIIIIIIIIIIIIIIIIIIIIIIIIIIIIIIIIIIIIIIIIIIIIIII
@ read 1052
GTGTCATCATCCTGATGTTCACTTCGTTGTCTGACTCCCTGTCGACGAAG
+position: 3310918 
IIIIIIIIIIIIIIIIIIIIIIIIIIIIIIIIIIIIIIIIIIIIIIIIII
@ read 1053
GGCGTTAAGGGAAGAACTGGAGACAATGCTGTGACTTCACCATTTATTCA
+position: 1301693 
IIIIIIIIIIIIIIIIIIIIIIIIIIIIIIIIIIIIIIIIIIIIIIIIII
@ read 1054
CCTAATGCTGCTCGTTCTGAGTGTTGTCGGCGCATCTAAGAGTTATGCTG
+position: -2448135 
IIIIIIIIIIIIIIIIIIIIIIIIIIIIIIIIIIIIIIIIIIIIIIIIII
@ read 1055
AACCGCGACAACATCTCTCTGGATCTGGGCAACAATGCTGAAGCCGTGAT
+position: -1453536 
IIIIIIIIIIIIIIIIIIIIIIIIIIIIIIIIIIIIIIIIIIIIIIIIII
@ read 1056
GCCTTGCAGGGAAGGGCGTGTCACATACAACGAGCCTTTTTGATTGAGAA
+position: 4851487 
IIIIIIIIIIIIIIIIIIIIIIIIIIIIIIIIIIIIIIIIIIIIIIIIII
@ read 1057
CTCCAGCATTACCAGCATCGGCATGTCGCTGTAGCGGCGGCAGTAGTTGA
+position: 1754207 
IIIIIIIIIIIIIIIIIIIIIIIIIIIIIIIIIIIIIIIIIIIIIIIIII
@ read 1058
TCAAGGATATGTTTGGTAGTAATTAACATCTAAGCGTGAAATACCGGATG
+position: 167340 
IIIIIIIIIIIIIIIIIIIIIIIIIIIIIIIIIIIIIIIIIIIIIIIIII
@ read 1059
ATAACCAGCGTATTAATGATGTTTTCTGCGGTGGTCTGCGCTTTTTGCTG
+position: -1179868 
IIIIIIIIIIIIIIIIIIIIIIIIIIIIIIIIIIIIIIIIIIIIIIIIII
@ read 1060
AGAAAACTGGCCGATTTTCTCTGCACTGGAGGGATAATACAAGGCCTGAT
+position: 1050940 
IIIIIIIIIIIIIIIIIIIIIIIIIIIIIIIIIIIIIIIIIIIIIIIIII
@ read 1061
CACGCGGTAGCAGTCGTCTACTGTGAAATAAAGGGTGTCTGCATTCTCCG
+position: -3215812 
IIIIIIIIIIIIIIIIIIIIIIIIIIIIIIIIIIIIIIIIIIIIIIIIII
@ read 1062
ATGGCCTCAATTATGCCACCTGCGACCAGGTTTTTTTAAGTGATGGCGAC
+position: -4860601 
IIIIIIIIIIIIIIIIIIIIIIIIIIIIIIIIIIIIIIIIIIIIIIIIII
@ read 1063
TTCCTAACGATGAAGCAAGGAGGTGCCCCATGCGTCAGTTTTATCAGCAC
+position: 77779 
IIIIIIIIIIIIIIIIIIIIIIIIIIIIIIIIIIIIIIIIIIIIIIIIII
@ read 1064
CTGCGCGAAGCCAATGCCGCGCTGATTGCGCAATCGTATACCGACTCGTT
+position: 2178477 
IIIIIIIIIIIIIIIIIIIIIIIIIIIIIIIIIIIIIIIIIIIIIIIIII
@ read 1065
ACGCCCATTCTGAATCACTATTTTGCCCGTATTAACTGGTCGGGAGCTGC
+position: 1746675 
IIIIIIIIIIIIIIIIIIIIIIIIIIIIIIIIIIIIIIIIIIIIIIIIII
@ read 1066
CACTCGGTGATTCATACCCGGATGATGCAGCACATCCATTAAAGATCCCG
+position: 3089931 
IIIIIIIIIIIIIIIIIIIIIIIIIIIIIIIIIIIIIIIIIIIIIIIIII
@ read 1067
ACGGTGCGCCAATTACCGAACCTGTCGCTGTGGCAGCTGCTGCTACCACG
+position: 999355 
IIIIIIIIIIIIIIIIIIIIIIIIIIIIIIIIIIIIIIIIIIIIIIIIII
@ read 1068
GAACAATCCCTTTTACTTCGCTAAATTGTCCATCGGCATAACCGAATCCA
+position: 1217149 
IIIIIIIIIIIIIIIIIIIIIIIIIIIIIIIIIIIIIIIIIIIIIIIIII
@ read 1069
ACATACAGCTGATACGCGTAATCTTCCGGCACCACCAGCGAACCGCGCGG
+position: 3714242 
IIIIIIIIIIIIIIIIIIIIIIIIIIIIIIIIIIIIIIIIIIIIIIIIII
@ read 1070
AGGCCGCCGCCAGAGCCAACCCCGTTGTCGCCAAAGAAATAATTGCGGTG
+position: 2015596 
IIIIIIIIIIIIIIIIIIIIIIIIIIIIIIIIIIIIIIIIIIIIIIIIII
@ read 1071
TCCAGGCGTTTTGCTTCTTTCAGCACCGGACCACGGATGTCATAACAGAC
+position: -2491906 
IIIIIIIIIIIIIIIIIIIIIIIIIIIIIIIIIIIIIIIIIIIIIIIIII
@ read 1072
GTTTTCCAAAGCTACGCACTTTTCCCCCACATGACCGTGTTCGAAAATGT
+position: -3879680 
IIIIIIIIIIIIIIIIIIIIIIIIIIIIIIIIIIIIIIIIIIIIIIIIII
@ read 1073
ATCAGCCATATTCCCGGTGCTGACTACATCGATACCAACGAAGTGGAAAG
+position: 2140282 
IIIIIIIIIIIIIIIIIIIIIIIIIIIIIIIIIIIIIIIIIIIIIIIIII
@ read 1074
CCCTCTTGCATTGTGTAATTAGTTTGCTTGCCGGAAGCAAAATAACCGGC
+position: -3697449 
IIIIIIIIIIIIIIIIIIIIIIIIIIIIIIIIIIIIIIIIIIIIIIIIII
@ read 1075
GAAGATGTGGTGAAATTACGCGGTTCAGTCAATCCTGAATGCACCCTGGC
+position: 4802821 
IIIIIIIIIIIIIIIIIIIIIIIIIIIIIIIIIIIIIIIIIIIIIIIIII
@ read 1076
TGCGCTTTCCCGTGGCGATTAAGGCCAAAAACTTTATAAATCGCCGTCAC
+position: -718894 
IIIIIIIIIIIIIIIIIIIIIIIIIIIIIIIIIIIIIIIIIIIIIIIIII
@ read 1077
CTGTATAAACAGGTGGCTAATCCCAAGGGGATCGATTCCAGAAATCGGGT
+position: -988835 
IIIIIIIIIIIIIIIIIIIIIIIIIIIIIIIIIIIIIIIIIIIIIIIIII
@ read 1078
TTTCTGGCCGCAATCAATACGACCTGTTTCCCCTTTACCGCGGATAACCA
+position: 335723 
IIIIIIIIIIIIIIIIIIIIIIIIIIIIIIIIIIIIIIIIIIIIIIIIII
@ read 1079
AGGACTATGAGTAACAATAATTAACTGACAATTATCGTTAATTGATTTGA
+position: -4957126 
IIIIIIIIIIIIIIIIIIIIIIIIIIIIIIIIIIIIIIIIIIIIIIIIII
@ read 1080
TTTGCCCTTAATGGTGATGTCTTTTTCCGTCACCCAGCCACCGTTACGCT
+position: -3728329 
IIIIIIIIIIIIIIIIIIIIIIIIIIIIIIIIIIIIIIIIIIIIIIIIII
@ read 1081
TTAATTTCAGGCAGAAATTCCACCGCGTTGGACCACTGCTTAAACAGCCC
+position: -2973663 
IIIIIIIIIIIIIIIIIIIIIIIIIIIIIIIIIIIIIIIIIIIIIIIIII
@ read 1082
ATTCGTCTGCCGGTCATCACCATTTCATTGACGATGGCAGGCGGCAGGAT
+position: 37592 
IIIIIIIIIIIIIIIIIIIIIIIIIIIIIIIIIIIIIIIIIIIIIIIIII
@ read 1083
GAAAGATTCGAAGTAGAACCTCATGAGTTAGCTTTTTGGTCGTTAGAAAA
+position: -59754 
IIIIIIIIIIIIIIIIIIIIIIIIIIIIIIIIIIIIIIIIIIIIIIIIII
@ read 1084
GGTTAATTGATGCGGTGGCATTTGGTCGTGACTGGATTGCGAACCCGGAT
+position: 1989074 
IIIIIIIIIIIIIIIIIIIIIIIIIIIIIIIIIIIIIIIIIIIIIIIIII
@ read 1085
TTGAGGCTCAGAGCTGGGCGCGTCACTACCAGCAGATCGCCCGTGAAGAG
+position: -4446243 
IIIIIIIIIIIIIIIIIIIIIIIIIIIIIIIIIIIIIIIIIIIIIIIIII
@ read 1086
TGCGCCCGAATAACAGATTGTCAGATATGCAGGCAACAATGGAACAAACC
+position: 4295586 
IIIIIIIIIIIIIIIIIIIIIIIIIIIIIIIIIIIIIIIIIIIIIIIIII
@ read 1087
AGGGCATCAATCCGGCATTATTCGCGTACAGATTAATTCTCGCTTTGAAG
+position: -3461052 
IIIIIIIIIIIIIIIIIIIIIIIIIIIIIIIIIIIIIIIIIIIIIIIIII
@ read 1088
GACAAACGCGCCGCAACCGCTGGCGGTTTGCAAAATTGCCTCAGCACCTG
+position: 3618229 
IIIIIIIIIIIIIIIIIIIIIIIIIIIIIIIIIIIIIIIIIIIIIIIIII
@ read 1089
CCACGTACCGTCGGTCACATCGATGCCGGTCTACCTGGGGCAACTGGATG
+position: -23719 
IIIIIIIIIIIIIIIIIIIIIIIIIIIIIIIIIIIIIIIIIIIIIIIIII
@ read 1090
ACCTCTAAAAAATAGCAAAGGCTGCCTGTGTGCAGCCTTTGTGCAATTTA
+position: 2179229 
IIIIIIIIIIIIIIIIIIIIIIIIIIIIIIIIIIIIIIIIIIIIIIIIII
@ read 1091
AAGCGCATCGCGGAAGCGGCATGGCAGGTGAACGAATCTACCGAAAACAT
+position: -579101 
IIIIIIIIIIIIIIIIIIIIIIIIIIIIIIIIIIIIIIIIIIIIIIIIII
@ read 1092
CAGCGCGCTGAGTCCGACGCCGATTGCAGGCTATTCTCTGTCGTTCATCG
+position: -103340 
IIIIIIIIIIIIIIIIIIIIIIIIIIIIIIIIIIIIIIIIIIIIIIIIII
@ read 1093
AATACAAAATGTGTAACAGCATGGTTCTCTCCCTAAAAATCTGTCTGGCA
+position: -935656 
IIIIIIIIIIIIIIIIIIIIIIIIIIIIIIIIIIIIIIIIIIIIIIIIII
@ read 1094
TGGAAGTTACGTCCTTCAGAACCGATTTCTGAGCACAGCAGTACCTGTGC
+position: 62083 
IIIIIIIIIIIIIIIIIIIIIIIIIIIIIIIIIIIIIIIIIIIIIIIIII
@ read 1095
CGGCTTTGACGGCCGCACACAGCGTTATCACCACGACCTGACCGGCAAAC
+position: 4707334 
IIIIIIIIIIIIIIIIIIIIIIIIIIIIIIIIIIIIIIIIIIIIIIIIII
@ read 1096
CTTCACGTTATCCAGTGCTGCCGGAATCATTCTGGCAAAGTCACTTAGGA
+position: 1806510 
IIIIIIIIIIIIIIIIIIIIIIIIIIIIIIIIIIIIIIIIIIIIIIIIII
@ read 1097
CACCAGATAAATCGGGAACCAGGTGAGGAAGAACCAGGTGATGGTGTTGA
+position: 3778695 
IIIIIIIIIIIIIIIIIIIIIIIIIIIIIIIIIIIIIIIIIIIIIIIIII
@ read 1098
ACCGTTCATGCCGGGCATATTGAGATCTAACAGGATCAGATCGGGATCAA
+position: 1473220 
IIIIIIIIIIIIIIIIIIIIIIIIIIIIIIIIIIIIIIIIIIIIIIIIII
@ read 1099
CGGGAAAATCGCCGATTTGCGGTAACAGCATCGGACAGGACCGTCGTTTC
+position: 5021563 
IIIIIIIIIIIIIIIIIIIIIIIIIIIIIIIIIIIIIIIIIIIIIIIIII
@ read 1100
CATACTGTTTCACCGGGATAGTGGGTGCCGGGCTGGCTGGCATATCCGCT
+position: 4471861 
IIIIIIIIIIIIIIIIIIIIIIIIIIIIIIIIIIIIIIIIIIIIIIIIII
@ read 1101
ACCTGCCATTTCCAATGCCATCCTGGTTCACAATAAAAAAGGTGGCCCGC
+position: 738780 
IIIIIIIIIIIIIIIIIIIIIIIIIIIIIIIIIIIIIIIIIIIIIIIIII
@ read 1102
CAGACGGTGCATCACCCGCAGACGGAAGCACTGCTCTGGCAGCATGAGAC
+position: 755110 
IIIIIIIIIIIIIIIIIIIIIIIIIIIIIIIIIIIIIIIIIIIIIIIIII
@ read 1103
CACACCGAAGCCAATGGCTCACGTATTGAGAATGACGCAAATAACAACAT
+position: 1419469 
IIIIIIIIIIIIIIIIIIIIIIIIIIIIIIIIIIIIIIIIIIIIIIIIII
@ read 1104
CAAGATCGATATGCATTATCCGTTGTGGTGATTTTTCCTGTACGGTAATA
+position: 1215479 
IIIIIIIIIIIIIIIIIIIIIIIIIIIIIIIIIIIIIIIIIIIIIIIIII
@ read 1105
TTTTTGTTGATCGCCGCATCCAAACGTAACAGCGTCTCTTCCTCATCGGG
+position: 2274622 
IIIIIIIIIIIIIIIIIIIIIIIIIIIIIIIIIIIIIIIIIIIIIIIIII
@ read 1106
CATTTGCGCTACAACAGCGATTGTCGTGGGGCCATGCCGTTCCGTCCACT
+position: 2753059 
IIIIIIIIIIIIIIIIIIIIIIIIIIIIIIIIIIIIIIIIIIIIIIIIII
@ read 1107
GGCTTGCTCTACAACACCGACTGGATCAAACAGACGCTGGATGTCCCGTC
+position: 209871 
IIIIIIIIIIIIIIIIIIIIIIIIIIIIIIIIIIIIIIIIIIIIIIIIII
@ read 1108
GGACGTTCTTAATGTCACCGTCTGGGATCACCCGGAACTCACCACGCCAG
+position: -2745215 
IIIIIIIIIIIIIIIIIIIIIIIIIIIIIIIIIIIIIIIIIIIIIIIIII
@ read 1109
GGCAAAGGCGTCTCTTTATCAAAAGCGATCAACATCATTGAGAACGGACT
+position: 2354474 
IIIIIIIIIIIIIIIIIIIIIIIIIIIIIIIIIIIIIIIIIIIIIIIIII
@ read 1110
AATATTCTTTTGCAGCAGCGTGAGCGGCATTAAATTGACTGAAAAGCGCG
+position: 2916322 
IIIIIIIIIIIIIIIIIIIIIIIIIIIIIIIIIIIIIIIIIIIIIIIIII
@ read 1111
TCTGTCCGGCAGAAGGTTGTTCGAAACCTGCCAGCATACGCAGCAGCGTG
+position: -4317239 
IIIIIIIIIIIIIIIIIIIIIIIIIIIIIIIIIIIIIIIIIIIIIIIIII
@ read 1112
AGTCTGAATCCTATGTGATTAATGCTGCCGGAAAGAAAACTAACCATACC
+position: -3489015 
IIIIIIIIIIIIIIIIIIIIIIIIIIIIIIIIIIIIIIIIIIIIIIIIII
@ read 1113
CAATTTCGTTTTTCTGGCAGCGCCAGGCGCGCGCGAGTGCTGATTTTCTC
+position: 2374610 
IIIIIIIIIIIIIIIIIIIIIIIIIIIIIIIIIIIIIIIIIIIIIIIIII
@ read 1114
CCAGTAAAAGGGAGTGATGATAACGATATTTGGTGACAAAACTCACAAAA
+position: 728734 
IIIIIIIIIIIIIIIIIIIIIIIIIIIIIIIIIIIIIIIIIIIIIIIIII
@ read 1115
CAAGCCAGTTGGAGGTGATGTGCGGTGTAATGTATGCGCCGAAAAACAGC
+position: 1320593 
IIIIIIIIIIIIIIIIIIIIIIIIIIIIIIIIIIIIIIIIIIIIIIIIII
@ read 1116
ACCTTCGCGACGTTTTTTCCAGATGCGCATCTCTGCCTGAATTTCGGGCC
+position: 1513860 
IIIIIIIIIIIIIIIIIIIIIIIIIIIIIIIIIIIIIIIIIIIIIIIIII
@ read 1117
ACCCGACGGAAGTTGACGCCACCATTAAAGCGGCGCGCGCAGGCTGGCCG
+position: 102248 
IIIIIIIIIIIIIIIIIIIIIIIIIIIIIIIIIIIIIIIIIIIIIIIIII
@ read 1118
GCAGATGCGTTTGCTAACGTGGTGATGCTGCTGGTTGCCGCTGGGGTATT
+position: -4598306 
IIIIIIIIIIIIIIIIIIIIIIIIIIIIIIIIIIIIIIIIIIIIIIIIII
@ read 1119
CCGCGCCCGGATACGGAGTGTCTGGTGGAGCAGGCACTGGCGCGGTTGCC
+position: 1463953 
IIIIIIIIIIIIIIIIIIIIIIIIIIIIIIIIIIIIIIIIIIIIIIIIII
@ read 1120
ATCCTTCTGCGTTTTTGTTTAATTAGCTGTTAGCAACGCAAACTGTTTCA
+position: 1997552 
IIIIIIIIIIIIIIIIIIIIIIIIIIIIIIIIIIIIIIIIIIIIIIIIII
@ read 1121
GATTTCCAGAATGCGGGTCGCCAGGGAGCTTACGAACTCACGGTCGTGTG
+position: -4356256 
IIIIIIIIIIIIIIIIIIIIIIIIIIIIIIIIIIIIIIIIIIIIIIIIII
@ read 1122
TTTACGACGTCCGAAATGGATATTTCTTGACGAAACTACCTCTCATCTTG
+position: -3487533 
IIIIIIIIIIIIIIIIIIIIIIIIIIIIIIIIIIIIIIIIIIIIIIIIII
@ read 1123
TAGGACTGAAACCTCTCTATTTTCGGGGACAACGAAGCAGACGCTACCAG
+position: -4933268 
IIIIIIIIIIIIIIIIIIIIIIIIIIIIIIIIIIIIIIIIIIIIIIIIII
@ read 1124
ATCAATAGTTGCACGAACCACGTTGATCGGGTTGGTGGAACCATATGCTT
+position: 3944095 
IIIIIIIIIIIIIIIIIIIIIIIIIIIIIIIIIIIIIIIIIIIIIIIIII
@ read 1125
GAAGAGAAAATATATTTACCGAGCTTTTCTAAAAGCCAGGGGCTGGATGT
+position: 240056 
IIIIIIIIIIIIIIIIIIIIIIIIIIIIIIIIIIIIIIIIIIIIIIIIII
@ read 1126
CTTCAATGATTATTGGCTATGGCGCAGATCTGCAACAATCAACGATTACT
+position: -3270963 
IIIIIIIIIIIIIIIIIIIIIIIIIIIIIIIIIIIIIIIIIIIIIIIIII
@ read 1127
TGCGGCAACTGCTTGATCAATGGCGCGGATACCAGGTGATAGATGTCATT
+position: -674441 
IIIIIIIIIIIIIIIIIIIIIIIIIIIIIIIIIIIIIIIIIIIIIIIIII
@ read 1128
TGGTCAGTTCGCGATCGGTCGTTTCGGTCACGATGTTCAGACCTGCAGCC
+position: 2818610 
IIIIIIIIIIIIIIIIIIIIIIIIIIIIIIIIIIIIIIIIIIIIIIIIII
@ read 1129
ATCAGCATACGAGGCGGGAAAGACCACCATTGGCTGATAATCCGGGTTTT
+position: -2165643 
IIIIIIIIIIIIIIIIIIIIIIIIIIIIIIIIIIIIIIIIIIIIIIIIII
@ read 1130
TTACGCGGTGACAGGCGCGATAAAGTACGGCGAGCACAGTCGGCCCCAAC
+position: -188069 
IIIIIIIIIIIIIIIIIIIIIIIIIIIIIIIIIIIIIIIIIIIIIIIIII
@ read 1131
ATCAACTCTATTTCTCGCGGGTATTTAAAAAATGCACCGGGGCCAGCCCG
+position: 71576 
IIIIIIIIIIIIIIIIIIIIIIIIIIIIIIIIIIIIIIIIIIIIIIIIII
@ read 1132
TTGTGGCTCCAGCATCAGGTTGTCAGTGATACTGAAGGGCAGACCGGTTT
+position: -876098 
IIIIIIIIIIIIIIIIIIIIIIIIIIIIIIIIIIIIIIIIIIIIIIIIII
@ read 1133
TTCAGCGCCTCGACAGCTTCCGCGTTCAGCTTCAGTTCGACACGCTTAAG
+position: 736565 
IIIIIIIIIIIIIIIIIIIIIIIIIIIIIIIIIIIIIIIIIIIIIIIIII
@ read 1134
ATTCGGGTAACTTAGCGTCTCGTTGTGATTAAGTTTGACGAGGAATGGAA
+position: 2572025 
IIIIIIIIIIIIIIIIIIIIIIIIIIIIIIIIIIIIIIIIIIIIIIIIII
@ read 1135
TCGAAATAGAGACTGTGTTTATCTGCGGCAAAATCACCCCACGCCTTGAA
+position: 4571478 
IIIIIIIIIIIIIIIIIIIIIIIIIIIIIIIIIIIIIIIIIIIIIIIIII
@ read 1136
ACAAAACGTTGTTAGCGTGCCATTTTCAGAAGCTCTCCAAGAAAGCGAAT
+position: 2444913 
IIIIIIIIIIIIIIIIIIIIIIIIIIIIIIIIIIIIIIIIIIIIIIIIII
@ read 1137
GAACTGGTCGTTCTGACCATCAACGATTAAACTGCGCTTCGGCGCAGTTT
+position: 1421464 
IIIIIIIIIIIIIIIIIIIIIIIIIIIIIIIIIIIIIIIIIIIIIIIIII
@ read 1138
CTGGCCCAGTTTCAGGGCTGAGTCAGCGTTCTTCGCCATAAAGACTTGTT
+position: 2249377 
IIIIIIIIIIIIIIIIIIIIIIIIIIIIIIIIIIIIIIIIIIIIIIIIII
@ read 1139
TCTCAGCCGGTTTTATATTACTGACGGTAGGCTTGTTTAATTTGCTTAAC
+position: -2931979 
IIIIIIIIIIIIIIIIIIIIIIIIIIIIIIIIIIIIIIIIIIIIIIIIII
@ read 1140
TGTGCTTACTGACCCACCGAAGGCACGGCAGGCACCAATATTTTTCGTAA
+position: -4410964 
IIIIIIIIIIIIIIIIIIIIIIIIIIIIIIIIIIIIIIIIIIIIIIIIII
@ read 1141
TGCTCCAGCAGAATATCGATGCGTTCGGCATCCAGGTCGTTAATGATGAT
+position: 668221 
IIIIIIIIIIIIIIIIIIIIIIIIIIIIIIIIIIIIIIIIIIIIIIIIII
@ read 1142
CCGGCGACGGTTAAGCCGCCGAGTTGTGCCAGAAAACGCCGACGTGATGC
+position: -4152409 
IIIIIIIIIIIIIIIIIIIIIIIIIIIIIIIIIIIIIIIIIIIIIIIIII
@ read 1143
CTGCTGGCCCGCGTGCTGACCTCGAAGTATGCAGAGCACACCCCGCTGTA
+position: -93826 
IIIIIIIIIIIIIIIIIIIIIIIIIIIIIIIIIIIIIIIIIIIIIIIIII
@ read 1144
TGCCCGTAACCTGCACGATCTGCTGATGGCGGCCCCTGCCGGACTGCGTG
+position: 4023299 
IIIIIIIIIIIIIIIIIIIIIIIIIIIIIIIIIIIIIIIIIIIIIIIIII
@ read 1145
CTCGGTGGTCTGGGCGGCGGTAAAGGCACCGGATCTGGCGGTGGCAGTTC
+position: 5031856 
IIIIIIIIIIIIIIIIIIIIIIIIIIIIIIIIIIIIIIIIIIIIIIIIII
@ read 1146
GAAGGGAAATAATGACATGCAAGATGGAATAAGGGGCGGCATAAGCCACC
+position: -2345105 
IIIIIIIIIIIIIIIIIIIIIIIIIIIIIIIIIIIIIIIIIIIIIIIIII
@ read 1147
GTGCTGGAGTCTCTCGAAACCAGCCTGCGCCTGTATCGTCCGGGAACTTC
+position: -1830872 
IIIIIIIIIIIIIIIIIIIIIIIIIIIIIIIIIIIIIIIIIIIIIIIIII
@ read 1148
CGCGTTACGGCTCGCTGTTGCTCAGTTTGCATAACTCGCCCTTTGTCATA
+position: 5240182 
IIIIIIIIIIIIIIIIIIIIIIIIIIIIIIIIIIIIIIIIIIIIIIIIII
@ read 1149
CCACCGGTTTATCAGGATTCAGTGTGATGGACGAATGTGCTGCATCAAGC
+position: -4936548 
IIIIIIIIIIIIIIIIIIIIIIIIIIIIIIIIIIIIIIIIIIIIIIIIII
@ read 1150
TTTGCGTGGAAATAAAATCACCATCGTGAATTAGCAACGCGTGCCGCCAA
+position: 3088092 
IIIIIIIIIIIIIIIIIIIIIIIIIIIIIIIIIIIIIIIIIIIIIIIIII
@ read 1151
CGCGCCATTCTGGATATGACGTCCCAGTTTGATTTTTATCACGGTGGTGG
+position: 2038102 
IIIIIIIIIIIIIIIIIIIIIIIIIIIIIIIIIIIIIIIIIIIIIIIIII
@ read 1152
CGGGCAATACCGCCGTTGTTATCGTGACCGAGATGACCGCCCTGAATGCT
+position: -876474 
IIIIIIIIIIIIIIIIIIIIIIIIIIIIIIIIIIIIIIIIIIIIIIIIII
@ read 1153
GTCGGCAGGCCCAGAACAAACGGACGATCGGCAGTCGGTTTGAACGCATT
+position: 728484 
IIIIIIIIIIIIIIIIIIIIIIIIIIIIIIIIIIIIIIIIIIIIIIIIII
@ read 1154
GCTCGGGCTGGCAGTGGCGATGTTTTTCAACCGCGAGTTCCGCCTGCGCA
+position: 1615145 
IIIIIIIIIIIIIIIIIIIIIIIIIIIIIIIIIIIIIIIIIIIIIIIIII
@ read 1155
CAGCGTGTTAACCCGACGATTAATATCGGCATTTTTAAGCTCATCAACCA
+position: 5003596 
IIIIIIIIIIIIIIIIIIIIIIIIIIIIIIIIIIIIIIIIIIIIIIIIII
@ read 1156
TCAGGGTGAATCAGTAAAGAAGGACACCCACAGGGGGTGCCCTTTCAGGT
+position: 4129878 
IIIIIIIIIIIIIIIIIIIIIIIIIIIIIIIIIIIIIIIIIIIIIIIIII
@ read 1157
CGCTCTGCTGGTAGCCGACCAGTACGGTCAGCGTTTCCTGCAAGAGTGGG
+position: -556353 
IIIIIIIIIIIIIIIIIIIIIIIIIIIIIIIIIIIIIIIIIIIIIIIIII
@ read 1158
ATGTCAGACCAACCAAAGCTTCTTCAATTGCGTTTTCATTTTTTCATGTC
+position: -52569 
IIIIIIIIIIIIIIIIIIIIIIIIIIIIIIIIIIIIIIIIIIIIIIIIII
@ read 1159
AGACATAACCCAGTACCTCTACTTTTACATGGTGTTCCTGCAGCCAGGCA
+position: 222113 
IIIIIIIIIIIIIIIIIIIIIIIIIIIIIIIIIIIIIIIIIIIIIIIIII
@ read 1160
CACCGCCCAGACCAGCGCCACGCTGGCGGCCTACGGCGTCGATTTCATCG
+position: 3833183 
IIIIIIIIIIIIIIIIIIIIIIIIIIIIIIIIIIIIIIIIIIIIIIIIII
@ read 1161
TCTGGCTTCCATGCGCTGATCTCTTCCGGCACCACGCCGAAGATGCTGGC
+position: 655343 
IIIIIIIIIIIIIIIIIIIIIIIIIIIIIIIIIIIIIIIIIIIIIIIIII
@ read 1162
GAAACCGATATCCGGCGTGGAAGGCATTGTGTTTTCCTGATGCATGTTCA
+position: 2180998 
IIIIIIIIIIIIIIIIIIIIIIIIIIIIIIIIIIIIIIIIIIIIIIIIII
@ read 1163
CAAATTAGGGTTGAAGATCACCTGGCGGATGTCGCAAAGAAAACCAATCC
+position: -3899587 
IIIIIIIIIIIIIIIIIIIIIIIIIIIIIIIIIIIIIIIIIIIIIIIIII
@ read 1164
CGTCTGCCACGATATCCGGCAACCGCACCGAATGGAGCCCCCATCGCAGC
+position: -4090858 
IIIIIIIIIIIIIIIIIIIIIIIIIIIIIIIIIIIIIIIIIIIIIIIIII
@ read 1165
CTGACCTGCGCCAACGTGCGTTAAGTCTTGTACTGAGTGGCCGACAGATC
+position: 2150939 
IIIIIIIIIIIIIIIIIIIIIIIIIIIIIIIIIIIIIIIIIIIIIIIIII
@ read 1166
AGGTCGCGGCGAAGTCGTACCGTGAGCTTTACTATCGCTTGAAATAGTTT
+position: -1222957 
IIIIIIIIIIIIIIIIIIIIIIIIIIIIIIIIIIIIIIIIIIIIIIIIII
@ read 1167
GCGCCTGGCGCTGCCAGAAAAACGAAATTGTTCTACACTGGCACAAAGGC
+position: -2903036 
IIIIIIIIIIIIIIIIIIIIIIIIIIIIIIIIIIIIIIIIIIIIIIIIII
@ read 1168
GTTTTTGCAGAATTTCCGTGCCACAATCATCCCGACGATTGCCGTACCGG
+position: 4175468 
IIIIIIIIIIIIIIIIIIIIIIIIIIIIIIIIIIIIIIIIIIIIIIIIII
@ read 1169
CAAGTTGATCTGAGTACCCCTGACGGGCGCGCACGTTTGAGTACGCTGGC
+position: 3710426 
IIIIIIIIIIIIIIIIIIIIIIIIIIIIIIIIIIIIIIIIIIIIIIIIII
@ read 1170
CAGAACGCGTGGTTGGTGTTGAAGATTTTCACGATTGTCCCTGCGGCTGG
+position: -4547068 
IIIIIIIIIIIIIIIIIIIIIIIIIIIIIIIIIIIIIIIIIIIIIIIIII
@ read 1171
TCGGTTATTAGCATCAACAGCTTTGTAATAGCGTCTGCCCCGATTACGCT
+position: 2386000 
IIIIIIIIIIIIIIIIIIIIIIIIIIIIIIIIIIIIIIIIIIIIIIIIII
@ read 1172
GAACTTTCCGGGGTGAAAGATGGCGAGTTAATTCCAGCGAAACTGTTTAA
+position: 2816670 
IIIIIIIIIIIIIIIIIIIIIIIIIIIIIIIIIIIIIIIIIIIIIIIIII
@ read 1173
TCTCGGACGTCACGTTGCGTGACGGTATGCACGCCATTCGTCATCAGTAT
+position: 409074 
IIIIIIIIIIIIIIIIIIIIIIIIIIIIIIIIIIIIIIIIIIIIIIIIII
@ read 1174
CGGCAACACGTTATTGGCAATCTGCGTGAATGTTTGTCACCAGTGCCTCC
+position: 3280921 
IIIIIIIIIIIIIIIIIIIIIIIIIIIIIIIIIIIIIIIIIIIIIIIIII
@ read 1175
ATACCGAACCTGTCTCTGCCACCGCGAAATTACAGCCGGTAATACCTATT
+position: -4927561 
IIIIIIIIIIIIIIIIIIIIIIIIIIIIIIIIIIIIIIIIIIIIIIIIII
@ read 1176
CAATAAGTTTACTCTTTCGTCTTTAAACTCTATTTTTGCGCCGATTCTTT
+position: 1504853 
IIIIIIIIIIIIIIIIIIIIIIIIIIIIIIIIIIIIIIIIIIIIIIIIII
@ read 1177
ACACCGAACATGCCTGCCGGGAAATCACTCTGGCAGAGGCCCCGGCCTGG
+position: -4664481 
IIIIIIIIIIIIIIIIIIIIIIIIIIIIIIIIIIIIIIIIIIIIIIIIII
@ read 1178
TTCTGGACGCTTTCCGGTGCAGTCCGTGTGGCGCAGCTTTGCGACGACTG
+position: -1971432 
IIIIIIIIIIIIIIIIIIIIIIIIIIIIIIIIIIIIIIIIIIIIIIIIII
@ read 1179
TACGGTGAACTGGAGCGCGTTGGCGGCAGCCAGCCATTGCAGGTGAATGT
+position: -3668481 
IIIIIIIIIIIIIIIIIIIIIIIIIIIIIIIIIIIIIIIIIIIIIIIIII
@ read 1180
TTCTGTACCAATAAGCTTGCCATTTGACCTGTATCAGCTTTCCCGATAAG
+position: 3861352 
IIIIIIIIIIIIIIIIIIIIIIIIIIIIIIIIIIIIIIIIIIIIIIIIII
@ read 1181
TTCTCCATCACTTATGGCGTGGGTAAAACGCTGGTTTCCTACTACGCCGA
+position: -859475 
IIIIIIIIIIIIIIIIIIIIIIIIIIIIIIIIIIIIIIIIIIIIIIIIII
@ read 1182
CGTTCTCTTTTTCGTGTTCAAACGCGTTCTGATCGGTATAAAAACGGGCA
+position: -3090638 
IIIIIIIIIIIIIIIIIIIIIIIIIIIIIIIIIIIIIIIIIIIIIIIIII
@ read 1183
GCCGAGCCCAGTCGACGCATAAAGATAAATCCGGCGGCATAGTCCATGCG
+position: -4638239 
IIIIIIIIIIIIIIIIIIIIIIIIIIIIIIIIIIIIIIIIIIIIIIIIII
@ read 1184
AGTTCTTCGTTTGTCATCAGCCTCAGAGCATTCAGGTAACTGAATGCTCT
+position: -4168986 
IIIIIIIIIIIIIIIIIIIIIIIIIIIIIIIIIIIIIIIIIIIIIIIIII
@ read 1185
TGGCGCGGTGACGGCGGCATATCAGCAGCTGTGCGAACGCGGCGCGCGCG
+position: 5197025 
IIIIIIIIIIIIIIIIIIIIIIIIIIIIIIIIIIIIIIIIIIIIIIIIII
@ read 1186
AAACGAAAATGGTTGTTGACTAAAAAACAACCATAGTTTTAATCTTGATT
+position: 833063 
IIIIIIIIIIIIIIIIIIIIIIIIIIIIIIIIIIIIIIIIIIIIIIIIII
@ read 1187
GCATAACGTCTCCTTTATTTGTTAACAGCACGTTACTCGCCCGGAAGCCG
+position: -5066530 
IIIIIIIIIIIIIIIIIIIIIIIIIIIIIIIIIIIIIIIIIIIIIIIIII
@ read 1188
ACGGCGTTACGAGGGCGAGATTATTCAAAGCGATCGTCCAGGAGAAAATA
+position: 1697053 
IIIIIIIIIIIIIIIIIIIIIIIIIIIIIIIIIIIIIIIIIIIIIIIIII
@ read 1189
GCGAATTAAACGGCGATGACTCGGTAAGCGATCAATTGGTGTTGAACGGT
+position: -2550442 
IIIIIIIIIIIIIIIIIIIIIIIIIIIIIIIIIIIIIIIIIIIIIIIIII
@ read 1190
GATCTTAGTGGTCATCTACGCACAAGATACGAAACGGGTGCTGATGTTGC
+position: -3026826 
IIIIIIIIIIIIIIIIIIIIIIIIIIIIIIIIIIIIIIIIIIIIIIIIII
@ read 1191
TGGCCGCTATTCATGAAACGCTGGCGAAATGCAGTGCGGAAAACCCCGTG
+position: 3565700 
IIIIIIIIIIIIIIIIIIIIIIIIIIIIIIIIIIIIIIIIIIIIIIIIII
@ read 1192
GATGCGACGCGAGCGCCTTATCCGACCTACGGTTCAGGCCTGTAGGCATA
+position: -4887574 
IIIIIIIIIIIIIIIIIIIIIIIIIIIIIIIIIIIIIIIIIIIIIIIIII
@ read 1193
GCGGCGGCAGTTCACCGACAATGGTGATTTCGGCGTTATCACGTACGCTT
+position: 3100311 
IIIIIIIIIIIIIIIIIIIIIIIIIIIIIIIIIIIIIIIIIIIIIIIIII
@ read 1194
CGAGTCCGGCAATACCCAGTATTTCGCCACGTTTCAGGGAAAACGAGACA
+position: -1025136 
IIIIIIIIIIIIIIIIIIIIIIIIIIIIIIIIIIIIIIIIIIIIIIIIII
@ read 1195
TCCGGACATTCGTGCGGAACTGCCGAAATATGCTAACTGGCCGACCTTCC
+position: -3282269 
IIIIIIIIIIIIIIIIIIIIIIIIIIIIIIIIIIIIIIIIIIIIIIIIII
@ read 1196
GGCAAAACAGGTGGTATTCCAGGTTAACGCTGCACCAGGTGCTGCGACAG
+position: 1344238 
IIIIIIIIIIIIIIIIIIIIIIIIIIIIIIIIIIIIIIIIIIIIIIIIII
@ read 1197
TGGATTTACACGTCAACCAGAGCGATATCAGTGATGCACAAATAAAAAAG
+position: 3715475 
IIIIIIIIIIIIIIIIIIIIIIIIIIIIIIIIIIIIIIIIIIIIIIIIII
@ read 1198
ATAGTTGGGTGGGTATCGTTCAGCTGAATAACTTCGTAATCCGCCAGTTC
+position: 4036434 
IIIIIIIIIIIIIIIIIIIIIIIIIIIIIIIIIIIIIIIIIIIIIIIIII
@ read 1199
CGCGATAAGACTTCAGCCCCTGGTTGAAAATTTGTACGTGACCCGGGCAG
+position: 2100793 
IIIIIIIIIIIIIIIIIIIIIIIIIIIIIIIIIIIIIIIIIIIIIIIIII
@ read 1200
ATCGACGATGCAGCCGAGCGCCAGCCCATGCGATTCGCCGAAGGTGGTTA
+position: 2825544 
IIIIIIIIIIIIIIIIIIIIIIIIIIIIIIIIIIIIIIIIIIIIIIIIII
@ read 1201
TGCGCTTCCATAAAATCACGCTTCGATTTGCCAATCGGGAGTCGGTCACC
+position: -4511055 
IIIIIIIIIIIIIIIIIIIIIIIIIIIIIIIIIIIIIIIIIIIIIIIIII
@ read 1202
TGGAACGCGCGATTTTACGCGTCGCCTCAAGACCGCCAATGCCCGGCATA
+position: 2344780 
IIIIIIIIIIIIIIIIIIIIIIIIIIIIIIIIIIIIIIIIIIIIIIIIII
@ read 1203
TGGTAAAAGCGCTGAATGCGGATGATGGCAAAGAAATCTGGTCTGTCAGC
+position: -2246175 
IIIIIIIIIIIIIIIIIIIIIIIIIIIIIIIIIIIIIIIIIIIIIIIIII
@ read 1204
CGCGTCCTTCCTCGGTATCCAGCGGTGGCTCAAGCTGAAATTCCCCCTCG
+position: 1326505 
IIIIIIIIIIIIIIIIIIIIIIIIIIIIIIIIIIIIIIIIIIIIIIIIII
@ read 1205
TCTGGCGCGTGAACCGCATGTCGATAAGGTGGAGACGCCGAGGGCAGCGG
+position: 120313 
IIIIIIIIIIIIIIIIIIIIIIIIIIIIIIIIIIIIIIIIIIIIIIIIII
@ read 1206
GTGCGGGTCTGCACCGCCACACCGTTTTCGTAGTCAAAACCGGTTTCCAG
+position: -4905649 
IIIIIIIIIIIIIIIIIIIIIIIIIIIIIIIIIIIIIIIIIIIIIIIIII
@ read 1207
TTTCTCCACCACGATAGAACCACCGAGCAAAAAGCCAAACTGTAAGCCCA
+position: -4340737 
IIIIIIIIIIIIIIIIIIIIIIIIIIIIIIIIIIIIIIIIIIIIIIIIII
@ read 1208
TCGCTTTCGTCATTCATTCTTAAACGTTCGGTAAAACTGGCCTTAGCAGG
+position: -865484 
IIIIIIIIIIIIIIIIIIIIIIIIIIIIIIIIIIIIIIIIIIIIIIIIII
@ read 1209
CACGTTTTACCGACTCTTCACGATGAATGGCGACACCACGCCCACGGCAA
+position: -3754858 
IIIIIIIIIIIIIIIIIIIIIIIIIIIIIIIIIIIIIIIIIIIIIIIIII
@ read 1210
TGCAAACGTTGTCAGCCAGAAAAAGCCAATGCCCAGCAACATCGGTTGGA
+position: -2574691 
IIIIIIIIIIIIIIIIIIIIIIIIIIIIIIIIIIIIIIIIIIIIIIIIII
@ read 1211
CTTCGGTGTCTTTAATTAAATACGGTGTAAACATTGGCTGTTTGGTTCTG
+position: 5068089 
IIIIIIIIIIIIIIIIIIIIIIIIIIIIIIIIIIIIIIIIIIIIIIIIII
@ read 1212
ATGGACGGGCTGGCACTGCTCAAGCAGATTAAACAGCGCCATCCGATGCT
+position: -642725 
IIIIIIIIIIIIIIIIIIIIIIIIIIIIIIIIIIIIIIIIIIIIIIIIII
@ read 1213
GCCTGTTCCTCGGGCTGCTGATGACGCTGGGCAAACTGTATACCGAAAGT
+position: 5118333 
IIIIIIIIIIIIIIIIIIIIIIIIIIIIIIIIIIIIIIIIIIIIIIIIII
@ read 1214
TCTGGATCTCGTTGATATCCACCTGGTTGCGGCCCTGCATCTGCTCGCTG
+position: 5093434 
IIIIIIIIIIIIIIIIIIIIIIIIIIIIIIIIIIIIIIIIIIIIIIIIII
@ read 1215
GGTGGAAGCAGGAACCGGTACGGGCAAAACCTACGCTTACCTGGCTCCTG
+position: -3082316 
IIIIIIIIIIIIIIIIIIIIIIIIIIIIIIIIIIIIIIIIIIIIIIIIII
@ read 1216
CCGCAGGCTGTAACCCTTGAACCCTTGGTTCAAGGTGAATGTGTCGTCGC
+position: -1828685 
IIIIIIIIIIIIIIIIIIIIIIIIIIIIIIIIIIIIIIIIIIIIIIIIII
@ read 1217
CTGCCTACGTTTACCGCGTGGACTGCGGCGGCTGCAACGGCTGCGAAATC
+position: -2051275 
IIIIIIIIIIIIIIIIIIIIIIIIIIIIIIIIIIIIIIIIIIIIIIIIII
@ read 1218
TCGGTGGACTGCGGAACCACTGGCTCGACGCGTTTTTGCGCCAGCTTCGT
+position: -450662 
IIIIIIIIIIIIIIIIIIIIIIIIIIIIIIIIIIIIIIIIIIIIIIIIII
@ read 1219
AAATTTCGTGCAGCGCCTCGTATTCGCTGACCGCGCCGCGATCGGGATCG
+position: -3287562 
IIIIIIIIIIIIIIIIIIIIIIIIIIIIIIIIIIIIIIIIIIIIIIIIII
@ read 1220
CACTGGCGCAATGGAGCGAGCAGCCGATTCAACGTAGGTCATATCTGGCT
+position: -729567 
IIIIIIIIIIIIIIIIIIIIIIIIIIIIIIIIIIIIIIIIIIIIIIIIII
@ read 1221
CGCCCAAACGTCCGGAACTCCGGAAAGCGGCGCAGATAATCCTTTTCCTA
+position: -4333478 
IIIIIIIIIIIIIIIIIIIIIIIIIIIIIIIIIIIIIIIIIIIIIIIIII
@ read 1222
CAGACGTTCGAATATTTTGCGCAGGGTTCCGCGTGCATAGCGTTCCGCCT
+position: -3215144 
IIIIIIIIIIIIIIIIIIIIIIIIIIIIIIIIIIIIIIIIIIIIIIIIII
@ read 1223
GTGTAGGGCGCAAAATTTATGCCCTTGGCGGGAACCGCGAATCAGCCAGT
+position: 377216 
IIIIIIIIIIIIIIIIIIIIIIIIIIIIIIIIIIIIIIIIIIIIIIIIII
@ read 1224
TGAACGGACTGGAATATATTGGCTAATACCCAATTTTTCTGAATCTAAAA
+position: 1005966 
IIIIIIIIIIIIIIIIIIIIIIIIIIIIIIIIIIIIIIIIIIIIIIIIII
@ read 1225
AGCGCCAGTCGTCGTCGGCTCTCGGCACCGAATGCGTATGATTCTCCGCC
+position: 4386829 
IIIIIIIIIIIIIIIIIIIIIIIIIIIIIIIIIIIIIIIIIIIIIIIIII
@ read 1226
AGCCCACAGGCCGGAGGACGTGTGTGTCAGATTCAGGTATCCGCCCAGGC
+position: -876242 
IIIIIIIIIIIIIIIIIIIIIIIIIIIIIIIIIIIIIIIIIIIIIIIIII
@ read 1227
CGCGACCCGTTATTACTCTTACTTGCATCTAACGGCTGCGAATCTGCGCT
+position: 3005742 
IIIIIIIIIIIIIIIIIIIIIIIIIIIIIIIIIIIIIIIIIIIIIIIIII
@ read 1228
GAACGTTGCTTCGAAACGCTCAAACAGAGTGGCTATTGCGGGCCGTACCT
+position: 5053207 
IIIIIIIIIIIIIIIIIIIIIIIIIIIIIIIIIIIIIIIIIIIIIIIIII
@ read 1229
GTTGGTATTGTGAAAGGGAATTTTGCGTCGTAAGCGGGAGCGCAACCCAG
+position: 660682 
IIIIIIIIIIIIIIIIIIIIIIIIIIIIIIIIIIIIIIIIIIIIIIIIII
@ read 1230
TGCTCCGGGCGCGGCCCCGGCTGAACCGCTGCCGCCGGGGGAGCCAACGC
+position: -4370289 
IIIIIIIIIIIIIIIIIIIIIIIIIIIIIIIIIIIIIIIIIIIIIIIIII
@ read 1231
GCAGCTGGAGATCAACCATGTGCTGGAAGCCGCCAGTGCGCAAAGCCAGC
+position: -2956774 
IIIIIIIIIIIIIIIIIIIIIIIIIIIIIIIIIIIIIIIIIIIIIIIIII
@ read 1232
CCTCTTTTAATGTGGTGCGCGTCGCTCCACTCGGCGACCCCATTCATATC
+position: 4025229 
IIIIIIIIIIIIIIIIIIIIIIIIIIIIIIIIIIIIIIIIIIIIIIIIII
@ read 1233
GGCCTCACACTGAATGACACACCTTTTGCCGATGAACGTGTGATTGAGCA
+position: 2472406 
IIIIIIIIIIIIIIIIIIIIIIIIIIIIIIIIIIIIIIIIIIIIIIIIII
@ read 1234
CCTGCATGGCCTGAACGCCAGCGACAATTCCATATTGAATGAAGGCATCC
+position: -3912805 
IIIIIIIIIIIIIIIIIIIIIIIIIIIIIIIIIIIIIIIIIIIIIIIIII
@ read 1235
GTCAATGAGTTAAACAGCTCAGTGGATGTCTGGGAACTGAAAGATCCGCA
+position: 817958 
IIIIIIIIIIIIIIIIIIIIIIIIIIIIIIIIIIIIIIIIIIIIIIIIII
@ read 1236
TGTCGTCATTTTGTTGAACAGGCTGCTTGATGGTCTGGACGGTGCGCTGG
+position: -3136167 
IIIIIIIIIIIIIIIIIIIIIIIIIIIIIIIIIIIIIIIIIIIIIIIIII
@ read 1237
CATGGTTAACGCCATTAAATATCAATATTCGCCGCTTTCAGGGCGTTCTC
+position: 4449083 
IIIIIIIIIIIIIIIIIIIIIIIIIIIIIIIIIIIIIIIIIIIIIIIIII
@ read 1238
ACTCTTTAATGCCAGCAGTCTGAAACAGGCAAAAGTAGGCCTGTGGGGAT
+position: -2009878 
IIIIIIIIIIIIIIIIIIIIIIIIIIIIIIIIIIIIIIIIIIIIIIIIII
@ read 1239
TCAACGGTCAGCCATTCGATAAAGACTTAAGCGCGCGGTTGCAGCGGGAA
+position: 442611 
IIIIIIIIIIIIIIIIIIIIIIIIIIIIIIIIIIIIIIIIIIIIIIIIII
@ read 1240
CGTCTGCACGTCACGGATGAAGTTACTGACCAGGAATTCCGGGTTATACG
+position: -4085412 
IIIIIIIIIIIIIIIIIIIIIIIIIIIIIIIIIIIIIIIIIIIIIIIIII
@ read 1241
GATCACAGGTTGCCATCACCTCAAGAGGAATATGACTTAAGAGTTCGCTT
+position: 4477736 
IIIIIIIIIIIIIIIIIIIIIIIIIIIIIIIIIIIIIIIIIIIIIIIIII
@ read 1242
GGCGTTCTGCCAACTACCCCATCTTCTGGAAGTTTGTCGGCCTGGGTGGT
+position: 1294368 
IIIIIIIIIIIIIIIIIIIIIIIIIIIIIIIIIIIIIIIIIIIIIIIIII
@ read 1243
GGATGAACTGGCATAAGGCTTTATGTGGCCAATATGTTAAAGGCCAGGCG
+position: -1905473 
IIIIIIIIIIIIIIIIIIIIIIIIIIIIIIIIIIIIIIIIIIIIIIIIII
@ read 1244
CGTGATTAAAGCGGCGGACTAGCGTCGAGGTTTCAGGATGTTTAAAGCGG
+position: -4989605 
IIIIIIIIIIIIIIIIIIIIIIIIIIIIIIIIIIIIIIIIIIIIIIIIII
@ read 1245
CTTCTAATGATGAGCGTTCTTCAGAAAAATATGCGGCGGGCGGGCGTAGC
+position: -3172581 
IIIIIIIIIIIIIIIIIIIIIIIIIIIIIIIIIIIIIIIIIIIIIIIIII
@ read 1246
GGAGGCCGCCACCAGCCTTTATGGCGACCCTGAAATGCTTAAACTCTCGT
+position: 313659 
IIIIIIIIIIIIIIIIIIIIIIIIIIIIIIIIIIIIIIIIIIIIIIIIII
@ read 1247
TCCACCACGGCCTGCCAGCGCGGCTGGATAGCGAGTGAGTTCATCAGGGG
+position: -2868703 
IIIIIIIIIIIIIIIIIIIIIIIIIIIIIIIIIIIIIIIIIIIIIIIIII
@ read 1248
TAAAAACGCGACTATTTCCGCGGATATTGTCAGTGACAGCGAGGGCCTGG
+position: 360057 
IIIIIIIIIIIIIIIIIIIIIIIIIIIIIIIIIIIIIIIIIIIIIIIIII
@ read 1249
AGCACACCGTAAGTGTCGAAAATGGATTGCCACTGCGGGTTGGTTTGCAG
+position: 3351628 
IIIIIIIIIIIIIIIIIIIIIIIIIIIIIIIIIIIIIIIIIIIIIIIIII
@ read 1250
TACTTTATAAAGTCGCTATTTTCGCCGTACTGGTGGCGATTGCGTCTGGT
+position: 4216461 
IIIIIIIIIIIIIIIIIIIIIIIIIIIIIIIIIIIIIIIIIIIIIIIIII
@ read 1251
CTTGCGCTAGCCTGTGAAAACGCTGGTTATGAACAACATGGAAGGCAGGC
+position: -3760818 
IIIIIIIIIIIIIIIIIIIIIIIIIIIIIIIIIIIIIIIIIIIIIIIIII
@ read 1252
GCTGTTTCGATAGGATCACCGTAATATTGCCGGATGGTGACGATTACGCG
+position: 1926847 
IIIIIIIIIIIIIIIIIIIIIIIIIIIIIIIIIIIIIIIIIIIIIIIIII
@ read 1253
TCCCTTTATCGGGCGAACGCCCGTATTTCTGGGCGATGATTTAACCGATG
+position: -2946208 
IIIIIIIIIIIIIIIIIIIIIIIIIIIIIIIIIIIIIIIIIIIIIIIIII
@ read 1254
CCATACAACATGACGGAAACCGCCAGCAAAATACCGCCCGATATCACGAA
+position: -551688 
IIIIIIIIIIIIIIIIIIIIIIIIIIIIIIIIIIIIIIIIIIIIIIIIII
@ read 1255
AGATAAAGTTCTCGTGGCTATCGCCATGGTGCTGGTAACCGAGCATTATC
+position: -2935430 
IIIIIIIIIIIIIIIIIIIIIIIIIIIIIIIIIIIIIIIIIIIIIIIIII
@ read 1256
TTTAATATCCACGCCAGTGCCAGAGTGGGAATTGTGCACTGATAACGAGC
+position: 2155399 
IIIIIIIIIIIIIIIIIIIIIIIIIIIIIIIIIIIIIIIIIIIIIIIIII
@ read 1257
TCAATAACACGAAATGGCTGGGGCGCGTGGCCCAGTACGCATTGATTTGC
+position: 2474536 
IIIIIIIIIIIIIIIIIIIIIIIIIIIIIIIIIIIIIIIIIIIIIIIIII
@ read 1258
CGTCCGCAGTTCTACTTCCGTACTACTGACGTGACTGGTACCATCGAACT
+position: 4762977 
IIIIIIIIIIIIIIIIIIIIIIIIIIIIIIIIIIIIIIIIIIIIIIIIII
@ read 1259
CCGTCGTGGACCTCGTTTCTGATCCGCGTTTATGCCTGGATGGGAATATT
+position: 961777 
IIIIIIIIIIIIIIIIIIIIIIIIIIIIIIIIIIIIIIIIIIIIIIIIII
@ read 1260
ACGAACCAAAGTAAATACCACATTGTTCCTGCTCCTTAGTACAACTCGTT
+position: -4170494 
IIIIIIIIIIIIIIIIIIIIIIIIIIIIIIIIIIIIIIIIIIIIIIIIII
@ read 1261
ATCGGCCTCGCCGTATCCGGCGTACCTTATGCAACGTTGCTAACGGTGTT
+position: 2031219 
IIIIIIIIIIIIIIIIIIIIIIIIIIIIIIIIIIIIIIIIIIIIIIIIII
@ read 1262
ATTTTCATCAGCCATGCCCGTGGATCGAACTGGGTCGTAAACTCTGGCTG
+position: 1567677 
IIIIIIIIIIIIIIIIIIIIIIIIIIIIIIIIIIIIIIIIIIIIIIIIII
@ read 1263
ACGCAGTGTTTTTACCTTCATTGCATCCTCCGTTGTATGTGGTACGCATA
+position: 2852711 
IIIIIIIIIIIIIIIIIIIIIIIIIIIIIIIIIIIIIIIIIIIIIIIIII
@ read 1264
AGGCGTGGTTCTTTTTTCCGCCGCCGGGCGCGGGCGTTCATTGAGCCTGC
+position: 351311 
IIIIIIIIIIIIIIIIIIIIIIIIIIIIIIIIIIIIIIIIIIIIIIIIII
@ read 1265
CAGGGATGGGGGCCACAGCGCCACGCCAACGGCGAAATCGCGACTCGCGC
+position: 1007379 
IIIIIIIIIIIIIIIIIIIIIIIIIIIIIIIIIIIIIIIIIIIIIIIIII
@ read 1266
GATTTTCTCCGGCGGCGATCCGCTGATGGCGAAAGATCACGAGCTGGACT
+position: -272832 
IIIIIIIIIIIIIIIIIIIIIIIIIIIIIIIIIIIIIIIIIIIIIIIIII
@ read 1267
CCAGAACGGTATCACCTGGTTCCAGCAGCGCGGTGTAGACCGCAAAGTTA
+position: 3077601 
IIIIIIIIIIIIIIIIIIIIIIIIIIIIIIIIIIIIIIIIIIIIIIIIII
@ read 1268
GTTACGTGAAATTTTGTTATGTGCCGATGGTGAACCGTGGCTTGCCGGTC
+position: 4840781 
IIIIIIIIIIIIIIIIIIIIIIIIIIIIIIIIIIIIIIIIIIIIIIIIII
@ read 1269
TGAGGTTAAGCGACTAAGCGTACACGGTGGATGCCCTGGCAGTCAGAGGC
+position: 4520225 
IIIIIIIIIIIIIIIIIIIIIIIIIIIIIIIIIIIIIIIIIIIIIIIIII
@ read 1270
ACAGAAAGAGGCTGAAGCGCTGGCGGGTGAATTGTTCGATGGTTACGGCA
+position: 1190037 
IIIIIIIIIIIIIIIIIIIIIIIIIIIIIIIIIIIIIIIIIIIIIIIIII
@ read 1271
GGCAACGGCAGCGCCAGTTGGGTAAGTTCGTGCTCATCAGGCATCGCCGC
+position: -2858485 
IIIIIIIIIIIIIIIIIIIIIIIIIIIIIIIIIIIIIIIIIIIIIIIIII
@ read 1272
ACGAAGAGTTAGCACGAAAGAAAAAACAAAAAGCCTCTTAAACCAGCATA
+position: -3761155 
IIIIIIIIIIIIIIIIIIIIIIIIIIIIIIIIIIIIIIIIIIIIIIIIII
@ read 1273
TGGTGCCAATTTTCAGCATCGAAGAGCTACCTTTCACCTTCAGATCTTTA
+position: 4906944 
IIIIIIIIIIIIIIIIIIIIIIIIIIIIIIIIIIIIIIIIIIIIIIIIII
@ read 1274
CTGTTTCGCATCAGGGCAACGCTGCGATCATAATTCCCTTCCCTGACCAT
+position: 4120863 
IIIIIIIIIIIIIIIIIIIIIIIIIIIIIIIIIIIIIIIIIIIIIIIIII
@ read 1275
CTTTCCCATTTTTTAAAGCACGTCAGGATCTCGACAGACCATTTGTGATT
+position: 5014734 
IIIIIIIIIIIIIIIIIIIIIIIIIIIIIIIIIIIIIIIIIIIIIIIIII
@ read 1276
GGCCATACACGCTCGCCTTTTTCATTCAGCGGCAATACATCGCCAGTGGC
+position: -4904626 
IIIIIIIIIIIIIIIIIIIIIIIIIIIIIIIIIIIIIIIIIIIIIIIIII
@ read 1277
CGGTTAAAGCCAGTAACCAGCCACTGGGTGTCATCGTCTGGCCGACCGAT
+position: 2954432 
IIIIIIIIIIIIIIIIIIIIIIIIIIIIIIIIIIIIIIIIIIIIIIIIII
@ read 1278
CCGCCGATCCGAAATTCACCGGTTTCCACCGTCTGGAAAAAGCATTGTTT
+position: 1209452 
IIIIIIIIIIIIIIIIIIIIIIIIIIIIIIIIIIIIIIIIIIIIIIIIII
@ read 1279
GTGACTTTCAGGCCATCACGGGTGGCGCTGATTTTGCGCTGATAGTCAGG
+position: -1550016 
IIIIIIIIIIIIIIIIIIIIIIIIIIIIIIIIIIIIIIIIIIIIIIIIII
@ read 1280
ATCTGAACATTCCGGCAGAAGCTAACCCGTTCCTCGGTTATCGCGCTGTG
+position: -553484 
IIIIIIIIIIIIIIIIIIIIIIIIIIIIIIIIIIIIIIIIIIIIIIIIII
@ read 1281
CAGGTGCGTAATAAGCTGGTGGCGGCGTATCAGGAAGTGATGTCCATGCA
+position: -2915168 
IIIIIIIIIIIIIIIIIIIIIIIIIIIIIIIIIIIIIIIIIIIIIIIIII
@ read 1282
TTGATTTTGCTGGCGTTCATCATAGCGATATGGTGACGCTGCTGGCGGAG
+position: 3330767 
IIIIIIIIIIIIIIIIIIIIIIIIIIIIIIIIIIIIIIIIIIIIIIIIII
@ read 1283
TTCCTTCAGGAGAGTAGTTATTCATCAAAGTCGTAAGTCATGATCACTTT
+position: 2160508 
IIIIIIIIIIIIIIIIIIIIIIIIIIIIIIIIIIIIIIIIIIIIIIIIII
@ read 1284
GATCCGGATGAAGTTGTCAAAATGCTGGGGATGTATATCCCTTATCTATG
+position: -1449314 
IIIIIIIIIIIIIIIIIIIIIIIIIIIIIIIIIIIIIIIIIIIIIIIIII
@ read 1285
TCAGCCGCCCGATGGTATCCAGCTCCCGTACGCCAGCGGTTTCCGGGAAA
+position: 1120933 
IIIIIIIIIIIIIIIIIIIIIIIIIIIIIIIIIIIIIIIIIIIIIIIIII
@ read 1286
AAATAAGGAAAGGGTCATGATGAAGCTACTCATCATCGTGGTGCTCTTAG
+position: -2728905 
IIIIIIIIIIIIIIIIIIIIIIIIIIIIIIIIIIIIIIIIIIIIIIIIII
@ read 1287
GGATGTCGAACTCGGGTTACTGTTGTGCCTCCTGGCTTTGATTTCCAGGA
+position: -111566 
IIIIIIIIIIIIIIIIIIIIIIIIIIIIIIIIIIIIIIIIIIIIIIIIII
@ read 1288
GCTGATTACGCAGGTAAGCAGCTCATCTATATCGATGATACCAAAACCAA
+position: 425535 
IIIIIIIIIIIIIIIIIIIIIIIIIIIIIIIIIIIIIIIIIIIIIIIIII
@ read 1289
GCATAGGTACTTTCTGTCTTTCGCGGCCTTCCCCGGCCACGATTTTCGCC
+position: 5158381 
IIIIIIIIIIIIIIIIIIIIIIIIIIIIIIIIIIIIIIIIIIIIIIIIII
@ read 1290
CACGCTGATGCGGGTGAAAGCTATATGTGGGAATGTCCGGACTTTTTCAG
+position: 2877169 
IIIIIIIIIIIIIIIIIIIIIIIIIIIIIIIIIIIIIIIIIIIIIIIIII
@ read 1291
TTGCAGTTCGAGGAAGAGCGCAACATCGCCAATTAATAAGCGGGATTCGA
+position: 187379 
IIIIIIIIIIIIIIIIIIIIIIIIIIIIIIIIIIIIIIIIIIIIIIIIII
@ read 1292
CAGTTACAGCAGGCGCTGGAAAGGCGTCCGGCGAAGGTGGTGGCGGTGGG
+position: 5251116 
IIIIIIIIIIIIIIIIIIIIIIIIIIIIIIIIIIIIIIIIIIIIIIIIII
@ read 1293
TGGAGATTGCTTTTTTACCCAGCGCCTGGTTGACGATGGAGTAAGGCAGA
+position: -504467 
IIIIIIIIIIIIIIIIIIIIIIIIIIIIIIIIIIIIIIIIIIIIIIIIII
@ read 1294
AACCAGAAGGGTATCACCATCACGAAGGACGCGAACATCCTCAAAGTTGC
+position: -5080225 
IIIIIIIIIIIIIIIIIIIIIIIIIIIIIIIIIIIIIIIIIIIIIIIIII
@ read 1295
GGCATAGGCTTTGCTTAGCGCAAGTTTATGTAGCGTTTTATACCAACAAA
+position: -2522004 
IIIIIIIIIIIIIIIIIIIIIIIIIIIIIIIIIIIIIIIIIIIIIIIIII
@ read 1296
TTCCCGGCAGGTGTGGCAGACAAATACTGGCCGACGGTGAAACGTCTGGA
+position: -1838555 
IIIIIIIIIIIIIIIIIIIIIIIIIIIIIIIIIIIIIIIIIIIIIIIIII
@ read 1297
ACTAATGACTTATTTTCTGCTTACCAAAAAAAGCCACGTTATCTTATTGA
+position: 4499424 
IIIIIIIIIIIIIIIIIIIIIIIIIIIIIIIIIIIIIIIIIIIIIIIIII
@ read 1298
GAGCAGGCGCAGATCCAGAGCCAGCTCGACAGTATGGTTAACGGCGAGCA
+position: -986856 
IIIIIIIIIIIIIIIIIIIIIIIIIIIIIIIIIIIIIIIIIIIIIIIIII
@ read 1299
CCTGCGAGGATTTGCGCCGCAACTCCCTGAAACGCTTCCAGGAAGTGACG
+position: 1045984 
IIIIIIIIIIIIIIIIIIIIIIIIIIIIIIIIIIIIIIIIIIIIIIIIII
@ read 1300
CCGGGCGGGAGTTCCGTCTGGTGCTGACCACGCAGGCGCAGCGTGCGGAA
+position: 558040 
IIIIIIIIIIIIIIIIIIIIIIIIIIIIIIIIIIIIIIIIIIIIIIIIII
@ read 1301
ACGAGCATACGTTGGCGCTGGATTGCCCGGACGGCAGCGTTGAAACACTA
+position: -531109 
IIIIIIIIIIIIIIIIIIIIIIIIIIIIIIIIIIIIIIIIIIIIIIIIII
@ read 1302
CAGGTTGGCTGGTTTGGCGTTGGCGTGGCGATGTTTGCTATTCCGGTGGG
+position: 390714 
IIIIIIIIIIIIIIIIIIIIIIIIIIIIIIIIIIIIIIIIIIIIIIIIII
@ read 1303
CCGCAAACAACTGGTGGCCGAAGGTATTGCCGCTATTCAGTGTGGCGCAT
+position: 3825903 
IIIIIIIIIIIIIIIIIIIIIIIIIIIIIIIIIIIIIIIIIIIIIIIIII
@ read 1304
TCCTTATGGCACAAAAATAGAAGGTCAATACATCTTATCTTTCAGGATTA
+position: 3061555 
IIIIIIIIIIIIIIIIIIIIIIIIIIIIIIIIIIIIIIIIIIIIIIIIII
@ read 1305
GGACTTCATCATATTGTTGTAATGCCTGCACCAGACAGGTGGTGGAATCC
+position: 499725 
IIIIIIIIIIIIIIIIIIIIIIIIIIIIIIIIIIIIIIIIIIIIIIIIII
@ read 1306
AAGTGAGTATTTCGGGCTTACCACGCTTTACCGTCAGCATTGGTGTGGCG
+position: -3630503 
IIIIIIIIIIIIIIIIIIIIIIIIIIIIIIIIIIIIIIIIIIIIIIIIII
@ read 1307
CAGCCGGAGAGATTTTCGATAATCGGGCAGTCGGCGCTGTCATCGCCAGG
+position: -4729238 
IIIIIIIIIIIIIIIIIIIIIIIIIIIIIIIIIIIIIIIIIIIIIIIIII
@ read 1308
GGTTATTAATGATAATTGCCCCGGGTAATTTAAATATAATGAGGTTTGGG
+position: -2776656 
IIIIIIIIIIIIIIIIIIIIIIIIIIIIIIIIIIIIIIIIIIIIIIIIII
@ read 1309
CAGCGAATGAACTGGGGAAAGATAAATTCGAAATCGTCACGCCGAGTGAG
+position: 4687430 
IIIIIIIIIIIIIIIIIIIIIIIIIIIIIIIIIIIIIIIIIIIIIIIIII
@ read 1310
CTCATCTCATTGCGCAGGTCTGCCGTATGTACAACAACGCGTTTGTGGGG
+position: -3382055 
IIIIIIIIIIIIIIIIIIIIIIIIIIIIIIIIIIIIIIIIIIIIIIIIII
@ read 1311
CAGCAGTTTCGTGGCGGCACCGATCTTGCCAGTTGTTTTCGCGCCATTAT
+position: -772706 
IIIIIIIIIIIIIIIIIIIIIIIIIIIIIIIIIIIIIIIIIIIIIIIIII
@ read 1312
GAAGTTGTTAAGGACTATCTTGTTAAATGCTCGGAAACAGACATTAAAGG
+position: -1608397 
IIIIIIIIIIIIIIIIIIIIIIIIIIIIIIIIIIIIIIIIIIIIIIIIII
@ read 1313
GGCCCAGGCACTACCCCATAATAATGACGAAAATGAGCTCGCTGATGACA
+position: -4188133 
IIIIIIIIIIIIIIIIIIIIIIIIIIIIIIIIIIIIIIIIIIIIIIIIII
@ read 1314
ATGTTAACCCCAACGGAGGCGCTATCGCCTTAGGCCATCCGTTGGGAATG
+position: 1679323 
IIIIIIIIIIIIIIIIIIIIIIIIIIIIIIIIIIIIIIIIIIIIIIIIII
@ read 1315
CATTTAAAATGAATGCTCAACAGTAAAGTGAACATGACGATCACTTTAGT
+position: -3058141 
IIIIIIIIIIIIIIIIIIIIIIIIIIIIIIIIIIIIIIIIIIIIIIIIII
@ read 1316
GTGAGGCCGGCACGTCGTGGCTGCCGACCACCTCTTCCCGTTCCCTCTAC
+position: -319158 
IIIIIIIIIIIIIIIIIIIIIIIIIIIIIIIIIIIIIIIIIIIIIIIIII
@ read 1317
GACAGTTTTGTGCCGGTTGAATTTGGTCGCTTCAATGGCGGGGTAATTGA
+position: -3488207 
IIIIIIIIIIIIIIIIIIIIIIIIIIIIIIIIIIIIIIIIIIIIIIIIII
@ read 1318
ACCATAACTGTGGACAATCGAATTGACAAAAACGAGAGAAAAATCGAATA
+position: -2932533 
IIIIIIIIIIIIIIIIIIIIIIIIIIIIIIIIIIIIIIIIIIIIIIIIII
@ read 1319
TGCCAGGTGGTTCAGGGTGGGGTCCATTTCAAGGGCGACACACGGCTTGT
+position: 1074640 
IIIIIIIIIIIIIIIIIIIIIIIIIIIIIIIIIIIIIIIIIIIIIIIIII
@ read 1320
GGCAAGTATCGGACAGGGGGCTGGCGGCTTGTTGCTGGCGGGGCATACCG
+position: -539931 
IIIIIIIIIIIIIIIIIIIIIIIIIIIIIIIIIIIIIIIIIIIIIIIIII
@ read 1321
CGCATTGAGTTTTTGATTCAGCAACTCACCGTTAATTTACCCATCGTTGA
+position: -5164829 
IIIIIIIIIIIIIIIIIIIIIIIIIIIIIIIIIIIIIIIIIIIIIIIIII
@ read 1322
AATACAGTCTGCCCGTTGGCGGTAATCACAAAACGGTCACCGGAAACCGC
+position: 3085086 
IIIIIIIIIIIIIIIIIIIIIIIIIIIIIIIIIIIIIIIIIIIIIIIIII
@ read 1323
ATACGGAAGATCATGTTCGCCAGGCCGTTGAAGAACCACACCAGCGGGGT
+position: 5071495 
IIIIIIIIIIIIIIIIIIIIIIIIIIIIIIIIIIIIIIIIIIIIIIIIII
@ read 1324
TTCGCCTGTTCCAGCTCCGGCGTCAGCAGTCCTAAATTTTTCAGTACACC
+position: -4909765 
IIIIIIIIIIIIIIIIIIIIIIIIIIIIIIIIIIIIIIIIIIIIIIIIII
@ read 1325
GTCAGCTTGTTAAAGAACGCGGATGCGGTACCGCCACCAAACGAAACCAG
+position: -262992 
IIIIIIIIIIIIIIIIIIIIIIIIIIIIIIIIIIIIIIIIIIIIIIIIII
@ read 1326
ATCCTTTCGCAGACGGTTGATCAGGATAATAATCGCCTGACTGACGCGCT
+position: -1647794 
IIIIIIIIIIIIIIIIIIIIIIIIIIIIIIIIIIIIIIIIIIIIIIIIII
@ read 1327
ATGCGCTATGGTTATAAGCTGATTTCGCTGCTCTGGGCGGTCGTGTTGAT
+position: -2256424 
IIIIIIIIIIIIIIIIIIIIIIIIIIIIIIIIIIIIIIIIIIIIIIIIII
@ read 1328
CTCCAGCGCTTGAGCGCGCTCTTCTGCATACTTTATCAAAACCACTTCTT
+position: 3159470 
IIIIIIIIIIIIIIIIIIIIIIIIIIIIIIIIIIIIIIIIIIIIIIIIII
@ read 1329
AGCCTTGCGGGGAATCATCCTCCCGCGCCCAGGTGCGGTGTTCGGCATCC
+position: -3953996 
IIIIIIIIIIIIIIIIIIIIIIIIIIIIIIIIIIIIIIIIIIIIIIIIII
@ read 1330
CCAGCCGCCACCGATATAACCAATAGCGCCGCCAATCGCCAGACCCAGAC
+position: 1336934 
IIIIIIIIIIIIIIIIIIIIIIIIIIIIIIIIIIIIIIIIIIIIIIIIII
@ read 1331
TGCTACTGCGACGTTAAACTTGCCGCAGGAACCGTCACTGGTGGATGCAG
+position: 1661074 
IIIIIIIIIIIIIIIIIIIIIIIIIIIIIIIIIIIIIIIIIIIIIIIIII
@ read 1332
AACTGACTCTGCCACTGTTCTGGTGAAATGATTTTTTCCGTTACCACGGC
+position: 1884231 
IIIIIIIIIIIIIIIIIIIIIIIIIIIIIIIIIIIIIIIIIIIIIIIIII
@ read 1333
CGCTCTGGCTCCAGTCAATATCACTTGCCTGCCACTGATTTACCGGTTTT
+position: -3235966 
IIIIIIIIIIIIIIIIIIIIIIIIIIIIIIIIIIIIIIIIIIIIIIIIII
@ read 1334
TTCTGTTCGTAGCTTTCCGGCAGCTGACCAAAACTCCAGATATGTAAGCC
+position: -3583055 
IIIIIIIIIIIIIIIIIIIIIIIIIIIIIIIIIIIIIIIIIIIIIIIIII
@ read 1335
ATTAATATTATTTTTAGATAAAGCCGTCTCTTTGGTGTACTATTCCTTTG
+position: -789492 
IIIIIIIIIIIIIIIIIIIIIIIIIIIIIIIIIIIIIIIIIIIIIIIIII
@ read 1336
ACACCCGCGTTTCTTATCCGATCTATCACATCGATAACATTGTTAAGCCG
+position: 4018048 
IIIIIIIIIIIIIIIIIIIIIIIIIIIIIIIIIIIIIIIIIIIIIIIIII
@ read 1337
GGTAGTTGAGCATCACGGTACGATAATCTTTGGCAATCGCATGGGTGTCT
+position: -1413945 
IIIIIIIIIIIIIIIIIIIIIIIIIIIIIIIIIIIIIIIIIIIIIIIIII
@ read 1338
ACCAACGGCGGAAATGGGAGAGATCGACATTCGACGCATCTTCCATCGCC
+position: -4219188 
IIIIIIIIIIIIIIIIIIIIIIIIIIIIIIIIIIIIIIIIIIIIIIIIII
@ read 1339
TCACTCACCTTCAATGTGGTGGAACCCTGACCAGGGCAGCCCGATCTTGT
+position: -4031715 
IIIIIIIIIIIIIIIIIIIIIIIIIIIIIIIIIIIIIIIIIIIIIIIIII
@ read 1340
CCGGACAACCGCTATTGCTAAGTTTGTTGGTGCGAAATTTGCTGGATAAC
+position: 3671064 
IIIIIIIIIIIIIIIIIIIIIIIIIIIIIIIIIIIIIIIIIIIIIIIIII
@ read 1341
GAAAATCCAGATGACATTACTCGCTTCGCTGCGCGACTGGCTTAAGGCGC
+position: -2370777 
IIIIIIIIIIIIIIIIIIIIIIIIIIIIIIIIIIIIIIIIIIIIIIIIII
@ read 1342
CATTTGCCAGCACGCTGAAAAACCCCAAACTCGGCTATGTTAGCCGTTAT
+position: -254206 
IIIIIIIIIIIIIIIIIIIIIIIIIIIIIIIIIIIIIIIIIIIIIIIIII
@ read 1343
AGGTTGAAGCTCTGCAGGCTCAGAGAGGTCTGCCAGGTGTTGGTGTTCAC
+position: -2483763 
IIIIIIIIIIIIIIIIIIIIIIIIIIIIIIIIIIIIIIIIIIIIIIIIII
@ read 1344
GTCTATGCTGATACCGAAGGTTTTGTCAGTGAAATGGATACCCGCGCGCT
+position: 5256417 
IIIIIIIIIIIIIIIIIIIIIIIIIIIIIIIIIIIIIIIIIIIIIIIIII
@ read 1345
ACTGCAAGTCGCAATGTTCAGTCTGTTTACCGTTATTGGCTTTAATGCCC
+position: 619748 
IIIIIIIIIIIIIIIIIIIIIIIIIIIIIIIIIIIIIIIIIIIIIIIIII
@ read 1346
CACGGCTGCATCTCTAGTTCGCATGCTGGCCTCCTGTCATGGCTTTCTTG
+position: -4123574 
IIIIIIIIIIIIIIIIIIIIIIIIIIIIIIIIIIIIIIIIIIIIIIIIII
@ read 1347
GTTTGTTGATGTTAGTTAGTAGATCTATGTTCGCTAATGCCGCTCACAAC
+position: 296349 
IIIIIIIIIIIIIIIIIIIIIIIIIIIIIIIIIIIIIIIIIIIIIIIIII
@ read 1348
TTAAAAAGGAAAATGTATGAACCCGTCGCAACATGCTGAACAGTTTCAGA
+position: -3265858 
IIIIIIIIIIIIIIIIIIIIIIIIIIIIIIIIIIIIIIIIIIIIIIIIII
@ read 1349
TTCGACGACGACCCGCAGGCATCCAACGAGAAAATCCTCGAAGCGATTTT
+position: -2228301 
IIIIIIIIIIIIIIIIIIIIIIIIIIIIIIIIIIIIIIIIIIIIIIIIII
@ read 1350
TCCGCTGGATCTCTCCACGCCGTATCCCATCACCCTGACACGGGTGGCGC
+position: 5075250 
IIIIIIIIIIIIIIIIIIIIIIIIIIIIIIIIIIIIIIIIIIIIIIIIII
@ read 1351
TACTGAATACCGTCATACATGCGACCCAGCACGCGGGCAGTGTCTTTAAT
+position: 5110036 
IIIIIIIIIIIIIIIIIIIIIIIIIIIIIIIIIIIIIIIIIIIIIIIIII
@ read 1352
GACCTTATCAAGGTTGGTGCATCAGAAGATGTTGCTAAAAATATCATAAC
+position: 2868686 
IIIIIIIIIIIIIIIIIIIIIIIIIIIIIIIIIIIIIIIIIIIIIIIIII
@ read 1353
CGCCGATTTATAGTGCCGACGCACTGGTACAAATCGAACAAAACAGCGGC
+position: -2746694 
IIIIIIIIIIIIIIIIIIIIIIIIIIIIIIIIIIIIIIIIIIIIIIIIII
@ read 1354
TGTTGTTTTGTAGAAATAATGTTATTTTCAATAATGCCTGGCAATGAATA
+position: 3384830 
IIIIIIIIIIIIIIIIIIIIIIIIIIIIIIIIIIIIIIIIIIIIIIIIII
@ read 1355
TCCACATGGCGCACCGGTTCCGGAGAATTTCCGTCTTGAAGAAGATGATG
+position: 1728838 
IIIIIIIIIIIIIIIIIIIIIIIIIIIIIIIIIIIIIIIIIIIIIIIIII
@ read 1356
CGCTGTTGGATCCAGCGTTTTTCTTCGGTGCTGGTAATGTGCATATACTC
+position: -4499209 
IIIIIIIIIIIIIIIIIIIIIIIIIIIIIIIIIIIIIIIIIIIIIIIIII
@ read 1357
ATCAACATTGCGCTGGATAAAACTCAAGGTGTAACAGCGGTGATTGAAAA
+position: 2646003 
IIIIIIIIIIIIIIIIIIIIIIIIIIIIIIIIIIIIIIIIIIIIIIIIII
@ read 1358
GTGCAAAAGCCTTGCCGTTTTCGCCACCGGTTGCGGCGATATTATTCAGA
+position: 1642630 
IIIIIIIIIIIIIIIIIIIIIIIIIIIIIIIIIIIIIIIIIIIIIIIIII
@ read 1359
CACTCCTGCCATTTGCACCAATCATATTCTCGCCTGTTATTTGGGCCAAT
+position: 3390448 
IIIIIIIIIIIIIIIIIIIIIIIIIIIIIIIIIIIIIIIIIIIIIIIIII
@ read 1360
TTACCCGCCAGTTCTTGCCCAACGGTTTCACCACGCCCCAGTACAAGGTT
+position: -3580323 
IIIIIIIIIIIIIIIIIIIIIIIIIIIIIIIIIIIIIIIIIIIIIIIIII
@ read 1361
ATTGTCAATTAACGTGTTTTTATGATGTTTGCTGTAATTATATGATTTTG
+position: 4871013 
IIIIIIIIIIIIIIIIIIIIIIIIIIIIIIIIIIIIIIIIIIIIIIIIII
@ read 1362
GGGGGTGACCTGTGTATGAAACGTGCCGGGTACAAGTGCTATTCCGCTGG
+position: -2281217 
IIIIIIIIIIIIIIIIIIIIIIIIIIIIIIIIIIIIIIIIIIIIIIIIII
@ read 1363
AGCATACCGGCAGTAGCTTCGCGACCGCTTTTAACAATGCTGATCCATTT
+position: 1874130 
IIIIIIIIIIIIIIIIIIIIIIIIIIIIIIIIIIIIIIIIIIIIIIIIII
@ read 1364
TGAAAGCGACGTGGAAAAAGCCGTGGATGAACTCTTATGGTCACAGTCTG
+position: 5073996 
IIIIIIIIIIIIIIIIIIIIIIIIIIIIIIIIIIIIIIIIIIIIIIIIII
@ read 1365
GCGGCATATTTTTTGAAGGCAATCGGTAATTCTTCCGACCAAAGAATGGT
+position: 3764470 
IIIIIIIIIIIIIIIIIIIIIIIIIIIIIIIIIIIIIIIIIIIIIIIIII
@ read 1366
GGTGGTTATTTTTTAAAGGTATCAGCCAGTTTCTGAGTGGCAGAGCGGAA
+position: 3777403 
IIIIIIIIIIIIIIIIIIIIIIIIIIIIIIIIIIIIIIIIIIIIIIIIII
@ read 1367
TTTGAGATCGCAGATTGTTTTACTTTTACAGCATTCGTCCCCCCATTGTT
+position: 3162919 
IIIIIIIIIIIIIIIIIIIIIIIIIIIIIIIIIIIIIIIIIIIIIIIIII
@ read 1368
ATCGGCAATATGGTATTTCTCGATCATTTTGTGCTGTTCCAGATAGAACT
+position: -1092554 
IIIIIIIIIIIIIIIIIIIIIIIIIIIIIIIIIIIIIIIIIIIIIIIIII
@ read 1369
CTTCCTCGGTTGTCGTCTGTTGTTGCGGATTTTTCACCGCACGCACATGC
+position: 2326671 
IIIIIIIIIIIIIIIIIIIIIIIIIIIIIIIIIIIIIIIIIIIIIIIIII
@ read 1370
CTTGTTGCACATCGAGTAACAGCGCCAACGCCAAATCCGCCTGCAAGCTG
+position: -5115037 
IIIIIIIIIIIIIIIIIIIIIIIIIIIIIIIIIIIIIIIIIIIIIIIIII
@ read 1371
TAGATTTTTTCCATACAAATCAGATAGTCATCTTTGCCCTGCTCCACTGG
+position: -4205705 
IIIIIIIIIIIIIIIIIIIIIIIIIIIIIIIIIIIIIIIIIIIIIIIIII
@ read 1372
GCGTTTTATCGCTAATTGCCTGATTCACCTGCTCCAGCAGCGCCTGGCTG
+position: 3619987 
IIIIIIIIIIIIIIIIIIIIIIIIIIIIIIIIIIIIIIIIIIIIIIIIII
@ read 1373
ATGATCAACAATATCGATGGTTTCACCGAGGCTGGCTTTACCTTCCATGC
+position: 1096549 
IIIIIIIIIIIIIIIIIIIIIIIIIIIIIIIIIIIIIIIIIIIIIIIIII
@ read 1374
CGGTGCCTTCCAGGGCTTCAACTGCGTCAGCAACGGCAGTGATCTGCGGA
+position: 3026164 
IIIIIIIIIIIIIIIIIIIIIIIIIIIIIIIIIIIIIIIIIIIIIIIIII
@ read 1375
CACCGATAAAACCATCGTGATGGCCGGGTCAGTTACCGATAACTTCTCAA
+position: -5137419 
IIIIIIIIIIIIIIIIIIIIIIIIIIIIIIIIIIIIIIIIIIIIIIIIII
@ read 1376
GCCAACAGGTATAATGACTAACCACCAGTACTCACCACCGACTAATGAGG
+position: 4051623 
IIIIIIIIIIIIIIIIIIIIIIIIIIIIIIIIIIIIIIIIIIIIIIIIII
@ read 1377
GCGACATCCACCCCGTCAGGTCACGCTCCCGCCGCCACACCCGTTTTCCC
+position: -3534679 
IIIIIIIIIIIIIIIIIIIIIIIIIIIIIIIIIIIIIIIIIIIIIIIIII
@ read 1378
CAGCGCTTTCCGCTGTAGGGCGAGTTTATGTCGGCCCCGTGGCGGGTTGG
+position: -4790940 
IIIIIIIIIIIIIIIIIIIIIIIIIIIIIIIIIIIIIIIIIIIIIIIIII
@ read 1379
TATTTATGGACTTATTGCCTTTTTTACTGGACGCGAACCTCAGCGCGACA
+position: -4861352 
IIIIIIIIIIIIIIIIIIIIIIIIIIIIIIIIIIIIIIIIIIIIIIIIII
@ read 1380
ACATTCCGCTGGAAAGACGGTGATATGGACCTGAGCATGAAGAACAGGGA
+position: -1738820 
IIIIIIIIIIIIIIIIIIIIIIIIIIIIIIIIIIIIIIIIIIIIIIIIII
@ read 1381
CAGCATCCCGGAACGTTGCATCAGATCACGCCAGAGTTCGCGATCAAGAT
+position: 4943655 
IIIIIIIIIIIIIIIIIIIIIIIIIIIIIIIIIIIIIIIIIIIIIIIIII
@ read 1382
TCTATCTGCGGGGGGCTTGATAAAGGTGCTTTCACCTCGCTTAGCATGGT
+position: 1531697 
IIIIIIIIIIIIIIIIIIIIIIIIIIIIIIIIIIIIIIIIIIIIIIIIII
@ read 1383
TTACAAGCAAACAACCACAGAAGGTTATCATGAACGGCTGTTTTTGTTCT
+position: -3103845 
IIIIIIIIIIIIIIIIIIIIIIIIIIIIIIIIIIIIIIIIIIIIIIIIII
@ read 1384
GACGCTCGCTTGCGCCCGCAACATTTCGCGGTTTTGTGGCGCATTTTGTT
+position: -2273955 
IIIIIIIIIIIIIIIIIIIIIIIIIIIIIIIIIIIIIIIIIIIIIIIIII
@ read 1385
AAGTTATAATTTATGGCCTTCAGGCAATTTTAATTTTCCTAAATTAGAGC
+position: -1889849 
IIIIIIIIIIIIIIIIIIIIIIIIIIIIIIIIIIIIIIIIIIIIIIIIII
@ read 1386
CGCACGTACCCATGCGCTACGTTCCTGGCCCTCTTCAAACAGGCCCAGTT
+position: -1307104 
IIIIIIIIIIIIIIIIIIIIIIIIIIIIIIIIIIIIIIIIIIIIIIIIII
@ read 1387
GCAACGGATTGTTGATTCCGCCTGGAAATTTAAGGCGAAGACTCTGCTGG
+position: -1705234 
IIIIIIIIIIIIIIIIIIIIIIIIIIIIIIIIIIIIIIIIIIIIIIIIII
@ read 1388
GTGCAGAACGCCCGCGCGCAGTACGATACCGTGCTGGCGAACGAAGTGAC
+position: 3678181 
IIIIIIIIIIIIIIIIIIIIIIIIIIIIIIIIIIIIIIIIIIIIIIIIII
@ read 1389
GAAATTCCATGAAGCATCGCGCATGGGTCGCGACTACGACATGACGCAGA
+position: 2356052 
IIIIIIIIIIIIIIIIIIIIIIIIIIIIIIIIIIIIIIIIIIIIIIIIII
@ read 1390
TCGCTGGCTGCTTTGCTGCGGGCAAACTCGTTGGCGAAGCGGTGAGGGCG
+position: 971508 
IIIIIIIIIIIIIIIIIIIIIIIIIIIIIIIIIIIIIIIIIIIIIIIIII
@ read 1391
TTTTGGCGTTGAACGCGATGCCGTGTTTGGCTTTTTATCGCTGATCTTCT
+position: 4507962 
IIIIIIIIIIIIIIIIIIIIIIIIIIIIIIIIIIIIIIIIIIIIIIIIII
@ read 1392
ACGTACAAATTATTCGTATGGCGGCAGAAGAATTTACTCAGGCGATGAAT
+position: -529043 
IIIIIIIIIIIIIIIIIIIIIIIIIIIIIIIIIIIIIIIIIIIIIIIIII
@ read 1393
CGGCACATAGTCAGCCCCACCCCACACGGCAACCAGCCACTGTGCCGGTT
+position: 2341065 
IIIIIIIIIIIIIIIIIIIIIIIIIIIIIIIIIIIIIIIIIIIIIIIIII
@ read 1394
CAAACAAGAGCTTAATTATCTCTGGCGTGAAGAACGCCCGGAGGTCACAA
+position: 4021835 
IIIIIIIIIIIIIIIIIIIIIIIIIIIIIIIIIIIIIIIIIIIIIIIIII
@ read 1395
AGACGGATCCTGCACGATTTTATAGCTTTTACCGTCGCGCTGGTAATCCT
+position: 689287 
IIIIIIIIIIIIIIIIIIIIIIIIIIIIIIIIIIIIIIIIIIIIIIIIII
@ read 1396
CGGCACCAGGACCAGAAATATCCCAGTAGTAGAAGTCGATCATATGAACG
+position: -441106 
IIIIIIIIIIIIIIIIIIIIIIIIIIIIIIIIIIIIIIIIIIIIIIIIII
@ read 1397
GTTGATACTGCGTCATGGTGAGATAAAAATAAAACGAAAGATAATAGTTT
+position: -1494192 
IIIIIIIIIIIIIIIIIIIIIIIIIIIIIIIIIIIIIIIIIIIIIIIIII
@ read 1398
GCGTTGAGGGAAATGCTGGATACGTTACAAAATCAAACCAGCGCCAAACT
+position: 2979322 
IIIIIIIIIIIIIIIIIIIIIIIIIIIIIIIIIIIIIIIIIIIIIIIIII
@ read 1399
GCACTGCGCCCAACTTAATGTACTCTTCAACCCCCGGCAATTTTGGGATC
+position: 2147467 
IIIIIIIIIIIIIIIIIIIIIIIIIIIIIIIIIIIIIIIIIIIIIIIIII
@ read 1400
AAACATGAATGTGACTGGCTTAATTCCTGTCTTCCTAAAACAATACGATG
+position: -1133500 
IIIIIIIIIIIIIIIIIIIIIIIIIIIIIIIIIIIIIIIIIIIIIIIIII
@ read 1401
GCGTAAAATTTTACCAGTAGAGTTGATAAGCGTTGATTCTGCCCTTATTT
+position: 5029005 
IIIIIIIIIIIIIIIIIIIIIIIIIIIIIIIIIIIIIIIIIIIIIIIIII
@ read 1402
GTTCGAGCATCAATACGCGGTGGTGTCCCGGTTTTCAGACGACCAACGCG
+position: 4501532 
IIIIIIIIIIIIIIIIIIIIIIIIIIIIIIIIIIIIIIIIIIIIIIIIII
@ read 1403
TGCCCTGGGCATCCAATGTGGCTGGAGCCGGACGAATGGCAGGGCAATGC
+position: -1042269 
IIIIIIIIIIIIIIIIIIIIIIIIIIIIIIIIIIIIIIIIIIIIIIIIII
@ read 1404
GATGCCACCGCAGGTAAATTCAGTGCCAAACACGGTACTAATGGTGACGC
+position: 4300729 
IIIIIIIIIIIIIIIIIIIIIIIIIIIIIIIIIIIIIIIIIIIIIIIIII
@ read 1405
CCGGTGAGCGTGATTTAAGTCAGTTAACCGGCGTTTCGCGCATTACGGTG
+position: -2701147 
IIIIIIIIIIIIIIIIIIIIIIIIIIIIIIIIIIIIIIIIIIIIIIIIII
@ read 1406
TCCGGGCTTTGCTCATCATCCAGATGACCACCTTTCATTAGCACTGCGCC
+position: 2577846 
IIIIIIIIIIIIIIIIIIIIIIIIIIIIIIIIIIIIIIIIIIIIIIIIII
@ read 1407
GGAGTGCATCAAAAGTTAATTATCACGTAGTTATATTAATATGAGAATGG
+position: 5179487 
IIIIIIIIIIIIIIIIIIIIIIIIIIIIIIIIIIIIIIIIIIIIIIIIII
@ read 1408
CTTCCTGCCACTCCTGGCGGATCTCTATCTCATCATAGTCGCCATCAAAA
+position: 1326577 
IIIIIIIIIIIIIIIIIIIIIIIIIIIIIIIIIIIIIIIIIIIIIIIIII
@ read 1409
TTACGATAGTCAGCGTAATGCTGGTGGCTGCACCAAACGGCCAGTCACGA
+position: 1396365 
IIIIIIIIIIIIIIIIIIIIIIIIIIIIIIIIIIIIIIIIIIIIIIIIII
@ read 1410
GATAATCCGGCCTTGTCGGCTTCAGCTTTAATCCCGAGCGGGTTACGCCC
+position: 1753206 
IIIIIIIIIIIIIIIIIIIIIIIIIIIIIIIIIIIIIIIIIIIIIIIIII
@ read 1411
CAAGGATACCCAAAAATGATGATTTAATTCTTTGTGCAATCTGGCGAGCC
+position: 4146282 
IIIIIIIIIIIIIIIIIIIIIIIIIIIIIIIIIIIIIIIIIIIIIIIIII
@ read 1412
TGCCAGGTATCGAGTACTTTCGCCAGCGGCCAACCAGCAAGCGACGCCCC
+position: 4418654 
IIIIIIIIIIIIIIIIIIIIIIIIIIIIIIIIIIIIIIIIIIIIIIIIII
@ read 1413
TCCGCTCATTTGGGCACTGACCAGATGCATGGCAATAAAGCCCACTTCAT
+position: 4477464 
IIIIIIIIIIIIIIIIIIIIIIIIIIIIIIIIIIIIIIIIIIIIIIIIII
@ read 1414
AAACGGCTGTAATACCCCAGTTCAATGCCATACAGCGTGGCGATGCGATT
+position: -3649742 
IIIIIIIIIIIIIIIIIIIIIIIIIIIIIIIIIIIIIIIIIIIIIIIIII
@ read 1415
TATGCATCGTGCTGCCATGAACGCCACAACACTTAGTAAAAACACGTTCG
+position: -137690 
IIIIIIIIIIIIIIIIIIIIIIIIIIIIIIIIIIIIIIIIIIIIIIIIII
@ read 1416
GCTTTAAAGCGCGCCAGAATGTAGTTGGTTTCGGAGTCGAAAACCTGCTC
+position: -2788347 
IIIIIIIIIIIIIIIIIIIIIIIIIIIIIIIIIIIIIIIIIIIIIIIIII
@ read 1417
GTATGCTGCATCACACCACTGTGCTAATGAAAAATGTAATCAGTGTGGTG
+position: 1242303 
IIIIIIIIIIIIIIIIIIIIIIIIIIIIIIIIIIIIIIIIIIIIIIIIII
@ read 1418
CTTCCTGCGTGCCGCCTGCGTCGGTAAAGCGAATTAATGCTACCAGAATG
+position: -3315985 
IIIIIIIIIIIIIIIIIIIIIIIIIIIIIIIIIIIIIIIIIIIIIIIIII
@ read 1419
TCAATTTCTACTGATTAGATTATGGTTATCAGTACAGTGGGTTATGAAAA
+position: 1240940 
IIIIIIIIIIIIIIIIIIIIIIIIIIIIIIIIIIIIIIIIIIIIIIIIII
@ read 1420
CTGACGTAGCAATGGGCGATCTGCTGATTCATGAAGGTGCGCCATGTATT
+position: -4534528 
IIIIIIIIIIIIIIIIIIIIIIIIIIIIIIIIIIIIIIIIIIIIIIIIII
@ read 1421
GATGGCTGGAGTGGCAGGCGCAGTCAGGACGCGGAAAGCGCGGACAATTA
+position: -4776252 
IIIIIIIIIIIIIIIIIIIIIIIIIIIIIIIIIIIIIIIIIIIIIIIIII
@ read 1422
AGTGACGGTCAATTTTTCAGCGCAAGGCTGGCGGATTAGCAGCCTCAGAG
+position: 1031746 
IIIIIIIIIIIIIIIIIIIIIIIIIIIIIIIIIIIIIIIIIIIIIIIIII
@ read 1423
GGCAAAGCAGAAAGAAAGGCTCGGAAAGAATCGCTTCACATTGCAGATCG
+position: 2926598 
IIIIIIIIIIIIIIIIIIIIIIIIIIIIIIIIIIIIIIIIIIIIIIIIII
@ read 1424
TACGCTGTTGTAGTTGCACAACGGAGGAGTCATGGTTTTGCATTCCCCAT
+position: 4273611 
IIIIIIIIIIIIIIIIIIIIIIIIIIIIIIIIIIIIIIIIIIIIIIIIII
@ read 1425
ATGAGCAGTTGCATGAGCGCCATGACGCCAGTGATTTCGAGACGAATACG
+position: 3640246 
IIIIIIIIIIIIIIIIIIIIIIIIIIIIIIIIIIIIIIIIIIIIIIIIII
@ read 1426
TTTATTCATTTCGATATAGCCGCCTTTACGCAAAGCAGCGAGAACTTCTG
+position: -4850422 
IIIIIIIIIIIIIIIIIIIIIIIIIIIIIIIIIIIIIIIIIIIIIIIIII
@ read 1427
GTTTTGGTTTGTTGATTATCGGCGTGTTGTTATTGCTGGTGCTGGTGGAG
+position: 647885 
IIIIIIIIIIIIIIIIIIIIIIIIIIIIIIIIIIIIIIIIIIIIIIIIII
@ read 1428
ACCTGATAGCGGGTATTGATATCGCAACAGGTGTTAAGCGCTCCCCGGTG
+position: -2869732 
IIIIIIIIIIIIIIIIIIIIIIIIIIIIIIIIIIIIIIIIIIIIIIIIII
@ read 1429
GTGAGTTCGGCCTCTGGCACCTGGAGCCGGAACAAATCACTCAGGGCTTT
+position: -257313 
IIIIIIIIIIIIIIIIIIIIIIIIIIIIIIIIIIIIIIIIIIIIIIIIII
@ read 1430
TTATTCTTTATAAACCGGAATTTGAGCGAAAATCTTGTGCAACTGTAAGG
+position: 479866 
IIIIIIIIIIIIIIIIIIIIIIIIIIIIIIIIIIIIIIIIIIIIIIIIII
@ read 1431
TGACTCTCTAACCGATCTGGCGGTACTTAAAATTAATGCCACTGGCGGTT
+position: 3882124 
IIIIIIIIIIIIIIIIIIIIIIIIIIIIIIIIIIIIIIIIIIIIIIIIII
@ read 1432
AATGTTATTAATCTGATTAAGTATTGATTGTGTCTGTTGCGTAAGTTGTG
+position: -1110840 
IIIIIIIIIIIIIIIIIIIIIIIIIIIIIIIIIIIIIIIIIIIIIIIIII
@ read 1433
ATTTCTCCCGTCGTTACGACTATCTCACCGAATATGTTCAGGTGCTGCGC
+position: -4077540 
IIIIIIIIIIIIIIIIIIIIIIIIIIIIIIIIIIIIIIIIIIIIIIIIII
@ read 1434
CAGAAATATCGAAGGTACAGTAGCGGAAATTGGCTGGCGAATTACCAAAA
+position: -3640662 
IIIIIIIIIIIIIIIIIIIIIIIIIIIIIIIIIIIIIIIIIIIIIIIIII
@ read 1435
CGCTGATGCGTTGTTGGGTAGGGGAGCGTTCTGTAAGCCTGCGAAGGTGT
+position: -2157196 
IIIIIIIIIIIIIIIIIIIIIIIIIIIIIIIIIIIIIIIIIIIIIIIIII
@ read 1436
AAAGCTCAATCCACTGGCATTGCGTAAACCGGATGCGGCTTCGCAATAAA
+position: 1326027 
IIIIIIIIIIIIIIIIIIIIIIIIIIIIIIIIIIIIIIIIIIIIIIIIII
@ read 1437
GATTTTAACGGCACGGTACTTGGCACGCGCGTGACAGAGCACCACGAAAC
+position: 1972003 
IIIIIIIIIIIIIIIIIIIIIIIIIIIIIIIIIIIIIIIIIIIIIIIIII
@ read 1438
TGGAACTGTTCGACCGCCGTCTGCCGGAGCTGATGTCTCTGCTGCGCGAT
+position: 5257729 
IIIIIIIIIIIIIIIIIIIIIIIIIIIIIIIIIIIIIIIIIIIIIIIIII
@ read 1439
TGTACCGCAAAGCGCGTGGATGGAGACGCTCGGGTCGATGTCCGAAGGCA
+position: 3809313 
IIIIIIIIIIIIIIIIIIIIIIIIIIIIIIIIIIIIIIIIIIIIIIIIII
@ read 1440
ATCGGCTTGTTGGTGGATGACGCTATCGTTGTGGTAGAAAACGTTGAGCG
+position: -4760214 
IIIIIIIIIIIIIIIIIIIIIIIIIIIIIIIIIIIIIIIIIIIIIIIIII
@ read 1441
GCAACGCTACGCAAGCAGTGGAGCCAGGAGCTGGAAGAGAAATTTTCGCT
+position: 3512355 
IIIIIIIIIIIIIIIIIIIIIIIIIIIIIIIIIIIIIIIIIIIIIIIIII
@ read 1442
CGAACATTGTACGGCAGATGATAACTCAATGGTGCTTTTCTCGAGCGTGG
+position: 1149671 
IIIIIIIIIIIIIIIIIIIIIIIIIIIIIIIIIIIIIIIIIIIIIIIIII
@ read 1443
AAAATGATTAACGTACAAAACGTCAGTAAAACCTTCATCCTGCACCAGCA
+position: -378896 
IIIIIIIIIIIIIIIIIIIIIIIIIIIIIIIIIIIIIIIIIIIIIIIIII
@ read 1444
CGTGTGATTATCCTGACTGAAGGAGAGATACTATGGTTAAGGTTGTGGAA
+position: 4396939 
IIIIIIIIIIIIIIIIIIIIIIIIIIIIIIIIIIIIIIIIIIIIIIIIII
@ read 1445
AGAGCATAAATGACTGTAACCTTCCATTTAATAAACTCATCATTGTGGAA
+position: 1508506 
IIIIIIIIIIIIIIIIIIIIIIIIIIIIIIIIIIIIIIIIIIIIIIIIII
@ read 1446
CTTCAGGTAACCCGCCTGATGCAGCGTATCCATTACCTTCATCAACGTCT
+position: 3652629 
IIIIIIIIIIIIIIIIIIIIIIIIIIIIIIIIIIIIIIIIIIIIIIIIII
@ read 1447
CGCGGCTGTGCTCGCTAAAATCTGCTGAATTCACTGCCGGGCGTAGTGCC
+position: -1140192 
IIIIIIIIIIIIIIIIIIIIIIIIIIIIIIIIIIIIIIIIIIIIIIIIII
@ read 1448
CGACAATAGCCAGTGTCCAGATAAGTGTTATTTTTCGCCCAATTTTATCG
+position: -627568 
IIIIIIIIIIIIIIIIIIIIIIIIIIIIIIIIIIIIIIIIIIIIIIIIII
@ read 1449
ATGTTACGCCTCCGGGAAAACGTCACGCTGAATATATGACCACGCTCACC
+position: 876162 
IIIIIIIIIIIIIIIIIIIIIIIIIIIIIIIIIIIIIIIIIIIIIIIIII
@ read 1450
ATTCTGCCGTGGTGGAATGCGGTTGCCATCAACGACGTACCTGCGCAGAG
+position: 2543942 
IIIIIIIIIIIIIIIIIIIIIIIIIIIIIIIIIIIIIIIIIIIIIIIIII
@ read 1451
ACTGTACCTGACCGGGGATGCCAACGACTATGTCGGTAAAGGCATGGCGG
+position: 3865484 
IIIIIIIIIIIIIIIIIIIIIIIIIIIIIIIIIIIIIIIIIIIIIIIIII
@ read 1452
CACGCCGTCCATGTTCATTTTCTTAACCTGGTGCGCGATGTTTTTACCTT
+position: -5153101 
IIIIIIIIIIIIIIIIIIIIIIIIIIIIIIIIIIIIIIIIIIIIIIIIII
@ read 1453
TAGCGGGGCTAACAGTATTCATAGCAGCGCAGACAGTGATTCTGGCGACA
+position: 1066473 
IIIIIIIIIIIIIIIIIIIIIIIIIIIIIIIIIIIIIIIIIIIIIIIIII
@ read 1454
GGCGCAGGCGCACCGATGGCAATCAACGCCAGAACGGCAGCCGACAGGCC
+position: 2279106 
IIIIIIIIIIIIIIIIIIIIIIIIIIIIIIIIIIIIIIIIIIIIIIIIII
@ read 1455
CTTCCGTCGTGAAGGCCGCCCAAGCGAAGGCGAAACCCTGATCGCGCGTC
+position: -1459689 
IIIIIIIIIIIIIIIIIIIIIIIIIIIIIIIIIIIIIIIIIIIIIIIIII
@ read 1456
CATGGGCGAAGCGGTCCTTCAGACCGATATAAGCCAGCAATACCGCAGAT
+position: 5101826 
IIIIIIIIIIIIIIIIIIIIIIIIIIIIIIIIIIIIIIIIIIIIIIIIII
@ read 1457
ATGGTGGTTTCTTTATCACTAAGGTCATGCAGCGAGAAGGCAAAATCATC
+position: -3326357 
IIIIIIIIIIIIIIIIIIIIIIIIIIIIIIIIIIIIIIIIIIIIIIIIII
@ read 1458
ACCACGCGCTATACGCTGCCGGAGCTGTTAGACAATTCCCAGCAGTTGAT
+position: -5271258 
IIIIIIIIIIIIIIIIIIIIIIIIIIIIIIIIIIIIIIIIIIIIIIIIII
@ read 1459
TTTTTACGAGAACTGCAACACCGTATGCTCAGAGAAGCCATTATCGAACA
+position: -4035181 
IIIIIIIIIIIIIIIIIIIIIIIIIIIIIIIIIIIIIIIIIIIIIIIIII
@ read 1460
ACAATGACCGCATCGACCGTCAGCGAAGGTGCACCGGCAAAGGTAGCGGC
+position: -3161337 
IIIIIIIIIIIIIIIIIIIIIIIIIIIIIIIIIIIIIIIIIIIIIIIIII
@ read 1461
GAAATCTGCCACGCGCTGGCAGACATCGCCACCACGCACCAGGACATCCA
+position: 4547327 
IIIIIIIIIIIIIIIIIIIIIIIIIIIIIIIIIIIIIIIIIIIIIIIIII
@ read 1462
CCTCTTCCACCATCAGTTCAAAACGGCGCAGTGCCTCAGGACGGGCATCA
+position: 2256348 
IIIIIIIIIIIIIIIIIIIIIIIIIIIIIIIIIIIIIIIIIIIIIIIIII
@ read 1463
CAATATCGATCATAAAGCGGCGCTGAATATTACGCAGCGTACGGCTGCGA
+position: 4539784 
IIIIIIIIIIIIIIIIIIIIIIIIIIIIIIIIIIIIIIIIIIIIIIIIII
@ read 1464
ATTTTTTGCTTCAAACCAATCATTCATACCAAGAGGCCGGGCTTCGTACC
+position: -2794445 
IIIIIIIIIIIIIIIIIIIIIIIIIIIIIIIIIIIIIIIIIIIIIIIIII
@ read 1465
GCCTGGTCGAGAAGATAAATATCAATGGCTGTGGAAAATCCCAGCTGGCG
+position: -4111571 
IIIIIIIIIIIIIIIIIIIIIIIIIIIIIIIIIIIIIIIIIIIIIIIIII
@ read 1466
AGGACACTCTGAGTATGTTCAGCAGTGAATAACCAGCCGTCTTTCGATGC
+position: -440817 
IIIIIIIIIIIIIIIIIIIIIIIIIIIIIIIIIIIIIIIIIIIIIIIIII
@ read 1467
TGTATCGTGCATCACTTCTGGTGCGGTAGAGACAACCAGCAGAGCGCATA
+position: -2087210 
IIIIIIIIIIIIIIIIIIIIIIIIIIIIIIIIIIIIIIIIIIIIIIIIII
@ read 1468
CCAGTTTTCCGTGCGCTCCCGCCACATCACCGGTATGGCAAACGACAGGT
+position: 4200073 
IIIIIIIIIIIIIIIIIIIIIIIIIIIIIIIIIIIIIIIIIIIIIIIIII
@ read 1469
CAGCGGCCTCCTGGAGACAGCGGATTTGCCAGCCAGTCACCGTAGGCTCT
+position: 3964793 
IIIIIIIIIIIIIIIIIIIIIIIIIIIIIIIIIIIIIIIIIIIIIIIIII
@ read 1470
TCGCCAAGATGGCGCGATAAAGCCTCAATCAGCAACATTGCGGTCGTCAG
+position: -62613 
IIIIIIIIIIIIIIIIIIIIIIIIIIIIIIIIIIIIIIIIIIIIIIIIII
@ read 1471
GCAGACCACGCCAGCGTTTGTTTATCTGGTGCCAATCGTCATGCTATTTG
+position: 3186485 
IIIIIIIIIIIIIIIIIIIIIIIIIIIIIIIIIIIIIIIIIIIIIIIIII
@ read 1472
GATAAGGTGGCTGCAGTCTCTGTTAATGCGGGAATACGGCGACGATACGG
+position: -4112860 
IIIIIIIIIIIIIIIIIIIIIIIIIIIIIIIIIIIIIIIIIIIIIIIIII
@ read 1473
TTCGGCACCGAAAGCGCCGCGTCATCTGCCGAAAAACATCGACGTCGACG
+position: 4575256 
IIIIIIIIIIIIIIIIIIIIIIIIIIIIIIIIIIIIIIIIIIIIIIIIII
@ read 1474
CAACTTCTGCTCAGGCGGCTGACAAAATTGCAATCGTCAACATGGGCAGC
+position: 199790 
IIIIIIIIIIIIIIIIIIIIIIIIIIIIIIIIIIIIIIIIIIIIIIIIII
@ read 1475
AGATTTGGTCGCTGGGATTGTGAGAGGCATTTTTCATGTAGAAGCGGCTA
+position: -1550657 
IIIIIIIIIIIIIIIIIIIIIIIIIIIIIIIIIIIIIIIIIIIIIIIIII
@ read 1476
AAATCGCGCCCGGGCATTCTGGTTTTCTGCGCTATTTTGACATCGCTGGT
+position: 4409870 
IIIIIIIIIIIIIIIIIIIIIIIIIIIIIIIIIIIIIIIIIIIIIIIIII
@ read 1477
GACGATTTATCAGCCGGGGAGCTTCACGCCACTCATCAGGGTTGAAACCG
+position: 757853 
IIIIIIIIIIIIIIIIIIIIIIIIIIIIIIIIIIIIIIIIIIIIIIIIII
@ read 1478
TGCAATTTTAAGCCCCTCGACACCGCTGTCATAGCGAAAAGACGTGACAG
+position: 5150243 
IIIIIIIIIIIIIIIIIIIIIIIIIIIIIIIIIIIIIIIIIIIIIIIIII
@ read 1479
TCCGCATGTTTACCTGGATACTTTTGTTGTACTGGGCAGCCTTGGCGGGC
+position: -1816043 
IIIIIIIIIIIIIIIIIIIIIIIIIIIIIIIIIIIIIIIIIIIIIIIIII
@ read 1480
AGTACCAATAATAAGAGAAGTGAGGCTAATAACAATGGTTTTTAGCACAT
+position: -4146445 
IIIIIIIIIIIIIIIIIIIIIIIIIIIIIIIIIIIIIIIIIIIIIIIIII
@ read 1481
GAACTTACAATTAATGAACCGTTAAAAAACCAGGAAATATCCACAGGCAA
+position: 3771959 
IIIIIIIIIIIIIIIIIIIIIIIIIIIIIIIIIIIIIIIIIIIIIIIIII
@ read 1482
TTTTTTACACTGTGTTTCTTATCGGTTCAAGATATCCAAATGCATCTCTG
+position: -4025480 
IIIIIIIIIIIIIIIIIIIIIIIIIIIIIIIIIIIIIIIIIIIIIIIIII
@ read 1483
TTTTATGAAAGGCGGCGATAGCGCCGCCAAAGTAATACTTATTTATAATC
+position: 771492 
IIIIIIIIIIIIIIIIIIIIIIIIIIIIIIIIIIIIIIIIIIIIIIIIII
@ read 1484
TGGCAAATAGCGCCCTGCGTAATTAATTGTTTAACCCCTTTCGTCTACGG
+position: 3738903 
IIIIIIIIIIIIIIIIIIIIIIIIIIIIIIIIIIIIIIIIIIIIIIIIII
@ read 1485
GGCATGAAGGTGCTGGCGTTTGTCGGCATGCTGATTGGCGGGCGCTATTT
+position: -1313432 
IIIIIIIIIIIIIIIIIIIIIIIIIIIIIIIIIIIIIIIIIIIIIIIIII
@ read 1486
ATTTCTGCCGTTTTAAGCAACTGCTCTGCAGCCCAACCATGTGTGCCTAT
+position: -3073310 
IIIIIIIIIIIIIIIIIIIIIIIIIIIIIIIIIIIIIIIIIIIIIIIIII
@ read 1487
CCAGCTATTCAGGATTTGTGGATGTTGCTCAATGGCGATAAAGCCGAGCA
+position: 4622974 
IIIIIIIIIIIIIIIIIIIIIIIIIIIIIIIIIIIIIIIIIIIIIIIIII
@ read 1488
TAATTCCCTTTTCTAAAATGCCTGACAGTTCGCAGAATGAGATTTCGATC
+position: -3832579 
IIIIIIIIIIIIIIIIIIIIIIIIIIIIIIIIIIIIIIIIIIIIIIIIII
@ read 1489
AATCTTACCTGGCAAAATACGCGGCCCGATCATAATCCGATTGTCGCCGG
+position: 556116 
IIIIIIIIIIIIIIIIIIIIIIIIIIIIIIIIIIIIIIIIIIIIIIIIII
@ read 1490
GATGCTGTGGCCTATACCGCAGGCCCTGGATTAGTCGGCGCACTGCTGGT
+position: -1569165 
IIIIIIIIIIIIIIIIIIIIIIIIIIIIIIIIIIIIIIIIIIIIIIIIII
@ read 1491
ATCAGAATTGCGAGCCTGTACCACAACCTGCACGAAACCACTGCAACAGC
+position: -3809426 
IIIIIIIIIIIIIIIIIIIIIIIIIIIIIIIIIIIIIIIIIIIIIIIIII
@ read 1492
AGTTCCCAACCGCTCAGCTGCGAAGCCAGACGCACGTTCTGACCGTTACG
+position: 3823568 
IIIIIIIIIIIIIIIIIIIIIIIIIIIIIIIIIIIIIIIIIIIIIIIIII
@ read 1493
TGACCAGACACGTACAGAGCATGGTATCACGCACAGATTTGGCATCGGCC
+position: -5170497 
IIIIIIIIIIIIIIIIIIIIIIIIIIIIIIIIIIIIIIIIIIIIIIIIII
@ read 1494
CTTTCCAGCTGCGTGATGTACCAGCCGCGGCTGGAATACGCGATGGCGAA
+position: 3984981 
IIIIIIIIIIIIIIIIIIIIIIIIIIIIIIIIIIIIIIIIIIIIIIIIII
@ read 1495
AGCCACTGGCGGCAGCAACGACCAGGGCGGCAAGTTTAATTACCGCCAGC
+position: -2366832 
IIIIIIIIIIIIIIIIIIIIIIIIIIIIIIIIIIIIIIIIIIIIIIIIII
@ read 1496
CAGCAATTTGGCGAGAATATCTGGAAGGCGCAATCAGGCCTGAGCCGGAT
+position: -1044376 
IIIIIIIIIIIIIIIIIIIIIIIIIIIIIIIIIIIIIIIIIIIIIIIIII
@ read 1497
GAACACGCCGATGGTGGCGTTGGAGAAGAACATCGGGATAAAGCCGGGAA
+position: -226921 
IIIIIIIIIIIIIIIIIIIIIIIIIIIIIIIIIIIIIIIIIIIIIIIIII
@ read 1498
TTTCAGCCAGCTTCAGATTGGCTTTATTCCTGCCAGCATTAAATATAGGA
+position: 4135186 
IIIIIIIIIIIIIIIIIIIIIIIIIIIIIIIIIIIIIIIIIIIIIIIIII
@ read 1499
TGTGCTGGCAATCACCTTGCCGCCACGTACCGAATAACGTACCGGAACCT
+position: -4884801 
IIIIIIIIIIIIIIIIIIIIIIIIIIIIIIIIIIIIIIIIIIIIIIIIII
@ read 1500
TTTTCAGCACCGCTTTCGCGCCCATTTCATTAATGCTGTCCTGTAAAATT
+position: 3498280 
IIIIIIIIIIIIIIIIIIIIIIIIIIIIIIIIIIIIIIIIIIIIIIIIII
@ read 1501
GCCTTCGCGTTTGAGCAGAGCAAGCGCGCGACCATAGGCGGGCGCTTTAT
+position: 4377263 
IIIIIIIIIIIIIIIIIIIIIIIIIIIIIIIIIIIIIIIIIIIIIIIIII
@ read 1502
TCCGTTTACTCTCCATAAGGTGTTATACATGCTGGCTGAGGCTGCAGGAG
+position: 4981772 
IIIIIIIIIIIIIIIIIIIIIIIIIIIIIIIIIIIIIIIIIIIIIIIIII
@ read 1503
CAGCAGCGCAAAAAGCGTGAGGAATTTCACCTGGCCGATGAGATCAAGAA
+position: 2637541 
IIIIIIIIIIIIIIIIIIIIIIIIIIIIIIIIIIIIIIIIIIIIIIIIII
@ read 1504
TACAGCACTGAACGGTCTTTTCAGCGACGGGCATATTCAGGCCGGTAAGA
+position: -1737508 
IIIIIIIIIIIIIIIIIIIIIIIIIIIIIIIIIIIIIIIIIIIIIIIIII
@ read 1505
CGGCTACGTTAATGCAGGCGCTCAATCTGAATATTGATGATGAAGTGAAG
+position: -1979949 
IIIIIIIIIIIIIIIIIIIIIIIIIIIIIIIIIIIIIIIIIIIIIIIIII
@ read 1506
AATATTTCCACCGTAGGTAGCGACGTTACGGATCTGCGGTCCAGCAATGG
+position: -1881570 
IIIIIIIIIIIIIIIIIIIIIIIIIIIIIIIIIIIIIIIIIIIIIIIIII
@ read 1507
TAGGCTTATTCGTAGGGCGCTGTTCAGTGAGTTGATGGAACTCATACAAG
+position: 1790564 
IIIIIIIIIIIIIIIIIIIIIIIIIIIIIIIIIIIIIIIIIIIIIIIIII
@ read 1508
GCCTTAGAAGCCGCTGGGGCACAGCTGCTGGTGCTGGAATGCGTGCCGGT
+position: -5128525 
IIIIIIIIIIIIIIIIIIIIIIIIIIIIIIIIIIIIIIIIIIIIIIIIII
@ read 1509
CCTTACGGGGTTTGTAGTTGAGGAGTTCTCCACGGGTGAGGTGGAGATCG
+position: 1917953 
IIIIIIIIIIIIIIIIIIIIIIIIIIIIIIIIIIIIIIIIIIIIIIIIII
@ read 1510
GCTTAGCCATGCCTCATTGCTGGAGGCTGCCAGTTTAAGCCCGTCGCAGC
+position: 874133 
IIIIIIIIIIIIIIIIIIIIIIIIIIIIIIIIIIIIIIIIIIIIIIIIII
@ read 1511
ACCGCCACCAGGAACGCGCCAAGATAGAACCACGCAAAGGCGTTATGCTG
+position: -685591 
IIIIIIIIIIIIIIIIIIIIIIIIIIIIIIIIIIIIIIIIIIIIIIIIII
@ read 1512
AGCCGGAAAAGTCACTGTTGCCCAGCCCAGATGACCAGCACTTTATCGTC
+position: -1018685 
IIIIIIIIIIIIIIIIIIIIIIIIIIIIIIIIIIIIIIIIIIIIIIIIII
@ read 1513
TGATTTCTTGATGAATGCCGATTGTAAAACGGCATTTGGTGCCATTGAAG
+position: 1470109 
IIIIIIIIIIIIIIIIIIIIIIIIIIIIIIIIIIIIIIIIIIIIIIIIII
@ read 1514
CTGGTGTTTAATCGCGAGTTTTTCCCGCAAGTAAGCCCGGCGATGGGAAC
+position: 2432159 
IIIIIIIIIIIIIIIIIIIIIIIIIIIIIIIIIIIIIIIIIIIIIIIIII
@ read 1515
AAATCGGAACCTTCCATCAGCGGCCTCCTGGAGACAGCGGATTTGCCAGC
+position: 3964776 
IIIIIIIIIIIIIIIIIIIIIIIIIIIIIIIIIIIIIIIIIIIIIIIIII
@ read 1516
CTGGCGCTGGCGGTGACGCTGGAGTCGGTGACGCTGCCAGCCGATCTGGT
+position: -2740235 
IIIIIIIIIIIIIIIIIIIIIIIIIIIIIIIIIIIIIIIIIIIIIIIIII
@ read 1517
GTTGAGGAGATCATGACGACCGTTCTGCGCGATAAACCGTTTTACGATCG
+position: -4349272 
IIIIIIIIIIIIIIIIIIIIIIIIIIIIIIIIIIIIIIIIIIIIIIIIII
@ read 1518
AGACGGTCAGATAATGCACCACCTGCAGAACGCGCCAGCGCACCAATAAA
+position: -3801184 
IIIIIIIIIIIIIIIIIIIIIIIIIIIIIIIIIIIIIIIIIIIIIIIIII
@ read 1519
AATGCAAGGTACCGTTCTTGAAACGTTGCCTAATACCATGTTCCGCGTAG
+position: -4286058 
IIIIIIIIIIIIIIIIIIIIIIIIIIIIIIIIIIIIIIIIIIIIIIIIII
@ read 1520
TACCAATGAGGTTGGGCTTTTGAGGATAAATCAATGATCAGACGCCAACG
+position: -106123 
IIIIIIIIIIIIIIIIIIIIIIIIIIIIIIIIIIIIIIIIIIIIIIIIII
@ read 1521
AGGTCGGTTTTCTCCGTCAGCCTGCCGTAACGGTCATACCGGTAAAGATA
+position: -569493 
IIIIIIIIIIIIIIIIIIIIIIIIIIIIIIIIIIIIIIIIIIIIIIIIII
@ read 1522
ATCAGCGATGGTATCGGTCAGCACACTGTTAACCGCATCGGCGATATTTT
+position: 487902 
IIIIIIIIIIIIIIIIIIIIIIIIIIIIIIIIIIIIIIIIIIIIIIIIII
@ read 1523
GCGTTTTGTGCTGGCGACCGCGGGAGGCATGCTTTCTACTGTTCTGATGA
+position: -919074 
IIIIIIIIIIIIIIIIIIIIIIIIIIIIIIIIIIIIIIIIIIIIIIIIII
@ read 1524
GGCCGTTTTCAACAGTGATGAGGCATCGTGGAATCTCGTTGAAGACCATC
+position: 2082909 
IIIIIIIIIIIIIIIIIIIIIIIIIIIIIIIIIIIIIIIIIIIIIIIIII
@ read 1525
ACGGACAAAGAAATCAACCACTTTACGGTTGGTCCAGCTACCGTATTGCT
+position: -1840689 
IIIIIIIIIIIIIIIIIIIIIIIIIIIIIIIIIIIIIIIIIIIIIIIIII
@ read 1526
GCAGTCGACGACATGCAGTGCCATCCTCACGGAACAGATGGCAACGCTCT
+position: -441654 
IIIIIIIIIIIIIIIIIIIIIIIIIIIIIIIIIIIIIIIIIIIIIIIIII
@ read 1527
GTTCGTTGATATCACAGTTAAATCTTTCGACGGTGATGGTATCTATGCGT
+position: -4445104 
IIIIIIIIIIIIIIIIIIIIIIIIIIIIIIIIIIIIIIIIIIIIIIIIII
@ read 1528
GTTACGGATTAAAACAGTTTGTATACGATGTTCAGGATGGTCAGCAGACC
+position: 3766907 
IIIIIIIIIIIIIIIIIIIIIIIIIIIIIIIIIIIIIIIIIIIIIIIIII
@ read 1529
CGTCCGTTGCGCAGGGGAGGTCACTGTGTGGATTATCATAACGGTAGCGG
+position: -570778 
IIIIIIIIIIIIIIIIIIIIIIIIIIIIIIIIIIIIIIIIIIIIIIIIII
@ read 1530
CGCGCCAGACGGCAGGTTATCTCCCTGACCTGGTGGTTGCCCAGGAGGAG
+position: -2461519 
IIIIIIIIIIIIIIIIIIIIIIIIIIIIIIIIIIIIIIIIIIIIIIIIII
@ read 1531
TTGTGCTTTTCAAGCCGGTGTTACATCGCTTTTTTGGTCAACTCGATAAC
+position: 4492057 
IIIIIIIIIIIIIIIIIIIIIIIIIIIIIIIIIIIIIIIIIIIIIIIIII
@ read 1532
ATAAACTCTATTTTTTGATCTCACCCGGTAAAGTCGCCTATCTTTTCAGC
+position: 1378555 
IIIIIIIIIIIIIIIIIIIIIIIIIIIIIIIIIIIIIIIIIIIIIIIIII
@ read 1533
CGCCGTTATCAACCAAACGCACACGCATGCCGCCACGGCTGATATCGACA
+position: 1588815 
IIIIIIIIIIIIIIIIIIIIIIIIIIIIIIIIIIIIIIIIIIIIIIIIII
@ read 1534
GGCAAGCGCCGAGCTTGCCGTCAGGAAGGTGCGTCGGGAGAGTGTTTTAA
+position: 2510967 
IIIIIIIIIIIIIIIIIIIIIIIIIIIIIIIIIIIIIIIIIIIIIIIIII
@ read 1535
GGAGTTTTCCTGATATCAGTTTGAACTGCACGTAATTTGGTACAGATAGC
+position: -140296 
IIIIIIIIIIIIIIIIIIIIIIIIIIIIIIIIIIIIIIIIIIIIIIIIII
@ read 1536
AACGTCAGGAGAGGCATTTTGGCGGAAGATCACAGGAGTCGAATATGAGT
+position: -870081 
IIIIIIIIIIIIIIIIIIIIIIIIIIIIIIIIIIIIIIIIIIIIIIIIII
@ read 1537
TTACCTGGAGAAACTTGCAATTTTATTTATTAATCCTGCGCCACACGCAT
+position: 2585541 
IIIIIIIIIIIIIIIIIIIIIIIIIIIIIIIIIIIIIIIIIIIIIIIIII
@ read 1538
GAATATGATGTACGATCGTTATCAGAAGCCGCTGTTTCTGGTGGAAAACG
+position: 3221837 
IIIIIIIIIIIIIIIIIIIIIIIIIIIIIIIIIIIIIIIIIIIIIIIIII
@ read 1539
CAGCAACCTGATTAATCGCGTCTTTTATGTCGAATATCCCTTTCTCGTAG
+position: 3959986 
IIIIIIIIIIIIIIIIIIIIIIIIIIIIIIIIIIIIIIIIIIIIIIIIII
@ read 1540
TTTGTTATCTCGTAGCAAAAGGCGATTGGTGCGTTTATCGACGGTCATAC
+position: 4004386 
IIIIIIIIIIIIIIIIIIIIIIIIIIIIIIIIIIIIIIIIIIIIIIIIII
@ read 1541
CTGATGAAAGCGTTACTGGCACTGGCAGGCCAGCCGCACCGTCAGATTAT
+position: -1136955 
IIIIIIIIIIIIIIIIIIIIIIIIIIIIIIIIIIIIIIIIIIIIIIIIII
@ read 1542
GAAATCACGACCATTATTCGTCGCAACGGGTTCCGCTTCTGGGGCAACCG
+position: -3188781 
IIIIIIIIIIIIIIIIIIIIIIIIIIIIIIIIIIIIIIIIIIIIIIIIII
@ read 1543
TTGCCGCTGCGCAAATGCTGCATGTCTTTAAAGACCGCCACTGGATCAAC
+position: 569175 
IIIIIIIIIIIIIIIIIIIIIIIIIIIIIIIIIIIIIIIIIIIIIIIIII
@ read 1544
TGGCTGTAATATGAGTGCCGGATAAAGCTATTTTTTTATCCGGCTTATTT
+position: 4581035 
IIIIIIIIIIIIIIIIIIIIIIIIIIIIIIIIIIIIIIIIIIIIIIIIII
@ read 1545
AAATATCTGGCACAAACCCAGAACGCCTCGGACTTGATTGGTGGCGTGAG
+position: -1943374 
IIIIIIIIIIIIIIIIIIIIIIIIIIIIIIIIIIIIIIIIIIIIIIIIII
@ read 1546
GTAAATAAGGAGAAGAAGATGATTTGTCCACGTTGTGCCGATGAACAGAT
+position: -2028617 
IIIIIIIIIIIIIIIIIIIIIIIIIIIIIIIIIIIIIIIIIIIIIIIIII
@ read 1547
GACCTCCGCCATCAGCCCTTTGAAACGTTTTTCGAATTCACCCTTCACCG
+position: 250034 
IIIIIIIIIIIIIIIIIIIIIIIIIIIIIIIIIIIIIIIIIIIIIIIIII
@ read 1548
CCGCTGGCATCTGGTGACCGGAGCGTTTGGCGGATTAGGCCGCCTTGCCG
+position: 2416584 
IIIIIIIIIIIIIIIIIIIIIIIIIIIIIIIIIIIIIIIIIIIIIIIIII
@ read 1549
TTGACGGTACACCGGATGGCGAAAAAGCGGTGAATGATGGCAAACTAGCA
+position: 4513517 
IIIIIIIIIIIIIIIIIIIIIIIIIIIIIIIIIIIIIIIIIIIIIIIIII
@ read 1550
AATGTACGCACAAGGGGAATACCTGTTCGCCATTACCACGCTGATATTGA
+position: -444556 
IIIIIIIIIIIIIIIIIIIIIIIIIIIIIIIIIIIIIIIIIIIIIIIIII
@ read 1551
GTGCCAGCAAATCCCAGCCGTTGCTGTCATCTTTATTATTAAAGGTGTAG
+position: -2267242 
IIIIIIIIIIIIIIIIIIIIIIIIIIIIIIIIIIIIIIIIIIIIIIIIII
@ read 1552
TATTGAATAAGACTATTTACAATAGTGTTCGCTAATTGTTGAACGCTACG
+position: 1784842 
IIIIIIIIIIIIIIIIIIIIIIIIIIIIIIIIIIIIIIIIIIIIIIIIII
@ read 1553
AAAAGATGCTAATGACAACCCTGTAACTGGTCTCAATCCGGATGCACCGT
+position: 341159 
IIIIIIIIIIIIIIIIIIIIIIIIIIIIIIIIIIIIIIIIIIIIIIIIII
@ read 1554
AACGTAGAAAATCAACACGTATTTACGTTGGGAATGTGCCGATTGGCGAT
+position: -2242807 
IIIIIIIIIIIIIIIIIIIIIIIIIIIIIIIIIIIIIIIIIIIIIIIIII
@ read 1555
TGGTCCGATGGGTGCAATAATCTGAATTACGGGCTAATTACAGGCAGAAA
+position: 509491 
IIIIIIIIIIIIIIIIIIIIIIIIIIIIIIIIIIIIIIIIIIIIIIIIII
@ read 1556
TGCTGGCTTAACTGGTCCACCTCGTCGAGGAACGCTTTGGTGGTGGCATC
+position: 4563067 
IIIIIIIIIIIIIIIIIIIIIIIIIIIIIIIIIIIIIIIIIIIIIIIIII
@ read 1557
AGTGCACCGCGGTTGACCGGGTGATCCGGATCGCCTTCGATATGGAAGAT
+position: 4663707 
IIIIIIIIIIIIIIIIIIIIIIIIIIIIIIIIIIIIIIIIIIIIIIIIII
@ read 1558
ACGCCAGGCGGCCTGCCAATTGATCGCACAGGTAACCGGGCGCAGCGAAC
+position: -180323 
IIIIIIIIIIIIIIIIIIIIIIIIIIIIIIIIIIIIIIIIIIIIIIIIII
@ read 1559
GCCGCCCATACCGTCCAGCGGCTTAAGAATGATGTCGCTGTGTTTCTCCC
+position: -1788086 
IIIIIIIIIIIIIIIIIIIIIIIIIIIIIIIIIIIIIIIIIIIIIIIIII
@ read 1560
TGAGCTGCAGGAGATGCTGGCTGAACGCGGAGTGAATGTCGATCACTCCA
+position: 4371911 
IIIIIIIIIIIIIIIIIIIIIIIIIIIIIIIIIIIIIIIIIIIIIIIIII
@ read 1561
TCGAAGCTGAATAAGTTTTTCGCGTCCCGGTAACGGATGAAAGCCCCGCA
+position: -1437900 
IIIIIIIIIIIIIIIIIIIIIIIIIIIIIIIIIIIIIIIIIIIIIIIIII
@ read 1562
TCACCGTTTTCAATCTGCATCTCACCAGTAAAGTCATTGTTATCTGCATT
+position: 2728655 
IIIIIIIIIIIIIIIIIIIIIIIIIIIIIIIIIIIIIIIIIIIIIIIIII
@ read 1563
GAAGCCGCGACCATCAGCGGCAGGAAGAAGAAAGCACCGTCACCAATCAC
+position: -2057872 
IIIIIIIIIIIIIIIIIIIIIIIIIIIIIIIIIIIIIIIIIIIIIIIIII
@ read 1564
AAAGAAGCTGTGGAGTACACCACTCTACAGTAGTTGCGCAAATTTGGAGT
+position: 5149194 
IIIIIIIIIIIIIIIIIIIIIIIIIIIIIIIIIIIIIIIIIIIIIIIIII
@ read 1565
GGTCACGCTGGCGGCATTGAGGCGGATGGAAGTCCGCAAACAATCCATTG
+position: 3422462 
IIIIIIIIIIIIIIIIIIIIIIIIIIIIIIIIIIIIIIIIIIIIIIIIII
@ read 1566
GAGATGCATGGTTTAATCAGTGGGATGATATGTGGCGGTAACGATGACAG
+position: -1829470 
IIIIIIIIIIIIIIIIIIIIIIIIIIIIIIIIIIIIIIIIIIIIIIIIII
@ read 1567
ATCACTTTTTCAGAGAACTGCGTAAGTATTACGCATGTTTTCCCTGTCAT
+position: -4363435 
IIIIIIIIIIIIIIIIIIIIIIIIIIIIIIIIIIIIIIIIIIIIIIIIII
@ read 1568
ATGCGCGGTTCCATTTTTCCCATTACGCCATGAGGCTGTAAATCTGAGGT
+position: 4474959 
IIIIIIIIIIIIIIIIIIIIIIIIIIIIIIIIIIIIIIIIIIIIIIIIII
@ read 1569
AGGAAAGGGGTGATACCAATACCGCCCGCGATAAACAGATGCTTTCTGGC
+position: -3089199 
IIIIIIIIIIIIIIIIIIIIIIIIIIIIIIIIIIIIIIIIIIIIIIIIII
@ read 1570
AGACCTTCCCATTCATTTTGTACTGCCAGACGCGCCAGTTCAGCATCGAC
+position: 4697008 
IIIIIIIIIIIIIIIIIIIIIIIIIIIIIIIIIIIIIIIIIIIIIIIIII
@ read 1571
GCGTCTGATGCGCTTCTGCTCCGTTGAGATGGGTTCCTTCTACCTCGACA
+position: 26490 
IIIIIIIIIIIIIIIIIIIIIIIIIIIIIIIIIIIIIIIIIIIIIIIIII
@ read 1572
TCAGGTGGCTCATTACGCTGCCGCTTTGTACTTCCTGTTTGCCGAGCTTC
+position: 4670111 
IIIIIIIIIIIIIIIIIIIIIIIIIIIIIIIIIIIIIIIIIIIIIIIIII
@ read 1573
CTGTGTCCATCATTTATTACCAGCCATTTCACCCCCGCCCTGAAGAGTGA
+position: 3058302 
IIIIIIIIIIIIIIIIIIIIIIIIIIIIIIIIIIIIIIIIIIIIIIIIII
@ read 1574
CACTTTGAACTGGTAACCGTCGATGTCGATAGTTTCGCCACGCGCCGGAA
+position: 716120 
IIIIIIIIIIIIIIIIIIIIIIIIIIIIIIIIIIIIIIIIIIIIIIIIII
@ read 1575
CAGTCAGTCATTTTTCTGCAATTTTTCTATTGCGGCCTGCGGAGAACTCC
+position: 4793829 
IIIIIIIIIIIIIIIIIIIIIIIIIIIIIIIIIIIIIIIIIIIIIIIIII
@ read 1576
AAAATTAGCTAGCAGGCAACTTTGATGGCATAGATAATGTTTTTAGTAAA
+position: 5180160 
IIIIIIIIIIIIIIIIIIIIIIIIIIIIIIIIIIIIIIIIIIIIIIIIII
@ read 1577
TCAACGGTTTGCCGAGCGCCGCCGCTACATTGCGCAGGTTATCCGCCAGC
+position: 4693061 
IIIIIIIIIIIIIIIIIIIIIIIIIIIIIIIIIIIIIIIIIIIIIIIIII
@ read 1578
CGGCGGGATACAGCGGGATACGACAACAACACATAAATAACTGATATTTA
+position: -4962836 
IIIIIIIIIIIIIIIIIIIIIIIIIIIIIIIIIIIIIIIIIIIIIIIIII
@ read 1579
AAAGAACTGGATGTTGAGGTCATTGAAGCTGAACTGGCAAAGCTTGCTGA
+position: -213814 
IIIIIIIIIIIIIIIIIIIIIIIIIIIIIIIIIIIIIIIIIIIIIIIIII
@ read 1580
GGCAAATGTCATCTGTATTTAAAGGACGTGTGAGTATGAAATTTCTGGAA
+position: 4961775 
IIIIIIIIIIIIIIIIIIIIIIIIIIIIIIIIIIIIIIIIIIIIIIIIII
@ read 1581
TCAGGCGGCTCACTGGCGGCATTGACTTCACCCTTAACCTCAACAACTCC
+position: 3692657 
IIIIIIIIIIIIIIIIIIIIIIIIIIIIIIIIIIIIIIIIIIIIIIIIII
@ read 1582
TCAGTTAACCATACTGACGATGGTCAACATGATGGGCTCCGGTATCATCA
+position: -4536274 
IIIIIIIIIIIIIIIIIIIIIIIIIIIIIIIIIIIIIIIIIIIIIIIIII
@ read 1583
ATTTTTTATGTCCGTGGTAATAACAGAAATATCGATGAGAATATCCTTAG
+position: 1262605 
IIIIIIIIIIIIIIIIIIIIIIIIIIIIIIIIIIIIIIIIIIIIIIIIII
@ read 1584
CCGTCAAAACGCTTGTTGATAAAGCCCGCATTACGAGAGGCCAGGTTAAC
+position: -2688266 
IIIIIIIIIIIIIIIIIIIIIIIIIIIIIIIIIIIIIIIIIIIIIIIIII
@ read 1585
TAATGAGATGAAAAAAATCGCGCTTATTATCGGCAGCATGATCGCGGGCG
+position: 620078 
IIIIIIIIIIIIIIIIIIIIIIIIIIIIIIIIIIIIIIIIIIIIIIIIII
@ read 1586
TTGTACCGATGGTGATAAAGACGGTACAGCGTTCGGGAAGGTAATCGGCG
+position: 4643942 
IIIIIIIIIIIIIIIIIIIIIIIIIIIIIIIIIIIIIIIIIIIIIIIIII
@ read 1587
GAACTTCTGCTGTTACCCACTTGCGGAATTTGTGCGGGACTGAACCTTTA
+position: 2852034 
IIIIIIIIIIIIIIIIIIIIIIIIIIIIIIIIIIIIIIIIIIIIIIIIII
@ read 1588
TTACCTGCGCCAGCTTAGCAAGCTGCTGGCAACGGAAAAACCCCATCTGG
+position: -5019994 
IIIIIIIIIIIIIIIIIIIIIIIIIIIIIIIIIIIIIIIIIIIIIIIIII
@ read 1589
AACTGGTTTCGCTTTCTTAAAGCCTTCTTTAAAGGCGATAGAAGCAGCCA
+position: 3955867 
IIIIIIIIIIIIIIIIIIIIIIIIIIIIIIIIIIIIIIIIIIIIIIIIII
@ read 1590
ATATCGCAGTTGCCGACTGTCGTGGTATTAAAATCAATACGAATACGGCG
+position: 3268029 
IIIIIIIIIIIIIIIIIIIIIIIIIIIIIIIIIIIIIIIIIIIIIIIIII
@ read 1591
CACGAGGTTTCACGCAGGAAACGCCCGGAATATCGTTGATCAGTTCCCAC
+position: -2491004 
IIIIIIIIIIIIIIIIIIIIIIIIIIIIIIIIIIIIIIIIIIIIIIIIII
@ read 1592
TGTCGCCACACCGGGTGAAGGACAGGTGTTACTGCGCACAGTTTATTTGT
+position: 1728886 
IIIIIIIIIIIIIIIIIIIIIIIIIIIIIIIIIIIIIIIIIIIIIIIIII
@ read 1593
TGCTGCGCGGCGAATCCTCTTTGCAACTTGCCGTGCCGCGTATCGTGGCG
+position: 4587820 
IIIIIIIIIIIIIIIIIIIIIIIIIIIIIIIIIIIIIIIIIIIIIIIIII
@ read 1594
TAACGCATATTATGAAATCCCATGATGCAGTGCAATTTCCTTATTTATAT
+position: 4273913 
IIIIIIIIIIIIIIIIIIIIIIIIIIIIIIIIIIIIIIIIIIIIIIIIII
@ read 1595
TTACTTATGATATCGATCGAGTCAAAAGGAAGCACATGATATTGGAAGGT
+position: 2144653 
IIIIIIIIIIIIIIIIIIIIIIIIIIIIIIIIIIIIIIIIIIIIIIIIII
@ read 1596
GGAAAAGCTGCTGGGTGGCGCAGAAGATTTAGGTATTACCTGTGCGCTGA
+position: -5003897 
IIIIIIIIIIIIIIIIIIIIIIIIIIIIIIIIIIIIIIIIIIIIIIIIII
@ read 1597
ACGGCGATCATTACCATGACCGAATCGGGTCGTACCGCGCTGATGACCTC
+position: 2241035 
IIIIIIIIIIIIIIIIIIIIIIIIIIIIIIIIIIIIIIIIIIIIIIIIII
@ read 1598
ATGCCATTGCGAAGGGGAATGTTTTTAACTTCCAGACCATTCTGCATCTG
+position: 702208 
IIIIIIIIIIIIIIIIIIIIIIIIIIIIIIIIIIIIIIIIIIIIIIIIII
@ read 1599
CCCTACGCTCACCACGCCTGCCAGCAGGCCGAACGGGTTAAGCAACTGGA
+position: -4485080 
IIIIIIIIIIIIIIIIIIIIIIIIIIIIIIIIIIIIIIIIIIIIIIIIII
@ read 1600
TTCATATGCGGCATTACTGCCTGCCCTGCTGCCGAAGCTGCGCACCGTCT
+position: -3535235 
IIIIIIIIIIIIIIIIIIIIIIIIIIIIIIIIIIIIIIIIIIIIIIIIII
@ read 1601
CCTGATGGCGGTTATTCGTGAAAAGGAAGAAACACTGAAACAACGCGTGA
+position: 2065730 
IIIIIIIIIIIIIIIIIIIIIIIIIIIIIIIIIIIIIIIIIIIIIIIIII
@ read 1602
GAAAGCCGGGATCGCCGACTGGCAAAAACGTTATCCGAACAATCCGGGCG
+position: 3800985 
IIIIIIIIIIIIIIIIIIIIIIIIIIIIIIIIIIIIIIIIIIIIIIIIII
@ read 1603
TTGATACCGCGCTAGAAACTTTCTGGCAGGCATTGCACCGCCGCGATGTT
+position: -4213932 
IIIIIIIIIIIIIIIIIIIIIIIIIIIIIIIIIIIIIIIIIIIIIIIIII
@ read 1604
TCAGCGCCGGGGTCAGTTGCTCCAGCGCCACGCCAATCATTACCAGTACA
+position: -5229797 
IIIIIIIIIIIIIIIIIIIIIIIIIIIIIIIIIIIIIIIIIIIIIIIIII
@ read 1605
GAAAATGGCGAGTCTGCTTGGCATTAACACCGACCGGGTGATTGCGCTGA
+position: -1194553 
IIIIIIIIIIIIIIIIIIIIIIIIIIIIIIIIIIIIIIIIIIIIIIIIII
@ read 1606
TCCCGCTATTCCTTGGCGCACTGTGCCACACCTTCTCGCCGGGGGCGGGG
+position: 4679683 
IIIIIIIIIIIIIIIIIIIIIIIIIIIIIIIIIIIIIIIIIIIIIIIIII
@ read 1607
AAAAAGCCGCTACGCTTTAGCTATACGTGCTAATTCAAGAGAAGAGACCA
+position: 2844740 
IIIIIIIIIIIIIIIIIIIIIIIIIIIIIIIIIIIIIIIIIIIIIIIIII
@ read 1608
GGTGTTAAACCATTTGGTCATTTCCGCTGCCGCCGCAGGTTCGCCAGTCG
+position: -683924 
IIIIIIIIIIIIIIIIIIIIIIIIIIIIIIIIIIIIIIIIIIIIIIIIII
@ read 1609
TACTGTTGGCGCGTAAAGACGGTCAGACAACGCTACTCGATTTAAAACTT
+position: -2233356 
IIIIIIIIIIIIIIIIIIIIIIIIIIIIIIIIIIIIIIIIIIIIIIIIII
@ read 1610
CGGAGAGTTATTAGGTGCCGCAGGTGGGCAAATAGCGTTTAACCTCGGTA
+position: -4834035 
IIIIIIIIIIIIIIIIIIIIIIIIIIIIIIIIIIIIIIIIIIIIIIIIII
@ read 1611
TATTGTTAGAAACCCAACAAATGAGACCCTATCGATTATCCGACTTATCA
+position: 2765468 
IIIIIIIIIIIIIIIIIIIIIIIIIIIIIIIIIIIIIIIIIIIIIIIIII
@ read 1612
ATTGAAATCGTTGATCCAGAAGTGGTTCGCGAAAGCTATGTTGGTCGTCT
+position: 2794235 
IIIIIIIIIIIIIIIIIIIIIIIIIIIIIIIIIIIIIIIIIIIIIIIIII
@ read 1613
CGCAGGGTTTCTGCTAAACGATATTCCAGTTGCTGAATGCGCGTTTGCGC
+position: -2249230 
IIIIIIIIIIIIIIIIIIIIIIIIIIIIIIIIIIIIIIIIIIIIIIIIII
@ read 1614
AGATGGAGTTCTGGTTTGCGATGATCAAAATCGTCGCCATTGTGTCGCTG
+position: 5062346 
IIIIIIIIIIIIIIIIIIIIIIIIIIIIIIIIIIIIIIIIIIIIIIIIII
@ read 1615
TAACAATTCTCTCCTTAACCCGGCGAAGAAGTTTACGTACCAGGCACCGC
+position: -1052715 
IIIIIIIIIIIIIIIIIIIIIIIIIIIIIIIIIIIIIIIIIIIIIIIIII
@ read 1616
GCATTCTGGTTCTGGCAAGGCCGCAATGACTCCCGGAGTGCAGCCCCAGG
+position: 2549096 
IIIIIIIIIIIIIIIIIIIIIIIIIIIIIIIIIIIIIIIIIIIIIIIIII
@ read 1617
CATTTTGACGCTCAGGCGCTCACCGAACTGACGGCATTGATCGGCCTGCA
+position: 2136204 
IIIIIIIIIIIIIIIIIIIIIIIIIIIIIIIIIIIIIIIIIIIIIIIIII
@ read 1618
TTCCGCGTTAAGCTTTTTTACGGACACGCCGGAATTGCGCCTGTTCGGCG
+position: 1941616 
IIIIIIIIIIIIIIIIIIIIIIIIIIIIIIIIIIIIIIIIIIIIIIIIII
@ read 1619
AACAAAACATACACAAAAAATATAGATCTCCGTCACATTTTTGCGTTATA
+position: 4828384 
IIIIIIIIIIIIIIIIIIIIIIIIIIIIIIIIIIIIIIIIIIIIIIIIII
@ read 1620
TATCCATTGACGCCACAGAGAATGGTAGTGTTATTCATATCTCACTGGTC
+position: 4297909 
IIIIIIIIIIIIIIIIIIIIIIIIIIIIIIIIIIIIIIIIIIIIIIIIII
@ read 1621
TACCATCGTTTCCAGCACCCAGATCCCGCACATTGTTCGCCGCGTGGTTG
+position: 3394088 
IIIIIIIIIIIIIIIIIIIIIIIIIIIIIIIIIIIIIIIIIIIIIIIIII
@ read 1622
CCGGTGATACGGTTGAAATTGTTGACGTCGATATTGATGTTGTCGCCGTT
+position: 130420 
IIIIIIIIIIIIIIIIIIIIIIIIIIIIIIIIIIIIIIIIIIIIIIIIII
@ read 1623
TTAATATCCGGATGCGCAGAATGACGCCGGACAGCACCACAGACCAGCTG
+position: 1549402 
IIIIIIIIIIIIIIIIIIIIIIIIIIIIIIIIIIIIIIIIIIIIIIIIII
@ read 1624
CAATGAGAGTACACTCATCCAGAACTTATTAACATAATGAATATTAAAGA
+position: 4290099 
IIIIIIIIIIIIIIIIIIIIIIIIIIIIIIIIIIIIIIIIIIIIIIIIII
@ read 1625
GGTAAAACGTTCCGCATCATCATGCAGACGCTGGACGAACTGGGCTATGA
+position: -2896307 
IIIIIIIIIIIIIIIIIIIIIIIIIIIIIIIIIIIIIIIIIIIIIIIIII
@ read 1626
ATTAACCATTGCAATATAAATACAACAAATATTTAAGAGTATTAACTATT
+position: 2586233 
IIIIIIIIIIIIIIIIIIIIIIIIIIIIIIIIIIIIIIIIIIIIIIIIII
@ read 1627
AACGGCTTGCCTGTCATCCCGCCAGTCGATCCACACCAGTTTTTGCAACG
+position: -3657404 
IIIIIIIIIIIIIIIIIIIIIIIIIIIIIIIIIIIIIIIIIIIIIIIIII
@ read 1628
CGCCGCGCCCGATCCGCTGGTGAAATTTTCCGATGTTACCGTCGATTTAG
+position: -4533042 
IIIIIIIIIIIIIIIIIIIIIIIIIIIIIIIIIIIIIIIIIIIIIIIIII
@ read 1629
TCAGCTCCTGAGAGAAAGTGATCCCTGAACGTCCTTCACGCAGAGATGCC
+position: 2819642 
IIIIIIIIIIIIIIIIIIIIIIIIIIIIIIIIIIIIIIIIIIIIIIIIII
@ read 1630
CGGCAGGCTTCGTCCAGCACGTCGTTCATCGCCAGCGCGAAAGCGTCGTG
+position: 158155 
IIIIIIIIIIIIIIIIIIIIIIIIIIIIIIIIIIIIIIIIIIIIIIIIII
@ read 1631
CGTCGCAAAATATTTGGCTTGCTCTCCCTGGCGGCGGTGCTGGCTGCCTT
+position: -3342883 
IIIIIIIIIIIIIIIIIIIIIIIIIIIIIIIIIIIIIIIIIIIIIIIIII
@ read 1632
TCCGCCGGTCTGGATAAATCTGCCACTGACGCCGCGAACGCTGCGCAAAA
+position: -2286377 
IIIIIIIIIIIIIIIIIIIIIIIIIIIIIIIIIIIIIIIIIIIIIIIIII
@ read 1633
CCATTACCCTCGCCAACAACATCAGCACGCATAATAAAGGTACTGTTACC
+position: 1451917 
IIIIIIIIIIIIIIIIIIIIIIIIIIIIIIIIIIIIIIIIIIIIIIIIII
@ read 1634
GGAGTTTTTATGGTTCATCAACATTATGGAACGCAGACCGTTAATCGAGG
+position: -4445924 
IIIIIIIIIIIIIIIIIIIIIIIIIIIIIIIIIIIIIIIIIIIIIIIIII
@ read 1635
AATTCTCTTCCCCGGTCTGTCTGAAAGCGCTGTATCGGGAAAGGCATTTC
+position: -1710527 
IIIIIIIIIIIIIIIIIIIIIIIIIIIIIIIIIIIIIIIIIIIIIIIIII
@ read 1636
ACGCGCTTAGCCCGCGGGTGAAAACGCATCTATCACCTTGTGATCGACAC
+position: 2382131 
IIIIIIIIIIIIIIIIIIIIIIIIIIIIIIIIIIIIIIIIIIIIIIIIII
@ read 1637
ATCCGCTAATTTTTCAACATTAGTCGGTTCGGTCCTCCAGTTAGTGTTAC
+position: -522222 
IIIIIIIIIIIIIIIIIIIIIIIIIIIIIIIIIIIIIIIIIIIIIIIIII
@ read 1638
TGACGCGCGGTGCGACAACCGCAGGCGTTTCAACGCGTTTCGCAACCACG
+position: -251487 
IIIIIIIIIIIIIIIIIIIIIIIIIIIIIIIIIIIIIIIIIIIIIIIIII
@ read 1639
TCCCAGCGTATTCCCCAGACCGGACGGGTCGGAGTTATCGCGGTTAGCCA
+position: -3515329 
IIIIIIIIIIIIIIIIIIIIIIIIIIIIIIIIIIIIIIIIIIIIIIIIII
@ read 1640
CACTTCCACCCGACTGAAGTGATTTCCGACAAGATTTCCGCCGCCATGCT
+position: -604532 
IIIIIIIIIIIIIIIIIIIIIIIIIIIIIIIIIIIIIIIIIIIIIIIIII
@ read 1641
TCGAGACGAAACTTCGGCACAGGCTTGCCAATGAGCGCCGATTCCAGATT
+position: 2686162 
IIIIIIIIIIIIIIIIIIIIIIIIIIIIIIIIIIIIIIIIIIIIIIIIII
@ read 1642
GATCCCCAGTAATAAAAAAGGCCGGAAAATCCGGCCTTTTGACGCTTTTG
+position: -1371072 
IIIIIIIIIIIIIIIIIIIIIIIIIIIIIIIIIIIIIIIIIIIIIIIIII
@ read 1643
TGCACAGGTGGCGGCGACTTGCAGGCGCTTACGCCCAGCAGAAACATCAG
+position: 1899104 
IIIIIIIIIIIIIIIIIIIIIIIIIIIIIIIIIIIIIIIIIIIIIIIIII
@ read 1644
TTCTCCAGCACCTGGATAGAAGTGGTCATAATCTCTGTTGCCGTTGGCGC
+position: -3790640 
IIIIIIIIIIIIIIIIIIIIIIIIIIIIIIIIIIIIIIIIIIIIIIIIII
@ read 1645
GGCTTTTTAACTTCACCGAAAGACCATGAACGGATCATGTCTGGCGAAGC
+position: -506152 
IIIIIIIIIIIIIIIIIIIIIIIIIIIIIIIIIIIIIIIIIIIIIIIIII
@ read 1646
GAAACGCGCGTTGGCGACGCAATAATGCTTCACGAACGCGTGGGAATGCC
+position: -4250843 
IIIIIIIIIIIIIIIIIIIIIIIIIIIIIIIIIIIIIIIIIIIIIIIIII
@ read 1647
GCTGGAAGAGAACAATATCGAATTCGTGCGGGTTGAAGAGGACGATTATG
+position: 5264581 
IIIIIIIIIIIIIIIIIIIIIIIIIIIIIIIIIIIIIIIIIIIIIIIIII
@ read 1648
ACAGTGAGTTGTTTTTTTCTTTCAGCTCTTCGATTTCCATCTGCAACAGA
+position: -581097 
IIIIIIIIIIIIIIIIIIIIIIIIIIIIIIIIIIIIIIIIIIIIIIIIII
@ read 1649
ACTGCGTTGCGGGAACGACTGGTAGGGCGCAAGCTGGCGGGAGGGGTATC
+position: -1807196 
IIIIIIIIIIIIIIIIIIIIIIIIIIIIIIIIIIIIIIIIIIIIIIIIII
@ read 1650
GAGTGATCTCACCGGTCATTGCCACATCGGCACGAACCGGGTTACCGGTC
+position: -4782401 
IIIIIIIIIIIIIIIIIIIIIIIIIIIIIIIIIIIIIIIIIIIIIIIIII
@ read 1651
CGACGCGGCCTTTTTCGACCACTTCGTCAGGCTGATAATCCCAGATACCG
+position: -1414878 
IIIIIIIIIIIIIIIIIIIIIIIIIIIIIIIIIIIIIIIIIIIIIIIIII
@ read 1652
GCCACCCAGCCCCTGAATACCGTATGCACCTGCTTTATCTAACGGTTCAC
+position: 3897190 
IIIIIIIIIIIIIIIIIIIIIIIIIIIIIIIIIIIIIIIIIIIIIIIIII
@ read 1653
CGAAAGAGAGCGATAGTCTGGAAGATCGTGATGTGGCGCATTCGCAAGAG
+position: 389717 
IIIIIIIIIIIIIIIIIIIIIIIIIIIIIIIIIIIIIIIIIIIIIIIIII
@ read 1654
GAGAAAACACGCGATTTCCTGAAAAGTTTCATGCTGGAAAACGAAGACGG
+position: 2063021 
IIIIIIIIIIIIIIIIIIIIIIIIIIIIIIIIIIIIIIIIIIIIIIIIII
@ read 1655
CCACGTAAAAAGCTCACCGTAAGCGCAAATACCCTCATTTTGATTGCGTT
+position: 3453975 
IIIIIIIIIIIIIIIIIIIIIIIIIIIIIIIIIIIIIIIIIIIIIIIIII
@ read 1656
GCGGAGTGACATAATTTCAGGAGTGAGGGTTAGGGAGAGGTTTCCCCCTC
+position: 2547976 
IIIIIIIIIIIIIIIIIIIIIIIIIIIIIIIIIIIIIIIIIIIIIIIIII
@ read 1657
TTGGAGCACTCTATCAACCCGCTGAACTGGTGATTATTGCCGGTGCAGGG
+position: -2950195 
IIIIIIIIIIIIIIIIIIIIIIIIIIIIIIIIIIIIIIIIIIIIIIIIII
@ read 1658
ATCCCGTTCACTATCGTCATTGGCCTTGGGATCTTCTGGTTTAAAGCGGA
+position: 3984579 
IIIIIIIIIIIIIIIIIIIIIIIIIIIIIIIIIIIIIIIIIIIIIIIIII
@ read 1659
GAAATGGTCGGTCACAAACTGGGTGAATTCGCACCGACTCGTACTTATCG
+position: -1328050 
IIIIIIIIIIIIIIIIIIIIIIIIIIIIIIIIIIIIIIIIIIIIIIIIII
@ read 1660
CTGTCGGCACGCCGTTGCTATGGGGCGGATTCGCTGTTGTTGTCGCCATT
+position: 3736327 
IIIIIIIIIIIIIIIIIIIIIIIIIIIIIIIIIIIIIIIIIIIIIIIIII
@ read 1661
GCCGGGTTTATCTTCCGAATTATCGTGTTCAAATGAACGCAGGATCTGAA
+position: -2719498 
IIIIIIIIIIIIIIIIIIIIIIIIIIIIIIIIIIIIIIIIIIIIIIIIII
@ read 1662
CATCGCCAGCACAACAAACAGACCCAGCGGCAACAATTTTGCCAGTGTCG
+position: -3335855 
IIIIIIIIIIIIIIIIIIIIIIIIIIIIIIIIIIIIIIIIIIIIIIIIII
@ read 1663
TGTTTTTAAAGAAAAAGAAACAGCGGCTGGTCCGCTGTTTCTGCATTCTT
+position: -3085481 
IIIIIIIIIIIIIIIIIIIIIIIIIIIIIIIIIIIIIIIIIIIIIIIIII
@ read 1664
AGTACGAAACCATATATTGCGCCCCCATATATTACAGGTTTGCTTGATGA
+position: 1228860 
IIIIIIIIIIIIIIIIIIIIIIIIIIIIIIIIIIIIIIIIIIIIIIIIII
@ read 1665
GTATCAACCACCAATAATATGGAATTGTGTGCTGACGCCAAAAAAGTCCA
+position: -2753221 
IIIIIIIIIIIIIIIIIIIIIIIIIIIIIIIIIIIIIIIIIIIIIIIIII
@ read 1666
AGAATCACGGCCTGACCGTCGATCTGCACCAGCGCATAGTCGAAATCAGG
+position: -5252506 
IIIIIIIIIIIIIIIIIIIIIIIIIIIIIIIIIIIIIIIIIIIIIIIIII
@ read 1667
CTGAAACTCGACGTCACGCACAAAGGTCATCTGCTCCTGCGCCGGGAATT
+position: 2929442 
IIIIIIIIIIIIIIIIIIIIIIIIIIIIIIIIIIIIIIIIIIIIIIIIII
@ read 1668
GAAAGACACGAACAGCAAAGCGATGACTAAAAGATTGCGTTGCGAATCCA
+position: -821157 
IIIIIIIIIIIIIIIIIIIIIIIIIIIIIIIIIIIIIIIIIIIIIIIIII
@ read 1669
AGCAATTTACGCGCGATCTGCAGCCCGGCTTCTACATCAAAAGAGCCATC
+position: 3133233 
IIIIIIIIIIIIIIIIIIIIIIIIIIIIIIIIIIIIIIIIIIIIIIIIII
@ read 1670
CTTCAGTCAGATGGGTACGGGATCGCAGGCCGATGAAGTGGGCATCGCGG
+position: 3451443 
IIIIIIIIIIIIIIIIIIIIIIIIIIIIIIIIIIIIIIIIIIIIIIIIII
@ read 1671
CATGGGCTTTCGCAAGCCCGGGAGCAGCTTATGAATGAGTTGGTGCAGAT
+position: 4725836 
IIIIIIIIIIIIIIIIIIIIIIIIIIIIIIIIIIIIIIIIIIIIIIIIII
@ read 1672
CATGGGTGGAAGATATTGCCACCGCCAAAAGCAATCCGAATCGACCTGCC
+position: -3833548 
IIIIIIIIIIIIIIIIIIIIIIIIIIIIIIIIIIIIIIIIIIIIIIIIII
@ read 1673
GACGATGGTGCAGGATATCCTGCTGATGAAGCAGAACAACTTTAACGCCG
+position: -4877298 
IIIIIIIIIIIIIIIIIIIIIIIIIIIIIIIIIIIIIIIIIIIIIIIIII
@ read 1674
AGTCTCCGGCGTGGCGTTAAAACGCTTCTTTTACTTTTTCATCCCGGCGA
+position: 4555581 
IIIIIIIIIIIIIIIIIIIIIIIIIIIIIIIIIIIIIIIIIIIIIIIIII
@ read 1675
AGCGCTGATGTCCGGCAGTGCTTTTGCCGTTACGCACCACGCCTTCAGTA
+position: -4010803 
IIIIIIIIIIIIIIIIIIIIIIIIIIIIIIIIIIIIIIIIIIIIIIIIII
@ read 1676
TCCCGGCGGGTCTGAAAGCCAGCTCCGAATGGTTCCCGGCGAAAGAGCGT
+position: 3743310 
IIIIIIIIIIIIIIIIIIIIIIIIIIIIIIIIIIIIIIIIIIIIIIIIII
@ read 1677
TCAATCATCTGTCTCTCCTTTTTGTCTGGTATGACATGAAGAAATCCTTA
+position: -231051 
IIIIIIIIIIIIIIIIIIIIIIIIIIIIIIIIIIIIIIIIIIIIIIIIII
@ read 1678
TCGGCTGGCGATTGTTCACGGCAACGGGCCGCAGGTGGGGCTGCTGGCAT
+position: 584535 
IIIIIIIIIIIIIIIIIIIIIIIIIIIIIIIIIIIIIIIIIIIIIIIIII
@ read 1679
AAGCCTTTGAGGAAAAATTTCCGCTGAAAGAATTAAATAATCCAGAGCAT
+position: 1745485 
IIIIIIIIIIIIIIIIIIIIIIIIIIIIIIIIIIIIIIIIIIIIIIIIII
@ read 1680
TTCGCCAAAACGGATGCGCCCTCTTCCGTCACGGTTGCCAATGCGGTAGG
+position: -4879867 
IIIIIIIIIIIIIIIIIIIIIIIIIIIIIIIIIIIIIIIIIIIIIIIIII
@ read 1681
CGTGGCACGCGAACTGGCGCTGAAACTGGGAGCACGCGCGCGTAAGGTTC
+position: -4777997 
IIIIIIIIIIIIIIIIIIIIIIIIIIIIIIIIIIIIIIIIIIIIIIIIII
@ read 1682
ATGGTTGCGCCTACGGTTGGCATTAACCCGCTGGACCCGATGTGGATTGC
+position: 2111275 
IIIIIIIIIIIIIIIIIIIIIIIIIIIIIIIIIIIIIIIIIIIIIIIIII
@ read 1683
AAATACTCGAGGGAATTATCCGATGCGAGAGCTGAAAATGAAACTCTGCG
+position: -2999718 
IIIIIIIIIIIIIIIIIIIIIIIIIIIIIIIIIIIIIIIIIIIIIIIIII
@ read 1684
GTCGACGCGCACCGGCTGGAAGGTGCCCGCACCAACGTGCAACGTCACAA
+position: -4819896 
IIIIIIIIIIIIIIIIIIIIIIIIIIIIIIIIIIIIIIIIIIIIIIIIII
@ read 1685
TGGTTATCTCCCGCGACACTGTGCGTAAGGCCACCAATGGTGTGAAACAT
+position: -3405744 
IIIIIIIIIIIIIIIIIIIIIIIIIIIIIIIIIIIIIIIIIIIIIIIIII
@ read 1686
AAGCGAAGAAGATTATCAAAAAAATAGTCTAATGGGATTTCTTTACTGGC
+position: -3133377 
IIIIIIIIIIIIIIIIIIIIIIIIIIIIIIIIIIIIIIIIIIIIIIIIII
@ read 1687
CGTTGTGAAATCCGCGGTGAAAACTTTCACTGGCAAGGTGACGCCCTGGT
+position: 2564401 
IIIIIIIIIIIIIIIIIIIIIIIIIIIIIIIIIIIIIIIIIIIIIIIIII
@ read 1688
CGTTGCTCCACAGGTTATGAATACCGGTCGGTTGCCCGCCGTTGCCAATC
+position: -4824004 
IIIIIIIIIIIIIIIIIIIIIIIIIIIIIIIIIIIIIIIIIIIIIIIIII
@ read 1689
TACCGCGACGCTGGAAGTTGAAGTGCTGCGTGAGCAGGGGATCAACAGCG
+position: 143593 
IIIIIIIIIIIIIIIIIIIIIIIIIIIIIIIIIIIIIIIIIIIIIIIIII
@ read 1690
AGGTTGCCCGTAGCGGCATTAGCACGCAGCATCGCCCGCACCTGGATCAA
+position: 3352948 
IIIIIIIIIIIIIIIIIIIIIIIIIIIIIIIIIIIIIIIIIIIIIIIIII
@ read 1691
AAGCCACCAGGTATATATCGACAACAGGATCGGCTTTAAATTCCGGATTA
+position: 3032656 
IIIIIIIIIIIIIIIIIIIIIIIIIIIIIIIIIIIIIIIIIIIIIIIIII
@ read 1692
TATTACAGATGAGCCACGTACTGCTCGGGCCCGAAAAGGAATCAAATCAC
+position: 3145917 
IIIIIIIIIIIIIIIIIIIIIIIIIIIIIIIIIIIIIIIIIIIIIIIIII
@ read 1693
TAATTCGAGAATGCCTGATCGCACAAAGCAATCAGGCATTTTTTTACCCT
+position: -4327508 
IIIIIIIIIIIIIIIIIIIIIIIIIIIIIIIIIIIIIIIIIIIIIIIIII
@ read 1694
CTGAAGCGTCTTGAGAAGCAGATAAAAGACCTGACAGACGATGATCCGGA
+position: 3773688 
IIIIIIIIIIIIIIIIIIIIIIIIIIIIIIIIIIIIIIIIIIIIIIIIII
@ read 1695
GCGCGTCGCTTTCACCAGGAGATGCTGAATCTCTTCCTGAAATACTCCGC
+position: 1379201 
IIIIIIIIIIIIIIIIIIIIIIIIIIIIIIIIIIIIIIIIIIIIIIIIII
@ read 1696
AGTGGAGCGTGTAGCCAATCCATTGAATACCATGCACAAATAGCGCCACG
+position: -1251315 
IIIIIIIIIIIIIIIIIIIIIIIIIIIIIIIIIIIIIIIIIIIIIIIIII
@ read 1697
GCTGTCTGGCGACCGGATATTCCTGCCGTAGCCAGGTAAAACGGGTTGAA
+position: -3250491 
IIIIIIIIIIIIIIIIIIIIIIIIIIIIIIIIIIIIIIIIIIIIIIIIII
@ read 1698
CTTGCAACCAGTTGCGGCGATCTTCCGAGCGTTTCTTCGCCAGCAGCATA
+position: 3673077 
IIIIIIIIIIIIIIIIIIIIIIIIIIIIIIIIIIIIIIIIIIIIIIIIII
@ read 1699
CCGGATGCCAGGAACAGCAGCGCTTTAAAGAACGCGTGAGTCATCAAGTG
+position: 2772121 
IIIIIIIIIIIIIIIIIIIIIIIIIIIIIIIIIIIIIIIIIIIIIIIIII
@ read 1700
CTGGCAGCCGTTTGGTAGTCCGGTGGCCATAACCCCTTATACCCTGATGC
+position: 1526546 
IIIIIIIIIIIIIIIIIIIIIIIIIIIIIIIIIIIIIIIIIIIIIIIIII
@ read 1701
GATTAGCTATGCGCTGGATAGCGCAGACATTCTGCGTGCGGTGTTACTGA
+position: 4441623 
IIIIIIIIIIIIIIIIIIIIIIIIIIIIIIIIIIIIIIIIIIIIIIIIII
@ read 1702
CAACGCCGGGTTGATTGCCCTGATGGATGAGATGTTTGCCGGTATGACCC
+position: -1938984 
IIIIIIIIIIIIIIIIIIIIIIIIIIIIIIIIIIIIIIIIIIIIIIIIII
@ read 1703
GACAGAAACACAGAAAAGAAGCGATTTGCCGCAATCTTAAGCAGTTGAAT
+position: -285271 
IIIIIIIIIIIIIIIIIIIIIIIIIIIIIIIIIIIIIIIIIIIIIIIIII
@ read 1704
CTGCGCCAGCATATCAGCGATCCTGCCCGTTATCACGTAGTGATGGATGA
+position: -2765038 
IIIIIIIIIIIIIIIIIIIIIIIIIIIIIIIIIIIIIIIIIIIIIIIIII
@ read 1705
TTTCACGGCGTTACCGGATGCGTAAGGCCGTGACGTTTTAACGTCCCTGC
+position: 5098462 
IIIIIIIIIIIIIIIIIIIIIIIIIIIIIIIIIIIIIIIIIIIIIIIIII
@ read 1706
CTTTTTTATTACCTTGATATGTCCGTTTGCGGACAAGCAATAGATAAAGC
+position: -1801742 
IIIIIIIIIIIIIIIIIIIIIIIIIIIIIIIIIIIIIIIIIIIIIIIIII
@ read 1707
TGCCAATGGCGGGGAGGATCCCCTTTCCCTCACTCAGGAGCAACACTAAT
+position: 2994818 
IIIIIIIIIIIIIIIIIIIIIIIIIIIIIIIIIIIIIIIIIIIIIIIIII
@ read 1708
CCAATAATTAACAACATCAGCGGAAGTGGCAGCAACATATTGCCAATCAC
+position: 1038601 
IIIIIIIIIIIIIIIIIIIIIIIIIIIIIIIIIIIIIIIIIIIIIIIIII
@ read 1709
GCTGACATGCAGAAGCGTCAACGTGACGTAGCAGAACTCGATGCCAGATA
+position: 842974 
IIIIIIIIIIIIIIIIIIIIIIIIIIIIIIIIIIIIIIIIIIIIIIIIII
@ read 1710
ACGCCTTCAAAGCTATAGTGATCCCAATCAGGTTGAATTCTATACTTCGG
+position: -3479294 
IIIIIIIIIIIIIIIIIIIIIIIIIIIIIIIIIIIIIIIIIIIIIIIIII
@ read 1711
GGAAAGTCCGATTATTGCTTCAATACGGACTTCCTCATTTTTATCCTGAA
+position: -990693 
IIIIIIIIIIIIIIIIIIIIIIIIIIIIIIIIIIIIIIIIIIIIIIIIII
@ read 1712
GCGAACTGGGCTGGGGCGGCTGGTGGTTCTGGGATCCGGTGGAAAACGCC
+position: 4880229 
IIIIIIIIIIIIIIIIIIIIIIIIIIIIIIIIIIIIIIIIIIIIIIIIII
@ read 1713
ACCCGCAGAAGAAGCACCGGCTAACTCCGTGCCAGCAGCCGCGGTAATAC
+position: 4794664 
IIIIIIIIIIIIIIIIIIIIIIIIIIIIIIIIIIIIIIIIIIIIIIIIII
@ read 1714
AGCATTCAGTTTTGCCTCGCCAAGCCCTTTGCAAATTGCGCCAAAAGTGC
+position: 2238150 
IIIIIIIIIIIIIIIIIIIIIIIIIIIIIIIIIIIIIIIIIIIIIIIIII
@ read 1715
ACGGAACGTTGCGGTTAACGTGGGTCGGCAGCAACTTGCTATTCGGCACA
+position: 5201550 
IIIIIIIIIIIIIIIIIIIIIIIIIIIIIIIIIIIIIIIIIIIIIIIIII
@ read 1716
ACCTATCATGACGGAACGCAGGAGAGAAGCGAGCTGGTTGAGATCCTGAG
+position: -1137657 
IIIIIIIIIIIIIIIIIIIIIIIIIIIIIIIIIIIIIIIIIIIIIIIIII
@ read 1717
TAAACGGTTCCTGTATAAGACAAAAATTGCTGCGCTTTCCGCTTATGCAG
+position: 1775370 
IIIIIIIIIIIIIIIIIIIIIIIIIIIIIIIIIIIIIIIIIIIIIIIIII
@ read 1718
ATTGATAAAAATTTTTACCATAACTAATTTTAAAAATGAAAATTACCATC
+position: -137070 
IIIIIIIIIIIIIIIIIIIIIIIIIIIIIIIIIIIIIIIIIIIIIIIIII
@ read 1719
CGGTCATAACGCTGATATTTCGGCATTTTTGGTGCTTTAATCGCCTTAAT
+position: -426547 
IIIIIIIIIIIIIIIIIIIIIIIIIIIIIIIIIIIIIIIIIIIIIIIIII
@ read 1720
GTCGATGACATTTGCCGTAGCGTACTGAAGAAGCACCGCGAAACGGTAAC
+position: -4448492 
IIIIIIIIIIIIIIIIIIIIIIIIIIIIIIIIIIIIIIIIIIIIIIIIII
@ read 1721
AATTTTACAGCTGACGCCAGACGTACTAACGCTGGGTACCGGGACAAACT
+position: -1272715 
IIIIIIIIIIIIIIIIIIIIIIIIIIIIIIIIIIIIIIIIIIIIIIIIII
@ read 1722
AACTGAAAGTGCGCATACCCCAGAGAAATTGTATGCTCTCCTTCTGCTGC
+position: -4096399 
IIIIIIIIIIIIIIIIIIIIIIIIIIIIIIIIIIIIIIIIIIIIIIIIII
@ read 1723
TAAGACGCGGTAAGCGTCGCATCAGGCATCGGCGCATGATGTCGGATGCG
+position: -4887625 
IIIIIIIIIIIIIIIIIIIIIIIIIIIIIIIIIIIIIIIIIIIIIIIIII
@ read 1724
AACACTGGGTTTAGTGGGCGAGTCCGGTTCCGGGAAAAGTACGACGGGAC
+position: 2671962 
IIIIIIIIIIIIIIIIIIIIIIIIIIIIIIIIIIIIIIIIIIIIIIIIII
@ read 1725
TGCGCATATGGTCTGGGGCGGTGGTTTGCTGGCTTCTCACGGTGCGCTGG
+position: 507722 
IIIIIIIIIIIIIIIIIIIIIIIIIIIIIIIIIIIIIIIIIIIIIIIIII
@ read 1726
TGAGAATGATCTCAGTGCGCAATTTGCAGCCCAACATGTCACGTTGGGCT
+position: 88266 
IIIIIIIIIIIIIIIIIIIIIIIIIIIIIIIIIIIIIIIIIIIIIIIIII
@ read 1727
GTTCGGATCCATTTATTGTGCTTAACGATGCCGATCTGGAACTGGCGGTT
+position: -3447643 
IIIIIIIIIIIIIIIIIIIIIIIIIIIIIIIIIIIIIIIIIIIIIIIIII
@ read 1728
ATACAAGACCCGATTATACTCGGTCAGACTTTTCGCCAGTTGAATGCGCC
+position: 2476047 
IIIIIIIIIIIIIIIIIIIIIIIIIIIIIIIIIIIIIIIIIIIIIIIIII
@ read 1729
GCCCTGCCGCTTTGTTGTCGATTTCCTGCCACTCTTGCTCGGGGTCGGAA
+position: 2761920 
IIIIIIIIIIIIIIIIIIIIIIIIIIIIIIIIIIIIIIIIIIIIIIIIII
@ read 1730
TCCGCACTCGCGAAACATATGGAACCCGGCGGCTCCAGACGGAGCTGGCA
+position: -114800 
IIIIIIIIIIIIIIIIIIIIIIIIIIIIIIIIIIIIIIIIIIIIIIIIII
@ read 1731
TAAAGGCACTCAGCGACAGGTTCCATATAGGTGCCGGTCGCTTCGATGCA
+position: 3223119 
IIIIIIIIIIIIIIIIIIIIIIIIIIIIIIIIIIIIIIIIIIIIIIIIII
@ read 1732
AGCTGGTCACGGCTGTCCCACCGGAACCGCTCTGTTTCCGGGCGATAGCC
+position: 609113 
IIIIIIIIIIIIIIIIIIIIIIIIIIIIIIIIIIIIIIIIIIIIIIIIII
@ read 1733
TGATGTCTGCTTCCGTCAGGTTACTTAGGTTCAGTTCCGCCATGGGGTGT
+position: 5223131 
IIIIIIIIIIIIIIIIIIIIIIIIIIIIIIIIIIIIIIIIIIIIIIIIII
@ read 1734
ACTGGGTATTACTCTCCAGAAATATTTCCATCTACCGGTAAGGACTGCAA
+position: 1357226 
IIIIIIIIIIIIIIIIIIIIIIIIIIIIIIIIIIIIIIIIIIIIIIIIII
@ read 1735
TGTATATGAATTTGACGACTCAATGAATATGTACTACTTAGGCCTTCAGG
+position: -2486255 
IIIIIIIIIIIIIIIIIIIIIIIIIIIIIIIIIIIIIIIIIIIIIIIIII
@ read 1736
TTTTCAATACAACTTTTTCTTTTTCATCACAGCCTTAATGCTCCTTAGAT
+position: -3251593 
IIIIIIIIIIIIIIIIIIIIIIIIIIIIIIIIIIIIIIIIIIIIIIIIII
@ read 1737
CGATACCGCAATGTTCCGGGAAGCGAATTTTCTTCACGCCCATCTCTTCA
+position: -3869185 
IIIIIIIIIIIIIIIIIIIIIIIIIIIIIIIIIIIIIIIIIIIIIIIIII
@ read 1738
CATATCGCGCCGGGCAATATGCGCTGGTCAGCGTACGAAACTCAGCGGAA
+position: -4300434 
IIIIIIIIIIIIIIIIIIIIIIIIIIIIIIIIIIIIIIIIIIIIIIIIII
@ read 1739
CCGCGAGGCTGCACGTCAGGATTACAACCTGACAGAGGTTGCGAATATGC
+position: -2838410 
IIIIIIIIIIIIIIIIIIIIIIIIIIIIIIIIIIIIIIIIIIIIIIIIII
@ read 1740
GGGGGTAAATTCCTGGAAGGCGCAGCGCGTCAACCTGATCTGATTCCTCT
+position: -780055 
IIIIIIIIIIIIIIIIIIIIIIIIIIIIIIIIIIIIIIIIIIIIIIIIII
@ read 1741
TCATCGACCCCGGCATGCGTACAAGCGTGGAACACATCTACGCCGCAGGC
+position: -896715 
IIIIIIIIIIIIIIIIIIIIIIIIIIIIIIIIIIIIIIIIIIIIIIIIII
@ read 1742
GTATCCAGCGCGCTGACATCCAGATGTTTGGGCCGTAGCTGGGTATCCAG
+position: -463854 
IIIIIIIIIIIIIIIIIIIIIIIIIIIIIIIIIIIIIIIIIIIIIIIIII
@ read 1743
TTTCATCCATTCCGGCTTGCGCAGCAGGGCTTCGCGCTCTGTTGCCACGT
+position: 684411 
IIIIIIIIIIIIIIIIIIIIIIIIIIIIIIIIIIIIIIIIIIIIIIIIII
@ read 1744
GAATACCTGTATCAAAAATATCGCGGATAGTCAGCTGACTGGCACCACCG
+position: -1867508 
IIIIIIIIIIIIIIIIIIIIIIIIIIIIIIIIIIIIIIIIIIIIIIIIII
@ read 1745
CATAATGCGGGCTGTTGCCCGGCATCCAACGCCATTCATGGCCATATCAA
+position: -1521578 
IIIIIIIIIIIIIIIIIIIIIIIIIIIIIIIIIIIIIIIIIIIIIIIIII
@ read 1746
GATATTGTGAACTATCGCAAAGAATCCAATTTATTGTTTGACGTTGGTGT
+position: 17630 
IIIIIIIIIIIIIIIIIIIIIIIIIIIIIIIIIIIIIIIIIIIIIIIIII
@ read 1747
CGCGCCCACTGGCCCATTTTGCGATACAGCGGCAGTGCGCACAGACGAAT
+position: 909046 
IIIIIIIIIIIIIIIIIIIIIIIIIIIIIIIIIIIIIIIIIIIIIIIIII
@ read 1748
AGGTTCGCCGTCAATCCACAGCATCCCTTTGTAACGTAGCAGTTTATCCG
+position: 5225325 
IIIIIIIIIIIIIIIIIIIIIIIIIIIIIIIIIIIIIIIIIIIIIIIIII
@ read 1749
GGGAACAACAGCCACAGTTTTCAGATTTGTACATATCAATCACTTTTTCA
+position: 4129733 
IIIIIIIIIIIIIIIIIIIIIIIIIIIIIIIIIIIIIIIIIIIIIIIIII
@ read 1750
GGACGAGTCACTAACCCGTGACGCTCAGCCAGGACGCTGTTGGCACCTTC
+position: -1998498 
IIIIIIIIIIIIIIIIIIIIIIIIIIIIIIIIIIIIIIIIIIIIIIIIII
@ read 1751
CGCGTTACAACTTTAATGATGTCGACGAGTTGCTGGCGGCGATTGGTGGC
+position: -1979179 
IIIIIIIIIIIIIIIIIIIIIIIIIIIIIIIIIIIIIIIIIIIIIIIIII
@ read 1752
TAACATATCGATATAGTGTTCAACGCAGGTAATAAAGCCGACCAGTTTTG
+position: -4994223 
IIIIIIIIIIIIIIIIIIIIIIIIIIIIIIIIIIIIIIIIIIIIIIIIII
@ read 1753
TGTTCGTTGTCCGCGCCCGCTTTGCCGTTGATGACAATCATCAGGTCGCC
+position: -4909711 
IIIIIIIIIIIIIIIIIIIIIIIIIIIIIIIIIIIIIIIIIIIIIIIIII
@ read 1754
GGCTGAAAATGACGGTCGTGGCTGCAGATGGCCAGTATGTAAACCCGGTT
+position: -1153692 
IIIIIIIIIIIIIIIIIIIIIIIIIIIIIIIIIIIIIIIIIIIIIIIIII
@ read 1755
CAAAGACCTAACCAAACATACTGATGTGATCCTGAAAAAATCGTATGAAG
+position: 3289281 
IIIIIIIIIIIIIIIIIIIIIIIIIIIIIIIIIIIIIIIIIIIIIIIIII
@ read 1756
GTAATCGGCGTTATGCTCTCCATCTTCCAGCAATTTGTCGGCATCAATGT
+position: -448113 
IIIIIIIIIIIIIIIIIIIIIIIIIIIIIIIIIIIIIIIIIIIIIIIIII
@ read 1757
CGTGCCGGACTTGGTGTTGATGCTGCTGATTTTCTACGGTTTGCAGATTG
+position: -2473797 
IIIIIIIIIIIIIIIIIIIIIIIIIIIIIIIIIIIIIIIIIIIIIIIIII
@ read 1758
CTCGCTCGCGGTGTGACGCCGCGCGTTATGGATACGCGTATGACACCGCC
+position: 97582 
IIIIIIIIIIIIIIIIIIIIIIIIIIIIIIIIIIIIIIIIIIIIIIIIII
@ read 1759
TCCGTTTGGCGCAGAAGTAAAAAATGATAACGAGCAGACAGTGGGCCTTG
+position: -2445512 
IIIIIIIIIIIIIIIIIIIIIIIIIIIIIIIIIIIIIIIIIIIIIIIIII
@ read 1760
CGAATGACTAAGCGATCGCTAAAGCATTCTCCCGCCTGCGGGGAGAATGC
+position: 3104557 
IIIIIIIIIIIIIIIIIIIIIIIIIIIIIIIIIIIIIIIIIIIIIIIIII
@ read 1761
AATCGATTTCGATCTGCTCAATGTCAAGTTGACTAATCCCACTTGTTTTA
+position: -5127380 
IIIIIIIIIIIIIIIIIIIIIIIIIIIIIIIIIIIIIIIIIIIIIIIIII
@ read 1762
CACATTATGACGCACTGACAACAGACAAAGACCGGAGGAACGAACCAGAC
+position: 2062794 
IIIIIIIIIIIIIIIIIIIIIIIIIIIIIIIIIIIIIIIIIIIIIIIIII
@ read 1763
AGAAGGCGACGGCCGCTACTTAACTTTGTCAATGTGACTTCTTTGTCTTC
+position: -4279187 
IIIIIIIIIIIIIIIIIIIIIIIIIIIIIIIIIIIIIIIIIIIIIIIIII
@ read 1764
ACCGGATCCCAACCGAGACCGAAATGAAGCTGGCTTAATGCAGATGATTC
+position: -3989216 
IIIIIIIIIIIIIIIIIIIIIIIIIIIIIIIIIIIIIIIIIIIIIIIIII
@ read 1765
CCTGGATAACGCCCAGGAAAAACCGGACGTTATCTACCTGACCGGCGGTA
+position: 2544274 
IIIIIIIIIIIIIIIIIIIIIIIIIIIIIIIIIIIIIIIIIIIIIIIIII
@ read 1766
ATCTAAGGAATTTTTCAAATGGCAAAGATTAAAGGTCAGGTTAAGTGGTT
+position: -3067972 
IIIIIIIIIIIIIIIIIIIIIIIIIIIIIIIIIIIIIIIIIIIIIIIIII
@ read 1767
TTTTGGCACGCAAATTTGCGTAAATAACCGGCAAATTTACGTGCCTTTTG
+position: -1368344 
IIIIIIIIIIIIIIIIIIIIIIIIIIIIIIIIIIIIIIIIIIIIIIIIII
@ read 1768
TATCGTGGCGGGAACCACAATTGGCGCAGGCATGCTGGCAATGCCGCTGG
+position: 2339347 
IIIIIIIIIIIIIIIIIIIIIIIIIIIIIIIIIIIIIIIIIIIIIIIIII
@ read 1769
GGCTGGCATTTTCAACATTGTTGCAGCTGGCAGGAAAGCTTTTACCGGAA
+position: -2143538 
IIIIIIIIIIIIIIIIIIIIIIIIIIIIIIIIIIIIIIIIIIIIIIIIII
@ read 1770
TTGTCCCGGATGGGCGGTTCTGCAGCTCGCTCAGGGATGCCAGGGCTGAA
+position: -3643742 
IIIIIIIIIIIIIIIIIIIIIIIIIIIIIIIIIIIIIIIIIIIIIIIIII
@ read 1771
CCACAAGGGCATATTTTGTCAGCATGTCTTGCCTCCCTGCAAAGAAGAGA
+position: 3273302 
IIIIIIIIIIIIIIIIIIIIIIIIIIIIIIIIIIIIIIIIIIIIIIIIII
@ read 1772
CTAATGTATTTATCAATCGCGAGGCGGAAATCTATAACGAAAACGCCAGC
+position: 3078662 
IIIIIIIIIIIIIIIIIIIIIIIIIIIIIIIIIIIIIIIIIIIIIIIIII
@ read 1773
CCATATTGCGTTGCGCCCTTCGGCGACCAGCCTTGCGCAGGTGCCAGGTA
+position: -4844780 
IIIIIIIIIIIIIIIIIIIIIIIIIIIIIIIIIIIIIIIIIIIIIIIIII
@ read 1774
ACCGGCGTGCCGCGCCAGTATATTGAAACCATCGCCCGTGAATTTGCCGA
+position: -3523967 
IIIIIIIIIIIIIIIIIIIIIIIIIIIIIIIIIIIIIIIIIIIIIIIIII
@ read 1775
TGAGCAGGAGCAGACACCGCCGGAGGGTTTTGAATCCTCCGGCTCCGAGA
+position: -3016989 
IIIIIIIIIIIIIIIIIIIIIIIIIIIIIIIIIIIIIIIIIIIIIIIIII
@ read 1776
ATTATCCAGCGCACACCACGGGCAGTCGGTCAAATGAGCGGGATAAACAT
+position: 2545417 
IIIIIIIIIIIIIIIIIIIIIIIIIIIIIIIIIIIIIIIIIIIIIIIIII
@ read 1777
GGGTGTCAGCGTTAAGCCTTGCCAGGCGAAATCCTGTGGGTTAAAGGTTC
+position: 2025775 
IIIIIIIIIIIIIIIIIIIIIIIIIIIIIIIIIIIIIIIIIIIIIIIIII
@ read 1778
TATCTTAAGGTCTATGATTGATACTGGTATTGGCGGAACAGGCAAAGCGT
+position: -2082664 
IIIIIIIIIIIIIIIIIIIIIIIIIIIIIIIIIIIIIIIIIIIIIIIIII
@ read 1779
CCGATAAAAGCCGGGCGCTGCTGGCGCATTTCAATGCGCTGGAAAACTTA
+position: -2875741 
IIIIIIIIIIIIIIIIIIIIIIIIIIIIIIIIIIIIIIIIIIIIIIIIII
@ read 1780
ACGAAACTACGCCGCGTTTTGAAGATGCATTTATTGATTTGCTGGGTGGT
+position: -4385485 
IIIIIIIIIIIIIIIIIIIIIIIIIIIIIIIIIIIIIIIIIIIIIIIIII
@ read 1781
AGAGTTCTTTGTCGATAAAATACAGACCTTCGCCGCTTTTGCCTGCCAGG
+position: -2938847 
IIIIIIIIIIIIIIIIIIIIIIIIIIIIIIIIIIIIIIIIIIIIIIIIII
@ read 1782
TCTCATCGTTCGCGCCGATCGTGGTTCATTATTGTTAGTCGGTCAGCGTT
+position: 2228255 
IIIIIIIIIIIIIIIIIIIIIIIIIIIIIIIIIIIIIIIIIIIIIIIIII
@ read 1783
TTAATACGCTCACGCGTCGCGTCGTCCAGCTTAACCCCCATGGTGGTGGT
+position: 1205414 
IIIIIIIIIIIIIIIIIIIIIIIIIIIIIIIIIIIIIIIIIIIIIIIIII
@ read 1784
GCGCACGCGGCATGGATGTTTCAACACGGATCGCCTGACCATTTTCATCG
+position: -3289094 
IIIIIIIIIIIIIIIIIIIIIIIIIIIIIIIIIIIIIIIIIIIIIIIIII
@ read 1785
TACTTTAGTCCAGAACACTTGTCACTCTTTCGGTGCGATTGCTGCAAGCA
+position: 2886998 
IIIIIIIIIIIIIIIIIIIIIIIIIIIIIIIIIIIIIIIIIIIIIIIIII
@ read 1786
TACAGTTGGGATGGCGTAACTCAAAGATTCGAAGAGGTTATTCATAATTG
+position: -953309 
IIIIIIIIIIIIIIIIIIIIIIIIIIIIIIIIIIIIIIIIIIIIIIIIII
@ read 1787
TGCCGCTGGAAACCTGCTTACAGGCGGTCAGTGAGCAAAGTGAAAAACTG
+position: -1675831 
IIIIIIIIIIIIIIIIIIIIIIIIIIIIIIIIIIIIIIIIIIIIIIIIII
@ read 1788
AAATGAAAAAGTTACGCGTAGCCGCCTGCATGCTAATGCTGGCGCTGGCA
+position: -2232300 
IIIIIIIIIIIIIIIIIIIIIIIIIIIIIIIIIIIIIIIIIIIIIIIIII
@ read 1789
ATCGACGGGATGTTCGCGTAAATGTTTTTGCACCCAGGCAAAATACTCCG
+position: 4329948 
IIIIIIIIIIIIIIIIIIIIIIIIIIIIIIIIIIIIIIIIIIIIIIIIII
@ read 1790
CAGCAACAGCATCGGGAACCAGGAGATGAAGATAGAAGCCAGCAGGCTTG
+position: 3833646 
IIIIIIIIIIIIIIIIIIIIIIIIIIIIIIIIIIIIIIIIIIIIIIIIII
@ read 1791
ATAAAGATTCTCCAAAAAAATCTTCATGGTAACCGTCCCTCTCGAAGGAT
+position: 2053450 
IIIIIIIIIIIIIIIIIIIIIIIIIIIIIIIIIIIIIIIIIIIIIIIIII
@ read 1792
TCAAAGATTACCTTTCTTCCCCCCGGCACCTGTGGAATGGCGACATCCAT
+position: 3540684 
IIIIIIIIIIIIIIIIIIIIIIIIIIIIIIIIIIIIIIIIIIIIIIIIII
@ read 1793
CTCCCCTTTTGCCATATCCAGTTTTGCTATGGCATTATTTTCATTACTTC
+position: -3859872 
IIIIIIIIIIIIIIIIIIIIIIIIIIIIIIIIIIIIIIIIIIIIIIIIII
@ read 1794
GGTTAGATCAAGAAGTCCCGTGGTGCCAGCGTTAGAGGGATCCACCGCAA
+position: 1815153 
IIIIIIIIIIIIIIIIIIIIIIIIIIIIIIIIIIIIIIIIIIIIIIIIII
@ read 1795
CTGTCTTTAGGCAGTGAGGTGCTGGCTGTGTACATTAATTTGATTGTTTG
+position: 155973 
IIIIIIIIIIIIIIIIIIIIIIIIIIIIIIIIIIIIIIIIIIIIIIIIII
@ read 1796
CCATATTGTTTCAATACAGGATACGCATAGCGGCTCACCGACTTGAGGCC
+position: -5131772 
IIIIIIIIIIIIIIIIIIIIIIIIIIIIIIIIIIIIIIIIIIIIIIIIII
@ read 1797
TGGCGTTTGAATTACGAAATGCCGACTGACTGTCTGTACGCATCCAATGA
+position: 1801934 
IIIIIIIIIIIIIIIIIIIIIIIIIIIIIIIIIIIIIIIIIIIIIIIIII
@ read 1798
TTTTTCTTTGCTCTTTCCGGGCTGGATACCGGAAGTCCGTTTGCGGGAGT
+position: 2997243 
IIIIIIIIIIIIIIIIIIIIIIIIIIIIIIIIIIIIIIIIIIIIIIIIII
@ read 1799
CGGAAGCCAACGAAGCGGCGCTAAAACTGGCGCGTAAATTCGCTCATGAC
+position: -3145739 
IIIIIIIIIIIIIIIIIIIIIIIIIIIIIIIIIIIIIIIIIIIIIIIIII
@ read 1800
TAACGCCGCCCAGGCATTTGGCGGCACGGGCGTCAATGGCGCAATTATTG
+position: 2946371 
IIIIIIIIIIIIIIIIIIIIIIIIIIIIIIIIIIIIIIIIIIIIIIIIII
@ read 1801
GGCAGCTCCCTGGTATCTTCCGTGTTCTTCATGCTGCTGCCGGAACAGGT
+position: 2794466 
IIIIIIIIIIIIIIIIIIIIIIIIIIIIIIIIIIIIIIIIIIIIIIIIII
@ read 1802
TTTTTACGGTGAATGGCTGGCGAAGTTTGATATCAAAGTCACCTATACAT
+position: -2336236 
IIIIIIIIIIIIIIIIIIIIIIIIIIIIIIIIIIIIIIIIIIIIIIIIII
@ read 1803
GAGAAAGGCCGGAATGCCGGTGGTGACTACGACCGTGGAGGTGCACGATA
+position: 1260016 
IIIIIIIIIIIIIIIIIIIIIIIIIIIIIIIIIIIIIIIIIIIIIIIIII
@ read 1804
TAGCTAAAATTTTTCCATCGACAGTGGTTATGTCTGATACATAATCTAAA
+position: -1898385 
IIIIIIIIIIIIIIIIIIIIIIIIIIIIIIIIIIIIIIIIIIIIIIIIII
@ read 1805
CACCTCTGCTAATTACGCGAGCTGGACCTCCTGGCTCCATGCTGTCAATC
+position: -3411210 
IIIIIIIIIIIIIIIIIIIIIIIIIIIIIIIIIIIIIIIIIIIIIIIIII
@ read 1806
AGATGAAGCTCCAATTCGCGAAATGGTCTGCTTCGTGCTCGAACAAAATG
+position: 449283 
IIIIIIIIIIIIIIIIIIIIIIIIIIIIIIIIIIIIIIIIIIIIIIIIII
@ read 1807
AACAAGTTTTAAGGGTAAGGGATAGAATATAAAACTATAATGAGCTGTCA
+position: 336380 
IIIIIIIIIIIIIIIIIIIIIIIIIIIIIIIIIIIIIIIIIIIIIIIIII
@ read 1808
GTTGCGCAAATCTGCTCTCTTCGACAATTTCCACATAAACCATCGGTATA
+position: 2048707 
IIIIIIIIIIIIIIIIIIIIIIIIIIIIIIIIIIIIIIIIIIIIIIIIII
@ read 1809
AATGAATCGTTTGAAGGTAAATTCATCGCCGTTCATTCGGGCCACGCAAA
+position: 1150779 
IIIIIIIIIIIIIIIIIIIIIIIIIIIIIIIIIIIIIIIIIIIIIIIIII
@ read 1810
CACGGGCGCAGTTATGGCGGTTCCGGGTCACGACCAGCGCGACTACGAGT
+position: -4579563 
IIIIIIIIIIIIIIIIIIIIIIIIIIIIIIIIIIIIIIIIIIIIIIIIII
@ read 1811
TGGTTGGACACATACTGTCCCCACGAACGTTGATAACTTTAATGTGATTG
+position: -2983358 
IIIIIIIIIIIIIIIIIIIIIIIIIIIIIIIIIIIIIIIIIIIIIIIIII
@ read 1812
TTTTCATCGTGGGAATGTGAGCCAAACGCAAATAAGTAAGACAAAAAAAG
+position: -1914984 
IIIIIIIIIIIIIIIIIIIIIIIIIIIIIIIIIIIIIIIIIIIIIIIIII
@ read 1813
ACGACGATATTTTGCGGGTTATTTATAGAAGATATTACGCCTTAAATAAA
+position: -2384072 
IIIIIIIIIIIIIIIIIIIIIIIIIIIIIIIIIIIIIIIIIIIIIIIIII
@ read 1814
AGCTGGCGGCGCAGGTCAAAGCGCGTACAGCTGAATTGCAGGAACTGGTG
+position: -4156791 
IIIIIIIIIIIIIIIIIIIIIIIIIIIIIIIIIIIIIIIIIIIIIIIIII
@ read 1815
AAGCGAAAGAAGGGAAACCGCTTTCCGATAAAACCATTGCTGGCGAATAC
+position: 3727560 
IIIIIIIIIIIIIIIIIIIIIIIIIIIIIIIIIIIIIIIIIIIIIIIIII
@ read 1816
AGCCTGCGGCCTGGCGATGTGATTGAAGTCGCCGCAGGTGGGCGTTTGCC
+position: 4094512 
IIIIIIIIIIIIIIIIIIIIIIIIIIIIIIIIIIIIIIIIIIIIIIIIII
@ read 1817
TATCCGTCACAGGAATACCTACAACACCATAAATAGTGTCAATATTATTC
+position: 2892100 
IIIIIIIIIIIIIIIIIIIIIIIIIIIIIIIIIIIIIIIIIIIIIIIIII
@ read 1818
CGGACGTCCCAATAAACGCTTCTCCACGTTAATGTGGCAGTCGGTTATCT
+position: 4426100 
IIIIIIIIIIIIIIIIIIIIIIIIIIIIIIIIIIIIIIIIIIIIIIIIII
@ read 1819
TGGTCGGCGTGGGGTATTCAATCCTCAACCAGTTACCACAGTTTAATATG
+position: 1456444 
IIIIIIIIIIIIIIIIIIIIIIIIIIIIIIIIIIIIIIIIIIIIIIIIII
@ read 1820
TGAGTGCGCCGCCGACGTTATGCGCCGTGTTCCATAATGCCCACCAACCG
+position: 4419369 
IIIIIIIIIIIIIIIIIIIIIIIIIIIIIIIIIIIIIIIIIIIIIIIIII
@ read 1821
GCGTATTGACTGGCAGACGCCCTTTACGCAAACGCTCGACCACAGCAATC
+position: 388158 
IIIIIIIIIIIIIIIIIIIIIIIIIIIIIIIIIIIIIIIIIIIIIIIIII
@ read 1822
CCATATCACCACGTCAAAGGGTGACAGCAGGCTCATAAGACGCCCCAGCG
+position: 2388009 
IIIIIIIIIIIIIIIIIIIIIIIIIIIIIIIIIIIIIIIIIIIIIIIIII
@ read 1823
CGCTTCAACCCCAGGCAGGGCTTCCACGCGATCTCTTTTGGGTTTGACCT
+position: -2129492 
IIIIIIIIIIIIIIIIIIIIIIIIIIIIIIIIIIIIIIIIIIIIIIIIII
@ read 1824
AGCGGTATGCCGCACTGAGAAGCCACCATGCCCGCAATCGTGTAATCCGT
+position: 5236126 
IIIIIIIIIIIIIIIIIIIIIIIIIIIIIIIIIIIIIIIIIIIIIIIIII
@ read 1825
ACAAAACAATCAGGACGCGGTAATGCCAGGTTACACTCACCTGCAACGCG
+position: 4740369 
IIIIIIIIIIIIIIIIIIIIIIIIIIIIIIIIIIIIIIIIIIIIIIIIII
@ read 1826
GCCAGACAGAATAGAAAGGAATGTTTCTGAAAGACTTTTTAAAGTAAACT
+position: -1716594 
IIIIIIIIIIIIIIIIIIIIIIIIIIIIIIIIIIIIIIIIIIIIIIIIII
@ read 1827
GACGCAGAAATTGCAACCTGACTTACAGGCCTGCCTTCACTGTCTTTTCC
+position: 1882861 
IIIIIIIIIIIIIIIIIIIIIIIIIIIIIIIIIIIIIIIIIIIIIIIIII
@ read 1828
ATGCAGCTGACTTAGGCGCTGCTGGCGGTATGGGCGGCATGGGTGGCATG
+position: 5002277 
IIIIIIIIIIIIIIIIIIIIIIIIIIIIIIIIIIIIIIIIIIIIIIIIII
@ read 1829
GGCTGGGCCTGGATGAGCTGAGTATGAGTAGCCCGCGTATTCCGGCGGTG
+position: -2374810 
IIIIIIIIIIIIIIIIIIIIIIIIIIIIIIIIIIIIIIIIIIIIIIIIII
@ read 1830
CTGGCTTTCCCGCTGCGTGATGGCATTCCAGTGTTGCTGGAAACGGAAGC
+position: 1036042 
IIIIIIIIIIIIIIIIIIIIIIIIIIIIIIIIIIIIIIIIIIIIIIIIII
@ read 1831
GGCGTGGTGGGATCTTGATGCGAAAGAGATCCTCGGCGATGAAGCTGATC
+position: 25869 
IIIIIIIIIIIIIIIIIIIIIIIIIIIIIIIIIIIIIIIIIIIIIIIIII
@ read 1832
AACACTCGGTGTCTCGTCTGGTTGGTGCGCCTCCGGGATATGTCGGTTAT
+position: -2152946 
IIIIIIIIIIIIIIIIIIIIIIIIIIIIIIIIIIIIIIIIIIIIIIIIII
@ read 1833
AAAACGCAGTCACCGTCAATGAATGAGGCCGTGATGAAGATAGAGCAGGA
+position: 1542868 
IIIIIIIIIIIIIIIIIIIIIIIIIIIIIIIIIIIIIIIIIIIIIIIIII
@ read 1834
TCCGCTTCATCCGGAAGGACACCAAGTTTTTCAAGTATCCACGCCAGCGT
+position: 2085237 
IIIIIIIIIIIIIIIIIIIIIIIIIIIIIIIIIIIIIIIIIIIIIIIIII
@ read 1835
CGGTCACTGGTACTTTACACTCAAAGACGACACCGCCCAGGTACGCTGCG
+position: 3027450 
IIIIIIIIIIIIIIIIIIIIIIIIIIIIIIIIIIIIIIIIIIIIIIIIII
@ read 1836
TAATTACTAAACCATCAGATCGTGCTTTTTTTAGTCACTGCCCACCGCTG
+position: 5012177 
IIIIIIIIIIIIIIIIIIIIIIIIIIIIIIIIIIIIIIIIIIIIIIIIII
@ read 1837
CGGCACTGCTGAAAATGGCACAGGGTGAACGTACTCTGATCGTACCGCCA
+position: -1464043 
IIIIIIIIIIIIIIIIIIIIIIIIIIIIIIIIIIIIIIIIIIIIIIIIII
@ read 1838
TTTGCTACCGCCTTTGGTGGTTTCCATCCAGATTTTACACACGCTGGTTA
+position: -1177510 
IIIIIIIIIIIIIIIIIIIIIIIIIIIIIIIIIIIIIIIIIIIIIIIIII
@ read 1839
CCGGGGCGTTGGTCACGATGGAAAGTTCGGCGACCGTATTTAGCTCTCCC
+position: 3020600 
IIIIIIIIIIIIIIIIIIIIIIIIIIIIIIIIIIIIIIIIIIIIIIIIII
@ read 1840
ATAATGCCGAGCGCCACCAGCACCGCCAGAATAAGGCGAATCTGTAGCGA
+position: 3899184 
IIIIIIIIIIIIIIIIIIIIIIIIIIIIIIIIIIIIIIIIIIIIIIIIII
@ read 1841
CGTTCAACGATGGTGAATGAGGCTCTCAGCCAGTCAGGGAGATGATCAAA
+position: -4111433 
IIIIIIIIIIIIIIIIIIIIIIIIIIIIIIIIIIIIIIIIIIIIIIIIII
@ read 1842
CTGATGTATTTTTCTATTCCTGGAACATCCTTCTCACGAATCAGATGTTC
+position: -2568766 
IIIIIIIIIIIIIIIIIIIIIIIIIIIIIIIIIIIIIIIIIIIIIIIIII
@ read 1843
GGTGTCCACCAAATAAGTAGTGGGAACCAATGAGGTAGCCTGAGTTTAAC
+position: -114270 
IIIIIIIIIIIIIIIIIIIIIIIIIIIIIIIIIIIIIIIIIIIIIIIIII
@ read 1844
CGGTCAGCGACACCACGCCTTTTGCCACACTCATGGCTGAAACATAGTGG
+position: 117568 
IIIIIIIIIIIIIIIIIIIIIIIIIIIIIIIIIIIIIIIIIIIIIIIIII
@ read 1845
GGCGAAGCACAGGAATTGTTCTGATTAAAAAGGCGCTTCGGCGCCTTTTT
+position: 4009565 
IIIIIIIIIIIIIIIIIIIIIIIIIIIIIIIIIIIIIIIIIIIIIIIIII
@ read 1846
CGGATTTTCGCTGCCATGATTCGCTCCTTAGAGTACTTCTGGTGCCAGAG
+position: 3947042 
IIIIIIIIIIIIIIIIIIIIIIIIIIIIIIIIIIIIIIIIIIIIIIIIII
@ read 1847
CCGGAGAGGGGCTGGAGAGTGGCGCTATGTGCCATTGCATGGTGCCGGGT
+position: 1903311 
IIIIIIIIIIIIIIIIIIIIIIIIIIIIIIIIIIIIIIIIIIIIIIIIII
@ read 1848
GTTCCCGGAAGGGAAGAAAATGTGGGCAAAGTAGAGTGAACAGAACGAGT
+position: 3118038 
IIIIIIIIIIIIIIIIIIIIIIIIIIIIIIIIIIIIIIIIIIIIIIIIII
@ read 1849
GTATTATCAAAATAGAAATCACCAACAAAAGCAGAATACGGTGTTCCCCC
+position: 3563846 
IIIIIIIIIIIIIIIIIIIIIIIIIIIIIIIIIIIIIIIIIIIIIIIIII
@ read 1850
ATTGAGTTAAAAACCAATCTGTATTTTACAAGGAGTTTGTTATGTCTTTT
+position: 573173 
IIIIIIIIIIIIIIIIIIIIIIIIIIIIIIIIIIIIIIIIIIIIIIIIII
@ read 1851
ACTATCCACTGGCTATGTTACTGCTGATGGTGGCGGCAATCTGCTTAAGC
+position: -3495581 
IIIIIIIIIIIIIIIIIIIIIIIIIIIIIIIIIIIIIIIIIIIIIIIIII
@ read 1852
TGTTTTCAAGCTGGCTTAACGTCTGTGTCATGAGCGATGGTTCCTGAAAC
+position: 3441853 
IIIIIIIIIIIIIIIIIIIIIIIIIIIIIIIIIIIIIIIIIIIIIIIIII
@ read 1853
GGCCCATAGAGGTGTCAACGCATTTACCGTTGCGGATAGCAGAAACGGAA
+position: -2485389 
IIIIIIIIIIIIIIIIIIIIIIIIIIIIIIIIIIIIIIIIIIIIIIIIII
@ read 1854
CCAACCCAGGTCAGCCAATGCAGCCTATTGCCAAAGTCGCATCCGGTGGT
+position: 3145410 
IIIIIIIIIIIIIIIIIIIIIIIIIIIIIIIIIIIIIIIIIIIIIIIIII
@ read 1855
CCTGCCGTCATCCGAACTGGTCGATGGGGCGTAAAATTTCTGTCGATTCG
+position: 193402 
IIIIIIIIIIIIIIIIIIIIIIIIIIIIIIIIIIIIIIIIIIIIIIIIII
@ read 1856
CCAAACATGTTGAGTTGCCCGCTTGGCAGCAACTGAAAACCGAAGCCAGC
+position: 4258333 
IIIIIIIIIIIIIIIIIIIIIIIIIIIIIIIIIIIIIIIIIIIIIIIIII
@ read 1857
AACGTGCTTGATGCCATTGAGGTGCTGCGCGGCATGAACACCGACAACGC
+position: -914009 
IIIIIIIIIIIIIIIIIIIIIIIIIIIIIIIIIIIIIIIIIIIIIIIIII
@ read 1858
CTCTGTGATGGCAGTAATTTTTCTGATAATGATGGCAGAGGAGCATACTG
+position: -2448727 
IIIIIIIIIIIIIIIIIIIIIIIIIIIIIIIIIIIIIIIIIIIIIIIIII
@ read 1859
GGCGCGCACAGTGGCTTTCCTTGCTGATTCATGGGCTGGTTGCCGCTGTT
+position: -1843920 
IIIIIIIIIIIIIIIIIIIIIIIIIIIIIIIIIIIIIIIIIIIIIIIIII
@ read 1860
ATCGCCGGACGCGCTGTTGCCGCGATGACCCGCTACCGCCAGCAGCTGTT
+position: -357078 
IIIIIIIIIIIIIIIIIIIIIIIIIIIIIIIIIIIIIIIIIIIIIIIIII
@ read 1861
CAGCGACGGCATGATTCAGGGGAAATCGGTACGTCTGATCCTCAAAAAAG
+position: -4385381 
IIIIIIIIIIIIIIIIIIIIIIIIIIIIIIIIIIIIIIIIIIIIIIIIII
@ read 1862
GCAACGAACTGCACGAAGTGTTCGGAATAACCATTCGCCACATCAATACA
+position: -5163500 
IIIIIIIIIIIIIIIIIIIIIIIIIIIIIIIIIIIIIIIIIIIIIIIIII
@ read 1863
GTTTGGGAATGTAGATATTGGCAACGACCGCACCACCGTAGGCCAGTGCG
+position: 3359472 
IIIIIIIIIIIIIIIIIIIIIIIIIIIIIIIIIIIIIIIIIIIIIIIIII
@ read 1864
AGTGGGCGCGTGATGCTGGCGCGTTACCAGCGTGAATGCCGCAGCCTGAC
+position: -602325 
IIIIIIIIIIIIIIIIIIIIIIIIIIIIIIIIIIIIIIIIIIIIIIIIII
@ read 1865
TCAGGTTGTGTCATATGCCAGTTGAATAAGTTTGGACGTTTCACCCACAG
+position: -4274806 
IIIIIIIIIIIIIIIIIIIIIIIIIIIIIIIIIIIIIIIIIIIIIIIIII
@ read 1866
CATGATGCGTTCCGCTGGATCATGCAGGACGACCGTTTCGACGGCATTCC
+position: 2646336 
IIIIIIIIIIIIIIIIIIIIIIIIIIIIIIIIIIIIIIIIIIIIIIIIII
@ read 1867
AATGCATAAAAAAATGACATGCGTCGGGCAGAAATCTGAAAAGGGATATC
+position: 4446712 
IIIIIIIIIIIIIIIIIIIIIIIIIIIIIIIIIIIIIIIIIIIIIIIIII
@ read 1868
ATTCGCTGTTACCAGCACGGTCGCACCGGTATCTGCCAGCACCGCCAGCC
+position: -1181751 
IIIIIIIIIIIIIIIIIIIIIIIIIIIIIIIIIIIIIIIIIIIIIIIIII
@ read 1869
AAAGGCCATGTTGTCCGGCATTGGATCAAGCGCAAATGACAAAATGATGT
+position: -3666775 
IIIIIIIIIIIIIIIIIIIIIIIIIIIIIIIIIIIIIIIIIIIIIIIIII
@ read 1870
TGAATAGCCTTTCTTCACCATTCCCTGAACTGCTTTACTAACCAGACCAG
+position: -4974173 
IIIIIIIIIIIIIIIIIIIIIIIIIIIIIIIIIIIIIIIIIIIIIIIIII
@ read 1871
TAATCAGCTGATATCTCATTGACCCCTTATCCAAACGGATAAGGGGTTTT
+position: 4018677 
IIIIIIIIIIIIIIIIIIIIIIIIIIIIIIIIIIIIIIIIIIIIIIIIII
@ read 1872
GGGCCAGATAATATGTTGAGTGAAGAGGCAATGACGCGCGGTTTGAACTG
+position: 3018355 
IIIIIIIIIIIIIIIIIIIIIIIIIIIIIIIIIIIIIIIIIIIIIIIIII
@ read 1873
GTCACCAAAAGTGATGTATTGTGTCAGTTCAGCATAGAAAGAACGATCGC
+position: 1590103 
IIIIIIIIIIIIIIIIIIIIIIIIIIIIIIIIIIIIIIIIIIIIIIIIII
@ read 1874
GCGATATTCCAGATCGTCATTGGTAAGAACATAGCTGCTATTCGGCTGAA
+position: -4703241 
IIIIIIIIIIIIIIIIIIIIIIIIIIIIIIIIIIIIIIIIIIIIIIIIII
@ read 1875
TGCCGATCTACTGGGCCAGTGGGTGCTGGTACACGTCGGATTTGCCATGA
+position: -1635831 
IIIIIIIIIIIIIIIIIIIIIIIIIIIIIIIIIIIIIIIIIIIIIIIIII
@ read 1876
CCTGCGAAGCAGTGGCTGAAACAGTTGTTGATTGAGTCTCTTTGGTCATT
+position: -4427033 
IIIIIIIIIIIIIIIIIIIIIIIIIIIIIIIIIIIIIIIIIIIIIIIIII
@ read 1877
CAGTTTGCCTGCGGTGAGTTTGAACAGATCTGCCGGAGTATGGACATATT
+position: 2928986 
IIIIIIIIIIIIIIIIIIIIIIIIIIIIIIIIIIIIIIIIIIIIIIIIII
@ read 1878
GAGCAACGGAGGGGACGTTAATCGATACCGCAACGTTGCTGGCGGAGCTG
+position: 5272838 
IIIIIIIIIIIIIIIIIIIIIIIIIIIIIIIIIIIIIIIIIIIIIIIIII
@ read 1879
CTTCAGTACCCAGACGCAGTACGCCACCTTTCTCGGCATCACGCTTGATA
+position: 2698217 
IIIIIIIIIIIIIIIIIIIIIIIIIIIIIIIIIIIIIIIIIIIIIIIIII
@ read 1880
CTCGAAGCGATTCGTGATCACCAGGTGGTGATCGTCGCCGGGGAAACGGG
+position: 1691784 
IIIIIIIIIIIIIIIIIIIIIIIIIIIIIIIIIIIIIIIIIIIIIIIIII
@ read 1881
GGGCTCTTTCACTGGAGCTGGATGAACTTGGTGCCCTCAAAATGCCGTGT
+position: 1254330 
IIIIIIIIIIIIIIIIIIIIIIIIIIIIIIIIIIIIIIIIIIIIIIIIII
@ read 1882
ATCCGACAGGGCTATGATGTCTGCCGCCGTCACCGGCACCACATTATTAT
+position: 2254796 
IIIIIIIIIIIIIIIIIIIIIIIIIIIIIIIIIIIIIIIIIIIIIIIIII
@ read 1883
GAACCCTTTATTAGCAGTCCAATCCCCTCTACCAATGTCAAAATATGCAG
+position: 4319704 
IIIIIIIIIIIIIIIIIIIIIIIIIIIIIIIIIIIIIIIIIIIIIIIIII
@ read 1884
TCGGCGGGCCAGTTTAGCACAAAGAGCCTCGAAACCCAAATTCCAGTCAA
+position: -5170746 
IIIIIIIIIIIIIIIIIIIIIIIIIIIIIIIIIIIIIIIIIIIIIIIIII
@ read 1885
AATGTTTTGTTTTACACTCTGTCAAGCGTAACTAATACTCCGCGCCATAA
+position: 4524528 
IIIIIIIIIIIIIIIIIIIIIIIIIIIIIIIIIIIIIIIIIIIIIIIIII
@ read 1886
TACGCCGGTGCACTTTGATAGCGCTAATGACGGCGTAGCAGCTGCCAGCG
+position: 2241166 
IIIIIIIIIIIIIIIIIIIIIIIIIIIIIIIIIIIIIIIIIIIIIIIIII
@ read 1887
ATGGGGTAACGGGCATGGGTTCGAGTGAAGTCACCATTGCAAGCCCCGGT
+position: -3466249 
IIIIIIIIIIIIIIIIIIIIIIIIIIIIIIIIIIIIIIIIIIIIIIIIII
@ read 1888
GTCGATACCGGTGTAATGACCATAACCGAATTTACCCATCCATTCGGAGA
+position: 691279 
IIIIIIIIIIIIIIIIIIIIIIIIIIIIIIIIIIIIIIIIIIIIIIIIII
@ read 1889
GATTTGTTGATCGACTGGCGCGAAGGCGAGCGATATTTCATGTCGCAGCT
+position: 762567 
IIIIIIIIIIIIIIIIIIIIIIIIIIIIIIIIIIIIIIIIIIIIIIIIII
@ read 1890
CCGCCTGTCGCTTCGCCTGTTCATCCAGTTCATTCAACAGCTGGCTGGCG
+position: 1875568 
IIIIIIIIIIIIIIIIIIIIIIIIIIIIIIIIIIIIIIIIIIIIIIIIII
@ read 1891
TGAAAAACTCGGCAATCTCTTTCTCTAACGCCAGGTGCGGCGCATAACTG
+position: -1650370 
IIIIIIIIIIIIIIIIIIIIIIIIIIIIIIIIIIIIIIIIIIIIIIIIII
@ read 1892
GACAATAACGACAGCCTGATGCCAAAATTACGCCTGATCGGATTAACTTT
+position: 3699391 
IIIIIIIIIIIIIIIIIIIIIIIIIIIIIIIIIIIIIIIIIIIIIIIIII
@ read 1893
GCGGCGTTAAGGGCAGCCCTTCGCGCTCGTGGGCAATCTCCGCACGGCGT
+position: -4906607 
IIIIIIIIIIIIIIIIIIIIIIIIIIIIIIIIIIIIIIIIIIIIIIIIII
@ read 1894
GCTTTACAGCTTTTCACCTTACGTTATAAGAAGTTCCGTCGATGATGGCG
+position: 3904269 
IIIIIIIIIIIIIIIIIIIIIIIIIIIIIIIIIIIIIIIIIIIIIIIIII
@ read 1895
AACTACATAAATCCATAATAATCGTTGACATGGCATACCCTCACTCAATG
+position: -2903925 
IIIIIIIIIIIIIIIIIIIIIIIIIIIIIIIIIIIIIIIIIIIIIIIIII
@ read 1896
GCGTGGCGCTGTTGGGGACAGCCGGGACGGGCAACTTTGGTACCCTGACC
+position: 1346261 
IIIIIIIIIIIIIIIIIIIIIIIIIIIIIIIIIIIIIIIIIIIIIIIIII
@ read 1897
ATAAGAGCCTGACGCCGGGGCAGGAGTTCGTCAAAATAGTCCGTAACGAA
+position: -2137710 
IIIIIIIIIIIIIIIIIIIIIIIIIIIIIIIIIIIIIIIIIIIIIIIIII
@ read 1898
TTACTGGGGTTGTGTGCAGCAGACGCTGGAGCAGGGTTTTAATATCGCCC
+position: -668915 
IIIIIIIIIIIIIIIIIIIIIIIIIIIIIIIIIIIIIIIIIIIIIIIIII
@ read 1899
GTAGCTTCGTCACCTTCCAGTCGCGTCTCGCCAATCCAGATATCACCGCT
+position: 3070702 
IIIIIIIIIIIIIIIIIIIIIIIIIIIIIIIIIIIIIIIIIIIIIIIIII
@ read 1900
TGATGAGCGAGGCGCTGGAAACCTGGCCGGTTGATATGCTGGGTAAAATT
+position: -1224103 
IIIIIIIIIIIIIIIIIIIIIIIIIIIIIIIIIIIIIIIIIIIIIIIIII
@ read 1901
TTAGACGTTGTGGGCGGCTCTCCTGAACTTTTTCCCGAAAAACCTGACGT
+position: 129806 
IIIIIIIIIIIIIIIIIIIIIIIIIIIIIIIIIIIIIIIIIIIIIIIIII
@ read 1902
TGGTTCGAATCCAGGTACCCCAGCCATCGAAGAAACAATCTGGCTACGTA
+position: -4555760 
IIIIIIIIIIIIIIIIIIIIIIIIIIIIIIIIIIIIIIIIIIIIIIIIII
@ read 1903
CGCCAGCGGGCTGGGAAGAACCAGGCGCTTCTAACAATTCTGGCGACAAT
+position: -1445492 
IIIIIIIIIIIIIIIIIIIIIIIIIIIIIIIIIIIIIIIIIIIIIIIIII
@ read 1904
CTGGAGTTCCTGCTCGGCGGGCTGTATAAGGTGCCAGTTCTGCCTGTGTT
+position: 405821 
IIIIIIIIIIIIIIIIIIIIIIIIIIIIIIIIIIIIIIIIIIIIIIIIII
@ read 1905
AGTCAGTTTCTGGCAACGATGAGTCACGAAATAAGAACACCAATAAGCTC
+position: 2886768 
IIIIIIIIIIIIIIIIIIIIIIIIIIIIIIIIIIIIIIIIIIIIIIIIII
@ read 1906
CGCTCCTCCATTTTCTGGATCGCCACAATCGCCACTTCTGCCGTTGCCGC
+position: -408251 
IIIIIIIIIIIIIIIIIIIIIIIIIIIIIIIIIIIIIIIIIIIIIIIIII
@ read 1907
ATGATTTACTTCATGCGATTTGCACGGCGGCGCAGCGCGGGGTGGATGTC
+position: -3774206 
IIIIIIIIIIIIIIIIIIIIIIIIIIIIIIIIIIIIIIIIIIIIIIIIII
@ read 1908
TAATGCGCGAGCGTTTTAAGGCGGGGAATATTCAGCGTAAAACAGCGTCA
+position: 1142236 
IIIIIIIIIIIIIIIIIIIIIIIIIIIIIIIIIIIIIIIIIIIIIIIIII
@ read 1909
GATTTATTTACTTCTGCTGCACGAAATTACGGTAAGCCGCCACGACCTGC
+position: -5142710 
IIIIIIIIIIIIIIIIIIIIIIIIIIIIIIIIIIIIIIIIIIIIIIIIII
@ read 1910
ACTTTCCCTGCTGTAACGCCATTTGTGGCCAGATCTGAGTAATACGTTGC
+position: 2331535 
IIIIIIIIIIIIIIIIIIIIIIIIIIIIIIIIIIIIIIIIIIIIIIIIII
@ read 1911
CACTGCTTAATATTAACTTAATAAATATCAGCTACTCTTATAAAGAAAAT
+position: -2781883 
IIIIIIIIIIIIIIIIIIIIIIIIIIIIIIIIIIIIIIIIIIIIIIIIII
@ read 1912
CCTGCGTGTGAAAAACATGCTGCCGTCTCTGTATCGTGAAGATCCTGAAT
+position: -340303 
IIIIIIIIIIIIIIIIIIIIIIIIIIIIIIIIIIIIIIIIIIIIIIIIII
@ read 1913
AATGAGGCCGATTTTTTACGAAACGTTCCGCCTGGCATCAGGATAGTTTG
+position: -2068495 
IIIIIIIIIIIIIIIIIIIIIIIIIIIIIIIIIIIIIIIIIIIIIIIIII
@ read 1914
CTGGCGTCATCACAAATTACATACAGAGATGACCATTCACGGCGCTCAAG
+position: 2814908 
IIIIIIIIIIIIIIIIIIIIIIIIIIIIIIIIIIIIIIIIIIIIIIIIII
@ read 1915
TGTATCCCGACATCAGCCCGGAAATTATTGCGATTGCTATCGGTTCAGGT
+position: 2879234 
IIIIIIIIIIIIIIIIIIIIIIIIIIIIIIIIIIIIIIIIIIIIIIIIII
@ read 1916
AGGCATCCGGCAGATAGTCACGCAGCGCGTGTGCCTCGCGGCCCGGCAGA
+position: -2650515 
IIIIIIIIIIIIIIIIIIIIIIIIIIIIIIIIIIIIIIIIIIIIIIIIII
@ read 1917
CACGCAGGTTGCGTGCAATGGCTTCAGACTGACCACGTTCTTCTGCGCCC
+position: -5069231 
IIIIIIIIIIIIIIIIIIIIIIIIIIIIIIIIIIIIIIIIIIIIIIIIII
@ read 1918
TTAAATGCCGCGTCGCCATCGCTTTGGATAATCGCATCGACAATCGCCTG
+position: 4517196 
IIIIIIIIIIIIIIIIIIIIIIIIIIIIIIIIIIIIIIIIIIIIIIIIII
@ read 1919
AGCATCAACTTGAATACCTGCGCGCCGACGAATCACCTATTCAACATCTG
+position: 3966618 
IIIIIIIIIIIIIIIIIIIIIIIIIIIIIIIIIIIIIIIIIIIIIIIIII
@ read 1920
TGGCGTTGCCCGCCAGCTCCTGCAGCCCCGCCTGCCCGTCACAGTCGGCG
+position: 2758606 
IIIIIIIIIIIIIIIIIIIIIIIIIIIIIIIIIIIIIIIIIIIIIIIIII
@ read 1921
AGCCTTCTTCTGCAGGCTTCAATAACCCACGCTGAAAAGTTTCCTGAACC
+position: -3000651 
IIIIIIIIIIIIIIIIIIIIIIIIIIIIIIIIIIIIIIIIIIIIIIIIII
@ read 1922
GCGTTCTTTTCGGTGTGTGGAAACAACTTCGGAAGATCCGGGCGAATCTG
+position: -4444317 
IIIIIIIIIIIIIIIIIIIIIIIIIIIIIIIIIIIIIIIIIIIIIIIIII
@ read 1923
GGTGGCACCTTTACCGATTGATGCAGCAAATGCATCCATCGACATACCAA
+position: -3069657 
IIIIIIIIIIIIIIIIIIIIIIIIIIIIIIIIIIIIIIIIIIIIIIIIII
@ read 1924
TGTACGCTCTCTTTCTCTGCCCTGGCGGCACAACCTACGGCTGAGCGCTA
+position: 5181443 
IIIIIIIIIIIIIIIIIIIIIIIIIIIIIIIIIIIIIIIIIIIIIIIIII
@ read 1925
CCCTTCCTGTTCCTGGTCCTGTTAACCTTCCGTGCCGCCGCAGCGGACAC
+position: -4723887 
IIIIIIIIIIIIIIIIIIIIIIIIIIIIIIIIIIIIIIIIIIIIIIIIII
@ read 1926
GATCCTCGGTGAATCAGGAATATTTGCGTAACTGGATGTATGTAAGGAGG
+position: -2117420 
IIIIIIIIIIIIIIIIIIIIIIIIIIIIIIIIIIIIIIIIIIIIIIIIII
@ read 1927
GCGCGGCGCAAGCGGGCGTAGGCAAGATCATTGTTCCGGCAACCGAGGCG
+position: 5250958 
IIIIIIIIIIIIIIIIIIIIIIIIIIIIIIIIIIIIIIIIIIIIIIIIII
@ read 1928
GATAGCAAAACGCTGGTCGCTCATGGGCTGTACTTGTCGAAAGATGACAT
+position: 3412896 
IIIIIIIIIIIIIIIIIIIIIIIIIIIIIIIIIIIIIIIIIIIIIIIIII
@ read 1929
ACGTTGAGCTGATTCATTTTCCGTTTTAAAAAACCCACAACTTTGCTGAT
+position: -4690461 
IIIIIIIIIIIIIIIIIIIIIIIIIIIIIIIIIIIIIIIIIIIIIIIIII
@ read 1930
GTTATACGCCGCCCTGCAAAATGAGGTGCTGAACGCGGTTAACCAAAATG
+position: -4374543 
IIIIIIIIIIIIIIIIIIIIIIIIIIIIIIIIIIIIIIIIIIIIIIIIII
@ read 1931
GTGGAAAGCTCGGTCATTTCGGCCCCGGCCTGGCGGGCTTCTTCTTCTGC
+position: 4896070 
IIIIIIIIIIIIIIIIIIIIIIIIIIIIIIIIIIIIIIIIIIIIIIIIII
@ read 1932
AGAGTATCTGGAAGGGAATGCCTTCCCGTCGGACTCATCGACACAGTTCA
+position: 5191276 
IIIIIIIIIIIIIIIIIIIIIIIIIIIIIIIIIIIIIIIIIIIIIIIIII
@ read 1933
CGGTAACTCGATCCCGGATATCCCCGATCCGGTTGCTCGTCATACCACCG
+position: 4838159 
IIIIIIIIIIIIIIIIIIIIIIIIIIIIIIIIIIIIIIIIIIIIIIIIII
@ read 1934
GACATAAAGAAGGAGGTTTCCATCATCCGGCAACTTAATCCTTCCAGACC
+position: -768121 
IIIIIIIIIIIIIIIIIIIIIIIIIIIIIIIIIIIIIIIIIIIIIIIIII
@ read 1935
TAACGCCAGCGGTGTCAGGCGAAAGCCTTGTTCACCCTGCAAAATATGCT
+position: 66107 
IIIIIIIIIIIIIIIIIIIIIIIIIIIIIIIIIIIIIIIIIIIIIIIIII
@ read 1936
AAGACCATAAATATGGTGAAAGTAAAAAAGAAGGAAAATACAGCAATGGA
+position: -1984798 
IIIIIIIIIIIIIIIIIIIIIIIIIIIIIIIIIIIIIIIIIIIIIIIIII
@ read 1937
GGAAGAGGGCGCTATTCTTGCGCGCTTCGACTCCACTGACACCCAGCTGC
+position: 459968 
IIIIIIIIIIIIIIIIIIIIIIIIIIIIIIIIIIIIIIIIIIIIIIIIII
@ read 1938
GGCGTCTTTAAGATGTAACTTATCGCTGCGTTTTAATTCTTGCAGCAGCT
+position: 947873 
IIIIIIIIIIIIIIIIIIIIIIIIIIIIIIIIIIIIIIIIIIIIIIIIII
@ read 1939
GAATATTCATGCTAGTTTAGACATCCAGACGTATAAAAACAGGAATCCCG
+position: 3653956 
IIIIIIIIIIIIIIIIIIIIIIIIIIIIIIIIIIIIIIIIIIIIIIIIII
@ read 1940
GCGGAGAGTATTATCTGCAATTACTGCATTGAATTTCTATCAAGGCGATG
+position: 3771250 
IIIIIIIIIIIIIIIIIIIIIIIIIIIIIIIIIIIIIIIIIIIIIIIIII
@ read 1941
ACATTAAGTGAAGTTGCGGTCCCTCTGCCGCGCCTGATGCGTACGTTGTG
+position: -2634028 
IIIIIIIIIIIIIIIIIIIIIIIIIIIIIIIIIIIIIIIIIIIIIIIIII
@ read 1942
ACGGTGATGCCGACTGGAGCCAAATTGAAAACTGGCGGGCACGAGTAACG
+position: 5077673 
IIIIIIIIIIIIIIIIIIIIIIIIIIIIIIIIIIIIIIIIIIIIIIIIII
@ read 1943
GCGCTGCTTTATCCGCTGGCGGAAGAGGAGTTGATGAGCATCATTCTGCA
+position: 567552 
IIIIIIIIIIIIIIIIIIIIIIIIIIIIIIIIIIIIIIIIIIIIIIIIII
@ read 1944
CACGCCGCACTGGGCGTCAAGCACCGCCGGTTGCCCGGCATAACGGGCAA
+position: 2903737 
IIIIIIIIIIIIIIIIIIIIIIIIIIIIIIIIIIIIIIIIIIIIIIIIII
@ read 1945
AGTTATTCACAAACAGGGAGTTAGCAAAACGCAGCGCCAACAGGTTCAGC
+position: 2237963 
IIIIIIIIIIIIIIIIIIIIIIIIIIIIIIIIIIIIIIIIIIIIIIIIII
@ read 1946
GAGTAGAACTACTGCATGTTTGACACGCATTGCAGCCTCCGAACAATTTT
+position: 1314769 
IIIIIIIIIIIIIIIIIIIIIIIIIIIIIIIIIIIIIIIIIIIIIIIIII
@ read 1947
TTTGATGGAAGCTTTTCCACGCTCACCTGGGACAGCCAATATTTTAATTA
+position: 2032882 
IIIIIIIIIIIIIIIIIIIIIIIIIIIIIIIIIIIIIIIIIIIIIIIIII
@ read 1948
GAACAGTTGCGCACAGCCCGCTTCCTTCGCCAGTTGGATCCAGGTTTTAA
+position: 1332752 
IIIIIIIIIIIIIIIIIIIIIIIIIIIIIIIIIIIIIIIIIIIIIIIIII
@ read 1949
GCAACTTGCCCTTATCCATCTTCAGAATGAGTATTATTGCGGATTTTCTT
+position: -3550623 
IIIIIIIIIIIIIIIIIIIIIIIIIIIIIIIIIIIIIIIIIIIIIIIIII
@ read 1950
CCTTTGAGTAATTTATAATCCATTATATCTTAATCAGATGTATATCATAA
+position: 1257033 
IIIIIIIIIIIIIIIIIIIIIIIIIIIIIIIIIIIIIIIIIIIIIIIIII
@ read 1951
GAAATATCGCAAGGCAATCGTGAGCCGCATGTGTTGCAGGCATTCCGGGA
+position: 1105441 
IIIIIIIIIIIIIIIIIIIIIIIIIIIIIIIIIIIIIIIIIIIIIIIIII
@ read 1952
TGATGTTCCGGAAGAAGAGAAGAAGCAGCGTCTGTATATTCTGCAAGAAC
+position: -4558639 
IIIIIIIIIIIIIIIIIIIIIIIIIIIIIIIIIIIIIIIIIIIIIIIIII
@ read 1953
ATTCCACCGGTTGCTTATGCCGTGCCCTGGACTACGCCCGGACCTTTAAT
+position: -3437661 
IIIIIIIIIIIIIIIIIIIIIIIIIIIIIIIIIIIIIIIIIIIIIIIIII
@ read 1954
GCGATCATCTTTAACGTTGGCACCATAATACTGGCCAGAAAGATCACCGC
+position: -4197996 
IIIIIIIIIIIIIIIIIIIIIIIIIIIIIIIIIIIIIIIIIIIIIIIIII
@ read 1955
AGACGGTTGCTGTTAAACAGATCCTGATGCTGCTCGTGCTGTTCAGAGAG
+position: -4232163 
IIIIIIIIIIIIIIIIIIIIIIIIIIIIIIIIIIIIIIIIIIIIIIIIII
@ read 1956
GCCAACAATGACCCCACGACTCGTCTCAATTATCTCGACCCGACCTGGCT
+position: -3115744 
IIIIIIIIIIIIIIIIIIIIIIIIIIIIIIIIIIIIIIIIIIIIIIIIII
@ read 1957
GCTATCGACGAAGACCGTCAGCCGGAACTGACCGCTGAACGTGTAGAAAA
+position: -4541773 
IIIIIIIIIIIIIIIIIIIIIIIIIIIIIIIIIIIIIIIIIIIIIIIIII
@ read 1958
GCCTGGGTTGGGGGGAATTATTGCTGGAGTGGCATTAGGCTTTGTGATTG
+position: -4009085 
IIIIIIIIIIIIIIIIIIIIIIIIIIIIIIIIIIIIIIIIIIIIIIIIII
@ read 1959
ACAGCATGCGGGAATCATTACGCAGCTTCGCCACACGCAGAACGACCAGC
+position: 3645224 
IIIIIIIIIIIIIIIIIIIIIIIIIIIIIIIIIIIIIIIIIIIIIIIIII
@ read 1960
AACTGAAACATCTGACCTAAGGTCATCATCCCGCTGATTTGTTTATCAGC
+position: -652283 
IIIIIIIIIIIIIIIIIIIIIIIIIIIIIIIIIIIIIIIIIIIIIIIIII
@ read 1961
CAGCGGGGAGGTAAACGATACGTGGTAATTTTGGTGATTTTCATTGCACT
+position: 4444347 
IIIIIIIIIIIIIIIIIIIIIIIIIIIIIIIIIIIIIIIIIIIIIIIIII
@ read 1962
TACGGTCCGTTTGTTCTTTGGCCATGATCTTGGTGACTTCGGGGGAAACA
+position: 736737 
IIIIIIIIIIIIIIIIIIIIIIIIIIIIIIIIIIIIIIIIIIIIIIIIII
@ read 1963
AGCTCGTCGACCGTCAGACGACCCGGCCAGCGTTCGCTCACCGGAGCCAA
+position: 4737046 
IIIIIIIIIIIIIIIIIIIIIIIIIIIIIIIIIIIIIIIIIIIIIIIIII
@ read 1964
ACAGGAGTAAGCGCAGATGTTTCATGATTTACCGGGAGTTAAATAGAGCA
+position: -1215879 
IIIIIIIIIIIIIIIIIIIIIIIIIIIIIIIIIIIIIIIIIIIIIIIIII
@ read 1965
AAACAACACCAGCACAGGAGCAGGAGCGTCAGCATCATTGCGCCAGCCAG
+position: -4359551 
IIIIIIIIIIIIIIIIIIIIIIIIIIIIIIIIIIIIIIIIIIIIIIIIII
@ read 1966
TCATTACCACTGTTGACGGTTATTTTCGTCGCCGTGGGGATCTGGGGCGG
+position: -1431986 
IIIIIIIIIIIIIIIIIIIIIIIIIIIIIIIIIIIIIIIIIIIIIIIIII
@ read 1967
GAATGGGTGAAAGGGAAGTCTCTCGACGAAGCGCAGGCGATCAAAAACAC
+position: -2224847 
IIIIIIIIIIIIIIIIIIIIIIIIIIIIIIIIIIIIIIIIIIIIIIIIII
@ read 1968
AGCTCTATCTCCCTGATCCAACCGGATCGCGACCTGTTCTCCTGGCCGCA
+position: -1614760 
IIIIIIIIIIIIIIIIIIIIIIIIIIIIIIIIIIIIIIIIIIIIIIIIII
@ read 1969
AAATCGCACGCTCAGGGTCGAAGCGAGCGTAACGAGTGCGCAAATCGTAC
+position: -3076894 
IIIIIIIIIIIIIIIIIIIIIIIIIIIIIIIIIIIIIIIIIIIIIIIIII
@ read 1970
GTTATAAACTAATAGTGTCTGTACGGCGGGGAGTAGTGCACCATCGGCGG
+position: 1327143 
IIIIIIIIIIIIIIIIIIIIIIIIIIIIIIIIIIIIIIIIIIIIIIIIII
@ read 1971
TGCCGTTGTAGACCGTAGTTCCCGTCGTGTGGTCTTTATGGCCTCCACCG
+position: 782366 
IIIIIIIIIIIIIIIIIIIIIIIIIIIIIIIIIIIIIIIIIIIIIIIIII
@ read 1972
CATTGAGCATATGGGCATACAGACCGCGCGCAGTATCCCGGTCTAAATCG
+position: -4378248 
IIIIIIIIIIIIIIIIIIIIIIIIIIIIIIIIIIIIIIIIIIIIIIIIII
@ read 1973
TATCACCAGCTATGGCCGAACAAATTCCATAACGTCACCAACGGTATTAC
+position: -1241612 
IIIIIIIIIIIIIIIIIIIIIIIIIIIIIIIIIIIIIIIIIIIIIIIIII
@ read 1974
GGCATCTTCACCACTTTGTCGATAGTGTCAGAAACGCACAGCATAATGCG
+position: -1125105 
IIIIIIIIIIIIIIIIIIIIIIIIIIIIIIIIIIIIIIIIIIIIIIIIII
@ read 1975
GTTATCGCAGGTGGGTTCTGCGGCATAACGCACCAGGCGAAAACGCTGAC
+position: 2974068 
IIIIIIIIIIIIIIIIIIIIIIIIIIIIIIIIIIIIIIIIIIIIIIIIII
@ read 1976
CTTTATCAGCAGTACCGAGCGGACCAGCATAAGCAGGAAGAACAGAGACT
+position: 4828086 
IIIIIIIIIIIIIIIIIIIIIIIIIIIIIIIIIIIIIIIIIIIIIIIIII
@ read 1977
ACTCTTCGCCCGGCTTCTCCTGATATGGTTCCACCCCAGCGATGGCGAGA
+position: 160615 
IIIIIIIIIIIIIIIIIIIIIIIIIIIIIIIIIIIIIIIIIIIIIIIIII
@ read 1978
GCTCGGCATTATTATTGCCGACAGCCGCCTGGGGACGTTCAGTCAAATCC
+position: -1378480 
IIIIIIIIIIIIIIIIIIIIIIIIIIIIIIIIIIIIIIIIIIIIIIIIII
@ read 1979
GACGTTTTTCACCACCGCAGCGCCAGCTTCAGTGCCGTTGTAATGCCAGA
+position: -4754356 
IIIIIIIIIIIIIIIIIIIIIIIIIIIIIIIIIIIIIIIIIIIIIIIIII
@ read 1980
CTCAAAGATGTAGGCGTTCGTTTCCGGTGTGCGGTTGCCCCAGAAGCGGA
+position: 2088814 
IIIIIIIIIIIIIIIIIIIIIIIIIIIIIIIIIIIIIIIIIIIIIIIIII
@ read 1981
GTTCACGCCATCAACGCCGGGGGTATGGGCCCCCTTTGATGAAAGCGTGA
+position: -1751633 
IIIIIIIIIIIIIIIIIIIIIIIIIIIIIIIIIIIIIIIIIIIIIIIIII
@ read 1982
GTTAGCCCCTTCCACACCGGATTCCTGCCATTCGAGAGTCATATCAGCCG
+position: 697104 
IIIIIIIIIIIIIIIIIIIIIIIIIIIIIIIIIIIIIIIIIIIIIIIIII
@ read 1983
AATCCATCACCAGAAAACTGTAGTCACGGTCAGCGCCTACTGCCCAAACC
+position: -3170333 
IIIIIIIIIIIIIIIIIIIIIIIIIIIIIIIIIIIIIIIIIIIIIIIIII
@ read 1984
CGAGTAACCCAGCGCCGCGCCGTCTTTCATCAGTGGCTGTACGGTGCGCA
+position: -742787 
IIIIIIIIIIIIIIIIIIIIIIIIIIIIIIIIIIIIIIIIIIIIIIIIII
@ read 1985
ACAGTAGCGCGCCCCGCTCACCACCATGGTCAGAGCCGAAGAACAGGAAG
+position: -1739751 
IIIIIIIIIIIIIIIIIIIIIIIIIIIIIIIIIIIIIIIIIIIIIIIIII
@ read 1986
TATGGAAGTTGGTTGTTTGTTCCGACTGGTTGACTTCGTCAGAGAGCGCT
+position: -4731474 
IIIIIIIIIIIIIIIIIIIIIIIIIIIIIIIIIIIIIIIIIIIIIIIIII
@ read 1987
AATGTGTAAGTGCAGAGGAAGGTAATAGGTGTGAATTTTGAGTTGGCTAT
+position: -1115536 
IIIIIIIIIIIIIIIIIIIIIIIIIIIIIIIIIIIIIIIIIIIIIIIIII
@ read 1988
GGGCTTTGGGCGCAAACGGGAAATGCTTTGCGGGGTGATGGAACAGACAT
+position: 2820610 
IIIIIIIIIIIIIIIIIIIIIIIIIIIIIIIIIIIIIIIIIIIIIIIIII
@ read 1989
TCACAACACCACAACACACGTAATAACCAGAAGAATGGGGATTCTCAGGA
+position: -1190666 
IIIIIIIIIIIIIIIIIIIIIIIIIIIIIIIIIIIIIIIIIIIIIIIIII
@ read 1990
GCGTTGCATCGCCCTGAATGACGTTGACGAAATCGTAAACGACCCGGCGT
+position: 1422726 
IIIIIIIIIIIIIIIIIIIIIIIIIIIIIIIIIIIIIIIIIIIIIIIIII
@ read 1991
TTTCCAGCCATTCCGGCGAATAAAGTAAACGGGTCATCCCACCCGTTGGG
+position: 579146 
IIIIIIIIIIIIIIIIIIIIIIIIIIIIIIIIIIIIIIIIIIIIIIIIII
@ read 1992
TGTCCCGTGCCATCCCCGAAGACCAGATAACCTGCCGGCCATTTTTGTTG
+position: -1692404 
IIIIIIIIIIIIIIIIIIIIIIIIIIIIIIIIIIIIIIIIIIIIIIIIII
@ read 1993
CTGATCGTCGAGGCGGATGTTTCCACCAGCGATACGCCTTTTGCTAATTT
+position: -4735523 
IIIIIIIIIIIIIIIIIIIIIIIIIIIIIIIIIIIIIIIIIIIIIIIIII
@ read 1994
CAGGATGAATTGAAAAAAGCAGTAGGATGGGCGGCACTTCAGTATGTTCA
+position: -1825122 
IIIIIIIIIIIIIIIIIIIIIIIIIIIIIIIIIIIIIIIIIIIIIIIIII
@ read 1995
GGGTACAGCTGCCGGAGAATGTAAAGATCCGCAGACCATGGTGCCTAAAG
+position: -3542647 
IIIIIIIIIIIIIIIIIIIIIIIIIIIIIIIIIIIIIIIIIIIIIIIIII
@ read 1996
AGATCGCGCTGGAGAAGAAGCCCAGAGCGAGAATTGACCACGCCATATGT
+position: -1299992 
IIIIIIIIIIIIIIIIIIIIIIIIIIIIIIIIIIIIIIIIIIIIIIIIII
@ read 1997
GGGAAGCGTCTCGGTGCGGCGGATGTGGACAAATGGGCGCTGTATGTCAT
+position: 1549734 
IIIIIIIIIIIIIIIIIIIIIIIIIIIIIIIIIIIIIIIIIIIIIIIIII
@ read 1998
CCTTCGTGCCACACGTAATCGGGACGTTGATCGTTGTTGCCCAGCGCCAG
+position: 4355605 
IIIIIIIIIIIIIIIIIIIIIIIIIIIIIIIIIIIIIIIIIIIIIIIIII
@ read 1999
AAAAACTGCGCCAGAATGGGGATGCCGAAAAAAGTCATTACCAGCGAGGT
+position: 4052005 
IIIIIIIIIIIIIIIIIIIIIIIIIIIIIIIIIIIIIIIIIIIIIIIIII
@ read 2000
TTAATCAGTTTTCCATTAATGGACAAAAGATTGAACGGGCGGGAATGGTT
+position: -1047462 
IIIIIIIIIIIIIIIIIIIIIIIIIIIIIIIIIIIIIIIIIIIIIIIIII
@ read 2001
GGCTGAGCCGGCACCAATAATGATGTAGTCAAATTGCAAATAAACCTCCT
+position: 354337 
IIIIIIIIIIIIIIIIIIIIIIIIIIIIIIIIIIIIIIIIIIIIIIIIII
@ read 2002
TGCTTCAAAACCTGAAGCCAACATCTGATGAAAACGCTGCTCAATGCGTT
+position: -248076 
IIIIIIIIIIIIIIIIIIIIIIIIIIIIIIIIIIIIIIIIIIIIIIIIII
@ read 2003
ATGAGATTATGGTCAACGGGCAGATTTTCGACCACCAGGCGCGGCTGCAT
+position: 3811409 
IIIIIIIIIIIIIIIIIIIIIIIIIIIIIIIIIIIIIIIIIIIIIIIIII
@ read 2004
GAGCGGTTTATCGACCGTTTCAGCCGTATTTATACGCCAGCGATTATGGC
+position: 4094782 
IIIIIIIIIIIIIIIIIIIIIIIIIIIIIIIIIIIIIIIIIIIIIIIIII
@ read 2005
CGGTCAGCGTCAGCGTATTGCTATCGCTCGAGCCTTGCTGCGTGATAGCC
+position: 1033339 
IIIIIIIIIIIIIIIIIIIIIIIIIIIIIIIIIIIIIIIIIIIIIIIIII
@ read 2006
TGGCACCAGATAAACAAACGCTGGCGTGGTCTGCATGGCATCAAGCAGTG
+position: -2091157 
IIIIIIIIIIIIIIIIIIIIIIIIIIIIIIIIIIIIIIIIIIIIIIIIII
@ read 2007
AACTCAACAAACAGTTGGGTAACCAGCTGATGATGGCCATTAACCTGCAA
+position: 522070 
IIIIIIIIIIIIIIIIIIIIIIIIIIIIIIIIIIIIIIIIIIIIIIIIII
@ read 2008
TTGCTGAATGTGCTTGCCGGAGCTGCATTGTTTACTCTCGCGCGGATGTA
+position: -2565976 
IIIIIIIIIIIIIIIIIIIIIIIIIIIIIIIIIIIIIIIIIIIIIIIIII
@ read 2009
CGCGATCCGACATCGCCCACATCACGTTGTGCAGAGTTTCAGGTTGCAGA
+position: -3162556 
IIIIIIIIIIIIIIIIIIIIIIIIIIIIIIIIIIIIIIIIIIIIIIIIII
@ read 2010
CGAGCTTATATAGAAGTTCAGCAAACGTGACAAAGGTAAATAGATCTCGG
+position: 4760875 
IIIIIIIIIIIIIIIIIIIIIIIIIIIIIIIIIIIIIIIIIIIIIIIIII
@ read 2011
GGTTCTAAATGGGAACTGACTATCCCGCAGGAACTGGCATATGGCGAGCG
+position: 5061443 
IIIIIIIIIIIIIIIIIIIIIIIIIIIIIIIIIIIIIIIIIIIIIIIIII
@ read 2012
TAGTTGCTCAGGATTTTAACGTAGGCGCTGGCACGTTGTTCCTGCATCCA
+position: 55344 
IIIIIIIIIIIIIIIIIIIIIIIIIIIIIIIIIIIIIIIIIIIIIIIIII
@ read 2013
GAAGATGAAATCCAGAAAATGGTACGCGACGCAGAAGCTAACGCCGAAGC
+position: 13699 
IIIIIIIIIIIIIIIIIIIIIIIIIIIIIIIIIIIIIIIIIIIIIIIIII
@ read 2014
AACAACGTCGTCCAGTCCGCCGCGCTCTGCTCAGTGTTTCTGACAAAGCC
+position: -484116 
IIIIIIIIIIIIIIIIIIIIIIIIIIIIIIIIIIIIIIIIIIIIIIIIII
@ read 2015
CAAGTGCTGCAAATAGTCAACAACAGAGCAATAGCCAACAACCGACAAAT
+position: -2421788 
IIIIIIIIIIIIIIIIIIIIIIIIIIIIIIIIIIIIIIIIIIIIIIIIII
@ read 2016
CATCCCACCGCCCGTAAAATGCGGGCGGGTTTAGAAAGGTTACCTTATGT
+position: -1193935 
IIIIIIIIIIIIIIIIIIIIIIIIIIIIIIIIIIIIIIIIIIIIIIIIII
@ read 2017
GCCGGGTAACAGATTTACCGTCACCGATGCAGAAGGGGATTTTTGTTCAC
+position: -2914156 
IIIIIIIIIIIIIIIIIIIIIIIIIIIIIIIIIIIIIIIIIIIIIIIIII
@ read 2018
TCGAAATTTCTGCTAATCGAAAGTTAAATTACGGATCTTCATCACATAAA
+position: 2204105 
IIIIIIIIIIIIIIIIIIIIIIIIIIIIIIIIIIIIIIIIIIIIIIIIII
@ read 2019
TTTTTGAGATTATGGGTGCGGGCGCCCCGAACTTCGATCTTATCCATTCA
+position: 4861904 
IIIIIIIIIIIIIIIIIIIIIIIIIIIIIIIIIIIIIIIIIIIIIIIIII
@ read 2020
AGAGAGTATCAATGCGGCCCCGACCACGCGTCACTATTACCATCAGTGGT
+position: 4910425 
IIIIIIIIIIIIIIIIIIIIIIIIIIIIIIIIIIIIIIIIIIIIIIIIII
@ read 2021
CCATCCCCCTGACTGACAACGCGCAGCTGGATCTCAGCTTGCGCCAACTG
+position: -4944034 
IIIIIIIIIIIIIIIIIIIIIIIIIIIIIIIIIIIIIIIIIIIIIIIIII
@ read 2022
GAATGCGTAAAAGGCGGCAGTGAGAAGACCGCCATTTCAGGTTACCCTAC
+position: 4350406 
IIIIIIIIIIIIIIIIIIIIIIIIIIIIIIIIIIIIIIIIIIIIIIIIII
@ read 2023
TGCGCTTTTTCAGCGAAGTGATACAACTCTGCTTCCGGGAAATAGGGTTT
+position: 3999612 
IIIIIIIIIIIIIIIIIIIIIIIIIIIIIIIIIIIIIIIIIIIIIIIIII
@ read 2024
TCGAGTCCAGTCAGAGGAGCCAATTTTCTGTTTTCATGCATCCTTGCAAA
+position: 2396567 
IIIIIIIIIIIIIIIIIIIIIIIIIIIIIIIIIIIIIIIIIIIIIIIIII
@ read 2025
CTCGCCTGAAAATGCCGCGCCTGCCAGGATTCAGTATCCTGGTCTGGATC
+position: 98839 
IIIIIIIIIIIIIIIIIIIIIIIIIIIIIIIIIIIIIIIIIIIIIIIIII
@ read 2026
GGCCACTGGCATGATGATAAGCGCAATGCCGAGCCATAAAAACGCGACGG
+position: -1429934 
IIIIIIIIIIIIIIIIIIIIIIIIIIIIIIIIIIIIIIIIIIIIIIIIII
@ read 2027
CGCTCCCCGGAAGGAACTGAACTGCTGTTCGCACGCTGTTCCATTTTGCA
+position: -4603389 
IIIIIIIIIIIIIIIIIIIIIIIIIIIIIIIIIIIIIIIIIIIIIIIIII
@ read 2028
CCGTATTCTACGAATATTTCCGGGAATTCCTTTGATGCCAGAACAGTTCT
+position: 3217296 
IIIIIIIIIIIIIIIIIIIIIIIIIIIIIIIIIIIIIIIIIIIIIIIIII
@ read 2029
GCAACCCGGACAGCAAAAAATCACTCACTTCGCATCTGGCTTCCGGCACA
+position: -1203949 
IIIIIIIIIIIIIIIIIIIIIIIIIIIIIIIIIIIIIIIIIIIIIIIIII
@ read 2030
GCTGGATAAATCGCAGGGTATGTCCAGCAATGATGCGCTGCAAAAAGTGA
+position: -1457897 
IIIIIIIIIIIIIIIIIIIIIIIIIIIIIIIIIIIIIIIIIIIIIIIIII
@ read 2031
ACCCGGTCGGCAAGTCAGCATCACCTCTTCGCGATTAAACGCCCATTTGT
+position: 2225803 
IIIIIIIIIIIIIIIIIIIIIIIIIIIIIIIIIIIIIIIIIIIIIIIIII
@ read 2032
GCTTCAGAACAAAACAGGTGCGGTTCCGACAGGAATACCGTTTTAGGGGG
+position: -3494829 
IIIIIIIIIIIIIIIIIIIIIIIIIIIIIIIIIIIIIIIIIIIIIIIIII
@ read 2033
GCACAGCCGGAACCGGTCGTAGAAGAAACGGCGGAGCCAGTGGCTATCGA
+position: -1186403 
IIIIIIIIIIIIIIIIIIIIIIIIIIIIIIIIIIIIIIIIIIIIIIIIII
@ read 2034
TACCGATGAGTGTCAGCCAGCGGGTACGCTGATAATTTGAAGGTGTCATG
+position: 4232813 
IIIIIIIIIIIIIIIIIIIIIIIIIIIIIIIIIIIIIIIIIIIIIIIIII
@ read 2035
TACATTACCGCGATGCGCATCAACCACGTTCGCGCGTTACTGAGCGATAC
+position: -356319 
IIIIIIIIIIIIIIIIIIIIIIIIIIIIIIIIIIIIIIIIIIIIIIIIII
@ read 2036
ATGGCACACCCGTTGTTTTTATAAATATATTAACCGTTATAAAATAACGT
+position: 1410045 
IIIIIIIIIIIIIIIIIIIIIIIIIIIIIIIIIIIIIIIIIIIIIIIIII
@ read 2037
TCGTCGAATGCGAGGCTTTTTACTATGCTTTATCTTCGCTCCTGGCGTTC
+position: -3068251 
IIIIIIIIIIIIIIIIIIIIIIIIIIIIIIIIIIIIIIIIIIIIIIIIII
@ read 2038
CCAGTTTAGCTTCCAGTTCAGCGCGACGTGCTTCGAAGAATTCAATGTTT
+position: -221135 
IIIIIIIIIIIIIIIIIIIIIIIIIIIIIIIIIIIIIIIIIIIIIIIIII
@ read 2039
GTTGCCACCCATATCGTTGGTAAAGAAATGGGTGCCCAGATAGCGATCCA
+position: 484091 
IIIIIIIIIIIIIIIIIIIIIIIIIIIIIIIIIIIIIIIIIIIIIIIIII
@ read 2040
CGGCAGTGGCAACACACTTCAAACATTCGCTTCACAACTTCACGACAGTA
+position: -2977431 
IIIIIIIIIIIIIIIIIIIIIIIIIIIIIIIIIIIIIIIIIIIIIIIIII
@ read 2041
ATGAATTGCTACAAAAAGCTGAGAAGAAAAAAAACATTGTCTGGCGTTAT
+position: 2594310 
IIIIIIIIIIIIIIIIIIIIIIIIIIIIIIIIIIIIIIIIIIIIIIIIII
@ read 2042
AGTACCATGACCAGCTGGCAACAATGCTGTTAGAGGGGCTTAAGGATTTC
+position: 4915414 
IIIIIIIIIIIIIIIIIIIIIIIIIIIIIIIIIIIIIIIIIIIIIIIIII
@ read 2043
GATATTGATGTTGATCTGCAAGGCTGGCGCCCAACCAAAGGGCAAACTGA
+position: -55591 
IIIIIIIIIIIIIIIIIIIIIIIIIIIIIIIIIIIIIIIIIIIIIIIIII
@ read 2044
GTAAAGAGTTCGCCTCTGAACCGGTTTGGTTTGGTGATTCTGATCGCGCT
+position: -4590292 
IIIIIIIIIIIIIIIIIIIIIIIIIIIIIIIIIIIIIIIIIIIIIIIIII
@ read 2045
GAAATCCAGCTGGTGCTCTGACAGACAGAAAGGTGCTGTTTCCGGGCAAC
+position: -3998728 
IIIIIIIIIIIIIIIIIIIIIIIIIIIIIIIIIIIIIIIIIIIIIIIIII
@ read 2046
AAGGTAATGTCCTTTTTGCAATATTTTATCTGGGGGAGCTGGCTGGTTAC
+position: -2353456 
IIIIIIIIIIIIIIIIIIIIIIIIIIIIIIIIIIIIIIIIIIIIIIIIII
@ read 2047
ACGGATTGGCGACCAGAATGGGCGTTGCCAGACCTTGTTGATGTAAATAT
+position: 2965649 
IIIIIIIIIIIIIIIIIIIIIIIIIIIIIIIIIIIIIIIIIIIIIIIIII
@ read 2048
AGAAAAACGGACAGTATGACAATACAATTATTCTCTTTACCTCCGATAAT
+position: -3483837 
IIIIIIIIIIIIIIIIIIIIIIIIIIIIIIIIIIIIIIIIIIIIIIIIII
@ read 2049
CTCACCGGGCAGGTCATTAAGCGGATGATGGATGTCATTCAGGAGATCGA
+position: -2960653 
IIIIIIIIIIIIIIIIIIIIIIIIIIIIIIIIIIIIIIIIIIIIIIIIII
@ read 2050
GTCAGAGTAGCTGGGAATGGAACTTCGGTCAGGCTCCGGCATTCTCGCAT
+position: -18128 
IIIIIIIIIIIIIIIIIIIIIIIIIIIIIIIIIIIIIIIIIIIIIIIIII
@ read 2051
GCTGGTGGAAAATGGTTGGCACGACGAAGCGTTTCTGACGCGTTGCACCA
+position: -1041194 
IIIIIIIIIIIIIIIIIIIIIIIIIIIIIIIIIIIIIIIIIIIIIIIIII
@ read 2052
GGTTCCGGGTATTGTTAAATTTCTGGAGAAAACCAATGAGCGAAAAAACG
+position: -4141166 
IIIIIIIIIIIIIIIIIIIIIIIIIIIIIIIIIIIIIIIIIIIIIIIIII
@ read 2053
GGAGCGGGTTTGCCAATGGCGAGTTGTGTCATTCTGCCTCCCGAACCAGC
+position: 4059360 
IIIIIIIIIIIIIIIIIIIIIIIIIIIIIIIIIIIIIIIIIIIIIIIIII
@ read 2054
TAGCCTGGGAAGGCTGGAGGCGCTTGCCATACAACTGGCGGGAATGCCGG
+position: -2834932 
IIIIIIIIIIIIIIIIIIIIIIIIIIIIIIIIIIIIIIIIIIIIIIIIII
@ read 2055
CAGCCGATCACGCCGCCCAGCGGCCAGGCCGGAATAGCGTCAGGCGTCGC
+position: 2404185 
IIIIIIIIIIIIIIIIIIIIIIIIIIIIIIIIIIIIIIIIIIIIIIIIII
@ read 2056
GCATACCGATGAAATCCGTAAGCTGCGTCCAAGCCCGGTAGATGAAGCCA
+position: -541797 
IIIIIIIIIIIIIIIIIIIIIIIIIIIIIIIIIIIIIIIIIIIIIIIIII
@ read 2057
ATACGCACCAGGGAAGCCCCAGATCTTTGGCCAGATTCAATGTAACCCAG
+position: 4140303 
IIIIIIIIIIIIIIIIIIIIIIIIIIIIIIIIIIIIIIIIIIIIIIIIII
@ read 2058
CAAGCTATTAAATAGTGTGTTTATTTTGAAAAAATAATTTTTTGTTGCAT
+position: 295676 
IIIIIIIIIIIIIIIIIIIIIIIIIIIIIIIIIIIIIIIIIIIIIIIIII
@ read 2059
AGCAGAATGTCGTTAATGAAGCGAATCACTTCTGCCAGCCAGGATTTACG
+position: 4480362 
IIIIIIIIIIIIIIIIIIIIIIIIIIIIIIIIIIIIIIIIIIIIIIIIII
@ read 2060
ACGAACTAAAACATGATCGATACCACCCACGGTATGCAATGCATCGTAAA
+position: -5191479 
IIIIIIIIIIIIIIIIIIIIIIIIIIIIIIIIIIIIIIIIIIIIIIIIII
@ read 2061
TCATCGCGATACATGACATCCCTTATCTGATTGCCAAAAAGCGCAATCAC
+position: -986006 
IIIIIIIIIIIIIIIIIIIIIIIIIIIIIIIIIIIIIIIIIIIIIIIIII
@ read 2062
CTGCATCATTGACGTAGACGGCCTGGTTGTCCCTGGAAAGTATCCTCCCG
+position: -4002093 
IIIIIIIIIIIIIIIIIIIIIIIIIIIIIIIIIIIIIIIIIIIIIIIIII
@ read 2063
GTTGCGGGCGTTTTCAGGTTTGTCGAAGTTAACTTCGTTAACTTTCAGCA
+position: -734347 
IIIIIIIIIIIIIIIIIIIIIIIIIIIIIIIIIIIIIIIIIIIIIIIIII
@ read 2064
TGCGAAGCAAAAAACGATAAAGTCAGAAAACGCCTTGGCATCAAAGGCGG
+position: 1919230 
IIIIIIIIIIIIIIIIIIIIIIIIIIIIIIIIIIIIIIIIIIIIIIIIII
@ read 2065
GACAAATGCTACGGTGCCTGTACGCTATAACGCACGAGGTGACTATGCGT
+position: -3563089 
IIIIIIIIIIIIIIIIIIIIIIIIIIIIIIIIIIIIIIIIIIIIIIIIII
@ read 2066
AATTCTTTGCAGTTTTTGATCAGTTCCTGCATCTGGATACGCGCCATTTC
+position: 81007 
IIIIIIIIIIIIIIIIIIIIIIIIIIIIIIIIIIIIIIIIIIIIIIIIII
@ read 2067
GCCTTATTTTATGCGTATTATGTCGCGTCAGAAAAGTATAAATAAACGAG
+position: 700932 
IIIIIIIIIIIIIIIIIIIIIIIIIIIIIIIIIIIIIIIIIIIIIIIIII
@ read 2068
TTTGACCCGGCAGACCCACAGCGACTCCGGCATTCCGAGCTCTGTCCAGT
+position: -1571646 
IIIIIIIIIIIIIIIIIIIIIIIIIIIIIIIIIIIIIIIIIIIIIIIIII
@ read 2069
CCCAGGGGGTGGCATTGCCGGATCCGGGGAAATATTATGGTCGCGGCATC
+position: -325638 
IIIIIIIIIIIIIIIIIIIIIIIIIIIIIIIIIIIIIIIIIIIIIIIIII
@ read 2070
TCGAATTTGCCGTTGAGATGATGCAGAAAGAAGGGAAAACGCCGATAGAG
+position: 4177228 
IIIIIIIIIIIIIIIIIIIIIIIIIIIIIIIIIIIIIIIIIIIIIIIIII
@ read 2071
CGCCCGTCGGTTCATGCCAGACGGTTTGACCGTGACAGCCGATCGCAACT
+position: 1980750 
IIIIIIIIIIIIIIIIIIIIIIIIIIIIIIIIIIIIIIIIIIIIIIIIII
@ read 2072
AACCTACAGCATTTGCCAACCAGGCTACCACCGATGCAGCGACGAATGTT
+position: 1064890 
IIIIIIIIIIIIIIIIIIIIIIIIIIIIIIIIIIIIIIIIIIIIIIIIII
@ read 2073
GTCAAGAACTCTGACTGCATGCGTTAAAAATTGTTCGCCGGGTAAGGTAA
+position: 1703289 
IIIIIIIIIIIIIIIIIIIIIIIIIIIIIIIIIIIIIIIIIIIIIIIIII
@ read 2074
CACCGGACGCGCCTCCGTTGTGGAGCGCCTGACAGAAGTGATCCAGCGCG
+position: -1672582 
IIIIIIIIIIIIIIIIIIIIIIIIIIIIIIIIIIIIIIIIIIIIIIIIII
@ read 2075
CGGTCAGAGAGAGCGAGCCGTACACGTCAACCACCACGCGGGTCACGTCT
+position: -1961492 
IIIIIIIIIIIIIIIIIIIIIIIIIIIIIIIIIIIIIIIIIIIIIIIIII
@ read 2076
GCAGGGCCGAAAGGTGAGCGTGGTGACGTTGGTGCTCAGGGGGCTGTAGG
+position: 1175052 
IIIIIIIIIIIIIIIIIIIIIIIIIIIIIIIIIIIIIIIIIIIIIIIIII
@ read 2077
CGTGTATCTGTCTGCTCGGCGGCGTGGTGATGTTGTATGTGAATCCTAGC
+position: 5062922 
IIIIIIIIIIIIIIIIIIIIIIIIIIIIIIIIIIIIIIIIIIIIIIIIII
@ read 2078
GCTCTCCCGCTCTGTCAGTATTCTGAATTGACGATCACCTCTTCACCAAA
+position: -419455 
IIIIIIIIIIIIIIIIIIIIIIIIIIIIIIIIIIIIIIIIIIIIIIIIII
@ read 2079
GATTGCCGAACAATTTGGCCTCAACGTGCTGCCGACCCGCGCGGGTCTGG
+position: -1126933 
IIIIIIIIIIIIIIIIIIIIIIIIIIIIIIIIIIIIIIIIIIIIIIIIII
@ read 2080
TCCCCAGTACCGACTCCGCATCATTGATCGCCCGGTTAAGCTCATCCAGA
+position: 2273887 
IIIIIIIIIIIIIIIIIIIIIIIIIIIIIIIIIIIIIIIIIIIIIIIIII
@ read 2081
TCCTCTCCCCATAGGGGAGAGGGAACTGCCAGTGCGTTTTACAGGTGTAG
+position: 911136 
IIIIIIIIIIIIIIIIIIIIIIIIIIIIIIIIIIIIIIIIIIIIIIIIII
@ read 2082
TAAAACTGGAGATTAAGGTGGCACATATCCGCACTCGCGAAACATATGGA
+position: 2386563 
IIIIIIIIIIIIIIIIIIIIIIIIIIIIIIIIIIIIIIIIIIIIIIIIII
@ read 2083
AGGAACTGGCGAAAGTGAAAAAAAGAAAGACGGGCAACCGGTCAAAACGA
+position: 3911728 
IIIIIIIIIIIIIIIIIIIIIIIIIIIIIIIIIIIIIIIIIIIIIIIIII
@ read 2084
ATCTGGGTGATACGATCACGCAGCGTATTCAGTGATTCCGTCCCCTGAAA
+position: 4088796 
IIIIIIIIIIIIIIIIIIIIIIIIIIIIIIIIIIIIIIIIIIIIIIIIII
@ read 2085
CCTGAAGCAGCTTGTTGGTGTGAAAATCAGACTCGTAGGCGTGGGATGTG
+position: -3205854 
IIIIIIIIIIIIIIIIIIIIIIIIIIIIIIIIIIIIIIIIIIIIIIIIII
@ read 2086
CAAAGATGCGGTGCTGATTGCTGACCGTAACGCGGTGCAGGATGTGAAAA
+position: -2758753 
IIIIIIIIIIIIIIIIIIIIIIIIIIIIIIIIIIIIIIIIIIIIIIIIII
@ read 2087
CGTGCAAGGTTTCTTTTTTAACGCCATAACGCTGGAGATGGCTGGCTTCT
+position: -3268815 
IIIIIIIIIIIIIIIIIIIIIIIIIIIIIIIIIIIIIIIIIIIIIIIIII
@ read 2088
TGTGGCGTTTCAACGTCGACTACACCAAGGTCAGCGATCCTAGCTACTTC
+position: -5219609 
IIIIIIIIIIIIIIIIIIIIIIIIIIIIIIIIIIIIIIIIIIIIIIIIII
@ read 2089
ATGAAATTGAATTAAGTCGCACAGTTTCAGGGTTAATGGCTGATTTTATG
+position: 3522778 
IIIIIIIIIIIIIIIIIIIIIIIIIIIIIIIIIIIIIIIIIIIIIIIIII
@ read 2090
CCGCCAGGCAGAAGGAAGCGGAGAAAATCCCCTGGTTTCTTCGCTCGATG
+position: -4966634 
IIIIIIIIIIIIIIIIIIIIIIIIIIIIIIIIIIIIIIIIIIIIIIIIII
@ read 2091
GAAAATGGGTGGGATGACGCGTTTTGATTGCGCCCTGGGTAGCCATGCCA
+position: 5044815 
IIIIIIIIIIIIIIIIIIIIIIIIIIIIIIIIIIIIIIIIIIIIIIIIII
@ read 2092
TGTATGGTAGTAGGCGTAAAATTAAGTTTGAAGCGTCTATTTACAACACA
+position: 4741749 
IIIIIIIIIIIIIIIIIIIIIIIIIIIIIIIIIIIIIIIIIIIIIIIIII
@ read 2093
ACGGATATCGTGGGGGGGGAAATTGCTTTCGGTTCCGACTCTGCCATTAA
+position: -3467868 
IIIIIIIIIIIIIIIIIIIIIIIIIIIIIIIIIIIIIIIIIIIIIIIIII
@ read 2094
CCACGGCAACAGACCAGCAATCAGAATGAAAATCAGCTCACCGGCATACA
+position: 4497883 
IIIIIIIIIIIIIIIIIIIIIIIIIIIIIIIIIIIIIIIIIIIIIIIIII
@ read 2095
ATGGCTGACGAATTACTGGCGGAAGATGGCTGTCTGAACTTCTTTGCCGG
+position: -1804711 
IIIIIIIIIIIIIIIIIIIIIIIIIIIIIIIIIIIIIIIIIIIIIIIIII
@ read 2096
ATAACGAAGATTTTGTAAAAGCTGTCAAAGCGACAGGTAAAAAACAGTTA
+position: -4267120 
IIIIIIIIIIIIIIIIIIIIIIIIIIIIIIIIIIIIIIIIIIIIIIIIII
@ read 2097
ATGTCTCGTGTTGCTAAAGCACCGGTCGTTGTTCCTGCCGGCGTTGACGT
+position: -1332244 
IIIIIIIIIIIIIIIIIIIIIIIIIIIIIIIIIIIIIIIIIIIIIIIIII
@ read 2098
GGTTGCCATCATCACCAGAATCAATCCCATCAGGCGTTCAAGTGCGTTCA
+position: -1213981 
IIIIIIIIIIIIIIIIIIIIIIIIIIIIIIIIIIIIIIIIIIIIIIIIII
@ read 2099
ACAATTAATCACGCAGAAAATTAACGAACTGGCTCATGCTGCAATGACCA
+position: 2338635 
IIIIIIIIIIIIIIIIIIIIIIIIIIIIIIIIIIIIIIIIIIIIIIIIII
@ read 2100
CAGCGTGGACCGCTTGCTGCAACTCTCTCAGGGCCAGGCGGTGAAGGGCA
+position: -4875877 
IIIIIIIIIIIIIIIIIIIIIIIIIIIIIIIIIIIIIIIIIIIIIIIIII
@ read 2101
TTACACTGATAGTTATATTTTATAACTATTTACTAACATCATTAAACTAT
+position: 299869 
IIIIIIIIIIIIIIIIIIIIIIIIIIIIIIIIIIIIIIIIIIIIIIIIII
@ read 2102
AAAGGAACGGGTGTATAGCCTGAAACAGTCCGTTATTGATACTGCTTTTG
+position: 940646 
IIIIIIIIIIIIIIIIIIIIIIIIIIIIIIIIIIIIIIIIIIIIIIIIII
@ read 2103
CAACTCGCCATCCTTATGCAGCGGAATAATCTGCACCTTCTGCACGCGAT
+position: -2742719 
IIIIIIIIIIIIIIIIIIIIIIIIIIIIIIIIIIIIIIIIIIIIIIIIII
@ read 2104
CCATCGCGTTAATCACTCCGGCGAGAATCGCTTCTGGCGCGACGCCCGCT
+position: 5206854 
IIIIIIIIIIIIIIIIIIIIIIIIIIIIIIIIIIIIIIIIIIIIIIIIII
@ read 2105
GGCACGGAGCTGAAAGCCGGGATCATCGCGGAGATCGGCACCAGCGAAGG
+position: -1285241 
IIIIIIIIIIIIIIIIIIIIIIIIIIIIIIIIIIIIIIIIIIIIIIIIII
@ read 2106
GCTGTCCCTCCTGTTCAGCTACTGACGGGGGGGTGCGTAACGGCAAAAGC
+position: -85407 
IIIIIIIIIIIIIIIIIIIIIIIIIIIIIIIIIIIIIIIIIIIIIIIIII
@ read 2107
CGAACCAGGTAGTTTTGCCCGTTTTTTGTGCATCTATAGGGTGATTTTAT
+position: -2668037 
IIIIIIIIIIIIIIIIIIIIIIIIIIIIIIIIIIIIIIIIIIIIIIIIII
@ read 2108
TGCATCCGTTTACGCAGGGTACGTTTCGTACGGTCGATAACATCGCCCGC
+position: 3036246 
IIIIIIIIIIIIIIIIIIIIIIIIIIIIIIIIIIIIIIIIIIIIIIIIII
@ read 2109
ATACGAGAACTCATGGCCATAGTCGTAGCATCTGCCGGAATAGTTCGATT
+position: 2851618 
IIIIIIIIIIIIIIIIIIIIIIIIIIIIIIIIIIIIIIIIIIIIIIIIII
@ read 2110
GGCTTAAATTTTCAAGAACCGGGGGTGAGAGTAAGTTGATTGATTTTTTA
+position: -1131412 
IIIIIIIIIIIIIIIIIIIIIIIIIIIIIIIIIIIIIIIIIIIIIIIIII
@ read 2111
GGCGATGAGCGGCTTTGGCCCGGTAACGCAGATTTATATTGGCGGCAAAA
+position: -2767038 
IIIIIIIIIIIIIIIIIIIIIIIIIIIIIIIIIIIIIIIIIIIIIIIIII
@ read 2112
GCAACCCGGGCTGTATTACGTCGGGTACCGGACCATGTATTTGTGCGTTC
+position: -3993514 
IIIIIIIIIIIIIIIIIIIIIIIIIIIIIIIIIIIIIIIIIIIIIIIIII
@ read 2113
CCCAAAGGCAGGGCAACTGGTGCGACTGCTAAGCATTCCCTTTACCGATA
+position: 313959 
IIIIIIIIIIIIIIIIIIIIIIIIIIIIIIIIIIIIIIIIIIIIIIIIII
@ read 2114
CGGGCGTTTGCTGGCTTAATGCCTGGCGGGTTTCATGCATAGGCGCACAC
+position: 2623471 
IIIIIIIIIIIIIIIIIIIIIIIIIIIIIIIIIIIIIIIIIIIIIIIIII
@ read 2115
GCCGGAACAAGCCTTTGAAAACGCCGCAACGGTTATGCGTGCCGGTGCCA
+position: -5128296 
IIIIIIIIIIIIIIIIIIIIIIIIIIIIIIIIIIIIIIIIIIIIIIIIII
@ read 2116
ATATAACCCACAAGATATCGAACAGCCGCTTTACGAGCACTGGGAAAAGC
+position: -161907 
IIIIIIIIIIIIIIIIIIIIIIIIIIIIIIIIIIIIIIIIIIIIIIIIII
@ read 2117
CGTGCCAGCCGCCCTTAGCAACCAGCAGACGCTGACCGTGTTTAGTCATA
+position: 3838285 
IIIIIIIIIIIIIIIIIIIIIIIIIIIIIIIIIIIIIIIIIIIIIIIIII
@ read 2118
GTAACATATTTCCAGACAGAAGCCGGAACGCGATCGTAAAGTTTGTTCAT
+position: 3578974 
IIIIIIIIIIIIIIIIIIIIIIIIIIIIIIIIIIIIIIIIIIIIIIIIII
@ read 2119
TGAGCAGATTACGCCGGGCGAGGAAGTTATCCTGCTCAAAGCCCAGCGCG
+position: -2866415 
IIIIIIIIIIIIIIIIIIIIIIIIIIIIIIIIIIIIIIIIIIIIIIIIII
@ read 2120
CCAGGCGGCGACGAACACATACAGCGGAGCAACCAGCAAAGCGGTTTTAA
+position: 4015773 
IIIIIIIIIIIIIIIIIIIIIIIIIIIIIIIIIIIIIIIIIIIIIIIIII
@ read 2121
TGACCCAAGAAGAACGCTTTGAGCAACGGATAGCCCAGGAAACGGCTATC
+position: 1671325 
IIIIIIIIIIIIIIIIIIIIIIIIIIIIIIIIIIIIIIIIIIIIIIIIII
@ read 2122
GGGTCAGACGACCACGGGAATCGGTGACGATATCTTTCACGTCCAGGCGA
+position: -244266 
IIIIIIIIIIIIIIIIIIIIIIIIIIIIIIIIIIIIIIIIIIIIIIIIII
@ read 2123
CAGTTTTGTCTAAGTGTTCTACTGAAAACATAGTAAAATCGGCAACAGCT
+position: -4407239 
IIIIIIIIIIIIIIIIIIIIIIIIIIIIIIIIIIIIIIIIIIIIIIIIII
@ read 2124
CACCGGGAATATCCTGCACTTCACGACCGGTATACGCTTCAGCACTGCCG
+position: -2805979 
IIIIIIIIIIIIIIIIIIIIIIIIIIIIIIIIIIIIIIIIIIIIIIIIII
@ read 2125
TGTCTCTTCCAGTGACGATCTCTATACCTGGGTCGGTCAGTTGGCAGATT
+position: -1781107 
IIIIIIIIIIIIIIIIIIIIIIIIIIIIIIIIIIIIIIIIIIIIIIIIII
@ read 2126
GTGGGGCATGGGCTTCCTTTTGCAAAGCAATGATAAACAGCCTTCATTCT
+position: -1935056 
IIIIIIIIIIIIIIIIIIIIIIIIIIIIIIIIIIIIIIIIIIIIIIIIII
@ read 2127
TTTCAGTCGTTGATTTTAATACTTGGCCATCCCAGTAAACTAAAGGCCTG
+position: -2109639 
IIIIIIIIIIIIIIIIIIIIIIIIIIIIIIIIIIIIIIIIIIIIIIIIII
@ read 2128
ACGATAAACGTCCCGTTGCAGTTACTGCCTGGTGATAAGAGGTATGCACA
+position: -648812 
IIIIIIIIIIIIIIIIIIIIIIIIIIIIIIIIIIIIIIIIIIIIIIIIII
@ read 2129
CTTTTGGTGTTAATTTCATTCGACGGGCAATTTCTGCCTGCCTTCCATGT
+position: 1516773 
IIIIIIIIIIIIIIIIIIIIIIIIIIIIIIIIIIIIIIIIIIIIIIIIII
@ read 2130
TCGCTCTGGGTAATGGTAGCCAGTCGAGAGGCTTAAACACCATTGCCTTA
+position: 4299236 
IIIIIIIIIIIIIIIIIIIIIIIIIIIIIIIIIIIIIIIIIIIIIIIIII
@ read 2131
ATGAACAAACAGGGAAGCATGAAGGACGTGCTGGACTTTATCTGCGCGTA
+position: -2011953 
IIIIIIIIIIIIIIIIIIIIIIIIIIIIIIIIIIIIIIIIIIIIIIIIII
@ read 2132
GTCATCAAAGGCGGGAATACTGTTAAGATTCATAGATTACCTCTTAGTGT
+position: 235604 
IIIIIIIIIIIIIIIIIIIIIIIIIIIIIIIIIIIIIIIIIIIIIIIIII
@ read 2133
AGGCAGGGCCATATCCCACCGGCAGAAGCAGAAAAAGCTTATTATGCTTC
+position: -96601 
IIIIIIIIIIIIIIIIIIIIIIIIIIIIIIIIIIIIIIIIIIIIIIIIII
@ read 2134
CTCATTAAGCACTGCGACAGTTTCAGCGATCGGCGTAAAAAATGGCGGCA
+position: 2155773 
IIIIIIIIIIIIIIIIIIIIIIIIIIIIIIIIIIIIIIIIIIIIIIIIII
@ read 2135
CGGCACCAATTTTCAGTTAATGGGTTACCGCTATTCGACACAAGGTTTTT
+position: 595048 
IIIIIIIIIIIIIIIIIIIIIIIIIIIIIIIIIIIIIIIIIIIIIIIIII
@ read 2136
AGGAAATACTTCAGTCTCTGGCGCTGATGCTGGAATCCAGCGATGGAAGC
+position: 4337652 
IIIIIIIIIIIIIIIIIIIIIIIIIIIIIIIIIIIIIIIIIIIIIIIIII
@ read 2137
CGCCATTCCGGCACAGGATGAGGTGAATTTTCGTCGTATCAAGCTGACCT
+position: 1168588 
IIIIIIIIIIIIIIIIIIIIIIIIIIIIIIIIIIIIIIIIIIIIIIIIII
@ read 2138
TTCGGTAGGCAGTCAGAAAGTGGAGTCCAGCAAAAAAGAAGTGATCGGTC
+position: -3997353 
IIIIIIIIIIIIIIIIIIIIIIIIIIIIIIIIIIIIIIIIIIIIIIIIII
@ read 2139
AATTTCAGTGATTTTCGCAGACGGGTTTTGCCGGGTTGCGCAGCAATATT
+position: 1600774 
IIIIIIIIIIIIIIIIIIIIIIIIIIIIIIIIIIIIIIIIIIIIIIIIII
@ read 2140
TGACCAGCGATGCTGCACGAGAGTGGAACAAGGACTCACATTTACATTTA
+position: -2492602 
IIIIIIIIIIIIIIIIIIIIIIIIIIIIIIIIIIIIIIIIIIIIIIIIII
@ read 2141
TCACTACTAATATCATTACCAATTGATGAAACAGGGAACATTATTTTATC
+position: -1505991 
IIIIIIIIIIIIIIIIIIIIIIIIIIIIIIIIIIIIIIIIIIIIIIIIII
@ read 2142
GTCTCCTCTCGCTAAGGGGAATCCGTCACATACAAACCTTGTTCAGGTTG
+position: 1008614 
IIIIIIIIIIIIIIIIIIIIIIIIIIIIIIIIIIIIIIIIIIIIIIIIII
@ read 2143
TCCATCCTGGGTGGTGTAGATCCCCTGCATCAGATGCTGACCAAACACCC
+position: -3657578 
IIIIIIIIIIIIIIIIIIIIIIIIIIIIIIIIIIIIIIIIIIIIIIIIII
@ read 2144
TTTTTTGACTGGCTGGTCAGCCAGAACGAACTCAAAGCTAACCCGGCGAA
+position: 4575200 
IIIIIIIIIIIIIIIIIIIIIIIIIIIIIIIIIIIIIIIIIIIIIIIIII
@ read 2145
GCGTGGTCATCGAACCAATGCTGACCGACCAGTGGTACGTGCGTGCCGAT
+position: -163007 
IIIIIIIIIIIIIIIIIIIIIIIIIIIIIIIIIIIIIIIIIIIIIIIIII
@ read 2146
GAAGCGATGAGGAATAATCCCACCAGCGGCGACATATAAACCAGTAATGC
+position: 3099984 
IIIIIIIIIIIIIIIIIIIIIIIIIIIIIIIIIIIIIIIIIIIIIIIIII
@ read 2147
CACCTGGAAAGACAACGACGTTATTAAGGCGCTGGGTGAACTACCGAATC
+position: 1614615 
IIIIIIIIIIIIIIIIIIIIIIIIIIIIIIIIIIIIIIIIIIIIIIIIII
@ read 2148
GTGGCCGAGCCAAGCGTATTTTTGCTCGATGAACCGCTCTCCAACCTCGA
+position: 4835370 
IIIIIIIIIIIIIIIIIIIIIIIIIIIIIIIIIIIIIIIIIIIIIIIIII
@ read 2149
ACCCTTCCTATACTGAGCGCACAATAAAAAATCATTTACATGTTTTTAAC
+position: 403684 
IIIIIIIIIIIIIIIIIIIIIIIIIIIIIIIIIIIIIIIIIIIIIIIIII
@ read 2150
ATATGCTTCCCGTGCCCATGCATCACGCAGGCACAAAACACATGTTCGCG
+position: -2450506 
IIIIIIIIIIIIIIIIIIIIIIIIIIIIIIIIIIIIIIIIIIIIIIIIII
@ read 2151
CTCCACCCATTCCGGGTCGATACGCGCAGCAATGCGCCCCCACAGGCGGC
+position: -3584071 
IIIIIIIIIIIIIIIIIIIIIIIIIIIIIIIIIIIIIIIIIIIIIIIIII
@ read 2152
CGTCATGCGCTCTCCCCTCTTGTAGATTGGCAACAGGATAGCAAAACCCC
+position: -4076841 
IIIIIIIIIIIIIIIIIIIIIIIIIIIIIIIIIIIIIIIIIIIIIIIIII
@ read 2153
GGTGCCGTCAGCGCCTTAACCCCGCGTGAGCACACTGTGTTATGTCAACA
+position: 4424653 
IIIIIIIIIIIIIIIIIIIIIIIIIIIIIIIIIIIIIIIIIIIIIIIIII
@ read 2154
CAGATTGCGCACCGGCAACTGAGTCATCAACCAGAATGCAGTTTTCTACA
+position: -808984 
IIIIIIIIIIIIIIIIIIIIIIIIIIIIIIIIIIIIIIIIIIIIIIIIII
@ read 2155
TCAACGGCAGCAACTTCCCCTACTTCGACAGCCTGCAATTTGCCGATAAC
+position: -3679325 
IIIIIIIIIIIIIIIIIIIIIIIIIIIIIIIIIIIIIIIIIIIIIIIIII
@ read 2156
ATTAACCATTGCAATATAAATACAACAAATATTTAAGAGTATTAACTATT
+position: 2586233 
IIIIIIIIIIIIIIIIIIIIIIIIIIIIIIIIIIIIIIIIIIIIIIIIII
@ read 2157
TCTTCCTGCTCTTCGTTATCTTCGCCATACCCCTGCTCGCGCACCTGGTC
+position: 2211738 
IIIIIIIIIIIIIIIIIIIIIIIIIIIIIIIIIIIIIIIIIIIIIIIIII
@ read 2158
GGCACACCAGCACCCACCAGATACTGGGCGCAATAGCTACCGCAGCAGCC
+position: -629022 
IIIIIIIIIIIIIIIIIIIIIIIIIIIIIIIIIIIIIIIIIIIIIIIIII
@ read 2159
GCATACTATACGGTTTTGGGGTCGCCCCGGAAAATAACATTGACCATTAA
+position: 4807134 
IIIIIIIIIIIIIIIIIIIIIIIIIIIIIIIIIIIIIIIIIIIIIIIIII
@ read 2160
TTGTTAATTCGGTGTAGACTTGTAAACCTAAATCTTTTCAATTTGGTTTA
+position: -4404995 
IIIIIIIIIIIIIIIIIIIIIIIIIIIIIIIIIIIIIIIIIIIIIIIIII
@ read 2161
ACCTGAGGCGCGGGAACATATGGGAAGCTACGGGCTGGCGATGGTACGGC
+position: 4688473 
IIIIIIIIIIIIIIIIIIIIIIIIIIIIIIIIIIIIIIIIIIIIIIIIII
@ read 2162
GATGGGCTCAATTTTACTTGATGGCGCAATAGTAGAAGATGATGTGATGA
+position: 3928847 
IIIIIIIIIIIIIIIIIIIIIIIIIIIIIIIIIIIIIIIIIIIIIIIIII
@ read 2163
CGCGGTACGCCGCTGTATGTTCAGTTGCTGGTGTTCTATTCCGGCATGTA
+position: -2474505 
IIIIIIIIIIIIIIIIIIIIIIIIIIIIIIIIIIIIIIIIIIIIIIIIII
@ read 2164
AGCTGTCATCGCCAATTATGCCTGCTATTGCTATCCGTGAAGTGGTGGAA
+position: -969172 
IIIIIIIIIIIIIIIIIIIIIIIIIIIIIIIIIIIIIIIIIIIIIIIIII
@ read 2165
TCTGCAGACGGACCCGATGGCGTGTCGCCGCCGGGCGAGGGTTTGATTTC
+position: -3749984 
IIIIIIIIIIIIIIIIIIIIIIIIIIIIIIIIIIIIIIIIIIIIIIIIII
@ read 2166
GGGCAAGTTTCGTGCTTAGATGCTTTCAGCACTTATCTCTTCCGCATTTA
+position: -754675 
IIIIIIIIIIIIIIIIIIIIIIIIIIIIIIIIIIIIIIIIIIIIIIIIII
@ read 2167
GGATGGCGAACCAGATCACGTCCATTTGTTAATTAACTATCCTCCCAAAC
+position: -219129 
IIIIIIIIIIIIIIIIIIIIIIIIIIIIIIIIIIIIIIIIIIIIIIIIII
@ read 2168
CGTTGCTATGGGGCGGATTCGCTGTTGTTGTCGCCATTATGCTGGCTATC
+position: 3736339 
IIIIIIIIIIIIIIIIIIIIIIIIIIIIIIIIIIIIIIIIIIIIIIIIII
@ read 2169
TCTTTTGCTCTTCTCTGGTTGCTGCAAAGCTGAATATGTTCCTGTTGTTG
+position: -1698755 
IIIIIIIIIIIIIIIIIIIIIIIIIIIIIIIIIIIIIIIIIIIIIIIIII
@ read 2170
GCGAGTTGATGTTACTGTACGGCATTGCCGATCTCGCCTTTGTTGGCGGT
+position: 4332589 
IIIIIIIIIIIIIIIIIIIIIIIIIIIIIIIIIIIIIIIIIIIIIIIIII
@ read 2171
AGTCCCTTCTACCACGACATGATCGACTTTTTCGGTCAGGTTTGCCAGGC
+position: 1928617 
IIIIIIIIIIIIIIIIIIIIIIIIIIIIIIIIIIIIIIIIIIIIIIIIII
@ read 2172
TCGAAAATCTGCCCGTTGACCATAATCTCATCGGCGTCGGTTTCGCGCAG
+position: -1466236 
IIIIIIIIIIIIIIIIIIIIIIIIIIIIIIIIIIIIIIIIIIIIIIIIII
@ read 2173
CCTGGCGCATCACCGCCGCTTGTCAACACACCGATTTTCTTAATCATGAC
+position: -592133 
IIIIIIIIIIIIIIIIIIIIIIIIIIIIIIIIIIIIIIIIIIIIIIIIII
@ read 2174
GGTCAAATTTCGAACGACATTATTCCCATTGACTATACTGATTTCGTCAG
+position: -1318726 
IIIIIIIIIIIIIIIIIIIIIIIIIIIIIIIIIIIIIIIIIIIIIIIIII
@ read 2175
TTCTGATTGATTTCATATTGGCGAGGTGACGTGAGTTAAGTAGAATGGCT
+position: 1519962 
IIIIIIIIIIIIIIIIIIIIIIIIIIIIIIIIIIIIIIIIIIIIIIIIII
@ read 2176
AGAAAAATGCCTTTCTGGCTGACACAGCAAGGGCAAATCTGCCCAGCGCA
+position: -4132875 
IIIIIIIIIIIIIIIIIIIIIIIIIIIIIIIIIIIIIIIIIIIIIIIIII
@ read 2177
TGGATTTACCTTAACGGACGTTCCCGACAGCCATCTGTGCTGCGGTTCAG
+position: -1659662 
IIIIIIIIIIIIIIIIIIIIIIIIIIIIIIIIIIIIIIIIIIIIIIIIII
@ read 2178
AAGAGCATGCTATTAGATGCGGTAGAACAACTCAATAAAGACGATAAGCC
+position: 3534569 
IIIIIIIIIIIIIIIIIIIIIIIIIIIIIIIIIIIIIIIIIIIIIIIIII
@ read 2179
AGTTGACGCCTGCCTGTTCGAAAACACCACCATTACGCAACACCCGACTA
+position: -2325289 
IIIIIIIIIIIIIIIIIIIIIIIIIIIIIIIIIIIIIIIIIIIIIIIIII
@ read 2180
TCACCCACAGATCGCCCTGACCTTCCTGCACCGCCGCGCCGCTACCGTCA
+position: -4274846 
IIIIIIIIIIIIIIIIIIIIIIIIIIIIIIIIIIIIIIIIIIIIIIIIII
@ read 2181
GCGTTCGCGCTGTGCGGGTTCAAGTCCCGCTCCGGGTACCATGGGAAAGA
+position: -2936183 
IIIIIIIIIIIIIIIIIIIIIIIIIIIIIIIIIIIIIIIIIIIIIIIIII
@ read 2182
CGCTACCGTTAGCAAAACGTACCAGGGTCTGATCGCGATCGCGTTGTTCC
+position: -3626833 
IIIIIIIIIIIIIIIIIIIIIIIIIIIIIIIIIIIIIIIIIIIIIIIIII
@ read 2183
GCTTACCTGCGTAATCAGCAATCGCGCCAGCACCAGTGGAGTTGTCGATA
+position: -4852122 
IIIIIIIIIIIIIIIIIIIIIIIIIIIIIIIIIIIIIIIIIIIIIIIIII
@ read 2184
CCGTGCTAACCGTTCAGGTTGGTATCTGTATAACCGCGCGCCAAATATTG
+position: 4567533 
IIIIIIIIIIIIIIIIIIIIIIIIIIIIIIIIIIIIIIIIIIIIIIIIII
@ read 2185
TCTGCGTCGCGGGTTCATCACCGCCCCAGCGGCTGAGGAATCGCAGCGAG
+position: -408954 
IIIIIIIIIIIIIIIIIIIIIIIIIIIIIIIIIIIIIIIIIIIIIIIIII
@ read 2186
AGATTCAGAACCGGGAATGGGCAGCCAGTTTACCGTGCGTATTCCGTTGT
+position: -2567037 
IIIIIIIIIIIIIIIIIIIIIIIIIIIIIIIIIIIIIIIIIIIIIIIIII
@ read 2187
TGGCGGCGATCGCCTGCTGGACATCGTCTGCGGTGCGCCAAACTGCCGTC
+position: -3180666 
IIIIIIIIIIIIIIIIIIIIIIIIIIIIIIIIIIIIIIIIIIIIIIIIII
@ read 2188
TAGCTGGAGCGGGCAGGATAAAGCTCAACACTTTATCGCCTCGGCGATGC
+position: 3116652 
IIIIIIIIIIIIIIIIIIIIIIIIIIIIIIIIIIIIIIIIIIIIIIIIII
@ read 2189
GAGCGTGGGGCAGGAGAAACCCAGGCCTGCGGCAGCGGCGCATGTGCGGC
+position: 4574050 
IIIIIIIIIIIIIIIIIIIIIIIIIIIIIIIIIIIIIIIIIIIIIIIIII
@ read 2190
ATTCTTAATCTTCCCTTGTCTTTTCTTTCAACGATCACGGATTTCGTTTT
+position: 3788710 
IIIIIIIIIIIIIIIIIIIIIIIIIIIIIIIIIIIIIIIIIIIIIIIIII
@ read 2191
ACCAGACATTCATGCCTGACCTATTCTGCATTCAGTTAGCGTTTGCAAAT
+position: -5191908 
IIIIIIIIIIIIIIIIIIIIIIIIIIIIIIIIIIIIIIIIIIIIIIIIII
@ read 2192
AACTTGCTCGCCAGGGCACCACCTGCTGTATGATCCCGCACCTGCAAATC
+position: 3453627 
IIIIIIIIIIIIIIIIIIIIIIIIIIIIIIIIIIIIIIIIIIIIIIIIII
@ read 2193
GGCGAAATCCGGCAGACGGTCGCGATGGCGCGCCGCCCAGATACCGAGCG
+position: -1174731 
IIIIIIIIIIIIIIIIIIIIIIIIIIIIIIIIIIIIIIIIIIIIIIIIII
@ read 2194
ACCTGAAACCGAAACACTCCTGTGCAGGTCAGTGTAAACATTGACCATCC
+position: 2020239 
IIIIIIIIIIIIIIIIIIIIIIIIIIIIIIIIIIIIIIIIIIIIIIIIII
@ read 2195
ACCATCCACTGCGAACGCAAAACGTACCAGGAGGGTGTTTATATTGATGA
+position: -3420087 
IIIIIIIIIIIIIIIIIIIIIIIIIIIIIIIIIIIIIIIIIIIIIIIIII
@ read 2196
ATCGTAATCGTATCCCTTTATTTCGCCGGAGTACTGAGCGCTGCTATGGC
+position: 1424912 
IIIIIIIIIIIIIIIIIIIIIIIIIIIIIIIIIIIIIIIIIIIIIIIIII
@ read 2197
GCGAAATGCTGCGCTTTACCCAGGGGGGACGTTTTTATAGCGGGCTGGAA
+position: 2596491 
IIIIIIIIIIIIIIIIIIIIIIIIIIIIIIIIIIIIIIIIIIIIIIIIII
@ read 2198
GATGCGCTGCGCCATTGAGCACGTTAGTACGTCCGGTGGAGAAGGAGATA
+position: 1468381 
IIIIIIIIIIIIIIIIIIIIIIIIIIIIIIIIIIIIIIIIIIIIIIIIII
@ read 2199
GGCGGTAATGACGGTGCTGTGTATTGGGCTGGTGGCGGTGTTTACCCGTG
+position: -4081773 
IIIIIIIIIIIIIIIIIIIIIIIIIIIIIIIIIIIIIIIIIIIIIIIIII
@ read 2200
ACATTCTCCATTCACGTCTCGAAGAGATGAACGGCGTTCCGGTGGTGCCG
+position: -2761715 
IIIIIIIIIIIIIIIIIIIIIIIIIIIIIIIIIIIIIIIIIIIIIIIIII
@ read 2201
GAACAAAATGCGTTTTTTATTTTTTGATTTCCACAGGCGCCAGATGATCT
+position: 5222502 
IIIIIIIIIIIIIIIIIIIIIIIIIIIIIIIIIIIIIIIIIIIIIIIIII
@ read 2202
AAGATTTCACGGCTATTGGCTGGCTGCTGGCTATATTTACGATCAGGATA
+position: 4329637 
IIIIIIIIIIIIIIIIIIIIIIIIIIIIIIIIIIIIIIIIIIIIIIIIII
@ read 2203
GTTCGCATTGTAGCGAATAACGTTACAAATCAGCAGGGCGTTTGCCAGAC
+position: 1492925 
IIIIIIIIIIIIIIIIIIIIIIIIIIIIIIIIIIIIIIIIIIIIIIIIII
@ read 2204
CTTGCCGAAACAGTGCTCTACCCCCGGAGATGAATTCACGAGGCGCTACC
+position: -5050542 
IIIIIIIIIIIIIIIIIIIIIIIIIIIIIIIIIIIIIIIIIIIIIIIIII
@ read 2205
TCGTCGATCTCTTCGCGGGTAGGTGCGGCGATGCGATCGAGAAGATCGGT
+position: -1863016 
IIIIIIIIIIIIIIIIIIIIIIIIIIIIIIIIIIIIIIIIIIIIIIIIII
@ read 2206
GCTTTTCTCGTGGCGCAAACCATCGCCTCAATCGGCTACATCGTATTGCT
+position: -1645690 
IIIIIIIIIIIIIIIIIIIIIIIIIIIIIIIIIIIIIIIIIIIIIIIIII
@ read 2207
TGCATATAGCGATGAAGAAAAATCGCTGGTGAAACAGGCAGATGCACTGT
+position: 2787353 
IIIIIIIIIIIIIIIIIIIIIIIIIIIIIIIIIIIIIIIIIIIIIIIIII
@ read 2208
AGGCGAAAAACCAGAAAATGGCGTGTTCTGGGAATCGGCTGGCGAAGGTG
+position: 529812 
IIIIIIIIIIIIIIIIIIIIIIIIIIIIIIIIIIIIIIIIIIIIIIIIII
@ read 2209
ACCGGCTGTCTGCCATGCTGCCCGGTGTACCGACATAACCGCCGGTGGCA
+position: -4419502 
IIIIIIIIIIIIIIIIIIIIIIIIIIIIIIIIIIIIIIIIIIIIIIIIII
@ read 2210
CGAATTAACGCTACACTGCCCGAATACGGGTGCAATGACCGGTTGTGCAA
+position: -5116174 
IIIIIIIIIIIIIIIIIIIIIIIIIIIIIIIIIIIIIIIIIIIIIIIIII
@ read 2211
GGCTTTGCCATGCTTGTCCCCGTTTTTTCTTCCTTTGCTAATAATAATGT
+position: -3342013 
IIIIIIIIIIIIIIIIIIIIIIIIIIIIIIIIIIIIIIIIIIIIIIIIII
@ read 2212
ATATTAAACGAGAATCCATCACCCCGAATGGAAGGTTTTGTGAAACGTTA
+position: -4680937 
IIIIIIIIIIIIIIIIIIIIIIIIIIIIIIIIIIIIIIIIIIIIIIIIII
@ read 2213
GTCGCATTCCCCGGTCAGGAGTTTCGACAAACGTCCGGTGCCGCCGGAGC
+position: 1597965 
IIIIIIIIIIIIIIIIIIIIIIIIIIIIIIIIIIIIIIIIIIIIIIIIII
@ read 2214
CAGTGGTGGAAACCCGCGCTTTTCTTTCTCGTTGTCATTGCCGGTCTCTG
+position: -1472653 
IIIIIIIIIIIIIIIIIIIIIIIIIIIIIIIIIIIIIIIIIIIIIIIIII
@ read 2215
AATGAAAATGAGAAGCATTATTGATGGATTCGCATAAGCGCAATGTGATG
+position: -4628497 
IIIIIIIIIIIIIIIIIIIIIIIIIIIIIIIIIIIIIIIIIIIIIIIIII
@ read 2216
GGGGTTGGGTATGTGAATGCACCTTTTGAATATCATGCTAACAACCCGTC
+position: -793887 
IIIIIIIIIIIIIIIIIIIIIIIIIIIIIIIIIIIIIIIIIIIIIIIIII
@ read 2217
GCGATTCGTGGCGAGTTAGGATTATCGGCGACAGAGTTTGGTGTTTTGCT
+position: 4743234 
IIIIIIIIIIIIIIIIIIIIIIIIIIIIIIIIIIIIIIIIIIIIIIIIII
@ read 2218
GCCGCCATACCCGTCTTAGCTTTTCTTCACATGCTGGCGCGCTGCCAGTC
+position: 2606534 
IIIIIIIIIIIIIIIIIIIIIIIIIIIIIIIIIIIIIIIIIIIIIIIIII
@ read 2219
TGCGTTCTGATTTAATCTGTATCAGGCTGAAAATCTTTCTCTCATCCGCC
+position: 3923095 
IIIIIIIIIIIIIIIIIIIIIIIIIIIIIIIIIIIIIIIIIIIIIIIIII
@ read 2220
CCACGTCCGGCAAGGACTGGAACCAGATGATGACGCGTGCCGTAAACCGC
+position: -3386604 
IIIIIIIIIIIIIIIIIIIIIIIIIIIIIIIIIIIIIIIIIIIIIIIIII
@ read 2221
CGCTGTTTATCTTTACCCAGCTTCACCAGGCGTTCGGCAACATCAATTGC
+position: -3694934 
IIIIIIIIIIIIIIIIIIIIIIIIIIIIIIIIIIIIIIIIIIIIIIIIII
@ read 2222
AGACTTGGAATTTCATAAAATCATAACGATCGCGAAGCGCCTCGCTGGAC
+position: 1806830 
IIIIIIIIIIIIIIIIIIIIIIIIIIIIIIIIIIIIIIIIIIIIIIIIII
@ read 2223
TTGCCACTACTAGGGAAGGTGCGAATAAGCAGGTCATTTCTTCCCAAGTT
+position: 2734970 
IIIIIIIIIIIIIIIIIIIIIIIIIIIIIIIIIIIIIIIIIIIIIIIIII
@ read 2224
ATGGCTTCCCAGTGTTTCAGACGGAAGCTTAAATCCCATTGCAGCGCCTC
+position: 1356457 
IIIIIIIIIIIIIIIIIIIIIIIIIIIIIIIIIIIIIIIIIIIIIIIIII
@ read 2225
CGACCGAACCAACGAACGGCTGCAATATTTTCAGGGAAAAGCTACCGCTA
+position: -4208622 
IIIIIIIIIIIIIIIIIIIIIIIIIIIIIIIIIIIIIIIIIIIIIIIIII
@ read 2226
CATTCATCACCCGTTCCAGTTCGCGCTCGCGCATCTGCCCGTGACCGATG
+position: 1384078 
IIIIIIIIIIIIIIIIIIIIIIIIIIIIIIIIIIIIIIIIIIIIIIIIII
@ read 2227
TCACTTTTTCCATCAGCTGTGCGACCAGGCTTTCGGTAAACTGGCCTTCC
+position: 2967000 
IIIIIIIIIIIIIIIIIIIIIIIIIIIIIIIIIIIIIIIIIIIIIIIIII
@ read 2228
CATTCCACGAGCGGCCGTTTCTGAGAAGATATAGTTAGTAATGCCTGGAA
+position: -2214793 
IIIIIIIIIIIIIIIIIIIIIIIIIIIIIIIIIIIIIIIIIIIIIIIIII
@ read 2229
GTTAAATCCCTGCGCGCAGGAAAAGCCAATATCAGCGACAGCTACGTCCT
+position: 3147379 
IIIIIIIIIIIIIIIIIIIIIIIIIIIIIIIIIIIIIIIIIIIIIIIIII
@ read 2230
CGATTGTCGGAGGTTCCATCACCTCCAGCACCTGCTTCATTGCGATTGGC
+position: 3839521 
IIIIIIIIIIIIIIIIIIIIIIIIIIIIIIIIIIIIIIIIIIIIIIIIII
@ read 2231
CAAATGGCGGGCGATTTGCTCACGCGCGGCATTCCACAGACCATAATAAT
+position: 3364292 
IIIIIIIIIIIIIIIIIIIIIIIIIIIIIIIIIIIIIIIIIIIIIIIIII
@ read 2232
GAGCCATCAACGTCAACGTTGCCGCCAGTAAAGCCGCCCTGTAAACGCAA
+position: -4253093 
IIIIIIIIIIIIIIIIIIIIIIIIIIIIIIIIIIIIIIIIIIIIIIIIII
@ read 2233
CAGATAATTAAAGTGGGTTCTGTTCAGGTGGAAACGATTGGACTTGTTCG
+position: 1739380 
IIIIIIIIIIIIIIIIIIIIIIIIIIIIIIIIIIIIIIIIIIIIIIIIII
@ read 2234
ACGCACCGCCATCAGCAATGCCAACGTGCGTAAACCACAGGGGGCACTGG
+position: 2554014 
IIIIIIIIIIIIIIIIIIIIIIIIIIIIIIIIIIIIIIIIIIIIIIIIII
@ read 2235
CCGTCTTTCTGGCGTTGCGCGGGCTTTCTCTGGCGGCTATCTGGCGGGCG
+position: 4847087 
IIIIIIIIIIIIIIIIIIIIIIIIIIIIIIIIIIIIIIIIIIIIIIIIII
@ read 2236
TATCAGCCGGTCGAGTACATCGTAACGGAAGGTGGTGTGGCTGCCGTTTT
+position: -4522833 
IIIIIIIIIIIIIIIIIIIIIIIIIIIIIIIIIIIIIIIIIIIIIIIIII
@ read 2237
CTTTTTACGGCTTAAAATCAGTAAATCGATGTCAGAAAGTGGATGCAGCT
+position: 187571 
IIIIIIIIIIIIIIIIIIIIIIIIIIIIIIIIIIIIIIIIIIIIIIIIII
@ read 2238
TTTTAAGTTCATCACGTTCAGCCTGAACACTGGTCAGATGATAACCTCCA
+position: -4012868 
IIIIIIIIIIIIIIIIIIIIIIIIIIIIIIIIIIIIIIIIIIIIIIIIII
@ read 2239
TTGCCACCGGCTCTGCTTCCAGCGATATCAGTGCAATTCGTGCCAGTTCT
+position: -2978500 
IIIIIIIIIIIIIIIIIIIIIIIIIIIIIIIIIIIIIIIIIIIIIIIIII
@ read 2240
GCGTATTCAGGATTATCGCCAGTTAAACGCTCAACATTTTCCCGAATCCT
+position: -4057025 
IIIIIIIIIIIIIIIIIIIIIIIIIIIIIIIIIIIIIIIIIIIIIIIIII
@ read 2241
CCAGGCAATTGCCAACTCTTTTGCCCGCGCCTTACAGTCCTCTATCAACG
+position: 2679014 
IIIIIIIIIIIIIIIIIIIIIIIIIIIIIIIIIIIIIIIIIIIIIIIIII
@ read 2242
TAACATGGTTGCACAAAGTTGCAACATCATGGATATTTCACGATAACGTT
+position: -4072122 
IIIIIIIIIIIIIIIIIIIIIIIIIIIIIIIIIIIIIIIIIIIIIIIIII
@ read 2243
AATGACTGTACAGCGCGCAGATTGCCTTTTTATTGACCACCTTAACATAC
+position: 5190780 
IIIIIIIIIIIIIIIIIIIIIIIIIIIIIIIIIIIIIIIIIIIIIIIIII
@ read 2244
GTTTCCCTGCAATATTTCACAGTGATTACGTTCGTAAAATCCCTGACGCA
+position: 4746580 
IIIIIIIIIIIIIIIIIIIIIIIIIIIIIIIIIIIIIIIIIIIIIIIIII
@ read 2245
TGATCCGAAAGGCGGGAACGCGCCTGCCGATAAGTTGTGATAAGACAATA
+position: 5106976 
IIIIIIIIIIIIIIIIIIIIIIIIIIIIIIIIIIIIIIIIIIIIIIIIII
@ read 2246
GCTTTCTGGTGAGAAGGTTTTTTTGCCGCGCCAGAAGCCCGGGCTGGAAA
+position: -419907 
IIIIIIIIIIIIIIIIIIIIIIIIIIIIIIIIIIIIIIIIIIIIIIIIII
@ read 2247
GAAGCCACGCCGGAAGGCGACCGCTGGGTTGAAGCCCGGGAGAGCGATCA
+position: 883039 
IIIIIIIIIIIIIIIIIIIIIIIIIIIIIIIIIIIIIIIIIIIIIIIIII
@ read 2248
AGGACGATTTGCCCGCAGAACTGGAGGCGTACATCAATGTGGTAAAACAC
+position: 4159280 
IIIIIIIIIIIIIIIIIIIIIIIIIIIIIIIIIIIIIIIIIIIIIIIIII
@ read 2249
CCGTCCTGGAAAATCTGCAGCGGGAAGGCTTTCAGCCGTTCTTCGCCTGC
+position: 2469769 
IIIIIIIIIIIIIIIIIIIIIIIIIIIIIIIIIIIIIIIIIIIIIIIIII
@ read 2250
ATATGAAGCCCGAACTCGCTGGTTTTGCACTTTTGAAAACATAACCGATT
+position: 3320591 
IIIIIIIIIIIIIIIIIIIIIIIIIIIIIIIIIIIIIIIIIIIIIIIIII
@ read 2251
GAACATGAAGATAACCTGATCGTTCGCGCAGCGCGATTGTTGATAAAAAC
+position: -3817389 
IIIIIIIIIIIIIIIIIIIIIIIIIIIIIIIIIIIIIIIIIIIIIIIIII
@ read 2252
AAAAGAGACAGAAGTTCAGAATGAACAACCGGTTGTAGAAGAAATCGTTC
+position: -1186198 
IIIIIIIIIIIIIIIIIIIIIIIIIIIIIIIIIIIIIIIIIIIIIIIIII
@ read 2253
ATGGTGGTTGATCAGTTCCGTGAACACGAAGGTGAAATCATCACCGGCGT
+position: -1453473 
IIIIIIIIIIIIIIIIIIIIIIIIIIIIIIIIIIIIIIIIIIIIIIIIII
@ read 2254
AGCCAGGGTAGTAACATGGCGATCTTTATTCCTTGTAAAAGTCCCGTCAG
+position: 2771148 
IIIIIIIIIIIIIIIIIIIIIIIIIIIIIIIIIIIIIIIIIIIIIIIIII
@ read 2255
TCGAAATTTTCCGCCATCGCTTTCGCCGCCGGACCAATGGAATCCAGCAT
+position: 2567953 
IIIIIIIIIIIIIIIIIIIIIIIIIIIIIIIIIIIIIIIIIIIIIIIIII
@ read 2256
CCGTTTTCATCGGTTCGGGTTCGGCCGATATGGTTGTTAATCCGTGCGTT
+position: 331670 
IIIIIIIIIIIIIIIIIIIIIIIIIIIIIIIIIIIIIIIIIIIIIIIIII
@ read 2257
GGAACTGTTGGTGCGTTAAAGGTGATTTTCGCTAATTCTACTGCCAGTTT
+position: -3914598 
IIIIIIIIIIIIIIIIIIIIIIIIIIIIIIIIIIIIIIIIIIIIIIIIII
@ read 2258
TGGCAATAAACCGAATGCCACCGTAATGGTCGATGTTGATCGTCAGGGCT
+position: -4569788 
IIIIIIIIIIIIIIIIIIIIIIIIIIIIIIIIIIIIIIIIIIIIIIIIII
@ read 2259
CCCGGCGGCAAACCGCTGCCATCGTCTTCAATCACCAGCATCAACCGTTC
+position: 4420013 
IIIIIIIIIIIIIIIIIIIIIIIIIIIIIIIIIIIIIIIIIIIIIIIIII
@ read 2260
GGTAAAAAAACAGATGCCTATACCGTATTCAGCAAAATGTTAAAAAGAGG
+position: 3782317 
IIIIIIIIIIIIIIIIIIIIIIIIIIIIIIIIIIIIIIIIIIIIIIIIII
@ read 2261
TGGTGTCGTCAAAGCTCTGGTGTGGAGTGCAGCATGCACCCTCAATAACT
+position: -2184895 
IIIIIIIIIIIIIIIIIIIIIIIIIIIIIIIIIIIIIIIIIIIIIIIIII
@ read 2262
TGGCCAGGACTGGCGTGACGCTGGGTTGCGCTACACCTCGCAGCTCGATT
+position: -1067844 
IIIIIIIIIIIIIIIIIIIIIIIIIIIIIIIIIIIIIIIIIIIIIIIIII
@ read 2263
CTTTTTACACTGACAGCTTCTTTTTTCTTACGGCTCACCAGCGCCAGTGC
+position: -557333 
IIIIIIIIIIIIIIIIIIIIIIIIIIIIIIIIIIIIIIIIIIIIIIIIII
@ read 2264
CGCGGTTTGCAGGACGCCGGATTCACGATGCAAAAACGTAAGGGCTTTGG
+position: 2820569 
IIIIIIIIIIIIIIIIIIIIIIIIIIIIIIIIIIIIIIIIIIIIIIIIII
@ read 2265
AAATTCCACAACGCGACGGCAGGTTGATTATCAAAGCTGTAACGCCCTTG
+position: 2051820 
IIIIIIIIIIIIIIIIIIIIIIIIIIIIIIIIIIIIIIIIIIIIIIIIII
@ read 2266
TGTTAATAAGAAAGAAGGAAACGCGGCATGATCACTATTACCAAAGGGCG
+position: 2299001 
IIIIIIIIIIIIIIIIIIIIIIIIIIIIIIIIIIIIIIIIIIIIIIIIII
@ read 2267
AGCTTCATCTCACTAACGCCCTCAATCCTTTGAATTTTTTATTCATTGAT
+position: 3630348 
IIIIIIIIIIIIIIIIIIIIIIIIIIIIIIIIIIIIIIIIIIIIIIIIII
@ read 2268
TGGCGTTATTAATGAAACCTGTGGCAATAATCGACTGCGCAGCGTAGCAA
+position: 2577992 
IIIIIIIIIIIIIIIIIIIIIIIIIIIIIIIIIIIIIIIIIIIIIIIIII
@ read 2269
GCACTGCTGCAAGCGCAGGCGCACATGCACATACTGTCGGTATTGGTGCT
+position: 867895 
IIIIIIIIIIIIIIIIIIIIIIIIIIIIIIIIIIIIIIIIIIIIIIIIII
@ read 2270
GGCTGCGCGGCCTGTAGCGCGATATTACGTAGTTCAATCTGTTGCGGCAT
+position: -1173309 
IIIIIIIIIIIIIIIIIIIIIIIIIIIIIIIIIIIIIIIIIIIIIIIIII
@ read 2271
AAAGCGTTGTCACTTACTTAAGTTTATTTCCAGCGTTTCACCATCTACCG
+position: 4014945 
IIIIIIIIIIIIIIIIIIIIIIIIIIIIIIIIIIIIIIIIIIIIIIIIII
@ read 2272
AACGATTTCAGTCAACGTCATGCGGCCCTGACCAAACTCTTTCCCGTTTA
+position: -4613029 
IIIIIIIIIIIIIIIIIIIIIIIIIIIIIIIIIIIIIIIIIIIIIIIIII
@ read 2273
TTCAAATTCATCCTGAGAAGCTTGCAGTGATGATGTTTCACTACCCACTA
+position: -2612799 
IIIIIIIIIIIIIIIIIIIIIIIIIIIIIIIIIIIIIIIIIIIIIIIIII
@ read 2274
GATTCTGGCGTTAATCTGCGTTACTCAACCGTTTAACCCGCTGGCGCAGT
+position: -1068881 
IIIIIIIIIIIIIIIIIIIIIIIIIIIIIIIIIIIIIIIIIIIIIIIIII
@ read 2275
ACAGAATGTTGCTTCGTTTACTGTAACGCCGGGTAAATGAGCGTTTTTTG
+position: 3770962 
IIIIIIIIIIIIIIIIIIIIIIIIIIIIIIIIIIIIIIIIIIIIIIIIII
@ read 2276
AAAATCGCTCATTATGGATATAACGATGCCCCCGGGGAGAAAATGACTTC
+position: 5057812 
IIIIIIIIIIIIIIIIIIIIIIIIIIIIIIIIIIIIIIIIIIIIIIIIII
@ read 2277
GTAACGGTGCGGGCTGACGCGTACAGGAAACACAGAAAAAAGCCCGCACC
+position: 251 
IIIIIIIIIIIIIIIIIIIIIIIIIIIIIIIIIIIIIIIIIIIIIIIIII
@ read 2278
GCCTCGCGCATGGTAATGGCGAATACCTCATTCATGGTACCAGTGCGCCG
+position: -3258040 
IIIIIIIIIIIIIIIIIIIIIIIIIIIIIIIIIIIIIIIIIIIIIIIIII
@ read 2279
TGCAGCTGCTGGACATCCATTATCGCAAAGAAGGCTATGAGCGCATTTCT
+position: -3637096 
IIIIIIIIIIIIIIIIIIIIIIIIIIIIIIIIIIIIIIIIIIIIIIIIII
@ read 2280
GCGAAAACCTGGTTGGTGAGAGAAGGTAACAGGACGCCAATCGCCCGGCT
+position: 4066563 
IIIIIIIIIIIIIIIIIIIIIIIIIIIIIIIIIIIIIIIIIIIIIIIIII
@ read 2281
CAACCGGGAACTGACGTTCAGCCAGCGTTTCAAGCAGGGCTTCGCCCACA
+position: 2814691 
IIIIIIIIIIIIIIIIIIIIIIIIIIIIIIIIIIIIIIIIIIIIIIIIII
@ read 2282
GCGCGCATAGTACCAGGAGGACTCCATAAAGGTGTCGAAAGTGTCGGTTT
+position: 697599 
IIIIIIIIIIIIIIIIIIIIIIIIIIIIIIIIIIIIIIIIIIIIIIIIII
@ read 2283
TTCCAGACCATCGTTACCACTTGGGCCAGTGATTAACACTGATGCTGTAG
+position: -4435223 
IIIIIIIIIIIIIIIIIIIIIIIIIIIIIIIIIIIIIIIIIIIIIIIIII
@ read 2284
TGTTGATTGCCATCCTGGCGCTGGTTTTTGTTCACTACAATGCGACCGGC
+position: -2507064 
IIIIIIIIIIIIIIIIIIIIIIIIIIIIIIIIIIIIIIIIIIIIIIIIII
@ read 2285
CAGCCGCGCCAGTCAGCATGAGGGGCAATACATCACCGGCATGCGTTACA
+position: -2987645 
IIIIIIIIIIIIIIIIIIIIIIIIIIIIIIIIIIIIIIIIIIIIIIIIII
@ read 2286
TTCATTGTTGATCAGGTATTCCACATCGCCATCGAAAGGCACATTCACTT
+position: 4921879 
IIIIIIIIIIIIIIIIIIIIIIIIIIIIIIIIIIIIIIIIIIIIIIIIII
@ read 2287
ATGATTATTCTGTTAATGTGCATTTTCTCAGGCTAAGGGCTGCAGATTGT
+position: -1134577 
IIIIIIIIIIIIIIIIIIIIIIIIIIIIIIIIIIIIIIIIIIIIIIIIII
@ read 2288
ACAGCCAGACCTTGGTACGGTGGTGGTGTTGTTTGTGACTACGCTGGCGA
+position: 99404 
IIIIIIIIIIIIIIIIIIIIIIIIIIIIIIIIIIIIIIIIIIIIIIIIII
@ read 2289
GAGCTGATGGCGTGAAATAACGCCGGGCTTTATGCCCGGCGCATTACCGT
+position: -458583 
IIIIIIIIIIIIIIIIIIIIIIIIIIIIIIIIIIIIIIIIIIIIIIIIII
@ read 2290
CTAGGGGACGCCACTTGCTGGTTTGTGAGTGAAAGTCACCTGCCTTAATA
+position: -2155821 
IIIIIIIIIIIIIIIIIIIIIIIIIIIIIIIIIIIIIIIIIIIIIIIIII
@ read 2291
GGGAGGAGAGAGCAGTGGGCGAGGTTGGGACATGTCATGATACCTTGATT
+position: -1921813 
IIIIIIIIIIIIIIIIIIIIIIIIIIIIIIIIIIIIIIIIIIIIIIIIII
@ read 2292
ACGGCTTGCATTCCGGGCATTGTGAAAGTAACAGCGCAATATTGGTTAAC
+position: -5248035 
IIIIIIIIIIIIIIIIIIIIIIIIIIIIIIIIIIIIIIIIIIIIIIIIII
@ read 2293
CGACACGCTGGCAGAAGATTACAGTATCGCCCAGATGGCAGCGGAACTGC
+position: -4079484 
IIIIIIIIIIIIIIIIIIIIIIIIIIIIIIIIIIIIIIIIIIIIIIIIII
@ read 2294
TCAGGAAACTAACGTGCAGGTTTGGTAGTTTTGTAGGTCGGATAAGGCGT
+position: 5243871 
IIIIIIIIIIIIIIIIIIIIIIIIIIIIIIIIIIIIIIIIIIIIIIIIII
@ read 2295
AAACCGGTGGCATTACCACGAGTCCAGACCGGCATTCCGGCGACACTCTC
+position: -389963 
IIIIIIIIIIIIIIIIIIIIIIIIIIIIIIIIIIIIIIIIIIIIIIIIII
@ read 2296
CACAACGATCCTTCGTTCACAGTGGGGAAGTTTTCGGATCCATGACGAGG
+position: 4801044 
IIIIIIIIIIIIIIIIIIIIIIIIIIIIIIIIIIIIIIIIIIIIIIIIII
@ read 2297
ACCGTTATGCTGATATTTGCCGCCAGGATTTTCCAGCGCATCGACGATAC
+position: 2306081 
IIIIIIIIIIIIIIIIIIIIIIIIIIIIIIIIIIIIIIIIIIIIIIIIII
@ read 2298
GCGATGAACCGTGGACTACGGAAAATTTTGCTCGCCCGCCACGCGTTGTT
+position: 5153541 
IIIIIIIIIIIIIIIIIIIIIIIIIIIIIIIIIIIIIIIIIIIIIIIIII
@ read 2299
GACATGCACATGGCTGCCGCCGCGCAGCGCTCCTGGCGTATACGGCGCGG
+position: 4440276 
IIIIIIIIIIIIIIIIIIIIIIIIIIIIIIIIIIIIIIIIIIIIIIIIII
@ read 2300
GATTTTGTGTGTCGCGTTCCAGGCGTGTAGCTGGCGTTGTTGCATCAGCG
+position: -1618738 
IIIIIIIIIIIIIIIIIIIIIIIIIIIIIIIIIIIIIIIIIIIIIIIIII
@ read 2301
CGAAACTGGAAAGCCTGGTTGAAGATCTGGTAAACCGTTCCATTGAGCCG
+position: 13082 
IIIIIIIIIIIIIIIIIIIIIIIIIIIIIIIIIIIIIIIIIIIIIIIIII
@ read 2302
CAACACCCCATCTTTTCGCGACATTCTACCGCCTCTGAATTTCATCTTTT
+position: 1843398 
IIIIIIIIIIIIIIIIIIIIIIIIIIIIIIIIIIIIIIIIIIIIIIIIII
@ read 2303
GCTCGCGAGACAGCTCGATGATGCCTTTCTTGTTGACGTCTTTGAATACC
+position: -5150101 
IIIIIIIIIIIIIIIIIIIIIIIIIIIIIIIIIIIIIIIIIIIIIIIIII
@ read 2304
CCATGAAAGCGTGGGGAATATATTGTTATGACCCGCCAGGCGCAGGGCGC
+position: -2215120 
IIIIIIIIIIIIIIIIIIIIIIIIIIIIIIIIIIIIIIIIIIIIIIIIII
@ read 2305
TGTCATAAGTAACAAAATTGCCGATCATTTGCTGCCGCATTTGAATCTGC
+position: 2707404 
IIIIIIIIIIIIIIIIIIIIIIIIIIIIIIIIIIIIIIIIIIIIIIIIII
@ read 2306
TTTTCTTGCCTGCGCATTTGATCATGTAAAGAACAAATACGTGAAGAGCG
+position: -57585 
IIIIIIIIIIIIIIIIIIIIIIIIIIIIIIIIIIIIIIIIIIIIIIIIII
@ read 2307
AATGTTGTGTTTCATGGTCGGGTGACAGGGATCAATATGGGAACCGGCAA
+position: -2394900 
IIIIIIIIIIIIIIIIIIIIIIIIIIIIIIIIIIIIIIIIIIIIIIIIII
@ read 2308
CGTGGCGTTCATCAATACCGGTTTCCTCGACCGTACCGGCGATGAAATGC
+position: -1661670 
IIIIIIIIIIIIIIIIIIIIIIIIIIIIIIIIIIIIIIIIIIIIIIIIII
@ read 2309
GCGCACTGATTATCCGCATTATGCCAGTGAAGTTGCACTGGCTTTTGGTT
+position: 4894506 
IIIIIIIIIIIIIIIIIIIIIIIIIIIIIIIIIIIIIIIIIIIIIIIIII
@ read 2310
CAGATTGTCGATATGAACTGTAGGTAGCTCCAGTTCCGGTGCGAATTCGT
+position: 4701896 
IIIIIIIIIIIIIIIIIIIIIIIIIIIIIIIIIIIIIIIIIIIIIIIIII
@ read 2311
CGATAAAATGTTGGGCCCGGGCGCGTTGTTCGCGGCGGGTCAGTTTTGTT
+position: 4782094 
IIIIIIIIIIIIIIIIIIIIIIIIIIIIIIIIIIIIIIIIIIIIIIIIII
@ read 2312
ATGGGATTGGCCGTGAAGCCGCGATGACGTATGCACGCTATGGTGCGACA
+position: -3706969 
IIIIIIIIIIIIIIIIIIIIIIIIIIIIIIIIIIIIIIIIIIIIIIIIII
@ read 2313
ATGACGTACGTATTGAAGATAAACCACTGGCGAACGGCTGCGCGGGCAAA
+position: 3728940 
IIIIIIIIIIIIIIIIIIIIIIIIIIIIIIIIIIIIIIIIIIIIIIIIII
@ read 2314
ACATTCACAGAAGGAATAAAGAAAGTTGAAGATGCCATAACACACTCCTG
+position: 4277243 
IIIIIIIIIIIIIIIIIIIIIIIIIIIIIIIIIIIIIIIIIIIIIIIIII
@ read 2315
TCTGATGCCACGGCTGGATGTTGATGCCGCAGGCGTGGTCAGCGTCGTTG
+position: -1938261 
IIIIIIIIIIIIIIIIIIIIIIIIIIIIIIIIIIIIIIIIIIIIIIIIII
@ read 2316
TACCGACGATCTCAACGAGGATATTGTGCGTGAAGCGCAGCGCCAGTTGG
+position: 4554985 
IIIIIIIIIIIIIIIIIIIIIIIIIIIIIIIIIIIIIIIIIIIIIIIIII
@ read 2317
GAGAGTCGGGATCCAGACATCGAGCTGTGTAAAGAGCCACCAGAATGCGC
+position: -2345775 
IIIIIIIIIIIIIIIIIIIIIIIIIIIIIIIIIIIIIIIIIIIIIIIIII
@ read 2318
GCCTCGGGGATCTGGCTGATTATCAGCTCCACCCACGGTGCCGGAGATAT
+position: -774831 
IIIIIIIIIIIIIIIIIIIIIIIIIIIIIIIIIIIIIIIIIIIIIIIIII
@ read 2319
GACTGACGCAAAAATCCGGGCAGCAAAGCCTACTGACAAGGCTTATAAAC
+position: 3507850 
IIIIIIIIIIIIIIIIIIIIIIIIIIIIIIIIIIIIIIIIIIIIIIIIII
@ read 2320
TAAAAGGTGTTCACGTGCAGAAGTATATCAGTGAAGCGCGTCTGTTATTA
+position: 2004896 
IIIIIIIIIIIIIIIIIIIIIIIIIIIIIIIIIIIIIIIIIIIIIIIIII
@ read 2321
GGCATTCGGGGCCATGGCCGACATTTCCCTGCTGTGTGAACAGACAGCGC
+position: 254675 
IIIIIIIIIIIIIIIIIIIIIIIIIIIIIIIIIIIIIIIIIIIIIIIIII
@ read 2322
AGATATCCTGCTCGGTCCAGTTAGAGAGCGGGAAGACGCGGATGCTTTCG
+position: 3260934 
IIIIIIIIIIIIIIIIIIIIIIIIIIIIIIIIIIIIIIIIIIIIIIIIII
@ read 2323
GGATAGTCGCCCGTGATGGCGTCGAAGTTCCGGTTTCGTTGGTCTACCAT
+position: -3047845 
IIIIIIIIIIIIIIIIIIIIIIIIIIIIIIIIIIIIIIIIIIIIIIIIII
@ read 2324
CTTGCAGCATATCAAGCTGGCGTTTGAAAACCCGGTCAGTCACCACTTTG
+position: -3255065 
IIIIIIIIIIIIIIIIIIIIIIIIIIIIIIIIIIIIIIIIIIIIIIIIII
@ read 2325
ATTAAATGTTAACTATGTATTCCTCGCGGTGAATAATATGAGGTAAAAGA
+position: -1163615 
IIIIIIIIIIIIIIIIIIIIIIIIIIIIIIIIIIIIIIIIIIIIIIIIII
@ read 2326
CCATCCATATACCCGCCTTTACCGAACATACCACTCAGTCCGACCGGTTT
+position: -3973404 
IIIIIIIIIIIIIIIIIIIIIIIIIIIIIIIIIIIIIIIIIIIIIIIIII
@ read 2327
TACCTGCCACAGACAAATTGGCCAACAACTCAATTACCACCAGGATATAC
+position: 758742 
IIIIIIIIIIIIIIIIIIIIIIIIIIIIIIIIIIIIIIIIIIIIIIIIII
@ read 2328
TCACTTGCCAGAGAGCAGGGGCGGCAATCGCCACGCGCAGCCAGGTGGTT
+position: 715612 
IIIIIIIIIIIIIIIIIIIIIIIIIIIIIIIIIIIIIIIIIIIIIIIIII
@ read 2329
TGCTGGCTGATGGAGAAACCCGAAACAGCAATGAAAGCCATTACCCGGAA
+position: 1309460 
IIIIIIIIIIIIIIIIIIIIIIIIIIIIIIIIIIIIIIIIIIIIIIIIII
@ read 2330
AACGATTTTGCCACGCCAGAGAATAACGCGGCCGTCTGTCACCCAGTGGT
+position: 4570128 
IIIIIIIIIIIIIIIIIIIIIIIIIIIIIIIIIIIIIIIIIIIIIIIIII
@ read 2331
GCAGGTTGCCGTTGACCAGTACCTGGTCAACCGTCACCGTCAACGTGCCG
+position: -3928959 
IIIIIIIIIIIIIIIIIIIIIIIIIIIIIIIIIIIIIIIIIIIIIIIIII
@ read 2332
TGTTGGCAAAACCGCAGGCAGGGCAGAAAACCTGTACCGGAACGTTGTCA
+position: -2601146 
IIIIIIIIIIIIIIIIIIIIIIIIIIIIIIIIIIIIIIIIIIIIIIIIII
@ read 2333
CTTCGAGACGTTACTTAACATCAGCAAACCCACGTACATCAGAGCGGGTG
+position: -1856433 
IIIIIIIIIIIIIIIIIIIIIIIIIIIIIIIIIIIIIIIIIIIIIIIIII
@ read 2334
CACATTAACCGAGGCTGATTATGGAACGCTTACTGATTGTTAATGCCGAT
+position: -3160250 
IIIIIIIIIIIIIIIIIIIIIIIIIIIIIIIIIIIIIIIIIIIIIIIIII
@ read 2335
GATTTTCCAGCTCAGCAGTCGCTTTACTTCTGCCAACATAACCGGGATCG
+position: -4453591 
IIIIIIIIIIIIIIIIIIIIIIIIIIIIIIIIIIIIIIIIIIIIIIIIII
@ read 2336
AGGTTTTACAGGCAGCGGATTTTGTCTATCAGGACAGTCAATTAGGCTGG
+position: 567262 
IIIIIIIIIIIIIIIIIIIIIIIIIIIIIIIIIIIIIIIIIIIIIIIIII
@ read 2337
TGCTTTTCACTTTCTATCAGACAATCTGTGTGAGCACTTCAAAGAACGCT
+position: -523279 
IIIIIIIIIIIIIIIIIIIIIIIIIIIIIIIIIIIIIIIIIIIIIIIIII
@ read 2338
CTGAAGAAATTTGACCATTGCGCTATTTACCTGTTGATTGCCGGAACCTA
+position: -1841925 
IIIIIIIIIIIIIIIIIIIIIIIIIIIIIIIIIIIIIIIIIIIIIIIIII
@ read 2339
GAACATGTTCAGGAGGATAAGTATGGGATGGTAAACAAAGAAAGCACAAC
+position: -2716974 
IIIIIIIIIIIIIIIIIIIIIIIIIIIIIIIIIIIIIIIIIIIIIIIIII
@ read 2340
GCTAAATCGACGGTAACATCGGAAAATTTCACCAGCGGATCGGGCGCGGC
+position: 744583 
IIIIIIIIIIIIIIIIIIIIIIIIIIIIIIIIIIIIIIIIIIIIIIIIII
@ read 2341
TTGCGGGAATGCGGCGACGGGCGATGGCCCCAAAAATCACTGCCGCACTG
+position: 3361333 
IIIIIIIIIIIIIIIIIIIIIIIIIIIIIIIIIIIIIIIIIIIIIIIIII
@ read 2342
ATTTATACCTGACATTAAGCCGGCAACAATACTGGCATACCGATGATGTC
+position: -792492 
IIIIIIIIIIIIIIIIIIIIIIIIIIIIIIIIIIIIIIIIIIIIIIIIII
@ read 2343
TAATGCCCAGCGGAGATTCAATCGCCGCCAGCAGGCCGGTGCTGCCGGGT
+position: 674376 
IIIIIIIIIIIIIIIIIIIIIIIIIIIIIIIIIIIIIIIIIIIIIIIIII
@ read 2344
AACCTGGGTGAGCAGTGTCTTACGAACGGTATCCGCAGCCACTTCATCAC
+position: -3072745 
IIIIIIIIIIIIIIIIIIIIIIIIIIIIIIIIIIIIIIIIIIIIIIIIII
@ read 2345
GTATCTGGCTGGCTGACATTGGCCTGACGATTGACTGTTACTGAGAGATT
+position: -3927849 
IIIIIIIIIIIIIIIIIIIIIIIIIIIIIIIIIIIIIIIIIIIIIIIIII
@ read 2346
GATACATCTCATTTCGGTCACGCTGATCGCGCGTTGGCATTTCCCGGTAA
+position: 4330270 
IIIIIIIIIIIIIIIIIIIIIIIIIIIIIIIIIIIIIIIIIIIIIIIIII
@ read 2347
CGCCAATAAGTGATGATGAATCGGTGGAAACCGGGCATCGCCATTGATAA
+position: 4395353 
IIIIIIIIIIIIIIIIIIIIIIIIIIIIIIIIIIIIIIIIIIIIIIIIII
@ read 2348
CTGAAACTTGGAGCCAGTGCAACATATGCCAGGAACAGCGCCCCTATAAC
+position: 5150675 
IIIIIIIIIIIIIIIIIIIIIIIIIIIIIIIIIIIIIIIIIIIIIIIIII
@ read 2349
TCCCAATCAGGCGTTTCGATACCATCTACGGCTTTTAGTTCCGTACCTGG
+position: -5081377 
IIIIIIIIIIIIIIIIIIIIIIIIIIIIIIIIIIIIIIIIIIIIIIIIII
@ read 2350
CTCAGTATTCATATTAAAGAGCTGGAAAATCAACTCGGCACGCAGCTTTA
+position: -2355054 
IIIIIIIIIIIIIIIIIIIIIIIIIIIIIIIIIIIIIIIIIIIIIIIIII
@ read 2351
GGCAATGCTGTCTACGCGCTCGTCGTTGTTGCCGTACTGCGGATATTCAC
+position: 3763902 
IIIIIIIIIIIIIIIIIIIIIIIIIIIIIIIIIIIIIIIIIIIIIIIIII
@ read 2352
GCTCAAAGCAAGTAAAGAGCTGTATGGTAAAATTTTTGGCGTTATTGACA
+position: -2586375 
IIIIIIIIIIIIIIIIIIIIIIIIIIIIIIIIIIIIIIIIIIIIIIIIII
@ read 2353
ACCCGCTGGCGAAGATTGGTTATAAGAGCGAAGACGTCTTCGTACCGAAG
+position: -1616603 
IIIIIIIIIIIIIIIIIIIIIIIIIIIIIIIIIIIIIIIIIIIIIIIIII
@ read 2354
GCACATCACGCGCTGCGCCGTTGATATCCCGGTCAAAATCAAACTGCAAA
+position: -2723948 
IIIIIIIIIIIIIIIIIIIIIIIIIIIIIIIIIIIIIIIIIIIIIIIIII
@ read 2355
AATTGCGTTGTAGAAACTTAGCGAACAGCCCAGCAAAGTCACAAAAATTG
+position: 3902513 
IIIIIIIIIIIIIIIIIIIIIIIIIIIIIIIIIIIIIIIIIIIIIIIIII
@ read 2356
CAGATCCGGTACGGTGAGATCGGGGATCACTGCACGACCTAACGCTCCGG
+position: -1369869 
IIIIIIIIIIIIIIIIIIIIIIIIIIIIIIIIIIIIIIIIIIIIIIIIII
@ read 2357
GGGGAGCAAACGCAGCCAAGGCAGAGGCGGCTTGAAGGATGAAGTGTATA
+position: 1604248 
IIIIIIIIIIIIIIIIIIIIIIIIIIIIIIIIIIIIIIIIIIIIIIIIII
@ read 2358
GCGTCAAATGCAGGGCGGCGGTGGCAAAGGTGCCATGTCGTTTGGTAAGA
+position: -1444053 
IIIIIIIIIIIIIIIIIIIIIIIIIIIIIIIIIIIIIIIIIIIIIIIIII
@ read 2359
CAATTTCGCTAACCGGACCGGATTTACAGCGTCAGCGACAGGCATTACTG
+position: -4767316 
IIIIIIIIIIIIIIIIIIIIIIIIIIIIIIIIIIIIIIIIIIIIIIIIII
@ read 2360
TCCGGCTCCGGTAAGTCGGTCAGTTCACTGGCGATTATGGGGCTGATTGA
+position: -1058464 
IIIIIIIIIIIIIIIIIIIIIIIIIIIIIIIIIIIIIIIIIIIIIIIIII
@ read 2361
AATGTTTGAATTTAGTTGGTAGATTGTTGATGTGGAATAAATTTGTTTAA
+position: -2014628 
IIIIIIIIIIIIIIIIIIIIIIIIIIIIIIIIIIIIIIIIIIIIIIIIII
@ read 2362
ATTATGGATGAACTGTCAGTCATCTCCTGCGATCTCTACCGTGGCTACGT
+position: -543205 
IIIIIIIIIIIIIIIIIIIIIIIIIIIIIIIIIIIIIIIIIIIIIIIIII
@ read 2363
GCCAGGCAAATTAACCCGTATATCGAAGTCGATATACCGGAAACAACGCG
+position: 842594 
IIIIIIIIIIIIIIIIIIIIIIIIIIIIIIIIIIIIIIIIIIIIIIIIII
@ read 2364
CCACGGTGATCGAGCGACTCGACGAGCAGCGCGTACGCGCCAACGTTGAA
+position: -3880167 
IIIIIIIIIIIIIIIIIIIIIIIIIIIIIIIIIIIIIIIIIIIIIIIIII
@ read 2365
GTATCACTTAAAGGTATTAAAAACAACTTTTTGTCTTTTTACCTTCCCGT
+position: -4406910 
IIIIIIIIIIIIIIIIIIIIIIIIIIIIIIIIIIIIIIIIIIIIIIIIII
@ read 2366
ACGCACGCCGTAGGAACCGGTGCACATGGTGAAACCGTTCGCCATGCTGT
+position: -82473 
IIIIIIIIIIIIIIIIIIIIIIIIIIIIIIIIIIIIIIIIIIIIIIIIII
@ read 2367
GGCCGGAACCCTGACATTAACAGGCACCCCTACAGAAAATAATAAATACA
+position: -295576 
IIIIIIIIIIIIIIIIIIIIIIIIIIIIIIIIIIIIIIIIIIIIIIIIII
@ read 2368
CAGAACCTCTGCATCCTCAGCATCAACATTTGCACCCAGTGGTTCCCAAT
+position: -627988 
IIIIIIIIIIIIIIIIIIIIIIIIIIIIIIIIIIIIIIIIIIIIIIIIII
@ read 2369
TGCCCAATTCTTGTTCCGGCGTAGCGGAGCGGAAGTAAGGCACAAAATCT
+position: 4734359 
IIIIIIIIIIIIIIIIIIIIIIIIIIIIIIIIIIIIIIIIIIIIIIIIII
@ read 2370
GGTCGCTTTTTTCTCCGCAACCGGAATCTTCGGCAAAGTCAGCGCATAAG
+position: 2923671 
IIIIIIIIIIIIIIIIIIIIIIIIIIIIIIIIIIIIIIIIIIIIIIIIII
@ read 2371
GGACTCGCAATTTACCGGCGATATTTTCGGTACTGCGGGAAAAATTGTGC
+position: 940318 
IIIIIIIIIIIIIIIIIIIIIIIIIIIIIIIIIIIIIIIIIIIIIIIIII
@ read 2372
AGATCGCTTCGATTTAATTGCTGTACAGCAGGCGACGAAACCTTTTCTGC
+position: -1645017 
IIIIIIIIIIIIIIIIIIIIIIIIIIIIIIIIIIIIIIIIIIIIIIIIII
@ read 2373
TCGGAAACCTCAATATTAGCGATGGCGGTAAGTTCGTATCGCAAAATATT
+position: -3465418 
IIIIIIIIIIIIIIIIIIIIIIIIIIIIIIIIIIIIIIIIIIIIIIIIII
@ read 2374
ACCTCATCCGACCCCAGGTCAATTAACCTGACTGATTCACTGATCAAGCC
+position: -3575412 
IIIIIIIIIIIIIIIIIIIIIIIIIIIIIIIIIIIIIIIIIIIIIIIIII
@ read 2375
TTCGCTCAGGCTGCCGCCGTAGTCGTCGAGCATAGCGGGTTGCAGACCGA
+position: -4174784 
IIIIIIIIIIIIIIIIIIIIIIIIIIIIIIIIIIIIIIIIIIIIIIIIII
@ read 2376
CCGCCCTGAAATGGCAAATCTTCGTTATGCGTTGGGCGAATGTCTGCGCG
+position: -3080307 
IIIIIIIIIIIIIIIIIIIIIIIIIIIIIIIIIIIIIIIIIIIIIIIIII
@ read 2377
TGCTGTGACTGCCACGCGGCATAAAACAAGTCCATAAGTACAACAAATAA
+position: -4375475 
IIIIIIIIIIIIIIIIIIIIIIIIIIIIIIIIIIIIIIIIIIIIIIIIII
@ read 2378
TTAATAGCGGGAAATTCTCCGGTTTCGACCTCTCCTTACTGAAATTTGCC
+position: -2369763 
IIIIIIIIIIIIIIIIIIIIIIIIIIIIIIIIIIIIIIIIIIIIIIIIII
@ read 2379
TTCAAGCCAGCAGATTTTTCGCTTCAAAGCGCGGTATGATTATCCTAATA
+position: -1601123 
IIIIIIIIIIIIIIIIIIIIIIIIIIIIIIIIIIIIIIIIIIIIIIIIII
@ read 2380
TTATAACCTGGTCTTACTGCAGTAGTCCGGACAAGCGGTACATTTTAATA
+position: -1575294 
IIIIIIIIIIIIIIIIIIIIIIIIIIIIIIIIIIIIIIIIIIIIIIIIII
@ read 2381
GCAATACATCCGCTTAGCTATGCTGCGCAGTGTGCTGGCGGTAGATAGAG
+position: -3349352 
IIIIIIIIIIIIIIIIIIIIIIIIIIIIIIIIIIIIIIIIIIIIIIIIII
@ read 2382
CCAGGTAGTTGTCGAACCATGAGTCGATAATTAGTGCCTGCAACGGGCCT
+position: 3098975 
IIIIIIIIIIIIIIIIIIIIIIIIIIIIIIIIIIIIIIIIIIIIIIIIII
@ read 2383
CATTAGGAGTTGACGTAGGCAAACAAAAGTTCGTGCAGGCCATTGGAGAG
+position: 2299194 
IIIIIIIIIIIIIIIIIIIIIIIIIIIIIIIIIIIIIIIIIIIIIIIIII
@ read 2384
TTTGGTGACTATGGGGCATCATTGGGACATAATCTGTCAGCTTCTGATTC
+position: -2975836 
IIIIIIIIIIIIIIIIIIIIIIIIIIIIIIIIIIIIIIIIIIIIIIIIII
@ read 2385
TGCGGGCAGGCGTCCAGCCAAAGCTGCATTCGTGTTAACGGTTTGTCTTT
+position: -1519684 
IIIIIIIIIIIIIIIIIIIIIIIIIIIIIIIIIIIIIIIIIIIIIIIIII
@ read 2386
CACTGGCTTGATACTTTTGAGCCAAAATGCCTGATGCGACGCTTGACGCG
+position: 1059772 
IIIIIIIIIIIIIIIIIIIIIIIIIIIIIIIIIIIIIIIIIIIIIIIIII
@ read 2387
AACACCTGTACAGCGATACACCTTGAGCGTGACAGTGACTGTGTGAACGT
+position: -1158763 
IIIIIIIIIIIIIIIIIIIIIIIIIIIIIIIIIIIIIIIIIIIIIIIIII
@ read 2388
CTCTGTTACCACAGAACCTACGCCAGCGCCGATAATCAATGCCCCAGCGG
+position: -3650143 
IIIIIIIIIIIIIIIIIIIIIIIIIIIIIIIIIIIIIIIIIIIIIIIIII
@ read 2389
AGTCAAGCATCAAAAAGCGGTCAAATTATACGGTGCGCCCCCGTGATTTC
+position: 4499032 
IIIIIIIIIIIIIIIIIIIIIIIIIIIIIIIIIIIIIIIIIIIIIIIIII
@ read 2390
TGCGTTCAGCAAAGCATCGCAACCGGCGATAGATGCTTCATTAAATTTAA
+position: 1437878 
IIIIIIIIIIIIIIIIIIIIIIIIIIIIIIIIIIIIIIIIIIIIIIIIII
@ read 2391
CTGTTGCGGCAAACATCCCGCCCATCACGCCGGTACCTACCGCGTTTTGC
+position: -1100238 
IIIIIIIIIIIIIIIIIIIIIIIIIIIIIIIIIIIIIIIIIIIIIIIIII
@ read 2392
CAGTCTCATCGGATTCGCTTAATTTTACCGTAGATCTCCAAAAAAACAGT
+position: -3476649 
IIIIIIIIIIIIIIIIIIIIIIIIIIIIIIIIIIIIIIIIIIIIIIIIII
@ read 2393
ACTTGATGGAAGGCGGCAGACTCTGTGATGGCAGTAATTTTTCTGATAAT
+position: -2448707 
IIIIIIIIIIIIIIIIIIIIIIIIIIIIIIIIIIIIIIIIIIIIIIIIII
@ read 2394
TGCCGATGTGGCCTTCGCCAGCGCAGCCGGATTATCACCGTACACCTCAC
+position: -3732312 
IIIIIIIIIIIIIIIIIIIIIIIIIIIIIIIIIIIIIIIIIIIIIIIIII
@ read 2395
TGGCGCGGCAAGATGACAATTATCATCTCTGTCATTGTGGCTATTGCCTT
+position: -2783442 
IIIIIIIIIIIIIIIIIIIIIIIIIIIIIIIIIIIIIIIIIIIIIIIIII
@ read 2396
AATCAAAAAATAAAAAACGCATTTTGTTCCTTGCCGATCGCAACATTCTG
+position: -55145 
IIIIIIIIIIIIIIIIIIIIIIIIIIIIIIIIIIIIIIIIIIIIIIIIII
@ read 2397
GGGCGAGGCGGTGGAAACGGGTACCGTCGAACAGATTTTTCATGCACCGC
+position: 933470 
IIIIIIIIIIIIIIIIIIIIIIIIIIIIIIIIIIIIIIIIIIIIIIIIII
@ read 2398
AGCGGTGATTTCATCCGGCGTGGTGCCCAGCGGTTTCAACACCAGTTTGC
+position: 68572 
IIIIIIIIIIIIIIIIIIIIIIIIIIIIIIIIIIIIIIIIIIIIIIIIII
@ read 2399
AATTTCTGACTACGACAGATGTTTAATTTTTTAAATTATCGTCTTTATTC
+position: 3386338 
IIIIIIIIIIIIIIIIIIIIIIIIIIIIIIIIIIIIIIIIIIIIIIIIII
@ read 2400
AGTGCCCAACCCAGGGCTTTCCAGCTAAAAAGAGGTTTAGCCTGGACTTC
+position: 4733540 
IIIIIIIIIIIIIIIIIIIIIIIIIIIIIIIIIIIIIIIIIIIIIIIIII
@ read 2401
CACGGCATGTTGTCAGACGCGTTTTACCAGTATCTGCAACAAATGCCCGT
+position: -4946647 
IIIIIIIIIIIIIIIIIIIIIIIIIIIIIIIIIIIIIIIIIIIIIIIIII
@ read 2402
GTGACGATGATAAGCACCATCAGGGCGCAGGTTTGTTGGAACTGGAAACC
+position: 4903442 
IIIIIIIIIIIIIIIIIIIIIIIIIIIIIIIIIIIIIIIIIIIIIIIIII
@ read 2403
TGGAAAAAATTATCTGGGCGAGAGAAACCTAAAGAGGATGTAGTCTGACA
+position: 5134027 
IIIIIIIIIIIIIIIIIIIIIIIIIIIIIIIIIIIIIIIIIIIIIIIIII
@ read 2404
TGAGCGGCGCTAAATGCACCATTTTCACCGGCGTCCGCATCCCAGAGCAG
+position: -976618 
IIIIIIIIIIIIIIIIIIIIIIIIIIIIIIIIIIIIIIIIIIIIIIIIII
@ read 2405
AATTTTTCCAGCGTTTTGGAGTAAATCTCAATTTTGCCGCTTGGCGTACC
+position: 2305491 
IIIIIIIIIIIIIIIIIIIIIIIIIIIIIIIIIIIIIIIIIIIIIIIIII
@ read 2406
CGCGCTGGGCTTTGTTGAAGCGCCACGCGGTGAAGACGTGCACTGGAGCA
+position: 3002946 
IIIIIIIIIIIIIIIIIIIIIIIIIIIIIIIIIIIIIIIIIIIIIIIIII
@ read 2407
CCTGATCGCGCAGCGCCAGGATGGAGTAGATAGATTCTACTGCACCCGCC
+position: -3911983 
IIIIIIIIIIIIIIIIIIIIIIIIIIIIIIIIIIIIIIIIIIIIIIIIII
@ read 2408
AGGTTACCGGCCTTGCAGAAATGATGGACTACCCTGGCGTAATTAGCGGG
+position: 4415752 
IIIIIIIIIIIIIIIIIIIIIIIIIIIIIIIIIIIIIIIIIIIIIIIIII
@ read 2409
CCATAACCGGTCGGATCATCCAGTTTCACCGTCAGCAGACCAATGCCACC
+position: 4491308 
IIIIIIIIIIIIIIIIIIIIIIIIIIIIIIIIIIIIIIIIIIIIIIIIII
@ read 2410
GTCTGCGCCGTGAGCCTTCCTGCCGCGTCATACCCGCTGCGCGTGACGCT
+position: -4719032 
IIIIIIIIIIIIIIIIIIIIIIIIIIIIIIIIIIIIIIIIIIIIIIIIII
@ read 2411
GTCAATCATCATGTCGATTTCGCAGATCTCTGAAACCCTGTTCATTCTGA
+position: 3503675 
IIIIIIIIIIIIIIIIIIIIIIIIIIIIIIIIIIIIIIIIIIIIIIIIII
@ read 2412
GGCGCGTACCGCTTCCTGACGGTTAGTCGTGGCGTAGCAGATGTCATCTT
+position: -5248848 
IIIIIIIIIIIIIIIIIIIIIIIIIIIIIIIIIIIIIIIIIIIIIIIIII
@ read 2413
TATCATGACTAATAATGGCGCAACCACAAAACTGGGGATAACAACCCCGG
+position: -3778452 
IIIIIIIIIIIIIIIIIIIIIIIIIIIIIIIIIIIIIIIIIIIIIIIIII
@ read 2414
ACGGGCGTCATTATAAAGAATCTGATGCGCTGACGAAACCGTTTGCGTGG
+position: 3088051 
IIIIIIIIIIIIIIIIIIIIIIIIIIIIIIIIIIIIIIIIIIIIIIIIII
@ read 2415
TAATTTATCGATTATTAGCCCGACAGGGCTTGGCGATCGCGCCGACCGTG
+position: 2037225 
IIIIIIIIIIIIIIIIIIIIIIIIIIIIIIIIIIIIIIIIIIIIIIIIII
@ read 2416
GAGATTGAATCGGCACGCGGTGATATTTCCCTGACCTATTTCGAGTACGG
+position: -2466928 
IIIIIIIIIIIIIIIIIIIIIIIIIIIIIIIIIIIIIIIIIIIIIIIIII
@ read 2417
GATGGCAAATTGAACTGGCTTTTAAGCGGCTCAAAAGTTTGCTGCACCTG
+position: -2362782 
IIIIIIIIIIIIIIIIIIIIIIIIIIIIIIIIIIIIIIIIIIIIIIIIII
@ read 2418
GGCCCATCTGCCGCCAGTCGGTGGCGATCATATTGGTTGCGGTCGGCAGG
+position: 3304927 
IIIIIIIIIIIIIIIIIIIIIIIIIIIIIIIIIIIIIIIIIIIIIIIIII
@ read 2419
CGAAAGGCCAGACGGCGTACTCTTCCGTTATTCTGGGTAACGTGGGTAAT
+position: 4097669 
IIIIIIIIIIIIIIIIIIIIIIIIIIIIIIIIIIIIIIIIIIIIIIIIII
@ read 2420
TAAACTGAAAGATCTGCCAGCTATTACGCTGGACGGTCACCAGGTAGAAG
+position: 2935082 
IIIIIIIIIIIIIIIIIIIIIIIIIIIIIIIIIIIIIIIIIIIIIIIIII
@ read 2421
CCTAACGGCACTACCAACATAACCGAGACAGGAATTGACCAGCTTTCATA
+position: -1360641 
IIIIIIIIIIIIIIIIIIIIIIIIIIIIIIIIIIIIIIIIIIIIIIIIII
@ read 2422
CGTCGGCGGCGTTAATGATGTGAGTCAGGTAAGGAGTCGTAAATGGACTA
+position: 899283 
IIIIIIIIIIIIIIIIIIIIIIIIIIIIIIIIIIIIIIIIIIIIIIIIII
@ read 2423
CGGGCGAACATATTTCACCGGACCTTCGGTATTTAATAACGGCTGAAACT
+position: -2450685 
IIIIIIIIIIIIIIIIIIIIIIIIIIIIIIIIIIIIIIIIIIIIIIIIII
@ read 2424
ACGCCTTATCCGGCCTACAAGATCGTGCAAATTCAATATATTGCATGAGC
+position: -2170848 
IIIIIIIIIIIIIIIIIIIIIIIIIIIIIIIIIIIIIIIIIIIIIIIIII
@ read 2425
CAGACGATCAATCTGGTGCGCGACAAAGACGGTCAACTCAAAGTCGCCGA
+position: -2475229 
IIIIIIIIIIIIIIIIIIIIIIIIIIIIIIIIIIIIIIIIIIIIIIIIII
@ read 2426
TATTATTCCGCCGGAAAGCTGGATTGGCACTGGTTCGCCGGACATGCCGG
+position: -2641847 
IIIIIIIIIIIIIIIIIIIIIIIIIIIIIIIIIIIIIIIIIIIIIIIIII
@ read 2427
CCGGAGGCGCTGCCGGGGTGTCGTTCCATTTCTGATGATGACCTGTGCGC
+position: 1306031 
IIIIIIIIIIIIIIIIIIIIIIIIIIIIIIIIIIIIIIIIIIIIIIIIII
@ read 2428
TCCAGGTTTCTGATTTTATCGCACCACTCATTCCGTTTGGTCTTGGTGCC
+position: -1925843 
IIIIIIIIIIIIIIIIIIIIIIIIIIIIIIIIIIIIIIIIIIIIIIIIII
@ read 2429
GCCTAACATCACTTTTTCGGTGCTGTATACCCGTAATGGTCAGTACAGTT
+position: -2559898 
IIIIIIIIIIIIIIIIIIIIIIIIIIIIIIIIIIIIIIIIIIIIIIIIII
@ read 2430
AGCGTGATGAGCTGCGCCCGCGCTTCGTTAGGATCGTTTTGTTTACTGAT
+position: -811962 
IIIIIIIIIIIIIIIIIIIIIIIIIIIIIIIIIIIIIIIIIIIIIIIIII
@ read 2431
TCGTATTGCTAACGGTGAACATACAGGCCGGAAGATTGGTTCGCCAATTA
+position: -1317235 
IIIIIIIIIIIIIIIIIIIIIIIIIIIIIIIIIIIIIIIIIIIIIIIIII
@ read 2432
GCGTCACGGATGCCCCAGTCAAAGGTGGCGTACACCGGGCGGGAAAACAG
+position: -4888135 
IIIIIIIIIIIIIIIIIIIIIIIIIIIIIIIIIIIIIIIIIIIIIIIIII
@ read 2433
TTATGAGCGATTTTTGATAGTGACCAGATGGCAAAAGAATTATAAGGAGG
+position: 4848293 
IIIIIIIIIIIIIIIIIIIIIIIIIIIIIIIIIIIIIIIIIIIIIIIIII
@ read 2434
CTGCCACTGCGGAATTCCGGCGGATTGCGTCAGTGAATAACCGCCCTGCA
+position: 2770973 
IIIIIIIIIIIIIIIIIIIIIIIIIIIIIIIIIIIIIIIIIIIIIIIIII
@ read 2435
TCGTCAACCTGTTTGAAGATGAGGAAAATTTCGACCGTTTACGTGCCTGC
+position: 5051734 
IIIIIIIIIIIIIIIIIIIIIIIIIIIIIIIIIIIIIIIIIIIIIIIIII
@ read 2436
GTTTTCAGACCGTCTGCTACCGACAACCCCAGATATTTGGTCACAATCCA
+position: -2028984 
IIIIIIIIIIIIIIIIIIIIIIIIIIIIIIIIIIIIIIIIIIIIIIIIII
@ read 2437
CCTCTTTTTTTACCTCCGGCAAAGAGAACACGCGGGCAACCAATAGCTTG
+position: -3331536 
IIIIIIIIIIIIIIIIIIIIIIIIIIIIIIIIIIIIIIIIIIIIIIIIII
@ read 2438
ACCTTGCAGCGCGGCCTGTAGTGGTTTCATCCCCGCTTCCAGGTGACGGG
+position: -2722992 
IIIIIIIIIIIIIIIIIIIIIIIIIIIIIIIIIIIIIIIIIIIIIIIIII
@ read 2439
AGAATCATCATATCGTCATTATCGCTGACCGCTTTGTCCGTCGACGGCAG
+position: 2710177 
IIIIIIIIIIIIIIIIIIIIIIIIIIIIIIIIIIIIIIIIIIIIIIIIII
@ read 2440
ACGCTACCAACGCCCGCGGTACGGCTTAGCGGGTCTTTGATATTAGACGC
+position: -1102754 
IIIIIIIIIIIIIIIIIIIIIIIIIIIIIIIIIIIIIIIIIIIIIIIIII
@ read 2441
CGTAACGTTGATGACCACTGGCACCAACTTCCTCAACGAACATATTATTG
+position: -3634600 
IIIIIIIIIIIIIIIIIIIIIIIIIIIIIIIIIIIIIIIIIIIIIIIIII
@ read 2442
GGCGATAGCCCTGCGGCGATTCCGGTTGGCGCTCGCATAAAATGGCCGCC
+position: 246634 
IIIIIIIIIIIIIIIIIIIIIIIIIIIIIIIIIIIIIIIIIIIIIIIIII
@ read 2443
CCCTCTCCCCGAGGGGGCGAGGGGACTGTCCGTGCGCGCTTTCGAATTAG
+position: -4745549 
IIIIIIIIIIIIIIIIIIIIIIIIIIIIIIIIIIIIIIIIIIIIIIIIII
@ read 2444
AGTTGCGCCGCTAATCCTTCTTCCAGCTCCTGAATAGATTTACTCAGTGC
+position: -3632325 
IIIIIIIIIIIIIIIIIIIIIIIIIIIIIIIIIIIIIIIIIIIIIIIIII
@ read 2445
CAAAACCCACGGTGACAGGCTCGCCAAATGGACCAAATTTGCGCTGAATA
+position: 2567483 
IIIIIIIIIIIIIIIIIIIIIIIIIIIIIIIIIIIIIIIIIIIIIIIIII
@ read 2446
AGCGTGTACATGATGCGGGAGCGTAACGGAGGCAATTGTCTTCATAGGAG
+position: -2616662 
IIIIIIIIIIIIIIIIIIIIIIIIIIIIIIIIIIIIIIIIIIIIIIIIII
@ read 2447
CAATTTTTACAAACGCCCCTGGAGAGATAATATCCACATGCGCACAATCC
+position: -4635234 
IIIIIIIIIIIIIIIIIIIIIIIIIIIIIIIIIIIIIIIIIIIIIIIIII
@ read 2448
GTGGATTATCGCTTCTGATGAGAAGATGCCCGGCGAACCGGGCGGACTTT
+position: -2638103 
IIIIIIIIIIIIIIIIIIIIIIIIIIIIIIIIIIIIIIIIIIIIIIIIII
@ read 2449
TGATGGCCTGACGAATACGGTCGCGGTTTTCAATCAGTGCAAAGCGAACA
+position: 2897389 
IIIIIIIIIIIIIIIIIIIIIIIIIIIIIIIIIIIIIIIIIIIIIIIIII
@ read 2450
AGAGCAACGAATGGTTGTACCTTTGCCTTGATGACCAGCAGCAACAGCAT
+position: -2030181 
IIIIIIIIIIIIIIIIIIIIIIIIIIIIIIIIIIIIIIIIIIIIIIIIII
@ read 2451
CTTGCACCACGCCAGTAACGTCAGCCTGCGAAGCAGTGGCTGAAACAGTT
+position: -4427009 
IIIIIIIIIIIIIIIIIIIIIIIIIIIIIIIIIIIIIIIIIIIIIIIIII
@ read 2452
CGACAAACATCTGGGGCGTTACGTGCAAAAACAGACGGGTGGAGACATTC
+position: 801408 
IIIIIIIIIIIIIIIIIIIIIIIIIIIIIIIIIIIIIIIIIIIIIIIIII
@ read 2453
GACCGAAATGAAGCTGGCTTAATGCAGATGATTCTTTGCTGAGTGATACC
+position: -3989232 
IIIIIIIIIIIIIIIIIIIIIIIIIIIIIIIIIIIIIIIIIIIIIIIIII
@ read 2454
AAGACGGCTTACGCACCGGCAAGCTGTTATCTTCTTTAAAGGTGACTTTG
+position: -4613412 
IIIIIIIIIIIIIIIIIIIIIIIIIIIIIIIIIIIIIIIIIIIIIIIIII
@ read 2455
CGATCGTTATCTGCGGGCGCTGCTGCGCCAGCCCGTTGATGTCACTCCAG
+position: 4783785 
IIIIIIIIIIIIIIIIIIIIIIIIIIIIIIIIIIIIIIIIIIIIIIIIII
@ read 2456
GCTATCGTCTTGGCGGTGTGATGATGGAAAAGATGTTCGCTTATCAGGAA
+position: 2573767 
IIIIIIIIIIIIIIIIIIIIIIIIIIIIIIIIIIIIIIIIIIIIIIIIII
@ read 2457
ACTAACGGTTGAATTGTTAAAAAATGCTACATATCCTTCTGTTTACTTAG
+position: -842 
IIIIIIIIIIIIIIIIIIIIIIIIIIIIIIIIIIIIIIIIIIIIIIIIII
@ read 2458
ATCAGGTGATAATTTCTGAATTGATGTGGGTGTGGTTGCCGGGGATGGTG
+position: -4687593 
IIIIIIIIIIIIIIIIIIIIIIIIIIIIIIIIIIIIIIIIIIIIIIIIII
@ read 2459
ATTGGGGTAGAGATAAAGATCGGCGGCATTACGGAAGGTCAACTGGCCTT
+position: 5067247 
IIIIIIIIIIIIIIIIIIIIIIIIIIIIIIIIIIIIIIIIIIIIIIIIII
@ read 2460
GACAGCGACTACGATGTCAAAGCGGAAGTACAAAACTTTCTCTGGGCTGA
+position: 3672203 
IIIIIIIIIIIIIIIIIIIIIIIIIIIIIIIIIIIIIIIIIIIIIIIIII
@ read 2461
GGGCAGCCCCCACCAGGGGCGGTCGTGATTGTCGTCGGGAAGTGTTGTCC
+position: -2805760 
IIIIIIIIIIIIIIIIIIIIIIIIIIIIIIIIIIIIIIIIIIIIIIIIII
@ read 2462
GCTTTTTAGCTCCACGTACGCGCCGCGCAACCGCAGCTCCTGCGCCACTT
+position: -4919366 
IIIIIIIIIIIIIIIIIIIIIIIIIIIIIIIIIIIIIIIIIIIIIIIIII
@ read 2463
CGGCAACTCCTGTCGCTTTCTGCATCAGCATTTCTTCCTCGTCCGGCATC
+position: 2266036 
IIIIIIIIIIIIIIIIIIIIIIIIIIIIIIIIIIIIIIIIIIIIIIIIII
@ read 2464
AATTGCATAATCATTGACAGCAGACTGTTGCCGCTGCTCGCCAGATTGTC
+position: -2719996 
IIIIIIIIIIIIIIIIIIIIIIIIIIIIIIIIIIIIIIIIIIIIIIIIII
@ read 2465
TGCCCAAACGTGATCATTAAATGTCCGGTAATCACGCGATGAATAACGCC
+position: 2583429 
IIIIIIIIIIIIIIIIIIIIIIIIIIIIIIIIIIIIIIIIIIIIIIIIII
@ read 2466
TGTTAAACGAAAACAGTCGCGGCTCCAGTTCACGCATACTGTAGCCGCAA
+position: 4861137 
IIIIIIIIIIIIIIIIIIIIIIIIIIIIIIIIIIIIIIIIIIIIIIIIII
@ read 2467
TTCGGCGGTCGCTTTATGGCACAAATGCTGACCCATATTGCGGGCGATAA
+position: 4069 
IIIIIIIIIIIIIIIIIIIIIIIIIIIIIIIIIIIIIIIIIIIIIIIIII
@ read 2468
TCTGATGATTAGCATTCCCTTCGTCATTTCCCTGAGCAAACTTTAGCTAT
+position: 3057932 
IIIIIIIIIIIIIIIIIIIIIIIIIIIIIIIIIIIIIIIIIIIIIIIIII
@ read 2469
TGGCGCGTCAGGCGGGAGCAGCGAAAAACGCCACGTTGCCCTCTGGAATG
+position: -1996245 
IIIIIIIIIIIIIIIIIIIIIIIIIIIIIIIIIIIIIIIIIIIIIIIIII
@ read 2470
GCTTCAATGCTGCCGCAGTGCGCGATATGCATGCGCTACTCGCAACAGTA
+position: 3091694 
IIIIIIIIIIIIIIIIIIIIIIIIIIIIIIIIIIIIIIIIIIIIIIIIII
@ read 2471
GCGCTACGTGAGAAGATGGGCGAGTTTGCCGAGCTGCGCGATCTGCTGGA
+position: 3240564 
IIIIIIIIIIIIIIIIIIIIIIIIIIIIIIIIIIIIIIIIIIIIIIIIII
@ read 2472
ATGGCGTGAAATAACGCCGGGCTTTATGCCCGGCGCATTACCGTCTGGTA
+position: -458589 
IIIIIIIIIIIIIIIIIIIIIIIIIIIIIIIIIIIIIIIIIIIIIIIIII
@ read 2473
GCCGTCCGTGGGTGAGTGAACTGATACTGAAAAGAGGCCGTAAATGACCC
+position: -2588697 
IIIIIIIIIIIIIIIIIIIIIIIIIIIIIIIIIIIIIIIIIIIIIIIIII
@ read 2474
CGTTTAATGATGGTCGCTTTGCTGGTGATTGCACCTCTGAGTGCGGCAAC
+position: -1432893 
IIIIIIIIIIIIIIIIIIIIIIIIIIIIIIIIIIIIIIIIIIIIIIIIII
@ read 2475
TACAGCCTGTTTCAGAGACACCGGGATCGGCCAGCTCAAGCTTGCCAGCT
+position: 1980928 
IIIIIIIIIIIIIIIIIIIIIIIIIIIIIIIIIIIIIIIIIIIIIIIIII
@ read 2476
TGCCGGGCCTTGGGGGGACAAACAACGAGCCTCCTGTGATGGAAGAAATA
+position: 1294224 
IIIIIIIIIIIIIIIIIIIIIIIIIIIIIIIIIIIIIIIIIIIIIIIIII
@ read 2477
GGTCTGACACCACGGCGTTATGAATCAGGTAGCAGTGTGAGAGGGGCGAG
+position: -2802511 
IIIIIIIIIIIIIIIIIIIIIIIIIIIIIIIIIIIIIIIIIIIIIIIIII
@ read 2478
TACGCAGCATGCTGAAAGATTCGCGCAGCGATCAGTTACTGGCGATGGTC
+position: 1037626 
IIIIIIIIIIIIIIIIIIIIIIIIIIIIIIIIIIIIIIIIIIIIIIIIII
@ read 2479
GATACGCCGGAGTAACGCCGAAGCGACCAGAAGCCACCTGCTTGATGCGC
+position: -1413288 
IIIIIIIIIIIIIIIIIIIIIIIIIIIIIIIIIIIIIIIIIIIIIIIIII
@ read 2480
ATCATCATCTCGCACGACCGTCACTTCCTTAACATGGTTTGTACCCACAT
+position: 920511 
IIIIIIIIIIIIIIIIIIIIIIIIIIIIIIIIIIIIIIIIIIIIIIIIII
@ read 2481
GCCGACTGCACAGGCGGTTGTGCGCCGTGATTAAAGCGGCGGACTAGCGT
+position: -4989580 
IIIIIIIIIIIIIIIIIIIIIIIIIIIIIIIIIIIIIIIIIIIIIIIIII
@ read 2482
CTGGAACGTGAAGGCAAGATCGATCCGAATCTGATTGGGCGTAATATTCT
+position: 2574203 
IIIIIIIIIIIIIIIIIIIIIIIIIIIIIIIIIIIIIIIIIIIIIIIIII
@ read 2483
GGGTGACGTAACGGCACAAGAAACGCTAGCTGGCCAGTCATCGACAACTT
+position: 4153726 
IIIIIIIIIIIIIIIIIIIIIIIIIIIIIIIIIIIIIIIIIIIIIIIIII
@ read 2484
ATCCTGTTTAGCCACAGGTGTAATCATCAGCGGTGTACGCGAGGCAGGGG
+position: 1131260 
IIIIIIIIIIIIIIIIIIIIIIIIIIIIIIIIIIIIIIIIIIIIIIIIII
@ read 2485
GTTGCCATATCGTCCTCACATCTCGTATGTAATGGAATAAGTCAGATCCG
+position: -3735776 
IIIIIIIIIIIIIIIIIIIIIIIIIIIIIIIIIIIIIIIIIIIIIIIIII
@ read 2486
CATAATTACTGTTTGCAGAATAATTCCTTTCTGCCGGTCCGAAATGTGAT
+position: -2941166 
IIIIIIIIIIIIIIIIIIIIIIIIIIIIIIIIIIIIIIIIIIIIIIIIII
@ read 2487
TCAACGTGCAACAGGCGGGCGGCAGTGTACTGGTGGTTTCCCAGTTTACC
+position: 4653823 
IIIIIIIIIIIIIIIIIIIIIIIIIIIIIIIIIIIIIIIIIIIIIIIIII
@ read 2488
GCTGCTGCCATATTTTGGGTTGATGTGCCCCGTGCTCTTTGCCTTGCTAG
+position: 4362785 
IIIIIIIIIIIIIIIIIIIIIIIIIIIIIIIIIIIIIIIIIIIIIIIIII
@ read 2489
GGTTGTGATCCGCAAACCACCGAACTTGATGGTAAGCCATTAGCCGATCA
+position: 3014897 
IIIIIIIIIIIIIIIIIIIIIIIIIIIIIIIIIIIIIIIIIIIIIIIIII
@ read 2490
TCATGCATATAGACCATTTCATGAATCTGCGAAAATTCAATGTCCATTGT
+position: 3376483 
IIIIIIIIIIIIIIIIIIIIIIIIIIIIIIIIIIIIIIIIIIIIIIIIII
@ read 2491
TGTGATTGAATTTAAAAACGTCTCCAAGCACTTTGGCCCAACCCAGGTGC
+position: -4367278 
IIIIIIIIIIIIIIIIIIIIIIIIIIIIIIIIIIIIIIIIIIIIIIIIII
@ read 2492
ATTATTCCCCAGATGATCCCAGAGCGCCTCCAGGCGTACGGCAGCTTCTG
+position: -2810375 
IIIIIIIIIIIIIIIIIIIIIIIIIIIIIIIIIIIIIIIIIIIIIIIIII
@ read 2493
CGGGCTGGCGCTGGGCGTTATTGAAACTCGCCTTAAACGCATCGTGCCGG
+position: -181239 
IIIIIIIIIIIIIIIIIIIIIIIIIIIIIIIIIIIIIIIIIIIIIIIIII
@ read 2494
TAATTGGGTGAACTGGGCTTTATAGCGCGTCATTAAGGTATCGATACGTT
+position: -2923454 
IIIIIIIIIIIIIIIIIIIIIIIIIIIIIIIIIIIIIIIIIIIIIIIIII
@ read 2495
TCAGCGAAAGCGGAATTTGCTCACGCCGCGAAGCGGATCGCTATATCGAG
+position: 4815502 
IIIIIIIIIIIIIIIIIIIIIIIIIIIIIIIIIIIIIIIIIIIIIIIIII
@ read 2496
GACATCAACAGAGGCAATCTCAACGATCCCTCCCTGCAAACCGCAGGTTT
+position: -3049235 
IIIIIIIIIIIIIIIIIIIIIIIIIIIIIIIIIIIIIIIIIIIIIIIIII
@ read 2497
AGCGGCTTTAGGTGCAGGCGCCGCTCACAGCGAAGCGCTCAACTTTATCG
+position: 2791754 
IIIIIIIIIIIIIIIIIIIIIIIIIIIIIIIIIIIIIIIIIIIIIIIIII
@ read 2498
AAACTGGCGGTGGGTTACACCCTCGACGAACTGATGAACGACATCACTGG
+position: 33713 
IIIIIIIIIIIIIIIIIIIIIIIIIIIIIIIIIIIIIIIIIIIIIIIIII
@ read 2499
GAAGCTGGAGGTGACACTGATGTCGGCAAACAACCCCGTTGGCGGGAATA
+position: 342998 
IIIIIIIIIIIIIIIIIIIIIIIIIIIIIIIIIIIIIIIIIIIIIIIIII
@ read 2500
TGAAGTACAGTCATTACCGTCTGCTGGGTTACATCCTGCGTTACAGGACG
+position: -1408646 
IIIIIIIIIIIIIIIIIIIIIIIIIIIIIIIIIIIIIIIIIIIIIIIIII
@ read 2501
CAGGGTACACGCGATTAGCGGACGGTGAAACTGAAATTCATCGAGGATTG
+position: -3072230 
IIIIIIIIIIIIIIIIIIIIIIIIIIIIIIIIIIIIIIIIIIIIIIIIII
@ read 2502
ACTTCCCTGGAAGCTCTATTTTTTTACCGTCAGATTCAAAGGGGAAATTA
+position: 18966 
IIIIIIIIIIIIIIIIIIIIIIIIIIIIIIIIIIIIIIIIIIIIIIIIII
@ read 2503
TCCGGCATAAACAAAGCGCACTTTGTCAGAAATCCAGGCCCGCATTAAAA
+position: -4228039 
IIIIIIIIIIIIIIIIIIIIIIIIIIIIIIIIIIIIIIIIIIIIIIIIII
@ read 2504
TGTCACCACAAGCCAATAACGATCTGCTTTCCGCAGGTATGGAACTGCTG
+position: -829146 
IIIIIIIIIIIIIIIIIIIIIIIIIIIIIIIIIIIIIIIIIIIIIIIIII
@ read 2505
AACTGAGGCGAGAGATTACTCATCAGCTATTCCTGCTGGGCTGCGGTGCG
+position: 5045378 
IIIIIIIIIIIIIIIIIIIIIIIIIIIIIIIIIIIIIIIIIIIIIIIIII
@ read 2506
AGCAACTGGCCGTAACGGCTCCACGTCATGGTTTTCCGGCTGCCGGTGGC
+position: -994420 
IIIIIIIIIIIIIIIIIIIIIIIIIIIIIIIIIIIIIIIIIIIIIIIIII
@ read 2507
TGCACTCGAAATGCCGCAAGCGCCTCTGCAACCGGGATGGGATTGTCCGC
+position: 637597 
IIIIIIIIIIIIIIIIIIIIIIIIIIIIIIIIIIIIIIIIIIIIIIIIII
@ read 2508
ATAAAGAGCCCCTGCGCGCTGGCACGAATGCTGGAATCAACTTCCTGTTC
+position: 2923192 
IIIIIIIIIIIIIIIIIIIIIIIIIIIIIIIIIIIIIIIIIIIIIIIIII
@ read 2509
GAAGCCATATGAGAGCGTATGAAAATCACTCTCCCATATCGGCTCCATCG
+position: -108324 
IIIIIIIIIIIIIIIIIIIIIIIIIIIIIIIIIIIIIIIIIIIIIIIIII
@ read 2510
TTTGGGTAATAAGTTGCTTAATGATTGTGTTATGGTCAGGCATTATCTCG
+position: 885351 
IIIIIIIIIIIIIIIIIIIIIIIIIIIIIIIIIIIIIIIIIIIIIIIIII
@ read 2511
AGGTCATGAAAAATGTCCGCATGATCTCGCCGCAGGAAACAGAAGTGGCA
+position: -1226738 
IIIIIIIIIIIIIIIIIIIIIIIIIIIIIIIIIIIIIIIIIIIIIIIIII
@ read 2512
CAGATTGGAAATGCCCTTGACCGGTAATTCGTCTTCATCACGACTGGCAC
+position: -5276392 
IIIIIIIIIIIIIIIIIIIIIIIIIIIIIIIIIIIIIIIIIIIIIIIIII
@ read 2513
TGAACAGGTCGGCAAATGGGCTGCTCGCCATATCGTCAATCGTATCAATG
+position: -4549096 
IIIIIIIIIIIIIIIIIIIIIIIIIIIIIIIIIIIIIIIIIIIIIIIIII
@ read 2514
TTTGGCTACTTATTGTTTGAAATCACGGGGGCGCACCGTATAATTTGACC
+position: -778576 
IIIIIIIIIIIIIIIIIIIIIIIIIIIIIIIIIIIIIIIIIIIIIIIIII
@ read 2515
TTTGCCGCCAGGCCGTTGAAGCCGTTTCTCATATCGGTGATGCCAGCGAC
+position: 1235384 
IIIIIIIIIIIIIIIIIIIIIIIIIIIIIIIIIIIIIIIIIIIIIIIIII
@ read 2516
AAAACTGCCGAACTGATTCAGGCGGATATGGCGCAGGTTGGCGTAAAAGT
+position: -3680089 
IIIIIIIIIIIIIIIIIIIIIIIIIIIIIIIIIIIIIIIIIIIIIIIIII
@ read 2517
CAGTTAATTTCTTGTGGCGCGAAAGGAGGCAAAAATGCTCTATATCTTTG
+position: 4652137 
IIIIIIIIIIIIIIIIIIIIIIIIIIIIIIIIIIIIIIIIIIIIIIIIII
@ read 2518
TGCCACCAGAATCCCGCCAGCATAAACCGACATTGCCGGAAGGATGCCTT
+position: -2330476 
IIIIIIIIIIIIIIIIIIIIIIIIIIIIIIIIIIIIIIIIIIIIIIIIII
@ read 2519
GCCGCAACAGCCGCAACTGATGCAGTATATCGTGCTCGGCGTCACCACTA
+position: -688574 
IIIIIIIIIIIIIIIIIIIIIIIIIIIIIIIIIIIIIIIIIIIIIIIIII
@ read 2520
GTTTACCGTCAGCACGTTCTGTAATGCTGGCGTGATAGAACAAAAAGCCA
+position: 305465 
IIIIIIIIIIIIIIIIIIIIIIIIIIIIIIIIIIIIIIIIIIIIIIIIII
@ read 2521
GGTACAGCTAGACCGTTACAGCGTTTCTGACATGATCAACCGTGGCGGTA
+position: 4685645 
IIIIIIIIIIIIIIIIIIIIIIIIIIIIIIIIIIIIIIIIIIIIIIIIII
@ read 2522
TGCTGACGGCACTGTCATAAGCGTCAATCCCCCCGGTGAACCTGCTGCCG
+position: 3540247 
IIIIIIIIIIIIIIIIIIIIIIIIIIIIIIIIIIIIIIIIIIIIIIIIII
@ read 2523
CTGCGGTCATCGCCCAGGCGCAACAAATGGCGGGCTTCCCGTACAGCGAA
+position: -4299712 
IIIIIIIIIIIIIIIIIIIIIIIIIIIIIIIIIIIIIIIIIIIIIIIIII
@ read 2524
TCATCAGCGTTTCGTACATGGTGGGATAGACTTCATCGTCAGCATCGACA
+position: 4315855 
IIIIIIIIIIIIIIIIIIIIIIIIIIIIIIIIIIIIIIIIIIIIIIIIII
@ read 2525
GTCGTCAATGAGGCTTGCAATCGTGCAAGGGCTAAATACGGGCTGACACC
+position: -4949090 
IIIIIIIIIIIIIIIIIIIIIIIIIIIIIIIIIIIIIIIIIIIIIIIIII
@ read 2526
GACTCGGCCCCTGGCGCAGCAAAGTCAGGCATTTATACTCTTTTTAACAC
+position: 3794123 
IIIIIIIIIIIIIIIIIIIIIIIIIIIIIIIIIIIIIIIIIIIIIIIIII
@ read 2527
TGTTCTTTTTTTCGCATTAACGCTACATCTGCAGGACTTAACCCTAATGG
+position: -4715340 
IIIIIIIIIIIIIIIIIIIIIIIIIIIIIIIIIIIIIIIIIIIIIIIIII
@ read 2528
AAGCGCGCCTGCAGCATATTATGTTTGCCCGTAACAGCCAGAAAATGCAC
+position: 2178130 
IIIIIIIIIIIIIIIIIIIIIIIIIIIIIIIIIIIIIIIIIIIIIIIIII
@ read 2529
CTGGCCGATGACATACAGCGCCCATTTGTCCACATCCGCCGCACCAAGAC
+position: 2259981 
IIIIIIIIIIIIIIIIIIIIIIIIIIIIIIIIIIIIIIIIIIIIIIIIII
@ read 2530
CTGGCAGGTTTCAAACCAGACTTTATCGTTATGAACGGCGCGAAGTGCAC
+position: 4017534 
IIIIIIIIIIIIIIIIIIIIIIIIIIIIIIIIIIIIIIIIIIIIIIIIII
@ read 2531
ATCAAGCATGGTAATGAACAGCGATTACAACTGTTAAGTGATGCGCTTGG
+position: 2558019 
IIIIIIIIIIIIIIIIIIIIIIIIIIIIIIIIIIIIIIIIIIIIIIIIII
@ read 2532
CGCGCTAAGGTTAAACTGAGCAATAAGGGGCAGAAACTTATCCGGGGTCA
+position: 2916442 
IIIIIIIIIIIIIIIIIIIIIIIIIIIIIIIIIIIIIIIIIIIIIIIIII
@ read 2533
GGGCGATGGCGAACGGCTGTGTCCGTGTCTACAGTGGCCTGATGGACATG
+position: 1025851 
IIIIIIIIIIIIIIIIIIIIIIIIIIIIIIIIIIIIIIIIIIIIIIIIII
@ read 2534
CACCAGCATCCGGCAATTCTGTTTAACTACATGTCACACGAGCAGGACTG
+position: -4924512 
IIIIIIIIIIIIIIIIIIIIIIIIIIIIIIIIIIIIIIIIIIIIIIIIII
@ read 2535
ATCCTTTGCGCTTGCCCTTACAGGGCGAGCGCCTGATTGAAGCCTCTGCC
+position: -1935530 
IIIIIIIIIIIIIIIIIIIIIIIIIIIIIIIIIIIIIIIIIIIIIIIIII
@ read 2536
CAAACGCAAGAAAACCGTTAATGTGGCGGATATTGAGTCCGTGGTGGCCC
+position: 989705 
IIIIIIIIIIIIIIIIIIIIIIIIIIIIIIIIIIIIIIIIIIIIIIIIII
@ read 2537
GGTGCTCAGGCGGTGATGCATCATCCGGTGGATGTTCAGGCGCTGGATTG
+position: -3256298 
IIIIIIIIIIIIIIIIIIIIIIIIIIIIIIIIIIIIIIIIIIIIIIIIII
@ read 2538
CTGGGAGCATCAACAGACGAAGGCACCTGGGTTATCACCTCGTTTGGCGT
+position: -2395382 
IIIIIIIIIIIIIIIIIIIIIIIIIIIIIIIIIIIIIIIIIIIIIIIIII
@ read 2539
TGCCTCGTGTGTTGCAACAGGCATTTCACCTGATGCGTTCTGGTCGTCCG
+position: 568398 
IIIIIIIIIIIIIIIIIIIIIIIIIIIIIIIIIIIIIIIIIIIIIIIIII
@ read 2540
TGTTCTTTTAAGAGCTTCCGGCTCTGCATGATGATGTCCTTATATTTGGC
+position: -1618299 
IIIIIIIIIIIIIIIIIIIIIIIIIIIIIIIIIIIIIIIIIIIIIIIIII
@ read 2541
GTCGGTAGACGGATTCGCTTCGCACTCTTCTTCATAAGTGGAGTACATGT
+position: -5243261 
IIIIIIIIIIIIIIIIIIIIIIIIIIIIIIIIIIIIIIIIIIIIIIIIII
@ read 2542
GCTGCCGCATTGACGTACAGCGGGAACAGGGCGGCCGCGGTTAACTGATT
+position: 1443722 
IIIIIIIIIIIIIIIIIIIIIIIIIIIIIIIIIIIIIIIIIIIIIIIIII
@ read 2543
GGGCGTAAATGGGGGCGCACCGAGTGTAAAGGGCGTCTGGCAGCGAAATA
+position: 284796 
IIIIIIIIIIIIIIIIIIIIIIIIIIIIIIIIIIIIIIIIIIIIIIIIII
@ read 2544
GCTGGGACGTAAGAAAAAAGCCAAAATTACGCTGGTCGATCGTAACCACA
+position: 1378843 
IIIIIIIIIIIIIIIIIIIIIIIIIIIIIIIIIIIIIIIIIIIIIIIIII
@ read 2545
AATTGCTGGATTTACGACCAGAATGCTATTGCGTTCGGCGGAGCGGTGAT
+position: -3568931 
IIIIIIIIIIIIIIIIIIIIIIIIIIIIIIIIIIIIIIIIIIIIIIIIII
@ read 2546
TTGGGCTGTTTGGTCTGGTAGGGGCGGGGCGTAGCGAATTAATGAAAGGC
+position: -2943822 
IIIIIIIIIIIIIIIIIIIIIIIIIIIIIIIIIIIIIIIIIIIIIIIIII
@ read 2547
GTTGCCCAGTCCTGCGGTACGCCAGCGCCAATCAAACCGTTCAGCGCCTG
+position: -1619752 
IIIIIIIIIIIIIIIIIIIIIIIIIIIIIIIIIIIIIIIIIIIIIIIIII
@ read 2548
GAAAATGATGAGAGATGATGCTCTTCAGGCATCGCCACCAGAAACGCCGA
+position: 2922176 
IIIIIIIIIIIIIIIIIIIIIIIIIIIIIIIIIIIIIIIIIIIIIIIIII
@ read 2549
CGATGGTGGCGCTCGGCTGTAAATATCTACGTATTTGCCATCTGAACAAC
+position: 3864910 
IIIIIIIIIIIIIIIIIIIIIIIIIIIIIIIIIIIIIIIIIIIIIIIIII
@ read 2550
CGGGTTCAGCAGCCCCGCCGCCGTTTCAATCATCGGCAGGCCGTTTTCGC
+position: 3051319 
IIIIIIIIIIIIIIIIIIIIIIIIIIIIIIIIIIIIIIIIIIIIIIIIII
@ read 2551
CACGGCGGCAGCATGATCATGCTAGCGAAAGGTAACCGCAGTCAGCAGGT
+position: -351265 
IIIIIIIIIIIIIIIIIIIIIIIIIIIIIIIIIIIIIIIIIIIIIIIIII
@ read 2552
CATGGCGTGAGTTACTGCGTCCAGACCACCGAAAGCACACAGGGACTTCG
+position: 1493210 
IIIIIIIIIIIIIIIIIIIIIIIIIIIIIIIIIIIIIIIIIIIIIIIIII
@ read 2553
CCAATCGGGAAGCTATTCGTTCAGGTGATGATTTGCTGGGGGCCATTATC
+position: 677455 
IIIIIIIIIIIIIIIIIIIIIIIIIIIIIIIIIIIIIIIIIIIIIIIIII
@ read 2554
CGATGATCGGCATGGTGCAGTCGCTGAATGTTTCCGTTGCCTCAGCCCTC
+position: 4348057 
IIIIIIIIIIIIIIIIIIIIIIIIIIIIIIIIIIIIIIIIIIIIIIIIII
@ read 2555
AGATGACATTTAAAAATTTACGTTATGGATTATCCAGCAGTGTCGTTTTG
+position: -5125354 
IIIIIIIIIIIIIIIIIIIIIIIIIIIIIIIIIIIIIIIIIIIIIIIIII
@ read 2556
GCATCGTTTTAACGCGCGCAATCGCATCAAAGGTATTTGCCGGATGACAG
+position: 3636131 
IIIIIIIIIIIIIIIIIIIIIIIIIIIIIIIIIIIIIIIIIIIIIIIIII
@ read 2557
CTTTCTGTAACTCTTCCGGGCGCAGTTTAATTTTGCGTTTCCCAACATGA
+position: 3665596 
IIIIIIIIIIIIIIIIIIIIIIIIIIIIIIIIIIIIIIIIIIIIIIIIII
@ read 2558
TTACACACGCCGATAAAGCGTTTAAATCCGGTATGACGATAAACGGCTTC
+position: 2118253 
IIIIIIIIIIIIIIIIIIIIIIIIIIIIIIIIIIIIIIIIIIIIIIIIII
@ read 2559
TTATGATGGACCGGGGATTGGCGTCGAACGTGCGACCGGGAAAATCAGCA
+position: -1644165 
IIIIIIIIIIIIIIIIIIIIIIIIIIIIIIIIIIIIIIIIIIIIIIIIII
@ read 2560
CTGGTTGATAAACGGGAAGTGCAAATTATCCATTTCATGAATACTTACGC
+position: -2569515 
IIIIIIIIIIIIIIIIIIIIIIIIIIIIIIIIIIIIIIIIIIIIIIIIII
@ read 2561
GGTATCCGGCAGGTTACCCGCCAGGCCCATAATAATGGCGATATCAGTGT
+position: -1961430 
IIIIIIIIIIIIIIIIIIIIIIIIIIIIIIIIIIIIIIIIIIIIIIIIII
@ read 2562
CGTGGCACAGTCCAGGGCGGTGGATTGACGAAGGTGGGCAGCGACAACTT
+position: 202122 
IIIIIIIIIIIIIIIIIIIIIIIIIIIIIIIIIIIIIIIIIIIIIIIIII
@ read 2563
ATTTTCCTGTAATTGCCAGCGATTGTTTAAGGTGCTGCAAGAGAGCTGTC
+position: 1315750 
IIIIIIIIIIIIIIIIIIIIIIIIIIIIIIIIIIIIIIIIIIIIIIIIII
@ read 2564
TCCATTGCCGGGTAACAGACCGTCTCCATCATCTGTTTAGTGTAACGCGT
+position: -4919418 
IIIIIIIIIIIIIIIIIIIIIIIIIIIIIIIIIIIIIIIIIIIIIIIIII
@ read 2565
GCAAAATAGGTATCGAGATACTTTTGTACGTCGGTAATCAGTGTGTCGTA
+position: -2612050 
IIIIIIIIIIIIIIIIIIIIIIIIIIIIIIIIIIIIIIIIIIIIIIIIII
@ read 2566
TTACCACTTCGTGAATAGAAAGCTGGACGAATGGCGTGGTGTCATAAGGG
+position: -1362337 
IIIIIIIIIIIIIIIIIIIIIIIIIIIIIIIIIIIIIIIIIIIIIIIIII
@ read 2567
GCGTCCGGAGAAGGAGAAATCCATGACGGTAAATAGCGGTTTGGTCAGCG
+position: 2203578 
IIIIIIIIIIIIIIIIIIIIIIIIIIIIIIIIIIIIIIIIIIIIIIIIII
@ read 2568
ATGCCGCCTACGGCAAAAAAGATCGAACCGCTGGCGATTTCGTTACTGAG
+position: -4268073 
IIIIIIIIIIIIIIIIIIIIIIIIIIIIIIIIIIIIIIIIIIIIIIIIII
@ read 2569
CAACACGCGCTTTACCTTCTTCCGTGCTGGCAACAATAAAATGCCACGGC
+position: 627837 
IIIIIIIIIIIIIIIIIIIIIIIIIIIIIIIIIIIIIIIIIIIIIIIIII
@ read 2570
GGATGCGATTCGTCTTCAAGGTCAGTGATAAACCATGAATCAGTGCCGTC
+position: 2860147 
IIIIIIIIIIIIIIIIIIIIIIIIIIIIIIIIIIIIIIIIIIIIIIIIII
@ read 2571
ATCCAGCAGTGTGAGTGTTCCCTGGCATGCATCCATCCCCACCAGATGGC
+position: -2813187 
IIIIIIIIIIIIIIIIIIIIIIIIIIIIIIIIIIIIIIIIIIIIIIIIII
@ read 2572
GTTAACACTCCAGCTGAAATTGTTGGTGTTATCCGACCGTTGCCATTCCA
+position: 4122678 
IIIIIIIIIIIIIIIIIIIIIIIIIIIIIIIIIIIIIIIIIIIIIIIIII
@ read 2573
CTTGAACGAATACACTTATCTGCTCACAATCATCGTAGTATGTGAATGGA
+position: -3362539 
IIIIIIIIIIIIIIIIIIIIIIIIIIIIIIIIIIIIIIIIIIIIIIIIII
@ read 2574
AGTCAGGGCAGTCCCGGCCCTGTTCATCCACCACCCGGTAGCGTTGGTTG
+position: -2869250 
IIIIIIIIIIIIIIIIIIIIIIIIIIIIIIIIIIIIIIIIIIIIIIIIII
@ read 2575
TTCAACTTGTTGATAATTGTAGCGGAAAAGTGAGGAAGAAGAACTAATTG
+position: -4745376 
IIIIIIIIIIIIIIIIIIIIIIIIIIIIIIIIIIIIIIIIIIIIIIIIII
@ read 2576
TGCGACAAAATATCGTTGTAATCAGGTTGATGATCACTATCCCAGGTGTA
+position: 4233598 
IIIIIIIIIIIIIIIIIIIIIIIIIIIIIIIIIIIIIIIIIIIIIIIIII
@ read 2577
ATTCTCACCGTTGGTGTAAATCCCGGTTGGCTGTATTGACGTTTTCACAT
+position: -1054405 
IIIIIIIIIIIIIIIIIIIIIIIIIIIIIIIIIIIIIIIIIIIIIIIIII
@ read 2578
CTCCACAGGCAAGAACGGCGTGCCCCGCCGCTAAAATGTTACGAGCGCCA
+position: -3564413 
IIIIIIIIIIIIIIIIIIIIIIIIIIIIIIIIIIIIIIIIIIIIIIIIII
@ read 2579
TCAACCTGATTTGCCGAATCCCGGCCATCGGCGATGATAGCCCCCGTAAT
+position: -4896257 
IIIIIIIIIIIIIIIIIIIIIIIIIIIIIIIIIIIIIIIIIIIIIIIIII
@ read 2580
CTTCACGATAAGATTGTCAATCCGCAGGCTTTGCCGTCTGCGATCCTGCC
+position: -2729029 
IIIIIIIIIIIIIIIIIIIIIIIIIIIIIIIIIIIIIIIIIIIIIIIIII
@ read 2581
TATCGTTAAGATGTCCATATTGTTGTTATAGGCCCGCTAGTAATGCGCTA
+position: 3614999 
IIIIIIIIIIIIIIIIIIIIIIIIIIIIIIIIIIIIIIIIIIIIIIIIII
@ read 2582
CATCGACACCCGTCGCAGCTTTCAGCGCTGGAGGCATACCATCCATCATG
+position: 3318867 
IIIIIIIIIIIIIIIIIIIIIIIIIIIIIIIIIIIIIIIIIIIIIIIIII
@ read 2583
CACGAGCCACCGCCGTAATGGCTACTTGTGATTTTTTCCCTTTTGCTGTC
+position: -314400 
IIIIIIIIIIIIIIIIIIIIIIIIIIIIIIIIIIIIIIIIIIIIIIIIII
@ read 2584
TGGACCGCTTCTTTCACCAGTTCCGCCCATTGAATGCAGTGGCTTAATGC
+position: -4521024 
IIIIIIIIIIIIIIIIIIIIIIIIIIIIIIIIIIIIIIIIIIIIIIIIII
@ read 2585
CGTGGCGGCATGGGAGCGTGTTGTTGCCCTGGTCAAAGGGGTACTGCGTC
+position: 1190388 
IIIIIIIIIIIIIIIIIIIIIIIIIIIIIIIIIIIIIIIIIIIIIIIIII
@ read 2586
GCCGCACTTCTCGATATGCGCTGGCATTGCCTGGAAGAAAACGAAGCAAT
+position: -3429668 
IIIIIIIIIIIIIIIIIIIIIIIIIIIIIIIIIIIIIIIIIIIIIIIIII
@ read 2587
CGGTGAATGACGGTTTCACTGTGGTGATAATCGCCGTGTGGCCACTGGCA
+position: -3756569 
IIIIIIIIIIIIIIIIIIIIIIIIIIIIIIIIIIIIIIIIIIIIIIIIII
@ read 2588
GCGCCGAGCAGCGGATGGTTTTCCAGAATCGCCACCACGTCGTTCATATC
+position: -1369082 
IIIIIIIIIIIIIIIIIIIIIIIIIIIIIIIIIIIIIIIIIIIIIIIIII
@ read 2589
ATGTATCCGGAGGTTGAATGGATACAGGTCGATAATGCCAGCGCTGCATT
+position: 2885904 
IIIIIIIIIIIIIIIIIIIIIIIIIIIIIIIIIIIIIIIIIIIIIIIIII
@ read 2590
GCTTTGTAGGGAGTCAGAGACGTTTCCTGAAGACCTTTGCTCAGTGTGGC
+position: -3333365 
IIIIIIIIIIIIIIIIIIIIIIIIIIIIIIIIIIIIIIIIIIIIIIIIII
@ read 2591
GCGATAAAGCGTTCCACACGTTGCGAAAATGCCTGAAATCCTTCACCGTT
+position: 693831 
IIIIIIIIIIIIIIIIIIIIIIIIIIIIIIIIIIIIIIIIIIIIIIIIII
@ read 2592
TTTCGTCATAGCGCGTTTTCAAACTCATCAATGTAAAGTCCTGCTTTAAT
+position: 1137052 
IIIIIIIIIIIIIIIIIIIIIIIIIIIIIIIIIIIIIIIIIIIIIIIIII
@ read 2593
TCGAAGGGAAGGCGAAATCACCGGTATGGCTGAAGATTAAAGATGACAAA
+position: -3262729 
IIIIIIIIIIIIIIIIIIIIIIIIIIIIIIIIIIIIIIIIIIIIIIIIII
@ read 2594
CTGGCTGGTAGCTAACCAGGCGCTGCTGCTAAGTTATGCAGTAAACATCG
+position: -1814723 
IIIIIIIIIIIIIIIIIIIIIIIIIIIIIIIIIIIIIIIIIIIIIIIIII
@ read 2595
TTTCCCGAATAAATTCAAAGCCGCACTGGCTGCGAAACAGGTACAAATTG
+position: -1499511 
IIIIIIIIIIIIIIIIIIIIIIIIIIIIIIIIIIIIIIIIIIIIIIIIII
@ read 2596
TGACCGAGCTTTCCACCAACGTGAAGCGCCACGACGCACACCGTTTTTAC
+position: -381590 
IIIIIIIIIIIIIIIIIIIIIIIIIIIIIIIIIIIIIIIIIIIIIIIIII
@ read 2597
TGCCCGCGCTCAGGCCAAAAAAGCCGCCCAGCAGAAGGTTGTAAACGAGG
+position: 1970556 
IIIIIIIIIIIIIIIIIIIIIIIIIIIIIIIIIIIIIIIIIIIIIIIIII
@ read 2598
TCGCCATGACGTAATCACTGGAACACCCGGAAACAGCAAACGCCAGTCCG
+position: -1920155 
IIIIIIIIIIIIIIIIIIIIIIIIIIIIIIIIIIIIIIIIIIIIIIIIII
@ read 2599
TTCCGGCGCGCAAATTCTTTGATATCTGCCGTGGTCTGCCTGAAGGCGCG
+position: -824170 
IIIIIIIIIIIIIIIIIIIIIIIIIIIIIIIIIIIIIIIIIIIIIIIIII
@ read 2600
CCAGTCATAAAGCTTTAGGGTAAGTGGTGTGTAAATTTTAGCCCCATCAT
+position: 1557235 
IIIIIIIIIIIIIIIIIIIIIIIIIIIIIIIIIIIIIIIIIIIIIIIIII
@ read 2601
AGCGTTGCGGAGGTGGCATCCCACTGAATCAACGGCGCATCGGCTTTTTC
+position: -2650169 
IIIIIIIIIIIIIIIIIIIIIIIIIIIIIIIIIIIIIIIIIIIIIIIIII
@ read 2602
AATCACTAAAATGAGTTCATTACATCTGGCCTCAACGCATGAATACAGAA
+position: -2774051 
IIIIIIIIIIIIIIIIIIIIIIIIIIIIIIIIIIIIIIIIIIIIIIIIII
@ read 2603
TAGAAGAAGGATGCCGCAGGTTTCATCAATATTACGCGATGATGAGAACC
+position: -527916 
IIIIIIIIIIIIIIIIIIIIIIIIIIIIIIIIIIIIIIIIIIIIIIIIII
@ read 2604
GGCAACACGTTATTGGCAATCTGCGTGAATGTTTGTCACCAGTGCCTCCA
+position: 3280922 
IIIIIIIIIIIIIIIIIIIIIIIIIIIIIIIIIIIIIIIIIIIIIIIIII
@ read 2605
ATTTTCAACGTGGACCCGCGGACGATTGAACGCTGGCAGTCTCAGGGACT
+position: -3001221 
IIIIIIIIIIIIIIIIIIIIIIIIIIIIIIIIIIIIIIIIIIIIIIIIII
@ read 2606
CGGTACCACGGCCGAAAAATAATTATTTAATTAAAGGAGATTATCATGGC
+position: -5036591 
IIIIIIIIIIIIIIIIIIIIIIIIIIIIIIIIIIIIIIIIIIIIIIIIII
@ read 2607
GCCAGGTCGTAGCCTTTTTTCGCCAGTCGATCGACAACAATACCGTTAAC
+position: -533663 
IIIIIIIIIIIIIIIIIIIIIIIIIIIIIIIIIIIIIIIIIIIIIIIIII
@ read 2608
TGCGACATCCAGCCACATGGTGCCAGCTGCGTCAGACATATCGCTGGCAA
+position: 4248285 
IIIIIIIIIIIIIIIIIIIIIIIIIIIIIIIIIIIIIIIIIIIIIIIIII
@ read 2609
GATTCAATCGGATTGCCTTCACGATCGAGCATCTCCAGCGCATCGCCTTT
+position: -5062756 
IIIIIIIIIIIIIIIIIIIIIIIIIIIIIIIIIIIIIIIIIIIIIIIIII
@ read 2610
TGCTGATTCCGATCCGTCGTTAACGCTGCAACTCATCTAATGCAGGGGCG
+position: -7176 
IIIIIIIIIIIIIIIIIIIIIIIIIIIIIIIIIIIIIIIIIIIIIIIIII
@ read 2611
TGCACCCTCTCTTTGCAGGCACTGGCTGAAGCCGTTAATCTGACAACCAC
+position: 502693 
IIIIIIIIIIIIIIIIIIIIIIIIIIIIIIIIIIIIIIIIIIIIIIIIII
@ read 2612
AAAATAATCGCCGCCCAGAAAACGCATTTCTGACCGAAGTTATAACGCCC
+position: 4659655 
IIIIIIIIIIIIIIIIIIIIIIIIIIIIIIIIIIIIIIIIIIIIIIIIII
@ read 2613
TCACAGCCCTTCCCTTCCTCGTCATTTTACTGGTGAAAGTCGGCGGATTT
+position: 2186698 
IIIIIIIIIIIIIIIIIIIIIIIIIIIIIIIIIIIIIIIIIIIIIIIIII
@ read 2614
GGGGATATTGCTCATAAAGGCGAAACCGGCACCGGCTTTGGTTCACTGGT
+position: 3416626 
IIIIIIIIIIIIIIIIIIIIIIIIIIIIIIIIIIIIIIIIIIIIIIIIII
@ read 2615
TCACTGACAGCGTACCGTCGATGGCTTTCGGTTCACCGCCGCTCACCGGA
+position: 3776970 
IIIIIIIIIIIIIIIIIIIIIIIIIIIIIIIIIIIIIIIIIIIIIIIIII
@ read 2616
TACGGCGTTGCCGTGATGCCCTTCCGGGTATACGGCATTGCGACCGTAGG
+position: 888281 
IIIIIIIIIIIIIIIIIIIIIIIIIIIIIIIIIIIIIIIIIIIIIIIIII
@ read 2617
TGACGTGAAATACCACATGGGCTTCTCGTCTGACTTCCAGACCGATGGCG
+position: 778785 
IIIIIIIIIIIIIIIIIIIIIIIIIIIIIIIIIIIIIIIIIIIIIIIIII
@ read 2618
GGCGGGCGTTGGTGGTATCGATCACGCGCTGTTGGTGGTGGCGTGCGATG
+position: -998567 
IIIIIIIIIIIIIIIIIIIIIIIIIIIIIIIIIIIIIIIIIIIIIIIIII
@ read 2619
ACCAGGAATTAATGCCAGATTTTCCAGACCAGGCATACCTTCCTGCAAAG
+position: -519231 
IIIIIIIIIIIIIIIIIIIIIIIIIIIIIIIIIIIIIIIIIIIIIIIIII
@ read 2620
GCTTGTTGATACGTCATGAGTTCTCCTTGATTAAGACGCGTCGTTTCACT
+position: 2108490 
IIIIIIIIIIIIIIIIIIIIIIIIIIIIIIIIIIIIIIIIIIIIIIIIII
@ read 2621
CGAAGTCTGAACCGATCAAAGGCGATCTCCTGAACTACGATGAAGTGATG
+position: -4260230 
IIIIIIIIIIIIIIIIIIIIIIIIIIIIIIIIIIIIIIIIIIIIIIIIII
@ read 2622
CTTAACGGGTGAGGGCGTTGTTGTTCGTTAATACACCTACTTTGAGCCGG
+position: -1462631 
IIIIIIIIIIIIIIIIIIIIIIIIIIIIIIIIIIIIIIIIIIIIIIIIII
@ read 2623
TGGCATACCCTTGAACGCCAGGTGATGGTGATCGGTAAAGCAGAACGACT
+position: -3298511 
IIIIIIIIIIIIIIIIIIIIIIIIIIIIIIIIIIIIIIIIIIIIIIIIII
@ read 2624
ACCTGAGATCACCGTTGAGCATAACCACGCTACCGCGCCAATGACACGCG
+position: -3923625 
IIIIIIIIIIIIIIIIIIIIIIIIIIIIIIIIIIIIIIIIIIIIIIIIII
@ read 2625
GTCTCAGTTTCACTTTCTGACTGATCGCCGTTTTAATGTCATTAACCACC
+position: 4130521 
IIIIIIIIIIIIIIIIIIIIIIIIIIIIIIIIIIIIIIIIIIIIIIIIII
@ read 2626
GGTGTCATGTCGCCAGTAATGGTGACCTGGTGCAAATCGCCAGCTTTGGC
+position: -3267186 
IIIIIIIIIIIIIIIIIIIIIIIIIIIIIIIIIIIIIIIIIIIIIIIIII
@ read 2627
AAAACAACCGTGATAACACCAGGGTTGACAACTATTTGCGCAATAATGCC
+position: -3860780 
IIIIIIIIIIIIIIIIIIIIIIIIIIIIIIIIIIIIIIIIIIIIIIIIII
@ read 2628
ATGAAGTGGTTCGATAAATTGGTTGTCGTGCCCGAGTGCAAGTGATTGGG
+position: 3126549 
IIIIIIIIIIIIIIIIIIIIIIIIIIIIIIIIIIIIIIIIIIIIIIIIII
@ read 2629
ATTGAAATAACGATGTATCGTGCTACGGACAGTAGCCCGCAGTCTGTAAA
+position: -3220719 
IIIIIIIIIIIIIIIIIIIIIIIIIIIIIIIIIIIIIIIIIIIIIIIIII
@ read 2630
ATCGCGCAGCAGCTCCGTATCGTCGTCAGGAATGCTGGCATCGGGCTTTA
+position: -4843899 
IIIIIIIIIIIIIIIIIIIIIIIIIIIIIIIIIIIIIIIIIIIIIIIIII
@ read 2631
GGCGGTACAGCCATTCAGGCCGCTGCGGCGAAATTCCATTTTGCAACCGG
+position: 857948 
IIIIIIIIIIIIIIIIIIIIIIIIIIIIIIIIIIIIIIIIIIIIIIIIII
@ read 2632
GTTGCCAGGTGAATGGTTGCAGTTCAACGCCTTTACGGATTTTTTCCGCC
+position: 1826623 
IIIIIIIIIIIIIIIIIIIIIIIIIIIIIIIIIIIIIIIIIIIIIIIIII
@ read 2633
TTCTGTTGATGACAGCTACAGCCAGAACGGCGGCGTGTTAGTGGATGAGA
+position: -2548724 
IIIIIIIIIIIIIIIIIIIIIIIIIIIIIIIIIIIIIIIIIIIIIIIIII
@ read 2634
AAACTGGTGGACGTCGCACACGTTGCCATCTGCCAGAGCACAACCACATC
+position: 4528922 
IIIIIIIIIIIIIIIIIIIIIIIIIIIIIIIIIIIIIIIIIIIIIIIIII
@ read 2635
CCTGGCAGCCGTTTTTAGATGCCAAAGCGCAGGGTAAAATCAGCGATTCC
+position: -1579469 
IIIIIIIIIIIIIIIIIIIIIIIIIIIIIIIIIIIIIIIIIIIIIIIIII
@ read 2636
CCCGGGCGCACTGATTGCTGTTCCATCGACAAGACGCAATCTCTTTCCGC
+position: 3272729 
IIIIIIIIIIIIIIIIIIIIIIIIIIIIIIIIIIIIIIIIIIIIIIIIII
@ read 2637
CTGCTGGAAGGCCAGGTAAACTACTGGGGCAACTACCCGAAATTCTTCGT
+position: -615164 
IIIIIIIIIIIIIIIIIIIIIIIIIIIIIIIIIIIIIIIIIIIIIIIIII
@ read 2638
ACTGCGACGAGGAAACCGGATAATACCGGCCAGAAATTATGACTGCGGTT
+position: -1106437 
IIIIIIIIIIIIIIIIIIIIIIIIIIIIIIIIIIIIIIIIIIIIIIIIII
@ read 2639
CTTCAATCACAAAACAGAGTACCGCTGTGATGTCATCTTCGGCGATGTCG
+position: 2325087 
IIIIIIIIIIIIIIIIIIIIIIIIIIIIIIIIIIIIIIIIIIIIIIIIII
@ read 2640
CGGCATGCATAACAGCAACAATAAAGCACCTAATGCCAGTAGCCAGAGCG
+position: 3021327 
IIIIIIIIIIIIIIIIIIIIIIIIIIIIIIIIIIIIIIIIIIIIIIIIII
@ read 2641
AAAGTGGGGGATTTACTCTCGCCTTTGCAGAATGCGCTATATTGTATTAA
+position: -2521711 
IIIIIIIIIIIIIIIIIIIIIIIIIIIIIIIIIIIIIIIIIIIIIIIIII
@ read 2642
GGTTGGTGCTGTTGCTCCGGTTCGACGATCAGCACCTGCTGCACACAACG
+position: 1912057 
IIIIIIIIIIIIIIIIIIIIIIIIIIIIIIIIIIIIIIIIIIIIIIIIII
@ read 2643
CTGGTGCAGGGATCGTTACCCGAACTGCATCAGGCGTGGCAGGCGGTGGA
+position: 875305 
IIIIIIIIIIIIIIIIIIIIIIIIIIIIIIIIIIIIIIIIIIIIIIIIII
@ read 2644
TCCGGATAACGGGAGACGGGGTATGTACCAGATGGAAAAAATCACAACAG
+position: 1528445 
IIIIIIIIIIIIIIIIIIIIIIIIIIIIIIIIIIIIIIIIIIIIIIIIII
@ read 2645
GCCAGCGATATCGGCGTGTTTGAGATGAACGAAGCCTTTGCCGCGCAGAT
+position: -669651 
IIIIIIIIIIIIIIIIIIIIIIIIIIIIIIIIIIIIIIIIIIIIIIIIII
@ read 2646
ACGTAAGAAACGCCATCGTTTTCCCGGTACCGGTTTGCGCCTGCCCGGCT
+position: 4541960 
IIIIIIIIIIIIIIIIIIIIIIIIIIIIIIIIIIIIIIIIIIIIIIIIII
@ read 2647
GCTTTTTTCAACGCGCGAGCGCACCGAGCTGTCTTTGCGGAACACATCCC
+position: -838283 
IIIIIIIIIIIIIIIIIIIIIIIIIIIIIIIIIIIIIIIIIIIIIIIIII
@ read 2648
CATTTATCATCTTTACCCTGAATGTCCTGCAAACTGACCCAAGCCACGGG
+position: 2232380 
IIIIIIIIIIIIIIIIIIIIIIIIIIIIIIIIIIIIIIIIIIIIIIIIII
@ read 2649
CTTAAATAGCAATTTACCCGCCAATTCTTGCTGAACATCTATACTTTTTT
+position: -946094 
IIIIIIIIIIIIIIIIIIIIIIIIIIIIIIIIIIIIIIIIIIIIIIIIII
@ read 2650
GAGGCATGCGAACCGGTAAGTGTTCTGCAGCCTGCGTGGTTGACCAGATC
+position: -3975115 
IIIIIIIIIIIIIIIIIIIIIIIIIIIIIIIIIIIIIIIIIIIIIIIIII
@ read 2651
TTCCCACGGCGCGCCATTACGCTATTGCAAATGCAAATAGTTATCAATAA
+position: 637063 
IIIIIIIIIIIIIIIIIIIIIIIIIIIIIIIIIIIIIIIIIIIIIIIIII
@ read 2652
CTGCACGCTTTTCGCCGTAACATCAATATCTTCTTCGCGGTTATAACGAA
+position: -2734316 
IIIIIIIIIIIIIIIIIIIIIIIIIIIIIIIIIIIIIIIIIIIIIIIIII
@ read 2653
AGCCAAGCAGCGAACCGCAGCAGGACATCACCATCAGCGCCATAATGACT
+position: 740563 
IIIIIIIIIIIIIIIIIIIIIIIIIIIIIIIIIIIIIIIIIIIIIIIIII
@ read 2654
TCCGCTTTTAACATCTTAATAGTTGCCAGCCCCTCGGCGGTCACCGGAAC
+position: -4348522 
IIIIIIIIIIIIIIIIIIIIIIIIIIIIIIIIIIIIIIIIIIIIIIIIII
@ read 2655
CCATCGCCATTGCTTCGGCGGCAGCGGTGGCCTCGTCCAGAAGAGAAGCA
+position: 3441403 
IIIIIIIIIIIIIIIIIIIIIIIIIIIIIIIIIIIIIIIIIIIIIIIIII
@ read 2656
ATTTCGCGCTACGTGATCGAGGAACTCGTCAGCATCCAAATCGTTGATTT
+position: -3836358 
IIIIIIIIIIIIIIIIIIIIIIIIIIIIIIIIIIIIIIIIIIIIIIIIII
@ read 2657
ATGATTAATCGCGATTAAATTATTCATTGCTTTATATGATAGATGGCTTG
+position: 615798 
IIIIIIIIIIIIIIIIIIIIIIIIIIIIIIIIIIIIIIIIIIIIIIIIII
@ read 2658
GTAGTGGCCACTCAGATTGGTGGAATCCCTGAGGTTATTCAGAACAACCA
+position: -111992 
IIIIIIIIIIIIIIIIIIIIIIIIIIIIIIIIIIIIIIIIIIIIIIIIII
@ read 2659
GGGGTCTGGATAATCGCGCTGCATCTGGCAGATTATCAATTTCACCAGAT
+position: -1225900 
IIIIIIIIIIIIIIIIIIIIIIIIIIIIIIIIIIIIIIIIIIIIIIIIII
@ read 2660
TTCAATGCCTAAAAGCGCCACCAGCTTATCGAACTGATCGACCATGCTTT
+position: -4461969 
IIIIIIIIIIIIIIIIIIIIIIIIIIIIIIIIIIIIIIIIIIIIIIIIII
@ read 2661
GGCTGCCAAACGTCAGCGAGCTGGTTGATATGGTTTACGAGTATTGCCGG
+position: 835342 
IIIIIIIIIIIIIIIIIIIIIIIIIIIIIIIIIIIIIIIIIIIIIIIIII
@ read 2662
GTTATTGACCAGCGCTGCTAGCGGTTCATCGTGCTGATCGATTGCTGTAA
+position: 3438492 
IIIIIIIIIIIIIIIIIIIIIIIIIIIIIIIIIIIIIIIIIIIIIIIIII
@ read 2663
TGGCAATGGGCGTCAGTACGCTGACTCTGACATTATGGTATCGCGTACCT
+position: -3563287 
IIIIIIIIIIIIIIIIIIIIIIIIIIIIIIIIIIIIIIIIIIIIIIIIII
@ read 2664
GTAAAGTTCCCCACGCTTCGCCATTGGCTTTTTGCCAGTACATTTTCACC
+position: 4579507 
IIIIIIIIIIIIIIIIIIIIIIIIIIIIIIIIIIIIIIIIIIIIIIIIII
@ read 2665
TCGTCCGGCGGAATATTTGACGTCGCTACCAGGGTAATACCGCGGGTGAA
+position: 3879021 
IIIIIIIIIIIIIIIIIIIIIIIIIIIIIIIIIIIIIIIIIIIIIIIIII
@ read 2666
ACCGGAAAGCGCAATGTGTTTTAGTAGCGAAATCCGGCGCGGGTCGGCGA
+position: 813345 
IIIIIIIIIIIIIIIIIIIIIIIIIIIIIIIIIIIIIIIIIIIIIIIIII
@ read 2667
CGAACGCGCTGATCTGCCGTCGGCCCTTTTTGCGTGTTAAACGCATAATA
+position: -3641863 
IIIIIIIIIIIIIIIIIIIIIIIIIIIIIIIIIIIIIIIIIIIIIIIIII
@ read 2668
GTCGCCCGTACTCATCAAGCATACCAAAACCTGGCGCTGACGCCGGGTTT
+position: -2625544 
IIIIIIIIIIIIIIIIIIIIIIIIIIIIIIIIIIIIIIIIIIIIIIIIII
@ read 2669
TGGCAGCCAACGCCATTACGACCACGCTGTAAGCCCCATGGATGTTGCGC
+position: -3175858 
IIIIIIIIIIIIIIIIIIIIIIIIIIIIIIIIIIIIIIIIIIIIIIIIII
@ read 2670
CATAACGCGCATCTGCCAGTGCCTGGATCATCTCTTTTACCGTCAGAGGA
+position: 2759170 
IIIIIIIIIIIIIIIIIIIIIIIIIIIIIIIIIIIIIIIIIIIIIIIIII
@ read 2671
GGCGTTCACTGTGTTCCTGCCGGTACGTTCCGTTGGCGTAATGGGCGATG
+position: -2253390 
IIIIIIIIIIIIIIIIIIIIIIIIIIIIIIIIIIIIIIIIIIIIIIIIII
@ read 2672
GCGGAAATGCGCCGCGTTCGGCGCGTGGGCGGGTTACGGTCATGATCGTC
+position: 1632212 
IIIIIIIIIIIIIIIIIIIIIIIIIIIIIIIIIIIIIIIIIIIIIIIIII
@ read 2673
AGCAGATCGTAAGGCTGGGCTGGAAACGCTGTTCTTTGAGCCGGAAGGTG
+position: -2934828 
IIIIIIIIIIIIIIIIIIIIIIIIIIIIIIIIIIIIIIIIIIIIIIIIII
@ read 2674
GGCGAAGGATACGTGATGTACTCAGCAACAATCTCCGGGTCGGTAAACTC
+position: 3649513 
IIIIIIIIIIIIIIIIIIIIIIIIIIIIIIIIIIIIIIIIIIIIIIIIII
@ read 2675
GTGTTTGTGTTGTTATCGTCTGCAACTTTATTGTGCAGTGTTGTGCCTGT
+position: 712118 
IIIIIIIIIIIIIIIIIIIIIIIIIIIIIIIIIIIIIIIIIIIIIIIIII
@ read 2676
TTAATCCGGAAAGCCAGTACAGCACTGGTGGCGGGGTGTGATCACGAGGG
+position: -2638832 
IIIIIIIIIIIIIIIIIIIIIIIIIIIIIIIIIIIIIIIIIIIIIIIIII
@ read 2677
GGGTAAACTTTTTTTACCTGATTCAGGTAAATTTACCTCTTTCAGGTAAA
+position: -4443186 
IIIIIIIIIIIIIIIIIIIIIIIIIIIIIIIIIIIIIIIIIIIIIIIIII
@ read 2678
ATGTTCATTTTGATGAATATCTATTGGTCAGAAAAAATTTATTGATAAGT
+position: 2373982 
IIIIIIIIIIIIIIIIIIIIIIIIIIIIIIIIIIIIIIIIIIIIIIIIII
@ read 2679
CAAAGCAAAATCGGTCACGGAGCTGGCGCGCTCCGCCTTTCCTGCCGATC
+position: -1648051 
IIIIIIIIIIIIIIIIIIIIIIIIIIIIIIIIIIIIIIIIIIIIIIIIII
@ read 2680
CAGAAACAATAAGTACGATACAGAAGCACCGTATCTTCATTGTGCGGTCC
+position: -2230875 
IIIIIIIIIIIIIIIIIIIIIIIIIIIIIIIIIIIIIIIIIIIIIIIIII
@ read 2681
CGTAATTGCACTTCGCGGGAGAAAAATCCACTTAGCCATTTGTTGATCGC
+position: 1073954 
IIIIIIIIIIIIIIIIIIIIIIIIIIIIIIIIIIIIIIIIIIIIIIIIII
@ read 2682
GTATGAGGCGGAATATATGCGTCACCTTCACCAATAAATTCATTAGTTCC
+position: -3721564 
IIIIIIIIIIIIIIIIIIIIIIIIIIIIIIIIIIIIIIIIIIIIIIIIII
@ read 2683
ACAACCATTGCCCCCGAATCAGCAGACGTTACAAAGAAGACGATGACCAT
+position: 5160713 
IIIIIIIIIIIIIIIIIIIIIIIIIIIIIIIIIIIIIIIIIIIIIIIIII
@ read 2684
ATCTGACGTTCCGCAGGGTGCTGCTATCCTGGGCGCGATCTCTGGTGCGC
+position: -1813466 
IIIIIIIIIIIIIIIIIIIIIIIIIIIIIIIIIIIIIIIIIIIIIIIIII
@ read 2685
GGTACGATCACCGAATGGCTTGGCAAAGATTGACCAATTGGCATTGAACA
+position: 4453127 
IIIIIIIIIIIIIIIIIIIIIIIIIIIIIIIIIIIIIIIIIIIIIIIIII
@ read 2686
CCGCGCGCTACCAGCAAGCCTTTCAGGCGATGGGTTGCGACGTGACGGCG
+position: -832575 
IIIIIIIIIIIIIIIIIIIIIIIIIIIIIIIIIIIIIIIIIIIIIIIIII
@ read 2687
GGCCCTTGATGATCTCTGCCATCGCGTTGTCATACGAGTCACCAGTACTC
+position: 4971940 
IIIIIIIIIIIIIIIIIIIIIIIIIIIIIIIIIIIIIIIIIIIIIIIIII
@ read 2688
GCGTCGTACTGACCTTCTTTTAACAGCACCGGTAGCGTCGCGCCAACAAC
+position: 602637 
IIIIIIIIIIIIIIIIIIIIIIIIIIIIIIIIIIIIIIIIIIIIIIIIII
@ read 2689
TCTGGCGATATTTTAAGCACAGTAGTGGGTGCATTATTAATCTGCTCGGG
+position: 4171111 
IIIIIIIIIIIIIIIIIIIIIIIIIIIIIIIIIIIIIIIIIIIIIIIIII
@ read 2690
ATCGTTTTTGCCGGACAGTGCTGCCGTTTATTTTCGTGATCCAGTTAAAG
+position: 3720646 
IIIIIIIIIIIIIIIIIIIIIIIIIIIIIIIIIIIIIIIIIIIIIIIIII
@ read 2691
GCACCAGAGACAGTTTAGTGATCTCCCAGCAGGATCGTGTCAGCGGTAAG
+position: 1090912 
IIIIIIIIIIIIIIIIIIIIIIIIIIIIIIIIIIIIIIIIIIIIIIIIII
@ read 2692
GTCTGATTGAGAATGATGAACTGGCACTGTCTGTTATTCAACAATTTAGC
+position: -3690881 
IIIIIIIIIIIIIIIIIIIIIIIIIIIIIIIIIIIIIIIIIIIIIIIIII
@ read 2693
TGGCGCTTCAATCACCTGGTTCTCAACCGGCACGGCAGAGGTTTTCATAA
+position: 2235513 
IIIIIIIIIIIIIIIIIIIIIIIIIIIIIIIIIIIIIIIIIIIIIIIIII
@ read 2694
TCAGCAGATATTGCACATCAGAGACAGCGAGCGTGCCGCGTGGGGCGATA
+position: 746242 
IIIIIIIIIIIIIIIIIIIIIIIIIIIIIIIIIIIIIIIIIIIIIIIIII
@ read 2695
TCCGTGGCATTACGTGAAAAAGACACCGCCCGCCGCATGGTTTATCACGC
+position: -4603002 
IIIIIIIIIIIIIIIIIIIIIIIIIIIIIIIIIIIIIIIIIIIIIIIIII
@ read 2696
CATCGCGATGGTACCACGCGTGTTGCGCAGGCCATTATCGGCTTCATTTT
+position: 3976141 
IIIIIIIIIIIIIIIIIIIIIIIIIIIIIIIIIIIIIIIIIIIIIIIIII
@ read 2697
GGTAGCGAGGAACAAGAAGCGAAATTAGTGGCCGATCATTTAATCGCGGC
+position: 900497 
IIIIIIIIIIIIIIIIIIIIIIIIIIIIIIIIIIIIIIIIIIIIIIIIII
@ read 2698
GCAGAAAACAGTGGGTTACAGAGAGTGCTGCTACCATTGGTACGCCAACA
+position: 5123937 
IIIIIIIIIIIIIIIIIIIIIIIIIIIIIIIIIIIIIIIIIIIIIIIIII
@ read 2699
CCTCGACAATTAAAAAACCCAGAGTACTGGTCACCAGAGTATGTTTTGGT
+position: -958206 
IIIIIIIIIIIIIIIIIIIIIIIIIIIIIIIIIIIIIIIIIIIIIIIIII
@ read 2700
CCGTTAACCTGATTATCTGGCATCCAGGCACTACCGCCTTTCAACACGCC
+position: -3615333 
IIIIIIIIIIIIIIIIIIIIIIIIIIIIIIIIIIIIIIIIIIIIIIIIII
@ read 2701
CCTTTAAAAGCATGGTCGATGGCTATCACCGGCACTAACGAATGATCATT
+position: -3266622 
IIIIIIIIIIIIIIIIIIIIIIIIIIIIIIIIIIIIIIIIIIIIIIIIII
@ read 2702
AGCAGGCGATCGCCGCCAACATTCACTTTTGTCACACGCAGTTTGTCAGC
+position: 2096992 
IIIIIIIIIIIIIIIIIIIIIIIIIIIIIIIIIIIIIIIIIIIIIIIIII
@ read 2703
AAGGAAGAGACGCAGCATGCGACGGTAAGTGAGCGCGTAACGTCGCGCTT
+position: -3060715 
IIIIIIIIIIIIIIIIIIIIIIIIIIIIIIIIIIIIIIIIIIIIIIIIII
@ read 2704
GATTCCATCGAAAAAGGTCTGCCGATTCCGGTAGTAATCACCGTTTACGC
+position: 4764637 
IIIIIIIIIIIIIIIIIIIIIIIIIIIIIIIIIIIIIIIIIIIIIIIIII
@ read 2705
CTTACCGCCTTCCGGGTAATACCAGTGAAAACATTGTAACAGCGTGGGAT
+position: -2922448 
IIIIIIIIIIIIIIIIIIIIIIIIIIIIIIIIIIIIIIIIIIIIIIIIII
@ read 2706
GGAACTGGGCATAAGCCATTGCTTCACGCGCTTTCGCATTACTGCCATCT
+position: 4276536 
IIIIIIIIIIIIIIIIIIIIIIIIIIIIIIIIIIIIIIIIIIIIIIIIII
@ read 2707
CGGCAGCCATTGCACCAGAGATCAACGATAAGATCCGGGCGATTGCCGTT
+position: -4845397 
IIIIIIIIIIIIIIIIIIIIIIIIIIIIIIIIIIIIIIIIIIIIIIIIII
@ read 2708
TAATTCTCGGTGCGGTCGGAATTGTCGGATTTATCGCCTGGTATCTGATG
+position: 963046 
IIIIIIIIIIIIIIIIIIIIIIIIIIIIIIIIIIIIIIIIIIIIIIIIII
@ read 2709
GTAGCGATCTTCCCGACTTAACTCCGCGTCATCGCTCAGGGCGATTAATA
+position: -3550138 
IIIIIIIIIIIIIIIIIIIIIIIIIIIIIIIIIIIIIIIIIIIIIIIIII
@ read 2710
CCCATTTCTGGTGCGGCGTCAGGAAGTTAAGTGCTTTTTCCGGGAAGCCG
+position: 1751953 
IIIIIIIIIIIIIIIIIIIIIIIIIIIIIIIIIIIIIIIIIIIIIIIIII
@ read 2711
TCTGGGCGGGAGATTACCGGGAAATGCCAACGCGCGATCAGCGTGACCGA
+position: -947343 
IIIIIIIIIIIIIIIIIIIIIIIIIIIIIIIIIIIIIIIIIIIIIIIIII
@ read 2712
TAATTACTTGCCAGGGCAACTAATGTGAAAAGTACCAGCGATCTGTTCAA
+position: 1835132 
IIIIIIIIIIIIIIIIIIIIIIIIIIIIIIIIIIIIIIIIIIIIIIIIII
@ read 2713
AGCGTATCGCTCTCTTTCTGAAGCCGGTTCAGATCGGCTTCCATTTGTGC
+position: 5184154 
IIIIIIIIIIIIIIIIIIIIIIIIIIIIIIIIIIIIIIIIIIIIIIIIII
@ read 2714
TTGCCTCGTTCACGTGGGTCGAGAAATTTATTCTGGTTGCTGGCGCTGGC
+position: 1275709 
IIIIIIIIIIIIIIIIIIIIIIIIIIIIIIIIIIIIIIIIIIIIIIIIII
@ read 2715
GGTATTCCTCTGATAATCAACTTACAAATCGTGAGTCAGAAATATTACAA
+position: -1896834 
IIIIIIIIIIIIIIIIIIIIIIIIIIIIIIIIIIIIIIIIIIIIIIIIII
@ read 2716
CATTTGTAGTACAATCCCAATGGATATTTACACTCGTCGCATAATTGCCA
+position: -3722935 
IIIIIIIIIIIIIIIIIIIIIIIIIIIIIIIIIIIIIIIIIIIIIIIIII
@ read 2717
ATCGTACCAGGCAAAATCGCCCACCGGCAGCAGGTCGATACCCGCTTGCT
+position: -684083 
IIIIIIIIIIIIIIIIIIIIIIIIIIIIIIIIIIIIIIIIIIIIIIIIII
@ read 2718
GTAGTTCCCCCGGCGACCAATAAGCCGGTGGTACTGCGGGCGTCAGGTGC
+position: 1821922 
IIIIIIIIIIIIIIIIIIIIIIIIIIIIIIIIIIIIIIIIIIIIIIIIII
@ read 2719
AAACATAGATTCCGTCAGTGTAACGTGCACCAGACGCTGAAATGCCCTGT
+position: 1979621 
IIIIIIIIIIIIIIIIIIIIIIIIIIIIIIIIIIIIIIIIIIIIIIIIII
@ read 2720
AACAAAGCAAGGGGTGTGCCACAATTGCCTTAATAAAATTAAATGCTTAA
+position: -4893255 
IIIIIIIIIIIIIIIIIIIIIIIIIIIIIIIIIIIIIIIIIIIIIIIIII
@ read 2721
GCGCAACCCGATGACTTCGATTTCCTGCATCGCATCGGCGAGAGCTACGC
+position: -913892 
IIIIIIIIIIIIIIIIIIIIIIIIIIIIIIIIIIIIIIIIIIIIIIIIII
@ read 2722
ATACTTGGTCGATAAAAAATACATGCTAACAGCAAAGATTGTTGATATTT
+position: -3185820 
IIIIIIIIIIIIIIIIIIIIIIIIIIIIIIIIIIIIIIIIIIIIIIIIII
@ read 2723
TGTTCGATGGTGGTGTTCTGGCTCTCATCGAGAATGATAAACGCGTCGTT
+position: 717760 
IIIIIIIIIIIIIIIIIIIIIIIIIIIIIIIIIIIIIIIIIIIIIIIIII
@ read 2724
AGTTACAGGCGTTGCAAACACAACGTCTGAAATGGACGCTCAAACACGCG
+position: 1679571 
IIIIIIIIIIIIIIIIIIIIIIIIIIIIIIIIIIIIIIIIIIIIIIIIII
@ read 2725
AATAAGCTCTATTATGGGCTTCCTGGAACTTCTGTCGGGTTCTGGTCTTA
+position: 2886809 
IIIIIIIIIIIIIIIIIIIIIIIIIIIIIIIIIIIIIIIIIIIIIIIIII
@ read 2726
CGGGAAATGGCGTTTGTAGCGGTACGACGTATTGATCAAACGGAAGAGAT
+position: 3114743 
IIIIIIIIIIIIIIIIIIIIIIIIIIIIIIIIIIIIIIIIIIIIIIIIII
@ read 2727
GCTGAAGGGAAAATTAAACCGATGCTGGTGGTGATCCCGGATACCGAAAC
+position: -806309 
IIIIIIIIIIIIIIIIIIIIIIIIIIIIIIIIIIIIIIIIIIIIIIIIII
@ read 2728
GACGCAAACTATTGCCAGCGCACGGGTTGATATGAATCCTCATCAGGTAG
+position: 3512159 
IIIIIIIIIIIIIIIIIIIIIIIIIIIIIIIIIIIIIIIIIIIIIIIIII
@ read 2729
AAGTTCAGTTAATATCTTTTCTTTCCTCGTTTCAGAAATAACTCAATCTT
+position: -1171342 
IIIIIIIIIIIIIIIIIIIIIIIIIIIIIIIIIIIIIIIIIIIIIIIIII
@ read 2730
GGGGGAAATCAGTGTGCCACTAATCAGGTGCTTTACCATCTCGGTTCACG
+position: -3112235 
IIIIIIIIIIIIIIIIIIIIIIIIIIIIIIIIIIIIIIIIIIIIIIIIII
@ read 2731
GGGCGGGATGGTCGCCTGCGGGCTGGCGGGGCCGCGTCGCCCGTGGAGCG
+position: -1657912 
IIIIIIIIIIIIIIIIIIIIIIIIIIIIIIIIIIIIIIIIIIIIIIIIII
@ read 2732
GCGTATATGCAGCTTACCTATCCTGGCGGTGATGTCCCGCAAGAACGCGG
+position: -556847 
IIIIIIIIIIIIIIIIIIIIIIIIIIIIIIIIIIIIIIIIIIIIIIIIII
@ read 2733
GCAATACGACTGGCACGCCCGGTGGTAGTGGTCGACAAAATGGCGGGCAA
+position: 1677450 
IIIIIIIIIIIIIIIIIIIIIIIIIIIIIIIIIIIIIIIIIIIIIIIIII
@ read 2734
CAGATTTTCATCACAGTTTTCACAGAAACAGAGGTGAATCGTGTTGAGTA
+position: 2155209 
IIIIIIIIIIIIIIIIIIIIIIIIIIIIIIIIIIIIIIIIIIIIIIIIII
@ read 2735
TTATCTGTGGCAACGTCATCAATACTGGGAACCGCTTCAAATTTAACGCG
+position: 3749063 
IIIIIIIIIIIIIIIIIIIIIIIIIIIIIIIIIIIIIIIIIIIIIIIIII
@ read 2736
GCCGTCATCGGTTTCCGCACACAACAGCATGCATTCCGACGTTTCACCAC
+position: 3719148 
IIIIIIIIIIIIIIIIIIIIIIIIIIIIIIIIIIIIIIIIIIIIIIIIII
@ read 2737
GCAAAGTGATTATTCAGCGTGGTGCCTGAACCACTGCGTCCCGGTACCGC
+position: -3538903 
IIIIIIIIIIIIIIIIIIIIIIIIIIIIIIIIIIIIIIIIIIIIIIIIII
@ read 2738
TTGCTGGCTATCATGGAAACCATTTACGTGGTCACCGGCAAAACAATCTA
+position: 1104547 
IIIIIIIIIIIIIIIIIIIIIIIIIIIIIIIIIIIIIIIIIIIIIIIIII
@ read 2739
GCGGGTTACCGGCATGATGACGTAAACGCTGGCTACCCGGCTGCGCGCCC
+position: 3337848 
IIIIIIIIIIIIIIIIIIIIIIIIIIIIIIIIIIIIIIIIIIIIIIIIII
@ read 2740
GCGACCCGACGCTCCAGACGGAAGCTGGTACGTTCTTTAATACCTTCGTT
+position: 3653398 
IIIIIIIIIIIIIIIIIIIIIIIIIIIIIIIIIIIIIIIIIIIIIIIIII
@ read 2741
CGTTCACGCCGCCACACCCGTTTTGCCACCCTGCGGCCCAGCGGGTCGTA
+position: -569316 
IIIIIIIIIIIIIIIIIIIIIIIIIIIIIIIIIIIIIIIIIIIIIIIIII
@ read 2742
GGGTAATTGTCATTGTTGCTGGCTGATTACCCATGACTTCCCCCCTGAAT
+position: -4965548 
IIIIIIIIIIIIIIIIIIIIIIIIIIIIIIIIIIIIIIIIIIIIIIIIII
@ read 2743
CAGGCATTCAAAAACGGCGAATTCATCGAAATCACCGAAAAAGATACCGA
+position: 663418 
IIIIIIIIIIIIIIIIIIIIIIIIIIIIIIIIIIIIIIIIIIIIIIIIII
@ read 2744
AATCCAAGTTGTACTTCAGGCAAACCGAGCACCGTTTTAGGATCGTCAGT
+position: 2838215 
IIIIIIIIIIIIIIIIIIIIIIIIIIIIIIIIIIIIIIIIIIIIIIIIII
@ read 2745
CGGAGAAGAGCCGCGCGTGGCGATGCTGTCGTTTTCCAGCAATGGTAGCG
+position: -2312460 
IIIIIIIIIIIIIIIIIIIIIIIIIIIIIIIIIIIIIIIIIIIIIIIIII
@ read 2746
ATCCCGGAGCGGTTTTTAATCGCTTCATCAAGAACAACCTGGTCAACATC
+position: 918776 
IIIIIIIIIIIIIIIIIIIIIIIIIIIIIIIIIIIIIIIIIIIIIIIIII
@ read 2747
AGTCGAGTTTACTGTTGAACAACTACAGCAGAGTGAATACTTGCAGCTTC
+position: -3835801 
IIIIIIIIIIIIIIIIIIIIIIIIIIIIIIIIIIIIIIIIIIIIIIIIII
@ read 2748
TACCGAACCGTTATTACACGCCTGGCGTTTACGCGAAAAAGAAAGTCATT
+position: -1662456 
IIIIIIIIIIIIIIIIIIIIIIIIIIIIIIIIIIIIIIIIIIIIIIIIII
@ read 2749
TCTGTCACCACAGGGACGCAAGCTTGATCAAGCGGGCGTCAGCGAACTGG
+position: -2140118 
IIIIIIIIIIIIIIIIIIIIIIIIIIIIIIIIIIIIIIIIIIIIIIIIII
@ read 2750
CGTTATGCAGTGCGCTACGAAATGAAATGGCATCTGGCAGATGGTATTTC
+position: 2191419 
IIIIIIIIIIIIIIIIIIIIIIIIIIIIIIIIIIIIIIIIIIIIIIIIII
@ read 2751
AGGACTGGCGTGACCGTAAAGGCGAGCTGTTCCAGGCCGTACGCATGGAA
+position: 1388845 
IIIIIIIIIIIIIIIIIIIIIIIIIIIIIIIIIIIIIIIIIIIIIIIIII
@ read 2752
CCGATTCCGGCCTGCAACTCCATCTGCACATCGTTGTCCCACGCCGACAG
+position: -224551 
IIIIIIIIIIIIIIIIIIIIIIIIIIIIIIIIIIIIIIIIIIIIIIIIII
@ read 2753
AACTGTGCCGCACATAACGATTTACCGCTGCAATTTTCCACCATGAAAAC
+position: -609422 
IIIIIIIIIIIIIIIIIIIIIIIIIIIIIIIIIIIIIIIIIIIIIIIIII
@ read 2754
TGTTAATATGTCATTGTATGAAAGATTGGTTATCCTAGCCTCTAAAAATT
+position: -1110249 
IIIIIIIIIIIIIIIIIIIIIIIIIIIIIIIIIIIIIIIIIIIIIIIIII
@ read 2755
CAAATTGATAAGCAATGCTTTTTTATAATGCCAACTTAGTATAAAAAAGC
+position: -4451502 
IIIIIIIIIIIIIIIIIIIIIIIIIIIIIIIIIIIIIIIIIIIIIIIIII
@ read 2756
TGTGTGATGCTATTCTTCCTTATTCTCTAAAACGCGTTCTAACGAGGTTT
+position: -4980717 
IIIIIIIIIIIIIIIIIIIIIIIIIIIIIIIIIIIIIIIIIIIIIIIIII
@ read 2757
ACCGCCGCGACCGAATCTTCGCAGTCGAGAATGGTACTGATAGCAGCTTC
+position: 3616507 
IIIIIIIIIIIIIIIIIIIIIIIIIIIIIIIIIIIIIIIIIIIIIIIIII
@ read 2758
CTTAAATTACGGCACGCCCTGGCGAAATACATGCGACGCGGAAGCGATCT
+position: -3209505 
IIIIIIIIIIIIIIIIIIIIIIIIIIIIIIIIIIIIIIIIIIIIIIIIII
@ read 2759
GCTTTATCTCATTGAATAACCAGATGAACGTGCTGCGCGATGCCGCCACC
+position: -2208407 
IIIIIIIIIIIIIIIIIIIIIIIIIIIIIIIIIIIIIIIIIIIIIIIIII
@ read 2760
TTGGCCCCAGCGGCGCGGGTAAAAGCTCGCTGCTGCGTGTACTCAATCTG
+position: -4308844 
IIIIIIIIIIIIIIIIIIIIIIIIIIIIIIIIIIIIIIIIIIIIIIIIII
@ read 2761
GTACTGCTTCAACTCTTTCTGGTTCTGCGCGTAGCAGTCGCCAATCATGC
+position: -644705 
IIIIIIIIIIIIIIIIIIIIIIIIIIIIIIIIIIIIIIIIIIIIIIIIII
@ read 2762
TCAGGTTAATGTAGTAAGGCGTTGGGTTAGTGAGTTGTACACCCTGCGAA
+position: -4206470 
IIIIIIIIIIIIIIIIIIIIIIIIIIIIIIIIIIIIIIIIIIIIIIIIII
@ read 2763
GGAACGTCTTATTGAACTGGCTGAGGCTAATTCTCGTTCATTAAATGCTG
+position: 2852896 
IIIIIIIIIIIIIIIIIIIIIIIIIIIIIIIIIIIIIIIIIIIIIIIIII
@ read 2764
CTTATCTTAACGACGTCCCACTCATTGATGAGTTAAGGCATCAGAACACT
+position: -5037271 
IIIIIIIIIIIIIIIIIIIIIIIIIIIIIIIIIIIIIIIIIIIIIIIIII
@ read 2765
GAGAAACCACAGGGTTAATCTGTGCAACAGGTGACATCCCCGGTCCCACT
+position: -3611709 
IIIIIIIIIIIIIIIIIIIIIIIIIIIIIIIIIIIIIIIIIIIIIIIIII
@ read 2766
CGTGACTTTTGTTTATCAATAAAGAAATCACAGGGCATTGCTAATGCAGG
+position: 5192491 
IIIIIIIIIIIIIIIIIIIIIIIIIIIIIIIIIIIIIIIIIIIIIIIIII
@ read 2767
AACTCAATATCGAAATGCGACCACAGTGGATGCGACATCAACCCGGCGGC
+position: -1064621 
IIIIIIIIIIIIIIIIIIIIIIIIIIIIIIIIIIIIIIIIIIIIIIIIII
@ read 2768
CAATTTCGTCACTGGCAAAACGGTTACCCCTGTTTATATCCAGGAAGGCG
+position: -1646791 
IIIIIIIIIIIIIIIIIIIIIIIIIIIIIIIIIIIIIIIIIIIIIIIIII
@ read 2769
ATTGCTTTCGCCACGGGCAAAACCCTGCACCGAAACAATTGCGCCATCCC
+position: 1201597 
IIIIIIIIIIIIIIIIIIIIIIIIIIIIIIIIIIIIIIIIIIIIIIIIII
@ read 2770
AGTTTCGCCAGGGTATGTGCACTGTTACGCACGCCCATCCGCCAGCGCAT
+position: -4377791 
IIIIIIIIIIIIIIIIIIIIIIIIIIIIIIIIIIIIIIIIIIIIIIIIII
@ read 2771
CCTGCCGAGTCCGCAGCAAAAACTCGATATCTTGCAGGAAACCATCGCCT
+position: 4632709 
IIIIIIIIIIIIIIIIIIIIIIIIIIIIIIIIIIIIIIIIIIIIIIIIII
@ read 2772
CTGATATTCTTCGGGCAACAAAGCGATTTCATCTTCCGGCATTTGCCCTT
+position: 4499662 
IIIIIIIIIIIIIIIIIIIIIIIIIIIIIIIIIIIIIIIIIIIIIIIIII
@ read 2773
GAACCTTCAGGGGGCATGGGATGACCGGGAAAATGCCCGTCTGGGTCTGG
+position: 1544580 
IIIIIIIIIIIIIIIIIIIIIIIIIIIIIIIIIIIIIIIIIIIIIIIIII
@ read 2774
TCCTTACTGCTTTCAGCTGCCGACAATATCTTTTTTGATCAATCTCTTGA
+position: -45123 
IIIIIIIIIIIIIIIIIIIIIIIIIIIIIIIIIIIIIIIIIIIIIIIIII
@ read 2775
GACCTGTCCATTGTGGAAGGTCTTACATTCTCGCTGATTTCAGGAGCTAT
+position: -838806 
IIIIIIIIIIIIIIIIIIIIIIIIIIIIIIIIIIIIIIIIIIIIIIIIII
@ read 2776
GTCAGGCGTTAAAAATGGGGCGGATAGTGAGGCGGTTTTGGCTGCGCTTA
+position: 1442784 
IIIIIIIIIIIIIIIIIIIIIIIIIIIIIIIIIIIIIIIIIIIIIIIIII
@ read 2777
GCCACCCGCAAGGGCAAAGCCAACATGCCATCCATACCACTGAGCAGCCA
+position: 4936330 
IIIIIIIIIIIIIIIIIIIIIIIIIIIIIIIIIIIIIIIIIIIIIIIIII
@ read 2778
CGTGTTTTCACAGATCCACCGCCCGTTGCTCTGGTCAAGCTCAGACTGAT
+position: -3743318 
IIIIIIIIIIIIIIIIIIIIIIIIIIIIIIIIIIIIIIIIIIIIIIIIII
@ read 2779
GAGCGCCCCAGGCCGCTTCAATGACTTTCCAGTCACCGGCAGGTTTCGCC
+position: -3137408 
IIIIIIIIIIIIIIIIIIIIIIIIIIIIIIIIIIIIIIIIIIIIIIIIII
@ read 2780
GAAATTCTTCAGTTGCTGAACTCTGTAAAAGAACACATTGCAGAGCTGGA
+position: 2888139 
IIIIIIIIIIIIIIIIIIIIIIIIIIIIIIIIIIIIIIIIIIIIIIIIII
@ read 2781
CCAGCGCGAAAAGCCTGTTTAAACTGCAGACTCTGGGCCTGACTCAAGGT
+position: 2934143 
IIIIIIIIIIIIIIIIIIIIIIIIIIIIIIIIIIIIIIIIIIIIIIIIII
@ read 2782
GGAAATCACCGCTGTCACCGGTAAGAACCCGCAGGAACACTACAACGAAC
+position: 739677 
IIIIIIIIIIIIIIIIIIIIIIIIIIIIIIIIIIIIIIIIIIIIIIIIII
@ read 2783
TCACTGTGTGTTTCGCCCCAATGACGAATCGCCTGCATCGACATATCTTC
+position: 3332737 
IIIIIIIIIIIIIIIIIIIIIIIIIIIIIIIIIIIIIIIIIIIIIIIIII
@ read 2784
TGCAAGCAGTTAAGTTTTGCTGTGTTTTTCGTTAGTGACATCTGTATGAT
+position: 5135438 
IIIIIIIIIIIIIIIIIIIIIIIIIIIIIIIIIIIIIIIIIIIIIIIIII
@ read 2785
GATGTTCGTGCGCATAATCGCGCTGCCAACGGCGCGTGTGATGAATACAA
+position: 1211784 
IIIIIIIIIIIIIIIIIIIIIIIIIIIIIIIIIIIIIIIIIIIIIIIIII
@ read 2786
CAGCGTTGGTTCTTTCCCGGTCAGCACGAAGTTTTGGTGCTGTTTCAGCC
+position: 1897002 
IIIIIIIIIIIIIIIIIIIIIIIIIIIIIIIIIIIIIIIIIIIIIIIIII
@ read 2787
ATCTGCCGCTGATTACGCTAATCGTGATGATGGCAATCAGCTGGGGTCTG
+position: 4094135 
IIIIIIIIIIIIIIIIIIIIIIIIIIIIIIIIIIIIIIIIIIIIIIIIII
@ read 2788
ACTTCTGCCAGCACGCTATGCGGAAAGCGTATAAGTCGGGTAATAAATGC
+position: -3568416 
IIIIIIIIIIIIIIIIIIIIIIIIIIIIIIIIIIIIIIIIIIIIIIIIII
@ read 2789
AGCACGCCTTTTTCATCTTCGACGTGCGCAGATACGCATTATTCTTTTGC
+position: -1542665 
IIIIIIIIIIIIIIIIIIIIIIIIIIIIIIIIIIIIIIIIIIIIIIIIII
@ read 2790
TGCTGGATGGCCTGGTGGAGTGGGCCCCAGCGCCGATGCCGCGTCAGACT
+position: 5247614 
IIIIIIIIIIIIIIIIIIIIIIIIIIIIIIIIIIIIIIIIIIIIIIIIII
@ read 2791
GACGGAATAATGAGCTCCCATAAGGAGTGCCTGACGCATATTGGTGACAT
+position: -1869054 
IIIIIIIIIIIIIIIIIIIIIIIIIIIIIIIIIIIIIIIIIIIIIIIIII
@ read 2792
GGCAAATCATTCATCTCCTTGTTGGGTAAGGAGTCTTTCGTAGAGGTGGG
+position: -3958647 
IIIIIIIIIIIIIIIIIIIIIIIIIIIIIIIIIIIIIIIIIIIIIIIIII
@ read 2793
ACAGCGGCTGCTTCGCGCCCAGGGGTTACTGCAACGACTGGGGCTGGAAG
+position: 985900 
IIIIIIIIIIIIIIIIIIIIIIIIIIIIIIIIIIIIIIIIIIIIIIIIII
@ read 2794
GATGTCGTGGTGGTTAATTTTATTAATAAAGGCAACCGTGCCGATCAGCG
+position: 3513711 
IIIIIIIIIIIIIIIIIIIIIIIIIIIIIIIIIIIIIIIIIIIIIIIIII
@ read 2795
CGCTTTTGCATACGCAAAGCAGATCACTTACCTGTTGCTGGGTCGCCTGT
+position: 2677164 
IIIIIIIIIIIIIIIIIIIIIIIIIIIIIIIIIIIIIIIIIIIIIIIIII
@ read 2796
GGTGATTCAGGACGTCACCGAATCACGCAAAATGCTGCGCCAGCTGAGCT
+position: 2540740 
IIIIIIIIIIIIIIIIIIIIIIIIIIIIIIIIIIIIIIIIIIIIIIIIII
@ read 2797
CAGGGGTATTTTGTAACATGGCAGAAAAACAAACTGCGAAAAGGAACCGT
+position: 4337598 
IIIIIIIIIIIIIIIIIIIIIIIIIIIIIIIIIIIIIIIIIIIIIIIIII
@ read 2798
CAATTTATTGATTAATTAAGAAATCTATAGAAAAAAGATAATAAACAGCA
+position: -981143 
IIIIIIIIIIIIIIIIIIIIIIIIIIIIIIIIIIIIIIIIIIIIIIIIII
@ read 2799
GGTAAACGACCGGCCCGTGTTTACCGGGTGGTGAACGGTATTGCTGTACT
+position: 1537353 
IIIIIIIIIIIIIIIIIIIIIIIIIIIIIIIIIIIIIIIIIIIIIIIIII
@ read 2800
AACAATGCTGTAATAATAGAAAAAGACAAAAGGCTGACGTTAAGCGTCTT
+position: 1839379 
IIIIIIIIIIIIIIIIIIIIIIIIIIIIIIIIIIIIIIIIIIIIIIIIII
@ read 2801
GCCAGCAGTGTAGGTTGCGAGATGTAATAGTGTGATCCCATTCCACTGTT
+position: 5008216 
IIIIIIIIIIIIIIIIIIIIIIIIIIIIIIIIIIIIIIIIIIIIIIIIII
@ read 2802
CGCATCAGTTCAATCACGCCTTTACGCGGTACGATCACCGAATGGCTTGG
+position: 4453100 
IIIIIIIIIIIIIIIIIIIIIIIIIIIIIIIIIIIIIIIIIIIIIIIIII
@ read 2803
GCTTACTTTTGTTCGGACTGCTTATGGCCTTTTTCCACTGGTGGCGCAGG
+position: -94700 
IIIIIIIIIIIIIIIIIIIIIIIIIIIIIIIIIIIIIIIIIIIIIIIIII
@ read 2804
GCAAAAAGCGATCGCCGAGGGCGTCTTGCAGTTTAGCCAGCGCAAGATGC
+position: -3885101 
IIIIIIIIIIIIIIIIIIIIIIIIIIIIIIIIIIIIIIIIIIIIIIIIII
@ read 2805
CTTACTCATCCGGCTCGCCCCTCTCACACTGCTACCTGATTCATAACGCC
+position: -1636301 
IIIIIIIIIIIIIIIIIIIIIIIIIIIIIIIIIIIIIIIIIIIIIIIIII
@ read 2806
CGGTGTGATCAGCACGTCTAATCGGGAAAGGGGTAGCACGTCACGCACAT
+position: -1828245 
IIIIIIIIIIIIIIIIIIIIIIIIIIIIIIIIIIIIIIIIIIIIIIIIII
@ read 2807
TTTACTTTCCAGCCCTGAGTTGGTGGCTCTGGCTGGAGTGAGAGAGTTCT
+position: -1115641 
IIIIIIIIIIIIIIIIIIIIIIIIIIIIIIIIIIIIIIIIIIIIIIIIII
@ read 2808
CGATCGGCTACTTCGGTCGCCTCTTCCTGGTCGTGGGTCACAAACACGCT
+position: 2939493 
IIIIIIIIIIIIIIIIIIIIIIIIIIIIIIIIIIIIIIIIIIIIIIIIII
@ read 2809
TTTATTGCGCCGCCGCGTACAGTCCGACAATCTGTTCCAGGCTGGCGGTA
+position: 2960611 
IIIIIIIIIIIIIIIIIIIIIIIIIIIIIIIIIIIIIIIIIIIIIIIIII
@ read 2810
ACGCTGGAAGCTTACTGGAAAGCGAACCTCGATCTGGCCTCTGTGGTGCC
+position: -1221109 
IIIIIIIIIIIIIIIIIIIIIIIIIIIIIIIIIIIIIIIIIIIIIIIIII
@ read 2811
CCGCCGTGACGGTTTCCGCGCGGAAAAAATCCTTATTAAGCGTCTGATGG
+position: -4280955 
IIIIIIIIIIIIIIIIIIIIIIIIIIIIIIIIIIIIIIIIIIIIIIIIII
@ read 2812
ACCCCGGAACAACTGGAAAAAATGCTGGAAGGACTTGGGGATGTGGATAT
+position: 1169868 
IIIIIIIIIIIIIIIIIIIIIIIIIIIIIIIIIIIIIIIIIIIIIIIIII
@ read 2813
CATAGGCAGATTACGCTGATCAGGAGGTGAGTATTGGAATACGGTTTTGC
+position: 1180133 
IIIIIIIIIIIIIIIIIIIIIIIIIIIIIIIIIIIIIIIIIIIIIIIIII
@ read 2814
ACGCCCTACTATGAAAACTCAGCCGTCGTGATTGCCAAAAAAGATACCTA
+position: -4312207 
IIIIIIIIIIIIIIIIIIIIIIIIIIIIIIIIIIIIIIIIIIIIIIIIII
@ read 2815
CGACTGGATCCAGCGTCTGCCACGGGGCAGCAACATTTGCAGTCCAGCAC
+position: 2637487 
IIIIIIIIIIIIIIIIIIIIIIIIIIIIIIIIIIIIIIIIIIIIIIIIII
@ read 2816
TCACTGTGACTCAGCGGCCAGTTTTCTTGATTGTGTGCCACCGCACAGGC
+position: 3423789 
IIIIIIIIIIIIIIIIIIIIIIIIIIIIIIIIIIIIIIIIIIIIIIIIII
@ read 2817
TCTGAGCATGGTATTTTTCATGGTATTACCAATTAGCAGGAAAATAAGCC
+position: -903440 
IIIIIIIIIIIIIIIIIIIIIIIIIIIIIIIIIIIIIIIIIIIIIIIIII
@ read 2818
GCACCTCTATCCATTTTTGTTCGTTTGTTATTGGGCGGGCGCTAGTCAGG
+position: 39749 
IIIIIIIIIIIIIIIIIIIIIIIIIIIIIIIIIIIIIIIIIIIIIIIIII
@ read 2819
ACCTCTTCGTAGTTGGCGACATTAAACGTATGGAATTGCAGAAATAAGCA
+position: -1499435 
IIIIIIIIIIIIIIIIIIIIIIIIIIIIIIIIIIIIIIIIIIIIIIIIII
@ read 2820
CGACAGTGAGCTGAAAGCTGCGTCGCAACTGCTCTTTAACAATTTATCAG
+position: -1349447 
IIIIIIIIIIIIIIIIIIIIIIIIIIIIIIIIIIIIIIIIIIIIIIIIII
@ read 2821
CAAATTATTTCCTGAAGTCAAGCTGTCTGGAGAACATCTTGAAACGGTAT
+position: -2113703 
IIIIIIIIIIIIIIIIIIIIIIIIIIIIIIIIIIIIIIIIIIIIIIIIII
@ read 2822
GCGGGAGAGGGTTAGGGTGAGGGGTAATAAAACCACAGGACACACTCATG
+position: 2732741 
IIIIIIIIIIIIIIIIIIIIIIIIIIIIIIIIIIIIIIIIIIIIIIIIII
@ read 2823
TAATGTTGACCATCTTCTGTACATGAAGATCTATTAGAATCCTTAAGATT
+position: 3745032 
IIIIIIIIIIIIIIIIIIIIIIIIIIIIIIIIIIIIIIIIIIIIIIIIII
@ read 2824
CACTGTGTGCAGCGGCGGTATAGACAATGGCAGTGACCGGCTGCGGCGGT
+position: 648330 
IIIIIIIIIIIIIIIIIIIIIIIIIIIIIIIIIIIIIIIIIIIIIIIIII
@ read 2825
CCAGTTCGCTGACGGTGACGGTTTGCGGCTTTCCGGCTGAAGGTTGCCAC
+position: 501487 
IIIIIIIIIIIIIIIIIIIIIIIIIIIIIIIIIIIIIIIIIIIIIIIIII
@ read 2826
CCGTTACCGGAAGACTGACTAAGCGGGATAATCCGGAAAAGCCCGTACCA
+position: 1775882 
IIIIIIIIIIIIIIIIIIIIIIIIIIIIIIIIIIIIIIIIIIIIIIIIII
@ read 2827
CTCATGCGGTGAAGTTAACGCACGCTCACTGCAGGACAACAGTAAAATCA
+position: -1771144 
IIIIIIIIIIIIIIIIIIIIIIIIIIIIIIIIIIIIIIIIIIIIIIIIII
@ read 2828
TCAAAATCGCTGAAGCGTTCCCCGAAGGCCGGGACAGCAGGGGGCGGCGG
+position: -4070113 
IIIIIIIIIIIIIIIIIIIIIIIIIIIIIIIIIIIIIIIIIIIIIIIIII
@ read 2829
TCTTGTTGTAGATATGTATAATACATACAGACCAGAGAATGACTCTGCTT
+position: 1227728 
IIIIIIIIIIIIIIIIIIIIIIIIIIIIIIIIIIIIIIIIIIIIIIIIII
@ read 2830
TCAGAACGGTGCCTATGTTGATGGAGTGGTGAAAGTTGACCGTTTTGCCA
+position: -2596006 
IIIIIIIIIIIIIIIIIIIIIIIIIIIIIIIIIIIIIIIIIIIIIIIIII
@ read 2831
GCTGACTTTTGGCATTCCTCCTTTCAAACTCGATAAAACGGTATTAAGCC
+position: -1854820 
IIIIIIIIIIIIIIIIIIIIIIIIIIIIIIIIIIIIIIIIIIIIIIIIII
@ read 2832
GAACACTGGCAAATCATGACAACCAGATTGTCTTCGGTACGACCAACGGA
+position: 1297384 
IIIIIIIIIIIIIIIIIIIIIIIIIIIIIIIIIIIIIIIIIIIIIIIIII
@ read 2833
GCGAATGTCTGGTTGAGCCTTTTGTAGGTGCCGGGTCGGTGTTTCTCAAC
+position: -1277679 
IIIIIIIIIIIIIIIIIIIIIIIIIIIIIIIIIIIIIIIIIIIIIIIIII
@ read 2834
CGCCCTCTGCCCGGGAGTTGCTGGAAAGCCGCCATCTGCGCATCAAGTTT
+position: -2311173 
IIIIIIIIIIIIIIIIIIIIIIIIIIIIIIIIIIIIIIIIIIIIIIIIII
@ read 2835
CTGGTTACCCGCCAGGGCGATCGTATCGCCATTGTTAGCGGTTTACGTAC
+position: -2437735 
IIIIIIIIIIIIIIIIIIIIIIIIIIIIIIIIIIIIIIIIIIIIIIIIII
@ read 2836
GAAAGCGCCGTAATGAGCGCCAGCCAACAGCAGCTGGTCACCATGCTATT
+position: 2354363 
IIIIIIIIIIIIIIIIIIIIIIIIIIIIIIIIIIIIIIIIIIIIIIIIII
@ read 2837
GCAACTATTCCGATCCCAAGCCCAAGAGCAACATAGGTTTTAATGACATC
+position: 2438561 
IIIIIIIIIIIIIIIIIIIIIIIIIIIIIIIIIIIIIIIIIIIIIIIIII
@ read 2838
TTTGAAATCTTTAAAGCCATAGCGATCCTGTGAGGCTTCCGCCAGACGCA
+position: 3306574 
IIIIIIIIIIIIIIIIIIIIIIIIIIIIIIIIIIIIIIIIIIIIIIIIII
@ read 2839
CAGCCTCAGCGACGATCTTCGTAAGATTGAAGTCAAGGTCAGCATCAAGT
+position: 2219995 
IIIIIIIIIIIIIIIIIIIIIIIIIIIIIIIIIIIIIIIIIIIIIIIIII
@ read 2840
CCCGCCCGGCACCGTCCGTCACGCCGGTGATTTCCCCGGCCAGGTCACCG
+position: -4719627 
IIIIIIIIIIIIIIIIIIIIIIIIIIIIIIIIIIIIIIIIIIIIIIIIII
@ read 2841
AGATTCACTCGCTTACGCTATCGCCCCGCTTCCGACTTCATCTGCTGGCG
+position: 2145256 
IIIIIIIIIIIIIIIIIIIIIIIIIIIIIIIIIIIIIIIIIIIIIIIIII
@ read 2842
ATGTTACGGGTGCGTGAAGGGCTAAACACGTTACGCTTGCCGAATACGCC
+position: 436793 
IIIIIIIIIIIIIIIIIIIIIIIIIIIIIIIIIIIIIIIIIIIIIIIIII
@ read 2843
CCCCTGCTGATGAGGTATTCACTGATTTCGCTGTACCACATGTGGCTGAG
+position: -4439078 
IIIIIIIIIIIIIIIIIIIIIIIIIIIIIIIIIIIIIIIIIIIIIIIIII
@ read 2844
ACGCTGAAAGTTCATGATTTAAATGAAGATGCGGAATTTGATGAGAACGG
+position: -2024949 
IIIIIIIIIIIIIIIIIIIIIIIIIIIIIIIIIIIIIIIIIIIIIIIIII
@ read 2845
TTTCAATGCGCAAACTGCTGACATACGGCGGTTCTTTCATGGTACTGGCG
+position: 477456 
IIIIIIIIIIIIIIIIIIIIIIIIIIIIIIIIIIIIIIIIIIIIIIIIII
@ read 2846
CGCTTGAGGAACGAAAAGGTTCCCTTGAGCGCATCAAACAATATCAGCAA
+position: -258804 
IIIIIIIIIIIIIIIIIIIIIIIIIIIIIIIIIIIIIIIIIIIIIIIIII
@ read 2847
CCTGAAGGACCGCCATAATGCCGTTGAGGTGAACTGGATTGACCCGAATA
+position: 861927 
IIIIIIIIIIIIIIIIIIIIIIIIIIIIIIIIIIIIIIIIIIIIIIIIII
@ read 2848
GTTCTATCGCCACGCTGTTTGAATTGTGTGAACGTTTGCAAATGCAGCTC
+position: 1045836 
IIIIIIIIIIIIIIIIIIIIIIIIIIIIIIIIIIIIIIIIIIIIIIIIII
@ read 2849
GAGCGGCCAGCGCCATTTCAGCCGCCGCGAATGCAGTTTTTCATTAATGA
+position: -4857199 
IIIIIIIIIIIIIIIIIIIIIIIIIIIIIIIIIIIIIIIIIIIIIIIIII
@ read 2850
CATAATTACGATGGAAAAAGCGTTGTCGAAATTAGAAAACTTGATATTAG
+position: -78781 
IIIIIIIIIIIIIIIIIIIIIIIIIIIIIIIIIIIIIIIIIIIIIIIIII
@ read 2851
TTTTCGCCTCTTTACGCAGGTTACTCATCAGAGCTTCAAAGACGATTTGT
+position: -4779659 
IIIIIIIIIIIIIIIIIIIIIIIIIIIIIIIIIIIIIIIIIIIIIIIIII
@ read 2852
CGCAAACACCTCTGTCAGCTCGCTGACATTCCCCGCCAGACGCTGATTTT
+position: -4453547 
IIIIIIIIIIIIIIIIIIIIIIIIIIIIIIIIIIIIIIIIIIIIIIIIII
@ read 2853
ACGTGAATTACGTGCTGCGTTGGAACTCTTCGAACAAGAAGGATTGGCAC
+position: 4759862 
IIIIIIIIIIIIIIIIIIIIIIIIIIIIIIIIIIIIIIIIIIIIIIIIII
@ read 2854
CCGTTTCGCGGCGGAAATTGTCGATATCAGCCGTGGCGGCATGCGTGTGC
+position: -3688793 
IIIIIIIIIIIIIIIIIIIIIIIIIIIIIIIIIIIIIIIIIIIIIIIIII
@ read 2855
CTACGTTCGCGAGGAGCGGAGGTAATAATGGTGTGGTTATTGGGTGACTG
+position: -3063970 
IIIIIIIIIIIIIIIIIIIIIIIIIIIIIIIIIIIIIIIIIIIIIIIIII
@ read 2856
TTCAGGCTTCATGGCGCGGTAAAATGCTTGACCTGACGCCTGCGGAATTT
+position: 2559741 
IIIIIIIIIIIIIIIIIIIIIIIIIIIIIIIIIIIIIIIIIIIIIIIIII
@ read 2857
TCCGCTGCAATTTCGGTCGCCTGGTAGTCGCCGTGCTCGGCAACGATGTG
+position: -901236 
IIIIIIIIIIIIIIIIIIIIIIIIIIIIIIIIIIIIIIIIIIIIIIIIII
@ read 2858
TGTTTAATCTGGTCACAGGCAGCGATCCACAAGAGCTGGCAGGCGACGGC
+position: -4215285 
IIIIIIIIIIIIIIIIIIIIIIIIIIIIIIIIIIIIIIIIIIIIIIIIII
@ read 2859
CCGATAATTTCTCGCTACCGGGAGGCGGGCCATGAAATTTATCTTGATGA
+position: -4766014 
IIIIIIIIIIIIIIIIIIIIIIIIIIIIIIIIIIIIIIIIIIIIIIIIII
@ read 2860
ATCAGATAAAAGTAACTGGTAATCAGGAATCCCAATTAGAAATGACAAGG
+position: -2771487 
IIIIIIIIIIIIIIIIIIIIIIIIIIIIIIIIIIIIIIIIIIIIIIIIII
@ read 2861
TACCGGGGCTTCGATCAAGAGCTTCGCTTGCGCTGACCCCATCAATTAAC
+position: -521085 
IIIIIIIIIIIIIIIIIIIIIIIIIIIIIIIIIIIIIIIIIIIIIIIIII
@ read 2862
CACTTTGCGCGCTTTTCCCGTAATCGCACGGGTGGATAAGCGTTTACAGT
+position: -3038967 
IIIIIIIIIIIIIIIIIIIIIIIIIIIIIIIIIIIIIIIIIIIIIIIIII
@ read 2863
TTTAGGGTCCACCATGAAGTTCGGCATGCAGGGATCACCATGGCAAACAA
+position: -901771 
IIIIIIIIIIIIIIIIIIIIIIIIIIIIIIIIIIIIIIIIIIIIIIIIII
@ read 2864
GTTGGGTTGTAGTTGGGAATATAGACCACATCAGGATTGGCGGGCTCAAT
+position: 130711 
IIIIIIIIIIIIIIIIIIIIIIIIIIIIIIIIIIIIIIIIIIIIIIIIII
@ read 2865
GGTAACAATTCGGCAATTGGCTATTTTTAAGAATTATATTAAGTGTCATT
+position: 2533106 
IIIIIIIIIIIIIIIIIIIIIIIIIIIIIIIIIIIIIIIIIIIIIIIIII
@ read 2866
GACTACAGAGTGGGCGATTTTAATCTATGGTCTGGTGATGATCTTCTTTT
+position: -3124464 
IIIIIIIIIIIIIIIIIIIIIIIIIIIIIIIIIIIIIIIIIIIIIIIIII
@ read 2867
GGTGCCGGTTTCACGTTGACGCATACAGCCAGACAATCGAAAAAGAATCG
+position: -4988248 
IIIIIIIIIIIIIIIIIIIIIIIIIIIIIIIIIIIIIIIIIIIIIIIIII
@ read 2868
GACGCTTTAAATAAGCGTAACTTATGGAAATGTTAAAAAATCGCCCCAAG
+position: 4736621 
IIIIIIIIIIIIIIIIIIIIIIIIIIIIIIIIIIIIIIIIIIIIIIIIII
@ read 2869
AAGTGATTTCATAAACGTCGCGTGATTCGAAACGTTCGTTATCTTCCGGG
+position: 2908246 
IIIIIIIIIIIIIIIIIIIIIIIIIIIIIIIIIIIIIIIIIIIIIIIIII
@ read 2870
CTACTACGCCGACGGCAAAAACACCAAACAATTCCTGCCGTTCATGCTGA
+position: -859513 
IIIIIIIIIIIIIIIIIIIIIIIIIIIIIIIIIIIIIIIIIIIIIIIIII
@ read 2871
CTGGAGTTCCTGAAAGGTTATCTGATCCCGAAATATGCCGAGTTTATCGG
+position: 2168581 
IIIIIIIIIIIIIIIIIIIIIIIIIIIIIIIIIIIIIIIIIIIIIIIIII
@ read 2872
TTGATGTCATGTAGCCAAATCGGGAAAAACGGGAAGTAGGCTCCCATGAT
+position: 398251 
IIIIIIIIIIIIIIIIIIIIIIIIIIIIIIIIIIIIIIIIIIIIIIIIII
@ read 2873
GAAACGATGGAGATCTGGTCTGCAGAAACGCCTTTACCCTGCAGGTACAT
+position: -4479149 
IIIIIIIIIIIIIIIIIIIIIIIIIIIIIIIIIIIIIIIIIIIIIIIIII
@ read 2874
AACCCCTCTTTATATCTGCACTTTGCCGCTGAACGATCGCGTCCGGCGGT
+position: 1822898 
IIIIIIIIIIIIIIIIIIIIIIIIIIIIIIIIIIIIIIIIIIIIIIIIII
@ read 2875
AATTTTTCTGATAAATGGCATTGAGCATCGATTTCATTTAAAACAACTGT
+position: 239708 
IIIIIIIIIIIIIIIIIIIIIIIIIIIIIIIIIIIIIIIIIIIIIIIIII
@ read 2876
TGGCGTAGGGCATATTTTGAATATCATCGTCCGTCAGCTGTACGCCTGGC
+position: -453121 
IIIIIIIIIIIIIIIIIIIIIIIIIIIIIIIIIIIIIIIIIIIIIIIIII
@ read 2877
TTCACCGATTCAGCCATAATCCGTAGCAATTAAAAATGTTATCTCAAGAG
+position: -839952 
IIIIIIIIIIIIIIIIIIIIIIIIIIIIIIIIIIIIIIIIIIIIIIIIII
@ read 2878
TTATAAGAGAGTATGGAGAAATAGATTTACTTATTATTGGCGAAGGACAA
+position: -2777705 
IIIIIIIIIIIIIIIIIIIIIIIIIIIIIIIIIIIIIIIIIIIIIIIIII
@ read 2879
ATCTTATTCGTTCTTGGCTTAACCGGTCTGGTTATCCGTCGCAATCTGCT
+position: -2504243 
IIIIIIIIIIIIIIIIIIIIIIIIIIIIIIIIIIIIIIIIIIIIIIIIII
@ read 2880
CGCGAACGAGCTGATGGAAGAGTTTCACATTGAGCACCTGCGTGACAGCA
+position: 3851194 
IIIIIIIIIIIIIIIIIIIIIIIIIIIIIIIIIIIIIIIIIIIIIIIIII
@ read 2881
CTGCGAAGCCGACACCCTCGGCTCCTGTGGTTACGTTTATCTGGCTGTTT
+position: -332411 
IIIIIIIIIIIIIIIIIIIIIIIIIIIIIIIIIIIIIIIIIIIIIIIIII
@ read 2882
TTGTAGGAAACAGCAGAGAACCAGTCGAGATTGGGGAACATCTTTTTGCT
+position: -4891282 
IIIIIIIIIIIIIIIIIIIIIIIIIIIIIIIIIIIIIIIIIIIIIIIIII
@ read 2883
CAAAGATGCCGTGGTGCTGGTTATCAGCACTGAAGGCGACACCGACGTGA
+position: 3401754 
IIIIIIIIIIIIIIIIIIIIIIIIIIIIIIIIIIIIIIIIIIIIIIIIII
@ read 2884
TTCACTCGCTGAATTAATGGCAACGATGATGAGGTATTACTGCCATGGTG
+position: -4246050 
IIIIIIIIIIIIIIIIIIIIIIIIIIIIIIIIIIIIIIIIIIIIIIIIII
@ read 2885
TGGTTTCCGGATCTTTTGCTTGTGGCAGTAACTCGCTACCAGCAGGGTCC
+position: -4377531 
IIIIIIIIIIIIIIIIIIIIIIIIIIIIIIIIIIIIIIIIIIIIIIIIII
@ read 2886
GGCTTGATCCTCGCGCAGCTGAAAGCGTTGGGCTGGACAGATAATTCCAC
+position: -3117303 
IIIIIIIIIIIIIIIIIIIIIIIIIIIIIIIIIIIIIIIIIIIIIIIIII
@ read 2887
TCGATGCGTCACGGCATAATCCGGTAGCGGCGTAAAAATCGCGGAAGGGA
+position: 3641562 
IIIIIIIIIIIIIIIIIIIIIIIIIIIIIIIIIIIIIIIIIIIIIIIIII
@ read 2888
CTCGTGCTTCCCAACCCGATTATCTTCGGGGTATTCGCCTTGGTTGCTCA
+position: 327199 
IIIIIIIIIIIIIIIIIIIIIIIIIIIIIIIIIIIIIIIIIIIIIIIIII
@ read 2889
CAGAATCGTCGCCGGAACGCCAAAGTCGCTATATTCGCCGGTTTCGGCAT
+position: 3504823 
IIIIIIIIIIIIIIIIIIIIIIIIIIIIIIIIIIIIIIIIIIIIIIIIII
@ read 2890
TGCCAGAAGGGCCCGCAAGTAAAAATACCCCATCAGGTTTTACAGGATCT
+position: 3547242 
IIIIIIIIIIIIIIIIIIIIIIIIIIIIIIIIIIIIIIIIIIIIIIIIII
@ read 2891
AAATGGCGAACAGCCATACCCTTGGGACCTACTTCAGCCCCAGGATGTGA
+position: -657539 
IIIIIIIIIIIIIIIIIIIIIIIIIIIIIIIIIIIIIIIIIIIIIIIIII
@ read 2892
GGAAGGAGCCAGAGTTCGCGCGCCGATCAATTGTGTTTCTTCGCCGCGCA
+position: 4445471 
IIIIIIIIIIIIIIIIIIIIIIIIIIIIIIIIIIIIIIIIIIIIIIIIII
@ read 2893
GTGGCGTCGGCGTTGGGTTAACCACCGCGACCTCTTTCAGCGCAGGCGCG
+position: 2974484 
IIIIIIIIIIIIIIIIIIIIIIIIIIIIIIIIIIIIIIIIIIIIIIIIII
@ read 2894
AACAATGCTCGCTTCGGCGGTCGTCGTCAGGCAGGTATCAATAAATAACT
+position: -472610 
IIIIIIIIIIIIIIIIIIIIIIIIIIIIIIIIIIIIIIIIIIIIIIIIII
@ read 2895
GATGTAGTAATTAGTAGCGCTGGCAAATTCGCGAATAAAGCAGCAGAAGC
+position: 1244472 
IIIIIIIIIIIIIIIIIIIIIIIIIIIIIIIIIIIIIIIIIIIIIIIIII
@ read 2896
CTGGAGGCCTTCAGTCAGCAAGATGACGAAGTGACCTTGCACCTGAAAAC
+position: 404215 
IIIIIIIIIIIIIIIIIIIIIIIIIIIIIIIIIIIIIIIIIIIIIIIIII
@ read 2897
GGAGCATATACGTAACAGAGGCGACCAGACCCCAGTTCTGGTGATATCTG
+position: 1487511 
IIIIIIIIIIIIIIIIIIIIIIIIIIIIIIIIIIIIIIIIIIIIIIIIII
@ read 2898
GTCATTCTGATCAATCCCCAGGAGTATTTACCGTTTGTCTGGCTGATGAA
+position: 4547450 
IIIIIIIIIIIIIIIIIIIIIIIIIIIIIIIIIIIIIIIIIIIIIIIIII
@ read 2899
GTGGCAGCTATCGACATCACGAATGGCGTCTGTCCACGCCATACGTAGAT
+position: -4280029 
IIIIIIIIIIIIIIIIIIIIIIIIIIIIIIIIIIIIIIIIIIIIIIIIII
@ read 2900
TGAAAGCACAGTGGTTAAGCAGGGACAGAAAAAAAGCGTCCGCAACATGC
+position: 3158218 
IIIIIIIIIIIIIIIIIIIIIIIIIIIIIIIIIIIIIIIIIIIIIIIIII
@ read 2901
TTCTGACGATAATGCCCGCTGATGAACACCCGGCGGGCATTATTCAGGCT
+position: -849368 
IIIIIIIIIIIIIIIIIIIIIIIIIIIIIIIIIIIIIIIIIIIIIIIIII
@ read 2902
GAACTATCTGGATAGCTTCAGTTTATTCAGCATGGCCTACTCGTGGGGCG
+position: 3654982 
IIIIIIIIIIIIIIIIIIIIIIIIIIIIIIIIIIIIIIIIIIIIIIIIII
@ read 2903
GAGCTCGCGGTACGCCGCGCATTGCCAACCGTCTGCTGCGTCGAGTGCGT
+position: -3030713 
IIIIIIIIIIIIIIIIIIIIIIIIIIIIIIIIIIIIIIIIIIIIIIIIII
@ read 2904
CCAAATGCAGGGATAGCCATAATATGCCTCTTTTAATGCTATTTTCGTTA
+position: -5047856 
IIIIIIIIIIIIIIIIIIIIIIIIIIIIIIIIIIIIIIIIIIIIIIIIII
@ read 2905
TCCCGATCAGAAATGAGCGCCAGTCGTCGTCGGCTCTCGGCACCGAATGC
+position: 4386814 
IIIIIIIIIIIIIIIIIIIIIIIIIIIIIIIIIIIIIIIIIIIIIIIIII
@ read 2906
AGTCTTCCATACTTCGACAAAGCGTTTGCATCGATGGAAACCCGCCAGGG
+position: -3282982 
IIIIIIIIIIIIIIIIIIIIIIIIIIIIIIIIIIIIIIIIIIIIIIIIII
@ read 2907
GAGCCAACCCGCGGCATTGATGTTGGTGCCCACGCCGAGATCATCCGCCT
+position: 5083279 
IIIIIIIIIIIIIIIIIIIIIIIIIIIIIIIIIIIIIIIIIIIIIIIIII
@ read 2908
TTCGGTTCGCCCACCAGGGTACAGGCCAGACCGAGTTTTTGTTTCATCCC
+position: 892586 
IIIIIIIIIIIIIIIIIIIIIIIIIIIIIIIIIIIIIIIIIIIIIIIIII
@ read 2909
TATTGATAATCTGCCTGCGATTTTCGCCGGAACGTTTAATCATGCATTAT
+position: 180270 
IIIIIIIIIIIIIIIIIIIIIIIIIIIIIIIIIIIIIIIIIIIIIIIIII
@ read 2910
AGGAAAAACCACCACTAACGTGTCATGTTCAAGCAGCTCTGAATAAAGCT
+position: -4262472 
IIIIIIIIIIIIIIIIIIIIIIIIIIIIIIIIIIIIIIIIIIIIIIIIII
@ read 2911
GAAAGCGGCGCTGAAAAGCCTGGCGTTGAGCGTCGGGCTGGAACTGGCGG
+position: 653426 
IIIIIIIIIIIIIIIIIIIIIIIIIIIIIIIIIIIIIIIIIIIIIIIIII
@ read 2912
CTCTCACGAGCTGCGCACCCCGCTGACGCGTCTGCAACTGGGTACGGCGT
+position: -595493 
IIIIIIIIIIIIIIIIIIIIIIIIIIIIIIIIIIIIIIIIIIIIIIIIII
@ read 2913
GGGACAGTTTGGGTATATGACCAGGATGATGCGTTTCTTGATATTAAAGC
+position: 380311 
IIIIIIIIIIIIIIIIIIIIIIIIIIIIIIIIIIIIIIIIIIIIIIIIII
@ read 2914
CAGCATCGTTCACTCCGTCGCGCTGGCTAAAACCACTGCACCGGCAATGG
+position: 3981593 
IIIIIIIIIIIIIIIIIIIIIIIIIIIIIIIIIIIIIIIIIIIIIIIIII
@ read 2915
TGAGCCTTTAGAGCGTGGCTTTGGCCATACTCTGGGTAACGCACTGCGCC
+position: -1337438 
IIIIIIIIIIIIIIIIIIIIIIIIIIIIIIIIIIIIIIIIIIIIIIIIII
@ read 2916
GTGCTGCTTAATAGCGGTGGCGACGCTACCCAGGCGGCTGCTATTTTAAG
+position: -2561534 
IIIIIIIIIIIIIIIIIIIIIIIIIIIIIIIIIIIIIIIIIIIIIIIIII
@ read 2917
ATCGACTAGGGAACTGAATTCATTACGATATGGGAATTCCCATATCGGGT
+position: -3368835 
IIIIIIIIIIIIIIIIIIIIIIIIIIIIIIIIIIIIIIIIIIIIIIIIII
@ read 2918
GCCGCTGACGCTGGCCATCCTCGACGGCATGTCCGTACGCGTTGCGGATG
+position: -2953451 
IIIIIIIIIIIIIIIIIIIIIIIIIIIIIIIIIIIIIIIIIIIIIIIIII
@ read 2919
AGGAGTTCATCAACTCGGTTGGAAGGCCATTCCGGCAGTACGCTCAGGAT
+position: 3533013 
IIIIIIIIIIIIIIIIIIIIIIIIIIIIIIIIIIIIIIIIIIIIIIIIII
@ read 2920
CCTGAAATGTCAACTAGGCCTCCAAAGCGAGGGCTTCTGGACCCATGGAG
+position: -2826400 
IIIIIIIIIIIIIIIIIIIIIIIIIIIIIIIIIIIIIIIIIIIIIIIIII
@ read 2921
TTGCGCACAGAACCTAACCTTGAACTGCTGACCGAAATGAAACCATCGTT
+position: 170922 
IIIIIIIIIIIIIIIIIIIIIIIIIIIIIIIIIIIIIIIIIIIIIIIIII
@ read 2922
TGATGCGTGACGAATGCTTTGCCATCCAGTACCATAGCGCCCTTTCCATT
+position: -5213741 
IIIIIIIIIIIIIIIIIIIIIIIIIIIIIIIIIIIIIIIIIIIIIIIIII
@ read 2923
CTTCCACAAACGCGCCGCTAAACTGATGCCGCGCCTGTTTTAACTCGAAG
+position: -1233777 
IIIIIIIIIIIIIIIIIIIIIIIIIIIIIIIIIIIIIIIIIIIIIIIIII
@ read 2924
GTCATTCCAGCGCGAATAATCCTGCCCAACGGCTTTATTTGCCGAATCGA
+position: -4578 
IIIIIIIIIIIIIIIIIIIIIIIIIIIIIIIIIIIIIIIIIIIIIIIIII
@ read 2925
CTACCTCTGATGAAACCATTGAAGAAGCGGAGAAAGATCTGCCGCGCAAC
+position: -69271 
IIIIIIIIIIIIIIIIIIIIIIIIIIIIIIIIIIIIIIIIIIIIIIIIII
@ read 2926
AGCGTTTTATCGCTAAGATTAAAATCGAGCAGGATCTCACCCGGTAAGGT
+position: 2343361 
IIIIIIIIIIIIIIIIIIIIIIIIIIIIIIIIIIIIIIIIIIIIIIIIII
@ read 2927
GCCCAGTTTGACCAGTTTTTGCGCATGATGCAGGGCGGTGCACAGTTTGG
+position: 59786 
IIIIIIIIIIIIIIIIIIIIIIIIIIIIIIIIIIIIIIIIIIIIIIIIII
@ read 2928
CTTATCTTTTCCGTACACTTTATATGTCTGGTTCTTATCGAATATAAGCC
+position: 4983221 
IIIIIIIIIIIIIIIIIIIIIIIIIIIIIIIIIIIIIIIIIIIIIIIIII
@ read 2929
AAAGCTGCTTTCCCTGCTGCGCGAATGCCGCGCCAACGGCGGAAAAGTGA
+position: 4193896 
IIIIIIIIIIIIIIIIIIIIIIIIIIIIIIIIIIIIIIIIIIIIIIIIII
@ read 2930
ACCCTGACAGGAGCAGGAGTATGAAGTCAGAGATAACAATCAACTAATAC
+position: 839781 
IIIIIIIIIIIIIIIIIIIIIIIIIIIIIIIIIIIIIIIIIIIIIIIIII
@ read 2931
GGTTTTCAACGTGTTGCTGGGTGATTCACAACTTCTGGGCGGGGTCGATA
+position: -1538558 
IIIIIIIIIIIIIIIIIIIIIIIIIIIIIIIIIIIIIIIIIIIIIIIIII
@ read 2932
CATTGGCGAGGTGGTCAACCAGCCGAGATCACCCCGGTTAACGGCCTGCG
+position: -2276317 
IIIIIIIIIIIIIIIIIIIIIIIIIIIIIIIIIIIIIIIIIIIIIIIIII
@ read 2933
CCGTCTGGGATGGAAATAAGCTTACCCTCTGGACCTCAAATCAGATGATT
+position: -4952654 
IIIIIIIIIIIIIIIIIIIIIIIIIIIIIIIIIIIIIIIIIIIIIIIIII
@ read 2934
CGCAGGTATGGAACTGCTGAAAGGGAAACTCTTCCGCTAAGCAAATGGGG
+position: -829177 
IIIIIIIIIIIIIIIIIIIIIIIIIIIIIIIIIIIIIIIIIIIIIIIIII
@ read 2935
CAAACACAGCTGCGGGAGGAAAACCTGCTTTGCCCAGCATTCCCGGAACG
+position: -1857386 
IIIIIIIIIIIIIIIIIIIIIIIIIIIIIIIIIIIIIIIIIIIIIIIIII
@ read 2936
GCAGAGAATGGCATCATCGTTGGTCGTGACCGACTGGCACGTCTTCGTAA
+position: 1267624 
IIIIIIIIIIIIIIIIIIIIIIIIIIIIIIIIIIIIIIIIIIIIIIIIII
@ read 2937
TTTTCCAACGACTTAACGCTCTACAGCCATAATCAGCTTTACGGCGTCTG
+position: 767999 
IIIIIIIIIIIIIIIIIIIIIIIIIIIIIIIIIIIIIIIIIIIIIIIIII
@ read 2938
TTGATCTGGCGCGTCGCAACGGTTCAACCATTGCCATTGGGCATCCTCAC
+position: 4314779 
IIIIIIIIIIIIIIIIIIIIIIIIIIIIIIIIIIIIIIIIIIIIIIIIII
@ read 2939
AGCGTTGACCGAGTTGGTTTTCGGACACCGTTGCAGTGAGCTGTACTCGT
+position: 3128428 
IIIIIIIIIIIIIIIIIIIIIIIIIIIIIIIIIIIIIIIIIIIIIIIIII
@ read 2940
AATCCCACCATGACCACGTAGAAAAGCAGTTTAGCTCGCAGGCCAGTGAG
+position: 232643 
IIIIIIIIIIIIIIIIIIIIIIIIIIIIIIIIIIIIIIIIIIIIIIIIII
@ read 2941
TTCCCGGTGCTCTATAACCAACTGCCGGATCGTAATGCCATTGTCTTTGC
+position: -1071823 
IIIIIIIIIIIIIIIIIIIIIIIIIIIIIIIIIIIIIIIIIIIIIIIIII
@ read 2942
TTGCCGGAGCGTGAAGACAGCCTGGAAGAGTCTTACTGGGATCGTTAAGT
+position: 535643 
IIIIIIIIIIIIIIIIIIIIIIIIIIIIIIIIIIIIIIIIIIIIIIIIII
@ read 2943
ATTGGTCCGCAATGTTTTATTGCCGACTCGGTAGTTGCAAACCAGGCATA
+position: -4861735 
IIIIIIIIIIIIIIIIIIIIIIIIIIIIIIIIIIIIIIIIIIIIIIIIII
@ read 2944
CCATTGTGATGATCTCCTTATCACCCGTCACTCTGACGGGTATATCAATG
+position: 4006913 
IIIIIIIIIIIIIIIIIIIIIIIIIIIIIIIIIIIIIIIIIIIIIIIIII
@ read 2945
GCGATAAAAAACCCCGACATCGGCCTCATCATTCAGTAGCGCATCACGGA
+position: 3107343 
IIIIIIIIIIIIIIIIIIIIIIIIIIIIIIIIIIIIIIIIIIIIIIIIII
@ read 2946
CTGCGGGTCGCCACATGTTCCGGGAAAAACGCGTCCTGGTAATAACCGGT
+position: 3992487 
IIIIIIIIIIIIIIIIIIIIIIIIIIIIIIIIIIIIIIIIIIIIIIIIII
@ read 2947
CGGGTTAGTACCGTTTTGCTGGTGCCACTGCCAGTAGCCCACAGCGGTGT
+position: 2714658 
IIIIIIIIIIIIIIIIIIIIIIIIIIIIIIIIIIIIIIIIIIIIIIIIII
@ read 2948
CAGATGAGTATTTTAAATCGGTGAAGCCGAAGAAATTGAATGCCGAGATT
+position: -5271718 
IIIIIIIIIIIIIIIIIIIIIIIIIIIIIIIIIIIIIIIIIIIIIIIIII
@ read 2949
GCCACGACCGTTGCCAGATGTCCCGGCTGGTTGAACGTGGTACGCAAGGT
+position: -2570716 
IIIIIIIIIIIIIIIIIIIIIIIIIIIIIIIIIIIIIIIIIIIIIIIIII
@ read 2950
GTAGAAACGCCTGCACGGCGGGCGATCTGCGCGATCGTTGCATCGTGCAT
+position: 356335 
IIIIIIIIIIIIIIIIIIIIIIIIIIIIIIIIIIIIIIIIIIIIIIIIII
@ read 2951
TGGAAGCAGGCTCGAAAGCAGAGTTGATGGCGGTGCTGGCGCATGCTGGC
+position: -1795004 
IIIIIIIIIIIIIIIIIIIIIIIIIIIIIIIIIIIIIIIIIIIIIIIIII
@ read 2952
GTGCCGACATCGCCCGCGGGACATTAACCGGAAACGCGCAGCGTAACGCC
+position: 4354176 
IIIIIIIIIIIIIIIIIIIIIIIIIIIIIIIIIIIIIIIIIIIIIIIIII
@ read 2953
ACAGCGGATGAATGAAATGTCGCTCTGAAAACTCTGGCTTCAACTGAACC
+position: 1169656 
IIIIIIIIIIIIIIIIIIIIIIIIIIIIIIIIIIIIIIIIIIIIIIIIII
@ read 2954
ATTCACGGCAATCGTCGCGGCGGTTAACGTGATGTGGGCGGGACCGTGGT
+position: 5118454 
IIIIIIIIIIIIIIIIIIIIIIIIIIIIIIIIIIIIIIIIIIIIIIIIII
@ read 2955
CCAGTCAGTTCCTTTCGATGCCTGAATTTGATCCCATAGTTTATCCGGAA
+position: 338409 
IIIIIIIIIIIIIIIIIIIIIIIIIIIIIIIIIIIIIIIIIIIIIIIIII
@ read 2956
TGCGCATTAGCGTGAACAGCCATATGGCGCGTTATCAGAGCGGCAAAAAC
+position: -1262123 
IIIIIIIIIIIIIIIIIIIIIIIIIIIIIIIIIIIIIIIIIIIIIIIIII
@ read 2957
TCTGGCGTGGTGATAACGGGTAATTCTTGCCACTCAATGCTGACCAATTG
+position: -1883789 
IIIIIIIIIIIIIIIIIIIIIIIIIIIIIIIIIIIIIIIIIIIIIIIIII
@ read 2958
TGCGCCGTATCCGCATCGACCGATTAATTAGCCGCATCCTGTAATCACAA
+position: 3116501 
IIIIIIIIIIIIIIIIIIIIIIIIIIIIIIIIIIIIIIIIIIIIIIIIII
@ read 2959
CGCCGCCCAGATACCGAGCGGTACGGAAGTGAGCAGAATTAATACCAGCG
+position: -1174761 
IIIIIIIIIIIIIIIIIIIIIIIIIIIIIIIIIIIIIIIIIIIIIIIIII
@ read 2960
AAGGTGAGTTTGTTGATACCGGCGCTGGAGCAACGTTAGTTCCCGGCGAT
+position: -546164 
IIIIIIIIIIIIIIIIIIIIIIIIIIIIIIIIIIIIIIIIIIIIIIIIII
@ read 2961
GAATACGCAGCAGTTCTACGCGGGTACCGCTCGCTTTATGTCCGGGCGCT
+position: 5141451 
IIIIIIIIIIIIIIIIIIIIIIIIIIIIIIIIIIIIIIIIIIIIIIIIII
@ read 2962
GGTTGTCTGATTGGTATTATAAATATAAGAAGTCATCAGAGAGTAACGTA
+position: -2822298 
IIIIIIIIIIIIIIIIIIIIIIIIIIIIIIIIIIIIIIIIIIIIIIIIII
@ read 2963
GATTGATCAGTTGCGCGCCAAACCGATTATGTCGCAGGCTAACCCGGAGC
+position: -4165334 
IIIIIIIIIIIIIIIIIIIIIIIIIIIIIIIIIIIIIIIIIIIIIIIIII
@ read 2964
GAACCAGTTTTCGCAATGGATTACCCACTCGAATTTTCATCGCTTTAACC
+position: 2291539 
IIIIIIIIIIIIIIIIIIIIIIIIIIIIIIIIIIIIIIIIIIIIIIIIII
@ read 2965
ATCGGCGTACAGTTTACGCTGGTGGTTATTTGTACACTCGTACTGTGGTT
+position: 4614122 
IIIIIIIIIIIIIIIIIIIIIIIIIIIIIIIIIIIIIIIIIIIIIIIIII
@ read 2966
GAAAAAGAGACGGTCGATTTCGTTGATAACTATGACGGCACGGAAAAAAT
+position: -2553102 
IIIIIIIIIIIIIIIIIIIIIIIIIIIIIIIIIIIIIIIIIIIIIIIIII
@ read 2967
CGCCAGCGACACGCGGAAAAAATAATCCGACATTAATTGATCGGGTTGCG
+position: 2720862 
IIIIIIIIIIIIIIIIIIIIIIIIIIIIIIIIIIIIIIIIIIIIIIIIII
@ read 2968
TTGAACAACGTTCGCGTCTGCAGATTATTCCTGCGCAGTCAGTTATCGCC
+position: 1360451 
IIIIIIIIIIIIIIIIIIIIIIIIIIIIIIIIIIIIIIIIIIIIIIIIII
@ read 2969
GCCCCCAGCGCCGCCGCAATCGGCAGCCCCACCATTCCCGTGCCGGGAAC
+position: 3759630 
IIIIIIIIIIIIIIIIIIIIIIIIIIIIIIIIIIIIIIIIIIIIIIIIII
@ read 2970
CCACAACCCAACGGGTGCCGATCTCACTAATGATCAGTGGGATGCGGTGA
+position: 4855718 
IIIIIIIIIIIIIIIIIIIIIIIIIIIIIIIIIIIIIIIIIIIIIIIIII
@ read 2971
AGCCATTACCCTTGCGCTTTTCACCGCCAGTGATCACTTTGATGTGCCCT
+position: -3552586 
IIIIIIIIIIIIIIIIIIIIIIIIIIIIIIIIIIIIIIIIIIIIIIIIII
@ read 2972
AGATTTTGCCAGAGGGGAAGGCTCGATTGTGCTGTTAATAACTTAATAAT
+position: -2492092 
IIIIIIIIIIIIIIIIIIIIIIIIIIIIIIIIIIIIIIIIIIIIIIIIII
@ read 2973
ATGCTCGCGCTGGCGATTTTTGCGCTGGCTGCCACGGCGGTGTTACAGAT
+position: -1677870 
IIIIIIIIIIIIIIIIIIIIIIIIIIIIIIIIIIIIIIIIIIIIIIIIII
@ read 2974
TCCGTGATGTGTCGGTACGCAGTCCGATGCGAAGCTCGCGCTCAAGCTGG
+position: 249502 
IIIIIIIIIIIIIIIIIIIIIIIIIIIIIIIIIIIIIIIIIIIIIIIIII
@ read 2975
GGCGATCGTTTTGAAGCCCATATTGAAGGCATAGGTTCAGTTGCTGCGAC
+position: 408022 
IIIIIIIIIIIIIIIIIIIIIIIIIIIIIIIIIIIIIIIIIIIIIIIIII
@ read 2976
TTCATTGGCATAGCCATCAAGCAGGAATTTTTGGTGCTCAGGTTTGGTGA
+position: -2133062 
IIIIIIIIIIIIIIIIIIIIIIIIIIIIIIIIIIIIIIIIIIIIIIIIII
@ read 2977
CAACAACCGCGATCTGCGTGATTTGTCGATTGATCTCAACCGTACCCGCG
+position: -3714744 
IIIIIIIIIIIIIIIIIIIIIIIIIIIIIIIIIIIIIIIIIIIIIIIIII
@ read 2978
CAGGTAGCAGAATATTTTGCTGAAAAATGACGTTTGCTCACGCGGACGGA
+position: 1162561 
IIIIIIIIIIIIIIIIIIIIIIIIIIIIIIIIIIIIIIIIIIIIIIIIII
@ read 2979
GTGGTTTACACTTTCTTCGCCACGCCGATTTATAGTGCCGACGCACTGGT
+position: -2746672 
IIIIIIIIIIIIIIIIIIIIIIIIIIIIIIIIIIIIIIIIIIIIIIIIII
@ read 2980
GTGGCAGTTACCGAGATAACCAGGCAGGTTAGCGCGTTCAACCAGTTTAT
+position: -20473 
IIIIIIIIIIIIIIIIIIIIIIIIIIIIIIIIIIIIIIIIIIIIIIIIII
@ read 2981
TGCGTCATTATCGGTATCGCTGGCGCATCGGCTTCCGGCAAGAGTCTTAT
+position: -2739262 
IIIIIIIIIIIIIIIIIIIIIIIIIIIIIIIIIIIIIIIIIIIIIIIIII
@ read 2982
CCTGGCACAATAACATCAACCAGCGACTCTTCAAGCCAACACCCCAAATG
+position: 2387365 
IIIIIIIIIIIIIIIIIIIIIIIIIIIIIIIIIIIIIIIIIIIIIIIIII
@ read 2983
CCGATGCCGCGTCAGACTGATACCCGTACCGTAGAGGCGAGCGAAGACAA
+position: 5247646 
IIIIIIIIIIIIIIIIIIIIIIIIIIIIIIIIIIIIIIIIIIIIIIIIII
@ read 2984
TAGAAGGTGAAAACAGCGCCGACTGGATTGTCGTGGATTTGGGCGATGTG
+position: -4584523 
IIIIIIIIIIIIIIIIIIIIIIIIIIIIIIIIIIIIIIIIIIIIIIIIII
@ read 2985
CTGAAGCGATGGACAAAGTCGGTAAAGAAGGCGTTATCACCGTTGAAGAC
+position: 5001182 
IIIIIIIIIIIIIIIIIIIIIIIIIIIIIIIIIIIIIIIIIIIIIIIIII
@ read 2986
TTATGTCTTAACGTGGATGATTCCTTAATGATTGTTTTACCCAGACGCCT
+position: 4305134 
IIIIIIIIIIIIIIIIIIIIIIIIIIIIIIIIIIIIIIIIIIIIIIIIII
@ read 2987
CTGCCATCGACCTTAAACTCTGTGACATCTGTTACCCACTTTTGATTTGG
+position: -1743195 
IIIIIIIIIIIIIIIIIIIIIIIIIIIIIIIIIIIIIIIIIIIIIIIIII
@ read 2988
TGTCGCCTTTTAATTCCAGAAAACGGGAATCAAACTGAATGTCGTCTTCA
+position: 2834361 
IIIIIIIIIIIIIIIIIIIIIIIIIIIIIIIIIIIIIIIIIIIIIIIIII
@ read 2989
CCTGTGCGGTACACGTAGTGGATGCCGACGGCAACGAAGTGGTTTCAGTG
+position: -1634326 
IIIIIIIIIIIIIIIIIIIIIIIIIIIIIIIIIIIIIIIIIIIIIIIIII
@ read 2990
TGCTCGTGCTGTTCAGAGAGCACATCCAGCAGCATGGCGTGCGTTTCACG
+position: -4232193 
IIIIIIIIIIIIIIIIIIIIIIIIIIIIIIIIIIIIIIIIIIIIIIIIII
@ read 2991
CGGTAAAGGGATTGTTTTTCGAGATAAAAACAGTAGTCACAGTTCAGATT
+position: -718080 
IIIIIIIIIIIIIIIIIIIIIIIIIIIIIIIIIIIIIIIIIIIIIIIIII
@ read 2992
TACAACCCAGATGGCAACCCATTAACCATTGGCGAAGATGTCACTGTTGG
+position: 3928746 
IIIIIIIIIIIIIIIIIIIIIIIIIIIIIIIIIIIIIIIIIIIIIIIIII
@ read 2993
CATACCCAGCGCCCCCACCGGGCATAACCGCGCGTAAGCTTTTGGTCAAA
+position: 4572763 
IIIIIIIIIIIIIIIIIIIIIIIIIIIIIIIIIIIIIIIIIIIIIIIIII
@ read 2994
AAGCACCGCAGCTGCCTCGCTCTCTGGACGACGCGCAAATCGCTCTGGCA
+position: -5056797 
IIIIIIIIIIIIIIIIIIIIIIIIIIIIIIIIIIIIIIIIIIIIIIIIII
@ read 2995
TTACCGAATGCTACAAAATTGCTGGAATGGCAGAAGCCTATGATGTGACC
+position: -834078 
IIIIIIIIIIIIIIIIIIIIIIIIIIIIIIIIIIIIIIIIIIIIIIIIII
@ read 2996
TCATCGCGATACCGGCACCCAGTGCTGCAAATACCGGACGTACGGTTCCC
+position: -3071110 
IIIIIIIIIIIIIIIIIIIIIIIIIIIIIIIIIIIIIIIIIIIIIIIIII
@ read 2997
TTCTCGCGGTCGCATTTATGCCGATATGAACGGTTTTCTGGACCCGGTGG
+position: -3085169 
IIIIIIIIIIIIIIIIIIIIIIIIIIIIIIIIIIIIIIIIIIIIIIIIII
@ read 2998
AGACAAGTCGATCCCTTTTACGGCCTGAGAAAGCGCACTAAAGGCAGCCA
+position: 1934703 
IIIIIIIIIIIIIIIIIIIIIIIIIIIIIIIIIIIIIIIIIIIIIIIIII
@ read 2999
TTCCGCGATGATCGTCACGATCGCGCCAGCCTTCACGATAGCCACGCTCA
+position: -2366121 
IIIIIIIIIIIIIIIIIIIIIIIIIIIIIIIIIIIIIIIIIIIIIIIIII
@ read 3000
TTGAGCAATGTTGAACGCGGATCGAAATTGAAAGAGCCGATAAACACCGT
+position: -3957468 
IIIIIIIIIIIIIIIIIIIIIIIIIIIIIIIIIIIIIIIIIIIIIIIIII
@ read 3001
GTGCTGTCCGGTGAAGGTTCTGATGAAGTGTTTGGCGGTTATCTTTACTT
+position: -4554396 
IIIIIIIIIIIIIIIIIIIIIIIIIIIIIIIIIIIIIIIIIIIIIIIIII
@ read 3002
GGCATACACAGGTCAATGCAACCGACCTCAAGATGATTAAGTACCCAAGC
+position: -4128441 
IIIIIIIIIIIIIIIIIIIIIIIIIIIIIIIIIIIIIIIIIIIIIIIIII
@ read 3003
CCACCTTTCCGGTGGCGTGGGCATCGGCGGCGTGCTGGAGCCGCTGCAGG
+position: -5092930 
IIIIIIIIIIIIIIIIIIIIIIIIIIIIIIIIIIIIIIIIIIIIIIIIII
@ read 3004
ACAGGTAAAAGAAGTTTTAAAGGACTTTATTGATGCGCCAAGTACAATAA
+position: 1831872 
IIIIIIIIIIIIIIIIIIIIIIIIIIIIIIIIIIIIIIIIIIIIIIIIII
@ read 3005
CGCGTGCGGGTTGGCACACCGGCCGAAGTACCTAAAAAAATTAATTCCAT
+position: -2513472 
IIIIIIIIIIIIIIIIIIIIIIIIIIIIIIIIIIIIIIIIIIIIIIIIII
@ read 3006
AGCATTTGAAGCACTGGGTCTGGTTGATTCTGGTCGTGGTTCTGGTGGTG
+position: 2621096 
IIIIIIIIIIIIIIIIIIIIIIIIIIIIIIIIIIIIIIIIIIIIIIIIII
@ read 3007
TCGCCTCCCCCGTTGAGCGGTTAACGCGCAATACTGATATCAATTTCGAT
+position: 2558323 
IIIIIIIIIIIIIIIIIIIIIIIIIIIIIIIIIIIIIIIIIIIIIIIIII
@ read 3008
TGCTGTTGTTGTATTGGTACTGGATGCAATGGCCAATAAATTATCATTGA
+position: -4685138 
IIIIIIIIIIIIIIIIIIIIIIIIIIIIIIIIIIIIIIIIIIIIIIIIII
@ read 3009
TTCCCGGGGTTCGGGTTTGAATTTTCCCAGAAAGTTGTACATTGGCCGCA
+position: 1260503 
IIIIIIIIIIIIIIIIIIIIIIIIIIIIIIIIIIIIIIIIIIIIIIIIII
@ read 3010
CGTTTCACGCGGCCATTCAGTTTCTGCCAGCACACCCGCCAGGTATGATT
+position: 1282260 
IIIIIIIIIIIIIIIIIIIIIIIIIIIIIIIIIIIIIIIIIIIIIIIIII
@ read 3011
CAAGGTCGGCTCCATGCAGACTGGCGTCCACACTTCAAAGCCTCCCACCT
+position: -5049254 
IIIIIIIIIIIIIIIIIIIIIIIIIIIIIIIIIIIIIIIIIIIIIIIIII
@ read 3012
GGCCGGATAAGGCGTTTACGCTGCATCCGGCAATCGGTGCAAATGCCAGA
+position: -2567979 
IIIIIIIIIIIIIIIIIIIIIIIIIIIIIIIIIIIIIIIIIIIIIIIIII
@ read 3013
CATCGTTTCCCACTTAACCATGACTTTGGGACCTTAGCTGGCGGTCTGGG
+position: -756414 
IIIIIIIIIIIIIIIIIIIIIIIIIIIIIIIIIIIIIIIIIIIIIIIIII
@ read 3014
TCCATTATTTCCTGCCGACGCTTCATCCTTCCAGAAGTAATAATCCGCTC
+position: 3745280 
IIIIIIIIIIIIIIIIIIIIIIIIIIIIIIIIIIIIIIIIIIIIIIIIII
@ read 3015
AAGAAAAAACGATTAACTCATCACGCGGTCGTCAACATACTGACGTTTAT
+position: -3570686 
IIIIIIIIIIIIIIIIIIIIIIIIIIIIIIIIIIIIIIIIIIIIIIIIII
@ read 3016
TCTCGACTGGGTTAGCGGCGAGATGAAAACCCATTACGCTATAAACCTGA
+position: 2136488 
IIIIIIIIIIIIIIIIIIIIIIIIIIIIIIIIIIIIIIIIIIIIIIIIII
@ read 3017
AACAGCGGTGCAAGATAAAAACGAAAGTTAATCCACAGCAATGCATTTTG
+position: -5157645 
IIIIIIIIIIIIIIIIIIIIIIIIIIIIIIIIIIIIIIIIIIIIIIIIII
@ read 3018
ACCACACCAACCAGGAATACAGCCAGAGAAATCAATGCTAACGGTAACTT
+position: 2525507 
IIIIIIIIIIIIIIIIIIIIIIIIIIIIIIIIIIIIIIIIIIIIIIIIII
@ read 3019
TCGGCGTGAGCTTTGGCATTACCTTTGCCATTGCGATGGTGCTTGGCCCG
+position: -4799437 
IIIIIIIIIIIIIIIIIIIIIIIIIIIIIIIIIIIIIIIIIIIIIIIIII
@ read 3020
TCTCCGGCACGGCCATACGCCTCACCAAAGTTGCGATTACCCGAAGCAAT
+position: -2096513 
IIIIIIIIIIIIIIIIIIIIIIIIIIIIIIIIIIIIIIIIIIIIIIIIII
@ read 3021
CTGATGTTTCAGGTCGTTCTCAACCTGCAGAGTCAAACTGACATGTTTCA
+position: -3547581 
IIIIIIIIIIIIIIIIIIIIIIIIIIIIIIIIIIIIIIIIIIIIIIIIII
@ read 3022
ACGTTTTTTACAGCAAAAGCGGCTTGTTCCTTTACAGGGCTTTGAACTGG
+position: 2395746 
IIIIIIIIIIIIIIIIIIIIIIIIIIIIIIIIIIIIIIIIIIIIIIIIII
@ read 3023
GTAACCGCACCGGAGAAAATCCCCAGCACTACCGGCAGTGGAATATCAAA
+position: 4437273 
IIIIIIIIIIIIIIIIIIIIIIIIIIIIIIIIIIIIIIIIIIIIIIIIII
@ read 3024
CTATGAACCCTTATATTTATCTTGGTGGCGCAATACTTGCAGAGGTCATT
+position: -2915566 
IIIIIIIIIIIIIIIIIIIIIIIIIIIIIIIIIIIIIIIIIIIIIIIIII
@ read 3025
ACTGGGCGATTTTACCGGGTGTCTGGCAATGGGCGGTGGGGCGTTTTGTC
+position: 4690524 
IIIIIIIIIIIIIIIIIIIIIIIIIIIIIIIIIIIIIIIIIIIIIIIIII
@ read 3026
CCTCCCCGCTGAAAGTACTTTACAACCCGAAGGCCTTCTTCATACACGCG
+position: -524430 
IIIIIIIIIIIIIIIIIIIIIIIIIIIIIIIIIIIIIIIIIIIIIIIIII
@ read 3027
AAGCACGATCTGGAAAACCCGACTGCGCCGAAGTCTGCGATTGGTTACAT
+position: 5196078 
IIIIIIIIIIIIIIIIIIIIIIIIIIIIIIIIIIIIIIIIIIIIIIIIII
@ read 3028
ATCACTGCCCCTGTCGTGTGTCATCACTGTGAGGAAGCCCCTTGCCTGCA
+position: 2994381 
IIIIIIIIIIIIIIIIIIIIIIIIIIIIIIIIIIIIIIIIIIIIIIIIII
@ read 3029
TCGCCACGATGGCTGGCAGGGAAAGGGCAAATCGCCGGTGCAGAAAGCCA
+position: -3124024 
IIIIIIIIIIIIIIIIIIIIIIIIIIIIIIIIIIIIIIIIIIIIIIIIII
@ read 3030
TATCTTCTGCACCGCTCATAATGCGCGGCGTCAGTTGTCCCAGCGTCAGT
+position: 252517 
IIIIIIIIIIIIIIIIIIIIIIIIIIIIIIIIIIIIIIIIIIIIIIIIII
@ read 3031
GATGCAATCGGTTACGCTCTGTATAATGCCGCGGCAATATTTATTAACCA
+position: -2250448 
IIIIIIIIIIIIIIIIIIIIIIIIIIIIIIIIIIIIIIIIIIIIIIIIII
@ read 3032
AGCCAGCAGCAAACAAATGCAGATGGAATATCGCTATGATGATCAGGGTT
+position: -3418803 
IIIIIIIIIIIIIIIIIIIIIIIIIIIIIIIIIIIIIIIIIIIIIIIIII
@ read 3033
GATTTAAAAGTGGGGGATTGGGTAAACGTTGAGCGTGCGGCGAAATTCAG
+position: -3273202 
IIIIIIIIIIIIIIIIIIIIIIIIIIIIIIIIIIIIIIIIIIIIIIIIII
@ read 3034
AACGTCGTGGTAGCCTCAGGTGCAGTTGTCACAAAAGATGTCCCGGACAA
+position: -4763951 
IIIIIIIIIIIIIIIIIIIIIIIIIIIIIIIIIIIIIIIIIIIIIIIIII
@ read 3035
GCATAACACCGGCGATACCGACAATACCGCACATACGTCTTTTTCCTCGT
+position: 2808340 
IIIIIIIIIIIIIIIIIIIIIIIIIIIIIIIIIIIIIIIIIIIIIIIIII
@ read 3036
GAAGATTGAACTGGCGGATGGTGTGACTGACATCAGTCAGTGATGACTGT
+position: -2511082 
IIIIIIIIIIIIIIIIIIIIIIIIIIIIIIIIIIIIIIIIIIIIIIIIII
@ read 3037
GCCAGATAATGTTCAGTGTCTTACTCATAATCAACACCCCAGATGAGATG
+position: -2652200 
IIIIIIIIIIIIIIIIIIIIIIIIIIIIIIIIIIIIIIIIIIIIIIIIII
@ read 3038
TCATTCATCAGCGGCACGCGGGTGTACATGGTGGAAATAATATCGACCAC
+position: -1555377 
IIIIIIIIIIIIIIIIIIIIIIIIIIIIIIIIIIIIIIIIIIIIIIIIII
@ read 3039
CGCTTAAGGTGCTGGATACCGGTAGTGGTATTCCTGACTACGCGCTGTCA
+position: 5273933 
IIIIIIIIIIIIIIIIIIIIIIIIIIIIIIIIIIIIIIIIIIIIIIIIII
@ read 3040
GCCGAGCATATTTACAAAGGTAAATACCCAGACGATAGCAATACAGGCGA
+position: 4940058 
IIIIIIIIIIIIIIIIIIIIIIIIIIIIIIIIIIIIIIIIIIIIIIIIII
@ read 3041
TCTAACTTCCTTATTAATGTCACAAGCAACAATTGAATTTCACCGCTTTT
+position: -143694 
IIIIIIIIIIIIIIIIIIIIIIIIIIIIIIIIIIIIIIIIIIIIIIIIII
@ read 3042
ACGACCTCCCCCTCCTCCGGCGAAGGTTTACAAGAGACGCGCCTGAAACA
+position: 2706511 
IIIIIIIIIIIIIIIIIIIIIIIIIIIIIIIIIIIIIIIIIIIIIIIIII
@ read 3043
ACGTGACTTGGGATCTGAATACTCTGCCCACGATTGCGGCGTACTTGGCA
+position: 2014528 
IIIIIIIIIIIIIIIIIIIIIIIIIIIIIIIIIIIIIIIIIIIIIIIIII
@ read 3044
GGCTGTGCGACATACAAAGCGGCACCAACGGTGGTTGCGCCAGTCAGGGA
+position: 2859985 
IIIIIIIIIIIIIIIIIIIIIIIIIIIIIIIIIIIIIIIIIIIIIIIIII
@ read 3045
TGCATGTAATGTTTCACCGCTCGTAAACCACCTAATTCTTCACCGCCTCC
+position: 1669556 
IIIIIIIIIIIIIIIIIIIIIIIIIIIIIIIIIIIIIIIIIIIIIIIIII
@ read 3046
TAACAGAGAATCCCATTTTTCGGTGTTTTCGGTAGAACGCGTTAATACCG
+position: 1444546 
IIIIIIIIIIIIIIIIIIIIIIIIIIIIIIIIIIIIIIIIIIIIIIIIII
@ read 3047
TCTCCACGCTGTGGAAGCCAGAAATTTTCAGCTTGATCAAACTCGCCGCC
+position: -2453591 
IIIIIIIIIIIIIIIIIIIIIIIIIIIIIIIIIIIIIIIIIIIIIIIIII
@ read 3048
CCCAGTTCACAAAAGTACTGGTAGAGGTTCCAGGTAAAAGAATCGTAGTT
+position: 3974947 
IIIIIIIIIIIIIIIIIIIIIIIIIIIIIIIIIIIIIIIIIIIIIIIIII
@ read 3049
AATCAACTTTTCCATTAAGCGTCGACCTAAGCCTAACCCTTTGAGATCCG
+position: -2162765 
IIIIIIIIIIIIIIIIIIIIIIIIIIIIIIIIIIIIIIIIIIIIIIIIII
@ read 3050
ATAATAAACAAGCATAGTCAACAGGTTACAAAACCTACACCTGCATGGAC
+position: 2362417 
IIIIIIIIIIIIIIIIIIIIIIIIIIIIIIIIIIIIIIIIIIIIIIIIII
@ read 3051
ATTGCCTTGTTCATCCACTTGCTGATAGTACTGCTTCAACTCTTTCTGGT
+position: -644678 
IIIIIIIIIIIIIIIIIIIIIIIIIIIIIIIIIIIIIIIIIIIIIIIIII
@ read 3052
CGGACCTGCGTCGTTACGCGCACCGACAGGCAGACGTTTATAGGCCTCAT
+position: 3305908 
IIIIIIIIIIIIIIIIIIIIIIIIIIIIIIIIIIIIIIIIIIIIIIIIII
@ read 3053
ACGGGTCCAGACGATTACGCAATACGGTATAAGATGCGTGTTGCGGAACA
+position: -3234488 
IIIIIIIIIIIIIIIIIIIIIIIIIIIIIIIIIIIIIIIIIIIIIIIIII
@ read 3054
AACCAACTACTTTTTTGCTGATTTCTGGCTGGGCGAAACCATCGCCAACG
+position: -4256014 
IIIIIIIIIIIIIIIIIIIIIIIIIIIIIIIIIIIIIIIIIIIIIIIIII
@ read 3055
TGTTCGCGCCGATGATCAACATTCTGCTGGCGAAAATCTATTTTGAAGCT
+position: -2794919 
IIIIIIIIIIIIIIIIIIIIIIIIIIIIIIIIIIIIIIIIIIIIIIIIII
@ read 3056
GCTTGCACTTACGACACCTTAAAACTGGCGACGCTGGCCTCTGGTCTGTC
+position: -2584273 
IIIIIIIIIIIIIIIIIIIIIIIIIIIIIIIIIIIIIIIIIIIIIIIIII
@ read 3057
GCAAGCTCTTTCAGTTTGGTCATAAAAGACTCTGCTTCTTCGCGGGTGGC
+position: -586613 
IIIIIIIIIIIIIIIIIIIIIIIIIIIIIIIIIIIIIIIIIIIIIIIIII
@ read 3058
GATACCCATCATCACGGCATGATGCTCGACGCCGATGGTCACCAGATTAT
+position: 581725 
IIIIIIIIIIIIIIIIIIIIIIIIIIIIIIIIIIIIIIIIIIIIIIIIII
@ read 3059
CCGCAGCCTGCGGTATGTAACGGCCCCATAGTTGAAATTAGCGGGGCGGA
+position: -4588254 
IIIIIIIIIIIIIIIIIIIIIIIIIIIIIIIIIIIIIIIIIIIIIIIIII
@ read 3060
GACGAATGGTTTCTGCCATCACATAGCGGGTCAGTGGCACAATTAAATGA
+position: -3075972 
IIIIIIIIIIIIIIIIIIIIIIIIIIIIIIIIIIIIIIIIIIIIIIIIII
@ read 3061
TGCTCAGCAGCAACTCACGTACTTTCTTCTCGATCTCTTTCGCGGTTTCC
+position: 3202458 
IIIIIIIIIIIIIIIIIIIIIIIIIIIIIIIIIIIIIIIIIIIIIIIIII
@ read 3062
CTCCAATCCGGACTACGACGCACTTTATGAGGTCCGCTTGCTCTCGCGAG
+position: -523568 
IIIIIIIIIIIIIIIIIIIIIIIIIIIIIIIIIIIIIIIIIIIIIIIIII
@ read 3063
GCGCTTGTCCAGCGTGTTGAATATATCCGTGGGCCACGCTCCGCCGTTTA
+position: 4750139 
IIIIIIIIIIIIIIIIIIIIIIIIIIIIIIIIIIIIIIIIIIIIIIIIII
@ read 3064
TATGGCGGTCGGGATGACGCTGGTGATCCTGACGTCGGGCATCGACTTGT
+position: 4511985 
IIIIIIIIIIIIIIIIIIIIIIIIIIIIIIIIIIIIIIIIIIIIIIIIII
@ read 3065
TGCTGGCGCCAGTCCAGTTTCATTCAGTCGTGGTTTGGTTCTTACGGCCT
+position: 5171882 
IIIIIIIIIIIIIIIIIIIIIIIIIIIIIIIIIIIIIIIIIIIIIIIIII
@ read 3066
CTGGTTGCTGGCGCGTGGTGAAGCGTCCCCTGAGCAAATTTTATTGCTGG
+position: 1091877 
IIIIIIIIIIIIIIIIIIIIIIIIIIIIIIIIIIIIIIIIIIIIIIIIII
@ read 3067
AGAAACATGCTACTCTGAACCGGGTATTAGCACCACATATAAGGAGATCC
+position: 118984 
IIIIIIIIIIIIIIIIIIIIIIIIIIIIIIIIIIIIIIIIIIIIIIIIII
@ read 3068
TGATTTATAGTATGCTCTTAACTGTTTTAAGATGCTGATTTAAGAAAACA
+position: -1899629 
IIIIIIIIIIIIIIIIIIIIIIIIIIIIIIIIIIIIIIIIIIIIIIIIII
@ read 3069
GATGCGGCGTTATGTCATGGTGATGTGTTGCTACAAATTTGCGCCAACAC
+position: 1210467 
IIIIIIIIIIIIIIIIIIIIIIIIIIIIIIIIIIIIIIIIIIIIIIIIII
@ read 3070
GCATCACTGCCGATTCTTTACTGACCATTTATCGTGAGTTGTACCACCGT
+position: -323602 
IIIIIIIIIIIIIIIIIIIIIIIIIIIIIIIIIIIIIIIIIIIIIIIIII
@ read 3071
GTGATTCGGGGGCGCAAACTGACCGCAGTTAAACCGATCATTATTGATGT
+position: 3806239 
IIIIIIIIIIIIIIIIIIIIIIIIIIIIIIIIIIIIIIIIIIIIIIIIII
@ read 3072
ATTTAGAGGTGAGCATCAAATCATCAGCCAGATCTTCCAGACGACTACCG
+position: -4974112 
IIIIIIIIIIIIIIIIIIIIIIIIIIIIIIIIIIIIIIIIIIIIIIIIII
@ read 3073
GGACTTCCTGTTCACCTGCTTTGAGCAGTACGAGAAAGAAGCGCAGCAGC
+position: -1033551 
IIIIIIIIIIIIIIIIIIIIIIIIIIIIIIIIIIIIIIIIIIIIIIIIII
@ read 3074
CAAGGAAAAGGCTACGTTAGAATATAAGAATGACGAAAAGGAGAGAAAAT
+position: -477879 
IIIIIIIIIIIIIIIIIIIIIIIIIIIIIIIIIIIIIIIIIIIIIIIIII
@ read 3075
GATGGCTGAGTGGTGTTTTGCCTTTTTTATATTTCAGTTCCAGTTGGGCG
+position: -2683426 
IIIIIIIIIIIIIIIIIIIIIIIIIIIIIIIIIIIIIIIIIIIIIIIIII
@ read 3076
ACATGCTTACCAAAATGCTGCAATTGCGGCAGGTCATCGTGCGTCAGGGC
+position: 816704 
IIIIIIIIIIIIIIIIIIIIIIIIIIIIIIIIIIIIIIIIIIIIIIIIII
@ read 3077
TCAAAGCGATGAGTCTGATGCAGCGCGCGCCAGCCGGCCTCACCAATGCC
+position: 4342958 
IIIIIIIIIIIIIIIIIIIIIIIIIIIIIIIIIIIIIIIIIIIIIIIIII
@ read 3078
TGCATAGGCATGGCGATTGGTGCCGGAACCGTGCTGATGCCAGTACAAAT
+position: 4216124 
IIIIIIIIIIIIIIIIIIIIIIIIIIIIIIIIIIIIIIIIIIIIIIIIII
@ read 3079
TTTTTCCACGAGAAAGTTCACCGCATCACACAGTGAAATGCCTGCCTCAA
+position: -3969381 
IIIIIIIIIIIIIIIIIIIIIIIIIIIIIIIIIIIIIIIIIIIIIIIIII
@ read 3080
TGTGTGTTACCCACCTGCCACAAGTCGCGGGATGTGGTCATCAACACTAT
+position: 3145617 
IIIIIIIIIIIIIIIIIIIIIIIIIIIIIIIIIIIIIIIIIIIIIIIIII
@ read 3081
ATAAAGATATCGCTACGCTGAAAAACTACATCACCGAAAGCGGTAAGATT
+position: 5056164 
IIIIIIIIIIIIIIIIIIIIIIIIIIIIIIIIIIIIIIIIIIIIIIIIII
@ read 3082
CCACTTCATTAAGCCGTTCAGCGACTTTGGCTGGCGCGTAACCCTCCGGT
+position: 2797722 
IIIIIIIIIIIIIIIIIIIIIIIIIIIIIIIIIIIIIIIIIIIIIIIIII
@ read 3083
TTCCACCTGCAGATAGTGACCTTCGCTAAAGTTCGCGGCGGCGTAGTTAT
+position: 75166 
IIIIIIIIIIIIIIIIIIIIIIIIIIIIIIIIIIIIIIIIIIIIIIIIII
@ read 3084
ATAGTGCGTGAGGATTACGGCTTTGAAGATGGCCTGTTCACCGGCTACGA
+position: -614627 
IIIIIIIIIIIIIIIIIIIIIIIIIIIIIIIIIIIIIIIIIIIIIIIIII
@ read 3085
TTCAGCGGAAATTTTTCCTCAAAGGCTTTATTTAGCCGCCCCTGGTTTCC
+position: -5007429 
IIIIIIIIIIIIIIIIIIIIIIIIIIIIIIIIIIIIIIIIIIIIIIIIII
@ read 3086
GCTGGCAGCGCACCTGACTGTTTTAATGAACTGGCCGCATGCCTCAGGAA
+position: 4140413 
IIIIIIIIIIIIIIIIIIIIIIIIIIIIIIIIIIIIIIIIIIIIIIIIII
@ read 3087
TATACTGCATGGTGCCGGGTGCCTCCCGGTGAGTTCGGCCTGGTACCACC
+position: -4118736 
IIIIIIIIIIIIIIIIIIIIIIIIIIIIIIIIIIIIIIIIIIIIIIIIII
@ read 3088
GATCGTCACGGAACTCAATGTGCTTAATGCTCGCCTGCTGCATCTGGTTC
+position: 3040585 
IIIIIIIIIIIIIIIIIIIIIIIIIIIIIIIIIIIIIIIIIIIIIIIIII
@ read 3089
GTAAAAAGCCTGCTCGAAAGCAGGCTTTTTTGAATTTGGCTCCTCTGACT
+position: -2836927 
IIIIIIIIIIIIIIIIIIIIIIIIIIIIIIIIIIIIIIIIIIIIIIIIII
@ read 3090
AAGTTTCTGATGAACAACTAAAAGCGATGCTGGCAAAACACGGCATTCGC
+position: 2140349 
IIIIIIIIIIIIIIIIIIIIIIIIIIIIIIIIIIIIIIIIIIIIIIIIII
@ read 3091
ATATGGCACTGTGTGAAAAGCTGAATCTGGATCGCGATACCTATTCCGTT
+position: 3738504 
IIIIIIIIIIIIIIIIIIIIIIIIIIIIIIIIIIIIIIIIIIIIIIIIII
@ read 3092
CGCAATTTTACCGCAATCGATCTGTTTATCACGCAACCACAACGCACTGG
+position: 533668 
IIIIIIIIIIIIIIIIIIIIIIIIIIIIIIIIIIIIIIIIIIIIIIIIII
@ read 3093
AGAACTATGAATAGTCGCCAGCTCTGCGCCCTGCATCACTGACACCACGC
+position: -4267736 
IIIIIIIIIIIIIIIIIIIIIIIIIIIIIIIIIIIIIIIIIIIIIIIIII
@ read 3094
AAAAGCCAGCGTCAGACAAGCTGGTGTCAGGCAATCGCACCGTGTCATGT
+position: 1071259 
IIIIIIIIIIIIIIIIIIIIIIIIIIIIIIIIIIIIIIIIIIIIIIIIII
@ read 3095
CGCGGGCTTGTTCACCACCGCGCGGGCAATGCCAACACGCTGTTGTTCAC
+position: 4089579 
IIIIIIIIIIIIIIIIIIIIIIIIIIIIIIIIIIIIIIIIIIIIIIIIII
@ read 3096
GCCTGATGCAGCGCCGGAAGATCAGGCCGCGCAGTCCGAACGCTGGACCA
+position: -146956 
IIIIIIIIIIIIIIIIIIIIIIIIIIIIIIIIIIIIIIIIIIIIIIIIII
@ read 3097
TGCCAATGCGACACTCTTTTGCGCCCCACGGCGGCATTACGGCGATGGAG
+position: -1015024 
IIIIIIIIIIIIIIIIIIIIIIIIIIIIIIIIIIIIIIIIIIIIIIIIII
@ read 3098
TATGCATAAAGGTTCAGACGGCGCGGTGGGAACGCCAGCGTTTACCGAAG
+position: -4374124 
IIIIIIIIIIIIIIIIIIIIIIIIIIIIIIIIIIIIIIIIIIIIIIIIII
@ read 3099
TATAAAGGTATTGAGCTGGCGAATGGTTTCCATGAATTGACGGATGCCCG
+position: 5013024 
IIIIIIIIIIIIIIIIIIIIIIIIIIIIIIIIIIIIIIIIIIIIIIIIII
@ read 3100
TCGAGGAGCATTGCCAGTTGCGAGCGGGTAATGGATACCTTGCCGTCACG
+position: 5156618 
IIIIIIIIIIIIIIIIIIIIIIIIIIIIIIIIIIIIIIIIIIIIIIIIII
@ read 3101
GACAAAACCACGCCAGTCATCAATGGCATAATCGATAACCTGAGCCATTC
+position: -4109489 
IIIIIIIIIIIIIIIIIIIIIIIIIIIIIIIIIIIIIIIIIIIIIIIIII
@ read 3102
CCCTTAACCCTTTGGATTTTGCCTTTTGGTGCCGTCAGATTTGGGGCAAA
+position: 5131227 
IIIIIIIIIIIIIIIIIIIIIIIIIIIIIIIIIIIIIIIIIIIIIIIIII
@ read 3103
GAAGGACTGGTTCGCGTTACAGAAGGTGAGAACGGCAAATTTATCGGTAT
+position: -1458681 
IIIIIIIIIIIIIIIIIIIIIIIIIIIIIIIIIIIIIIIIIIIIIIIIII
@ read 3104
TCAGCGATAAGCTCCATCCAGGCTTTTTGCTCTGCGACGCAGATATCCGG
+position: -3953230 
IIIIIIIIIIIIIIIIIIIIIIIIIIIIIIIIIIIIIIIIIIIIIIIIII
@ read 3105
CTTGACCCGGTGACCGCTTTCCCGCCCATTCGCGTTTTTGGTACGGTGGG
+position: -2353810 
IIIIIIIIIIIIIIIIIIIIIIIIIIIIIIIIIIIIIIIIIIIIIIIIII
@ read 3106
AGCCGAGCTGGATGCTTTACAGGCTGAAATTCGCGATATCGCGCTGACCA
+position: 1004956 
IIIIIIIIIIIIIIIIIIIIIIIIIIIIIIIIIIIIIIIIIIIIIIIIII
@ read 3107
TTTGCACGCCCTTATATTTTCACTGAAGGCAGCAACAGCGTGCAGGTCAT
+position: -2564268 
IIIIIIIIIIIIIIIIIIIIIIIIIIIIIIIIIIIIIIIIIIIIIIIIII
@ read 3108
TACTTCGTCGCCTTTACGCACCAGATAGTTGGCGATATAACAAAACAGCG
+position: -5178340 
IIIIIIIIIIIIIIIIIIIIIIIIIIIIIIIIIIIIIIIIIIIIIIIIII
@ read 3109
ACGCGATCGACAGCCTGGCAGCCAGTGGCGCAAAAGGTTTCGTTATTTGT
+position: -2942121 
IIIIIIIIIIIIIIIIIIIIIIIIIIIIIIIIIIIIIIIIIIIIIIIIII
@ read 3110
GCGATATAAACACGCGCAAAGCGGCGCTCATCGTCGATAATGCGGATATT
+position: -4964863 
IIIIIIIIIIIIIIIIIIIIIIIIIIIIIIIIIIIIIIIIIIIIIIIIII
@ read 3111
GGAACATGAAGTCCTCGTTTTCGGTGCCGCGCTTCATCCCCCACTCTTCC
+position: 2781329 
IIIIIIIIIIIIIIIIIIIIIIIIIIIIIIIIIIIIIIIIIIIIIIIIII
@ read 3112
ATTCTCACCTCCACATTCCGTGCGGGGATGAGTTCGCTGGCGGTAATTCT
+position: -4008702 
IIIIIIIIIIIIIIIIIIIIIIIIIIIIIIIIIIIIIIIIIIIIIIIIII
@ read 3113
CACCTCGCTTGTGCAGATGGGCGGCGTAGAAGCCATTGGTATGGCCCGCG
+position: 1211951 
IIIIIIIIIIIIIIIIIIIIIIIIIIIIIIIIIIIIIIIIIIIIIIIIII
@ read 3114
CGAGGGATTCCGCCATTCGGTTCCCTATATCAATACCCACCGGGGAAAAA
+position: 3335438 
IIIIIIIIIIIIIIIIIIIIIIIIIIIIIIIIIIIIIIIIIIIIIIIIII
@ read 3115
CAGCGCGATATCGATCGCGCTGAAACGGATTTACTTATCAACCTGTCAGC
+position: -3364434 
IIIIIIIIIIIIIIIIIIIIIIIIIIIIIIIIIIIIIIIIIIIIIIIIII
@ read 3116
CACGCTGGATATTTTAAGTGAAACGCCGCTGGAAGTGGTTTATAGCCCAA
+position: 3303148 
IIIIIIIIIIIIIIIIIIIIIIIIIIIIIIIIIIIIIIIIIIIIIIIIII
@ read 3117
AAACTTTTGTTCAGGAAACTCTGAAAGATACCTGGGAGTCTGCTGACGAG
+position: 2254061 
IIIIIIIIIIIIIIIIIIIIIIIIIIIIIIIIIIIIIIIIIIIIIIIIII
@ read 3118
GCATTACCAAGGGCCTGTATGGTCTCTTCTTCTGGTCGTTCCTGGCTGAA
+position: -4010938 
IIIIIIIIIIIIIIIIIIIIIIIIIIIIIIIIIIIIIIIIIIIIIIIIII
@ read 3119
CGCGCTGGTTTTCACTTAATGCTGATTCATCGATTCGCCATTCGAGATGG
+position: 4420155 
IIIIIIIIIIIIIIIIIIIIIIIIIIIIIIIIIIIIIIIIIIIIIIIIII
@ read 3120
CCGTCCATGTTTTTCCGGATTCAGCAGATACGGTGTAACTGTCTTTAAAT
+position: 3541429 
IIIIIIIIIIIIIIIIIIIIIIIIIIIIIIIIIIIIIIIIIIIIIIIIII
@ read 3121
AATCGTTGATAATCCGGCGTCAGGTGTACGCCAGAAGATTCAATCACGCC
+position: -2042337 
IIIIIIIIIIIIIIIIIIIIIIIIIIIIIIIIIIIIIIIIIIIIIIIIII
@ read 3122
TCTCCTGCCTGAAAGCGATGCTGACGCTGATGCTGCAGGCGATGGGACAA
+position: 2345510 
IIIIIIIIIIIIIIIIIIIIIIIIIIIIIIIIIIIIIIIIIIIIIIIIII
@ read 3123
GATCACCGTTCTTAATCACTTCGCCAGAACCGACCATAATATGGTGTTGG
+position: 5139529 
IIIIIIIIIIIIIIIIIIIIIIIIIIIIIIIIIIIIIIIIIIIIIIIIII
@ read 3124
CATGTCGGCGTTCAACTGGTGAAGGCGCAAACGGTTATTGGGTCGGGTGG
+position: -3466812 
IIIIIIIIIIIIIIIIIIIIIIIIIIIIIIIIIIIIIIIIIIIIIIIIII
@ read 3125
CCGGGAAACGTTCGCCCGGATGCGCCGCACACCACTCCTGATAATCCAGC
+position: -671704 
IIIIIIIIIIIIIIIIIIIIIIIIIIIIIIIIIIIIIIIIIIIIIIIIII
@ read 3126
ACTGTTTGTTGACGATCTGCTGGAAGAAGTCGTTACCTTTGTCATCGACC
+position: 4926143 
IIIIIIIIIIIIIIIIIIIIIIIIIIIIIIIIIIIIIIIIIIIIIIIIII
@ read 3127
GCGTCTGGCAAGCAAGTAATGAGGAAGTAATCACCGCCATTCAAAAAGCG
+position: 3658456 
IIIIIIIIIIIIIIIIIIIIIIIIIIIIIIIIIIIIIIIIIIIIIIIIII
@ read 3128
AAAGAGATGTCCAACCTTATCAATGATGAGGGAATTAAATAGTTTTCATA
+position: -1887347 
IIIIIIIIIIIIIIIIIIIIIIIIIIIIIIIIIIIIIIIIIIIIIIIIII
@ read 3129
CATAGCTCCACCATCTCTGTAGTGATTAAATAAAAAATACTTCAGAGTGT
+position: 226059 
IIIIIIIIIIIIIIIIIIIIIIIIIIIIIIIIIIIIIIIIIIIIIIIIII
@ read 3130
TGACGGCGGTGCACCGCGAGGAAGGGCTGAGCCAGTACCGTGCATACGAC
+position: 4707009 
IIIIIIIIIIIIIIIIIIIIIIIIIIIIIIIIIIIIIIIIIIIIIIIIII
@ read 3131
TCACTCGTCCGCAGCAGATAACGACACGCTTTATCGCGGCGATCGCCTCG
+position: 5142817 
IIIIIIIIIIIIIIIIIIIIIIIIIIIIIIIIIIIIIIIIIIIIIIIIII
@ read 3132
GCAAGCCGATAATGCGTAATCCGGCACGCAGCACATTTGCCGTGGAAGAG
+position: 2965373 
IIIIIIIIIIIIIIIIIIIIIIIIIIIIIIIIIIIIIIIIIIIIIIIIII
@ read 3133
CTCGATAAATTAACTAAAACTTGCCCGCTATATACTATATCATTCAGTAT
+position: -4449106 
IIIIIIIIIIIIIIIIIIIIIIIIIIIIIIIIIIIIIIIIIIIIIIIIII
@ read 3134
CCCCATACGGGTCAGTTGTTGACGCAACTGCTGATAGTCAGTTGGCACCT
+position: -2852921 
IIIIIIIIIIIIIIIIIIIIIIIIIIIIIIIIIIIIIIIIIIIIIIIIII
@ read 3135
CGATAAGTATCGCGTTCTTCGCCGACAACCCAATGGTTGTGAGCAGGCCT
+position: 515829 
IIIIIIIIIIIIIIIIIIIIIIIIIIIIIIIIIIIIIIIIIIIIIIIIII
@ read 3136
CTTTTTGAGCGGCCGCAGAGGCCGAGGACGATGACGCCTCCTCTGACTGC
+position: 2256126 
IIIIIIIIIIIIIIIIIIIIIIIIIIIIIIIIIIIIIIIIIIIIIIIIII
@ read 3137
TAAAAGTCACTACACCCAAGATGACGTTCAATGGCACCATGTGATTTCAA
+position: -1767030 
IIIIIIIIIIIIIIIIIIIIIIIIIIIIIIIIIIIIIIIIIIIIIIIIII
@ read 3138
TGGGTGCCAGGACTGGATATTGGCAAGGTCACCGGCGGCTGGCGCGATCT
+position: 5075005 
IIIIIIIIIIIIIIIIIIIIIIIIIIIIIIIIIIIIIIIIIIIIIIIIII
@ read 3139
TGGATATTTCAATGCTGGTTTTTTACTGATAAATATTGATGAGTGGAATC
+position: -949969 
IIIIIIIIIIIIIIIIIIIIIIIIIIIIIIIIIIIIIIIIIIIIIIIIII
@ read 3140
GGACGGAAAAGGCAGTTTTTCCAGCGGCCAGCAGCGGCTAAACAGGTTAT
+position: 684847 
IIIIIIIIIIIIIIIIIIIIIIIIIIIIIIIIIIIIIIIIIIIIIIIIII
@ read 3141
AGTCGGTGAACTGCAGGCAAAAGCCCTGGTCGATATTGTTCCGCAAGGTA
+position: 4250976 
IIIIIIIIIIIIIIIIIIIIIIIIIIIIIIIIIIIIIIIIIIIIIIIIII
@ read 3142
TCAATAGCAGGGAGCAGCACTTTATCGGCTTCGGTGATTTCACCGGCAAT
+position: 725522 
IIIIIIIIIIIIIIIIIIIIIIIIIIIIIIIIIIIIIIIIIIIIIIIIII
@ read 3143
CAGGCCGCGGAGGATTTCCACCATTTGGCGATCGGCAACATCCAGCGATC
+position: -3460181 
IIIIIIIIIIIIIIIIIIIIIIIIIIIIIIIIIIIIIIIIIIIIIIIIII
@ read 3144
GCCCGGAACAGGCCGCCCGTGTGTTTGCCGTGCTGTGCGAGTTACGCCCG
+position: 5251543 
IIIIIIIIIIIIIIIIIIIIIIIIIIIIIIIIIIIIIIIIIIIIIIIIII
@ read 3145
TGATTATTAATCAGTTTGTTATGTTGTGTTGTGAGTAAAAAAATAGCATC
+position: 44052 
IIIIIIIIIIIIIIIIIIIIIIIIIIIIIIIIIIIIIIIIIIIIIIIIII
@ read 3146
CTTTACCAGTAGCATCAACGCCTACCCAGGAGGCCGAGCTTGAAAACGAA
+position: -2847256 
IIIIIIIIIIIIIIIIIIIIIIIIIIIIIIIIIIIIIIIIIIIIIIIIII
@ read 3147
CCCATTCGGCATGAAACAAAATCACCGCTGTGCCTGAAATGGTGACTTTT
+position: 1747627 
IIIIIIIIIIIIIIIIIIIIIIIIIIIIIIIIIIIIIIIIIIIIIIIIII
@ read 3148
CGGCGCAAGCGGGGGCCAGTGGCTATGTGGTGAAGCCATTTACCGCCGCG
+position: -2960116 
IIIIIIIIIIIIIIIIIIIIIIIIIIIIIIIIIIIIIIIIIIIIIIIIII
@ read 3149
CGCCGGTGATGCCACCTGAGCGCCTTCCAGTGATAGCGGTTCGTCAGTAC
+position: -32154 
IIIIIIIIIIIIIIIIIIIIIIIIIIIIIIIIIIIIIIIIIIIIIIIIII
@ read 3150
CTTCAAGTATAAAAGCCAATACCTACTATTAAGATTATTACACTCAAAAT
+position: -1754440 
IIIIIIIIIIIIIIIIIIIIIIIIIIIIIIIIIIIIIIIIIIIIIIIIII
@ read 3151
AAAGGCATGCAGAAACGCTTCGCACAGCAGCTCGCTGTTGGTAGCGTGAC
+position: 4711533 
IIIIIIIIIIIIIIIIIIIIIIIIIIIIIIIIIIIIIIIIIIIIIIIIII
@ read 3152
AAGGCGTCATTAGACGCCTTATTAATTACAAGAAGAAAGGGCTTGGCTGG
+position: -1340465 
IIIIIIIIIIIIIIIIIIIIIIIIIIIIIIIIIIIIIIIIIIIIIIIIII
@ read 3153
AGTACGCAGCCAGGTCTTTGACGACCGGGTGTATGTCTTTACGCCGAAAG
+position: -1978772 
IIIIIIIIIIIIIIIIIIIIIIIIIIIIIIIIIIIIIIIIIIIIIIIIII
@ read 3154
CGGCGGTTGTCGCTGCCTGCTGTGCGTTACCAGGCGATACGCTGGAAAAT
+position: -2699095 
IIIIIIIIIIIIIIIIIIIIIIIIIIIIIIIIIIIIIIIIIIIIIIIIII
@ read 3155
AACTTGCCTAAACCATCTCCAGTCCTTCATCATTTTTTCAATATACTCAT
+position: -5255542 
IIIIIIIIIIIIIIIIIIIIIIIIIIIIIIIIIIIIIIIIIIIIIIIIII
@ read 3156
CATCATTGATGACGCCGCTGAAGTCGCTCGTCAGATGAAAAAATCGATGC
+position: 3313697 
IIIIIIIIIIIIIIIIIIIIIIIIIIIIIIIIIIIIIIIIIIIIIIIIII
@ read 3157
CAAAGTGGCGAAGCTACGCCACCGTGCCAGCCAGACGTTACGAGGCATTC
+position: -2765621 
IIIIIIIIIIIIIIIIIIIIIIIIIIIIIIIIIIIIIIIIIIIIIIIIII
@ read 3158
ATTCATTTTCTCACCCGGTACGTCGATGGTGATAACGGCAATGTTGTCCA
+position: 2838562 
IIIIIIIIIIIIIIIIIIIIIIIIIIIIIIIIIIIIIIIIIIIIIIIIII
@ read 3159
CAGGTGTTACTGATTGGTTTCTCCTTTGGTGCGTTGCTGGAAGGAGCGGC
+position: -1663211 
IIIIIIIIIIIIIIIIIIIIIIIIIIIIIIIIIIIIIIIIIIIIIIIIII
@ read 3160
AACGTCACGCATAACATGACCGTTTTCTGGCATGTTGTCACATGACATGA
+position: 1852617 
IIIIIIIIIIIIIIIIIIIIIIIIIIIIIIIIIIIIIIIIIIIIIIIIII
@ read 3161
GATGTCGATGAGCCAACACCTGAAAACCATGAAGAAAAAAATGATGAGGG
+position: 705837 
IIIIIIIIIIIIIIIIIIIIIIIIIIIIIIIIIIIIIIIIIIIIIIIIII
@ read 3162
TAAAATTTCTACCCTCACGAGTTAAGTTGTTTTGTGATGGTTATTCGCAA
+position: 1532541 
IIIIIIIIIIIIIIIIIIIIIIIIIIIIIIIIIIIIIIIIIIIIIIIIII
@ read 3163
TTCAGCTGCGACACGTTAACCGCATCGGTGGCATTAACACCGGCAGCTAC
+position: -975007 
IIIIIIIIIIIIIIIIIIIIIIIIIIIIIIIIIIIIIIIIIIIIIIIIII
@ read 3164
TGGCAGAGGGTTATTTCGTGCATATCGCCTCCCATTAACTATTGCCAGCT
+position: -2044708 
IIIIIIIIIIIIIIIIIIIIIIIIIIIIIIIIIIIIIIIIIIIIIIIIII
@ read 3165
CGGCATTTTACTCGCACGTTCCATGAAAATCCTTTGCAAAGCGTAATGTT
+position: -5102626 
IIIIIIIIIIIIIIIIIIIIIIIIIIIIIIIIIIIIIIIIIIIIIIIIII
@ read 3166
TCAAAATGGCTAATATATAATCTTGAAATTATTCTGAGAGTTTCAGAAAA
+position: -2099090 
IIIIIIIIIIIIIIIIIIIIIIIIIIIIIIIIIIIIIIIIIIIIIIIIII
@ read 3167
CTGCACGAACGTCAGCGTCTGCCCGTTCCATACCGGCATACAGCGCATCG
+position: -3727720 
IIIIIIIIIIIIIIIIIIIIIIIIIIIIIIIIIIIIIIIIIIIIIIIIII
@ read 3168
GCGTTGGCTCAAATAACATTGGCCAATGGAGGCACAATTACTCACAAAGT
+position: 319818 
IIIIIIIIIIIIIIIIIIIIIIIIIIIIIIIIIIIIIIIIIIIIIIIIII
@ read 3169
AACCGGCACAGTGGCTGGTTGCCGTGTGGGGTGGGGCTGACTATGTGCCG
+position: -2936561 
IIIIIIIIIIIIIIIIIIIIIIIIIIIIIIIIIIIIIIIIIIIIIIIIII
@ read 3170
TTCAGCTCTTCTGCTTCCGGTAAGGTCACGTTCAGCTCAAGAATAGAAAT
+position: 1421855 
IIIIIIIIIIIIIIIIIIIIIIIIIIIIIIIIIIIIIIIIIIIIIIIIII
@ read 3171
CGTCACAATTGCGGCGACGCTGAAGGCCATAGCCCAGTTAAGAAGTTGCG
+position: 2402374 
IIIIIIIIIIIIIIIIIIIIIIIIIIIIIIIIIIIIIIIIIIIIIIIIII
@ read 3172
CATCAGCCCAAAGAATTTTAACGGTGTCACCCCGTCGGCCACGGAAGATA
+position: 4975335 
IIIIIIIIIIIIIIIIIIIIIIIIIIIIIIIIIIIIIIIIIIIIIIIIII
@ read 3173
TTGGGTGATGGTGTCAGAGCGCCAAAAAAAACCGCCGAACATGTCGGCGG
+position: 2768097 
IIIIIIIIIIIIIIIIIIIIIIIIIIIIIIIIIIIIIIIIIIIIIIIIII
@ read 3174
TGGCATTAATGACGCCAGAATACTGGCAGCGTTGTCGATTAGCGTGACCG
+position: -2063539 
IIIIIIIIIIIIIIIIIIIIIIIIIIIIIIIIIIIIIIIIIIIIIIIIII
@ read 3175
AACGGCGTGCTCAGCCGTAGCGATATCGGCCTGTTAGCGACCCTGTTTTA
+position: -857973 
IIIIIIIIIIIIIIIIIIIIIIIIIIIIIIIIIIIIIIIIIIIIIIIIII
@ read 3176
TATTGCCACTCCACACCGGTTACCGGCAAACCAGGAAGAAAATGCCGGAA
+position: -4011755 
IIIIIIIIIIIIIIIIIIIIIIIIIIIIIIIIIIIIIIIIIIIIIIIIII
@ read 3177
CCGAGAATGCCGCCCGCATGGTTGCTCTGGAAACCGTCTTTGGTGATTTC
+position: 2824795 
IIIIIIIIIIIIIIIIIIIIIIIIIIIIIIIIIIIIIIIIIIIIIIIIII
@ read 3178
CACCTGTTGATCGTTCTGCGCACCCAACGTGACCGAAATCACGAAGATCG
+position: -3695692 
IIIIIIIIIIIIIIIIIIIIIIIIIIIIIIIIIIIIIIIIIIIIIIIIII
@ read 3179
ATGACGCGCTGATGGCGGTATTTTTCCTGTTAGTCGGTCTGGAAGTTAAA
+position: 16342 
IIIIIIIIIIIIIIIIIIIIIIIIIIIIIIIIIIIIIIIIIIIIIIIIII
@ read 3180
GGGAATAGTTGTTACAGAAATGGGGGGAACCCTCGGCCAGTATCGGGCTG
+position: -3993612 
IIIIIIIIIIIIIIIIIIIIIIIIIIIIIIIIIIIIIIIIIIIIIIIIII
@ read 3181
GGTCAGCATTTTTTCGGCATTAATGGCAACCAGCGTTCCCTGCTTAAGAT
+position: -721042 
IIIIIIIIIIIIIIIIIIIIIIIIIIIIIIIIIIIIIIIIIIIIIIIIII
@ read 3182
GCTGGGATTTTCAGGGCGCGTGCCTGGGACTGGACATTCGTCGCGTGGTA
+position: 583388 
IIIIIIIIIIIIIIIIIIIIIIIIIIIIIIIIIIIIIIIIIIIIIIIIII
@ read 3183
AATAAATATACATTGTCCTTCTCCTGCAAGAGAATTATTTTAATTTTCGC
+position: 1935228 
IIIIIIIIIIIIIIIIIIIIIIIIIIIIIIIIIIIIIIIIIIIIIIIIII
@ read 3184
CGGTTGTGTGCATCGCGGCGGGCAATACGATACGCCAGACGGTTATCACG
+position: 1088856 
IIIIIIIIIIIIIIIIIIIIIIIIIIIIIIIIIIIIIIIIIIIIIIIIII
@ read 3185
CATCGCTTTTGTGATGGCGACCATTGACTTCTGTAGAGGGTGAAGTCTCT
+position: 5248677 
IIIIIIIIIIIIIIIIIIIIIIIIIIIIIIIIIIIIIIIIIIIIIIIIII
@ read 3186
CGGCGTGAACGCCTTGTCCGGCTTGCCAGCCCTCTCCTGGTGTCGAAATT
+position: 2627568 
IIIIIIIIIIIIIIIIIIIIIIIIIIIIIIIIIIIIIIIIIIIIIIIIII
@ read 3187
CGATAACGTCGCGACTTGTCTGCCATAAGACCCGGGCTGATTCCGTATTC
+position: 1284224 
IIIIIIIIIIIIIIIIIIIIIIIIIIIIIIIIIIIIIIIIIIIIIIIIII
@ read 3188
CCTGCCCTCCGGTACGTGCGTAATTTGCCGTTAATCCCAGACTTACCGCC
+position: -85216 
IIIIIIIIIIIIIIIIIIIIIIIIIIIIIIIIIIIIIIIIIIIIIIIIII
@ read 3189
AATGGGGGCGGCTTACCTGAATATTCTGGAAACCGGCCCGCTGGCAGGCA
+position: 1441113 
IIIIIIIIIIIIIIIIIIIIIIIIIIIIIIIIIIIIIIIIIIIIIIIIII
@ read 3190
ATCAACCATTGCATCCCAGTCGCGAAAAAGCCTTTCCTCTTCCTCAACGC
+position: -3789930 
IIIIIIIIIIIIIIIIIIIIIIIIIIIIIIIIIIIIIIIIIIIIIIIIII
@ read 3191
GAATGCCATGCACTGCAAACATAATCAGCAGACCGAGGTAGGACGCGACA
+position: -3166628 
IIIIIIIIIIIIIIIIIIIIIIIIIIIIIIIIIIIIIIIIIIIIIIIIII
@ read 3192
GATAAAACGGATATTGACGATGTTACTCAGCTTGCGAAAGCGGGCGCGCA
+position: -3229326 
IIIIIIIIIIIIIIIIIIIIIIIIIIIIIIIIIIIIIIIIIIIIIIIIII
@ read 3193
AACGCTGGCGCGCTTCGCCTTTGGCCTGCCAGTACTGCAACGCCATTTTC
+position: 872212 
IIIIIIIIIIIIIIIIIIIIIIIIIIIIIIIIIIIIIIIIIIIIIIIIII
@ read 3194
TCAATCAGTGGCGCAAGCAGAGAAAAAGGAAACGTGTCGTCCACGCCAAT
+position: 2483934 
IIIIIIIIIIIIIIIIIIIIIIIIIIIIIIIIIIIIIIIIIIIIIIIIII
@ read 3195
GAAAAACAGCGATGGCAAACTGGCTATCGTTTCAACCTCTAACGCGGGTA
+position: 1997227 
IIIIIIIIIIIIIIIIIIIIIIIIIIIIIIIIIIIIIIIIIIIIIIIIII
@ read 3196
CTTCACTGACCACAAATAATGTATTGGGGCCAGGATCGCGACAAGATAGA
+position: -2883946 
IIIIIIIIIIIIIIIIIIIIIIIIIIIIIIIIIIIIIIIIIIIIIIIIII
@ read 3197
GATGTGCTGGATAACGACACCTCGCGTAAAGAATTGATCGACCAGTTGCG
+position: -4368277 
IIIIIIIIIIIIIIIIIIIIIIIIIIIIIIIIIIIIIIIIIIIIIIIIII
@ read 3198
CCTGGTGGGCGCTGCCTGCCGTTGTTGCGCTCTTTGCCTGGTGGTGGCAA
+position: 395648 
IIIIIIIIIIIIIIIIIIIIIIIIIIIIIIIIIIIIIIIIIIIIIIIIII
@ read 3199
AGGAGAGGAGGCTGTCTCTCATCCGTGTGCTTAAGCGAGGCAATTTTATA
+position: 5238934 
IIIIIIIIIIIIIIIIIIIIIIIIIIIIIIIIIIIIIIIIIIIIIIIIII
@ read 3200
CCTTGATTGCATCGTGCTGAAGGGAGCTTTCGCTGAATAGCGTTAGCCGC
+position: 2762772 
IIIIIIIIIIIIIIIIIIIIIIIIIIIIIIIIIIIIIIIIIIIIIIIIII
@ read 3201
ATTTTGTAAGGGACGTGGCGCACTTCAAACAGCATAAAAACTACGGTCAT
+position: -1177994 
IIIIIIIIIIIIIIIIIIIIIIIIIIIIIIIIIIIIIIIIIIIIIIIIII
@ read 3202
GCAATTTACTTTTACCACGCCTGGAATGGCGACGTTGTGGCGGTAAAGCC
+position: -2514799 
IIIIIIIIIIIIIIIIIIIIIIIIIIIIIIIIIIIIIIIIIIIIIIIIII
@ read 3203
CAGATGCGCGGTTCGCTGATTTCCAGGACATTGTCGTCATTCAGTGACCT
+position: -2403708 
IIIIIIIIIIIIIIIIIIIIIIIIIIIIIIIIIIIIIIIIIIIIIIIIII
@ read 3204
TCCTGCTGCAGCCTCTTCTGCCTTTGTTTTCGCTTCATTTGCCACATCCA
+position: -4102078 
IIIIIIIIIIIIIIIIIIIIIIIIIIIIIIIIIIIIIIIIIIIIIIIIII
@ read 3205
TGATTCTGATCCTGGCACCGACCGTCCTTATTGGTTTATTGCTGAGTATC
+position: 3301527 
IIIIIIIIIIIIIIIIIIIIIIIIIIIIIIIIIIIIIIIIIIIIIIIIII
@ read 3206
AGAGAAGTTTTTAAAAGTCACGGAAGGATCGGCGATTCGTCGTATTGGTC
+position: -254801 
IIIIIIIIIIIIIIIIIIIIIIIIIIIIIIIIIIIIIIIIIIIIIIIIII
@ read 3207
GGACGGCGCAGCGATTCGGGTCGGTTTGTGCCAGTTCAACCAGCGCAATG
+position: -2702875 
IIIIIIIIIIIIIIIIIIIIIIIIIIIIIIIIIIIIIIIIIIIIIIIIII
@ read 3208
CAGTGGCAAATGCAGAACGTTTTCTGCGTGTTGCCGATATTCTGGAAAGC
+position: 376 
IIIIIIIIIIIIIIIIIIIIIIIIIIIIIIIIIIIIIIIIIIIIIIIIII
@ read 3209
TTAGCTAATTGAAACGCCTTTCACCCCTGCCATACCTTTTAATAATCGCA
+position: 4169239 
IIIIIIIIIIIIIIIIIIIIIIIIIIIIIIIIIIIIIIIIIIIIIIIIII
@ read 3210
CTGATGAGTGACTATAAATCAACCCTGAATTTGCCGGAAACAGGGTTCCC
+position: 24349 
IIIIIIIIIIIIIIIIIIIIIIIIIIIIIIIIIIIIIIIIIIIIIIIIII
@ read 3211
GAACGTGGAAGTCGTATACATCCGCCATCATACCCAGGCGAAAGAAGTCG
+position: 2170081 
IIIIIIIIIIIIIIIIIIIIIIIIIIIIIIIIIIIIIIIIIIIIIIIIII
@ read 3212
AAACGCTGGCAGCAGAACAGCAAAATGGTGTGCTGAAAGTCGTGATCAGT
+position: 1366172 
IIIIIIIIIIIIIIIIIIIIIIIIIIIIIIIIIIIIIIIIIIIIIIIIII
@ read 3213
TAGCTTGACACTGAACATTGAGCCTTGATGTGTAGGATAGGTGGGAGGCT
+position: 228334 
IIIIIIIIIIIIIIIIIIIIIIIIIIIIIIIIIIIIIIIIIIIIIIIIII
@ read 3214
AGCTGCATCAAAGTGCTGGGACTGGCAGCGCTCGATAGCACAGCAACACC
+position: 2603767 
IIIIIIIIIIIIIIIIIIIIIIIIIIIIIIIIIIIIIIIIIIIIIIIIII
@ read 3215
GGATGCAGCGAAATTTACCTTCACCCCGCCGCAAGGCGTCACGGTAGATG
+position: 1003191 
IIIIIIIIIIIIIIIIIIIIIIIIIIIIIIIIIIIIIIIIIIIIIIIIII
@ read 3216
CAACAATTGCCGGGTCAGTAATTTGCACATGGTGGTGCAATTCGTAACGT
+position: 3125534 
IIIIIIIIIIIIIIIIIIIIIIIIIIIIIIIIIIIIIIIIIIIIIIIIII
@ read 3217
CTGTTCGCGTTGGGAAATATCGGCATAATCAATATCAGGCAGTGAAAATG
+position: 4210091 
IIIIIIIIIIIIIIIIIIIIIIIIIIIIIIIIIIIIIIIIIIIIIIIIII
@ read 3218
CCGACCTCACATGTGCTCAATGCCATCAGGGATGGTGTAAAACGTTGGAT
+position: -3605117 
IIIIIIIIIIIIIIIIIIIIIIIIIIIIIIIIIIIIIIIIIIIIIIIIII
@ read 3219
CCTGAGGATGTTTTTCCAGCCAGGCCAGCGCCTGTGATACGTCCGGGATC
+position: 3196309 
IIIIIIIIIIIIIIIIIIIIIIIIIIIIIIIIIIIIIIIIIIIIIIIIII
@ read 3220
AACAGCTGGTGCTCTCGCCGGATGCGCGAGATGGTTCGCTGAAAGTGCAT
+position: -1210379 
IIIIIIIIIIIIIIIIIIIIIIIIIIIIIIIIIIIIIIIIIIIIIIIIII
@ read 3221
CGGTGCTGATGGCTGCGGACATCCTGCTGTATCAAACTAATCTGGTACCG
+position: -1280257 
IIIIIIIIIIIIIIIIIIIIIIIIIIIIIIIIIIIIIIIIIIIIIIIIII
@ read 3222
TACTTTTAAACAGTTTTTTGTTGCTCACGATCGCTGTGCGATGAAAGTGG
+position: -2172486 
IIIIIIIIIIIIIIIIIIIIIIIIIIIIIIIIIIIIIIIIIIIIIIIIII
@ read 3223
GGCCGTAAAGTCTATGACTTTATGCGCTGGGACTACTGGGCTTTCGGCAT
+position: 461656 
IIIIIIIIIIIIIIIIIIIIIIIIIIIIIIIIIIIIIIIIIIIIIIIIII
@ read 3224
GCCGAGAACATAACCGTCGGTCAGGTGTGCGCCGAAAGTGAGCGCAGCAA
+position: 3283775 
IIIIIIIIIIIIIIIIIIIIIIIIIIIIIIIIIIIIIIIIIIIIIIIIII
@ read 3225
CGAAACAGATCCACGTTCTGCATGAGTCACAGCAACAGTCCGGCATCGGC
+position: -1144376 
IIIIIIIIIIIIIIIIIIIIIIIIIIIIIIIIIIIIIIIIIIIIIIIIII
@ read 3226
TTATGCGGCAGGTTACTACAGCTACCTGTGGGCTGACGTACTGGCGGCAG
+position: -1120626 
IIIIIIIIIIIIIIIIIIIIIIIIIIIIIIIIIIIIIIIIIIIIIIIIII
@ read 3227
ACCAGGCGTTCTCCGGTTTCTGCCATTGATGAAAAAATTCCGGCACCGAC
+position: 1814305 
IIIIIIIIIIIIIIIIIIIIIIIIIIIIIIIIIIIIIIIIIIIIIIIIII
@ read 3228
TTGGTGATGTTGCTGAACGTTGCGGGATTAATCCTGTCACTCTCCGGGCC
+position: -3866061 
IIIIIIIIIIIIIIIIIIIIIIIIIIIIIIIIIIIIIIIIIIIIIIIIII
@ read 3229
CAGGAACAACTCGATTTATTACCTGAATTGTTAAAGCAGTTTTTGTCCAG
+position: -2731162 
IIIIIIIIIIIIIIIIIIIIIIIIIIIIIIIIIIIIIIIIIIIIIIIIII
@ read 3230
TCTTTCTGATGTCATCTGAGGCCAGAATTTATCTAGTACATTATCGGGTT
+position: 4140034 
IIIIIIIIIIIIIIIIIIIIIIIIIIIIIIIIIIIIIIIIIIIIIIIIII
@ read 3231
TCCTGCCCAAAATCCGTGAAATTGTGCTAATGGGCGGCGCTTACGGTACA
+position: -2628181 
IIIIIIIIIIIIIIIIIIIIIIIIIIIIIIIIIIIIIIIIIIIIIIIIII
@ read 3232
CGCAGCAGGCCGGATGCGCCTTCAGAATAGTCGCGAGGCATCTGCACCGG
+position: -1397546 
IIIIIIIIIIIIIIIIIIIIIIIIIIIIIIIIIIIIIIIIIIIIIIIIII
@ read 3233
AAATCGCTTGTGTATCGGTACACGGCGCTAACCGTCTGGGCGGCAACTCG
+position: 776370 
IIIIIIIIIIIIIIIIIIIIIIIIIIIIIIIIIIIIIIIIIIIIIIIIII
@ read 3234
TCGGCAGGCAAACGCCCACCTGCGGCGACTTCAATCACATCGCCAGGCCG
+position: -1183108 
IIIIIIIIIIIIIIIIIIIIIIIIIIIIIIIIIIIIIIIIIIIIIIIIII
@ read 3235
CATCATCGCCTTGCCAGCAGTGCATTGAAACGGGTAAACGATCAAGTTGG
+position: 4673794 
IIIIIIIIIIIIIIIIIIIIIIIIIIIIIIIIIIIIIIIIIIIIIIIIII
@ read 3236
GCGCGGATAGCCCCCCAGTGCGACCCGGTAAGAATGCCCTCTTTCGAGAT
+position: -4152292 
IIIIIIIIIIIIIIIIIIIIIIIIIIIIIIIIIIIIIIIIIIIIIIIIII
@ read 3237
CCAGCTGTCGCGGGAATGATGCGTACGATTAACGCGCAGCCACATTGGCG
+position: -1342614 
IIIIIIIIIIIIIIIIIIIIIIIIIIIIIIIIIIIIIIIIIIIIIIIIII
@ read 3238
TCGCAACTTTATTCGCCACCAGTCGACTTTGCCGCTGCGAGCGCGTACTG
+position: -3074535 
IIIIIIIIIIIIIIIIIIIIIIIIIIIIIIIIIIIIIIIIIIIIIIIIII
@ read 3239
TTTATTGCCGCCGGCGACTGGCGACCATTGGTAATGCACAACCGGTTTGC
+position: -4695393 
IIIIIIIIIIIIIIIIIIIIIIIIIIIIIIIIIIIIIIIIIIIIIIIIII
@ read 3240
CCCAGATTCTGCATTTCTAATCCAGGTTTGATCTCTTCACCCTTCAGCAA
+position: -4902638 
IIIIIIIIIIIIIIIIIIIIIIIIIIIIIIIIIIIIIIIIIIIIIIIIII
@ read 3241
GTTTATTGACGGTATAAACCAGAATCCGCAGTCCGGCGTCTTTCAACTGC
+position: 4074756 
IIIIIIIIIIIIIIIIIIIIIIIIIIIIIIIIIIIIIIIIIIIIIIIIII
@ read 3242
TATTGCCACGACCATTTTCCACCAGCAATGAAGCGGTATCGCCCGTGAAC
+position: 2991571 
IIIIIIIIIIIIIIIIIIIIIIIIIIIIIIIIIIIIIIIIIIIIIIIIII
@ read 3243
TTGGTGATTTTGCGTGTGCGCAGGGCGGTGCGCATCTCTTTAAACGGCAC
+position: -2345332 
IIIIIIIIIIIIIIIIIIIIIIIIIIIIIIIIIIIIIIIIIIIIIIIIII
@ read 3244
TATTTTCAGCGTGGATGATGCCAGCCTGACATTATTGATGGTGTTATTTA
+position: 550809 
IIIIIIIIIIIIIIIIIIIIIIIIIIIIIIIIIIIIIIIIIIIIIIIIII
@ read 3245
AGCACAACCGAAAGCCGCTCGGGATACCGGCGTTTCTGGCGATTCGGGAT
+position: 29494 
IIIIIIIIIIIIIIIIIIIIIIIIIIIIIIIIIIIIIIIIIIIIIIIIII
@ read 3246
ATATGATGGCGGCGTTTTCTAAAACTGTTAAAGAATGAGGTAAGTATGAA
+position: -2382973 
IIIIIIIIIIIIIIIIIIIIIIIIIIIIIIIIIIIIIIIIIIIIIIIIII
@ read 3247
CGATGTAGTCGGCTGGTGGAAAGTTTTGTGCTGGAAACGCGTCCAGCGTG
+position: 448413 
IIIIIIIIIIIIIIIIIIIIIIIIIIIIIIIIIIIIIIIIIIIIIIIIII
@ read 3248
GATCACGCTTGGCGATCCGATGGCGTATCTGGTGGCACCGCCGCTGGAAG
+position: -2322719 
IIIIIIIIIIIIIIIIIIIIIIIIIIIIIIIIIIIIIIIIIIIIIIIIII
@ read 3249
CACATCCGACGTTCATTAGTACCGCAGCTGAACATACTGGTCATCGGCGC
+position: -3571482 
IIIIIIIIIIIIIIIIIIIIIIIIIIIIIIIIIIIIIIIIIIIIIIIIII
@ read 3250
GTATCCTGCTGATCATCTTTAAACAGCATATCCGTGCTGGAAAACACTAG
+position: 2721541 
IIIIIIIIIIIIIIIIIIIIIIIIIIIIIIIIIIIIIIIIIIIIIIIIII
@ read 3251
TAACAGCGAAATGGCGTTTTTGCCGAAAAAGTCTCGTCGCCACAGCGCGG
+position: -3554162 
IIIIIIIIIIIIIIIIIIIIIIIIIIIIIIIIIIIIIIIIIIIIIIIIII
@ read 3252
GATGCTGGTCGATCATAGTCAGTTCAAAGTTATCAATGGCGACAATGTCC
+position: 4548957 
IIIIIIIIIIIIIIIIIIIIIIIIIIIIIIIIIIIIIIIIIIIIIIIIII
@ read 3253
CTGGATGTGGCGCAGCAGATGATTAGCTATCCGGCGGTTGATGCCGCTGT
+position: 929410 
IIIIIIIIIIIIIIIIIIIIIIIIIIIIIIIIIIIIIIIIIIIIIIIIII
@ read 3254
AATGCTGACGATCATGCTGCCGATGTTTATCAAACCGATCAACTGAATAC
+position: 3022951 
IIIIIIIIIIIIIIIIIIIIIIIIIIIIIIIIIIIIIIIIIIIIIIIIII
@ read 3255
TGGATAACAAGCTGGTGGTAGGGGTAGGGAATATCTATGCCAGCGAATCA
+position: -943877 
IIIIIIIIIIIIIIIIIIIIIIIIIIIIIIIIIIIIIIIIIIIIIIIIII
@ read 3256
CGTGCTGAAGGGAGCTTTCGCTGAATAGCGTTAGCCGCAGCGTGGCTTTA
+position: 2762784 
IIIIIIIIIIIIIIIIIIIIIIIIIIIIIIIIIIIIIIIIIIIIIIIIII
@ read 3257
GTTTCGCGAAGCTGTAGTCGTAAGCGGTGATGGTCGCGAAACGCTTTTTA
+position: 149561 
IIIIIIIIIIIIIIIIIIIIIIIIIIIIIIIIIIIIIIIIIIIIIIIIII
@ read 3258
CCCATTCAAACATAATGTCTGACATCTTACGGTTACGGATCAGATGATAA
+position: -2161928 
IIIIIIIIIIIIIIIIIIIIIIIIIIIIIIIIIIIIIIIIIIIIIIIIII
@ read 3259
CAATACATGGCGCACCTTCATGAATCAGCAGATCGCCCATTGCTACGTCA
+position: 743097 
IIIIIIIIIIIIIIIIIIIIIIIIIIIIIIIIIIIIIIIIIIIIIIIIII
@ read 3260
TACATAGGGGGAAGTTGCTTGCTGGATCTGGTGTTGCGTCTCTTGCTGAA
+position: 113200 
IIIIIIIIIIIIIIIIIIIIIIIIIIIIIIIIIIIIIIIIIIIIIIIIII
@ read 3261
ACGTGACGCCCTGGCGCGGATCAACCCGCATATTGCGATTACGCCAGTCA
+position: -4347596 
IIIIIIIIIIIIIIIIIIIIIIIIIIIIIIIIIIIIIIIIIIIIIIIIII
@ read 3262
AACAGCCGCTGCATATTCCATTTGCCATCGAATTGTATGACAACGAAGGC
+position: 1058602 
IIIIIIIIIIIIIIIIIIIIIIIIIIIIIIIIIIIIIIIIIIIIIIIIII
@ read 3263
TTGCAGTTGCTGCTCTACCGCCGCGACCAGTTCAGGGTGGCGGTGGCCGG
+position: -3670259 
IIIIIIIIIIIIIIIIIIIIIIIIIIIIIIIIIIIIIIIIIIIIIIIIII
@ read 3264
ACAGGTTGAATATCGTGGATACGTACGAAGTCTAACTGTTCTACAGAAAT
+position: 464437 
IIIIIIIIIIIIIIIIIIIIIIIIIIIIIIIIIIIIIIIIIIIIIIIIII
@ read 3265
TTTTCCGTCAGGTGACGTTTACGAATACGGATAGAGGTCGGGGTCACTTC
+position: -637636 
IIIIIIIIIIIIIIIIIIIIIIIIIIIIIIIIIIIIIIIIIIIIIIIIII
@ read 3266
ATGTGAGTCGGAAACTCTGCGTCAGCAATATACGGTAGCGGGTAAAGAGC
+position: 1127307 
IIIIIIIIIIIIIIIIIIIIIIIIIIIIIIIIIIIIIIIIIIIIIIIIII
@ read 3267
ATGGTCGGGGTCACCTCGCTGGCGGTGGCGACAGGTGCGCTGGCGTACGC
+position: 1543873 
IIIIIIIIIIIIIIIIIIIIIIIIIIIIIIIIIIIIIIIIIIIIIIIIII
@ read 3268
GAAAATCTGTCTCACACCCGGAGCGCGTTATGAAAAAGATCCTGACAACC
+position: 3705527 
IIIIIIIIIIIIIIIIIIIIIIIIIIIIIIIIIIIIIIIIIIIIIIIIII
@ read 3269
GCAAAGGTAGCGGCATTTCGCCAATCTCATCCAGAAACAGCGTACCGCCG
+position: 383218 
IIIIIIIIIIIIIIIIIIIIIIIIIIIIIIIIIIIIIIIIIIIIIIIIII
@ read 3270
TATGTTCACCCTGCTCCGCCGATCCCAGATAGCCACTTAACACGGCATCA
+position: 1977082 
IIIIIIIIIIIIIIIIIIIIIIIIIIIIIIIIIIIIIIIIIIIIIIIIII
@ read 3271
AGATGAATATGCGGATTATCTTTCTACGCAAGGAGTATTTATCTCTACTC
+position: -2547949 
IIIIIIIIIIIIIIIIIIIIIIIIIIIIIIIIIIIIIIIIIIIIIIIIII
@ read 3272
ACTTCGTGTAGGGTGCAACCTGCCTGACGCATAACATCGGGAATACGAAA
+position: 4280104 
IIIIIIIIIIIIIIIIIIIIIIIIIIIIIIIIIIIIIIIIIIIIIIIIII
@ read 3273
CGAACCTTCCGTGAGCGTGCCTGTTTTGTCGACAACCAGCGTGTCCACTT
+position: 4127742 
IIIIIIIIIIIIIIIIIIIIIIIIIIIIIIIIIIIIIIIIIIIIIIIIII
@ read 3274
AAAACTAAACAGCCGACGCGTAGCTGCCGGTGAGTTTTCCTGTTCACTTC
+position: -2672578 
IIIIIIIIIIIIIIIIIIIIIIIIIIIIIIIIIIIIIIIIIIIIIIIIII
@ read 3275
CGGATGTGATTGGCCTGCAGGAGACAAAAGTTCATGACGATATGTTTCCG
+position: 2132777 
IIIIIIIIIIIIIIIIIIIIIIIIIIIIIIIIIIIIIIIIIIIIIIIIII
@ read 3276
GCTTCACCGCTCACGCCCAGCCCGCGCAATGTGCGGAAACCGTTGACCTG
+position: 543655 
IIIIIIIIIIIIIIIIIIIIIIIIIIIIIIIIIIIIIIIIIIIIIIIIII
@ read 3277
GGACTTCAGCCCGCTCCTTATTTTACTCACAATATTATCCCGGCCGGGAG
+position: -3374549 
IIIIIIIIIIIIIIIIIIIIIIIIIIIIIIIIIIIIIIIIIIIIIIIIII
@ read 3278
GCAAAACGCCCAGCGAAAAATAATGCAATATCGGGTGCTGACCGGATATC
+position: 1628206 
IIIIIIIIIIIIIIIIIIIIIIIIIIIIIIIIIIIIIIIIIIIIIIIIII
@ read 3279
TACCAACGTTACCCGCAGGCGACCATCAAACTACGTAACTGGGATTACGA
+position: 4464515 
IIIIIIIIIIIIIIIIIIIIIIIIIIIIIIIIIIIIIIIIIIIIIIIIII
@ read 3280
GTTCCTTCAAATGAAACAACACAACAGCGCGGCGGGCGTTGTCGGGCGCG
+position: -2764320 
IIIIIIIIIIIIIIIIIIIIIIIIIIIIIIIIIIIIIIIIIIIIIIIIII
@ read 3281
ACTTCAATGCCGACGATAGATGCAGCAACTGCGCCGGTTAGCGCCAACAG
+position: -765580 
IIIIIIIIIIIIIIIIIIIIIIIIIIIIIIIIIIIIIIIIIIIIIIIIII
@ read 3282
GTTAGATAGCTTCACAGTCGATCATACCCGGATGGAAGCGCCTGCAGTTC
+position: -2083029 
IIIIIIIIIIIIIIIIIIIIIIIIIIIIIIIIIIIIIIIIIIIIIIIIII
@ read 3283
TCCCTTCAGGTAGTCTGTTGTGGTCAACTAAAACTAGCCTCCGCGTTAGA
+position: -106611 
IIIIIIIIIIIIIIIIIIIIIIIIIIIIIIIIIIIIIIIIIIIIIIIIII
@ read 3284
TAGTTGATGATGCTGTCCGCCGTCAGCCATGCACCAAAGCGTAAGTTCGG
+position: 2514624 
IIIIIIIIIIIIIIIIIIIIIIIIIIIIIIIIIIIIIIIIIIIIIIIIII
@ read 3285
CGGAGAGATCCGGGCATATTTCCGAATACGGTCTTTTTATACCGTAAACC
+position: -5138798 
IIIIIIIIIIIIIIIIIIIIIIIIIIIIIIIIIIIIIIIIIIIIIIIIII
@ read 3286
CCGTGTGCATACCGACACGGAAGATAACCCGTTCAGCGGTGGGTTGTTCA
+position: -5035168 
IIIIIIIIIIIIIIIIIIIIIIIIIIIIIIIIIIIIIIIIIIIIIIIIII
@ read 3287
AGGTTGCGCCCTCATTTGGGGAGTAGCCGATTTCCAGATTCCGGAAATGT
+position: 2207702 
IIIIIIIIIIIIIIIIIIIIIIIIIIIIIIIIIIIIIIIIIIIIIIIIII
@ read 3288
ACATCAGCGTCCGCTGGTGATTGTGCACGGCGGCGGTTGCGTGGTGGATG
+position: 4739202 
IIIIIIIIIIIIIIIIIIIIIIIIIIIIIIIIIIIIIIIIIIIIIIIIII
@ read 3289
TAATGGTGTCGCGGTTTTCTCCTTTTTCTTCCATCGAAATTAATAACCCC
+position: -1485000 
IIIIIIIIIIIIIIIIIIIIIIIIIIIIIIIIIIIIIIIIIIIIIIIIII
@ read 3290
ATATTCTTCGGGCAACAAAGCGATTTCATCTTCCGGCATTTGCCCTTTCA
+position: 4499665 
IIIIIIIIIIIIIIIIIIIIIIIIIIIIIIIIIIIIIIIIIIIIIIIIII
@ read 3291
TACTGAGGATGAAGAAACCACATGGTCACTGCCTGGTGCCGTGGTCGGTT
+position: -2019195 
IIIIIIIIIIIIIIIIIIIIIIIIIIIIIIIIIIIIIIIIIIIIIIIIII
@ read 3292
GCTTCACGACCGATGAAGTCACGATCTGCCGGTTCCCAGGCGATAGTCCA
+position: 3442704 
IIIIIIIIIIIIIIIIIIIIIIIIIIIIIIIIIIIIIIIIIIIIIIIIII
@ read 3293
TACGCGCCACCCATATAGGTCCAGTGCGTCCCGGCATCAGGCGCGGGCAG
+position: -2696558 
IIIIIIIIIIIIIIIIIIIIIIIIIIIIIIIIIIIIIIIIIIIIIIIIII
@ read 3294
AGTCAGCCAGACCACTCTGCAAATTATCCCCGAAAGGCTCTGTGGCTGAT
+position: 1273152 
IIIIIIIIIIIIIIIIIIIIIIIIIIIIIIIIIIIIIIIIIIIIIIIIII
@ read 3295
GGGGACTGGCCCAAAAAATTGCGCCATAGCGCGCGGCCCCAGGAGATCTC
+position: 1432253 
IIIIIIIIIIIIIIIIIIIIIIIIIIIIIIIIIIIIIIIIIIIIIIIIII
@ read 3296
CGGCCAGGAGAGAAACAGATGCATCGGCAGATTAAAAATCGCCATGCTCT
+position: 4921750 
IIIIIIIIIIIIIIIIIIIIIIIIIIIIIIIIIIIIIIIIIIIIIIIIII
@ read 3297
ACGGCACAGAAAGAATGTACGCCCTATACTGCTAACAATTGGGGGACAGG
+position: -1050605 
IIIIIIIIIIIIIIIIIIIIIIIIIIIIIIIIIIIIIIIIIIIIIIIIII
@ read 3298
TCATCTGAAAGTCTGCCGTTTTGGCGATAACATGCGTGAAGTAGCGGTCA
+position: -5209439 
IIIIIIIIIIIIIIIIIIIIIIIIIIIIIIIIIIIIIIIIIIIIIIIIII
@ read 3299
AGACTCAGCACTTTGGAAATAGACTGAATGGAAAAACGTTCTTGCGCGTC
+position: 1829072 
IIIIIIIIIIIIIIIIIIIIIIIIIIIIIIIIIIIIIIIIIIIIIIIIII
@ read 3300
GCGAACGCCTGGGATAAACTGCGCGCCCGCCTGCTCGGCTTGTTCCATCA
+position: -3234435 
IIIIIIIIIIIIIIIIIIIIIIIIIIIIIIIIIIIIIIIIIIIIIIIIII
@ read 3301
AAAAGTTCGCGCGGTAACCCCATATTCTGGGTTGAATAATTAAGTGCAAA
+position: -2844792 
IIIIIIIIIIIIIIIIIIIIIIIIIIIIIIIIIIIIIIIIIIIIIIIIII
@ read 3302
CAGACGAATCTCCTGTAAATGCGCGAGATTAACCAGATACTGACGATGGC
+position: 2607165 
IIIIIIIIIIIIIIIIIIIIIIIIIIIIIIIIIIIIIIIIIIIIIIIIII
@ read 3303
TGAAGGTGAAAGTGCTGGAAGTGGATCTTCAGCGTAAACGTATCGCCCTG
+position: 4024468 
IIIIIIIIIIIIIIIIIIIIIIIIIIIIIIIIIIIIIIIIIIIIIIIIII
@ read 3304
AATGGCGTCGGTGACGTACAGCTTTTCGGCGCACAGTATGCGATGCGTAT
+position: 3914822 
IIIIIIIIIIIIIIIIIIIIIIIIIIIIIIIIIIIIIIIIIIIIIIIIII
@ read 3305
GCGAAGACCCTGACACGCTGGTACGAAAAGAAGGTAAAGAAGCGTTTGAA
+position: 3710319 
IIIIIIIIIIIIIIIIIIIIIIIIIIIIIIIIIIIIIIIIIIIIIIIIII
@ read 3306
TGGCGGCAACGTTTGCCAGCACCGGTACACCTTCATTTTTCGTCCATCCT
+position: 3848365 
IIIIIIIIIIIIIIIIIIIIIIIIIIIIIIIIIIIIIIIIIIIIIIIIII
@ read 3307
CATCGCCTTGATAGAAATTCAATGCAGTAATTGCAGATAATACTCTCCGC
+position: -1506376 
IIIIIIIIIIIIIIIIIIIIIIIIIIIIIIIIIIIIIIIIIIIIIIIIII
@ read 3308
TTTTGCTGGAAAGCATTAAGCAGAACGGAGACTACGCGGATATCGCTTGT
+position: -3264730 
IIIIIIIIIIIIIIIIIIIIIIIIIIIIIIIIIIIIIIIIIIIIIIIIII
@ read 3309
ACGTGACAGCATACCTTCACAGAAGGCCAGGATCTGGCTTGCCAGCAGGG
+position: -939545 
IIIIIIIIIIIIIIIIIIIIIIIIIIIIIIIIIIIIIIIIIIIIIIIIII
@ read 3310
AACTGTACGGTCTGGTGCAGGAAATTCCGCAGAAAGAAACCACGCCGTTC
+position: -2754364 
IIIIIIIIIIIIIIIIIIIIIIIIIIIIIIIIIIIIIIIIIIIIIIIIII
@ read 3311
CTGGTGCAATGTTTACTCTCTACACCTATATCTCTCCGGTACTACAAAGT
+position: -3279572 
IIIIIIIIIIIIIIIIIIIIIIIIIIIIIIIIIIIIIIIIIIIIIIIIII
@ read 3312
TATCCTATTGACCAGGCCAGTAGTGCGCCTAATGTTTTCAAAACATTCTT
+position: 758571 
IIIIIIIIIIIIIIIIIIIIIIIIIIIIIIIIIIIIIIIIIIIIIIIIII
@ read 3313
ATCTTTATCTTTGCACCACGGGGCGTACGCCACACGAAACCTTTAAAAGC
+position: -3266583 
IIIIIIIIIIIIIIIIIIIIIIIIIIIIIIIIIIIIIIIIIIIIIIIIII
@ read 3314
GATGTATTGGTTAAAGGGCTGCATGAAGCGGGCTGGATGGTCGAAATGCC
+position: -2380046 
IIIIIIIIIIIIIIIIIIIIIIIIIIIIIIIIIIIIIIIIIIIIIIIIII
@ read 3315
TATCGGCGGACGTTATCATTACACGGCGGCAGGGCAACTGGCTCAGCATG
+position: -2550911 
IIIIIIIIIIIIIIIIIIIIIIIIIIIIIIIIIIIIIIIIIIIIIIIIII
@ read 3316
TGGTTTTGCTCCAGTTGCTTTTGGATTTGCAGGGTGGAGTAGTCATAGGG
+position: -2030983 
IIIIIIIIIIIIIIIIIIIIIIIIIIIIIIIIIIIIIIIIIIIIIIIIII
@ read 3317
TATTGAGCGGTTGTTCAAAGTGTTTACTGTGTTGGGCGTTGAAATAGAAC
+position: 5136339 
IIIIIIIIIIIIIIIIIIIIIIIIIIIIIIIIIIIIIIIIIIIIIIIIII
@ read 3318
GTCTCCCATTACCAGTTCACTTTTCAGCGGAATAATGGCGCGCTGTACCC
+position: -4683242 
IIIIIIIIIIIIIIIIIIIIIIIIIIIIIIIIIIIIIIIIIIIIIIIIII
@ read 3319
ATCCACGGAGTTCGCTTTCAGGTATTTGGCGATCTCAGCCGGATCGTCAG
+position: 4085962 
IIIIIIIIIIIIIIIIIIIIIIIIIIIIIIIIIIIIIIIIIIIIIIIIII
@ read 3320
TGGATCACTGCGCCATTTTCGGCAATCAGCGGTAAACCTTGTAGCCCCAA
+position: -2902182 
IIIIIIIIIIIIIIIIIIIIIIIIIIIIIIIIIIIIIIIIIIIIIIIIII
@ read 3321
CGCGAGGCATCGTCTTAACGAGGCACCGAGGCGTCGCATTCTTCAGATGG
+position: -4647009 
IIIIIIIIIIIIIIIIIIIIIIIIIIIIIIIIIIIIIIIIIIIIIIIIII
@ read 3322
CCCATCCCCATACATTGGTGACGTAACTGAATACAGCATTAATAACGACA
+position: 43695 
IIIIIIIIIIIIIIIIIIIIIIIIIIIIIIIIIIIIIIIIIIIIIIIIII
@ read 3323
GCCCATAAACAGCAGTGGGATCAACACCGCAATCAGTGAGAAGGTCAGCG
+position: -2726010 
IIIIIIIIIIIIIIIIIIIIIIIIIIIIIIIIIIIIIIIIIIIIIIIIII
@ read 3324
TTTTGCGCATCAAGCGGGTTGATCCACATTTCCTGACGGCAAGCCGCTTT
+position: -4269248 
IIIIIIIIIIIIIIIIIIIIIIIIIIIIIIIIIIIIIIIIIIIIIIIIII
@ read 3325
GGGTTCCAGGCATTCCCATCTGGTTATTTTCCCTCGTCATTACCCTCGCC
+position: 3174526 
IIIIIIIIIIIIIIIIIIIIIIIIIIIIIIIIIIIIIIIIIIIIIIIIII
@ read 3326
GACGAGCGCGATCTAACGGATTAAATTTACCGCTGTTACGCAAGTCAGCA
+position: -4480690 
IIIIIIIIIIIIIIIIIIIIIIIIIIIIIIIIIIIIIIIIIIIIIIIIII
@ read 3327
TTGACGGGCAATCAGGTTATAGACCTTCGCTTCGTTCTCCGTCAGGTTGA
+position: 2146003 
IIIIIIIIIIIIIIIIIIIIIIIIIIIIIIIIIIIIIIIIIIIIIIIIII
@ read 3328
GAAGCAAACACAATTCCCGCCAGTGCCGCCATGCAACCGTTCAACGAAAA
+position: -3458437 
IIIIIIIIIIIIIIIIIIIIIIIIIIIIIIIIIIIIIIIIIIIIIIIIII
@ read 3329
TAGCCCATCTCAGACATTACGGTGCGTACGTCTGCAAAGTCCACGTTCAT
+position: -5171286 
IIIIIIIIIIIIIIIIIIIIIIIIIIIIIIIIIIIIIIIIIIIIIIIIII
@ read 3330
CCACCGCCCGTTGCTCTGGTCAAGCTCAGACTGATGGATCACGCAGCCAT
+position: -3743333 
IIIIIIIIIIIIIIIIIIIIIIIIIIIIIIIIIIIIIIIIIIIIIIIIII
@ read 3331
CAAAAAAGTGATTTTGCTGGCGCGCGGCACCTGTGGCATTGGCTTCATTG
+position: 646977 
IIIIIIIIIIIIIIIIIIIIIIIIIIIIIIIIIIIIIIIIIIIIIIIIII
@ read 3332
TCAGTGGCATGATCGCCTCGGTGCCAGGCGTGGCGGCTCTGCTAAGTGCA
+position: -3950291 
IIIIIIIIIIIIIIIIIIIIIIIIIIIIIIIIIIIIIIIIIIIIIIIIII
@ read 3333
TTGGCCCCATGCTTACGCAGGTAGTGCTTATCCAGCAGTTCGTTTTGCAT
+position: -1007460 
IIIIIIIIIIIIIIIIIIIIIIIIIIIIIIIIIIIIIIIIIIIIIIIIII
@ read 3334
ATCGCGTGCAGAAGGTGCAGATTATTCCGCTGCATAAGGATGGCGAGTTG
+position: 2534907 
IIIIIIIIIIIIIIIIIIIIIIIIIIIIIIIIIIIIIIIIIIIIIIIIII
@ read 3335
GCAGTATGGTTGTCGTTTGGATAGAGAACTTTGGTCAGTTTTTCCGCATT
+position: 4036581 
IIIIIIIIIIIIIIIIIIIIIIIIIIIIIIIIIIIIIIIIIIIIIIIIII
@ read 3336
CACAATCGGGCGCTCCATTAGCTTCGGATTATCCACCATTGCCTGAATCA
+position: -2266713 
IIIIIIIIIIIIIIIIIIIIIIIIIIIIIIIIIIIIIIIIIIIIIIIIII
@ read 3337
CAAACGATGTCACCACGTTAATATGCACATACGAAGCGATCAGCCCGCCG
+position: -1484670 
IIIIIIIIIIIIIIIIIIIIIIIIIIIIIIIIIIIIIIIIIIIIIIIIII
@ read 3338
CTGAACCTCCTTGAGCCCGTCAATGGCCATTCTTCCGGCTCCAATCCACT
+position: -3740723 
IIIIIIIIIIIIIIIIIIIIIIIIIIIIIIIIIIIIIIIIIIIIIIIIII
@ read 3339
ACCAAGTATTTAAACGCATCGGCTATAACGGAAAGGTTACTGGTCATGGA
+position: 307696 
IIIIIIIIIIIIIIIIIIIIIIIIIIIIIIIIIIIIIIIIIIIIIIIIII
@ read 3340
AACGCTGGCGGGCAAAAAGGCCGTGCAGCGTATGACCAAATTCATGGAAT
+position: 1848214 
IIIIIIIIIIIIIIIIIIIIIIIIIIIIIIIIIIIIIIIIIIIIIIIIII
@ read 3341
CAGTTCAAGGGCTTCCCTGCGATTATTTAATGTTATCTCGGGGGTTTCCG
+position: -3976633 
IIIIIIIIIIIIIIIIIIIIIIIIIIIIIIIIIIIIIIIIIIIIIIIIII
@ read 3342
GCGATGGTGTGTTTATGCTCACCAAAGAGCAGCTGCTGGCGGCCCGTGAA
+position: -2451940 
IIIIIIIIIIIIIIIIIIIIIIIIIIIIIIIIIIIIIIIIIIIIIIIIII
@ read 3343
AAGATCCGTTCAACAACTGGGTTGCTCTGAACAAGAAAGGCGCTATCGTA
+position: 1028578 
IIIIIIIIIIIIIIIIIIIIIIIIIIIIIIIIIIIIIIIIIIIIIIIIII
@ read 3344
TCGGCTGCTTCGCAGGGATGACCTACTGGTGGCCTAAAGCCTTCGGTTTC
+position: -4794060 
IIIIIIIIIIIIIIIIIIIIIIIIIIIIIIIIIIIIIIIIIIIIIIIIII
@ read 3345
CTGAATGACGTCGGTCTTACTGCCGGGGACTGTGTGATCATTAACCAAAT
+position: -3686360 
IIIIIIIIIIIIIIIIIIIIIIIIIIIIIIIIIIIIIIIIIIIIIIIIII
@ read 3346
ACGCTGTCATGGTAATAAAATTGTAAATTTATGGAAAACGAAACGGCACG
+position: 1732857 
IIIIIIIIIIIIIIIIIIIIIIIIIIIIIIIIIIIIIIIIIIIIIIIIII
@ read 3347
GGTAGCCCACTGGTGGTAAAGCGCATTACGCCGGTTGTTGAACGCCAGTT
+position: -2351317 
IIIIIIIIIIIIIIIIIIIIIIIIIIIIIIIIIIIIIIIIIIIIIIIIII
@ read 3348
CAGGGATGCCGTTTCCAGATATCGCTGGTTAATGTGCACGACATCATGCT
+position: 2266582 
IIIIIIIIIIIIIIIIIIIIIIIIIIIIIIIIIIIIIIIIIIIIIIIIII
@ read 3349
AAAGGTCTCGACCTGGTGCTGGAAGCCTTACCGGGTCTTCTGGAGCAGGG
+position: -1222482 
IIIIIIIIIIIIIIIIIIIIIIIIIIIIIIIIIIIIIIIIIIIIIIIIII
@ read 3350
TATTAACCCCGATTGATGATTCTCATATAGGAGATATTCTTTTTTTTGCT
+position: -344693 
IIIIIIIIIIIIIIIIIIIIIIIIIIIIIIIIIIIIIIIIIIIIIIIIII
@ read 3351
TTACGATAGAATTTTTCTATATCCTCAAGAATATGCTTTGCCTTATTGCC
+position: 4856610 
IIIIIIIIIIIIIIIIIIIIIIIIIIIIIIIIIIIIIIIIIIIIIIIIII
@ read 3352
TCCGTAGCTCCCAAGGCTAGTGCTTTTTCCAGACCAGAAAGTTTGTTTGC
+position: 1513201 
IIIIIIIIIIIIIIIIIIIIIIIIIIIIIIIIIIIIIIIIIIIIIIIIII
@ read 3353
CGGCGGCTTTATCGCCGGTCATTTGCCAGTAAATCACCCGGACTTTGTTG
+position: -1237688 
IIIIIIIIIIIIIIIIIIIIIIIIIIIIIIIIIIIIIIIIIIIIIIIIII
@ read 3354
GCTGCACCACTTCCGTCAGGGCAAACGCCTGCTGACGGGCATCGCGCTGC
+position: -4233184 
IIIIIIIIIIIIIIIIIIIIIIIIIIIIIIIIIIIIIIIIIIIIIIIIII
@ read 3355
TACCAGCCACTCCTTAAAATCTCCCGCCGTTCCACCAACCGTGGTACAAA
+position: -556723 
IIIIIIIIIIIIIIIIIIIIIIIIIIIIIIIIIIIIIIIIIIIIIIIIII
@ read 3356
ATTCCTGACGGTGATGTGAAAGGTCGCGTGGTAGCGATTTTACTTAATGA
+position: 2116115 
IIIIIIIIIIIIIIIIIIIIIIIIIIIIIIIIIIIIIIIIIIIIIIIIII
@ read 3357
AACCGTAGGCCGTGAAGGTGCGCGTAATCTCGGTGAAGTACGTACCGGGG
+position: -3469308 
IIIIIIIIIIIIIIIIIIIIIIIIIIIIIIIIIIIIIIIIIIIIIIIIII
@ read 3358
CCGAGTTCCATTCCGTGGTGCCTTCGCCAGTGGCGATCATCCCTTTGATC
+position: 4076574 
IIIIIIIIIIIIIIIIIIIIIIIIIIIIIIIIIIIIIIIIIIIIIIIIII
@ read 3359
ACCCGGGGACGCTGGGTGATTGAAGGCGACCTGTCCAGTTACTTCGACAC
+position: -304302 
IIIIIIIIIIIIIIIIIIIIIIIIIIIIIIIIIIIIIIIIIIIIIIIIII
@ read 3360
GTGGCCCGTGCGTTACTAAATCCCTGTTCGCTATTACTGTTGGATGAACC
+position: -4283001 
IIIIIIIIIIIIIIIIIIIIIIIIIIIIIIIIIIIIIIIIIIIIIIIIII
@ read 3361
GCGGCTGTTGCTTGAGGATCAACTGAAACGTCACCCAGGAGATGCCCGAC
+position: -4674337 
IIIIIIIIIIIIIIIIIIIIIIIIIIIIIIIIIIIIIIIIIIIIIIIIII
@ read 3362
ATCAAAGTGGATACCCGCTCTGGTGAATACGTCTCTCGCGTGAAGTAATG
+position: 5005883 
IIIIIIIIIIIIIIIIIIIIIIIIIIIIIIIIIIIIIIIIIIIIIIIIII
@ read 3363
GTCATCCGCTGGCATTACCTCTTGCGCCGTTACTGCTCGAAGGCAACGCG
+position: -2012471 
IIIIIIIIIIIIIIIIIIIIIIIIIIIIIIIIIIIIIIIIIIIIIIIIII
@ read 3364
AGCGCGGAAAGCCGGTAAAACCGGGGGCAACGCCAGGTAAGTAAGCGGCT
+position: -1370886 
IIIIIIIIIIIIIIIIIIIIIIIIIIIIIIIIIIIIIIIIIIIIIIIIII
@ read 3365
CAGAACCAGCAGCATCGTGAACGTCTTTTGATGATTGCGCATGGCTGTCA
+position: -4882485 
IIIIIIIIIIIIIIIIIIIIIIIIIIIIIIIIIIIIIIIIIIIIIIIIII
@ read 3366
TAGCGGAGGCCAAGATGTTTGATTCACTGGCAAAAGCCGGAAAATATTTA
+position: 656602 
IIIIIIIIIIIIIIIIIIIIIIIIIIIIIIIIIIIIIIIIIIIIIIIIII
@ read 3367
TTATGCCTCACTAAAATTTGATAAAACGTTTTATCTTCTCGCGCAATTTA
+position: 1960834 
IIIIIIIIIIIIIIIIIIIIIIIIIIIIIIIIIIIIIIIIIIIIIIIIII
@ read 3368
CGTCGTTCATCACCTGAGCGATATACGGAACGCGCGGAGTTTCCAGCGGG
+position: -5151969 
IIIIIIIIIIIIIIIIIIIIIIIIIIIIIIIIIIIIIIIIIIIIIIIIII
@ read 3369
GCTTCTCAAGATCGCGGCGAATGGTTTCTTCGGTTACCTGAAAAATCCCA
+position: 2154997 
IIIIIIIIIIIIIIIIIIIIIIIIIIIIIIIIIIIIIIIIIIIIIIIIII
@ read 3370
TCGTCACGTATATGGCTACGATAAATAAGGGTGGTAAGCATTAACAATCC
+position: 1413006 
IIIIIIIIIIIIIIIIIIIIIIIIIIIIIIIIIIIIIIIIIIIIIIIIII
@ read 3371
ATATCTTCAATGGTCGACTTCACACCATAAGTTTCAGCATCTAACGCCCC
+position: 5007872 
IIIIIIIIIIIIIIIIIIIIIIIIIIIIIIIIIIIIIIIIIIIIIIIIII
@ read 3372
CCATCAGCGGAGAATCCTGGTTAGCAGTAGAAACCACCGCCAGTTTATCG
+position: -598465 
IIIIIIIIIIIIIIIIIIIIIIIIIIIIIIIIIIIIIIIIIIIIIIIIII
@ read 3373
GAACCATCATTACAGACAAATTTGCCGCCTGCCGTACAGTGTGAGATCCC
+position: -3577393 
IIIIIIIIIIIIIIIIIIIIIIIIIIIIIIIIIIIIIIIIIIIIIIIIII
@ read 3374
CGTAGTTAACGGATCCGTTAATGTGAATCATTCTTTTATGTTATGATTTT
+position: 1087790 
IIIIIIIIIIIIIIIIIIIIIIIIIIIIIIIIIIIIIIIIIIIIIIIIII
@ read 3375
GGGTTGCGCGAACTTTCGCCTGCACTTGTGGGCTTTGCAGTACAGCAGGG
+position: 1404900 
IIIIIIIIIIIIIIIIIIIIIIIIIIIIIIIIIIIIIIIIIIIIIIIIII
@ read 3376
GGCATACCCGGGCCGGGTTTATCTTCCGAATTATCGTGTTCAAATGAACG
+position: -2719487 
IIIIIIIIIIIIIIIIIIIIIIIIIIIIIIIIIIIIIIIIIIIIIIIIII
@ read 3377
GTCTTTTCCCCGCTTTGTTGCGCTCAAGACGCAGGATAATTAGCCGATAA
+position: 2369290 
IIIIIIIIIIIIIIIIIIIIIIIIIIIIIIIIIIIIIIIIIIIIIIIIII
@ read 3378
ATTACAACCATTGGCGAGCGAGTAGAAGATTTATTCATAATTGCCACCGC
+position: -5092298 
IIIIIIIIIIIIIIIIIIIIIIIIIIIIIIIIIIIIIIIIIIIIIIIIII
@ read 3379
CCACCCGGTTTCCCTGTTCACGCACCCAGGCGTATTCGCTCCAGGAGTCG
+position: 611544 
IIIIIIIIIIIIIIIIIIIIIIIIIIIIIIIIIIIIIIIIIIIIIIIIII
@ read 3380
CGATCAGCCTGCGGGTTTTCACGAATTTCTTTGTACAACGCCAGAATATG
+position: 4035681 
IIIIIIIIIIIIIIIIIIIIIIIIIIIIIIIIIIIIIIIIIIIIIIIIII
@ read 3381
CAGAATAATACCTTGTAGTTGGAGGGGACATTAAGAAGATCGCGAAAATC
+position: -4254537 
IIIIIIIIIIIIIIIIIIIIIIIIIIIIIIIIIIIIIIIIIIIIIIIIII
@ read 3382
CCGTCTTCGCCAGCAGTGGCAGGATGTTCTGGAGGAGTGCCGGCAGACAG
+position: -1701222 
IIIIIIIIIIIIIIIIIIIIIIIIIIIIIIIIIIIIIIIIIIIIIIIIII
@ read 3383
CGGCGACATCGAGCGGTAATGTTAGCTGGAACTGCAAAGTGATAACTGAC
+position: -2727056 
IIIIIIIIIIIIIIIIIIIIIIIIIIIIIIIIIIIIIIIIIIIIIIIIII
@ read 3384
TGGTCGAGCACCTGACGTCCTCGCGGCCCGATGGTGCGCTTATCCAGCTC
+position: 3696327 
IIIIIIIIIIIIIIIIIIIIIIIIIIIIIIIIIIIIIIIIIIIIIIIIII
@ read 3385
TCGTAAAAATTGTAGATATTGGTAGCCTGACCCAGGCTGCTGAAGTATTG
+position: -2837390 
IIIIIIIIIIIIIIIIIIIIIIIIIIIIIIIIIIIIIIIIIIIIIIIIII
@ read 3386
GAAAATGTCCCCGTCGCTACTGTAGAAGCCAAAGACTGGACCCGGCAGAA
+position: 2105868 
IIIIIIIIIIIIIIIIIIIIIIIIIIIIIIIIIIIIIIIIIIIIIIIIII
@ read 3387
GCGCCTGAAAAGCGTAATCCGTTGCTGGCCTCCAGTTTTGGTACGGGGGA
+position: 576252 
IIIIIIIIIIIIIIIIIIIIIIIIIIIIIIIIIIIIIIIIIIIIIIIIII
@ read 3388
TAACTCTGCAGGTGGTCAGCCGGTTTCACTGGCAAACTTAAAAGCGATGT
+position: 4460712 
IIIIIIIIIIIIIIIIIIIIIIIIIIIIIIIIIIIIIIIIIIIIIIIIII
@ read 3389
ACCTTGGCAATTCATCAAAATACTGTTCTGACATCAGGCAGTGCAGGTGC
+position: 322001 
IIIIIIIIIIIIIIIIIIIIIIIIIIIIIIIIIIIIIIIIIIIIIIIIII
@ read 3390
TTAAACCGTGATGTTACCGACTCTCTGACGCGGAACAGAATCAGCGTCAG
+position: 1832911 
IIIIIIIIIIIIIIIIIIIIIIIIIIIIIIIIIIIIIIIIIIIIIIIIII
@ read 3391
AAAGTACTGGTTAATGGCACGGATATACGTCAACTTGGAATAAATAATTA
+position: 1255733 
IIIIIIIIIIIIIIIIIIIIIIIIIIIIIIIIIIIIIIIIIIIIIIIIII
@ read 3392
TCGCTTGATCCGTTACGTCGTGAGGTGAATGTCACTGCGCTGACTGATGA
+position: -2303257 
IIIIIIIIIIIIIIIIIIIIIIIIIIIIIIIIIIIIIIIIIIIIIIIIII
@ read 3393
TTGTGCGATGAGCGGCGTACCACGAAAAATAGAGATATAAAAACGCGCCA
+position: 2347907 
IIIIIIIIIIIIIIIIIIIIIIIIIIIIIIIIIIIIIIIIIIIIIIIIII
@ read 3394
CCTTGAACCAACTCCGCAAGTTCTCAGTAACGCCAAACGCTCATATGATG
+position: -2416807 
IIIIIIIIIIIIIIIIIIIIIIIIIIIIIIIIIIIIIIIIIIIIIIIIII
@ read 3395
ATTTGCCAGAAAGCATTTTCCAGTATCCCTTCAGCGTCACTTTTTGCCGC
+position: -4489188 
IIIIIIIIIIIIIIIIIIIIIIIIIIIIIIIIIIIIIIIIIIIIIIIIII
@ read 3396
TAGGAAAGCTCCATCGCTTCCTGGTAGGACATCGACTTCAACAACCTCGC
+position: -5276552 
IIIIIIIIIIIIIIIIIIIIIIIIIIIIIIIIIIIIIIIIIIIIIIIIII
@ read 3397
TGCAAGCCTTCCATCTCCAGTCGGAAATCCGGGCCAGCGGTCCCTTGCGC
+position: -1475587 
IIIIIIIIIIIIIIIIIIIIIIIIIIIIIIIIIIIIIIIIIIIIIIIIII
@ read 3398
AATATTTCCCCGGAAGATCGGGTGAAAATAGTTGTTACTGTTTCTGATGG
+position: 1317862 
IIIIIIIIIIIIIIIIIIIIIIIIIIIIIIIIIIIIIIIIIIIIIIIIII
@ read 3399
GATTTCACATCTGACTTAACAAACCGCCTGCGTGCGCTTTACGCCCAGTA
+position: 3123020 
IIIIIIIIIIIIIIIIIIIIIIIIIIIIIIIIIIIIIIIIIIIIIIIIII
@ read 3400
GTACATGGAACATCCTTTTGCCGCTTCAGAAATCTCTGGATCATGCTCGC
+position: 3478069 
IIIIIIIIIIIIIIIIIIIIIIIIIIIIIIIIIIIIIIIIIIIIIIIIII
@ read 3401
ATAGCTACGCGAGGGCTTAAACTTACCAGATTCGTCTTTTGCCCATTCTC
+position: -2118974 
IIIIIIIIIIIIIIIIIIIIIIIIIIIIIIIIIIIIIIIIIIIIIIIIII
@ read 3402
ATTTCGCGCATCTGCAGTTCCTGTTGTTGCTGCTCCTGGGCCTGTTGCTG
+position: 1893278 
IIIIIIIIIIIIIIIIIIIIIIIIIIIIIIIIIIIIIIIIIIIIIIIIII
@ read 3403
ATTGCTCACCACATTCCGCTTGCAGCTCACCGAGCCTGGATTACGTCCGG
+position: -3803806 
IIIIIIIIIIIIIIIIIIIIIIIIIIIIIIIIIIIIIIIIIIIIIIIIII
@ read 3404
GCCCAGAAGTGCTCCAGATAGCCAGGACGTGCATTGCGATAGTCGATGTA
+position: -3280290 
IIIIIIIIIIIIIIIIIIIIIIIIIIIIIIIIIIIIIIIIIIIIIIIIII
@ read 3405
TATCTTGACCAGGTGCGTGAAATCGCGGCGAAAGAAGGTTCTGTTGTGGT
+position: -3822925 
IIIIIIIIIIIIIIIIIIIIIIIIIIIIIIIIIIIIIIIIIIIIIIIIII
@ read 3406
AGAAAGAAGCCATCGTGGATAACGGGGCGCACTTTGACGGTGACCAGAGC
+position: 1550653 
IIIIIIIIIIIIIIIIIIIIIIIIIIIIIIIIIIIIIIIIIIIIIIIIII
@ read 3407
AGGTTATTATCCTGATGGATCAGGTCGTTGTTTTTCAAAAGATGTTTGAG
+position: -3866983 
IIIIIIIIIIIIIIIIIIIIIIIIIIIIIIIIIIIIIIIIIIIIIIIIII
@ read 3408
TCGCTCACAATCTGGAAACGTCCCGGCAAAATTGCGCTGGCAATCCCGTC
+position: 2810194 
IIIIIIIIIIIIIIIIIIIIIIIIIIIIIIIIIIIIIIIIIIIIIIIIII
@ read 3409
CGACCAGCTCTCCTGCCAGCGCGTGCCGTCGTAGAACTGCAAACGGAGCG
+position: 3598964 
IIIIIIIIIIIIIIIIIIIIIIIIIIIIIIIIIIIIIIIIIIIIIIIIII
@ read 3410
AAGCGCGATTGATCGCGTTCAGGAATACCAATGCCGGTATCCCGAATCTG
+position: -1974789 
IIIIIIIIIIIIIIIIIIIIIIIIIIIIIIIIIIIIIIIIIIIIIIIIII
@ read 3411
GCAAATAATTCTGATAACTCACCTGCTAAGCGTGCAATGAATAAATCCCG
+position: -4281480 
IIIIIIIIIIIIIIIIIIIIIIIIIIIIIIIIIIIIIIIIIIIIIIIIII
@ read 3412
GGCTGAGGGCCGTAAGCGCAGCGAGGAAATTAACCGCCTGAATCATCAGG
+position: -3366150 
IIIIIIIIIIIIIIIIIIIIIIIIIIIIIIIIIIIIIIIIIIIIIIIIII
@ read 3413
CGTAGCCACCGACGGCGACCAATGCCAGGTCGGCAATCTGGCTGAATCCC
+position: 187630 
IIIIIIIIIIIIIIIIIIIIIIIIIIIIIIIIIIIIIIIIIIIIIIIIII
@ read 3414
GCATTGATGCGCTAAGTACCGAGATCCCGGCACAGGTTCGCCCTCTGTAT
+position: -2196103 
IIIIIIIIIIIIIIIIIIIIIIIIIIIIIIIIIIIIIIIIIIIIIIIIII
@ read 3415
CGCGTCTGGCACCGTTTTGCGGGCCAGCGTAATCTGGCTCGCCAGTGGAT
+position: 2596121 
IIIIIIIIIIIIIIIIIIIIIIIIIIIIIIIIIIIIIIIIIIIIIIIIII
@ read 3416
CACCGTGCCTGGTTTGAAGATTACGCTTTTGCAGCAACCACTGGTGTGGA
+position: -5006114 
IIIIIIIIIIIIIIIIIIIIIIIIIIIIIIIIIIIIIIIIIIIIIIIIII
@ read 3417
AGAATATGGAGTTCTGCGCTAAAAAACAACGGGTGTATTTTAGTGATAAA
+position: 268039 
IIIIIIIIIIIIIIIIIIIIIIIIIIIIIIIIIIIIIIIIIIIIIIIIII
@ read 3418
TTACGCGCGGCAGCGGAGATCGCCAAAGGGCGAAAAGTCGCGCCAGGCGT
+position: -5197453 
IIIIIIIIIIIIIIIIIIIIIIIIIIIIIIIIIIIIIIIIIIIIIIIIII
@ read 3419
GAAGCCCCATGGCTCACCGCCCACGCTGGACATTGTCGCAAGTCACAGAA
+position: 872699 
IIIIIIIIIIIIIIIIIIIIIIIIIIIIIIIIIIIIIIIIIIIIIIIIII
@ read 3420
AACCGGTGCGCGTTTCTTCCAGCAGCCAGCTCTGCGCGATGTCACCATTG
+position: -4469592 
IIIIIIIIIIIIIIIIIIIIIIIIIIIIIIIIIIIIIIIIIIIIIIIIII
@ read 3421
ATTTGCCGCTGCCTCTCAGTGCGGCTGTCGGGGGCTTCCCGATCGCTCTT
+position: -1566569 
IIIIIIIIIIIIIIIIIIIIIIIIIIIIIIIIIIIIIIIIIIIIIIIIII
@ read 3422
TGGCGGGGCTGTTTATTGAAGCGCATCCGGATCCGGAACATGCGAAATGT
+position: 1466451 
IIIIIIIIIIIIIIIIIIIIIIIIIIIIIIIIIIIIIIIIIIIIIIIIII
@ read 3423
TAAAGGCCATGGCTCAGGAAATCGAATTAAAGTTTATTGTTAATCACAGT
+position: -1578500 
IIIIIIIIIIIIIIIIIIIIIIIIIIIIIIIIIIIIIIIIIIIIIIIIII
@ read 3424
AGGCAAAAAAGGAAGAAAAAATCGCGCAGCAAATGAGTCTGAAAAATACG
+position: 4359984 
IIIIIIIIIIIIIIIIIIIIIIIIIIIIIIIIIIIIIIIIIIIIIIIIII
@ read 3425
CTGCGAAATAAATATAAAATTAATATATATGTTGTAATGATATATTTTTA
+position: 3022708 
IIIIIIIIIIIIIIIIIIIIIIIIIIIIIIIIIIIIIIIIIIIIIIIIII
@ read 3426
TCGACCGCATGGGCGATGCCTATAGCTGGGTAGGTTACGCGGTGTTGTTA
+position: 5049925 
IIIIIIIIIIIIIIIIIIIIIIIIIIIIIIIIIIIIIIIIIIIIIIIIII
@ read 3427
TTATGACGGAACAGCGCCGCAAAGTTACCAATAGTGGTACGAATGTGAAA
+position: 2673847 
IIIIIIIIIIIIIIIIIIIIIIIIIIIIIIIIIIIIIIIIIIIIIIIIII
@ read 3428
TTGAAACCGTTGTTTATTCATGCGTTGCGATTAACAATACGCTTTTCCAG
+position: -1612295 
IIIIIIIIIIIIIIIIIIIIIIIIIIIIIIIIIIIIIIIIIIIIIIIIII
@ read 3429
CCTGCGCTTTCGGGAACACCTCTTTGAACTTGTTGATCATCCCTGACATA
+position: 3769913 
IIIIIIIIIIIIIIIIIIIIIIIIIIIIIIIIIIIIIIIIIIIIIIIIII
@ read 3430
CACCGGGCGAGCTGGCATCATGGCTTGCGGAGAATCTTCAGTCATGAATT
+position: 2603879 
IIIIIIIIIIIIIIIIIIIIIIIIIIIIIIIIIIIIIIIIIIIIIIIIII
@ read 3431
CGGTCTGCTCATCAGAGAGGTCGGCTTCCGTCAGCGTCGGCTGATAGATA
+position: 4449636 
IIIIIIIIIIIIIIIIIIIIIIIIIIIIIIIIIIIIIIIIIIIIIIIIII
@ read 3432
AATTGGTCCGTGGCAGGATCTCGATGAACCGCATGGACGAGATGTTCGCT
+position: 3755054 
IIIIIIIIIIIIIIIIIIIIIIIIIIIIIIIIIIIIIIIIIIIIIIIIII
@ read 3433
AAAATACGGCACCCGCACGCCTGACATCAAGTACGGCAACGGCTGCAACC
+position: 1507331 
IIIIIIIIIIIIIIIIIIIIIIIIIIIIIIIIIIIIIIIIIIIIIIIIII
@ read 3434
GGCCGCGATCTCACGTTTTTCACTGCAAACCAGCGCCCGTAACCAGTGGT
+position: -4464579 
IIIIIIIIIIIIIIIIIIIIIIIIIIIIIIIIIIIIIIIIIIIIIIIIII
@ read 3435
TGCAGACTGTGCCGTGGCGCTCGCAGGATAAGTCACTAATTGCAGCGAGG
+position: 5045886 
IIIIIIIIIIIIIIIIIIIIIIIIIIIIIIIIIIIIIIIIIIIIIIIIII
@ read 3436
GATACTGTATATACCTGTCCGCTTAATTCGCTTGCCCTTTTTATTCGTAA
+position: -1409211 
IIIIIIIIIIIIIIIIIIIIIIIIIIIIIIIIIIIIIIIIIIIIIIIIII
@ read 3437
GAAATCGACAGCCTCTTTGGTTAAACGAATATTTTCTTCGAAATCAAACG
+position: 2157673 
IIIIIIIIIIIIIIIIIIIIIIIIIIIIIIIIIIIIIIIIIIIIIIIIII
@ read 3438
CTACCATACCGCCGCCGCCAGCGATAACGAAACCGTCACGGTGAGCGTCG
+position: 2819045 
IIIIIIIIIIIIIIIIIIIIIIIIIIIIIIIIIIIIIIIIIIIIIIIIII
@ read 3439
GCGGCCATGTTGTCATACAACCTCAACGGATATCATAGTGAAACTCCTGG
+position: -5122683 
IIIIIIIIIIIIIIIIIIIIIIIIIIIIIIIIIIIIIIIIIIIIIIIIII
@ read 3440
ATTTCCAGAAACATTATCAGACTGAAGCGGAGCGTTTTCATATTCTGCCA
+position: -947930 
IIIIIIIIIIIIIIIIIIIIIIIIIIIIIIIIIIIIIIIIIIIIIIIIII
@ read 3441
ACTTACGCCGTGCTGCAAGAGTTGCATTTTTATGGAAAGCCGCACGCAAA
+position: -1249644 
IIIIIIIIIIIIIIIIIIIIIIIIIIIIIIIIIIIIIIIIIIIIIIIIII
@ read 3442
CACCGCATTTTCCGGTGCAGCTTTCAGTTCTGCAGCAGTCATGTCTTTCG
+position: 2251237 
IIIIIIIIIIIIIIIIIIIIIIIIIIIIIIIIIIIIIIIIIIIIIIIIII
@ read 3443
CGACGCCATCGGCAAACTGAGCGGTTTTAAATTCCGGACGCGGATCGCGA
+position: -1253382 
IIIIIIIIIIIIIIIIIIIIIIIIIIIIIIIIIIIIIIIIIIIIIIIIII
@ read 3444
AGCGGCAACTATCAGCGACGGCCTGGCGCGCGTTAATCAGGCATTTTAAT
+position: 900239 
IIIIIIIIIIIIIIIIIIIIIIIIIIIIIIIIIIIIIIIIIIIIIIIIII
@ read 3445
TGGGAGTCGAGAAAGATCACCATAAAGATCTCCCGCTCCTCACCCGTGAG
+position: 4335289 
IIIIIIIIIIIIIIIIIIIIIIIIIIIIIIIIIIIIIIIIIIIIIIIIII
@ read 3446
TCGCCCAGCCATCGACGCCAGCCAGACTCAACAACAGGTAACCCAGTAAC
+position: -4267831 
IIIIIIIIIIIIIIIIIIIIIIIIIIIIIIIIIIIIIIIIIIIIIIIIII
@ read 3447
AAACAGCGTGGCGTGGTGCGCCTCGTCCGTTACCTGACACGCTGGCGACA
+position: 1705497 
IIIIIIIIIIIIIIIIIIIIIIIIIIIIIIIIIIIIIIIIIIIIIIIIII
@ read 3448
CCTTTAGTGGTGTTAGCGAATTTTTTGGTGCGATGACGACCATCAGGACG
+position: 2828370 
IIIIIIIIIIIIIIIIIIIIIIIIIIIIIIIIIIIIIIIIIIIIIIIIII
@ read 3449
TGCTTGGCGCGGCGGCGCTGGGGGATATCGGCAAGCTGTTCCCGGATACC
+position: -2020850 
IIIIIIIIIIIIIIIIIIIIIIIIIIIIIIIIIIIIIIIIIIIIIIIIII
@ read 3450
CGTGGCGAAGCGCCAGAAAAGCCGCCGGGCCGTGGCAAAGGGAGATAACA
+position: -2888505 
IIIIIIIIIIIIIIIIIIIIIIIIIIIIIIIIIIIIIIIIIIIIIIIIII
@ read 3451
GGTAAACCTGTTATCGTCTGTTCTACCGGTATCGGCGGCCCGTCTACCTC
+position: 4596940 
IIIIIIIIIIIIIIIIIIIIIIIIIIIIIIIIIIIIIIIIIIIIIIIIII
@ read 3452
GTCATAAGAATAACAATAAGATGTTTATACCTTGTAATCCCACCCAAAAA
+position: -954473 
IIIIIIIIIIIIIIIIIIIIIIIIIIIIIIIIIIIIIIIIIIIIIIIIII
@ read 3453
ATATTTTCTTTGTGAAAGCGCTCCAGTGCGCGGGATGCTGCATTTGATAA
+position: 1226054 
IIIIIIIIIIIIIIIIIIIIIIIIIIIIIIIIIIIIIIIIIIIIIIIIII
@ read 3454
GGTTCGGATATGACAACCGAAATTGCTCAGGAGCTGGAAAACAATCAGGT
+position: -2206482 
IIIIIIIIIIIIIIIIIIIIIIIIIIIIIIIIIIIIIIIIIIIIIIIIII
@ read 3455
TAACGAACTGCGCGGCAGCTTCTACCTCGATCTGTATGCCCGTGAAAACA
+position: -1120008 
IIIIIIIIIIIIIIIIIIIIIIIIIIIIIIIIIIIIIIIIIIIIIIIIII
@ read 3456
TGAAAAAAGAAGCGCTGTTTCGCCCTAAGCCTTCTCCTGAGTTAGTGCAG
+position: 1684309 
IIIIIIIIIIIIIIIIIIIIIIIIIIIIIIIIIIIIIIIIIIIIIIIIII
@ read 3457
TCTTCACCGTTACGATTATTGTTCCAGCGGTTCAGACGATCCAGAGATGC
+position: -4501104 
IIIIIIIIIIIIIIIIIIIIIIIIIIIIIIIIIIIIIIIIIIIIIIIIII
@ read 3458
AAAACACCGGCAAGACTGGAAAGCCAGATCGGTACTTTACGTATGTCGCT
+position: -4812919 
IIIIIIIIIIIIIIIIIIIIIIIIIIIIIIIIIIIIIIIIIIIIIIIIII
@ read 3459
GCGCTGGGCGCGCTGCGCGCACTGCAAACTGCCGGTAAATCGGATGTGAT
+position: 4513456 
IIIIIIIIIIIIIIIIIIIIIIIIIIIIIIIIIIIIIIIIIIIIIIIIII
@ read 3460
CGACGCATCAGCCAGCGGCAGTCACTTAAATCAGCCTCCCGGCTCAGCCA
+position: -4109580 
IIIIIIIIIIIIIIIIIIIIIIIIIIIIIIIIIIIIIIIIIIIIIIIIII
@ read 3461
TACTTAATCCTCTTCGTCAATAAATTGAGATCAGACCACACAATTTATGT
+position: 4711735 
IIIIIIIIIIIIIIIIIIIIIIIIIIIIIIIIIIIIIIIIIIIIIIIIII
@ read 3462
AACGGCTGCGGTTCTCGCTCCGCTGGGTGTTTCTGTCACCGGTATTCATA
+position: -462577 
IIIIIIIIIIIIIIIIIIIIIIIIIIIIIIIIIIIIIIIIIIIIIIIIII
@ read 3463
TCTGTGGTACAACTTACCTCTTTTTATCGTAATGTCACTCCTCTTTATGC
+position: 1229838 
IIIIIIIIIIIIIIIIIIIIIIIIIIIIIIIIIIIIIIIIIIIIIIIIII
@ read 3464
GCCCGCCATTTGTATGGCTGATGAACTGACTCCCAGCCAGTTCCTCGAAC
+position: -552915 
IIIIIIIIIIIIIIIIIIIIIIIIIIIIIIIIIIIIIIIIIIIIIIIIII
@ read 3465
GTATCAGGCGGCTCCCGTCGTCGAGAAAAAATAAAATGTCTGCCGCGTGA
+position: -390565 
IIIIIIIIIIIIIIIIIIIIIIIIIIIIIIIIIIIIIIIIIIIIIIIIII
@ read 3466
GAAGGCTTGAATGGTCTGATTCTGAAGTTCGGTTATAAAGGCGACAAAAC
+position: -1510446 
IIIIIIIIIIIIIIIIIIIIIIIIIIIIIIIIIIIIIIIIIIIIIIIIII
@ read 3467
GTTTTCATCTTCCTTTGAGGCACTACTGTCACTAAAGGTAAACGCGCGGG
+position: 1778931 
IIIIIIIIIIIIIIIIIIIIIIIIIIIIIIIIIIIIIIIIIIIIIIIIII
@ read 3468
ACAGCTTAAGTTTCTCTGTGAAACCCTGTATCATGACTGCCTTGCAAACC
+position: -4762741 
IIIIIIIIIIIIIIIIIIIIIIIIIIIIIIIIIIIIIIIIIIIIIIIIII
@ read 3469
CAATCGGGTGATGTCGACGCTGGAAGAACTATCGCCCCGCGTCGAGATTT
+position: 1429016 
IIIIIIIIIIIIIIIIIIIIIIIIIIIIIIIIIIIIIIIIIIIIIIIIII
@ read 3470
TCATTCATGGCAAGGTTCGCAAACGGACGCAGAATGGTCGGCGCTGCATT
+position: -4084402 
IIIIIIIIIIIIIIIIIIIIIIIIIIIIIIIIIIIIIIIIIIIIIIIIII
@ read 3471
GCGGCCCCTTCCGCAAAGAAAAATAACTCCCACTCCCTGCACACGCAGCA
+position: -613601 
IIIIIIIIIIIIIIIIIIIIIIIIIIIIIIIIIIIIIIIIIIIIIIIIII
@ read 3472
GCTGGGTGTGGCGTCGGTGGCGAAGCAGTTTAATGTACCGGTGATTGGGA
+position: 576869 
IIIIIIIIIIIIIIIIIIIIIIIIIIIIIIIIIIIIIIIIIIIIIIIIII
@ read 3473
GGGTTTATCATCCGTACCGCAGCGGAAGGGGTTGGCGAGGCTGAACTGGC
+position: -1381096 
IIIIIIIIIIIIIIIIIIIIIIIIIIIIIIIIIIIIIIIIIIIIIIIIII
@ read 3474
CAGGCTGGCGAACAGTTCGCTTAAACGTTCGGCATTAGGCTGTTGTAAAA
+position: -3326800 
IIIIIIIIIIIIIIIIIIIIIIIIIIIIIIIIIIIIIIIIIIIIIIIIII
@ read 3475
TTGGGAAAACGCGTCATCTTCTGCAACTTTTTCGGCATCTGTGGCGCAAG
+position: -4067219 
IIIIIIIIIIIIIIIIIIIIIIIIIIIIIIIIIIIIIIIIIIIIIIIIII
@ read 3476
TCGCCCTTTTTTACTTTGCTTTTTTAACCGTGTTTATTTTTCAGTTCAAA
+position: 740094 
IIIIIIIIIIIIIIIIIIIIIIIIIIIIIIIIIIIIIIIIIIIIIIIIII
@ read 3477
ATTGTGTTGTGGAACGCACAAACGCAGTTCTGGCAACTGGTGGTCGGCGT
+position: -4799895 
IIIIIIIIIIIIIIIIIIIIIIIIIIIIIIIIIIIIIIIIIIIIIIIIII
@ read 3478
GCTGATTGTTACCGTCTGCGATGGCAAATTGAACTGGCTTTTAAGCGGCT
+position: -2362763 
IIIIIIIIIIIIIIIIIIIIIIIIIIIIIIIIIIIIIIIIIIIIIIIIII
@ read 3479
TAACCCCAACGGAGGCGCTATCGCCTTAGGCCATCCGTTGGGAATGAGTG
+position: 1679327 
IIIIIIIIIIIIIIIIIIIIIIIIIIIIIIIIIIIIIIIIIIIIIIIIII
@ read 3480
CGAATTCGTCGATCAGTTTCAGTTCAGTATTACGGGAAGTGATAACCAGT
+position: -503309 
IIIIIIIIIIIIIIIIIIIIIIIIIIIIIIIIIIIIIIIIIIIIIIIIII
@ read 3481
AGCAATAAACCACGCGGCAGTTCCGGTGCCGCCAGCTGTGCAGCTTCTAA
+position: 4074902 
IIIIIIIIIIIIIIIIIIIIIIIIIIIIIIIIIIIIIIIIIIIIIIIIII
@ read 3482
CACGTTCAGCCCATTCACCGTTAATTCAATTTTCACGGCGTTAATTCCTT
+position: 3470978 
IIIIIIIIIIIIIIIIIIIIIIIIIIIIIIIIIIIIIIIIIIIIIIIIII
@ read 3483
TCAGTAAGAAATTTTAATGGATTAACATGCCGCACAAAATGGTTATAGGT
+position: 336448 
IIIIIIIIIIIIIIIIIIIIIIIIIIIIIIIIIIIIIIIIIIIIIIIIII
@ read 3484
CATCCCGGTTGATGTGTATATCCCGGGCTGCCCGCCGCGTCCTGAAGCGT
+position: -2495382 
IIIIIIIIIIIIIIIIIIIIIIIIIIIIIIIIIIIIIIIIIIIIIIIIII
@ read 3485
ACATCAATGGAGTGACCAACCACAATTTGGCCTCGATTTTGATAACTCGC
+position: 2107407 
IIIIIIIIIIIIIIIIIIIIIIIIIIIIIIIIIIIIIIIIIIIIIIIIII
@ read 3486
CTGGAATGGATAATGGCAAGTGGCGAAATAAAACGGGATAGCTGAATAAG
+position: 2917970 
IIIIIIIIIIIIIIIIIIIIIIIIIIIIIIIIIIIIIIIIIIIIIIIIII
@ read 3487
CGGGTGCCAGTTTTATGCGCAGCGTACAGGTTTTGCCTGCATAGGACGAT
+position: -4481200 
IIIIIIIIIIIIIIIIIIIIIIIIIIIIIIIIIIIIIIIIIIIIIIIIII
@ read 3488
GAATCGCAGCGAGCGACCATACAGCCAGCTCACCACAAAACCGGCAAGAA
+position: -408991 
IIIIIIIIIIIIIIIIIIIIIIIIIIIIIIIIIIIIIIIIIIIIIIIIII
@ read 3489
ACAAAAATGCCCTGGTCATCATCCACAATGTTATTATTTAGTGTTATTTT
+position: 4319063 
IIIIIIIIIIIIIIIIIIIIIIIIIIIIIIIIIIIIIIIIIIIIIIIIII
@ read 3490
GTGGCACATCTTTGATCTCCTCTCTGTATGGTGATTCGCTTTCCCATCGT
+position: 1680988 
IIIIIIIIIIIIIIIIIIIIIIIIIIIIIIIIIIIIIIIIIIIIIIIIII
@ read 3491
TTTTACTCATTCTGTTCATATCTGTTCATATTCTGCCGTAAGCCGTTCAT
+position: 1123899 
IIIIIIIIIIIIIIIIIIIIIIIIIIIIIIIIIIIIIIIIIIIIIIIIII
@ read 3492
GAGGGTTTCCAGTTTTGCGAGTTCGTCATTGCGTTCACGCAGAATATCAA
+position: 355586 
IIIIIIIIIIIIIIIIIIIIIIIIIIIIIIIIIIIIIIIIIIIIIIIIII
@ read 3493
GTGATCTTCGGTATCAAACCTGCTGACAGCGGCACGGCGTTGATCAAAGG
+position: 5082910 
IIIIIIIIIIIIIIIIIIIIIIIIIIIIIIIIIIIIIIIIIIIIIIIIII
@ read 3494
CTCAGCCGGGAAGCTGATTTAAGTGACTGCCGCTGGCTGATGCGCCGCCG
+position: -3383007 
IIIIIIIIIIIIIIIIIIIIIIIIIIIIIIIIIIIIIIIIIIIIIIIIII
@ read 3495
AATCCGCAACATCCGCTTTCCTAACCAAATGATTGAACAAATTAACATCG
+position: -4432652 
IIIIIIIIIIIIIIIIIIIIIIIIIIIIIIIIIIIIIIIIIIIIIIIIII
@ read 3496
CCGCAAACCATTTCACACCGATCATATTCATGGTGCCAACGATGGTAAGT
+position: 1735243 
IIIIIIIIIIIIIIIIIIIIIIIIIIIIIIIIIIIIIIIIIIIIIIIIII
@ read 3497
GAAAACCTATAAGGGCAGCGGGTTTAATGAACTGAAGTTTGACGATGCGA
+position: 263265 
IIIIIIIIIIIIIIIIIIIIIIIIIIIIIIIIIIIIIIIIIIIIIIIIII
@ read 3498
GCTTTCGGCAACGCGGTGTTATCGGTCTGTGTCATATCCAGAGCGGCATC
+position: 3748560 
IIIIIIIIIIIIIIIIIIIIIIIIIIIIIIIIIIIIIIIIIIIIIIIIII
@ read 3499
GCTGATGTAGAAAGAGGCGTCAGCTTGGGATTGCAGTGTTTTACGGTAGT
+position: 4892284 
IIIIIIIIIIIIIIIIIIIIIIIIIIIIIIIIIIIIIIIIIIIIIIIIII
@ read 3500
GCCAGCATTCCGGCATCCGGTTCGGCTTTAAACGCTAACAGAATGTTCAT
+position: 3282518 
IIIIIIIIIIIIIIIIIIIIIIIIIIIIIIIIIIIIIIIIIIIIIIIIII
@ read 3501
GATGAACTGGTGATCAAACCTGGCCTGTGGCTGTACGCGCAAATTAAAAG
+position: 816340 
IIIIIIIIIIIIIIIIIIIIIIIIIIIIIIIIIIIIIIIIIIIIIIIIII
@ read 3502
TTTCACGCGGAGAACGCCCCGCCAGGTGTTGTGCCAGCCAGTGTTCGCCA
+position: 3596603 
IIIIIIIIIIIIIIIIIIIIIIIIIIIIIIIIIIIIIIIIIIIIIIIIII
@ read 3503
CAACCCTGGCGTTCCCATCAAAAGAGCGCATACACCACATATTGAACCCC
+position: 1832288 
IIIIIIIIIIIIIIIIIIIIIIIIIIIIIIIIIIIIIIIIIIIIIIIIII
@ read 3504
ATAATGCCGCCCAGCGTAAAGGCGAGGGTGAAATCAAGGAAACTTAACCC
+position: 993884 
IIIIIIIIIIIIIIIIIIIIIIIIIIIIIIIIIIIIIIIIIIIIIIIIII
@ read 3505
CACCATCACCACCCGCAGGCTGCGCAGAAATACCGGTAACGCCAGCGGTA
+position: 2612418 
IIIIIIIIIIIIIIIIIIIIIIIIIIIIIIIIIIIIIIIIIIIIIIIIII
@ read 3506
TATCCACTTTTCGGGCAATATTTCCCGCCTCTTTGTCCTTACTATACCGT
+position: 4819281 
IIIIIIIIIIIIIIIIIIIIIIIIIIIIIIIIIIIIIIIIIIIIIIIIII
@ read 3507
CGTTCTCGACCGCTATATCGATCGTTTTGCCGCTAAGCATGAAGCACAGC
+position: -3896371 
IIIIIIIIIIIIIIIIIIIIIIIIIIIIIIIIIIIIIIIIIIIIIIIIII
@ read 3508
TACGCCAGACGATGCTGACAAAATACCCCAGCGACCACACCAGTAACACC
+position: 4015655 
IIIIIIIIIIIIIIIIIIIIIIIIIIIIIIIIIIIIIIIIIIIIIIIIII
@ read 3509
TGCTCAAACGCGAAGGCCGGTGCCCGTCTGACGTTGAACACCGACAGATT
+position: -900396 
IIIIIIIIIIIIIIIIIIIIIIIIIIIIIIIIIIIIIIIIIIIIIIIIII
@ read 3510
GGTTCATGCTGTACCCAGTTGTAATAACCGCTCCTGGATACACCAAATAC
+position: -2891142 
IIIIIIIIIIIIIIIIIIIIIIIIIIIIIIIIIIIIIIIIIIIIIIIIII
@ read 3511
CCATTAGCAACGCAGCCTGCCCCAGCAGCGCGAAGATCCCCGCCCCCACC
+position: -4730914 
IIIIIIIIIIIIIIIIIIIIIIIIIIIIIIIIIIIIIIIIIIIIIIIIII
@ read 3512
GCTAATCTACTCGCCGCATTTTTAATTGACGACATAATCCAGCCATCGCT
+position: -893435 
IIIIIIIIIIIIIIIIIIIIIIIIIIIIIIIIIIIIIIIIIIIIIIIIII
@ read 3513
TTTCAGGATTGCATCCACGCTGGCTTTGGCGTCACCAAACAGCATGTGGG
+position: 1936720 
IIIIIIIIIIIIIIIIIIIIIIIIIIIIIIIIIIIIIIIIIIIIIIIIII
@ read 3514
CAACGATCTTTCCTAACATGATCGGTTTGACCATCGCTGTCCATAATGGT
+position: -1327970 
IIIIIIIIIIIIIIIIIIIIIIIIIIIIIIIIIIIIIIIIIIIIIIIIII
@ read 3515
CAACTACCGGGTTAAGCAGTGTTCCAGTAAACGGCCACAAAATACCGGCG
+position: 543014 
IIIIIIIIIIIIIIIIIIIIIIIIIIIIIIIIIIIIIIIIIIIIIIIIII
@ read 3516
ATAAGAGCGGATGAAGTAGTCCTGGTCGAAGATGTTTTTCACACCGAATG
+position: 5175674 
IIIIIIIIIIIIIIIIIIIIIIIIIIIIIIIIIIIIIIIIIIIIIIIIII
@ read 3517
CAAAACCGTCGTAAATGGCAGGGCGTTATCAAAGCGGTAGACGGTGAAAT
+position: -1452942 
IIIIIIIIIIIIIIIIIIIIIIIIIIIIIIIIIIIIIIIIIIIIIIIIII
@ read 3518
GGTCGGATGTGGGATTTCGTGATGATGAAATTCCATCAGTGGTTCGGCAG
+position: 947086 
IIIIIIIIIIIIIIIIIIIIIIIIIIIIIIIIIIIIIIIIIIIIIIIIII
@ read 3519
GCATTACCCTCGTTTGTTCAGGGGGATGCCTGGCGCAATTTTAAAGCGGG
+position: 1390380 
IIIIIIIIIIIIIIIIIIIIIIIIIIIIIIIIIIIIIIIIIIIIIIIIII
@ read 3520
GGATAAAGCTATTTTTTTATCCGGCTTATTTCTAAAAATTGTCGTATTTA
+position: 4581054 
IIIIIIIIIIIIIIIIIIIIIIIIIIIIIIIIIIIIIIIIIIIIIIIIII
@ read 3521
ATGTGGCAGGCGAAAACGCATCGGGAAGGCGATATGCGGAGCCATTTTCA
+position: -1230491 
IIIIIIIIIIIIIIIIIIIIIIIIIIIIIIIIIIIIIIIIIIIIIIIIII
@ read 3522
ACATCGCCCGGAATTGTCATTGGTAAGCTGCCCTCCAGCGCCGCATTTGC
+position: 2542361 
IIIIIIIIIIIIIIIIIIIIIIIIIIIIIIIIIIIIIIIIIIIIIIIIII
@ read 3523
TTACCTACACTGAGATTATATAGACCGCTAGTGGTAACAGCGAGCCGTTG
+position: 5217638 
IIIIIIIIIIIIIIIIIIIIIIIIIIIIIIIIIIIIIIIIIIIIIIIIII
@ read 3524
ACCTGAATTGCCCGGATATCTACTATACCCCGGGTGGTCAGAGCGCACCG
+position: 3414986 
IIIIIIIIIIIIIIIIIIIIIIIIIIIIIIIIIIIIIIIIIIIIIIIIII
@ read 3525
TCGCGAACAGGATGCCAATTGACGCGATCTTGACGTTTCTCCACGGTTTC
+position: 4429965 
IIIIIIIIIIIIIIIIIIIIIIIIIIIIIIIIIIIIIIIIIIIIIIIIII
@ read 3526
TGCTTATGCTGACATCGTGCGTGAACGTGCCGTTGTCCGTGAGATGATCT
+position: 4852732 
IIIIIIIIIIIIIIIIIIIIIIIIIIIIIIIIIIIIIIIIIIIIIIIIII
@ read 3527
GGAAGACACAGGCAGCAGCTTCTGGATCGGCAGCAATATTAAACTCGGCG
+position: -5247927 
IIIIIIIIIIIIIIIIIIIIIIIIIIIIIIIIIIIIIIIIIIIIIIIIII
@ read 3528
AAAACACTATCAATAAGTTGGAGTCATTACCGAAGACGCAAAAAAAATAA
+position: -916620 
IIIIIIIIIIIIIIIIIIIIIIIIIIIIIIIIIIIIIIIIIIIIIIIIII
@ read 3529
TCCGGCGAACGCAGAACGCCGAGACTCGCGTGTTCTGGTCGGCGTTTATG
+position: -250823 
IIIIIIIIIIIIIIIIIIIIIIIIIIIIIIIIIIIIIIIIIIIIIIIIII
@ read 3530
GGCGTGGCGCTGCTGACCAAAGAGACGCCGATTGCCGTGCGTCGCGGTTT
+position: 2132887 
IIIIIIIIIIIIIIIIIIIIIIIIIIIIIIIIIIIIIIIIIIIIIIIIII
@ read 3531
GCGAGAGAGTCTCTCTTCCATCTTTGTCGAACCGTATTCCATTTTGAGAT
+position: 2383133 
IIIIIIIIIIIIIIIIIIIIIIIIIIIIIIIIIIIIIIIIIIIIIIIIII
@ read 3532
GCAACTCACGGTTTTCTTTCTGTGTTTCTTTGAAGACTTTGCGAAGATCT
+position: 2863213 
IIIIIIIIIIIIIIIIIIIIIIIIIIIIIIIIIIIIIIIIIIIIIIIIII
@ read 3533
TATTGTGCCCCGCGTTGTTGCAGGAACAGAATGGTGGCTGCCACGCGTGA
+position: -2593004 
IIIIIIIIIIIIIIIIIIIIIIIIIIIIIIIIIIIIIIIIIIIIIIIIII
@ read 3534
ATCACCACGTTCATTACAGCACTCCTTTCGACGAGGGCAGGGTGTCGCCT
+position: -2787113 
IIIIIIIIIIIIIIIIIIIIIIIIIIIIIIIIIIIIIIIIIIIIIIIIII
@ read 3535
TAGGGTTTTTTATTATAACCGTGTTGTCATCACGTCATTTTCATGCCGCG
+position: -863204 
IIIIIIIIIIIIIIIIIIIIIIIIIIIIIIIIIIIIIIIIIIIIIIIIII
@ read 3536
TTCGTGTCCGGCTTTACGGAACTCGTCTGCGGGTGAAGTAAATTCTGAAT
+position: -1471686 
IIIIIIIIIIIIIIIIIIIIIIIIIIIIIIIIIIIIIIIIIIIIIIIIII
@ read 3537
GGGAATAATCTATGAACGCAATAATTATTGATGACCATCCTCTTGCTATC
+position: 2884002 
IIIIIIIIIIIIIIIIIIIIIIIIIIIIIIIIIIIIIIIIIIIIIIIIII
@ read 3538
CTCATTACCGTGTATTCCCGCTGAAATCACCAGTGCGCCTTGCGGTGGCG
+position: 2127026 
IIIIIIIIIIIIIIIIIIIIIIIIIIIIIIIIIIIIIIIIIIIIIIIIII
@ read 3539
CTGCACAAAATCACTAAAAGTAAGTACTGACTTCGCCTGTGCGCTAAGTG
+position: 3697715 
IIIIIIIIIIIIIIIIIIIIIIIIIIIIIIIIIIIIIIIIIIIIIIIIII
@ read 3540
CCGCGACTGAACCGCTCAGTTCCTATCCTTCCAGTTGCCTTCCTGCAGCC
+position: 2452549 
IIIIIIIIIIIIIIIIIIIIIIIIIIIIIIIIIIIIIIIIIIIIIIIIII
@ read 3541
TATTGAGTTGCAACCAGGCGTTCATTCCCGGTTTTAGCGCCTCGTCGGCG
+position: -4656636 
IIIIIIIIIIIIIIIIIIIIIIIIIIIIIIIIIIIIIIIIIIIIIIIIII
@ read 3542
TGCGTTAAAGTGGTTAGCCAGGTAAGACAGAATCGAGATGTTCTGCTCTT
+position: -1962114 
IIIIIIIIIIIIIIIIIIIIIIIIIIIIIIIIIIIIIIIIIIIIIIIIII
@ read 3543
TTCACCGTGCTGACGCCGCTCTACATCACGCTGATTTATGACATCATGAG
+position: 4591798 
IIIIIIIIIIIIIIIIIIIIIIIIIIIIIIIIIIIIIIIIIIIIIIIIII
@ read 3544
AACAGGCTAATCACCACGTTCCCCAGTGCCGCGTTTTTGCCAACCCCCAA
+position: -5229070 
IIIIIIIIIIIIIIIIIIIIIIIIIIIIIIIIIIIIIIIIIIIIIIIIII
@ read 3545
CGCTGTGTTTTAATGGAAAATGACGTCAGGTGCGCTTAGCGCCTCACTCA
+position: -2679866 
IIIIIIIIIIIIIIIIIIIIIIIIIIIIIIIIIIIIIIIIIIIIIIIIII
@ read 3546
GCTGGAGTCGGGGGCGGCTATCCGTACCGCAGAAGGCGGCGCAGAGCACG
+position: -2167383 
IIIIIIIIIIIIIIIIIIIIIIIIIIIIIIIIIIIIIIIIIIIIIIIIII
@ read 3547
GATAAGAAAGCGGCAGCAGAGAAAGCTGCAGCCGACAAAAAAGCAGCAGA
+position: 796064 
IIIIIIIIIIIIIIIIIIIIIIIIIIIIIIIIIIIIIIIIIIIIIIIIII
@ read 3548
GGCTGTGGAATTATTACATGCAATCTCCGTGGACACGCGACGGGAAAATA
+position: 1982803 
IIIIIIIIIIIIIIIIIIIIIIIIIIIIIIIIIIIIIIIIIIIIIIIIII
@ read 3549
GATTTTTCGTTCTGTTTAAACATGCTTCACCTCGATAGGCTTGATGGTAT
+position: -2979923 
IIIIIIIIIIIIIIIIIIIIIIIIIIIIIIIIIIIIIIIIIIIIIIIIII
@ read 3550
AAAGACGATGATAATAAGCCAGCCGATAAACGGGATTAAGAACAACAGTG
+position: -1521969 
IIIIIIIIIIIIIIIIIIIIIIIIIIIIIIIIIIIIIIIIIIIIIIIIII
@ read 3551
GCGGGTAGTTTCAGCTAGTAGCGTTTGCGCGGATTCAGGATGCAGCCATC
+position: 5130932 
IIIIIIIIIIIIIIIIIIIIIIIIIIIIIIIIIIIIIIIIIIIIIIIIII
@ read 3552
ATGGTGGCATGAGCCCTGCCGACTGGCGTCACGACGTCAACCCGCGCGGC
+position: -4452058 
IIIIIIIIIIIIIIIIIIIIIIIIIIIIIIIIIIIIIIIIIIIIIIIIII
@ read 3553
CGGGTGATTCCAACCAAATATCCTTCTGGCGGTGCTAAACAATTAACCTA
+position: 1969192 
IIIIIIIIIIIIIIIIIIIIIIIIIIIIIIIIIIIIIIIIIIIIIIIIII
@ read 3554
ACCACGAAAGCTGACACTATCGAAAAAATCGCCTGCAGTATAATCATCAC
+position: -4210944 
IIIIIIIIIIIIIIIIIIIIIIIIIIIIIIIIIIIIIIIIIIIIIIIIII
@ read 3555
GGTCGCGGCTTCCATGAAGAACCGCAGGTGCTGCACTATGACTCCCGTGA
+position: -5089423 
IIIIIIIIIIIIIIIIIIIIIIIIIIIIIIIIIIIIIIIIIIIIIIIIII
@ read 3556
CCAAGCAGTGTCAGCAGAATATTAATAATGAACGCCCAACCGAACCCTTT
+position: 3176834 
IIIIIIIIIIIIIIIIIIIIIIIIIIIIIIIIIIIIIIIIIIIIIIIIII
@ read 3557
TCATGACCCTTTCCTTATTTAAGGCCCCTTCCTCGGGAGGGGCTTTCCCG
+position: 2548423 
IIIIIIIIIIIIIIIIIIIIIIIIIIIIIIIIIIIIIIIIIIIIIIIIII
@ read 3558
ATGGCAGGGTGGTATCAATCATGGTCGCACTCTTTTTCTGAATATAAAAG
+position: -3313857 
IIIIIIIIIIIIIIIIIIIIIIIIIIIIIIIIIIIIIIIIIIIIIIIIII
@ read 3559
TTCGGCACTGATGCGCCAGATCATGACAGAAATCATCAACAGCCATAGCG
+position: -2958792 
IIIIIIIIIIIIIIIIIIIIIIIIIIIIIIIIIIIIIIIIIIIIIIIIII
@ read 3560
ACAGCCGGGAAAGGCGTTCAGTTGGGTGCTGATGTCTGAAATTCGTTCGC
+position: 2696267 
IIIIIIIIIIIIIIIIIIIIIIIIIIIIIIIIIIIIIIIIIIIIIIIIII
@ read 3561
GCATTTTGCAGGTTACCGGCGAAGCAGAACCACAGCGCAGTAGCCGCCGC
+position: 3871394 
IIIIIIIIIIIIIIIIIIIIIIIIIIIIIIIIIIIIIIIIIIIIIIIIII
@ read 3562
AGCGGCCAGAGTTGATCCGGGCCGGGGAAGATAACTGCACTCAGCATCCA
+position: 3642575 
IIIIIIIIIIIIIIIIIIIIIIIIIIIIIIIIIIIIIIIIIIIIIIIIII
@ read 3563
TCTCAACCAATGCCGCCACCGGGCCATGCGTGTGAGTTATGCAGATTGCG
+position: 3061853 
IIIIIIIIIIIIIIIIIIIIIIIIIIIIIIIIIIIIIIIIIIIIIIIIII
@ read 3564
CACTTATTACCCGCAGCTGGGGTTGATTCAACTTTTCGATGGCGAGCATC
+position: -3087539 
IIIIIIIIIIIIIIIIIIIIIIIIIIIIIIIIIIIIIIIIIIIIIIIIII
@ read 3565
GATAAACTGGTTAAAGGTGCCGGTTTTCACTACGCCGCCCGTCAGACCAA
+position: -3055415 
IIIIIIIIIIIIIIIIIIIIIIIIIIIIIIIIIIIIIIIIIIIIIIIIII
@ read 3566
GCCCGGCACGCTGCGTCATGGATGCCTGGCTAACGCGTTGAGTAATCAGT
+position: -5114503 
IIIIIIIIIIIIIIIIIIIIIIIIIIIIIIIIIIIIIIIIIIIIIIIIII
@ read 3567
CTGCAGCCAGATGCTCGTTCCTTCTATATCATACGCCTTTGCTCCATACC
+position: 3532797 
IIIIIIIIIIIIIIIIIIIIIIIIIIIIIIIIIIIIIIIIIIIIIIIIII
@ read 3568
TTGCCGCCAGAGGAATCTACTCAGCAACAAAATCAGGCACAGGCAGAACA
+position: 104349 
IIIIIIIIIIIIIIIIIIIIIIIIIIIIIIIIIIIIIIIIIIIIIIIIII
@ read 3569
GCACAGATTAGCTGGCAGTAATCATTATTCGCAGGCCGGACAAATGATTT
+position: 941862 
IIIIIIIIIIIIIIIIIIIIIIIIIIIIIIIIIIIIIIIIIIIIIIIIII
@ read 3570
CGGAAACATATCGATGAAAGCGATCTTAATCCCATTTTTATCTCTTCTGA
+position: 1107318 
IIIIIIIIIIIIIIIIIIIIIIIIIIIIIIIIIIIIIIIIIIIIIIIIII
@ read 3571
GGCGATGATACCCCATTCGCCGTGCTCTCCAGTCAGCCGCGCATTATTTA
+position: 3863082 
IIIIIIIIIIIIIIIIIIIIIIIIIIIIIIIIIIIIIIIIIIIIIIIIII
@ read 3572
GGCGCTGTTTGGCGAGTTATCATCGTTTGGCCCGAACATCATTAAGGCTG
+position: -3605734 
IIIIIIIIIIIIIIIIIIIIIIIIIIIIIIIIIIIIIIIIIIIIIIIIII
@ read 3573
TACATAGCGTCGAGAAAGAAGGGATAGGAGTCACTCGATAGCACCGCTTC
+position: 52683 
IIIIIIIIIIIIIIIIIIIIIIIIIIIIIIIIIIIIIIIIIIIIIIIIII
@ read 3574
CAGATAATGACGCATAAAACTGTCAAAATATTCGCTGTAACCTTGCTGAC
+position: -62120 
IIIIIIIIIIIIIIIIIIIIIIIIIIIIIIIIIIIIIIIIIIIIIIIIII
@ read 3575
GCAATTAAGGGAGATATGCCCCGACCATCGTTGTTAAAAGCGCCACTCAT
+position: -3828971 
IIIIIIIIIIIIIIIIIIIIIIIIIIIIIIIIIIIIIIIIIIIIIIIIII
@ read 3576
TATTACCCTGGTAGCGACGTCAAATATTCCGCCGGACGAACTTTATCGAA
+position: -1398616 
IIIIIIIIIIIIIIIIIIIIIIIIIIIIIIIIIIIIIIIIIIIIIIIIII
@ read 3577
GGCTGACGGCGGTGTTCGGTGCGCTGGGCTGGATCCTGCGCCGTCGTCGT
+position: -41135 
IIIIIIIIIIIIIIIIIIIIIIIIIIIIIIIIIIIIIIIIIIIIIIIIII
@ read 3578
CTATTTAAAAACTGCCAAGACTGGTCTAATGATTCTTTAGAAACATGTAA
+position: 756928 
IIIIIIIIIIIIIIIIIIIIIIIIIIIIIIIIIIIIIIIIIIIIIIIIII
@ read 3579
TTCGTCATCAATAAAGAAACAGTTCGGGTCAGACTGCGCTGCTTTACGTC
+position: -2397499 
IIIIIIIIIIIIIIIIIIIIIIIIIIIIIIIIIIIIIIIIIIIIIIIIII
@ read 3580
GTCACCTTCATGGCGATCATCTTTTTGGTTTACCCGGCTTGCTGTGCAGT
+position: 2764341 
IIIIIIIIIIIIIIIIIIIIIIIIIIIIIIIIIIIIIIIIIIIIIIIIII
@ read 3581
TTCTGATTGAGGTCGCCGTTTTGCATCAGCGCCTGCAAAGAAATGCGTTC
+position: 2532017 
IIIIIIIIIIIIIIIIIIIIIIIIIIIIIIIIIIIIIIIIIIIIIIIIII
@ read 3582
CGTGGTGGTATTCGCGCATTGAGCGAGTGGCTGAATGAAAATACCGATCT
+position: 765374 
IIIIIIIIIIIIIIIIIIIIIIIIIIIIIIIIIIIIIIIIIIIIIIIIII
@ read 3583
TCTATAGGAAAATTATCGTGTTTTCGTCTTGAATTGTCTTGCTTGTTGCC
+position: 1249390 
IIIIIIIIIIIIIIIIIIIIIIIIIIIIIIIIIIIIIIIIIIIIIIIIII
@ read 3584
ATGAACCTTTACTGTTTCCACCAATGTAGCTGACTTTACCCGTACCGATG
+position: -1711749 
IIIIIIIIIIIIIIIIIIIIIIIIIIIIIIIIIIIIIIIIIIIIIIIIII
@ read 3585
CCAAAGCACGCAATATAGCGATGGTGTTCCAGAACTACGCGTTGTATCCG
+position: 1622694 
IIIIIIIIIIIIIIIIIIIIIIIIIIIIIIIIIIIIIIIIIIIIIIIIII
@ read 3586
TTGTTACCGGTAGCTGGATCATCACTACCGTGCTGCAAATGGTGGTGAAC
+position: -2827086 
IIIIIIIIIIIIIIIIIIIIIIIIIIIIIIIIIIIIIIIIIIIIIIIIII
@ read 3587
TTGCTGAGCGTATTCCCATGCCTGAGCAAGTTGCTCTGCAGAACGAATAA
+position: -3043997 
IIIIIIIIIIIIIIIIIIIIIIIIIIIIIIIIIIIIIIIIIIIIIIIIII
@ read 3588
TGGGGTTTTAATTAATTTAATCGTATTGTGCTGGCATTTTCATCAGCCCC
+position: -2143465 
IIIIIIIIIIIIIIIIIIIIIIIIIIIIIIIIIIIIIIIIIIIIIIIIII
@ read 3589
GGCCAATGTTGAAATCTATACCAAAGAAACCTGCCCGTATTGCCATCGTG
+position: -967140 
IIIIIIIIIIIIIIIIIIIIIIIIIIIIIIIIIIIIIIIIIIIIIIIIII
@ read 3590
CCTGGTATGACCCGGATGCAAAACGTGTCGATAAGGGCGGTTGTATTAAC
+position: 1008544 
IIIIIIIIIIIIIIIIIIIIIIIIIIIIIIIIIIIIIIIIIIIIIIIIII
@ read 3591
AGATGCTTCGGTATGCATAAGGAGAGTTACTGTGAAAAATGACAATGCAG
+position: -1148370 
IIIIIIIIIIIIIIIIIIIIIIIIIIIIIIIIIIIIIIIIIIIIIIIIII
@ read 3592
GATGTTGTTTTTGACATTCTTTGCCCACGCGAACGACTCCGAGCCTGGCA
+position: -393057 
IIIIIIIIIIIIIIIIIIIIIIIIIIIIIIIIIIIIIIIIIIIIIIIIII
@ read 3593
ATTCTGGCGCGCGCGGCTCCACTAACACCTTTGTCGAGCGCGGGATTGGC
+position: 4687343 
IIIIIIIIIIIIIIIIIIIIIIIIIIIIIIIIIIIIIIIIIIIIIIIIII
@ read 3594
TCGCCGCCAGCGTTGCCGCCAGTTGTTCACGACCGTTCGCTTCTTCACAC
+position: -3739347 
IIIIIIIIIIIIIIIIIIIIIIIIIIIIIIIIIIIIIIIIIIIIIIIIII
@ read 3595
TTATGACCATTCATGCCAGCAAAGGGCAACAGGCGGATTACGTCATCATC
+position: 1092956 
IIIIIIIIIIIIIIIIIIIIIIIIIIIIIIIIIIIIIIIIIIIIIIIIII
@ read 3596
TAGCAGTGTTCAGGTGAACCAACTGAACGGTGGACGGATCACCAATGGTG
+position: 1349398 
IIIIIIIIIIIIIIIIIIIIIIIIIIIIIIIIIIIIIIIIIIIIIIIIII
@ read 3597
CACCCACGGGTGTGTGCGCCTGTGCGGAAGATCCGCCGCAGTAGCCACTC
+position: 4562615 
IIIIIIIIIIIIIIIIIIIIIIIIIIIIIIIIIIIIIIIIIIIIIIIIII
@ read 3598
ACAGCCTGCAACTGAAGAGATTTAGCGCCAGCCGCAATCTGATCATTGAT
+position: 4354716 
IIIIIIIIIIIIIIIIIIIIIIIIIIIIIIIIIIIIIIIIIIIIIIIIII
@ read 3599
GCACGATCAGACTTAAACGCCAACGCTGGAGGAAAAGCGTATGTAACGCT
+position: 4505713 
IIIIIIIIIIIIIIIIIIIIIIIIIIIIIIIIIIIIIIIIIIIIIIIIII
@ read 3600
TGCGTCGGCACAGTCCTATACGGGCAATTTTTATTTTGATGAATTTTTCT
+position: -3208077 
IIIIIIIIIIIIIIIIIIIIIIIIIIIIIIIIIIIIIIIIIIIIIIIIII
@ read 3601
GCATCTCCAGAAGCTGTCGGACCAGACTTTCCAGTGACTGTTCTTTGGCA
+position: -3099597 
IIIIIIIIIIIIIIIIIIIIIIIIIIIIIIIIIIIIIIIIIIIIIIIIII
@ read 3602
GTTTAGGCCAGTGATTTTTCTTCTATGAAATGCTTCACATAATTTTATAA
+position: -1089018 
IIIIIIIIIIIIIIIIIIIIIIIIIIIIIIIIIIIIIIIIIIIIIIIIII
@ read 3603
TAATTTCATGCTGCGATAGAGCGGCTCCCGGTAAACAGCCCAGATATTGG
+position: 3703587 
IIIIIIIIIIIIIIIIIIIIIIIIIIIIIIIIIIIIIIIIIIIIIIIIII
@ read 3604
CCCGGCTGTGCTGGCGTACTACGATAAGTTTATCCGCGAAGTGAACGCTA
+position: 3316893 
IIIIIIIIIIIIIIIIIIIIIIIIIIIIIIIIIIIIIIIIIIIIIIIIII
@ read 3605
GTCGTCGGCGCGGCGGTCATTGACGTGATCGCCGACGCTTATGCCCTCCC
+position: 2575045 
IIIIIIIIIIIIIIIIIIIIIIIIIIIIIIIIIIIIIIIIIIIIIIIIII
@ read 3606
CTGACGTTGAACACCGACAGATTAAGTACCGGAACAACGTGATTGAATGC
+position: -900423 
IIIIIIIIIIIIIIIIIIIIIIIIIIIIIIIIIIIIIIIIIIIIIIIIII
@ read 3607
CGGGTACTGCTGATATCCTCGTTCCGCGCAACACGCTGCTGCACGAACAG
+position: 4773953 
IIIIIIIIIIIIIIIIIIIIIIIIIIIIIIIIIIIIIIIIIIIIIIIIII
@ read 3608
GCTGGCCTTCCTGATCAAAACGTCCGGCCCAGCCGGGGCGTTTAAAGGTG
+position: -5015084 
IIIIIIIIIIIIIIIIIIIIIIIIIIIIIIIIIIIIIIIIIIIIIIIIII
@ read 3609
TGCACAAACAGTTCACCCGGAATAACATTGTTACTGCCCGTTCCCGCCTG
+position: -2293022 
IIIIIIIIIIIIIIIIIIIIIIIIIIIIIIIIIIIIIIIIIIIIIIIIII
@ read 3610
AAGTAAAACCGCCATTTTCCCTTATTCTGTAGCGAAATAGCACGATCATG
+position: 880157 
IIIIIIIIIIIIIIIIIIIIIIIIIIIIIIIIIIIIIIIIIIIIIIIIII
@ read 3611
CGTTCCAGTTTTTCGCGATCTGCCGAACTTAGCGGTGCGGTATGGCGCAA
+position: 3300778 
IIIIIIIIIIIIIIIIIIIIIIIIIIIIIIIIIIIIIIIIIIIIIIIIII
@ read 3612
GCATCTTTCATGACGGCAAACAATAGGGTAGTATTGACAAGCCAATTACA
+position: 1407747 
IIIIIIIIIIIIIIIIIIIIIIIIIIIIIIIIIIIIIIIIIIIIIIIIII
@ read 3613
ATTTGAAACATTAGAGCATGCAACTCGTGCTGACCATATAGATTCTGATA
+position: -118879 
IIIIIIIIIIIIIIIIIIIIIIIIIIIIIIIIIIIIIIIIIIIIIIIIII
@ read 3614
GCCAGCTTTGTGCTGGTGGACGCCTCCTGTTCCGCCGAGGCGGTGGCGCG
+position: 373066 
IIIIIIIIIIIIIIIIIIIIIIIIIIIIIIIIIIIIIIIIIIIIIIIIII
@ read 3615
GACCTGGCTGAATCCGCATGTTTACCTGGATACTTTTGTTGTACTGGGCA
+position: -1816031 
IIIIIIIIIIIIIIIIIIIIIIIIIIIIIIIIIIIIIIIIIIIIIIIIII
@ read 3616
AGATAGCGAATTGGCATCCCGACCGCCAGTTTTCCGGCATCGAAAGCGTG
+position: -3055950 
IIIIIIIIIIIIIIIIIIIIIIIIIIIIIIIIIIIIIIIIIIIIIIIIII
@ read 3617
CCATGCCTGAAACCGCCACGCGTATAGGCGAGAAACTGTCACTGAAAGAA
+position: 949463 
IIIIIIIIIIIIIIIIIIIIIIIIIIIIIIIIIIIIIIIIIIIIIIIIII
@ read 3618
GTGTAGATAAAGAAGAACAGCGTGTTAGAGCCATAAATCAACATCGGCAT
+position: 3258355 
IIIIIIIIIIIIIIIIIIIIIIIIIIIIIIIIIIIIIIIIIIIIIIIIII
@ read 3619
GCAGTGCCCTTAACAACGTAGTGGTAAACCCGCCGTGGAACGTACCTCCA
+position: 1047554 
IIIIIIIIIIIIIIIIIIIIIIIIIIIIIIIIIIIIIIIIIIIIIIIIII
@ read 3620
CATCACCATGAATGGTTCCGATTTCTCTCTACCGGGAGGCCCTATGAATC
+position: 3720763 
IIIIIIIIIIIIIIIIIIIIIIIIIIIIIIIIIIIIIIIIIIIIIIIIII
@ read 3621
GAACCCGCAGAACAACAATCCGCAACATCCGCTTTCCTAACCAAATGATT
+position: -4432636 
IIIIIIIIIIIIIIIIIIIIIIIIIIIIIIIIIIIIIIIIIIIIIIIIII
@ read 3622
AATACAGTTGATTAAACGTCTGCAGCAATTCGTACCGGATGCCTTACCCG
+position: -2824533 
IIIIIIIIIIIIIIIIIIIIIIIIIIIIIIIIIIIIIIIIIIIIIIIIII
@ read 3623
TGCATCTGGAAAGGTACGTTCCAGATGTGGTGCAGACCAAACGGTACCAG
+position: -3906475 
IIIIIIIIIIIIIIIIIIIIIIIIIIIIIIIIIIIIIIIIIIIIIIIIII
@ read 3624
ACGCTGGTGGACAGTGCTCCCGGTCTTGCTGCTGCGGTAGATATGGCGCT
+position: -1279169 
IIIIIIIIIIIIIIIIIIIIIIIIIIIIIIIIIIIIIIIIIIIIIIIIII
@ read 3625
AGCACGCGATCATGTGCGGACCGTGAAAAAGAATCTCCACGATATCGAGC
+position: 3622465 
IIIIIIIIIIIIIIIIIIIIIIIIIIIIIIIIIIIIIIIIIIIIIIIIII
@ read 3626
AGCGCCGGAAAATATCAGCCCGGAGAAAGGCACCACCTATAAACTGGTGC
+position: 1045894 
IIIIIIIIIIIIIIIIIIIIIIIIIIIIIIIIIIIIIIIIIIIIIIIIII
@ read 3627
TTTGAAATGTGATCACTTGACTTTCTATACGTTATTTTATAACGGTTAAT
+position: -3867553 
IIIIIIIIIIIIIIIIIIIIIIIIIIIIIIIIIIIIIIIIIIIIIIIIII
@ read 3628
ACGGTTTTAGTTTCTTGTTTGGTATTCAGTTGATCGGTTTGATAAACATC
+position: -2254654 
IIIIIIIIIIIIIIIIIIIIIIIIIIIIIIIIIIIIIIIIIIIIIIIIII
@ read 3629
GAGCGTCCGCGCCTGCCCGCTCCCGGCGATATTCATCCCGGACAGGGATA
+position: 1187734 
IIIIIIIIIIIIIIIIIIIIIIIIIIIIIIIIIIIIIIIIIIIIIIIIII
@ read 3630
CCTGTTGCAGGACGGTGTTTTCCACCATATAGCCAAGCAGCGGCAGCTTA
+position: -4557093 
IIIIIIIIIIIIIIIIIIIIIIIIIIIIIIIIIIIIIIIIIIIIIIIIII
@ read 3631
AGTGTTGATAAGATTGCCCGCGAGCTTCAGTCAAATCATGTACGTCAGGG
+position: 4602001 
IIIIIIIIIIIIIIIIIIIIIIIIIIIIIIIIIIIIIIIIIIIIIIIIII
@ read 3632
AGAAAGCGGTGAACTTGAAGGTACTGATCAGGATGTTCAATGGGTTATCG
+position: 3056221 
IIIIIIIIIIIIIIIIIIIIIIIIIIIIIIIIIIIIIIIIIIIIIIIIII
@ read 3633
TTCCACATACCAATCATCAACGGAAAGTTCCATGGCACAATTCCCGCCAC
+position: -3612212 
IIIIIIIIIIIIIIIIIIIIIIIIIIIIIIIIIIIIIIIIIIIIIIIIII
@ read 3634
TGTCACCTGTGGGACAACAGGAATAGAAATAACCGCTTTTTGCGCTTTGA
+position: 4273340 
IIIIIIIIIIIIIIIIIIIIIIIIIIIIIIIIIIIIIIIIIIIIIIIIII
@ read 3635
GATTAGCCGTATGGAAACTGCCAGCCAGAATCTGGAGTTTGAAGAAGCTG
+position: -2933961 
IIIIIIIIIIIIIIIIIIIIIIIIIIIIIIIIIIIIIIIIIIIIIIIIII
@ read 3636
TACGTTATTCGGTACGTGGCGGCAAGGTGATTGCCAGCACACAACCGGCA
+position: 392834 
IIIIIIIIIIIIIIIIIIIIIIIIIIIIIIIIIIIIIIIIIIIIIIIIII
@ read 3637
AACGACAAAGGCATTAAAACTGAACAGTTACAGTTAGATACCGCTATGTG
+position: -2643117 
IIIIIIIIIIIIIIIIIIIIIIIIIIIIIIIIIIIIIIIIIIIIIIIIII
@ read 3638
TTTTCCTTTCAGTTGTTTAATTTTAGATTTAAGGGCATCAGCAAGACTAA
+position: -4976995 
IIIIIIIIIIIIIIIIIIIIIIIIIIIIIIIIIIIIIIIIIIIIIIIIII
@ read 3639
TACTAACGGTAGTGGCGCTGGCAAAAGTTGGCGGCGGTGTTGACAGCCTC
+position: 451875 
IIIIIIIIIIIIIIIIIIIIIIIIIIIIIIIIIIIIIIIIIIIIIIIIII
@ read 3640
ATTCCAGTACATCTCTACTATCAGAGGGCGGATGCACGCGCGCGGTTGCG
+position: 207727 
IIIIIIIIIIIIIIIIIIIIIIIIIIIIIIIIIIIIIIIIIIIIIIIIII
@ read 3641
GCGCCAGCCACGTTAAGTTATGAAGGTGAAGCGGCTTGTGCTCTGGAGGC
+position: -2062294 
IIIIIIIIIIIIIIIIIIIIIIIIIIIIIIIIIIIIIIIIIIIIIIIIII
@ read 3642
CGATGTACATGAACTTCAGGGTCCCACGCCAGCTCAAAGTTCACCACCAG
+position: -3626724 
IIIIIIIIIIIIIIIIIIIIIIIIIIIIIIIIIIIIIIIIIIIIIIIIII
@ read 3643
TAATAATCGCCTGCCAGTTCGTTGGCTGGCGCTCTACGGCCCCGCTAATA
+position: 4872869 
IIIIIIIIIIIIIIIIIIIIIIIIIIIIIIIIIIIIIIIIIIIIIIIIII
@ read 3644
CAATTCGCGCGGTAAAATGTGTGCCCCAAACTTCGGTTGGTGCGTCTTGT
+position: 1074012 
IIIIIIIIIIIIIIIIIIIIIIIIIIIIIIIIIIIIIIIIIIIIIIIIII
@ read 3645
ATCTCTTTTTCCCCATTTCCGGCATCGACTCACCACAAAGGTCGCAAAAT
+position: -1400481 
IIIIIIIIIIIIIIIIIIIIIIIIIIIIIIIIIIIIIIIIIIIIIIIIII
@ read 3646
TCGGTTTGCCTTATCTCCTGCGCAACAATCTTAACGCATTCGCTGTTACC
+position: -1181714 
IIIIIIIIIIIIIIIIIIIIIIIIIIIIIIIIIIIIIIIIIIIIIIIIII
@ read 3647
TTTTATGAGCAAAAAATACGGCCAGCCGGTTCCCGATCGCGCGGTTTCTT
+position: 4688200 
IIIIIIIIIIIIIIIIIIIIIIIIIIIIIIIIIIIIIIIIIIIIIIIIII
@ read 3648
CGGGTTGCCGCCAATGCAGGCAATTACCACCTGTTCGCCGGGTGATGGCG
+position: -3199204 
IIIIIIIIIIIIIIIIIIIIIIIIIIIIIIIIIIIIIIIIIIIIIIIIII
@ read 3649
TAACACATCACCTGATTGCACTGAGTTATCTGTCAGTTTCAGGTATTTTG
+position: 2585603 
IIIIIIIIIIIIIIIIIIIIIIIIIIIIIIIIIIIIIIIIIIIIIIIIII
@ read 3650
CCATCATGAATTTCCGCCACCTGCTCGAGCAGCATCAACTGGCCCGTCAA
+position: 2112174 
IIIIIIIIIIIIIIIIIIIIIIIIIIIIIIIIIIIIIIIIIIIIIIIIII
@ read 3651
CTGTACTGATCGCTCCAGAACCACGGCGGCGGCAGTAGCGGTAGCGGTAG
+position: -2212076 
IIIIIIIIIIIIIIIIIIIIIIIIIIIIIIIIIIIIIIIIIIIIIIIIII
@ read 3652
CAACCTGGTCGCGGCTGAACAAGCTGGATTCGCCTTTGCTACGGCAAGTT
+position: -508428 
IIIIIIIIIIIIIIIIIIIIIIIIIIIIIIIIIIIIIIIIIIIIIIIIII
@ read 3653
GCACCTCTCGGCCCGACACTCAGGCTCGGTGCACCGTTACTCAGGTTGAG
+position: 1282924 
IIIIIIIIIIIIIIIIIIIIIIIIIIIIIIIIIIIIIIIIIIIIIIIIII
@ read 3654
GCCAGAGAAAGTCGATAACGTGCAGCAAACGCTGGACGCTTTGCGCAGCG
+position: -4585409 
IIIIIIIIIIIIIIIIIIIIIIIIIIIIIIIIIIIIIIIIIIIIIIIIII
@ read 3655
GGCTTTAACTACTACGGCACCGTAGGTTCTAACCGCGATGAGTTTGTTGT
+position: 1481076 
IIIIIIIIIIIIIIIIIIIIIIIIIIIIIIIIIIIIIIIIIIIIIIIIII
@ read 3656
CACCAGCACCACCGCCGCAATAGTCCCGAGGATCGCCGCCGCCGTTGCCG
+position: -4315099 
IIIIIIIIIIIIIIIIIIIIIIIIIIIIIIIIIIIIIIIIIIIIIIIIII
@ read 3657
TGCAGCGTTCGTTAAGAACCATACCGCCGAGTAACTGAACGTCGAAGTGA
+position: -5168682 
IIIIIIIIIIIIIIIIIIIIIIIIIIIIIIIIIIIIIIIIIIIIIIIIII
@ read 3658
AACAGATTCATATATTGGGTGGCAAACTTACGACCGCCCAACAATAATGA
+position: 1469028 
IIIIIIIIIIIIIIIIIIIIIIIIIIIIIIIIIIIIIIIIIIIIIIIIII
@ read 3659
GCATCGAACTCGGAGGCCGATTTCTCAGACTGATGATAGCTTTGCGCAAT
+position: -1821931 
IIIIIIIIIIIIIIIIIIIIIIIIIIIIIIIIIIIIIIIIIIIIIIIIII
@ read 3660
TTACGCATTATCACTAACAGCCTACGTGTGGCACAGATTCTTTATAAGAA
+position: -633775 
IIIIIIIIIIIIIIIIIIIIIIIIIIIIIIIIIIIIIIIIIIIIIIIIII
@ read 3661
GCAATGTGGGACGAGCTGGAAGAAGATTCTGAAGAGTAAATGTGATCATC
+position: 1312827 
IIIIIIIIIIIIIIIIIIIIIIIIIIIIIIIIIIIIIIIIIIIIIIIIII
@ read 3662
ATTCTCTTTGTTGTTGCCTTCTGCGTTTATTTAGTGCCGCGCGTTGCCAT
+position: 3057011 
IIIIIIIIIIIIIIIIIIIIIIIIIIIIIIIIIIIIIIIIIIIIIIIIII
@ read 3663
CCGTTGTTACCAAAGATGTGCCCCCATATGCCATAGTTGCAGGAGTTCCT
+position: 1726196 
IIIIIIIIIIIIIIIIIIIIIIIIIIIIIIIIIIIIIIIIIIIIIIIIII
@ read 3664
ACGCGATCGGTACGGTCAGGGAAGGTCTGAATACCGTCGGTCAGTACATC
+position: -3112928 
IIIIIIIIIIIIIIIIIIIIIIIIIIIIIIIIIIIIIIIIIIIIIIIIII
@ read 3665
AGCGTTATTAACCGTATTCGTACTGAGTTCCCGCACGCCGACGACATCAC
+position: -1993337 
IIIIIIIIIIIIIIIIIIIIIIIIIIIIIIIIIIIIIIIIIIIIIIIIII
@ read 3666
CACAGCAGGCACTGAAAGATCTGATGGGTAACAGCAGCGAACTGCGTAAC
+position: 4024114 
IIIIIIIIIIIIIIIIIIIIIIIIIIIIIIIIIIIIIIIIIIIIIIIIII
@ read 3667
GGGCTGGGCCTATGTGATCTTTGTTCCACTGCTCTGGTTCTTCGGTATTC
+position: -3156889 
IIIIIIIIIIIIIIIIIIIIIIIIIIIIIIIIIIIIIIIIIIIIIIIIII
@ read 3668
CATCAGCGCCAGACTCCTTTGGCATCGACGACATACTGCTGATGGACATT
+position: -728626 
IIIIIIIIIIIIIIIIIIIIIIIIIIIIIIIIIIIIIIIIIIIIIIIIII
@ read 3669
GGCGCTTCAACCTGTTTGCCATCGACAAAAGACTGGCGGAACAAACCATA
+position: 4036896 
IIIIIIIIIIIIIIIIIIIIIIIIIIIIIIIIIIIIIIIIIIIIIIIIII
@ read 3670
AGCACTGGATGTATTGAGCCAATTACTGAATCTCGGTTCGGTTTATCCGT
+position: -3150411 
IIIIIIIIIIIIIIIIIIIIIIIIIIIIIIIIIIIIIIIIIIIIIIIIII
@ read 3671
TACTGGATGAGCACGTGATCTAATGGAAACGTTTAATAGCCTGTTTATGG
+position: -2453939 
IIIIIIIIIIIIIIIIIIIIIIIIIIIIIIIIIIIIIIIIIIIIIIIIII
@ read 3672
TCCGCGCAATTTTCGTGAATGGAGCGCATAGACTAAGGTCAAAATCACAA
+position: 1799072 
IIIIIIIIIIIIIIIIIIIIIIIIIIIIIIIIIIIIIIIIIIIIIIIIII
@ read 3673
GCCACGCTATCGCCATCACTAAAGATCGAGAGATATTTTTTCAGCGCCGA
+position: 4202456 
IIIIIIIIIIIIIIIIIIIIIIIIIIIIIIIIIIIIIIIIIIIIIIIIII
@ read 3674
AACCTCACCAAATCCTACGATGGTCAACATGCGGTGGATGATGTCAGCCT
+position: 960280 
IIIIIIIIIIIIIIIIIIIIIIIIIIIIIIIIIIIIIIIIIIIIIIIIII
@ read 3675
GCTGAAAATTCAACCGTCAGTCCGGAGACGACCGTTCGGGTTATCACAGA
+position: -2823338 
IIIIIIIIIIIIIIIIIIIIIIIIIIIIIIIIIIIIIIIIIIIIIIIIII
@ read 3676
GCAGGAGTGTGTGGTGGTGGAAGATGCTCCCGCTGGCGTGCTTTCTGGCC
+position: -2487927 
IIIIIIIIIIIIIIIIIIIIIIIIIIIIIIIIIIIIIIIIIIIIIIIIII
@ read 3677
CAGCGGGCGTAGCTGTTTGTGCTCCACAGCTTCCAGTAATTGCTTTTGCA
+position: 3338572 
IIIIIIIIIIIIIIIIIIIIIIIIIIIIIIIIIIIIIIIIIIIIIIIIII
@ read 3678
CAAAAACGGATTTATAGGTACGAAAGCCGACCGTGTTCTGATTGCCTGGC
+position: 2014410 
IIIIIIIIIIIIIIIIIIIIIIIIIIIIIIIIIIIIIIIIIIIIIIIIII
@ read 3679
TACCGGCTTCGTCGCCAGCTCTTCCGGATCAAAGTCATCAACGTTAATAC
+position: 272266 
IIIIIIIIIIIIIIIIIIIIIIIIIIIIIIIIIIIIIIIIIIIIIIIIII
@ read 3680
CGTTGACCAGCCAGCGTTGAGCCAGCAAGAAGACGATGGTGATCGGTAAT
+position: 4830797 
IIIIIIIIIIIIIIIIIIIIIIIIIIIIIIIIIIIIIIIIIIIIIIIIII
@ read 3681
CGCGATAACCGGCGTTTGTTGCTGATGGGGGAGCTGGTGGATGAGCTCGC
+position: -1973942 
IIIIIIIIIIIIIIIIIIIIIIIIIIIIIIIIIIIIIIIIIIIIIIIIII
@ read 3682
TCATCCAAACAGAGTCACAGCCTGAGAATGAAAGCCAGGATGACAACGGA
+position: -2414226 
IIIIIIIIIIIIIIIIIIIIIIIIIIIIIIIIIIIIIIIIIIIIIIIIII
@ read 3683
GGCTCCACAGGAGAACCGGATGGCAGAACAGAAAATCGCAGGATGTTTAT
+position: -1724402 
IIIIIIIIIIIIIIIIIIIIIIIIIIIIIIIIIIIIIIIIIIIIIIIIII
@ read 3684
AATGTAACAACTACGAAATTGTCGATCTCGGCGTTATGGTGCCTGCGGAA
+position: 4811250 
IIIIIIIIIIIIIIIIIIIIIIIIIIIIIIIIIIIIIIIIIIIIIIIIII
@ read 3685
TATATCTGGCAGTCGGTTGGTTCGGTACTGACCACAAATTCCGGGCGAAT
+position: -1875223 
IIIIIIIIIIIIIIIIIIIIIIIIIIIIIIIIIIIIIIIIIIIIIIIIII
@ read 3686
TGGTTCTGCGGTCATGAATTTTACGTCGATGAACGCGTGCTGGTGCCGCG
+position: -2451372 
IIIIIIIIIIIIIIIIIIIIIIIIIIIIIIIIIIIIIIIIIIIIIIIIII
@ read 3687
GTGAATCCCTGGGGCTTGATAGTGAATCCATCCGCCTGGTGGAGGTGATT
+position: -3428376 
IIIIIIIIIIIIIIIIIIIIIIIIIIIIIIIIIIIIIIIIIIIIIIIIII
@ read 3688
CGGACGTAGCGGCAGCGACGCGGCATAGGTACCCGGACGAATCAGTACCT
+position: 4272809 
IIIIIIIIIIIIIIIIIIIIIIIIIIIIIIIIIIIIIIIIIIIIIIIIII
@ read 3689
GCATTTACGAAATTATTAACGGGTGCGCGGGCACACTTCGCCTTCGCCAA
+position: 3037504 
IIIIIIIIIIIIIIIIIIIIIIIIIIIIIIIIIIIIIIIIIIIIIIIIII
@ read 3690
TAATCCGAATCTCTCTTTCATCTACCTGAAAGGCGATTTTGACGTGATTG
+position: -1212313 
IIIIIIIIIIIIIIIIIIIIIIIIIIIIIIIIIIIIIIIIIIIIIIIIII
@ read 3691
ATCCTGCATTGCGTTACGATTCGGCAGTCCGGTGATACTGTCGGTATTTG
+position: 1587639 
IIIIIIIIIIIIIIIIIIIIIIIIIIIIIIIIIIIIIIIIIIIIIIIIII
@ read 3692
ATAAGAATGTCAGGAGTTTAAACGCAGAAATGTGATCAATGTCAATCATT
+position: -1497851 
IIIIIIIIIIIIIIIIIIIIIIIIIIIIIIIIIIIIIIIIIIIIIIIIII
@ read 3693
GGCCAGGAGTATTTTCGGTGTTGTGCTCCAGCACCACGCGATACTGGTTA
+position: -2725076 
IIIIIIIIIIIIIIIIIIIIIIIIIIIIIIIIIIIIIIIIIIIIIIIIII
@ read 3694
TGACCGATTCGATCGCCTGGAGCCAGTCGCGAGTTTCGATCGGATCCACG
+position: -5154282 
IIIIIIIIIIIIIIIIIIIIIIIIIIIIIIIIIIIIIIIIIIIIIIIIII
@ read 3695
CTGACCGTTGAGAGTGCCGTACTGACTGGTCAGCACCGGGACGCCGTCAA
+position: -2906902 
IIIIIIIIIIIIIIIIIIIIIIIIIIIIIIIIIIIIIIIIIIIIIIIIII
@ read 3696
TATCTCTCCTTGCCGCCTGCTGTTCCTCGATGAAGCAGCGCGACTGGATG
+position: 1045783 
IIIIIIIIIIIIIIIIIIIIIIIIIIIIIIIIIIIIIIIIIIIIIIIIII
@ read 3697
AATTTTTTATGATTTTTTTGATAAAAATTAAATTTTATTTGCTTTAATCA
+position: 4499554 
IIIIIIIIIIIIIIIIIIIIIIIIIIIIIIIIIIIIIIIIIIIIIIIIII
@ read 3698
CATAATGACGAACAGCGTACCGACGTAGAACACCAGAATACGCATCGGCA
+position: -4823810 
IIIIIIIIIIIIIIIIIIIIIIIIIIIIIIIIIIIIIIIIIIIIIIIIII
@ read 3699
GCAACATAATGAGAAACGGAACAAACATGCCACCCACCCTTAAACGTTTT
+position: -4069706 
IIIIIIIIIIIIIIIIIIIIIIIIIIIIIIIIIIIIIIIIIIIIIIIIII
@ read 3700
GTTGGAATCAGCTATAAATAATTTATTTTCTGAATGTAACAAAGTTGTTT
+position: 320249 
IIIIIIIIIIIIIIIIIIIIIIIIIIIIIIIIIIIIIIIIIIIIIIIIII
@ read 3701
GTAATAGTCACTGAAATTCTCGTCATAATAGAGAACGCCCAGCGCAGGTG
+position: 4270809 
IIIIIIIIIIIIIIIIIIIIIIIIIIIIIIIIIIIIIIIIIIIIIIIIII
@ read 3702
CGGCCCCTTGCGAATATCTTCAGGATAGAGTATTTTATCAACAGAGCCGC
+position: 1871504 
IIIIIIIIIIIIIIIIIIIIIIIIIIIIIIIIIIIIIIIIIIIIIIIIII
@ read 3703
CCTGATCCAGTCCGGAACAGTGGTAGGCGCAGACGGCTTTGGTTATGCCA
+position: 200745 
IIIIIIIIIIIIIIIIIIIIIIIIIIIIIIIIIIIIIIIIIIIIIIIIII
@ read 3704
ATGGCTTGATATTGATTATCCCTGTTAAATTGTGTTGAAAGCATTTGAAA
+position: 1374178 
IIIIIIIIIIIIIIIIIIIIIIIIIIIIIIIIIIIIIIIIIIIIIIIIII
@ read 3705
TCGCCTTTGTGCGACTCCGGCAAAAGGAAACAGCCCGTCAGGAAATTGAG
+position: -889950 
IIIIIIIIIIIIIIIIIIIIIIIIIIIIIIIIIIIIIIIIIIIIIIIIII
@ read 3706
GAGTACAAAGAAAAATATAAACACTTGCTTTACCAGAAAAAATTTCTCGA
+position: -952125 
IIIIIIIIIIIIIIIIIIIIIIIIIIIIIIIIIIIIIIIIIIIIIIIIII
@ read 3707
GTTAATCGGGGCAGGGTGAGTCGACCCCTAAGGCGAGGCCGAAAGGCGTA
+position: 4521551 
IIIIIIIIIIIIIIIIIIIIIIIIIIIIIIIIIIIIIIIIIIIIIIIIII
@ read 3708
TTTACGTATTTTTTAACATCATTGTAGCAGGTGATTTTTTTCAGGCGATT
+position: 2783607 
IIIIIIIIIIIIIIIIIIIIIIIIIIIIIIIIIIIIIIIIIIIIIIIIII
@ read 3709
CCCGATCTCTTCAACCTAAACTATCTGGGGAGAGGAAAATGGTTCGATTT
+position: -958632 
IIIIIIIIIIIIIIIIIIIIIIIIIIIIIIIIIIIIIIIIIIIIIIIIII
@ read 3710
GTGACTGAACGTGAAGCGAAAGCGGCGGCAGATATTGCCAGCCGGGTGAG
+position: 3803815 
IIIIIIIIIIIIIIIIIIIIIIIIIIIIIIIIIIIIIIIIIIIIIIIIII
@ read 3711
CATTACGCGCTTTGCCCGGATAATTACCAGTAGCTTGAATCCCACCGGTC
+position: 4673713 
IIIIIIIIIIIIIIIIIIIIIIIIIIIIIIIIIIIIIIIIIIIIIIIIII
@ read 3712
TTCAGGCTTTGGTCGAGGCTGGCGAGCAGGTATTTACGTGAGCCGCCAGA
+position: -1627400 
IIIIIIIIIIIIIIIIIIIIIIIIIIIIIIIIIIIIIIIIIIIIIIIIII
@ read 3713
GGTGCTATTAAAGATATTTGAGAGATCATAGTGTTCATCTTCTGCTACGC
+position: -4681241 
IIIIIIIIIIIIIIIIIIIIIIIIIIIIIIIIIIIIIIIIIIIIIIIIII
@ read 3714
CGTTTGAAGGATATTATCTATAATAAATTGTGATGTATTATGTAGTTCAT
+position: -1898713 
IIIIIIIIIIIIIIIIIIIIIIIIIIIIIIIIIIIIIIIIIIIIIIIIII
@ read 3715
GCCAGCAAGCAAGCGGGGCCATTTGATTTCACCCTCGGGATGGCATGGGG
+position: -4163451 
IIIIIIIIIIIIIIIIIIIIIIIIIIIIIIIIIIIIIIIIIIIIIIIIII
@ read 3716
GCTTGAATTTCCCCGACAGAAGAAAACCATTGGTGTCGTATTCGGTAAGT
+position: 5263624 
IIIIIIIIIIIIIIIIIIIIIIIIIIIIIIIIIIIIIIIIIIIIIIIIII
@ read 3717
CGGTTCATCAACGTAGTATTCCAGATGCCACTGTTTCACTTTTGCCAGCT
+position: -3126908 
IIIIIIIIIIIIIIIIIIIIIIIIIIIIIIIIIIIIIIIIIIIIIIIIII
@ read 3718
AACGACTTATGAAACTAAAGACCACATTGTTCGGCAATGTATATCAGTTT
+position: -2320010 
IIIIIIIIIIIIIIIIIIIIIIIIIIIIIIIIIIIIIIIIIIIIIIIIII
@ read 3719
AACAGATACACCCCTGGTCGGGTGGGTAAGTCATTAAGGAATGAACGTAA
+position: -3153772 
IIIIIIIIIIIIIIIIIIIIIIIIIIIIIIIIIIIIIIIIIIIIIIIIII
@ read 3720
ATTATGGGGTAAGATCCTCGATTTGCTGCCCACGTATGCGATTTTCAAAG
+position: -1136495 
IIIIIIIIIIIIIIIIIIIIIIIIIIIIIIIIIIIIIIIIIIIIIIIIII
@ read 3721
GTGATGTGATTATCGCCGTTGATCCGCGTTACTTCCGTCCGGCTGAAGTT
+position: -2754862 
IIIIIIIIIIIIIIIIIIIIIIIIIIIIIIIIIIIIIIIIIIIIIIIIII
@ read 3722
AAGATCTCGCCGAACAGGGCATTGATGATCTGGCTGATATCGAAGGGTTG
+position: -1454470 
IIIIIIIIIIIIIIIIIIIIIIIIIIIIIIIIIIIIIIIIIIIIIIIIII
@ read 3723
GGCTGCGATATACGGCGCAACGGAAGCCCCGAGAATCGACGCTACGTTGT
+position: -1087696 
IIIIIIIIIIIIIIIIIIIIIIIIIIIIIIIIIIIIIIIIIIIIIIIIII
@ read 3724
GACGCTGAATGAAGGGGTAACGGCGAAAATCCATCAGACTAATCACGCGA
+position: -3051242 
IIIIIIIIIIIIIIIIIIIIIIIIIIIIIIIIIIIIIIIIIIIIIIIIII
@ read 3725
CATTGGTAGCACTTTCAGAGCGCATCCGCTCCAGTGCGCCAGAAATATTG
+position: -4656375 
IIIIIIIIIIIIIIIIIIIIIIIIIIIIIIIIIIIIIIIIIIIIIIIIII
@ read 3726
TTCGACAAAATCACGCGGCGTGTTGGTGCCGGAAAGCGTGGCATAACGCT
+position: 1848170 
IIIIIIIIIIIIIIIIIIIIIIIIIIIIIIIIIIIIIIIIIIIIIIIIII
@ read 3727
CGATACTATTGCCAGAGTTGTATCCTGTATCAGTCCTGCAAAATTTCATG
+position: -4670621 
IIIIIIIIIIIIIIIIIIIIIIIIIIIIIIIIIIIIIIIIIIIIIIIIII
@ read 3728
TGCAGTTACTGTTTTCCAGTGGCGTGATGACGGGACGTATAACACCGGAA
+position: 3404205 
IIIIIIIIIIIIIIIIIIIIIIIIIIIIIIIIIIIIIIIIIIIIIIIIII
@ read 3729
AAGGGCGTGAGCGGGCGATTGCGAAAGATCTTGGCGCGGTATTCCTCGTC
+position: 4504226 
IIIIIIIIIIIIIIIIIIIIIIIIIIIIIIIIIIIIIIIIIIIIIIIIII
@ read 3730
TTTTAACTCACGCTGGCTCATTTCGCCTCGCAGCAGCTCTTCGACAATAC
+position: -8559 
IIIIIIIIIIIIIIIIIIIIIIIIIIIIIIIIIIIIIIIIIIIIIIIIII
@ read 3731
CCGCGATGGGGAAAGCCCATTACATGGCGAAGGGAAGCAGTTTGAATGTG
+position: 4948741 
IIIIIIIIIIIIIIIIIIIIIIIIIIIIIIIIIIIIIIIIIIIIIIIIII
@ read 3732
CAGCCCGGAATATATTCAGGCTACGCTGCCTAAGTACTATTCCACTGCTG
+position: -5220615 
IIIIIIIIIIIIIIIIIIIIIIIIIIIIIIIIIIIIIIIIIIIIIIIIII
@ read 3733
TGCTGAAAGACCATTCCCACTTCCTGCCGGATGCGCTCAATATTGCGGAT
+position: -1355670 
IIIIIIIIIIIIIIIIIIIIIIIIIIIIIIIIIIIIIIIIIIIIIIIIII
@ read 3734
ACTTCCTTGAGTTTCTACATCCCCCAGATCAGTTTTTTCCGCCTAATACA
+position: -918373 
IIIIIIIIIIIIIIIIIIIIIIIIIIIIIIIIIIIIIIIIIIIIIIIIII
@ read 3735
AACTTCCGCATCTCGCCCAGCCGCTCCGACTTCTATACTGAATAGAAAAC
+position: -4647630 
IIIIIIIIIIIIIIIIIIIIIIIIIIIIIIIIIIIIIIIIIIIIIIIIII
@ read 3736
CAACTCCTCCACTTCACTGGAGATAAACACCACGCTTTTTCCTTCGGCAG
+position: 3069540 
IIIIIIIIIIIIIIIIIIIIIIIIIIIIIIIIIIIIIIIIIIIIIIIIII
@ read 3737
TGACGGTAATAATCTTCACGCAGTTCAACAGCCAGTTGATAAGACGCACC
+position: -4774247 
IIIIIIIIIIIIIIIIIIIIIIIIIIIIIIIIIIIIIIIIIIIIIIIIII
@ read 3738
GCCCTGAGACTCAAGGGCGTGAATCAGCGGTAACAGACGTTTATCTTCAC
+position: -238595 
IIIIIIIIIIIIIIIIIIIIIIIIIIIIIIIIIIIIIIIIIIIIIIIIII
@ read 3739
GTAGTTCCGGGGCAAACACGCCGGAAAGCACATCGAGATTTTCCGGGGTA
+position: -4092884 
IIIIIIIIIIIIIIIIIIIIIIIIIIIIIIIIIIIIIIIIIIIIIIIIII
@ read 3740
TGGTGAAGGCCAGCGAGGCAATTATCTTAGCGTTCATTCGTTTTCCTCAA
+position: 4905255 
IIIIIIIIIIIIIIIIIIIIIIIIIIIIIIIIIIIIIIIIIIIIIIIIII
@ read 3741
AGGCGGCTTTCAGGTTATTCATGCTGCTTTGGCGGTGCTCAGCAATCCAC
+position: 4667084 
IIIIIIIIIIIIIIIIIIIIIIIIIIIIIIIIIIIIIIIIIIIIIIIIII
@ read 3742
AAAAAATTCGCACTCACATCCTTCATGAAAAGTAAATCCCTAAAGTGATT
+position: 3160051 
IIIIIIIIIIIIIIIIIIIIIIIIIIIIIIIIIIIIIIIIIIIIIIIIII
@ read 3743
AATAGGCGCATGCCATTCCATTTCGATGCCGGAGATCGGGTGATAAAGAC
+position: 3127583 
IIIIIIIIIIIIIIIIIIIIIIIIIIIIIIIIIIIIIIIIIIIIIIIIII
@ read 3744
CATGCTCAACACGCTGGGTAACGCCAACACCTTCTGGGTGTATGCGGCTC
+position: 3486715 
IIIIIIIIIIIIIIIIIIIIIIIIIIIIIIIIIIIIIIIIIIIIIIIIII
@ read 3745
GTAATACCGACGCTTCAGGTGAGAAGCGAGTGACTGGCACCAGCGAGCGA
+position: -1494394 
IIIIIIIIIIIIIIIIIIIIIIIIIIIIIIIIIIIIIIIIIIIIIIIIII
@ read 3746
CAGCTACTGACGGGGTGGTGCGTAACGGCAAAAGCACCGCCGGACATCAG
+position: -2409133 
IIIIIIIIIIIIIIIIIIIIIIIIIIIIIIIIIIIIIIIIIIIIIIIIII
@ read 3747
TAAGGCCCATTCTGTAAGGTCAGTGTGATTAACATCATCAGTGACATCCT
+position: 3874042 
IIIIIIIIIIIIIIIIIIIIIIIIIIIIIIIIIIIIIIIIIIIIIIIIII
@ read 3748
AGCTGGTGCACAAGCTCTATTACGGCCATTTTATGTGCTATGTCTTCCAT
+position: 2618446 
IIIIIIIIIIIIIIIIIIIIIIIIIIIIIIIIIIIIIIIIIIIIIIIIII
@ read 3749
CACGCACCAGAAAGCATGGTGCTGGCGGCCAGCTTTAAAACGCCGCGTCA
+position: -555096 
IIIIIIIIIIIIIIIIIIIIIIIIIIIIIIIIIIIIIIIIIIIIIIIIII
@ read 3750
ATCAATGTCAGATCGCTCATCGTCAAACCGGCACGCTCCAGCGCCAGCGG
+position: 2838940 
IIIIIIIIIIIIIIIIIIIIIIIIIIIIIIIIIIIIIIIIIIIIIIIIII
@ read 3751
ATAGCGCAATATTTCATCGTTGGTGCAAAAATGTAACGCACTGTGCACTG
+position: 506680 
IIIIIIIIIIIIIIIIIIIIIIIIIIIIIIIIIIIIIIIIIIIIIIIIII
@ read 3752
CTACGCGTAGCTGCCGATTTCCTGGCAAAAAATACCAGCGTTAAGCGAGT
+position: -4225735 
IIIIIIIIIIIIIIIIIIIIIIIIIIIIIIIIIIIIIIIIIIIIIIIIII
@ read 3753
GCTTCACAGAAGAAGCATGAGACTACCTTATTTTATAAAATGACAGCCGC
+position: -2034939 
IIIIIIIIIIIIIIIIIIIIIIIIIIIIIIIIIIIIIIIIIIIIIIIIII
@ read 3754
TTCTTCAGGCCGCCGGAAAAATGCAGCTTAAACTGGACGAATTCATCGAC
+position: 1917269 
IIIIIIIIIIIIIIIIIIIIIIIIIIIIIIIIIIIIIIIIIIIIIIIIII
@ read 3755
CGTCGTGTTCTTTTGATTGAGAAAAGGTTCGGGAGCAGGCCTGGTTTTCT
+position: -1576166 
IIIIIIIIIIIIIIIIIIIIIIIIIIIIIIIIIIIIIIIIIIIIIIIIII
@ read 3756
AGAATCAGGCGAGTTGCCATTTGGACATAAGTGATTTCCTGACAGGCAAG
+position: -814718 
IIIIIIIIIIIIIIIIIIIIIIIIIIIIIIIIIIIIIIIIIIIIIIIIII
@ read 3757
CCTGTTCCACACGCTGGGTAACGCGCGGTTGATTCAGTCCTGGCGTTAAG
+position: 3990035 
IIIIIIIIIIIIIIIIIIIIIIIIIIIIIIIIIIIIIIIIIIIIIIIIII
@ read 3758
TATTGATGATTGATCCCCCGGTGGGGGGGAAACATCGGGCATAAATGGGC
+position: 348664 
IIIIIIIIIIIIIIIIIIIIIIIIIIIIIIIIIIIIIIIIIIIIIIIIII
@ read 3759
CATCGCCAATTTTATCGACCAACTGCAAACGCACGGCATCCCAATCAGGC
+position: -5081339 
IIIIIIIIIIIIIIIIIIIIIIIIIIIIIIIIIIIIIIIIIIIIIIIIII
@ read 3760
TCATGATCGGCCAGGTAGACCGAACAGACCTCGGTATCCATCGCAAGACA
+position: 3354466 
IIIIIIIIIIIIIIIIIIIIIIIIIIIIIIIIIIIIIIIIIIIIIIIIII
@ read 3761
GCTTCCAGAAGGTGGCTTCATCGCCTTTTGCTTCCAGAGCAATACGCGGC
+position: 5092333 
IIIIIIIIIIIIIIIIIIIIIIIIIIIIIIIIIIIIIIIIIIIIIIIIII
@ read 3762
GGCTGAGCCGTATGGACATCTCACACCTGTGACTCTCGGCATTATCGCCA
+position: 2279418 
IIIIIIIIIIIIIIIIIIIIIIIIIIIIIIIIIIIIIIIIIIIIIIIIII
@ read 3763
GCAGTTCACTGACGTGGCCACGCAGCTTGCAGGCGGGCAAAGTCCGTGGC
+position: 856012 
IIIIIIIIIIIIIIIIIIIIIIIIIIIIIIIIIIIIIIIIIIIIIIIIII
@ read 3764
AGTGATCACCTTTGATTCTTCAGCCCGACAGGCTGTCCCCCTGACAGACC
+position: -3996954 
IIIIIIIIIIIIIIIIIIIIIIIIIIIIIIIIIIIIIIIIIIIIIIIIII
@ read 3765
TAATTAAGCTTTTTTGATTATGTCCGAATTCGGACAAATGCTTTATAAAA
+position: -560640 
IIIIIIIIIIIIIIIIIIIIIIIIIIIIIIIIIIIIIIIIIIIIIIIIII
@ read 3766
CAGCGTAAGGCGCGACTGGCAACTGCTGCGGCAAATTAAGTAAGGTGTAA
+position: -2797157 
IIIIIIIIIIIIIIIIIIIIIIIIIIIIIIIIIIIIIIIIIIIIIIIIII
@ read 3767
ACCGTCATTACCGACGAGGTGAACAGGCTGGTGCCACAAACCGCCAGCAA
+position: -2270366 
IIIIIIIIIIIIIIIIIIIIIIIIIIIIIIIIIIIIIIIIIIIIIIIIII
@ read 3768
CCGACACACATGTACGGGAGGCATCATGCTGCCCGTCTCCCGTCACCATC
+position: 1308101 
IIIIIIIIIIIIIIIIIIIIIIIIIIIIIIIIIIIIIIIIIIIIIIIIII
@ read 3769
TTTTTTCGCCGCCGGATGCGGGGCAAAAATGACGCTGTTGCCCGCGGCAA
+position: 2963542 
IIIIIIIIIIIIIIIIIIIIIIIIIIIIIIIIIIIIIIIIIIIIIIIIII
@ read 3770
GCAGAATCAACCGCCAGTGCCGCCGCTCTGGAATGGGAACTCTGTATGAC
+position: -3977084 
IIIIIIIIIIIIIIIIIIIIIIIIIIIIIIIIIIIIIIIIIIIIIIIIII
@ read 3771
TCTTTACTTCCGTATTTGGATTTGCCAATAGCCCATCGGCTTATTACTTA
+position: 5013552 
IIIIIIIIIIIIIIIIIIIIIIIIIIIIIIIIIIIIIIIIIIIIIIIIII
@ read 3772
ATCATTTTTGAATCTATGGAGAGAAAAGTACCCTTGTCGAATCTTTAAAG
+position: -619808 
IIIIIIIIIIIIIIIIIIIIIIIIIIIIIIIIIIIIIIIIIIIIIIIIII
@ read 3773
TAGTCATATTGTTTTTGGCATAGACGATAGCGTTGGATTTCACGAACTTC
+position: 4792243 
IIIIIIIIIIIIIIIIIIIIIIIIIIIIIIIIIIIIIIIIIIIIIIIIII
@ read 3774
ACCGGTTTTCATCTACCGGTGTTTTTGTATTCCGAACATGCTGTTGAATT
+position: -1771476 
IIIIIIIIIIIIIIIIIIIIIIIIIIIIIIIIIIIIIIIIIIIIIIIIII
@ read 3775
CACCGCTGTTGCTTCCACCATCACCTCTCACGACGCTGGCTACATCAACA
+position: -4259073 
IIIIIIIIIIIIIIIIIIIIIIIIIIIIIIIIIIIIIIIIIIIIIIIIII
@ read 3776
TCCGCAGGTCTGGCAGGACGTCATGCAGGTCAACGTTAATGCCACCTTTA
+position: -3707243 
IIIIIIIIIIIIIIIIIIIIIIIIIIIIIIIIIIIIIIIIIIIIIIIIII
@ read 3777
CGCTGTAACCGACCATCGCGGCATCGATATAATCACCGCCGAAAATCCAC
+position: -1570520 
IIIIIIIIIIIIIIIIIIIIIIIIIIIIIIIIIIIIIIIIIIIIIIIIII
@ read 3778
TGTTCAATGCAGGGAATACTTATAGCGGTAAAACGCTGGTCAATGACGGC
+position: -3466171 
IIIIIIIIIIIIIIIIIIIIIIIIIIIIIIIIIIIIIIIIIIIIIIIIII
@ read 3779
GAACAGAATGCGCTCTGTGGCGGGGAAATACGCCCGCAGGCTTTCCTTGT
+position: 2284105 
IIIIIIIIIIIIIIIIIIIIIIIIIIIIIIIIIIIIIIIIIIIIIIIIII
@ read 3780
TTTATAGCGTGGCAATCACCAATACCGTTGAAAGCTTCATGTCTCACCAG
+position: 3315011 
IIIIIIIIIIIIIIIIIIIIIIIIIIIIIIIIIIIIIIIIIIIIIIIIII
@ read 3781
AAATCACTGGATATAGGGGACTCAAGACTTGATAAAAGAGTAAAACATAT
+position: -316229 
IIIIIIIIIIIIIIIIIIIIIIIIIIIIIIIIIIIIIIIIIIIIIIIIII
@ read 3782
ATTCCCGGATCGTTACTTCGACGTGGCAATCGCCGAGCAACACGCGGTGA
+position: -4806581 
IIIIIIIIIIIIIIIIIIIIIIIIIIIIIIIIIIIIIIIIIIIIIIIIII
@ read 3783
GCCATTGCACACGCCGTTCGTTTTGAGTGCCAGACATATCCTCGTCCTTA
+position: -3264879 
IIIIIIIIIIIIIIIIIIIIIIIIIIIIIIIIIIIIIIIIIIIIIIIIII
@ read 3784
ACCTTGCCTATGTGTCTTTGCTCTCATTAGTGCCGCTGGTTGCCGTTGTT
+position: 4652876 
IIIIIIIIIIIIIIIIIIIIIIIIIIIIIIIIIIIIIIIIIIIIIIIIII
@ read 3785
ACAGAAAACCCTCTCAAGGCACTCAGAACTGGTGAAGGCGTTCGGGTATG
+position: -2819750 
IIIIIIIIIIIIIIIIIIIIIIIIIIIIIIIIIIIIIIIIIIIIIIIIII
@ read 3786
ATCAATATTACGTTCGATAGTTTCAGGATCAGACCACTGATTTCCTGCAA
+position: 4988671 
IIIIIIIIIIIIIIIIIIIIIIIIIIIIIIIIIIIIIIIIIIIIIIIIII
@ read 3787
CGTGATCCAGTCGCGCCAGTGTTTCAAGGATATTTAAACCAGAGGTTTCC
+position: -3844875 
IIIIIIIIIIIIIIIIIIIIIIIIIIIIIIIIIIIIIIIIIIIIIIIIII
@ read 3788
ATCCCGACAATTGCCCCTTTCAGACCAACATACTTGTACCAGTAATCGGC
+position: -2303860 
IIIIIIIIIIIIIIIIIIIIIIIIIIIIIIIIIIIIIIIIIIIIIIIIII
@ read 3789
TACACGACATCCGGCAGATCAGGTGATCCCGCAGCAAGATCCGCGCGGCA
+position: -2022744 
IIIIIIIIIIIIIIIIIIIIIIIIIIIIIIIIIIIIIIIIIIIIIIIIII
@ read 3790
TTGCGGTACGTGTGCCAACCATAAATGTGACGGCAATCGATTTAAGCGTG
+position: -1811492 
IIIIIIIIIIIIIIIIIIIIIIIIIIIIIIIIIIIIIIIIIIIIIIIIII
@ read 3791
TCGACGAAGAGAAAAAGTTGGTGATGGCCCACGCAGGGATCACGCCGCAG
+position: -5224854 
IIIIIIIIIIIIIIIIIIIIIIIIIIIIIIIIIIIIIIIIIIIIIIIIII
@ read 3792
CCGGTCAGCGCCTGGGTATTGGAACTCAAGTCCTTCATCCGTTGCTGATT
+position: 635707 
IIIIIIIIIIIIIIIIIIIIIIIIIIIIIIIIIIIIIIIIIIIIIIIIII
@ read 3793
GTTGAAGAGCCGCTAACAGAAGCGCAGTTGCGGCGCTTTCCGGCGGTCAA
+position: -4711930 
IIIIIIIIIIIIIIIIIIIIIIIIIIIIIIIIIIIIIIIIIIIIIIIIII
@ read 3794
CTTCTGCACGGTTTTTCCAGCTCTTACGGTGTATTACCTCCGCTTTGTAA
+position: -326892 
IIIIIIIIIIIIIIIIIIIIIIIIIIIIIIIIIIIIIIIIIIIIIIIIII
@ read 3795
GAATTTAGTACCGCCAGTTGGATCTTTATGATGTTCGCCTCCTGTACGTC
+position: -5234073 
IIIIIIIIIIIIIIIIIIIIIIIIIIIIIIIIIIIIIIIIIIIIIIIIII
@ read 3796
ACCGGTTCTTTGGCTTATGAACAACTGAAAGTTCTGAGTGAAGAGGTAGG
+position: 3519721 
IIIIIIIIIIIIIIIIIIIIIIIIIIIIIIIIIIIIIIIIIIIIIIIIII
@ read 3797
TATCTCCGTAGATAACGTCGTAGCCCTGCGCTTCAATCAATGCTTTGGTC
+position: 64681 
IIIIIIIIIIIIIIIIIIIIIIIIIIIIIIIIIIIIIIIIIIIIIIIIII
@ read 3798
GGTTATCAATCCAGTAAATTTTGGGCTGCATCTGTGTCTCTGTATCTGGT
+position: -1032305 
IIIIIIIIIIIIIIIIIIIIIIIIIIIIIIIIIIIIIIIIIIIIIIIIII
@ read 3799
CTATCCATTCCTGACTGAATCGCTGGCGCGTCATTACGCACGCACTTACG
+position: 4048126 
IIIIIIIIIIIIIIIIIIIIIIIIIIIIIIIIIIIIIIIIIIIIIIIIII
@ read 3800
TTTCAAGGTCGGCTCCATGCAGACTGGCGTCCACACTTCAAAGCCTCCCA
+position: -755277 
IIIIIIIIIIIIIIIIIIIIIIIIIIIIIIIIIIIIIIIIIIIIIIIIII
@ read 3801
AAGGCCTCAATCAACTGGCGACCAACTATATTGCTGCGGTTGGCGGCACT
+position: 730097 
IIIIIIIIIIIIIIIIIIIIIIIIIIIIIIIIIIIIIIIIIIIIIIIIII
@ read 3802
GGACAATTCTGTGAAGGGCTTCATAAAAACAAGTGTAAAAGGAATAAAAG
+position: -3581063 
IIIIIIIIIIIIIIIIIIIIIIIIIIIIIIIIIIIIIIIIIIIIIIIIII
@ read 3803
TCACACCAACAACAGTAAACCAGAAGCTTAAGTTGTTGAGGAACGGGAAC
+position: 484444 
IIIIIIIIIIIIIIIIIIIIIIIIIIIIIIIIIIIIIIIIIIIIIIIIII
@ read 3804
GCTTCCTGAAACAGTTTGGTCTGGAAAAAGAGATTAAACTGAACATTGAA
+position: -1028211 
IIIIIIIIIIIIIIIIIIIIIIIIIIIIIIIIIIIIIIIIIIIIIIIIII
@ read 3805
ACGCGCCAGCGCTGGCCCAGGCGGATGTCGGCATTGCGATGGGTGGCGGC
+position: -4734407 
IIIIIIIIIIIIIIIIIIIIIIIIIIIIIIIIIIIIIIIIIIIIIIIIII
@ read 3806
TCAGCGCATAAGCGATATTGTTTAGCTTCTGCGTGGCCTTCGAGCGATAC
+position: -5250198 
IIIIIIIIIIIIIIIIIIIIIIIIIIIIIIIIIIIIIIIIIIIIIIIIII
@ read 3807
GTTTCAGCTAACAGTCGCTGACATACCTGCGCCACCTGCCCGGCGTCGGC
+position: -4624481 
IIIIIIIIIIIIIIIIIIIIIIIIIIIIIIIIIIIIIIIIIIIIIIIIII
@ read 3808
CAGACCCGCTTCTTTCAGCAAGGCTTTCGCTTTTTCAGGATCGTAGGTGT
+position: 4221931 
IIIIIIIIIIIIIIIIIIIIIIIIIIIIIIIIIIIIIIIIIIIIIIIIII
@ read 3809
CTGTCAGGGCTTCCGGATGGTCCCCGTGGTCCTGCCGGGCCTGCAGCTCC
+position: 2255534 
IIIIIIIIIIIIIIIIIIIIIIIIIIIIIIIIIIIIIIIIIIIIIIIIII
@ read 3810
TGCCATATATTGAATTTGCACGGTTTTGTAGGTCGGATAAGACGCGTTAG
+position: -1113219 
IIIIIIIIIIIIIIIIIIIIIIIIIIIIIIIIIIIIIIIIIIIIIIIIII
@ read 3811
CCGTGACCAAACAGGATATAGCCACCGCTGGCACCGCTACGACGTTCAAC
+position: -4111391 
IIIIIIIIIIIIIIIIIIIIIIIIIIIIIIIIIIIIIIIIIIIIIIIIII
@ read 3812
ATATCTCGCGCGACGGCACACTGGCAGGTTCTAACGTCTCTTTATATGAA
+position: 2491653 
IIIIIIIIIIIIIIIIIIIIIIIIIIIIIIIIIIIIIIIIIIIIIIIIII
@ read 3813
GCGGGTGAAGGCGTCCAGCGCACCAAACGGTTCGTCGAGTAATAACAGCT
+position: -4857531 
IIIIIIIIIIIIIIIIIIIIIIIIIIIIIIIIIIIIIIIIIIIIIIIIII
@ read 3814
GCAGCTAATTCCATTTTTCTGCAAAATTCAATAATTATTCATGAACATCA
+position: -4740041 
IIIIIIIIIIIIIIIIIIIIIIIIIIIIIIIIIIIIIIIIIIIIIIIIII
@ read 3815
AACGTCGCTGGGGTGGTTTTTTGCGTGACTTTAAACAGAACCGGATAATC
+position: -2230705 
IIIIIIIIIIIIIIIIIIIIIIIIIIIIIIIIIIIIIIIIIIIIIIIIII
@ read 3816
AAAGCTTCACTGGCGCTGCTCAGCCTGCTAACGGCATTTACCAGCCACTC
+position: -556685 
IIIIIIIIIIIIIIIIIIIIIIIIIIIIIIIIIIIIIIIIIIIIIIIIII
@ read 3817
AAGAGCCGCGCCGTCGGCACGGTTTCTGGCTACTGGTAACCACCGCGATT
+position: 2208227 
IIIIIIIIIIIIIIIIIIIIIIIIIIIIIIIIIIIIIIIIIIIIIIIIII
@ read 3818
GGATATCCCGCAACAGGCAGGCCACAATCTGTTCTGACTTAAAGTGTGAA
+position: -4013099 
IIIIIIIIIIIIIIIIIIIIIIIIIIIIIIIIIIIIIIIIIIIIIIIIII
@ read 3819
GTACAGGCCAGCACATAGAGGAAATGGAAGTCGAACTTCACCAGATAGTT
+position: 4430108 
IIIIIIIIIIIIIIIIIIIIIIIIIIIIIIIIIIIIIIIIIIIIIIIIII
@ read 3820
TTGTGGTAAATCTGTTACTTCCCCTCTACTATTCCCACGTTAAAATAGGG
+position: -4764074 
IIIIIIIIIIIIIIIIIIIIIIIIIIIIIIIIIIIIIIIIIIIIIIIIII
@ read 3821
CGCTTCGGCTTCACCGCGTGCGCCGGTAAGGCCAAGCTGCTGGTACAACC
+position: 671273 
IIIIIIIIIIIIIIIIIIIIIIIIIIIIIIIIIIIIIIIIIIIIIIIIII
@ read 3822
GAAGTAAATCTTCCCTAAGCCCCGGTAATGCCGGTCATTCCGGGGTTTTG
+position: -183646 
IIIIIIIIIIIIIIIIIIIIIIIIIIIIIIIIIIIIIIIIIIIIIIIIII
@ read 3823
AACGCTGATGGGCAGATTGATTATCAACTGGATGTGATGACCGCCGCCGT
+position: 137861 
IIIIIIIIIIIIIIIIIIIIIIIIIIIIIIIIIIIIIIIIIIIIIIIIII
@ read 3824
TGGTGAAAGATCCGATCTCCGCGCTCTCTCTGGGTCTGGGACTGATGTTT
+position: -405464 
IIIIIIIIIIIIIIIIIIIIIIIIIIIIIIIIIIIIIIIIIIIIIIIIII
@ read 3825
CTCGCATCCGCTCACCAGACTACGTGCGCGATGCCGATAAGCTATTTCAT
+position: 3936098 
IIIIIIIIIIIIIIIIIIIIIIIIIIIIIIIIIIIIIIIIIIIIIIIIII
@ read 3826
GTTGTTCCAGACGTGCCTGCATCTCTCGCTTTTTACCCACCATTTCGCCG
+position: 5175080 
IIIIIIIIIIIIIIIIIIIIIIIIIIIIIIIIIIIIIIIIIIIIIIIIII
@ read 3827
TGAACTGTTCCGCAGCCAGTGGCGCGATACCTTCGAAGTGAAGCGCGATC
+position: -3891703 
IIIIIIIIIIIIIIIIIIIIIIIIIIIIIIIIIIIIIIIIIIIIIIIIII
@ read 3828
TTCCTGCCTGGGAAGATAACGTCGGTGAATGGATTGAAGAGATGAAAGAA
+position: -1419978 
IIIIIIIIIIIIIIIIIIIIIIIIIIIIIIIIIIIIIIIIIIIIIIIIII
@ read 3829
ACCGCTATTCTGAACGCAGCCGGGCGCACCTCAGCCTTCATCAGTGGTAA
+position: -2996138 
IIIIIIIIIIIIIIIIIIIIIIIIIIIIIIIIIIIIIIIIIIIIIIIIII
@ read 3830
GCCAGGGTGGCGGCACTTTTGTCCAGAGCAGCCTATGGCAAAGCTTCAGC
+position: 122595 
IIIIIIIIIIIIIIIIIIIIIIIIIIIIIIIIIIIIIIIIIIIIIIIIII
@ read 3831
TTATATCGCAGCAGTGGCTGTCGGAGCAGTGGTGACGGCTGTTTGTGTGA
+position: 4726810 
IIIIIIIIIIIIIIIIIIIIIIIIIIIIIIIIIIIIIIIIIIIIIIIIII
@ read 3832
TAATGCGCTGCATTGAGGAATTCCCTGAATGTGACGCAAATCACTTCAAA
+position: -4609224 
IIIIIIIIIIIIIIIIIIIIIIIIIIIIIIIIIIIIIIIIIIIIIIIIII
@ read 3833
GCATAACCATGTGCGATAGGGCTACGTACATATTTCGCATAACACATGCC
+position: -1884068 
IIIIIIIIIIIIIIIIIIIIIIIIIIIIIIIIIIIIIIIIIIIIIIIIII
@ read 3834
CTGTACCGATGCCCCCAGAGAATAGCGACTGGTATCATCATGCCAACTGG
+position: 1953726 
IIIIIIIIIIIIIIIIIIIIIIIIIIIIIIIIIIIIIIIIIIIIIIIIII
@ read 3835
GCAAACTGATTGAGGCGACGTTTGCCGAACGCGTGGTGTTTATGAACTCC
+position: -1303581 
IIIIIIIIIIIIIIIIIIIIIIIIIIIIIIIIIIIIIIIIIIIIIIIIII
@ read 3836
CTGCGTTGTTCAGTTAAATAGATTTGTACTGTCGATATATTTCCATTAGC
+position: 3745182 
IIIIIIIIIIIIIIIIIIIIIIIIIIIIIIIIIIIIIIIIIIIIIIIIII
@ read 3837
GTGCATTCCAGCACCGCCAGCCACTTTGACGTGGTCAGTACGTTACTCAA
+position: 1339682 
IIIIIIIIIIIIIIIIIIIIIIIIIIIIIIIIIIIIIIIIIIIIIIIIII
@ read 3838
AGAATTCGCCGTATGTGAATATTTTGGTGGCACGGGAAGATAATAAGAAT
+position: -867093 
IIIIIIIIIIIIIIIIIIIIIIIIIIIIIIIIIIIIIIIIIIIIIIIIII
@ read 3839
GGTGTACGACCAATCATCAGCCCGGCAATAAACACCGCCAGCAGGACAAA
+position: 750793 
IIIIIIIIIIIIIIIIIIIIIIIIIIIIIIIIIIIIIIIIIIIIIIIIII
@ read 3840
GCAGCGCGATAGCCATCGCCACCAGCGCAATAACAATGACCTGTAAAGGT
+position: -3888438 
IIIIIIIIIIIIIIIIIIIIIIIIIIIIIIIIIIIIIIIIIIIIIIIIII
@ read 3841
GTGTATAGGTCAGAGTAGTTTACATCTACGTGGATCAGAGAAACTTTCGC
+position: -1123739 
IIIIIIIIIIIIIIIIIIIIIIIIIIIIIIIIIIIIIIIIIIIIIIIIII
@ read 3842
CGCTGATCCTCCCGGAAAAACCAGAAATAGCCAATGAGTTGGTAGGCCTT
+position: 2594772 
IIIIIIIIIIIIIIIIIIIIIIIIIIIIIIIIIIIIIIIIIIIIIIIIII
@ read 3843
ATGGTAAGCCATTAGCCGATCATCTGCTGGCACCGACCCGCATTTACGTG
+position: 3014925 
IIIIIIIIIIIIIIIIIIIIIIIIIIIIIIIIIIIIIIIIIIIIIIIIII
@ read 3844
AGTGGCCTGCTCGTTGGCTGTAATCAACTCACCCAATACACCATCACCGA
+position: -3941766 
IIIIIIIIIIIIIIIIIIIIIIIIIIIIIIIIIIIIIIIIIIIIIIIIII
@ read 3845
TCTTCCTGCGCATGTCGCCGGTGACCGTTCCGGTTCTGATTTGTGGCCTG
+position: -3846082 
IIIIIIIIIIIIIIIIIIIIIIIIIIIIIIIIIIIIIIIIIIIIIIIIII
@ read 3846
CTGGAATCGGACGCATCATGCGATCGGCTTCAGCAATTTTTTCGTTATAA
+position: -4275897 
IIIIIIIIIIIIIIIIIIIIIIIIIIIIIIIIIIIIIIIIIIIIIIIIII
@ read 3847
TTATGGGCGGTAAAACAGATAAATTTTTTCCCGTGTTCTCAAATTGCTGA
+position: -4381143 
IIIIIIIIIIIIIIIIIIIIIIIIIIIIIIIIIIIIIIIIIIIIIIIIII
@ read 3848
CAAAGGGTCCCGTTTTTTTCGCCATCATTTCGGAAAAGTGTCCAGAAGGG
+position: -1225494 
IIIIIIIIIIIIIIIIIIIIIIIIIIIIIIIIIIIIIIIIIIIIIIIIII
@ read 3849
TAGATACATTTGATACCGGAATCGCGCTGGTTGATGATGGCATCGATAGC
+position: 4495798 
IIIIIIIIIIIIIIIIIIIIIIIIIIIIIIIIIIIIIIIIIIIIIIIIII
@ read 3850
GTCATCAAGGCAAAGGTACAACCATTCGTTGCTCTGCTCCTCGTCAGCCT
+position: 3247460 
IIIIIIIIIIIIIIIIIIIIIIIIIIIIIIIIIIIIIIIIIIIIIIIIII
@ read 3851
ATCGACCACTTCTGCGATGAGGTCGATTTCTTCAGTATCGGTTCTAACGA
+position: -2374575 
IIIIIIIIIIIIIIIIIIIIIIIIIIIIIIIIIIIIIIIIIIIIIIIIII
@ read 3852
ATTAACCACAGCCCGGTAACATTGAGCGCGCAGCAGATTGAAGAGAGTCG
+position: -4571360 
IIIIIIIIIIIIIIIIIIIIIIIIIIIIIIIIIIIIIIIIIIIIIIIIII
@ read 3853
GTACCCTCGCTGCAGCATTGGCGTTTGTCGCTTATTTACTCAACCAGCGC
+position: -3956804 
IIIIIIIIIIIIIIIIIIIIIIIIIIIIIIIIIIIIIIIIIIIIIIIIII
@ read 3854
TTTCTTTACCAAAAGAAATAGATAAAAGCGACCGACAAAAGCATCGGATT
+position: -2159397 
IIIIIIIIIIIIIIIIIIIIIIIIIIIIIIIIIIIIIIIIIIIIIIIIII
@ read 3855
GATCACTTCGTCATTAATAGATAATTCACGGCGAGAGAGATCAACCTGAA
+position: 1402784 
IIIIIIIIIIIIIIIIIIIIIIIIIIIIIIIIIIIIIIIIIIIIIIIIII
@ read 3856
GGAGCATGTGAGGCGATTCGCTGGTGGATTAAGGACGGTGGCAGAGACTG
+position: 1529935 
IIIIIIIIIIIIIIIIIIIIIIIIIIIIIIIIIIIIIIIIIIIIIIIIII
@ read 3857
TCGGGCCTGGAGGAAAGCCATATGGCATACACCTGCAGGCCCGCATCCGG
+position: -1669660 
IIIIIIIIIIIIIIIIIIIIIIIIIIIIIIIIIIIIIIIIIIIIIIIIII
@ read 3858
TCGCGTTAAATTTGAAGCGGTTCCCAGTATTGATGACGTTGCCACAGATA
+position: -1528562 
IIIIIIIIIIIIIIIIIIIIIIIIIIIIIIIIIIIIIIIIIIIIIIIIII
@ read 3859
CCACCTAATGTTATCTGGGGACGGCTGGCAGAGAACCTAAGCGAACTGTG
+position: 3986880 
IIIIIIIIIIIIIIIIIIIIIIIIIIIIIIIIIIIIIIIIIIIIIIIIII
@ read 3860
TTTTTTTCTCCATCAGCGAAACGTTTCGCTGACCCGCAGTTTAATCCTGA
+position: -767800 
IIIIIIIIIIIIIIIIIIIIIIIIIIIIIIIIIIIIIIIIIIIIIIIIII
@ read 3861
TGCTGACAGTACGGAAAACACGTTCCGGGTGCGGCATCATAATGGTGACT
+position: 3084199 
IIIIIIIIIIIIIIIIIIIIIIIIIIIIIIIIIIIIIIIIIIIIIIIIII
@ read 3862
TGACACATGTCCTGCGTACGATGAAGAAGCCCGTTCTCTGGCGGTGGTCA
+position: -3831406 
IIIIIIIIIIIIIIIIIIIIIIIIIIIIIIIIIIIIIIIIIIIIIIIIII
@ read 3863
ATCGTCGATCACCAGCTTAAAGCGCGGATCGTCGTAGCTACCGGCGTTAT
+position: 136253 
IIIIIIIIIIIIIIIIIIIIIIIIIIIIIIIIIIIIIIIIIIIIIIIIII
@ read 3864
CAGTTTTAGCCGCTCATCACTTTGTTTTCTGTCTGAGGGTTCATGCTGTA
+position: -2891105 
IIIIIIIIIIIIIIIIIIIIIIIIIIIIIIIIIIIIIIIIIIIIIIIIII
@ read 3865
AACAAGTTTTGGAATTGATTTCCCTTCTGCCTTTGCACGATTTAACAACG
+position: -4980209 
IIIIIIIIIIIIIIIIIIIIIIIIIIIIIIIIIIIIIIIIIIIIIIIIII
@ read 3866
TACGTAACGTTTCGTTTTCAGAAGCTTCAGTCAAAACAATGATAAATTCA
+position: 1778258 
IIIIIIIIIIIIIIIIIIIIIIIIIIIIIIIIIIIIIIIIIIIIIIIIII
@ read 3867
ACAGTTCCCGGATTTTGGCCCACGTCTGGCGGAAATCAAAGCGCAAACCC
+position: 407067 
IIIIIIIIIIIIIIIIIIIIIIIIIIIIIIIIIIIIIIIIIIIIIIIIII
@ read 3868
CCGAATTACGGTTATCAAACATCAACAGCAACGTAGTGCAGTGACCTGTC
+position: -2299980 
IIIIIIIIIIIIIIIIIIIIIIIIIIIIIIIIIIIIIIIIIIIIIIIIII
@ read 3869
CCGCTTTCACCTTCAGGGCTTGTCCGACAGTCAGAGCTGAAATGTCAGAA
+position: 2217195 
IIIIIIIIIIIIIIIIIIIIIIIIIIIIIIIIIIIIIIIIIIIIIIIIII
@ read 3870
CACCCGGTCTTTGCTCAACGCCTGCTCCAGCGAGTGCAGCACGCGGCGGC
+position: 3895959 
IIIIIIIIIIIIIIIIIIIIIIIIIIIIIIIIIIIIIIIIIIIIIIIIII
@ read 3871
GCAGACGGGTCAGAATGTCGCGATACAGCGCCTGACGTTGCGTTTCGTCA
+position: -1175266 
IIIIIIIIIIIIIIIIIIIIIIIIIIIIIIIIIIIIIIIIIIIIIIIIII
@ read 3872
ATAGCCTGGATCAAGACGCGGAAACATCATTTTCTCTGATGAATGAAAAC
+position: -2612283 
IIIIIIIIIIIIIIIIIIIIIIIIIIIIIIIIIIIIIIIIIIIIIIIIII
@ read 3873
CATTGAGCCTTCTAAACAATATGCGGACATTATCGTGCCGCGCGGCGGGA
+position: -2739777 
IIIIIIIIIIIIIIIIIIIIIIIIIIIIIIIIIIIIIIIIIIIIIIIIII
@ read 3874
CCGGTTGTTCATTCTGAACTTCTGTCTCTTTTTCCGGGGTCTGCTCTTTT
+position: 4091446 
IIIIIIIIIIIIIIIIIIIIIIIIIIIIIIIIIIIIIIIIIIIIIIIIII
@ read 3875
AGTCTGATGGGGCTGACCTTCGGGCCAATGGGCGCGCTGTTACCAGAGCT
+position: 4189839 
IIIIIIIIIIIIIIIIIIIIIIIIIIIIIIIIIIIIIIIIIIIIIIIIII
@ read 3876
GCCTGATTGATATCTGTGCGCAACTGGCCAGCATTGATGCCAGCGGATGT
+position: 3126448 
IIIIIIIIIIIIIIIIIIIIIIIIIIIIIIIIIIIIIIIIIIIIIIIIII
@ read 3877
GTGCTATCCCGCGGGCCGCACAGCCTGTATTTGGTGCAGGATGCGCAACT
+position: 2041289 
IIIIIIIIIIIIIIIIIIIIIIIIIIIIIIIIIIIIIIIIIIIIIIIIII
@ read 3878
TAATGAGCATGGTTTCCAACCCCATCGACGCGCTGCTGAAAGGTAACTAC
+position: 3738081 
IIIIIIIIIIIIIIIIIIIIIIIIIIIIIIIIIIIIIIIIIIIIIIIIII
@ read 3879
AGCCCGCCCGCCCAAATCCAGCGAACAAATGGTTTGTAGTAAAGACGCAC
+position: 2686401 
IIIIIIIIIIIIIIIIIIIIIIIIIIIIIIIIIIIIIIIIIIIIIIIIII
@ read 3880
AGCAGAAACGCTGGCACAGCATCAACAACACCGACCTGACGGGTTGGCTC
+position: -4832215 
IIIIIIIIIIIIIIIIIIIIIIIIIIIIIIIIIIIIIIIIIIIIIIIIII
@ read 3881
CGGATAAGGCGTTTACGCCGCATCCGCCAGCAGTTGCAAATTATTGCTTA
+position: -1548223 
IIIIIIIIIIIIIIIIIIIIIIIIIIIIIIIIIIIIIIIIIIIIIIIIII
@ read 3882
TTTCAGCGCGGTTACCGTTCATGGCATTGAACAGTACCCATGTTTCGTCA
+position: -873786 
IIIIIIIIIIIIIIIIIIIIIIIIIIIIIIIIIIIIIIIIIIIIIIIIII
@ read 3883
CATTCAAAATCAAAAGTGCCGTTTTGCAGCAGCGGAATACGGTTTTGTGA
+position: 711736 
IIIIIIIIIIIIIIIIIIIIIIIIIIIIIIIIIIIIIIIIIIIIIIIIII
@ read 3884
CTTCATACACAGCGAACGCGCAATGGCAACGCGTTGCTGCTGACCACCAG
+position: -1355462 
IIIIIIIIIIIIIIIIIIIIIIIIIIIIIIIIIIIIIIIIIIIIIIIIII
@ read 3885
TAACGCGCCGCCGCAAGGTCCGGTCAGCACGTAGTACAGAATTTCGCGGA
+position: 3656394 
IIIIIIIIIIIIIIIIIIIIIIIIIIIIIIIIIIIIIIIIIIIIIIIIII
@ read 3886
TGGTCAAATTTTTACGTTTTTCGTTCTGCATTAACGGGTTGCGGTGGGCG
+position: 4915318 
IIIIIIIIIIIIIIIIIIIIIIIIIIIIIIIIIIIIIIIIIIIIIIIIII
@ read 3887
ACTGTTGTAGGGGCGTTCATAAATTTCCTGACACAGTGTTTCTGTTTCGC
+position: -1688730 
IIIIIIIIIIIIIIIIIIIIIIIIIIIIIIIIIIIIIIIIIIIIIIIIII
@ read 3888
TATCGCCAGCGGAGGCGTGAACTTCAATCACCGGCGTGGCGTATTCGAGC
+position: 707119 
IIIIIIIIIIIIIIIIIIIIIIIIIIIIIIIIIIIIIIIIIIIIIIIIII
@ read 3889
ATAAAGTGGCGGATGCCATTGAGTCACGTTGCACTCTGCCTTTCTTACAC
+position: -1911130 
IIIIIIIIIIIIIIIIIIIIIIIIIIIIIIIIIIIIIIIIIIIIIIIIII
@ read 3890
TTTTTGTGTGGACTGGCTTCTTGATGTTTTTGCAACCTGGCTCTACGGCT
+position: -4671807 
IIIIIIIIIIIIIIIIIIIIIIIIIIIIIIIIIIIIIIIIIIIIIIIIII
@ read 3891
TTTCGTTTGCATGAACTCAATTCCCAAACATCAATGCGGTCAGCACAAAA
+position: 3845350 
IIIIIIIIIIIIIIIIIIIIIIIIIIIIIIIIIIIIIIIIIIIIIIIIII
@ read 3892
ATTGATTCTGATGAGCTTTTGGTTTCGCCGCGGAAATCGTAAAAGAAAAG
+position: -3640161 
IIIIIIIIIIIIIIIIIIIIIIIIIIIIIIIIIIIIIIIIIIIIIIIIII
@ read 3893
CCGGTAAACAGTATTTCCCGCTATAAAACCATCGAATGGCTGAATTACAT
+position: 1976098 
IIIIIIIIIIIIIIIIIIIIIIIIIIIIIIIIIIIIIIIIIIIIIIIIII
@ read 3894
CGGGTAAATTCAGCGGCTTCCTGCGGATAAGCTTTCGCGTAAGCAGCGAA
+position: 3476980 
IIIIIIIIIIIIIIIIIIIIIIIIIIIIIIIIIIIIIIIIIIIIIIIIII
@ read 3895
TTTAAGCGCCGGGCGATCAAACTTTTGGCAATACCTGGCGGGCCAAGGAG
+position: 4507439 
IIIIIIIIIIIIIIIIIIIIIIIIIIIIIIIIIIIIIIIIIIIIIIIIII
@ read 3896
GCCAGCGTTCAAACTCCGGTGACGGACGCAGGTTGAGTAACTGACGCACA
+position: 2956367 
IIIIIIIIIIIIIIIIIIIIIIIIIIIIIIIIIIIIIIIIIIIIIIIIII
@ read 3897
AGGCCTTGCGGATACGGCAATGGCGGTATTCAACGACATTCTCGGCTCCC
+position: 4802209 
IIIIIIIIIIIIIIIIIIIIIIIIIIIIIIIIIIIIIIIIIIIIIIIIII
@ read 3898
TCGCAGTCGGTGGCCACGGCCAGCGGCAATTCGCTGGACTGCTTGAGGCT
+position: 4363356 
IIIIIIIIIIIIIIIIIIIIIIIIIIIIIIIIIIIIIIIIIIIIIIIIII
@ read 3899
AACCTGGCAACAGGTTGATCCCTTCTTCCAGAGCGCTGAAGTAACGCAGA
+position: 741552 
IIIIIIIIIIIIIIIIIIIIIIIIIIIIIIIIIIIIIIIIIIIIIIIIII
@ read 3900
CCAAATTTAGGTAACACGTTAAAGACGTTACCGAACCAGCATAAAATTAC
+position: -814804 
IIIIIIIIIIIIIIIIIIIIIIIIIIIIIIIIIIIIIIIIIIIIIIIIII
@ read 3901
CCCGGGCAGTTTGTCGCCTGGTGCCGGGAAGAAGCATCTGTTAACGCCGG
+position: 835293 
IIIIIIIIIIIIIIIIIIIIIIIIIIIIIIIIIIIIIIIIIIIIIIIIII
@ read 3902
TGGCTGGCGCAAACGCCGTGCCATCGAACTACTGCACCGCGTGGGGATTA
+position: -3682775 
IIIIIIIIIIIIIIIIIIIIIIIIIIIIIIIIIIIIIIIIIIIIIIIIII
@ read 3903
GTATACCGGTGAAGAGCTGGATGCAGATACCTGGCGGGCCACACTGCATA
+position: 1541629 
IIIIIIIIIIIIIIIIIIIIIIIIIIIIIIIIIIIIIIIIIIIIIIIIII
@ read 3904
TTCCAACGCCACCGCTCAAAAGCGTACCGCCAATTACCACTGAGGCGATA
+position: -192363 
IIIIIIIIIIIIIIIIIIIIIIIIIIIIIIIIIIIIIIIIIIIIIIIIII
@ read 3905
CGTATCCAGATCAAGTTTAACTTCTGGTTGCCAATCTTTCTGGAAAACGT
+position: 4310086 
IIIIIIIIIIIIIIIIIIIIIIIIIIIIIIIIIIIIIIIIIIIIIIIIII
@ read 3906
CAGTGCAGATACCACCAGCGCCATTAACAGTCCGAAAGCGGACTCTGGGG
+position: 120746 
IIIIIIIIIIIIIIIIIIIIIIIIIIIIIIIIIIIIIIIIIIIIIIIIII
@ read 3907
TCCGATTCTGTCGCTGCAATCGTGCCTCGACAAGCGTGCGGCAAAAGGCG
+position: 4741206 
IIIIIIIIIIIIIIIIIIIIIIIIIIIIIIIIIIIIIIIIIIIIIIIIII
@ read 3908
GGCGGGAATAAAGGCATCAAGCGACCGATAAGTGGCGCTAATAATGTGGT
+position: -1852899 
IIIIIIIIIIIIIIIIIIIIIIIIIIIIIIIIIIIIIIIIIIIIIIIIII
@ read 3909
AAGATGGCGGTCCAGGGTTTTCAGGGCCCGCAGAATGAGGCTGCGCTCTC
+position: 4946332 
IIIIIIIIIIIIIIIIIIIIIIIIIIIIIIIIIIIIIIIIIIIIIIIIII
@ read 3910
TTACTGGCGATTTCGGCAATCTCTTTTCGTGCTATCTGTGCTGGAAGGCG
+position: 983404 
IIIIIIIIIIIIIIIIIIIIIIIIIIIIIIIIIIIIIIIIIIIIIIIIII
@ read 3911
CGCTGATGGTGGCGGTTTCCTCTGGCGGTACTTCTCCGGTTCTGGCGCGC
+position: 3982375 
IIIIIIIIIIIIIIIIIIIIIIIIIIIIIIIIIIIIIIIIIIIIIIIIII
@ read 3912
TGGGTCTGTCGCTGGTCACCCTGTTGTTTATGACTACCGCTCTGTTGGGC
+position: 2557484 
IIIIIIIIIIIIIIIIIIIIIIIIIIIIIIIIIIIIIIIIIIIIIIIIII
@ read 3913
GCGAGGTAATCCCCATCCAGCACAGCAGCACAATTGCCACAGGCACTTCA
+position: -674049 
IIIIIIIIIIIIIIIIIIIIIIIIIIIIIIIIIIIIIIIIIIIIIIIIII
@ read 3914
TACTGCTTCACCACAAGGAATGCAAATGAAGAAATTGCTCCCCATTCTTA
+position: 3677631 
IIIIIIIIIIIIIIIIIIIIIIIIIIIIIIIIIIIIIIIIIIIIIIIIII
@ read 3915
GTACTGCGACAAGGGGAAGTAGTGGAACAAGGACCGTGCGCGCGCGTGTT
+position: 2672515 
IIIIIIIIIIIIIIIIIIIIIIIIIIIIIIIIIIIIIIIIIIIIIIIIII
@ read 3916
CAGGATGCCATTGCCTTTATTCAACCGGATCGCGTATTAACCGTTAATAT
+position: 2123010 
IIIIIIIIIIIIIIIIIIIIIIIIIIIIIIIIIIIIIIIIIIIIIIIIII
@ read 3917
TTCATCACCCGTTGCATTCGCTATATTTGAACTTTGAGATAAATTATTGA
+position: -1897799 
IIIIIIIIIIIIIIIIIIIIIIIIIIIIIIIIIIIIIIIIIIIIIIIIII
@ read 3918
CAAGATTGTGCACCCGATTGGTACATAGCGCCTGCATCAGCAGGTGCCAG
+position: -233426 
IIIIIIIIIIIIIIIIIIIIIIIIIIIIIIIIIIIIIIIIIIIIIIIIII
@ read 3919
ATCATTACTCGATAATACCGGTGAAATGCTGGTTGCTATAAATGACATGA
+position: -2623949 
IIIIIIIIIIIIIIIIIIIIIIIIIIIIIIIIIIIIIIIIIIIIIIIIII
@ read 3920
GCCGGGAATTATTTCAATTGAGGATTTACCACCTGGCTGGGGATTACTTC
+position: 1867597 
IIIIIIIIIIIIIIIIIIIIIIIIIIIIIIIIIIIIIIIIIIIIIIIIII
@ read 3921
ATCACCGCATAGCCGCGCCAGTCGGTTAAAATGCCAGTTTGATTTTCAAT
+position: -4681800 
IIIIIIIIIIIIIIIIIIIIIIIIIIIIIIIIIIIIIIIIIIIIIIIIII
@ read 3922
CTCCTTTCATGTCCTTCCCATATCCTGAAACTCACTTAAATGCTGTTGAG
+position: 1260803 
IIIIIIIIIIIIIIIIIIIIIIIIIIIIIIIIIIIIIIIIIIIIIIIIII
@ read 3923
GTGCTGATCAGAATTTTTTTTCTTTTTCCCCCTTGAAGGGGCGAATCCTC
+position: 5000218 
IIIIIIIIIIIIIIIIIIIIIIIIIIIIIIIIIIIIIIIIIIIIIIIIII
@ read 3924
GAATGATCACTTGTTCAGCGATGTTAGCGTCAACTTTAGCGATGTGGTCA
+position: 4688830 
IIIIIIIIIIIIIIIIIIIIIIIIIIIIIIIIIIIIIIIIIIIIIIIIII
@ read 3925
CATTCCGGCACTGAAGAAACAGCGTAAGTTGAGCGATCTTGAAACTGCGA
+position: 166201 
IIIIIIIIIIIIIIIIIIIIIIIIIIIIIIIIIIIIIIIIIIIIIIIIII
@ read 3926
TCCAGACCACATCGATAATTAATAAAACAGATTTAAGCATTATCCTTTTC
+position: 3166075 
IIIIIIIIIIIIIIIIIIIIIIIIIIIIIIIIIIIIIIIIIIIIIIIIII
@ read 3927
CCGCCACACAAAGCAACAGGAACATCATGAGCGATAATGACACTATCGTA
+position: 4458194 
IIIIIIIIIIIIIIIIIIIIIIIIIIIIIIIIIIIIIIIIIIIIIIIIII
@ read 3928
TAAATGCGGACAGAGACGGCAAAGCTATCTCCCTTTCCGGGGAGGCGCAA
+position: 1952129 
IIIIIIIIIIIIIIIIIIIIIIIIIIIIIIIIIIIIIIIIIIIIIIIIII
@ read 3929
CAGCTTAATACTCAGCTCGCCAGTTAAGGGCTTCTCAGACAATAAACGTC
+position: 4402273 
IIIIIIIIIIIIIIIIIIIIIIIIIIIIIIIIIIIIIIIIIIIIIIIIII
@ read 3930
TCGATACATAGGGATAACACGTCGCGGGTCCGCGTATTTATCTGGCGGAC
+position: -3211121 
IIIIIIIIIIIIIIIIIIIIIIIIIIIIIIIIIIIIIIIIIIIIIIIIII
@ read 3931
TGAAACTGTGGTTTGCCATCGACTACGCGATTGAGCGTTAAGCCAAGCGA
+position: 915686 
IIIIIIIIIIIIIIIIIIIIIIIIIIIIIIIIIIIIIIIIIIIIIIIIII
@ read 3932
CGCGCCGATAACCCCCAGCGGCACGACCAGCATTACCGAGAACGGTACCG
+position: -2295062 
IIIIIIIIIIIIIIIIIIIIIIIIIIIIIIIIIIIIIIIIIIIIIIIIII
@ read 3933
GCCCCTGGATGATGATCTGATAGTGAATTTATGCACCAGTGAACATCTGC
+position: 4394011 
IIIIIIIIIIIIIIIIIIIIIIIIIIIIIIIIIIIIIIIIIIIIIIIIII
@ read 3934
GCGGTAGAAGATATTGTGACCTTGTTTACCCAGCGCAGGCCGGAAATCAG
+position: -4712227 
IIIIIIIIIIIIIIIIIIIIIIIIIIIIIIIIIIIIIIIIIIIIIIIIII
@ read 3935
GAGCAGGGCTTTGTGCAGATTCAGGGCCGCGCAAAACGCTTTGCCAAAAT
+position: -1917299 
IIIIIIIIIIIIIIIIIIIIIIIIIIIIIIIIIIIIIIIIIIIIIIIIII
@ read 3936
GCGCTGAAGTCTTACGAGGAAGAGTTGGCGAAAGATCCACGTATTGCCGC
+position: -444098 
IIIIIIIIIIIIIIIIIIIIIIIIIIIIIIIIIIIIIIIIIIIIIIIIII
@ read 3937
CAACATTCTCCTCGAATAGAAAATGCAGCCCCGGCAAGTGATTCACATTT
+position: 2444859 
IIIIIIIIIIIIIIIIIIIIIIIIIIIIIIIIIIIIIIIIIIIIIIIIII
@ read 3938
TTACGTGATAATTCAGGAGACACAGAATGCGCATAAAAATAACAGCATAA
+position: -3493092 
IIIIIIIIIIIIIIIIIIIIIIIIIIIIIIIIIIIIIIIIIIIIIIIIII
@ read 3939
CAATCTGCCCTTGTAATTCATGTCGTTGGCTGAGTAACCGCAGCTGGCGT
+position: 445993 
IIIIIIIIIIIIIIIIIIIIIIIIIIIIIIIIIIIIIIIIIIIIIIIIII
@ read 3940
CCTACTTTTCCTACCCCAGAAATCGCCAGTATTTTACGGATCAGCCCACG
+position: 1842310 
IIIIIIIIIIIIIIIIIIIIIIIIIIIIIIIIIIIIIIIIIIIIIIIIII
@ read 3941
TTCCGGCATCATATCCAGCGTCTGGACACATTCGATATTACCGTGCGGAT
+position: -4459625 
IIIIIIIIIIIIIIIIIIIIIIIIIIIIIIIIIIIIIIIIIIIIIIIIII
@ read 3942
GACGGTATTTATCAATCCGGTGTTTGCATTTTTGACCCGCGTGGCAGTCA
+position: 802327 
IIIIIIIIIIIIIIIIIIIIIIIIIIIIIIIIIIIIIIIIIIIIIIIIII
@ read 3943
TTTCAGCGGAGTTCTGTCCCAAAATTCCACTCGAAACTGAATCAAGCGTA
+position: -4066849 
IIIIIIIIIIIIIIIIIIIIIIIIIIIIIIIIIIIIIIIIIIIIIIIIII
@ read 3944
AAGATTACATCGTTAAAGATGGCGATGTGATGAACTTCCTTTTCAACGTC
+position: -3823313 
IIIIIIIIIIIIIIIIIIIIIIIIIIIIIIIIIIIIIIIIIIIIIIIIII
@ read 3945
AGCATCGAACATTATCACAATTAAAGGTCAACCAGCCGCAGTGACATTTG
+position: -4998441 
IIIIIIIIIIIIIIIIIIIIIIIIIIIIIIIIIIIIIIIIIIIIIIIIII
@ read 3946
ACAAATCGGCGAATGGCAGGGGGAACCTGTTTGGTTAGTACAACAGCAGC
+position: 4783086 
IIIIIIIIIIIIIIIIIIIIIIIIIIIIIIIIIIIIIIIIIIIIIIIIII
@ read 3947
GGGTTAGCTTGAGCGGAAGGATTCAGTTGCAGAATCAGATAAATACTTAA
+position: 2614372 
IIIIIIIIIIIIIIIIIIIIIIIIIIIIIIIIIIIIIIIIIIIIIIIIII
@ read 3948
CTGCGATGCAAAACGAACTGCTGGATAAGCACTACCTGCGTAAGCATGGG
+position: 4270161 
IIIIIIIIIIIIIIIIIIIIIIIIIIIIIIIIIIIIIIIIIIIIIIIIII
@ read 3949
ATCGCCAGCCATGAAAGTAATAGCAGCAGCAGACCGAAAGTTGTGGTGTG
+position: -2088565 
IIIIIIIIIIIIIIIIIIIIIIIIIIIIIIIIIIIIIIIIIIIIIIIIII
@ read 3950
TATTCATTTGGTCCCGTTTGAGACACGTTTCGTTGGCCCCGGGCATTCGC
+position: 5012456 
IIIIIIIIIIIIIIIIIIIIIIIIIIIIIIIIIIIIIIIIIIIIIIIIII
@ read 3951
TGCTGCTCAAAAACCATCGCCGAGATTTGCCCGTAGATTTCAGTGCCGGT
+position: 447291 
IIIIIIIIIIIIIIIIIIIIIIIIIIIIIIIIIIIIIIIIIIIIIIIIII
@ read 3952
GAACAGAGCGACACCTGGGCGCTGGACAATGTGTTACAGGAGCTGGGGCG
+position: 4464788 
IIIIIIIIIIIIIIIIIIIIIIIIIIIIIIIIIIIIIIIIIIIIIIIIII
@ read 3953
CGACAATTTTTTGATCATCTGCCCAGCGCGCCACGCGATTTTGTTGATAA
+position: 2232441 
IIIIIIIIIIIIIIIIIIIIIIIIIIIIIIIIIIIIIIIIIIIIIIIIII
@ read 3954
ACTACGGTAATCGGCGTCGGTGAGTAAAGAGGACACCTCTTTTGCAAGCG
+position: -944839 
IIIIIIIIIIIIIIIIIIIIIIIIIIIIIIIIIIIIIIIIIIIIIIIIII
@ read 3955
ATTTGCGAAGCATTGAGTTATGTCGATTATCTGTTTCCTAATTTTGCCGA
+position: -3121024 
IIIIIIIIIIIIIIIIIIIIIIIIIIIIIIIIIIIIIIIIIIIIIIIIII
@ read 3956
AAAGACGACGAAAAGCAAAGCCCGAGCATATTCGCGCCAATGCGACGTGA
+position: -541145 
IIIIIIIIIIIIIIIIIIIIIIIIIIIIIIIIIIIIIIIIIIIIIIIIII
@ read 3957
GAATGCAGCTTTGGCTGGACGCCTGCCCGCAGCGAGAGAATCCGCTGATT
+position: 3757961 
IIIIIIIIIIIIIIIIIIIIIIIIIIIIIIIIIIIIIIIIIIIIIIIIII
@ read 3958
GCAGAGAAAAATCCGTTTCGAGGGATAAGGTCTGGCGCGCTGCCTGGCTC
+position: 2806605 
IIIIIIIIIIIIIIIIIIIIIIIIIIIIIIIIIIIIIIIIIIIIIIIIII
@ read 3959
TTTACCGTCCAGAACGCGGGTATCGATATGCGGAACCGACATCGGTGGTG
+position: 2698530 
IIIIIIIIIIIIIIIIIIIIIIIIIIIIIIIIIIIIIIIIIIIIIIIIII
@ read 3960
AACTTTGTGGCGGCTTTTCTCTGATAATTTTCAGGATCTTTTCCCTTTAA
+position: -1495576 
IIIIIIIIIIIIIIIIIIIIIIIIIIIIIIIIIIIIIIIIIIIIIIIIII
@ read 3961
CGAAAAGGCAACTGGTGATTTTTATTGATTGCTGAGTTTTGAATACATTG
+position: 752578 
IIIIIIIIIIIIIIIIIIIIIIIIIIIIIIIIIIIIIIIIIIIIIIIIII
@ read 3962
AGGCTAAACCATCGGATAAGGCATTCACGCCGCATCCGACATCTTTTGCC
+position: 3973082 
IIIIIIIIIIIIIIIIIIIIIIIIIIIIIIIIIIIIIIIIIIIIIIIIII
@ read 3963
TCGCGATAATCGGAGCCATCCACGCGATAACCGGTGCGTTAAAGTGGTTA
+position: -1962080 
IIIIIIIIIIIIIIIIIIIIIIIIIIIIIIIIIIIIIIIIIIIIIIIIII
@ read 3964
GATCTGCCAAAAGCGATGGCGCGCGGGGAATTCCGCGAAGATCTCTATTA
+position: -2197261 
IIIIIIIIIIIIIIIIIIIIIIIIIIIIIIIIIIIIIIIIIIIIIIIIII
@ read 3965
AATGGTGAGCTGAATATCAATTTCAGGATGCGATTTCAGGAATGTGCGCA
+position: -3643641 
IIIIIIIIIIIIIIIIIIIIIIIIIIIIIIIIIIIIIIIIIIIIIIIIII
@ read 3966
CCACTGCGTTGAAATCGGTGCCATCCTGGAATTTAATTCCTTCCCGCAAT
+position: -4342724 
IIIIIIIIIIIIIIIIIIIIIIIIIIIIIIIIIIIIIIIIIIIIIIIIII
@ read 3967
ATAATCAAAAACGATACACACCGGGGTTTACCGCGTTAACGGAGCGCGGC
+position: -3000078 
IIIIIIIIIIIIIIIIIIIIIIIIIIIIIIIIIIIIIIIIIIIIIIIIII
@ read 3968
CGTATTCGTAAGGATTTTGGTAAACGTCCACAAGTTCTGGATGTACCTTA
+position: 4767324 
IIIIIIIIIIIIIIIIIIIIIIIIIIIIIIIIIIIIIIIIIIIIIIIIII
@ read 3969
AACAACGACCGTCTGAATCCGGGCGAACGTTGTGCATCCACCAGCAACCG
+position: -5197630 
IIIIIIIIIIIIIIIIIIIIIIIIIIIIIIIIIIIIIIIIIIIIIIIIII
@ read 3970
GAGACCAACAGTTATCAGTTGCCAGAGTCGCTGGAAAAATTCTCCCAGCG
+position: -1936330 
IIIIIIIIIIIIIIIIIIIIIIIIIIIIIIIIIIIIIIIIIIIIIIIIII
@ read 3971
GACAAGTTCATCGCTTTGATTCGGCTATATTCAATCCAGACATTGGCGAA
+position: -3070275 
IIIIIIIIIIIIIIIIIIIIIIIIIIIIIIIIIIIIIIIIIIIIIIIIII
@ read 3972
TGCTCATGGTTTTCCCTGCCGTTGCCACCTCATCCGACCCCAGGTCAATT
+position: -3575386 
IIIIIIIIIIIIIIIIIIIIIIIIIIIIIIIIIIIIIIIIIIIIIIIIII
@ read 3973
TTAAGTATTCATGTGCGTGATATTGACCTGCAATGGTTTACCTCGGTGGT
+position: -1469647 
IIIIIIIIIIIIIIIIIIIIIIIIIIIIIIIIIIIIIIIIIIIIIIIIII
@ read 3974
CGATAAATTGTTTATGGGCACCGACGGCATCGATCTCAATGCGGGCGTAA
+position: 3209223 
IIIIIIIIIIIIIIIIIIIIIIIIIIIIIIIIIIIIIIIIIIIIIIIIII
@ read 3975
CACTGATGGCATCGAGATCGACTTCGCTTTCATCGACTTCAATTGCCCCT
+position: 5016709 
IIIIIIIIIIIIIIIIIIIIIIIIIIIIIIIIIIIIIIIIIIIIIIIIII
@ read 3976
CGAGCAATTTACCAAGTTTGTATTTGGAGCGCTATGAAAAATCACATAAT
+position: -3472853 
IIIIIIIIIIIIIIIIIIIIIIIIIIIIIIIIIIIIIIIIIIIIIIIIII
@ read 3977
CGCCGCCTCTGCGTTTGCTGTGCCAGACAGTAACGCACCGGATCCCCGGT
+position: 4392263 
IIIIIIIIIIIIIIIIIIIIIIIIIIIIIIIIIIIIIIIIIIIIIIIIII
@ read 3978
ACCTGCCAAACAACCTGGCAGGTGCAGGCAATCCCCTTTGCATCAGTACT
+position: -3608805 
IIIIIIIIIIIIIIIIIIIIIIIIIIIIIIIIIIIIIIIIIIIIIIIIII
@ read 3979
GCCACCGGCAAAAGTGATGGTGATTGGTGCGGGTGTTGCAGGTCTGGCCG
+position: -3338521 
IIIIIIIIIIIIIIIIIIIIIIIIIIIIIIIIIIIIIIIIIIIIIIIIII
@ read 3980
CTGGCGTAGACAGGAACTTACGAGCGTGAATCTTGCGGTTATTACGTTTG
+position: -4983373 
IIIIIIIIIIIIIIIIIIIIIIIIIIIIIIIIIIIIIIIIIIIIIIIIII
@ read 3981
CTGATAATTATGCTCAGAGGTGACGGATTCTATTCCCGCGAGAATGTCAG
+position: 5122729 
IIIIIIIIIIIIIIIIIIIIIIIIIIIIIIIIIIIIIIIIIIIIIIIIII
@ read 3982
TCCAGCGTAAAAATTCCGGTGACTGAGATGATTCAGGAAATTATTGGACG
+position: -2059498 
IIIIIIIIIIIIIIIIIIIIIIIIIIIIIIIIIIIIIIIIIIIIIIIIII
@ read 3983
CCGATGCTCACTTTCCCGCCCATTCGATGGGACCGCAGGTGATCCGCGCT
+position: 3325412 
IIIIIIIIIIIIIIIIIIIIIIIIIIIIIIIIIIIIIIIIIIIIIIIIII
@ read 3984
GCTCCATACTGGCGGCCGTTTGTGCCAGCGATGCCGCCTGCTGTTCGGTA
+position: 2320480 
IIIIIIIIIIIIIIIIIIIIIIIIIIIIIIIIIIIIIIIIIIIIIIIIII
@ read 3985
CGTCATCCAGTTCAACGGGTGTCTGATACTGGTCAGGTTTAATGACCAAC
+position: 1638144 
IIIIIIIIIIIIIIIIIIIIIIIIIIIIIIIIIIIIIIIIIIIIIIIIII
@ read 3986
CCGACGATTAATGAGCTGTCTTATCGCGCTGATGGGCAAAGCGGTATGAA
+position: -3546265 
IIIIIIIIIIIIIIIIIIIIIIIIIIIIIIIIIIIIIIIIIIIIIIIIII
@ read 3987
CAACCACTCCTTCGCCCTGGACTTCGGTTTCACGGCCATTGCCATTGGTG
+position: 53329 
IIIIIIIIIIIIIIIIIIIIIIIIIIIIIIIIIIIIIIIIIIIIIIIIII
@ read 3988
GCAGTAAGTACGCTCGGAATGGTACGCGAATCTTCCATCATGTAGGTCAT
+position: 4478404 
IIIIIIIIIIIIIIIIIIIIIIIIIIIIIIIIIIIIIIIIIIIIIIIIII
@ read 3989
GATCGTATTACGCGCAGTCATACTACTAATGTTTGCTGTACTCATTAATA
+position: -4837749 
IIIIIIIIIIIIIIIIIIIIIIIIIIIIIIIIIIIIIIIIIIIIIIIIII
@ read 3990
GCTTACTTGCTGCTCTGAAGGTTGTTAACCACCAGTAAATTGTCGCCGGA
+position: -2230787 
IIIIIIIIIIIIIIIIIIIIIIIIIIIIIIIIIIIIIIIIIIIIIIIIII
@ read 3991
CTGAATATTCTCTGGTTTGCTGTGATGCCTAACATCACCGCCGGGCTGGT
+position: -3682099 
IIIIIIIIIIIIIIIIIIIIIIIIIIIIIIIIIIIIIIIIIIIIIIIIII
@ read 3992
CATGCACCATATTGTCAACGATTACGCCACTGAGTGTATGACACACATTA
+position: 1241861 
IIIIIIIIIIIIIIIIIIIIIIIIIIIIIIIIIIIIIIIIIIIIIIIIII
@ read 3993
AGGCGGAACGCTATGCACGCGGAACCCTGCGCAAAATATTCGAACGTCTG
+position: 2062482 
IIIIIIIIIIIIIIIIIIIIIIIIIIIIIIIIIIIIIIIIIIIIIIIIII
@ read 3994
TACCCTGCAAATAATTACAACTGGCAAAAGCCAGAGACGGGCTTTTATGC
+position: 2185208 
IIIIIIIIIIIIIIIIIIIIIIIIIIIIIIIIIIIIIIIIIIIIIIIIII
@ read 3995
TAAAGACGTTTGCCTTTGCTATCCAGCGCCAGACCGGTACTCATTTTACC
+position: -3544006 
IIIIIIIIIIIIIIIIIIIIIIIIIIIIIIIIIIIIIIIIIIIIIIIIII
@ read 3996
GCGACTGCAACGATAAACGCACTTTTGGAGCGCGTTGCCGAAAACGCTGC
+position: 3107408 
IIIIIIIIIIIIIIIIIIIIIIIIIIIIIIIIIIIIIIIIIIIIIIIIII
@ read 3997
CGCTACTGGGGGAATCTCGGTTGATTTCTTTTCCTCGGGGTACTTAGATG
+position: -757201 
IIIIIIIIIIIIIIIIIIIIIIIIIIIIIIIIIIIIIIIIIIIIIIIIII
@ read 3998
CCGGCGTGGTCGCATCGATAGCGTTATCTTCGTCGGATTGATTGTCATTC
+position: 2207170 
IIIIIIIIIIIIIIIIIIIIIIIIIIIIIIIIIIIIIIIIIIIIIIIIII
@ read 3999
TAAAGGCAAAACAGTGGTCGAAATCTGGCGTGTTCAGATCATCAAAGAAC
+position: -2324869 
IIIIIIIIIIIIIIIIIIIIIIIIIIIIIIIIIIIIIIIIIIIIIIIIII
@ read 4000
AAGCGATGAAACGCCAGCAGCTTATTCTGCGTCAGACTCCACTCCATATT
+position: -436562 
IIIIIIIIIIIIIIIIIIIIIIIIIIIIIIIIIIIIIIIIIIIIIIIIII
@ read 4001
TCACCACACTTCCCTTAAACGTACCCGGCGCAAAATGAATAACAGGAACA
+position: 1883845 
IIIIIIIIIIIIIIIIIIIIIIIIIIIIIIIIIIIIIIIIIIIIIIIIII
@ read 4002
GCGGGCAGGGTGGTTTCCGTTCCACTTAACGGCGCATCACCTGCCGCTTT
+position: 4439884 
IIIIIIIIIIIIIIIIIIIIIIIIIIIIIIIIIIIIIIIIIIIIIIIIII
@ read 4003
TACCGAGATAAAATTCCTCTTTGTATTTTTCCGACGGATGCCCGGGAATA
+position: -4910181 
IIIIIIIIIIIIIIIIIIIIIIIIIIIIIIIIIIIIIIIIIIIIIIIIII
@ read 4004
CCGGCGAAAACCGGCAACATTTTTGTGCTCGATCGTCGTAATGGCGAACT
+position: -5137867 
IIIIIIIIIIIIIIIIIIIIIIIIIIIIIIIIIIIIIIIIIIIIIIIIII
@ read 4005
GAGGCCTTCGCACATCTGTAGTAAAGAGAATTGCAGCATGATTGACGCTC
+position: 2061653 
IIIIIIIIIIIIIIIIIIIIIIIIIIIIIIIIIIIIIIIIIIIIIIIIII
@ read 4006
TCGCAGTCAGGCCGTCAGATTACCGAAAGCGGTCGCTCTGCCAGAGGATG
+position: -2287903 
IIIIIIIIIIIIIIIIIIIIIIIIIIIIIIIIIIIIIIIIIIIIIIIIII
@ read 4007
AACTTCGATTTATCCCCACTGATGCGTCAATGGATCGGTTTTGACAAACT
+position: -839392 
IIIIIIIIIIIIIIIIIIIIIIIIIIIIIIIIIIIIIIIIIIIIIIIIII
@ read 4008
TCAGTTATAGTCATGACTGCATTGTGTTTTGTTGGATATAGCGGATATTG
+position: -1726413 
IIIIIIIIIIIIIIIIIIIIIIIIIIIIIIIIIIIIIIIIIIIIIIIIII
@ read 4009
CAGAGCTAATACTTTTTTCATTGTCATACCCTCAATTTGTTTTTTCATTT
+position: -3344540 
IIIIIIIIIIIIIIIIIIIIIIIIIIIIIIIIIIIIIIIIIIIIIIIIII
@ read 4010
TTGAAAGGTTGAGAGTTACCGGTTTTGATATGAGTGTCGAATCCTTATCC
+position: -4713523 
IIIIIIIIIIIIIIIIIIIIIIIIIIIIIIIIIIIIIIIIIIIIIIIIII
@ read 4011
CGCCGGGAATATGATGAACCGGGCAGGCTGGTATCGGAGACATCGCGCAG
+position: 1741379 
IIIIIIIIIIIIIIIIIIIIIIIIIIIIIIIIIIIIIIIIIIIIIIIIII
@ read 4012
TCTGGGTATGTCGCAACCTGCGGTCAGTAACGCTGTTGCACGCCTGAAGG
+position: 84922 
IIIIIIIIIIIIIIIIIIIIIIIIIIIIIIIIIIIIIIIIIIIIIIIIII
@ read 4013
TCCGCTGGTTGGAAGAACAGGGGTTGAACTGGGCAAGACCTTCAGTGGTA
+position: -309900 
IIIIIIIIIIIIIIIIIIIIIIIIIIIIIIIIIIIIIIIIIIIIIIIIII
@ read 4014
TCACCTTAATCGCACTGACCGGCGTAATTTTGCTGCGTTCTTCCGCTACA
+position: 2267023 
IIIIIIIIIIIIIIIIIIIIIIIIIIIIIIIIIIIIIIIIIIIIIIIIII
@ read 4015
TATCTTTTCTTTCCTCGTTTCAGAAATAACTCAATCTTCCTTCGGCAAGC
+position: -1171354 
IIIIIIIIIIIIIIIIIIIIIIIIIIIIIIIIIIIIIIIIIIIIIIIIII
@ read 4016
TGGATGTAGTGATTGCTGCATCCAATGCTATCGGAAAGAGATTAACCAGC
+position: 3580844 
IIIIIIIIIIIIIIIIIIIIIIIIIIIIIIIIIIIIIIIIIIIIIIIIII
@ read 4017
CTGAGTCCGGAGTTCGCCCATCAACCGCATCAGGTCCACCTGGTGATTGA
+position: 5172146 
IIIIIIIIIIIIIIIIIIIIIIIIIIIIIIIIIIIIIIIIIIIIIIIIII
@ read 4018
GGTAATGCGGTTAGGGCCTCGGTTAAACAGAGATGTTTTCCGGGGCCTTT
+position: -3183640 
IIIIIIIIIIIIIIIIIIIIIIIIIIIIIIIIIIIIIIIIIIIIIIIIII
@ read 4019
TGGCCCGGACGGCACTTATCTGCCGGGCACTTATCCGACGCTGGATGGCG
+position: 25422 
IIIIIIIIIIIIIIIIIIIIIIIIIIIIIIIIIIIIIIIIIIIIIIIIII
@ read 4020
AGCGCCAAAAACAGTAAAAGCACCTCGCGAAGAACAGCACACCCCGGTTT
+position: -3060383 
IIIIIIIIIIIIIIIIIIIIIIIIIIIIIIIIIIIIIIIIIIIIIIIIII
@ read 4021
GGGTGAAGTAAGATAGTGCCCTTTTTCTGAGATGGAAAAAGGGTGTCATT
+position: 4069687 
IIIIIIIIIIIIIIIIIIIIIIIIIIIIIIIIIIIIIIIIIIIIIIIIII
@ read 4022
GACCAAAACCGGACAGGTGAGCGATAACCAGTTTCGGGTTGTGCTGCCAC
+position: 40657 
IIIIIIIIIIIIIIIIIIIIIIIIIIIIIIIIIIIIIIIIIIIIIIIIII
@ read 4023
CCATCACCGAAGCGCTGAAGCAGGGCGGCATCACCCTGATGATGGACCGT
+position: 4535274 
IIIIIIIIIIIIIIIIIIIIIIIIIIIIIIIIIIIIIIIIIIIIIIIIII
@ read 4024
CACAAAAAGGCAAATGCCTTTGCCGGCACAGCCCTGAGTCACGCGGCTCT
+position: -3007241 
IIIIIIIIIIIIIIIIIIIIIIIIIIIIIIIIIIIIIIIIIIIIIIIIII
@ read 4025
GCGGCAGCGCATTACTATCGCCCGGGCGCTTTTGCAGGATCGCCCCATCC
+position: -2874727 
IIIIIIIIIIIIIIIIIIIIIIIIIIIIIIIIIIIIIIIIIIIIIIIIII
@ read 4026
GCGAGACGAATTTAGTATGTCGAAAAATGGACGGCGATGATACATCGCCG
+position: -3223938 
IIIIIIIIIIIIIIIIIIIIIIIIIIIIIIIIIIIIIIIIIIIIIIIIII
@ read 4027
GAACAGACGTTGCGGTTCAGACATGTGAGGCACTCGGTTATGAATTACCG
+position: 162109 
IIIIIIIIIIIIIIIIIIIIIIIIIIIIIIIIIIIIIIIIIIIIIIIIII
@ read 4028
CACATAGCACCACCGACGGACCCGCCGGCGTATCGTAAAACGCGGAAAAG
+position: -3031274 
IIIIIIIIIIIIIIIIIIIIIIIIIIIIIIIIIIIIIIIIIIIIIIIIII
@ read 4029
GCCAGACGTTACAGGTCCGGCAGGCGTTGAATACGCTGCGTGAACAGTCG
+position: -259512 
IIIIIIIIIIIIIIIIIIIIIIIIIIIIIIIIIIIIIIIIIIIIIIIIII
@ read 4030
GAAGGTGTCGTTAATGTTTTTGAATTTATCGACGTCAAACAGGCACAAAT
+position: -4336108 
IIIIIIIIIIIIIIIIIIIIIIIIIIIIIIIIIIIIIIIIIIIIIIIIII
@ read 4031
ATCAGCTCCGGTTTAAATGCCTATAAAGCAGCAACATTAAGCGATGCCGA
+position: 1025628 
IIIIIIIIIIIIIIIIIIIIIIIIIIIIIIIIIIIIIIIIIIIIIIIIII
@ read 4032
GATCACCGTAAGGCACAATCATGCCGCCGAGAGAACCTTCGTACATGACT
+position: 1667543 
IIIIIIIIIIIIIIIIIIIIIIIIIIIIIIIIIIIIIIIIIIIIIIIIII
@ read 4033
ACCACCAGAACAAAAGTGATCAGGGCCATCTTCTCAACCTTACGAAAGCG
+position: 1508581 
IIIIIIIIIIIIIIIIIIIIIIIIIIIIIIIIIIIIIIIIIIIIIIIIII
@ read 4034
TTTCATTGAAGAGACTCATTCTATCGATTCAGCATTAGCGCAGGAACTGC
+position: 3156892 
IIIIIIIIIIIIIIIIIIIIIIIIIIIIIIIIIIIIIIIIIIIIIIIIII
@ read 4035
ATCTTGACGGCGAAGTCCGTGCGGATGCATGGGCAAAAGAAGCAGTGCGT
+position: -1386737 
IIIIIIIIIIIIIIIIIIIIIIIIIIIIIIIIIIIIIIIIIIIIIIIIII
@ read 4036
CCTGGTTCGATCCTGCTTTTTTCAAAGATGATCCCTCAATGGTGGCCGAT
+position: 1066040 
IIIIIIIIIIIIIIIIIIIIIIIIIIIIIIIIIIIIIIIIIIIIIIIIII
@ read 4037
GGTGGGTATCGATGATGTGGCGCAGGCAGATGAGATGGTGAAGCTGGCAA
+position: 3169123 
IIIIIIIIIIIIIIIIIIIIIIIIIIIIIIIIIIIIIIIIIIIIIIIIII
@ read 4038
TATTCCTGAAGCCGATTGAATATTGAGCAGTAGAAAATATCTGGATTGAC
+position: -870011 
IIIIIIIIIIIIIIIIIIIIIIIIIIIIIIIIIIIIIIIIIIIIIIIIII
@ read 4039
CCAAAATGTTGGCGCTCTCTTTACTGCTTATCGCCGCTGCTACCTTTGTA
+position: -67725 
IIIIIIIIIIIIIIIIIIIIIIIIIIIIIIIIIIIIIIIIIIIIIIIIII
@ read 4040
TTGTCGCTGAACAACTGACCTTAATTGACTGTCAGCGCACGGTAGAGTTT
+position: -3026987 
IIIIIIIIIIIIIIIIIIIIIIIIIIIIIIIIIIIIIIIIIIIIIIIIII
@ read 4041
ATGGCAAAGGCACCAATTCGTGCACGTAAACGTGTAAGAAAACAAGTCTC
+position: -1336286 
IIIIIIIIIIIIIIIIIIIIIIIIIIIIIIIIIIIIIIIIIIIIIIIIII
@ read 4042
GGCCAGGCGCCTGAATGGTGTGAGTGGCAGGGTAGCCAAATGCGTTGGCA
+position: 808694 
IIIIIIIIIIIIIIIIIIIIIIIIIIIIIIIIIIIIIIIIIIIIIIIIII
@ read 4043
GAGTTCAGCCGATCTGACTTATGTCATTACCTATGAAATGTGAGGACGAT
+position: 854154 
IIIIIIIIIIIIIIIIIIIIIIIIIIIIIIIIIIIIIIIIIIIIIIIIII
@ read 4044
GCGCCAATCGCATCACCTTAACTATTGATAATAAAAGACATTAACCGTAG
+position: 3988926 
IIIIIIIIIIIIIIIIIIIIIIIIIIIIIIIIIIIIIIIIIIIIIIIIII
@ read 4045
ACTATTATCTGGTTGCGGGCGCGACTGCTACAACCGTGGCGGCAACTGCT
+position: -3802973 
IIIIIIIIIIIIIIIIIIIIIIIIIIIIIIIIIIIIIIIIIIIIIIIIII
@ read 4046
CGGACTGAAGTGTCCCCCGAATTGCTCATGATGTTCATAGCGGCTGCCCG
+position: 1237400 
IIIIIIIIIIIIIIIIIIIIIIIIIIIIIIIIIIIIIIIIIIIIIIIIII
@ read 4047
ATTAAGTCTGCCGCGACACGTATCGATCGCACACCACACTGGTTAATTAA
+position: -4072257 
IIIIIIIIIIIIIIIIIIIIIIIIIIIIIIIIIIIIIIIIIIIIIIIIII
@ read 4048
CCATCACGTGTTTTCATGGCTAAAATATCCATCACCATTTTTTTGTTTAA
+position: -3173828 
IIIIIIIIIIIIIIIIIIIIIIIIIIIIIIIIIIIIIIIIIIIIIIIIII
@ read 4049
CATACTTTGAGATCAGCACGCGGGCCAGCAGCCCCGGTCCTGCGATACCC
+position: 1234910 
IIIIIIIIIIIIIIIIIIIIIIIIIIIIIIIIIIIIIIIIIIIIIIIIII
@ read 4050
CTTATTAGGTTACCTGGTTGTTCTCGGTACAGTTTTCGGCGGTTATTTGA
+position: -2950130 
IIIIIIIIIIIIIIIIIIIIIIIIIIIIIIIIIIIIIIIIIIIIIIIIII
@ read 4051
TATAGGCACCGTGTTCCTGAACATGTGTTTCGATATAACCGTGGCTGGCA
+position: 577399 
IIIIIIIIIIIIIIIIIIIIIIIIIIIIIIIIIIIIIIIIIIIIIIIIII
@ read 4052
CAGCGTTTGCAGGGCAATATGGGCATTGGTCATGTGCGTTACCCTACGGC
+position: -2469485 
IIIIIIIIIIIIIIIIIIIIIIIIIIIIIIIIIIIIIIIIIIIIIIIIII
@ read 4053
ATCGATGCCGCCTGGTGCAGGCGTTAAAATAAACGACAGCGTTTCATTAC
+position: 1624731 
IIIIIIIIIIIIIIIIIIIIIIIIIIIIIIIIIIIIIIIIIIIIIIIIII
@ read 4054
TCGCCGGGGTAGACAGTACGATCGTTGAAGTGATGGGGCTCTGTGCGCAG
+position: -3008845 
IIIIIIIIIIIIIIIIIIIIIIIIIIIIIIIIIIIIIIIIIIIIIIIIII
@ read 4055
TCCATTGCATGGAAGATCGACACGCTATTGCGCCGCGGTGGCGCGCCAGG
+position: -1819104 
IIIIIIIIIIIIIIIIIIIIIIIIIIIIIIIIIIIIIIIIIIIIIIIIII
@ read 4056
CGGAGATAAAGTCTTACCGCTTGAGCGCAAAGAGCTCCTTGGCCAATTAT
+position: 4336976 
IIIIIIIIIIIIIIIIIIIIIIIIIIIIIIIIIIIIIIIIIIIIIIIIII
@ read 4057
CCACCTAACTGACCAATACCTATTGGATACACGGTTACCGAATTTTTACC
+position: 1382650 
IIIIIIIIIIIIIIIIIIIIIIIIIIIIIIIIIIIIIIIIIIIIIIIIII
@ read 4058
GCGACCCAGCGTCAGGATCTGCATTTCGTCAGATCCCCCGGAGACGCGGT
+position: 41191 
IIIIIIIIIIIIIIIIIIIIIIIIIIIIIIIIIIIIIIIIIIIIIIIIII
@ read 4059
ATAAAAAAAGCCACCAGTTAAGTACTGATGGCTCTGATAACTCATGCAGG
+position: -3749242 
IIIIIIIIIIIIIIIIIIIIIIIIIIIIIIIIIIIIIIIIIIIIIIIIII
@ read 4060
TTCTTTGCGCTGGTCGGCACGCACGGTCTGCACGTCACTTCCGGTCTTAT
+position: -4795167 
IIIIIIIIIIIIIIIIIIIIIIIIIIIIIIIIIIIIIIIIIIIIIIIIII
@ read 4061
TTACAGTCAGAGATCTGGATGCAGCGAATGTCGTTATTAATGCTGTATTC
+position: -5233903 
IIIIIIIIIIIIIIIIIIIIIIIIIIIIIIIIIIIIIIIIIIIIIIIIII
@ read 4062
CAAATCCGCGTACAGATTGAGGTTCTCCATCACCGTGAGATCTTCATACA
+position: 892738 
IIIIIIIIIIIIIIIIIIIIIIIIIIIIIIIIIIIIIIIIIIIIIIIIII
@ read 4063
GACGTCCCAGCTCCATCCACACGGCGGCGAGAGTAACAAACCCCGCGTCC
+position: 42072 
IIIIIIIIIIIIIIIIIIIIIIIIIIIIIIIIIIIIIIIIIIIIIIIIII
@ read 4064
CGAACTGAAATACATTCTGCTGACTGAAAGCCAGAGCGATGGCGGCATGA
+position: 964097 
IIIIIIIIIIIIIIIIIIIIIIIIIIIIIIIIIIIIIIIIIIIIIIIIII
@ read 4065
GTGCATTCTTACCTTCTTGTTCTGGACTATTTGGTGGAATATCCAGAACA
+position: 2585120 
IIIIIIIIIIIIIIIIIIIIIIIIIIIIIIIIIIIIIIIIIIIIIIIIII
@ read 4066
ACACACTAACGATGTTCGGGATGGTGCTTGCCATCGGGCTGCTCGTCGAT
+position: 3915486 
IIIIIIIIIIIIIIIIIIIIIIIIIIIIIIIIIIIIIIIIIIIIIIIIII
@ read 4067
CGCGAGAGTACAAACAGTTGTAACTGAATAATTGCTTGTTTTTAAAGAAA
+position: -3085445 
IIIIIIIIIIIIIIIIIIIIIIIIIIIIIIIIIIIIIIIIIIIIIIIIII
@ read 4068
ACCCTGAGCCGCAGCGCCGGGGCGCATACCGATGCCGTTTTACGTATTGA
+position: -2302771 
IIIIIIIIIIIIIIIIIIIIIIIIIIIIIIIIIIIIIIIIIIIIIIIIII
@ read 4069
TGATTATCCCTGGGCTGGTAGCACTCATCTACCGGGATGGAGCGGGCCGC
+position: 4613352 
IIIIIIIIIIIIIIIIIIIIIIIIIIIIIIIIIIIIIIIIIIIIIIIIII
@ read 4070
CGCCATCGCGACCGTCTGCCGGATTTCGCCGTACGTTTCATCGCGTTTCT
+position: 4102915 
IIIIIIIIIIIIIIIIIIIIIIIIIIIIIIIIIIIIIIIIIIIIIIIIII
@ read 4071
GGCTTGCCGGTGCGATCACCCTGCCGATGGTGGGGGCTACCTCGCTGGCG
+position: 856128 
IIIIIIIIIIIIIIIIIIIIIIIIIIIIIIIIIIIIIIIIIIIIIIIIII
@ read 4072
CCGTTACTGGTGGCGTCTGGCATCCCTGCGCAATTTCATTGACGCAGGCC
+position: 4330513 
IIIIIIIIIIIIIIIIIIIIIIIIIIIIIIIIIIIIIIIIIIIIIIIIII
@ read 4073
TGGTAGCGGCGAGCGTGGCGCTGGCGAGTTTACTGCGCGGCGAGTTTGAT
+position: 4880088 
IIIIIIIIIIIIIIIIIIIIIIIIIIIIIIIIIIIIIIIIIIIIIIIIII
@ read 4074
AAGCGTGCCAGCGTTTCCGTTTCAATTCGCTGGCGATCGCTAAAAGCAAA
+position: 3269770 
IIIIIIIIIIIIIIIIIIIIIIIIIIIIIIIIIIIIIIIIIIIIIIIIII
@ read 4075
TACGCTTTTCCTCCAGCGTTGGCGTTTAAGTCTGATCGTGCAAGCAACGA
+position: -771922 
IIIIIIIIIIIIIIIIIIIIIIIIIIIIIIIIIIIIIIIIIIIIIIIIII
@ read 4076
CCCCCGTCACTGCTGGGGTTGAGTCATCTTGACGTCTGCTTTACGGGCGG
+position: 1048229 
IIIIIIIIIIIIIIIIIIIIIIIIIIIIIIIIIIIIIIIIIIIIIIIIII
@ read 4077
CAAAGCCTGGGCTGAAAAACTGACCGCTATGCTGGCTGCACGTAAATAAG
+position: -2028576 
IIIIIIIIIIIIIIIIIIIIIIIIIIIIIIIIIIIIIIIIIIIIIIIIII
@ read 4078
CAGAAAGACGAGTTTATAGCGGCTGTGATAATCGAGAAGCGCCCCGCGCG
+position: -4516542 
IIIIIIIIIIIIIIIIIIIIIIIIIIIIIIIIIIIIIIIIIIIIIIIIII
@ read 4079
AGATTCCGTGCGTAACCGCTGGTTCAGCGTGATGGCGGGGCCGTCTGTAC
+position: 1552686 
IIIIIIIIIIIIIIIIIIIIIIIIIIIIIIIIIIIIIIIIIIIIIIIIII
@ read 4080
TCCTCACGCACTATATTCAGAGCAATAAGTTGCCTCTATTTATCTTGATT
+position: 2765179 
IIIIIIIIIIIIIIIIIIIIIIIIIIIIIIIIIIIIIIIIIIIIIIIIII
@ read 4081
GTGCCGGGCTTTTTTTTGCCAATTATCTTATAGACTAAATTTCACTGCTT
+position: -2781841 
IIIIIIIIIIIIIIIIIIIIIIIIIIIIIIIIIIIIIIIIIIIIIIIIII
@ read 4082
CCACCACGACGGGTTCACTCACCGCGCCATGCTGCGCCAGCGTCTCTTCG
+position: 3203773 
IIIIIIIIIIIIIIIIIIIIIIIIIIIIIIIIIIIIIIIIIIIIIIIIII
@ read 4083
CCCTGTTTGGTGAACTGCATAGGATAACCAATTTTCTCCGGATTAGGATG
+position: -4600745 
IIIIIIIIIIIIIIIIIIIIIIIIIIIIIIIIIIIIIIIIIIIIIIIIII
@ read 4084
TGCGCTGGCAGCCAGCCGTAATATTCTCGTCGTCGTACCCAGCCATGTCT
+position: -968131 
IIIIIIIIIIIIIIIIIIIIIIIIIIIIIIIIIIIIIIIIIIIIIIIIII
@ read 4085
TTGCTGACGTTTCGCGTAGTTTACCACAATGCGGCGTTGACCACGCTCAA
+position: 3942630 
IIIIIIIIIIIIIIIIIIIIIIIIIIIIIIIIIIIIIIIIIIIIIIIIII
@ read 4086
GGTACGATCAGAGTACGTTCACCCTGTGCCATTTTCAGCAGTGCCGCAGC
+position: 3813587 
IIIIIIIIIIIIIIIIIIIIIIIIIIIIIIIIIIIIIIIIIIIIIIIIII
@ read 4087
TTTTTCCTGCTCAAAACATCAACTCACTGAAATAATATACATACCTGACG
+position: 3568900 
IIIIIIIIIIIIIIIIIIIIIIIIIIIIIIIIIIIIIIIIIIIIIIIIII
@ read 4088
GATATTTTGTTTCCGCGAAGCATGGAAAGGCTGGCGCGCAGGCGCGATTG
+position: 2628471 
IIIIIIIIIIIIIIIIIIIIIIIIIIIIIIIIIIIIIIIIIIIIIIIIII
@ read 4089
GATCACCGAACTGCTGCTCGAAGTCGATGAGTGGACGGGCTTCACCCGGC
+position: -914512 
IIIIIIIIIIIIIIIIIIIIIIIIIIIIIIIIIIIIIIIIIIIIIIIIII
@ read 4090
GCCCTGCGCGCCCGGCACCGATGACCGCAATACACAAAGCCAGGTTTACT
+position: -3675640 
IIIIIIIIIIIIIIIIIIIIIIIIIIIIIIIIIIIIIIIIIIIIIIIIII
@ read 4091
CAGTGCGAAAACAGTGTTTATCGCAATCGCTCGCGTCCGTGTCTGCAATA
+position: -2933788 
IIIIIIIIIIIIIIIIIIIIIIIIIIIIIIIIIIIIIIIIIIIIIIIIII
@ read 4092
GGATTTTCTGCCCATTGCTTTGGTCAGGTCGTCCAGGAACGCCGAGTTAT
+position: -4336198 
IIIIIIIIIIIIIIIIIIIIIIIIIIIIIIIIIIIIIIIIIIIIIIIIII
@ read 4093
TGCCCTCGACCGATATTTTCGACGCCCAGGATGAGGAATATCGGGAGTCG
+position: 2973668 
IIIIIIIIIIIIIIIIIIIIIIIIIIIIIIIIIIIIIIIIIIIIIIIIII
@ read 4094
CGGTACTTTCTGAATTGCGTACATCGGCATCAGGAACAGGATCATCGCGA
+position: -1961814 
IIIIIIIIIIIIIIIIIIIIIIIIIIIIIIIIIIIIIIIIIIIIIIIIII
@ read 4095
TGCCAAGCAGGCGCGCGATCGCGAATATCAGGCGATCATGCCACTGAAAG
+position: -1604012 
IIIIIIIIIIIIIIIIIIIIIIIIIIIIIIIIIIIIIIIIIIIIIIIIII
@ read 4096
GCCCGCGCCAATCATGCCGACGCCCGCATCTTTATGGGCGATGGCGGTGT
+position: -4907050 
IIIIIIIIIIIIIIIIIIIIIIIIIIIIIIIIIIIIIIIIIIIIIIIIII
@ read 4097
CGGGTTGCATCTGCTCCGGAAACAGGAATGGCCGAGTAGCAAAACAGACT
+position: 5174537 
IIIIIIIIIIIIIIIIIIIIIIIIIIIIIIIIIIIIIIIIIIIIIIIIII
@ read 4098
GCGGCGTGACATCGCGTCCACGCAGGCGATCCCAGAAACGGCCTACCGGG
+position: -3953804 
IIIIIIIIIIIIIIIIIIIIIIIIIIIIIIIIIIIIIIIIIIIIIIIIII
@ read 4099
CCGCTTTAGGGTAAGAATGAATAGGAACACAGCGCGACGCTGTGGTTATC
+position: 297233 
IIIIIIIIIIIIIIIIIIIIIIIIIIIIIIIIIIIIIIIIIIIIIIIIII
@ read 4100
GCTGGACAGGGTTTCCCCGTCTCAGTGGGCGGCAATAGGCGTGCTGGGGA
+position: -3377263 
IIIIIIIIIIIIIIIIIIIIIIIIIIIIIIIIIIIIIIIIIIIIIIIIII
@ read 4101
AAGCAACATTACCTGCAAACCTGCGTGTCACGCATAAATCCCTGTTCGAC
+position: 32527 
IIIIIIIIIIIIIIIIIIIIIIIIIIIIIIIIIIIIIIIIIIIIIIIIII
@ read 4102
ATGAAGGCCAGAAGTTAAGCGTAGTGCTGGATGTCTGGGAAGGCGAACCG
+position: -2462353 
IIIIIIIIIIIIIIIIIIIIIIIIIIIIIIIIIIIIIIIIIIIIIIIIII
@ read 4103
TTCAATCTGATATTTAGCCAGCAACTGACTGACTTCAACAGGAAAACGAG
+position: 3020199 
IIIIIIIIIIIIIIIIIIIIIIIIIIIIIIIIIIIIIIIIIIIIIIIIII
@ read 4104
TTGATATGGCCATGAATGGCGTTGGATGCCGGGCAACAGCCCGCATTATG
+position: -4506651 
IIIIIIIIIIIIIIIIIIIIIIIIIIIIIIIIIIIIIIIIIIIIIIIIII
@ read 4105
TCCCCAGCGCGGATCGCGCGAGACATCGACCATCGGTGCCCAGGTCATAT
+position: 2616309 
IIIIIIIIIIIIIIIIIIIIIIIIIIIIIIIIIIIIIIIIIIIIIIIIII
@ read 4106
CCGGATTGTAATCCCAGATTAACATAGATCACAAAACAACTTATTCTTCA
+position: -4038339 
IIIIIIIIIIIIIIIIIIIIIIIIIIIIIIIIIIIIIIIIIIIIIIIIII
@ read 4107
CATCGCTGATTGCGCTGGATCATAAGTACAGCGATGTGAGCCAGCAAACT
+position: -137962 
IIIIIIIIIIIIIIIIIIIIIIIIIIIIIIIIIIIIIIIIIIIIIIIIII
@ read 4108
TCAACCTTTACCGCCACCAGGCGATGGTTGCGGGGCAGAACTGCAAAGCT
+position: -2453811 
IIIIIIIIIIIIIIIIIIIIIIIIIIIIIIIIIIIIIIIIIIIIIIIIII
@ read 4109
CATAGATCTAAATGCCACTGAATAAAGTTTTAGTTGCCGTTCTTCCCGCC
+position: -670037 
IIIIIIIIIIIIIIIIIIIIIIIIIIIIIIIIIIIIIIIIIIIIIIIIII
@ read 4110
CGGACCTTCCGGGCTTTACGCATATCTGGAAGGCAAAATGTTTGGTAACT
+position: -51296 
IIIIIIIIIIIIIIIIIIIIIIIIIIIIIIIIIIIIIIIIIIIIIIIIII
@ read 4111
GCGTCAATTTCTGGCGTACAGCGTCAGTTCCGCATTGGTTATAACCGTGC
+position: 1002342 
IIIIIIIIIIIIIIIIIIIIIIIIIIIIIIIIIIIIIIIIIIIIIIIIII
@ read 4112
TAATTGCGGTAGACATGGATGGTACTTTCTTAAGCGATCAAAAAACCTAT
+position: -4326338 
IIIIIIIIIIIIIIIIIIIIIIIIIIIIIIIIIIIIIIIIIIIIIIIIII
@ read 4113
AACAGCGCTGGATATTCTGATTGCGTGGCTGCAGGACAATATCGACTGCG
+position: 1308982 
IIIIIIIIIIIIIIIIIIIIIIIIIIIIIIIIIIIIIIIIIIIIIIIIII
@ read 4114
TGATTCGCGCTATCAACCGTGACGTATGAAAATCGGAGGCCGACAGGTTA
+position: -412997 
IIIIIIIIIIIIIIIIIIIIIIIIIIIIIIIIIIIIIIIIIIIIIIIIII
@ read 4115
CAAGGTCTGGGGTTGGTCACTATTTGTGAGCGTGAAGATCCTCGCGATGC
+position: -712169 
IIIIIIIIIIIIIIIIIIIIIIIIIIIIIIIIIIIIIIIIIIIIIIIIII
@ read 4116
GATATTTCTGCTGAGCGCAGAATCGGCACTGATAATGTGCTCACCCGGCG
+position: 3577157 
IIIIIIIIIIIIIIIIIIIIIIIIIIIIIIIIIIIIIIIIIIIIIIIIII
@ read 4117
ATGGACAACGGACAAATCGTCGAAACCCAGGTGGTGGGAGATAAATTAAC
+position: 4105750 
IIIIIIIIIIIIIIIIIIIIIIIIIIIIIIIIIIIIIIIIIIIIIIIIII
@ read 4118
GCGGTAGAAACTCGCTGACCCAGGCGTTATCCAGCGCTGCTTGTAATTCT
+position: 994752 
IIIIIIIIIIIIIIIIIIIIIIIIIIIIIIIIIIIIIIIIIIIIIIIIII
@ read 4119
ACGTGAGAGTCCTCTCCGTATTTATCAGTGCCTCAGGACGATTTCTGCAT
+position: 4390441 
IIIIIIIIIIIIIIIIIIIIIIIIIIIIIIIIIIIIIIIIIIIIIIIIII
@ read 4120
CGCATACGCCATGATGGCGGGCCTGACGGAAGAACAAAAAGCGCACGGCG
+position: 4532051 
IIIIIIIIIIIIIIIIIIIIIIIIIIIIIIIIIIIIIIIIIIIIIIIIII
@ read 4121
CATTTGTTTTACAAAAGCAAGGGATTAAATCTCCTCCAATGGACAAAAAA
+position: -862583 
IIIIIIIIIIIIIIIIIIIIIIIIIIIIIIIIIIIIIIIIIIIIIIIIII
@ read 4122
CGCCAGACTGCTGCGCCAGCTCTATGGCGTGGTGGAGTTCACGGATGCGT
+position: -5154856 
IIIIIIIIIIIIIIIIIIIIIIIIIIIIIIIIIIIIIIIIIIIIIIIIII
@ read 4123
TATTTACTTAGGCTTGCAGCTCCAGTCCTGCCAGCCGCCGCCAGTAGCCG
+position: -1467378 
IIIIIIIIIIIIIIIIIIIIIIIIIIIIIIIIIIIIIIIIIIIIIIIIII
@ read 4124
CCCGTTGCAGCACTTATTATTATTTTCTGGCTGAGTCTGTTTTGCTACTC
+position: -103056 
IIIIIIIIIIIIIIIIIIIIIIIIIIIIIIIIIIIIIIIIIIIIIIIIII
@ read 4125
TGTGAAACTTAACCCGACCTTACTGGGATACGCGCGTGTTCGTGAGATCC
+position: 3409782 
IIIIIIIIIIIIIIIIIIIIIIIIIIIIIIIIIIIIIIIIIIIIIIIIII
@ read 4126
GTTAAACAGATTCACCAGCTCGCCGCTCTCTTCCAGGTTAAAGCCCACCT
+position: -4729411 
IIIIIIIIIIIIIIIIIIIIIIIIIIIIIIIIIIIIIIIIIIIIIIIIII
@ read 4127
GCGATCGCGGTTACGCAGTTCGAGGCTGAACTCTTCTTCCTGGGCTGCAC
+position: 160433 
IIIIIIIIIIIIIIIIIIIIIIIIIIIIIIIIIIIIIIIIIIIIIIIIII
@ read 4128
GGTTTCGAGGGTGGTCAGATGCCTCTGTACCGTCGTCTGCCGAAATTCGG
+position: -1333989 
IIIIIIIIIIIIIIIIIIIIIIIIIIIIIIIIIIIIIIIIIIIIIIIIII
@ read 4129
CAGAAAGCATCGCGGAACCAGCGCATGGTGAGTCCGGTAAAAAAGCTTAT
+position: 1814773 
IIIIIIIIIIIIIIIIIIIIIIIIIIIIIIIIIIIIIIIIIIIIIIIIII
@ read 4130
TCCTGGTAACCTGTGGTTCTGCGTTCAAGAACAAAGGTGTTCAGGCGATG
+position: -1320760 
IIIIIIIIIIIIIIIIIIIIIIIIIIIIIIIIIIIIIIIIIIIIIIIIII
@ read 4131
AGTATGACGATGTCTTTGCAGAAGTGAATCGCTACTTTATTGAGCAAATA
+position: -1446175 
IIIIIIIIIIIIIIIIIIIIIIIIIIIIIIIIIIIIIIIIIIIIIIIIII
@ read 4132
TATCTCAGCGGTTGCAATTTTATTGGCATTAAACATATAACCAACTAACG
+position: 2361079 
IIIIIIIIIIIIIIIIIIIIIIIIIIIIIIIIIIIIIIIIIIIIIIIIII
@ read 4133
CACACCGCCCGTCACACCATGGGAGTGGGTTGCAAAAGAAGTAGGTAGCT
+position: 4754190 
IIIIIIIIIIIIIIIIIIIIIIIIIIIIIIIIIIIIIIIIIIIIIIIIII
@ read 4134
AAGGAGAAAGAGTATGAAGATCGTGGAAGTCAAACACCCACTCGTCAAAC
+position: -2263702 
IIIIIIIIIIIIIIIIIIIIIIIIIIIIIIIIIIIIIIIIIIIIIIIIII
@ read 4135
GCATGGGGATTTCACCGCTGCGAGGGACACCACCGTTGACGATTACCGCA
+position: -4243415 
IIIIIIIIIIIIIIIIIIIIIIIIIIIIIIIIIIIIIIIIIIIIIIIIII
@ read 4136
CGATTTCTTTTCCGGTTCAGGCTCCTCTTATGTGATGGGGAAAGCGGTTG
+position: 3184297 
IIIIIIIIIIIIIIIIIIIIIIIIIIIIIIIIIIIIIIIIIIIIIIIIII
@ read 4137
TCAGATTCGTGCGCGTATTGTGGGCGTGGACGTGTTCCCCCGCCGCAATA
+position: 3740802 
IIIIIIIIIIIIIIIIIIIIIIIIIIIIIIIIIIIIIIIIIIIIIIIIII
@ read 4138
GATTTGCAGGTAGTTGCCGAGTTTGGTTCGGGGCGCGAGGCGCTGGCGGG
+position: -855772 
IIIIIIIIIIIIIIIIIIIIIIIIIIIIIIIIIIIIIIIIIIIIIIIIII
@ read 4139
TCCGCTTCTTCCAGTAGGATCTGCCGCACTTCCTGTTCCGAGGAGGCGAT
+position: 2905712 
IIIIIIIIIIIIIIIIIIIIIIIIIIIIIIIIIIIIIIIIIIIIIIIIII
@ read 4140
CAGACGGTGTGACGCCTTGCTGCTGCCAGCGCTGTTTCACGGCCTGCCAT
+position: -2859293 
IIIIIIIIIIIIIIIIIIIIIIIIIIIIIIIIIIIIIIIIIIIIIIIIII
@ read 4141
ACGCTGTGATGAACTGGCCCGTGCTGCGGCAATGAATCCCACACTGGAAG
+position: -5041211 
IIIIIIIIIIIIIIIIIIIIIIIIIIIIIIIIIIIIIIIIIIIIIIIIII
@ read 4142
GGCTGTTTTCCAGCACTACTTCCGGCAACAGCGCCACACCACAGCCGAGC
+position: 4533596 
IIIIIIIIIIIIIIIIIIIIIIIIIIIIIIIIIIIIIIIIIIIIIIIIII
@ read 4143
GTATTGGTATGATATCTTAGGCAAGAAGGCGGAAAAAAATTTCGATGAGG
+position: -2772268 
IIIIIIIIIIIIIIIIIIIIIIIIIIIIIIIIIIIIIIIIIIIIIIIIII
@ read 4144
TTTCGCGACCCTTTGTTTATAAAAACCTGACAGAATTAAAGGTTATTTTT
+position: -3702330 
IIIIIIIIIIIIIIIIIIIIIIIIIIIIIIIIIIIIIIIIIIIIIIIIII
@ read 4145
TAGCGTTAAATCACTGTGCCAGACCTGACCGGTATAAATCCCTATCTTGC
+position: -3105 
IIIIIIIIIIIIIIIIIIIIIIIIIIIIIIIIIIIIIIIIIIIIIIIIII
@ read 4146
TAACCTTGCATCGCATTGACCAAAACTTGAACCGATTTAGCAAAACGTGG
+position: 1835024 
IIIIIIIIIIIIIIIIIIIIIIIIIIIIIIIIIIIIIIIIIIIIIIIIII
@ read 4147
CATCAAGCGGATAGCCGAGCGTGGGGAGAATATTCAGGTCTGGATAGATC
+position: -1681311 
IIIIIIIIIIIIIIIIIIIIIIIIIIIIIIIIIIIIIIIIIIIIIIIIII
@ read 4148
CATTTTCGGGTTCCAGTAACGGGTCTGGTGACCGAAGTGAACACCAGCCT
+position: -5088456 
IIIIIIIIIIIIIIIIIIIIIIIIIIIIIIIIIIIIIIIIIIIIIIIIII
@ read 4149
ATGCAACTGAAAGTTTTGGATGTAGCCACGTACCACCACCCCTGTCCTTT
+position: -4433915 
IIIIIIIIIIIIIIIIIIIIIIIIIIIIIIIIIIIIIIIIIIIIIIIIII
@ read 4150
CGTTGTGCTTTTTGCATGCGGGCCACCCTGTAAGCGTATGGCGACAAACG
+position: -3076982 
IIIIIIIIIIIIIIIIIIIIIIIIIIIIIIIIIIIIIIIIIIIIIIIIII
@ read 4151
ATTCGATTTCGCGCAGAGCCGGAGTATAAATGCCGCCTTCACGCAGCACT
+position: 2777178 
IIIIIIIIIIIIIIIIIIIIIIIIIIIIIIIIIIIIIIIIIIIIIIIIII
@ read 4152
GCGGAGTATGACGTTCTGCCTCTGGTCCCGGAAGCCGCAAAGGTCAGCGA
+position: -3685973 
IIIIIIIIIIIIIIIIIIIIIIIIIIIIIIIIIIIIIIIIIIIIIIIIII
@ read 4153
CCGCAGGCAACCGCCAGCCCCACCATGCCGCCACCAACAATGGCTACATC
+position: 3445098 
IIIIIIIIIIIIIIIIIIIIIIIIIIIIIIIIIIIIIIIIIIIIIIIIII
@ read 4154
TAGCAGCAAGGCAGTCGGCAACCGCCGCTTTCACCTGATCGATAACCCAG
+position: -728951 
IIIIIIIIIIIIIIIIIIIIIIIIIIIIIIIIIIIIIIIIIIIIIIIIII
@ read 4155
GATTAACTCCGGCCCAGACGCATTTCACGTTCTGCTTCAGTTAAAGAAGC
+position: 3876342 
IIIIIIIIIIIIIIIIIIIIIIIIIIIIIIIIIIIIIIIIIIIIIIIIII
@ read 4156
GAGCGGGTATGAATACCATTGATGATGCGAAGCAGCCACGGGCAGAAACG
+position: 2456775 
IIIIIIIIIIIIIIIIIIIIIIIIIIIIIIIIIIIIIIIIIIIIIIIIII
@ read 4157
CGGAATAGGTCGCGCTGCCGCCATCGCTTACGCGCGTGAAGGGGCTGACG
+position: 3651843 
IIIIIIIIIIIIIIIIIIIIIIIIIIIIIIIIIIIIIIIIIIIIIIIIII
@ read 4158
CAGGAACGTTGGAGGCCTAATTTAAATGAGGTGCAAAAAAAACAACAGAG
+position: 2883694 
IIIIIIIIIIIIIIIIIIIIIIIIIIIIIIIIIIIIIIIIIIIIIIIIII
@ read 4159
GCGGGTTACATCACCCTGCGGGCATGCCGCAGGTCACTGCCGCTCAGGTT
+position: 4974330 
IIIIIIIIIIIIIIIIIIIIIIIIIIIIIIIIIIIIIIIIIIIIIIIIII
@ read 4160
ATGCAGGTGGACCACGGGTTCGCCCAGCCACTGGAGTTCCTGCTCGGCGG
+position: 405791 
IIIIIIIIIIIIIIIIIIIIIIIIIIIIIIIIIIIIIIIIIIIIIIIIII
@ read 4161
ACAAAATGCAGCATTGCCACAACCACCATGATTGCCATCGCTAAAATGAT
+position: 115478 
IIIIIIIIIIIIIIIIIIIIIIIIIIIIIIIIIIIIIIIIIIIIIIIIII
@ read 4162
TCAGTGATGATGCAGAAACGGGTCATTTCAGAGGCCGTACCCGCCGTGGT
+position: 4276820 
IIIIIIIIIIIIIIIIIIIIIIIIIIIIIIIIIIIIIIIIIIIIIIIIII
@ read 4163
TCTTTCAGGCGCAGGGTTATGCCGATATAAAGTACGCGATCTGCATCGCC
+position: -2908059 
IIIIIIIIIIIIIIIIIIIIIIIIIIIIIIIIIIIIIIIIIIIIIIIIII
@ read 4164
CGACCATTGCTGTCGCAGCTGATAAAGTCGACGTCCTGAAATCTCTGATG
+position: -4991293 
IIIIIIIIIIIIIIIIIIIIIIIIIIIIIIIIIIIIIIIIIIIIIIIIII
@ read 4165
CAGACAGCGTCCTTTCTATAACTGCGCGTCATGCAAAACACTGCTTCCAG
+position: -4503309 
IIIIIIIIIIIIIIIIIIIIIIIIIIIIIIIIIIIIIIIIIIIIIIIIII
@ read 4166
AATCGTAGATTATGCGCGGGTGCCTTTCGGCTGATGGCTGGAAGGTGAAC
+position: -3396999 
IIIIIIIIIIIIIIIIIIIIIIIIIIIIIIIIIIIIIIIIIIIIIIIIII
@ read 4167
TGGTTTCTTCGCCAATCATCCGCTGAAACTCACGCACAATGGTCGGATAA
+position: 1561473 
IIIIIIIIIIIIIIIIIIIIIIIIIIIIIIIIIIIIIIIIIIIIIIIIII
@ read 4168
GTCGTGCCACCACAGGTCGCGCCCTTCCTGCCAGTCAATTTTCCCGCCAG
+position: 4874733 
IIIIIIIIIIIIIIIIIIIIIIIIIIIIIIIIIIIIIIIIIIIIIIIIII
@ read 4169
GTAAAATGCGACACGCCGACTTCGCATAAATGCAGTGTGCCATTGGCGTT
+position: 2545859 
IIIIIIIIIIIIIIIIIIIIIIIIIIIIIIIIIIIIIIIIIIIIIIIIII
@ read 4170
CGCAAGCGGCGCGCACCATCGTCCGTGATAGTGGTGATGGCAAAGTACAG
+position: -1386368 
IIIIIIIIIIIIIIIIIIIIIIIIIIIIIIIIIIIIIIIIIIIIIIIIII
@ read 4171
CAGCATCGGCTTCTGAGTCGTTTAAACCCCTTGTTTTGATGCCGTACCTG
+position: -3990225 
IIIIIIIIIIIIIIIIIIIIIIIIIIIIIIIIIIIIIIIIIIIIIIIIII
@ read 4172
ATTAATGTTGGTGTTATAAACACACCAACATTAATCCGATCTGATTATTA
+position: 336964 
IIIIIIIIIIIIIIIIIIIIIIIIIIIIIIIIIIIIIIIIIIIIIIIIII
@ read 4173
GACAAGTCTGCCACCAGGCAATATTTCTCCACCCAATCAGGCTGAAAGCG
+position: -460310 
IIIIIIIIIIIIIIIIIIIIIIIIIIIIIIIIIIIIIIIIIIIIIIIIII
@ read 4174
CCGCATCTTCAATCAGCTGAACAATCGTTTCAGAAAGCGTTTTACCGCGA
+position: -4192098 
IIIIIIIIIIIIIIIIIIIIIIIIIIIIIIIIIIIIIIIIIIIIIIIIII
@ read 4175
CCATAAGCGTCGGGTTTTAATGCTGGAAGGCTGCGCCCAGCCTACGCTTT
+position: -1659176 
IIIIIIIIIIIIIIIIIIIIIIIIIIIIIIIIIIIIIIIIIIIIIIIIII
@ read 4176
GCACATCCTGGACTACCAGGATGAAGGTAAAGTTGAGTTCTTCGAAGGTA
+position: -12538 
IIIIIIIIIIIIIIIIIIIIIIIIIIIIIIIIIIIIIIIIIIIIIIIIII
@ read 4177
GCCGGAACCAAATCCAGTAGAGTGCATTTTTTCGCGCAGCAGCAGGGTTT
+position: 4670788 
IIIIIIIIIIIIIIIIIIIIIIIIIIIIIIIIIIIIIIIIIIIIIIIIII
@ read 4178
CGCCGGGTTATGGCTGAAGTCTGCGAGGGCAGCAACATCGCGAGCGCTGT
+position: 3250877 
IIIIIIIIIIIIIIIIIIIIIIIIIIIIIIIIIIIIIIIIIIIIIIIIII
@ read 4179
GAAGAAGATGAAGCAGTTAACGTCATGACCAGACCTTCTTGATGATGGGC
+position: -3694073 
IIIIIIIIIIIIIIIIIIIIIIIIIIIIIIIIIIIIIIIIIIIIIIIIII
@ read 4180
CTTAATATTCTGGTCATTAATGCAGGCATTAACAGGAATGGTTAATTCTT
+position: 4743374 
IIIIIIIIIIIIIIIIIIIIIIIIIIIIIIIIIIIIIIIIIIIIIIIIII
@ read 4181
AGGTGCTAAGCCCCATTCGCTGGTGGGGGCGGATCCCGTTTATCTTTTAT
+position: 2135860 
IIIIIIIIIIIIIIIIIIIIIIIIIIIIIIIIIIIIIIIIIIIIIIIIII
@ read 4182
TTCATGGTGTAGGGCCTTCTGTAGTTAGAGGACAGCTTTAATAAGTAACA
+position: -1027087 
IIIIIIIIIIIIIIIIIIIIIIIIIIIIIIIIIIIIIIIIIIIIIIIIII
@ read 4183
TATGAGAGTGATCCTCTGCTAGTGACATTGCAGTATCAGGACGAGGATTA
+position: 2594570 
IIIIIIIIIIIIIIIIIIIIIIIIIIIIIIIIIIIIIIIIIIIIIIIIII
@ read 4184
TTCACCGGTCAGCAGACGCGCACGTTCGCGCAGCCACTCAATGGAAACCA
+position: 672450 
IIIIIIIIIIIIIIIIIIIIIIIIIIIIIIIIIIIIIIIIIIIIIIIIII
@ read 4185
ATACCTTCCTGAAGTGTGCGCTCAGCAACAAATAACGTTGCTTTTCCATC
+position: -4635338 
IIIIIIIIIIIIIIIIIIIIIIIIIIIIIIIIIIIIIIIIIIIIIIIIII
@ read 4186
GCGGTGGGGATGACTAGCGCGAAGGAGCTGGCGGCAGCGTTATCCGTTGA
+position: -1271353 
IIIIIIIIIIIIIIIIIIIIIIIIIIIIIIIIIIIIIIIIIIIIIIIIII
@ read 4187
CACGGATATGCGTGCGCACGCGGGGCAGGGTAGAGTCCGCGGGCAACAGC
+position: 1113165 
IIIIIIIIIIIIIIIIIIIIIIIIIIIIIIIIIIIIIIIIIIIIIIIIII
@ read 4188
TGCCGGACTGGCTGATGAACTTGTGAACAGTACCGATGCGATCACCGTCA
+position: 850497 
IIIIIIIIIIIIIIIIIIIIIIIIIIIIIIIIIIIIIIIIIIIIIIIIII
@ read 4189
CCTGCCGGATAAGGCCTACAGATTGCTGCGAAATCGTAGGCCGCATCCGG
+position: 27668 
IIIIIIIIIIIIIIIIIIIIIIIIIIIIIIIIIIIIIIIIIIIIIIIIII
@ read 4190
GCGGTCGGCTTCCGGCATTTTTCAGATAAACATAATCTGCGCCATTTTCC
+position: -1293318 
IIIIIIIIIIIIIIIIIIIIIIIIIIIIIIIIIIIIIIIIIIIIIIIIII
@ read 4191
GACTTCCTCAACGGCGATCCGGACCAGCCGATCATTATGGGGCGCACCTA
+position: -4663658 
IIIIIIIIIIIIIIIIIIIIIIIIIIIIIIIIIIIIIIIIIIIIIIIIII
@ read 4192
ATGCTGATCAATGGTTGCCAACTCTGCCATTAATGCATTCGCAGCTTCCT
+position: 1786383 
IIIIIIIIIIIIIIIIIIIIIIIIIIIIIIIIIIIIIIIIIIIIIIIIII
@ read 4193
GCCTGTGGTGGCGAAAGGCGATGAGTTGCTGTGTGAAAAAGGTGAAGTGG
+position: -3131837 
IIIIIIIIIIIIIIIIIIIIIIIIIIIIIIIIIIIIIIIIIIIIIIIIII
@ read 4194
GGGTTACATGCTCGGCAAAACGCCGGTATTTTTAAAGTACGAGGACCAGC
+position: 3751386 
IIIIIIIIIIIIIIIIIIIIIIIIIIIIIIIIIIIIIIIIIIIIIIIIII
@ read 4195
GTGCAACCGCAGCGTTAATTGATGAGAGCAAACCTGCCAGCAGCATTGTG
+position: -1049978 
IIIIIIIIIIIIIIIIIIIIIIIIIIIIIIIIIIIIIIIIIIIIIIIIII
@ read 4196
ACAATCACAATAGAGATGCATGGTGTAACTTGCAGCGATAGCCATATCAC
+position: -2405496 
IIIIIIIIIIIIIIIIIIIIIIIIIIIIIIIIIIIIIIIIIIIIIIIIII
@ read 4197
GAACGAAGGCGAGTTGCTGTATCAGGGGGAACCAAAAGCCCTGACACAAA
+position: -4385246 
IIIIIIIIIIIIIIIIIIIIIIIIIIIIIIIIIIIIIIIIIIIIIIIIII
@ read 4198
GGTTATCAATTTCTCCAATATGATGTTTATTGTTACCGTCGCCTTACTGG
+position: -3450085 
IIIIIIIIIIIIIIIIIIIIIIIIIIIIIIIIIIIIIIIIIIIIIIIIII
@ read 4199
ACTACTCCCTGCAAAACGGGGAGTAAAAAATCTGGAGAAAAATAATGGCT
+position: 3401867 
IIIIIIIIIIIIIIIIIIIIIIIIIIIIIIIIIIIIIIIIIIIIIIIIII
@ read 4200
AGGCTTTCTGGAGCCACTATCGTTTTCGCCAGCAAAACGCGCGGCTTAAT
+position: 1984266 
IIIIIIIIIIIIIIIIIIIIIIIIIIIIIIIIIIIIIIIIIIIIIIIIII
@ read 4201
ACGGAACTCGATTTATATCGGCGTAATTTCAACCCAGTGATGACGCCGGA
+position: 1015051 
IIIIIIIIIIIIIIIIIIIIIIIIIIIIIIIIIIIIIIIIIIIIIIIIII
@ read 4202
TCAAATTACACCTTTGTTAATGATAATTGTAGTATTCATAGGGTTGGATT
+position: -952370 
IIIIIIIIIIIIIIIIIIIIIIIIIIIIIIIIIIIIIIIIIIIIIIIIII
@ read 4203
AACTCAGGCGATAAAGCACCAAGTCCGATGGAAATGGTGTTGATGGCGGC
+position: -1307753 
IIIIIIIIIIIIIIIIIIIIIIIIIIIIIIIIIIIIIIIIIIIIIIIIII
@ read 4204
CAGTGCTGGCAGTTGTAACAGCATCAATAATCGCTGGTGTAAGTGTGAGG
+position: 500927 
IIIIIIIIIIIIIIIIIIIIIIIIIIIIIIIIIIIIIIIIIIIIIIIIII
@ read 4205
CGGAGAAGTTGAACCTCTGGTCAGGAATTATGGGCAAATCATTGTGGATG
+position: 1232865 
IIIIIIIIIIIIIIIIIIIIIIIIIIIIIIIIIIIIIIIIIIIIIIIIII
@ read 4206
TTTCACCAAACAGATGAAGTTCTGCATCTGCTGTAATCGGGATTGGAACA
+position: 1136330 
IIIIIIIIIIIIIIIIIIIIIIIIIIIIIIIIIIIIIIIIIIIIIIIIII
@ read 4207
GATCGAACGAGAACACCACGTCATCGGCGTTCAGTTCGCGCGTCGGTTTG
+position: 4222665 
IIIIIIIIIIIIIIIIIIIIIIIIIIIIIIIIIIIIIIIIIIIIIIIIII
@ read 4208
GGCGGCAGATGTGGTAGAGCCGCGTTACTACCAGGCGATTCTGGATGCGG
+position: 5051474 
IIIIIIIIIIIIIIIIIIIIIIIIIIIIIIIIIIIIIIIIIIIIIIIIII
@ read 4209
TATAAAACTGGCTGACAAAACGGTATCCATCCTGTTGGATAGCGTTTCAC
+position: 4112248 
IIIIIIIIIIIIIIIIIIIIIIIIIIIIIIIIIIIIIIIIIIIIIIIIII
@ read 4210
GGGCTGAATCTATGTCATGCAACATAGGGCCAAGAACAGACAAAAGATGC
+position: -3643784 
IIIIIIIIIIIIIIIIIIIIIIIIIIIIIIIIIIIIIIIIIIIIIIIIII
@ read 4211
ACCAAAAGAATTTGCCCTGCTGGAATTACTGATGCGTAACGCTGGTCGGG
+position: 3669821 
IIIIIIIIIIIIIIIIIIIIIIIIIIIIIIIIIIIIIIIIIIIIIIIIII
@ read 4212
TGGAATCCCAGTTTGTATCCCAAACGGTACCCATATCCCAGAAGAAGGAA
+position: -5078229 
IIIIIIIIIIIIIIIIIIIIIIIIIIIIIIIIIIIIIIIIIIIIIIIIII
@ read 4213
GTAAAATTGAGCCCATCCCAACCAAAACTCGATTGCCAATGGTGCAGCCG
+position: -1348812 
IIIIIIIIIIIIIIIIIIIIIIIIIIIIIIIIIIIIIIIIIIIIIIIIII
@ read 4214
CCCGGTGCTGTTGCCAGGCAATAAGAAAACGAAGACCGGGCGGTTATGGA
+position: -4042944 
IIIIIIIIIIIIIIIIIIIIIIIIIIIIIIIIIIIIIIIIIIIIIIIIII
@ read 4215
TCGCGATATCGGCGGGAAAACCGGTACCACTAACAGTTCGAAAGATGCGT
+position: 4009165 
IIIIIIIIIIIIIIIIIIIIIIIIIIIIIIIIIIIIIIIIIIIIIIIIII
@ read 4216
CGGTACGAATATCTGCCTTCTCTAACTGTGCGGCAATAAGCAAGGACGCG
+position: -1863173 
IIIIIIIIIIIIIIIIIIIIIIIIIIIIIIIIIIIIIIIIIIIIIIIIII
@ read 4217
TTGCCATTAAAGACGTTGGCGAAAACGCGCTGATACGCTGGAAGCAGCCA
+position: 923586 
IIIIIIIIIIIIIIIIIIIIIIIIIIIIIIIIIIIIIIIIIIIIIIIIII
@ read 4218
CACTTTAAGCGACGGTGTAACTCGATTGTCGCTCAATCTCACCATCCTGC
+position: -4736193 
IIIIIIIIIIIIIIIIIIIIIIIIIIIIIIIIIIIIIIIIIIIIIIIIII
@ read 4219
GCGTTTATTACGTTGAGCAACATTGACAATAATGGCGGCAATCGCCGCAA
+position: -3706575 
IIIIIIIIIIIIIIIIIIIIIIIIIIIIIIIIIIIIIIIIIIIIIIIIII
@ read 4220
GGAAGTGGCTCTGCTCGTAGCCTTCACGCAGGTAAAAACGGTGTGCGTCG
+position: 4896005 
IIIIIIIIIIIIIIIIIIIIIIIIIIIIIIIIIIIIIIIIIIIIIIIIII
@ read 4221
ACCGAAGCGGCCCACAATGTGGTTCTGCTTCATCTGCTAAGGTGTATGGA
+position: 122867 
IIIIIIIIIIIIIIIIIIIIIIIIIIIIIIIIIIIIIIIIIIIIIIIIII
@ read 4222
GCGTTAAAAGTTATTAATCAGCTATTAAGCTGGATGGTTTACCTTATTCT
+position: -4297693 
IIIIIIIIIIIIIIIIIIIIIIIIIIIIIIIIIIIIIIIIIIIIIIIIII
@ read 4223
TCCGGAGCTGGGTATGGAAGCTATCTGGAAAATCGAAGTAGAAGATTTCC
+position: -351420 
IIIIIIIIIIIIIIIIIIIIIIIIIIIIIIIIIIIIIIIIIIIIIIIIII
@ read 4224
ATGGTCAGTCTGGGCCGCAAAAACTACCTGTTCTTCGGTTCGGATCATGG
+position: -4043518 
IIIIIIIIIIIIIIIIIIIIIIIIIIIIIIIIIIIIIIIIIIIIIIIIII
@ read 4225
CCTGTACCTGATTTTTCTGCTGTTTCCAACAAAGGTGCAACAACATCAAT
+position: -293651 
IIIIIIIIIIIIIIIIIIIIIIIIIIIIIIIIIIIIIIIIIIIIIIIIII
@ read 4226
TGGAAGATATGGGTTTTTACTGCGTGGATAACCTTCCCGTAGTGTTGTTA
+position: 3854076 
IIIIIIIIIIIIIIIIIIIIIIIIIIIIIIIIIIIIIIIIIIIIIIIIII
@ read 4227
ATCCCCTGCACGCGACAGATGACCGCAGAGGAGATTAACGGCGAATATGA
+position: 4269914 
IIIIIIIIIIIIIIIIIIIIIIIIIIIIIIIIIIIIIIIIIIIIIIIIII
@ read 4228
CGCTGGAGCGCAACATCGGCTTCCGGTAATGCCTTAAACCAGGCGTGGCT
+position: -1653080 
IIIIIIIIIIIIIIIIIIIIIIIIIIIIIIIIIIIIIIIIIIIIIIIIII
@ read 4229
TCATTATTTTTTCGAATAAACTCACTAATTATTGTAACCATCCCAGAGGA
+position: -3981961 
IIIIIIIIIIIIIIIIIIIIIIIIIIIIIIIIIIIIIIIIIIIIIIIIII
@ read 4230
CTCAAATGCCCTATATAGTGATGTTCCGATGACTTATGACTATATGGGGC
+position: 1831747 
IIIIIIIIIIIIIIIIIIIIIIIIIIIIIIIIIIIIIIIIIIIIIIIIII
@ read 4231
GTAAATAAAATCGCAACTGAACCCGGAGGACATCCCTCCAGCCGCAGGCT
+position: -4680092 
IIIIIIIIIIIIIIIIIIIIIIIIIIIIIIIIIIIIIIIIIIIIIIIIII
@ read 4232
GAAACTGGACGCTGACTGGATTGGCTTGCTGGGCGCGGGAACGCTCGCCG
+position: 47877 
IIIIIIIIIIIIIIIIIIIIIIIIIIIIIIIIIIIIIIIIIIIIIIIIII
@ read 4233
AAGCATATAAGGAAAAGAGAGAATGGCTAAGGGGCAATCTTTACAAGATC
+position: 5029930 
IIIIIIIIIIIIIIIIIIIIIIIIIIIIIIIIIIIIIIIIIIIIIIIIII
@ read 4234
GTAGTGCGCAACACCAAAGAGACGCAAATTGACGTCCAGGTGTGGCTGGA
+position: 2489992 
IIIIIIIIIIIIIIIIIIIIIIIIIIIIIIIIIIIIIIIIIIIIIIIIII
@ read 4235
ATGCGGTGATCCATGATCAGCAGCGATCCTTTCGCCGGGAACATGCGAAT
+position: -2537706 
IIIIIIIIIIIIIIIIIIIIIIIIIIIIIIIIIIIIIIIIIIIIIIIIII
@ read 4236
TGGTGTTGTCAGATTAGTCATGTTGGGGGTAGCACGGAAGTATCAAAAGC
+position: -4797362 
IIIIIIIIIIIIIIIIIIIIIIIIIIIIIIIIIIIIIIIIIIIIIIIIII
@ read 4237
GCAACGTGGGAACCAGAGATAGATGATCCGAAACGGATGTCATCGAACAG
+position: 4637432 
IIIIIIIIIIIIIIIIIIIIIIIIIIIIIIIIIIIIIIIIIIIIIIIIII
@ read 4238
CAAGAAAACTGGGAGCGCCACGCTAAGCGCAGTCGTTGATCTCGAGACGC
+position: 1646962 
IIIIIIIIIIIIIIIIIIIIIIIIIIIIIIIIIIIIIIIIIIIIIIIIII
@ read 4239
ATCACGCCAGCGCTGGAAGGTGCAACGTTGAGCGATGGTCAGCTAAAAGA
+position: 3881415 
IIIIIIIIIIIIIIIIIIIIIIIIIIIIIIIIIIIIIIIIIIIIIIIIII
@ read 4240
AACGGGCAGATTCAACGCCTCCACCGTTTCTTTCAACTGCTGATGGCAGC
+position: -5190915 
IIIIIIIIIIIIIIIIIIIIIIIIIIIIIIIIIIIIIIIIIIIIIIIIII
@ read 4241
AGAAATCCCTAATTGACGAAAATAATCAGCCAGCCCGAAGCAATTTCTTT
+position: 3271422 
IIIIIIIIIIIIIIIIIIIIIIIIIIIIIIIIIIIIIIIIIIIIIIIIII
@ read 4242
ATCGGCTACGCAAATACCTGGCGCGTTTTGGTCTGACGTGGGAAGCCGTG
+position: 4044691 
IIIIIIIIIIIIIIIIIIIIIIIIIIIIIIIIIIIIIIIIIIIIIIIIII
@ read 4243
TTCACTGGCGGTCAGCGTCAGCCGCTCAAACGCATTGGCGACTAACAGCG
+position: 745727 
IIIIIIIIIIIIIIIIIIIIIIIIIIIIIIIIIIIIIIIIIIIIIIIIII
@ read 4244
TTACTCTGATGGGATGTAATAATCGGGCCGAAGTTGATGCGCTTTCTCCG
+position: 214580 
IIIIIIIIIIIIIIIIIIIIIIIIIIIIIIIIIIIIIIIIIIIIIIIIII
@ read 4245
TGAAAGCGTACCCGGCGCACTTTGCGTTTTTTGTGCATGAGCGACCGGAC
+position: -4067575 
IIIIIIIIIIIIIIIIIIIIIIIIIIIIIIIIIIIIIIIIIIIIIIIIII
@ read 4246
ACTAACAGGCGGTTTGCCTAACACAAAACCGACAACTTTATTTTTATCGC
+position: 1455632 
IIIIIIIIIIIIIIIIIIIIIIIIIIIIIIIIIIIIIIIIIIIIIIIIII
@ read 4247
ACACTCCTCCCTGATGGCTTCCGCCTGTGCTTTGGTGCCTTTGACGATGA
+position: 4972930 
IIIIIIIIIIIIIIIIIIIIIIIIIIIIIIIIIIIIIIIIIIIIIIIIII
@ read 4248
CGTTTATAGATCGACGGCAATGTGAGTTACCTTTTCCATACTAATTATAA
+position: 2431947 
IIIIIIIIIIIIIIIIIIIIIIIIIIIIIIIIIIIIIIIIIIIIIIIIII
@ read 4249
CTCTTCTTTATCGATCTGAACAATGACTTCCTGACCTTCACGCAACACAT
+position: 1356714 
IIIIIIIIIIIIIIIIIIIIIIIIIIIIIIIIIIIIIIIIIIIIIIIIII
@ read 4250
GTGGCGGTGCCGGAAGAGACGGAGAAAAAAGCGCGTGACGTCAATGAGAA
+position: 281452 
IIIIIIIIIIIIIIIIIIIIIIIIIIIIIIIIIIIIIIIIIIIIIIIIII
@ read 4251
AATACATTTTTGCTCTGCCGCGTCATCAAGCTGGCTAATGCCACCGGTAA
+position: -1024867 
IIIIIIIIIIIIIIIIIIIIIIIIIIIIIIIIIIIIIIIIIIIIIIIIII
@ read 4252
TGGAGTTTGTTATTGACGTGTTACAAAAATTCTTTTCTTATGATGTAGAA
+position: 988228 
IIIIIIIIIIIIIIIIIIIIIIIIIIIIIIIIIIIIIIIIIIIIIIIIII
@ read 4253
CCTGGAGCAATCCACCACAAGGTGTTATAGACACTTTAATCTCAGCCCCA
+position: 3154677 
IIIIIIIIIIIIIIIIIIIIIIIIIIIIIIIIIIIIIIIIIIIIIIIIII
@ read 4254
CGCGCCAGATTTCGGAATAAACGGCTCCGGCACCTTAAAGATCTCGCCAT
+position: 3997252 
IIIIIIIIIIIIIIIIIIIIIIIIIIIIIIIIIIIIIIIIIIIIIIIIII
@ read 4255
CAGTCAGAATGATCAGCATATCGGCATCAATCATTTCTGCTAAACGGGCG
+position: -1872377 
IIIIIIIIIIIIIIIIIIIIIIIIIIIIIIIIIIIIIIIIIIIIIIIIII
@ read 4256
ATGCCACGGTAGCTGGCCGGGCGTGATTACTCGTGAACCAGCGGGCACTG
+position: 3494288 
IIIIIIIIIIIIIIIIIIIIIIIIIIIIIIIIIIIIIIIIIIIIIIIIII
@ read 4257
TGATGGTGCTGCTCAAGCCCGTTCTGCCTGCTGCACTACCGCCAGCCAGC
+position: 555424 
IIIIIIIIIIIIIIIIIIIIIIIIIIIIIIIIIIIIIIIIIIIIIIIIII
@ read 4258
CCGCGTTCAGTACTGACTGGTTGTAACGTTCAATCATCATGTTGCTGGCG
+position: 4887361 
IIIIIIIIIIIIIIIIIIIIIIIIIIIIIIIIIIIIIIIIIIIIIIIIII
@ read 4259
GGGGCCTGGAAGGAGACCTGCGTAAACTTTGCTCTGTTCCGTCTGGGATT
+position: -2815308 
IIIIIIIIIIIIIIIIIIIIIIIIIIIIIIIIIIIIIIIIIIIIIIIIII
@ read 4260
ATCGCGATTTGCCACTTCCAGCAGCGCTTTAATCCCCGGACGGCACTTTC
+position: 3430251 
IIIIIIIIIIIIIIIIIIIIIIIIIIIIIIIIIIIIIIIIIIIIIIIIII
@ read 4261
TTGTCGTTGTACTGCCGTTAGTGCCTGCCACAGTTCCAATTTTCATCTTT
+position: 4113966 
IIIIIIIIIIIIIIIIIIIIIIIIIIIIIIIIIIIIIIIIIIIIIIIIII
@ read 4262
CGCGCGGGCAGCGTGTTAACGATCCCGTTGCAAACCCTACTTCCAGACGC
+position: -3894868 
IIIIIIIIIIIIIIIIIIIIIIIIIIIIIIIIIIIIIIIIIIIIIIIIII
@ read 4263
ATGTAGAACGCTGCCAGCAGGTTATTCCCCCCGTCTCCGGTCAGGGCAAC
+position: -4116857 
IIIIIIIIIIIIIIIIIIIIIIIIIIIIIIIIIIIIIIIIIIIIIIIIII
@ read 4264
TGCAGCTCTGCCATAAACGGTTTCAGCAACGGCACACAAGCGTAAGAGAA
+position: -741861 
IIIIIIIIIIIIIIIIIIIIIIIIIIIIIIIIIIIIIIIIIIIIIIIIII
@ read 4265
TGCTTGTTGTTATTTCCACCAGCAGGCGGAGGATTATCAAATCAATATGT
+position: -4743860 
IIIIIIIIIIIIIIIIIIIIIIIIIIIIIIIIIIIIIIIIIIIIIIIIII
@ read 4266
AATATTGTTAATAAAAACTTTATTGAGAATATGAAGAAAACATTTAGCCA
+position: 4839678 
IIIIIIIIIIIIIIIIIIIIIIIIIIIIIIIIIIIIIIIIIIIIIIIIII
@ read 4267
ATGCGCCTGCGAAGCGCCTCATTTCACGCTCCTGTTGACCACCTGGTCTT
+position: -218852 
IIIIIIIIIIIIIIIIIIIIIIIIIIIIIIIIIIIIIIIIIIIIIIIIII
@ read 4268
CAACTCACCGTCCGGCCCAACCATAATGCTTTGTGTACTGCCCATCGCCT
+position: 4072426 
IIIIIIIIIIIIIIIIIIIIIIIIIIIIIIIIIIIIIIIIIIIIIIIIII
@ read 4269
TCTGAATTTTTTTGCCAACAATCTTTGATGGCTGAAATGTCATGGTCGTT
+position: -2965168 
IIIIIIIIIIIIIIIIIIIIIIIIIIIIIIIIIIIIIIIIIIIIIIIIII
@ read 4270
ACTGGGGAGCCTGCGCAAAGGCTCATTTAATGGCATGGTTGCACGTACCC
+position: 4466074 
IIIIIIIIIIIIIIIIIIIIIIIIIIIIIIIIIIIIIIIIIIIIIIIIII
@ read 4271
GTGTTGACGGCACCTGCACATCCATACACCCGATTATTGCTGGATTCCCT
+position: -3508030 
IIIIIIIIIIIIIIIIIIIIIIIIIIIIIIIIIIIIIIIIIIIIIIIIII
@ read 4272
CGCCAATAGTGATGTCGCCGAAAACCTCTGCACCGCTGAATGTGAAGATG
+position: -2446430 
IIIIIIIIIIIIIIIIIIIIIIIIIIIIIIIIIIIIIIIIIIIIIIIIII
@ read 4273
AGATCAACGCTGTTGAGACGCTCACCCTGGAGGCCATTGGTACGGAAATA
+position: 3609805 
IIIIIIIIIIIIIIIIIIIIIIIIIIIIIIIIIIIIIIIIIIIIIIIIII
@ read 4274
CGCGCGATGCGTGGGCGTTCGTTGAACGTATCTGCGGCGTCTGTACTGGC
+position: 1100161 
IIIIIIIIIIIIIIIIIIIIIIIIIIIIIIIIIIIIIIIIIIIIIIIIII
@ read 4275
AAGATATTATTGACCTGATTCAACAATGGTACGGCACTGGCAAAGCCAAA
+position: 3038721 
IIIIIIIIIIIIIIIIIIIIIIIIIIIIIIIIIIIIIIIIIIIIIIIIII
@ read 4276
CGTCGCCAGTCGTAATCGCGGTAGATGCCGTTTTCATCATCCCAGAGGTA
+position: -1092876 
IIIIIIIIIIIIIIIIIIIIIIIIIIIIIIIIIIIIIIIIIIIIIIIIII
@ read 4277
ACTGGACGCAGAACAATCTCGCTCAGGGCTCTTTAAAAGAACGTTTGCCC
+position: -1073609 
IIIIIIIIIIIIIIIIIIIIIIIIIIIIIIIIIIIIIIIIIIIIIIIIII
@ read 4278
CGAACTGGCTATACATCGCCTTCTGGATGTTGTCGAAGTTCTTGTCTTTC
+position: -3795964 
IIIIIIIIIIIIIIIIIIIIIIIIIIIIIIIIIIIIIIIIIIIIIIIIII
@ read 4279
GGATCGCGAAGTGCTGGTAAACAAGAAACTCAAGCAGGCGCAGCGTCTGT
+position: 2707584 
IIIIIIIIIIIIIIIIIIIIIIIIIIIIIIIIIIIIIIIIIIIIIIIIII
@ read 4280
TGGATGGTCACGATCTGCGCGAGTATACCCTGGCGTCGTTACGTAACCAG
+position: 1033095 
IIIIIIIIIIIIIIIIIIIIIIIIIIIIIIIIIIIIIIIIIIIIIIIIII
@ read 4281
AACCACAGAAGCGCCGGGCTTACGCCGTGAATTAAAGGCGCGTCACCTGA
+position: -2634384 
IIIIIIIIIIIIIIIIIIIIIIIIIIIIIIIIIIIIIIIIIIIIIIIIII
@ read 4282
TCGGCGTACCCTGGGAGAGCAACAACGTTGTTAACAGGGCGTGAATGCTG
+position: 4057861 
IIIIIIIIIIIIIIIIIIIIIIIIIIIIIIIIIIIIIIIIIIIIIIIIII
@ read 4283
GTAGGCTATTTGCACATAGTAGATTACATATTCGTTGTGAGCGGCATTAG
+position: -4981244 
IIIIIIIIIIIIIIIIIIIIIIIIIIIIIIIIIIIIIIIIIIIIIIIIII
@ read 4284
CCGAAGGCACATTCTCATCTCTGAAAACTTCCGTGGATGTCAAGACCAGG
+position: 3927023 
IIIIIIIIIIIIIIIIIIIIIIIIIIIIIIIIIIIIIIIIIIIIIIIIII
@ read 4285
GTAAAGGTATGGCGAGCGGTGCGGTTATCGAATCCTTCCTCGATAAAGGT
+position: -1456294 
IIIIIIIIIIIIIIIIIIIIIIIIIIIIIIIIIIIIIIIIIIIIIIIIII
@ read 4286
GATTACCTGAAAAATGCGCTGGCGGGAGCGAAATTCCCTTATGTAAATGC
+position: -209472 
IIIIIIIIIIIIIIIIIIIIIIIIIIIIIIIIIIIIIIIIIIIIIIIIII
@ read 4287
CACCCAGTCAGGGCAGTCCCGGCCCTGTTCATCCACCACCCGGTAGCGTT
+position: -2869245 
IIIIIIIIIIIIIIIIIIIIIIIIIIIIIIIIIIIIIIIIIIIIIIIIII
@ read 4288
TACGCACAGGCGTAAGCTGGATATAGTTAAAAATTTTCTGCGGATCTTTC
+position: 3605901 
IIIIIIIIIIIIIIIIIIIIIIIIIIIIIIIIIIIIIIIIIIIIIIIIII
@ read 4289
TTTACATTTTGTAGCATCTGATTTACGGCATCTTGCCGCTGTTAAAAAAT
+position: 2214938 
IIIIIIIIIIIIIIIIIIIIIIIIIIIIIIIIIIIIIIIIIIIIIIIIII
@ read 4290
CGCGTGGAAGATGTACGTCACACCATCACGCCGCAGCTTTCTACCGAAGA
+position: -2192087 
IIIIIIIIIIIIIIIIIIIIIIIIIIIIIIIIIIIIIIIIIIIIIIIIII
@ read 4291
TCTGTCTTCTGCCGCCTTTGCTGCAGAGACTGCGACCACACCTGCTCCGA
+position: 1933156 
IIIIIIIIIIIIIIIIIIIIIIIIIIIIIIIIIIIIIIIIIIIIIIIIII
@ read 4292
AATATGCCAGCCTTTATGCACCTCGAAGAAGGTGCGCAGCAGGATCATCA
+position: 925543 
IIIIIIIIIIIIIIIIIIIIIIIIIIIIIIIIIIIIIIIIIIIIIIIIII
@ read 4293
CGACGCCAGTACGGCATTCGTTTTCGTAATCTGGAAACTGGTAACTGGTA
+position: -3047034 
IIIIIIIIIIIIIIIIIIIIIIIIIIIIIIIIIIIIIIIIIIIIIIIIII
@ read 4294
AAAATCGCTGTCCAGGTTGTCAGCGAATTCTTTGGTGTTCGCAAACCAGG
+position: 3949064 
IIIIIIIIIIIIIIIIIIIIIIIIIIIIIIIIIIIIIIIIIIIIIIIIII
@ read 4295
GATCGCTCCTGGCAAGCAGGCAAAACCTATAACTTTGGTCTTTACCCGGC
+position: -444788 
IIIIIIIIIIIIIIIIIIIIIIIIIIIIIIIIIIIIIIIIIIIIIIIIII
@ read 4296
TTCTTCTGCCTGGTGCTGGCGGCCATTTTTGGTTACGTCTGGCCGCCGGT
+position: 729352 
IIIIIIIIIIIIIIIIIIIIIIIIIIIIIIIIIIIIIIIIIIIIIIIIII
@ read 4297
CCCTTCGGCTATTACCGGAATACAGACCGTATCGTTACCATACTGCTGGC
+position: 2454479 
IIIIIIIIIIIIIIIIIIIIIIIIIIIIIIIIIIIIIIIIIIIIIIIIII
@ read 4298
GGATCACGTCGAGCAGAAAGGGATCGCTGACCTTTGCGGCTTCCGGGACC
+position: 1591630 
IIIIIIIIIIIIIIIIIIIIIIIIIIIIIIIIIIIIIIIIIIIIIIIIII
@ read 4299
GCCGACACCTGGCGGCGCAGGCCGTCGAGCGGATGCTGATGCACTACACC
+position: 4899407 
IIIIIIIIIIIIIIIIIIIIIIIIIIIIIIIIIIIIIIIIIIIIIIIIII
@ read 4300
GTAACGGCACAAACCAGCTTCCACGACTGCCGGTGAAATGTCCTTCGTTA
+position: -3805895 
IIIIIIIIIIIIIIIIIIIIIIIIIIIIIIIIIIIIIIIIIIIIIIIIII
@ read 4301
CCAATACCAATACCTGGACGCCCGACAGCCAGTGGCTGGTATTTGACGTG
+position: -837047 
IIIIIIIIIIIIIIIIIIIIIIIIIIIIIIIIIIIIIIIIIIIIIIIIII
@ read 4302
CGATCGGCACCAAATACGCGTGCGGCATATTTTTCGCTTTCGCCAAATGC
+position: 4920299 
IIIIIIIIIIIIIIIIIIIIIIIIIIIIIIIIIIIIIIIIIIIIIIIIII
@ read 4303
GCAGCCTGGTGCCGGAATGAACGTCGATCCGGCAACGCTTGATGCGAAAG
+position: -1080487 
IIIIIIIIIIIIIIIIIIIIIIIIIIIIIIIIIIIIIIIIIIIIIIIIII
@ read 4304
TCCGAGTGAATAATATTCAACTGGATAATACCCACCTTGCTTACAAATTG
+position: -2767652 
IIIIIIIIIIIIIIIIIIIIIIIIIIIIIIIIIIIIIIIIIIIIIIIIII
@ read 4305
TGCGACCGGTCGTCACCACGTTGATGTGGGGCAAATTCGCGATAATCTGG
+position: 4590774 
IIIIIIIIIIIIIIIIIIIIIIIIIIIIIIIIIIIIIIIIIIIIIIIIII
@ read 4306
ATAACGACTGCGTTTGCGAATGATCCTGTGCCCCAGAAAGATAAAGCCGT
+position: -1750771 
IIIIIIIIIIIIIIIIIIIIIIIIIIIIIIIIIIIIIIIIIIIIIIIIII
@ read 4307
CGGGCGATGAAGTGAAAAAAGTGACCTGTAAAAATGGCGTAGTGAATGAA
+position: 2741692 
IIIIIIIIIIIIIIIIIIIIIIIIIIIIIIIIIIIIIIIIIIIIIIIIII
@ read 4308
CTGGATATTGGATTTCAGGCTGTCACCGCCGGTCAGCTCAGCAACGCGCG
+position: 2652218 
IIIIIIIIIIIIIIIIIIIIIIIIIIIIIIIIIIIIIIIIIIIIIIIIII
@ read 4309
TGCTTTCACTTTGTCGTTCGCGTCACGACGCACGTTACGTACTGCAACAC
+position: -5085116 
IIIIIIIIIIIIIIIIIIIIIIIIIIIIIIIIIIIIIIIIIIIIIIIIII
@ read 4310
GGAGCGTGAGAACAACCATCTGAAAGAACAGCAGAACGGCTGGCAGGAAC
+position: 4696619 
IIIIIIIIIIIIIIIIIIIIIIIIIIIIIIIIIIIIIIIIIIIIIIIIII
@ read 4311
CCCGCGGATTATGCACGCTGCCAGGGCTTGAGAAATTAGCCGACGCCCCC
+position: 466558 
IIIIIIIIIIIIIIIIIIIIIIIIIIIIIIIIIIIIIIIIIIIIIIIIII
@ read 4312
GTTCGCCAGATTCAGCAACTGGTCACGAAGCCCCTGAATATCCGTAGCCA
+position: -3924596 
IIIIIIIIIIIIIIIIIIIIIIIIIIIIIIIIIIIIIIIIIIIIIIIIII
@ read 4313
ATTCTGTTCGCGCTCCTTAGCATAGCGGGTAACCAGCGTTTCACGCTCGG
+position: 1148634 
IIIIIIIIIIIIIIIIIIIIIIIIIIIIIIIIIIIIIIIIIIIIIIIIII
@ read 4314
TAATATCACCAGATCCATGTGCGACCCAGCGGGTGGCTGGCTCCAGATGT
+position: -535 
IIIIIIIIIIIIIIIIIIIIIIIIIIIIIIIIIIIIIIIIIIIIIIIIII
@ read 4315
TCATGAGGAAATATTACAGACATATTCTGGTGCGAGGAAAAGAAACCGAA
+position: -4019516 
IIIIIIIIIIIIIIIIIIIIIIIIIIIIIIIIIIIIIIIIIIIIIIIIII
@ read 4316
TCACCCAGAACCAGTCACTCTTTTGAACCAGTCAAAGAACCAGTCAATGA
+position: -2986436 
IIIIIIIIIIIIIIIIIIIIIIIIIIIIIIIIIIIIIIIIIIIIIIIIII
@ read 4317
ACAAAGGTACTTTCTTTCGAAATATCACCCTGGGCGTTAGTTTCAATTAA
+position: 3071708 
IIIIIIIIIIIIIIIIIIIIIIIIIIIIIIIIIIIIIIIIIIIIIIIIII
@ read 4318
GAAGGTAAACCACAAATATTTACAACCTTACGAAATATTGATCTTAACCT
+position: -4592025 
IIIIIIIIIIIIIIIIIIIIIIIIIIIIIIIIIIIIIIIIIIIIIIIIII
@ read 4319
GCAATTGTTCTGGGAAAAAGGATAACGGCATTACTCGTTCAGCCAGTATT
+position: 3387534 
IIIIIIIIIIIIIIIIIIIIIIIIIIIIIIIIIIIIIIIIIIIIIIIIII
@ read 4320
CGAAGTCCAGCACCTTATTCAGCTTACAAATACCGGCATTGTTTACCAGA
+position: 3285946 
IIIIIIIIIIIIIIIIIIIIIIIIIIIIIIIIIIIIIIIIIIIIIIIIII
@ read 4321
GGAGTGCTGCAGGCCGGTCTGGGTGTTATCAAGCAGGGTGGCATCGCCGT
+position: 4952843 
IIIIIIIIIIIIIIIIIIIIIIIIIIIIIIIIIIIIIIIIIIIIIIIIII
@ read 4322
CGCTGCAGCACCTGGTGTCAGGGATGCAAAATAGTGTTGAGCATCGAAAT
+position: 825874 
IIIIIIIIIIIIIIIIIIIIIIIIIIIIIIIIIIIIIIIIIIIIIIIIII
@ read 4323
CACGCATTCGTGCGAAAGCCAGTCAGCTGGACGAAGCGCGTCGAATTGAC
+position: -2243833 
IIIIIIIIIIIIIIIIIIIIIIIIIIIIIIIIIIIIIIIIIIIIIIIIII
@ read 4324
GGTGGTGATCAAGCCCAGCGGCGTCGCCTACGAAACCATGAAAGCAGACG
+position: 5053475 
IIIIIIIIIIIIIIIIIIIIIIIIIIIIIIIIIIIIIIIIIIIIIIIIII
@ read 4325
AGAAAAAGCGCAACGATATTTTGCAAATGGCGGTGCTGGAACCGGAGTTA
+position: -3254157 
IIIIIIIIIIIIIIIIIIIIIIIIIIIIIIIIIIIIIIIIIIIIIIIIII
@ read 4326
AATGGAAAGCCTGGATCAGGCAGGCTGGCGTCTGGATGCCCTGCGTTTGA
+position: -5216712 
IIIIIIIIIIIIIIIIIIIIIIIIIIIIIIIIIIIIIIIIIIIIIIIIII
@ read 4327
CACTTTCGTCTACTCCGTTACGAAGCGAGGCTGGGTATTTCCCGGCCTTT
+position: -4448014 
IIIIIIIIIIIIIIIIIIIIIIIIIIIIIIIIIIIIIIIIIIIIIIIIII
@ read 4328
CGCGATCGATATTACGGATGCCATGCCAGGTGTTGATATAAATGGGGAAT
+position: 1061088 
IIIIIIIIIIIIIIIIIIIIIIIIIIIIIIIIIIIIIIIIIIIIIIIIII
@ read 4329
TCCATCAATTTTTTAAGTTCCATTTGTTCACCTTATTTATGTAAGGAGTA
+position: -3532778 
IIIIIIIIIIIIIIIIIIIIIIIIIIIIIIIIIIIIIIIIIIIIIIIIII
@ read 4330
GCACGGTAAGCTGAAAGCGGGTGTCTGTTATTCGATGCTCGACACCATTA
+position: 1041826 
IIIIIIIIIIIIIIIIIIIIIIIIIIIIIIIIIIIIIIIIIIIIIIIIII
@ read 4331
GGTGCCACTGTTGAGGGGACCAATGCCAGCGGTAAGTTCAGTATTGATGG
+position: 4400360 
IIIIIIIIIIIIIIIIIIIIIIIIIIIIIIIIIIIIIIIIIIIIIIIIII
@ read 4332
AAGCAAAATTACGTCAATATTTTCATAGAAATCCGAAGTTATGAGTCATC
+position: 1846185 
IIIIIIIIIIIIIIIIIIIIIIIIIIIIIIIIIIIIIIIIIIIIIIIIII
@ read 4333
CACCTGAACAGGCAGATGACGCCGGGCCAGCAGAGCCTGTTTCTGCGGGA
+position: 855312 
IIIIIIIIIIIIIIIIIIIIIIIIIIIIIIIIIIIIIIIIIIIIIIIIII
@ read 4334
TTTGGTCCGGCAAAACGCTGGCCACACTACCACTATGCGGAGCTGGCAAA
+position: 4321594 
IIIIIIIIIIIIIIIIIIIIIIIIIIIIIIIIIIIIIIIIIIIIIIIIII
@ read 4335
TATAAGGTGTTATCGTTTGAACATGGAGCAAGTTTGTCAGAAGCTGGAAA
+position: -1721725 
IIIIIIIIIIIIIIIIIIIIIIIIIIIIIIIIIIIIIIIIIIIIIIIIII
@ read 4336
CCTCTTCCTTACCGGAAAAAGGCAAGTGCAGCAGGAAATGACAGATATAA
+position: 4328539 
IIIIIIIIIIIIIIIIIIIIIIIIIIIIIIIIIIIIIIIIIIIIIIIIII
@ read 4337
GCATGTGCGGATTCCTGGGGTTAATGGCTATAAGGGTAAGAGCGCAACTC
+position: -5163924 
IIIIIIIIIIIIIIIIIIIIIIIIIIIIIIIIIIIIIIIIIIIIIIIIII
@ read 4338
AGCAGGCCGTTGACGACCAGGTAAATAATCCCTGCCGCACCGAACACCAT
+position: 966121 
IIIIIIIIIIIIIIIIIIIIIIIIIIIIIIIIIIIIIIIIIIIIIIIIII
@ read 4339
CGAACGGTTATCCAGCCCCACGCGCTTCACGTTTGCGGACTCGCCTTTAC
+position: 3995958 
IIIIIIIIIIIIIIIIIIIIIIIIIIIIIIIIIIIIIIIIIIIIIIIIII
@ read 4340
AAGGGTATATAGCCCGGAAGAAGTGCGTAAAACGAACTGACAGGATAAAA
+position: -3786385 
IIIIIIIIIIIIIIIIIIIIIIIIIIIIIIIIIIIIIIIIIIIIIIIIII
@ read 4341
CACATCTTCCGGAATGCTTTCAGCCCGCAGCTGGTTCATGTGGCCTGGAC
+position: -4742741 
IIIIIIIIIIIIIIIIIIIIIIIIIIIIIIIIIIIIIIIIIIIIIIIIII
@ read 4342
CAGCGGATTTGGTGGGCAGTTGCGGGCGTGGAATCCACCGAGTGAAAGTG
+position: 848171 
IIIIIIIIIIIIIIIIIIIIIIIIIIIIIIIIIIIIIIIIIIIIIIIIII
@ read 4343
AGACGGCGCGCCAGAATGCTGTCCAGTTCCGCTTCGTTCGCTTCAGCAAA
+position: 3741697 
IIIIIIIIIIIIIIIIIIIIIIIIIIIIIIIIIIIIIIIIIIIIIIIIII
@ read 4344
TGAATCTACAATCGCTGACCAGCTTTCTCCGTCAATGGCACGAGAAATCG
+position: -2703107 
IIIIIIIIIIIIIIIIIIIIIIIIIIIIIIIIIIIIIIIIIIIIIIIIII
@ read 4345
GCTGGCAAATGCGGCGTTAGCAGGAAGGTAATTCATCCGCACGCTGATCA
+position: 5023459 
IIIIIIIIIIIIIIIIIIIIIIIIIIIIIIIIIIIIIIIIIIIIIIIIII
@ read 4346
TTTTATTGGCTGATATATATCACAGATAATTTTTAAAATATGCGTAAATA
+position: -2006005 
IIIIIIIIIIIIIIIIIIIIIIIIIIIIIIIIIIIIIIIIIIIIIIIIII
@ read 4347
TGGGTGAGATCCTGCATTTGGCTGCCACGCGGCACGAAGCACACTTTCTG
+position: -1541810 
IIIIIIIIIIIIIIIIIIIIIIIIIIIIIIIIIIIIIIIIIIIIIIIIII
@ read 4348
AATTCGTTAGCCATATCTTCCTGCACCGCTTCCAGCTGAATAATGCGCAG
+position: -2981225 
IIIIIIIIIIIIIIIIIIIIIIIIIIIIIIIIIIIIIIIIIIIIIIIIII
@ read 4349
GGATCAGGCAAGAGAGCATCGAAACCGGGAAGGTGAATTGTGGCTTAAAC
+position: -1574277 
IIIIIIIIIIIIIIIIIIIIIIIIIIIIIIIIIIIIIIIIIIIIIIIIII
@ read 4350
AGTGCTGCCAGAGCGCGTTTCTCTTCTTCCGGTAACCCGAGAATTTCGTC
+position: 2544911 
IIIIIIIIIIIIIIIIIIIIIIIIIIIIIIIIIIIIIIIIIIIIIIIIII
@ read 4351
CGGCAAAAGAGTATGCCACTCGCTTGCTGGCGCTGCGTGAAGAGCTGAAA
+position: 804628 
IIIIIIIIIIIIIIIIIIIIIIIIIIIIIIIIIIIIIIIIIIIIIIIIII
@ read 4352
GTCTGATCCGTATGCACCAGTTCGACAAAGTTGAAATGGTGCAGATCGTG
+position: 1005537 
IIIIIIIIIIIIIIIIIIIIIIIIIIIIIIIIIIIIIIIIIIIIIIIIII
@ read 4353
CGCAGCAACTGTCGATTAGTTTAGGCGTTGCTGTAAGTGCGGCCGTCCTT
+position: -761731 
IIIIIIIIIIIIIIIIIIIIIIIIIIIIIIIIIIIIIIIIIIIIIIIIII
@ read 4354
CATGTGCATGGCGGCCTGTTGTGCGGCACAACGGGCCATTTGTACGGTTA
+position: 3853377 
IIIIIIIIIIIIIIIIIIIIIIIIIIIIIIIIIIIIIIIIIIIIIIIIII
@ read 4355
ATGCAATGCCAGTTCGTAATGAAAACCTGGCATTGCACTCAGATAACGAT
+position: 1225426 
IIIIIIIIIIIIIIIIIIIIIIIIIIIIIIIIIIIIIIIIIIIIIIIIII
@ read 4356
GAGCGCCTGCCGATTGAACGTATTCAACTCCGTCCGCACTGTAGCATTGG
+position: -1079058 
IIIIIIIIIIIIIIIIIIIIIIIIIIIIIIIIIIIIIIIIIIIIIIIIII
@ read 4357
GTAACGCTGCCCTGAATAGACAGAACGAATCGCACTCACGACTTCCTGCG
+position: 2344625 
IIIIIIIIIIIIIIIIIIIIIIIIIIIIIIIIIIIIIIIIIIIIIIIIII
@ read 4358
AGCTCGTCGGGCGCGACTTAACGAAAGCGTCCCTTCATCGGGACGAGTGG
+position: -2845586 
IIIIIIIIIIIIIIIIIIIIIIIIIIIIIIIIIIIIIIIIIIIIIIIIII
@ read 4359
GAAATGGGTATATGCCATTTGCCACACCATTGGCGCTATCACGCTGTTCA
+position: 3503120 
IIIIIIIIIIIIIIIIIIIIIIIIIIIIIIIIIIIIIIIIIIIIIIIIII
@ read 4360
CGTCAACATCGAGGGCTGCGCCATTGGATTTACGCGATCTGAAAACCTTC
+position: -743306 
IIIIIIIIIIIIIIIIIIIIIIIIIIIIIIIIIIIIIIIIIIIIIIIIII
@ read 4361
CGATATCGATAACCTGCTGTGCTCCCAGCCGGACACCGGCGAGCAGGCAC
+position: -2074556 
IIIIIIIIIIIIIIIIIIIIIIIIIIIIIIIIIIIIIIIIIIIIIIIIII
@ read 4362
GGTTATAGCTCGGCTCGCCGTTTTCGCGGCGGATTTGCCGTTGCCCCCAA
+position: -3927038 
IIIIIIIIIIIIIIIIIIIIIIIIIIIIIIIIIIIIIIIIIIIIIIIIII
@ read 4363
CCGCAAATTCATCGCCTTTTTTCAGTTTGCGGAAATCCATTTGCCACTGC
+position: 2243185 
IIIIIIIIIIIIIIIIIIIIIIIIIIIIIIIIIIIIIIIIIIIIIIIIII
@ read 4364
TCGCAGGTTCCGCATACCCCTTCACGACATAAACATTCCACTTTCGCGGC
+position: -3088746 
IIIIIIIIIIIIIIIIIIIIIIIIIIIIIIIIIIIIIIIIIIIIIIIIII
@ read 4365
CCTTATTACTCAGCTTCTACGAAGCTTTCTTCCGCCTGGGAAGCCAGATC
+position: -5087806 
IIIIIIIIIIIIIIIIIIIIIIIIIIIIIIIIIIIIIIIIIIIIIIIIII
@ read 4366
TCGTCAACTCGGTTGGAAGGCCATTCCGGCAGTACGCTCAGGATATGGCG
+position: 3535136 
IIIIIIIIIIIIIIIIIIIIIIIIIIIIIIIIIIIIIIIIIIIIIIIIII
@ read 4367
ATTGTTTTCGTGTAGATAAGCAATGTTAGTGTCGCCCTGCAGAAACCACA
+position: 3351096 
IIIIIIIIIIIIIIIIIIIIIIIIIIIIIIIIIIIIIIIIIIIIIIIIII
@ read 4368
TTGGTCCCGGCCAGAATCACTTTTTTATTGCCGATCCGGCCTTCGGTGGC
+position: -1650522 
IIIIIIIIIIIIIIIIIIIIIIIIIIIIIIIIIIIIIIIIIIIIIIIIII
@ read 4369
GCGCGTTTTCAACAATGCTGATAGCGCGGTCTACCCCGGCACAAAAACCA
+position: -5249399 
IIIIIIIIIIIIIIIIIIIIIIIIIIIIIIIIIIIIIIIIIIIIIIIIII
@ read 4370
GTCATAAGTAATTACCGTCAAGTGCCGATGACTTTCTATCAGGAGTAAAC
+position: 1700866 
IIIIIIIIIIIIIIIIIIIIIIIIIIIIIIIIIIIIIIIIIIIIIIIIII
@ read 4371
TATGGCAAGGCTTATGGCTTATGCGAATGGTTCGAGGTAGAGCAGTTTCA
+position: -3265086 
IIIIIIIIIIIIIIIIIIIIIIIIIIIIIIIIIIIIIIIIIIIIIIIIII
@ read 4372
GCCGTCTTCTGAAAACGACAATGGAGGTGGTAGCCGAGGGTGTGGAAACA
+position: -911723 
IIIIIIIIIIIIIIIIIIIIIIIIIIIIIIIIIIIIIIIIIIIIIIIIII
@ read 4373
GTTTGTTGATACCTTTATTGTTGGAGAGGGGACCACCGACGGTCACTTCG
+position: -3037285 
IIIIIIIIIIIIIIIIIIIIIIIIIIIIIIIIIIIIIIIIIIIIIIIIII
@ read 4374
CACTATAAGGCGCAATCAGCACCACATCCGGCTTAAATCCAAACTTACCC
+position: 1399855 
IIIIIIIIIIIIIIIIIIIIIIIIIIIIIIIIIIIIIIIIIIIIIIIIII
@ read 4375
GCAAATAGTTATCAATAATATTATCAATATATTTCTGCAATCAATGAAAA
+position: 637095 
IIIIIIIIIIIIIIIIIIIIIIIIIIIIIIIIIIIIIIIIIIIIIIIIII
@ read 4376
GAGAAGCCTTCCAGTACCGGACCACCGAAGAGGTACAGCATCAGGATAAC
+position: -4815235 
IIIIIIIIIIIIIIIIIIIIIIIIIIIIIIIIIIIIIIIIIIIIIIIIII
@ read 4377
CGCAGCACCTGGTGCAGCGTTAACCTGGAATACCACCTGTTTTGCCCGAT
+position: -3933392 
IIIIIIIIIIIIIIIIIIIIIIIIIIIIIIIIIIIIIIIIIIIIIIIIII
@ read 4378
AGAGTTCTACCTGGAACTGAAAGAAGGCTTACTGGAGCCGCTGGCGGTGA
+position: 1475 
IIIIIIIIIIIIIIIIIIIIIIIIIIIIIIIIIIIIIIIIIIIIIIIIII
@ read 4379
TATCACATGATACCGATTTAAGTATTGCAGGGATTGCGCCACTCCGGCTG
+position: -1560030 
IIIIIIIIIIIIIIIIIIIIIIIIIIIIIIIIIIIIIIIIIIIIIIIIII
@ read 4380
TGATTCTGCCTATTTTCTGGCTCAAACCCACGACGAAGGCCCGTAACAAT
+position: 2001881 
IIIIIIIIIIIIIIIIIIIIIIIIIIIIIIIIIIIIIIIIIIIIIIIIII
@ read 4381
TCATGACGAACCAGTGAACCTGCCATATTGCGGAACATAGCCTGGCGATG
+position: 3939196 
IIIIIIIIIIIIIIIIIIIIIIIIIIIIIIIIIIIIIIIIIIIIIIIIII
@ read 4382
CACCGCGTAGGGCAGAATCAGCAGAACGCGATAGACCGCTTTGCCGCGCA
+position: 4832237 
IIIIIIIIIIIIIIIIIIIIIIIIIIIIIIIIIIIIIIIIIIIIIIIIII
@ read 4383
AAATCTGCGCCCCCATGAAGTTTTCGTTCATGGCAAGATTCGCAAACGGA
+position: 1869370 
IIIIIIIIIIIIIIIIIIIIIIIIIIIIIIIIIIIIIIIIIIIIIIIIII
@ read 4384
GTACCCATCACTTCGCGACGTTCACCACGCTCGCGACGCATCGCTTTCAG
+position: -4200087 
IIIIIIIIIIIIIIIIIIIIIIIIIIIIIIIIIIIIIIIIIIIIIIIIII
@ read 4385
TGGCGGTGGTGCTGCTGTTTGTATTACCCGGTTTTCTCGACCGCCAGTAT
+position: 1818602 
IIIIIIIIIIIIIIIIIIIIIIIIIIIIIIIIIIIIIIIIIIIIIIIIII
@ read 4386
CCAGCCCTGACGCACCGAGTTACGGCTGCTTACCGGCTTGCCGTCAATCA
+position: 636561 
IIIIIIIIIIIIIIIIIIIIIIIIIIIIIIIIIIIIIIIIIIIIIIIIII
@ read 4387
ACATGCCAAACATTGGCACAAAACGTTCAGGGTTAATCAGCCCTTCTTTC
+position: 5253319 
IIIIIIIIIIIIIIIIIIIIIIIIIIIIIIIIIIIIIIIIIIIIIIIIII
@ read 4388
AACATGTAAACGCATGGTTAATCCTCATATCACGGGTGGAGTGTTAAGAA
+position: 239575 
IIIIIIIIIIIIIIIIIIIIIIIIIIIIIIIIIIIIIIIIIIIIIIIIII
@ read 4389
TTAAAACCGATCTGGGCGGGGATATGGTCAATTACCGTGCCGCGTTTAAT
+position: 5103614 
IIIIIIIIIIIIIIIIIIIIIIIIIIIIIIIIIIIIIIIIIIIIIIIIII
@ read 4390
AAAGCTTCGGCTTCGGCACTGGCCCGATGGTGGCGCTCGGCTGTAAATAT
+position: 3864886 
IIIIIIIIIIIIIIIIIIIIIIIIIIIIIIIIIIIIIIIIIIIIIIIIII
@ read 4391
CCAGTGCTCTACGGCCTGAATGAAACGCGTCCGAGTCAGGATAAAGACGA
+position: -6854 
IIIIIIIIIIIIIIIIIIIIIIIIIIIIIIIIIIIIIIIIIIIIIIIIII
@ read 4392
TGCTCATCAGGCCGGCAATGGGCAACGGCAGATGACTTTGGACCTGGCCG
+position: -860889 
IIIIIIIIIIIIIIIIIIIIIIIIIIIIIIIIIIIIIIIIIIIIIIIIII
@ read 4393
TTGGCTGTGGCGCGCACGGCAAAGTGACCTTCCCGGATGGGCGCATTCTG
+position: 3495257 
IIIIIIIIIIIIIIIIIIIIIIIIIIIIIIIIIIIIIIIIIIIIIIIIII
@ read 4394
TCAGGCCACCATGGTGGCCTGATAACGTGTTACGGCAGAGCCGCGTGACT
+position: 2270349 
IIIIIIIIIIIIIIIIIIIIIIIIIIIIIIIIIIIIIIIIIIIIIIIIII
@ read 4395
TGTGCTCTAACCCTTCCAGATTCAGTTTCACCGCGTATGCCCAGCGCAGA
+position: -3301298 
IIIIIIIIIIIIIIIIIIIIIIIIIIIIIIIIIIIIIIIIIIIIIIIIII
@ read 4396
CTATCACGGCTTCAGTTTCTTTAGCGTAACACCTATTGGCCTGGTCGTGC
+position: -2488706 
IIIIIIIIIIIIIIIIIIIIIIIIIIIIIIIIIIIIIIIIIIIIIIIIII
@ read 4397
GGCAAACGATCCGGTGGTGCCGTCGTAGTTTTCACCACGCCAGGCGTTCA
+position: 719432 
IIIIIIIIIIIIIIIIIIIIIIIIIIIIIIIIIIIIIIIIIIIIIIIIII
@ read 4398
TCGACCAGACCAGGCACTTGCGTCAGGTCCTGCTCCCAGTGGTCTTTTTC
+position: 1824839 
IIIIIIIIIIIIIIIIIIIIIIIIIIIIIIIIIIIIIIIIIIIIIIIIII
@ read 4399
CTTGTGGCGTGACGATCATCAGCTCCTCGCGGTATACCGGTATCCCGTCA
+position: -3446326 
IIIIIIIIIIIIIIIIIIIIIIIIIIIIIIIIIIIIIIIIIIIIIIIIII
@ read 4400
CGTTGTCGCTGACGCGGGTGACGATAATCGCCGCCGCCGTGGAGAGCAGC
+position: 280904 
IIIIIIIIIIIIIIIIIIIIIIIIIIIIIIIIIIIIIIIIIIIIIIIIII
@ read 4401
CGCGCCATACCCGCCAGGGCGAGTTCCAGTATCCTATTTACCGTATGCCG
+position: -1944602 
IIIIIIIIIIIIIIIIIIIIIIIIIIIIIIIIIIIIIIIIIIIIIIIIII
@ read 4402
CGGGCAAGTGCTGATTGATGGTGTGGATATTGCCAAAATATCCGATGCCG
+position: 3184975 
IIIIIIIIIIIIIIIIIIIIIIIIIIIIIIIIIIIIIIIIIIIIIIIIII
@ read 4403
ACCATACTCTATACTCGCAGTGTGGCGCGGCGTAGCATGGCGCAACGCAT
+position: 1374481 
IIIIIIIIIIIIIIIIIIIIIIIIIIIIIIIIIIIIIIIIIIIIIIIIII
@ read 4404
GTTCATTACCACGCTCGGCACGATGATCATCGTCTATGGCATCAACTCGC
+position: -2645546 
IIIIIIIIIIIIIIIIIIIIIIIIIIIIIIIIIIIIIIIIIIIIIIIIII
@ read 4405
TGAACTGACCTCACTGCTGATTTTGCTGGTGGGCGTTAGTGTTATCTGGT
+position: -2961159 
IIIIIIIIIIIIIIIIIIIIIIIIIIIIIIIIIIIIIIIIIIIIIIIIII
@ read 4406
ATCAGCACCGCGCTCAATTTCTGCCAGCATATAGCCCATTCCGTCTTGAT
+position: 416959 
IIIIIIIIIIIIIIIIIIIIIIIIIIIIIIIIIIIIIIIIIIIIIIIIII
@ read 4407
CTATCATCTCCTTTTCATATACCTAACAAATACAAAATAAGCCCCTTAAA
+position: 296804 
IIIIIIIIIIIIIIIIIIIIIIIIIIIIIIIIIIIIIIIIIIIIIIIIII
@ read 4408
AACTGGCGGTGCCGATCAGCGCCTGGTGGTGGATATAGGCGGTGCCAGTA
+position: -737299 
IIIIIIIIIIIIIIIIIIIIIIIIIIIIIIIIIIIIIIIIIIIIIIIIII
@ read 4409
AGAGTATGCCCGCCACTTTAACTGCGTGATACGGAATTTTTAAAAATCAC
+position: 2253587 
IIIIIIIIIIIIIIIIIIIIIIIIIIIIIIIIIIIIIIIIIIIIIIIIII
@ read 4410
AACCGCAGCTATTATCTGGCCTCCTTCATTTTTGCCGCTGGCTGTGCCGG
+position: 1011353 
IIIIIIIIIIIIIIIIIIIIIIIIIIIIIIIIIIIIIIIIIIIIIIIIII
@ read 4411
TCAGGCGGGCTGCCAGTTCAGCCGGTTGGCTGTGCGCCAGTACGGACATC
+position: 4902562 
IIIIIIIIIIIIIIIIIIIIIIIIIIIIIIIIIIIIIIIIIIIIIIIIII
@ read 4412
TAGCAAATAATCAGGCTGGGAATATTGCCGTGGAAACCAAATGACGCCAG
+position: -815392 
IIIIIIIIIIIIIIIIIIIIIIIIIIIIIIIIIIIIIIIIIIIIIIIIII
@ read 4413
CTGACCAGCGGCAGTGATTCTCCTGAACTGCAGCCGGAGCCAGACCCGAT
+position: 362065 
IIIIIIIIIIIIIIIIIIIIIIIIIIIIIIIIIIIIIIIIIIIIIIIIII
@ read 4414
CAACCCAGGAAACCAGAGAAGTCAGCACACGGAATATGCCCTTCACCGAA
+position: 4206729 
IIIIIIIIIIIIIIIIIIIIIIIIIIIIIIIIIIIIIIIIIIIIIIIIII
@ read 4415
TTATCAGCACACCACGGCGAAAATGGCTGGGTGCGACGTTAATGCCAACA
+position: -3075888 
IIIIIIIIIIIIIIIIIIIIIIIIIIIIIIIIIIIIIIIIIIIIIIIIII
@ read 4416
AGCTTCACCATCAGGAAAGCGAGAACTAATTCTGTCGCTCTCATCATCAC
+position: -1726697 
IIIIIIIIIIIIIIIIIIIIIIIIIIIIIIIIIIIIIIIIIIIIIIIIII
@ read 4417
AGTGTGCAGATCCCCGGCATTCCATTGCGCGCACTGATGGTGGCTCCCCG
+position: -5025812 
IIIIIIIIIIIIIIIIIIIIIIIIIIIIIIIIIIIIIIIIIIIIIIIIII
@ read 4418
CAGTATCTATATTCTTGTGGATTGACAGGGTTGGTAATTTTTTACCAGAG
+position: -2623598 
IIIIIIIIIIIIIIIIIIIIIIIIIIIIIIIIIIIIIIIIIIIIIIIIII
@ read 4419
TTAAGGCGTCACCGGTAATCGGGACGAGGATTTTTTATCCATCAACGCCT
+position: 4696394 
IIIIIIIIIIIIIIIIIIIIIIIIIIIIIIIIIIIIIIIIIIIIIIIIII
@ read 4420
ACCGGAGCAATGATGTCATCTCGTTTGATTATTGCGCTGATTATCATGCT
+position: -1646717 
IIIIIIIIIIIIIIIIIIIIIIIIIIIIIIIIIIIIIIIIIIIIIIIIII
@ read 4421
CAGGCGACGGAGATTTGTGACCGCAAGGAGGAATTGTGGCTTATTACAGC
+position: -3866010 
IIIIIIIIIIIIIIIIIIIIIIIIIIIIIIIIIIIIIIIIIIIIIIIIII
@ read 4422
CGCCCATAAACAATACGAACAGGATCAATCCCAGCGCCAGCGCAACGTTA
+position: -4920247 
IIIIIIIIIIIIIIIIIIIIIIIIIIIIIIIIIIIIIIIIIIIIIIIIII
@ read 4423
CAGTCACCACCGCGCCTGTCAGAATCTGACCACGTTTGTTCCACACACGC
+position: 2305213 
IIIIIIIIIIIIIIIIIIIIIIIIIIIIIIIIIIIIIIIIIIIIIIIIII
@ read 4424
GTTGCTGATGCCATTAGTTTATTTGAACAGGATCAAAAACATTGCTGCAA
+position: -3422886 
IIIIIIIIIIIIIIIIIIIIIIIIIIIIIIIIIIIIIIIIIIIIIIIIII
@ read 4425
CATGGCGAAGACCATTTCGTTAATGGCGCGGCAGGCGTCCATCAGGCGGC
+position: 4903798 
IIIIIIIIIIIIIIIIIIIIIIIIIIIIIIIIIIIIIIIIIIIIIIIIII
@ read 4426
TGCCTCCTACCTGGCTTCGGAACTGAAAGAACTGGGGATCCAGACGGATG
+position: 4614804 
IIIIIIIIIIIIIIIIIIIIIIIIIIIIIIIIIIIIIIIIIIIIIIIIII
@ read 4427
AAAATACCAGAACCCGCGCGGCGGTTACTTCACGCCGGGATCGTATACCG
+position: 4729136 
IIIIIIIIIIIIIIIIIIIIIIIIIIIIIIIIIIIIIIIIIIIIIIIIII
@ read 4428
ATAAACCACCAGTAGCAGGAACCAGATGGCAACCGAGGTTTCAAGCCTCG
+position: 5016890 
IIIIIIIIIIIIIIIIIIIIIIIIIIIIIIIIIIIIIIIIIIIIIIIIII
@ read 4429
GCTTCCAGCGTTAATGCCCTTTCTTTGGCCATTTCGTTCTCATTCAGGAA
+position: 3757485 
IIIIIIIIIIIIIIIIIIIIIIIIIIIIIIIIIIIIIIIIIIIIIIIIII
@ read 4430
CTTACAGCAGCCGCAAACACCCGCACGGCAGGCAGCGACAACCGGAACGT
+position: 976502 
IIIIIIIIIIIIIIIIIIIIIIIIIIIIIIIIIIIIIIIIIIIIIIIIII
@ read 4431
GAAAAAAGCGCTGGAACATGAAAAAACGCCGGAACTGGCGGCGAAGCTGG
+position: 527843 
IIIIIIIIIIIIIIIIIIIIIIIIIIIIIIIIIIIIIIIIIIIIIIIIII
@ read 4432
AAGAGCAGCAAGAGATTGCCGAACGCTTTATCCGCCAGCTTGGCATTCGC
+position: 5083124 
IIIIIIIIIIIIIIIIIIIIIIIIIIIIIIIIIIIIIIIIIIIIIIIIII
@ read 4433
ATAAAAAGAAAAAGGCTGACGATTTCTCGTCAGCCTTTGCTATATCTGGT
+position: -1563772 
IIIIIIIIIIIIIIIIIIIIIIIIIIIIIIIIIIIIIIIIIIIIIIIIII
@ read 4434
GAATTCACTACTTTACGTGCGGCAATAGCCGAAGAAAACTGGCTGCTTGA
+position: 5046884 
IIIIIIIIIIIIIIIIIIIIIIIIIIIIIIIIIIIIIIIIIIIIIIIIII
@ read 4435
CTCAATGCGCCGGTTGCCCGCGCTTTGCGGATTTTTCGCGTCCAGCAGCA
+position: -4995717 
IIIIIIIIIIIIIIIIIIIIIIIIIIIIIIIIIIIIIIIIIIIIIIIIII
@ read 4436
TGGCATAGCCGCGCATCAGCCGGTAGAGATTCCCCACGCCAATCCGGCTG
+position: 2263524 
IIIIIIIIIIIIIIIIIIIIIIIIIIIIIIIIIIIIIIIIIIIIIIIIII
@ read 4437
GATGGCTGCGGCACCGTTGCAGTATGTTGGCGTGTTCCGCAATCACGATA
+position: -3715092 
IIIIIIIIIIIIIIIIIIIIIIIIIIIIIIIIIIIIIIIIIIIIIIIIII
@ read 4438
TGCACAACCTACCGCCCCTGGGAGCCTGAAAGCCCCTGATACACGTAACG
+position: 2114476 
IIIIIIIIIIIIIIIIIIIIIIIIIIIIIIIIIIIIIIIIIIIIIIIIII
@ read 4439
AGCTTGCGGATCATCAGCAAAATAGCTGGTTTGGCGTTGGTCATCCCGGC
+position: -2723410 
IIIIIIIIIIIIIIIIIIIIIIIIIIIIIIIIIIIIIIIIIIIIIIIIII
@ read 4440
CAATCTTAAGCAGATGAAAACCATACATTTTAGTGAACCACGGGTTGAGC
+position: -5041861 
IIIIIIIIIIIIIIIIIIIIIIIIIIIIIIIIIIIIIIIIIIIIIIIIII
@ read 4441
ATGTCGCCAGTTTGCGGCTGCCAGGCAAAGGCAGGTACAGAAACCAGCAG
+position: 4711277 
IIIIIIIIIIIIIIIIIIIIIIIIIIIIIIIIIIIIIIIIIIIIIIIIII
@ read 4442
TATTAAGGCGCTGGGTGAACTACCGAATCAGCTAATCGGTGAACTGCCAA
+position: 1614636 
IIIIIIIIIIIIIIIIIIIIIIIIIIIIIIIIIIIIIIIIIIIIIIIIII
@ read 4443
CTCAATGTGGGGCTTTTTGAAGGATTTAAACGACAAAGGCACCACCATCA
+position: 143350 
IIIIIIIIIIIIIIIIIIIIIIIIIIIIIIIIIIIIIIIIIIIIIIIIII
@ read 4444
TTTCGCATGGAGGATCAGCGCAGCTATGAATCGCACGGTGATGGGCTGCA
+position: -1710769 
IIIIIIIIIIIIIIIIIIIIIIIIIIIIIIIIIIIIIIIIIIIIIIIIII
@ read 4445
AGCATATTCCAGACCGCCTTCCTGGACGATCTGATCCATAACATCCTCAC
+position: -2686610 
IIIIIIIIIIIIIIIIIIIIIIIIIIIIIIIIIIIIIIIIIIIIIIIIII
@ read 4446
ACTCACCAGAATCTCGAACAGCGAGTGCAGGAAGGTAAGTTCCGTGAGGA
+position: -643385 
IIIIIIIIIIIIIIIIIIIIIIIIIIIIIIIIIIIIIIIIIIIIIIIIII
@ read 4447
CGCCAGATCGGATTTATGGGTCGGGCTGGACGCCAGCGCCACATCATCAA
+position: -2703185 
IIIIIIIIIIIIIIIIIIIIIIIIIIIIIIIIIIIIIIIIIIIIIIIIII
@ read 4448
TATCGGCTGCATCCCAACCAAAACATTGGTTCATGACGCACAGCAGCACA
+position: -4930680 
IIIIIIIIIIIIIIIIIIIIIIIIIIIIIIIIIIIIIIIIIIIIIIIIII
@ read 4449
CCTGACAGGTACCAGGCATTACTTGATGAAATGCATGAAGAAACAGGAAT
+position: -4050660 
IIIIIIIIIIIIIIIIIIIIIIIIIIIIIIIIIIIIIIIIIIIIIIIIII
@ read 4450
CACTTCATCAGCGGTGAAGGAGAGGATTGGTGCCATCCAGCGCACCAGCG
+position: -5251002 
IIIIIIIIIIIIIIIIIIIIIIIIIIIIIIIIIIIIIIIIIIIIIIIIII
@ read 4451
ACATCAAGATAATACCCCTGTGACATCCCGCTAATATTGGTTGCACTACT
+position: 1789497 
IIIIIIIIIIIIIIIIIIIIIIIIIIIIIIIIIIIIIIIIIIIIIIIIII
@ read 4452
TTATTGGACCGTTGCTGACACCGCTAAATACATCACAGGCATTATTAGCG
+position: 1687358 
IIIIIIIIIIIIIIIIIIIIIIIIIIIIIIIIIIIIIIIIIIIIIIIIII
@ read 4453
CAGGGTGTTTTACCAGACCATGAACACCTGCCGATTTGACTTTTACGCCC
+position: 1111246 
IIIIIIIIIIIIIIIIIIIIIIIIIIIIIIIIIIIIIIIIIIIIIIIIII
@ read 4454
AGCACTGGGAATGCCAGATAAAACCATTCATCTGGAGCGGTTTAATACGC
+position: 1674516 
IIIIIIIIIIIIIIIIIIIIIIIIIIIIIIIIIIIIIIIIIIIIIIIIII
@ read 4455
CGAGAAACATATGATCGGCATCCGCATCGTTAAAGCCGTGCCACTGTTCG
+position: -5067273 
IIIIIIIIIIIIIIIIIIIIIIIIIIIIIIIIIIIIIIIIIIIIIIIIII
@ read 4456
CATGATTTTTGTTTTGTGATTCTGATTAAGAAAAAGAAAATACCAGACGA
+position: -4930401 
IIIIIIIIIIIIIIIIIIIIIIIIIIIIIIIIIIIIIIIIIIIIIIIIII
@ read 4457
ACTGTCAGGCCACAGCGGACCACCCGCATCGCGATGTTTAAAGAAGGCAA
+position: -1864528 
IIIIIIIIIIIIIIIIIIIIIIIIIIIIIIIIIIIIIIIIIIIIIIIIII
@ read 4458
GGCTCTTGCCTGTGGTCACGAGCTGCTTCTGACGATAACGACCGCGCAAT
+position: -3203173 
IIIIIIIIIIIIIIIIIIIIIIIIIIIIIIIIIIIIIIIIIIIIIIIIII
@ read 4459
AGCGCGCTGATGCCTTCCACGCGTTTTTCTTTTACCAGTTCCGCAATCTT
+position: 2724113 
IIIIIIIIIIIIIIIIIIIIIIIIIIIIIIIIIIIIIIIIIIIIIIIIII
@ read 4460
GAAATAGCAGGCGCGCGCCTTCTGATGAATCAGGATGGAACCATCAACGT
+position: 3394842 
IIIIIIIIIIIIIIIIIIIIIIIIIIIIIIIIIIIIIIIIIIIIIIIIII
@ read 4461
ATTAAAACATTGCTTTGCGATCCGCCTCGCGTTGACCGTGGGGATGAGGG
+position: -2462106 
IIIIIIIIIIIIIIIIIIIIIIIIIIIIIIIIIIIIIIIIIIIIIIIIII
@ read 4462
TTTTATTACGTGCACATGGTAATATATACACTGGATTTTTGAAAGGGTTT
+position: 4143324 
IIIIIIIIIIIIIIIIIIIIIIIIIIIIIIIIIIIIIIIIIIIIIIIIII
@ read 4463
TCGACGGCCCGACGCCGAAAGCGGTACTTGATCGTTATACCCGCTTTACT
+position: -920741 
IIIIIIIIIIIIIIIIIIIIIIIIIIIIIIIIIIIIIIIIIIIIIIIIII
@ read 4464
GGATCGCGGCGTTGATCCACTCAAACTGGAACAAGAACTGCCTGAATCCG
+position: -3249400 
IIIIIIIIIIIIIIIIIIIIIIIIIIIIIIIIIIIIIIIIIIIIIIIIII
@ read 4465
GAAAGAGCTGGAGTGGGTACGTCAGGGAACTAAAGGCCGCCAGTCGAAAG
+position: -11821 
IIIIIIIIIIIIIIIIIIIIIIIIIIIIIIIIIIIIIIIIIIIIIIIIII
@ read 4466
TATAATTGACGGACGATACGGGAGTTACAGTGACTCATGAACCATGAATT
+position: -881383 
IIIIIIIIIIIIIIIIIIIIIIIIIIIIIIIIIIIIIIIIIIIIIIIIII
@ read 4467
ATGCGCACTATGTCTACCGCTACGATGAATACGGCAGGCTGGCGGAGAAG
+position: 1742739 
IIIIIIIIIIIIIIIIIIIIIIIIIIIIIIIIIIIIIIIIIIIIIIIIII
@ read 4468
TGAGTGATCAGTTTGACGCAAAAGCGTTTTTAAAAACCGTAACCAGCCAG
+position: -2933333 
IIIIIIIIIIIIIIIIIIIIIIIIIIIIIIIIIIIIIIIIIIIIIIIIII
@ read 4469
GGGTCCAGAAAACCGTTCATATCGGCATAAATGCGACCGCGAGAAGGTTC
+position: 2192462 
IIIIIIIIIIIIIIIIIIIIIIIIIIIIIIIIIIIIIIIIIIIIIIIIII
@ read 4470
ACCCGCTGCGCATGAGCTTGCAACGGAGAGACTAATGCGGATAAGGCATC
+position: 3869737 
IIIIIIIIIIIIIIIIIIIIIIIIIIIIIIIIIIIIIIIIIIIIIIIIII
@ read 4471
CGCAAAAAAGTACCGACCAGAGCCTGGTCCTGTGCGATACCGTGCGTTAT
+position: 262370 
IIIIIIIIIIIIIIIIIIIIIIIIIIIIIIIIIIIIIIIIIIIIIIIIII
@ read 4472
CAGGCTGCAGAACACTTACCGGTTCGCATGCCTCGCCTCTGCTCTGCAGA
+position: 2466981 
IIIIIIIIIIIIIIIIIIIIIIIIIIIIIIIIIIIIIIIIIIIIIIIIII
@ read 4473
TTTATCGATTATTAGCCCGACAGGGCTTGGCGATCGCGCCGACCGTGGTA
+position: 2037228 
IIIIIIIIIIIIIIIIIIIIIIIIIIIIIIIIIIIIIIIIIIIIIIIIII
@ read 4474
AGCTAGCTGAATGCGCTGTTCAGCCACCTGCATATCCGGTGCGTTCTGTA
+position: 2623310 
IIIIIIIIIIIIIIIIIIIIIIIIIIIIIIIIIIIIIIIIIIIIIIIIII
@ read 4475
GGCCGGAGCCAGTTGCATCTGTTCCAGTACTTCCACCGACATCGCATATT
+position: -2029616 
IIIIIIIIIIIIIIIIIIIIIIIIIIIIIIIIIIIIIIIIIIIIIIIIII
@ read 4476
TTCATCGGGCGGTAGTGCTGTCGAGAGCCACCCGCAACGGCGATGAAGTG
+position: -2066938 
IIIIIIIIIIIIIIIIIIIIIIIIIIIIIIIIIIIIIIIIIIIIIIIIII
@ read 4477
CAATTTTTTATCTTTTTGATTTATAAAGATCTGATTGAAGAATCAACAGC
+position: -3668005 
IIIIIIIIIIIIIIIIIIIIIIIIIIIIIIIIIIIIIIIIIIIIIIIIII
@ read 4478
GATCACCTGATTATCATTAATACGGAAAGAGAGCAGCACCGCTTTTTTCA
+position: 184988 
IIIIIIIIIIIIIIIIIIIIIIIIIIIIIIIIIIIIIIIIIIIIIIIIII
@ read 4479
TTTTCGGGAAATCCCGGAAGCGTCAACCAGCTCTCCGGTAACTCCGGCTC
+position: 2299462 
IIIIIIIIIIIIIIIIIIIIIIIIIIIIIIIIIIIIIIIIIIIIIIIIII
@ read 4480
TCCGGGCCACGTTCAATGGCATCGGTCCACATAAACATAGAAATGCTGGT
+position: -4270076 
IIIIIIIIIIIIIIIIIIIIIIIIIIIIIIIIIIIIIIIIIIIIIIIIII
@ read 4481
AACTGATTGAAACTGCCATCGCCCAGTTTGCGCAGCATGGCGTAAGCAAG
+position: -1364971 
IIIIIIIIIIIIIIIIIIIIIIIIIIIIIIIIIIIIIIIIIIIIIIIIII
@ read 4482
CGGCAGATATCGAAGTGGATCTGGCGAAATTTGCTGGTAAACCGATGTAT
+position: -2622034 
IIIIIIIIIIIIIIIIIIIIIIIIIIIIIIIIIIIIIIIIIIIIIIIIII
@ read 4483
AGCTTTGTCCACCACATCGGCAATATCGTGATTGCGGAACACGCCAACAT
+position: 1562511 
IIIIIIIIIIIIIIIIIIIIIIIIIIIIIIIIIIIIIIIIIIIIIIIIII
@ read 4484
AGAAACACTGATGAGCGCCATAGATTCCCAACTTCCCTCATCTTCTGGGC
+position: 3424324 
IIIIIIIIIIIIIIIIIIIIIIIIIIIIIIIIIIIIIIIIIIIIIIIIII
@ read 4485
AGCCACACCACGGCAATGCACTCCTATAACGGGGCGTATACCTCACGCCT
+position: 392386 
IIIIIIIIIIIIIIIIIIIIIIIIIIIIIIIIIIIIIIIIIIIIIIIIII
@ read 4486
CGCCATGATCCTTGGCGTGGTTAAAATTCAGGTCTGGTTAAACGACTGGA
+position: -3486147 
IIIIIIIIIIIIIIIIIIIIIIIIIIIIIIIIIIIIIIIIIIIIIIIIII
@ read 4487
CGCACTACTGGGGACATAACGCGATTATCCGCGTGAAACCGTTTATCGAG
+position: 1324766 
IIIIIIIIIIIIIIIIIIIIIIIIIIIIIIIIIIIIIIIIIIIIIIIIII
@ read 4488
TGTAATGCCTGCACCAGACAGGTGGTGGAATCCTGGCCTCCACTGAACAC
+position: 499742 
IIIIIIIIIIIIIIIIIIIIIIIIIIIIIIIIIIIIIIIIIIIIIIIIII
@ read 4489
GAAGGGCTAAACACGTTACGCTTGCCGAATACGCCACAGGTAACTTTACG
+position: 436808 
IIIIIIIIIIIIIIIIIIIIIIIIIIIIIIIIIIIIIIIIIIIIIIIIII
@ read 4490
GCACGGAATACCTGCCAGCGATTCAAACCAGTAACGGGAAACCATACCGG
+position: 4489226 
IIIIIIIIIIIIIIIIIIIIIIIIIIIIIIIIIIIIIIIIIIIIIIIIII
@ read 4491
CTTTATGATGGATGACGCTCTGCTGGCCGGTGAACGTGCGAAAGCGAAGA
+position: -4566210 
IIIIIIIIIIIIIIIIIIIIIIIIIIIIIIIIIIIIIIIIIIIIIIIIII
@ read 4492
GCCACGTCACGGCGCATCCTGCCCGGTCGGTATGGGCGTCTCCTGCTCTG
+position: -3328467 
IIIIIIIIIIIIIIIIIIIIIIIIIIIIIIIIIIIIIIIIIIIIIIIIII
@ read 4493
GGTAAGCGAAGTCAAACAGCGGTAACCAGCCTTTCTCAACTGAGAGTTGT
+position: 1051616 
IIIIIIIIIIIIIIIIIIIIIIIIIIIIIIIIIIIIIIIIIIIIIIIIII
@ read 4494
ACGTATCGTGCGTGTTGAAGCTGCGGAAGAAGAAATTGCCAAAGAGTTCC
+position: -4136176 
IIIIIIIIIIIIIIIIIIIIIIIIIIIIIIIIIIIIIIIIIIIIIIIIII
@ read 4495
CCGGCGCAGAATGTCTGCCGGGGCTCCCCACTTTCGACTGGTAATCAGGA
+position: 4406229 
IIIIIIIIIIIIIIIIIIIIIIIIIIIIIIIIIIIIIIIIIIIIIIIIII
@ read 4496
GTTTTTGCATTATTTTGTTACATGCAGAGATGAATTGCCGATTTAACAAG
+position: 89634 
IIIIIIIIIIIIIIIIIIIIIIIIIIIIIIIIIIIIIIIIIIIIIIIIII
@ read 4497
TTCGTCATGGCATCGCCATTGCAGGAACGCACGGCAAAACGACAACCACC
+position: 101537 
IIIIIIIIIIIIIIIIIIIIIIIIIIIIIIIIIIIIIIIIIIIIIIIIII
@ read 4498
ACCGGTCGAGCTCCCGCCCGCTTTGGTGTCTATTCCAATACCGATGCTCA
+position: -3483269 
IIIIIIIIIIIIIIIIIIIIIIIIIIIIIIIIIIIIIIIIIIIIIIIIII
@ read 4499
TCTGAAATAGTTGACTTAGTCCCTTATTGGCGATGTGGTTTTTGTTTTGC
+position: 3877204 
IIIIIIIIIIIIIIIIIIIIIIIIIIIIIIIIIIIIIIIIIIIIIIIIII
@ read 4500
GCTTACGCACAAAATTCGGATTATGGGTGCCTTTTTTTACCAGATTCAGC
+position: 727295 
IIIIIIIIIIIIIIIIIIIIIIIIIIIIIIIIIIIIIIIIIIIIIIIIII
@ read 4501
TATCTGTGGGGTAATACGGCCTGGATGCTGGCATGCAATATCGCAGACAG
+position: -5018879 
IIIIIIIIIIIIIIIIIIIIIIIIIIIIIIIIIIIIIIIIIIIIIIIIII
@ read 4502
CTGATGAGACATTCATTGCCCTACCGCATGTTACGCAAACGTCCGATGAA
+position: -345567 
IIIIIIIIIIIIIIIIIIIIIIIIIIIIIIIIIIIIIIIIIIIIIIIIII
@ read 4503
TGGGAAAATTGATCACCGGTGATGTGAAACTGAACAACCTCAGTGGGCCG
+position: 196844 
IIIIIIIIIIIIIIIIIIIIIIIIIIIIIIIIIIIIIIIIIIIIIIIIII
@ read 4504
CGGTCAGTTGATTGAGCCTCGGGAAGCCGAAGATTTGGTACTTATCGCCC
+position: 4815629 
IIIIIIIIIIIIIIIIIIIIIIIIIIIIIIIIIIIIIIIIIIIIIIIIII
@ read 4505
TGTTAACTTTATCTGAATGCTTATCTTGATGGTTTGAAGAGAAGTTCTTA
+position: 4115825 
IIIIIIIIIIIIIIIIIIIIIIIIIIIIIIIIIIIIIIIIIIIIIIIIII
@ read 4506
GGTAATCATAACCCTTGAGATTCAACAGAATTAACGCTCCCTGCAACGGT
+position: -2650245 
IIIIIIIIIIIIIIIIIIIIIIIIIIIIIIIIIIIIIIIIIIIIIIIIII
@ read 4507
CGGGAGCTTACATCAGTAAGTGACCGGGATGAGCGAGCGAAGACAACGCA
+position: 189928 
IIIIIIIIIIIIIIIIIIIIIIIIIIIIIIIIIIIIIIIIIIIIIIIIII
@ read 4508
TATCCCTCAAATTTTTTGAAGATTTTTGACAGTTTTCCTTGCTAACAATC
+position: 3753507 
IIIIIIIIIIIIIIIIIIIIIIIIIIIIIIIIIIIIIIIIIIIIIIIIII
@ read 4509
TGAAATTGTTTCCGGCGCATCACGCGGGATTCGTCTGTTGCAGGAAGAGG
+position: 4845333 
IIIIIIIIIIIIIIIIIIIIIIIIIIIIIIIIIIIIIIIIIIIIIIIIII
@ read 4510
GCGAGACACGCATCAGGAGTGAAAATATCTAACAACACGCTGCGAGCACC
+position: -3232377 
IIIIIIIIIIIIIIIIIIIIIIIIIIIIIIIIIIIIIIIIIIIIIIIIII
@ read 4511
GCGCCCCTCTCTGGCTCTTTTCGCGGCCATAAAGTGCACTCACTATTCCG
+position: 2888832 
IIIIIIIIIIIIIIIIIIIIIIIIIIIIIIIIIIIIIIIIIIIIIIIIII
@ read 4512
CAGTTTCGCCGCTGTCGCCAGCACCAGATTAAGGTCATCGCGACTAAGGT
+position: 5104552 
IIIIIIIIIIIIIIIIIIIIIIIIIIIIIIIIIIIIIIIIIIIIIIIIII
@ read 4513
CGTGGAATCCTTCCCCGATTACCCTGCCTGCGCAACCTGACTTTGTTGTC
+position: -4451800 
IIIIIIIIIIIIIIIIIIIIIIIIIIIIIIIIIIIIIIIIIIIIIIIIII
@ read 4514
CTGCGTCATTTCACCTTTTATTGTTTCCGTTTCGTGTTTTATGGCTTTCC
+position: 2185090 
IIIIIIIIIIIIIIIIIIIIIIIIIIIIIIIIIIIIIIIIIIIIIIIIII
@ read 4515
CGAATTTAAAAGCAGTTATACCGGTAGCGGGTCTTGGGATGCATATGTTG
+position: -2769446 
IIIIIIIIIIIIIIIIIIIIIIIIIIIIIIIIIIIIIIIIIIIIIIIIII
@ read 4516
TGATAAATGACCCCACAACCAGCGCCAGCGCGACATTGAAATCTAACGGT
+position: -4886658 
IIIIIIIIIIIIIIIIIIIIIIIIIIIIIIIIIIIIIIIIIIIIIIIIII
@ read 4517
GCCGCGATATTCGCCCACCGCCAGACTACGGGCATAATAACTGTCCGCGA
+position: 2542828 
IIIIIIIIIIIIIIIIIIIIIIIIIIIIIIIIIIIIIIIIIIIIIIIIII
@ read 4518
AAGCTGCAGAAGCGGCTAAACAGGCTTAAGTCTGACAGGTGCCGGATTTC
+position: -588963 
IIIIIIIIIIIIIIIIIIIIIIIIIIIIIIIIIIIIIIIIIIIIIIIIII
@ read 4519
TTGCCGCCGTAAGCGCGATAGTTATTGGTGGCAACGAGGAACATGGCGTT
+position: 5066924 
IIIIIIIIIIIIIIIIIIIIIIIIIIIIIIIIIIIIIIIIIIIIIIIIII
@ read 4520
TCGTGCTTCCGCAGGTCGTATCACCGCTGTTATCCCCTACTTTGGCTATG
+position: -3818444 
IIIIIIIIIIIIIIIIIIIIIIIIIIIIIIIIIIIIIIIIIIIIIIIIII
@ read 4521
AATGTGGTAATTATAACTCCGGCCGGATATGGCGGGAAATGGTGGCCAGG
+position: -2826473 
IIIIIIIIIIIIIIIIIIIIIIIIIIIIIIIIIIIIIIIIIIIIIIIIII
@ read 4522
GCCAGACCTTCAGGGATATTGTGCAAAGCGACGGCCAGTGCGATGCCAAA
+position: -1595121 
IIIIIIIIIIIIIIIIIIIIIIIIIIIIIIIIIIIIIIIIIIIIIIIIII
@ read 4523
CGGTTTAACGGCAAGTTTGCTCAACGTTTCCAGGCGGCGGCGCAGTGCGG
+position: 3714172 
IIIIIIIIIIIIIIIIIIIIIIIIIIIIIIIIIIIIIIIIIIIIIIIIII
@ read 4524
GACGACCAGCGCGCGCATTGCCGGGTGATTGTCGCCCCGAAACGCTGTTA
+position: -1243052 
IIIIIIIIIIIIIIIIIIIIIIIIIIIIIIIIIIIIIIIIIIIIIIIIII
@ read 4525
GAAACCGTGCAGGTGCTGGTCAAAGATTATGATTTCAGTATCAGCGATGC
+position: -76350 
IIIIIIIIIIIIIIIIIIIIIIIIIIIIIIIIIIIIIIIIIIIIIIIIII
@ read 4526
TAAAATTGCCGACGGTGTCCGGCAGTGCATGCAGGGCTGATCGTCTATGA
+position: -3379620 
IIIIIIIIIIIIIIIIIIIIIIIIIIIIIIIIIIIIIIIIIIIIIIIIII
@ read 4527
AAATTAAATTAGAAGTATCTGTAAGTATTTTAATCTTTTCCTTTGAGTTT
+position: -428343 
IIIIIIIIIIIIIIIIIIIIIIIIIIIIIIIIIIIIIIIIIIIIIIIIII
@ read 4528
AAACCAGCCGGTACGCAAAATGATCATGGGACATGCGAAGAAAATTGGGC
+position: 2044044 
IIIIIIIIIIIIIIIIIIIIIIIIIIIIIIIIIIIIIIIIIIIIIIIIII
@ read 4529
GCTGTGCAGACTGAATCGCAGTCAGCGCGATGGTGTAGACGATATCGTCA
+position: -2482669 
IIIIIIIIIIIIIIIIIIIIIIIIIIIIIIIIIIIIIIIIIIIIIIIIII
@ read 4530
CGTTGGGCAACGCTGGGCGCGCGGCAACTGGCTGGTGGGTTATAACACTT
+position: 1471857 
IIIIIIIIIIIIIIIIIIIIIIIIIIIIIIIIIIIIIIIIIIIIIIIIII
@ read 4531
CTTATCCAGGGCGGTGATGTCATTGATGTGATTCATGCCATTGAATACAG
+position: 2294179 
IIIIIIIIIIIIIIIIIIIIIIIIIIIIIIIIIIIIIIIIIIIIIIIIII
@ read 4532
TACGCCCACAAACTCTGTAAATTAATGTATGAATAATCCGGGCATCATTT
+position: -4578402 
IIIIIIIIIIIIIIIIIIIIIIIIIIIIIIIIIIIIIIIIIIIIIIIIII
@ read 4533
ATTTCCCCTATTTCATCCAACAGCACCGAACCACCGTTCGCCTGCTCAAA
+position: -3648392 
IIIIIIIIIIIIIIIIIIIIIIIIIIIIIIIIIIIIIIIIIIIIIIIIII
@ read 4534
GACTGGCGCGGATTACTGGCGCATGACCTTGTGGCGTGACGATCATCAGC
+position: -3446299 
IIIIIIIIIIIIIIIIIIIIIIIIIIIIIIIIIIIIIIIIIIIIIIIIII
@ read 4535
AGATGATATTCAGCACGCCAGATTGCACATCGTTGAGATTCAACAGCCGC
+position: 5121526 
IIIIIIIIIIIIIIIIIIIIIIIIIIIIIIIIIIIIIIIIIIIIIIIIII
@ read 4536
CTTACGTAAAACGCTTCCAGAGATCGGAGCAGTTCCGGCTATTCCACAGC
+position: 2302560 
IIIIIIIIIIIIIIIIIIIIIIIIIIIIIIIIIIIIIIIIIIIIIIIIII
@ read 4537
CTATCAGGCATCCTTCACCGTTAATTAGCCCCACTTCATCTTCGTTATCT
+position: 4526025 
IIIIIIIIIIIIIIIIIIIIIIIIIIIIIIIIIIIIIIIIIIIIIIIIII
@ read 4538
ATGCTGGCGCTGGCAGGGTGCGACAACAACGATAACGCGCCAACAGCGGT
+position: -2232335 
IIIIIIIIIIIIIIIIIIIIIIIIIIIIIIIIIIIIIIIIIIIIIIIIII
@ read 4539
GCATTTGCAGACAATTTGTTGGCGAAAATCTTTGCAGCTTTGCTGATTCT
+position: -2839543 
IIIIIIIIIIIIIIIIIIIIIIIIIIIIIIIIIIIIIIIIIIIIIIIIII
@ read 4540
AACACAATACACCTGCGCTGTCTCTTCAGGATGAATCCCCTGGTCTGGTG
+position: 1421039 
IIIIIIIIIIIIIIIIIIIIIIIIIIIIIIIIIIIIIIIIIIIIIIIIII
@ read 4541
CGCCGGAAAGCTGTTGCATTCGTTCATGGACGATTTCGGGTTTGAGTACG
+position: 2193042 
IIIIIIIIIIIIIIIIIIIIIIIIIIIIIIIIIIIIIIIIIIIIIIIIII
@ read 4542
GAAATTAAGGGAAATATTTCTCCAAGCAATACCCATCCAGACCAGCTGCC
+position: 3389968 
IIIIIIIIIIIIIIIIIIIIIIIIIIIIIIIIIIIIIIIIIIIIIIIIII
@ read 4543
CATAAAAACTACGGTCATCACCAGCAAAAGCACGCTCGCCATTGCCCCGG
+position: -1178026 
IIIIIIIIIIIIIIIIIIIIIIIIIIIIIIIIIIIIIIIIIIIIIIIIII
@ read 4544
CAGTAAACCAGACCGCCGTGTTCCTGGTATCGCAAGCGGTAACTCGTCAC
+position: -152790 
IIIIIIIIIIIIIIIIIIIIIIIIIIIIIIIIIIIIIIIIIIIIIIIIII
@ read 4545
GATCCGTCCAACGGTTCGGATTTTGTAGGCCTGATAAGACGCGGTAGCGT
+position: 901638 
IIIIIIIIIIIIIIIIIIIIIIIIIIIIIIIIIIIIIIIIIIIIIIIIII
@ read 4546
TGTTAGAATGCGCCCCGAACAGGATGACAGGGCGTAAAATCGTGGGACAC
+position: -2468725 
IIIIIIIIIIIIIIIIIIIIIIIIIIIIIIIIIIIIIIIIIIIIIIIIII
@ read 4547
TCATAGGCTGCTGTTGTATAAAGGAGACGTTATGCAGGATTTAATATCCC
+position: -4650388 
IIIIIIIIIIIIIIIIIIIIIIIIIIIIIIIIIIIIIIIIIIIIIIIIII
@ read 4548
AAGCCTGCCCCCGCAATTAATATCACACCCGTGGTCTCGGCTCCGCTGCC
+position: -3192770 
IIIIIIIIIIIIIIIIIIIIIIIIIIIIIIIIIIIIIIIIIIIIIIIIII
@ read 4549
GGATTAGCATCTCCTTCGCGGGCGGCGTTGCGTAAACGAATTTCAACAGG
+position: -1883009 
IIIIIIIIIIIIIIIIIIIIIIIIIIIIIIIIIIIIIIIIIIIIIIIIII
@ read 4550
TGTTTTTTTATTAGAATATTCGCCACTAAATAAATTATAATAAGTTGATT
+position: 5158685 
IIIIIIIIIIIIIIIIIIIIIIIIIIIIIIIIIIIIIIIIIIIIIIIIII
@ read 4551
CTTCGGTTCCCTGCCAGCCATGTCGTTGAATTAATGACAGATGTTCGCGG
+position: -5226173 
IIIIIIIIIIIIIIIIIIIIIIIIIIIIIIIIIIIIIIIIIIIIIIIIII
@ read 4552
CTCGGACTCGAACAGCGGCTCAACATGTAAATCCTGAAGCTTCATTTCTG
+position: 3769779 
IIIIIIIIIIIIIIIIIIIIIIIIIIIIIIIIIIIIIIIIIIIIIIIIII
@ read 4553
GGTGACCCTGGAGCCCCGTATCTTCGGCTGGATGGACCGTCTTTGCGAAA
+position: 3592531 
IIIIIIIIIIIIIIIIIIIIIIIIIIIIIIIIIIIIIIIIIIIIIIIIII
@ read 4554
AAACTATGACCAACGCCCATAGCGCGCGTGACTGGTTCCTGAAAGCGGCA
+position: 4822684 
IIIIIIIIIIIIIIIIIIIIIIIIIIIIIIIIIIIIIIIIIIIIIIIIII
@ read 4555
CCTGGCGACCACATTCCGGGTATTACGCCACTTTGAAAGCGATTTCGGTA
+position: -2400346 
IIIIIIIIIIIIIIIIIIIIIIIIIIIIIIIIIIIIIIIIIIIIIIIIII
@ read 4556
CTGTGAAGTCGGGAACTGGATGCCATTTGCGACAAAGCTCACCTGAGTAC
+position: 4239284 
IIIIIIIIIIIIIIIIIIIIIIIIIIIIIIIIIIIIIIIIIIIIIIIIII
@ read 4557
CTTCATTTTAAACGTAAATACGAATCATGAGCATTACTATTTACACTCGT
+position: 3180611 
IIIIIIIIIIIIIIIIIIIIIIIIIIIIIIIIIIIIIIIIIIIIIIIIII
@ read 4558
AATCACGCATTTGTTATGGTGGCGAATCTGTTGATTGTTAATGCAGGCTC
+position: -2202180 
IIIIIIIIIIIIIIIIIIIIIIIIIIIIIIIIIIIIIIIIIIIIIIIIII
@ read 4559
AACTGCGGCGCATTACGAATTGACCATGTGATGTCGATGCTGCGTTTGTG
+position: -1244027 
IIIIIIIIIIIIIIIIIIIIIIIIIIIIIIIIIIIIIIIIIIIIIIIIII
@ read 4560
CTGATTCGATAGTTAGCGGCACTTCTGCATTTACTTGTAATTCTGGATTG
+position: -4973440 
IIIIIIIIIIIIIIIIIIIIIIIIIIIIIIIIIIIIIIIIIIIIIIIIII
@ read 4561
ACACCCTCGACCAAATGAAACAGGGGCTGGAAGATGTTTCTGGTCTGCTG
+position: -1848630 
IIIIIIIIIIIIIIIIIIIIIIIIIIIIIIIIIIIIIIIIIIIIIIIIII
@ read 4562
CAGGCGCGAAACCAGTCTACATGGTGCCAAGCCGCAACCGCTACGGCATT
+position: -357505 
IIIIIIIIIIIIIIIIIIIIIIIIIIIIIIIIIIIIIIIIIIIIIIIIII
@ read 4563
TCGTTATGGCGAGATGCGAGTGGTCTCAACGATCCCGCAGGAGAAAGCCA
+position: 4949856 
IIIIIIIIIIIIIIIIIIIIIIIIIIIIIIIIIIIIIIIIIIIIIIIIII
@ read 4564
GTAGCAAGCAGCTCTTGCAAGCGACGAAACAAGCGTTCGGTTTCGGCAGG
+position: -3460080 
IIIIIIIIIIIIIIIIIIIIIIIIIIIIIIIIIIIIIIIIIIIIIIIIII
@ read 4565
GTGATGAGAAACGCCGTGCATCGGTCGATATCGGCATTTCCCGTTTGCTG
+position: -2235945 
IIIIIIIIIIIIIIIIIIIIIIIIIIIIIIIIIIIIIIIIIIIIIIIIII
@ read 4566
CACAACTACCAGACAGCCAACCAGCAGCGACAGGCGCGCACCGTACATCA
+position: 4219918 
IIIIIIIIIIIIIIIIIIIIIIIIIIIIIIIIIIIIIIIIIIIIIIIIII
@ read 4567
TCATTGGCGAACGTAAATTCCGCGAGTTCCTGGGCCGTTATCTCCCGGCG
+position: -3871721 
IIIIIIIIIIIIIIIIIIIIIIIIIIIIIIIIIIIIIIIIIIIIIIIIII
@ read 4568
ACGTGCAAATTTAGCAGCAGCGCGCGCCGCCTTTTCCACCGTAGCGCGCG
+position: -4620852 
IIIIIIIIIIIIIIIIIIIIIIIIIIIIIIIIIIIIIIIIIIIIIIIIII
@ read 4569
CTTGATGGTCTGGACGGTGCGCTGGCGCGGCGCAGAGGGCTTACCGACGC
+position: -3136192 
IIIIIIIIIIIIIIIIIIIIIIIIIIIIIIIIIIIIIIIIIIIIIIIIII
@ read 4570
GGTGACATCTTTTGGCAGAGGAGGTTGTGGCGTAGAAGGGGCAAGTTTAC
+position: -2676022 
IIIIIIIIIIIIIIIIIIIIIIIIIIIIIIIIIIIIIIIIIIIIIIIIII
@ read 4571
TTCCACCATTTTTTCAAGGGATAGCGTAAAAAAAGCATGTAGGAAAAGTA
+position: 1321357 
IIIIIIIIIIIIIIIIIIIIIIIIIIIIIIIIIIIIIIIIIIIIIIIIII
@ read 4572
GTTTTTGCATCGTGAATCCGGCGTCCTGCAAACCGCGGCGGACAAAACCG
+position: -2457070 
IIIIIIIIIIIIIIIIIIIIIIIIIIIIIIIIIIIIIIIIIIIIIIIIII
@ read 4573
TTTCATTAAGAAAAGAACTCCATGCCTGATTTTTTCCTCCAGTGCGATAG
+position: -3438154 
IIIIIIIIIIIIIIIIIIIIIIIIIIIIIIIIIIIIIIIIIIIIIIIIII
@ read 4574
GCCAACGGCATTTCTTACTGTAGTGCTCCCAAAACTGCTTGTCGTAACGA
+position: 2144147 
IIIIIIIIIIIIIIIIIIIIIIIIIIIIIIIIIIIIIIIIIIIIIIIIII
@ read 4575
GACCATGACGGCGGCAATAATTGGTAACCGAGAAATTGCTGGTCGATGCC
+position: 1595971 
IIIIIIIIIIIIIIIIIIIIIIIIIIIIIIIIIIIIIIIIIIIIIIIIII
@ read 4576
GATCACAACGAGCAGGTCAGCTTTGCGCAAGCCGTAACCCAGGGGTTGGG
+position: 3766 
IIIIIIIIIIIIIIIIIIIIIIIIIIIIIIIIIIIIIIIIIIIIIIIIII
@ read 4577
TGATAAAATTGAAGAATTTAAAATTATTGAGTATTCAAAAATACAATGTC
+position: -2117751 
IIIIIIIIIIIIIIIIIIIIIIIIIIIIIIIIIIIIIIIIIIIIIIIIII
@ read 4578
TGCCGTCAAAGCCGGTAAAGGAGAAGCACAGGATTGTCGCCCCGGTAATC
+position: 2482418 
IIIIIIIIIIIIIIIIIIIIIIIIIIIIIIIIIIIIIIIIIIIIIIIIII
@ read 4579
TTCCAGCTGGACTTGCTGCCACTGACCCGCCTTCTGGATAAACCAGGGCT
+position: 3138211 
IIIIIIIIIIIIIIIIIIIIIIIIIIIIIIIIIIIIIIIIIIIIIIIIII
@ read 4580
CATACGGGCCATGATGAATGTCGAGCGGCAGCAGTAAAGTATCAAAAACC
+position: -3951205 
IIIIIIIIIIIIIIIIIIIIIIIIIIIIIIIIIIIIIIIIIIIIIIIIII
@ read 4581
CGGATATAAGGGGAATGCCGGCAGAGCAGCGGCTTGCTGAACGTCAGCGA
+position: 3537619 
IIIIIIIIIIIIIIIIIIIIIIIIIIIIIIIIIIIIIIIIIIIIIIIIII
@ read 4582
CGCGAGTTACCGCACATTTCAGCGCTGGCTTGTAAGCCTGCACAGACTTT
+position: 2659817 
IIIIIIIIIIIIIIIIIIIIIIIIIIIIIIIIIIIIIIIIIIIIIIIIII
@ read 4583
GCATTCCCCGTGCGCCGTCGCACCACAGAAAAGGTTTAACGCAAATGCAA
+position: 4105846 
IIIIIIIIIIIIIIIIIIIIIIIIIIIIIIIIIIIIIIIIIIIIIIIIII
@ read 4584
GCATGAAATGAACCCCTGAACGGTTATGCGACTGCCGACCGTTATACTGT
+position: -221658 
IIIIIIIIIIIIIIIIIIIIIIIIIIIIIIIIIIIIIIIIIIIIIIIIII
@ read 4585
AAATAAAAAGCCTCTGCCACGCGTTGTGACAGAGGCTGAAGCATGAAACT
+position: -1686752 
IIIIIIIIIIIIIIIIIIIIIIIIIIIIIIIIIIIIIIIIIIIIIIIIII
@ read 4586
ATCTGTTGAGGGTGTTAATGCAGAATAAAATTCCTTTTTTTCCTCAGGAA
+position: 3555540 
IIIIIIIIIIIIIIIIIIIIIIIIIIIIIIIIIIIIIIIIIIIIIIIIII
@ read 4587
TGAAGCATTATTGACGCTGGAACGCGATCGCGTGGAACAGCAGTCGCTGC
+position: -2559763 
IIIIIIIIIIIIIIIIIIIIIIIIIIIIIIIIIIIIIIIIIIIIIIIIII
@ read 4588
GGGAGCATATGACTACACGCTGGTGGAAGATAACAACGACTGGTATCTGC
+position: -2550647 
IIIIIIIIIIIIIIIIIIIIIIIIIIIIIIIIIIIIIIIIIIIIIIIIII
@ read 4589
CGAAATTCCATCTGCATTATGGCGACCTGAGTGATACCTCCAACCTGACG
+position: -2754127 
IIIIIIIIIIIIIIIIIIIIIIIIIIIIIIIIIIIIIIIIIIIIIIIIII
@ read 4590
CACTTCACCGGGTTTATCGCCAGGGGCCATAAAGATAGGATCCAGACCGG
+position: 2959486 
IIIIIIIIIIIIIIIIIIIIIIIIIIIIIIIIIIIIIIIIIIIIIIIIII
@ read 4591
GGCAAAAGAGCGTGTTGCCGATGAGGTGCGCGCGCAGCTGGCAACCGATC
+position: 1186464 
IIIIIIIIIIIIIIIIIIIIIIIIIIIIIIIIIIIIIIIIIIIIIIIIII
@ read 4592
ATCTAAAGACAGACTTGATGTAAATCTGAAATGTTCATCAACAACGTCTT
+position: 3559993 
IIIIIIIIIIIIIIIIIIIIIIIIIIIIIIIIIIIIIIIIIIIIIIIIII
@ read 4593
AGCACTGGCTTCATCATTGGCGCGCTTGGCTTAATGGCTTTTGTTGGTTG
+position: 4253710 
IIIIIIIIIIIIIIIIIIIIIIIIIIIIIIIIIIIIIIIIIIIIIIIIII
@ read 4594
CAGGTCCATCGGGTTCATGCCCGCAGCAACAGCTTTCAGACCCTCAGTGA
+position: -276633 
IIIIIIIIIIIIIIIIIIIIIIIIIIIIIIIIIIIIIIIIIIIIIIIIII
@ read 4595
CAGGTAAAATGGCGTAATAGAGCGGCGGGACATTATCGAGAGCTTTTAGC
+position: -1402500 
IIIIIIIIIIIIIIIIIIIIIIIIIIIIIIIIIIIIIIIIIIIIIIIIII
@ read 4596
ACGGAACTTTACAAAAACGAGACACTCTAACCCTTTGCTTGCTCAAATTG
+position: -2175088 
IIIIIIIIIIIIIIIIIIIIIIIIIIIIIIIIIIIIIIIIIIIIIIIIII
@ read 4597
TTGGCGAAACGCGAATGCCAATGCGATCGGCACCCCATTCTTCAATCCCG
+position: -3288836 
IIIIIIIIIIIIIIIIIIIIIIIIIIIIIIIIIIIIIIIIIIIIIIIIII
@ read 4598
CGGCGGGTTTTTTCACTTACTGTGGTTGTGAATACGATTGGTATTAGGCT
+position: -3369330 
IIIIIIIIIIIIIIIIIIIIIIIIIIIIIIIIIIIIIIIIIIIIIIIIII
@ read 4599
CTTTGCAGTGATCAATCCAGAACTGGCGAATGCTGTCGTCGGCATGGGAA
+position: 4673437 
IIIIIIIIIIIIIIIIIIIIIIIIIIIIIIIIIIIIIIIIIIIIIIIIII
@ read 4600
TTAGTTGTGCTACCGTCCCAGGTTACGGTCAGTGATGGATAGACAAAAAG
+position: -2844037 
IIIIIIIIIIIIIIIIIIIIIIIIIIIIIIIIIIIIIIIIIIIIIIIIII
@ read 4601
ATTGCGTGGGCTTGACTGATCTTGTGACCGGAGACGACGGCAGCAGCATG
+position: -2310805 
IIIIIIIIIIIIIIIIIIIIIIIIIIIIIIIIIIIIIIIIIIIIIIIIII
@ read 4602
TCCGCGTCTGGCTGCGGCGCAGCGCAATTCCGGTTTGCTCGCGCAGAAAA
+position: 4902814 
IIIIIIIIIIIIIIIIIIIIIIIIIIIIIIIIIIIIIIIIIIIIIIIIII
@ read 4603
ATCCCAAAACGTTGGGCACCGAAGTAGTTCGGTACACCTTTTACGCAAAT
+position: 3255992 
IIIIIIIIIIIIIIIIIIIIIIIIIIIIIIIIIIIIIIIIIIIIIIIIII
@ read 4604
ATGCGGAGTGAACGCCTTATCCGGCCTACAAAAGCACGCATATTCAATAT
+position: 4721130 
IIIIIIIIIIIIIIIIIIIIIIIIIIIIIIIIIIIIIIIIIIIIIIIIII
@ read 4605
TTTCCATACAAAAAGAAAAGATAACGAAGACGTAGAACCATTGCCGGAAA
+position: 3156469 
IIIIIIIIIIIIIIIIIIIIIIIIIIIIIIIIIIIIIIIIIIIIIIIIII
@ read 4606
GCCGGAAAACCCGCCTCACGCATCATAAATGCCCATGTCATGGGTACAGG
+position: 2431165 
IIIIIIIIIIIIIIIIIIIIIIIIIIIIIIIIIIIIIIIIIIIIIIIIII
@ read 4607
CAACCACTATGGACGTGTCTGGGTGCTGAAAACCGCCCCGGGCGCAGGTA
+position: -1945251 
IIIIIIIIIIIIIIIIIIIIIIIIIIIIIIIIIIIIIIIIIIIIIIIIII
@ read 4608
CATCAATCTATTTAAGAGAAAATCTATTGTGCAATACTCTGACGAGTGCA
+position: 296509 
IIIIIIIIIIIIIIIIIIIIIIIIIIIIIIIIIIIIIIIIIIIIIIIIII
@ read 4609
CGCCAGGGGCGTCAACCGCCGCGCCGATTATGTTGGATCTGCTGGAAAAA
+position: -2579504 
IIIIIIIIIIIIIIIIIIIIIIIIIIIIIIIIIIIIIIIIIIIIIIIIII
@ read 4610
GGTTGATATCCGACTGAATCGCCCCGGCGGTGACGTCGCGCCCCGCGCCA
+position: -562093 
IIIIIIIIIIIIIIIIIIIIIIIIIIIIIIIIIIIIIIIIIIIIIIIIII
@ read 4611
TGGATTCGGCACCAGCACCGTGTCACCATGATCCAGCGTCGCCAGCATCA
+position: 2898161 
IIIIIIIIIIIIIIIIIIIIIIIIIIIIIIIIIIIIIIIIIIIIIIIIII
@ read 4612
CTCACCTTTTTTAATCAGCGTATTTTTCTTATCCGTCACTTCGATCACCA
+position: 4273286 
IIIIIIIIIIIIIIIIIIIIIIIIIIIIIIIIIIIIIIIIIIIIIIIIII
@ read 4613
CAGAATTGCGAGCCTGTACCACAACCTGCACGAAACCACTGCAACAGCTG
+position: -3809428 
IIIIIIIIIIIIIIIIIIIIIIIIIIIIIIIIIIIIIIIIIIIIIIIIII
@ read 4614
GGCTATCGAGGGGCTTAATGCACGCTACAATGCGTTAACCAGCATTAGCC
+position: -3467426 
IIIIIIIIIIIIIIIIIIIIIIIIIIIIIIIIIIIIIIIIIIIIIIIIII
@ read 4615
CGTCACTGCCAGCAAATCACCGAACAGGTAAGCCATCAAATCAACACGAA
+position: -3031644 
IIIIIIIIIIIIIIIIIIIIIIIIIIIIIIIIIIIIIIIIIIIIIIIIII
@ read 4616
CATCCCGCGTTTAAAGGTCGAAGGAGTTACGCCAAACTGTTTCTGGAAGG
+position: -2872150 
IIIIIIIIIIIIIIIIIIIIIIIIIIIIIIIIIIIIIIIIIIIIIIIIII
@ read 4617
ACGTCCACCAAAGTGCGCTCGGGCGTTTGCTGCAAAAAGGGGAACCGCAA
+position: -1937999 
IIIIIIIIIIIIIIIIIIIIIIIIIIIIIIIIIIIIIIIIIIIIIIIIII
@ read 4618
GGTGATCGTAACCCTGGTGCACACGATAAGAGATGGCGCGATCGTTAAAC
+position: 2048019 
IIIIIIIIIIIIIIIIIIIIIIIIIIIIIIIIIIIIIIIIIIIIIIIIII
@ read 4619
TTTGCCCACGGCTGATTTGAATGTAGTAGCCGTGCACCGCATTAAAGCCA
+position: -2036841 
IIIIIIIIIIIIIIIIIIIIIIIIIIIIIIIIIIIIIIIIIIIIIIIIII
@ read 4620
GTGCTGTATCACAAACCAGGCATTCCCTTAGCCGTGATTGAAGCAAAAGC
+position: -54688 
IIIIIIIIIIIIIIIIIIIIIIIIIIIIIIIIIIIIIIIIIIIIIIIIII
@ read 4621
GGAAATAAACTGACAGCCCAGCGCCAGCATCTCGCGGAATAACTGCCGTT
+position: 2526884 
IIIIIIIIIIIIIIIIIIIIIIIIIIIIIIIIIIIIIIIIIIIIIIIIII
@ read 4622
TGCTGCGGATACCCGCAGAGTGTTGTCGGACATAACGTTCCAGCTCCAGC
+position: 3602165 
IIIIIIIIIIIIIIIIIIIIIIIIIIIIIIIIIIIIIIIIIIIIIIIIII
@ read 4623
TGAACTGAAAAATAAACACGGTTAAAAAAGCAAAGTAAAAAAGGGCGATC
+position: -4537534 
IIIIIIIIIIIIIIIIIIIIIIIIIIIIIIIIIIIIIIIIIIIIIIIIII
@ read 4624
TCAGACAAAGCGATACCCGTAGATGATGACGTCTCTTTTGAAGTAGGGGA
+position: -708004 
IIIIIIIIIIIIIIIIIIIIIIIIIIIIIIIIIIIIIIIIIIIIIIIIII
@ read 4625
GCCCCTGGCGCGGGTGCGGCAGGGATGAAAATTAATCGTATTGTTAATGA
+position: -2209278 
IIIIIIIIIIIIIIIIIIIIIIIIIIIIIIIIIIIIIIIIIIIIIIIIII
@ read 4626
ATTGGCAGATACATCGCCACCACCAGCGTACCGATAATTCCTCCCGTTAT
+position: 114863 
IIIIIIIIIIIIIIIIIIIIIIIIIIIIIIIIIIIIIIIIIIIIIIIIII
@ read 4627
AGTGGTTGAGATCACATTTCCTTGCTCATCCCCGCAACTCCTCCCTGCCT
+position: -1240166 
IIIIIIIIIIIIIIIIIIIIIIIIIIIIIIIIIIIIIIIIIIIIIIIIII
@ read 4628
CCACGCGGTATCCATACCCGGCGTTACAACCACAACGACAACGGACTCAA
+position: -4368165 
IIIIIIIIIIIIIIIIIIIIIIIIIIIIIIIIIIIIIIIIIIIIIIIIII
@ read 4629
CGGTCAGCCAGCCACGCCGTCAACCATCGGTAAAGAGATGGCAAACGTCG
+position: -3873422 
IIIIIIIIIIIIIIIIIIIIIIIIIIIIIIIIIIIIIIIIIIIIIIIIII
@ read 4630
CAAATCATGCGAATGTTGAACGGTTCCAGTACGCCGAATACCTCTTTGCC
+position: 4820264 
IIIIIIIIIIIIIIIIIIIIIIIIIIIIIIIIIIIIIIIIIIIIIIIIII
@ read 4631
ACGCTTATTTATTGGTGAGTACTACGTTCCATGGCAGGAGTTCGCCAACT
+position: 4961960 
IIIIIIIIIIIIIIIIIIIIIIIIIIIIIIIIIIIIIIIIIIIIIIIIII
@ read 4632
TCAACAACGGCTGACGACCGCAATGTTGCTGATTGAGGCTTTATCGCGCC
+position: 5215003 
IIIIIIIIIIIIIIIIIIIIIIIIIIIIIIIIIIIIIIIIIIIIIIIIII
@ read 4633
CACTATCAGCAGGGCACACATCACCAGACCAAAAGCGGCATAAGGCGAGG
+position: 3117159 
IIIIIIIIIIIIIIIIIIIIIIIIIIIIIIIIIIIIIIIIIIIIIIIIII
@ read 4634
CTTTGAGCATGTGCTGGAACTGCTGCGTCAGGCTTCGTTCGACCCGAGCG
+position: 3017177 
IIIIIIIIIIIIIIIIIIIIIIIIIIIIIIIIIIIIIIIIIIIIIIIIII
@ read 4635
TTAAATCTCACCTGGGCTGTTTCAACGCTTTGCCTGCTGAATTACAACCA
+position: -2360373 
IIIIIIIIIIIIIIIIIIIIIIIIIIIIIIIIIIIIIIIIIIIIIIIIII
@ read 4636
GGTAGTCGCCAGCAGCTTCTGGCTGGTATTCGAGTTCCAGCACTTCAAGG
+position: 667883 
IIIIIIIIIIIIIIIIIIIIIIIIIIIIIIIIIIIIIIIIIIIIIIIIII
@ read 4637
GCTACGATGACTCCGGTGTTATCTGCACCGGAGGTGCCGGGAACATTAAG
+position: -89775 
IIIIIIIIIIIIIIIIIIIIIIIIIIIIIIIIIIIIIIIIIIIIIIIIII
@ read 4638
ACCCAACAGATGTAGAGCGTCTCGTTGAAGGCGGCGTGAAAATCACCTCT
+position: 2205034 
IIIIIIIIIIIIIIIIIIIIIIIIIIIIIIIIIIIIIIIIIIIIIIIIII
@ read 4639
TAATGAACGGTGGCACCGAAGCAGAACTGCACGGTACTCGCCATACGCTG
+position: -164063 
IIIIIIIIIIIIIIIIIIIIIIIIIIIIIIIIIIIIIIIIIIIIIIIIII
@ read 4640
ACGGGCGTAGTCACTATTTTGCTGACGGCAGTGGTGCCGAAAATCATCGA
+position: -1676127 
IIIIIIIIIIIIIIIIIIIIIIIIIIIIIIIIIIIIIIIIIIIIIIIIII
@ read 4641
ACCGACCACTGGTAAATAACACTGATTCGACACTCGCGGGAATACCAATC
+position: 2437197 
IIIIIIIIIIIIIIIIIIIIIIIIIIIIIIIIIIIIIIIIIIIIIIIIII
@ read 4642
CGCCCTTTCAAATAACGTACTTTACAACTTTCCCGAACAAGGAGTTGTGC
+position: -3770892 
IIIIIIIIIIIIIIIIIIIIIIIIIIIIIIIIIIIIIIIIIIIIIIIIII
@ read 4643
CGGATCTCCCCTCCGCGTTGAGGGAAATGCTGGATACGTTACAAAATCAA
+position: 2979308 
IIIIIIIIIIIIIIIIIIIIIIIIIIIIIIIIIIIIIIIIIIIIIIIIII
@ read 4644
GTTAATCGCTTTATTATCACAAGAAGGTGCTAACTTCCGCGTCGTTACCC
+position: 2173884 
IIIIIIIIIIIIIIIIIIIIIIIIIIIIIIIIIIIIIIIIIIIIIIIIII
@ read 4645
TATAAAGCTGATCACATAACCCCTGTTCATCATAAAAACGAACATTTCCC
+position: -2218869 
IIIIIIIIIIIIIIIIIIIIIIIIIIIIIIIIIIIIIIIIIIIIIIIIII
@ read 4646
GTATCCGTCGGTGCGTCCCTGATCCCGTTCCTGGAACACGATGACGCCAA
+position: 4769277 
IIIIIIIIIIIIIIIIIIIIIIIIIIIIIIIIIIIIIIIIIIIIIIIIII
@ read 4647
CGGATAACAGTACGTTACGTTTCCACCTGTATGATTTGTCGTTAGGCGGC
+position: -3835959 
IIIIIIIIIIIIIIIIIIIIIIIIIIIIIIIIIIIIIIIIIIIIIIIIII
@ read 4648
CAGCGCGACAGACAACGTCGTTGAGGAGTAGCCATGCATTACCAGCCAAA
+position: -3706872 
IIIIIIIIIIIIIIIIIIIIIIIIIIIIIIIIIIIIIIIIIIIIIIIIII
@ read 4649
TGGCTCGCTCCGGAAAACGCTCGTGGCTTTCCAGAACAGGACCAAGCGTT
+position: -703679 
IIIIIIIIIIIIIIIIIIIIIIIIIIIIIIIIIIIIIIIIIIIIIIIIII
@ read 4650
AAAGCCATAATGACCATATTGAAGCTGTCCGCCAATCCCACGCCGGCCAT
+position: 2437796 
IIIIIIIIIIIIIIIIIIIIIIIIIIIIIIIIIIIIIIIIIIIIIIIIII
@ read 4651
TTGTGCCAGGCTTATGGTAAACCGCTGGTTTCTACCAGTGCCAACTTGAG
+position: -1347347 
IIIIIIIIIIIIIIIIIIIIIIIIIIIIIIIIIIIIIIIIIIIIIIIIII
@ read 4652
TAAAGAAGCTTCGGCTTCGGTGTAGTATTGGTTATCGAGTTTACGCTGAA
+position: 2563291 
IIIIIIIIIIIIIIIIIIIIIIIIIIIIIIIIIIIIIIIIIIIIIIIIII
@ read 4653
ACACGATGTTGGTTTTAGCAAAATTGAAGTTTTTTCCGTCGAAAATCCAT
+position: -3220586 
IIIIIIIIIIIIIIIIIIIIIIIIIIIIIIIIIIIIIIIIIIIIIIIIII
@ read 4654
GTACCAAGCGCCACCTGCATCCCTTTCTTCACATGGCCTAACGCCACGTG
+position: -1798990 
IIIIIIIIIIIIIIIIIIIIIIIIIIIIIIIIIIIIIIIIIIIIIIIIII
@ read 4655
CGCGTTGAATTAATGCAATCATGGTTCGTCGTCTTCTTCTTGTTCAGCTG
+position: -624021 
IIIIIIIIIIIIIIIIIIIIIIIIIIIIIIIIIIIIIIIIIIIIIIIIII
@ read 4656
ATAGCCCATCAAGATAGCCATACCTAATATAACCGTCAGGAATGCAGCTA
+position: -1111800 
IIIIIIIIIIIIIIIIIIIIIIIIIIIIIIIIIIIIIIIIIIIIIIIIII
@ read 4657
TCGTGGTCAGCGCCAGGTTGCTGGGTTTTGGCTACCAGCGGTTAATGCCT
+position: -2556242 
IIIIIIIIIIIIIIIIIIIIIIIIIIIIIIIIIIIIIIIIIIIIIIIIII
@ read 4658
AAGGCTGGTGCCTGTACCACCTCGGCTGTAAAGGGCCAGAAACTTACGGC
+position: -1630172 
IIIIIIIIIIIIIIIIIIIIIIIIIIIIIIIIIIIIIIIIIIIIIIIIII
@ read 4659
GAGCGCATCAGGTACCGGCAAGGTTACCTGATGCGACGAGGGCATTTACC
+position: -3899275 
IIIIIIIIIIIIIIIIIIIIIIIIIIIIIIIIIIIIIIIIIIIIIIIIII
@ read 4660
GCTGGAAGTCGGCGGTAAAACGCTGTGGGCGCGTATCAGCCCGTGGGCCA
+position: 816288 
IIIIIIIIIIIIIIIIIIIIIIIIIIIIIIIIIIIIIIIIIIIIIIIIII
@ read 4661
CTGGCGTGTTCCGGTTGCGAAGTGAACCAGCGTACCGCGCGGTGACGATT
+position: 2377076 
IIIIIIIIIIIIIIIIIIIIIIIIIIIIIIIIIIIIIIIIIIIIIIIIII
@ read 4662
GCCGGCACGGTACATCAGGTCATACAGAGGATTGTAGATGGCACAGGTTC
+position: -4011530 
IIIIIIIIIIIIIIIIIIIIIIIIIIIIIIIIIIIIIIIIIIIIIIIIII
@ read 4663
GCCTGCAGAAAACCAGGAATGCTTCCGTCTCATTCGCCAACATACCGTCA
+position: -3421437 
IIIIIIIIIIIIIIIIIIIIIIIIIIIIIIIIIIIIIIIIIIIIIIIIII
@ read 4664
TCCAGTTGCTGCTGATAGGTGTTGTGGTGCTGGCGATGGCCTTTGCCGAA
+position: -4325760 
IIIIIIIIIIIIIIIIIIIIIIIIIIIIIIIIIIIIIIIIIIIIIIIIII
@ read 4665
GAGTGTTGTAAAGAAACGCGCCAGCATTCGTTACAGCGGAGATGTTACTT
+position: -1532078 
IIIIIIIIIIIIIIIIIIIIIIIIIIIIIIIIIIIIIIIIIIIIIIIIII
@ read 4666
CAGTCTGGTTCATCTTCCGGCGTCATCACTGGGTTGAAATTACGCCGATA
+position: -4262560 
IIIIIIIIIIIIIIIIIIIIIIIIIIIIIIIIIIIIIIIIIIIIIIIIII
@ read 4667
AAGGCGATCTGGAAGCGGATTATCAGGCGGCCAGTGATCACCTGAACCTG
+position: 1042563 
IIIIIIIIIIIIIIIIIIIIIIIIIIIIIIIIIIIIIIIIIIIIIIIIII
@ read 4668
CTTGTCAGTTATATTGTATGGCAGGAAAGATATGCGACTGATATTACAGA
+position: 2580780 
IIIIIIIIIIIIIIIIIIIIIIIIIIIIIIIIIIIIIIIIIIIIIIIIII
@ read 4669
TCTGGTGATCCCGACGTTAATGGTAAAAGTGCTGCCACCGTTTGCTGCCG
+position: 3907803 
IIIIIIIIIIIIIIIIIIIIIIIIIIIIIIIIIIIIIIIIIIIIIIIIII
@ read 4670
CCGCCCTTAGCAACCAGCAGACGCTGACCGTGTTTAGTCATATCGCCCAT
+position: 3838293 
IIIIIIIIIIIIIIIIIIIIIIIIIIIIIIIIIIIIIIIIIIIIIIIIII
@ read 4671
TCAGCAGCGTACCCAGCGGGATCTTCACCTGTTTTTTCGCTTTAGCGACT
+position: -1088175 
IIIIIIIIIIIIIIIIIIIIIIIIIIIIIIIIIIIIIIIIIIIIIIIIII
@ read 4672
GAGTAATTTGCGGGAACAAGCGACGTTTAACCAGACCTTTCAGGCGGCTG
+position: 3361699 
IIIIIIIIIIIIIIIIIIIIIIIIIIIIIIIIIIIIIIIIIIIIIIIIII
@ read 4673
GTTTCCGTCAACTGGCGCGGGAATATCCCGATCTGGTACAGGAAGCGCGT
+position: 3718772 
IIIIIIIIIIIIIIIIIIIIIIIIIIIIIIIIIIIIIIIIIIIIIIIIII
@ read 4674
TGGTAACAATAACAGTGGGGATACTGGATGACAGACCTTTCACACAGCAG
+position: 356564 
IIIIIIIIIIIIIIIIIIIIIIIIIIIIIIIIIIIIIIIIIIIIIIIIII
@ read 4675
TGAATCATATTGATCCGGGCTGAACGCAAAAAATCTGAACTGTTCGCTAA
+position: -3576504 
IIIIIIIIIIIIIIIIIIIIIIIIIIIIIIIIIIIIIIIIIIIIIIIIII
@ read 4676
GAATCCTGACCAATAATAAACGCCAGCGGCACGTCCGGCCCTTGTTCCTG
+position: 694565 
IIIIIIIIIIIIIIIIIIIIIIIIIIIIIIIIIIIIIIIIIIIIIIIIII
@ read 4677
GCTGCATACTATGCCCCCAGACACCGGCAAAACAGTCGGCCTGGAGTTCC
+position: 2988372 
IIIIIIIIIIIIIIIIIIIIIIIIIIIIIIIIIIIIIIIIIIIIIIIIII
@ read 4678
ATAGAGCAGACGATGATGCAGTTGTCGTTTTTATCACGCACCACTTCCAT
+position: -5244234 
IIIIIIIIIIIIIIIIIIIIIIIIIIIIIIIIIIIIIIIIIIIIIIIIII
@ read 4679
GCAAAAGCCAGCGATTTAGTCTCCCGCAAAAATGTGGAGTATCTGGTCGT
+position: -5064589 
IIIIIIIIIIIIIIIIIIIIIIIIIIIIIIIIIIIIIIIIIIIIIIIIII
@ read 4680
ATGTTTTTCTCCATAGCACAATGATTCAGGAGAAAGCATGGTACAAATTG
+position: 2232638 
IIIIIIIIIIIIIIIIIIIIIIIIIIIIIIIIIIIIIIIIIIIIIIIIII
@ read 4681
CCACTTTGCCGCCGCTGCGCGTCTTGCTGCCTGCTCGTTCTGATAAGTCT
+position: -3186959 
IIIIIIIIIIIIIIIIIIIIIIIIIIIIIIIIIIIIIIIIIIIIIIIIII
@ read 4682
ATGGGCAATAGCAAAAAGAGGATGGGTTGTGCCACCAACACCAACAGCAA
+position: -3591408 
IIIIIIIIIIIIIIIIIIIIIIIIIIIIIIIIIIIIIIIIIIIIIIIIII
@ read 4683
AACCTCGCAGCCTTACTGGAACCGGCGTTGCTGATCATAACGGGAGGAAT
+position: -5162727 
IIIIIIIIIIIIIIIIIIIIIIIIIIIIIIIIIIIIIIIIIIIIIIIIII
@ read 4684
GGGAAGAAGCATCTGTTAACGCCGGGCTGCCAAACGTCAGCGAGCTGGTT
+position: 835318 
IIIIIIIIIIIIIIIIIIIIIIIIIIIIIIIIIIIIIIIIIIIIIIIIII
@ read 4685
TAGACTATTAAATCTGGCCTCCATTTTCCTGCAAAATCGATGAGGTTATC
+position: -4032980 
IIIIIIIIIIIIIIIIIIIIIIIIIIIIIIIIIIIIIIIIIIIIIIIIII
@ read 4686
CGAGGAAATACTTCAGTCTCTGGCGCTGATGCTGGAATCCAGCGATGGAA
+position: 4337650 
IIIIIIIIIIIIIIIIIIIIIIIIIIIIIIIIIIIIIIIIIIIIIIIIII
@ read 4687
TCGCCCGCAATTATTAGTGCTGGATGAACCCACTCAAGGCGTGGATGTAA
+position: 2245321 
IIIIIIIIIIIIIIIIIIIIIIIIIIIIIIIIIIIIIIIIIIIIIIIIII
@ read 4688
CTGCCCTGCTCTGCCATACCGTGGAGCATACGGCCTACGCCAAATACATC
+position: -4823625 
IIIIIIIIIIIIIIIIIIIIIIIIIIIIIIIIIIIIIIIIIIIIIIIIII
@ read 4689
GGCACCGATGAACTGAACGAACATACCCAGCAGACAGTTGATAACGTTCA
+position: -1561254 
IIIIIIIIIIIIIIIIIIIIIIIIIIIIIIIIIIIIIIIIIIIIIIIIII
@ read 4690
AGGTTCCGGTAGTGGCGACTGGCGAACGGATGCATTTATTGTTGGTATCG
+position: -3020776 
IIIIIIIIIIIIIIIIIIIIIIIIIIIIIIIIIIIIIIIIIIIIIIIIII
@ read 4691
CGTTTCGGCGAGGAAATTTTTAGCGAATTTAGGAATGTGACCGCCGGTAA
+position: 148944 
IIIIIIIIIIIIIIIIIIIIIIIIIIIIIIIIIIIIIIIIIIIIIIIIII
@ read 4692
TTTCTGCTGCTTTATCAGCTCATATGCCTGCTGAATTTCCTGCGCTTTCT
+position: -5217581 
IIIIIIIIIIIIIIIIIIIIIIIIIIIIIIIIIIIIIIIIIIIIIIIIII
@ read 4693
CAGCTGGTCAATGGCACCGTTGACGGGCGTATTCCTGAAGGCGAGTCAAT
+position: 5270148 
IIIIIIIIIIIIIIIIIIIIIIIIIIIIIIIIIIIIIIIIIIIIIIIIII
@ read 4694
AAAAACCACAACCCGCCAAAACCCACGCTACTGAAGTTACCGTTCTTGAA
+position: -2573422 
IIIIIIIIIIIIIIIIIIIIIIIIIIIIIIIIIIIIIIIIIIIIIIIIII
@ read 4695
GTTTTCGATGGCCGCCTTAAGCGCCGGGAGATTTCCGGCAGGGCAGAGCA
+position: -1469211 
IIIIIIIIIIIIIIIIIIIIIIIIIIIIIIIIIIIIIIIIIIIIIIIIII
@ read 4696
GCGCTTTGGCCGTCGAAGATTATGTACCCTGGCAGGCATTACAGGGAGCG
+position: -2351087 
IIIIIIIIIIIIIIIIIIIIIIIIIIIIIIIIIIIIIIIIIIIIIIIIII
@ read 4697
CTCGCCGGTTACTGCACAGTAGCCAATCACCGGCGGCGCAGCGCCGGAGA
+position: 481497 
IIIIIIIIIIIIIIIIIIIIIIIIIIIIIIIIIIIIIIIIIIIIIIIIII
@ read 4698
ACTTGACTAAATCATGGAAGTCACCTGTAGACGGGCTTCCCATTCCATCG
+position: -1478783 
IIIIIIIIIIIIIIIIIIIIIIIIIIIIIIIIIIIIIIIIIIIIIIIIII
@ read 4699
GCAAGGCTGACCGTGTAGGCTTTAGATTCGAAGACGGCAAAAAAGTCCGT
+position: -1330849 
IIIIIIIIIIIIIIIIIIIIIIIIIIIIIIIIIIIIIIIIIIIIIIIIII
@ read 4700
CCAGTCATGTAATAACTAAAAGAGATGAAATCGACGGTATGTTTTAAATC
+position: 4474194 
IIIIIIIIIIIIIIIIIIIIIIIIIIIIIIIIIIIIIIIIIIIIIIIIII
@ read 4701
ACGCCGACCAGAACACGCGAGTCTCGGCGTTCTGCGTTCGCCGGATATCC
+position: 5026808 
IIIIIIIIIIIIIIIIIIIIIIIIIIIIIIIIIIIIIIIIIIIIIIIIII
@ read 4702
GCCCTGGTGACAGAGAGGCAAGCGAAGAGTTAGCCAATAAATTAAATGGT
+position: -2412281 
IIIIIIIIIIIIIIIIIIIIIIIIIIIIIIIIIIIIIIIIIIIIIIIIII
@ read 4703
CTAAATAAACCAGCAGGGCGATAGCGCCGGAGCTGTCTATCAGGAATTTA
+position: -2102379 
IIIIIIIIIIIIIIIIIIIIIIIIIIIIIIIIIIIIIIIIIIIIIIIIII
@ read 4704
GCGGCAAAAATTATGATCCCGCAGAAAAGCGGCAAAATTATTAATATCTG
+position: -1991795 
IIIIIIIIIIIIIIIIIIIIIIIIIIIIIIIIIIIIIIIIIIIIIIIIII
@ read 4705
GTCTATTGATTATTATAAGTGTACCGTGTACATATTGATAGCTAATCAGA
+position: -1258893 
IIIIIIIIIIIIIIIIIIIIIIIIIIIIIIIIIIIIIIIIIIIIIIIIII
@ read 4706
GGAACTGAAAGATCCGCACGGTAATATCGAATGTGTCCAGACGCTGGATA
+position: 817990 
IIIIIIIIIIIIIIIIIIIIIIIIIIIIIIIIIIIIIIIIIIIIIIIIII
@ read 4707
TTGTGGCGGCGGTTGCCGTTGATGAATACCAACCGGTAACGCTGGTGTAT
+position: -2237094 
IIIIIIIIIIIIIIIIIIIIIIIIIIIIIIIIIIIIIIIIIIIIIIIIII
@ read 4708
ACCGGTTTGCCACTATTCACAAAATCACGGGTAAAGGTGACAAAACGGTT
+position: -1471480 
IIIIIIIIIIIIIIIIIIIIIIIIIIIIIIIIIIIIIIIIIIIIIIIIII
@ read 4709
ACGTTTTATGGTGAAAAACCGGGTGCCGATAAGATGGTGACTTTCGCCTT
+position: -693816 
IIIIIIIIIIIIIIIIIIIIIIIIIIIIIIIIIIIIIIIIIIIIIIIIII
@ read 4710
CACCGCAATCCGTCACTTTTTCTTCGCGCAGAATTGCCAGCGTATCGGCA
+position: -3907775 
IIIIIIIIIIIIIIIIIIIIIIIIIIIIIIIIIIIIIIIIIIIIIIIIII
@ read 4711
GCGCTCATCTGCCTGTTTCTTGGCAGTAGCGGCATCCTTCGCGGCCACGT
+position: 3461066 
IIIIIIIIIIIIIIIIIIIIIIIIIIIIIIIIIIIIIIIIIIIIIIIIII
@ read 4712
ATGTCTCTTGCAGATTTGCCAGCTCAAACCGTTTTTCAAAATTTAAATCT
+position: 4322977 
IIIIIIIIIIIIIIIIIIIIIIIIIIIIIIIIIIIIIIIIIIIIIIIIII
@ read 4713
GCCCGTCTGGCTGAAAAGCGCGGCTATCATCGCTACTGGCTGGCAGAACA
+position: 3810592 
IIIIIIIIIIIIIIIIIIIIIIIIIIIIIIIIIIIIIIIIIIIIIIIIII
@ read 4714
CAGCGCACCCGCCACTTTTAACGCCGAGAGAGCAAATGCGCCCATCGTCG
+position: -5227404 
IIIIIIIIIIIIIIIIIIIIIIIIIIIIIIIIIIIIIIIIIIIIIIIIII
@ read 4715
TACATAAAATGGGGTAACATTCACGCGCCTGGTAGCGTTACCAACGCTAC
+position: 2683934 
IIIIIIIIIIIIIIIIIIIIIIIIIIIIIIIIIIIIIIIIIIIIIIIIII
@ read 4716
AGAACCGAGCAGCGGGTTAAAGGCGAACAGCGCGAACAGGATGATCAGCG
+position: -1087879 
IIIIIIIIIIIIIIIIIIIIIIIIIIIIIIIIIIIIIIIIIIIIIIIIII
@ read 4717
GCCATATCGGATGTTTTCCCGTAAAGTTGATTCCAGGAAACGCCTATATA
+position: 4122196 
IIIIIIIIIIIIIIIIIIIIIIIIIIIIIIIIIIIIIIIIIIIIIIIIII
@ read 4718
GTCCTGGCGTATAACCACGCGCACGGGATTCCGGTACGCCCGCAAACAGT
+position: 4859763 
IIIIIIIIIIIIIIIIIIIIIIIIIIIIIIIIIIIIIIIIIIIIIIIIII
@ read 4719
TCGCAAGCGGCTGGCTTCTCCCGTCACCGGATTACCCTCGGAGTCCACCG
+position: -4936771 
IIIIIIIIIIIIIIIIIIIIIIIIIIIIIIIIIIIIIIIIIIIIIIIIII
@ read 4720
ACGAAATCCATAGCCGGGAGTTCATGTTGGCGCAGACGGAAGCTTTCACG
+position: -821534 
IIIIIIIIIIIIIIIIIIIIIIIIIIIIIIIIIIIIIIIIIIIIIIIIII
@ read 4721
CCTGGTTTTGAATTCGGCGATATAGCTGCCGAAAATCTTTCCCGCACGCT
+position: -2233919 
IIIIIIIIIIIIIIIIIIIIIIIIIIIIIIIIIIIIIIIIIIIIIIIIII
@ read 4722
TGATGAATCAATTCCTCTTACCACTGGTGAGTTTGAAGAGTGGGGTAACC
+position: -3048284 
IIIIIIIIIIIIIIIIIIIIIIIIIIIIIIIIIIIIIIIIIIIIIIIIII
@ read 4723
ACAACATCATCTGCCACTTCTGCTCGCGGTTAAGTTCCGTGAGCGGAACG
+position: -5241077 
IIIIIIIIIIIIIIIIIIIIIIIIIIIIIIIIIIIIIIIIIIIIIIIIII
@ read 4724
AGAAAAGGACTTTTTATCGATCGTAAAGAGGGGTATTCTGCAAGCGTTAA
+position: 260575 
IIIIIIIIIIIIIIIIIIIIIIIIIIIIIIIIIIIIIIIIIIIIIIIIII
@ read 4725
TTTGTACGCACAGCCGATGCCGCTACGTGATTTTCCCAAATGGCTGGCGG
+position: 2202164 
IIIIIIIIIIIIIIIIIIIIIIIIIIIIIIIIIIIIIIIIIIIIIIIIII
@ read 4726
AGCGCTAAAATTCAGAGCATTGAGGTAAAGATAGAAGAAAAATTTATTCA
+position: -1895609 
IIIIIIIIIIIIIIIIIIIIIIIIIIIIIIIIIIIIIIIIIIIIIIIIII
@ read 4727
GCGCCAGGCCACAACAAATCCTTGAAAGCGACGCCGAAGATATCCATAGC
+position: 4740149 
IIIIIIIIIIIIIIIIIIIIIIIIIIIIIIIIIIIIIIIIIIIIIIIIII
@ read 4728
ACATCCGTTACCTTCAATAAAGCTTTACATTTCCTATAATAAATCTTCTT
+position: -4616423 
IIIIIIIIIIIIIIIIIIIIIIIIIIIIIIIIIIIIIIIIIIIIIIIIII
@ read 4729
GTGGTTCGCGCCGACGTATTACGCCCGGCAAGCGACATCAACGTCAGGAT
+position: -769540 
IIIIIIIIIIIIIIIIIIIIIIIIIIIIIIIIIIIIIIIIIIIIIIIIII
@ read 4730
CGCTGGTATTTGCTGCCACCAGCAGAGTGTCAGAGACGTTGATTTGCTGC
+position: 3613315 
IIIIIIIIIIIIIIIIIIIIIIIIIIIIIIIIIIIIIIIIIIIIIIIIII
@ read 4731
AAGGTATCCGTGTGATTCTCGATAGCAAAAAAGCCGGGCAGCTCTCGCCA
+position: 1080439 
IIIIIIIIIIIIIIIIIIIIIIIIIIIIIIIIIIIIIIIIIIIIIIIIII
@ read 4732
CCCTTTATTGCCGACGATATGGATAATCTGGTGCTACCCGCGTCGCTCAA
+position: 2049444 
IIIIIIIIIIIIIIIIIIIIIIIIIIIIIIIIIIIIIIIIIIIIIIIIII
@ read 4733
CAGCAGGGCAATCGCGCCAACCAGGATGATGTTCATTGCCGGAGTACGCC
+position: 2482029 
IIIIIIIIIIIIIIIIIIIIIIIIIIIIIIIIIIIIIIIIIIIIIIIIII
@ read 4734
GCAGCGCACGCCACTGGTGATGGGGCTGTGGTCCGCGGCTCTGATGGGCG
+position: 395529 
IIIIIIIIIIIIIIIIIIIIIIIIIIIIIIIIIIIIIIIIIIIIIIIIII
@ read 4735
CAAAAGATGGCCGTCTGTGTATTTATAATGAATACCTTCTACATGTTTAG
+position: 5180079 
IIIIIIIIIIIIIIIIIIIIIIIIIIIIIIIIIIIIIIIIIIIIIIIIII
@ read 4736
ATGTGTTTCTCGCTGGTGGCGTTGTCAGATACACCAGTGACGATTCTTGA
+position: 1025247 
IIIIIIIIIIIIIIIIIIIIIIIIIIIIIIIIIIIIIIIIIIIIIIIIII
@ read 4737
AAACATCTGCATCGATTCTTTAGCAGTGATGCCTCGGGAGGCATTATTCT
+position: 16155 
IIIIIIIIIIIIIIIIIIIIIIIIIIIIIIIIIIIIIIIIIIIIIIIIII
@ read 4738
CCATCCCATTTATGACACGCTCTCAAGCCTTGCGTGGAAAATCCCTGGCG
+position: 5084948 
IIIIIIIIIIIIIIIIIIIIIIIIIIIIIIIIIIIIIIIIIIIIIIIIII
@ read 4739
TCCGCCGAGATGGCGTTCGCGCAGCATCAGCCAGATAAGCCCCCAACCGG
+position: -622868 
IIIIIIIIIIIIIIIIIIIIIIIIIIIIIIIIIIIIIIIIIIIIIIIIII
@ read 4740
CCAGCAAATGGTTCCTCAAATCGTATTGATATTTACCCGGCGCATTGAGC
+position: 3580889 
IIIIIIIIIIIIIIIIIIIIIIIIIIIIIIIIIIIIIIIIIIIIIIIIII
@ read 4741
CGGTTCATTCTGCTCAATTATCTGCTCACGCCCGTAATTGATGCCGTCAG
+position: 2859369 
IIIIIIIIIIIIIIIIIIIIIIIIIIIIIIIIIIIIIIIIIIIIIIIIII
@ read 4742
CGCCATATCGACGTGTTTGTACTGCTCAGCCGCCAGTTGCTGACGCGAAG
+position: -4235141 
IIIIIIIIIIIIIIIIIIIIIIIIIIIIIIIIIIIIIIIIIIIIIIIIII
@ read 4743
CCTCAATAAGTAAAATGTAAGCCGTTGGCGGATTAGGCATCTTTAAGCGT
+position: 728612 
IIIIIIIIIIIIIIIIIIIIIIIIIIIIIIIIIIIIIIIIIIIIIIIIII
@ read 4744
GCAACGGCCGGATGTTGTTTGAAATCTTCCAGCATTTGCGGCACCGATTT
+position: -5230777 
IIIIIIIIIIIIIIIIIIIIIIIIIIIIIIIIIIIIIIIIIIIIIIIIII
@ read 4745
GTACACCTGCAAAAGTTGGTGCATGGCTTATATATTACCGACCGGATTCT
+position: 3534126 
IIIIIIIIIIIIIIIIIIIIIIIIIIIIIIIIIIIIIIIIIIIIIIIIII
@ read 4746
CACGAAGGTGAGCTGGCTGATATCAACCTGCTGCTGGTGGATTTTTTCTA
+position: -1484233 
IIIIIIIIIIIIIIIIIIIIIIIIIIIIIIIIIIIIIIIIIIIIIIIIII
@ read 4747
TACACTACGTTCAGATTATGGTTCACAAGAGACAGATACCAGTTATCTCA
+position: -791518 
IIIIIIIIIIIIIIIIIIIIIIIIIIIIIIIIIIIIIIIIIIIIIIIIII
@ read 4748
AAAGCCTGCTGGTGTTGAAAAACAACCGTGGTGTGGAAGGCAACCGCGTG
+position: 2731354 
IIIIIIIIIIIIIIIIIIIIIIIIIIIIIIIIIIIIIIIIIIIIIIIIII
@ read 4749
TAACGGTCTTCGCTGTGCCTCGTGTCACCAGATTAAACAGTTGTGCGTCA
+position: -4091072 
IIIIIIIIIIIIIIIIIIIIIIIIIIIIIIIIIIIIIIIIIIIIIIIIII
@ read 4750
GACAATAAAGGTCAGCGTTATACCGCCGATGACGCCGAAGAGATGATTGG
+position: -3816904 
IIIIIIIIIIIIIIIIIIIIIIIIIIIIIIIIIIIIIIIIIIIIIIIIII
@ read 4751
AACCTCCTCCACCCCATAAACAAAAAGTCCGTAACCTCTTTCGAGATTAC
+position: -4286859 
IIIIIIIIIIIIIIIIIIIIIIIIIIIIIIIIIIIIIIIIIIIIIIIIII
@ read 4752
ACGTGGCTGACGCGTTTTTACCAGTTTCGCCATCGCAATAGTGGCGTACA
+position: -2798298 
IIIIIIIIIIIIIIIIIIIIIIIIIIIIIIIIIIIIIIIIIIIIIIIIII
@ read 4753
CCGGCGGATAAACGTTTCTACGCGACCCGTGATATTACCGCAACCGTGGA
+position: 5255874 
IIIIIIIIIIIIIIIIIIIIIIIIIIIIIIIIIIIIIIIIIIIIIIIIII
@ read 4754
CCTGCTGAACAGTATTGGCGAGGTCTGTGGCCCCCTGGTTCATAATGAGA
+position: 5160837 
IIIIIIIIIIIIIIIIIIIIIIIIIIIIIIIIIIIIIIIIIIIIIIIIII
@ read 4755
GTACCGTGCAGCGCAATCGCCTCCAGCGCTGGTTTTAACGAATCGGGCAA
+position: 2340811 
IIIIIIIIIIIIIIIIIIIIIIIIIIIIIIIIIIIIIIIIIIIIIIIIII
@ read 4756
GAACTTGATGCCTTGCGCACCAGGGGCGGTGAATACGCGCGCCAGTTGAT
+position: 5078856 
IIIIIIIIIIIIIIIIIIIIIIIIIIIIIIIIIIIIIIIIIIIIIIIIII
@ read 4757
CATGCCGTCCGGCCCCAGAAGGGTGGGAATGGTGGGCGTTTTCATACATA
+position: -4429543 
IIIIIIIIIIIIIIIIIIIIIIIIIIIIIIIIIIIIIIIIIIIIIIIIII
@ read 4758
CTCCGGGCGTGAAGTGATGGCAGAGTTCCGTCGCGCAACTGGCCTGCCGA
+position: -1972657 
IIIIIIIIIIIIIIIIIIIIIIIIIIIIIIIIIIIIIIIIIIIIIIIIII
@ read 4759
GGAGGCAATATCGGGTAAAGGCATTAGCCCGACGAATACGTCGGGCTACA
+position: 3460475 
IIIIIIIIIIIIIIIIIIIIIIIIIIIIIIIIIIIIIIIIIIIIIIIIII
@ read 4760
CTGTTTATGGCGTTAGGCGGAATTGGTGGCGTCATGCTCGCAGGTTATAC
+position: 2610516 
IIIIIIIIIIIIIIIIIIIIIIIIIIIIIIIIIIIIIIIIIIIIIIIIII
@ read 4761
TCGGAGTCGCATCCATGCTCGGTAGTCGGGTACGGGTGAAAACCTGGAGC
+position: -2562855 
IIIIIIIIIIIIIIIIIIIIIIIIIIIIIIIIIIIIIIIIIIIIIIIIII
@ read 4762
TAACGCGTGAGAATGACACCATTAATCTGGTGAAAGATGAGCGAATAATC
+position: 2901033 
IIIIIIIIIIIIIIIIIIIIIIIIIIIIIIIIIIIIIIIIIIIIIIIIII
@ read 4763
GTTGTTGGTGTAACATTAACCAACTAAAGGTTGACTTTATTTCACCGGAT
+position: -735428 
IIIIIIIIIIIIIIIIIIIIIIIIIIIIIIIIIIIIIIIIIIIIIIIIII
@ read 4764
CGGATTTTTTCGTCGGCATTTTCCCGTTTCGTGTCGAGAAAACGCAGAAT
+position: -2095569 
IIIIIIIIIIIIIIIIIIIIIIIIIIIIIIIIIIIIIIIIIIIIIIIIII
@ read 4765
GTGATTTTCCAGACTGCGGTGTAATAAGTAAGCGCACGCGCTGCGCATAA
+position: 134397 
IIIIIIIIIIIIIIIIIIIIIIIIIIIIIIIIIIIIIIIIIIIIIIIIII
@ read 4766
GGATTGAAGGTTCCTGACGATATGGCGATTGCCGGTTTCCACGGTCATGA
+position: -1211660 
IIIIIIIIIIIIIIIIIIIIIIIIIIIIIIIIIIIIIIIIIIIIIIIIII
@ read 4767
TATGCCGCTGGAAGATCTGGTGCAATATGTGCCGCTGCCGCTGGATGAAA
+position: 2534740 
IIIIIIIIIIIIIIIIIIIIIIIIIIIIIIIIIIIIIIIIIIIIIIIIII
@ read 4768
CAAAACCTGATTGAAGCGCCCTGCCGTGTACTGGGGTTGAGTAAAGATCA
+position: -4309044 
IIIIIIIIIIIIIIIIIIIIIIIIIIIIIIIIIIIIIIIIIIIIIIIIII
@ read 4769
AAACAATCCCTGGCTGATTGGCGCAGCTGCCAGCACAAAAACCAGCGCCA
+position: -724543 
IIIIIIIIIIIIIIIIIIIIIIIIIIIIIIIIIIIIIIIIIIIIIIIIII
@ read 4770
GCCTTCATCAATCCGTGCGCGCACAAACATACCCGGCAAAAGCGTATGTT
+position: -1363633 
IIIIIIIIIIIIIIIIIIIIIIIIIIIIIIIIIIIIIIIIIIIIIIIIII
@ read 4771
TGGCCAGCGCAGCAGATACCCCGTCAACTGCCACCGCACGCAAAGGCTTT
+position: -716773 
IIIIIIIIIIIIIIIIIIIIIIIIIIIIIIIIIIIIIIIIIIIIIIIIII
@ read 4772
CCGGAATGCATTTGCTGATCGGTTTACTTGCTGCTTTGCTGCATCGCGAA
+position: -2384677 
IIIIIIIIIIIIIIIIIIIIIIIIIIIIIIIIIIIIIIIIIIIIIIIIII
@ read 4773
CGATCCCGGCGTTAGGCACCACGCACGCTGACTACTTCTTTGGTGACATC
+position: 5053687 
IIIIIIIIIIIIIIIIIIIIIIIIIIIIIIIIIIIIIIIIIIIIIIIIII
@ read 4774
CAGAACATCGAAGAACACGGTCTGATCCACAACGTCATTCCGATTCGTTC
+position: -2451600 
IIIIIIIIIIIIIIIIIIIIIIIIIIIIIIIIIIIIIIIIIIIIIIIIII
@ read 4775
TGCGCCCCATAATGATCGGCTGGTCCGGATCGCCGTTGAGGAAGTCCACA
+position: -5014478 
IIIIIIIIIIIIIIIIIIIIIIIIIIIIIIIIIIIIIIIIIIIIIIIIII
@ read 4776
GGCAGAACTGTGGCAATGCTGCATGGCTGTCATTCGCGAACTGCTTACCC
+position: 4266680 
IIIIIIIIIIIIIIIIIIIIIIIIIIIIIIIIIIIIIIIIIIIIIIIIII
@ read 4777
CATCTTCGGCGGTATCGTTCGTTGCGACCTGATCGCTGACGGTATCATCG
+position: 782984 
IIIIIIIIIIIIIIIIIIIIIIIIIIIIIIIIIIIIIIIIIIIIIIIIII
@ read 4778
ATTCAGGTATCCGCCCAGGCTGCCGGCATCATCCCGGACCGTGCCGGCGC
+position: -876272 
IIIIIIIIIIIIIIIIIIIIIIIIIIIIIIIIIIIIIIIIIIIIIIIIII
@ read 4779
TGTTAATCACCACATGGTTATTCTGCTCAAACGTCCCGGACGCCTGCGAC
+position: -4419454 
IIIIIIIIIIIIIIIIIIIIIIIIIIIIIIIIIIIIIIIIIIIIIIIIII
@ read 4780
GCTCGCATAAATGACGGATCCCTGCTCTTGATGCCGCCTCACCATTGCTG
+position: -2492534 
IIIIIIIIIIIIIIIIIIIIIIIIIIIIIIIIIIIIIIIIIIIIIIIIII
@ read 4781
GCACAGTTACTGCATAATAGTAAGCAGTGGCTCATTCACCGACTTATGTC
+position: -2193865 
IIIIIIIIIIIIIIIIIIIIIIIIIIIIIIIIIIIIIIIIIIIIIIIIII
@ read 4782
AATCGCCCCTGGCGTCGATTTACAAAAAGATATTCTCGACAAAATGGACT
+position: 2038494 
IIIIIIIIIIIIIIIIIIIIIIIIIIIIIIIIIIIIIIIIIIIIIIIIII
@ read 4783
CGCCCAGAACTGGCGGGAAATCTGAAATGCTTCGTTAATGGCGACTGCTT
+position: 2699178 
IIIIIIIIIIIIIIIIIIIIIIIIIIIIIIIIIIIIIIIIIIIIIIIIII
@ read 4784
GGATTTTTGCCGCCAGTTCGCTGGGTGGCGTGGGCTTCGCTGAAGGCGTG
+position: 508282 
IIIIIIIIIIIIIIIIIIIIIIIIIIIIIIIIIIIIIIIIIIIIIIIIII
@ read 4785
ATGAATGTCAATGGTGCAAACCATTTGACCGGCAGCGTTCTCAAGCAGCT
+position: -5187499 
IIIIIIIIIIIIIIIIIIIIIIIIIIIIIIIIIIIIIIIIIIIIIIIIII
@ read 4786
CACCGAACTCTTCCAGCGCGTCCAGATACTGCTCTTCAGTCAGGATCTGC
+position: -505754 
IIIIIIIIIIIIIIIIIIIIIIIIIIIIIIIIIIIIIIIIIIIIIIIIII
@ read 4787
TTATTCGACATGGTGTCGTAGAAAATGGTGATTCTGTCTTCCTGATAATC
+position: -2064730 
IIIIIIIIIIIIIIIIIIIIIIIIIIIIIIIIIIIIIIIIIIIIIIIIII
@ read 4788
CTCAGTGAAATTCCGGGTGTTGACGCCATTATGTTTGGCCATGCTCACGC
+position: -209832 
IIIIIIIIIIIIIIIIIIIIIIIIIIIIIIIIIIIIIIIIIIIIIIIIII
@ read 4789
GTTTAACGATGCCAAAATCCGTAATTATTCCCGCTGGCAGCAGCGCACCG
+position: -4078921 
IIIIIIIIIIIIIIIIIIIIIIIIIIIIIIIIIIIIIIIIIIIIIIIIII
@ read 4790
GGAATGGAACGCGGTGCAGGTTGGGGTTCATCGTCCAGCGGTAGCGGCGT
+position: -249545 
IIIIIIIIIIIIIIIIIIIIIIIIIIIIIIIIIIIIIIIIIIIIIIIIII
@ read 4791
TATTCTCATAAAGGATAAGTTGGAATCAGCTATAAATAATTTATTTTCTG
+position: 320231 
IIIIIIIIIIIIIIIIIIIIIIIIIIIIIIIIIIIIIIIIIIIIIIIIII
@ read 4792
TTACCCGAATCAGGTTCTGACCGTTTTCGTCCAGTTGCTCACCACAAACT
+position: 4496690 
IIIIIIIIIIIIIIIIIIIIIIIIIIIIIIIIIIIIIIIIIIIIIIIIII
@ read 4793
GCTGCTGCGAAGAGAGCGCCTTACGCAATACGCTGTCGAATTTCGGATCG
+position: 1597319 
IIIIIIIIIIIIIIIIIIIIIIIIIIIIIIIIIIIIIIIIIIIIIIIIII
@ read 4794
TGTTTTGTCTTGTGAGTCACCTCTGACTGAGAGTTTACTCACTTAGCCGC
+position: -97874 
IIIIIIIIIIIIIIIIIIIIIIIIIIIIIIIIIIIIIIIIIIIIIIIIII
@ read 4795
AATGGCGCGTATTCTCACCTTCGACTTATCCTGGCTGTCACCGTTACTTA
+position: 4813126 
IIIIIIIIIIIIIIIIIIIIIIIIIIIIIIIIIIIIIIIIIIIIIIIIII
@ read 4796
CGCCATGCGCGCTTTCACCCAATCACGCGCTTTCGCCACTTCTGCCGCCG
+position: -224337 
IIIIIIIIIIIIIIIIIIIIIIIIIIIIIIIIIIIIIIIIIIIIIIIIII
@ read 4797
TCTGATGTTTTCCCCGCAGGGAATGAATGCCGAGGGATACAGTTACCGAA
+position: 2877237 
IIIIIIIIIIIIIIIIIIIIIIIIIIIIIIIIIIIIIIIIIIIIIIIIII
@ read 4798
CCCACAATGCGCGATTGAGCTTAATGTCGGTATCAATGCTGTGAATGGCC
+position: -2807274 
IIIIIIIIIIIIIIIIIIIIIIIIIIIIIIIIIIIIIIIIIIIIIIIIII
@ read 4799
TTAATGGCGGTGAGCAGCGGTGCGTGGCCAGGGTAGATCCCCAGTTCACC
+position: 4492357 
IIIIIIIIIIIIIIIIIIIIIIIIIIIIIIIIIIIIIIIIIIIIIIIIII
@ read 4800
AGCTTCCAACCGGAAACCCAGCGCTATGCGCTCAAGCGCGGCGTGGGCTA
+position: 4368596 
IIIIIIIIIIIIIIIIIIIIIIIIIIIIIIIIIIIIIIIIIIIIIIIIII
@ read 4801
CGAACGCTGGCAGGAAGAGAAAGCAGGTCACTAACCCTGGCTTATGTGAG
+position: 1377757 
IIIIIIIIIIIIIIIIIIIIIIIIIIIIIIIIIIIIIIIIIIIIIIIIII
@ read 4802
GTATCTGGTGGGTTTCATTTTTGCAATGTGGCTGGCAACACGACGGGCGA
+position: -1925556 
IIIIIIIIIIIIIIIIIIIIIIIIIIIIIIIIIIIIIIIIIIIIIIIIII
@ read 4803
CGTCGGGGGTCTATTTTGCTGTCAGCGAAGGGTTCTTAAGCAAGCCAGAA
+position: -1029614 
IIIIIIIIIIIIIIIIIIIIIIIIIIIIIIIIIIIIIIIIIIIIIIIIII
@ read 4804
CGTTTTCGAAAGGAACCGCAGTAGGAGAACTGCCTTTAACCTGCAATAAA
+position: -4208751 
IIIIIIIIIIIIIIIIIIIIIIIIIIIIIIIIIIIIIIIIIIIIIIIIII
@ read 4805
ACCGCCCAGCGCGGGGCACGCGCGACAAAGCCAAGCTGCTCCTGCTGTTC
+position: 2929500 
IIIIIIIIIIIIIIIIIIIIIIIIIIIIIIIIIIIIIIIIIIIIIIIIII
@ read 4806
AAAATCTAGTGCTGAAAAAATGATATCACCACGGGATAAACTGGTTAATG
+position: 2210848 
IIIIIIIIIIIIIIIIIIIIIIIIIIIIIIIIIIIIIIIIIIIIIIIIII
@ read 4807
CGGCGTAGGTCAGCTTATCGACCACTACCACCGCGTCGCTCGTTTCGTTG
+position: -728514 
IIIIIIIIIIIIIIIIIIIIIIIIIIIIIIIIIIIIIIIIIIIIIIIIII
@ read 4808
GGCTTTGGTTGGGTCAGCTTGCAGTGCAGAAGTGATGTCCACCCAGTCCA
+position: 3644602 
IIIIIIIIIIIIIIIIIIIIIIIIIIIIIIIIIIIIIIIIIIIIIIIIII
@ read 4809
AGCGCGTGCACGCGGTGCCATTGCGCGCACCTACTTCTATATGCGCGACC
+position: 3488052 
IIIIIIIIIIIIIIIIIIIIIIIIIIIIIIIIIIIIIIIIIIIIIIIIII
@ read 4810
CGAAACACAAGGAGAGTTTAATGACAATTGCGGAAAGATTGCGGCAGGAG
+position: 4028839 
IIIIIIIIIIIIIIIIIIIIIIIIIIIIIIIIIIIIIIIIIIIIIIIIII
@ read 4811
TTGAAGGTTATCAATAAACAAGCCGACGGTGAAAAAGTGATTCAGGTGCC
+position: -2206593 
IIIIIIIIIIIIIIIIIIIIIIIIIIIIIIIIIIIIIIIIIIIIIIIIII
@ read 4812
CTGAGCGACAATAGTTTCCGCCTCAACCGCTGCGGCTTTACGCTGCGCCA
+position: -3815392 
IIIIIIIIIIIIIIIIIIIIIIIIIIIIIIIIIIIIIIIIIIIIIIIIII
@ read 4813
ATCTTTACGCATTTGATCTGGAACAGGTTTAACAGCGGATTATCAGGTCA
+position: 1098210 
IIIIIIIIIIIIIIIIIIIIIIIIIIIIIIIIIIIIIIIIIIIIIIIIII
@ read 4814
GCCGGATGCGGCGTGAATGCCTTATCCGGCCAATAAAATCCTAAAAATTC
+position: 4854947 
IIIIIIIIIIIIIIIIIIIIIIIIIIIIIIIIIIIIIIIIIIIIIIIIII
@ read 4815
GCCGTGGCTGGGGCAAAGAGGCGCTGGAACGATATGCGCCAGAGTATACC
+position: -321512 
IIIIIIIIIIIIIIIIIIIIIIIIIIIIIIIIIIIIIIIIIIIIIIIIII
@ read 4816
CAGAAATGGCGAAAGCCGGTCTGCTGGAACAGAACCGACTTTCAGGTGCA
+position: 833981 
IIIIIIIIIIIIIIIIIIIIIIIIIIIIIIIIIIIIIIIIIIIIIIIIII
@ read 4817
TCGCCAGTTCGGCAATAGCATCAGTCAGCTGAATACGTCCCCACGCACCA
+position: 2507495 
IIIIIIIIIIIIIIIIIIIIIIIIIIIIIIIIIIIIIIIIIIIIIIIIII
@ read 4818
GAAATGTGTGGCAATGGAAGGTCTTATTGAAGAAGCTAATGAGGTCATCG
+position: -3718429 
IIIIIIIIIIIIIIIIIIIIIIIIIIIIIIIIIIIIIIIIIIIIIIIIII
@ read 4819
ATTTTATATTCATCGCTGTGAGTTGATGATATAGCCCAAAACCACAGGGG
+position: -1744198 
IIIIIIIIIIIIIIIIIIIIIIIIIIIIIIIIIIIIIIIIIIIIIIIIII
@ read 4820
GTGGTTCGGGTATCCACCTCAAGCTGCTCGGTTTTGCCGTTCACCTTCAG
+position: 327008 
IIIIIIIIIIIIIIIIIIIIIIIIIIIIIIIIIIIIIIIIIIIIIIIIII
@ read 4821
TATTCGCCATTACCATGCGCGAGGCGCAGTGCGTAACGTCCTAGCGGGTT
+position: 2019611 
IIIIIIIIIIIIIIIIIIIIIIIIIIIIIIIIIIIIIIIIIIIIIIIIII
@ read 4822
ACTGGTGGGACCAAAATTCGCTGTAGCGGCATTTCTTCTTTATCTAATAA
+position: -1022438 
IIIIIIIIIIIIIIIIIIIIIIIIIIIIIIIIIIIIIIIIIIIIIIIIII
@ read 4823
TTCGCGCAAGTTATGCTTGCGGAAGAACTCAACAAACATCGTCACCGTCA
+position: -1402354 
IIIIIIIIIIIIIIIIIIIIIIIIIIIIIIIIIIIIIIIIIIIIIIIIII
@ read 4824
CAGTGTAACGTCCCGGAATTGCAGAATCAATATGCTGGTGGTCCTTCACA
+position: 2292614 
IIIIIIIIIIIIIIIIIIIIIIIIIIIIIIIIIIIIIIIIIIIIIIIIII
@ read 4825
GAAGATCATTACTATATTTTGCTACGGTTGAGAGAAACGAATGCCCCTGT
+position: 1217623 
IIIIIIIIIIIIIIIIIIIIIIIIIIIIIIIIIIIIIIIIIIIIIIIIII
@ read 4826
GACTCCAATGCGATCAACGCTGATTACAAATCGATGCTATTAAAACGTGC
+position: 3326356 
IIIIIIIIIIIIIIIIIIIIIIIIIIIIIIIIIIIIIIIIIIIIIIIIII
@ read 4827
TCCATCAGGCAGTAACCAAAAATTTGCCGCAGGATATTGCGCTGGCTGAC
+position: -2277891 
IIIIIIIIIIIIIIIIIIIIIIIIIIIIIIIIIIIIIIIIIIIIIIIIII
@ read 4828
ACATGGTATTCGAGGTGGTAGATAACGCTATCGACGAAGCGCTCGCGGGT
+position: -826276 
IIIIIIIIIIIIIIIIIIIIIIIIIIIIIIIIIIIIIIIIIIIIIIIIII
@ read 4829
CTGGTTGCTTGTTTATTTAGCCGGAGGGTACTCCGGCTAAATGTCTTCGA
+position: -2287728 
IIIIIIIIIIIIIIIIIIIIIIIIIIIIIIIIIIIIIIIIIIIIIIIIII
@ read 4830
TATCATTCGAAAAGACTCGCAGCACGCTGCCTGCGCCGCCGTTATAGGCG
+position: -1775100 
IIIIIIIIIIIIIIIIIIIIIIIIIIIIIIIIIIIIIIIIIIIIIIIIII
@ read 4831
GTTTCTTCCATCAAAATCATTGCGATGATGCTGTTGATCATCGGTGGTGG
+position: 4032399 
IIIIIIIIIIIIIIIIIIIIIIIIIIIIIIIIIIIIIIIIIIIIIIIIII
@ read 4832
GCCCAGGTCACGGCGCAACTGGACTTCGCCAGTAAAGAACAAACGGAAGA
+position: 2363760 
IIIIIIIIIIIIIIIIIIIIIIIIIIIIIIIIIIIIIIIIIIIIIIIIII
@ read 4833
TTACTGGCAACAGGCAAGTAAGGATCAACACGCCCCAGATAGCGCCAAGA
+position: 3991177 
IIIIIIIIIIIIIIIIIIIIIIIIIIIIIIIIIIIIIIIIIIIIIIIIII
@ read 4834
AAAAAATTAAGATTTATATCAACCACTCCACAGTGCGTCCTGTAATTATT
+position: -5009684 
IIIIIIIIIIIIIIIIIIIIIIIIIIIIIIIIIIIIIIIIIIIIIIIIII
@ read 4835
ATTACAAATCTATTGTTTATGTCAGGAACGACCTGACTTAAGTCAACAAT
+position: -3362016 
IIIIIIIIIIIIIIIIIIIIIIIIIIIIIIIIIIIIIIIIIIIIIIIIII
@ read 4836
GAAACCAAACGGATCGACGCTTTGTAGCGAGTACCACAACGCTTCGCCCG
+position: 4078059 
IIIIIIIIIIIIIIIIIIIIIIIIIIIIIIIIIIIIIIIIIIIIIIIIII
@ read 4837
ATGATTTTTGGACATATCGCGCAGCCCAATCCGTGCCGTTTGCCCGCCGC
+position: 4263196 
IIIIIIIIIIIIIIIIIIIIIIIIIIIIIIIIIIIIIIIIIIIIIIIIII
@ read 4838
ATTACCAGCAGTATGATTTCCCGCTATTTCACTCACTCCTTAAATGTAGT
+position: 2885274 
IIIIIIIIIIIIIIIIIIIIIIIIIIIIIIIIIIIIIIIIIIIIIIIIII
@ read 4839
ACCAGCGACCATCGGATCGATATCAATCTGCCCGACGCCCATCGCCTCCG
+position: 2803764 
IIIIIIIIIIIIIIIIIIIIIIIIIIIIIIIIIIIIIIIIIIIIIIIIII
@ read 4840
GCGGGATCTGCGGCTTTGCCCACAGCACCGCCTACACCACGTCGGTAGAA
+position: -2049626 
IIIIIIIIIIIIIIIIIIIIIIIIIIIIIIIIIIIIIIIIIIIIIIIIII
@ read 4841
GATAGCGCAGCATCAGTTTCACCGCCCCGTCCAGCGTCGGCACGTCACCG
+position: 4181876 
IIIIIIIIIIIIIIIIIIIIIIIIIIIIIIIIIIIIIIIIIIIIIIIIII
@ read 4842
ACATGTCTTATTCCTCTGTATTTTTTGAATTTATTCAGTTTCAACGCGTT
+position: 2523711 
IIIIIIIIIIIIIIIIIIIIIIIIIIIIIIIIIIIIIIIIIIIIIIIIII
@ read 4843
TTGTTTCAACCATCATCACTCTGCGCAATGTGCATGAAGTCTTTTCGTCA
+position: 4924382 
IIIIIIIIIIIIIIIIIIIIIIIIIIIIIIIIIIIIIIIIIIIIIIIIII
@ read 4844
GAACATAGTGTAGGTTGCCATATGCGAGGCAGGGAAAAAAAGTGTACAAC
+position: 5151355 
IIIIIIIIIIIIIIIIIIIIIIIIIIIIIIIIIIIIIIIIIIIIIIIIII
@ read 4845
TTGTTTAACTGGCTGGCTCCGGTCATTGTTGACGCCCAATGTCTGGATTG
+position: 4091821 
IIIIIIIIIIIIIIIIIIIIIIIIIIIIIIIIIIIIIIIIIIIIIIIIII
@ read 4846
TAATTACTACCAAACATATCCTTGATCCAACCGGCTACACCGTCGCTGTC
+position: -5110311 
IIIIIIIIIIIIIIIIIIIIIIIIIIIIIIIIIIIIIIIIIIIIIIIIII
@ read 4847
TTGCCGCGCGCTGGCGGTTTTTCAGGTTTTTCATCGCCTGTTGTTGCAGC
+position: -1807793 
IIIIIIIIIIIIIIIIIIIIIIIIIIIIIIIIIIIIIIIIIIIIIIIIII
@ read 4848
CGAATTCATGCCCGAGGCGGGTGAGTAACTGGTAATCCGGCTCTGCCAGG
+position: 243400 
IIIIIIIIIIIIIIIIIIIIIIIIIIIIIIIIIIIIIIIIIIIIIIIIII
@ read 4849
TAAATCTCTAATAATCCGCTAATGACCCGATAGCCCTGCAATTCAAGCTG
+position: -5097220 
IIIIIIIIIIIIIIIIIIIIIIIIIIIIIIIIIIIIIIIIIIIIIIIIII
@ read 4850
TGACTTTATCGCCGTTGTTGATACCGCGTTTTTGCGCATCAAGCGGGTTG
+position: -4269219 
IIIIIIIIIIIIIIIIIIIIIIIIIIIIIIIIIIIIIIIIIIIIIIIIII
@ read 4851
TACTATGGAACGCTCAAGCCGGTGAACGTGCCAGGGTGGCTCAATCGCCA
+position: -2742559 
IIIIIIIIIIIIIIIIIIIIIIIIIIIIIIIIIIIIIIIIIIIIIIIIII
@ read 4852
TCAGCGTATTGCTGAATCACGCGGAACAGCTACCTGATTAAATGGCTACG
+position: 309249 
IIIIIIIIIIIIIIIIIIIIIIIIIIIIIIIIIIIIIIIIIIIIIIIIII
@ read 4853
ACAATAACTATTAGTTATGAATTTATCCTCTGTCAACATCTTATCGCAAA
+position: 4070312 
IIIIIIIIIIIIIIIIIIIIIIIIIIIIIIIIIIIIIIIIIIIIIIIIII
@ read 4854
CCTGCTTTTTTGATATCAAGCACAACATCATATCCCCCCATAGCCTGTGG
+position: -3728954 
IIIIIIIIIIIIIIIIIIIIIIIIIIIIIIIIIIIIIIIIIIIIIIIIII
@ read 4855
TGTCAGCCCCGCTTATTCAATGAGGACAAGATGGCACAACAGACTCCTTT
+position: -1834136 
IIIIIIIIIIIIIIIIIIIIIIIIIIIIIIIIIIIIIIIIIIIIIIIIII
@ read 4856
CGGGAAACAAAGTTCCAGGTTTTTACGGGCGATAGATTCACGACGTTTCA
+position: -2381572 
IIIIIIIIIIIIIIIIIIIIIIIIIIIIIIIIIIIIIIIIIIIIIIIIII
@ read 4857
TTCTGCCATAGCAACCACAGGCCGCCAGCCAGCCAGGCGAGATTTACCCA
+position: -3306352 
IIIIIIIIIIIIIIIIIIIIIIIIIIIIIIIIIIIIIIIIIIIIIIIIII
@ read 4858
CGCGAACTGGCTTCCGCACTGGGGATGGCACCGGAAAAAGTGATGATGAC
+position: 532961 
IIIIIIIIIIIIIIIIIIIIIIIIIIIIIIIIIIIIIIIIIIIIIIIIII
@ read 4859
CGTTATAGCCCTCAAGAAGACTGCCGGCAAACGCCGATGCAGCCGTTTCC
+position: 4968836 
IIIIIIIIIIIIIIIIIIIIIIIIIIIIIIIIIIIIIIIIIIIIIIIIII
@ read 4860
TTTTTCCTCTTTCACATAGTGGGTTCCACAGCAAAGAGACGCGGAACCCT
+position: -83309 
IIIIIIIIIIIIIIIIIIIIIIIIIIIIIIIIIIIIIIIIIIIIIIIIII
@ read 4861
CCTGGAAGTCTGCTTCGGTCAGATCGTGGAAAGACGGATCCAGATCGGCC
+position: -4499360 
IIIIIIIIIIIIIIIIIIIIIIIIIIIIIIIIIIIIIIIIIIIIIIIIII
@ read 4862
ACAGCTGGGCATCAAACTGCGCTTTGAAGGCACGGGTGTTGAAGAGAAGG
+position: -2754764 
IIIIIIIIIIIIIIIIIIIIIIIIIIIIIIIIIIIIIIIIIIIIIIIIII
@ read 4863
ACAGACCCGCATTGTCGTAACCGCGGGTTTTCAGCTCAGCAACGCGCTCG
+position: 4660276 
IIIIIIIIIIIIIIIIIIIIIIIIIIIIIIIIIIIIIIIIIIIIIIIIII
@ read 4864
CCTGGGAAATGAGATAAGCGGAACGAATCGGCTGTTCGCTCACGCGAAGG
+position: 1656732 
IIIIIIIIIIIIIIIIIIIIIIIIIIIIIIIIIIIIIIIIIIIIIIIIII
@ read 4865
TTGTCCGGTAACATCCCGCGCTTTTCCAGTGAGCAAGCCTGGTTTCAGCG
+position: -253313 
IIIIIIIIIIIIIIIIIIIIIIIIIIIIIIIIIIIIIIIIIIIIIIIIII
@ read 4866
CTGTCAACAGAATGTGAAAACGTCAATACAGCCAACCGGGATTTACACCA
+position: 4223210 
IIIIIIIIIIIIIIIIIIIIIIIIIIIIIIIIIIIIIIIIIIIIIIIIII
@ read 4867
GTCCAACTGTTGCAGCAAATATTCATCCGCCGCTTCCCACGCCTGTAGCG
+position: 3733505 
IIIIIIIIIIIIIIIIIIIIIIIIIIIIIIIIIIIIIIIIIIIIIIIIII
@ read 4868
ACGGCACAACCCTGAAAGCGTTGGTTCATGAGAAGTTTGGCGATGGCATT
+position: 394983 
IIIIIIIIIIIIIIIIIIIIIIIIIIIIIIIIIIIIIIIIIIIIIIIIII
@ read 4869
ATGCTGCTGCTGCACGAGCAGCACTTGAAAAGTGTATAGCAAATAAACCC
+position: -4051021 
IIIIIIIIIIIIIIIIIIIIIIIIIIIIIIIIIIIIIIIIIIIIIIIIII
@ read 4870
CCAGGCGGTCAGGACTTTTATAATCAGAACTCCTATATTTTTGGCGTAAC
+position: 3689105 
IIIIIIIIIIIIIIIIIIIIIIIIIIIIIIIIIIIIIIIIIIIIIIIIII
@ read 4871
GCGTTTTAATCCGGAAAAAGTATTGATTCTCTATTCCGTTATAGGGGCGC
+position: -126914 
IIIIIIIIIIIIIIIIIIIIIIIIIIIIIIIIIIIIIIIIIIIIIIIIII
@ read 4872
CGCACCACTGACCATTCATGGTTGACATGTGGTGGAAATCCGCTTCTACA
+position: -4038777 
IIIIIIIIIIIIIIIIIIIIIIIIIIIIIIIIIIIIIIIIIIIIIIIIII
@ read 4873
ATTCGCCAGATCGATCGCGCTCGCGCCGTCGCCCGCTTCGGCGACCACTT
+position: -2593504 
IIIIIIIIIIIIIIIIIIIIIIIIIIIIIIIIIIIIIIIIIIIIIIIIII
@ read 4874
CCGTCTTCAAAAATGACATACACATACGAATCACCGAACTGTGAAAAACC
+position: 4132776 
IIIIIIIIIIIIIIIIIIIIIIIIIIIIIIIIIIIIIIIIIIIIIIIIII
@ read 4875
GAAGATATCCATAGCTGGGTGGAAGGCAAACTGATCGACAAAGTGGGCCA
+position: 4740184 
IIIIIIIIIIIIIIIIIIIIIIIIIIIIIIIIIIIIIIIIIIIIIIIIII
@ read 4876
CACGCGACACCATAAACGGCCACGCCACCGCAAGCACCAGCAGCGCCACG
+position: 4082444 
IIIIIIIIIIIIIIIIIIIIIIIIIIIIIIIIIIIIIIIIIIIIIIIIII
@ read 4877
ATAACGTCTTTCTTGTGCTCAACCAGGCGTTTGGCCTTCTCGATCACCAT
+position: -733952 
IIIIIIIIIIIIIIIIIIIIIIIIIIIIIIIIIIIIIIIIIIIIIIIIII
@ read 4878
GTTGCGTATCATTATGCAACCTTAACCATGAATTTAGTTAGCAGGAAAAT
+position: 3118292 
IIIIIIIIIIIIIIIIIIIIIIIIIIIIIIIIIIIIIIIIIIIIIIIIII
@ read 4879
TACCAACTGTCTGTTGGCTCCCTCTGCCAATGAACTTGGCGAACCACAGG
+position: 1969551 
IIIIIIIIIIIIIIIIIIIIIIIIIIIIIIIIIIIIIIIIIIIIIIIIII
@ read 4880
CTGTAACGCCAGCGAATCGGTATTACCGGTACGACCGTTGGCATAGAGCA
+position: 4746085 
IIIIIIIIIIIIIIIIIIIIIIIIIIIIIIIIIIIIIIIIIIIIIIIIII
@ read 4881
CGGCTTCGCCACCGGCAGCCAGAGCTGCACGTCCTGCTTCGGAATCTGCC
+position: -3336894 
IIIIIIIIIIIIIIIIIIIIIIIIIIIIIIIIIIIIIIIIIIIIIIIIII
@ read 4882
ATAGTCAGCGAGGACGCCAGCACTTCAATTTCGCCGGTCGCCATATCGCG
+position: 2252345 
IIIIIIIIIIIIIIIIIIIIIIIIIIIIIIIIIIIIIIIIIIIIIIIIII
@ read 4883
AATTTCACGCAGGATCGCCTCCCGGACCACCAGGCTGTCATACTCACGGA
+position: 1384226 
IIIIIIIIIIIIIIIIIIIIIIIIIIIIIIIIIIIIIIIIIIIIIIIIII
@ read 4884
TCAGTTCAAAGGCATTCAGGACACCGCCAAAACCGGCTTCCGCATCGGCA
+position: -474428 
IIIIIIIIIIIIIIIIIIIIIIIIIIIIIIIIIIIIIIIIIIIIIIIIII
@ read 4885
TTTTAATCTTACGAATATCCATGAGTGGGTTCCGTACTCTTTGTTTAGTG
+position: -1372936 
IIIIIIIIIIIIIIIIIIIIIIIIIIIIIIIIIIIIIIIIIIIIIIIIII
@ read 4886
GTCTAAAACGGCATCAGAGATTTGGTCAGCAATTTTGTCAGGATGCCCTT
+position: -1793684 
IIIIIIIIIIIIIIIIIIIIIIIIIIIIIIIIIIIIIIIIIIIIIIIIII
@ read 4887
ACGCTGGATTATCCGGAACTGCTCACCCATTCCGGTCCGTCGATCCTTTC
+position: 3104428 
IIIIIIIIIIIIIIIIIIIIIIIIIIIIIIIIIIIIIIIIIIIIIIIIII
@ read 4888
AAAGAATAGTGTATCGACCTACATCACAGACCGCAGGAAAGGGTCAATAT
+position: -3247484 
IIIIIIIIIIIIIIIIIIIIIIIIIIIIIIIIIIIIIIIIIIIIIIIIII
@ read 4889
TTGTTTATGGCATTACGCCATCAGTCAGATAGTTGCCATGCTTAACCGCG
+position: -4490691 
IIIIIIIIIIIIIIIIIIIIIIIIIIIIIIIIIIIIIIIIIIIIIIIIII
@ read 4890
CGTGGCTGGAGGAAGCGCAAAAGCGCGGCCTGAAAGTCGGCAAGCAGCTG
+position: 554671 
IIIIIIIIIIIIIIIIIIIIIIIIIIIIIIIIIIIIIIIIIIIIIIIIII
@ read 4891
TGCTTCTGCGAGTGCAAGGTTAGCACGCGCTTCTGCCTGGGACTGTTGTT
+position: -1585535 
IIIIIIIIIIIIIIIIIIIIIIIIIIIIIIIIIIIIIIIIIIIIIIIIII
@ read 4892
GCGTGAAAACTTAATGCAGGCCGGGGCGATCACCATGTTGACCGTGCGTC
+position: 647154 
IIIIIIIIIIIIIIIIIIIIIIIIIIIIIIIIIIIIIIIIIIIIIIIIII
@ read 4893
CCAGTTTATCCAGCAGCTCTTGCGGGAAGCTGTTTTCGTGATCGGAGAAA
+position: -20514 
IIIIIIIIIIIIIIIIIIIIIIIIIIIIIIIIIIIIIIIIIIIIIIIIII
@ read 4894
AAATATGAGACTATCGACGCACCGCAGATTGATGACCTGATGGCACGTCG
+position: -1445431 
IIIIIIIIIIIIIIIIIIIIIIIIIIIIIIIIIIIIIIIIIIIIIIIIII
@ read 4895
AAAACATCTGGCGAAAGCCCCGGCGAAAGAGTCTGCTCCGGCAGCGGCTG
+position: 781163 
IIIIIIIIIIIIIIIIIIIIIIIIIIIIIIIIIIIIIIIIIIIIIIIIII
@ read 4896
TGGGGTGCTCTGGCCGTGGATTTTCTTGCTGATGCGTAAAGTCCGTCAGC
+position: -1379940 
IIIIIIIIIIIIIIIIIIIIIIIIIIIIIIIIIIIIIIIIIIIIIIIIII
@ read 4897
ATGAACATACCGATAATCTGTGTCTGACCAATGTGCTGTATCGCTCGCCG
+position: 4675897 
IIIIIIIIIIIIIIIIIIIIIIIIIIIIIIIIIIIIIIIIIIIIIIIIII
@ read 4898
AAAGGAATGAAGGTTAACGAGCGCGAAATGGGATATCTGAGTAAGTCTGA
+position: -3219950 
IIIIIIIIIIIIIIIIIIIIIIIIIIIIIIIIIIIIIIIIIIIIIIIIII
@ read 4899
TCCAGCGGATGCATATCCGGATCGCTGAAAAACAGGCTGAGTACGGTGTA
+position: -4422088 
IIIIIIIIIIIIIIIIIIIIIIIIIIIIIIIIIIIIIIIIIIIIIIIIII
@ read 4900
CCGGTTGATATTCTACGCTGGCCGGGCGTGATGGCAGCCCAGGAGCAGGA
+position: 4340113 
IIIIIIIIIIIIIIIIIIIIIIIIIIIIIIIIIIIIIIIIIIIIIIIIII
@ read 4901
GTTGATCTGGATGCGGCGGCAAAGCGCGGGATCCCGGTATTTAACGCACC
+position: -1826295 
IIIIIIIIIIIIIIIIIIIIIIIIIIIIIIIIIIIIIIIIIIIIIIIIII
@ read 4902
GTTAATGGTGAAATGTTGACTTGCATGGTCGTGGCTACCGGTGCATAAAT
+position: 2523927 
IIIIIIIIIIIIIIIIIIIIIIIIIIIIIIIIIIIIIIIIIIIIIIIIII
@ read 4903
GGCAGCCGGATAAGCTGCTGCAGCTGATGCGGGTTCTCTTCATTCAGCAG
+position: -4521253 
IIIIIIIIIIIIIIIIIIIIIIIIIIIIIIIIIIIIIIIIIIIIIIIIII
@ read 4904
TCTCCATTTAGCTGCCGGTTGTGGTACGACCAGTCCGATCGCACCATTTT
+position: -3053655 
IIIIIIIIIIIIIIIIIIIIIIIIIIIIIIIIIIIIIIIIIIIIIIIIII
@ read 4905
CCGCCTCAATGCCGCCAGCGTGACCTGCGCGTATCGTCGTGATGAAGTCA
+position: -1855189 
IIIIIIIIIIIIIIIIIIIIIIIIIIIIIIIIIIIIIIIIIIIIIIIIII
@ read 4906
GTTGTTGGGAACCAGTGTGCTGGTGGTGGCGCTGGCCGGCATGATGTTTG
+position: 5275422 
IIIIIIIIIIIIIIIIIIIIIIIIIIIIIIIIIIIIIIIIIIIIIIIIII
@ read 4907
CCACGCGATTTCAGCCCTTTCTGTACGCTTTCAACCAGACGTAAATCTTC
+position: -3089743 
IIIIIIIIIIIIIIIIIIIIIIIIIIIIIIIIIIIIIIIIIIIIIIIIII
@ read 4908
GGCACCGTGCATCATCTTTATCGATGAAATCGACGCCGTAGGCCGCCAGC
+position: -1444422 
IIIIIIIIIIIIIIIIIIIIIIIIIIIIIIIIIIIIIIIIIIIIIIIIII
@ read 4909
CATGACGTCGGGAACCAGCTGGCGAGCTTTATCCAGCACCGGCAAGCCTC
+position: -5480 
IIIIIIIIIIIIIIIIIIIIIIIIIIIIIIIIIIIIIIIIIIIIIIIIII
@ read 4910
GGTAGGGAAACTGGTGGTACTGGTTGATAGCAGTAAGATTGGCGAACGCG
+position: -230147 
IIIIIIIIIIIIIIIIIIIIIIIIIIIIIIIIIIIIIIIIIIIIIIIIII
@ read 4911
TCATCCCAGTACGGCATGCTGATGGCTAAACCGTTTGATTTAGTGGCAGA
+position: -3093129 
IIIIIIIIIIIIIIIIIIIIIIIIIIIIIIIIIIIIIIIIIIIIIIIIII
@ read 4912
GGCGGGAAATCTCGATTTTATTCACTATTTTGCCGTCGCGAACGAGGGTA
+position: 2350508 
IIIIIIIIIIIIIIIIIIIIIIIIIIIIIIIIIIIIIIIIIIIIIIIIII
@ read 4913
CGCTTCACGCTGAGTTCCCCATTCGCCACTGCCCGGCAATGCGGCGGTTA
+position: 3255679 
IIIIIIIIIIIIIIIIIIIIIIIIIIIIIIIIIIIIIIIIIIIIIIIIII
@ read 4914
TAGCCGGATAACATTGCTTATCCGGCTAACCACTCTTGCTTGTTTAGGCC
+position: -1953785 
IIIIIIIIIIIIIIIIIIIIIIIIIIIIIIIIIIIIIIIIIIIIIIIIII
@ read 4915
CGCGTTTCATGGCCCTGCGTGTCTTTCACGGCAATTAACTGTCCACGGCT
+position: -994261 
IIIIIIIIIIIIIIIIIIIIIIIIIIIIIIIIIIIIIIIIIIIIIIIIII
@ read 4916
TGCCATGCACCGGCATCTGGAGGCGGATCACGATAAGCTGCCGCTGGTGG
+position: 147320 
IIIIIIIIIIIIIIIIIIIIIIIIIIIIIIIIIIIIIIIIIIIIIIIIII
@ read 4917
CCATTAACAGTGTGATTTGGCGTATTGGCCTGTTTTACGTCGGCTCCGTG
+position: -3542697 
IIIIIIIIIIIIIIIIIIIIIIIIIIIIIIIIIIIIIIIIIIIIIIIIII
@ read 4918
GGAGCCATAAACGAGAACGCCTTTGCCAGTGCCTGTGTGCGTTGCGGTCA
+position: -2584213 
IIIIIIIIIIIIIIIIIIIIIIIIIIIIIIIIIIIIIIIIIIIIIIIIII
@ read 4919
ATATGCAGATGCTCATGGGCGAGGGTGTAACCCGTCGGATCAAAACTCAT
+position: 3992727 
IIIIIIIIIIIIIIIIIIIIIIIIIIIIIIIIIIIIIIIIIIIIIIIIII
@ read 4920
ATGCTGAATGAGGGCATCGTTCCCACTGCGATGCTGGTTGCCAACGATCA
+position: -4875674 
IIIIIIIIIIIIIIIIIIIIIIIIIIIIIIIIIIIIIIIIIIIIIIIIII
@ read 4921
AATAACAAAAATGGATAATTGCGGGGCCATACGATTCAGTAAACCTAATG
+position: -2904383 
IIIIIIIIIIIIIIIIIIIIIIIIIIIIIIIIIIIIIIIIIIIIIIIIII
@ read 4922
AACCAGACCGCCGGAGGTTCTGGCGAACCGGCATTTCGGTCATCCCGGAC
+position: -298725 
IIIIIIIIIIIIIIIIIIIIIIIIIIIIIIIIIIIIIIIIIIIIIIIIII
@ read 4923
AGTAATGCTTTAAATGCTTTAACTAGTTCTTCTTGCTTAGCCGAGCTTCG
+position: -1393358 
IIIIIIIIIIIIIIIIIIIIIIIIIIIIIIIIIIIIIIIIIIIIIIIIII
@ read 4924
ATTGGCCTCGATTTTGGCAGTGATTCTGTGCGAGCTTTGGCGGTGGACTG
+position: -5207219 
IIIIIIIIIIIIIIIIIIIIIIIIIIIIIIIIIIIIIIIIIIIIIIIIII
@ read 4925
CAACGGCGGTCGACAAACGCTGGTATACCTCAGGCGTCATGCTGTTGATA
+position: 2162177 
IIIIIIIIIIIIIIIIIIIIIIIIIIIIIIIIIIIIIIIIIIIIIIIIII
@ read 4926
CTGGCCCAGTGTGCTCCACAACAGCGGGCGATCGCCGACGTTTTTGATCT
+position: 4561831 
IIIIIIIIIIIIIIIIIIIIIIIIIIIIIIIIIIIIIIIIIIIIIIIIII
@ read 4927
ACTTACTAATACTGATGCATATATGTACCATGGGAATGTATCAGGTAATA
+position: -294841 
IIIIIIIIIIIIIIIIIIIIIIIIIIIIIIIIIIIIIIIIIIIIIIIIII
@ read 4928
CAGCGGATCTTGCCAGATCAGATCTTCTTTCGGCACTTCCGGCCCGATGT
+position: -559192 
IIIIIIIIIIIIIIIIIIIIIIIIIIIIIIIIIIIIIIIIIIIIIIIIII
@ read 4929
TCGCCGCTTTGTCTGCAGCGTCATCCTGCGTCATACGGTGCAGTTTAGGC
+position: -3301952 
IIIIIIIIIIIIIIIIIIIIIIIIIIIIIIIIIIIIIIIIIIIIIIIIII
@ read 4930
ACCTTTTCTCCGGTTGCAGTGAGATCCATCACAGATGTCATCGTTTACCC
+position: -3990611 
IIIIIIIIIIIIIIIIIIIIIIIIIIIIIIIIIIIIIIIIIIIIIIIIII
@ read 4931
TCCGCAAATATGCGTTTCAGTTAACGTTTCAGGCAATGTTTCACCGCGTT
+position: -4893338 
IIIIIIIIIIIIIIIIIIIIIIIIIIIIIIIIIIIIIIIIIIIIIIIIII
@ read 4932
ATCCCGGCATTTTGCAGGCGATAGTAAGAGATGGTGTTGATTAACCCAAG
+position: -1774382 
IIIIIIIIIIIIIIIIIIIIIIIIIIIIIIIIIIIIIIIIIIIIIIIIII
@ read 4933
GGCGGCAATTAATGAGAGTAGTGTCCCTAAGAGCGGGCCAAAAACTATTC
+position: -3143738 
IIIIIIIIIIIIIIIIIIIIIIIIIIIIIIIIIIIIIIIIIIIIIIIIII
@ read 4934
TGCGGATAACGCCAATACGGTGAAAGAGAGCGCCGACGGCAGTACCGGCC
+position: -101827 
IIIIIIIIIIIIIIIIIIIIIIIIIIIIIIIIIIIIIIIIIIIIIIIIII
@ read 4935
ATCAAACTTGCCCTGATTTTCCGGGTAGCGGTATTTGTATTTGATATGCG
+position: 4732378 
IIIIIIIIIIIIIIIIIIIIIIIIIIIIIIIIIIIIIIIIIIIIIIIIII
@ read 4936
TTCCACTATTGCGTTACTGGCCAGAGGAAAATCTGGCGATTCAGGTTACC
+position: -1376466 
IIIIIIIIIIIIIIIIIIIIIIIIIIIIIIIIIIIIIIIIIIIIIIIIII
@ read 4937
TAACATTTCTACAGCTTTTTCGATCTGCATACGGCTGGCAGCAGGTTTGT
+position: -4709093 
IIIIIIIIIIIIIIIIIIIIIIIIIIIIIIIIIIIIIIIIIIIIIIIIII
@ read 4938
AGATGAAACCCACGAGATTTGGCGCTAAGCGTGAGCGTCTTTTGATACCA
+position: -419306 
IIIIIIIIIIIIIIIIIIIIIIIIIIIIIIIIIIIIIIIIIIIIIIIIII
@ read 4939
TCTATGAGAGTCGTTTTAACGGCTCTCATAGACAGAGAAGTTACCAGCTT
+position: -1606261 
IIIIIIIIIIIIIIIIIIIIIIIIIIIIIIIIIIIIIIIIIIIIIIIIII
@ read 4940
GTGGGGATTATCGGCTTTATCGGGTTGTTCGCGCCACTGCTGGCAAAAAT
+position: 172313 
IIIIIIIIIIIIIIIIIIIIIIIIIIIIIIIIIIIIIIIIIIIIIIIIII
@ read 4941
CATCGGTGTGGCGGTGGATACCCCGAACGGTCTGGTTGTTCCGGTATTCA
+position: 127483 
IIIIIIIIIIIIIIIIIIIIIIIIIIIIIIIIIIIIIIIIIIIIIIIIII
@ read 4942
TAGCACGACATGAGTCGGTGCAGTTACAAATTGCGCCAGTGGTATCCTGA
+position: -2957829 
IIIIIIIIIIIIIIIIIIIIIIIIIIIIIIIIIIIIIIIIIIIIIIIIII
@ read 4943
CTGATAAGCGAAGCGCATCAGGCATTTTTGCTTCTGTCATCGGTTTCAGG
+position: -591138 
IIIIIIIIIIIIIIIIIIIIIIIIIIIIIIIIIIIIIIIIIIIIIIIIII
@ read 4944
CATGGAAAAACAACTATGGGAACAGAAACAACTGGCCCTGTCTTCTCCTG
+position: -4130599 
IIIIIIIIIIIIIIIIIIIIIIIIIIIIIIIIIIIIIIIIIIIIIIIIII
@ read 4945
TTATGCTTTGCTTAAAAAAACACCAATTGAGGAGTGCAACGATGCCGCGT
+position: -1627889 
IIIIIIIIIIIIIIIIIIIIIIIIIIIIIIIIIIIIIIIIIIIIIIIIII
@ read 4946
AACTGGGTCGTCAGATTACTGAGCGTTACAAAGACAGCGGCAGCGATATG
+position: 141542 
IIIIIIIIIIIIIIIIIIIIIIIIIIIIIIIIIIIIIIIIIIIIIIIIII
@ read 4947
GATACAGAGTTTTTTGAGGATCGTTTTATCGACGCCGCGCTCCGCCAGAT
+position: -2827456 
IIIIIIIIIIIIIIIIIIIIIIIIIIIIIIIIIIIIIIIIIIIIIIIIII
@ read 4948
ATGTGAGCTGCTTAGCTTTACCTGTCTGTACTGATGTAGCCATATTATCC
+position: 1782749 
IIIIIIIIIIIIIIIIIIIIIIIIIIIIIIIIIIIIIIIIIIIIIIIIII
@ read 4949
CTTTAATAACATCACGGTGATGACCAACAGCCTGCATATCGTCAATGCGC
+position: 3209061 
IIIIIIIIIIIIIIIIIIIIIIIIIIIIIIIIIIIIIIIIIIIIIIIIII
@ read 4950
TTTTCCATTTCGACTCCATGGATAATTACAACCAGCTGTTTTCATTACTG
+position: 5146139 
IIIIIIIIIIIIIIIIIIIIIIIIIIIIIIIIIIIIIIIIIIIIIIIIII
@ read 4951
TTTTTCAGTATCCGGCTAAAAGGGATGAGGCCATAAGACATAACAATTAC
+position: 2053501 
IIIIIIIIIIIIIIIIIIIIIIIIIIIIIIIIIIIIIIIIIIIIIIIIII
@ read 4952
TGCGCGTCCACCACAGCGCACTGCTGATGTAGATCGCCGCAACAATAATC
+position: 2320765 
IIIIIIIIIIIIIIIIIIIIIIIIIIIIIIIIIIIIIIIIIIIIIIIIII
@ read 4953
TGTGCGTAACACCAACCCAGTTAAAGACATGCCCGGCAAAGGTATAAACA
+position: -4949690 
IIIIIIIIIIIIIIIIIIIIIIIIIIIIIIIIIIIIIIIIIIIIIIIIII
@ read 4954
TGAGCGGTTCGCATATCGATACCGTGGTTAACGGCGGTAACCTCGACGGG
+position: -4698644 
IIIIIIIIIIIIIIIIIIIIIIIIIIIIIIIIIIIIIIIIIIIIIIIIII
@ read 4955
TGTCCCTACAACCTCCCCCCGGTCACAACCTGTAGCTGCTGCGACACCTG
+position: -4042050 
IIIIIIIIIIIIIIIIIIIIIIIIIIIIIIIIIIIIIIIIIIIIIIIIII
@ read 4956
TGCACGTCATATTCCCAGGCAATTTTGGTCAGTTCGCCCAGCGTATGCAG
+position: 4780866 
IIIIIIIIIIIIIIIIIIIIIIIIIIIIIIIIIIIIIIIIIIIIIIIIII
@ read 4957
TTTGGTGCGTTCAACGTTAATCCCGGAGAGACGTGCTGCTTCCAGATTGC
+position: -1023636 
IIIIIIIIIIIIIIIIIIIIIIIIIIIIIIIIIIIIIIIIIIIIIIIIII
@ read 4958
GCAAAAGGCTATAAGCGGCATACTGATGCGGTAATTACGGCCCAGCGGTT
+position: 2291641 
IIIIIIIIIIIIIIIIIIIIIIIIIIIIIIIIIIIIIIIIIIIIIIIIII
@ read 4959
CACGTAAAGAAATAAAATCTTTTTTGTATTCGTTTAATTCGGCATGAATA
+position: -4969522 
IIIIIIIIIIIIIIIIIIIIIIIIIIIIIIIIIIIIIIIIIIIIIIIIII
@ read 4960
AAATCGAGCGTCATATTCTTGGTACTGATGGTAAGAGCAAATCGCTGGAC
+position: -2236818 
IIIIIIIIIIIIIIIIIIIIIIIIIIIIIIIIIIIIIIIIIIIIIIIIII
@ read 4961
AAACGCGCCTCACGCGCCCGCTGTTGCGCCACACCACGCAGAATTGCGCG
+position: 2688757 
IIIIIIIIIIIIIIIIIIIIIIIIIIIIIIIIIIIIIIIIIIIIIIIIII
@ read 4962
TTCGGCGGCACGCGTTGCGCCTATAAACATGCCGTCCAGCAGATAACACC
+position: -430683 
IIIIIIIIIIIIIIIIIIIIIIIIIIIIIIIIIIIIIIIIIIIIIIIIII
@ read 4963
ATAGCCGTAGAAGAGGTTGTTTTCCGGGGTGAATTTAAAGATTTTCACTG
+position: 3284723 
IIIIIIIIIIIIIIIIIIIIIIIIIIIIIIIIIIIIIIIIIIIIIIIIII
@ read 4964
AGGTATCGCCACGATCGTTCATGTATTTGAATTCAATGTTTTCTTTGCCA
+position: 4860849 
IIIIIIIIIIIIIIIIIIIIIIIIIIIIIIIIIIIIIIIIIIIIIIIIII
@ read 4965
ATCCCGCAAACAGACAAGCCGCGCCCTGATTACCCTGCAACTGAAAACGG
+position: -5230928 
IIIIIIIIIIIIIIIIIIIIIIIIIIIIIIIIIIIIIIIIIIIIIIIIII
@ read 4966
CCAACGCAAACAGCTCCTTCGCCTGGGCAAGCGTCGGGGTGAACGGTTTT
+position: 4068544 
IIIIIIIIIIIIIIIIIIIIIIIIIIIIIIIIIIIIIIIIIIIIIIIIII
@ read 4967
CGTTCTCGAAAATTTTCTCCCTTTACGGCGAGCGCGTCGGCGGACTTTCT
+position: 4855903 
IIIIIIIIIIIIIIIIIIIIIIIIIIIIIIIIIIIIIIIIIIIIIIIIII
@ read 4968
ATTACGGAAATGTTCAATTTCAATGCGTTGCCCGGTCGCAATAGCGTGAC
+position: 3697914 
IIIIIIIIIIIIIIIIIIIIIIIIIIIIIIIIIIIIIIIIIIIIIIIIII
@ read 4969
TGAATTCAAAGGCAACCGCGCTGAATCTCAAGGTTCCTCCAAAGACAAAA
+position: -4436373 
IIIIIIIIIIIIIIIIIIIIIIIIIIIIIIIIIIIIIIIIIIIIIIIIII
@ read 4970
CCTTCCGCAGTGCCAAAGAAGGCGGCGAGCAGGCGATTTCCACCGAGGCT
+position: 2036379 
IIIIIIIIIIIIIIIIIIIIIIIIIIIIIIIIIIIIIIIIIIIIIIIIII
@ read 4971
TAATTGCTTTGGCAGAAATCGCCGCCAGTTGCGGATCACGGCTTTCCATC
+position: -3604733 
IIIIIIIIIIIIIIIIIIIIIIIIIIIIIIIIIIIIIIIIIIIIIIIIII
@ read 4972
CGATTTCACCATCCCCTGCTGTGCCAGCCATTCACGCATGTAATGGCCCA
+position: -4145920 
IIIIIIIIIIIIIIIIIIIIIIIIIIIIIIIIIIIIIIIIIIIIIIIIII
@ read 4973
TATTCTGCAAAACCAGATCGTTAACGGAAGCGTAGGAGTGTTTATCGTCA
+position: -600827 
IIIIIIIIIIIIIIIIIIIIIIIIIIIIIIIIIIIIIIIIIIIIIIIIII
@ read 4974
TCCTGATTGGCAGGCGGCATGTTACCGATAGATTTTGTGCGGAACGGAAT
+position: -709003 
IIIIIIIIIIIIIIIIIIIIIIIIIIIIIIIIIIIIIIIIIIIIIIIIII
@ read 4975
CGGCCTGGTGCTGCTGGCGCATCAGCAAAATATTCTTGTCCAGATGCTTG
+position: -319660 
IIIIIIIIIIIIIIIIIIIIIIIIIIIIIIIIIIIIIIIIIIIIIIIIII
@ read 4976
GGCTCACAGTAATTACGGTGCTGCGCTGGAGAAACAGGGCGTGGAAATCA
+position: 850248 
IIIIIIIIIIIIIIIIIIIIIIIIIIIIIIIIIIIIIIIIIIIIIIIIII
@ read 4977
TAGAGGTGTCGGTTTATCCCCGCTGGCGCGGGGAACTCAGCATTAACCCC
+position: 3290199 
IIIIIIIIIIIIIIIIIIIIIIIIIIIIIIIIIIIIIIIIIIIIIIIIII
@ read 4978
TTTTCCATTTACCTTTACCTCTTGCTGTGTCAGTTGAAGGTAGAGTTATT
+position: 744039 
IIIIIIIIIIIIIIIIIIIIIIIIIIIIIIIIIIIIIIIIIIIIIIIIII
@ read 4979
TGAAAAACATCAGGCCGTCACGGGTCCACATGCCCGTGTTTTCACAGATC
+position: 2275037 
IIIIIIIIIIIIIIIIIIIIIIIIIIIIIIIIIIIIIIIIIIIIIIIIII
@ read 4980
TCCAGAACGCCTCAATCAGCGGCTCATGCAGCCGCTTTTTTTGTGCACAC
+position: 4533476 
IIIIIIIIIIIIIIIIIIIIIIIIIIIIIIIIIIIIIIIIIIIIIIIIII
@ read 4981
GCTGGCGCGCGGATCACCGTGCGTTCAAGATCCAGTTTTGCCAGATCGCG
+position: 3888207 
IIIIIIIIIIIIIIIIIIIIIIIIIIIIIIIIIIIIIIIIIIIIIIIIII
@ read 4982
TTACGTAGTGCAATGCTGGTTGTACTGGCGCTGGTTATTCTCGCGGCTAT
+position: -4326215 
IIIIIIIIIIIIIIIIIIIIIIIIIIIIIIIIIIIIIIIIIIIIIIIIII
@ read 4983
ATATTGCTGGAGAAAACGCCGCTCGGTAAAGCCATTTACCTGATTGGGTC
+position: 378156 
IIIIIIIIIIIIIIIIIIIIIIIIIIIIIIIIIIIIIIIIIIIIIIIIII
@ read 4984
TGCCGATCCTCGCCAACATTACCGAATTTGGCGCAACACCGCTGTTTACC
+position: 385074 
IIIIIIIIIIIIIIIIIIIIIIIIIIIIIIIIIIIIIIIIIIIIIIIIII
@ read 4985
ACGCAGCGATCCTCGCGTCAGAGCGGCAACATCATGAATCGCCCGTTTAC
+position: 393592 
IIIIIIIIIIIIIIIIIIIIIIIIIIIIIIIIIIIIIIIIIIIIIIIIII
@ read 4986
CCATGGTGGTTTCCCACAGCTGTTCCGGGTTCATCTCGCCCAGACCTTTA
+position: 4449246 
IIIIIIIIIIIIIIIIIIIIIIIIIIIIIIIIIIIIIIIIIIIIIIIIII
@ read 4987
CTACCTGATTCATAACGCCGTGGTGTCAGACCCGCAAAAGCGGCGAACTG
+position: 1050062 
IIIIIIIIIIIIIIIIIIIIIIIIIIIIIIIIIIIIIIIIIIIIIIIIII
@ read 4988
GAAGTGGATCTGATTATTTCAGTGGAAGGCGTACAGCAGAAGTAAGCGTG
+position: -3947061 
IIIIIIIIIIIIIIIIIIIIIIIIIIIIIIIIIIIIIIIIIIIIIIIIII
@ read 4989
AATAAGCCGCCCTTTTCTGTTTTTCGCGACAAATTTATCGCCATGCCCGG
+position: 1920196 
IIIIIIIIIIIIIIIIIIIIIIIIIIIIIIIIIIIIIIIIIIIIIIIIII
@ read 4990
AAGTTTTCATTCATGGCAAGGTTCGCAAACGGACGCAGAATGGTCGGCGC
+position: -4084396 
IIIIIIIIIIIIIIIIIIIIIIIIIIIIIIIIIIIIIIIIIIIIIIIIII
@ read 4991
AGCGGCTACTAACCAAACTGCCAGATACAAAAGGGTCAGCCCCAGCGCCC
+position: -1370929 
IIIIIIIIIIIIIIIIIIIIIIIIIIIIIIIIIIIIIIIIIIIIIIIIII
@ read 4992
CGCTGGTTGCAGTGGCACTGGAAAGGTCAGGACGCGCCGGGCGAAGCGCG
+position: 1761939 
IIIIIIIIIIIIIIIIIIIIIIIIIIIIIIIIIIIIIIIIIIIIIIIIII
@ read 4993
ATATAAAGAGTAACAACAGCAATGTATATGAATAATTAAAGGTTATGCAA
+position: 5004057 
IIIIIIIIIIIIIIIIIIIIIIIIIIIIIIIIIIIIIIIIIIIIIIIIII
@ read 4994
CACCTGCATCCCTGCCGTCAGACGTTCATCTGCAGATGCTTCTGACATGG
+position: 3574090 
IIIIIIIIIIIIIIIIIIIIIIIIIIIIIIIIIIIIIIIIIIIIIIIIII
@ read 4995
TGAACAAATAGAAAGATCAATAACTCCACCGCTTAAAAATTATAATGAGC
+position: 3167566 
IIIIIIIIIIIIIIIIIIIIIIIIIIIIIIIIIIIIIIIIIIIIIIIIII
@ read 4996
ATATCCGTTCCCACCAGAACAATAAATACTGGAACAACGTCAATCCGGCG
+position: 3411581 
IIIIIIIIIIIIIIIIIIIIIIIIIIIIIIIIIIIIIIIIIIIIIIIIII
@ read 4997
ATCGGTCATAAAGGGAACAAAATAAATCTGCTGGGATTCTTTACCTTTAT
+position: -3750259 
IIIIIIIIIIIIIIIIIIIIIIIIIIIIIIIIIIIIIIIIIIIIIIIIII
@ read 4998
AATGGGTCTGGTGAAAGAAGGCGACAACTACGTTGTACTGTCTGACATTT
+position: -1460853 
IIIIIIIIIIIIIIIIIIIIIIIIIIIIIIIIIIIIIIIIIIIIIIIIII
@ read 4999
AGTCCACAAATTGAACAGGGTTATCATGTAAAAATACTGATAAATCAGAG
+position: -4711290 
IIIIIIIIIIIIIIIIIIIIIIIIIIIIIIIIIIIIIIIIIIIIIIIIII
@ read 5000
CGCGCAAGAACAGCAGACTTTTCGGCACATTCATGTCTTCAGTCGAGTGC
+position: -129839 
IIIIIIIIIIIIIIIIIIIIIIIIIIIIIIIIIIIIIIIIIIIIIIIIII
@ read 5001
GCGTCGGCGGCATGAAGAATACGACGGTGACTATGTCCACCTTCACGGGT
+position: -2174389 
IIIIIIIIIIIIIIIIIIIIIIIIIIIIIIIIIIIIIIIIIIIIIIIIII
@ read 5002
CAATCTTTATTGTGACTCAATACATTCTCTATAACCATATATGTAGTTGC
+position: 2505025 
IIIIIIIIIIIIIIIIIIIIIIIIIIIIIIIIIIIIIIIIIIIIIIIIII
@ read 5003
ACGCAGGTCGAGATAAACCACATCGCCACGCGGCGTGGAGATGGTGTTGC
+position: 5011029 
IIIIIIIIIIIIIIIIIIIIIIIIIIIIIIIIIIIIIIIIIIIIIIIIII
@ read 5004
AGGTGCCGCTTTGCCATTCACGGGCATCTTCGCTGTTTTCCCGCACCGCC
+position: 1202469 
IIIIIIIIIIIIIIIIIIIIIIIIIIIIIIIIIIIIIIIIIIIIIIIIII
@ read 5005
TATCTCTGGCTGGATACCAACTTGCGTAAAGCACTGGAAAACGATCAGTT
+position: -3690493 
IIIIIIIIIIIIIIIIIIIIIIIIIIIIIIIIIIIIIIIIIIIIIIIIII
@ read 5006
TCGCTATCGCCACAGAAGCGCTGCATCTGTATGAAGATTTAGTGATGTTA
+position: 1575946 
IIIIIIIIIIIIIIIIIIIIIIIIIIIIIIIIIIIIIIIIIIIIIIIIII
@ read 5007
TCATTCCAGCCTGCATCCTGCAACAGCATATTCGCCAGATCGGAAGCTTT
+position: -4229713 
IIIIIIIIIIIIIIIIIIIIIIIIIIIIIIIIIIIIIIIIIIIIIIIIII
@ read 5008
TATGCTAACAGTACCGGGATTATGCTGGCTATGCCGAATGCCACTGGCGT
+position: 4029844 
IIIIIIIIIIIIIIIIIIIIIIIIIIIIIIIIIIIIIIIIIIIIIIIIII
@ read 5009
TCAACCAGTAACCTCAATGGAGGATAAAATGTCAGAGCAGGAGTTAAAAC
+position: 1515470 
IIIIIIIIIIIIIIIIIIIIIIIIIIIIIIIIIIIIIIIIIIIIIIIIII
@ read 5010
CACCTTCGCCGCAGCACTGGCATTCGCGTTAGCAGGAATGGTGACGAAAT
+position: -3140389 
IIIIIIIIIIIIIIIIIIIIIIIIIIIIIIIIIIIIIIIIIIIIIIIIII
@ read 5011
CGTAGTCATACGTCACGTCCAGCTTGCTGCGCTTGCGCTCGCCCCGCTTG
+position: -904255 
IIIIIIIIIIIIIIIIIIIIIIIIIIIIIIIIIIIIIIIIIIIIIIIIII
@ read 5012
GTTTGCGCTTTGCGGGAGGTGATGGAGATCTTCTGCCCCAGCAGTTTGTT
+position: 3095724 
IIIIIIIIIIIIIIIIIIIIIIIIIIIIIIIIIIIIIIIIIIIIIIIIII
@ read 5013
GAATTCAGCCTGCTGAGTTGGGCGGCGATGCTGTTTGCTGCCGGGATCGG
+position: 356858 
IIIIIIIIIIIIIIIIIIIIIIIIIIIIIIIIIIIIIIIIIIIIIIIIII
@ read 5014
GATGCGCAGGTCTGGCGCACCGGAATTGTGATGGTGATTTTGCTGGCGAT
+position: 173123 
IIIIIIIIIIIIIIIIIIIIIIIIIIIIIIIIIIIIIIIIIIIIIIIIII
@ read 5015
GACGCTATAAGGCGTGGAGGTATCCTGCACGGCAAAACCCAGCCAGACGC
+position: -3801732 
IIIIIIIIIIIIIIIIIIIIIIIIIIIIIIIIIIIIIIIIIIIIIIIIII
@ read 5016
CCGCATTCCAGCTGGTCGTTGGGGACTGCCGAGTGACCTGATGGGGCCGA
+position: -1908880 
IIIIIIIIIIIIIIIIIIIIIIIIIIIIIIIIIIIIIIIIIIIIIIIIII
@ read 5017
ATGCTTACGCGAAGCAGAACAACCTGGCGTACACCAAACTGATCTCCGCT
+position: -795503 
IIIIIIIIIIIIIIIIIIIIIIIIIIIIIIIIIIIIIIIIIIIIIIIIII
@ read 5018
GAACTCCTATGTCACAACCTATTTTTAACGATAAGCAATTTCAGGAAGCG
+position: -1240296 
IIIIIIIIIIIIIIIIIIIIIIIIIIIIIIIIIIIIIIIIIIIIIIIIII
@ read 5019
GCCCACCATAATTGACGAACGCTCACTGGTGCCCCCCGGGCTTGCCAGGA
+position: 3677014 
IIIIIIIIIIIIIIIIIIIIIIIIIIIIIIIIIIIIIIIIIIIIIIIIII
@ read 5020
CCGACGATACCGTTCAGCGGTGTACGCAATTCGTGACTGATGGTGGAGAT
+position: 3859017 
IIIIIIIIIIIIIIIIIIIIIIIIIIIIIIIIIIIIIIIIIIIIIIIIII
@ read 5021
CAACCCGGATTACGGGTCCACGTTAGAACATCAAACATTAAAGGGTGGTA
+position: -479381 
IIIIIIIIIIIIIIIIIIIIIIIIIIIIIIIIIIIIIIIIIIIIIIIIII
@ read 5022
CTGATGCTGGCATTAACTACCGACGTTTTACTCTGCCACTTATCATTCAA
+position: 553619 
IIIIIIIIIIIIIIIIIIIIIIIIIIIIIIIIIIIIIIIIIIIIIIIIII
@ read 5023
GCGTGGGCATGGTTTAACGGCCTGCTGACCTCGCGCACCCGTTTGTATAT
+position: 4567639 
IIIIIIIIIIIIIIIIIIIIIIIIIIIIIIIIIIIIIIIIIIIIIIIIII
@ read 5024
TGCGTTTTGGTCTGGATCAGCAAAAATACGCCATACATTGCCGCAGAAAT
+position: 1468863 
IIIIIIIIIIIIIIIIIIIIIIIIIIIIIIIIIIIIIIIIIIIIIIIIII
@ read 5025
CGCATCTCAAAGTAATCCCGCTCCAGCTTGCGCAGTTTGCGGGTCAGATT
+position: -4232760 
IIIIIIIIIIIIIIIIIIIIIIIIIIIIIIIIIIIIIIIIIIIIIIIIII
@ read 5026
TCCGCGTGGTTTTATGCAGGGAAGGTATCTGGAAAGCCAGCGTGATGTCG
+position: 3495327 
IIIIIIIIIIIIIIIIIIIIIIIIIIIIIIIIIIIIIIIIIIIIIIIIII
@ read 5027
CGCGCCTGCAAATGCAGGAACCGCCTGATAAAGCCAGAGATAACCGGCGG
+position: 4476125 
IIIIIIIIIIIIIIIIIIIIIIIIIIIIIIIIIIIIIIIIIIIIIIIIII
@ read 5028
CAGACGGCGACCATCCGGCAGCAAACGCGGCACCCAGCGAGCCAGACGGT
+position: -676554 
IIIIIIIIIIIIIIIIIIIIIIIIIIIIIIIIIIIIIIIIIIIIIIIIII
@ read 5029
GTTGGCATCGTTCTTCCTTATTTCACGGGATGAACGTTAAGTATAGGCGC
+position: -4838523 
IIIIIIIIIIIIIIIIIIIIIIIIIIIIIIIIIIIIIIIIIIIIIIIIII
@ read 5030
GATGTTCTTCTCCAACGCCACCATCGGCGTGTTCGCTAACCACTTCGGCG
+position: 5050721 
IIIIIIIIIIIIIIIIIIIIIIIIIIIIIIIIIIIIIIIIIIIIIIIIII
@ read 5031
GGCAAAAACAACGAGCCAATAAAAATACCGGCGTTATGCCGGTATTTTTT
+position: 1326181 
IIIIIIIIIIIIIIIIIIIIIIIIIIIIIIIIIIIIIIIIIIIIIIIIII
@ read 5032
AAACTGGGTGAAGATGACGGCCTGGTGGCACTGCATCTACAGGAATATGC
+position: 1994120 
IIIIIIIIIIIIIIIIIIIIIIIIIIIIIIIIIIIIIIIIIIIIIIIIII
@ read 5033
TTAGCAAATCCGAGGCACCTAATGGAACAATATGATCAAATTGGCGCAAG
+position: -3123406 
IIIIIIIIIIIIIIIIIIIIIIIIIIIIIIIIIIIIIIIIIIIIIIIIII
@ read 5034
TTCAATGCCGCCAGTGCCGTCTTAATCGAGAACAGCGCCAGAACCACCAC
+position: -4621332 
IIIIIIIIIIIIIIIIIIIIIIIIIIIIIIIIIIIIIIIIIIIIIIIIII
@ read 5035
CCTGGGTAACCGGCTCATCTTCAACAATAACAATGTGATGTGGCATCAGA
+position: 1123846 
IIIIIIIIIIIIIIIIIIIIIIIIIIIIIIIIIIIIIIIIIIIIIIIIII
@ read 5036
AAGAGCCTACCGCAGTAGGCGTAATTGTTGCAGTCAGTCTGGACATGGAC
+position: -4203134 
IIIIIIIIIIIIIIIIIIIIIIIIIIIIIIIIIIIIIIIIIIIIIIIIII
@ read 5037
CAGCGTCCAGGGCGTCGGCGACACAATGTCCGCAATATGCGAATAGAGCG
+position: 77036 
IIIIIIIIIIIIIIIIIIIIIIIIIIIIIIIIIIIIIIIIIIIIIIIIII
@ read 5038
ACGCCTCGGTATCATGTATATCATCGTGGCGATTGTGATGTTGCTGCGTG
+position: -4792936 
IIIIIIIIIIIIIIIIIIIIIIIIIIIIIIIIIIIIIIIIIIIIIIIIII
@ read 5039
CCTGAACTGGACCTGGTACTGTGGCTGATTAAAGCCGATGACCGTGCCCT
+position: 1296322 
IIIIIIIIIIIIIIIIIIIIIIIIIIIIIIIIIIIIIIIIIIIIIIIIII
@ read 5040
GCGTCAATCATGACTGAGCGCACGCCAGAACGAACCTTCTGAGCGATATC
+position: 2570778 
IIIIIIIIIIIIIIIIIIIIIIIIIIIIIIIIIIIIIIIIIIIIIIIIII
@ read 5041
GGGTTACTGGTTTCGATATTGGCTAACATCCGCTGTTTTATTAATGCGAT
+position: 607587 
IIIIIIIIIIIIIIIIIIIIIIIIIIIIIIIIIIIIIIIIIIIIIIIIII
@ read 5042
ATCAGCAGGCTGATGGTCGTATTGAAGTACCAGAAGTTCTGCGTCCGTAT
+position: 1005915 
IIIIIIIIIIIIIIIIIIIIIIIIIIIIIIIIIIIIIIIIIIIIIIIIII
@ read 5043
TCTATGCCTTGCTGCCGCTGGTGCGCGGCGTGGTAGTAGGCTTGAACCAG
+position: -2665085 
IIIIIIIIIIIIIIIIIIIIIIIIIIIIIIIIIIIIIIIIIIIIIIIIII
@ read 5044
GCAGTTCTCGATCCTATTTATGGTGATTCCGTATCAACAGGTTTAGTGGT
+position: -2387573 
IIIIIIIIIIIIIIIIIIIIIIIIIIIIIIIIIIIIIIIIIIIIIIIIII
@ read 5045
TGACAGATCATATGCCTTTGTAAAGAGACGACAGAAGTAGAGTCTTACAG
+position: 1247116 
IIIIIIIIIIIIIIIIIIIIIIIIIIIIIIIIIIIIIIIIIIIIIIIIII
@ read 5046
GAGTTACGCCGACTCTGGCGCGACGGCTTAGTCATCAGAGAAGAACGCAA
+position: 2060616 
IIIIIIIIIIIIIIIIIIIIIIIIIIIIIIIIIIIIIIIIIIIIIIIIII
@ read 5047
CATATCTGGGGGGCAGACCTGTATGAGCTTTCCAGTGGCTTGAGATATAA
+position: 4554368 
IIIIIIIIIIIIIIIIIIIIIIIIIIIIIIIIIIIIIIIIIIIIIIIIII
@ read 5048
GGCGTCTTGCGGATTATTACGCAGAGAATCGCCATTTCCTCAAGCCCTGG
+position: 1338319 
IIIIIIIIIIIIIIIIIIIIIIIIIIIIIIIIIIIIIIIIIIIIIIIIII
@ read 5049
CGACCTCGGGGAGGATTTCGGTCATGAGTTCTACGAAGCGGAACTGAAAT
+position: 4048219 
IIIIIIIIIIIIIIIIIIIIIIIIIIIIIIIIIIIIIIIIIIIIIIIIII
@ read 5050
TATCTGCGTCGCAGAGCAAAAAGCCTGGATGGAGCTTATCGCTGAAGTCG
+position: 1324401 
IIIIIIIIIIIIIIIIIIIIIIIIIIIIIIIIIIIIIIIIIIIIIIIIII
@ read 5051
CGGCTCTCCGCAGCCGCTGGTTGAAGCGGTTTATTTCGATACGCCCTGGC
+position: -2187018 
IIIIIIIIIIIIIIIIIIIIIIIIIIIIIIIIIIIIIIIIIIIIIIIIII
@ read 5052
ACGCAGCAAAATACAGCGTGACAGTTGCTGGCACGCCTGGCCCTGCATCG
+position: 1089713 
IIIIIIIIIIIIIIIIIIIIIIIIIIIIIIIIIIIIIIIIIIIIIIIIII
@ read 5053
GCCTGAAAACGACTTATACCCGTAGAAATGGTAAGATTTATCTTAATGGT
+position: -5235769 
IIIIIIIIIIIIIIIIIIIIIIIIIIIIIIIIIIIIIIIIIIIIIIIIII
@ read 5054
ACCCCGCTGCACGCAAACTCTCGTCTGCGTATGGAACGTGGTAACGGTTC
+position: 4543350 
IIIIIIIIIIIIIIIIIIIIIIIIIIIIIIIIIIIIIIIIIIIIIIIIII
@ read 5055
GGGCCAGCTGCGGTGCCCAGCATATAGTGCGCGGTTTCGTAACTACCGGA
+position: 1561529 
IIIIIIIIIIIIIIIIIIIIIIIIIIIIIIIIIIIIIIIIIIIIIIIIII
@ read 5056
GTGACGTCGATTTTTTGCTCGCCGGTGTTATAACGTTTTGCCGCCTGATC
+position: 4244981 
IIIIIIIIIIIIIIIIIIIIIIIIIIIIIIIIIIIIIIIIIIIIIIIIII
@ read 5057
AAATTCGGTCTGGCTCCGCTGGGCTGCGGCTGGGTTATCTGGCGTGACGA
+position: -3494153 
IIIIIIIIIIIIIIIIIIIIIIIIIIIIIIIIIIIIIIIIIIIIIIIIII
@ read 5058
TTATTATTTGCGGCGCTTTTTTCACTTACCGGAGGTTATATGGAACCTGA
+position: 5098361 
IIIIIIIIIIIIIIIIIIIIIIIIIIIIIIIIIIIIIIIIIIIIIIIIII
@ read 5059
CTGACTGAACTGCTGAAAGAAATTCCGGCGAAGTAATTATTTGATTTGCT
+position: -4991925 
IIIIIIIIIIIIIIIIIIIIIIIIIIIIIIIIIIIIIIIIIIIIIIIIII
@ read 5060
TCCGGGACAATACGTATTACTACTGTAGAACATGCAGCAAAAACGATATT
+position: 1633924 
IIIIIIIIIIIIIIIIIIIIIIIIIIIIIIIIIIIIIIIIIIIIIIIIII
@ read 5061
GGCTGATGCCATGCCGTTAGATCCAGATAAAAATGCCGCCCGTGATGTGC
+position: 203116 
IIIIIIIIIIIIIIIIIIIIIIIIIIIIIIIIIIIIIIIIIIIIIIIIII
@ read 5062
TTAATTTGCCATCGGGGACGGTGACCAGGTAAAACTCCAGATCGGGATTA
+position: 4692191 
IIIIIIIIIIIIIIIIIIIIIIIIIIIIIIIIIIIIIIIIIIIIIIIIII
@ read 5063
CCCAGGGCGATACCCGTATCAACGTCGCTGTAGCTGCCCTGACCAATAGC
+position: -975982 
IIIIIIIIIIIIIIIIIIIIIIIIIIIIIIIIIIIIIIIIIIIIIIIIII
@ read 5064
CTTCTACACCTGGGTTTCCACCAACGGGGCGAAAATGTTGGGGCCAATTA
+position: 3724814 
IIIIIIIIIIIIIIIIIIIIIIIIIIIIIIIIIIIIIIIIIIIIIIIIII
@ read 5065
CGCACGGCGCAAACCGGCAAAATCGGTGACGGTAAAATCTTCGTCTTTGA
+position: -2198056 
IIIIIIIIIIIIIIIIIIIIIIIIIIIIIIIIIIIIIIIIIIIIIIIIII
@ read 5066
CATTAAACAACATGTCCGTTTTGGTAGCGTGCGGGATGAAGTCAATGAGT
+position: -4611738 
IIIIIIIIIIIIIIIIIIIIIIIIIIIIIIIIIIIIIIIIIIIIIIIIII
@ read 5067
TGGCAATGCCACGTCTTGCTGATCTGGTGAATAAAATGAATTTTCAGGGG
+position: 3931925 
IIIIIIIIIIIIIIIIIIIIIIIIIIIIIIIIIIIIIIIIIIIIIIIIII
@ read 5068
GCGCGAATCAAAAGCTATCACGATTACGGCACTTTTACGCCGTTGCAGGT
+position: -2379923 
IIIIIIIIIIIIIIIIIIIIIIIIIIIIIIIIIIIIIIIIIIIIIIIIII
@ read 5069
TGAACTTATAAAACACCTTTCCTGGTATATCTCTGCAACCGTCGTACTCG
+position: -2006673 
IIIIIIIIIIIIIIIIIIIIIIIIIIIIIIIIIIIIIIIIIIIIIIIIII
@ read 5070
CAAAATAACTATACATACCAAACATACAAACACTTAACATATGAATTGCA
+position: -4859402 
IIIIIIIIIIIIIIIIIIIIIIIIIIIIIIIIIIIIIIIIIIIIIIIIII
@ read 5071
TATGGCACAGCAATATCAGCACCTCGGCCCGCTGTATGAAGTGCCGGAAG
+position: -668612 
IIIIIIIIIIIIIIIIIIIIIIIIIIIIIIIIIIIIIIIIIIIIIIIIII
@ read 5072
GCATCGGAATCGGTCATCCGGGCGATAAAAATAAAGTTGTCGGTTTTGTG
+position: -3821973 
IIIIIIIIIIIIIIIIIIIIIIIIIIIIIIIIIIIIIIIIIIIIIIIIII
@ read 5073
TATCCGAGGAAGGCATACGAAGCATAAGCAATAACGCGCGGCAACAGTGA
+position: -1552916 
IIIIIIIIIIIIIIIIIIIIIIIIIIIIIIIIIIIIIIIIIIIIIIIIII
@ read 5074
GATAAATGCCCGCTGATAACGATGCTGACCGGCTTTGAGTATGCTGTTCG
+position: 2268167 
IIIIIIIIIIIIIIIIIIIIIIIIIIIIIIIIIIIIIIIIIIIIIIIIII
@ read 5075
ACGGTGCCGTAGGTGCCAACAGGCATAAAACAAGGCGTTTCCACTACGCC
+position: -4819311 
IIIIIIIIIIIIIIIIIIIIIIIIIIIIIIIIIIIIIIIIIIIIIIIIII
@ read 5076
CATGATTAATTTTAGTGCTTTTATTAGTGGGGCCTATAAGGAGATTCAAT
+position: 561600 
IIIIIIIIIIIIIIIIIIIIIIIIIIIIIIIIIIIIIIIIIIIIIIIIII
@ read 5077
CCAAAGAAAAACAGCGAATGTCTCTATCACCTTCCTACCATCAACACTTG
+position: -4142662 
IIIIIIIIIIIIIIIIIIIIIIIIIIIIIIIIIIIIIIIIIIIIIIIIII
@ read 5078
ACTGGGCCCGTTCCCGCGTGCTGGAGTACCTGAACCAGGTACAGGGAAAA
+position: -1144911 
IIIIIIIIIIIIIIIIIIIIIIIIIIIIIIIIIIIIIIIIIIIIIIIIII
@ read 5079
CTGGCAATGCGTCAGGAACTGGTGAAGGTATTAAGCACAGAGATGCCAGA
+position: 4856130 
IIIIIIIIIIIIIIIIIIIIIIIIIIIIIIIIIIIIIIIIIIIIIIIIII
@ read 5080
CGAAGATTTTTCCCGCCGGTTGTGGGGAAAATAACCCCCGGAGTGTAGGC
+position: 4681407 
IIIIIIIIIIIIIIIIIIIIIIIIIIIIIIIIIIIIIIIIIIIIIIIIII
@ read 5081
GTGATGTTTTTAATGGCATTGCTGACATTACGAAGGGGCAGGTGCCCCTG
+position: -1139882 
IIIIIIIIIIIIIIIIIIIIIIIIIIIIIIIIIIIIIIIIIIIIIIIIII
@ read 5082
GCCCGGCCAGCGGCAACGCAGATCGTGATGCGCCGCCAGTTCAAAGCCGA
+position: 3807274 
IIIIIIIIIIIIIIIIIIIIIIIIIIIIIIIIIIIIIIIIIIIIIIIIII
@ read 5083
AACTTCAACGACACGCACCGCCACCGTCGAAAGTGAACGGGCAAGGTCCC
+position: -4276396 
IIIIIIIIIIIIIIIIIIIIIIIIIIIIIIIIIIIIIIIIIIIIIIIIII
@ read 5084
GAAGAGCCGATTTTCGAGCTAAACAGCCACGACCCGCAAAGCGTGCAGCA
+position: -2310290 
IIIIIIIIIIIIIIIIIIIIIIIIIIIIIIIIIIIIIIIIIIIIIIIIII
@ read 5085
AAATGTCGAACTCCTGACCGGCTTTAGTAACAGATATGATGTTCCTGAAC
+position: 2171946 
IIIIIIIIIIIIIIIIIIIIIIIIIIIIIIIIIIIIIIIIIIIIIIIIII
@ read 5086
CCGAGAATAAATTAAACGTTATCGATTTGCACAAACGCTACGGCGAACAT
+position: -2475035 
IIIIIIIIIIIIIIIIIIIIIIIIIIIIIIIIIIIIIIIIIIIIIIIIII
@ read 5087
TTTCGTAGTCTTACCCCGACTCTCCCCCAGCCTTAAACACAACCCCCACT
+position: 270738 
IIIIIIIIIIIIIIIIIIIIIIIIIIIIIIIIIIIIIIIIIIIIIIIIII
@ read 5088
GGTGAATAAAGACAAAGCCAAAGTCGCGTTTTTCTACTCAAGCCCCACCG
+position: 1821031 
IIIIIIIIIIIIIIIIIIIIIIIIIIIIIIIIIIIIIIIIIIIIIIIIII
@ read 5089
GTTACTTTATTAACCCGCTGGTGAACATTGTGCTGGGGATGATTTTCCTC
+position: -693355 
IIIIIIIIIIIIIIIIIIIIIIIIIIIIIIIIIIIIIIIIIIIIIIIIII
@ read 5090
CCAGCAGAAAAAATACCGCCTGCTGCGCCTGACGCGCCGGGCGGGGAATG
+position: -574019 
IIIIIIIIIIIIIIIIIIIIIIIIIIIIIIIIIIIIIIIIIIIIIIIIII
@ read 5091
GATATCCCACTCTTCAACGGGGAGTTTTTCCACCAACTGACAATCATGCG
+position: -1828089 
IIIIIIIIIIIIIIIIIIIIIIIIIIIIIIIIIIIIIIIIIIIIIIIIII
@ read 5092
TGCTGGACTCCACTTTCTGACTGCCTACCGAAATGCTCGCACTGACCCAT
+position: 1280291 
IIIIIIIIIIIIIIIIIIIIIIIIIIIIIIIIIIIIIIIIIIIIIIIIII
@ read 5093
TGTTGTTCGCGGCGTTGACCGGCAGCCTGGAAAACCATCCGGATGGCTTT
+position: 272123 
IIIIIIIIIIIIIIIIIIIIIIIIIIIIIIIIIIIIIIIIIIIIIIIIII
@ read 5094
CGTGCAATGACCCGGTTAGAAAAGAGTCGAGAAAGTCTGGGTTCCTGGGC
+position: -3110284 
IIIIIIIIIIIIIIIIIIIIIIIIIIIIIIIIIIIIIIIIIIIIIIIIII
@ read 5095
CTCTCCTTATTTTTTTCAATATCAATAGCGTAGAGACGGACAACCGGATT
+position: -4835316 
IIIIIIIIIIIIIIIIIIIIIIIIIIIIIIIIIIIIIIIIIIIIIIIIII
@ read 5096
CTGTAACAGCAACCAGCCTGCTTTACCCAAACTCCAGTCCAGATTTTAAC
+position: -2824177 
IIIIIIIIIIIIIIIIIIIIIIIIIIIIIIIIIIIIIIIIIIIIIIIIII
@ read 5097
CCTGGGTTGCCGCCAGGCCAATACCTTCTTCTGCGTACATCGTCTCGAAC
+position: -1344541 
IIIIIIIIIIIIIIIIIIIIIIIIIIIIIIIIIIIIIIIIIIIIIIIIII
@ read 5098
GACCATCTTACGGGAAACGATCAGGTTCACACCAAACCAACGCTGGAACA
+position: -1533797 
IIIIIIIIIIIIIIIIIIIIIIIIIIIIIIIIIIIIIIIIIIIIIIIIII
@ read 5099
AAAATAAACTCGACGCCATTATGCCTGCGCATGTGATCTACAGTGATGTT
+position: 1377372 
IIIIIIIIIIIIIIIIIIIIIIIIIIIIIIIIIIIIIIIIIIIIIIIIII
@ read 5100
CATCCACGCTGCCCAGCAGCAAGGCGTTCATTTCACCCGCCCTGCCGCGC
+position: 2402205 
IIIIIIIIIIIIIIIIIIIIIIIIIIIIIIIIIIIIIIIIIIIIIIIIII
@ read 5101
GGATGACGCCATCGTGGTGCTGGAAAACATTGCCCGTCACCTGGAAGCGG
+position: 2554602 
IIIIIIIIIIIIIIIIIIIIIIIIIIIIIIIIIIIIIIIIIIIIIIIIII
@ read 5102
CTTTATCTCCGTCCTGCCAGAAAAGGTGTAATGCGTTGTTGTCGCTGTTA
+position: -940689 
IIIIIIIIIIIIIIIIIIIIIIIIIIIIIIIIIIIIIIIIIIIIIIIIII
@ read 5103
GGTACAAATTGATTTGCCAGTTCCACGGCAGCGACGCTTTCCGGGCTGTT
+position: -1488384 
IIIIIIIIIIIIIIIIIIIIIIIIIIIIIIIIIIIIIIIIIIIIIIIIII
@ read 5104
TCTAAAGCTGTTTTTCATAGCTTATACATGATCAAATACTCCTTACATAA
+position: 759647 
IIIIIIIIIIIIIIIIIIIIIIIIIIIIIIIIIIIIIIIIIIIIIIIIII
@ read 5105
CGGATATTTGTTATAAACGCTCGGCAACACCTCAGCCAGCGGCGAGTCAT
+position: 3504631 
IIIIIIIIIIIIIIIIIIIIIIIIIIIIIIIIIIIIIIIIIIIIIIIIII
@ read 5106
GCGATCTCGTTCGGGTGCTCACCGCGAATTTTCATGCTCACCAGCGCCGC
+position: 1564321 
IIIIIIIIIIIIIIIIIIIIIIIIIIIIIIIIIIIIIIIIIIIIIIIIII
@ read 5107
GATAATCATCCCCAGTACCAGGCACATCACCGCCACCGAGAGCGCGAACG
+position: -4702480 
IIIIIIIIIIIIIIIIIIIIIIIIIIIIIIIIIIIIIIIIIIIIIIIIII
@ read 5108
TAGCGGGGCAAAATAAAAACCGAAGCCAGCTACAACTTCGGTTTCTTGAT
+position: 3683278 
IIIIIIIIIIIIIIIIIIIIIIIIIIIIIIIIIIIIIIIIIIIIIIIIII
@ read 5109
CTGCCGCAAAAAGTCTGCTTTCAGACACATTAAAATGGGTGGTGATTACC
+position: -2340719 
IIIIIIIIIIIIIIIIIIIIIIIIIIIIIIIIIIIIIIIIIIIIIIIIII
@ read 5110
TGACTGGGTGTTAGTGGAAGGTGCTGGCGGCTGGTTTACGCCGCTTTCTG
+position: 875962 
IIIIIIIIIIIIIIIIIIIIIIIIIIIIIIIIIIIIIIIIIIIIIIIIII
@ read 5111
ATCGACAGGCTTGGGAAATGGCGCTTGATGTACTTGATTAAGGTAATGCC
+position: -2568468 
IIIIIIIIIIIIIIIIIIIIIIIIIIIIIIIIIIIIIIIIIIIIIIIIII
@ read 5112
CAAAGTAAGCAACTTCACCCAGCACGCCTTCCGCGAGTAAACCTTTTAGC
+position: 1965429 
IIIIIIIIIIIIIIIIIIIIIIIIIIIIIIIIIIIIIIIIIIIIIIIIII
@ read 5113
GCAGCTTGTGGATCACAGATCTAACCCGACAGGCATCGTGAATTAACAGA
+position: -4026434 
IIIIIIIIIIIIIIIIIIIIIIIIIIIIIIIIIIIIIIIIIIIIIIIIII
@ read 5114
ATTAAAGAGCTGCTGAAACTTGGCGACCTGCCGACTTCCGGTCAGATCCG
+position: 4770879 
IIIIIIIIIIIIIIIIIIIIIIIIIIIIIIIIIIIIIIIIIIIIIIIIII
@ read 5115
CTGTTTTGCAGGATCGTTGTGTCGCTCATATTGTCCTCGTCATTTGTAGG
+position: -4892251 
IIIIIIIIIIIIIIIIIIIIIIIIIIIIIIIIIIIIIIIIIIIIIIIIII
@ read 5116
AACTGTTATCGCAGGGAGCCACACAGCGTGTGTTGGACGCGACTCAGCTT
+position: -2025067 
IIIIIIIIIIIIIIIIIIIIIIIIIIIIIIIIIIIIIIIIIIIIIIIIII
@ read 5117
GGCCTGCTCCCGAACCTTTTCTCAATCAAAAGAACACGACGTACACCGCA
+position: 3701469 
IIIIIIIIIIIIIIIIIIIIIIIIIIIIIIIIIIIIIIIIIIIIIIIIII
@ read 5118
TGAGCACCGCATCACCGAGGTGATAGCCGATTTTAAGCTGGTAGTAACCC
+position: -691674 
IIIIIIIIIIIIIIIIIIIIIIIIIIIIIIIIIIIIIIIIIIIIIIIIII
@ read 5119
GTGGAGTGGGTTTGCTGATGTTTTTCTTGCGTGAAACGGGAGCCTTCAAC
+position: 4625876 
IIIIIIIIIIIIIIIIIIIIIIIIIIIIIIIIIIIIIIIIIIIIIIIIII
@ read 5120
CGCAACAGACAATGCGTGAGTTAAAAGAACTGGGCTACACCTCGGAGCCG
+position: 4751 
IIIIIIIIIIIIIIIIIIIIIIIIIIIIIIIIIIIIIIIIIIIIIIIIII
@ read 5121
AACCCGCATCATGTGTATCAGCCGTACCGTCTGCCAGGGCAGCAGCATGA
+position: 560901 
IIIIIIIIIIIIIIIIIIIIIIIIIIIIIIIIIIIIIIIIIIIIIIIIII
@ read 5122
GTGCTCAATGCAGCGCATTTCGTTGTCTGGCTGATCTTCTGAGCAGGCAA
+position: -5188892 
IIIIIIIIIIIIIIIIIIIIIIIIIIIIIIIIIIIIIIIIIIIIIIIIII
@ read 5123
TAGCGCGTTACACCATGATCTTGCTGATGCTGACAGAATTCGGAGCGTGG
+position: 3468928 
IIIIIIIIIIIIIIIIIIIIIIIIIIIIIIIIIIIIIIIIIIIIIIIIII
@ read 5124
GGCGCATAAATACTTTGCCAGCGCACCGTACAAAATTGCGGCGAAATCCG
+position: -4586723 
IIIIIIIIIIIIIIIIIIIIIIIIIIIIIIIIIIIIIIIIIIIIIIIIII
@ read 5125
CTGGTCAGATGATAACCTCCATCCACTTCAATAACCCCTAATGGAGTCTT
+position: -4012897 
IIIIIIIIIIIIIIIIIIIIIIIIIIIIIIIIIIIIIIIIIIIIIIIIII
@ read 5126
GTATGGTATGGCGTGCAGACACTAAATCCAACGTTTATGGTAAAAACCAC
+position: -4191266 
IIIIIIIIIIIIIIIIIIIIIIIIIIIIIIIIIIIIIIIIIIIIIIIIII
@ read 5127
TCATATCGGTGATACCGGCAACCAGCCAAATTTTGGTCCCGGAAGGTAAC
+position: 5184732 
IIIIIIIIIIIIIIIIIIIIIIIIIIIIIIIIIIIIIIIIIIIIIIIIII
@ read 5128
CGCCGCGCACTTTGCCGTTTGAGGCCAGCAGGAATGCTGAAGCATCCAGG
+position: -3985811 
IIIIIIIIIIIIIIIIIIIIIIIIIIIIIIIIIIIIIIIIIIIIIIIIII
@ read 5129
GGCGAAGGAAGTGACGCTGGCGTACGGTGGAATGCGCTGACTTTTTCTGG
+position: -469721 
IIIIIIIIIIIIIIIIIIIIIIIIIIIIIIIIIIIIIIIIIIIIIIIIII
@ read 5130
GTTGAACGGGCCGATATGCATTACATCATCCGTGATTTCGACCGTAAACA
+position: 1399331 
IIIIIIIIIIIIIIIIIIIIIIIIIIIIIIIIIIIIIIIIIIIIIIIIII
@ read 5131
CCATAATTGAGGGCAGGGCACCAGGCAGGATCACATGGATAAACAGCGGT
+position: 1060998 
IIIIIIIIIIIIIIIIIIIIIIIIIIIIIIIIIIIIIIIIIIIIIIIIII
@ read 5132
TGGAATGGCAGAAGCCTATGATGTGACCCTTGCGCCGCACTGTCCGCTCG
+position: -834100 
IIIIIIIIIIIIIIIIIIIIIIIIIIIIIIIIIIIIIIIIIIIIIIIIII
@ read 5133
GCGTTATACAGGTTGAATGGACCGTCTGCGCTCATGGACGTGGACGGGCG
+position: 3497471 
IIIIIIIIIIIIIIIIIIIIIIIIIIIIIIIIIIIIIIIIIIIIIIIIII
@ read 5134
GGGCGCTACTATAGGGAGTTGGAGTAAAACGGTCAAGAAGAATTTTAATG
+position: 991205 
IIIIIIIIIIIIIIIIIIIIIIIIIIIIIIIIIIIIIIIIIIIIIIIIII
@ read 5135
TGTGCCAGGGGTATTTTGCATTACGGTAATAATTATTACTTACAGATAAC
+position: 4929698 
IIIIIIIIIIIIIIIIIIIIIIIIIIIIIIIIIIIIIIIIIIIIIIIIII
@ read 5136
AAATGAAGAAAATAAAACTGAATGATACGCACTTTTATGAATGGATGTAA
+position: 2498590 
IIIIIIIIIIIIIIIIIIIIIIIIIIIIIIIIIIIIIIIIIIIIIIIIII
@ read 5137
CCTCAAAAGATCGTAGACACTGCCCCACTGGCTGATTATTATGCCGCGCC
+position: -5267052 
IIIIIIIIIIIIIIIIIIIIIIIIIIIIIIIIIIIIIIIIIIIIIIIIII
@ read 5138
ATGGCGATGAAAAAGTTGCTCATAGCGTCGCTGCTGTTTAGCAGCGCCAC
+position: 197193 
IIIIIIIIIIIIIIIIIIIIIIIIIIIIIIIIIIIIIIIIIIIIIIIIII
@ read 5139
ACTGGAGCAGGCAGTCGATAGCGCATTGCAGCGTGGAAATCATCATGGCT
+position: 1208241 
IIIIIIIIIIIIIIIIIIIIIIIIIIIIIIIIIIIIIIIIIIIIIIIIII
@ read 5140
GTGAGGCGGCGGCAGATGCCGGATTTATCACCAATGCGACGAAAGTGGAG
+position: -3465994 
IIIIIIIIIIIIIIIIIIIIIIIIIIIIIIIIIIIIIIIIIIIIIIIIII
@ read 5141
ACTGGCGACCATACTGGCGAAACAATCGCTGAAACAGATGCCCCGCCAGC
+position: -2169258 
IIIIIIIIIIIIIIIIIIIIIIIIIIIIIIIIIIIIIIIIIIIIIIIIII
@ read 5142
CAAACAGCACGGTCAGGCTAAAGAAAACGAATTGCAGAACGCGTGCGCCT
+position: 10101 
IIIIIIIIIIIIIIIIIIIIIIIIIIIIIIIIIIIIIIIIIIIIIIIIII
@ read 5143
GAGAAATCCTCGCGTTCTTTGGCGGCGATCACCGTTGTGGCGGCAGCCTG
+position: -3233803 
IIIIIIIIIIIIIIIIIIIIIIIIIIIIIIIIIIIIIIIIIIIIIIIIII
@ read 5144
CAGGAGCGCAGGCCGCCCATCTGCTGGTGAATGATCTCTTTCAGGCGACC
+position: 3025836 
IIIIIIIIIIIIIIIIIIIIIIIIIIIIIIIIIIIIIIIIIIIIIIIIII
@ read 5145
ATATGACGACCGCCGCCGCCAGTTTGAAGATCGCCGCAGGCAGCTGGACG
+position: 4894949 
IIIIIIIIIIIIIIIIIIIIIIIIIIIIIIIIIIIIIIIIIIIIIIIIII
@ read 5146
ACTTGCTGGCACCGAGATCGCGCGCCGCCTCAAGCAACGGCTTATCCAGT
+position: 1396581 
IIIIIIIIIIIIIIIIIIIIIIIIIIIIIIIIIIIIIIIIIIIIIIIIII
@ read 5147
GTCATTAATGAAAGTAATGAATGAAGGGGAAAAAGGTATACTTCTTTCCC
+position: 3549682 
IIIIIIIIIIIIIIIIIIIIIIIIIIIIIIIIIIIIIIIIIIIIIIIIII
@ read 5148
GGCGCGCAGCATACAACCGTAGTCACCCATCGCTTTGCCGGTGGTGCGCT
+position: -2527564 
IIIIIIIIIIIIIIIIIIIIIIIIIIIIIIIIIIIIIIIIIIIIIIIIII
@ read 5149
AGAATCGGGCGGAGGTTACTGCCCGCCTGGGTACGGTTAAAGCACGGGCG
+position: -2654565 
IIIIIIIIIIIIIIIIIIIIIIIIIIIIIIIIIIIIIIIIIIIIIIIIII
@ read 5150
GTTGCGGCCAGCTCCCGCCCGGTGGCGGAGGCCATACGATCGCCAGTGGC
+position: -3192839 
IIIIIIIIIIIIIIIIIIIIIIIIIIIIIIIIIIIIIIIIIIIIIIIIII
@ read 5151
CTTTCGGTGATGTAGTTTTTCAGCGTAGCGATATCTTTATAGTCGATCTC
+position: -221472 
IIIIIIIIIIIIIIIIIIIIIIIIIIIIIIIIIIIIIIIIIIIIIIIIII
@ read 5152
CCGCCGAAATGGGTAATGGTGGCGGAACTGGTAGAAACCAGCCGCCTGTG
+position: 1693515 
IIIIIIIIIIIIIIIIIIIIIIIIIIIIIIIIIIIIIIIIIIIIIIIIII
@ read 5153
ATTACAAGTAAATGCAGAAGTGCCGCTAACTATCGAATCAGACACCGGAC
+position: 304195 
IIIIIIIIIIIIIIIIIIIIIIIIIIIIIIIIIIIIIIIIIIIIIIIIII
@ read 5154
CGAGTGAGCATAATTGGCGTGACTTAACCTCTTTTACGTCGATAAGCAGA
+position: 3354592 
IIIIIIIIIIIIIIIIIIIIIIIIIIIIIIIIIIIIIIIIIIIIIIIIII
@ read 5155
GTTGGTGTTGATGCTTTAATTGTATGTCACCGACGTTTCTTCGCCAGTGT
+position: 4866134 
IIIIIIIIIIIIIIIIIIIIIIIIIIIIIIIIIIIIIIIIIIIIIIIIII
@ read 5156
CTTTTTTTTATGATCATTAACACGACTCCAGGGAAGAGCCGAATTCGGCA
+position: 4233772 
IIIIIIIIIIIIIIIIIIIIIIIIIIIIIIIIIIIIIIIIIIIIIIIIII
@ read 5157
CAGCAACGATGAAACCAGGCGCTAAAAGCACCAATAACACAAACTACGCC
+position: 416387 
IIIIIIIIIIIIIIIIIIIIIIIIIIIIIIIIIIIIIIIIIIIIIIIIII
@ read 5158
GCAGGCGCTGGCTGAACAGGAGAAGTTGAACCTGGTCGTGTCGCCAGACG
+position: -1272917 
IIIIIIIIIIIIIIIIIIIIIIIIIIIIIIIIIIIIIIIIIIIIIIIIII
@ read 5159
GCTTTCCGGCAGGGTAAAGACTAAATCGATAGGATGCGTCTGGGTGATCA
+position: -2727914 
IIIIIIIIIIIIIIIIIIIIIIIIIIIIIIIIIIIIIIIIIIIIIIIIII
@ read 5160
AGGCGCTGACCGTGACTACAGTTTTCTGGTGATGGATTATCTCCCACCTC
+position: 2107305 
IIIIIIIIIIIIIIIIIIIIIIIIIIIIIIIIIIIIIIIIIIIIIIIIII
@ read 5161
CTGTTGCACCAGATCTTCACGATGGGTCGCTTCGCCTAACCGAACTTGCT
+position: 4203064 
IIIIIIIIIIIIIIIIIIIIIIIIIIIIIIIIIIIIIIIIIIIIIIIIII
@ read 5162
TCGTAACGGCTGACGACCAGATGCAGGGCAAAGCGAATACGCCACAGTAT
+position: 187065 
IIIIIIIIIIIIIIIIIIIIIIIIIIIIIIIIIIIIIIIIIIIIIIIIII
@ read 5163
CTGATGCGTTACAACGATCAAACGCAGGGCATCCAGACGCCAGCCTGCCT
+position: 60897 
IIIIIIIIIIIIIIIIIIIIIIIIIIIIIIIIIIIIIIIIIIIIIIIIII
@ read 5164
CCTGAAACTGTTGTTCTTCAGTCTCGGTGCGCCCCTCTTTCTGGCTGAGT
+position: -4090502 
IIIIIIIIIIIIIIIIIIIIIIIIIIIIIIIIIIIIIIIIIIIIIIIIII
@ read 5165
CACTATGAAGTGCTGACGCTGCTGGTGAAGCAATAAAAAAGCCGCAGGTG
+position: 964830 
IIIIIIIIIIIIIIIIIIIIIIIIIIIIIIIIIIIIIIIIIIIIIIIIII
@ read 5166
GCGTTTCACACTGTTTGACTACTGCTGTGCCTTTCAATGCTTGTTTCTAT
+position: 4767067 
IIIIIIIIIIIIIIIIIIIIIIIIIIIIIIIIIIIIIIIIIIIIIIIIII
@ read 5167
ATCATTGCCCCCACCAATGTGACTGATAAAATGCCAGGCAACACGACATC
+position: -5127954 
IIIIIIIIIIIIIIIIIIIIIIIIIIIIIIIIIIIIIIIIIIIIIIIIII
@ read 5168
ACGAAAATCTTCAGCGAGCGGGCTTTGGTGCCGAAGCGTGGGGCGAATAT
+position: 1471925 
IIIIIIIIIIIIIIIIIIIIIIIIIIIIIIIIIIIIIIIIIIIIIIIIII
@ read 5169
TCTCGGCCATGCGGTAGAACTGGGGACCTATGATGAGGTCTACCACAATC
+position: 1502346 
IIIIIIIIIIIIIIIIIIIIIIIIIIIIIIIIIIIIIIIIIIIIIIIIII
@ read 5170
TTGATAAAAACAATACATTCCCTTATGTAATGACAGTTTAGCTCGCCAGA
+position: -4980766 
IIIIIIIIIIIIIIIIIIIIIIIIIIIIIIIIIIIIIIIIIIIIIIIIII
@ read 5171
CCGGGGGATGTCATTGAAATCTGCGATGATGACTATGCGGGTATCAGCAC
+position: 1550295 
IIIIIIIIIIIIIIIIIIIIIIIIIIIIIIIIIIIIIIIIIIIIIIIIII
@ read 5172
CTATTGAATCAGCCTTATTCATAATATAAGCCAAGCTATCAGCGCCAAAA
+position: 2504690 
IIIIIIIIIIIIIIIIIIIIIIIIIIIIIIIIIIIIIIIIIIIIIIIIII
@ read 5173
CACCAACTCCGGCACAATGCGGTAATGCAGCGGGCTTGGATAAAGGAACA
+position: 3360830 
IIIIIIIIIIIIIIIIIIIIIIIIIIIIIIIIIIIIIIIIIIIIIIIIII
@ read 5174
CTGATGCGCGAAGTTTTCATCCGCCAGCCATTTTTTCCACGCATACTCAA
+position: 2010812 
IIIIIIIIIIIIIIIIIIIIIIIIIIIIIIIIIIIIIIIIIIIIIIIIII
@ read 5175
AGCCGCGCCTGGCGGCGCATCCGGCAAGACAAACCGCACCAAAGCCGGTA
+position: -449352 
IIIIIIIIIIIIIIIIIIIIIIIIIIIIIIIIIIIIIIIIIIIIIIIIII
@ read 5176
TGGCGATCTGACGTTGGCTGCGGCCATTGCCGGTGGCTGTGAATTCGTTG
+position: 4686017 
IIIIIIIIIIIIIIIIIIIIIIIIIIIIIIIIIIIIIIIIIIIIIIIIII
@ read 5177
TCCGAGTGCAGCGCCGCAACACCGTTCACCGCGAAACCGCCAACCACACA
+position: 4036092 
IIIIIIIIIIIIIIIIIIIIIIIIIIIIIIIIIIIIIIIIIIIIIIIIII
@ read 5178
GACTTGTTCCGTAGTGAACATGCTGCCACACTAACAATTCTCTGATAAGG
+position: 1365913 
IIIIIIIIIIIIIIIIIIIIIIIIIIIIIIIIIIIIIIIIIIIIIIIIII
@ read 5179
GCCGCCGACCTGAAAGATAGATTGCGCCAGGCCATGCCGCCCGCCGGAAG
+position: 538487 
IIIIIIIIIIIIIIIIIIIIIIIIIIIIIIIIIIIIIIIIIIIIIIIIII
@ read 5180
ACACAAAGCTCACCCGGTTGACCCGGTGGTACTTCATTATCATCATCATC
+position: 2190770 
IIIIIIIIIIIIIIIIIIIIIIIIIIIIIIIIIIIIIIIIIIIIIIIIII
@ read 5181
AAGCCGATTTTTGAAAATCATTCGCAGCGCTGATCTGAGGCGCTGCCCTC
+position: -150595 
IIIIIIIIIIIIIIIIIIIIIIIIIIIIIIIIIIIIIIIIIIIIIIIIII
@ read 5182
TTATGGTTTCTCCGGCTTTTCAGAATGCGATCCCAACCGGCAACTGGATG
+position: -5202568 
IIIIIIIIIIIIIIIIIIIIIIIIIIIIIIIIIIIIIIIIIIIIIIIIII
@ read 5183
TACCGGCAAAGGTGCAGTCGTTATATACATGGAGATTTTGATGGCAAGCA
+position: -3298944 
IIIIIIIIIIIIIIIIIIIIIIIIIIIIIIIIIIIIIIIIIIIIIIIIII
@ read 5184
CATTTGCACACGCAGTGCAGCATCGAGGTTGGAGAGCGGTTCATCGAGCA
+position: -442234 
IIIIIIIIIIIIIIIIIIIIIIIIIIIIIIIIIIIIIIIIIIIIIIIIII
@ read 5185
GCTATCCGTGGGCGCAATTCATTATTGACGGCAATGGACAGGGACGCGTT
+position: -1647099 
IIIIIIIIIIIIIIIIIIIIIIIIIIIIIIIIIIIIIIIIIIIIIIIIII
@ read 5186
CACGCGGTTTTCCGGAATGGAACGCGGTGCAGGTTGGGGTTCATCGTCCA
+position: -249532 
IIIIIIIIIIIIIIIIIIIIIIIIIIIIIIIIIIIIIIIIIIIIIIIIII
@ read 5187
AGGGTTCCTGTCCAACGTTAATCGGGGCAGGGTGAGTCGACCCCTAAGGC
+position: 4755999 
IIIIIIIIIIIIIIIIIIIIIIIIIIIIIIIIIIIIIIIIIIIIIIIIII
@ read 5188
ATGTGTGCGCCACTGGGCAGTCGTCTGCCGCTGCATGCTTCCGGTGCGGG
+position: 567498 
IIIIIIIIIIIIIIIIIIIIIIIIIIIIIIIIIIIIIIIIIIIIIIIIII
@ read 5189
ACGCCGGAAGAGGTAGATCATGTCATTGCGCTGGCGCAGAAACTGATCAA
+position: -1647233 
IIIIIIIIIIIIIIIIIIIIIIIIIIIIIIIIIIIIIIIIIIIIIIIIII
@ read 5190
CCAGAAGCACAATAAAGCCGATACAGACGCTACCGAGGATCATTGGAATG
+position: -2378178 
IIIIIIIIIIIIIIIIIIIIIIIIIIIIIIIIIIIIIIIIIIIIIIIIII
@ read 5191
TGGCAGAAGATTCACTCAACTCAAAATCATCGATTTGTAATAACGGCACA
+position: 2798386 
IIIIIIIIIIIIIIIIIIIIIIIIIIIIIIIIIIIIIIIIIIIIIIIIII
@ read 5192
GAGCCTGCATTACTTTCTGGCGGTCTGACCGTGTCTGGTGGGCATGTCTA
+position: -2246255 
IIIIIIIIIIIIIIIIIIIIIIIIIIIIIIIIIIIIIIIIIIIIIIIIII
@ read 5193
TCCCCGACTTGTAATAGGTCAGCACCGTCTCGGTGCCTTCAAGCGGCAGT
+position: 2270479 
IIIIIIIIIIIIIIIIIIIIIIIIIIIIIIIIIIIIIIIIIIIIIIIIII
@ read 5194
ACACAGATAAAAAGCAACACCGTATATTCTGCTGCAACCCAAACGGGTGT
+position: 3798655 
IIIIIIIIIIIIIIIIIIIIIIIIIIIIIIIIIIIIIIIIIIIIIIIIII
@ read 5195
CTGACGACCGGAATGCGGCTGGCAAAAATCGCCCGCGCTACGCGTTCGTC
+position: -2249656 
IIIIIIIIIIIIIIIIIIIIIIIIIIIIIIIIIIIIIIIIIIIIIIIIII
@ read 5196
CTGCTGCCTGGGGCCGCTAGTACTGGTCGCCCTGGGCTTCTCCGGTGCTT
+position: -894469 
IIIIIIIIIIIIIIIIIIIIIIIIIIIIIIIIIIIIIIIIIIIIIIIIII
@ read 5197
CTCTCGTGGTCATACTCCATCACCGCCACCGGTCGATGACCAAACTCCTT
+position: 2756339 
IIIIIIIIIIIIIIIIIIIIIIIIIIIIIIIIIIIIIIIIIIIIIIIIII
@ read 5198
ATTGAAAGCCTTCATGTAAAACTCCATTTTATTTAATCAAGAAACTGGTG
+position: -2671614 
IIIIIIIIIIIIIIIIIIIIIIIIIIIIIIIIIIIIIIIIIIIIIIIIII
@ read 5199
TGCTGCCCGTCGTTTCTGGCTACATTATGATTTGCCTCTGGGGGCGTTTG
+position: -1219477 
IIIIIIIIIIIIIIIIIIIIIIIIIIIIIIIIIIIIIIIIIIIIIIIIII
@ read 5200
AGCATAGAGATTAATGACTGCACCATCCCAGGTATTAAAGATCCGCCGCC
+position: -3942383 
IIIIIIIIIIIIIIIIIIIIIIIIIIIIIIIIIIIIIIIIIIIIIIIIII
@ read 5201
CGTCCAGAAACTTTGACGATCTCAAATTCTCCTCAATTCACCGCCGCATT
+position: 47741 
IIIIIIIIIIIIIIIIIIIIIIIIIIIIIIIIIIIIIIIIIIIIIIIIII
@ read 5202
GCTCAGCATGACCGGGACTCCCAATGCTTAAAATATCGGACAGTTCGGTG
+position: -697574 
IIIIIIIIIIIIIIIIIIIIIIIIIIIIIIIIIIIIIIIIIIIIIIIIII
@ read 5203
CCCACTCAGTCTTACTGGTGGCTACCATTGCGGGCATATACAACGCCCTG
+position: -1636231 
IIIIIIIIIIIIIIIIIIIIIIIIIIIIIIIIIIIIIIIIIIIIIIIIII
@ read 5204
CGCTGATGGCGTCAATATTTTAAGTAACGAACTGGCGCATACCTATCTCA
+position: -2566140 
IIIIIIIIIIIIIIIIIIIIIIIIIIIIIIIIIIIIIIIIIIIIIIIIII
@ read 5205
AATGGCGATAAATGCGATCACTTTGCCGATGGTGATCCCCATATCGACTG
+position: 536894 
IIIIIIIIIIIIIIIIIIIIIIIIIIIIIIIIIIIIIIIIIIIIIIIIII
@ read 5206
GCAATCCTCACAGCTTTACGGTACTAACCTCGTTAATCTGCTGAAACTGT
+position: -3338995 
IIIIIIIIIIIIIIIIIIIIIIIIIIIIIIIIIIIIIIIIIIIIIIIIII
@ read 5207
ATCGCCAGTTCGCGGAAGTCGTTACGCTCGTTGCAGGTTTGTTTACCGTT
+position: 3739592 
IIIIIIIIIIIIIIIIIIIIIIIIIIIIIIIIIIIIIIIIIIIIIIIIII
@ read 5208
TGCGGCGCGACCCATTCGCCAATCGCCATCGTCAGCAAGACCAGCGGAAT
+position: -158062 
IIIIIIIIIIIIIIIIIIIIIIIIIIIIIIIIIIIIIIIIIIIIIIIIII
@ read 5209
GCGCCAACTGATGCTTCAACGTGTCGGCATCCACGCGGATCCCCATGGAA
+position: -773198 
IIIIIIIIIIIIIIIIIIIIIIIIIIIIIIIIIIIIIIIIIIIIIIIIII
@ read 5210
CGAAGCGCAACGTCTGGACAGCATGATCAACGATCTGTTGGTGATGTCCC
+position: -595592 
IIIIIIIIIIIIIIIIIIIIIIIIIIIIIIIIIIIIIIIIIIIIIIIIII
@ read 5211
AGCAGATACCGTTCTGAAAAGCGACCAGAAATCTTTGGCTGAGCCTTTCA
+position: 3685123 
IIIIIIIIIIIIIIIIIIIIIIIIIIIIIIIIIIIIIIIIIIIIIIIIII
@ read 5212
TCCAGCGGTGCGTTACCTGCGCCCGCGCCCATTCCCGCGAGGCTGGCGTC
+position: -4867914 
IIIIIIIIIIIIIIIIIIIIIIIIIIIIIIIIIIIIIIIIIIIIIIIIII
@ read 5213
TATTGATAGTTTAGATATTATGTGATTTTTCATAGCGCTCCAAATACAAA
+position: 1804757 
IIIIIIIIIIIIIIIIIIIIIIIIIIIIIIIIIIIIIIIIIIIIIIIIII
@ read 5214
CTGCGGAACATGCGGATCTCATACAGCTCGTTATTGATCGTCGCCTGAAT
+position: -2570134 
IIIIIIIIIIIIIIIIIIIIIIIIIIIIIIIIIIIIIIIIIIIIIIIIII
@ read 5215
GCGTGGATTTTCACAATTTCACGCTGGAAATCGAGAGCTTCGAGGTAGTG
+position: -4177046 
IIIIIIIIIIIIIIIIIIIIIIIIIIIIIIIIIIIIIIIIIIIIIIIIII
@ read 5216
TGATAAAACTCTCTTAATCAGTTTGCAGCAAGACAGCGAAAGGATAAAGG
+position: -419370 
IIIIIIIIIIIIIIIIIIIIIIIIIIIIIIIIIIIIIIIIIIIIIIIIII
@ read 5217
TCTTCAGATAATAAAGTGCGTAATAATTCTAACCGATCTCTGATCAAGCA
+position: -1759006 
IIIIIIIIIIIIIIIIIIIIIIIIIIIIIIIIIIIIIIIIIIIIIIIIII
@ read 5218
CGGGAACATAATCGCCGCGATAAAAAGTAGCAGTAGCAGGTGAGTAATAA
+position: 4831569 
IIIIIIIIIIIIIIIIIIIIIIIIIIIIIIIIIIIIIIIIIIIIIIIIII
@ read 5219
GTTGCGAGTGTGGCGATCCGATAGATGAGCGGCGACGCCAGGCTGTTCGC
+position: 1866116 
IIIIIIIIIIIIIIIIIIIIIIIIIIIIIIIIIIIIIIIIIIIIIIIIII
@ read 5220
TTACCCAGAATCGTCAGGCGCTGAGTGACATTACCGCCATTCTGCCGGAT
+position: -444984 
IIIIIIIIIIIIIIIIIIIIIIIIIIIIIIIIIIIIIIIIIIIIIIIIII
@ read 5221
ACCTGTACATAGGTATCTTCGCCTCGACCTTTCGCCGGTTGCAGTGGATT
+position: 2307084 
IIIIIIIIIIIIIIIIIIIIIIIIIIIIIIIIIIIIIIIIIIIIIIIIII
@ read 5222
GAACAAGGACCGTGCGCGCGCGTGTTTGCCACACCGCAGCAGGAGTATAC
+position: 2672539 
IIIIIIIIIIIIIIIIIIIIIIIIIIIIIIIIIIIIIIIIIIIIIIIIII
@ read 5223
AGCCATGCAGCATTGCCACAGTTCTGCCATATCGCGCTCTGCCCAACCTG
+position: -1010968 
IIIIIIIIIIIIIIIIIIIIIIIIIIIIIIIIIIIIIIIIIIIIIIIIII
@ read 5224
GGAAGCCATAAAGAATGATACCCAGACGTAATAAATATTGCTTGGCAAAC
+position: -2632912 
IIIIIIIIIIIIIIIIIIIIIIIIIIIIIIIIIIIIIIIIIIIIIIIIII
@ read 5225
TCGAGGTGCGTAACCTGACGTCACTGCGCCAGCCGTCGATTCGCGATGTC
+position: -2644405 
IIIIIIIIIIIIIIIIIIIIIIIIIIIIIIIIIIIIIIIIIIIIIIIIII
@ read 5226
TAGGACATCCCCGTCCAGTCATAGCCAACACCGGTAGGCAGTTTGCTCGC
+position: 516074 
IIIIIIIIIIIIIIIIIIIIIIIIIIIIIIIIIIIIIIIIIIIIIIIIII
@ read 5227
TGCTGAACCCACTAAACTTATGAAGATTCTTTCATTATTAATTCAAAATT
+position: -3945807 
IIIIIIIIIIIIIIIIIIIIIIIIIIIIIIIIIIIIIIIIIIIIIIIIII
@ read 5228
GGGTGCAATCAGCGTCGCCGTACATAAATTGCCGCTGGCCGTTTCCAGTT
+position: -3343749 
IIIIIIIIIIIIIIIIIIIIIIIIIIIIIIIIIIIIIIIIIIIIIIIIII
@ read 5229
ACTTGTTGCATCCGGTCAGACAACTTCCCTGTTTTATTTCCCGCCCGCCA
+position: 3437973 
IIIIIIIIIIIIIIIIIIIIIIIIIIIIIIIIIIIIIIIIIIIIIIIIII
@ read 5230
AGGTTCTCTGCCGTCGCCGTAAAAACAACCCGCTGCTGGTGGGGGAATCT
+position: 989059 
IIIIIIIIIIIIIIIIIIIIIIIIIIIIIIIIIIIIIIIIIIIIIIIIII
@ read 5231
ACAATGCTCTGTCTGCCCCCTGTTTGATCCCAAGTTGCTCAACAAAACTC
+position: -4103474 
IIIIIIIIIIIIIIIIIIIIIIIIIIIIIIIIIIIIIIIIIIIIIIIIII
@ read 5232
TGGCTGGCGGCGCGTTGCTGCTGGCGGCGATTTTGCCTGTCTCCGCACCG
+position: -2459697 
IIIIIIIIIIIIIIIIIIIIIIIIIIIIIIIIIIIIIIIIIIIIIIIIII
@ read 5233
TTGCACGCAGCCTTGCGTTTTCCTCACCGGCAAGCAGTGCGCGGATAATC
+position: 2289355 
IIIIIIIIIIIIIIIIIIIIIIIIIIIIIIIIIIIIIIIIIIIIIIIIII
@ read 5234
GGTTTAATGTTGGCGGCAAAGTTTACGGCACACCTTACCAATGGGGGCCG
+position: 1720482 
IIIIIIIIIIIIIIIIIIIIIIIIIIIIIIIIIIIIIIIIIIIIIIIIII
@ read 5235
GCGGATCATTACTGGCATTAACAATATAAAAAGCAATGAAAATGATAGCA
+position: 3384732 
IIIIIIIIIIIIIIIIIIIIIIIIIIIIIIIIIIIIIIIIIIIIIIIIII
@ read 5236
ATTGCGACGCCAAAGGTAAAATGTGGAGCAATTTACGTCTGTTCCGCGAC
+position: 3434463 
IIIIIIIIIIIIIIIIIIIIIIIIIIIIIIIIIIIIIIIIIIIIIIIIII
@ read 5237
TTCGCTTTTTCTCAGCGGCGAGGGGTGTGCATAATACGCTTTCCCGCTAC
+position: -525031 
IIIIIIIIIIIIIIIIIIIIIIIIIIIIIIIIIIIIIIIIIIIIIIIIII
@ read 5238
CCAGCAGGCTTTATTGAATTATCAGGCTGTAAACACAATGCAAGCGATCG
+position: 2853739 
IIIIIIIIIIIIIIIIIIIIIIIIIIIIIIIIIIIIIIIIIIIIIIIIII
@ read 5239
CCACGTTTGAGTAGGTGACCGGCAGCGCGTTTTCACACGCCTGGCCGGAA
+position: 3097208 
IIIIIIIIIIIIIIIIIIIIIIIIIIIIIIIIIIIIIIIIIIIIIIIIII
@ read 5240
ACATGCGGCAGCAAAACGGCGTTACATACACCGTGTGGCAGGTTGTAGAA
+position: 4276418 
IIIIIIIIIIIIIIIIIIIIIIIIIIIIIIIIIIIIIIIIIIIIIIIIII
@ read 5241
GCCCCAGGTAAAGGTCACCAGCCCATAGCGCGGCAGATCCATGTTGGCTT
+position: -224233 
IIIIIIIIIIIIIIIIIIIIIIIIIIIIIIIIIIIIIIIIIIIIIIIIII
@ read 5242
GTAACCTTCAGCTTTATTATGTATGCCGTCTGCTTCTACTGGCGTGCCTA
+position: 3193545 
IIIIIIIIIIIIIIIIIIIIIIIIIIIIIIIIIIIIIIIIIIIIIIIIII
@ read 5243
TGAAGTCGTTTGGCAATTTCCATCATGATGTGACAACCGTTCTGCAAAAC
+position: -3448909 
IIIIIIIIIIIIIIIIIIIIIIIIIIIIIIIIIIIIIIIIIIIIIIIIII
@ read 5244
CACGGTCCGGCAATAATAATGGCGATAAATACGGCGATGATTTTCGGAAT
+position: -2905106 
IIIIIIIIIIIIIIIIIIIIIIIIIIIIIIIIIIIIIIIIIIIIIIIIII
@ read 5245
CTGGTGCTTTTTTTATTGGTTGGTTGCTCAAGTCTTGATAAAGCGCGTTA
+position: -3379543 
IIIIIIIIIIIIIIIIIIIIIIIIIIIIIIIIIIIIIIIIIIIIIIIIII
@ read 5246
TTCCATCGGCCTCATCCGTCGCCAGATACCGATAAAGGCGCTGTAGAAAG
+position: -1170819 
IIIIIIIIIIIIIIIIIIIIIIIIIIIIIIIIIIIIIIIIIIIIIIIIII
@ read 5247
GATCGTTGGCAACCAGCATCGCAGTGGGAACGATGCCCTCATTCAGCATT
+position: 401953 
IIIIIIIIIIIIIIIIIIIIIIIIIIIIIIIIIIIIIIIIIIIIIIIIII
@ read 5248
AGGTTAAAAGTGAGCGGATTATCAAATAAATTCTAACTATATTTTTTTGC
+position: -4697212 
IIIIIIIIIIIIIIIIIIIIIIIIIIIIIIIIIIIIIIIIIIIIIIIIII
@ read 5249
GCCTTGTTAGTGGCGCTGATGCAGGGAGCGTCATGGTTTAGTCAAAACCA
+position: -16804 
IIIIIIIIIIIIIIIIIIIIIIIIIIIIIIIIIIIIIIIIIIIIIIIIII
@ read 5250
CAAAGGTAAAGTCTCGGTCAATCTGGACATCGAACCGTTTGATGAGAACC
+position: 2295390 
IIIIIIIIIIIIIIIIIIIIIIIIIIIIIIIIIIIIIIIIIIIIIIIIII
@ read 5251
GCCAGTGCGGGCGTGGTACAGACTTTTGCGACCGATTCTGAATCGCCCGC
+position: -1677340 
IIIIIIIIIIIIIIIIIIIIIIIIIIIIIIIIIIIIIIIIIIIIIIIIII
@ read 5252
ATGGGTACGCGCACGTTGGGCGAAAATATCTAAAATAAGGCCGGTGCGGT
+position: -246985 
IIIIIIIIIIIIIIIIIIIIIIIIIIIIIIIIIIIIIIIIIIIIIIIIII
@ read 5253
CTACCATTGGTGAGCCGATCAGCTGTAGCGTACCAAGCAGGGGATGCGAA
+position: -2029438 
IIIIIIIIIIIIIIIIIIIIIIIIIIIIIIIIIIIIIIIIIIIIIIIIII
@ read 5254
GCTGCCAGCCTTGCAGCGTGACCGCGCTGGCATCAGCATGTTTCACAATG
+position: 4420068 
IIIIIIIIIIIIIIIIIIIIIIIIIIIIIIIIIIIIIIIIIIIIIIIIII
@ read 5255
ACCACCAGCGACTTCGAGCGTATTCTGACCGAGCCGAATGCCTCTATCAC
+position: -578987 
IIIIIIIIIIIIIIIIIIIIIIIIIIIIIIIIIIIIIIIIIIIIIIIIII
@ read 5256
GATCATCCAGGTCATACTGATACGACGCGCATGGACAATGCTGTGGTGAG
+position: -4070947 
IIIIIIIIIIIIIIIIIIIIIIIIIIIIIIIIIIIIIIIIIIIIIIIIII
@ read 5257
GTAGAGAACCTTCATTCCCTGCGGGAAGAATGGCTGTAATTCCGCCAGTT
+position: -1362386 
IIIIIIIIIIIIIIIIIIIIIIIIIIIIIIIIIIIIIIIIIIIIIIIIII
@ read 5258
TGTATTTCGCCAGGGCGTGCCGTAATTTAAGCGGTTCGCCGAGCATATTG
+position: 2068140 
IIIIIIIIIIIIIIIIIIIIIIIIIIIIIIIIIIIIIIIIIIIIIIIIII
@ read 5259
CGCGTGGCGCTGTTTTCCATCAGCACCATCACGCCGGGTACGCTGGTCAG
+position: 675789 
IIIIIIIIIIIIIIIIIIIIIIIIIIIIIIIIIIIIIIIIIIIIIIIIII
@ read 5260
TGCAGCCTGTCCCGCGTATACTCGACCAGCGGCGTCCCGCCCAGCTTCAT
+position: -3535290 
IIIIIIIIIIIIIIIIIIIIIIIIIIIIIIIIIIIIIIIIIIIIIIIIII
@ read 5261
ACACCAACGCGGCAACTGCGCGAGTGCTGGATCGTCTGGGGATCAGCGTC
+position: -1659232 
IIIIIIIIIIIIIIIIIIIIIIIIIIIIIIIIIIIIIIIIIIIIIIIIII
@ read 5262
CGTAAAGCGGTTGCTCTCGTCATCGGCGACGCGGAACGCCGCATCCAGCA
+position: 4897131 
IIIIIIIIIIIIIIIIIIIIIIIIIIIIIIIIIIIIIIIIIIIIIIIIII
@ read 5263
TCCAGCACAACCGGGCCAACGGCGGTAGTGACTAAATCGACCTGAGCAAT
+position: -982985 
IIIIIIIIIIIIIIIIIIIIIIIIIIIIIIIIIIIIIIIIIIIIIIIIII
@ read 5264
TTTATAAAAATACGGATTTCGTGTTGTTTTTCATTTTCAGAACATTCAAT
+position: -1094243 
IIIIIIIIIIIIIIIIIIIIIIIIIIIIIIIIIIIIIIIIIIIIIIIIII
@ read 5265
TTTCCGGCACGTCTCATTGCCGTATCACTTCCTCCCGAAAAAGCATTAAT
+position: -4646523 
IIIIIIIIIIIIIIIIIIIIIIIIIIIIIIIIIIIIIIIIIIIIIIIIII
@ read 5266
GAACCGAGCAAAATCGCCGCTATGGTAGAAGCTTCCATTAAACCGTTAGC
+position: 3359576 
IIIIIIIIIIIIIIIIIIIIIIIIIIIIIIIIIIIIIIIIIIIIIIIIII
@ read 5267
TATTTTCTATGGCCTGCTGTTATGGTTGAGTAAAGGTGTGTGGCTGTACG
+position: 377028 
IIIIIIIIIIIIIIIIIIIIIIIIIIIIIIIIIIIIIIIIIIIIIIIIII
@ read 5268
CAGCCTGTCCGCATGATCGGTATCCTGCGCTACGACCAACATAAACGGTT
+position: -1756645 
IIIIIIIIIIIIIIIIIIIIIIIIIIIIIIIIIIIIIIIIIIIIIIIIII
@ read 5269
ACCACAGGACACACTCATGGCATATACCACCTTTTCACAGACGAAAAATG
+position: 2732772 
IIIIIIIIIIIIIIIIIIIIIIIIIIIIIIIIIIIIIIIIIIIIIIIIII
@ read 5270
GGAGACCGCCCCAGTCAAACTACCCACCAGACACTGTCCGCAACCCGGAT
+position: -657841 
IIIIIIIIIIIIIIIIIIIIIIIIIIIIIIIIIIIIIIIIIIIIIIIIII
@ read 5271
CAGCTGTACCGTTGATGAAACCACGGGAGCGACCATCGCTGCTGATCACT
+position: -2133184 
IIIIIIIIIIIIIIIIIIIIIIIIIIIIIIIIIIIIIIIIIIIIIIIIII
@ read 5272
CAACGAAGCGGCATTCCGTCAGGAAGGCGTAGCGGTATTGTTGGCGGTGG
+position: 4844768 
IIIIIIIIIIIIIIIIIIIIIIIIIIIIIIIIIIIIIIIIIIIIIIIIII
@ read 5273
TTGGTAGAGACATAGTTAGCGGTGAAATACAGAACGGTCTGACCTTCTTT
+position: 4230872 
IIIIIIIIIIIIIIIIIIIIIIIIIIIIIIIIIIIIIIIIIIIIIIIIII
@ read 5274
TGAACGAACGTCACTACGGTGCGTTGCAGGGTCTGAACAAAGCGGAAACT
+position: -4471546 
IIIIIIIIIIIIIIIIIIIIIIIIIIIIIIIIIIIIIIIIIIIIIIIIII
@ read 5275
TCAGGTAGTGTAACTTTTTCAGCTGCTCCTGCGAGCCTTACTGGAGCTCG
+position: -794487 
IIIIIIIIIIIIIIIIIIIIIIIIIIIIIIIIIIIIIIIIIIIIIIIIII
@ read 5276
ACTGCTGGCGCTGGAGAATATCTTTGTTGATCAGGATTTTAGCAATAAAG
+position: -2374988 
IIIIIIIIIIIIIIIIIIIIIIIIIIIIIIIIIIIIIIIIIIIIIIIIII
@ read 5277
CCTTTATCGCTCTTGATGGCAACGGACGTCTGACGGGCGCCCGTACTGCA
+position: -2824325 
IIIIIIIIIIIIIIIIIIIIIIIIIIIIIIIIIIIIIIIIIIIIIIIIII
@ read 5278
GATGTCCTGCGATAACGTGCGTGAAAACGGTCATGTGGCGAAGGTCGCGG
+position: 5196179 
IIIIIIIIIIIIIIIIIIIIIIIIIIIIIIIIIIIIIIIIIIIIIIIIII
@ read 5279
ACCAAATGGGTGGAAGCTTCTGATAACGACATCCTCAGTGATATCTACCA
+position: -3509222 
IIIIIIIIIIIIIIIIIIIIIIIIIIIIIIIIIIIIIIIIIIIIIIIIII
@ read 5280
GTGGAGCATGGAAGTCAATAGAAGGGTGGTTATTACGGTCAACAAGGGAA
+position: 3542137 
IIIIIIIIIIIIIIIIIIIIIIIIIIIIIIIIIIIIIIIIIIIIIIIIII
@ read 5281
CGGTGGGAGGCAGAAATGGGTGGGGGCCCTGGCAGCTACATCCCGGCACA
+position: -4766835 
IIIIIIIIIIIIIIIIIIIIIIIIIIIIIIIIIIIIIIIIIIIIIIIIII
@ read 5282
GCATTCCTGTGGGTATACGATGCAGCGATTCGCCTGCCGAATACGGTAGC
+position: 416668 
IIIIIIIIIIIIIIIIIIIIIIIIIIIIIIIIIIIIIIIIIIIIIIIIII
@ read 5283
CACACCAGACGGGAGTAACACAATGACCAGTAAGAACTTTGCACTGATTA
+position: 2075241 
IIIIIIIIIIIIIIIIIIIIIIIIIIIIIIIIIIIIIIIIIIIIIIIIII
@ read 5284
ATGCCTGGCGGCGCGACGCCAGATCAGGTTTACGCCGCTCTGCTGGTAGC
+position: -556318 
IIIIIIIIIIIIIIIIIIIIIIIIIIIIIIIIIIIIIIIIIIIIIIIIII
@ read 5285
AGCGGACGGTCACGGCGTATCTGGTTCGCATAACCAAAACGACTGGCTAG
+position: -1686346 
IIIIIIIIIIIIIIIIIIIIIIIIIIIIIIIIIIIIIIIIIIIIIIIIII
@ read 5286
GGCAAGACTGGAGAATCGTCAGGAAGTCGTTTTGACTGCTGTTGATGTGG
+position: 5273673 
IIIIIIIIIIIIIIIIIIIIIIIIIIIIIIIIIIIIIIIIIIIIIIIIII
@ read 5287
CCAGCGCTGAGTTAGCGATACCTACGCACACTGCCAGACCGTAGGCGAGA
+position: -3243354 
IIIIIIIIIIIIIIIIIIIIIIIIIIIIIIIIIIIIIIIIIIIIIIIIII
@ read 5288
CGGATCGTTTTCGTTAAGTTCTAACAGCAGCGGCGAGCTATCCGCCATCA
+position: 3505348 
IIIIIIIIIIIIIIIIIIIIIIIIIIIIIIIIIIIIIIIIIIIIIIIIII
@ read 5289
TGGCGTGCGGGCAATTAACAGGGGTTCGCTCATGAGATTTCCTCCAGTTT
+position: 5121905 
IIIIIIIIIIIIIIIIIIIIIIIIIIIIIIIIIIIIIIIIIIIIIIIIII
@ read 5290
GCAGAAAAGAGAGGAACTGTTTTCGGGTCAGGCTGGTAATACTGAGCTGG
+position: 255029 
IIIIIIIIIIIIIIIIIIIIIIIIIIIIIIIIIIIIIIIIIIIIIIIIII
@ read 5291
CGCCCAGGCAGAATGCATAAGCGGCTTTGTTCACTGGCCCTCCAAGGTCA
+position: -4491156 
IIIIIIIIIIIIIIIIIIIIIIIIIIIIIIIIIIIIIIIIIIIIIIIIII
@ read 5292
GGATAATCGCGGGAGACTTCCAGCTTCAGACGGATGTACTCTTTTATCGC
+position: -4076521 
IIIIIIIIIIIIIIIIIIIIIIIIIIIIIIIIIIIIIIIIIIIIIIIIII
@ read 5293
TTTTACGATTTCCGCGGCGAAACCAAAAGCTCATCAGAATCAATGCTGCG
+position: 1637471 
IIIIIIIIIIIIIIIIIIIIIIIIIIIIIIIIIIIIIIIIIIIIIIIIII
@ read 5294
CCTCTGTTGGGCACCACAAACTGTGTTGTTTGCTCAAGATCGACGTTATC
+position: -1479716 
IIIIIIIIIIIIIIIIIIIIIIIIIIIIIIIIIIIIIIIIIIIIIIIIII
@ read 5295
GTACAGGTGAAAACACACCGCACCATTGGCGATGCCGTCGCTCATCTCAA
+position: 4347849 
IIIIIIIIIIIIIIIIIIIIIIIIIIIIIIIIIIIIIIIIIIIIIIIIII
@ read 5296
AGCACGCGCCCGCCGGTGCTGATACCCGCATAGTCATCATCGCAGATTTC
+position: -3727316 
IIIIIIIIIIIIIIIIIIIIIIIIIIIIIIIIIIIIIIIIIIIIIIIIII
@ read 5297
ACTGTTTGCCGATGAGCGTTTCGATGGCATTCCCGAAAAAGTCATGGATA
+position: -56136 
IIIIIIIIIIIIIIIIIIIIIIIIIIIIIIIIIIIIIIIIIIIIIIIIII
@ read 5298
AACGATATCGTCGGGCGCTGAATATTAAATTTAACCAACCGGAACAAGCT
+position: 1818180 
IIIIIIIIIIIIIIIIIIIIIIIIIIIIIIIIIIIIIIIIIIIIIIIIII
@ read 5299
GACTCAACTCCCCTTCCCGTGCCATACGCGCGGTGGGAGTTTGTAATAAT
+position: -451737 
IIIIIIIIIIIIIIIIIIIIIIIIIIIIIIIIIIIIIIIIIIIIIIIIII
@ read 5300
ACGCTTGCCGCGTCTTATCAGGCCTACAAAATGTGCCAGAACCGCGTAGG
+position: 443308 
IIIIIIIIIIIIIIIIIIIIIIIIIIIIIIIIIIIIIIIIIIIIIIIIII
@ read 5301
TTCACGGACGTTCTGCCCACGGGGGCGTCCATCATACTGATGCCTTTTTC
+position: -631927 
IIIIIIIIIIIIIIIIIIIIIIIIIIIIIIIIIIIIIIIIIIIIIIIIII
@ read 5302
GCGCCGGAAAGTTACGGTATTGATGCTGGTCAGCCGCTCATTCTTCACGG
+position: 2220953 
IIIIIIIIIIIIIIIIIIIIIIIIIIIIIIIIIIIIIIIIIIIIIIIIII
@ read 5303
TGCGCATCCGGATATTAAACGGGCGCGGCGGCAGGTTATCCACCACCACC
+position: -3728256 
IIIIIIIIIIIIIIIIIIIIIIIIIIIIIIIIIIIIIIIIIIIIIIIIII
@ read 5304
GCGCAAAACGCGCCCCCTCGACGTGGCTGACCACCGTTTCTGCAATGTCA
+position: 3702564 
IIIIIIIIIIIIIIIIIIIIIIIIIIIIIIIIIIIIIIIIIIIIIIIIII
@ read 5305
TCGCAGTGCCAGCACAAACGGATTGCGCCCGGAGCGTGTCGCATTGTTGT
+position: 2287581 
IIIIIIIIIIIIIIIIIIIIIIIIIIIIIIIIIIIIIIIIIIIIIIIIII
@ read 5306
TTCTGGCGCAGGCTTTACGCGTATTTACCCCCATCTACGATGAAAATCAT
+position: -345991 
IIIIIIIIIIIIIIIIIIIIIIIIIIIIIIIIIIIIIIIIIIIIIIIIII
@ read 5307
ATAATCAGAAAATTCGCGTAAATTATCACTGATATGCTCTTGTTGCTCGT
+position: 3398526 
IIIIIIIIIIIIIIIIIIIIIIIIIIIIIIIIIIIIIIIIIIIIIIIIII
@ read 5308
GGCTTTTCCAGCTGTGTTTGCCATCTAACTCCCAGACACTGAGCTTTTCA
+position: -811744 
IIIIIIIIIIIIIIIIIIIIIIIIIIIIIIIIIIIIIIIIIIIIIIIIII
@ read 5309
AGCCCGCTTAATGAATAGATAGCAGCTGCGCCGCCGACCGGGCCGAGCCC
+position: 1759681 
IIIIIIIIIIIIIIIIIIIIIIIIIIIIIIIIIIIIIIIIIIIIIIIIII
@ read 5310
ACGCGAACTCTAAAAAAATGCCCGCTAGTGTGTGCTATCGGGCATTTTAA
+position: -166687 
IIIIIIIIIIIIIIIIIIIIIIIIIIIIIIIIIIIIIIIIIIIIIIIIII
@ read 5311
TGCTGACCTTCAAATCCTCAATGACTATCATTGCGTGGTTTTTGCTGACG
+position: -3564740 
IIIIIIIIIIIIIIIIIIIIIIIIIIIIIIIIIIIIIIIIIIIIIIIIII
@ read 5312
CTTCCATCAGCCAGGTGAGTTTGTCATGGGCCGAAATGCCGGTATAAATC
+position: 4925889 
IIIIIIIIIIIIIIIIIIIIIIIIIIIIIIIIIIIIIIIIIIIIIIIIII
@ read 5313
TGGAATCAACCGTGGCAACCTGGGTTTCCTGACTGACCTTGACCCCGATA
+position: 3143466 
IIIIIIIIIIIIIIIIIIIIIIIIIIIIIIIIIIIIIIIIIIIIIIIIII
@ read 5314
CGCAGGATGAAGCCGACTTACCGCTACCCAAAAAATTTGACGATCTGGTT
+position: -2009451 
IIIIIIIIIIIIIIIIIIIIIIIIIIIIIIIIIIIIIIIIIIIIIIIIII
@ read 5315
TGGAGCAAAATGGCCGAAACGGGCTGATTTCACCCCACACCACCGTTTTC
+position: 112063 
IIIIIIIIIIIIIIIIIIIIIIIIIIIIIIIIIIIIIIIIIIIIIIIIII
@ read 5316
TCTCGACGGCCCGGTAGAAGAAGCCTGCCGGATGGCGAATGATTTCCAGA
+position: -5003384 
IIIIIIIIIIIIIIIIIIIIIIIIIIIIIIIIIIIIIIIIIIIIIIIIII
@ read 5317
GCCAGCCCGTTCTGGAAGCCAGTGATATTGCCGCCTGCGGTGTAGTAGTC
+position: 4872748 
IIIIIIIIIIIIIIIIIIIIIIIIIIIIIIIIIIIIIIIIIIIIIIIIII
@ read 5318
GTTTCTGTCAGTTCGCGTTCCGGAGTAGATTGCGCGATGATTCCCGCCCC
+position: 2398249 
IIIIIIIIIIIIIIIIIIIIIIIIIIIIIIIIIIIIIIIIIIIIIIIIII
@ read 5319
GCCGGTAAGTTTCAGTTTCAGATCATCCGCCTGATACTGCTTCTCACCAG
+position: -201648 
IIIIIIIIIIIIIIIIIIIIIIIIIIIIIIIIIIIIIIIIIIIIIIIIII
@ read 5320
TGTACCAGACGGATGTAATCCGGAATAGCGTTATGCAGCGGGCAATGCCA
+position: 3423189 
IIIIIIIIIIIIIIIIIIIIIIIIIIIIIIIIIIIIIIIIIIIIIIIIII
@ read 5321
TTTTGGTCCTACCAAATCTGGCAGTTTTTTCGCTAAGAAACAGTCTGGCA
+position: -1098965 
IIIIIIIIIIIIIIIIIIIIIIIIIIIIIIIIIIIIIIIIIIIIIIIIII
@ read 5322
CTGGATTCATAAAGGTAATTTTCATTGCCATATCAATACAGACCACGGCT
+position: -2737177 
IIIIIIIIIIIIIIIIIIIIIIIIIIIIIIIIIIIIIIIIIIIIIIIIII
@ read 5323
TAATTTTTATATAGCCAGCCTCATCCATACGGCAGAGATCGCCGCTGTAA
+position: -3231901 
IIIIIIIIIIIIIIIIIIIIIIIIIIIIIIIIIIIIIIIIIIIIIIIIII
@ read 5324
AGATGGCAGCATCAGCACCGTACTGGCAGTTGCGGTAATCGCCGAAAAGG
+position: 1097986 
IIIIIIIIIIIIIIIIIIIIIIIIIIIIIIIIIIIIIIIIIIIIIIIIII
@ read 5325
ACGCCCGATGTTTACCGTTAAATCTGTGGTGCGCAGAGATTTCATCATTC
+position: -4086984 
IIIIIIIIIIIIIIIIIIIIIIIIIIIIIIIIIIIIIIIIIIIIIIIIII
@ read 5326
ACCAGAAAAAGGACAGGTTACGTTATCCTGGGGAGAAAACGCCTCAACAA
+position: -793384 
IIIIIIIIIIIIIIIIIIIIIIIIIIIIIIIIIIIIIIIIIIIIIIIIII
@ read 5327
GTAAAGACAAATCCGTCGAGGTGCTCGCCAAAGTATTCCACCATGTCATT
+position: -682776 
IIIIIIIIIIIIIIIIIIIIIIIIIIIIIIIIIIIIIIIIIIIIIIIIII
@ read 5328
TCTACTGGCGCGACCATTTTGTTACCCGTTGGTTTGATAGCAATACCATC
+position: -2341393 
IIIIIIIIIIIIIIIIIIIIIIIIIIIIIIIIIIIIIIIIIIIIIIIIII
@ read 5329
TTCTGGCCTACACTTTTGGCCCCCGGACTGACGAAACCTGTCGTGAATTG
+position: -567473 
IIIIIIIIIIIIIIIIIIIIIIIIIIIIIIIIIIIIIIIIIIIIIIIIII
@ read 5330
TAATATGAGTCGATAAATACCAGTCCACTTGCATTTATCGAACCGGTAAT
+position: -3593630 
IIIIIIIIIIIIIIIIIIIIIIIIIIIIIIIIIIIIIIIIIIIIIIIIII
@ read 5331
GCTGTATTTCTGATTCTCTGGAAATGGCGCGCTTCGGTGCAAAGCATCCC
+position: 801065 
IIIIIIIIIIIIIIIIIIIIIIIIIIIIIIIIIIIIIIIIIIIIIIIIII
@ read 5332
GCTGGTGCGCGGAGAGCATGTCGTTATAGGAGGTGATGATGGCGATATTG
+position: 2236607 
IIIIIIIIIIIIIIIIIIIIIIIIIIIIIIIIIIIIIIIIIIIIIIIIII
@ read 5333
CGACACATTGCCTGCCGATCACAAAGCAGCTATCCGTCAGATGAAGCACG
+position: -4353427 
IIIIIIIIIIIIIIIIIIIIIIIIIIIIIIIIIIIIIIIIIIIIIIIIII
@ read 5334
GGTTAAGTCGTTTTCGTAAAAATAAACGCCGCCTGCGCGAGCGTTTGCGT
+position: 1392221 
IIIIIIIIIIIIIIIIIIIIIIIIIIIIIIIIIIIIIIIIIIIIIIIIII
@ read 5335
TCTGGATGGGGGTTTATCGCCGCGATGTTATTGTTAAAAATAACATTAAA
+position: -961995 
IIIIIIIIIIIIIIIIIIIIIIIIIIIIIIIIIIIIIIIIIIIIIIIIII
@ read 5336
GGTTTTTCGCGGGGAATTAGTGGGATACGGCGATTTGTTTCGTATGCGCT
+position: 5015290 
IIIIIIIIIIIIIIIIIIIIIIIIIIIIIIIIIIIIIIIIIIIIIIIIII
@ read 5337
CGGCGACGTAAATGTTTCGTCATCTGCCGGGTCTCTTTCAGCAACTGTTG
+position: 4691704 
IIIIIIIIIIIIIIIIIIIIIIIIIIIIIIIIIIIIIIIIIIIIIIIIII
@ read 5338
TATAATTTCAGCAGTTGTTATTTAGAATGATTAACTGGACCGCAACTGAA
+position: 2016294 
IIIIIIIIIIIIIIIIIIIIIIIIIIIIIIIIIIIIIIIIIIIIIIIIII
@ read 5339
CAGGCCTTTATCAAAACTCCACTGCGCGATGGCATCGTCCCATGGCGTCA
+position: 745931 
IIIIIIIIIIIIIIIIIIIIIIIIIIIIIIIIIIIIIIIIIIIIIIIIII
@ read 5340
TACCAACAGTAGTCCGTCATCCAATAATAATAGTGGTATCATGTGCATTA
+position: -1889506 
IIIIIIIIIIIIIIIIIIIIIIIIIIIIIIIIIIIIIIIIIIIIIIIIII
@ read 5341
GGCCGGTATATGTATCCGTGCTACCGTGCCAGCGGTATTTACCGGTACAG
+position: -1684109 
IIIIIIIIIIIIIIIIIIIIIIIIIIIIIIIIIIIIIIIIIIIIIIIIII
@ read 5342
CGTCTGTCAATTGTTGACGTTAACGCGGGGGCGCAACCTCTCTACAACCA
+position: -4553511 
IIIIIIIIIIIIIIIIIIIIIIIIIIIIIIIIIIIIIIIIIIIIIIIIII
@ read 5343
CGGCAATGCACTCGCGCAACATCGAAAACATGAACCAGATGGCGAATGCT
+position: -2314816 
IIIIIIIIIIIIIIIIIIIIIIIIIIIIIIIIIIIIIIIIIIIIIIIIII
@ read 5344
ATTAAAGGTTCAATGGCTATGGCCGCCGTGTGCGGTACCAGCGGCATTGC
+position: 1705340 
IIIIIIIIIIIIIIIIIIIIIIIIIIIIIIIIIIIIIIIIIIIIIIIIII
@ read 5345
TTTTGGCGGAACCAGTTGCAGCATCGCGATAATGACAAGCAAGGCGACAG
+position: -4774432 
IIIIIIIIIIIIIIIIIIIIIIIIIIIIIIIIIIIIIIIIIIIIIIIIII
@ read 5346
GTAGTGATTTAGTCCGTCGAAAAATGAATGATCTTCCTGAAAGCCCCATA
+position: 3771678 
IIIIIIIIIIIIIIIIIIIIIIIIIIIIIIIIIIIIIIIIIIIIIIIIII
@ read 5347
ACGGGCATTTTCTGCCCTCAATGCAGCTAATTCATCACTGTCAGATTTAT
+position: -4046307 
IIIIIIIIIIIIIIIIIIIIIIIIIIIIIIIIIIIIIIIIIIIIIIIIII
@ read 5348
TGTTAGCAAAATGGCAAAAGTGTTTTCTCTTTTTGTTATTTTCATTTTTT
+position: -3278812 
IIIIIIIIIIIIIIIIIIIIIIIIIIIIIIIIIIIIIIIIIIIIIIIIII
@ read 5349
ACTACCGAATCCCTCCCCGGACCATACCTGAGATACACGGACCCAACAGG
+position: 3557923 
IIIIIIIIIIIIIIIIIIIIIIIIIIIIIIIIIIIIIIIIIIIIIIIIII
@ read 5350
AAACGGGATGCAATTGTCTCTTCCGGCGTCAGACTGCTGGTGCGGGAGTA
+position: 1871451 
IIIIIIIIIIIIIIIIIIIIIIIIIIIIIIIIIIIIIIIIIIIIIIIIII
@ read 5351
ACGTACTGGATCTCCAGGAAAATAATATTGGAGTCGTTGGCCAGGGTAGT
+position: -5258203 
IIIIIIIIIIIIIIIIIIIIIIIIIIIIIIIIIIIIIIIIIIIIIIIIII
@ read 5352
CGTATTGGCGATATGCATGGCTTCAGCTATATGCAGTTCATCGTACCGGG
+position: 143899 
IIIIIIIIIIIIIIIIIIIIIIIIIIIIIIIIIIIIIIIIIIIIIIIIII
@ read 5353
CGAAAGCGGCGCTGAAAAGCCTGGCGTTGAGCGTCGGGCTGGAACTGGCG
+position: 653425 
IIIIIIIIIIIIIIIIIIIIIIIIIIIIIIIIIIIIIIIIIIIIIIIIII
@ read 5354
ATACGGATCGGAATAGAGTTAATTGCACGCGGCAGTGATTTCTCCGGATC
+position: -215038 
IIIIIIIIIIIIIIIIIIIIIIIIIIIIIIIIIIIIIIIIIIIIIIIIII
@ read 5355
AAAATGCTACCGATACCGAAACCGAGGTAAATCACACCGTAGTTTTTCGC
+position: 4231798 
IIIIIIIIIIIIIIIIIIIIIIIIIIIIIIIIIIIIIIIIIIIIIIIIII
@ read 5356
TCACCTACTGGTTGCTTAGCCGCCAGGCATTCAGCCATCGCTTCATCACG
+position: 4209373 
IIIIIIIIIIIIIIIIIIIIIIIIIIIIIIIIIIIIIIIIIIIIIIIIII
@ read 5357
ACGATCAGCCCTGGGAAATGGGCTTTGCCGCCTCACGCGAATGTACCCGC
+position: 2425708 
IIIIIIIIIIIIIIIIIIIIIIIIIIIIIIIIIIIIIIIIIIIIIIIIII
@ read 5358
CCTCTTCGTTCTCTTTAATTGAACAAATAAAAGCACGCTTCACCGGCTTA
+position: 3047151 
IIIIIIIIIIIIIIIIIIIIIIIIIIIIIIIIIIIIIIIIIIIIIIIIII
@ read 5359
CGTTACGCCGAACTGGCGGAAACGATGGCGGCAAACTGCACAGATGCCCA
+position: 4727943 
IIIIIIIIIIIIIIIIIIIIIIIIIIIIIIIIIIIIIIIIIIIIIIIIII
@ read 5360
ATCGCGACCGCCTTCAGTCATATTTCTGTTGGCGTCAGCTTCAGATTGCA
+position: -2253780 
IIIIIIIIIIIIIIIIIIIIIIIIIIIIIIIIIIIIIIIIIIIIIIIIII
@ read 5361
CAGCCTGCCCCTGCGCGTTTTTTATTTCTTTACGCAGCTCGGACACAACC
+position: 1883150 
IIIIIIIIIIIIIIIIIIIIIIIIIIIIIIIIIIIIIIIIIIIIIIIIII
@ read 5362
GTACTCCACCGGGCGCATAACGTTCGCTTTTTTGCGGTTGATATTGGTCA
+position: -3212290 
IIIIIIIIIIIIIIIIIIIIIIIIIIIIIIIIIIIIIIIIIIIIIIIIII
@ read 5363
GCAAGAATAATACCGTCCAGAGCGAAATAACCCACGTTGTGCAGGTTAAG
+position: 10388 
IIIIIIIIIIIIIIIIIIIIIIIIIIIIIIIIIIIIIIIIIIIIIIIIII
@ read 5364
TCATTAAGATAAATCAGCGATTTTGCGCAACAAAGTCGTTTTAGATAATG
+position: 3278120 
IIIIIIIIIIIIIIIIIIIIIIIIIIIIIIIIIIIIIIIIIIIIIIIIII
@ read 5365
CGTGCCAGGCAGGTAGCCCATCTGCGCGGCGAGAACCGGACCCACCAGCG
+position: 5228267 
IIIIIIIIIIIIIIIIIIIIIIIIIIIIIIIIIIIIIIIIIIIIIIIIII
@ read 5366
TGTCCCTGAAATAGTGGCTGATGATCCCCGTAGAAACGCCTGCACGGCGG
+position: 356306 
IIIIIIIIIIIIIIIIIIIIIIIIIIIIIIIIIIIIIIIIIIIIIIIIII
@ read 5367
CCAGTTCCGTAGCCAGAGCAATACCCACATCAGTGATCAGTGCCGTGCGG
+position: 4985263 
IIIIIIIIIIIIIIIIIIIIIIIIIIIIIIIIIIIIIIIIIIIIIIIIII
@ read 5368
TGACATGTTGCTGACCTTCAAATCCTCAATGACTATCATTGCGTGGTTTT
+position: -3564732 
IIIIIIIIIIIIIIIIIIIIIIIIIIIIIIIIIIIIIIIIIIIIIIIIII
@ read 5369
TTTTTGCATGGCCATCCGTTGCGCCAATCAACCACTGGAAGACTTGGAAT
+position: 1806791 
IIIIIIIIIIIIIIIIIIIIIIIIIIIIIIIIIIIIIIIIIIIIIIIIII
@ read 5370
AAGTAACCGTTGATCACGGTGACATTGCCCAGCGGCGAGGGGATTTCCGC
+position: -3144649 
IIIIIIIIIIIIIIIIIIIIIIIIIIIIIIIIIIIIIIIIIIIIIIIIII
@ read 5371
GCCTGGCGATATGATTTTTTTCGATCAGGGCGATGCCCAGCACTTAATGG
+position: -2557550 
IIIIIIIIIIIIIIIIIIIIIIIIIIIIIIIIIIIIIIIIIIIIIIIIII
@ read 5372
CAAGCTCAACCGTATTTCTCGCCAGATGCTGCAAGAGATGGGCCGTGAAC
+position: 3712614 
IIIIIIIIIIIIIIIIIIIIIIIIIIIIIIIIIIIIIIIIIIIIIIIIII
@ read 5373
GATTGGCACCAATGTGGGTGATTACTATCAAGCACTGATTGCGTCAACCG
+position: -180726 
IIIIIIIIIIIIIIIIIIIIIIIIIIIIIIIIIIIIIIIIIIIIIIIIII
@ read 5374
AAGCACCGAACAGTCGATACAGTGTTCCAGCACTTTAGGGCCAGCCAGCG
+position: -14896 
IIIIIIIIIIIIIIIIIIIIIIIIIIIIIIIIIIIIIIIIIIIIIIIIII
@ read 5375
GCATTAATTCGTTTATAAAACGTCGACGGGAAACACTTACCGGGGCCAAT
+position: -4115256 
IIIIIIIIIIIIIIIIIIIIIIIIIIIIIIIIIIIIIIIIIIIIIIIIII
@ read 5376
ACCCCACTTACAGACACTCATCCGCCAGAGCGGATTGTTCGGTTATAGCC
+position: 2133769 
IIIIIIIIIIIIIIIIIIIIIIIIIIIIIIIIIIIIIIIIIIIIIIIIII
@ read 5377
AATGATAACCAGCAGCAGCGTATTCAGTTTGAGCAGGCGAAAGAAGGCGT
+position: 1044164 
IIIIIIIIIIIIIIIIIIIIIIIIIIIIIIIIIIIIIIIIIIIIIIIIII
@ read 5378
GAATGGTCCGCGACTTCAATGTGTTGTAGCAGAATAGGCAACATCACCAC
+position: -408332 
IIIIIIIIIIIIIIIIIIIIIIIIIIIIIIIIIIIIIIIIIIIIIIIIII
@ read 5379
CTCTGGAAATACACCGCAGCAGTTACCGGTACTGGCGAAAACGACGCGAT
+position: 3161308 
IIIIIIIIIIIIIIIIIIIIIIIIIIIIIIIIIIIIIIIIIIIIIIIIII
@ read 5380
CAAGTCGATCAGCGATTTTATTAAGTTTCAGACATGGCAACTGGTGGTTC
+position: -1644729 
IIIIIIIIIIIIIIIIIIIIIIIIIIIIIIIIIIIIIIIIIIIIIIIIII
@ read 5381
TAGTTCATTACGCCCATCGCCTGCCACTCTTCCATAGAACCTTTAAAGTG
+position: -680326 
IIIIIIIIIIIIIIIIIIIIIIIIIIIIIIIIIIIIIIIIIIIIIIIIII
@ read 5382
CTACTCACTGGCGAGCTGCCGCGTTTACGCGATGATAGCGATGGCTACGG
+position: 1696330 
IIIIIIIIIIIIIIIIIIIIIIIIIIIIIIIIIIIIIIIIIIIIIIIIII
@ read 5383
TCCTCAAAGGCTTTATTTAGCCACCCCTGGTTTCCTTTCACCGCGAATAA
+position: -3532178 
IIIIIIIIIIIIIIIIIIIIIIIIIIIIIIIIIIIIIIIIIIIIIIIIII
@ read 5384
GGTAGACCTCATCATAGGTCCCCAGTTCTACCGCATGGCCGAGATACATC
+position: -3775286 
IIIIIIIIIIIIIIIIIIIIIIIIIIIIIIIIIIIIIIIIIIIIIIIIII
@ read 5385
GTGTTCAAGACGCGTAATGGCAGAACCGACCGTCACCGCCCACGCGCCGT
+position: 3869954 
IIIIIIIIIIIIIIIIIIIIIIIIIIIIIIIIIIIIIIIIIIIIIIIIII
@ read 5386
AAGACGGTACTATCGATGTCAAGAACACCAATAATCTGATTTTTCACCAC
+position: 2217992 
IIIIIIIIIIIIIIIIIIIIIIIIIIIIIIIIIIIIIIIIIIIIIIIIII
@ read 5387
ATGACACATCTGTCAATATTACCAGGTGATGATGATTTATTAAGCGAAAA
+position: -4136976 
IIIIIIIIIIIIIIIIIIIIIIIIIIIIIIIIIIIIIIIIIIIIIIIIII
@ read 5388
GGTGTTTACCTTCCAGCGAATTTTTGACCGCAACAACCCGTGGCATAACG
+position: -3679275 
IIIIIIIIIIIIIIIIIIIIIIIIIIIIIIIIIIIIIIIIIIIIIIIIII
@ read 5389
AACCGTCTGGTCAGAATCTGACGAATTAGACAAAGTGGTGTCCACCAAAT
+position: -92433 
IIIIIIIIIIIIIIIIIIIIIIIIIIIIIIIIIIIIIIIIIIIIIIIIII
@ read 5390
GCGTTGCCGCTGGGCCATATTGGCAAAGGAGCTGGATTGCGGTGCCTGCA
+position: -2725626 
IIIIIIIIIIIIIIIIIIIIIIIIIIIIIIIIIIIIIIIIIIIIIIIIII
@ read 5391
GCAATTGAGAACGCCCAGGTATGGTTGGTCATTGCCACCCAGTCACCGGT
+position: 2909432 
IIIIIIIIIIIIIIIIIIIIIIIIIIIIIIIIIIIIIIIIIIIIIIIIII
@ read 5392
GCTTGATACAGCGCACATTTAGCAGGTAATGGCGCCACTCCAGTACCATA
+position: 5129259 
IIIIIIIIIIIIIIIIIIIIIIIIIIIIIIIIIIIIIIIIIIIIIIIIII
@ read 5393
TTTTCTCCAGCGCCGCAACATCAGACACCGGAATGCCGTAAATGCGCTCC
+position: -676337 
IIIIIIIIIIIIIIIIIIIIIIIIIIIIIIIIIIIIIIIIIIIIIIIIII
@ read 5394
AGCCTGATATATTTTTTGATGAATCAGGTAATACTGGCGGAAATTTACTC
+position: -3185576 
IIIIIIIIIIIIIIIIIIIIIIIIIIIIIIIIIIIIIIIIIIIIIIIIII
@ read 5395
ATCTTCGCCGGGCACCAGGAAGCACAGGTTATGGCTGGATGCGCCGTAAC
+position: 4820215 
IIIIIIIIIIIIIIIIIIIIIIIIIIIIIIIIIIIIIIIIIIIIIIIIII
@ read 5396
GTCGCAAATCTACTCTCTCCGTTCCGGCAATCTAAAGTTAATCTTTTCCA
+position: 2509620 
IIIIIIIIIIIIIIIIIIIIIIIIIIIIIIIIIIIIIIIIIIIIIIIIII
@ read 5397
CTGGCCGTGGACGTGGGTGGTTTCCGACTCTTACCGCCAGGCGGTTAATG
+position: 3659976 
IIIIIIIIIIIIIIIIIIIIIIIIIIIIIIIIIIIIIIIIIIIIIIIIII
@ read 5398
CCCCTGCGCGCCCATGAACTGAAATGTGTCGGACGATTTGACGATACCCA
+position: -3201286 
IIIIIIIIIIIIIIIIIIIIIIIIIIIIIIIIIIIIIIIIIIIIIIIIII
@ read 5399
ACTTTCCGCGTGTTGCAGCATCTGCGCATTTACACCTTCAGCAAATTGCT
+position: -4283544 
IIIIIIIIIIIIIIIIIIIIIIIIIIIIIIIIIIIIIIIIIIIIIIIIII
@ read 5400
CGTTAGTGGAAATAGTCGTCATCAGAATAACCAGTACCGCAAAGAACGAG
+position: -4705000 
IIIIIIIIIIIIIIIIIIIIIIIIIIIIIIIIIIIIIIIIIIIIIIIIII
@ read 5401
TTCTTCATCGCTATATGCATGCTCGTCAATTAACGGCGCAAAGATATCCC
+position: -2490304 
IIIIIIIIIIIIIIIIIIIIIIIIIIIIIIIIIIIIIIIIIIIIIIIIII
@ read 5402
TCTCGCACGACGAATAAGATGAAGCCGGCGAATGCCGGCTTTTTTAATGC
+position: -5089682 
IIIIIIIIIIIIIIIIIIIIIIIIIIIIIIIIIIIIIIIIIIIIIIIIII
@ read 5403
ACGATGCAAATTCTTAATGATATGTTTATTAGCCCAACCAAAGCGTAAAG
+position: -3331129 
IIIIIIIIIIIIIIIIIIIIIIIIIIIIIIIIIIIIIIIIIIIIIIIIII
@ read 5404
CAGAGTAAGATTTGCCGTCACTGATTTGAAACGGCGGCAGAAAACCTGCC
+position: -2938763 
IIIIIIIIIIIIIIIIIIIIIIIIIIIIIIIIIIIIIIIIIIIIIIIIII
@ read 5405
CATGATTATTGTTGCGGCGATCTACATCAGCAGTGCGCTGTGGTGGACGC
+position: -2956858 
IIIIIIIIIIIIIIIIIIIIIIIIIIIIIIIIIIIIIIIIIIIIIIIIII
@ read 5406
CACAGGTCAATGCAACCGACCTCAAGATGATTAAGTACCCAAGCCGTGAC
+position: -4128447 
IIIIIIIIIIIIIIIIIIIIIIIIIIIIIIIIIIIIIIIIIIIIIIIIII
@ read 5407
AAAAAAAGGGGCGGCGGCAGATAAAAACAGCGCCCGCGTATCCATCATGA
+position: 1582823 
IIIIIIIIIIIIIIIIIIIIIIIIIIIIIIIIIIIIIIIIIIIIIIIIII
@ read 5408
AATGGTGCTGCTGCTGACTCGCTGGTTTGAAAAACCGCTGATGAGCGTCG
+position: -2318246 
IIIIIIIIIIIIIIIIIIIIIIIIIIIIIIIIIIIIIIIIIIIIIIIIII
@ read 5409
AGTGTAATGCAGCTGGTTGCACCGCTGGTCATTTTTGTACCTGTATTTGC
+position: -3521495 
IIIIIIIIIIIIIIIIIIIIIIIIIIIIIIIIIIIIIIIIIIIIIIIIII
@ read 5410
AGAACACTGGCATCGCGCTGGTGCTGATATTTATGCCCACGCTGCTGGTG
+position: -4587453 
IIIIIIIIIIIIIIIIIIIIIIIIIIIIIIIIIIIIIIIIIIIIIIIIII
@ read 5411
CGCTGCGCGAGTTGGGCCGCATCGAGCGCACGCTGTTCATCCTCGACTGG
+position: -915327 
IIIIIIIIIIIIIIIIIIIIIIIIIIIIIIIIIIIIIIIIIIIIIIIIII
@ read 5412
GGTCATCCGCTGGGCTGTTCCGGTGCGCGTATCAGCACCACGCTGCTGAA
+position: -669780 
IIIIIIIIIIIIIIIIIIIIIIIIIIIIIIIIIIIIIIIIIIIIIIIIII
@ read 5413
CGCCATGGTCGCATCCGGTGTGACTACGACGCGTCCGCAGGATAACGACA
+position: -1076672 
IIIIIIIIIIIIIIIIIIIIIIIIIIIIIIIIIIIIIIIIIIIIIIIIII
@ read 5414
TGCCAGCGCACTTTCCGGGCGATTCGCCAGCAGACGGTAGAGATAGAGCG
+position: 1202113 
IIIIIIIIIIIIIIIIIIIIIIIIIIIIIIIIIIIIIIIIIIIIIIIIII
@ read 5415
ATGATTGGCGTCCACTTGTACATCGGGCGAATACCAACGGTCCACCACTT
+position: -440529 
IIIIIIIIIIIIIIIIIIIIIIIIIIIIIIIIIIIIIIIIIIIIIIIIII
@ read 5416
ACCTCTGACCAGGGTAATAAGGCATTGGAAAAAGCAATGCCCTGTTCGAG
+position: 115670 
IIIIIIIIIIIIIIIIIIIIIIIIIIIIIIIIIIIIIIIIIIIIIIIIII
@ read 5417
CCGCCTGCACAGCCAGCTGAATTACAGTTCTCTGCGCGAATTGTACGCGG
+position: -1042361 
IIIIIIIIIIIIIIIIIIIIIIIIIIIIIIIIIIIIIIIIIIIIIIIIII
@ read 5418
GGAAACGCTGCGCAGCTTCGGCCGTTATGAACTCACCACCGCTTACACCC
+position: 4284102 
IIIIIIIIIIIIIIIIIIIIIIIIIIIIIIIIIIIIIIIIIIIIIIIIII
@ read 5419
CGAATTTACCCAGTTTGGCATAACCTGCGGCCGAGCGGGCAGAGAGTCGC
+position: -945507 
IIIIIIIIIIIIIIIIIIIIIIIIIIIIIIIIIIIIIIIIIIIIIIIIII
@ read 5420
GGTCTGGATGCGCCGGGGCAGTTCAGTACCGCGCGCGATATGGCATTGCT
+position: 946465 
IIIIIIIIIIIIIIIIIIIIIIIIIIIIIIIIIIIIIIIIIIIIIIIIII
@ read 5421
GTTAACACCCGCGCGTAATTCGCTGGTGGAACCAAATTTTTGTTGCAGAA
+position: -1475883 
IIIIIIIIIIIIIIIIIIIIIIIIIIIIIIIIIIIIIIIIIIIIIIIIII
@ read 5422
TGAAAACAATATTCGAACCGGAGTCCGCTATCGTCTTAATGAACAGCATC
+position: -3267409 
IIIIIIIIIIIIIIIIIIIIIIIIIIIIIIIIIIIIIIIIIIIIIIIIII
@ read 5423
AGCGCGGATGCCTGCTGTTCAGTACGGGAGGAAAGATCGGTGTTGCCCGC
+position: 2322207 
IIIIIIIIIIIIIIIIIIIIIIIIIIIIIIIIIIIIIIIIIIIIIIIIII
@ read 5424
CAAGGAGTATTTATCTCTACTCCCGTCAATGATTGCATCTCTTTTCTCTG
+position: -2547977 
IIIIIIIIIIIIIIIIIIIIIIIIIIIIIIIIIIIIIIIIIIIIIIIIII
@ read 5425
CACTGGTCGAGTCGGCCTGCGCGGAAGATGTAACGGGGCTAAACCATGCA
+position: -1352709 
IIIIIIIIIIIIIIIIIIIIIIIIIIIIIIIIIIIIIIIIIIIIIIIIII
@ read 5426
TGCGACCTTTGTGCGGGGCGCGAAAACGGTCCTGCCTGTGTTGAGAATTG
+position: -2300221 
IIIIIIIIIIIIIIIIIIIIIIIIIIIIIIIIIIIIIIIIIIIIIIIIII
@ read 5427
CCCGGACTTAGTTGTCCAGCTTGCACAGCGTGAGTGGCCGGTCGAACTGG
+position: -5222385 
IIIIIIIIIIIIIIIIIIIIIIIIIIIIIIIIIIIIIIIIIIIIIIIIII
@ read 5428
GGCTCAAGCCAGACATTAAATTTTTCACCCACTTTTTGTCTTACATGGTG
+position: -518596 
IIIIIIIIIIIIIIIIIIIIIIIIIIIIIIIIIIIIIIIIIIIIIIIIII
@ read 5429
TTACGACGCTGGTTAAAGGCTTCGGTGGTGATGCGGCTCAACACACGAAC
+position: 53690 
IIIIIIIIIIIIIIIIIIIIIIIIIIIIIIIIIIIIIIIIIIIIIIIIII
@ read 5430
TCATCCATTGATGGTAACGTCCACGAATATTCTGCAGACCTGAAAATGCC
+position: 4208913 
IIIIIIIIIIIIIIIIIIIIIIIIIIIIIIIIIIIIIIIIIIIIIIIIII
@ read 5431
GCACAATCCCTTTTAGCTGCCCTGCAACATACACCGGCGTCAGCAAACTC
+position: -3104654 
IIIIIIIIIIIIIIIIIIIIIIIIIIIIIIIIIIIIIIIIIIIIIIIIII
@ read 5432
CTAATTGATTGACATCATTCTGGATATCCTGCACGCCATCATCAACGTCG
+position: -2097543 
IIIIIIIIIIIIIIIIIIIIIIIIIIIIIIIIIIIIIIIIIIIIIIIIII
@ read 5433
AGAGCATTTGCCATTGCCAGAGCTGCGCCTGCGCCATTTTCTGGCGGTGA
+position: -3912204 
IIIIIIIIIIIIIIIIIIIIIIIIIIIIIIIIIIIIIIIIIIIIIIIIII
@ read 5434
CACGTAATGGGGCCGGAACAGGGCGTCACCTTGCCGGGGATGACCATTGT
+position: -5196715 
IIIIIIIIIIIIIIIIIIIIIIIIIIIIIIIIIIIIIIIIIIIIIIIIII
@ read 5435
GGTCCCCGTCAAACTTGCCGACAACGAAAGACCACTGATAGCGTTGCCAT
+position: -4936147 
IIIIIIIIIIIIIIIIIIIIIIIIIIIIIIIIIIIIIIIIIIIIIIIIII
@ read 5436
GCATTCGCCTTTACCGGTTTTCTGGGTTATATCCTCGGACCTATTCTGAA
+position: -4179777 
IIIIIIIIIIIIIIIIIIIIIIIIIIIIIIIIIIIIIIIIIIIIIIIIII
@ read 5437
GAGAACATATGCGGATAGCGGTCATAGTGCTCGGTTTTCAGGCCGACTTT
+position: 4217867 
IIIIIIIIIIIIIIIIIIIIIIIIIIIIIIIIIIIIIIIIIIIIIIIIII
@ read 5438
GGCGTCAAAACCTTCGATGGGTACCGCGTCCAGACCCAGCGCCGCCACGC
+position: 627511 
IIIIIIIIIIIIIIIIIIIIIIIIIIIIIIIIIIIIIIIIIIIIIIIIII
@ read 5439
CAACGAGCAGAAAAACCTGGGTGATGCTTCCGTTATCAATAATGGCCTGC
+position: -3467696 
IIIIIIIIIIIIIIIIIIIIIIIIIIIIIIIIIIIIIIIIIIIIIIIIII
@ read 5440
CTGCCGCTGGCCGAGTCGTTCGGCCTGATGCCGGAAATAGGCGCGTGGGT
+position: -898034 
IIIIIIIIIIIIIIIIIIIIIIIIIIIIIIIIIIIIIIIIIIIIIIIIII
@ read 5441
GGGGCGCTGGCTCTTGATGACAAACTCGGACGTAGCACCAATCAACTTTC
+position: -3222994 
IIIIIIIIIIIIIIIIIIIIIIIIIIIIIIIIIIIIIIIIIIIIIIIIII
@ read 5442
TGAATTTTCGTTCTCTCAATGGTTTTTCTGACGAAGAGTACTCACCCAAA
+position: 3564659 
IIIIIIIIIIIIIIIIIIIIIIIIIIIIIIIIIIIIIIIIIIIIIIIIII
@ read 5443
AACATACTTTGCGCCAGCGCCGCGAGGGACTCTGCTTTACCGTGACCAAA
+position: -592997 
IIIIIIIIIIIIIIIIIIIIIIIIIIIIIIIIIIIIIIIIIIIIIIIIII
@ read 5444
TTGGGCGAAAGAAAAGATCCGTAATGCCTGATGCGCTATGTTTATCAGGC
+position: 4629896 
IIIIIIIIIIIIIIIIIIIIIIIIIIIIIIIIIIIIIIIIIIIIIIIIII
@ read 5445
ACCAGATTCTGGGCGATTTCACCTCGCTGATGCTGCTGAGCTGGCATCCC
+position: 2411012 
IIIIIIIIIIIIIIIIIIIIIIIIIIIIIIIIIIIIIIIIIIIIIIIIII
@ read 5446
ATCGTGACGTACCTGCCAGTCGGCTTTAATTTTTTCAATTTGCTCTGCGG
+position: -5167339 
IIIIIIIIIIIIIIIIIIIIIIIIIIIIIIIIIIIIIIIIIIIIIIIIII
@ read 5447
CCATTCATTGAGTGGCAGCTATAAGAGGCCGCCGCGTAGTAGCTGGGTTT
+position: -2071830 
IIIIIIIIIIIIIIIIIIIIIIIIIIIIIIIIIIIIIIIIIIIIIIIIII
@ read 5448
CGTGATTTATGCTCAATAAAATAAGCCTCCACTCCCAGCAACATCTTTGT
+position: 2275669 
IIIIIIIIIIIIIIIIIIIIIIIIIIIIIIIIIIIIIIIIIIIIIIIIII
@ read 5449
GCGCCATTGCCACCACCAGCCTGATTAACGCTGAAAATGTTGAACAACGC
+position: 546055 
IIIIIIIIIIIIIIIIIIIIIIIIIIIIIIIIIIIIIIIIIIIIIIIIII
@ read 5450
TTTCAGCGCCATAATCAGCGCACCGTGACCACCCATTGAGTGACCGCTAA
+position: -2638518 
IIIIIIIIIIIIIIIIIIIIIIIIIIIIIIIIIIIIIIIIIIIIIIIIII
@ read 5451
CCAACCCACGATGGCGCTGGAAAGCAGCGTCACCAGTAAAATAGCAAGCA
+position: 769360 
IIIIIIIIIIIIIIIIIIIIIIIIIIIIIIIIIIIIIIIIIIIIIIIIII
@ read 5452
TCAGTGACTTCTTTCGCATGCGCCGCCAGGAAATTAAAGCGCAGAAAAAA
+position: -2187788 
IIIIIIIIIIIIIIIIIIIIIIIIIIIIIIIIIIIIIIIIIIIIIIIIII
@ read 5453
CTGCGGTTTGAGTTCGCCGCCATTAGCGATGAAATCATGACGCTGGAAGT
+position: 2843797 
IIIIIIIIIIIIIIIIIIIIIIIIIIIIIIIIIIIIIIIIIIIIIIIIII
@ read 5454
CTCCTGCGCAAAAGACAGCAATTTTATTTTCCCTATATTAAGTCAATAAT
+position: 77730 
IIIIIIIIIIIIIIIIIIIIIIIIIIIIIIIIIIIIIIIIIIIIIIIIII
@ read 5455
CGCACCCGCCGCGACAACCATTTCCACCACAGCCAGGCGGCGAGCAGCGT
+position: 548680 
IIIIIIIIIIIIIIIIIIIIIIIIIIIIIIIIIIIIIIIIIIIIIIIIII
@ read 5456
TTTCCTAGACAGCTTTATCATGTCAGCCCACATTGTTGGCGCTGACAATA
+position: 1239097 
IIIIIIIIIIIIIIIIIIIIIIIIIIIIIIIIIIIIIIIIIIIIIIIIII
@ read 5457
CAATCTGTCTCTGGAACATGAACTGAATGAGTGGCTGGCAGAGAGAGGTT
+position: -1701905 
IIIIIIIIIIIIIIIIIIIIIIIIIIIIIIIIIIIIIIIIIIIIIIIIII
@ read 5458
CGAGGTGCTGGTCACCGATCGCCGCGAATTTGAACTGGCTGAAGAGGGTT
+position: -5019046 
IIIIIIIIIIIIIIIIIIIIIIIIIIIIIIIIIIIIIIIIIIIIIIIIII
@ read 5459
CCGAGATAAATCAGACGACCGCCGCCGCTGACCTGGGCGTGGATAACATC
+position: -2332535 
IIIIIIIIIIIIIIIIIIIIIIIIIIIIIIIIIIIIIIIIIIIIIIIIII
@ read 5460
TATAGCGCGGATCTTCCACGGCGATGTCATAACGTACGCCTGAGGCGATG
+position: 3661397 
IIIIIIIIIIIIIIIIIIIIIIIIIIIIIIIIIIIIIIIIIIIIIIIIII
@ read 5461
ACCGTGCCCACGAGGCGATAATGATCTCCCGGACCGCTACGGACCCAGGT
+position: -1578118 
IIIIIIIIIIIIIIIIIIIIIIIIIIIIIIIIIIIIIIIIIIIIIIIIII
@ read 5462
TTCCGAATATAAGGTGACATTATGGTAATTGAATATTGGCTCTCCAATAA
+position: 2533017 
IIIIIIIIIIIIIIIIIIIIIIIIIIIIIIIIIIIIIIIIIIIIIIIIII
@ read 5463
ACATGTACTACCCGAAGTCTGCATCTGCTTTTTATCCCTTTTAGCAGAAC
+position: 1832573 
IIIIIIIIIIIIIIIIIIIIIIIIIIIIIIIIIIIIIIIIIIIIIIIIII
@ read 5464
TCCGCTTAAGTTCTTATGACGCTCTTCACACTCTGCGAGTGTAGACTCAA
+position: 2944802 
IIIIIIIIIIIIIIIIIIIIIIIIIIIIIIIIIIIIIIIIIIIIIIIIII
@ read 5465
AACATCCGGGGGCGAAACAATGAAACTGGCCCTGACGCTGGAAGCCGACA
+position: 3594526 
IIIIIIIIIIIIIIIIIIIIIIIIIIIIIIIIIIIIIIIIIIIIIIIIII
@ read 5466
CTGCTGGAGGTCGGTGAAAAACTTGCGGTACTGGGTACCAACGGCGTCGG
+position: 920916 
IIIIIIIIIIIIIIIIIIIIIIIIIIIIIIIIIIIIIIIIIIIIIIIIII
@ read 5467
CTCTACGCCAAATACCACTTACGGAGAAAACATTGGCGTGATGGCGATCA
+position: -2265269 
IIIIIIIIIIIIIIIIIIIIIIIIIIIIIIIIIIIIIIIIIIIIIIIIII
@ read 5468
ACGGCACGAACGGGCAGATAGGTCCGGCTGCTCTGAAGGCGGTGTATGAC
+position: -3014248 
IIIIIIIIIIIIIIIIIIIIIIIIIIIIIIIIIIIIIIIIIIIIIIIIII
@ read 5469
TGCGCAGCGTTTATATATGTTCCCTAGGCTTAGTTCTGGACGCTGGATAT
+position: -3984357 
IIIIIIIIIIIIIIIIIIIIIIIIIIIIIIIIIIIIIIIIIIIIIIIIII
@ read 5470
GAGACGGCAGTGGCGCTAAGTGCGAGTAAAGTTAATCCGATCAGGCGTAA
+position: -1578208 
IIIIIIIIIIIIIIIIIIIIIIIIIIIIIIIIIIIIIIIIIIIIIIIIII
@ read 5471
TCGTTTAAAATGAGAAAGCCGACTGCAAGTGAGTCGGCTTTTTTGTTGCT
+position: -4472047 
IIIIIIIIIIIIIIIIIIIIIIIIIIIIIIIIIIIIIIIIIIIIIIIIII
@ read 5472
ATGCCATGCAGATAAAACGTTCCAGTTGGTTGCCCTTTTGGGGAACCAGG
+position: -3167729 
IIIIIIIIIIIIIIIIIIIIIIIIIIIIIIIIIIIIIIIIIIIIIIIIII
@ read 5473
AAATTCCCGGTAACTGTTACCCGGTCGATAAAGTTATTCACCAGGATAAT
+position: -3763047 
IIIIIIIIIIIIIIIIIIIIIIIIIIIIIIIIIIIIIIIIIIIIIIIIII
@ read 5474
AACGCACTTCGTGTTTGGCGGGGTGCACGTTGACGTCCACCTGATGCGGA
+position: -249666 
IIIIIIIIIIIIIIIIIIIIIIIIIIIIIIIIIIIIIIIIIIIIIIIIII
@ read 5475
TATTGATACCAGCGATAAGCTGTACGCCGACGCATGGCTTGGCTTTAAAG
+position: -1512039 
IIIIIIIIIIIIIIIIIIIIIIIIIIIIIIIIIIIIIIIIIIIIIIIIII
@ read 5476
GTTGGTCTTGGCCACCACAAGTATAGTCCCCTTTACCATCTGGGACACAA
+position: -4520939 
IIIIIIIIIIIIIIIIIIIIIIIIIIIIIIIIIIIIIIIIIIIIIIIIII
@ read 5477
CGCAGAGGCCGTCAGGGTTACAGAGCTTTCAGGATTGCATCCACGCTGGC
+position: 1936694 
IIIIIIIIIIIIIIIIIIIIIIIIIIIIIIIIIIIIIIIIIIIIIIIIII
@ read 5478
ACTATTTCAGGTCCGTTGTCTGTTACTGATGGGATCACCGGGGCACTGAA
+position: 1554881 
IIIIIIIIIIIIIIIIIIIIIIIIIIIIIIIIIIIIIIIIIIIIIIIIII
@ read 5479
CTGGCTGGAAAGCGGCAGGTGATGCGCCGTTAAGTGGAACGGAAACCACC
+position: -837734 
IIIIIIIIIIIIIIIIIIIIIIIIIIIIIIIIIIIIIIIIIIIIIIIIII
@ read 5480
TGCTCAAACGCCGCCTCCACCTCTTTACTTAAAAAGGCGTTCGCGCCAGT
+position: 2025078 
IIIIIIIIIIIIIIIIIIIIIIIIIIIIIIIIIIIIIIIIIIIIIIIIII
@ read 5481
GCATCGGTCATTGATACGGCAACCAACGCTGCACCAGGAACGATCCTTGA
+position: 3934255 
IIIIIIIIIIIIIIIIIIIIIIIIIIIIIIIIIIIIIIIIIIIIIIIIII
@ read 5482
ATATTCGGTGAACGTTGTAACAGCCACGCCAGCGCCACCTGCATGGGTGT
+position: -3594242 
IIIIIIIIIIIIIIIIIIIIIIIIIIIIIIIIIIIIIIIIIIIIIIIIII
@ read 5483
TACGTGGTATGCATCAGGGCATTAGCAATATCCTTGATTATCAATAGCAT
+position: -3485858 
IIIIIIIIIIIIIIIIIIIIIIIIIIIIIIIIIIIIIIIIIIIIIIIIII
@ read 5484
TATTCAGGTTTCCAACGTAGCAATCTTCAATGCGGCAACCGGCAAGGCTG
+position: -1330808 
IIIIIIIIIIIIIIIIIIIIIIIIIIIIIIIIIIIIIIIIIIIIIIIIII
@ read 5485
GGCTGGAAAGCAGGCGGCGCAGCCCATCGCGGAAACGACGCTGCCGAGCG
+position: 4382513 
IIIIIIIIIIIIIIIIIIIIIIIIIIIIIIIIIIIIIIIIIIIIIIIIII
@ read 5486
ATGCGGTTGAGAACATCGATATCGGCGGCCCAACGATGGTGCGCTCCGCC
+position: -484473 
IIIIIIIIIIIIIIIIIIIIIIIIIIIIIIIIIIIIIIIIIIIIIIIIII
@ read 5487
CCACGCACGGCGTCGCCACCGGCGAAGATTTTCGGATTGGTGGTCTGGTA
+position: 2975929 
IIIIIIIIIIIIIIIIIIIIIIIIIIIIIIIIIIIIIIIIIIIIIIIIII
@ read 5488
GCTGGCGTCACTGGATATTCCGCGTAAACGCGAACTGTTGCCTTATCTGC
+position: 815814 
IIIIIIIIIIIIIIIIIIIIIIIIIIIIIIIIIIIIIIIIIIIIIIIIII
@ read 5489
GAAGGATCATATTGGCGTTAATACGACCTACCATTTCGTCGAGGTAAACT
+position: 4937110 
IIIIIIIIIIIIIIIIIIIIIIIIIIIIIIIIIIIIIIIIIIIIIIIIII
@ read 5490
ATTTATTTCAGAACAGTTTTCAGTGCTTCACCGATATCCGCCAGGCTGCG
+position: -4493604 
IIIIIIIIIIIIIIIIIIIIIIIIIIIIIIIIIIIIIIIIIIIIIIIIII
@ read 5491
TGTGACCATAAAACATTTATCAAAAATCTACTACTAGCATAGCAAAGCTA
+position: -4596801 
IIIIIIIIIIIIIIIIIIIIIIIIIIIIIIIIIIIIIIIIIIIIIIIIII
@ read 5492
CATGTTGGAGCAGTCGGGAAAGTTATTGCTCCCGTATTCACGGGCAAAAA
+position: 1798246 
IIIIIIIIIIIIIIIIIIIIIIIIIIIIIIIIIIIIIIIIIIIIIIIIII
@ read 5493
GTACAAAAATGATTATCCGGACGACTATAACGAAAAAGCGGAACAGGAGC
+position: -2539362 
IIIIIIIIIIIIIIIIIIIIIIIIIIIIIIIIIIIIIIIIIIIIIIIIII
@ read 5494
GAACGTTTTGGCGTTAAACGCGTCACCATGGCTTCCGGCATTTTGCTGGG
+position: -1045024 
IIIIIIIIIIIIIIIIIIIIIIIIIIIIIIIIIIIIIIIIIIIIIIIIII
@ read 5495
AGGAGCGAACACGAATAAAAGCGGCGTAAGCCGTGATAAGAGATTAATTT
+position: 3749398 
IIIIIIIIIIIIIIIIIIIIIIIIIIIIIIIIIIIIIIIIIIIIIIIIII
@ read 5496
GTACGCTTCACCTTTCACTTCAAACTCCACCTCCGCCAGACATTCGGCGG
+position: 447593 
IIIIIIIIIIIIIIIIIIIIIIIIIIIIIIIIIIIIIIIIIIIIIIIIII
@ read 5497
GTAGCTGGACTCGGTTATCGGGCCACGCTGGCCGATGCCCCCTCAGTTTC
+position: -895718 
IIIIIIIIIIIIIIIIIIIIIIIIIIIIIIIIIIIIIIIIIIIIIIIIII
@ read 5498
CTGTTGATTTAACGTCGTTGCTTGCACGATCAGACTTAAACGCCAACGCT
+position: 4505690 
IIIIIIIIIIIIIIIIIIIIIIIIIIIIIIIIIIIIIIIIIIIIIIIIII
@ read 5499
CTCCTGGAACGTTTTACGCGTCTGACCGTCTGCGGCGGTGAGATCTTTAC
+position: 551559 
IIIIIIIIIIIIIIIIIIIIIIIIIIIIIIIIIIIIIIIIIIIIIIIIII
@ read 5500
TTAATGCGGGAAGGATCGATGGTGAAGTGGCTGACCATCGTTTGCAGACG
+position: 665932 
IIIIIIIIIIIIIIIIIIIIIIIIIIIIIIIIIIIIIIIIIIIIIIIIII
@ read 5501
AACGTTAACTTCGATTCTCCGCGTATTGTCGGCTACGCTCGTGAAGCGAT
+position: -4298889 
IIIIIIIIIIIIIIIIIIIIIIIIIIIIIIIIIIIIIIIIIIIIIIIIII
@ read 5502
ATGCTGGACCGTATCTTACACCACTCACATGTCGTTCAAATCAAAGGAGA
+position: -4003941 
IIIIIIIIIIIIIIIIIIIIIIIIIIIIIIIIIIIIIIIIIIIIIIIIII
@ read 5503
ATACCACCGCCGTATGTCCCAGCAGCAACGCCGGATCAAGGCCAATCAGG
+position: 2567249 
IIIIIIIIIIIIIIIIIIIIIIIIIIIIIIIIIIIIIIIIIIIIIIIIII
@ read 5504
CAGCTTCAGGAGGGTACTTTTCCCTGCGCCGGAATGACCGGTCAGAAACG
+position: 4089909 
IIIIIIIIIIIIIIIIIIIIIIIIIIIIIIIIIIIIIIIIIIIIIIIIII
@ read 5505
CGGTGATTGATTCTGTATGGGATATTTATGAGCGGCAGATTTATCAACTT
+position: -1727689 
IIIIIIIIIIIIIIIIIIIIIIIIIIIIIIIIIIIIIIIIIIIIIIIIII
@ read 5506
GCTAAATAATAATCAATTGTTAAATTATTGTGCATTTCACTACTGGAACT
+position: 1496559 
IIIIIIIIIIIIIIIIIIIIIIIIIIIIIIIIIIIIIIIIIIIIIIIIII
@ read 5507
GAACGTCGATAACCGTACCGGATACACCGTTTGGTACGCGCAGAGAAGAG
+position: -507585 
IIIIIIIIIIIIIIIIIIIIIIIIIIIIIIIIIIIIIIIIIIIIIIIIII
@ read 5508
ATGAGAACAGTTCAGCAGCACTACACCCCAGCGTAATAACCAACGGCGAG
+position: -3292346 
IIIIIIIIIIIIIIIIIIIIIIIIIIIIIIIIIIIIIIIIIIIIIIIIII
@ read 5509
GCAATTTAAAGACAATAAGGCTGTAGATCAGAAGTTAGTCGATAAAGCGT
+position: -3258320 
IIIIIIIIIIIIIIIIIIIIIIIIIIIIIIIIIIIIIIIIIIIIIIIIII
@ read 5510
CTCGCTTCTGGCGACTGCGCGCTCTCCGGCTTGTTTCATCCAGTGACAGG
+position: 2578471 
IIIIIIIIIIIIIIIIIIIIIIIIIIIIIIIIIIIIIIIIIIIIIIIIII
@ read 5511
CAGGGGGAGAGCATCAACCGATATCCGATGTAATTAAACAGCGTGACGAA
+position: -3345429 
IIIIIIIIIIIIIIIIIIIIIIIIIIIIIIIIIIIIIIIIIIIIIIIIII
@ read 5512
CGTTGCGGGATCGTATTGTTCAGCGGGCCATGCTGATGGCGATGGAGCCG
+position: -304147 
IIIIIIIIIIIIIIIIIIIIIIIIIIIIIIIIIIIIIIIIIIIIIIIIII
@ read 5513
TTAACCAGGCAGGGCAGGTTGCGTTGCTACAAACTCAGGGGAATCCGGAC
+position: -2144688 
IIIIIIIIIIIIIIIIIIIIIIIIIIIIIIIIIIIIIIIIIIIIIIIIII
@ read 5514
TCGGCGGAAGTCTTGCTGCTTCGTTCGATCGGCAAATGGCTGGGACGCTA
+position: -1287149 
IIIIIIIIIIIIIIIIIIIIIIIIIIIIIIIIIIIIIIIIIIIIIIIIII
@ read 5515
CTTTAATTCCGAAATCTTTCGCTGCATTTGCGAATTCTGCTTGTCTGATT
+position: -4222009 
IIIIIIIIIIIIIIIIIIIIIIIIIIIIIIIIIIIIIIIIIIIIIIIIII
@ read 5516
GCCGGTGCCAAGTGCCATTCGCACACGGCGTTCAATCAACGACGTGGATT
+position: -9824 
IIIIIIIIIIIIIIIIIIIIIIIIIIIIIIIIIIIIIIIIIIIIIIIIII
@ read 5517
GCACATTGCGGTTAACCCGCAAACTGATGTGCCGCTGCAACTGGCGCTGG
+position: 1126047 
IIIIIIIIIIIIIIIIIIIIIIIIIIIIIIIIIIIIIIIIIIIIIIIIII
@ read 5518
GGGTGCGTGAAACACCGCAAACGCAGGCACCGGTCGAAATTGACATACCG
+position: -1473194 
IIIIIIIIIIIIIIIIIIIIIIIIIIIIIIIIIIIIIIIIIIIIIIIIII
@ read 5519
GTTGAAGATCAACTCATTCTGGAAAAAGCCAAAGGGGAAGAGGGGCTAAC
+position: -3169523 
IIIIIIIIIIIIIIIIIIIIIIIIIIIIIIIIIIIIIIIIIIIIIIIIII
@ read 5520
AAACACGATCAGCACCAGACCCTGACTGCGGCGGTACTGGCGCGAGATAC
+position: 3176123 
IIIIIIIIIIIIIIIIIIIIIIIIIIIIIIIIIIIIIIIIIIIIIIIIII
@ read 5521
CCTGTTCGCTGCGCGGTTGCAGGGTTTTCTCTACCGCACTGGCCATTTTT
+position: 68884 
IIIIIIIIIIIIIIIIIIIIIIIIIIIIIIIIIIIIIIIIIIIIIIIIII
@ read 5522
GCAACTTAACTGGCGCGAGCTTTGTGCTCGCGTCGATGAATTAGCCTCAG
+position: -2520203 
IIIIIIIIIIIIIIIIIIIIIIIIIIIIIIIIIIIIIIIIIIIIIIIIII
@ read 5523
TTTCCATCAGTGTATTCATCGCATCCACGGTGCGGCTAACATCCTGAATT
+position: 2888024 
IIIIIIIIIIIIIIIIIIIIIIIIIIIIIIIIIIIIIIIIIIIIIIIIII
@ read 5524
GCAGCAATATGCGCACAATTTCGCCGAAACCGAGGGTAACGATCGCCAGA
+position: 4082144 
IIIIIIIIIIIIIIIIIIIIIIIIIIIIIIIIIIIIIIIIIIIIIIIIII
@ read 5525
GTATTATAAATATATAAGAGAGATCAAACACATGAGTTCATATCTGTGAA
+position: -1698135 
IIIIIIIIIIIIIIIIIIIIIIIIIIIIIIIIIIIIIIIIIIIIIIIIII
@ read 5526
GCGGTCAGACATGCGGAGTGCATCAAAAGTTAATTATCACGTAGTTATAT
+position: 5179473 
IIIIIIIIIIIIIIIIIIIIIIIIIIIIIIIIIIIIIIIIIIIIIIIIII
@ read 5527
GCCTTTGCTGCTTGGTTTTACCGTTGGGGTGTAGTCACCTGGCGCATGGC
+position: 686804 
IIIIIIIIIIIIIIIIIIIIIIIIIIIIIIIIIIIIIIIIIIIIIIIIII
@ read 5528
CCCAGGTCGGTAACCCTTTACGATGACGATGGGCGTTTTGTAGCTGGGCG
+position: -4316387 
IIIIIIIIIIIIIIIIIIIIIIIIIIIIIIIIIIIIIIIIIIIIIIIIII
@ read 5529
TAAGATTAAGATGGTACATCCGGATATCATTCTCTCACCGCAACTGTTTG
+position: -3772595 
IIIIIIIIIIIIIIIIIIIIIIIIIIIIIIIIIIIIIIIIIIIIIIIIII
@ read 5530
CACGTACCGAATAACGTACCGGAACCTGACGGCGCAGCGCATCAAACCCA
+position: -4884824 
IIIIIIIIIIIIIIIIIIIIIIIIIIIIIIIIIIIIIIIIIIIIIIIIII
@ read 5531
CATCCTCCGCTAAAACAGTTAATTAAAAGGGAGCATCAGGCGAATAAAGT
+position: 1019932 
IIIIIIIIIIIIIIIIIIIIIIIIIIIIIIIIIIIIIIIIIIIIIIIIII
@ read 5532
ATGATGTGGATTGCGGAAAAATACTTGCAAGATAATAAAAACCCACTTGA
+position: 2849273 
IIIIIIIIIIIIIIIIIIIIIIIIIIIIIIIIIIIIIIIIIIIIIIIIII
@ read 5533
CATGCCTGAGGAACGTCTATATCCAGACGTTGCTCGTTAACGTCATAACG
+position: 155051 
IIIIIIIIIIIIIIIIIIIIIIIIIIIIIIIIIIIIIIIIIIIIIIIIII
@ read 5534
AAGTGCCATAACCCAGGCGCCTGGTTTACCGCTCGTCCCCGTCCCGTCGT
+position: -4563796 
IIIIIIIIIIIIIIIIIIIIIIIIIIIIIIIIIIIIIIIIIIIIIIIIII
@ read 5535
CTCGATGGCACCGGAACTGACAACCAACGTTAATGAGCAAAATGAGCAGG
+position: -478214 
IIIIIIIIIIIIIIIIIIIIIIIIIIIIIIIIIIIIIIIIIIIIIIIIII
@ read 5536
GATTGCTCGTGGCGGTTATGTGCTGAAAGACAGCGGCGGTAAGCCAGATA
+position: 2973525 
IIIIIIIIIIIIIIIIIIIIIIIIIIIIIIIIIIIIIIIIIIIIIIIIII
@ read 5537
AAAACTGCCAGGAGCCGTCGCTTCAATGGTTTTTTTAATCTGCTCACGCT
+position: 3991810 
IIIIIIIIIIIIIIIIIIIIIIIIIIIIIIIIIIIIIIIIIIIIIIIIII
@ read 5538
CGAAGCCCTGCAACATTTCGTCCATACCAAAGCCAATGCCGTGAATACCG
+position: -1116435 
IIIIIIIIIIIIIIIIIIIIIIIIIIIIIIIIIIIIIIIIIIIIIIIIII
@ read 5539
TGAATGGCACGGGTGTGGATACGTTTTCCTTTTGCACTGCGACCGGAAAT
+position: -3971771 
IIIIIIIIIIIIIIIIIIIIIIIIIIIIIIIIIIIIIIIIIIIIIIIIII
@ read 5540
ATTCGTGCGGAGGCTCGCAACGAGGGGATTAACTATACCGCAAGCCGTCT
+position: -4137402 
IIIIIIIIIIIIIIIIIIIIIIIIIIIIIIIIIIIIIIIIIIIIIIIIII
@ read 5541
CGAAGTAAGTAAAAAAGTTAGAACGGCAACGCGTACCCTGGGTACGCGTT
+position: -1983200 
IIIIIIIIIIIIIIIIIIIIIIIIIIIIIIIIIIIIIIIIIIIIIIIIII
@ read 5542
TTGTTGACTTCAAACGCAACAAAGACGGTATCCCGGCAGTTGTTGAACGT
+position: -1327210 
IIIIIIIIIIIIIIIIIIIIIIIIIIIIIIIIIIIIIIIIIIIIIIIIII
@ read 5543
CAGTGTGAGAGGGGCGAGCCGGATGAGTAAGGCCGGACATGTGTCGCTTC
+position: 216222 
IIIIIIIIIIIIIIIIIIIIIIIIIIIIIIIIIIIIIIIIIIIIIIIIII
@ read 5544
ATTAACGCGCTCACCATCAACTACGATTTTTCTGGTTCACATACACTACG
+position: -791477 
IIIIIIIIIIIIIIIIIIIIIIIIIIIIIIIIIIIIIIIIIIIIIIIIII
@ read 5545
ATTACAAGCGGAATCTCGATCAAAATGCCAAATTTCACGCGATGGTCGCT
+position: -3372055 
IIIIIIIIIIIIIIIIIIIIIIIIIIIIIIIIIIIIIIIIIIIIIIIIII
@ read 5546
GTTCCTGCAGTGTCTGCCAGGCCTGCAAACGTTGTTTCTTTTCTCGCCAG
+position: -2909630 
IIIIIIIIIIIIIIIIIIIIIIIIIIIIIIIIIIIIIIIIIIIIIIIIII
@ read 5547
TTGTTGCTCCTGGCGCTGGTCCTGTGTCTGGGACCAACCGTGCTTCTGCT
+position: -116466 
IIIIIIIIIIIIIIIIIIIIIIIIIIIIIIIIIIIIIIIIIIIIIIIIII
@ read 5548
TACGAAAATGAATTGTGGCACAGTTTTCTTCTGCGTTCACAGATAATGTA
+position: -1133769 
IIIIIIIIIIIIIIIIIIIIIIIIIIIIIIIIIIIIIIIIIIIIIIIIII
@ read 5549
GTACAGTGATACTTAACGATAGCCGACAGCACGGCAGGTTTTTCGCCGAG
+position: 273305 
IIIIIIIIIIIIIIIIIIIIIIIIIIIIIIIIIIIIIIIIIIIIIIIIII
@ read 5550
TAAATTCAAAATTCAATCCTATCCTGACGCAATTTACACATGGCATCTGA
+position: 4365513 
IIIIIIIIIIIIIIIIIIIIIIIIIIIIIIIIIIIIIIIIIIIIIIIIII
@ read 5551
AGTCTGGTAAGCCGAAAGAAATCGCAGAGAAAATGGTTGAAGGCCGCATG
+position: 190732 
IIIIIIIIIIIIIIIIIIIIIIIIIIIIIIIIIIIIIIIIIIIIIIIIII
@ read 5552
CTATACGGTCAAGACACAGCTAAACCCTTATGATGAAAATCGGGTAGCAA
+position: -793090 
IIIIIIIIIIIIIIIIIIIIIIIIIIIIIIIIIIIIIIIIIIIIIIIIII
@ read 5553
TAAATAACATTACCCGGGGGAAGCATCCGGAAGCGAAACAATGAAACTGG
+position: -332876 
IIIIIIIIIIIIIIIIIIIIIIIIIIIIIIIIIIIIIIIIIIIIIIIIII
@ read 5554
TCGAAAATATCGAATTTAGAATGTAAAAACATTCATTTTTTTAAATGTTC
+position: 3107797 
IIIIIIIIIIIIIIIIIIIIIIIIIIIIIIIIIIIIIIIIIIIIIIIIII
@ read 5555
GTAACCAGTTTCGGCTATGCCTTAAGTATGATTCCGTTCGTTAAACGCCA
+position: 3655836 
IIIIIIIIIIIIIIIIIIIIIIIIIIIIIIIIIIIIIIIIIIIIIIIIII
@ read 5556
CGGCTCCGAGACGGTGCTCGGTACAGAAGTGAAATATGACACGCCGATCA
+position: 861006 
IIIIIIIIIIIIIIIIIIIIIIIIIIIIIIIIIIIIIIIIIIIIIIIIII
@ read 5557
AGGAAGCTCCTCGTTTTTGCTATTGGAGGAGAGAAAAATGGGTCAACTGA
+position: 3754088 
IIIIIIIIIIIIIIIIIIIIIIIIIIIIIIIIIIIIIIIIIIIIIIIIII
@ read 5558
GGCGTTCATCAACACCACGGGCAGCAACCGATTTAGGCAATCCTGGCCAC
+position: 669033 
IIIIIIIIIIIIIIIIIIIIIIIIIIIIIIIIIIIIIIIIIIIIIIIIII
@ read 5559
ATTTTCAGAAGACGACTGCACCAGTTGATTGGGCGTAATGGCTGTTGTGC
+position: -898499 
IIIIIIIIIIIIIIIIIIIIIIIIIIIIIIIIIIIIIIIIIIIIIIIIII
@ read 5560
CTGCCAGCGAAGATGCCGTTCCCGCCATATGGGGAAACTCATCAAGAATG
+position: 2673446 
IIIIIIIIIIIIIIIIIIIIIIIIIIIIIIIIIIIIIIIIIIIIIIIIII
@ read 5561
TTTTGGTCGCCAGCATTCTGCGCCGAAAGATGAATAAATATGTCCATACT
+position: -3876543 
IIIIIIIIIIIIIIIIIIIIIIIIIIIIIIIIIIIIIIIIIIIIIIIIII
@ read 5562
GAGTGATGCGAAGTGCTTTTCTGGTAGTCGTTATTCGTTCAGGGTTCAAG
+position: -3471379 
IIIIIIIIIIIIIIIIIIIIIIIIIIIIIIIIIIIIIIIIIIIIIIIIII
@ read 5563
TGGTGCTCGGCGTTACCGCAGGGCAAATCAATCTGCTGCATAAACTTCCC
+position: 2371487 
IIIIIIIIIIIIIIIIIIIIIIIIIIIIIIIIIIIIIIIIIIIIIIIIII
@ read 5564
GAGCATGAAATGAAAATCACCATTTCCGGTACTGGCTATGTAGGCTTGTC
+position: -2782039 
IIIIIIIIIIIIIIIIIIIIIIIIIIIIIIIIIIIIIIIIIIIIIIIIII
@ read 5565
GTTTGACTAGCTATTCTTTGATAAGCGAATAATAAGAATGTCAGCCCCTC
+position: 2092302 
IIIIIIIIIIIIIIIIIIIIIIIIIIIIIIIIIIIIIIIIIIIIIIIIII
@ read 5566
GTGCGGCTTAAACTGCACACAGGTCGACGGCGTTGCCAGCAGGCGGCGAC
+position: 3675685 
IIIIIIIIIIIIIIIIIIIIIIIIIIIIIIIIIIIIIIIIIIIIIIIIII
@ read 5567
TACTGGCTGAACGAGTAATGCCGTTATCCTTTTTCCCAGAACAATTGCAA
+position: -1890094 
IIIIIIIIIIIIIIIIIIIIIIIIIIIIIIIIIIIIIIIIIIIIIIIIII
@ read 5568
CGCCGACCCGTTCTGTTTTGCCGATATTGGCCCACTTCTGGCAACGGCGC
+position: -2319421 
IIIIIIIIIIIIIIIIIIIIIIIIIIIIIIIIIIIIIIIIIIIIIIIIII
@ read 5569
GCAGGCGTTAATCAGAATCGCTCCCGGCTTCAGGCTACGGATCAGTTTTT
+position: 2815366 
IIIIIIIIIIIIIIIIIIIIIIIIIIIIIIIIIIIIIIIIIIIIIIIIII
@ read 5570
TTCGGTACGCCCAGTTTGATCCAGGTCTCCGTAACCGCAGGCAGCCCCAG
+position: -5111046 
IIIIIIIIIIIIIIIIIIIIIIIIIIIIIIIIIIIIIIIIIIIIIIIIII
@ read 5571
TCACTTCAAAAAAGCGCACCACGTTGCCGTTCGCGGTTTTCATTCCGCTG
+position: 2949933 
IIIIIIIIIIIIIIIIIIIIIIIIIIIIIIIIIIIIIIIIIIIIIIIIII
@ read 5572
GACGGGCGTTTGGAGCCCAGACAGAGAAACGCGTACCTGTGACGCCATCC
+position: 4061130 
IIIIIIIIIIIIIIIIIIIIIIIIIIIIIIIIIIIIIIIIIIIIIIIIII
@ read 5573
CAGATGAAGTTTAAAATCAGGAAAACCGCGCGTGTCCATGCTGCGACAGA
+position: -3038565 
IIIIIIIIIIIIIIIIIIIIIIIIIIIIIIIIIIIIIIIIIIIIIIIIII
@ read 5574
ACAAATCAGCAACACTGAATATGGGGAAACGTTATGTCATCAAAGAACAG
+position: 2276846 
IIIIIIIIIIIIIIIIIIIIIIIIIIIIIIIIIIIIIIIIIIIIIIIIII
@ read 5575
CACAACCGCGCGCTATTTACTATGTCGTTGCGCTGCAAATCTGGGAATAT
+position: -4513245 
IIIIIIIIIIIIIIIIIIIIIIIIIIIIIIIIIIIIIIIIIIIIIIIIII
@ read 5576
GGATTATCCTGCCAGCAGGTCAGCACGCTGGCGGCGACATCGCCATCCGG
+position: 3471908 
IIIIIIIIIIIIIIIIIIIIIIIIIIIIIIIIIIIIIIIIIIIIIIIIII
@ read 5577
AGATTATCCCCAGAACGGTTATTGCGAGTGAAATTTGGGGAATCAACTTT
+position: -2886608 
IIIIIIIIIIIIIIIIIIIIIIIIIIIIIIIIIIIIIIIIIIIIIIIIII
@ read 5578
CGCCCGGAAATGTTAATCCTCGATGAGCCTACTTCTGGTGTCGATCCGGT
+position: -1167987 
IIIIIIIIIIIIIIIIIIIIIIIIIIIIIIIIIIIIIIIIIIIIIIIIII
@ read 5579
ACACGTTGCAATTTGCCGTTGACACATTCGGGCGGAATTCATATGATGCC
+position: -2359110 
IIIIIIIIIIIIIIIIIIIIIIIIIIIIIIIIIIIIIIIIIIIIIIIIII
@ read 5580
CCGCAATGCCGTCAGGCGGGGATGAACATTCAGTGCGTGCCGCACCGTCT
+position: 2454100 
IIIIIIIIIIIIIIIIIIIIIIIIIIIIIIIIIIIIIIIIIIIIIIIIII
@ read 5581
GGCTGTAATGTTCTGGCATTTGGTCAGCGCGGTTGGACGCCCGGCATAGT
+position: 1561909 
IIIIIIIIIIIIIIIIIIIIIIIIIIIIIIIIIIIIIIIIIIIIIIIIII
@ read 5582
GAATGGAAAAACGTGACAGCGTTTCCAGCGTGCCAGGGGCGCAGGGGGCG
+position: -3109388 
IIIIIIIIIIIIIIIIIIIIIIIIIIIIIIIIIIIIIIIIIIIIIIIIII
@ read 5583
AGGCCAGTGCGCCAAACGCGCCGTGGGTGGCGGTATGCGAGTCGCCGCAG
+position: 80861 
IIIIIIIIIIIIIIIIIIIIIIIIIIIIIIIIIIIIIIIIIIIIIIIIII
@ read 5584
TGTATCTGCTGGAAGAAGTCATTTCCTTTATCATCCACAAGGATAAACGC
+position: 1948501 
IIIIIIIIIIIIIIIIIIIIIIIIIIIIIIIIIIIIIIIIIIIIIIIIII
@ read 5585
CGATTGCGCTGCTGGCTCTGCTTGCCAGTAGCGCTAGCCTGGCAGCGACG
+position: -2453150 
IIIIIIIIIIIIIIIIIIIIIIIIIIIIIIIIIIIIIIIIIIIIIIIIII
@ read 5586
TTATTGTCACCGCGCTTTCGTAACCGTCAGTTTGCAGGATTACTGCTCGA
+position: 768254 
IIIIIIIIIIIIIIIIIIIIIIIIIIIIIIIIIIIIIIIIIIIIIIIIII
@ read 5587
TGGAACGTTTTGCCGAAGATGCCGCGCTGCTGGCGAAAGTGCGTAATTAT
+position: 4022866 
IIIIIIIIIIIIIIIIIIIIIIIIIIIIIIIIIIIIIIIIIIIIIIIIII
@ read 5588
ACAAAAGTGGCTTCCATCGCCGGGATTCAAAACTTTGGCAGTTTTGTTTT
+position: 4744188 
IIIIIIIIIIIIIIIIIIIIIIIIIIIIIIIIIIIIIIIIIIIIIIIIII
@ read 5589
AAACTGATGGCCCTGCCCTCCAGCGAAACCTACGGCGAGATTGACGGCGT
+position: -4997266 
IIIIIIIIIIIIIIIIIIIIIIIIIIIIIIIIIIIIIIIIIIIIIIIIII
@ read 5590
CCATGGCACTGCTTGTATTTTTTACCAGAACCGCACGGGCAAGGATCGTT
+position: -5166284 
IIIIIIIIIIIIIIIIIIIIIIIIIIIIIIIIIIIIIIIIIIIIIIIIII
@ read 5591
CGTCGAGCAATGCGGCAACGACTGGATTACGCTCCAGCATCCGCACGCGG
+position: 4156435 
IIIIIIIIIIIIIIIIIIIIIIIIIIIIIIIIIIIIIIIIIIIIIIIIII
@ read 5592
GCGCGGCGGTAAAATTATGATTGTTGGTACTGTACCCGGCGATTCGGCAA
+position: -3119349 
IIIIIIIIIIIIIIIIIIIIIIIIIIIIIIIIIIIIIIIIIIIIIIIIII
@ read 5593
CCGCCTTTGAAGCCTGCTCCGGCGTGCTGATGGGCGCGGTGTTAGGGCTG
+position: 4425982 
IIIIIIIIIIIIIIIIIIIIIIIIIIIIIIIIIIIIIIIIIIIIIIIIII
@ read 5594
AATATCCTTTTTTCCTAGGTTATAACCGGGCGATCGCTAAAGAAAATGCT
+position: 2447967 
IIIIIIIIIIIIIIIIIIIIIIIIIIIIIIIIIIIIIIIIIIIIIIIIII
@ read 5595
CGGGGCGACCATCAAACAGCGTCGCCCCGTGTTCATGCTGCTCGAGTGCA
+position: 2267840 
IIIIIIIIIIIIIIIIIIIIIIIIIIIIIIIIIIIIIIIIIIIIIIIIII
@ read 5596
AAAGTACCCCTATCAATACTCTGGACTTCATTTGAACCATTTACCAGGTC
+position: -1141349 
IIIIIIIIIIIIIIIIIIIIIIIIIIIIIIIIIIIIIIIIIIIIIIIIII
@ read 5597
GGATAGCGCGTAATACCGCATCCGGTTTTTCAGCATGGACCCAGTGACCC
+position: 736921 
IIIIIIIIIIIIIIIIIIIIIIIIIIIIIIIIIIIIIIIIIIIIIIIIII
@ read 5598
CTTCCTGAATGATACCTTCGCCATAATAGGGGTCGTCTCAGAAAACGGAA
+position: 4361866 
IIIIIIIIIIIIIIIIIIIIIIIIIIIIIIIIIIIIIIIIIIIIIIIIII
@ read 5599
CTCGCTGACTAATGCATCCGACACGCCATTGACTGGCAGGGTGCGCCGTC
+position: 2377363 
IIIIIIIIIIIIIIIIIIIIIIIIIIIIIIIIIIIIIIIIIIIIIIIIII
@ read 5600
CAAACCTGGGTATTCTTTCAGCATTTTGGCTGTCAGCCCGGCGAGAACAT
+position: -1388231 
IIIIIIIIIIIIIIIIIIIIIIIIIIIIIIIIIIIIIIIIIIIIIIIIII
@ read 5601
AACCAGGTGCTGGGGCAGGCGTTGCTGGCGAAGCGGATGGGTAAAACCGA
+position: -3715830 
IIIIIIIIIIIIIIIIIIIIIIIIIIIIIIIIIIIIIIIIIIIIIIIIII
@ read 5602
CGGGACAATTCCGGGTGCGCTTCAATGGCATGACGCAGATACATCAGCAT
+position: 4130196 
IIIIIIIIIIIIIIIIIIIIIIIIIIIIIIIIIIIIIIIIIIIIIIIIII
@ read 5603
GGCGGTATCCGCAACGGCAGAACCAGAAAGGCTCGCCATAATCATAGCTG
+position: -1013071 
IIIIIIIIIIIIIIIIIIIIIIIIIIIIIIIIIIIIIIIIIIIIIIIIII
@ read 5604
ACTGAATAAATTTGCCGTTGCCGACATACACGCCGACATGATCGGCTGTG
+position: -3281063 
IIIIIIIIIIIIIIIIIIIIIIIIIIIIIIIIIIIIIIIIIIIIIIIIII
@ read 5605
AAGTGAAAACCAGCAATGGTGTGGTGGAGAAAGATTACACGCTGGCAGAG
+position: -1045391 
IIIIIIIIIIIIIIIIIIIIIIIIIIIIIIIIIIIIIIIIIIIIIIIIII
@ read 5606
ATATCGTCACCACCGGTAGCACCAAGTACTTCAAGACCAATACCGATGGT
+position: 4302413 
IIIIIIIIIIIIIIIIIIIIIIIIIIIIIIIIIIIIIIIIIIIIIIIIII
@ read 5607
CGCGGCCTTGAAACCGGCGCGGATGACTATATCACCAAGCCGTTTTCGCC
+position: 449533 
IIIIIIIIIIIIIIIIIIIIIIIIIIIIIIIIIIIIIIIIIIIIIIIIII
@ read 5608
CGCATGCAAAGGTTTCATTACACTATTAACTAACGGTGTGCTATCCGTTT
+position: -3482042 
IIIIIIIIIIIIIIIIIIIIIIIIIIIIIIIIIIIIIIIIIIIIIIIIII
@ read 5609
TCGGCGGTCCGGCGGCGGTACTGGCGCAGCAGAGCATCAAGCATCTGGAA
+position: -351359 
IIIIIIIIIIIIIIIIIIIIIIIIIIIIIIIIIIIIIIIIIIIIIIIIII
@ read 5610
GTTATACCTCGCTGGTATGGGCAACCGTCTGTATCACCGTGCTGTCGTTC
+position: -4793706 
IIIIIIIIIIIIIIIIIIIIIIIIIIIIIIIIIIIIIIIIIIIIIIIIII
@ read 5611
TTCTATTCGTGAGTTCTGCAAACGCATTGGCGTGACCAAGCAGGACAACA
+position: 732001 
IIIIIIIIIIIIIIIIIIIIIIIIIIIIIIIIIIIIIIIIIIIIIIIIII
@ read 5612
AGTAAACTCTGCTTCATCACGCTGACGCCAGAAATCAGTCAGCGGTCCCA
+position: -687943 
IIIIIIIIIIIIIIIIIIIIIIIIIIIIIIIIIIIIIIIIIIIIIIIIII
@ read 5613
AATAACGCCAGAAATGGTGGAAAAAATAGCCTAAATAGGCTGATTCGATG
+position: -4030159 
IIIIIIIIIIIIIIIIIIIIIIIIIIIIIIIIIIIIIIIIIIIIIIIIII
@ read 5614
CCAGCTCACGCGCCATATCGACGTGTTTGTACTGCTCAGCCGCCAGTTGC
+position: -4235131 
IIIIIIIIIIIIIIIIIIIIIIIIIIIIIIIIIIIIIIIIIIIIIIIIII
@ read 5615
GTGAGGAGCTGGCAGAGCATCGTCATGCGCTGTTGCAGATTCAGGAAATG
+position: -1512701 
IIIIIIIIIIIIIIIIIIIIIIIIIIIIIIIIIIIIIIIIIIIIIIIIII
@ read 5616
TGGCAAGGAGCGCCCGATGAGCTATGAGGTTCTGCTGCTTGGGTTACTGG
+position: 3190249 
IIIIIIIIIIIIIIIIIIIIIIIIIIIIIIIIIIIIIIIIIIIIIIIIII
@ read 5617
ATCAGCGATAAAGAAGACGGCCAGATCGTCAGTTAATGCGGAAGTTGCCA
+position: 3959392 
IIIIIIIIIIIIIIIIIIIIIIIIIIIIIIIIIIIIIIIIIIIIIIIIII
@ read 5618
ATACCAACATCACCATTCCACGAATACCCGGCGCTTCAATGAACTGCTCA
+position: -472381 
IIIIIIIIIIIIIIIIIIIIIIIIIIIIIIIIIIIIIIIIIIIIIIIIII
@ read 5619
CTTTCATCTTCATAACGTGCGGCTTCAAGGGTGATTTCCTTGGTCGGCTG
+position: 3824318 
IIIIIIIIIIIIIIIIIIIIIIIIIIIIIIIIIIIIIIIIIIIIIIIIII
@ read 5620
AGTGGCGTTGGCAAATAACGTGATGGCGCAATCTGAAATCGAGGCCGGAC
+position: -1949373 
IIIIIIIIIIIIIIIIIIIIIIIIIIIIIIIIIIIIIIIIIIIIIIIIII
@ read 5621
GCGTAGTTGATGTGATTTTGCAGGCGTGCCATACCTACGCGGTGGAATCG
+position: -70069 
IIIIIIIIIIIIIIIIIIIIIIIIIIIIIIIIIIIIIIIIIIIIIIIIII
@ read 5622
TCCATAAAATCACTCCTTCTCTTCTTTTCCGTAGTGGAGTTGGCCAATTT
+position: -3757720 
IIIIIIIIIIIIIIIIIIIIIIIIIIIIIIIIIIIIIIIIIIIIIIIIII
@ read 5623
ATTGGACGTGAACAGCCGACTTCAGCATTCAGCACCGCCGCCAGTTCGTG
+position: -3235130 
IIIIIIIIIIIIIIIIIIIIIIIIIIIIIIIIIIIIIIIIIIIIIIIIII
@ read 5624
GGCATAAAGGAGGTACCTTTCTGGCGTTTATAACTCTCTTTATCGGTGAC
+position: 5190386 
IIIIIIIIIIIIIIIIIIIIIIIIIIIIIIIIIIIIIIIIIIIIIIIIII
@ read 5625
GGGAAATGGACCCGGTGGCGATGCGACCAATGCTGGAACGTACTGTCAAG
+position: -580194 
IIIIIIIIIIIIIIIIIIIIIIIIIIIIIIIIIIIIIIIIIIIIIIIIII
@ read 5626
CACACAGGTGACTTTGTCGCCTGGTGTAAAGGTAAAGCCATCGCTGGATT
+position: 3612264 
IIIIIIIIIIIIIIIIIIIIIIIIIIIIIIIIIIIIIIIIIIIIIIIIII
@ read 5627
CTTTCCGCATGGCTATCTGTGGATGCATCGTATCGTGGGCCAACCTGGCA
+position: 4093080 
IIIIIIIIIIIIIIIIIIIIIIIIIIIIIIIIIIIIIIIIIIIIIIIIII
@ read 5628
TTTGCCGAGCTTGAATCCACCCTTTGCCGGGTGTTAACCGATGTTATTCG
+position: 4909191 
IIIIIIIIIIIIIIIIIIIIIIIIIIIIIIIIIIIIIIIIIIIIIIIIII
@ read 5629
TATAGCCAAACAGCGATGTGCCAACGAACAGCCCGGCGAGCGTTCCCGCG
+position: -5229716 
IIIIIIIIIIIIIIIIIIIIIIIIIIIIIIIIIIIIIIIIIIIIIIIIII
@ read 5630
GGGTATTGATGGGTAAAGCCGTAATATTTTTCATAGAAGGTGGCGTCGTT
+position: -539210 
IIIIIIIIIIIIIIIIIIIIIIIIIIIIIIIIIIIIIIIIIIIIIIIIII
@ read 5631
GTCCAGCCAAAGCCATCCTGTAATGGATATTCGCCACCGCCGCCCCCCGT
+position: 1443404 
IIIIIIIIIIIIIIIIIIIIIIIIIIIIIIIIIIIIIIIIIIIIIIIIII
@ read 5632
CCGCACAGGCCCAGCTCACCGACACCTTTGGCCTTCATCGGGGAGGATAT
+position: 323521 
IIIIIIIIIIIIIIIIIIIIIIIIIIIIIIIIIIIIIIIIIIIIIIIIII
@ read 5633
ATGCCCGCGACACGCAAATAACACTTCACATCAGCCAGACTACTGCCACC
+position: -564405 
IIIIIIIIIIIIIIIIIIIIIIIIIIIIIIIIIIIIIIIIIIIIIIIIII
@ read 5634
ACCTTTTAATGAAGAAAGGCTCTACAGTATTAAGCTGCTGTAGAGCTCAT
+position: -3983010 
IIIIIIIIIIIIIIIIIIIIIIIIIIIIIIIIIIIIIIIIIIIIIIIIII
@ read 5635
TCCGTGGATGATGGAGAAGCGCGGATCATCAATAGTCTTCGCAACGGCGA
+position: -5186931 
IIIIIIIIIIIIIIIIIIIIIIIIIIIIIIIIIIIIIIIIIIIIIIIIII
@ read 5636
GCGACAAAATCAGCAACGGTAACTGGCAATCACACATTGGTCGTAGCCCG
+position: -4072762 
IIIIIIIIIIIIIIIIIIIIIIIIIIIIIIIIIIIIIIIIIIIIIIIIII
@ read 5637
CAGCTTTCATCGCCTCGGCGCGACGTGTTAACTGCGGGCGTACCGCTTTC
+position: -2913240 
IIIIIIIIIIIIIIIIIIIIIIIIIIIIIIIIIIIIIIIIIIIIIIIIII
@ read 5638
ACGCTGAAAGCATGGCAGGTTTACGATGCCGTCAAAAGCCTCGCGTCCAC
+position: -4801377 
IIIIIIIIIIIIIIIIIIIIIIIIIIIIIIIIIIIIIIIIIIIIIIIIII
@ read 5639
CTCGTACCACGTCCCATAACGCTTCAGCGGCGGTGGAAAGTGAACGGTTC
+position: 2926241 
IIIIIIIIIIIIIIIIIIIIIIIIIIIIIIIIIIIIIIIIIIIIIIIIII
@ read 5640
CGCCATTGTTTAAAGAGTTTGGCGCGCTTCGTATTGTCGAATGCTGGGCC
+position: 511013 
IIIIIIIIIIIIIIIIIIIIIIIIIIIIIIIIIIIIIIIIIIIIIIIIII
@ read 5641
GCATCAGCTTCTGGCCGCAGCATTTTGGCCTCATTCCACAGTGGGTCACC
+position: 1306413 
IIIIIIIIIIIIIIIIIIIIIIIIIIIIIIIIIIIIIIIIIIIIIIIIII
@ read 5642
TGGGTTATCCGTACATGATGATCCTCTGCATGGGCTTGCTGAAAGCGATT
+position: -445593 
IIIIIIIIIIIIIIIIIIIIIIIIIIIIIIIIIIIIIIIIIIIIIIIIII
@ read 5643
GTCGGCACAGGAAGCGGTGAATTATATTCCCGACGAAGCAACACTTTGTG
+position: 2037090 
IIIIIIIIIIIIIIIIIIIIIIIIIIIIIIIIIIIIIIIIIIIIIIIIII
@ read 5644
TGGCACAATTTCCTGACCTTCAAACTGGGCTTCGGTGGTAGACAGCGGGT
+position: 918868 
IIIIIIIIIIIIIIIIIIIIIIIIIIIIIIIIIIIIIIIIIIIIIIIIII
@ read 5645
TTTGAAGTCACCTACCTGGCACCGCAGCGTAACGGCATTATCGACCTGAA
+position: -2223737 
IIIIIIIIIIIIIIIIIIIIIIIIIIIIIIIIIIIIIIIIIIIIIIIIII
@ read 5646
AGGAACGCGTGGTGGATAACCGCATGCATGACCGTTTTTGTGAACTCCGC
+position: 4590430 
IIIIIIIIIIIIIIIIIIIIIIIIIIIIIIIIIIIIIIIIIIIIIIIIII
@ read 5647
TCTCTTCGTGGTCTACGTTATGGTTTTCCGGCGATTTTTCGGCATTCATT
+position: -2552493 
IIIIIIIIIIIIIIIIIIIIIIIIIIIIIIIIIIIIIIIIIIIIIIIIII
@ read 5648
GTGCTTACCGGGCTGAGAGGCGGTGTAAGTGAACTGTAGTTGCCATGTTT
+position: -4010732 
IIIIIIIIIIIIIIIIIIIIIIIIIIIIIIIIIIIIIIIIIIIIIIIIII
@ read 5649
GTGCCGGAGGCGTCTCCGGCACATTAGGCAATTACGGCAGGTAAAACACT
+position: 4671246 
IIIIIIIIIIIIIIIIIIIIIIIIIIIIIIIIIIIIIIIIIIIIIIIIII
@ read 5650
CGCAGTGATCGGGACGCCATTGCGAGTTCATCAGAAACTTCCGCGCGTAG
+position: -662564 
IIIIIIIIIIIIIIIIIIIIIIIIIIIIIIIIIIIIIIIIIIIIIIIIII
@ read 5651
GAAGATTTGAATGTTGTCGATAGCATAAACGGCGCGGGAAGCTGGCTGGT
+position: -1814682 
IIIIIIIIIIIIIIIIIIIIIIIIIIIIIIIIIIIIIIIIIIIIIIIIII
@ read 5652
CGATGGCGCTATCCAGCATGGCAAAAAGATTTGTTTCAGAAGCGCTACCG
+position: -3924349 
IIIIIIIIIIIIIIIIIIIIIIIIIIIIIIIIIIIIIIIIIIIIIIIIII
@ read 5653
TTCCACCAGTTACGCAAACCTTCACTACCGTTATCGGCACGCGCCTGATC
+position: 4562081 
IIIIIIIIIIIIIIIIIIIIIIIIIIIIIIIIIIIIIIIIIIIIIIIIII
@ read 5654
ATATTCCGGCGGCAGCAGCGGGATTAAGGCTTCCAGCGTCGCAGTCAGAC
+position: 585534 
IIIIIIIIIIIIIIIIIIIIIIIIIIIIIIIIIIIIIIIIIIIIIIIIII
@ read 5655
ATATTACAGGTTTGCTTGATGACGTAGAGAAGGTGCTGGATAAGATAAAT
+position: 1228888 
IIIIIIIIIIIIIIIIIIIIIIIIIIIIIIIIIIIIIIIIIIIIIIIIII
@ read 5656
CTTCAGCTGCAGCTGCTTCTGCCGCTTCCGCTTTCTTCTTCAGTGCCGCA
+position: -4481695 
IIIIIIIIIIIIIIIIIIIIIIIIIIIIIIIIIIIIIIIIIIIIIIIIII
@ read 5657
AGTATTTTATTCTTCGGTGTGATCTCCGATAAGTTTGGTCGTCGGGCGGT
+position: 2034156 
IIIIIIIIIIIIIIIIIIIIIIIIIIIIIIIIIIIIIIIIIIIIIIIIII
@ read 5658
TGCGTGGCGGCGAAATTGTCGCCCTGGACGATCAGTACACGTTTTTGCAG
+position: 1944904 
IIIIIIIIIIIIIIIIIIIIIIIIIIIIIIIIIIIIIIIIIIIIIIIIII
@ read 5659
ATGCTTTTGTTGCAATGATTTCAATAGCGTCAATATTTGCGCCTGTACCG
+position: -2605227 
IIIIIIIIIIIIIIIIIIIIIIIIIIIIIIIIIIIIIIIIIIIIIIIIII
@ read 5660
GAGAAAACAGTTATCCTTAATGAAGGTGATTTTGTTGTGTTTTATCCGGG
+position: 5107435 
IIIIIIIIIIIIIIIIIIIIIIIIIIIIIIIIIIIIIIIIIIIIIIIIII
@ read 5661
GATCAGGGCATTATCTTACGTGATCAGAATAAACAACCCTCTTTAAGCGG
+position: 2489357 
IIIIIIIIIIIIIIIIIIIIIIIIIIIIIIIIIIIIIIIIIIIIIIIIII
@ read 5662
CTCAACGAAGCAGAGCAGGTTCTGGATATGTTTGGCGATCACTTTGGTCT
+position: -2252851 
IIIIIIIIIIIIIIIIIIIIIIIIIIIIIIIIIIIIIIIIIIIIIIIIII
@ read 5663
TTTATTATTGTCTGGCCGGAGGGATATTTGTTAAAAAGTGCGCCGTGTGG
+position: -4004834 
IIIIIIIIIIIIIIIIIIIIIIIIIIIIIIIIIIIIIIIIIIIIIIIIII
@ read 5664
TTTATCCAGGCGGCTTTTCAGATCGCTTGCGGCATCAGCCCAAACGCTGC
+position: -4274934 
IIIIIIIIIIIIIIIIIIIIIIIIIIIIIIIIIIIIIIIIIIIIIIIIII
@ read 5665
AACTATCACGATCCGCGCGTTGCAGAACTGGCGGATATTGTGATCCCTGG
+position: 3458477 
IIIIIIIIIIIIIIIIIIIIIIIIIIIIIIIIIIIIIIIIIIIIIIIIII
@ read 5666
AATACCGAAAAGACGTACAGCAAATCATCCGGCAACTCAGATTAGACATT
+position: -3372952 
IIIIIIIIIIIIIIIIIIIIIIIIIIIIIIIIIIIIIIIIIIIIIIIIII
@ read 5667
TTACAGCTTTAGTGGCAGCAATGGACGCAATGAAGGTACAGGTTCATCTT
+position: -1048206 
IIIIIIIIIIIIIIIIIIIIIIIIIIIIIIIIIIIIIIIIIIIIIIIIII
@ read 5668
AACCCGATATCTTCAGCAATGGTAATGAACTTCAGCGGTGAAATGATCCC
+position: -4337712 
IIIIIIIIIIIIIIIIIIIIIIIIIIIIIIIIIIIIIIIIIIIIIIIIII
@ read 5669
TGATCTGCCGCTACTGGAAGAGAAAGCCAAGTCTACCCTGACTCCGGTTG
+position: 2936457 
IIIIIIIIIIIIIIIIIIIIIIIIIIIIIIIIIIIIIIIIIIIIIIIIII
@ read 5670
AGTGTACGCCCGCTTTTTCTGGCAGCAAACCGGCCAGGATCGCTACCGTC
+position: -3816783 
IIIIIIIIIIIIIIIIIIIIIIIIIIIIIIIIIIIIIIIIIIIIIIIIII
@ read 5671
AGAGGTCATCTTGCTACCCATGTGGTTGTTGATCCCCACGGCATAGGGCA
+position: -963090 
IIIIIIIIIIIIIIIIIIIIIIIIIIIIIIIIIIIIIIIIIIIIIIIIII
@ read 5672
CACGAAGGCATCCAGACCCAGCTTGCTGGCAAGCGATGTGGTCGCTTTTT
+position: 2923632 
IIIIIIIIIIIIIIIIIIIIIIIIIIIIIIIIIIIIIIIIIIIIIIIIII
@ read 5673
AAATCAAAAAGTAGATGCCTGGTTTCTGGACGGCTTTGCGCCAGCGAAAA
+position: 2820421 
IIIIIIIIIIIIIIIIIIIIIIIIIIIIIIIIIIIIIIIIIIIIIIIIII
@ read 5674
CGTTGCCTTCTGCCAGCACTTTACCGCTGGCGTAATCCATTAAAATCCAT
+position: -4331558 
IIIIIIIIIIIIIIIIIIIIIIIIIIIIIIIIIIIIIIIIIIIIIIIIII
@ read 5675
GATTAACGGCAAATTACGCACGTACCGGAGGGCAGGTGACTGCAGGGAAT
+position: 5192424 
IIIIIIIIIIIIIIIIIIIIIIIIIIIIIIIIIIIIIIIIIIIIIIIIII
@ read 5676
CCGCCGGTCCACATACTGGCGGAAAAGAAGGTTAATCCCAGCATGACGAA
+position: -4887152 
IIIIIIIIIIIIIIIIIIIIIIIIIIIIIIIIIIIIIIIIIIIIIIIIII
@ read 5677
AGACTTTCGTCCGACGGAAGACGAAGAAGTGCTCTATAAACAGGTTTCCT
+position: 3512915 
IIIIIIIIIIIIIIIIIIIIIIIIIIIIIIIIIIIIIIIIIIIIIIIIII
@ read 5678
GCCATATCGCTCATAAATTGACAATAAAATAACCATCCCCGATAATGACT
+position: -741117 
IIIIIIIIIIIIIIIIIIIIIIIIIIIIIIIIIIIIIIIIIIIIIIIIII
@ read 5679
CTGCTCTGGAATATGCTCGTCGATTTAAAGCCCTTGCCGCAGAGGTCAGC
+position: -2144256 
IIIIIIIIIIIIIIIIIIIIIIIIIIIIIIIIIIIIIIIIIIIIIIIIII
@ read 5680
TGGAGAATAAAATTTATCCGGTGAATGTGGTCGGAAAACAAAGAGGAAAG
+position: 414748 
IIIIIIIIIIIIIIIIIIIIIIIIIIIIIIIIIIIIIIIIIIIIIIIIII
@ read 5681
TCGATCCAGGCGGTAAGTTTTGGCGGCGCAATCAGCGACTTGTCGCTTAA
+position: 2905016 
IIIIIIIIIIIIIIIIIIIIIIIIIIIIIIIIIIIIIIIIIIIIIIIIII
@ read 5682
CGGGTACGTTGGCGGCATTATCCAGAATCCATGCCAGTGCCTCTTCACTG
+position: 2653539 
IIIIIIIIIIIIIIIIIIIIIIIIIIIIIIIIIIIIIIIIIIIIIIIIII
@ read 5683
CTTGCCATTATTTCAGAGAATATAAAGGCAAATACTGAAATTATTAATGT
+position: -2429694 
IIIIIIIIIIIIIIIIIIIIIIIIIIIIIIIIIIIIIIIIIIIIIIIIII
@ read 5684
CAGATGCCATTGCCTGTACTCAGTCTGCACAGACTGATTTCTCCGGGACG
+position: -3971523 
IIIIIIIIIIIIIIIIIIIIIIIIIIIIIIIIIIIIIIIIIIIIIIIIII
@ read 5685
ATAAAGATAATTGCATCTGCGGGCCGTATGGCTCGCAGTGATTTCACTGG
+position: -3718153 
IIIIIIIIIIIIIIIIIIIIIIIIIIIIIIIIIIIIIIIIIIIIIIIIII
@ read 5686
ATTGCCAACAGATGGGTAATGGCACCAACGAGAGCCTGATGAAAGGGAGG
+position: -1860254 
IIIIIIIIIIIIIIIIIIIIIIIIIIIIIIIIIIIIIIIIIIIIIIIIII
@ read 5687
CGCAATGCCAAAAATGAAGCCGTAGAGACTGAAACGGCAGAATGAAAAAA
+position: -2480874 
IIIIIIIIIIIIIIIIIIIIIIIIIIIIIIIIIIIIIIIIIIIIIIIIII
@ read 5688
CTCGAGCCCGCTTACATAACCGTCGTGGGCCGGGTGTGTTGCAGGAGTAT
+position: -2048043 
IIIIIIIIIIIIIIIIIIIIIIIIIIIIIIIIIIIIIIIIIIIIIIIIII
@ read 5689
ATTTCAACAAAGTGGTGAGCTTTCAATCTTATTGGGTAATGAACCATCGT
+position: -2837121 
IIIIIIIIIIIIIIIIIIIIIIIIIIIIIIIIIIIIIIIIIIIIIIIIII
@ read 5690
AGCAGGAGTGGCGTCAATATCTGTATGACTCAGAGAGGCTACTGAAGAGC
+position: -287878 
IIIIIIIIIIIIIIIIIIIIIIIIIIIIIIIIIIIIIIIIIIIIIIIIII
@ read 5691
AGCGGACAGAACGAACAGAATGCCCTGCAGATAACCACTCTGGAGAGTCA
+position: 1253440 
IIIIIIIIIIIIIIIIIIIIIIIIIIIIIIIIIIIIIIIIIIIIIIIIII
@ read 5692
TGCTTTCGGGATGATCGGTCTGTTTATTGGTCCGGTTCTGTTAGCCGTTT
+position: 2031488 
IIIIIIIIIIIIIIIIIIIIIIIIIIIIIIIIIIIIIIIIIIIIIIIIII
@ read 5693
ACACCATCATCACCTTAAGCGGCCTGATGCTGCTGACCAAAGGTGTGGAG
+position: 917707 
IIIIIIIIIIIIIIIIIIIIIIIIIIIIIIIIIIIIIIIIIIIIIIIIII
@ read 5694
TTTTTCGCATTTTTGTTTCAGTAGCAGCCTTGGAATCACCGGGCTGAGGC
+position: 2855951 
IIIIIIIIIIIIIIIIIIIIIIIIIIIIIIIIIIIIIIIIIIIIIIIIII
@ read 5695
CGTCGGTACGCCCAGCGGACGACCAATACCAAACCAGCCAAACAGATCGG
+position: -765342 
IIIIIIIIIIIIIIIIIIIIIIIIIIIIIIIIIIIIIIIIIIIIIIIIII
@ read 5696
GTTTAAGCGAAACACAAAAATTAATATATTCACTGAATTGCTTATCAAGT
+position: -1133208 
IIIIIIIIIIIIIIIIIIIIIIIIIIIIIIIIIIIIIIIIIIIIIIIIII
@ read 5697
GGGCATTGCTGTACTTTCGGTGGAAGCGACTAACTGGAATCTTGGGAATA
+position: 3262574 
IIIIIIIIIIIIIIIIIIIIIIIIIIIIIIIIIIIIIIIIIIIIIIIIII
@ read 5698
CCGCGTGATAGCCAGATTGGTGCATGGGTTTCGAAGCAGTCCAGTCGCAT
+position: -3298598 
IIIIIIIIIIIIIIIIIIIIIIIIIIIIIIIIIIIIIIIIIIIIIIIIII
@ read 5699
TCCTGCCGGTCAATTATCGTAATCCGAAACGCATTCTGCACTTTGCTTAT
+position: -1707502 
IIIIIIIIIIIIIIIIIIIIIIIIIIIIIIIIIIIIIIIIIIIIIIIIII
@ read 5700
CTGTTTTGCATGATAAATGGGCAAGATAACCAGGGCGGGGTTTGCAATTT
+position: 1726466 
IIIIIIIIIIIIIIIIIIIIIIIIIIIIIIIIIIIIIIIIIIIIIIIIII
@ read 5701
CACAGTGGACATGATAGTAATATTGTTGGTTTGGTACGGTTTTTTACCTG
+position: -111386 
IIIIIIIIIIIIIIIIIIIIIIIIIIIIIIIIIIIIIIIIIIIIIIIIII
@ read 5702
ACATTTTCACCATAAAGATCGCTGATAATATTGACCGATTGACCAATCCG
+position: 2882771 
IIIIIIIIIIIIIIIIIIIIIIIIIIIIIIIIIIIIIIIIIIIIIIIIII
@ read 5703
AGCGCATAACCGATACCCACGCCGAGGTTACGCAGCACGGTGGAGTCGGT
+position: 1403705 
IIIIIIIIIIIIIIIIIIIIIIIIIIIIIIIIIIIIIIIIIIIIIIIIII
@ read 5704
ACTGCACCATCTCTCCACAGGCAAGAACGGCGTGCCCCGCCGCTAAAATG
+position: -217778 
IIIIIIIIIIIIIIIIIIIIIIIIIIIIIIIIIIIIIIIIIIIIIIIIII
@ read 5705
GCGGCGTCAGTTGTCCCAGCGTCAGTGTTCGCGTGTCACCTTCTTCTGAA
+position: 252541 
IIIIIIIIIIIIIIIIIIIIIIIIIIIIIIIIIIIIIIIIIIIIIIIIII
@ read 5706
TACTCGATTGGCTACATGCGTCATGAAGTGGCACACGGCGAGCTTTCCCC
+position: 3000240 
IIIIIIIIIIIIIIIIIIIIIIIIIIIIIIIIIIIIIIIIIIIIIIIIII
@ read 5707
CATAACTGTCGAGCATATGCTGCCAGTATTCCGGTTGTTGCGTTACGCCG
+position: 2716480 
IIIIIIIIIIIIIIIIIIIIIIIIIIIIIIIIIIIIIIIIIIIIIIIIII
@ read 5708
GGCTATCAACTGACCGACGTGGCGGAAGAAGCGGATGTGCTGCTGCTGAA
+position: -4557677 
IIIIIIIIIIIIIIIIIIIIIIIIIIIIIIIIIIIIIIIIIIIIIIIIII
@ read 5709
CTAGCATTATGGCGTGGTCTGCCACAAATGAAATCAGAAACCCACCTCAA
+position: 3188764 
IIIIIIIIIIIIIIIIIIIIIIIIIIIIIIIIIIIIIIIIIIIIIIIIII
@ read 5710
AAGCTCCATAGCTTTAATCCCGAGTCGTGCCGTCAGAAGTCCTGCACCAA
+position: -3649564 
IIIIIIIIIIIIIIIIIIIIIIIIIIIIIIIIIIIIIIIIIIIIIIIIII
@ read 5711
TGGCGGTCATACTGAAGCGACTATTGATTTGATGACGCTGGCAGGCTTTA
+position: -1594118 
IIIIIIIIIIIIIIIIIIIIIIIIIIIIIIIIIIIIIIIIIIIIIIIIII
@ read 5712
TTTTGTTTAGTATTTGGGCGACAGATCACGCAAAAGTAGAATTGTGCAAA
+position: 4875517 
IIIIIIIIIIIIIIIIIIIIIIIIIIIIIIIIIIIIIIIIIIIIIIIIII
@ read 5713
AACCGTTGCCGATCAGCATAAGCAGTGGAAAATCGGCGTCCGTCCGGCGT
+position: -2235631 
IIIIIIIIIIIIIIIIIIIIIIIIIIIIIIIIIIIIIIIIIIIIIIIIII
@ read 5714
AATTCCCTGGATAGGTCACCAGCTTGCCGCGATCGAGATCAACAATGCGC
+position: -4200286 
IIIIIIIIIIIIIIIIIIIIIIIIIIIIIIIIIIIIIIIIIIIIIIIIII
@ read 5715
CAAATTCCACGCTGGCGCTAACGTAGGTTGCGGTCGTGACCACACTCTGT
+position: -1437784 
IIIIIIIIIIIIIIIIIIIIIIIIIIIIIIIIIIIIIIIIIIIIIIIIII
@ read 5716
AGGAAATTATTCATGACTGGTGGAATGCAGACCAATAACCAAATTCTCTA
+position: 2481567 
IIIIIIIIIIIIIIIIIIIIIIIIIIIIIIIIIIIIIIIIIIIIIIIIII
@ read 5717
ATGGGCGTAGCTGGGTACGAAAAGGGCTGGAAGCTGGATTAACGCTGGGG
+position: -1421358 
IIIIIIIIIIIIIIIIIIIIIIIIIIIIIIIIIIIIIIIIIIIIIIIIII
@ read 5718
GCGATGGAATGGGTTAGTTCCGGCAAAAATACACATTTTCAGCGGCGGCA
+position: -4151013 
IIIIIIIIIIIIIIIIIIIIIIIIIIIIIIIIIIIIIIIIIIIIIIIIII
@ read 5719
AATCCTCATCAGGTAGAGGCTGCGATGTTTGCGCTGGCATCTCCCCTGTC
+position: 3512193 
IIIIIIIIIIIIIIIIIIIIIIIIIIIIIIIIIIIIIIIIIIIIIIIIII
@ read 5720
GAACCGGATTCATTCACCGAAAGGGCGCGCAACGCTGGTGCGTGAATGGC
+position: -3249337 
IIIIIIIIIIIIIIIIIIIIIIIIIIIIIIIIIIIIIIIIIIIIIIIIII
@ read 5721
ACTCGCTACGGCATACAGCCGGGATGCATTACCTGGGTGGGTGACGATGA
+position: 3987455 
IIIIIIIIIIIIIIIIIIIIIIIIIIIIIIIIIIIIIIIIIIIIIIIIII
@ read 5722
GGTTAGGCTGGGAGAAAATCAACTCGACAATGTAAGCCGCGGCAACAAAC
+position: 2912428 
IIIIIIIIIIIIIIIIIIIIIIIIIIIIIIIIIIIIIIIIIIIIIIIIII
@ read 5723
TATATAATAAATGAGATAATTTACAGTAAGCTAAAAATCAGCCAGGCGAT
+position: -3107096 
IIIIIIIIIIIIIIIIIIIIIIIIIIIIIIIIIIIIIIIIIIIIIIIIII
@ read 5724
ATCACTATTGCGCTGGGGCTGAAAGGGATCTTCCTCGTCACCACGCTGCT
+position: 4095808 
IIIIIIIIIIIIIIIIIIIIIIIIIIIIIIIIIIIIIIIIIIIIIIIIII
@ read 5725
TGCCTTCAACCGCTTTAACCAGCAGAGTCTTAACCGTTTTCTCAATCGGC
+position: 218408 
IIIIIIIIIIIIIIIIIIIIIIIIIIIIIIIIIIIIIIIIIIIIIIIIII
@ read 5726
CTACATGTTCAAGCTGAGCAACGTCACAACGCGTACCGGTACGTAAATTC
+position: -4243343 
IIIIIIIIIIIIIIIIIIIIIIIIIIIIIIIIIIIIIIIIIIIIIIIIII
@ read 5727
GTCAGCGGAATGGAATACACGCTGTGTAACTCCTTCGGCTTCGGTGGCAC
+position: 1365770 
IIIIIIIIIIIIIIIIIIIIIIIIIIIIIIIIIIIIIIIIIIIIIIIIII
@ read 5728
CCTCGGCTGGCCACAAGAAGGCAAATCTGCCCGTGCTGTCAGTGGCCTGA
+position: 2596702 
IIIIIIIIIIIIIIIIIIIIIIIIIIIIIIIIIIIIIIIIIIIIIIIIII
@ read 5729
AGTCCAGCAACGACTTCCTGCGCCTGAAACAGGAACTGGCGAATGGCACG
+position: -4758447 
IIIIIIIIIIIIIIIIIIIIIIIIIIIIIIIIIIIIIIIIIIIIIIIIII
@ read 5730
GGTTTGTCTTTAGATTTGCGAGGCGCTTTCCAGATTTTTCACGCCCGTGA
+position: -621526 
IIIIIIIIIIIIIIIIIIIIIIIIIIIIIIIIIIIIIIIIIIIIIIIIII
@ read 5731
ATTTTACTGACAAAATGCCGAATTGAGATCATAAATAATCATGCAACAGG
+position: 1795037 
IIIIIIIIIIIIIIIIIIIIIIIIIIIIIIIIIIIIIIIIIIIIIIIIII
@ read 5732
TCAACATGACCAAAGCGTGAATCATCGTTGAGATCAACCGATCCCACCCA
+position: 3039417 
IIIIIIIIIIIIIIIIIIIIIIIIIIIIIIIIIIIIIIIIIIIIIIIIII
@ read 5733
CTCATCGGCATTGCGTGAGTTAACAACTTCATCGGCCCCCAGGGCTTTTG
+position: -4898324 
IIIIIIIIIIIIIIIIIIIIIIIIIIIIIIIIIIIIIIIIIIIIIIIIII
@ read 5734
TCCGGCTCTTCTGGCGTTTCAGGCGTGGTATAGCCAGAAAGCGTAGTGCC
+position: 3870099 
IIIIIIIIIIIIIIIIIIIIIIIIIIIIIIIIIIIIIIIIIIIIIIIIII
@ read 5735
TGCGTATTAGCGGTACGGGAATGTGTAATATTCGCACTTCCGGAACCTGG
+position: 4011822 
IIIIIIIIIIIIIIIIIIIIIIIIIIIIIIIIIIIIIIIIIIIIIIIIII
@ read 5736
TTCGATCGTTGCGTCAGCCACGCCCTCCCATGGCGATACATCCATTCCGG
+position: -4090923 
IIIIIIIIIIIIIIIIIIIIIIIIIIIIIIIIIIIIIIIIIIIIIIIIII
@ read 5737
ATCATCTACGGGTATCGCTTTGTCTGATAATTGACCAAAGGGATAACGAT
+position: 4569645 
IIIIIIIIIIIIIIIIIIIIIIIIIIIIIIIIIIIIIIIIIIIIIIIIII
@ read 5738
AAAGTCTGGAGCAGATTGAAGATCGCATACTTCAACTCGACCAGAAAATA
+position: 4962796 
IIIIIIIIIIIIIIIIIIIIIIIIIIIIIIIIIIIIIIIIIIIIIIIIII
@ read 5739
TTCCTGCCTTTATTTTGGGATTAAGCGGATATATCGCCAATCAGGTGCAA
+position: -3322995 
IIIIIIIIIIIIIIIIIIIIIIIIIIIIIIIIIIIIIIIIIIIIIIIIII
@ read 5740
AAAGTTAAGATCCAGCGTTTTCTGCTCTATCGTGGCTATCTGATGGAAGA
+position: -2075948 
IIIIIIIIIIIIIIIIIIIIIIIIIIIIIIIIIIIIIIIIIIIIIIIIII
@ read 5741
CCGTATTTACGGTACGTTTCGTTATCATTTAGCAGTGAACCCGGTGACTC
+position: 1780356 
IIIIIIIIIIIIIIIIIIIIIIIIIIIIIIIIIIIIIIIIIIIIIIIIII
@ read 5742
ACGCCGGAACAGCGTCAGCAAACGCTACAACGCCAGCGTCAGGCGCAGCA
+position: -576822 
IIIIIIIIIIIIIIIIIIIIIIIIIIIIIIIIIIIIIIIIIIIIIIIIII
@ read 5743
ATGTTGATGATGCTCCGCGTATGCAGGATTACACCCTGGAAGCGGAAGAA
+position: 777027 
IIIIIIIIIIIIIIIIIIIIIIIIIIIIIIIIIIIIIIIIIIIIIIIIII
@ read 5744
GGCGTTCATGTTGGCAGCGGCGAAGCCTAAGTGGTCGCCCAGGGCGAAAG
+position: 2959192 
IIIIIIIIIIIIIIIIIIIIIIIIIIIIIIIIIIIIIIIIIIIIIIIIII
@ read 5745
TGCAGTAAACATGCTGGTAGGAAAGAAAGGACTTCGCTATGACGATGCAT
+position: -2425718 
IIIIIIIIIIIIIIIIIIIIIIIIIIIIIIIIIIIIIIIIIIIIIIIIII
@ read 5746
TCCAGGCTGCACGCGCGCGCGGCGACCAACGGGGTTAATGTCGAGGATCT
+position: 3621175 
IIIIIIIIIIIIIIIIIIIIIIIIIIIIIIIIIIIIIIIIIIIIIIIIII
@ read 5747
AAGGTCTGGAAGCGATGATTCGCGCAATTCGCGCCAAAGCCGCTGCACTT
+position: -3257292 
IIIIIIIIIIIIIIIIIIIIIIIIIIIIIIIIIIIIIIIIIIIIIIIIII
@ read 5748
GGAAGCTGCTTATTTCTCAATAAGTTGTAGGCAATGGTGAAAAATTTCAC
+position: -501314 
IIIIIIIIIIIIIIIIIIIIIIIIIIIIIIIIIIIIIIIIIIIIIIIIII
@ read 5749
AAAAATATTCCGCTTGAGGAAACGGTAGTTTCACCACAAGCCGTTTTCGA
+position: -566828 
IIIIIIIIIIIIIIIIIIIIIIIIIIIIIIIIIIIIIIIIIIIIIIIIII
@ read 5750
ACACTAATAAACGCGACCTGGCGCGCGCCATGAAGGGGCATATGGGTTTC
+position: 3786319 
IIIIIIIIIIIIIIIIIIIIIIIIIIIIIIIIIIIIIIIIIIIIIIIIII
@ read 5751
TCAGACCCGCAAAAGCGGCGAACTGTCTGGCATGGGCGAAGCGGTCCTTC
+position: -5061479 
IIIIIIIIIIIIIIIIIIIIIIIIIIIIIIIIIIIIIIIIIIIIIIIIII
@ read 5752
CAGTTCCGCAAAGCCCATCACCGCCAGGCCTAATACCATCAGTGGCAGAG
+position: 763271 
IIIIIIIIIIIIIIIIIIIIIIIIIIIIIIIIIIIIIIIIIIIIIIIIII
@ read 5753
AGGGACAGCTGATAGAAACAGAAGCCACTGGAGCACCTCAAAAACACCAT
+position: 4361710 
IIIIIIIIIIIIIIIIIIIIIIIIIIIIIIIIIIIIIIIIIIIIIIIIII
@ read 5754
TTGTACCGCAAAGCGCGTGGATGGAGACGCTCGGGTCGATGTCCGAAGGC
+position: 3809312 
IIIIIIIIIIIIIIIIIIIIIIIIIIIIIIIIIIIIIIIIIIIIIIIIII
@ read 5755
GGGATTGCCATCAGCCCGCGCAGACGTAAACGCGGTAGTTCAGCGACCGC
+position: -1784875 
IIIIIIIIIIIIIIIIIIIIIIIIIIIIIIIIIIIIIIIIIIIIIIIIII
@ read 5756
AAGTTGGAAACAGCGAACTGAGACGTCTGCTTTACGAAGCCGCCTGGTCT
+position: -291296 
IIIIIIIIIIIIIIIIIIIIIIIIIIIIIIIIIIIIIIIIIIIIIIIIII
@ read 5757
GTCGTTTGGCTGCATGGTACTATTTCCTGTAAGAATTGACTCATCTGGAG
+position: 3436457 
IIIIIIIIIIIIIIIIIIIIIIIIIIIIIIIIIIIIIIIIIIIIIIIIII
@ read 5758
CATACGGCAGCTTTTGCCTTACCTCAGTATCTGCAAGACGCACTGGCTTC
+position: -5141807 
IIIIIIIIIIIIIIIIIIIIIIIIIIIIIIIIIIIIIIIIIIIIIIIIII
@ read 5759
GATGCGTTTTAACTGATTAATCGCTTCGCCACGGCGAGCCGGAATTTTCG
+position: 4202692 
IIIIIIIIIIIIIIIIIIIIIIIIIIIIIIIIIIIIIIIIIIIIIIIIII
@ read 5760
GTTTTACGCCGCATCCGGCATTACAAAATGACTTTGTAAACGCGTTTAAC
+position: -795906 
IIIIIIIIIIIIIIIIIIIIIIIIIIIIIIIIIIIIIIIIIIIIIIIIII
@ read 5761
GGATGACCCGCTGGTTCCCCGCCAGTTGCGACAGTCGCGCCATCGTCGTC
+position: -1741277 
IIIIIIIIIIIIIIIIIIIIIIIIIIIIIIIIIIIIIIIIIIIIIIIIII
@ read 5762
AAAGATCCGCAGGTCCAATAAACACGCCATCAATCCCTTCGACGTCGAGG
+position: 2744715 
IIIIIIIIIIIIIIIIIIIIIIIIIIIIIIIIIIIIIIIIIIIIIIIIII
@ read 5763
TTACGGGTATCCAGCAGTTCGATTAAATGCCAGCCGAATGAAGAGTGAAC
+position: 55476 
IIIIIIIIIIIIIIIIIIIIIIIIIIIIIIIIIIIIIIIIIIIIIIIIII
@ read 5764
TTTCTCGGCGGTCTGCCGGGTGCAGCGTTAGCTATGTATCACTGCGCGCG
+position: 1961810 
IIIIIIIIIIIIIIIIIIIIIIIIIIIIIIIIIIIIIIIIIIIIIIIIII
@ read 5765
ACGCTTAAGTGACAACCCCGCTGCAACGCCCTCTGTTATCAATTTTCTGG
+position: -3762474 
IIIIIIIIIIIIIIIIIIIIIIIIIIIIIIIIIIIIIIIIIIIIIIIIII
@ read 5766
TACCTGACCGAACAGCAAGCTCAGGCGATTCTGGATCTGCGTTTGCAGAA
+position: -2554032 
IIIIIIIIIIIIIIIIIIIIIIIIIIIIIIIIIIIIIIIIIIIIIIIIII
@ read 5767
ATGAGATCGCCGATAGTTCGAAGAAAATTGCCGACATTATCAGCGTTATC
+position: -2955618 
IIIIIIIIIIIIIIIIIIIIIIIIIIIIIIIIIIIIIIIIIIIIIIIIII
@ read 5768
TTCACACTCGCCAGGCCGATGCCAATACAAATCAGTGCCGGGGCGAGTTT
+position: 5064645 
IIIIIIIIIIIIIIIIIIIIIIIIIIIIIIIIIIIIIIIIIIIIIIIIII
@ read 5769
TTTAGGCTTCCCTGGACTCGCATAACCTCAACTTCTCGAATCGCCCGGAG
+position: -1609645 
IIIIIIIIIIIIIIIIIIIIIIIIIIIIIIIIIIIIIIIIIIIIIIIIII
@ read 5770
CGATGTATGCCCATAAAGAAGATTGCGGCAGTCTGCTGGTACAAATTAAC
+position: 2595030 
IIIIIIIIIIIIIIIIIIIIIIIIIIIIIIIIIIIIIIIIIIIIIIIIII
@ read 5771
TTTGCGGATGTCCGTTGGATAAGCGGTAAGCGTACAGCGAGGGCCGTATT
+position: -1739549 
IIIIIIIIIIIIIIIIIIIIIIIIIIIIIIIIIIIIIIIIIIIIIIIIII
@ read 5772
TCAACTGGCCATCAAACTGAAAGCTGAGAAGATGATTGGTTTTTGCTCTT
+position: 3335990 
IIIIIIIIIIIIIIIIIIIIIIIIIIIIIIIIIIIIIIIIIIIIIIIIII
@ read 5773
TATTACCAGTCTGTTCAACCGTCTGCAAAAAACGCTCCGGGCCATGCCAC
+position: 1261478 
IIIIIIIIIIIIIIIIIIIIIIIIIIIIIIIIIIIIIIIIIIIIIIIIII
@ read 5774
CCACGCGACGGCCTTTATAGGCTTTTGCAAGGTTCTTTGCAGTTAATGTT
+position: -1426777 
IIIIIIIIIIIIIIIIIIIIIIIIIIIIIIIIIIIIIIIIIIIIIIIIII
@ read 5775
AGACGGGCAGGCGCACGCCGTTTTGCTGGTGCAGGATGAAGGTTTTACTG
+position: 4898707 
IIIIIIIIIIIIIIIIIIIIIIIIIIIIIIIIIIIIIIIIIIIIIIIIII
@ read 5776
AGTGGATGCACGGCATGTTGTCAGACGCGTTTTACCAGTATCTGCAACAA
+position: -4946639 
IIIIIIIIIIIIIIIIIIIIIIIIIIIIIIIIIIIIIIIIIIIIIIIIII
@ read 5777
CACCGCCAGCGCGCGGGCAATCGCCACACGCTGCTGTTGACCACCAGAAA
+position: 909938 
IIIIIIIIIIIIIIIIIIIIIIIIIIIIIIIIIIIIIIIIIIIIIIIIII
@ read 5778
TTGGGATTGCGGGGGCGCTACCGTGGGGGATCTTACTGGCGTTAGGTCGC
+position: 3921110 
IIIIIIIIIIIIIIIIIIIIIIIIIIIIIIIIIIIIIIIIIIIIIIIIII
@ read 5779
GTGTATCAAGGTTCTGGGTGGCTCGCACCGTCGCTACGCAGGCGTAGGCG
+position: -1330294 
IIIIIIIIIIIIIIIIIIIIIIIIIIIIIIIIIIIIIIIIIIIIIIIIII
@ read 5780
TGGTCAAACGCAGCGGGAAATCGAAAATTTTCGGCAGCATCGCTGGGGCA
+position: 3856902 
IIIIIIIIIIIIIIIIIIIIIIIIIIIIIIIIIIIIIIIIIIIIIIIIII
@ read 5781
TCAGTATGTTGCTTTTGCCAGCCAGCGTGCAGCCAGCCATCTGAATGATG
+position: 4546083 
IIIIIIIIIIIIIIIIIIIIIIIIIIIIIIIIIIIIIIIIIIIIIIIIII
@ read 5782
TCGTACGCTGACCAGCGCATATTGCCCGGCGCGATATGGGTAGTAATCGT
+position: 977204 
IIIIIIIIIIIIIIIIIIIIIIIIIIIIIIIIIIIIIIIIIIIIIIIIII
@ read 5783
TTGAGGGGCAGCCACAAAAAAAATCGACGGATTATACCTCCTTTCTTCAA
+position: 3013973 
IIIIIIIIIIIIIIIIIIIIIIIIIIIIIIIIIIIIIIIIIIIIIIIIII
@ read 5784
GCCCATTTTTTTCACCGCTGACCAGCAAATACCGACCGGCAGGTAGAAGA
+position: 5096598 
IIIIIIIIIIIIIIIIIIIIIIIIIIIIIIIIIIIIIIIIIIIIIIIIII
@ read 5785
GCTGGCGTTTTCGTTATAGATTTCCGCCTCGCGATTGATAAATACATTAG
+position: -2198964 
IIIIIIIIIIIIIIIIIIIIIIIIIIIIIIIIIIIIIIIIIIIIIIIIII
@ read 5786
CCTCAATGGCGTTGAATGTGCGCCGAAACTGGTCATTTGGAGCGTGTTCC
+position: -1367201 
IIIIIIIIIIIIIIIIIIIIIIIIIIIIIIIIIIIIIIIIIIIIIIIIII
@ read 5787
GCAACAAATTCCAGTAAACGCGGCAGAAAATAGCGGACCTCATCGCTATT
+position: 4049591 
IIIIIIIIIIIIIIIIIIIIIIIIIIIIIIIIIIIIIIIIIIIIIIIIII
@ read 5788
GCCAGCTTGAGCGCTTCAATACCGCGACCACGGGTTGAAACCAGCGGGAT
+position: -1251821 
IIIIIIIIIIIIIIIIIIIIIIIIIIIIIIIIIIIIIIIIIIIIIIIIII
@ read 5789
GCGCGTATCCTGGGCTGATTCGTTCTTTTGCTCATCTTTGATGATGTATT
+position: -2609664 
IIIIIIIIIIIIIIIIIIIIIIIIIIIIIIIIIIIIIIIIIIIIIIIIII
@ read 5790
CCTCCTTGTGAGTCCATTAAAACCCGATTTAAAACATTTTTATGCGTGTG
+position: 5233209 
IIIIIIIIIIIIIIIIIIIIIIIIIIIIIIIIIIIIIIIIIIIIIIIIII
@ read 5791
GGCGCGGTAGGTATTTTGCTCGACACCATTGGCATCGCCTCGATATGCGC
+position: 3190373 
IIIIIIIIIIIIIIIIIIIIIIIIIIIIIIIIIIIIIIIIIIIIIIIIII
@ read 5792
CCGTACCCCAGCACCAGCAGACCAGAAAGACCAACAACCACGTTCAGCCC
+position: 4082344 
IIIIIIIIIIIIIIIIIIIIIIIIIIIIIIIIIIIIIIIIIIIIIIIIII
@ read 5793
ATATCGTAGCCACGGTAATGCAGGTCATTGCCACTTTTACCCACGGTGCA
+position: -4892134 
IIIIIIIIIIIIIIIIIIIIIIIIIIIIIIIIIIIIIIIIIIIIIIIIII
@ read 5794
CAATCCACGATGCGGCAGATTGCGCCACGGCGGTGTCCTGGCGAGTCACA
+position: 69934 
IIIIIIIIIIIIIIIIIIIIIIIIIIIIIIIIIIIIIIIIIIIIIIIIII
@ read 5795
CGATTTTCGCACCGTGATGACCGGTGAACTACATCATTTACTGTTAAATC
+position: -832267 
IIIIIIIIIIIIIIIIIIIIIIIIIIIIIIIIIIIIIIIIIIIIIIIIII
@ read 5796
TCCATGTGGGCTGCCCCGGCCTTCAGGGAACGCCTCGGCGATTTTAACGC
+position: -4297396 
IIIIIIIIIIIIIIIIIIIIIIIIIIIIIIIIIIIIIIIIIIIIIIIIII
@ read 5797
CGGCGCAATCCTGCTGCTGGACGATACGCGCTTTGATGCGGCGCTAGTTC
+position: -2879283 
IIIIIIIIIIIIIIIIIIIIIIIIIIIIIIIIIIIIIIIIIIIIIIIIII
@ read 5798
GCAGTGGAAAGAGAAACAGTAAAAATTGCCACAGATCGCTAATCTGGACC
+position: -3292744 
IIIIIIIIIIIIIIIIIIIIIIIIIIIIIIIIIIIIIIIIIIIIIIIIII
@ read 5799
CCACTTACAATGAAATGAATCTAGCACACCTTAAGAAACAAATTCATTAC
+position: 4124918 
IIIIIIIIIIIIIIIIIIIIIIIIIIIIIIIIIIIIIIIIIIIIIIIIII
@ read 5800
AACCATGCGCTGTTCAAAGGGCTGCTATTTCTCGGCGCGGGCGCGATTAT
+position: 2995904 
IIIIIIIIIIIIIIIIIIIIIIIIIIIIIIIIIIIIIIIIIIIIIIIIII
@ read 5801
CAGGTGCTGGGTAAAGCCCAGTTTCGAAAGGTTATCAAACAGATAGCAGT
+position: -1064461 
IIIIIIIIIIIIIIIIIIIIIIIIIIIIIIIIIIIIIIIIIIIIIIIIII
@ read 5802
ACTTTATGCACGCCAAAAGCGACTTTTTCAGCGACCCAACGCCCTGGCGG
+position: 2648675 
IIIIIIIIIIIIIIIIIIIIIIIIIIIIIIIIIIIIIIIIIIIIIIIIII
@ read 5803
GCGTCTGAACACTCTGGACTGGCTTGGTGGTCAGGGCCGGGAGCAGGCAG
+position: 1302397 
IIIIIIIIIIIIIIIIIIIIIIIIIIIIIIIIIIIIIIIIIIIIIIIIII
@ read 5804
CCTAACCAACTGTTGAGACCTGCATCCTCGAGCAGCTTCTCCAGGCCAAC
+position: 992987 
IIIIIIIIIIIIIIIIIIIIIIIIIIIIIIIIIIIIIIIIIIIIIIIIII
@ read 5805
ATTGGCGATAGGCGGGGCGTGGCTGTTTATTCGTATCCAGAACCGACCGT
+position: -1257331 
IIIIIIIIIIIIIIIIIIIIIIIIIIIIIIIIIIIIIIIIIIIIIIIIII
@ read 5806
TGGCGCGTTAATGGCTGCACGTTCAGCCGCTGCACGACGAGCACCATTGC
+position: -648282 
IIIIIIIIIIIIIIIIIIIIIIIIIIIIIIIIIIIIIIIIIIIIIIIIII
@ read 5807
CAGATGCTGACCGTGACGCAAAATTTTAATCATCAGATCGGTGCCAATGT
+position: -4869484 
IIIIIIIIIIIIIIIIIIIIIIIIIIIIIIIIIIIIIIIIIIIIIIIIII
@ read 5808
TTTCCAGCATCGGTAATAACCAGCAGGAAGTCCTGGCATCTCTGCGTGAA
+position: -2457950 
IIIIIIIIIIIIIIIIIIIIIIIIIIIIIIIIIIIIIIIIIIIIIIIIII
@ read 5809
TCCTTGTTGGTGAAGTGCTCGTGAAAACACCTAAACGGACTCTAGTTTCT
+position: 4834571 
IIIIIIIIIIIIIIIIIIIIIIIIIIIIIIIIIIIIIIIIIIIIIIIIII
@ read 5810
GTTTATCAAACCAGTGATGTGAAGTATGTGATTGCCAACAACAACTTGTG
+position: 1081796 
IIIIIIIIIIIIIIIIIIIIIIIIIIIIIIIIIIIIIIIIIIIIIIIIII
@ read 5811
TCACATGCCAGTTGTAAATCGAGGATCACCTGACTCATTTTTGTTCCTGT
+position: 717437 
IIIIIIIIIIIIIIIIIIIIIIIIIIIIIIIIIIIIIIIIIIIIIIIIII
@ read 5812
GCTGTTGGTGTTGACACCAAACGCAGCGCTAGATCCTGTCGGCGTCGCAG
+position: -888789 
IIIIIIIIIIIIIIIIIIIIIIIIIIIIIIIIIIIIIIIIIIIIIIIIII
@ read 5813
CCTGTGAAGCAAGTATCAGAGCTGCCGTTTTTGCTTCATACTTACACCCT
+position: -2898484 
IIIIIIIIIIIIIIIIIIIIIIIIIIIIIIIIIIIIIIIIIIIIIIIIII
@ read 5814
TGATGCTGCCAATTATGGTCAACGACGTGGCTGGCGCGCCCTCTGCCGTT
+position: -3940362 
IIIIIIIIIIIIIIIIIIIIIIIIIIIIIIIIIIIIIIIIIIIIIIIIII
@ read 5815
GGCACCAGGACCAGAAATATCCCAGTAGTAGAAGTCGATCATATGAACGT
+position: -441107 
IIIIIIIIIIIIIIIIIIIIIIIIIIIIIIIIIIIIIIIIIIIIIIIIII
@ read 5816
GGCAGCCAGCAAAATCAGCGGTGAAGAAGATCGCTACAGCCACACCGATC
+position: 1209642 
IIIIIIIIIIIIIIIIIIIIIIIIIIIIIIIIIIIIIIIIIIIIIIIIII
@ read 5817
GTTGGGACGAAGCCCTGGATACCATCAGTGATAATCTTCGGCGGATCCTA
+position: 1862775 
IIIIIIIIIIIIIIIIIIIIIIIIIIIIIIIIIIIIIIIIIIIIIIIIII
@ read 5818
CCGGCACAATTTACGCCGGGCCTCAATTTATTGCTAGTTAAGTCAGATTA
+position: 2495828 
IIIIIIIIIIIIIIIIIIIIIIIIIIIIIIIIIIIIIIIIIIIIIIIIII
@ read 5819
TATTGCTTTTCACGCCCTGCATCTCTTTAAACAGCGCGAGCTGGCGAATC
+position: 4904397 
IIIIIIIIIIIIIIIIIIIIIIIIIIIIIIIIIIIIIIIIIIIIIIIIII
@ read 5820
CGCTGGCTACACTTGCCTGGGGAGGACACGCCGTTATGCATGACGGTCTG
+position: -1156362 
IIIIIIIIIIIIIIIIIIIIIIIIIIIIIIIIIIIIIIIIIIIIIIIIII
@ read 5821
TGCTAACGGCAAAGGTCTGATGTTGAATGTGACCGACCCGGCATCTATCG
+position: 1363489 
IIIIIIIIIIIIIIIIIIIIIIIIIIIIIIIIIIIIIIIIIIIIIIIIII
@ read 5822
CATCAAGCAGGGGATACTTGCCCCCTGCCCACTTCAAAAAAGCGCGATTT
+position: 4000021 
IIIIIIIIIIIIIIIIIIIIIIIIIIIIIIIIIIIIIIIIIIIIIIIIII
@ read 5823
GTGGCCCGGCGATCTTATATTGATCGCCTAAAGTCATCGCTACACTACCA
+position: -5077977 
IIIIIIIIIIIIIIIIIIIIIIIIIIIIIIIIIIIIIIIIIIIIIIIIII
@ read 5824
TGACGTTAACTAACCCTTCGTTTCCCGTGTTACACCTGACTGGAATTGCG
+position: -4208337 
IIIIIIIIIIIIIIIIIIIIIIIIIIIIIIIIIIIIIIIIIIIIIIIIII
@ read 5825
CCGAATGGGCGGCAGAGATTTGTGGGGTTAACGCAGCGAAAATCCGCGAG
+position: -1041304 
IIIIIIIIIIIIIIIIIIIIIIIIIIIIIIIIIIIIIIIIIIIIIIIIII
@ read 5826
AGACCGGAACGGGCTTCCACGGTGCTAAGACGTTCGTCATGGAGCTTTAC
+position: -1786645 
IIIIIIIIIIIIIIIIIIIIIIIIIIIIIIIIIIIIIIIIIIIIIIIIII
@ read 5827
TTCCCTGCTGCTCTCCACGGCGGCGGCGATTATCGTCACCCGCGTCAGCG
+position: -4996716 
IIIIIIIIIIIIIIIIIIIIIIIIIIIIIIIIIIIIIIIIIIIIIIIIII
@ read 5828
ACTTCGGTGGTAACTTCAACGGCGACAACGGCACCATCAACTATGATCAG
+position: 425818 
IIIIIIIIIIIIIIIIIIIIIIIIIIIIIIIIIIIIIIIIIIIIIIIIII
@ read 5829
ATAATGCCGATATTTTCCAGGGTGTGGTAAGCCAGCAGGCGCTGGATGTT
+position: 3230645 
IIIIIIIIIIIIIIIIIIIIIIIIIIIIIIIIIIIIIIIIIIIIIIIIII
@ read 5830
AAACAGTTTGGCAAAGTGATCGACATTTTCATAACCCACACGCCAGGAGA
+position: 2039957 
IIIIIIIIIIIIIIIIIIIIIIIIIIIIIIIIIIIIIIIIIIIIIIIIII
@ read 5831
ACCGAAGCTGCGGCAGCGACACTATGTGTTGTTGGGTAGGGGAGCGTTCT
+position: 227405 
IIIIIIIIIIIIIIIIIIIIIIIIIIIIIIIIIIIIIIIIIIIIIIIIII
@ read 5832
ACGCTGACGCCCAGCGCGCAGGCGGTATCATCGCCCATCTCCAGCAAGCG
+position: 644932 
IIIIIIIIIIIIIIIIIIIIIIIIIIIIIIIIIIIIIIIIIIIIIIIIII
@ read 5833
CTTCTTCATCATCGAAGGTTGGCGGAGTAAACACATCCAAATCTTTCAGG
+position: 1020967 
IIIIIIIIIIIIIIIIIIIIIIIIIIIIIIIIIIIIIIIIIIIIIIIIII
@ read 5834
CAGCGGGGTCGCATACAGCGCCGCTTTTTTACCACGGCCAATGGTGACAT
+position: -3986403 
IIIIIIIIIIIIIIIIIIIIIIIIIIIIIIIIIIIIIIIIIIIIIIIIII
@ read 5835
GCAAAATGACATCCGCCGCCGACGCGGTTTTGGTCATAAAGATGTCCTGA
+position: 4885550 
IIIIIIIIIIIIIIIIIIIIIIIIIIIIIIIIIIIIIIIIIIIIIIIIII
@ read 5836
GGTCGCCTGCGGCAACGGCTTTCCGGCTGATGGTCGTACGGACCTTTTTA
+position: 4974561 
IIIIIIIIIIIIIIIIIIIIIIIIIIIIIIIIIIIIIIIIIIIIIIIIII
@ read 5837
TGTAACATCTGTTCGAATCCGCGTCGTCAGGAAAACGGTCAAATCTGTGT
+position: 528870 
IIIIIIIIIIIIIIIIIIIIIIIIIIIIIIIIIIIIIIIIIIIIIIIIII
@ read 5838
GGGACTTTATCGTAACACTCTATAACCCAAAAACCCATGAAGTTGTTGGC
+position: 2468811 
IIIIIIIIIIIIIIIIIIIIIIIIIIIIIIIIIIIIIIIIIIIIIIIIII
@ read 5839
GGCGGTCTTTATGTTGAAACGGCACAAACAACGCCGGTAGTCCTGCCGCG
+position: -5176753 
IIIIIIIIIIIIIIIIIIIIIIIIIIIIIIIIIIIIIIIIIIIIIIIIII
@ read 5840
GCTCATAACTCCCCTGTTTAATATGCAATTCACACAGTGAATCTCTTATC
+position: 4241338 
IIIIIIIIIIIIIIIIIIIIIIIIIIIIIIIIIIIIIIIIIIIIIIIIII
@ read 5841
ATTAATCACGCGATGTTGACTGCGCAGGCAATACAACACGCCGGACTGAC
+position: 876089 
IIIIIIIIIIIIIIIIIIIIIIIIIIIIIIIIIIIIIIIIIIIIIIIIII
@ read 5842
ACGTTGGTGAGAAAGGCGATGTTGCGGTGTTCTTCGGCCTTTCCGGCACC
+position: 4017763 
IIIIIIIIIIIIIIIIIIIIIIIIIIIIIIIIIIIIIIIIIIIIIIIIII
@ read 5843
CTTTCTATCTCAACGCCATACGCTGCATTTTTGGTAATATCCGTCAGCGT
+position: -3749396 
IIIIIIIIIIIIIIIIIIIIIIIIIIIIIIIIIIIIIIIIIIIIIIIIII
@ read 5844
TATACACAAATTCAGGCGCAGATCCGTGAACAGGAACGCGCACGAGCACG
+position: 3518281 
IIIIIIIIIIIIIIIIIIIIIIIIIIIIIIIIIIIIIIIIIIIIIIIIII
@ read 5845
TTAGGCCGCGATCCGAAAACCGGTAAACAACTGCCATGCCCGGCTGAACT
+position: 4461322 
IIIIIIIIIIIIIIIIIIIIIIIIIIIIIIIIIIIIIIIIIIIIIIIIII
@ read 5846
AGGTTGGGGTTTCTTCCCCTTTACGCACGCGCAGCACGTGGTAGTGCGGG
+position: 1355546 
IIIIIIIIIIIIIIIIIIIIIIIIIIIIIIIIIIIIIIIIIIIIIIIIII
@ read 5847
CAGGCCGGTAACGCCATTCAGCGCGTCATCCGCTAAACGATGTACCTGGA
+position: 3807211 
IIIIIIIIIIIIIIIIIIIIIIIIIIIIIIIIIIIIIIIIIIIIIIIIII
@ read 5848
GAATCAGCGCTAATAAACCAACACCATATTATGGTCGGTTCTGGCGAAGT
+position: -138080 
IIIIIIIIIIIIIIIIIIIIIIIIIIIIIIIIIIIIIIIIIIIIIIIIII
@ read 5849
TTTGCCGCGAATCAACCCACCGTAAAACAGGGCAATCCCCGGAATAGTCA
+position: -4770265 
IIIIIIIIIIIIIIIIIIIIIIIIIIIIIIIIIIIIIIIIIIIIIIIIII
@ read 5850
TGCCCAACGTGATATTCAGCAGAATGGGCAAAAAGCGGCCGTCGGCACTT
+position: 360999 
IIIIIIIIIIIIIIIIIIIIIIIIIIIIIIIIIIIIIIIIIIIIIIIIII
@ read 5851
CGCCGCTTAGCCTGCGTCTGACATTGGTGGAAAAACTGGCGTCGATGCTG
+position: 4909995 
IIIIIIIIIIIIIIIIIIIIIIIIIIIIIIIIIIIIIIIIIIIIIIIIII
@ read 5852
CGCATCGACTAATACACAGCGACGCAGACGGACAAACGTACGCGCGCTGG
+position: 2962651 
IIIIIIIIIIIIIIIIIIIIIIIIIIIIIIIIIIIIIIIIIIIIIIIIII
@ read 5853
TTGCCGGAGAGGTCGTCACGCGGATCAGGCTCGGTTAAGCCCTGCTGCCA
+position: -562494 
IIIIIIIIIIIIIIIIIIIIIIIIIIIIIIIIIIIIIIIIIIIIIIIIII
@ read 5854
ATTGTTCGATAGTGACTTTATGCGGCGAACTTAGCGCGGTTTGAATCAGA
+position: -4848471 
IIIIIIIIIIIIIIIIIIIIIIIIIIIIIIIIIIIIIIIIIIIIIIIIII
@ read 5855
TACGCTTGGACATCACAGTGTATTCCAGATTCAGGCGCGAGAATTCGTAC
+position: -4545772 
IIIIIIIIIIIIIIIIIIIIIIIIIIIIIIIIIIIIIIIIIIIIIIIIII
@ read 5856
GAATCAGTGCCAGCATTTCAAAACATTGTGCCGGAGTCACACCTGCCGCA
+position: 1560652 
IIIIIIIIIIIIIIIIIIIIIIIIIIIIIIIIIIIIIIIIIIIIIIIIII
@ read 5857
TACTGGTGGTGATGTCCAGCCATCACAGGATCTGGTGCGCGTTCTTAATC
+position: -2151255 
IIIIIIIIIIIIIIIIIIIIIIIIIIIIIIIIIIIIIIIIIIIIIIIIII
@ read 5858
CTGCAGCGGCGCTGGCTGCACCGCAGGTGATTACCGTCAGCCGTTTTGAA
+position: -3051763 
IIIIIIIIIIIIIIIIIIIIIIIIIIIIIIIIIIIIIIIIIIIIIIIIII
@ read 5859
GGTACTTGCGCCCAACAAAACGCTGGCGGCCCAGCTGTATGGCGAAATGA
+position: 877071 
IIIIIIIIIIIIIIIIIIIIIIIIIIIIIIIIIIIIIIIIIIIIIIIIII
@ read 5860
TCTCATTGCCGTTTGTTATTTTTGCTTGTGGTCGCGGAGTTTCATTTTTA
+position: -1091516 
IIIIIIIIIIIIIIIIIIIIIIIIIIIIIIIIIIIIIIIIIIIIIIIIII
@ read 5861
CCGAGGGGAACAAAAAACAGCAGACCTGCTGCATAGCCCAATTGCGCGGC
+position: -2089237 
IIIIIIIIIIIIIIIIIIIIIIIIIIIIIIIIIIIIIIIIIIIIIIIIII
@ read 5862
GTTGCGGAGTCCATCCATACTGCCAGCAACAGAATCGCACCTTTAACGAT
+position: -1023337 
IIIIIIIIIIIIIIIIIIIIIIIIIIIIIIIIIIIIIIIIIIIIIIIIII
@ read 5863
ATCCAGTATCAATGGTTCGCCGCTACCTGCCAGGTTATCAAACTCACCTT
+position: 3938699 
IIIIIIIIIIIIIIIIIIIIIIIIIIIIIIIIIIIIIIIIIIIIIIIIII
@ read 5864
TTGGAGCAAATGCTGGCAGGCTGTACTCACGCTTCACTGGTGCCAACACA
+position: -2520756 
IIIIIIIIIIIIIIIIIIIIIIIIIIIIIIIIIIIIIIIIIIIIIIIIII
@ read 5865
TCGCCGCCGCCCAGCCGGGGTTCCCGCTGGCGCAATTGAAAACTTTCGTC
+position: 580 
IIIIIIIIIIIIIIIIIIIIIIIIIIIIIIIIIIIIIIIIIIIIIIIIII
@ read 5866
TCGAATCCGGCAGGTATTATTGGTTTGTTTTTTGGTTTGCTTACTGTATT
+position: -1704974 
IIIIIIIIIIIIIIIIIIIIIIIIIIIIIIIIIIIIIIIIIIIIIIIIII
@ read 5867
TGCGCACTGACCGCAAGGGCAACGCCAAAAGCGCCCTTGCGCTGATTGGC
+position: -552233 
IIIIIIIIIIIIIIIIIIIIIIIIIIIIIIIIIIIIIIIIIIIIIIIIII
@ read 5868
CATATGGAGTCATAATCTTAATCAATCATTTGATTAAGAATGGACTGTGC
+position: -4382904 
IIIIIIIIIIIIIIIIIIIIIIIIIIIIIIIIIIIIIIIIIIIIIIIIII
@ read 5869
CGCCATCTGGCTGGCAAAACAGTACAGCATCGACGCTATCGGTTTTAACG
+position: 3734756 
IIIIIIIIIIIIIIIIIIIIIIIIIIIIIIIIIIIIIIIIIIIIIIIIII
@ read 5870
TTTACCGACCTTTTGCAGGTTAGCAAATGCATTCTTAAACATAATTGAGA
+position: -3907095 
IIIIIIIIIIIIIIIIIIIIIIIIIIIIIIIIIIIIIIIIIIIIIIIIII
@ read 5871
GTTAGCGGTAAATCTGCCGCCAACGTCGCGCACTGGCAGAAAATCAGCCA
+position: 4258803 
IIIIIIIIIIIIIIIIIIIIIIIIIIIIIIIIIIIIIIIIIIIIIIIIII
@ read 5872
CTTCATCGAGGCTTGTGACCATCGGCAACAGAATATTCAGGTTGCCCGTA
+position: 3352910 
IIIIIIIIIIIIIIIIIIIIIIIIIIIIIIIIIIIIIIIIIIIIIIIIII
@ read 5873
CGGATTTTCCAGATATTTATCTGACATCCAGACCATCATCGGTACGCGGA
+position: 4224126 
IIIIIIIIIIIIIIIIIIIIIIIIIIIIIIIIIIIIIIIIIIIIIIIIII
@ read 5874
ACAAAGCTGCAACCCACTATTATCGATAATTTGATTACCCAGCAGATATT
+position: -1756132 
IIIIIIIIIIIIIIIIIIIIIIIIIIIIIIIIIIIIIIIIIIIIIIIIII
@ read 5875
CAAAAATAACGGTTTGCATTATTTCTCTCCTCATAGATTTATGCCTGTAA
+position: 955954 
IIIIIIIIIIIIIIIIIIIIIIIIIIIIIIIIIIIIIIIIIIIIIIIIII
@ read 5876
AAGCAGATATCCCAACCAGGCAGCGGAAAATGCCCGCCATTGTGCACGAT
+position: 3872044 
IIIIIIIIIIIIIIIIIIIIIIIIIIIIIIIIIIIIIIIIIIIIIIIIII
@ read 5877
TTGAGAACTTCTTCACGGCTGATATCAAGCCGCGCCGCCAGTTCAACAGA
+position: 1910772 
IIIIIIIIIIIIIIIIIIIIIIIIIIIIIIIIIIIIIIIIIIIIIIIIII
@ read 5878
TTACGCACCCTGGCAACTTACTTAGCCAGTTGGACGCGTGATTACGAAAC
+position: -3432092 
IIIIIIIIIIIIIIIIIIIIIIIIIIIIIIIIIIIIIIIIIIIIIIIIII
@ read 5879
TGAGCGCAAACATCACCTGATTGCGGGCGCTGTCCATGGCTTTCGGATTA
+position: 3343338 
IIIIIIIIIIIIIIIIIIIIIIIIIIIIIIIIIIIIIIIIIIIIIIIIII
@ read 5880
CATGGGACTGATGACACGCATTGCCGATAAAACCGGCGCGCTCGGCAGCG
+position: -895075 
IIIIIIIIIIIIIIIIIIIIIIIIIIIIIIIIIIIIIIIIIIIIIIIIII
@ read 5881
TGCTGTATTTGAAAGTATGCAGCAATCTAAAGCGGTTATTGAAGAAAAAC
+position: 321195 
IIIIIIIIIIIIIIIIIIIIIIIIIIIIIIIIIIIIIIIIIIIIIIIIII
@ read 5882
GCATGCGCCGCCAGTCAACACCGCAAATGAGCACACTACAACAACCGATT
+position: -4895871 
IIIIIIIIIIIIIIIIIIIIIIIIIIIIIIIIIIIIIIIIIIIIIIIIII
@ read 5883
GCCGCAGGCCGGGTTGTGATAAATGGTAATGTTGCTCATATCAGTATCTC
+position: -1113716 
IIIIIIIIIIIIIIIIIIIIIIIIIIIIIIIIIIIIIIIIIIIIIIIIII
@ read 5884
ATCCCGCCGTTAGCTAAAAAACCGCGTCGTATTCATCGACGCGGTACATA
+position: 1419819 
IIIIIIIIIIIIIIIIIIIIIIIIIIIIIIIIIIIIIIIIIIIIIIIIII
@ read 5885
TAACGCTATGCTTCCGGTGGCAGACAGACGCCAATTCCGCCAATTCCACA
+position: 5072303 
IIIIIIIIIIIIIIIIIIIIIIIIIIIIIIIIIIIIIIIIIIIIIIIIII
@ read 5886
CAACAGTAATACGCTGGGGTTACGTAATGCCCTGGCAATTGCTGGCGCGA
+position: -3398803 
IIIIIIIIIIIIIIIIIIIIIIIIIIIIIIIIIIIIIIIIIIIIIIIIII
@ read 5887
AATCGGGCTGAGATGGGGTTTTCTGCGTTCCTGGGGAAAATGGGCATCAG
+position: 1522337 
IIIIIIIIIIIIIIIIIIIIIIIIIIIIIIIIIIIIIIIIIIIIIIIIII
@ read 5888
ATTAGCGTTATCCCGACGGCCAGCAGCAGAGGCGCAACGAACATCAGCAA
+position: 4006022 
IIIIIIIIIIIIIIIIIIIIIIIIIIIIIIIIIIIIIIIIIIIIIIIIII
@ read 5889
GATAGCCTTAGCGGTTGTCAGCGACCTCAATTTTTCCCGTCGCGCTGAGT
+position: 4579959 
IIIIIIIIIIIIIIIIIIIIIIIIIIIIIIIIIIIIIIIIIIIIIIIIII
@ read 5890
TGTCCTTACGGCGTTCTGCAAACACAGCCAGTACACCGGGAATATCCTGC
+position: 4945681 
IIIIIIIIIIIIIIIIIIIIIIIIIIIIIIIIIIIIIIIIIIIIIIIIII
@ read 5891
CTCGTGATATTTTTCTAATGAGGCAAGAATGTGCTCATCAGTCGCCACTA
+position: -2686235 
IIIIIIIIIIIIIIIIIIIIIIIIIIIIIIIIIIIIIIIIIIIIIIIIII
@ read 5892
CGAATGTCGATGGTCTGTACAGCGGTCATGCGCCCACACCCCTGACCGCA
+position: -4583484 
IIIIIIIIIIIIIIIIIIIIIIIIIIIIIIIIIIIIIIIIIIIIIIIIII
@ read 5893
AGCTTTTGACGCTGGAGAAGCGTTATCCGCAGTTAACGCTGTTTATCCGC
+position: -5058098 
IIIIIIIIIIIIIIIIIIIIIIIIIIIIIIIIIIIIIIIIIIIIIIIIII
@ read 5894
TGCCACAGCCGACGGCGGCGCAGCTGGCGGATATCGCGCTTGCCAGTGCC
+position: -2312390 
IIIIIIIIIIIIIIIIIIIIIIIIIIIIIIIIIIIIIIIIIIIIIIIIII
@ read 5895
CTGTCTTTTGACTGTGTGGCCTGAGTGTTTTTTGTCGCCGTGTCTTCATT
+position: 1888064 
IIIIIIIIIIIIIIIIIIIIIIIIIIIIIIIIIIIIIIIIIIIIIIIIII
@ read 5896
TTCTTTTTGGTTAGGCTTAACCAACTCGATGTTACCAATCGCCAGTGCTG
+position: -3171463 
IIIIIIIIIIIIIIIIIIIIIIIIIIIIIIIIIIIIIIIIIIIIIIIIII
@ read 5897
CCTATTTTGAAGTCTATGTTAACGGTCAGTATGTGGGTTTCAGCAAGGGC
+position: 3721215 
IIIIIIIIIIIIIIIIIIIIIIIIIIIIIIIIIIIIIIIIIIIIIIIIII
@ read 5898
ACGCTCCATATACAAACAATACAGCCACGAAAGAGATGAGTCGCCAGACA
+position: 1813631 
IIIIIIIIIIIIIIIIIIIIIIIIIIIIIIIIIIIIIIIIIIIIIIIIII
@ read 5899
GGGTCGTAAGAGTCAGAGATGAGCAGGCGTAATGTGGACATAACGATTTC
+position: 5260219 
IIIIIIIIIIIIIIIIIIIIIIIIIIIIIIIIIIIIIIIIIIIIIIIIII
@ read 5900
CTGTTCGATCACCCGCATCACGCCATCTACGCCCTCATAAACGCCTGGCG
+position: -3283685 
IIIIIIIIIIIIIIIIIIIIIIIIIIIIIIIIIIIIIIIIIIIIIIIIII
@ read 5901
CCATTATTTCGCGTTACGGAACAGGCAGCGTTGGCTGCCTGGCCGCAAAC
+position: -1805187 
IIIIIIIIIIIIIIIIIIIIIIIIIIIIIIIIIIIIIIIIIIIIIIIIII
@ read 5902
TGTCGTCAGCCTGCTGAATGCGCACTGACACTTCCCCTTCCCCGAGAAGG
+position: -4173900 
IIIIIIIIIIIIIIIIIIIIIIIIIIIIIIIIIIIIIIIIIIIIIIIIII
@ read 5903
GGTGCTTGCGTGGCTTCCATTTCCATCAGATGTCCTTCCTGCTCCGCTAC
+position: 1266776 
IIIIIIIIIIIIIIIIIIIIIIIIIIIIIIIIIIIIIIIIIIIIIIIIII
@ read 5904
TTTTAATTAATTCTTTGCAGATCATTAAGCCTAAGCCAGATCCTGTTTGC
+position: -2390307 
IIIIIIIIIIIIIIIIIIIIIIIIIIIIIIIIIIIIIIIIIIIIIIIIII
@ read 5905
AGAAGACCGAATGCGCAAGTTTTGACGTGATGAACAAACAGGGAAGCATG
+position: -2011924 
IIIIIIIIIIIIIIIIIIIIIIIIIIIIIIIIIIIIIIIIIIIIIIIIII
@ read 5906
CAATTGTTTGGATCTTGTTGATAAGTACATGCTGGAGAGCGTCGATCGAA
+position: 4503137 
IIIIIIIIIIIIIIIIIIIIIIIIIIIIIIIIIIIIIIIIIIIIIIIIII
@ read 5907
GATTTTATCCCCCGTAAAGTCGCGCAAAGCTAAGGAAGAAATAATGGCAA
+position: -4216088 
IIIIIIIIIIIIIIIIIIIIIIIIIIIIIIIIIIIIIIIIIIIIIIIIII
@ read 5908
GCTTACCGGTATCAACTTCTTCGTTACCATTCTGAAGATGCGCGCACCGG
+position: -4793377 
IIIIIIIIIIIIIIIIIIIIIIIIIIIIIIIIIIIIIIIIIIIIIIIIII
@ read 5909
GTAATTACTACCGTACCCTTCTCGGCGGTAGTGGTCTGGCAAGGGCGTTT
+position: -4911975 
IIIIIIIIIIIIIIIIIIIIIIIIIIIIIIIIIIIIIIIIIIIIIIIIII
@ read 5910
TCGCGTTTGCCTCACACTTCGCGCCGGATATGTTGTTCCAGGCGCTGCAT
+position: 3811055 
IIIIIIIIIIIIIIIIIIIIIIIIIIIIIIIIIIIIIIIIIIIIIIIIII
@ read 5911
CAAACTGGGGTTGGCCTTCGGCGGCGCTCTTATCGGCTGGATGCTGGCTT
+position: -919734 
IIIIIIIIIIIIIIIIIIIIIIIIIIIIIIIIIIIIIIIIIIIIIIIIII
@ read 5912
GGCTTCTCCCTGCATAATCCGTTGATTAAACGCCAGCCACTGAGCGGTGG
+position: 5149676 
IIIIIIIIIIIIIIIIIIIIIIIIIIIIIIIIIIIIIIIIIIIIIIIIII
@ read 5913
TCCCTGACGGTACGGGCAAAAATGCTGCCGATGGCACCCAGCATGGCGAA
+position: -4325685 
IIIIIIIIIIIIIIIIIIIIIIIIIIIIIIIIIIIIIIIIIIIIIIIIII
@ read 5914
TAACGCCACCAGCGTCACATCCGGAAAGTGGTGACCTTTCGCCAGCATTT
+position: 4703089 
IIIIIIIIIIIIIIIIIIIIIIIIIIIIIIIIIIIIIIIIIIIIIIIIII
@ read 5915
GATTGCTGGCAGGTTTTGCACGCACCTTCGGTGGTTGGATAGCCAACCAC
+position: -4366732 
IIIIIIIIIIIIIIIIIIIIIIIIIIIIIIIIIIIIIIIIIIIIIIIIII
@ read 5916
GGGTGACGGTACAACATGTCGTACGGCAGGCCCAGCTCCAGACCAATCTT
+position: 3024418 
IIIIIIIIIIIIIIIIIIIIIIIIIIIIIIIIIIIIIIIIIIIIIIIIII
@ read 5917
CTTGAGAAACTCATCCTTATTAGAAACCTGGAGACGGACCTGAAGCGTAC
+position: 4133430 
IIIIIIIIIIIIIIIIIIIIIIIIIIIIIIIIIIIIIIIIIIIIIIIIII
@ read 5918
GCGAACGCAATTTCAGCGCCACCGGATAACCAATCTGTTCGGCAATATGC
+position: -2163682 
IIIIIIIIIIIIIIIIIIIIIIIIIIIIIIIIIIIIIIIIIIIIIIIIII
@ read 5919
CAGCATGAAAGTGGCTCAGGTGCTGTATCAGGAGCTGGATATTGGTGCAG
+position: -2668900 
IIIIIIIIIIIIIIIIIIIIIIIIIIIIIIIIIIIIIIIIIIIIIIIIII
@ read 5920
GCCCTTCCGCCATGCCAAACACCTGCTGCAACTGACAGCCAATCTCAGCG
+position: -4626159 
IIIIIIIIIIIIIIIIIIIIIIIIIIIIIIIIIIIIIIIIIIIIIIIIII
@ read 5921
CCGTTGCCAGGCGAATCGGGCGACCTTTCACCCGTCCGCTCATTAATTGC
+position: 1120480 
IIIIIIIIIIIIIIIIIIIIIIIIIIIIIIIIIIIIIIIIIIIIIIIIII
@ read 5922
CTGGCAGATACGCTTTCTGACTTCGGTATCGCTAACTCGATTATTCAGCG
+position: -2762537 
IIIIIIIIIIIIIIIIIIIIIIIIIIIIIIIIIIIIIIIIIIIIIIIIII
@ read 5923
TTTTCCATTTCACCGGAAACACAGGTGATTGATTTTGGTAAATTTAATTT
+position: -4507466 
IIIIIIIIIIIIIIIIIIIIIIIIIIIIIIIIIIIIIIIIIIIIIIIIII
@ read 5924
TTGGTGATGGCTATTCTCAGCGAGCGCCTGCCGGGCTGAATGCCAACCTG
+position: 858422 
IIIIIIIIIIIIIIIIIIIIIIIIIIIIIIIIIIIIIIIIIIIIIIIIII
@ read 5925
CATGGTCGGGCTGATTGGCCCGGACGGCGTCGGGAAGTCGAGCTTGTTGT
+position: -1166831 
IIIIIIIIIIIIIIIIIIIIIIIIIIIIIIIIIIIIIIIIIIIIIIIIII
@ read 5926
CTGGTAAAGGGTGGAAAGGCGCGAGGAGATAATGTCCTGATGAGGCGAAA
+position: 1386353 
IIIIIIIIIIIIIIIIIIIIIIIIIIIIIIIIIIIIIIIIIIIIIIIIII
@ read 5927
TCGATGCCTGGGCCAGAACTTTGTCGTATGCCGGATTGTTAAAGCGTGAA
+position: -3641369 
IIIIIIIIIIIIIIIIIIIIIIIIIIIIIIIIIIIIIIIIIIIIIIIIII
@ read 5928
ATTTTCTTGCCGAACATACGGCGGTCAAGCGGTGACGGTTCCGGTGCGCT
+position: -1862599 
IIIIIIIIIIIIIIIIIIIIIIIIIIIIIIIIIIIIIIIIIIIIIIIIII
@ read 5929
CGCGTTGGCTGTTTAACGCCAGCGCCAGCCAGATGGAAGTGCTGATTCAC
+position: 193489 
IIIIIIIIIIIIIIIIIIIIIIIIIIIIIIIIIIIIIIIIIIIIIIIIII
@ read 5930
CGATACCACCAACGAGAGCTATCCATGACACAATACTAAAGGCCGGTGAA
+position: 4246742 
IIIIIIIIIIIIIIIIIIIIIIIIIIIIIIIIIIIIIIIIIIIIIIIIII
@ read 5931
GCGGCATTGCGGAAGGATGTCTGCAATCGGGCTGTTCACTGGTGGGTGGC
+position: 3014655 
IIIIIIIIIIIIIIIIIIIIIIIIIIIIIIIIIIIIIIIIIIIIIIIIII
@ read 5932
TGCGGCGGCGCTGGCGACCATCAATGTGTTGCTGGAGCAGAACTTACCGG
+position: 3718686 
IIIIIIIIIIIIIIIIIIIIIIIIIIIIIIIIIIIIIIIIIIIIIIIIII
@ read 5933
CGGCGTGCTGTAGAGACTGAAACCATAACCCGTTTCTTCTTTCCACTGAT
+position: 5091986 
IIIIIIIIIIIIIIIIIIIIIIIIIIIIIIIIIIIIIIIIIIIIIIIIII
@ read 5934
TTCGGGGCAAAGCCCAATGCCGCTACCGTTGTTCCAGCCATACCGCCCGC
+position: -3517541 
IIIIIIIIIIIIIIIIIIIIIIIIIIIIIIIIIIIIIIIIIIIIIIIIII
@ read 5935
TCGGCGGCTAGTTTGCCATGAAGATGACGATAAATCAGCATTCACGCGCG
+position: 2826625 
IIIIIIIIIIIIIIIIIIIIIIIIIIIIIIIIIIIIIIIIIIIIIIIIII
@ read 5936
ATACCCTGCAGTTTCGGGTGATCGCTGAGATATTTCAGGGAGGCTTTGTA
+position: 1782978 
IIIIIIIIIIIIIIIIIIIIIIIIIIIIIIIIIIIIIIIIIIIIIIIIII
@ read 5937
GCCGGAAGAAGCAACTCCGGAAAACGTAGAAATGCTCTCTGGCTATGTTT
+position: 2299294 
IIIIIIIIIIIIIIIIIIIIIIIIIIIIIIIIIIIIIIIIIIIIIIIIII
@ read 5938
AAAAGATGTTTATTGAATGGATGCAGGAGTGCCATGAAATCACTGATGGT
+position: 268639 
IIIIIIIIIIIIIIIIIIIIIIIIIIIIIIIIIIIIIIIIIIIIIIIIII
@ read 5939
AATTTCTCAAAGGAGAAATCGATCACGCCGGAAAAAAAGCAAAGCTCCAC
+position: 743670 
IIIIIIIIIIIIIIIIIIIIIIIIIIIIIIIIIIIIIIIIIIIIIIIIII
@ read 5940
AGAAGTCGGCAGGTTTCAAACGCCACCTGCGCCCCCATGCTGTGCCCGGC
+position: -2854857 
IIIIIIIIIIIIIIIIIIIIIIIIIIIIIIIIIIIIIIIIIIIIIIIIII
@ read 5941
ATCAGGGCGAAGTGCTGCCCCGCTCGCTTATCGCCTCGCAGGTGTGGGAC
+position: -4659994 
IIIIIIIIIIIIIIIIIIIIIIIIIIIIIIIIIIIIIIIIIIIIIIIIII
@ read 5942
CCCTGACTCCTTGAGAGTCCTGAAGGAACGTTGAAGACGACGACGTTGAT
+position: 4798860 
IIIIIIIIIIIIIIIIIIIIIIIIIIIIIIIIIIIIIIIIIIIIIIIIII
@ read 5943
CTGAGAGGAAATCGCCCATCAACATGCTAAAACCGCCATCGCCGCACATG
+position: 974911 
IIIIIIIIIIIIIIIIIIIIIIIIIIIIIIIIIIIIIIIIIIIIIIIIII
@ read 5944
GTGGAGCATTTTATTATTGAATATAGAGGTTTAACTCCGGTAAAAAACAA
+position: 239459 
IIIIIIIIIIIIIIIIIIIIIIIIIIIIIIIIIIIIIIIIIIIIIIIIII
@ read 5945
TGCAACCATTGCCGCGCAAGGATATCGTTTCCGCGTGCCATACGGGACAC
+position: 2434656 
IIIIIIIIIIIIIIIIIIIIIIIIIIIIIIIIIIIIIIIIIIIIIIIIII
@ read 5946
GCGAGGGAAAAATCGACGCGGCGCGCATCAAAATGCGATAGCGGGGAGAA
+position: -2843686 
IIIIIIIIIIIIIIIIIIIIIIIIIIIIIIIIIIIIIIIIIIIIIIIIII
@ read 5947
GCTACAATTTTTTCGTACTTTTGTCCTTGCAACCGAACAATCAACCTATT
+position: -3865003 
IIIIIIIIIIIIIIIIIIIIIIIIIIIIIIIIIIIIIIIIIIIIIIIIII
@ read 5948
ATGTCGGTTTCCGGGGTCGTGCGCGGCGCAAAGAGTACTGGATGTTTATT
+position: 3755435 
IIIIIIIIIIIIIIIIIIIIIIIIIIIIIIIIIIIIIIIIIIIIIIIIII
@ read 5949
GACCGAGCGTGATCTCCAGCGCGGGGGCATTGGCGTCATTACCCACCAGC
+position: -4511368 
IIIIIIIIIIIIIIIIIIIIIIIIIIIIIIIIIIIIIIIIIIIIIIIIII
@ read 5950
TTCCAGGTTATGGCGAAGTTTCTGTTTCAGTGCGCTCCGGACTTCTTCAG
+position: -4116080 
IIIIIIIIIIIIIIIIIIIIIIIIIIIIIIIIIIIIIIIIIIIIIIIIII
@ read 5951
TACGTAAATCGCCCGATTTCAGCGCCTGGGCGGTAAATTCTGTGGGGGAT
+position: 1753159 
IIIIIIIIIIIIIIIIIIIIIIIIIIIIIIIIIIIIIIIIIIIIIIIIII
@ read 5952
TAGTTGCCGCGAACCTTTCGATTATTTCAAATGTATTTGAGGATGCCATG
+position: 1673780 
IIIIIIIIIIIIIIIIIIIIIIIIIIIIIIIIIIIIIIIIIIIIIIIIII
@ read 5953
CTGCACACATCACTTTCAAAAGGCTGGAACTGATTGACAGAATTAACGAT
+position: 3595806 
IIIIIIIIIIIIIIIIIIIIIIIIIIIIIIIIIIIIIIIIIIIIIIIIII
@ read 5954
TCACCACTATTGTGGTCGATATTATTGTGATGATCGGTTACGCCACCCTT
+position: -688615 
IIIIIIIIIIIIIIIIIIIIIIIIIIIIIIIIIIIIIIIIIIIIIIIIII
@ read 5955
GTTCAGCTACTGACGGGGTGGTGCGTAACGGCAAAAGCACCGCCGGACAT
+position: -2889210 
IIIIIIIIIIIIIIIIIIIIIIIIIIIIIIIIIIIIIIIIIIIIIIIIII
@ read 5956
GGGCAATTAACGATGCGGTACGTGCGACAACATCGTTAAACCAGAGACGG
+position: 2052007 
IIIIIIIIIIIIIIIIIIIIIIIIIIIIIIIIIIIIIIIIIIIIIIIIII
@ read 5957
TAAGACGAGAGGTGTACGCGGTCATAAGCGATGCGCGGTTCTTCACAGAA
+position: -1299325 
IIIIIIIIIIIIIIIIIIIIIIIIIIIIIIIIIIIIIIIIIIIIIIIIII
@ read 5958
CGTCTGCTGACCACCTGCAACATCCCGGTTCCGTCTGATGTTCGCGTAGC
+position: -1812593 
IIIIIIIIIIIIIIIIIIIIIIIIIIIIIIIIIIIIIIIIIIIIIIIIII
@ read 5959
CTTTTTGCTGCTCCAGTTTGGCAATCGACGCGTTCATCTCATCAATCTGT
+position: -964412 
IIIIIIIIIIIIIIIIIIIIIIIIIIIIIIIIIIIIIIIIIIIIIIIIII
@ read 5960
GAGATTTTCAGTACGCTTATCTTTAATTAACGCCTGATTTAGCGTTGCAT
+position: 1422685 
IIIIIIIIIIIIIIIIIIIIIIIIIIIIIIIIIIIIIIIIIIIIIIIIII
@ read 5961
GCGGTCAGACCTTCAGTATCAATCGACAGGATCTTGCCAGTGTGACCGGT
+position: -3426061 
IIIIIIIIIIIIIIIIIIIIIIIIIIIIIIIIIIIIIIIIIIIIIIIIII
@ read 5962
ACGAAGAATACAGAACTGTCCATCTTTCAGGAGCGAGAAGGAAGCGGAAT
+position: -1709321 
IIIIIIIIIIIIIIIIIIIIIIIIIIIIIIIIIIIIIIIIIIIIIIIIII
@ read 5963
AACAGTTGCAGCGTCTGACCGCAGCGGTTAACCGCGCGGTACAGGATGAA
+position: -4406277 
IIIIIIIIIIIIIIIIIIIIIIIIIIIIIIIIIIIIIIIIIIIIIIIIII
@ read 5964
GTCACCGAAACCCGCAATTTCCACGCAATCGGCGTACGGCTTGGTCGTCA
+position: -4551324 
IIIIIIIIIIIIIIIIIIIIIIIIIIIIIIIIIIIIIIIIIIIIIIIIII
@ read 5965
TGAGCGGTGCGGCACGCCACTGACGTTGGTTTTTGGTGAACAAGGCAAAC
+position: -2631927 
IIIIIIIIIIIIIIIIIIIIIIIIIIIIIIIIIIIIIIIIIIIIIIIIII
@ read 5966
TCCTGTATGCCTGATGAGCGTAGCGCATCAGGCATTCTATAGTCTCACGG
+position: -2069403 
IIIIIIIIIIIIIIIIIIIIIIIIIIIIIIIIIIIIIIIIIIIIIIIIII
@ read 5967
CATCGCCCTACTCAATCAGCGCGATGCGTTCCTGGTGCATAACGCCCGTT
+position: 3412943 
IIIIIIIIIIIIIIIIIIIIIIIIIIIIIIIIIIIIIIIIIIIIIIIIII
@ read 5968
CTATTCACGAAGTGGTAAAAACGCTGTTCGAAGCCATTATGCTGGTGTTC
+position: 3915321 
IIIIIIIIIIIIIIIIIIIIIIIIIIIIIIIIIIIIIIIIIIIIIIIIII
@ read 5969
TGAAATCAGCCAGTTCACCGATCAGATGGTGATGAATCTGGCGGACTGGG
+position: -3891202 
IIIIIIIIIIIIIIIIIIIIIIIIIIIIIIIIIIIIIIIIIIIIIIIIII
@ read 5970
GCACCAGAAACGCCAAATCCGCGCCTGCCACCACTCGATTCCGGCATTCT
+position: 1210281 
IIIIIIIIIIIIIIIIIIIIIIIIIIIIIIIIIIIIIIIIIIIIIIIIII
@ read 5971
CAGTCAGAGGGGCAAAAACTATGGCTAATGAAAAAAAGACATCCCGCAAA
+position: 2070431 
IIIIIIIIIIIIIIIIIIIIIIIIIIIIIIIIIIIIIIIIIIIIIIIIII
@ read 5972
GAAGTAGAAAGCGTGACGCGACGTTTAGACAGGCCAAAACCGAAATCATC
+position: 3036732 
IIIIIIIIIIIIIIIIIIIIIIIIIIIIIIIIIIIIIIIIIIIIIIIIII
@ read 5973
GCCTCAATCCCCGTTGTCAGCGGGTTACATCACCCTGCGGGCATGCCGCA
+position: -1752273 
IIIIIIIIIIIIIIIIIIIIIIIIIIIIIIIIIIIIIIIIIIIIIIIIII
@ read 5974
ACGCGGCGTCAACCGCGCCGAGCACCGCCTGCACCTGCGCTGCGAACTGC
+position: -379944 
IIIIIIIIIIIIIIIIIIIIIIIIIIIIIIIIIIIIIIIIIIIIIIIIII
@ read 5975
ATAATCAGCAAGGATCATCAGCGGATCGCTGTTCGGCACGGCATCGGCAA
+position: 1444729 
IIIIIIIIIIIIIIIIIIIIIIIIIIIIIIIIIIIIIIIIIIIIIIIIII
@ read 5976
GGCAATAACTTCCATGTTTATCTCAAACCCGATCGGCTGGTGGATCCGGA
+position: 237053 
IIIIIIIIIIIIIIIIIIIIIIIIIIIIIIIIIIIIIIIIIIIIIIIIII
@ read 5977
CCAGCGGACTGCTGCTGGAAAATGGCGGCAGCTTTACGGTTAATGCCGGG
+position: 4400424 
IIIIIIIIIIIIIIIIIIIIIIIIIIIIIIIIIIIIIIIIIIIIIIIIII
@ read 5978
GTATAAATGAGCATAGTTATTTTATCAAAATCGATTTCGATCTGCTCAAT
+position: -5127352 
IIIIIIIIIIIIIIIIIIIIIIIIIIIIIIIIIIIIIIIIIIIIIIIIII
@ read 5979
GTATCAGAGGACGATGCAAAACAGTGTAATCAAATCATCACAGACATCGC
+position: 299367 
IIIIIIIIIIIIIIIIIIIIIIIIIIIIIIIIIIIIIIIIIIIIIIIIII
@ read 5980
TGATGAGTATGTGCGTGAAAATCCGTGGACCGGCGTGGGCATTGGCGCTG
+position: 3752691 
IIIIIIIIIIIIIIIIIIIIIIIIIIIIIIIIIIIIIIIIIIIIIIIIII
@ read 5981
TTGATTCTGTCTGTCGGTGATTTTGGTATCCGGGAAGGGGCAATAACCTG
+position: -315164 
IIIIIIIIIIIIIIIIIIIIIIIIIIIIIIIIIIIIIIIIIIIIIIIIII
@ read 5982
ATCATTCCCCGGCGATTAAGGACAATCTGCTTTAAGGTCATGCCATTATT
+position: 979549 
IIIIIIIIIIIIIIIIIIIIIIIIIIIIIIIIIIIIIIIIIIIIIIIIII
@ read 5983
GTTACAGTGAAATCCGCTTGCCGATTGTAGAGCAGACCCCGCTATTCAAA
+position: -2244123 
IIIIIIIIIIIIIIIIIIIIIIIIIIIIIIIIIIIIIIIIIIIIIIIIII
@ read 5984
GGGGTAAATTCGCCTTCTTTGTCATATTTACCGTTTTTCATACGCAGCAG
+position: 2695753 
IIIIIIIIIIIIIIIIIIIIIIIIIIIIIIIIIIIIIIIIIIIIIIIIII
@ read 5985
CAGACGAATTGATTACTTCGCAGCCTGTGGATCAGTGTCGTATTCAGCAC
+position: 2122176 
IIIIIIIIIIIIIIIIIIIIIIIIIIIIIIIIIIIIIIIIIIIIIIIIII
@ read 5986
ATATCCATCTCAAAACTTGCTCTTGAAAATGGCATTAACGCCAATCTGTT
+position: -92605 
IIIIIIIIIIIIIIIIIIIIIIIIIIIIIIIIIIIIIIIIIIIIIIIIII
@ read 5987
GTACTGACCTCAAAGTCAGGCGTGGCAGTGCATATTAACGCCTTTAACTT
+position: -3607062 
IIIIIIIIIIIIIIIIIIIIIIIIIIIIIIIIIIIIIIIIIIIIIIIIII
@ read 5988
GGTGGCGACCAGCAGCTTGTCGGCGCGCAGTTCGCCGTGCGCCGTGGTGA
+position: 4381034 
IIIIIIIIIIIIIIIIIIIIIIIIIIIIIIIIIIIIIIIIIIIIIIIIII
@ read 5989
GAATAAGGAGATGCGATGTATACCCTGAACTGGCAGCCGCCGTATGACTG
+position: -2734695 
IIIIIIIIIIIIIIIIIIIIIIIIIIIIIIIIIIIIIIIIIIIIIIIIII
@ read 5990
CTTCCTCAAGGCGTTTGGTGAACAGGCACAGACCATCAGCATCAGCCCAC
+position: 3536874 
IIIIIIIIIIIIIIIIIIIIIIIIIIIIIIIIIIIIIIIIIIIIIIIIII
@ read 5991
AGACAATCGAGAGCAGTGCAGCAAACAGAATGGCGGTGCCGGTGGCAGAG
+position: -973014 
IIIIIIIIIIIIIIIIIIIIIIIIIIIIIIIIIIIIIIIIIIIIIIIIII
@ read 5992
GCATGGCGAAGCGCATATTGCCGCCGGGGCCAAAAAAGTGCTCTTTTCAC
+position: -1811115 
IIIIIIIIIIIIIIIIIIIIIIIIIIIIIIIIIIIIIIIIIIIIIIIIII
@ read 5993
ATCAGGACATCTTCACCTTCCTGAATCGGCAGTGCTATCTGGCTGTCGCA
+position: -2133703 
IIIIIIIIIIIIIIIIIIIIIIIIIIIIIIIIIIIIIIIIIIIIIIIIII
@ read 5994
GCGTAAATAATCAGTTACATCAATGAGTCCTAAACGAAATCCATGTGTGA
+position: 4910675 
IIIIIIIIIIIIIIIIIIIIIIIIIIIIIIIIIIIIIIIIIIIIIIIIII
@ read 5995
CGTGACCAGATAGAGGTAAGAATTGGCACCAGAATCGAAGTCACAATGAC
+position: -597110 
IIIIIIIIIIIIIIIIIIIIIIIIIIIIIIIIIIIIIIIIIIIIIIIIII
@ read 5996
ATAAAGGGAAAGTGAAATCACAATGCCGACTGCGAAATAATGAAATTGTA
+position: 312173 
IIIIIIIIIIIIIIIIIIIIIIIIIIIIIIIIIIIIIIIIIIIIIIIIII
@ read 5997
TATCGACCGCGATACCACCAGCCGCAAAGGGGCGCTGGAACAGCAACTGG
+position: -574445 
IIIIIIIIIIIIIIIIIIIIIIIIIIIIIIIIIIIIIIIIIIIIIIIIII
@ read 5998
GAACGTTGGGTGATAAAAGATGATATCCATACTGACTCCCGAAAAGCGTT
+position: -3967089 
IIIIIIIIIIIIIIIIIIIIIIIIIIIIIIIIIIIIIIIIIIIIIIIIII
@ read 5999
TGCTTTCGTTACGTAGTGTGGCGGATTACGTGCGTCGCGAAGAACGGGCA
+position: -2666175 
IIIIIIIIIIIIIIIIIIIIIIIIIIIIIIIIIIIIIIIIIIIIIIIIII
@ read 6000
GCGCTAAACGCTATCTGGCCTACTTTCAGGCGTATACCAGCACCTTTGCG
+position: -1416952 
IIIIIIIIIIIIIIIIIIIIIIIIIIIIIIIIIIIIIIIIIIIIIIIIII
@ read 6001
TGATTATTTAATCTTTGCAGGCATGATAAAACATCATCAACAAAGATGAA
+position: -3099716 
IIIIIIIIIIIIIIIIIIIIIIIIIIIIIIIIIIIIIIIIIIIIIIIIII
@ read 6002
CCTTGCTGGCAGGCAACTATCTGATGGCGAACCTGTTCCGCAACGGTACG
+position: -257997 
IIIIIIIIIIIIIIIIIIIIIIIIIIIIIIIIIIIIIIIIIIIIIIIIII
@ read 6003
GGGCAGCCAGTCGCTTAATTCAGGATCTTCAAATACCGTTGCTTTGTGGC
+position: 3309286 
IIIIIIIIIIIIIIIIIIIIIIIIIIIIIIIIIIIIIIIIIIIIIIIIII
@ read 6004
GATAAGCGGTAAGCGTACAGCGAGGGCCGTATTGACGGGGATGTGTTATT
+position: -1739566 
IIIIIIIIIIIIIIIIIIIIIIIIIIIIIIIIIIIIIIIIIIIIIIIIII
@ read 6005
ACTATTTCTAACGTCGCAATACCGACAATATCTGGCTTTCTGGGAGCATC
+position: -2395343 
IIIIIIIIIIIIIIIIIIIIIIIIIIIIIIIIIIIIIIIIIIIIIIIIII
@ read 6006
CACCAGTCTGTCATTTGCGGAAGTTGAAAAAGAGGCAATTATTAACGCAG
+position: 1450403 
IIIIIIIIIIIIIIIIIIIIIIIIIIIIIIIIIIIIIIIIIIIIIIIIII
@ read 6007
TGCTGGCACGGAGTTAGCCGGTGCTTCTTCTGCGGGTAACGTCAATGAGC
+position: -524357 
IIIIIIIIIIIIIIIIIIIIIIIIIIIIIIIIIIIIIIIIIIIIIIIIII
@ read 6008
AAATTGTGCGCAATGCCGACGGCACCGAATCCGCCAGCGAACAGCTTTAC
+position: 2574654 
IIIIIIIIIIIIIIIIIIIIIIIIIIIIIIIIIIIIIIIIIIIIIIIIII
@ read 6009
TTTCGTCTAAACCGTTGATGCTGCCAAACCGTCACAAAATGAACCTGGCG
+position: -3340024 
IIIIIIIIIIIIIIIIIIIIIIIIIIIIIIIIIIIIIIIIIIIIIIIIII
@ read 6010
CATAACGATCAATTCATCGATTTCATGATCGCGTAACCAGTCATCGAGAG
+position: -3125073 
IIIIIIIIIIIIIIIIIIIIIIIIIIIIIIIIIIIIIIIIIIIIIIIIII
@ read 6011
ACAATCCGCCATGGGTAAAAAACTCATGGCATCCCTTGAGGAAGCCGGAC
+position: 2062249 
IIIIIIIIIIIIIIIIIIIIIIIIIIIIIIIIIIIIIIIIIIIIIIIIII
@ read 6012
ATTTTAAGCGTCCTCTTTAGAATTACTGTAACAGTTCTTGAATTTATTAA
+position: 884735 
IIIIIIIIIIIIIIIIIIIIIIIIIIIIIIIIIIIIIIIIIIIIIIIIII
@ read 6013
AATCATCAGGTTTATGAAAAAAAGCCCAATAATGAAAACACTATAACTTA
+position: 869880 
IIIIIIIIIIIIIIIIIIIIIIIIIIIIIIIIIIIIIIIIIIIIIIIIII
@ read 6014
TTATCAGGTATGGAAAAGCAAACGGCGCTTCACATTATGAAACGCCGTTT
+position: 3739494 
IIIIIIIIIIIIIIIIIIIIIIIIIIIIIIIIIIIIIIIIIIIIIIIIII
@ read 6015
AAAAATGACGCTGTTGCCCGCGGCAATCAGGCTGATGGCGTTGTTAATTA
+position: 2963566 
IIIIIIIIIIIIIIIIIIIIIIIIIIIIIIIIIIIIIIIIIIIIIIIIII
@ read 6016
TCATATCTGGCCTGGGGAAGACGTTGCATAACATGCCAGCGCCCATTATT
+position: 2268108 
IIIIIIIIIIIIIIIIIIIIIIIIIIIIIIIIIIIIIIIIIIIIIIIIII
@ read 6017
AGCTTATCGAGGAGCATTGCCAGTTGCGAGCGGGTAATGGATATCTTACC
+position: 3536795 
IIIIIIIIIIIIIIIIIIIIIIIIIIIIIIIIIIIIIIIIIIIIIIIIII
@ read 6018
TTATATATAGCCATATATAGCGATATTTTAGGCAAAGAACGACTTTTGCG
+position: 3648755 
IIIIIIIIIIIIIIIIIIIIIIIIIIIIIIIIIIIIIIIIIIIIIIIIII
@ read 6019
GCGCGTTCTCGACGCCAAAACCGACCAGATCGCGGGTGCCAAATTGCAGA
+position: -2037594 
IIIIIIIIIIIIIIIIIIIIIIIIIIIIIIIIIIIIIIIIIIIIIIIIII
@ read 6020
GGCGGCGCAGATGAGCGACGAACCGATTCCGATGGATGCCAGTACGCTGG
+position: 2821807 
IIIIIIIIIIIIIIIIIIIIIIIIIIIIIIIIIIIIIIIIIIIIIIIIII
@ read 6021
GCCCCGCAACCAGAATCTGTTGATCCGGTGGCGCAGCAGCGTGAATCCAT
+position: 1186876 
IIIIIIIIIIIIIIIIIIIIIIIIIIIIIIIIIIIIIIIIIIIIIIIIII
@ read 6022
ATTGAAAGTGAACTTATCCGTATCAATACAGTACCACAATCCTCACCTGT
+position: -1728876 
IIIIIIIIIIIIIIIIIIIIIIIIIIIIIIIIIIIIIIIIIIIIIIIIII
@ read 6023
TAAGGAATCCAAATAGCCCGGTTGCACTTCAACCGGGCATCATCCTTACG
+position: -1229213 
IIIIIIIIIIIIIIIIIIIIIIIIIIIIIIIIIIIIIIIIIIIIIIIIII
@ read 6024
GACTCTTACTCTTTTAAATTGCAGGCTAAAAATGCCGCCAGCTCATAACT
+position: 4241298 
IIIIIIIIIIIIIIIIIIIIIIIIIIIIIIIIIIIIIIIIIIIIIIIIII
@ read 6025
CTTTTTCGGTCATCACCAGACCAACCAGTTTTTCTGTGCCATGCTCACGC
+position: 3442642 
IIIIIIIIIIIIIIIIIIIIIIIIIIIIIIIIIIIIIIIIIIIIIIIIII
@ read 6026
GGGTACGCTGGACCACCTGACCGGGCAATTGACCGCATTTGGTGAGTTTA
+position: 4466542 
IIIIIIIIIIIIIIIIIIIIIIIIIIIIIIIIIIIIIIIIIIIIIIIIII
@ read 6027
TTTTCGATAGTCACGCGATGTTTTCCTGCCAGCGATGTTTGCCAGATCGT
+position: 1748181 
IIIIIIIIIIIIIIIIIIIIIIIIIIIIIIIIIIIIIIIIIIIIIIIIII
@ read 6028
CATGCTCATTCAGGGGTGTGAAGCCCGTGAACATGTGTTGACGCGCAAAT
+position: 1154980 
IIIIIIIIIIIIIIIIIIIIIIIIIIIIIIIIIIIIIIIIIIIIIIIIII
@ read 6029
ACTGGCGGACGTGAACTCCGATCAGCAGGATAACGGCGCGGAGATGAATC
+position: 2555469 
IIIIIIIIIIIIIIIIIIIIIIIIIIIIIIIIIIIIIIIIIIIIIIIIII
@ read 6030
TGATCTGTTCCGGCATGGTGATAAGGTTCAGTTTGACGATCAAGGTATTA
+position: 367055 
IIIIIIIIIIIIIIIIIIIIIIIIIIIIIIIIIIIIIIIIIIIIIIIIII
@ read 6031
GCGCGTTAACCGGCTGTGGTTTGTCGGTTTTAAAGTTTTCGACATTCAGC
+position: -1599320 
IIIIIIIIIIIIIIIIIIIIIIIIIIIIIIIIIIIIIIIIIIIIIIIIII
@ read 6032
TTTTTCCAGGGATTCGCCGTTGCCTGTTTCTTTTTACCCTTAACAACGAT
+position: -2396357 
IIIIIIIIIIIIIIIIIIIIIIIIIIIIIIIIIIIIIIIIIIIIIIIIII
@ read 6033
CTCACGGCGTACTTTAGTCTGGGTCACTTCAACGCCGCACTTCTCACAGA
+position: -505974 
IIIIIIIIIIIIIIIIIIIIIIIIIIIIIIIIIIIIIIIIIIIIIIIIII
@ read 6034
CGCCGGAAATTTGCAGTGCTGTCCAGATCGGGCCTGGCGCGACAATATTC
+position: -1625288 
IIIIIIIIIIIIIIIIIIIIIIIIIIIIIIIIIIIIIIIIIIIIIIIIII
@ read 6035
AAGATGGCTGAAAGCTTTGGCTTTACGGATAACCCTCGATACATTGCGGA
+position: -471547 
IIIIIIIIIIIIIIIIIIIIIIIIIIIIIIIIIIIIIIIIIIIIIIIIII
@ read 6036
TTAACGGGTGAGGGCGTTGTTGTTCGTTAATACACCTACTTTGAGCCGGT
+position: -1462632 
IIIIIIIIIIIIIIIIIIIIIIIIIIIIIIIIIIIIIIIIIIIIIIIIII
@ read 6037
GCCTGCCTGTGTCAGAAAATCTGTTGGAGCAGGATTTTTACGCCAGTGGC
+position: -4056280 
IIIIIIIIIIIIIIIIIIIIIIIIIIIIIIIIIIIIIIIIIIIIIIIIII
@ read 6038
GCGTTTTTTACTCATTCACCATGTGACCTGGCTTGGCTTCAGCCTTGCTG
+position: 2997758 
IIIIIIIIIIIIIIIIIIIIIIIIIIIIIIIIIIIIIIIIIIIIIIIIII
@ read 6039
TCGCTGGCGGCGAGTTTTTGCGCATCGCGATTTGCCACTTCCAGCAGCGC
+position: 3430228 
IIIIIIIIIIIIIIIIIIIIIIIIIIIIIIIIIIIIIIIIIIIIIIIIII
@ read 6040
CCGCGGCACTGCCATCGATGGTATCCAGATCTTCCTCGTCAACCGGTTCA
+position: 2722419 
IIIIIIIIIIIIIIIIIIIIIIIIIIIIIIIIIIIIIIIIIIIIIIIIII
@ read 6041
AGGAAAAAGTGAACATATTGCTGGCTGCAGGATGCGAGATTCGCCTCGGT
+position: -3607675 
IIIIIIIIIIIIIIIIIIIIIIIIIIIIIIIIIIIIIIIIIIIIIIIIII
@ read 6042
TTCCAGTTCCGCAGGGGCCGCGGTAGCGACACCTGTGCTGATTGCAGAAA
+position: 4680410 
IIIIIIIIIIIIIIIIIIIIIIIIIIIIIIIIIIIIIIIIIIIIIIIIII
@ read 6043
TGCAGGTGACGACGAAGCCATGTTCTATGACGAAGATTACGTGACTGCGC
+position: -343858 
IIIIIIIIIIIIIIIIIIIIIIIIIIIIIIIIIIIIIIIIIIIIIIIIII
@ read 6044
CTGCTTACATTTCTGAAGTGAAGCAATGGTGGTCGGTTTCATAACGTGTC
+position: 149613 
IIIIIIIIIIIIIIIIIIIIIIIIIIIIIIIIIIIIIIIIIIIIIIIIII
@ read 6045
CCTCAATGCTCTTCCCAAAGCGCGCCGCTTCGATGGGGGTCAGGCGATGG
+position: -535173 
IIIIIIIIIIIIIIIIIIIIIIIIIIIIIIIIIIIIIIIIIIIIIIIIII
@ read 6046
TTCCCGTCAGGCGTTTGTGCTGATTACCCTTGCCGCAGCACTGCTCGCTT
+position: 4545310 
IIIIIIIIIIIIIIIIIIIIIIIIIIIIIIIIIIIIIIIIIIIIIIIIII
@ read 6047
AGGCGCACATTACGCTGCGCGCAGATTTTTTCAGCCTGCGCTAATAACTC
+position: 4847985 
IIIIIIIIIIIIIIIIIIIIIIIIIIIIIIIIIIIIIIIIIIIIIIIIII
@ read 6048
CTCAAGCCACTGAATTACGAGCAAAAGGATGAAAAAGTCGCCTTTAGCGG
+position: 1952065 
IIIIIIIIIIIIIIIIIIIIIIIIIIIIIIIIIIIIIIIIIIIIIIIIII
@ read 6049
GCATCAGGAGATATTTATTTCCATTACGTAACATATTTATCCTTAAAATC
+position: 1216409 
IIIIIIIIIIIIIIIIIIIIIIIIIIIIIIIIIIIIIIIIIIIIIIIIII
@ read 6050
AGTGATTCTGGCCGGGACCAATAATTATCTCGGTTTAACCTTTAATCATG
+position: 3627133 
IIIIIIIIIIIIIIIIIIIIIIIIIIIIIIIIIIIIIIIIIIIIIIIIII
@ read 6051
CGATAGTGGTGACGGCTTCAGTCTCTTCACTACCAGGGGCGAGGCAAACC
+position: 475565 
IIIIIIIIIIIIIIIIIIIIIIIIIIIIIIIIIIIIIIIIIIIIIIIIII
@ read 6052
CAGCTTCAACCGGGCCAGCAGCTACAGCTACAGCAGCGGCAGCGGAAACA
+position: -510919 
IIIIIIIIIIIIIIIIIIIIIIIIIIIIIIIIIIIIIIIIIIIIIIIIII
@ read 6053
TGCCTGAGCTGGGGTCAGACCGGAGCCCTTATTATTCATGTGTGTCTCCT
+position: -2844198 
IIIIIIIIIIIIIIIIIIIIIIIIIIIIIIIIIIIIIIIIIIIIIIIIII
@ read 6054
TTCCACTACAACTTCCCTCCGTACTCCGTAGGCGAAACCGGCATGGTCGG
+position: -1460590 
IIIIIIIIIIIIIIIIIIIIIIIIIIIIIIIIIIIIIIIIIIIIIIIIII
@ read 6055
TCGCCTGTTGTTGTACACGGGCCCGGCTGGTGGGGTTACTAATGTTAACC
+position: 1780855 
IIIIIIIIIIIIIIIIIIIIIIIIIIIIIIIIIIIIIIIIIIIIIIIIII
@ read 6056
AGCTTCACCTTCAACCGTGGGATTGGTGGCGAGGATCACTTCAGTGATTT
+position: -4748554 
IIIIIIIIIIIIIIIIIIIIIIIIIIIIIIIIIIIIIIIIIIIIIIIIII
@ read 6057
GCCTGGCGATAAGTACGGCGATGGCATTACCTTAATCAAGTACATCAAGC
+position: 2709136 
IIIIIIIIIIIIIIIIIIIIIIIIIIIIIIIIIIIIIIIIIIIIIIIIII
@ read 6058
GTAACCCACCGGAAAACGCCCGCGCCTGCTAGTGTTGAACAGTATTCCCG
+position: 1410365 
IIIIIIIIIIIIIIIIIIIIIIIIIIIIIIIIIIIIIIIIIIIIIIIIII
@ read 6059
GTGCGACATTATGACGCAACGCGGCCTGGCGGAAGGGCGCGGACTCTTCA
+position: 1560469 
IIIIIIIIIIIIIIIIIIIIIIIIIIIIIIIIIIIIIIIIIIIIIIIIII
@ read 6060
CATGGCGCTGATACGCTCTGCGTGCGTATTGCCGGAACGTACGGTCTTGA
+position: -36437 
IIIIIIIIIIIIIIIIIIIIIIIIIIIIIIIIIIIIIIIIIIIIIIIIII
@ read 6061
CAGGTAATGCTCGTTTTTTCGTTCAGTTTTCATGAGATTGTTCCCTGATG
+position: -626500 
IIIIIIIIIIIIIIIIIIIIIIIIIIIIIIIIIIIIIIIIIIIIIIIIII
@ read 6062
GGCGTAGAAAAAAGAAATTTTCAATATTGCTTTATGGATCACCAATATTG
+position: -5233517 
IIIIIIIIIIIIIIIIIIIIIIIIIIIIIIIIIIIIIIIIIIIIIIIIII
@ read 6063
AAATTTGGCGCGCTGATTCATACCATTCCGGCCGCGGTGATTGGTGGTGC
+position: -4082266 
IIIIIIIIIIIIIIIIIIIIIIIIIIIIIIIIIIIIIIIIIIIIIIIIII
@ read 6064
AATGGAGGCCAGCTTTCCACGCCAATCCGAATGACAAAATAGGTTGAGCC
+position: -2898274 
IIIIIIIIIIIIIIIIIIIIIIIIIIIIIIIIIIIIIIIIIIIIIIIIII
@ read 6065
CCGGAATGGTGGCGACTATGCACTAGAACACCACAAATTCGCTCTCTCGG
+position: 2444510 
IIIIIIIIIIIIIIIIIIIIIIIIIIIIIIIIIIIIIIIIIIIIIIIIII
@ read 6066
ATCTGCCTCCTGGCGTCGCCAAATTTAAATTGGGCGGTGGCCATGGTGGT
+position: -3821862 
IIIIIIIIIIIIIIIIIIIIIIIIIIIIIIIIIIIIIIIIIIIIIIIIII
@ read 6067
AAGATCGCCATGTTACTACCCTGGCTAATATTAATTCCCTTTATTGGCGG
+position: -2506502 
IIIIIIIIIIIIIIIIIIIIIIIIIIIIIIIIIIIIIIIIIIIIIIIIII
@ read 6068
GATGGAGCTGCACATGAACCCATTCAAAGGCCGGCATTTTCAGCGTGACA
+position: 4371812 
IIIIIIIIIIIIIIIIIIIIIIIIIIIIIIIIIIIIIIIIIIIIIIIIII
@ read 6069
GACCAAACCAGAAATGATCAGCACCTGTAATTCCCTGCCCTTTTTGGCGT
+position: 2224660 
IIIIIIIIIIIIIIIIIIIIIIIIIIIIIIIIIIIIIIIIIIIIIIIIII
@ read 6070
TCGCCCGCCAGGATCACCACGTATTCCGCTTTATAACGGCGGATAATATC
+position: 4056976 
IIIIIIIIIIIIIIIIIIIIIIIIIIIIIIIIIIIIIIIIIIIIIIIIII
@ read 6071
AAGTAAGCGCCCAGTGAGAAGAACACCCCGGAAATCGCCAGCAGCGAAAT
+position: 2773871 
IIIIIIIIIIIIIIIIIIIIIIIIIIIIIIIIIIIIIIIIIIIIIIIIII
@ read 6072
ATGGGAAATCATGGCCCCATGCAACTGGAAGTCCCCCGTGATCAGTATGC
+position: 3589240 
IIIIIIIIIIIIIIIIIIIIIIIIIIIIIIIIIIIIIIIIIIIIIIIIII
@ read 6073
GGATGAGGTGAATTTTCGTCGTATCAAGCTGACCTGGTTGCTTCAGGCCA
+position: 1168603 
IIIIIIIIIIIIIIIIIIIIIIIIIIIIIIIIIIIIIIIIIIIIIIIIII
@ read 6074
ACCAGCGTACCAATAATCCTTAACTTCAGGCGGTGGCGCGTGGCGTTATA
+position: 1089258 
IIIIIIIIIIIIIIIIIIIIIIIIIIIIIIIIIIIIIIIIIIIIIIIIII
@ read 6075
CTGCACATCATGCAGACAGTGGTCAGCCGGGATGATGTCGTTATACGTAC
+position: 2282279 
IIIIIIIIIIIIIIIIIIIIIIIIIIIIIIIIIIIIIIIIIIIIIIIIII
@ read 6076
AAACGCTTAATTTCTCTGGCTGGCAGAAGCGTAACAGGTCATTAAAGATG
+position: -1965135 
IIIIIIIIIIIIIIIIIIIIIIIIIIIIIIIIIIIIIIIIIIIIIIIIII
@ read 6077
CACCCAGATGAACTCAAAAGCGGATGAAGACGTCCGTAAAGAGCTTAATG
+position: 1300130 
IIIIIIIIIIIIIIIIIIIIIIIIIIIIIIIIIIIIIIIIIIIIIIIIII
@ read 6078
ATCCGGATTTGGTGTTACTCGACATCATGCTACCAGGCAAGGACGGCATG
+position: 1944031 
IIIIIIIIIIIIIIIIIIIIIIIIIIIIIIIIIIIIIIIIIIIIIIIIII
@ read 6079
AGGCCCAGGTCATGGCGATTTTTTTACCTTTCAGGTTTTCCAGTGAACCA
+position: -1877678 
IIIIIIIIIIIIIIIIIIIIIIIIIIIIIIIIIIIIIIIIIIIIIIIIII
@ read 6080
CATCGTTGAAGAAGAGCTGCAACGCGAAACCTTGTCGATTGTGGGCTGGC
+position: 3861923 
IIIIIIIIIIIIIIIIIIIIIIIIIIIIIIIIIIIIIIIIIIIIIIIIII
@ read 6081
TAACTCGTGCCTGGACATTGGTGCGGTTTGTTGAAAGTGGATTACTGCAA
+position: -2949766 
IIIIIIIIIIIIIIIIIIIIIIIIIIIIIIIIIIIIIIIIIIIIIIIIII
@ read 6082
GTCGCGATCATACCTCTGACCAATTGCACGCAGAATTCGACGGTAAAGAG
+position: -1849656 
IIIIIIIIIIIIIIIIIIIIIIIIIIIIIIIIIIIIIIIIIIIIIIIIII
@ read 6083
TGATAAGAATAAATTCCAGCGAGAAAAGCAGAATTTCCGCCTGAATCACC
+position: -4340625 
IIIIIIIIIIIIIIIIIIIIIIIIIIIIIIIIIIIIIIIIIIIIIIIIII
@ read 6084
CGAGCTGGTATCTGTACACGTTATCCCGCGTCCGCACGGCGACCTGGAAG
+position: -2313137 
IIIIIIIIIIIIIIIIIIIIIIIIIIIIIIIIIIIIIIIIIIIIIIIIII
@ read 6085
GAAGCAGCGGATCGCGTGCATTTACAGGGAAGTAATGTTTGGATTTACGT
+position: -4743223 
IIIIIIIIIIIIIIIIIIIIIIIIIIIIIIIIIIIIIIIIIIIIIIIIII
@ read 6086
GCCATCGCTTGCTGATTGATACGTTCTTGCAGAATATACAGACGCTGCTT
+position: 718965 
IIIIIIIIIIIIIIIIIIIIIIIIIIIIIIIIIIIIIIIIIIIIIIIIII
@ read 6087
CGCACCCGCGCCCGCTATCTGGAACTGGCTGCACAAGATAAAAGTATTCA
+position: 1368298 
IIIIIIIIIIIIIIIIIIIIIIIIIIIIIIIIIIIIIIIIIIIIIIIIII
@ read 6088
TCACCCCCTTTTCTCTCCGGTAACCGCCATAGCAGAAAACGGTTTATCAG
+position: -3590881 
IIIIIIIIIIIIIIIIIIIIIIIIIIIIIIIIIIIIIIIIIIIIIIIIII
@ read 6089
ATCTGTTGCGCCTGAAGTTACCGCTATAGCAGAAAAAATCAGAGTATTAG
+position: 836685 
IIIIIIIIIIIIIIIIIIIIIIIIIIIIIIIIIIIIIIIIIIIIIIIIII
@ read 6090
AGTGGCAAAATCTGGATGATTTTTACAACCAGTACTACCAACGCGTAATT
+position: 761189 
IIIIIIIIIIIIIIIIIIIIIIIIIIIIIIIIIIIIIIIIIIIIIIIIII
@ read 6091
GCAAACATTTTCCAGCATGCCTTTGGTATTCAGGGTGTAGTGCCGAACAA
+position: 5147371 
IIIIIIIIIIIIIIIIIIIIIIIIIIIIIIIIIIIIIIIIIIIIIIIIII
@ read 6092
TAAATCCGGATCGGAGATTAGCCCTTTCCAGCCGACAACAGTTCGTGGTT
+position: -3227449 
IIIIIIIIIIIIIIIIIIIIIIIIIIIIIIIIIIIIIIIIIIIIIIIIII
@ read 6093
GGATTATCAGCAAAACAGGAAACCGTCTCTTCCAGCACGCCTGCGCACAG
+position: 3127072 
IIIIIIIIIIIIIIIIIIIIIIIIIIIIIIIIIIIIIIIIIIIIIIIIII
@ read 6094
CGTCTTGAACACATTTGTCAGTGGTACAACACAGCGATGAAAAAGGCGGT
+position: -1407710 
IIIIIIIIIIIIIIIIIIIIIIIIIIIIIIIIIIIIIIIIIIIIIIIIII
@ read 6095
GGGGTAAGCGGATGCGATGTTGTTGTCGCATCCGGCAAAAAAAAACGGGC
+position: 2493245 
IIIIIIIIIIIIIIIIIIIIIIIIIIIIIIIIIIIIIIIIIIIIIIIIII
@ read 6096
TCGTGTTTCCCTGGCGCGCGCTGAACGTAAAATAAAGCGACTGGAAAACC
+position: 1582100 
IIIIIIIIIIIIIIIIIIIIIIIIIIIIIIIIIIIIIIIIIIIIIIIIII
@ read 6097
ACATATGCAGATGAATGACCTTACGCGGTTGCAAACAGGCGAGGAATGCT
+position: -1377087 
IIIIIIIIIIIIIIIIIIIIIIIIIIIIIIIIIIIIIIIIIIIIIIIIII
@ read 6098
GTTAACGCCCGCTTTGGTTGCCAGCGTTAGCGCTTCTGACATCGCGGCAA
+position: 3776782 
IIIIIIIIIIIIIIIIIIIIIIIIIIIIIIIIIIIIIIIIIIIIIIIIII
@ read 6099
TATGACGAAAATAACGAACTGCGCGGCAGCTTCTACCTCGATCTGTATGC
+position: -1119997 
IIIIIIIIIIIIIIIIIIIIIIIIIIIIIIIIIIIIIIIIIIIIIIIIII
@ read 6100
AAAAACCCGGTCGCGAGAAACCACCGGGTTTGATAATTATCCTGGGGAAA
+position: -589858 
IIIIIIIIIIIIIIIIIIIIIIIIIIIIIIIIIIIIIIIIIIIIIIIIII
@ read 6101
CAGGCATTCCGCTGACGGAAGCGGACCTGCAACATGACCTCGACCGTCGT
+position: -2452142 
IIIIIIIIIIIIIIIIIIIIIIIIIIIIIIIIIIIIIIIIIIIIIIIIII
@ read 6102
GCACACGTAAAAAGGTGGACGAACTGCTGGCTTTGTACAAACCAGGAGTC
+position: -1278363 
IIIIIIIIIIIIIIIIIIIIIIIIIIIIIIIIIIIIIIIIIIIIIIIIII
@ read 6103
ATGCGCGGGTTTTTTTGTACCCAGAATCCTGTGAGCTATACGGAAAGTAC
+position: 1156742 
IIIIIIIIIIIIIIIIIIIIIIIIIIIIIIIIIIIIIIIIIIIIIIIIII
@ read 6104
ACCGTATCGACAACCGGCGGCACAATGCGCGTCCAGCGAGCAAATGCCTG
+position: -3813011 
IIIIIIIIIIIIIIIIIIIIIIIIIIIIIIIIIIIIIIIIIIIIIIIIII
@ read 6105
AAATGGACGAACAGTGGGGATACGTCGGGGCTAAATCGCGCCAGCGCTGG
+position: -916256 
IIIIIIIIIIIIIIIIIIIIIIIIIIIIIIIIIIIIIIIIIIIIIIIIII
@ read 6106
GTGACTTCCCAGTTGCGATATATGCCATCAGACCATGCTCCAGAAAACTC
+position: 2888751 
IIIIIIIIIIIIIIIIIIIIIIIIIIIIIIIIIIIIIIIIIIIIIIIIII
@ read 6107
CGGTGAAGATGCGCTGATCATTTACGATGACCTGTCTAAACAGGCTGTTG
+position: -782049 
IIIIIIIIIIIIIIIIIIIIIIIIIIIIIIIIIIIIIIIIIIIIIIIIII
@ read 6108
CCACTAAGTCGAACGCCAGCGTCAAAGCCCTGTTGGACGATATCGACAAG
+position: 1014398 
IIIIIIIIIIIIIIIIIIIIIIIIIIIIIIIIIIIIIIIIIIIIIIIIII
@ read 6109
CCCGCCGTGCGAAGAAAGAGATGGTTGAAGCGAACTTACGTCTGGTTATT
+position: 3712346 
IIIIIIIIIIIIIIIIIIIIIIIIIIIIIIIIIIIIIIIIIIIIIIIIII
@ read 6110
GAATGATTGCTCGCGCCAGCATTTCAATCTGCAACTCATTGACGACTAAC
+position: 5003478 
IIIIIIIIIIIIIIIIIIIIIIIIIIIIIIIIIIIIIIIIIIIIIIIIII
@ read 6111
CGCCCGCTTGCGCCAAAGCCGATGCGTGAGGCTTCGAGAACCACTACGTC
+position: -3671584 
IIIIIIIIIIIIIIIIIIIIIIIIIIIIIIIIIIIIIIIIIIIIIIIIII
@ read 6112
CACGTTGCAGATCGTTGAGTAGCTCTTTTTTGGTGTCGTAAGAACTTTTC
+position: -4232959 
IIIIIIIIIIIIIIIIIIIIIIIIIIIIIIIIIIIIIIIIIIIIIIIIII
@ read 6113
CCGCTGGCTGGCATCGTGCGGCCTGACCGTGGAGCAGATGCAAAACCAGA
+position: 756195 
IIIIIIIIIIIIIIIIIIIIIIIIIIIIIIIIIIIIIIIIIIIIIIIIII
@ read 6114
GCATTAAATTACCGCCAGTCGTTCCTGCCGGACCAAATAACCCGCTAGGA
+position: -3257977 
IIIIIIIIIIIIIIIIIIIIIIIIIIIIIIIIIIIIIIIIIIIIIIIIII
@ read 6115
TGTGATGAATGTTCAGCGCCAGCCCGGTGCTAACATTATCTCCACCGCCG
+position: 2551149 
IIIIIIIIIIIIIIIIIIIIIIIIIIIIIIIIIIIIIIIIIIIIIIIIII
@ read 6116
CGCTCTCTTATGACCGAAAACGCTGTTCTCCAGTTACGCGCCGAGCGTAT
+position: 3111676 
IIIIIIIIIIIIIIIIIIIIIIIIIIIIIIIIIIIIIIIIIIIIIIIIII
@ read 6117
CCGTTGGTGGTGATATGAACCGTGTTCTGTGTGTGGTGATTATTGTCCTG
+position: 1530698 
IIIIIIIIIIIIIIIIIIIIIIIIIIIIIIIIIIIIIIIIIIIIIIIIII
@ read 6118
TCGCGCAATGGCGTCTCACGGAAAGGGCCACCAGACCCGGTAAGTAAAAT
+position: -5084300 
IIIIIIIIIIIIIIIIIIIIIIIIIIIIIIIIIIIIIIIIIIIIIIIIII
@ read 6119
TGAAAGGAATAAGGTATTCGTGGCGATCGCCGGAGACTTTAATCCCGGCA
+position: -4186370 
IIIIIIIIIIIIIIIIIIIIIIIIIIIIIIIIIIIIIIIIIIIIIIIIII
@ read 6120
CCCGGCAACATACTTATCTGCCTGCGATACCTGCCCCCGTGTGGTTGTGT
+position: -4094478 
IIIIIIIIIIIIIIIIIIIIIIIIIIIIIIIIIIIIIIIIIIIIIIIIII
@ read 6121
GCACCTGAGCGTCAGTCTTCGTCCAGGGGGCCGCCTTCGCCACCGGTATT
+position: -482734 
IIIIIIIIIIIIIIIIIIIIIIIIIIIIIIIIIIIIIIIIIIIIIIIIII
@ read 6122
GGACGTGCATCCGGGCTACCTAAATATCCGCACACGCGGCGAGTTACCGA
+position: 5091552 
IIIIIIIIIIIIIIIIIIIIIIIIIIIIIIIIIIIIIIIIIIIIIIIIII
@ read 6123
GATCGAAATTCCCGAAAAGGCTTCTCGTTAAGTCTTTAAAGAACAGATCG
+position: -4130900 
IIIIIIIIIIIIIIIIIIIIIIIIIIIIIIIIIIIIIIIIIIIIIIIIII
@ read 6124
GTATTCAGCAGCTCTTCATAGTTGAAGGTCCAGACGCCGGTCGCATTGTA
+position: 2770527 
IIIIIIIIIIIIIIIIIIIIIIIIIIIIIIIIIIIIIIIIIIIIIIIIII
@ read 6125
TGCGCGTCATGCAAAACACTGCTTCCAGATGCGAAAACGACACGTTACAA
+position: -4503331 
IIIIIIIIIIIIIIIIIIIIIIIIIIIIIIIIIIIIIIIIIIIIIIIIII
@ read 6126
TTTTGTCTAAGGCTTCCGGGTTCATATAGCCCAGCATTAACACTTCGCCG
+position: -2784915 
IIIIIIIIIIIIIIIIIIIIIIIIIIIIIIIIIIIIIIIIIIIIIIIIII
@ read 6127
CACCAGCCTTTATGGCGACCCTGAAATGCTTAAACTCTCGTGGGATGCCA
+position: 313668 
IIIIIIIIIIIIIIIIIIIIIIIIIIIIIIIIIIIIIIIIIIIIIIIIII
@ read 6128
TTAATTCTGAAAGTTCACGTTCTGCGGGCAAAATAGTCCCGGGAGGGAAG
+position: -3845028 
IIIIIIIIIIIIIIIIIIIIIIIIIIIIIIIIIIIIIIIIIIIIIIIIII
@ read 6129
CGGCAGCGCAGCATATCCGGTGAGTAAACATCAAATACGCCCTGGTTATG
+position: 3765154 
IIIIIIIIIIIIIIIIIIIIIIIIIIIIIIIIIIIIIIIIIIIIIIIIII
@ read 6130
TTCTGCAACTGACCGACGATCCGCTCTATTTCGATGCTTATCTCCAGTCG
+position: 961610 
IIIIIIIIIIIIIIIIIIIIIIIIIIIIIIIIIIIIIIIIIIIIIIIIII
@ read 6131
TCCCTTTCTCTTCGCTAAACGGCGCAGTCTCTGTTTTATAACCGGCAAAA
+position: -3924520 
IIIIIIIIIIIIIIIIIIIIIIIIIIIIIIIIIIIIIIIIIIIIIIIIII
@ read 6132
AGAGATACGTTGCCGCCTTTTACGAGAGAAACTGCCATTTTTAGCTCCTG
+position: -3985295 
IIIIIIIIIIIIIIIIIIIIIIIIIIIIIIIIIIIIIIIIIIIIIIIIII
@ read 6133
CAATCCACTGTGCATAAAAGCGTCTGCTGGCGTCAGGCGCATACCACGGC
+position: -726302 
IIIIIIIIIIIIIIIIIIIIIIIIIIIIIIIIIIIIIIIIIIIIIIIIII
@ read 6134
GCTGCGCCATCCACCAGCCAGCCGATAACACCGATATCAGCCCAACTCAA
+position: -3605966 
IIIIIIIIIIIIIIIIIIIIIIIIIIIIIIIIIIIIIIIIIIIIIIIIII
@ read 6135
GCGATGGCTCGCGAATTCTCCATTGACGTTCTTGAAGAAATGCTCGAAAA
+position: -2099310 
IIIIIIIIIIIIIIIIIIIIIIIIIIIIIIIIIIIIIIIIIIIIIIIIII
@ read 6136
GTCTTCTGCCAGCGCCGCTTCTGGCGTGGTGATAACGGGTAATTCTTGCC
+position: -1883770 
IIIIIIIIIIIIIIIIIIIIIIIIIIIIIIIIIIIIIIIIIIIIIIIIII
@ read 6137
TTGTTACCTTTTTACTCATTCAGGCGGCGGTGTTCGCCATACGTTGTTCG
+position: 2323755 
IIIIIIIIIIIIIIIIIIIIIIIIIIIIIIIIIIIIIIIIIIIIIIIIII
@ read 6138
GCTGCGCCTGTTCATTATCGCGATCGGTCGCGGTCACGACCAGTGCGTAA
+position: -1759397 
IIIIIIIIIIIIIIIIIIIIIIIIIIIIIIIIIIIIIIIIIIIIIIIIII
@ read 6139
GAGAACCAGGATATTTATTTAGTTAATGAAGGTGCAAATACCCTGGATAA
+position: -2386619 
IIIIIIIIIIIIIIIIIIIIIIIIIIIIIIIIIIIIIIIIIIIIIIIIII
@ read 6140
TGAGACTGCGGCGGTAATTATCTTACCGCCGCCAGTGAATTACTGTTTTT
+position: -924179 
IIIIIIIIIIIIIIIIIIIIIIIIIIIIIIIIIIIIIIIIIIIIIIIIII
@ read 6141
TGGAAGAAGGTTGCAAACTCATCGCGTACACGGTCATTGAACAGGATTGA
+position: 3084633 
IIIIIIIIIIIIIIIIIIIIIIIIIIIIIIIIIIIIIIIIIIIIIIIIII
@ read 6142
GGCGTAATTGGGGTACATGCGTTCGCATAAGCAAGCCATGAAAGTGACAT
+position: -492018 
IIIIIIIIIIIIIIIIIIIIIIIIIIIIIIIIIIIIIIIIIIIIIIIIII
@ read 6143
TTTTGTGCCGGGGTAGACCGCGCTATCAGCATTGTTGAAAACGCGCTGGC
+position: 28231 
IIIIIIIIIIIIIIIIIIIIIIIIIIIIIIIIIIIIIIIIIIIIIIIIII
@ read 6144
GGGAGAGAAGCAGGCGTTCTGATAATTGCAGAGTTGTTTTCGGAGGTGGT
+position: -2822192 
IIIIIIIIIIIIIIIIIIIIIIIIIIIIIIIIIIIIIIIIIIIIIIIIII
@ read 6145
GGTATCATGCAGATATTTACGGCGTACAAGCCCACTAGCATGACATTGTA
+position: -4035693 
IIIIIIIIIIIIIIIIIIIIIIIIIIIIIIIIIIIIIIIIIIIIIIIIII
@ read 6146
CACAACACTGTACCTCTGTCATTTGCTGATGGCTATCCTTACCTTCTTGC
+position: -4203759 
IIIIIIIIIIIIIIIIIIIIIIIIIIIIIIIIIIIIIIIIIIIIIIIIII
@ read 6147
GCGATAAATGCCCACACCTGATAGAGAATCACCGGCGCTGACAGAATCAG
+position: -674318 
IIIIIIIIIIIIIIIIIIIIIIIIIIIIIIIIIIIIIIIIIIIIIIIIII
@ read 6148
TACTCTCTGCTGGCAGATTGCCCTGGGCGGTCAGCTTGGGCCGGCAGTTG
+position: -2486590 
IIIIIIIIIIIIIIIIIIIIIIIIIIIIIIIIIIIIIIIIIIIIIIIIII
@ read 6149
CTTTCAGAATGGTATTTTGCAGCGCCGCTTTCTCGTAAGACGCCAGACGT
+position: 2780765 
IIIIIIIIIIIIIIIIIIIIIIIIIIIIIIIIIIIIIIIIIIIIIIIIII
@ read 6150
CACTCACGCCCTGGCCCATCAGCTCCGTCACCACCAGCCCGGTGCCCATC
+position: -187635 
IIIIIIIIIIIIIIIIIIIIIIIIIIIIIIIIIIIIIIIIIIIIIIIIII
@ read 6151
GAACGCGTGATTTGCCTTTTCGATACCGAATTTGGCCCAATGGCGCAGAT
+position: -258197 
IIIIIIIIIIIIIIIIIIIIIIIIIIIIIIIIIIIIIIIIIIIIIIIIII
@ read 6152
GCGGTGTTGCTGCGTTCGATTGAGCAGGGTGGTACAACGCTGAAAGATTT
+position: -944011 
IIIIIIIIIIIIIIIIIIIIIIIIIIIIIIIIIIIIIIIIIIIIIIIIII
@ read 6153
GGTAAACTGGCTGCCGCTATCCAGATGATCCCATTGCCGGTGATGGGCGG
+position: -2265384 
IIIIIIIIIIIIIIIIIIIIIIIIIIIIIIIIIIIIIIIIIIIIIIIIII
@ read 6154
AGCACCCACTTATTTTGCAGGTGGACACCTCATGCGCGCTAAAGAAAGAC
+position: -2817752 
IIIIIIIIIIIIIIIIIIIIIIIIIIIIIIIIIIIIIIIIIIIIIIIIII
@ read 6155
TGGTATTCATGCCGGCGCTAATGCTGCCCTTTCCCCGGCGCTGGTGGAAG
+position: 4514147 
IIIIIIIIIIIIIIIIIIIIIIIIIIIIIIIIIIIIIIIIIIIIIIIIII
@ read 6156
AACGCAGAACCAATCCCGACCAGCGTCAATCCACTTGCCGTTACCAGAAA
+position: 1713437 
IIIIIIIIIIIIIIIIIIIIIIIIIIIIIIIIIIIIIIIIIIIIIIIIII
@ read 6157
GTGAAATGGCAAAGCGGGCTGAACGGTGGCCTCGTGGTAGCGAACCCGAT
+position: -2625245 
IIIIIIIIIIIIIIIIIIIIIIIIIIIIIIIIIIIIIIIIIIIIIIIIII
@ read 6158
TAGCGATCGTCAGGATTTTGACGACGCTCAGCGTGGATTTATCGCTCCGC
+position: -383723 
IIIIIIIIIIIIIIIIIIIIIIIIIIIIIIIIIIIIIIIIIIIIIIIIII
@ read 6159
ACCATCATTCATGCTCACGGCAATGCCGGAAATATGTCCGCCCACTGGCC
+position: 3057206 
IIIIIIIIIIIIIIIIIIIIIIIIIIIIIIIIIIIIIIIIIIIIIIIIII
@ read 6160
GCCTTTCAGCGCATGTCCGCTCAAACGACGATAATCTGTGGCAAATCCCG
+position: -4834691 
IIIIIIIIIIIIIIIIIIIIIIIIIIIIIIIIIIIIIIIIIIIIIIIIII
@ read 6161
TATAATTCCTGGAAATCAAAGCCAGGAGGCACAACAGTAACCCGAGTTCG
+position: 5166054 
IIIIIIIIIIIIIIIIIIIIIIIIIIIIIIIIIIIIIIIIIIIIIIIIII
@ read 6162
TACAGCTACGAAGCTTCGCTGATGGCGCTGCACGATCGTGATGTCTATCG
+position: -1513552 
IIIIIIIIIIIIIIIIIIIIIIIIIIIIIIIIIIIIIIIIIIIIIIIIII
@ read 6163
TTATTTTTATTTGGATAATCAAATATTTACTCCGTATTTGCATAAAAACC
+position: -4257780 
IIIIIIIIIIIIIIIIIIIIIIIIIIIIIIIIIIIIIIIIIIIIIIIIII
@ read 6164
AATATGATCACTGACCTTATATTACACAATCATCCCAGGATGAAAACAAT
+position: -3519309 
IIIIIIIIIIIIIIIIIIIIIIIIIIIIIIIIIIIIIIIIIIIIIIIIII
@ read 6165
ACATCGCACCATCGGTTCCACGCGCATGGATATCAAAATTGCCCACGCAC
+position: 787837 
IIIIIIIIIIIIIIIIIIIIIIIIIIIIIIIIIIIIIIIIIIIIIIIIII
@ read 6166
CGCTTCTTTCAGCAGCAGGTGGACAGCCAGTACGTCGGACGGCGTTTTCG
+position: 4734957 
IIIIIIIIIIIIIIIIIIIIIIIIIIIIIIIIIIIIIIIIIIIIIIIIII
@ read 6167
GGGCAAACAGGCGCTGGGGATTTTCTGCTTCGAGGAACGCGCGAAAGTCA
+position: -970134 
IIIIIIIIIIIIIIIIIIIIIIIIIIIIIIIIIIIIIIIIIIIIIIIIII
@ read 6168
GCACGGTGCAAACCGTCTGGGCTCCAACTCCCTGGCGGAACTGGTGGTCT
+position: -266850 
IIIIIIIIIIIIIIIIIIIIIIIIIIIIIIIIIIIIIIIIIIIIIIIIII
@ read 6169
GCACATGCAGACAGGTTTCTACCGCAGTATGAATGCCGGCCTCGTGGCTG
+position: 928229 
IIIIIIIIIIIIIIIIIIIIIIIIIIIIIIIIIIIIIIIIIIIIIIIIII
@ read 6170
CTGCAATTTAAAAGAGTAAGAGTCTTCGGCGGGAAGTTATTCCCGCCTTT
+position: -1036354 
IIIIIIIIIIIIIIIIIIIIIIIIIIIIIIIIIIIIIIIIIIIIIIIIII
@ read 6171
TACCCGATCATTCACCTTCATCGTTTTCCTCCTGTGCCTTTGTGCCAGTG
+position: 2374555 
IIIIIIIIIIIIIIIIIIIIIIIIIIIIIIIIIIIIIIIIIIIIIIIIII
@ read 6172
CGCGGGTGAATAGCGGGATGATGTTTATCACCCTCAAGCCACGCGGCGAA
+position: 2555207 
IIIIIIIIIIIIIIIIIIIIIIIIIIIIIIIIIIIIIIIIIIIIIIIIII
@ read 6173
CAGAGTTGGCGCAGCTGCCGCCACAGTGTTACGCGTCAGGTAACCAAGCA
+position: -1534604 
IIIIIIIIIIIIIIIIIIIIIIIIIIIIIIIIIIIIIIIIIIIIIIIIII
@ read 6174
TACGCGAAGCCTGGCCGATAGAGGCTGGTTTGTGATCGTTAAGTTTGGCG
+position: 4500348 
IIIIIIIIIIIIIIIIIIIIIIIIIIIIIIIIIIIIIIIIIIIIIIIIII
@ read 6175
CGCGCCATTGCCGTGCCCGGATTGCTGTTATTACTGATTATCGCGACGGC
+position: -4631075 
IIIIIIIIIIIIIIIIIIIIIIIIIIIIIIIIIIIIIIIIIIIIIIIIII
@ read 6176
TGCGAAAATGCGGATTTTCAATGCCGCCAAAGTAGGGGAAGGCCACGCCT
+position: 1753909 
IIIIIIIIIIIIIIIIIIIIIIIIIIIIIIIIIIIIIIIIIIIIIIIIII
@ read 6177
GTTATAGAGCGAAAACGCCTGCGACATATAGCCCACCCGACGGCGGGTAT
+position: 4109875 
IIIIIIIIIIIIIIIIIIIIIIIIIIIIIIIIIIIIIIIIIIIIIIIIII
@ read 6178
AAGACGCTGGTAACGCGGGTAAGTAATTCTCCGCTTTGTTCCAGTGCCAG
+position: 1849440 
IIIIIIIIIIIIIIIIIIIIIIIIIIIIIIIIIIIIIIIIIIIIIIIIII
@ read 6179
TTGGTCTGCTGTGAACCCAGGGTGATGATGGTGGTATAGATCGCGCTGGA
+position: -1299955 
IIIIIIIIIIIIIIIIIIIIIIIIIIIIIIIIIIIIIIIIIIIIIIIIII
@ read 6180
TGTGGCGGAAGAGTCGGCGGAAGGTTTGCGCGAGCATTTTTACTGGCAAA
+position: -3560298 
IIIIIIIIIIIIIIIIIIIIIIIIIIIIIIIIIIIIIIIIIIIIIIIIII
@ read 6181
CTGCGCGGTCGTTTCGAAATGCACTACCTGCCCGGTACCGTGTACACCAG
+position: 2813541 
IIIIIIIIIIIIIIIIIIIIIIIIIIIIIIIIIIIIIIIIIIIIIIIIII
@ read 6182
GTACTGACCGTTAAATTTGCCGTTATTATCCAGCAGCGGCACTTCTGCCA
+position: 3332532 
IIIIIIIIIIIIIIIIIIIIIIIIIIIIIIIIIIIIIIIIIIIIIIIIII
@ read 6183
ACTGGTACCGTTTGAAGATCTGCCCGATGAAGAAGTGGGTAGCCGCGAAC
+position: 3862919 
IIIIIIIIIIIIIIIIIIIIIIIIIIIIIIIIIIIIIIIIIIIIIIIIII
@ read 6184
ACCCAGTTCCGTATCTTGTCAGAAAATGGCAAACCGCCAGCGGCTCATCG
+position: 138638 
IIIIIIIIIIIIIIIIIIIIIIIIIIIIIIIIIIIIIIIIIIIIIIIIII
@ read 6185
TAGTTTACGGCGCTGTGAGCAGGCGTACCTTTCGTGGTGAGGGCAAACAG
+position: -970094 
IIIIIIIIIIIIIIIIIIIIIIIIIIIIIIIIIIIIIIIIIIIIIIIIII
@ read 6186
CGATATCGGAGTGCATATCGTCAATTGTGCGGCCGCGACAGGCATGGCCA
+position: -3988746 
IIIIIIIIIIIIIIIIIIIIIIIIIIIIIIIIIIIIIIIIIIIIIIIIII
@ read 6187
TGCATACCGCTGGCTTCGCTAATGCAGTAACCAAACATTTCGGTAAATGC
+position: 1777489 
IIIIIIIIIIIIIIIIIIIIIIIIIIIIIIIIIIIIIIIIIIIIIIIIII
@ read 6188
TTCCTCTGGTAACGCCAGATGTAAAAATTCACTGATTTTCATCCCTTACC
+position: 2399469 
IIIIIIIIIIIIIIIIIIIIIIIIIIIIIIIIIIIIIIIIIIIIIIIIII
@ read 6189
CGGCTGTCACCGCGATAATGGCAGCCGTTGCCATCGCTGCCGACGCGATT
+position: 270935 
IIIIIIIIIIIIIIIIIIIIIIIIIIIIIIIIIIIIIIIIIIIIIIIIII
@ read 6190
AAAAGTTGGCCTGCGCGCGATGACCTGTTTTGAAACTACTGACCGTAACA
+position: 3412559 
IIIIIIIIIIIIIIIIIIIIIIIIIIIIIIIIIIIIIIIIIIIIIIIIII
@ read 6191
GCTCCGTTCCTGATTCATCAGGAGAGCAACGTAATCGTTCGCGCATTCCG
+position: -3921244 
IIIIIIIIIIIIIIIIIIIIIIIIIIIIIIIIIIIIIIIIIIIIIIIIII
@ read 6192
CCTTTACCCGACGGTGCATCGAAATGAGTGACTGCGGGTATTGCGATCCC
+position: 4127563 
IIIIIIIIIIIIIIIIIIIIIIIIIIIIIIIIIIIIIIIIIIIIIIIIII
@ read 6193
GCCTCTTCCAGCCAGCAGGAAAACATCTGCGTGGCCAGCCGGGACGCAAT
+position: 2272603 
IIIIIIIIIIIIIIIIIIIIIIIIIIIIIIIIIIIIIIIIIIIIIIIIII
@ read 6194
ATCATGACGCCTGCTTCGGCCAGCCAGCGATTGATGGTCTTGAACAATTG
+position: 1248099 
IIIIIIIIIIIIIIIIIIIIIIIIIIIIIIIIIIIIIIIIIIIIIIIIII
@ read 6195
CTGGGTTTGCCGTGCGCACTGGCACGGTTAAAAATGTGCTGAATTGCTTT
+position: 3777541 
IIIIIIIIIIIIIIIIIIIIIIIIIIIIIIIIIIIIIIIIIIIIIIIIII
@ read 6196
TTGCTTACCCACCCGCTTCCCTGGTTAACACCTTCGGCGAGTGGATGGCG
+position: 4312271 
IIIIIIIIIIIIIIIIIIIIIIIIIIIIIIIIIIIIIIIIIIIIIIIIII
@ read 6197
GCTGGTATGAAATGCGCCGCCAGCTTGAGTACAAGCAGCTCTGGCGTGGC
+position: 5059649 
IIIIIIIIIIIIIIIIIIIIIIIIIIIIIIIIIIIIIIIIIIIIIIIIII
@ read 6198
TGGTTGCTAAATAGCCGTGCTCCATCACCCCTAACTGTTTTGCCATCGCC
+position: 3067656 
IIIIIIIIIIIIIIIIIIIIIIIIIIIIIIIIIIIIIIIIIIIIIIIIII
@ read 6199
GCAAAAGCGCGTTGGCAGTGAAACCGCGTGGATCAAGAAAGGGGACGAAC
+position: -2303073 
IIIIIIIIIIIIIIIIIIIIIIIIIIIIIIIIIIIIIIIIIIIIIIIIII
@ read 6200
CGTCCGGTACGTGGTGCGCGGTAGTGCAAAGAGAAACTGCCGAAACCGCG
+position: -4248392 
IIIIIIIIIIIIIIIIIIIIIIIIIIIIIIIIIIIIIIIIIIIIIIIIII
@ read 6201
GCAATCGTCGCACTGGTGGGCGGCACGGTGGAAGAGGCTATCGATTTCTC
+position: 370398 
IIIIIIIIIIIIIIIIIIIIIIIIIIIIIIIIIIIIIIIIIIIIIIIIII
@ read 6202
GCAGATTGTAACGACACAGGCCGTTGTAACCGTAGCGGTTCAAATATAAA
+position: 3999697 
IIIIIIIIIIIIIIIIIIIIIIIIIIIIIIIIIIIIIIIIIIIIIIIIII
@ read 6203
CCGGGAAGTCCGGAAGAAGACGGCGACCGCTACATTGAGATCTGGAACAT
+position: -2076750 
IIIIIIIIIIIIIIIIIIIIIIIIIIIIIIIIIIIIIIIIIIIIIIIIII
@ read 6204
AACAAGATGTAGCTCAGCACTATCGGTAAAGTCCCCTTTCAGTGATGACT
+position: -2847677 
IIIIIIIIIIIIIIIIIIIIIIIIIIIIIIIIIIIIIIIIIIIIIIIIII
@ read 6205
GATATCGCTATCGCCAATTCGCCCATTAAAACCGCGATAATCAAAGACCG
+position: 4191377 
IIIIIIIIIIIIIIIIIIIIIIIIIIIIIIIIIIIIIIIIIIIIIIIIII
@ read 6206
AAACTGCACCTCGAAGAACAAGAGGCCGAATGCTGGTGTGAAACATGCCA
+position: 3233125 
IIIIIIIIIIIIIIIIIIIIIIIIIIIIIIIIIIIIIIIIIIIIIIIIII
@ read 6207
TTGGAGTCATTACCCGCCCCTTTTTATTAATAATAACAAATATTATTTTC
+position: 3756578 
IIIIIIIIIIIIIIIIIIIIIIIIIIIIIIIIIIIIIIIIIIIIIIIIII
@ read 6208
ACCTGAAAGAACTGGCTGACCGTTACGCAATCGTCGCTAATGACGTACGC
+position: -4365180 
IIIIIIIIIIIIIIIIIIIIIIIIIIIIIIIIIIIIIIIIIIIIIIIIII
@ read 6209
CGTGGAACGAAGAGATATAAAACATTATAAATCAATTGGTTATTGAAAGA
+position: 2094437 
IIIIIIIIIIIIIIIIIIIIIIIIIIIIIIIIIIIIIIIIIIIIIIIIII
@ read 6210
AGCGTGCTGTGGGGAGAGGTTTACGCAACGGATAACGTCTGGATCGATAA
+position: -3569009 
IIIIIIIIIIIIIIIIIIIIIIIIIIIIIIIIIIIIIIIIIIIIIIIIII
@ read 6211
ACCGGCGGAAGAGACCAGAGATTCAAACTCCTGGAGGTCTTCCATATCTT
+position: -247225 
IIIIIIIIIIIIIIIIIIIIIIIIIIIIIIIIIIIIIIIIIIIIIIIIII
@ read 6212
GAAGCAGGTCGTCGACGAGCAACAACCGGATGCGGCGCTGGTGCAGCATA
+position: -1287846 
IIIIIIIIIIIIIIIIIIIIIIIIIIIIIIIIIIIIIIIIIIIIIIIIII
@ read 6213
CCGGATTGCAGCAACTCAGTCAGTCGCTGGTGATATGCGGCGTAATGACG
+position: -3289951 
IIIIIIIIIIIIIIIIIIIIIIIIIIIIIIIIIIIIIIIIIIIIIIIIII
@ read 6214
ATTCACCTAAAATAGTAGAACAATCTCAAATTACTGCTTTTGATAAATCG
+position: 4286705 
IIIIIIIIIIIIIIIIIIIIIIIIIIIIIIIIIIIIIIIIIIIIIIIIII
@ read 6215
AAAAGCGGCCTCTATGAAGATGGCGTGCGCAAAGACCGTCTGGACAACAA
+position: -2243760 
IIIIIIIIIIIIIIIIIIIIIIIIIIIIIIIIIIIIIIIIIIIIIIIIII
@ read 6216
CGGCACGTAATGCCGGGGCTCTAACCCGCCGCCGCGAAATTCGTGATGCT
+position: -2004648 
IIIIIIIIIIIIIIIIIIIIIIIIIIIIIIIIIIIIIIIIIIIIIIIIII
@ read 6217
GGCAACGCAGGCGCCGGAGGAATATCATCAAGCTGCGCCTGCCACCATGC
+position: -2866894 
IIIIIIIIIIIIIIIIIIIIIIIIIIIIIIIIIIIIIIIIIIIIIIIIII
@ read 6218
CCGGCACACTTTCCGGCACTTTACTCATCATATCCTGCAAATAACGCACG
+position: -2188295 
IIIIIIIIIIIIIIIIIIIIIIIIIIIIIIIIIIIIIIIIIIIIIIIIII
@ read 6219
AATAATCATATAGGTGGCGTTACCGCCAAAATATTCGTAGCTGTAGCCTG
+position: 3473418 
IIIIIIIIIIIIIIIIIIIIIIIIIIIIIIIIIIIIIIIIIIIIIIIIII
@ read 6220
GCAAAAGTGGCGGCGCGTGTGATGGCTGGCAAATCGCTGGCTGAGCAGGG
+position: 35324 
IIIIIIIIIIIIIIIIIIIIIIIIIIIIIIIIIIIIIIIIIIIIIIIIII
@ read 6221
GATACTCGTTTACCGGGAAATCACCGGATTCAATTTTGGCGATTCCTGCT
+position: 1333381 
IIIIIIIIIIIIIIIIIIIIIIIIIIIIIIIIIIIIIIIIIIIIIIIIII
@ read 6222
TAACCTGACGGCAACCACGAAAGAGGTCGCTGCTGCAACCAATATTGACC
+position: 1171822 
IIIIIIIIIIIIIIIIIIIIIIIIIIIIIIIIIIIIIIIIIIIIIIIIII
@ read 6223
GGTTAAAGGTGATGCGGGCATTGCTGGCGGTAGAGAGCGCTTTCGCCAGC
+position: -1104090 
IIIIIIIIIIIIIIIIIIIIIIIIIIIIIIIIIIIIIIIIIIIIIIIIII
@ read 6224
AGATTACTTGCCGGACTTCCCGCACATTAACGTCGACTGTCACCCGAAGA
+position: -4574473 
IIIIIIIIIIIIIIIIIIIIIIIIIIIIIIIIIIIIIIIIIIIIIIIIII
@ read 6225
TTACTGACGTATGGTGTGCTGCTCCCGCTGATGGCGGAAAAGCCTTTCCC
+position: 4952679 
IIIIIIIIIIIIIIIIIIIIIIIIIIIIIIIIIIIIIIIIIIIIIIIIII
@ read 6226
GATACTCAGGATGGATATTGGGCTTCATCATTTTTACCTGTTATGTTATA
+position: 337425 
IIIIIIIIIIIIIIIIIIIIIIIIIIIIIIIIIIIIIIIIIIIIIIIIII
@ read 6227
CTTACTACTGCCAATACATGGACTCAGGCACAAACTTTTAATGGTGGTAT
+position: -3390705 
IIIIIIIIIIIIIIIIIIIIIIIIIIIIIIIIIIIIIIIIIIIIIIIIII
@ read 6228
GTAATTGTAGCGATGCCTTTTGCATCGTATGAATTTAAGAAGTTAATGGC
+position: 101128 
IIIIIIIIIIIIIIIIIIIIIIIIIIIIIIIIIIIIIIIIIIIIIIIIII
@ read 6229
GTAGTTTAGGCGGCTACAGCGCACAACACGTAAATCATTGGTTAAATCAT
+position: 298300 
IIIIIIIIIIIIIIIIIIIIIIIIIIIIIIIIIIIIIIIIIIIIIIIIII
@ read 6230
GTTTGTCGCCACCACGGAAGGTAGAAGCAGAAGCCCAGGCCACCGATACC
+position: -559056 
IIIIIIIIIIIIIIIIIIIIIIIIIIIIIIIIIIIIIIIIIIIIIIIIII
@ read 6231
AAAGCGCAGCAGAAACGCATTTAGCGCACTATGAAGACTTTATCCGCAGC
+position: 171118 
IIIIIIIIIIIIIIIIIIIIIIIIIIIIIIIIIIIIIIIIIIIIIIIIII
@ read 6232
TATCAGAGTGGCCAGATGCACTGTGGCACGTCTCATGGCGGTTATGGGAC
+position: 4947993 
IIIIIIIIIIIIIIIIIIIIIIIIIIIIIIIIIIIIIIIIIIIIIIIIII
@ read 6233
CCTCCATGCTGCGTATCCCGGTATGTATGCACAACGTTGAAGAGACCAAA
+position: 3323653 
IIIIIIIIIIIIIIIIIIIIIIIIIIIIIIIIIIIIIIIIIIIIIIIIII
@ read 6234
ACGCGAAAGAAGATGTACTGACCGACGGTATTCAGACCTTCCCTGACCGT
+position: 2164687 
IIIIIIIIIIIIIIIIIIIIIIIIIIIIIIIIIIIIIIIIIIIIIIIIII
@ read 6235
ATTTACGAATACGTTCTTGCAAACGCGAGTTAAAGCGACTGGTATCGCCA
+position: -5083129 
IIIIIIIIIIIIIIIIIIIIIIIIIIIIIIIIIIIIIIIIIIIIIIIIII
@ read 6236
TTTCGCTGCATTTGCGAATTCTGCTTGTCTGATTGCAGATGCCAGGTAAC
+position: -4222025 
IIIIIIIIIIIIIIIIIIIIIIIIIIIIIIIIIIIIIIIIIIIIIIIIII
@ read 6237
CTTCCTGACGAACTGTACCGTCCATTTTCCACGGATACCCTTTGGTATGC
+position: -4847031 
IIIIIIIIIIIIIIIIIIIIIIIIIIIIIIIIIIIIIIIIIIIIIIIIII
@ read 6238
CATCGCGCCGCCGGTCAGCGTCACCGAAAGCCCCACCTGCCAGGTAGAAT
+position: -4630746 
IIIIIIIIIIIIIIIIIIIIIIIIIIIIIIIIIIIIIIIIIIIIIIIIII
@ read 6239
ACGCGCTAACCTGCCTGGTTATCTCGGTAACTGCCACTCTTCCGGTACGG
+position: 5257166 
IIIIIIIIIIIIIIIIIIIIIIIIIIIIIIIIIIIIIIIIIIIIIIIIII
@ read 6240
CACGCTGTTGGTGAATTTTTTTAAAGGCTTCTTCGCGGGTCATTTGCTTA
+position: 3496129 
IIIIIIIIIIIIIIIIIIIIIIIIIIIIIIIIIIIIIIIIIIIIIIIIII
@ read 6241
GCAGCACTTGCTGAAACAGCACGCCCACCAGCCCCAGGCCCGCGCCCACC
+position: -5105863 
IIIIIIIIIIIIIIIIIIIIIIIIIIIIIIIIIIIIIIIIIIIIIIIIII
@ read 6242
GAAGATGTCGGGTGCAAATCTGTAATTTCAAAAGCGCCGGGGGAAACATA
+position: -4683018 
IIIIIIIIIIIIIIIIIIIIIIIIIIIIIIIIIIIIIIIIIIIIIIIIII
@ read 6243
TAACCCGCTTTCCACTCCGCAATTTGACAGTACCGATGAGACGCCTGCCA
+position: 3881848 
IIIIIIIIIIIIIIIIIIIIIIIIIIIIIIIIIIIIIIIIIIIIIIIIII
@ read 6244
CCTCATCCCGGTTTATGGAAAACGCTGGTTCATTGATGACATTGAGCGTG
+position: -2412933 
IIIIIIIIIIIIIIIIIIIIIIIIIIIIIIIIIIIIIIIIIIIIIIIIII
@ read 6245
ATTGAAGGTTGTAGAAGCGTGGGGCTTTCGTCTGGTGACGATGAAAGGAT
+position: -4140812 
IIIIIIIIIIIIIIIIIIIIIIIIIIIIIIIIIIIIIIIIIIIIIIIIII
@ read 6246
GACTTCTCTGGTTTCCTGGGTTGTATCGTTTATTCCGCGCCGCCCGGAGC
+position: -1070924 
IIIIIIIIIIIIIIIIIIIIIIIIIIIIIIIIIIIIIIIIIIIIIIIIII
@ read 6247
CGCCATCGCCCGGAAGAGATGCGCTTTTTTAAAGAAGCGGTGTTCAAATA
+position: 4590997 
IIIIIIIIIIIIIIIIIIIIIIIIIIIIIIIIIIIIIIIIIIIIIIIIII
@ read 6248
GAGAAGACAACGCGCAATCCGGCCAACGGCCCGAATTTCGGCATGGGTAG
+position: 40980 
IIIIIIIIIIIIIIIIIIIIIIIIIIIIIIIIIIIIIIIIIIIIIIIIII
@ read 6249
GGCTGGCCACATTCAGTGGTGTTACCACGACAACCGTACCGGATGAAGGT
+position: -806589 
IIIIIIIIIIIIIIIIIIIIIIIIIIIIIIIIIIIIIIIIIIIIIIIIII
@ read 6250
TCATCCGGAGAACCCCGAACCATCGTGCTTACGCTGCCTATTCGCTGTAA
+position: 5046230 
IIIIIIIIIIIIIIIIIIIIIIIIIIIIIIIIIIIIIIIIIIIIIIIIII
@ read 6251
TAATTCCATTGGCGTTTTAGTCGTATCGCTGTTATTAGGCCAACAACATT
+position: -4322750 
IIIIIIIIIIIIIIIIIIIIIIIIIIIIIIIIIIIIIIIIIIIIIIIIII
@ read 6252
AAGCGAACAAAGTAAAAAACTGGTACAGCCGGATCCACACTCTGAAACCA
+position: 2647144 
IIIIIIIIIIIIIIIIIIIIIIIIIIIIIIIIIIIIIIIIIIIIIIIIII
@ read 6253
TCAAACAACGCGTACCACGGTGCCTCGCGTTGTTTTAAGCGACCGCCAAG
+position: 1749503 
IIIIIIIIIIIIIIIIIIIIIIIIIIIIIIIIIIIIIIIIIIIIIIIIII
@ read 6254
ATCAAAGGGCTTAATCAGGTAGTCATCTGCGCCAAGCTCCAGTCCTTTCA
+position: 4120409 
IIIIIIIIIIIIIIIIIIIIIIIIIIIIIIIIIIIIIIIIIIIIIIIIII
@ read 6255
TGGTATCTGGTGATCCCGGAGCTGTTGCCGGAGAAAATCGGCATGTGGTT
+position: -4566935 
IIIIIIIIIIIIIIIIIIIIIIIIIIIIIIIIIIIIIIIIIIIIIIIIII
@ read 6256
AACCCTACGCCCCACTTGTTCATCGCCCGACTCTCTTATGTTGTGTTGTG
+position: -590875 
IIIIIIIIIIIIIIIIIIIIIIIIIIIIIIIIIIIIIIIIIIIIIIIIII
@ read 6257
GAATATAAGAAATAATTTATCAAGGGCCTTTTTATTCAGTTGGCTTTGGC
+position: -790170 
IIIIIIIIIIIIIIIIIIIIIIIIIIIIIIIIIIIIIIIIIIIIIIIIII
@ read 6258
TCCGGGGAAAGGTTTTTATACAACTGCCGATCGCCAACTTTGTTGAATAA
+position: 2155906 
IIIIIIIIIIIIIIIIIIIIIIIIIIIIIIIIIIIIIIIIIIIIIIIIII
@ read 6259
GCACAATCCAGATGCCGTTTTGTTGATCTGGCTTGCATGGCGTACCCGGC
+position: -4737642 
IIIIIIIIIIIIIIIIIIIIIIIIIIIIIIIIIIIIIIIIIIIIIIIIII
@ read 6260
ATGCCGAACCACCACGACAGCATGGTACCAGCAGGATCCCCGCATTATTA
+position: -3750678 
IIIIIIIIIIIIIIIIIIIIIIIIIIIIIIIIIIIIIIIIIIIIIIIIII
@ read 6261
CGCCCTGCTTTGTGATGAAGCCGACCGGCTTTTGCAACTGAATATCAATC
+position: 1299347 
IIIIIIIIIIIIIIIIIIIIIIIIIIIIIIIIIIIIIIIIIIIIIIIIII
@ read 6262
GCCGTTGTCTAAAACATATTTATCAACGTGCTGAAACTCGCGGGCGGGCA
+position: 1562337 
IIIIIIIIIIIIIIIIIIIIIIIIIIIIIIIIIIIIIIIIIIIIIIIIII
@ read 6263
GCAACCGGCTCTGGCTGCACGTAGTGAAAAACGTGTCCCGATGACTCGCC
+position: 781223 
IIIIIIIIIIIIIIIIIIIIIIIIIIIIIIIIIIIIIIIIIIIIIIIIII
@ read 6264
GTAGTCCATGACCATTAAAAATGTAATTTGCGATATCGACGGCGTGCTGA
+position: -4552348 
IIIIIIIIIIIIIIIIIIIIIIIIIIIIIIIIIIIIIIIIIIIIIIIIII
@ read 6265
AAACGTTTATAATAAGGTGCTTAATAAAAACATTGCCAACAAGCTCAACA
+position: -2423138 
IIIIIIIIIIIIIIIIIIIIIIIIIIIIIIIIIIIIIIIIIIIIIIIIII
@ read 6266
AGTCGGCGTGCCCCGGGCAGTCTACGTGTGCGTAGTGACGGGTCGGGGTG
+position: -515418 
IIIIIIIIIIIIIIIIIIIIIIIIIIIIIIIIIIIIIIIIIIIIIIIIII
@ read 6267
AGTTGAGCGGAAAGATAGGGAGTATCAATGATTGTTACGCCAAACACCTG
+position: -2894104 
IIIIIIIIIIIIIIIIIIIIIIIIIIIIIIIIIIIIIIIIIIIIIIIIII
@ read 6268
TTGAAATAGCCTTCCGCGACCCCAATGCCGCCAATCCATAATTCACCCGG
+position: -2869195 
IIIIIIIIIIIIIIIIIIIIIIIIIIIIIIIIIIIIIIIIIIIIIIIIII
@ read 6269
ACCGGTAAATTGGCGCGGCTGCCGGATTGTTCGCGGCGCAGGCCAGCAAA
+position: 3273820 
IIIIIIIIIIIIIIIIIIIIIIIIIIIIIIIIIIIIIIIIIIIIIIIIII
@ read 6270
ATGTTTGCCTATAGCAAATTAATAATAGACAACATCGCCAAAAATGATGG
+position: -271486 
IIIIIIIIIIIIIIIIIIIIIIIIIIIIIIIIIIIIIIIIIIIIIIIIII
@ read 6271
CACTGGAAGGTGGACGACGCCCCTGAGCAACCAGGTAATTTTTCGCTGTA
+position: 3102187 
IIIIIIIIIIIIIIIIIIIIIIIIIIIIIIIIIIIIIIIIIIIIIIIIII
@ read 6272
GCAGAGTAGGTGGAGCGACTTCCTCCGTTTCACCAAAGTTATCTTCAGCC
+position: 1445953 
IIIIIIIIIIIIIIIIIIIIIIIIIIIIIIIIIIIIIIIIIIIIIIIIII
@ read 6273
TGTCCGGTCTTTATCTGGTATGTTTTATTAAAGCGGAATAGCCCAACAGA
+position: -1357624 
IIIIIIIIIIIIIIIIIIIIIIIIIIIIIIIIIIIIIIIIIIIIIIIIII
@ read 6274
AAATTCTGGCCACGAACGAATGCTCACCAGCGATGCATCCTGGCGATGCA
+position: -3136983 
IIIIIIIIIIIIIIIIIIIIIIIIIIIIIIIIIIIIIIIIIIIIIIIIII
@ read 6275
GGACTGGTGTTACGTACACCCAGTGAAATTTGCTCTTCACCTTCTGAATA
+position: -4212301 
IIIIIIIIIIIIIIIIIIIIIIIIIIIIIIIIIIIIIIIIIIIIIIIIII
@ read 6276
AGGAAAGCGACACCCAGCGTGGGCCAGAGCTTCATGCCGGATAGGCTCCG
+position: -3202924 
IIIIIIIIIIIIIIIIIIIIIIIIIIIIIIIIIIIIIIIIIIIIIIIIII
@ read 6277
CACGGTAAACAGCTGCGCGGTTGGTGAATACAAAAGCGAGTTGAGCGGCG
+position: 5051159 
IIIIIIIIIIIIIIIIIIIIIIIIIIIIIIIIIIIIIIIIIIIIIIIIII
@ read 6278
AATTTCGCCGAAACCGAGGGTAACGATCGCCAGATAGTCGCCGCGCAAGC
+position: 4082160 
IIIIIIIIIIIIIIIIIIIIIIIIIIIIIIIIIIIIIIIIIIIIIIIIII
@ read 6279
ACACTGCGGTAATGGTAAAACCGACCGTCGCCCAGCCGTAGTTTTTGCGC
+position: -1305280 
IIIIIIIIIIIIIIIIIIIIIIIIIIIIIIIIIIIIIIIIIIIIIIIIII
@ read 6280
CTAGTCGCATAATTTGCTCCTTATCGGTGGTTAAGATTTACTGGTGTAAT
+position: -875249 
IIIIIIIIIIIIIIIIIIIIIIIIIIIIIIIIIIIIIIIIIIIIIIIIII
@ read 6281
GCATCCGCGCAAGAACAAAACGGCCATCAACATCGAATACATGAAAGCCA
+position: 2093215 
IIIIIIIIIIIIIIIIIIIIIIIIIIIIIIIIIIIIIIIIIIIIIIIIII
@ read 6282
GTTCCTTCCTTGATGCTTCACCCGACCTGGTTTTTTATCGTAACGAAGAT
+position: -1418223 
IIIIIIIIIIIIIIIIIIIIIIIIIIIIIIIIIIIIIIIIIIIIIIIIII
@ read 6283
GCATAATATTAACAAGTTCAATTGTGAGATTGGCTATTTAAGGCTGAGAA
+position: 3531829 
IIIIIIIIIIIIIIIIIIIIIIIIIIIIIIIIIIIIIIIIIIIIIIIIII
@ read 6284
GGTGGTGAGCGGGGCGCGCTACTGTACAGCCTGATCGGGACGTGCAAACT
+position: 3537900 
IIIIIIIIIIIIIIIIIIIIIIIIIIIIIIIIIIIIIIIIIIIIIIIIII
@ read 6285
GGATATTGGTTTTCTGCCCGTGCTGGTGGTTAGCAATAGATGCCATTACC
+position: -1539748 
IIIIIIIIIIIIIIIIIIIIIIIIIIIIIIIIIIIIIIIIIIIIIIIIII
@ read 6286
TGCAACCGCTGGCGGAGACGGAATACGCCGAGTTAAAACAGCTTGGTCTG
+position: -500230 
IIIIIIIIIIIIIIIIIIIIIIIIIIIIIIIIIIIIIIIIIIIIIIIIII
@ read 6287
CTGCCGCCGTGGACCAGCCATGTGATTGTGCGTGCGGAAGATCATAACAA
+position: -574806 
IIIIIIIIIIIIIIIIIIIIIIIIIIIIIIIIIIIIIIIIIIIIIIIIII
@ read 6288
TGGCGTTCCCGGCCCGAAGGGAGACAAGGGCGATACGGGTCCGGCAGGCC
+position: -3390497 
IIIIIIIIIIIIIIIIIIIIIIIIIIIIIIIIIIIIIIIIIIIIIIIIII
@ read 6289
GCGCACCGTGGGTGATGGTTTGATACAACGCATCATAAACGCGCCCGTAA
+position: 4067938 
IIIIIIIIIIIIIIIIIIIIIIIIIIIIIIIIIIIIIIIIIIIIIIIIII
@ read 6290
TGGCATTAACGTTGACCTGCATGACGTCCTGCCAGACCTGCGGATTTTGT
+position: 1570389 
IIIIIIIIIIIIIIIIIIIIIIIIIIIIIIIIIIIIIIIIIIIIIIIIII
@ read 6291
TTTCACTGTCCTGCTGATACAGCGCCAGCAAATCGCTATATTGGCTAACG
+position: 1121272 
IIIIIIIIIIIIIIIIIIIIIIIIIIIIIIIIIIIIIIIIIIIIIIIIII
@ read 6292
CGTCGGTACCGCCGCGGATCGGTTTCAGTTCCGGTTCAATATCGCAGTCA
+position: -3878080 
IIIIIIIIIIIIIIIIIIIIIIIIIIIIIIIIIIIIIIIIIIIIIIIIII
@ read 6293
CTTCTTCTCGGTGCTGTTTGGTCTGGGGCTTTCCTCCCTGCCCGCGACGC
+position: 4883049 
IIIIIIIIIIIIIIIIIIIIIIIIIIIIIIIIIIIIIIIIIIIIIIIIII
@ read 6294
GCACCCAATACCAGAACGTGATGGCAATATAAATATTAATTGCCAACAGT
+position: 1119137 
IIIIIIIIIIIIIIIIIIIIIIIIIIIIIIIIIIIIIIIIIIIIIIIIII
@ read 6295
TGTACCGACTTTATTGCTGGTCAGAACGACTGGAGCCTGACCTGAAGAGT
+position: -2848136 
IIIIIIIIIIIIIIIIIIIIIIIIIIIIIIIIIIIIIIIIIIIIIIIIII
@ read 6296
TACGCCAAAGCGCGTGGCAATGGGCATGGGGCAGGAAGATGTTTCGGCGC
+position: 4605526 
IIIIIIIIIIIIIIIIIIIIIIIIIIIIIIIIIIIIIIIIIIIIIIIIII
@ read 6297
GCGCCCCAGGCGACAGAGAGCGTTTTCGGCGCATCAAGGGTGGAAAACTG
+position: -2860582 
IIIIIIIIIIIIIIIIIIIIIIIIIIIIIIIIIIIIIIIIIIIIIIIIII
@ read 6298
CGATGGCGAGCACCATCCCGAACATTGTTAGCGTGTTTATCGAGAAGCCA
+position: 517458 
IIIIIIIIIIIIIIIIIIIIIIIIIIIIIIIIIIIIIIIIIIIIIIIIII
@ read 6299
TCCCGGACGCTTCTTTGCCGGAAAAACCGCGCCTGATGGTGAACATGGTG
+position: -2793037 
IIIIIIIIIIIIIIIIIIIIIIIIIIIIIIIIIIIIIIIIIIIIIIIIII
@ read 6300
TGGTCGAGGGTGTCGACAACGGCTTCGAGGGAGGAACGCTCTTTACCCAG
+position: 3429033 
IIIIIIIIIIIIIIIIIIIIIIIIIIIIIIIIIIIIIIIIIIIIIIIIII
@ read 6301
TTGGCGGGCAAATCGCACCAGATCATGGTGAGATCCTTTTCGATGGTGAG
+position: -1430870 
IIIIIIIIIIIIIIIIIIIIIIIIIIIIIIIIIIIIIIIIIIIIIIIIII
@ read 6302
GCGGGGGCATCATCGACAGTATCAGAGGTGCGCCCGTCATCGCCTTCCGG
+position: 1160400 
IIIIIIIIIIIIIIIIIIIIIIIIIIIIIIIIIIIIIIIIIIIIIIIIII
@ read 6303
GATGCGATTCCGGTTAAAGAGGCGGCAAGGCAGGGCGCTAAAACGTTGGT
+position: 5250370 
IIIIIIIIIIIIIIIIIIIIIIIIIIIIIIIIIIIIIIIIIIIIIIIIII
@ read 6304
GTTTTTGTTCATGCCAACAAACTCCCACTGAGCCGGATCATTCAGGCTGT
+position: 3540818 
IIIIIIIIIIIIIIIIIIIIIIIIIIIIIIIIIIIIIIIIIIIIIIIIII
@ read 6305
GGTATCAGTGTAGCAATTGATCATTTTGGCGCAGGTTTTGCCGGTTTGTT
+position: -3865523 
IIIIIIIIIIIIIIIIIIIIIIIIIIIIIIIIIIIIIIIIIIIIIIIIII
@ read 6306
CTGCCCGCTGTTATGGCGGGCTTTTTCTGCTTATTCTTCCTCCTTTGATC
+position: -3624525 
IIIIIIIIIIIIIIIIIIIIIIIIIIIIIIIIIIIIIIIIIIIIIIIIII
@ read 6307
CTCCCTTTGGCCGCTCGGGAACCCCACCACGGGGTAATGCTTTTTACTGG
+position: 1484655 
IIIIIIIIIIIIIIIIIIIIIIIIIIIIIIIIIIIIIIIIIIIIIIIIII
@ read 6308
CTTCAACCTCATCTATTCCCAGTTTCCGTGCGACTGCTTCAGCAGTAAGC
+position: 4127252 
IIIIIIIIIIIIIIIIIIIIIIIIIIIIIIIIIIIIIIIIIIIIIIIIII
@ read 6309
TGATTAACTTGCATGGTACTGGTGCGTGGGCCACCGGCAGTATTCGGTTT
+position: 1666957 
IIIIIIIIIIIIIIIIIIIIIIIIIIIIIIIIIIIIIIIIIIIIIIIIII
@ read 6310
GAGACTAACATTCGAATTGTTTGGGTTCGAACGTAAGCCTCAGGTTGATA
+position: 3273348 
IIIIIIIIIIIIIIIIIIIIIIIIIIIIIIIIIIIIIIIIIIIIIIIIII
@ read 6311
CCTCAGCTTTCCACCAACACCATCCAGGCGCTTACCGATGTGCAAAGCGT
+position: 2425353 
IIIIIIIIIIIIIIIIIIIIIIIIIIIIIIIIIIIIIIIIIIIIIIIIII
@ read 6312
GCCATCCGGCGTTAACAGGGAAAGGCTTTCGTGAGTGATGCATCGTTCAA
+position: -1998758 
IIIIIIIIIIIIIIIIIIIIIIIIIIIIIIIIIIIIIIIIIIIIIIIIII
@ read 6313
GTTTTTCGCCGCAGTCGCCATGATCTTCTCACCTGCAGAGACGCTGCCTG
+position: -3580247 
IIIIIIIIIIIIIIIIIIIIIIIIIIIIIIIIIIIIIIIIIIIIIIIIII
@ read 6314
CGCCAGAAAGTTTCATCCATTTTCTTCCACCCAGGTTGCGGAAGAACCAC
+position: 2452307 
IIIIIIIIIIIIIIIIIIIIIIIIIIIIIIIIIIIIIIIIIIIIIIIIII
@ read 6315
TGATGACGAAGAGATTACCTACACTGCACGCGGTGTGGCTGCCGACCCGG
+position: 999239 
IIIIIIIIIIIIIIIIIIIIIIIIIIIIIIIIIIIIIIIIIIIIIIIIII
@ read 6316
CCACGCAACAGACGCTGCAACAGGCGCGCGATGCCGACTGGGTCGATTAC
+position: -1243413 
IIIIIIIIIIIIIIIIIIIIIIIIIIIIIIIIIIIIIIIIIIIIIIIIII
@ read 6317
TTACGGGCCACGGCAAAGAAAGTGGCAAAGTCAGACATATTCATCCGCAT
+position: 1014791 
IIIIIIIIIIIIIIIIIIIIIIIIIIIIIIIIIIIIIIIIIIIIIIIIII
@ read 6318
GGCAATGTCGATGACCAGATCAACCGCGTGCTCAATGCACTGCGTGATTC
+position: 2680360 
IIIIIIIIIIIIIIIIIIIIIIIIIIIIIIIIIIIIIIIIIIIIIIIIII
@ read 6319
TACCGAAGCTGTCCTGAACCTGACGGCGGAAACCGTCCAGTTGTTCACGT
+position: -679524 
IIIIIIIIIIIIIIIIIIIIIIIIIIIIIIIIIIIIIIIIIIIIIIIIII
@ read 6320
AAGATTTTGAGCGTCTAAGTCAGTTTGCTGACGATCTCGCTCATGAACTT
+position: -2887477 
IIIIIIIIIIIIIIIIIIIIIIIIIIIIIIIIIIIIIIIIIIIIIIIIII
@ read 6321
ATACCAAACAGGCCCGTCAACGCCGCTGATCCCGCCACCACTTTTTTCTG
+position: 4475898 
IIIIIIIIIIIIIIIIIIIIIIIIIIIIIIIIIIIIIIIIIIIIIIIIII
@ read 6322
CGAAGGGGTGACGCAGCGGTGAGCAGATAATTTACTCTCTACGTAATCAA
+position: -4896211 
IIIIIIIIIIIIIIIIIIIIIIIIIIIIIIIIIIIIIIIIIIIIIIIIII
@ read 6323
TTGTTACCGCGAGTGGGACGTCAGACCACGACTTACGGCTTCAGCGAAGA
+position: 101899 
IIIIIIIIIIIIIIIIIIIIIIIIIIIIIIIIIIIIIIIIIIIIIIIIII
@ read 6324
CATTCTGCCGTTGCGTGAAGGTAATGGCCCGACGCTGTTTTGTTTCCATC
+position: 641759 
IIIIIIIIIIIIIIIIIIIIIIIIIIIIIIIIIIIIIIIIIIIIIIIIII
@ read 6325
GCAGGACACTGTTTATTGACACCTCCAAAGGGTAAAGCCGATAAAGCAGT
+position: 1933942 
IIIIIIIIIIIIIIIIIIIIIIIIIIIIIIIIIIIIIIIIIIIIIIIIII
@ read 6326
AGAACACTGCGCAGACGCGAGGTGGCAGGTTTGATTTTTATCCAGCAGGC
+position: 4915569 
IIIIIIIIIIIIIIIIIIIIIIIIIIIIIIIIIIIIIIIIIIIIIIIIII
@ read 6327
TGGATTCCATATCCAGGTGGTTGGTCGGTTCGTCCATGATCAGAATGTTC
+position: -4356360 
IIIIIIIIIIIIIIIIIIIIIIIIIIIIIIIIIIIIIIIIIIIIIIIIII
@ read 6328
TCTTTATGGCGTCTCGCCGCTGGAAGATCGCTCCACCGGTGCCGATTTTG
+position: 4854479 
IIIIIIIIIIIIIIIIIIIIIIIIIIIIIIIIIIIIIIIIIIIIIIIIII
@ read 6329
GGCATATCAGCAAGTTTGAGGATCAGATCGTCAGGATCGCCATTACACAG
+position: 2758135 
IIIIIIIIIIIIIIIIIIIIIIIIIIIIIIIIIIIIIIIIIIIIIIIIII
@ read 6330
CACTTCTCTGCTATCCAGAACGATGGTTACAAATCTCTGGACGAAGGTCA
+position: 4240999 
IIIIIIIIIIIIIIIIIIIIIIIIIIIIIIIIIIIIIIIIIIIIIIIIII
@ read 6331
TTACGCACCAGGAAGCCCATGGTGGAGTAGAACGGCGAGCTATTATTCGG
+position: 2942441 
IIIIIIIIIIIIIIIIIIIIIIIIIIIIIIIIIIIIIIIIIIIIIIIIII
@ read 6332
ACTTAGCCGTGCCGGTATAGCCATTAACGGTTCTGCCCCGGCGGATATTC
+position: 2002934 
IIIIIIIIIIIIIIIIIIIIIIIIIIIIIIIIIIIIIIIIIIIIIIIIII
@ read 6333
GAGGGAAGAATTCCACCTCAGAGCCCCAAAAATCGTTTAAATGATGTGGA
+position: -4948521 
IIIIIIIIIIIIIIIIIIIIIIIIIIIIIIIIIIIIIIIIIIIIIIIIII
@ read 6334
GCGTTTCAACGCGACCGAGGAAGCAGACCACCACCGGCTTGCGGCAGGCA
+position: -4909082 
IIIIIIIIIIIIIIIIIIIIIIIIIIIIIIIIIIIIIIIIIIIIIIIIII
@ read 6335
ATCTGACCAGTAAATGGGACGGCGTAACGCCAGCGGATACACCCGATCCC
+position: -3468398 
IIIIIIIIIIIIIIIIIIIIIIIIIIIIIIIIIIIIIIIIIIIIIIIIII
@ read 6336
GATCAGTGGCGTCCAGGCATGACGATTGACAAGATTATTGAAGAACTCGA
+position: -1146500 
IIIIIIIIIIIIIIIIIIIIIIIIIIIIIIIIIIIIIIIIIIIIIIIIII
@ read 6337
CCGTAATGGCAACATTTTCTGCTGATTGATGAGAATTAATTAAGCTATCG
+position: 4433389 
IIIIIIIIIIIIIIIIIIIIIIIIIIIIIIIIIIIIIIIIIIIIIIIIII
@ read 6338
GTTTATCCACGCCGCTGCCATCCTGTACCCAAACATTAACGCCGGTTGCT
+position: 600013 
IIIIIIIIIIIIIIIIIIIIIIIIIIIIIIIIIIIIIIIIIIIIIIIIII
@ read 6339
TTGCCAGCTCCGGCTGGCCGCAGGCGCAGTGGTGGAAACAACTCAATGAC
+position: -389280 
IIIIIIIIIIIIIIIIIIIIIIIIIIIIIIIIIIIIIIIIIIIIIIIIII
@ read 6340
TTAGTGATGTGCTGCCTTATGAAGAGATGAAGTTGCGCATGCTCAACGGC
+position: -3425306 
IIIIIIIIIIIIIIIIIIIIIIIIIIIIIIIIIIIIIIIIIIIIIIIIII
@ read 6341
GATCGTCGACATCCACCAGATTTTCGAACAGGAACATCTCGTCGATAATT
+position: -2912312 
IIIIIIIIIIIIIIIIIIIIIIIIIIIIIIIIIIIIIIIIIIIIIIIIII
@ read 6342
TATCGATATACTTCGCCGTTTGCTCTCCCGGACGAATTCCTGGTACAAAT
+position: 3942287 
IIIIIIIIIIIIIIIIIIIIIIIIIIIIIIIIIIIIIIIIIIIIIIIIII
@ read 6343
ACCGACGAGCAGAAGAAACACGACGACTTTGTCGACCGTATGATGGAAAA
+position: 2168998 
IIIIIIIIIIIIIIIIIIIIIIIIIIIIIIIIIIIIIIIIIIIIIIIIII
@ read 6344
GGATCTGATCGACAGTATTCGCCAGCGGCAGAGCAATATGAGCGTGCTGG
+position: -1167275 
IIIIIIIIIIIIIIIIIIIIIIIIIIIIIIIIIIIIIIIIIIIIIIIIII
@ read 6345
CCTTACCGCCAGAATGATGAATGACATCAATAGCTTGTTCTATTGTACAC
+position: -3710182 
IIIIIIIIIIIIIIIIIIIIIIIIIIIIIIIIIIIIIIIIIIIIIIIIII
@ read 6346
ACTCTATTATCGCCTGCCAATGGTACAAGTGAACGATGAGCAAAGCTTTA
+position: -3491022 
IIIIIIIIIIIIIIIIIIIIIIIIIIIIIIIIIIIIIIIIIIIIIIIIII
@ read 6347
GGTTCCAGTCGTAGCCGAACTCCGCGAGAAAATGGGTGATCAGCCCGCGA
+position: 4077758 
IIIIIIIIIIIIIIIIIIIIIIIIIIIIIIIIIIIIIIIIIIIIIIIIII
@ read 6348
AAATCGTCGGCGCATTCAGGGAGACAGAAGCCAGCCCAACCGGGATCTGC
+position: -3655499 
IIIIIIIIIIIIIIIIIIIIIIIIIIIIIIIIIIIIIIIIIIIIIIIIII
@ read 6349
GGTACGCCGGAGCTGGAGGCCGCATACAGACGATCAACCAGGCCTTTATC
+position: -2259872 
IIIIIIIIIIIIIIIIIIIIIIIIIIIIIIIIIIIIIIIIIIIIIIIIII
@ read 6350
ATAATGCATTTGCATTACCTTAGTTCAAGCTTATAATTTGAGCAGAAAAC
+position: 3781549 
IIIIIIIIIIIIIIIIIIIIIIIIIIIIIIIIIIIIIIIIIIIIIIIIII
@ read 6351
GATCAACGACATCATCACCAATGCTGCTGACAGCATTGACGCCGGAAACG
+position: -983037 
IIIIIIIIIIIIIIIIIIIIIIIIIIIIIIIIIIIIIIIIIIIIIIIIII
@ read 6352
TTATTATTCAGTTTTCACAGTTGTTACATTTCTTTTCAGTAAAGTCTTAA
+position: 3485267 
IIIIIIIIIIIIIIIIIIIIIIIIIIIIIIIIIIIIIIIIIIIIIIIIII
@ read 6353
TTAACCACGTTAACAAGGAGTTTACAAATGCCAACACCGTGTTATATCTC
+position: 261098 
IIIIIIIIIIIIIIIIIIIIIIIIIIIIIIIIIIIIIIIIIIIIIIIIII
@ read 6354
GTCAGGCGCTTGCTGCAAGCCAATTTACGTAACGATGTCTCCGCAGTCGA
+position: 2354594 
IIIIIIIIIIIIIIIIIIIIIIIIIIIIIIIIIIIIIIIIIIIIIIIIII
@ read 6355
CTGGCCTTTTACAAAGGGTGTCATCTAAAAGGCTGCGTGATAGAATACGC
+position: -3871042 
IIIIIIIIIIIIIIIIIIIIIIIIIIIIIIIIIIIIIIIIIIIIIIIIII
@ read 6356
CTGATTCAAATCAGCAGTTTTGACCGTCCGAATATTCGCTACATGCTGAT
+position: 4586922 
IIIIIIIIIIIIIIIIIIIIIIIIIIIIIIIIIIIIIIIIIIIIIIIIII
@ read 6357
GGGGATTGCACTGGTGATTGGCGCAGGCATGGTTTGGTGGATCAACCGCT
+position: 5273307 
IIIIIIIIIIIIIIIIIIIIIIIIIIIIIIIIIIIIIIIIIIIIIIIIII
@ read 6358
GGCAGTGCTATGCGCCACGGAAGCAGTTCGCTGACCCGGTTGACCGGCCA
+position: -1739621 
IIIIIIIIIIIIIIIIIIIIIIIIIIIIIIIIIIIIIIIIIIIIIIIIII
@ read 6359
GAGATAAACCGTCTGCGCTATAACTGGCAGGAGAGCCGCCCCTCCGCGCT
+position: 4044480 
IIIIIIIIIIIIIIIIIIIIIIIIIIIIIIIIIIIIIIIIIIIIIIIIII
@ read 6360
TGCCCGGGTCTGAAGGTCACCACGCGCCGTGCTGTAATGGGAATATCCTC
+position: 2094570 
IIIIIIIIIIIIIIIIIIIIIIIIIIIIIIIIIIIIIIIIIIIIIIIIII
@ read 6361
CTCTTTATCGAACCGGAAGGTTGCGCCGTAGACCACTTTCAGAATGTCGC
+position: 5207944 
IIIIIIIIIIIIIIIIIIIIIIIIIIIIIIIIIIIIIIIIIIIIIIIIII
@ read 6362
TGCGCGACGCATCGCAAATTTTAGCCCATTACTGCCAGAATAATCGGGAA
+position: -2651117 
IIIIIIIIIIIIIIIIIIIIIIIIIIIIIIIIIIIIIIIIIIIIIIIIII
@ read 6363
CACCATACTGGTGATCAAATCTGACAGTGCCGGGACATCGCTCATCACCG
+position: -4423566 
IIIIIIIIIIIIIIIIIIIIIIIIIIIIIIIIIIIIIIIIIIIIIIIIII
@ read 6364
CAAATGGGTGCAGGCCGATAGCCAGCAAATCAACGATTTTCGCACCGTGA
+position: -832234 
IIIIIIIIIIIIIIIIIIIIIIIIIIIIIIIIIIIIIIIIIIIIIIIIII
@ read 6365
CATCTACAGCGTCACCATTAACATGGTACCGAACCACCTTGATAAACGTG
+position: 3502151 
IIIIIIIIIIIIIIIIIIIIIIIIIIIIIIIIIIIIIIIIIIIIIIIIII
@ read 6366
TAGAGATTCTCTAGCCAGACGAGAAAAGTGGTGATGATGTCTATGTGATA
+position: 5136444 
IIIIIIIIIIIIIIIIIIIIIIIIIIIIIIIIIIIIIIIIIIIIIIIIII
@ read 6367
GATTGGCGCGTTATTAACCGCACTTTCCAGCGCCTGTTCTACCTCACGCG
+position: 1203379 
IIIIIIIIIIIIIIIIIIIIIIIIIIIIIIIIIIIIIIIIIIIIIIIIII
@ read 6368
ATATCGCCATTCAGGCAGCGATTGGTACGCACATTATTGCGCGATCCACC
+position: -2179661 
IIIIIIIIIIIIIIIIIIIIIIIIIIIIIIIIIIIIIIIIIIIIIIIIII
@ read 6369
TTGCTGCTTTCCCGTTGCTGAAAAAGAAAACGCCAGACTGTTAGCCGGGT
+position: 1525543 
IIIIIIIIIIIIIIIIIIIIIIIIIIIIIIIIIIIIIIIIIIIIIIIIII
@ read 6370
ATGTTTGCGCTGGCATCTCCCCTGTCGAATGGCGTGATCCTGGCCGATGA
+position: 3512217 
IIIIIIIIIIIIIIIIIIIIIIIIIIIIIIIIIIIIIIIIIIIIIIIIII
@ read 6371
GTGAAAACGCCTGGGATATTAATCTCATCAGCTACAGAATGGATAAGATC
+position: -989927 
IIIIIIIIIIIIIIIIIIIIIIIIIIIIIIIIIIIIIIIIIIIIIIIIII
@ read 6372
CTCTTGTCTGGTGAATTCTGTTAGTAGCTTATACTTCTTGTCCATTTTTA
+position: 1229577 
IIIIIIIIIIIIIIIIIIIIIIIIIIIIIIIIIIIIIIIIIIIIIIIIII
@ read 6373
GACATCGCGCAGAGCTGGCTGCTGGAAGAAACGCGCACCGGTTTCGCACT
+position: 808041 
IIIIIIIIIIIIIIIIIIIIIIIIIIIIIIIIIIIIIIIIIIIIIIIIII
@ read 6374
ATAAAAAGCGCAATCATTCATAAACCCTCTGTTTTATAATCACTTAATCG
+position: -4466656 
IIIIIIIIIIIIIIIIIIIIIIIIIIIIIIIIIIIIIIIIIIIIIIIIII
@ read 6375
GGTCAGCGGCAAGTTGTTGATACAAACGGCGTGGTTCAGTGATTTCCATA
+position: -1527874 
IIIIIIIIIIIIIIIIIIIIIIIIIIIIIIIIIIIIIIIIIIIIIIIIII
@ read 6376
CCAGATCTCTACGCATTTCACCGCTACACCTGGAATTCTACCCCCCTCTA
+position: -524169 
IIIIIIIIIIIIIIIIIIIIIIIIIIIIIIIIIIIIIIIIIIIIIIIIII
@ read 6377
AGAGTCCATGATTGGTGAAAACTTGAAAAAAATGACCGATGGTCTGCAAA
+position: -3998871 
IIIIIIIIIIIIIIIIIIIIIIIIIIIIIIIIIIIIIIIIIIIIIIIIII
@ read 6378
GAGAGCTCCAACAATAGCTGCAGCACCTGCAGCATTAGCTGAAGTCGCTG
+position: -4027429 
IIIIIIIIIIIIIIIIIIIIIIIIIIIIIIIIIIIIIIIIIIIIIIIIII
@ read 6379
GTTTTTGATTATTTTACTTTCCAGCGTCGTACAGCCTAACTTCTGGTGGC
+position: 2670563 
IIIIIIIIIIIIIIIIIIIIIIIIIIIIIIIIIIIIIIIIIIIIIIIIII
@ read 6380
CTACGACGGTGAGCAGGTGCGGGTGGATTATGCCAAAGCGTATGCACTAT
+position: 479363 
IIIIIIIIIIIIIIIIIIIIIIIIIIIIIIIIIIIIIIIIIIIIIIIIII
@ read 6381
GCTGCCATAACTCGATGTCGATGGCGTTAATGGCGGTGTGTAAACCGGGC
+position: -63872 
IIIIIIIIIIIIIIIIIIIIIIIIIIIIIIIIIIIIIIIIIIIIIIIIII
@ read 6382
CATAAGGAATAGAACATGCTCCATCCGCGAGCCAGAACCATGTTGTTATT
+position: 2909871 
IIIIIIIIIIIIIIIIIIIIIIIIIIIIIIIIIIIIIIIIIIIIIIIIII
@ read 6383
ACCTGACCCTGGACGGCCTGTCCTGCGGTCACTGCGTTAAACGCGTGAAA
+position: -4732253 
IIIIIIIIIIIIIIIIIIIIIIIIIIIIIIIIIIIIIIIIIIIIIIIIII
@ read 6384
CTCTGTAGATTTTAACCACGATCCGCACAGTGCCATTGTCGATGGCACCC
+position: -1811646 
IIIIIIIIIIIIIIIIIIIIIIIIIIIIIIIIIIIIIIIIIIIIIIIIII
@ read 6385
CTGTGTCATGGATGCAGCCTCCAGAATACTTACTGGAAACTATTGTAACC
+position: -4989684 
IIIIIIIIIIIIIIIIIIIIIIIIIIIIIIIIIIIIIIIIIIIIIIIIII
@ read 6386
AGAAAGCCCTGAGTAGCCAGTACCGAAATCATCCAGCGCGATGACAAAAC
+position: -3861541 
IIIIIIIIIIIIIIIIIIIIIIIIIIIIIIIIIIIIIIIIIIIIIIIIII
@ read 6387
CCATGGGGCTTTATGATGAGCAAAATAAACCAAACGGATATCGATCGGTT
+position: -180514 
IIIIIIIIIIIIIIIIIIIIIIIIIIIIIIIIIIIIIIIIIIIIIIIIII
@ read 6388
TATGCCATGACCAACAGCCAGATCGACCTCACGAGCGATCTGGTCATTGA
+position: -3825319 
IIIIIIIIIIIIIIIIIIIIIIIIIIIIIIIIIIIIIIIIIIIIIIIIII
@ read 6389
ATATGGCGGAAGTGTACCTGACTCAGCCGATGCAGATTGTGGCGGGCAGC
+position: -3644868 
IIIIIIIIIIIIIIIIIIIIIIIIIIIIIIIIIIIIIIIIIIIIIIIIII
@ read 6390
CTGAACACCACGAAGTAGATAGCGAAGAAGACAACACCCATAACCAGCAG
+position: -4547671 
IIIIIIIIIIIIIIIIIIIIIIIIIIIIIIIIIIIIIIIIIIIIIIIIII
@ read 6391
TTATGAAACCAGTCGACTGACATAAATCCACAAGGGAGCCGTGACGACAA
+position: 2889500 
IIIIIIIIIIIIIIIIIIIIIIIIIIIIIIIIIIIIIIIIIIIIIIIIII
@ read 6392
CCAGGCGCTGTGGGGTCAGGCGCACATTACGCTGCGCGCAGATTTTTTCA
+position: 4847968 
IIIIIIIIIIIIIIIIIIIIIIIIIIIIIIIIIIIIIIIIIIIIIIIIII
@ read 6393
GCCTGTTATCCCCGGAGTACCTTTTATCCGTTGAGCGATGGCCCTTCCAT
+position: 3923612 
IIIIIIIIIIIIIIIIIIIIIIIIIIIIIIIIIIIIIIIIIIIIIIIIII
@ read 6394
TTCCCGTACAGATCCAGCTTGTTACTGTCTTTATTATAAATTTCAGCTGC
+position: 841429 
IIIIIIIIIIIIIIIIIIIIIIIIIIIIIIIIIIIIIIIIIIIIIIIIII
@ read 6395
AAGGTTAGAAACGCCCCAGCGGCGGATTTTTCCCTGGGCGATCAATTTTT
+position: 2165477 
IIIIIIIIIIIIIIIIIIIIIIIIIIIIIIIIIIIIIIIIIIIIIIIIII
@ read 6396
GCTACTCATTGTTGCGAGTGTGGCGATCCGATAGATGAGCGGCGACGCCA
+position: 1866106 
IIIIIIIIIIIIIIIIIIIIIIIIIIIIIIIIIIIIIIIIIIIIIIIIII
@ read 6397
TCGCGAATCGCCACAACTTCAACGTTGAATTTCAGGTTCTGACCGGCCAG
+position: 3962261 
IIIIIIIIIIIIIIIIIIIIIIIIIIIIIIIIIIIIIIIIIIIIIIIIII
@ read 6398
TCGACAAATGACGATTCAGCGAGTATTGTATAATATTAAGACTATATTTT
+position: 869480 
IIIIIIIIIIIIIIIIIIIIIIIIIIIIIIIIIIIIIIIIIIIIIIIIII
@ read 6399
CCACCGGAATTTCAATAAAGCGAGACTCAGGTTCCAGGGCCTCGCTCTCC
+position: -4511916 
IIIIIIIIIIIIIIIIIIIIIIIIIIIIIIIIIIIIIIIIIIIIIIIIII
@ read 6400
CCAATCCCCAGAACAGAACGACGCCTGATGCAGAAAACTATCCATAAAAC
+position: 3565235 
IIIIIIIIIIIIIIIIIIIIIIIIIIIIIIIIIIIIIIIIIIIIIIIIII
@ read 6401
GCGGCGATATAACACCGCCCTGTGGCACACCTTCACTGGCCGCCCGAAAG
+position: -1751127 
IIIIIIIIIIIIIIIIIIIIIIIIIIIIIIIIIIIIIIIIIIIIIIIIII
@ read 6402
ACTGACGTTCGCCGGAACACGATCCAGTGCTATCTCAATGCTGGCCTGCT
+position: -3984065 
IIIIIIIIIIIIIIIIIIIIIIIIIIIIIIIIIIIIIIIIIIIIIIIIII
@ read 6403
TGGTGCATGGCAGATTGCGCAACTGGCACGCCATCCACAGCGTCCTTATA
+position: 208059 
IIIIIIIIIIIIIIIIIIIIIIIIIIIIIIIIIIIIIIIIIIIIIIIIII
@ read 6404
ATTGTCGATATCAGCCGTGGCGGCATGCGTGTGCGTTTGGTTGATAACGG
+position: -3688809 
IIIIIIIIIIIIIIIIIIIIIIIIIIIIIIIIIIIIIIIIIIIIIIIIII
@ read 6405
AGAACAGAAAAATTGGTCCTACCTGTGCACGAGGTCCGGGAATGAAAGAT
+position: 3621765 
IIIIIIIIIIIIIIIIIIIIIIIIIIIIIIIIIIIIIIIIIIIIIIIIII
@ read 6406
AATTATATCCATCAACGTACACGCATATCGCGTTCTGTCGTCGCAGAAGT
+position: 427161 
IIIIIIIIIIIIIIIIIIIIIIIIIIIIIIIIIIIIIIIIIIIIIIIIII
@ read 6407
TCGACGGTATGTTTTAAATCTTCTGCGTCACTTTCAGTCATCTCAATGGT
+position: 4474224 
IIIIIIIIIIIIIIIIIIIIIIIIIIIIIIIIIIIIIIIIIIIIIIIIII
@ read 6408
CGCTCAGTAAATAATTGATATCGCTATAAAGATGCCGGGAAATACAAAAA
+position: -168314 
IIIIIIIIIIIIIIIIIIIIIIIIIIIIIIIIIIIIIIIIIIIIIIIIII
@ read 6409
GCAGTGCTTTCATTTCAGCGTACAATCGCCACATTGCTGCACATCCGGTA
+position: 5242223 
IIIIIIIIIIIIIIIIIIIIIIIIIIIIIIIIIIIIIIIIIIIIIIIIII
@ read 6410
CTGTGCCAGATCGCGTTTCTCAAACTTTTTAATCTCTGTTGCCACTCTGC
+position: 1273011 
IIIIIIIIIIIIIIIIIIIIIIIIIIIIIIIIIIIIIIIIIIIIIIIIII
@ read 6411
CGTCATAGCCCAGTTCGTCCAGCGTCTGCATGATGATGCGGAACGTTTTA
+position: 2381317 
IIIIIIIIIIIIIIIIIIIIIIIIIIIIIIIIIIIIIIIIIIIIIIIIII
@ read 6412
TGGTGCTCTCCTGGTTTGAACAGAAAGCGATCGTCATTCTGCTGACGCTG
+position: -4300120 
IIIIIIIIIIIIIIIIIIIIIIIIIIIIIIIIIIIIIIIIIIIIIIIIII
@ read 6413
CGACTGCTATGTTCCAGTCGATTAATGCCTTCGCAGTTATGCTGTGCGGT
+position: -4514154 
IIIIIIIIIIIIIIIIIIIIIIIIIIIIIIIIIIIIIIIIIIIIIIIIII
@ read 6414
GACCTGCGACAGTAACGTCGTCGGGACTTGAATGAAACGAACACCGCGCT
+position: 4002247 
IIIIIIIIIIIIIIIIIIIIIIIIIIIIIIIIIIIIIIIIIIIIIIIIII
@ read 6415
TGCGCCACCAGCCTTTTTTCTCCAGCGCCTCGCGCCCGGCGTCACGTTTA
+position: 2692867 
IIIIIIIIIIIIIIIIIIIIIIIIIIIIIIIIIIIIIIIIIIIIIIIIII
@ read 6416
CAGGTTGATCCGGTAAATCATCACCAAAAAACTTTTTGAATTCTTCCGGG
+position: -1397118 
IIIIIIIIIIIIIIIIIIIIIIIIIIIIIIIIIIIIIIIIIIIIIIIIII
@ read 6417
TATCTTTAGCCACTGGCATTTGCTGGTGGTTTTTTTATGCGCATCCCTCG
+position: 1532595 
IIIIIIIIIIIIIIIIIIIIIIIIIIIIIIIIIIIIIIIIIIIIIIIIII
@ read 6418
AGATCGTGTTCAGCAATCATCGCAGCAAGTTCAGCGTCATCCAGCAGTGC
+position: 929978 
IIIIIIIIIIIIIIIIIIIIIIIIIIIIIIIIIIIIIIIIIIIIIIIIII
@ read 6419
ACGCCATCCGCTTGTGTTTATTAGCGGCATTAAGTGGTGAAAGTGTGTTC
+position: -770137 
IIIIIIIIIIIIIIIIIIIIIIIIIIIIIIIIIIIIIIIIIIIIIIIIII
@ read 6420
TTCATAACGCCGTGGTGTCAGACCCGCAAAAGCGGCGAACTGTCTGGCAT
+position: 5101779 
IIIIIIIIIIIIIIIIIIIIIIIIIIIIIIIIIIIIIIIIIIIIIIIIII
@ read 6421
GGTGTGAATGACCAGGTTAGCAACATTACGGTGAACAAAGAGTTCGCCCG
+position: 142505 
IIIIIIIIIIIIIIIIIIIIIIIIIIIIIIIIIIIIIIIIIIIIIIIIII
@ read 6422
GCTTGCAATGGTGACTTCACTCGAACCCATGCCCGTTACCCCATCTGCCG
+position: 1811383 
IIIIIIIIIIIIIIIIIIIIIIIIIIIIIIIIIIIIIIIIIIIIIIIIII
@ read 6423
CAATGATGCTTGGGGTGCTGGTCGGGCTGGCAGCCCCGCTAAATTCCCTT
+position: 313544 
IIIIIIIIIIIIIIIIIIIIIIIIIIIIIIIIIIIIIIIIIIIIIIIIII
@ read 6424
AAACCGCCTGATGCTCCCCGCCTGGCTGGGTGCAGGTACGGCGCTGCAAA
+position: -543408 
IIIIIIIIIIIIIIIIIIIIIIIIIIIIIIIIIIIIIIIIIIIIIIIIII
@ read 6425
CCTTCAACGGCCCCCGGATTCTCACCGAGCAGCCACCAGGAAAAGAGTAC
+position: -557408 
IIIIIIIIIIIIIIIIIIIIIIIIIIIIIIIIIIIIIIIIIIIIIIIIII
@ read 6426
TTACTGACCGATCCTGGTGTTAACGGGATGGCACGCGACGTAGTGCTCTC
+position: 1046728 
IIIIIIIIIIIIIIIIIIIIIIIIIIIIIIIIIIIIIIIIIIIIIIIIII
@ read 6427
CGGTGCCTTTAATTTTGTTGGTTTTACAGGCGTCAATAATTGCCTGTAAA
+position: -2262266 
IIIIIIIIIIIIIIIIIIIIIIIIIIIIIIIIIIIIIIIIIIIIIIIIII
@ read 6428
CCACCACCGGCTCCGTGCTGACCTCGCCGCCGGTTGGGCTACGTCTTGTC
+position: 329455 
IIIIIIIIIIIIIIIIIIIIIIIIIIIIIIIIIIIIIIIIIIIIIIIIII
@ read 6429
GCGGGAGACTAAATCGCTGGCTTTTGCCTGCAATTTTTCGCCATCTTTCA
+position: 213060 
IIIIIIIIIIIIIIIIIIIIIIIIIIIIIIIIIIIIIIIIIIIIIIIIII
@ read 6430
ATTGACTTATCACGGCCCACATCACGTTCAGGTAGAAAATGTTCCCGATC
+position: 666414 
IIIIIIIIIIIIIIIIIIIIIIIIIIIIIIIIIIIIIIIIIIIIIIIIII
@ read 6431
ATAAAAAAGGTGAGTCGCAAAACTCACCTTTTTTGTTGTTATCCCTCAAT
+position: -2433943 
IIIIIIIIIIIIIIIIIIIIIIIIIIIIIIIIIIIIIIIIIIIIIIIIII
@ read 6432
GTGGCAGTCGAAACATGGCCCGGAATGGCAGCGTCTGAATGACGAAATGT
+position: 637204 
IIIIIIIIIIIIIIIIIIIIIIIIIIIIIIIIIIIIIIIIIIIIIIIIII
@ read 6433
CATTTCTCTGTTCAATGATTTTATTCTGGCGTAAGTGCGTGATTCTCGCT
+position: 237936 
IIIIIIIIIIIIIIIIIIIIIIIIIIIIIIIIIIIIIIIIIIIIIIIIII
@ read 6434
GATAAAAACAGGGGGCAAGGGATGTTGCTTAATATGATGTGTGGTCGTCG
+position: 1046296 
IIIIIIIIIIIIIIIIIIIIIIIIIIIIIIIIIIIIIIIIIIIIIIIIII
@ read 6435
ACCGTTCGTCAACGAAACCGGTTCTGACTCCAGTTCGATGGATAACATGC
+position: 3862433 
IIIIIIIIIIIIIIIIIIIIIIIIIIIIIIIIIIIIIIIIIIIIIIIIII
@ read 6436
AATTTTACCGGTCAGGAAACCGTCGAGCCGGAGCCGCAACCGCAGCCAAT
+position: 703008 
IIIIIIIIIIIIIIIIIIIIIIIIIIIIIIIIIIIIIIIIIIIIIIIIII
@ read 6437
TCATCCCGGCGGCAACCGCAGCGAGGATGCCGGAAACGCCAATATGTTCG
+position: -408861 
IIIIIIIIIIIIIIIIIIIIIIIIIIIIIIIIIIIIIIIIIIIIIIIIII
@ read 6438
ACGCTCCTGCTACACCATTGCGTCATAATGCTGGCTTGTTGATCCCCTAC
+position: -4563557 
IIIIIIIIIIIIIIIIIIIIIIIIIIIIIIIIIIIIIIIIIIIIIIIIII
@ read 6439
ATATCACCAGTTACCCGCAGGCTTCCGCCCAGAGTCAGATAACCCGTTTT
+position: 3612328 
IIIIIIIIIIIIIIIIIIIIIIIIIIIIIIIIIIIIIIIIIIIIIIIIII
@ read 6440
AGCATCAACGAACAATAAGCGCCAATACGTGATAACAAATGGCAGCCATA
+position: 2277225 
IIIIIIIIIIIIIIIIIIIIIIIIIIIIIIIIIIIIIIIIIIIIIIIIII
@ read 6441
GCAACCAGTGCCTTTCGCACCAAATAATGCGCGTCCGCTGACGCTGGAAG
+position: 3722917 
IIIIIIIIIIIIIIIIIIIIIIIIIIIIIIIIIIIIIIIIIIIIIIIIII
@ read 6442
AACAAGATCTGACCAGCGAAGAGATCACCAATCACATCGAAGCCGGAAAA
+position: -4836067 
IIIIIIIIIIIIIIIIIIIIIIIIIIIIIIIIIIIIIIIIIIIIIIIIII
@ read 6443
CTTTCACCCCAACCACCGCCACTTCGGCAACGCCCGGATGGCTGGAGATA
+position: -4887998 
IIIIIIIIIIIIIIIIIIIIIIIIIIIIIIIIIIIIIIIIIIIIIIIIII
@ read 6444
TGCCCGCCGGGGCTACCTTCGCGCGTCTTTATATGCGGTATTTCCGCGTT
+position: -1929686 
IIIIIIIIIIIIIIIIIIIIIIIIIIIIIIIIIIIIIIIIIIIIIIIIII
@ read 6445
AGGATGCGCTGAAAGAGGTGAACGAAGCAACGCACCGCTATCTGTTCTGG
+position: -259884 
IIIIIIIIIIIIIIIIIIIIIIIIIIIIIIIIIIIIIIIIIIIIIIIIII
@ read 6446
GCGATGGAACGCCGGTACAGGCTTATTCTTCATTAATCGGTAATTGCCTC
+position: 4116709 
IIIIIIIIIIIIIIIIIIIIIIIIIIIIIIIIIIIIIIIIIIIIIIIIII
@ read 6447
AGGTCTGAAAGTTTTTGCTGGAAGCGAGCGATGGAATCTTCCAGAGCGGC
+position: 1021824 
IIIIIIIIIIIIIIIIIIIIIIIIIIIIIIIIIIIIIIIIIIIIIIIIII
@ read 6448
CGGTCAGCTCTGCGGAGCTCATTTCCGGTTGCAGATCGTAGGTAGCCACT
+position: -965180 
IIIIIIIIIIIIIIIIIIIIIIIIIIIIIIIIIIIIIIIIIIIIIIIIII
@ read 6449
ACCTGATGAGCCGCAGGTCGTCATTAATCAGGACGACTTAATTGAGATGG
+position: 1603783 
IIIIIIIIIIIIIIIIIIIIIIIIIIIIIIIIIIIIIIIIIIIIIIIIII
@ read 6450
CGCGCTGGCGCGTGGTGCTCACATCTATGCTGAAATCGTTGGCTACGGCG
+position: -2458650 
IIIIIIIIIIIIIIIIIIIIIIIIIIIIIIIIIIIIIIIIIIIIIIIIII
@ read 6451
CCTTTTCGACGATTCTCGCTGAGCAGTCGGGTTTTACTGATTAATGCTTT
+position: 631064 
IIIIIIIIIIIIIIIIIIIIIIIIIIIIIIIIIIIIIIIIIIIIIIIIII
@ read 6452
AGCCACCACGGCATTAAAGATGCGCGCACCGTCAACATGCAGCGCCAGAT
+position: 973964 
IIIIIIIIIIIIIIIIIIIIIIIIIIIIIIIIIIIIIIIIIIIIIIIIII
@ read 6453
AACACCGAGAAACTTGATCGGTTTGCCAGTGATGTGACGAATAGAGAGCG
+position: 3139334 
IIIIIIIIIIIIIIIIIIIIIIIIIIIIIIIIIIIIIIIIIIIIIIIIII
@ read 6454
TAATCCGGATTTTTCAGCAAGTGGAATAAATGCCGCGGGTGATATATATC
+position: -3861853 
IIIIIIIIIIIIIIIIIIIIIIIIIIIIIIIIIIIIIIIIIIIIIIIIII
@ read 6455
GCATAAACTTTAAAAACTTTACCAACTTACGGTTTCTTTAAGTTTGTGTG
+position: 945822 
IIIIIIIIIIIIIIIIIIIIIIIIIIIIIIIIIIIIIIIIIIIIIIIIII
@ read 6456
GCTGTATATATTCAGTACTCTTCGGGGATTGTTGGCGGCAATATGACCCG
+position: 1860347 
IIIIIIIIIIIIIIIIIIIIIIIIIIIIIIIIIIIIIIIIIIIIIIIIII
@ read 6457
CCACGATTCCGCCGCTGCGGCACGGGCAGGTAGTGAGCGTAAACGCCGTA
+position: 906972 
IIIIIIIIIIIIIIIIIIIIIIIIIIIIIIIIIIIIIIIIIIIIIIIIII
@ read 6458
AGGAGAATTTAAATGGCTGCCATTAATACGAAAGTCAAAAAAGCCGTTAT
+position: 1488505 
IIIIIIIIIIIIIIIIIIIIIIIIIIIIIIIIIIIIIIIIIIIIIIIIII
@ read 6459
CATCTTAGCCCGGATGGCAGCGGCCCGGCGTTATTCAGCCTGGCGAATAT
+position: -2346880 
IIIIIIIIIIIIIIIIIIIIIIIIIIIIIIIIIIIIIIIIIIIIIIIIII
@ read 6460
GGTCGTTGCTCTATCCAACTGAGCTAAGGGCGCGTTGATACCGCAATGCG
+position: -4678935 
IIIIIIIIIIIIIIIIIIIIIIIIIIIIIIIIIIIIIIIIIIIIIIIIII
@ read 6461
TGCTGGAAAAAATGGGCGCGACCATTTGCTGGGGCGATGATTATATTTCC
+position: 1024918 
IIIIIIIIIIIIIIIIIIIIIIIIIIIIIIIIIIIIIIIIIIIIIIIIII
@ read 6462
GATATTTACAGTGAAAAAGACAGGCATCCATTCCTGAAAACGGGTTCCCT
+position: 351718 
IIIIIIIIIIIIIIIIIIIIIIIIIIIIIIIIIIIIIIIIIIIIIIIIII
@ read 6463
ACGTAAGGTAAGTAAAAATTTATGACCATTGCACTGGAACTTCAACAGCT
+position: 142811 
IIIIIIIIIIIIIIIIIIIIIIIIIIIIIIIIIIIIIIIIIIIIIIIIII
@ read 6464
TTGTTCAAAACTCACCTGCAAAACTGAACGGGGGAAATATGCAAACGAGT
+position: 1816992 
IIIIIIIIIIIIIIIIIIIIIIIIIIIIIIIIIIIIIIIIIIIIIIIIII
@ read 6465
CGGCCAGTTCGCGTAGGTCGCGGCACGGCAGCGCCAGCGGTACAGCTTCT
+position: 3227250 
IIIIIIIIIIIIIIIIIIIIIIIIIIIIIIIIIIIIIIIIIIIIIIIIII
@ read 6466
CAGACTAATCCCCAGCGGTTTGCCAATCAGCAAGCCAGCGATGATCCCCA
+position: -5260606 
IIIIIIIIIIIIIIIIIIIIIIIIIIIIIIIIIIIIIIIIIIIIIIIIII
@ read 6467
CGTAGCGTTGCGGGTGCAATCAGCAACAGTTTTCGGCGGCGTTCAGCCCA
+position: -1765310 
IIIIIIIIIIIIIIIIIIIIIIIIIIIIIIIIIIIIIIIIIIIIIIIIII
@ read 6468
CTCACAGCCATTGCAACAGTCACTGAAAGACCTTGAGCGGGCTTACAAAA
+position: 1712343 
IIIIIIIIIIIIIIIIIIIIIIIIIIIIIIIIIIIIIIIIIIIIIIIIII
@ read 6469
GGAAGCGCTGGCGAAAGCACCGCTGGGTGCAACCGAGATGGGCCTGATTT
+position: 4717796 
IIIIIIIIIIIIIIIIIIIIIIIIIIIIIIIIIIIIIIIIIIIIIIIIII
@ read 6470
CTGATACTTAGCAGCAAATAAATAACGCGATAAAAAAAGCCAAACGTTTT
+position: 3399159 
IIIIIIIIIIIIIIIIIIIIIIIIIIIIIIIIIIIIIIIIIIIIIIIIII
@ read 6471
AGCGCGGAGGCGTTAATCATGATTTCCAGACCAATCAGCATAAACAGCAG
+position: 2773338 
IIIIIIIIIIIIIIIIIIIIIIIIIIIIIIIIIIIIIIIIIIIIIIIIII
@ read 6472
ATACGGTGCAGTTTGCCGATAACCGCCAGTATGTTGTTGGCGCGACGCTA
+position: -4674957 
IIIIIIIIIIIIIIIIIIIIIIIIIIIIIIIIIIIIIIIIIIIIIIIIII
@ read 6473
TGCGGTAGATGCCGACGTTCTGCTTGCCGAAGTTATCCGGGTCGAGCGGA
+position: 3249980 
IIIIIIIIIIIIIIIIIIIIIIIIIIIIIIIIIIIIIIIIIIIIIIIIII
@ read 6474
TATTGCCGCCCTGCAATCCCGCATTACGCGTGGCAGACTCTGCATGTTCC
+position: 3901474 
IIIIIIIIIIIIIIIIIIIIIIIIIIIIIIIIIIIIIIIIIIIIIIIIII
@ read 6475
CCCTGCCTCAACTAACAAGCGTTTAATCTCTTGCTCGTCCTGTTTGTAGG
+position: -4149604 
IIIIIIIIIIIIIIIIIIIIIIIIIIIIIIIIIIIIIIIIIIIIIIIIII
@ read 6476
AGAGCGGTAAACGAATCATGCATCGCAATCACCGCGCCACAGGAAGCCGC
+position: 750928 
IIIIIIIIIIIIIIIIIIIIIIIIIIIIIIIIIIIIIIIIIIIIIIIIII
@ read 6477
ACGGTGAACATGGAAGACGGAATACCCATCGCTTTCAGGATGATACCAGA
+position: 772625 
IIIIIIIIIIIIIIIIIIIIIIIIIIIIIIIIIIIIIIIIIIIIIIIIII
@ read 6478
AGTTTGGTGTGCGAGTGAGTAACATCAAACGCGACCGCGCCGAATGTAGA
+position: 2833172 
IIIIIIIIIIIIIIIIIIIIIIIIIIIIIIIIIIIIIIIIIIIIIIIIII
@ read 6479
TTCACCGCATTCCGGAAGATCGCAAAAAGAAAAAAGGCAAACGTAAACCG
+position: -1641149 
IIIIIIIIIIIIIIIIIIIIIIIIIIIIIIIIIIIIIIIIIIIIIIIIII
@ read 6480
TTCTACCGAAAACACCGAAAAATGGGATTCTCTGTTACCGCTGCCGGAAC
+position: -3833093 
IIIIIIIIIIIIIIIIIIIIIIIIIIIIIIIIIIIIIIIIIIIIIIIIII
@ read 6481
CGATCGTAATGACGACGTCTCTGCGGCAGAAATGGCGCAACGCCACCTTG
+position: -5023533 
IIIIIIIIIIIIIIIIIIIIIIIIIIIIIIIIIIIIIIIIIIIIIIIIII
@ read 6482
ATTGAACGCGGATTTCTTCGGGTTTGACCCTGCCCGATGCGGATATTCAC
+position: 1911891 
IIIIIIIIIIIIIIIIIIIIIIIIIIIIIIIIIIIIIIIIIIIIIIIIII
@ read 6483
CCAACTGCCCGAACAGCAACTCAGCCATTTCGTTAGCAAACGGCACATGC
+position: -600620 
IIIIIIIIIIIIIIIIIIIIIIIIIIIIIIIIIIIIIIIIIIIIIIIIII
@ read 6484
CCGTTTTGAAGTTCTGAGAAAACCAAGAAATATCCGTCTGCTACCCAGTC
+position: -323648 
IIIIIIIIIIIIIIIIIIIIIIIIIIIIIIIIIIIIIIIIIIIIIIIIII
@ read 6485
TTTATGGATGAAAACCGATGGCGTTAATCTGGGCGGCGTGCGCGCGAGTA
+position: -1383910 
IIIIIIIIIIIIIIIIIIIIIIIIIIIIIIIIIIIIIIIIIIIIIIIIII
@ read 6486
GCCGACGATGGTCAGATCAATCTTTTCGTTTTGTGCGAAATCCAACAGCG
+position: 4791750 
IIIIIIIIIIIIIIIIIIIIIIIIIIIIIIIIIIIIIIIIIIIIIIIIII
@ read 6487
ATCGCCAGGATCCCGCTCACGCCGGAGAGTTTTTGCAGCACGCGAGACTG
+position: 274076 
IIIIIIIIIIIIIIIIIIIIIIIIIIIIIIIIIIIIIIIIIIIIIIIIII
@ read 6488
GCTGAATATCCGCGCCCATCACGGTAGGGATCCCCAGCGCACGTACCATG
+position: 3353477 
IIIIIIIIIIIIIIIIIIIIIIIIIIIIIIIIIIIIIIIIIIIIIIIIII
@ read 6489
AAAGGTGAAGTGTTTGTGGTGGTCGTGGCGTTAGGCGACGACAAACCAGA
+position: 566770 
IIIIIIIIIIIIIIIIIIIIIIIIIIIIIIIIIIIIIIIIIIIIIIIIII
@ read 6490
GATATCGCTCTGGACGGGCAGCAAAAACTGCTCGACAGCCAGGTGCTGAT
+position: -498095 
IIIIIIIIIIIIIIIIIIIIIIIIIIIIIIIIIIIIIIIIIIIIIIIIII
@ read 6491
AGTTTTCTTGCTTCGCCTGCGCCGTTTTACGTAGTGCGACGTAACACGCC
+position: -3630704 
IIIIIIIIIIIIIIIIIIIIIIIIIIIIIIIIIIIIIIIIIIIIIIIIII
@ read 6492
AACGCCTATAAAGATGAAAAAACCTGTGGTGTTCTGTCTGAAGACGACAC
+position: -3782720 
IIIIIIIIIIIIIIIIIIIIIIIIIIIIIIIIIIIIIIIIIIIIIIIIII
@ read 6493
TTCTGTATGTTCGTTATCAACTGTATCCAGTGTTCCTGCATAGATCGTCG
+position: 5150575 
IIIIIIIIIIIIIIIIIIIIIIIIIIIIIIIIIIIIIIIIIIIIIIIIII
@ read 6494
CGCTGGGTACGCCAAGCGGCAAAATTGAGATTTACTCCAAAACGCTGGAA
+position: -2972130 
IIIIIIIIIIIIIIIIIIIIIIIIIIIIIIIIIIIIIIIIIIIIIIIIII
@ read 6495
TAAACCGATTCACAGAGGAGTTGTATATGTCCAAGTCTGATGTTTTTCAT
+position: 4596740 
IIIIIIIIIIIIIIIIIIIIIIIIIIIIIIIIIIIIIIIIIIIIIIIIII
@ read 6496
AACGCGTTGGGCCGGGGGGGAAGCGTCGACAGTGCCAGCACCATTACTGG
+position: 1070856 
IIIIIIIIIIIIIIIIIIIIIIIIIIIIIIIIIIIIIIIIIIIIIIIIII
@ read 6497
CAGAGAAGGCTGCGGTTGATGCGAGGCCAGACGCTGCTGAATATGCTCGA
+position: -3170040 
IIIIIIIIIIIIIIIIIIIIIIIIIIIIIIIIIIIIIIIIIIIIIIIIII
@ read 6498
ACGCGGGTAGATATTCAGACTATCGAACTTGAAGGGATGGCCTTACGAAT
+position: -621782 
IIIIIIIIIIIIIIIIIIIIIIIIIIIIIIIIIIIIIIIIIIIIIIIIII
@ read 6499
CGACCGGATAAACCGGCAGAGGGGAGGTCATGGATGTGTATGGGTGCCAG
+position: 872533 
IIIIIIIIIIIIIIIIIIIIIIIIIIIIIIIIIIIIIIIIIIIIIIIIII
@ read 6500
TGCTATTGCCGGCGTCTATGTGACGCAGAGTCTGGTATCGGCGCTGTCTA
+position: -2876916 
IIIIIIIIIIIIIIIIIIIIIIIIIIIIIIIIIIIIIIIIIIIIIIIIII
@ read 6501
CCCCTGGGTAATGAAGCCGACAATCTCATCTCCAGGAATCGGCTGGCAGC
+position: 3298207 
IIIIIIIIIIIIIIIIIIIIIIIIIIIIIIIIIIIIIIIIIIIIIIIIII
@ read 6502
AATCGGCAAACGCTGCACTTTGGTGCGATAGCTGTAGCGGCTGATACGTG
+position: -3584995 
IIIIIIIIIIIIIIIIIIIIIIIIIIIIIIIIIIIIIIIIIIIIIIIIII
@ read 6503
GATCCTTTACGGTGTGCTGCCCGTCCTGCAGGCGACACTTGCCGGGCTGG
+position: -2666738 
IIIIIIIIIIIIIIIIIIIIIIIIIIIIIIIIIIIIIIIIIIIIIIIIII
@ read 6504
CAGCCGCATATCGCCCTGGAAGTCTTTCAGCAGAACACGCTGTGGTACCC
+position: 4955250 
IIIIIIIIIIIIIIIIIIIIIIIIIIIIIIIIIIIIIIIIIIIIIIIIII
@ read 6505
CTTCTTCATCATTGCTATTCTGGCCTCGCGCAACATTCACGCAGCGGTGC
+position: -810245 
IIIIIIIIIIIIIIIIIIIIIIIIIIIIIIIIIIIIIIIIIIIIIIIIII
@ read 6506
TGACAGTCACTGGACACTGCGTTTCCCGCATGACTGGTTTAGTCAGAATG
+position: 3019590 
IIIIIIIIIIIIIIIIIIIIIIIIIIIIIIIIIIIIIIIIIIIIIIIIII
@ read 6507
TTTCACCATGGGGATTAACGGCGAATACGATCAGGTGGCGTATTACGGTC
+position: 3723367 
IIIIIIIIIIIIIIIIIIIIIIIIIIIIIIIIIIIIIIIIIIIIIIIIII
@ read 6508
AGGGCCGAAAGGTGAGCGTGGTGACGTTGGTGCTCAGGGGGCTGTAGGGC
+position: 1175054 
IIIIIIIIIIIIIIIIIIIIIIIIIIIIIIIIIIIIIIIIIIIIIIIIII
@ read 6509
CTCCTTCTCTTTTCTTATTGTGTTGCGCAGAACGCGCTTTACAGACATGT
+position: 2332034 
IIIIIIIIIIIIIIIIIIIIIIIIIIIIIIIIIIIIIIIIIIIIIIIIII
@ read 6510
TTAGGCGCGGGAATGGCACCAAAGATTGCCTGGGCGCTGGAGAACAAACC
+position: 1098952 
IIIIIIIIIIIIIIIIIIIIIIIIIIIIIIIIIIIIIIIIIIIIIIIIII
@ read 6511
CCCGCGTGCCGCTGATGAATGAGTTTGGTGAATACCCGCATCCGAAGCCG
+position: 3722277 
IIIIIIIIIIIIIIIIIIIIIIIIIIIIIIIIIIIIIIIIIIIIIIIIII
@ read 6512
ATGTTTTCCGCAGCATTGCCCATCGCAAAGGAATAACGCGCCATTTTCAG
+position: 924520 
IIIIIIIIIIIIIIIIIIIIIIIIIIIIIIIIIIIIIIIIIIIIIIIIII
@ read 6513
GACCGCGCGGCTGGGCTGCGTCTCTATTCATCTCAATCATAAGTTACTCG
+position: -1202804 
IIIIIIIIIIIIIIIIIIIIIIIIIIIIIIIIIIIIIIIIIIIIIIIIII
@ read 6514
TTGTCTGGCGTATATCGATGATGAAGACATCAGCATTGAAGGGCTGATGG
+position: -2553266 
IIIIIIIIIIIIIIIIIIIIIIIIIIIIIIIIIIIIIIIIIIIIIIIIII
@ read 6515
GTCAGCCCGCTAATCTGTTTCAGTCTCAGTACTTCATCCTGGTCCATACC
+position: 3569002 
IIIIIIIIIIIIIIIIIIIIIIIIIIIIIIIIIIIIIIIIIIIIIIIIII
@ read 6516
CTGCGGATCTGTTTATTTCTGCCGATCAGAAATGGATGGATTATGCGGTT
+position: 814108 
IIIIIIIIIIIIIIIIIIIIIIIIIIIIIIIIIIIIIIIIIIIIIIIIII
@ read 6517
TAACATCATGGTACTCGCAAAATAATATAGACCCATCTAACATAACTGAT
+position: -2427941 
IIIIIIIIIIIIIIIIIIIIIIIIIIIIIIIIIIIIIIIIIIIIIIIIII
@ read 6518
ACAGGGCCAGATGCTAAAGGTTACGCATCGCGTCACGGTTCGGTGGTTAA
+position: -2411339 
IIIIIIIIIIIIIIIIIIIIIIIIIIIIIIIIIIIIIIIIIIIIIIIIII
@ read 6519
GTAAAATGCCTGCGTTTCTCGGCGGTCTGCCGGGTGCAGCGTTAGCTATG
+position: 1961796 
IIIIIIIIIIIIIIIIIIIIIIIIIIIIIIIIIIIIIIIIIIIIIIIIII
@ read 6520
TGCTGATGCATTCCTGCAACAGATCCTGCTGCGTCCGGCTGAATATGATG
+position: 1408744 
IIIIIIIIIIIIIIIIIIIIIIIIIIIIIIIIIIIIIIIIIIIIIIIIII
@ read 6521
CGTGGAAATTTACGAGAACGAAAACGACCAGGTAGAAGCGGTTAAACGCT
+position: -2245305 
IIIIIIIIIIIIIIIIIIIIIIIIIIIIIIIIIIIIIIIIIIIIIIIIII
@ read 6522
GAACGCCTGAAAATGCTGATTGCCCAGTTCGCCGCGGATCCGGCGCTGTT
+position: 639822 
IIIIIIIIIIIIIIIIIIIIIIIIIIIIIIIIIIIIIIIIIIIIIIIIII
@ read 6523
GCACCACCACAACTGCGCGTTTCGGCTATCAATGCCGCCAGCGAAAAATT
+position: -1832645 
IIIIIIIIIIIIIIIIIIIIIIIIIIIIIIIIIIIIIIIIIIIIIIIIII
@ read 6524
CGTAGTTTTGGCGATATTCCGTTAGTTCACGGCATGCCTTTTATTTCTGG
+position: -2709400 
IIIIIIIIIIIIIIIIIIIIIIIIIIIIIIIIIIIIIIIIIIIIIIIIII
@ read 6525
AATAACACCAGACAGGAAAAACACCACCACAGGCGGTGGCGTTTCTTTGG
+position: -2809469 
IIIIIIIIIIIIIIIIIIIIIIIIIIIIIIIIIIIIIIIIIIIIIIIIII
@ read 6526
CGCTATAGATCGGCAAAATGGTCTGCGCGGGCAGGATAAGCGTGGTGCAG
+position: -1809300 
IIIIIIIIIIIIIIIIIIIIIIIIIIIIIIIIIIIIIIIIIIIIIIIIII
@ read 6527
CAGTTTCCTACCTGCCAGATTACCGTCACCACCGAAGTGTATAACGGCGT
+position: -4912651 
IIIIIIIIIIIIIIIIIIIIIIIIIIIIIIIIIIIIIIIIIIIIIIIIII
@ read 6528
CCGATGTGCTGGAAGGCCACTACATCAGCGAGAAACGTTTTTTGCTGGAA
+position: 3143534 
IIIIIIIIIIIIIIIIIIIIIIIIIIIIIIIIIIIIIIIIIIIIIIIIII
@ read 6529
ACCAGTTTTGCTTGAGCCGATCATGAAGGTTGAAGTAGAAACTCCGGAAG
+position: -1321802 
IIIIIIIIIIIIIIIIIIIIIIIIIIIIIIIIIIIIIIIIIIIIIIIIII
@ read 6530
TGATGGCAATAACCATATCAAACAGCACGGTCAGCGACATGCACAGCAGC
+position: 1457111 
IIIIIIIIIIIIIIIIIIIIIIIIIIIIIIIIIIIIIIIIIIIIIIIIII
@ read 6531
ATACCGACAACCTCGATAAATTCTTCACCCCGCGCCCGAAAGTCGACTGG
+position: -379739 
IIIIIIIIIIIIIIIIIIIIIIIIIIIIIIIIIIIIIIIIIIIIIIIIII
@ read 6532
CATCGTTCTCCAGTATTTGCGCCAGACGAAGTTCCCCATCGACGGAGTCA
+position: -1755153 
IIIIIIIIIIIIIIIIIIIIIIIIIIIIIIIIIIIIIIIIIIIIIIIIII
@ read 6533
GCAACGGTGATTTCGTTTGCGGCATTCAATGCTGTCGTCGCTGCCTGACC
+position: -5083859 
IIIIIIIIIIIIIIIIIIIIIIIIIIIIIIIIIIIIIIIIIIIIIIIIII
@ read 6534
AAGCCGCTCAAACATATAATTGCGTTGATTATTCGTGTCCTGCACGTAGC
+position: 4357197 
IIIIIIIIIIIIIIIIIIIIIIIIIIIIIIIIIIIIIIIIIIIIIIIIII
@ read 6535
GGCATAGCATGAAACATAGCAAAGGCTATGTTTTAGAGGCACAAGATGAC
+position: -2364668 
IIIIIIIIIIIIIIIIIIIIIIIIIIIIIIIIIIIIIIIIIIIIIIIIII
@ read 6536
AGAGTTTGCGGAACTCGGTGTTCTTCACACTGTGCTTAATCTCTTTATTA
+position: 4604670 
IIIIIIIIIIIIIIIIIIIIIIIIIIIIIIIIIIIIIIIIIIIIIIIIII
@ read 6537
TGCGCGGAACACGAGCTACAGGTAAGAGATGACGAGGCAGCCTGTCCGCC
+position: -3885560 
IIIIIIIIIIIIIIIIIIIIIIIIIIIIIIIIIIIIIIIIIIIIIIIIII
@ read 6538
TGGAACACTGACACCGATCGTGCCCGCGCAGAACTGAACTGGCGTATCAC
+position: 5118896 
IIIIIIIIIIIIIIIIIIIIIIIIIIIIIIIIIIIIIIIIIIIIIIIIII
@ read 6539
TCACGACTGATGATTGTTGAGGAGAGCGAGGATACGCTGGCCTTAGCGGA
+position: 2416201 
IIIIIIIIIIIIIIIIIIIIIIIIIIIIIIIIIIIIIIIIIIIIIIIIII
@ read 6540
TGAACAGCGCGGCGATTAGTGATTACGCGCCGAATGGTTTGCAGGTGGAA
+position: 764757 
IIIIIIIIIIIIIIIIIIIIIIIIIIIIIIIIIIIIIIIIIIIIIIIIII
@ read 6541
TTTTTGCTGGAGCGGTGGCAGAATGTTGCTTAATGATTGCCCTTGCTCGA
+position: -1343073 
IIIIIIIIIIIIIIIIIIIIIIIIIIIIIIIIIIIIIIIIIIIIIIIIII
@ read 6542
CCAGCGATAGCACGGTGGCGAAGCTGGCGAAACAGAGCATAAAGATAAGC
+position: 74290 
IIIIIIIIIIIIIIIIIIIIIIIIIIIIIIIIIIIIIIIIIIIIIIIIII
@ read 6543
ATGATCGGGATTTCCGGCGCGTTAACTTCGATAACAATGTTATCGATGCC
+position: -5170388 
IIIIIIIIIIIIIIIIIIIIIIIIIIIIIIIIIIIIIIIIIIIIIIIIII
@ read 6544
TCTCCGTGCATAGAGCCGGACGTGTCGAGTAGCAGATATACGGGTAAGCG
+position: 1280809 
IIIIIIIIIIIIIIIIIIIIIIIIIIIIIIIIIIIIIIIIIIIIIIIIII
@ read 6545
CAGTAATCGAGACGCTCATTACGTGCCATCAACGCTTCGACGACTTTTAC
+position: -2293307 
IIIIIIIIIIIIIIIIIIIIIIIIIIIIIIIIIIIIIIIIIIIIIIIIII
@ read 6546
CGAAGGAACATTTCGTAATGCCGCGACGCCGTTACAAACATTAAAAAAAC
+position: -458219 
IIIIIIIIIIIIIIIIIIIIIIIIIIIIIIIIIIIIIIIIIIIIIIIIII
@ read 6547
TGCTCATTTCCATCATCAGGCTGGTGCCTAAGCCGTTACCGCAAACCACT
+position: -130739 
IIIIIIIIIIIIIIIIIIIIIIIIIIIIIIIIIIIIIIIIIIIIIIIIII
@ read 6548
CCAGTGGCTGACCTGCCAAACCTGGCTGGCATAGCGCCAGGCAAATCCCA
+position: -3568520 
IIIIIIIIIIIIIIIIIIIIIIIIIIIIIIIIIIIIIIIIIIIIIIIIII
@ read 6549
CTCCTCGAATAGAAAATGCAGCCCCGGCAAGTGATTCACATTTTTTAACA
+position: 2444866 
IIIIIIIIIIIIIIIIIIIIIIIIIIIIIIIIIIIIIIIIIIIIIIIIII
@ read 6550
GTCGTTTATTGTCTGTCGCACCTGTCCTTCTCTGGCTGATTACGCCCCTC
+position: 2371624 
IIIIIIIIIIIIIIIIIIIIIIIIIIIIIIIIIIIIIIIIIIIIIIIIII
@ read 6551
GCCGCCGATGGCATTTTTTTCCCCGCCCTTGAGCAAAATATGATGGGTGC
+position: -3499672 
IIIIIIIIIIIIIIIIIIIIIIIIIIIIIIIIIIIIIIIIIIIIIIIIII
@ read 6552
TCACCAACCGTTAAAACGAACCGACAACTCCATGAGGAACGGAATGATGA
+position: -3644122 
IIIIIIIIIIIIIIIIIIIIIIIIIIIIIIIIIIIIIIIIIIIIIIIIII
@ read 6553
ATCTGGATTATTTCACTCTCTATATCATCTTTTCCATTGCATTTATGCTG
+position: 1416570 
IIIIIIIIIIIIIIIIIIIIIIIIIIIIIIIIIIIIIIIIIIIIIIIIII
@ read 6554
AGCCAAGTTGAGTGATGGTCGACCAGGCCAGCAACCGCTTCATATCCTGC
+position: -2278890 
IIIIIIIIIIIIIIIIIIIIIIIIIIIIIIIIIIIIIIIIIIIIIIIIII
@ read 6555
TTGAACGTGGTCAGCATGGCGGTGGAGTTTTTCGCTTCCAGCAGACGCTC
+position: -4496336 
IIIIIIIIIIIIIIIIIIIIIIIIIIIIIIIIIIIIIIIIIIIIIIIIII
@ read 6556
GAAAGATGTCGGTGAAGCGAAGTACAACCCATTCGCTGACCTGAAAGCGA
+position: 462998 
IIIIIIIIIIIIIIIIIIIIIIIIIIIIIIIIIIIIIIIIIIIIIIIIII
@ read 6557
GCGAGTAAAGCTATTGACAGGGGCATGTAGCCCAAGAAAGTGATCAAGGA
+position: 3560202 
IIIIIIIIIIIIIIIIIIIIIIIIIIIIIIIIIIIIIIIIIIIIIIIIII
@ read 6558
TGTGTAGCACTGGTAGCGTTTTCAACTCTTGATACACGTCTTCCTATGAG
+position: -335810 
IIIIIIIIIIIIIIIIIIIIIIIIIIIIIIIIIIIIIIIIIIIIIIIIII
@ read 6559
GCGTTTTGTGGCTGCAAAAGGACATCAGAAAGCGATTATTGTTTACCAGG
+position: 238625 
IIIIIIIIIIIIIIIIIIIIIIIIIIIIIIIIIIIIIIIIIIIIIIIIII
@ read 6560
TCACCGAATATCCAGCGTCCAGAACTAAGCCTAGGGAACATATATAAACG
+position: 1293262 
IIIIIIIIIIIIIIIIIIIIIIIIIIIIIIIIIIIIIIIIIIIIIIIIII
@ read 6561
CATGATGGCACCAGAGCAGTATATGTGGTTACACCGTCGCTTTAAAACAC
+position: -3949266 
IIIIIIIIIIIIIIIIIIIIIIIIIIIIIIIIIIIIIIIIIIIIIIIIII
@ read 6562
GTTCCCTCCGCGATGGCCTGGCTGTTGATTATTTACATTCTGCCGTTAGT
+position: -3773263 
IIIIIIIIIIIIIIIIIIIIIIIIIIIIIIIIIIIIIIIIIIIIIIIIII
@ read 6563
AGCGGGCAATTGACCGCTCGTTTACCGGACGACGGAACTTATCGTAATAA
+position: 3761936 
IIIIIIIIIIIIIIIIIIIIIIIIIIIIIIIIIIIIIIIIIIIIIIIIII
@ read 6564
TCTGCTCTTTCACCAGGTAAGTGATCTTATCGCCCTTAATGTTGCTATCG
+position: -1426951 
IIIIIIIIIIIIIIIIIIIIIIIIIIIIIIIIIIIIIIIIIIIIIIIIII
@ read 6565
ATCGGCTACAGGGGCTGAATCCCCTGGGTTGTCACCAGAAGCGTTCGCAG
+position: -455978 
IIIIIIIIIIIIIIIIIIIIIIIIIIIIIIIIIIIIIIIIIIIIIIIIII
@ read 6566
TGAACAACGGACGTACCGCGTTCGTGACTGCGCCGTTATTAACGTCGCTG
+position: -1660145 
IIIIIIIIIIIIIIIIIIIIIIIIIIIIIIIIIIIIIIIIIIIIIIIIII
@ read 6567
TCACTTGCGTCTTAGCAGTAAATTCAATGGATTCCTGACTTTTTATCTCT
+position: 786263 
IIIIIIIIIIIIIIIIIIIIIIIIIIIIIIIIIIIIIIIIIIIIIIIIII
@ read 6568
GCCATAAGGAACCTGCCAGACCAGGCGCATATCGGTAGAGTTGAGTGCCG
+position: -2570508 
IIIIIIIIIIIIIIIIIIIIIIIIIIIIIIIIIIIIIIIIIIIIIIIIII
@ read 6569
CTTCACCAACGCCACGCGTGGTGTTGCAGGCAGTTAATACTGTTGAAAGC
+position: -271367 
IIIIIIIIIIIIIIIIIIIIIIIIIIIIIIIIIIIIIIIIIIIIIIIIII
@ read 6570
TGCGTGTGCGGATAAACAAATTCGATCATTGTGCTAACTCCAGAACGGCT
+position: -5073889 
IIIIIIIIIIIIIIIIIIIIIIIIIIIIIIIIIIIIIIIIIIIIIIIIII
@ read 6571
GGTGCCGCAACTGGCGTAGGTATCGGTATTTATGATAACACCAATACCCT
+position: -1046667 
IIIIIIIIIIIIIIIIIIIIIIIIIIIIIIIIIIIIIIIIIIIIIIIIII
@ read 6572
GAAATGTCGGTCGTGCAGTGACAAAATTACCGTTGATGGGAAAATCCTTA
+position: 3634990 
IIIIIIIIIIIIIIIIIIIIIIIIIIIIIIIIIIIIIIIIIIIIIIIIII
@ read 6573
AATGGCGGTGACCTGGTTTTTGCGGATGCAAGCCAAATTCGAGTAGATAA
+position: -1097968 
IIIIIIIIIIIIIIIIIIIIIIIIIIIIIIIIIIIIIIIIIIIIIIIIII
@ read 6574
TCTCCGAAGGGCAGATTGCCGCCCTCGCGATGACCATTTTCTTCCACGAT
+position: 5255491 
IIIIIIIIIIIIIIIIIIIIIIIIIIIIIIIIIIIIIIIIIIIIIIIIII
@ read 6575
TTTCCCGCACCACGCTAAGGGCGCTTAGCATTGACGGGATCATCATCAGC
+position: 4108737 
IIIIIIIIIIIIIIIIIIIIIIIIIIIIIIIIIIIIIIIIIIIIIIIIII
@ read 6576
ATAGATACCCGCTCTTATATAACTTCTAAACCGATCGCCGAGAAACGCCG
+position: -4518374 
IIIIIIIIIIIIIIIIIIIIIIIIIIIIIIIIIIIIIIIIIIIIIIIIII
@ read 6577
CCGAAGTTCTGCTGAGCCGCTTTCGTGGACCCGAGTGAACCAGCTGCTTA
+position: 2450838 
IIIIIIIIIIIIIIIIIIIIIIIIIIIIIIIIIIIIIIIIIIIIIIIIII
@ read 6578
GTTAACTTTGCGTAACAACGCAGGGATGGTAGTCACGCTGATGGACTGGG
+position: -4470092 
IIIIIIIIIIIIIIIIIIIIIIIIIIIIIIIIIIIIIIIIIIIIIIIIII
@ read 6579
TCACGTGGGTGGACTGGTATAACAATCGACGATTGCTGGAAAGGCTGGGC
+position: -1734778 
IIIIIIIIIIIIIIIIIIIIIIIIIIIIIIIIIIIIIIIIIIIIIIIIII
@ read 6580
CTGTCTGCCGCAGTTTTTATCAACAATCGCGCTGCGCGAACGATCAGGTT
+position: 1460225 
IIIIIIIIIIIIIIIIIIIIIIIIIIIIIIIIIIIIIIIIIIIIIIIIII
@ read 6581
TGTCTTTTGCTTTTAACGCAGCGAGTAACAGATGATAGTTTTCTATATGC
+position: -3547061 
IIIIIIIIIIIIIIIIIIIIIIIIIIIIIIIIIIIIIIIIIIIIIIIIII
@ read 6582
GCTTCTTTGCGCGTCCAGATGCGCCAGAACATTTCCAGTTGCTGATCAGG
+position: -1176992 
IIIIIIIIIIIIIIIIIIIIIIIIIIIIIIIIIIIIIIIIIIIIIIIIII
@ read 6583
ATCCTGTAGCGTGGTAATTAAGGCGTGATACCAGCGGGGATGGCTAAAAT
+position: 2967554 
IIIIIIIIIIIIIIIIIIIIIIIIIIIIIIIIIIIIIIIIIIIIIIIIII
@ read 6584
GCAAAATAGTTCTTCAGTGCCTGTTTAACCGAGTCACGCAGGGGTTTTTG
+position: -1367004 
IIIIIIIIIIIIIIIIIIIIIIIIIIIIIIIIIIIIIIIIIIIIIIIIII
@ read 6585
GGTATTCCACTGGTTAATATATTCACATATGAAATGAATAAATATTGGAA
+position: 3637258 
IIIIIIIIIIIIIIIIIIIIIIIIIIIIIIIIIIIIIIIIIIIIIIIIII
@ read 6586
TTCCGCTAAACGCCGCGCATAACCGTAATGTAATTCAAAAACTGGTAAGA
+position: -2426906 
IIIIIIIIIIIIIIIIIIIIIIIIIIIIIIIIIIIIIIIIIIIIIIIIII
@ read 6587
TCCTAAAACCGCAAAATAAAGTCCGTGATGTATTACCCGACGTGAAACAG
+position: -808721 
IIIIIIIIIIIIIIIIIIIIIIIIIIIIIIIIIIIIIIIIIIIIIIIIII
@ read 6588
GGTTCGAGATAACGTTTGGATGCAGCGGGTTAGTTCCCAGCGGCGTTTCA
+position: 4661368 
IIIIIIIIIIIIIIIIIIIIIIIIIIIIIIIIIIIIIIIIIIIIIIIIII
@ read 6589
ACATCGCCATCAGTACTGATGCAGCTACAGCAGAAATTGCCACTGTTAAT
+position: 841487 
IIIIIIIIIIIIIIIIIIIIIIIIIIIIIIIIIIIIIIIIIIIIIIIIII
@ read 6590
TGTTACGGTTAATGACGCGACGATACAGATCGTTCAGGTCAGAAGTCGCG
+position: -505445 
IIIIIIIIIIIIIIIIIIIIIIIIIIIIIIIIIIIIIIIIIIIIIIIIII
@ read 6591
TAGAACCAGCCCGGCGGCAGCTCTTCCAGTGCCAGTTTTGCCAGCCGTTC
+position: -1238239 
IIIIIIIIIIIIIIIIIIIIIIIIIIIIIIIIIIIIIIIIIIIIIIIIII
@ read 6592
ACCAGCGGACCGACAATACGATAATATGATGACGATCCTTCCGTACCTAA
+position: 2525420 
IIIIIIIIIIIIIIIIIIIIIIIIIIIIIIIIIIIIIIIIIIIIIIIIII
@ read 6593
CTTCAGTAGCGTGGGTTTTGGCGGGTTGTGGTTTTTGATCGCAACCAACA
+position: 2704218 
IIIIIIIIIIIIIIIIIIIIIIIIIIIIIIIIIIIIIIIIIIIIIIIIII
@ read 6594
GCCGTTTCGCCGAAGATAAACCTGCGCTGGCAACTTATAACCTGAAAGAT
+position: -5212314 
IIIIIIIIIIIIIIIIIIIIIIIIIIIIIIIIIIIIIIIIIIIIIIIIII
@ read 6595
CAGTGCCACGACCGTGACCAGAGCAGCCGTATCAATCACGGTATCCGGCT
+position: -4424961 
IIIIIIIIIIIIIIIIIIIIIIIIIIIIIIIIIIIIIIIIIIIIIIIIII
@ read 6596
ATGCTTGTCTTCCTGTTTTATTGTGTCACCCCATCCAATTGGATTTTTGA
+position: 4061573 
IIIIIIIIIIIIIIIIIIIIIIIIIIIIIIIIIIIIIIIIIIIIIIIIII
@ read 6597
TCACCTGTAACGATGGGCTTTCTCATATGCACACCATAGTGTTCAGGAGA
+position: -4948585 
IIIIIIIIIIIIIIIIIIIIIIIIIIIIIIIIIIIIIIIIIIIIIIIIII
@ read 6598
GCAGCGCCACTACGTCAAAACCGTCGCCAATTTCCACGCCTTTCACCGCG
+position: 2824865 
IIIIIIIIIIIIIIIIIIIIIIIIIIIIIIIIIIIIIIIIIIIIIIIIII
@ read 6599
CAGTCGCCAGGCAAAATGCGGGATCACCGTCAGAAAATGTCCGCGCTCCA
+position: 3459610 
IIIIIIIIIIIIIIIIIIIIIIIIIIIIIIIIIIIIIIIIIIIIIIIIII
@ read 6600
GCATAAAGGCACGGTTGCGGTAACGTCAGATGCGCGGGGGACAAGGTTTG
+position: -4661547 
IIIIIIIIIIIIIIIIIIIIIIIIIIIIIIIIIIIIIIIIIIIIIIIIII
@ read 6601
TAAGGCGTTCACGCCGCATCCGGCAATACAAGTTTACTCAGCCAGAAAAA
+position: -1782036 
IIIIIIIIIIIIIIIIIIIIIIIIIIIIIIIIIIIIIIIIIIIIIIIIII
@ read 6602
CCGCTATGGGGAGGCGGACGTGGTTCGGGTGAAATTCGTGAAATCGGCAC
+position: 4383477 
IIIIIIIIIIIIIIIIIIIIIIIIIIIIIIIIIIIIIIIIIIIIIIIIII
@ read 6603
GATGGCCTGATTCACGCGGACAATTCCTCCTGCAATTGCTTTATAACTGG
+position: 3929300 
IIIIIIIIIIIIIIIIIIIIIIIIIIIIIIIIIIIIIIIIIIIIIIIIII
@ read 6604
TCGTTGTACTCGCCTTCGGTAGGACGACCCAGGTGGGAAGTTACCATCAC
+position: 3465603 
IIIIIIIIIIIIIIIIIIIIIIIIIIIIIIIIIIIIIIIIIIIIIIIIII
@ read 6605
CTGGATCTGATATTCCCACTGGCCGTAACCGGTCAGCTGGTCAGTAACCT
+position: 2705287 
IIIIIIIIIIIIIIIIIIIIIIIIIIIIIIIIIIIIIIIIIIIIIIIIII
@ read 6606
GTAATGACCAGGCTAATGCGGCGGTGATGGTTGTTGTCCCCACGCCTCCC
+position: 4209944 
IIIIIIIIIIIIIIIIIIIIIIIIIIIIIIIIIIIIIIIIIIIIIIIIII
@ read 6607
CAGCCTGGTTTATCTTTCTGACCACGGTGAATCGTTAGGTGAAAATGGCA
+position: -362986 
IIIIIIIIIIIIIIIIIIIIIIIIIIIIIIIIIIIIIIIIIIIIIIIIII
@ read 6608
GGCGATTATTCACCCTGACGGCAGCGGGCGCGTCGCGCTGGGCGGAGTAG
+position: -4951846 
IIIIIIIIIIIIIIIIIIIIIIIIIIIIIIIIIIIIIIIIIIIIIIIIII
@ read 6609
AGGCTCCGCAACCGTTGAAAAAGGGCGAAAAAGCGATAGATGTGGCGAGC
+position: 430108 
IIIIIIIIIIIIIIIIIIIIIIIIIIIIIIIIIIIIIIIIIIIIIIIIII
@ read 6610
GATAAACACATCAACACCAGTGCTACTGATACAGATCAAATACAAGCATT
+position: 3379889 
IIIIIIIIIIIIIIIIIIIIIIIIIIIIIIIIIIIIIIIIIIIIIIIIII
@ read 6611
AATCCAGTTCCACCACAATCGACGAAATATCGTTTTGTTTATCTGCGATA
+position: 5225432 
IIIIIIIIIIIIIIIIIIIIIIIIIIIIIIIIIIIIIIIIIIIIIIIIII
@ read 6612
TCGTATTATGACCGGTGCGCCGGTGCCGGAAGGCTGCGAAGCGGTGGTGA
+position: -4346379 
IIIIIIIIIIIIIIIIIIIIIIIIIIIIIIIIIIIIIIIIIIIIIIIIII
@ read 6613
TAAATATTACCATCTTTGAGATGTTACTTGAGATAGCCAGCATCTTGTAA
+position: -4714926 
IIIIIIIIIIIIIIIIIIIIIIIIIIIIIIIIIIIIIIIIIIIIIIIIII
@ read 6614
GTCGGTGGTCGCACGGGGCTGACTGCGGTTGTGGTTGGCGTTATGTTCCT
+position: -863608 
IIIIIIIIIIIIIIIIIIIIIIIIIIIIIIIIIIIIIIIIIIIIIIIIII
@ read 6615
CTTTCTGCAGCCCACTTATTACTACGCGATCGCCTGCTTTCAGACCTTCT
+position: 518782 
IIIIIIIIIIIIIIIIIIIIIIIIIIIIIIIIIIIIIIIIIIIIIIIIII
@ read 6616
CTATCTCTGCTCTCACTGCCGTAAAACATGGCAACTGCAGTTCACTTACA
+position: -85474 
IIIIIIIIIIIIIIIIIIIIIIIIIIIIIIIIIIIIIIIIIIIIIIIIII
@ read 6617
AAAGTATCCGAGCGCCATGCCCATCAGCGCATACATCGACCAGCCGGTTA
+position: -4920593 
IIIIIIIIIIIIIIIIIIIIIIIIIIIIIIIIIIIIIIIIIIIIIIIIII
@ read 6618
GCCCCCGACGGAACGCCAAAGAAAAACAGCGAATGTCTCTATCACCTTCC
+position: -4142647 
IIIIIIIIIIIIIIIIIIIIIIIIIIIIIIIIIIIIIIIIIIIIIIIIII
@ read 6619
TCTGTACAGAGCAATAGCGCCGTCCTGGTGCACTTCACGCTAAAACTCGA
+position: 27759 
IIIIIIIIIIIIIIIIIIIIIIIIIIIIIIIIIIIIIIIIIIIIIIIIII
@ read 6620
CTTGCTTGTAGGGCTTGCTCGTGAAAAGGGAATAGTTGTTACAGAAATGG
+position: -3993585 
IIIIIIIIIIIIIIIIIIIIIIIIIIIIIIIIIIIIIIIIIIIIIIIIII
@ read 6621
ACAGCAGAAGCGCACCCATCGCAATATCGTCATTGGTGCAAAATACACCG
+position: 5122239 
IIIIIIIIIIIIIIIIIIIIIIIIIIIIIIIIIIIIIIIIIIIIIIIIII
@ read 6622
GATTGCCTGACCACTCACAAGTCCAGCAATCACCAAAAGAGACGATAATA
+position: 1598709 
IIIIIIIIIIIIIIIIIIIIIIIIIIIIIIIIIIIIIIIIIIIIIIIIII
@ read 6623
CCACGGGTTGGGTCCATACGCATGTCCAGCGGACCATCGCGCATAAAGGA
+position: -5186764 
IIIIIIIIIIIIIIIIIIIIIIIIIIIIIIIIIIIIIIIIIIIIIIIIII
@ read 6624
TATCGTCGGCCTGGCGCTGGGTATCGTGGTGCTGAACCCGGAACTGAAAA
+position: -49927 
IIIIIIIIIIIIIIIIIIIIIIIIIIIIIIIIIIIIIIIIIIIIIIIIII
@ read 6625
GCAGAACAGCGGCACGGTAGCTGTCATAATAGGCAACCGCAGCGGCGAAG
+position: 2495973 
IIIIIIIIIIIIIIIIIIIIIIIIIIIIIIIIIIIIIIIIIIIIIIIIII
@ read 6626
GTCTGTTAACGTTCTGAAAGTCACATCGGTGACCACCAGGCAATCGAGAA
+position: 3897268 
IIIIIIIIIIIIIIIIIIIIIIIIIIIIIIIIIIIIIIIIIIIIIIIIII
@ read 6627
TGATGTTTATCCTGTTTGGCTGCGAAATAAATATAAAATTAATATATATG
+position: 3022689 
IIIIIIIIIIIIIIIIIIIIIIIIIIIIIIIIIIIIIIIIIIIIIIIIII
@ read 6628
TCCCGTGGGAAAAACCATGAAGTATTTGCGCCTGAAGGACGTCCGGTGTA
+position: 4485538 
IIIIIIIIIIIIIIIIIIIIIIIIIIIIIIIIIIIIIIIIIIIIIIIIII
@ read 6629
CGACCTTTCCCTGATGGTGTTAGGCAACATGGTCACTAACCTTATCAATA
+position: 2678942 
IIIIIIIIIIIIIIIIIIIIIIIIIIIIIIIIIIIIIIIIIIIIIIIIII
@ read 6630
GCTGCCGCGTTAGGCGAATACATGAAAGCGAGAAACGTGCTGATTAACGC
+position: -4304042 
IIIIIIIIIIIIIIIIIIIIIIIIIIIIIIIIIIIIIIIIIIIIIIIIII
@ read 6631
ACCTGTCGGCCATCTCAGATGGCCGGTTAAATCTATGCAGGAAAATATAT
+position: -2895571 
IIIIIIIIIIIIIIIIIIIIIIIIIIIIIIIIIIIIIIIIIIIIIIIIII
@ read 6632
TAACCCATTTCCCTTGCCTGCTTTGGGATGAGGCTGCCGGGAAAGTTTTG
+position: -1283081 
IIIIIIIIIIIIIIIIIIIIIIIIIIIIIIIIIIIIIIIIIIIIIIIIII
@ read 6633
CCGTTAGCGTACTGAATGATTGCACCAGCAGACGGGCACGCCTTCAGGCA
+position: -3514196 
IIIIIIIIIIIIIIIIIIIIIIIIIIIIIIIIIIIIIIIIIIIIIIIIII
@ read 6634
CAGGCGTATGCCCATAAACCGCTGGTGCGGCTGTATGACAAAGGCGTTCC
+position: 4738875 
IIIIIIIIIIIIIIIIIIIIIIIIIIIIIIIIIIIIIIIIIIIIIIIIII
@ read 6635
CGTTATCTTTCGCGACGATAATTTTTCTGCCCGACTTAATAGCTTCAGTT
+position: 4526067 
IIIIIIIIIIIIIIIIIIIIIIIIIIIIIIIIIIIIIIIIIIIIIIIIII
@ read 6636
GCAGGCCACGATATTCACGAACTGCCGTCTGGCGGTCGCGATCCGCTCTC
+position: 3457371 
IIIIIIIIIIIIIIIIIIIIIIIIIIIIIIIIIIIIIIIIIIIIIIIIII
@ read 6637
CCAGTCCCCTGATGACCCGACTGCAGGACGAGCTGCGCACGGAATCTGTC
+position: 1296650 
IIIIIIIIIIIIIIIIIIIIIIIIIIIIIIIIIIIIIIIIIIIIIIIIII
@ read 6638
CCACCATTCTGGTGCATCTGAAGCGCGCCCAGGCCGCCGATATTCTGGCG
+position: 2365022 
IIIIIIIIIIIIIIIIIIIIIIIIIIIIIIIIIIIIIIIIIIIIIIIIII
@ read 6639
AACTGGTTAATAACCAGGAAGTGCTGGATGTGTCTGGTCGTCAGCATACT
+position: -2223165 
IIIIIIIIIIIIIIIIIIIIIIIIIIIIIIIIIIIIIIIIIIIIIIIIII
@ read 6640
TGCAGCACTTCACGGCGGTCCAGGCTGTCGGTGATGGTGATGTGGTCTTT
+position: -994840 
IIIIIIIIIIIIIIIIIIIIIIIIIIIIIIIIIIIIIIIIIIIIIIIIII
@ read 6641
TCCGGTCAGCCTGGTGTGCGGGCTTATTCTGCTCTTCGCTGAAACGTACG
+position: -1069079 
IIIIIIIIIIIIIIIIIIIIIIIIIIIIIIIIIIIIIIIIIIIIIIIIII
@ read 6642
ATAATGATTCAAATCTCATTCTGGAATTGTCGTTTACCCCAGAAGAGAGT
+position: -1715179 
IIIIIIIIIIIIIIIIIIIIIIIIIIIIIIIIIIIIIIIIIIIIIIIIII
@ read 6643
GGGTGCTTTGCCACCACCAGGCAAAGAGCGCAACAACGGCAGGCAGCGCC
+position: -4881971 
IIIIIIIIIIIIIIIIIIIIIIIIIIIIIIIIIIIIIIIIIIIIIIIIII
@ read 6644
GATAGTTTACGGCGCTGTGAGCAGGCGTACCTTTCGTGGTGAGGGCAAAC
+position: -970092 
IIIIIIIIIIIIIIIIIIIIIIIIIIIIIIIIIIIIIIIIIIIIIIIIII
@ read 6645
CGGCTCCCAGCTTTTCTGCCAGCATAGCGATTTCCTGGTTATCTGCCTCT
+position: 3281209 
IIIIIIIIIIIIIIIIIIIIIIIIIIIIIIIIIIIIIIIIIIIIIIIIII
@ read 6646
CGAACTTCGCCTGTAAACGACTACGAGCCTGCTTAGCGATGGGCGTTAAA
+position: 2567312 
IIIIIIIIIIIIIIIIIIIIIIIIIIIIIIIIIIIIIIIIIIIIIIIIII
@ read 6647
CATCATTAAAAACGAAGTCGAAGAGATTTTATCGTAATGAAAACTGTACT
+position: 5142144 
IIIIIIIIIIIIIIIIIIIIIIIIIIIIIIIIIIIIIIIIIIIIIIIIII
@ read 6648
GCCTCCACGGTGTGTGCGAAAGAAGCCGACGGCCTGGCAGACGTTGGTTC
+position: -2520948 
IIIIIIIIIIIIIIIIIIIIIIIIIIIIIIIIIIIIIIIIIIIIIIIIII
@ read 6649
AGAGTGACACCATCGACGGCTTTGAGCGTTTTCGGCGGTTGCCAGAACCA
+position: -3775912 
IIIIIIIIIIIIIIIIIIIIIIIIIIIIIIIIIIIIIIIIIIIIIIIIII
@ read 6650
TGCGTATTGTGTCGCAAACGCAGCAACGCCCCATCACCGCCAAACTGCGG
+position: -4822333 
IIIIIIIIIIIIIIIIIIIIIIIIIIIIIIIIIIIIIIIIIIIIIIIIII
@ read 6651
TTATTGCAATCGGTTGCTAAATTGCATTTTAAGAGGTGATTTTGATCACG
+position: -1301011 
IIIIIIIIIIIIIIIIIIIIIIIIIIIIIIIIIIIIIIIIIIIIIIIIII
@ read 6652
ATTTTCGAAGCGAAACCGAAAGTAGCCTGCCCGGAATGCGATATTCCAGT
+position: 4008842 
IIIIIIIIIIIIIIIIIIIIIIIIIIIIIIIIIIIIIIIIIIIIIIIIII
@ read 6653
TATTACTGTTTGTCACTATAAAAAAACGCTCATTTGAGAAAATTACTGAT
+position: 3164895 
IIIIIIIIIIIIIIIIIIIIIIIIIIIIIIIIIIIIIIIIIIIIIIIIII
@ read 6654
CACTTCGCCCGGACAAACGTCGCCGCATCGCCCGTGAAACTCTCGAAATT
+position: 4345969 
IIIIIIIIIIIIIIIIIIIIIIIIIIIIIIIIIIIIIIIIIIIIIIIIII
@ read 6655
TTCTCAGAAACGATTCATTCCCGTTCCTATACTCATATCATTCGTAATAT
+position: 2733127 
IIIIIIIIIIIIIIIIIIIIIIIIIIIIIIIIIIIIIIIIIIIIIIIIII
@ read 6656
GGCGATGTTGCCGATCCTGAAAAAGATTTATAAGGACGACAAACCGGGCT
+position: 3792509 
IIIIIIIIIIIIIIIIIIIIIIIIIIIIIIIIIIIIIIIIIIIIIIIIII
@ read 6657
CATCCGCTCTTAATCGCTTCCAGGGAACAAATCAGCCCGCTGTAATAGAG
+position: -1865192 
IIIIIIIIIIIIIIIIIIIIIIIIIIIIIIIIIIIIIIIIIIIIIIIIII
@ read 6658
GTGTTGCTGAACCGGTTGACGAGGAAGATCTGGATACCATCGATGGCAGT
+position: -2555200 
IIIIIIIIIIIIIIIIIIIIIIIIIIIIIIIIIIIIIIIIIIIIIIIIII
@ read 6659
CGTAAAACGCGCCTTCACCAACGTTGCTGATGACTGTGGCAACCGCTTTG
+position: -3663740 
IIIIIIIIIIIIIIIIIIIIIIIIIIIIIIIIIIIIIIIIIIIIIIIIII
@ read 6660
AGCCACGGATCGCACCGCCAGCCAGTGACAGCTCGGGGTTTTGGATCACG
+position: 4861023 
IIIIIIIIIIIIIIIIIIIIIIIIIIIIIIIIIIIIIIIIIIIIIIIIII
@ read 6661
TTCTTCTGCTTCTCACTGCTGGAAAAACACATTTATGACTGGTACGCCAT
+position: -608152 
IIIIIIIIIIIIIIIIIIIIIIIIIIIIIIIIIIIIIIIIIIIIIIIIII
@ read 6662
GATGATGGCAGCACCATTCAGGGCAAAGATGCCGACATCATGATCATCGG
+position: -1072795 
IIIIIIIIIIIIIIIIIIIIIIIIIIIIIIIIIIIIIIIIIIIIIIIIII
@ read 6663
AAGGCGGGGATTTATCCGGCTGGGAAAACGACTGGGCTTTGAGCGAATGC
+position: 1182630 
IIIIIIIIIIIIIIIIIIIIIIIIIIIIIIIIIIIIIIIIIIIIIIIIII
@ read 6664
TTTCCGCTTCCAGCCAGCGTGCAACCTGTTCTTCGCCCTGCCCTAACTGT
+position: 3225810 
IIIIIIIIIIIIIIIIIIIIIIIIIIIIIIIIIIIIIIIIIIIIIIIIII
@ read 6665
GCATGCGCGCTCATATTCTACGTAGGAATAACTGTTATCAGTTTATTGTG
+position: -1163943 
IIIIIIIIIIIIIIIIIIIIIIIIIIIIIIIIIIIIIIIIIIIIIIIIII
@ read 6666
CCGTAGACAAGCGTTCATAAGCGGTGAAGGTCTGTGAACGGGTCACGGTA
+position: 1591498 
IIIIIIIIIIIIIIIIIIIIIIIIIIIIIIIIIIIIIIIIIIIIIIIIII
@ read 6667
ACTTCGTGATGATTAAACCGGTGCTCGGTTCCAGTTATCGCCAGTACATC
+position: -2763576 
IIIIIIIIIIIIIIIIIIIIIIIIIIIIIIIIIIIIIIIIIIIIIIIIII
@ read 6668
GTGAAATGATATCCTTCATCATTCGTAATGTTTTCCGGATGATGGGATGA
+position: 4622256 
IIIIIIIIIIIIIIIIIIIIIIIIIIIIIIIIIIIIIIIIIIIIIIIIII
@ read 6669
AATAGCCGCCACAACCTGATCGCGATTCGCCAGACCTTTATCGGTTAAAG
+position: 3343936 
IIIIIIIIIIIIIIIIIIIIIIIIIIIIIIIIIIIIIIIIIIIIIIIIII
@ read 6670
GCAATACATGGCGCACCTTCATGAATCAGCAGATCGCCCATTGCTACGTC
+position: 743096 
IIIIIIIIIIIIIIIIIIIIIIIIIIIIIIIIIIIIIIIIIIIIIIIIII
@ read 6671
CCGCCGTGGGTTTTGAGATCCATGCCAGAAGAATCCCCAGAACAAGGCCG
+position: -1539871 
IIIIIIIIIIIIIIIIIIIIIIIIIIIIIIIIIIIIIIIIIIIIIIIIII
@ read 6672
TTGTGGCCGCCTGCGGTTGATTGCCGGATGCGGCGTAAACGCCTTATCCG
+position: 4560732 
IIIIIIIIIIIIIIIIIIIIIIIIIIIIIIIIIIIIIIIIIIIIIIIIII
@ read 6673
GGCGTAGAGAGCGAAGACGTTGCGCGCGAATTAATTAAATTAGGATGTGT
+position: 940418 
IIIIIIIIIIIIIIIIIIIIIIIIIIIIIIIIIIIIIIIIIIIIIIIIII
@ read 6674
TTGTCGATGGCGGTTCCAACGACGGCACCCGTGAGTATCTGGAAAATCTC
+position: -2752736 
IIIIIIIIIIIIIIIIIIIIIIIIIIIIIIIIIIIIIIIIIIIIIIIIII
@ read 6675
GCTCAACGATTAATAACATTTTTTCATTAATTTAAGTTGGCTAAATGCAG
+position: -4458197 
IIIIIIIIIIIIIIIIIIIIIIIIIIIIIIIIIIIIIIIIIIIIIIIIII
@ read 6676
CAATAACTTACCGACCGTTGCCAGAAAATAACGCCCACATAAACGCCCAA
+position: -26952 
IIIIIIIIIIIIIIIIIIIIIIIIIIIIIIIIIIIIIIIIIIIIIIIIII
@ read 6677
CAAGAGACAGTGCAACCGCCACACCGCCACGTTTACCCCGTGCGCGGGCC
+position: -1692974 
IIIIIIIIIIIIIIIIIIIIIIIIIIIIIIIIIIIIIIIIIIIIIIIIII
@ read 6678
GAGCGCCATGCATTGCCTGGTGTTATCGGTGACGATCTTTTGCGATTTGG
+position: 91509 
IIIIIIIIIIIIIIIIIIIIIIIIIIIIIIIIIIIIIIIIIIIIIIIIII
@ read 6679
AAACACTTCATCACTGGCGGTATGACCAGCATAACGCAGCCACTGCTTGT
+position: -4480457 
IIIIIIIIIIIIIIIIIIIIIIIIIIIIIIIIIIIIIIIIIIIIIIIIII
@ read 6680
TCCGCTTACTCGCTGACGACAGCGCAAACCGGCTTATTAACCACCCTGCC
+position: 2176072 
IIIIIIIIIIIIIIIIIIIIIIIIIIIIIIIIIIIIIIIIIIIIIIIIII
@ read 6681
ACCTTGATTGCCGGTTGTTCCAGCACGCATACTTTTTCGCACTTACCACA
+position: 2692996 
IIIIIIIIIIIIIIIIIIIIIIIIIIIIIIIIIIIIIIIIIIIIIIIIII
@ read 6682
TGAGGCCGGAAAAAGATCGAAGATATGGCTGTCATAGCCTGTGGCTGCTG
+position: 322767 
IIIIIIIIIIIIIIIIIIIIIIIIIIIIIIIIIIIIIIIIIIIIIIIIII
@ read 6683
TGCACCCGGTCAGACGGGCAGCCGACATTCAGGTTGATCTCATCATATCC
+position: -427589 
IIIIIIIIIIIIIIIIIIIIIIIIIIIIIIIIIIIIIIIIIIIIIIIIII
@ read 6684
AGGAGTCACATAACCAGCATCACCCAGTTTGAAGTCGTAACCGGCTTTCA
+position: -4851469 
IIIIIIIIIIIIIIIIIIIIIIIIIIIIIIIIIIIIIIIIIIIIIIIIII
@ read 6685
CATAATTTCGTCCGGGCGAAGGTTCGTAATATCGCCCGTTTGACTCATTG
+position: 1730762 
IIIIIIIIIIIIIIIIIIIIIIIIIIIIIIIIIIIIIIIIIIIIIIIIII
@ read 6686
AATCTGGTTAACCGGTTGGCCATTGGCATCTGTTTGATACGTTACCAGAC
+position: -4495354 
IIIIIIIIIIIIIIIIIIIIIIIIIIIIIIIIIIIIIIIIIIIIIIIIII
@ read 6687
CTGGCATGTTTAACATGGTTTTTACATTTCTCACTGAGCAGTTTTTGAAT
+position: -494745 
IIIIIIIIIIIIIIIIIIIIIIIIIIIIIIIIIIIIIIIIIIIIIIIIII
@ read 6688
CGTTAATGCATGATGCAACAGAAGCGTATTGCCAGGACATCCCAGCTCCA
+position: 2296844 
IIIIIIIIIIIIIIIIIIIIIIIIIIIIIIIIIIIIIIIIIIIIIIIIII
@ read 6689
AAGTAATGGGGGGATCAATACTCCGTTTATGGATCTGCCGCCCATTTATG
+position: -5023473 
IIIIIIIIIIIIIIIIIIIIIIIIIIIIIIIIIIIIIIIIIIIIIIIIII
@ read 6690
GATTTTCGCCAGGTCCCCCTGAAGCAAGGCAACCTTGTCCTGAAGAATGG
+position: 2085149 
IIIIIIIIIIIIIIIIIIIIIIIIIIIIIIIIIIIIIIIIIIIIIIIIII
@ read 6691
GAGGCACCACCATTGAAGCGGTACGCGTACTGGAAGAGAAAGGCTTCCGT
+position: -4840562 
IIIIIIIIIIIIIIIIIIIIIIIIIIIIIIIIIIIIIIIIIIIIIIIIII
@ read 6692
TGTTCGCTTTTTCTAACCACTTGAGGGTTAAACACGAAAGTACATTCATG
+position: -2976126 
IIIIIIIIIIIIIIIIIIIIIIIIIIIIIIIIIIIIIIIIIIIIIIIIII
@ read 6693
TTGGTGCGGCAAACGGATCGAATCCCATCAGCATCGTCGTACCTTGCCAT
+position: -3637351 
IIIIIIIIIIIIIIIIIIIIIIIIIIIIIIIIIIIIIIIIIIIIIIIIII
@ read 6694
ACGAAATTTCAGCCACTTCACAGGCGGTTTTCGCACGTACCCATGCGCTA
+position: -1307073 
IIIIIIIIIIIIIIIIIIIIIIIIIIIIIIIIIIIIIIIIIIIIIIIIII
@ read 6695
GTCCCTCCTGTTCAGCTACTGACGGGGTGGTGCGTAACGGCAAAAGCACC
+position: -915960 
IIIIIIIIIIIIIIIIIIIIIIIIIIIIIIIIIIIIIIIIIIIIIIIIII
@ read 6696
CTCAACCAGGCACTACAGGCCACCAGCGCAGGAGCGAGCTGAATGCCGAG
+position: -3567987 
IIIIIIIIIIIIIIIIIIIIIIIIIIIIIIIIIIIIIIIIIIIIIIIIII
@ read 6697
CTGAAGTTGTTGATTCCCCTGGTGCTAGCGCAATGAGATCACCCCCTTCC
+position: 3066424 
IIIIIIIIIIIIIIIIIIIIIIIIIIIIIIIIIIIIIIIIIIIIIIIIII
@ read 6698
TCGATCCAGACGCCGAGTTCCACAGGCGTACCACGCGCGATATCGCGCCC
+position: 4108982 
IIIIIIIIIIIIIIIIIIIIIIIIIIIIIIIIIIIIIIIIIIIIIIIIII
@ read 6699
CTAATGCAAGCGATGACGTTTTTTTATGTGTCTGAATTTGCACTGTGTCA
+position: -1239780 
IIIIIIIIIIIIIIIIIIIIIIIIIIIIIIIIIIIIIIIIIIIIIIIIII
@ read 6700
TTATTGCGCCAGAGGATTATGTGATTGTCTCAGCGGACTACTCGCAGATT
+position: 4628930 
IIIIIIIIIIIIIIIIIIIIIIIIIIIIIIIIIIIIIIIIIIIIIIIIII
@ read 6701
TGCACAAATGGCTCACCATTTGTCCGGCAAGTTTATAAAGCATATCGGCA
+position: -1755486 
IIIIIIIIIIIIIIIIIIIIIIIIIIIIIIIIIIIIIIIIIIIIIIIIII
@ read 6702
TTTTGCTTTTTCTTATTTTATATGCATGATAAATCATATTCTTCAGGATT
+position: 84683 
IIIIIIIIIIIIIIIIIIIIIIIIIIIIIIIIIIIIIIIIIIIIIIIIII
@ read 6703
CGGACCTTCCGCTGCTTCAATGGTTTTGCCGTTCTCAATGATCGACACGT
+position: -1596733 
IIIIIIIIIIIIIIIIIIIIIIIIIIIIIIIIIIIIIIIIIIIIIIIIII
@ read 6704
TGTTTGTAAACTGCTTTCGCGGTTCACTTCTGTCTGACGCGGCACAGCTG
+position: 2964789 
IIIIIIIIIIIIIIIIIIIIIIIIIIIIIIIIIIIIIIIIIIIIIIIIII
@ read 6705
GTGGCGATGGTGGCCTTTTTCCTCGGCAACTCGTTGATGTTTATTTTCGG
+position: 391080 
IIIIIIIIIIIIIIIIIIIIIIIIIIIIIIIIIIIIIIIIIIIIIIIIII
@ read 6706
GTTTCGCCCAGCGCGCGTAAATCAGTATTGGTCCGGGTGAATGCTGCTGT
+position: 2086431 
IIIIIIIIIIIIIIIIIIIIIIIIIIIIIIIIIIIIIIIIIIIIIIIIII
@ read 6707
GCCGCTGATCTCGTTACTATCATCACCGCCATTTTCTTCGTGCCGGGTTT
+position: 2833906 
IIIIIIIIIIIIIIIIIIIIIIIIIIIIIIIIIIIIIIIIIIIIIIIIII
@ read 6708
TGCCGATCGTCCGGGCCTCACGCCGGGTCTGATTGGCGGTATGCTGGCGG
+position: -2622419 
IIIIIIIIIIIIIIIIIIIIIIIIIIIIIIIIIIIIIIIIIIIIIIIIII
@ read 6709
CCGTTTGGCAATATCGAAGCCATGCGCACGGCTCTTAACGAGTGCAAAAA
+position: 3718297 
IIIIIIIIIIIIIIIIIIIIIIIIIIIIIIIIIIIIIIIIIIIIIIIIII
@ read 6710
CAGCGGCATTGGCATTCCCGTCGCTAAAAAGTGCAAAGCCCTGGCCCGCG
+position: -5140816 
IIIIIIIIIIIIIIIIIIIIIIIIIIIIIIIIIIIIIIIIIIIIIIIIII
@ read 6711
CAAAACGTTCAGACAATGCCATACACACTGCCAGCAGGCTTTACGCAATT
+position: -3258276 
IIIIIIIIIIIIIIIIIIIIIIIIIIIIIIIIIIIIIIIIIIIIIIIIII
@ read 6712
GGTGGCTATCAGTGCGAAGCGGCGTTTGGCGAGGCACTGAAACTGGCACC
+position: -3290739 
IIIIIIIIIIIIIIIIIIIIIIIIIIIIIIIIIIIIIIIIIIIIIIIIII
@ read 6713
GCGCCTTCACCGCAACAACGTCTGAAGTATCCAGATACAGTTCCATAACC
+position: -4348781 
IIIIIIIIIIIIIIIIIIIIIIIIIIIIIIIIIIIIIIIIIIIIIIIIII
@ read 6714
AGTAGAGGCCAGGTTTGCAGGTAACAGAAAAACACCTGACCCCATAATAT
+position: 4917360 
IIIIIIIIIIIIIIIIIIIIIIIIIIIIIIIIIIIIIIIIIIIIIIIIII
@ read 6715
CACAGCAGAGCCATGTCTGATTAATGTTTAACCTTATTTAGGTTATATCC
+position: 1897746 
IIIIIIIIIIIIIIIIIIIIIIIIIIIIIIIIIIIIIIIIIIIIIIIIII
@ read 6716
TCTCTTCTCCGCTGCTGGAAGATATCGACCTGTCTGGCGCGCGCGGCGTG
+position: 106455 
IIIIIIIIIIIIIIIIIIIIIIIIIIIIIIIIIIIIIIIIIIIIIIIIII
@ read 6717
TCAGTGCGTAACGGTAGTGTATGACCGCGCAACTGTGCCAGTGCCATCGC
+position: -2676212 
IIIIIIIIIIIIIIIIIIIIIIIIIIIIIIIIIIIIIIIIIIIIIIIIII
@ read 6718
AGGATTGCTGGGTGCTCTAGGGTTGTTCATCATGGCTGCGGGGCTTTTTT
+position: 2213523 
IIIIIIIIIIIIIIIIIIIIIIIIIIIIIIIIIIIIIIIIIIIIIIIIII
@ read 6719
CAGATGCAACGCCAGCGCAGTCACCAGCCAGACGCCAATAATCGCCTGGA
+position: 1431355 
IIIIIIIIIIIIIIIIIIIIIIIIIIIIIIIIIIIIIIIIIIIIIIIIII
@ read 6720
GGATTACACAATGAGCAGTCCAAATATTCTCTTAACCCGTATTGATAACC
+position: 3791084 
IIIIIIIIIIIIIIIIIIIIIIIIIIIIIIIIIIIIIIIIIIIIIIIIII
@ read 6721
ATGGGCGGCCTGGTGGAGAAAGTGATTCCGCGTAATACCACTATTCCGGT
+position: -2227179 
IIIIIIIIIIIIIIIIIIIIIIIIIIIIIIIIIIIIIIIIIIIIIIIIII
@ read 6722
TGCACCTGGTGCACATTCGGGCATGTTTTGATTGTAGCCGAAAACACCCT
+position: 403639 
IIIIIIIIIIIIIIIIIIIIIIIIIIIIIIIIIIIIIIIIIIIIIIIIII
@ read 6723
CCAAGGTACGTCTGTACGGGCGCATCGGTCAGGCGCTGATCGACGCCAAG
+position: -913755 
IIIIIIIIIIIIIIIIIIIIIIIIIIIIIIIIIIIIIIIIIIIIIIIIII
@ read 6724
GATGCTGGGCTTCCCTCAGGAGTCATTGCTATTGATGGCGGGAAAACAGC
+position: -1645638 
IIIIIIIIIIIIIIIIIIIIIIIIIIIIIIIIIIIIIIIIIIIIIIIIII
@ read 6725
GTCTGACTCCGCACGCCTGAAAGCGCTCGTTGATGAACTGGAACTGGCGC
+position: -259171 
IIIIIIIIIIIIIIIIIIIIIIIIIIIIIIIIIIIIIIIIIIIIIIIIII
@ read 6726
TTGAACACAATTTCACGCCCCTGCTGTTCTGCTGACAGCTCGCCGCCGTG
+position: 4118668 
IIIIIIIIIIIIIIIIIIIIIIIIIIIIIIIIIIIIIIIIIIIIIIIIII
@ read 6727
TGATTTCCACCGCGTGCTGGCGGAGATCCCAGGTAACCCAATCTTCATGG
+position: -1404142 
IIIIIIIIIIIIIIIIIIIIIIIIIIIIIIIIIIIIIIIIIIIIIIIIII
@ read 6728
GTTGGTTTCTCTGCCGGTAACACGGTTGACGGCACATCAGTCACTTTGGG
+position: -2909057 
IIIIIIIIIIIIIIIIIIIIIIIIIIIIIIIIIIIIIIIIIIIIIIIIII
@ read 6729
CCCTGCCAGCCCGACTTCACCAAACACCACCAGATCCTGTGGCAGCGGTC
+position: -14410 
IIIIIIIIIIIIIIIIIIIIIIIIIIIIIIIIIIIIIIIIIIIIIIIIII
@ read 6730
AAGCAAGGTAAAACAGTTATTACAGATTCGGATGGATGAACTGGCGAAAC
+position: 2354952 
IIIIIIIIIIIIIIIIIIIIIIIIIIIIIIIIIIIIIIIIIIIIIIIIII
@ read 6731
GCAAAAATAGGACGCAATTGGACAATTATCGGGCGAAAAGGCAAACCGGG
+position: 1430689 
IIIIIIIIIIIIIIIIIIIIIIIIIIIIIIIIIIIIIIIIIIIIIIIIII
@ read 6732
TTGTGCCGGGGTGATTGTGCTGCAAGGTTTGTCTCTGGCGTCTATTCACT
+position: 1925920 
IIIIIIIIIIIIIIIIIIIIIIIIIIIIIIIIIIIIIIIIIIIIIIIIII
@ read 6733
GCAACGCGGTGTTATCGGTCTGTGTCATATCCAGAGCGGCATCAACGTTG
+position: 3748567 
IIIIIIIIIIIIIIIIIIIIIIIIIIIIIIIIIIIIIIIIIIIIIIIIII
@ read 6734
TCACTATGGATTCTCCATGATGTTTACAAGGGATATAAAAGTAAAATAGC
+position: 4971587 
IIIIIIIIIIIIIIIIIIIIIIIIIIIIIIIIIIIIIIIIIIIIIIIIII
@ read 6735
CTGTATTGCGCTGGCGGTAAAACTCAGTTCACCAGGACCGGTTATTTTCC
+position: -2761866 
IIIIIIIIIIIIIIIIIIIIIIIIIIIIIIIIIIIIIIIIIIIIIIIIII
@ read 6736
CGCTACACCAGCGGTAAGGAGATCCCGCAAAGCTATGCGATGGCGATTGC
+position: 5268329 
IIIIIIIIIIIIIIIIIIIIIIIIIIIIIIIIIIIIIIIIIIIIIIIIII
@ read 6737
GCTCATCAGTCGCCTGACTGTTAAACATATTTTTTGTGGTGGCGTTGTCG
+position: -5026640 
IIIIIIIIIIIIIIIIIIIIIIIIIIIIIIIIIIIIIIIIIIIIIIIIII
@ read 6738
CACAGCACTTCGGCAATATCAGCCATGCCCATCGGCGCGCCGGGATGACC
+position: -2305633 
IIIIIIIIIIIIIIIIIIIIIIIIIIIIIIIIIIIIIIIIIIIIIIIIII
@ read 6739
CGGATCGTGATGATGAAAACTGGCTGTGCCACTCCCTGTATCTGCCAGAG
+position: 776844 
IIIIIIIIIIIIIIIIIIIIIIIIIIIIIIIIIIIIIIIIIIIIIIIIII
@ read 6740
AGTAGTTTCTGTATTAAAGCCCTGTTTGCCGAAAGGCCCAAAATGAAGGA
+position: 1117340 
IIIIIIIIIIIIIIIIIIIIIIIIIIIIIIIIIIIIIIIIIIIIIIIIII
@ read 6741
TTTACTGCGACAGATGTAAAGCTGTGGTGATTCATGCAGACTAAGTTCAC
+position: -97729 
IIIIIIIIIIIIIIIIIIIIIIIIIIIIIIIIIIIIIIIIIIIIIIIIII
@ read 6742
GATGCGCAGACCTGGGCGGCTGACACGCTGAATGCTTTCTACAACAGCTT
+position: 3945582 
IIIIIIIIIIIIIIIIIIIIIIIIIIIIIIIIIIIIIIIIIIIIIIIIII
@ read 6743
GCGGCTGATCCCTTTTAGGGATTCGTTAAACTGCGCATCAATGCTGATGC
+position: -3655725 
IIIIIIIIIIIIIIIIIIIIIIIIIIIIIIIIIIIIIIIIIIIIIIIIII
@ read 6744
ATTTCTATGGCACGCATTATTGTTGTTACTTCGGGCAAAGGGGGTGTTGG
+position: -3854736 
IIIIIIIIIIIIIIIIIIIIIIIIIIIIIIIIIIIIIIIIIIIIIIIIII
@ read 6745
CTTAACCAGGTTGCACGCAAAGTGCCGAGCGGGGTAACGCGCTGATGGGC
+position: -2536433 
IIIIIIIIIIIIIIIIIIIIIIIIIIIIIIIIIIIIIIIIIIIIIIIIII
@ read 6746
GGATCTGAACAAAGACGGTCAGATTCAATTCGTATTGCTGAAAGGTGAAC
+position: -2643017 
IIIIIIIIIIIIIIIIIIIIIIIIIIIIIIIIIIIIIIIIIIIIIIIIII
@ read 6747
CACGCTGCCAGTAATATATACCGCCGGTTAAGGTTGAATCGTCGATGAAT
+position: -4544328 
IIIIIIIIIIIIIIIIIIIIIIIIIIIIIIIIIIIIIIIIIIIIIIIIII
@ read 6748
GCTATCGTCTTCTTTCCCGTAACCTGCGTTACTGGCGCTGGTGAACATAT
+position: -2033090 
IIIIIIIIIIIIIIIIIIIIIIIIIIIIIIIIIIIIIIIIIIIIIIIIII
@ read 6749
AAAGGAAAAGACTTGGGTGTTTGGGGTGATCAGGACCTGGTTGAATATGT
+position: -4437016 
IIIIIIIIIIIIIIIIIIIIIIIIIIIIIIIIIIIIIIIIIIIIIIIIII
@ read 6750
TTTGCCCGCTACGCACTTCAGCAGTAAAACGCACGCCATTGTCCGTTTGT
+position: 931181 
IIIIIIIIIIIIIIIIIIIIIIIIIIIIIIIIIIIIIIIIIIIIIIIIII
@ read 6751
TATTCGCGCCGATGCAACTATTGGTCGCGCAGATGCAACGGTCGACTTTA
+position: -1051719 
IIIIIIIIIIIIIIIIIIIIIIIIIIIIIIIIIIIIIIIIIIIIIIIIII
@ read 6752
CCGCCTTGTTTTAACTTCAGGCTTTCACGAATTTCGTTGAGTTCTTCTCG
+position: 3367618 
IIIIIIIIIIIIIIIIIIIIIIIIIIIIIIIIIIIIIIIIIIIIIIIIII
@ read 6753
CCCGGCTACCGTGCAGTCTGCAATCGCCTTCACGTCAATGGCGGGCGGTA
+position: 2927524 
IIIIIIIIIIIIIIIIIIIIIIIIIIIIIIIIIIIIIIIIIIIIIIIIII
@ read 6754
CTGCGTCAGGGCGTAGTGCGGGTCATTGGTAAAGGCAACAAAGAGCGCCT
+position: -1845449 
IIIIIIIIIIIIIIIIIIIIIIIIIIIIIIIIIIIIIIIIIIIIIIIIII
@ read 6755
AAACCATGACGTGGAGCCGTTACGGCCAGTTGCTGAGCTTCACCGACTGT
+position: 4706916 
IIIIIIIIIIIIIIIIIIIIIIIIIIIIIIIIIIIIIIIIIIIIIIIIII
@ read 6756
TGTGGCAAATACATCAGAAAGCCATAAAGAATGGTGACCAGTGCCATGAC
+position: -2278940 
IIIIIIIIIIIIIIIIIIIIIIIIIIIIIIIIIIIIIIIIIIIIIIIIII
@ read 6757
CGATTGGCGCACGTAACGATACCGATGTTGAGATTGTCAAAGGGCTTGAA
+position: 985447 
IIIIIIIIIIIIIIIIIIIIIIIIIIIIIIIIIIIIIIIIIIIIIIIIII
@ read 6758
CCCGCTAAAATATTTTGATATTGCCGATGAGTACGCGACCGAATGCGCAG
+position: -3678364 
IIIIIIIIIIIIIIIIIIIIIIIIIIIIIIIIIIIIIIIIIIIIIIIIII
@ read 6759
TAGGCAAGCTGATTTCTGATACGGGTGCGGCACAACGTATCGCCACTACG
+position: -153487 
IIIIIIIIIIIIIIIIIIIIIIIIIIIIIIIIIIIIIIIIIIIIIIIIII
@ read 6760
CCACCATTTCGCGTAACGCCTGTAACAGCCCGTTTAATCCAGCATGATTA
+position: -2937559 
IIIIIIIIIIIIIIIIIIIIIIIIIIIIIIIIIIIIIIIIIIIIIIIIII
@ read 6761
CAAAGATGCAAACTGGACGCCTCCTGAACTTTGGGATCATGGTATTGCTG
+position: 3686019 
IIIIIIIIIIIIIIIIIIIIIIIIIIIIIIIIIIIIIIIIIIIIIIIIII
@ read 6762
CATCATAATCGGCAATGTTCATTTCACGCTTTAACATCCGCATCTCCTGA
+position: 3077916 
IIIIIIIIIIIIIIIIIIIIIIIIIIIIIIIIIIIIIIIIIIIIIIIIII
@ read 6763
TAAACCGGCACCTTGCCACAGCAGTTTGCTGCGTAGTTTATCCATTGAAA
+position: -5174696 
IIIIIIIIIIIIIIIIIIIIIIIIIIIIIIIIIIIIIIIIIIIIIIIIII
@ read 6764
TTATCGCGTGCGCGGTTTTACCCGCGACATTAACGGTATGAAGCACTTTA
+position: -5142376 
IIIIIIIIIIIIIIIIIIIIIIIIIIIIIIIIIIIIIIIIIIIIIIIIII
@ read 6765
ATTCGCGGCGAGAAAAGCTCCGACGAAACCATCGCGAAAGTTGTCGCCTG
+position: -667947 
IIIIIIIIIIIIIIIIIIIIIIIIIIIIIIIIIIIIIIIIIIIIIIIIII
@ read 6766
GAAGACGCGGTGACGGTGCTGCATTAATCGGTATGCCGGATCCGGCGGTT
+position: -1561920 
IIIIIIIIIIIIIIIIIIIIIIIIIIIIIIIIIIIIIIIIIIIIIIIIII
@ read 6767
AGTTGAGCAGAATAATTTCAGGGACATGTTCTCCGTTTATCTCTCCGGCC
+position: -3972201 
IIIIIIIIIIIIIIIIIIIIIIIIIIIIIIIIIIIIIIIIIIIIIIIIII
@ read 6768
GAACTCGCCCGTAAACCCAGGCAATTATGCAGACTTTCGACATTGCTGCT
+position: -4180855 
IIIIIIIIIIIIIIIIIIIIIIIIIIIIIIIIIIIIIIIIIIIIIIIIII
@ read 6769
TCGGAAAGCGGAATACGGGCGGAAAGTAAAGTCGCACCCCAGTCCATCAG
+position: 807497 
IIIIIIIIIIIIIIIIIIIIIIIIIIIIIIIIIIIIIIIIIIIIIIIIII
@ read 6770
GACGCTGCATCGATGTCAGCTTTTCCTGGTAGGGAGCCAGCTGGCCAAGC
+position: 1285473 
IIIIIIIIIIIIIIIIIIIIIIIIIIIIIIIIIIIIIIIIIIIIIIIIII
@ read 6771
TAGAAATACACCACGAAGCTGGGGTTACAGTTATGGGGCGTTACGATGAC
+position: -2427038 
IIIIIIIIIIIIIIIIIIIIIIIIIIIIIIIIIIIIIIIIIIIIIIIIII
@ read 6772
GGTGTAAGTGAACTGCAGTTGCCATGTTTTACGGCAGTGAGAGCAGAGAT
+position: 4361600 
IIIIIIIIIIIIIIIIIIIIIIIIIIIIIIIIIIIIIIIIIIIIIIIIII
@ read 6773
GGCGTTACCGTTGACCGCGAAGACTGGCACTGGGATCAGGTGCCTGATCA
+position: 1694379 
IIIIIIIIIIIIIIIIIIIIIIIIIIIIIIIIIIIIIIIIIIIIIIIIII
@ read 6774
ACTGACAGCTTTTTTGTTGGTCACGGCAACGGTGGAACGCTCCTCTTCAG
+position: 3606031 
IIIIIIIIIIIIIIIIIIIIIIIIIIIIIIIIIIIIIIIIIIIIIIIIII
@ read 6775
ATGGTCAACCTGACAACCCGGTGTCCTCAACGGGGGAAGGAATAACCCCG
+position: 1515202 
IIIIIIIIIIIIIIIIIIIIIIIIIIIIIIIIIIIIIIIIIIIIIIIIII
@ read 6776
ACAAAGCTTTTTTAATCCCTTCCATTCGAATTCAAAATCACAAAAGTTCA
+position: -5008512 
IIIIIIIIIIIIIIIIIIIIIIIIIIIIIIIIIIIIIIIIIIIIIIIIII
@ read 6777
AACAATGTTCGGGATGGTGCTCGCCATCGGCTTGTTGGTGGATGACGCTA
+position: -4760189 
IIIIIIIIIIIIIIIIIIIIIIIIIIIIIIIIIIIIIIIIIIIIIIIIII
@ read 6778
TTCTGTTGGACCAGATGGAACAGCAAAACGGTGCAAAAAATAAAAACGAA
+position: 4199543 
IIIIIIIIIIIIIIIIIIIIIIIIIIIIIIIIIIIIIIIIIIIIIIIIII
@ read 6779
CGAGGAGAACGTCGTCAAACGTCAGAGCTTCTTTAGCGATACGTAGCATG
+position: 3027109 
IIIIIIIIIIIIIIIIIIIIIIIIIIIIIIIIIIIIIIIIIIIIIIIIII
@ read 6780
GTGAAGGGGATCTGGCAATCAATACGGTGCGACAGGTTTCGCTTTCCAAC
+position: -3467107 
IIIIIIIIIIIIIIIIIIIIIIIIIIIIIIIIIIIIIIIIIIIIIIIIII
@ read 6781
TCCGCCACGCCGCTACAAAACAGTATTCTTGAGCTTTACGGCCTGATTTC
+position: 3512679 
IIIIIIIIIIIIIIIIIIIIIIIIIIIIIIIIIIIIIIIIIIIIIIIIII
@ read 6782
ATCCACAGGGTCATTTTGGCACCTTCAATCAGAAGCGGAATGGCAGGCCA
+position: 910979 
IIIIIIIIIIIIIIIIIIIIIIIIIIIIIIIIIIIIIIIIIIIIIIIIII
@ read 6783
CGCCCCCAGACGCGCATAGGCATAACCGGAAAACATCGCCACAATACCGC
+position: -4730834 
IIIIIIIIIIIIIIIIIIIIIIIIIIIIIIIIIIIIIIIIIIIIIIIIII
@ read 6784
TTCAACGGTATTAATACGTGGTAAGTTTCCGGTATCAGTCAGGTAATCAA
+position: -2939100 
IIIIIIIIIIIIIIIIIIIIIIIIIIIIIIIIIIIIIIIIIIIIIIIIII
@ read 6785
GCTTCACTCCTGGATGAATACCGGGATTATATTCGTCAACGCATCGCCGA
+position: -311524 
IIIIIIIIIIIIIIIIIIIIIIIIIIIIIIIIIIIIIIIIIIIIIIIIII
@ read 6786
TTGCCGGAATGGGGGCATTACTGGCGGCATCTATTCGCGCGCCGTTAACG
+position: 176256 
IIIIIIIIIIIIIIIIIIIIIIIIIIIIIIIIIIIIIIIIIIIIIIIIII
@ read 6787
GAGGCATAAGCGGATGGTCACTGAAATCGAGCAGATCATTGAGAAGTGGC
+position: 1492336 
IIIIIIIIIIIIIIIIIIIIIIIIIIIIIIIIIIIIIIIIIIIIIIIIII
@ read 6788
TTCAGCACCGTTTTTCCGTACTATCAGGCGGCATGACGAATAAATATCGT
+position: -3725518 
IIIIIIIIIIIIIIIIIIIIIIIIIIIIIIIIIIIIIIIIIIIIIIIIII
@ read 6789
ACATTGCAGAGCTGGACCAGGAGATTGCTGTTTTCTGTCAGAAAAATGAC
+position: 2888173 
IIIIIIIIIIIIIIIIIIIIIIIIIIIIIIIIIIIIIIIIIIIIIIIIII
@ read 6790
GATTGGTTTGCTGCAAAAACAGCCGCAGCATTACCGCCTTGATGGTCCGA
+position: -3894331 
IIIIIIIIIIIIIIIIIIIIIIIIIIIIIIIIIIIIIIIIIIIIIIIIII
@ read 6791
CGTCAGTGCCTGAATCAGCAGCGTCGTCCCGGCGTTATTGCGGTTATGGC
+position: -4907629 
IIIIIIIIIIIIIIIIIIIIIIIIIIIIIIIIIIIIIIIIIIIIIIIIII
@ read 6792
CAACGTCCGTCCAAATCTCGCAACAATCGGCGCGTAAACAGGCAGCCAGC
+position: -5276640 
IIIIIIIIIIIIIIIIIIIIIIIIIIIIIIIIIIIIIIIIIIIIIIIIII
@ read 6793
AGTTCCTGGTGTGGTACTTCAACATATTGAGTGGTGACTTTCCCAATATC
+position: -630404 
IIIIIIIIIIIIIIIIIIIIIIIIIIIIIIIIIIIIIIIIIIIIIIIIII
@ read 6794
AAGGGTTGTTGAGGAGTATATATACACTCAAGCAACAATGGTTTTACCAA
+position: -2168663 
IIIIIIIIIIIIIIIIIIIIIIIIIIIIIIIIIIIIIIIIIIIIIIIIII
@ read 6795
GCGTGATTTATTCGATCTCAGTATGCCGCCCGCACTGATTCAGTGGCGCA
+position: -324035 
IIIIIIIIIIIIIIIIIIIIIIIIIIIIIIIIIIIIIIIIIIIIIIIIII
@ read 6796
GATCAAACCGTACATCATCGGCAACTCCCGCACCGCGGATCAGGGTACTA
+position: -267841 
IIIIIIIIIIIIIIIIIIIIIIIIIIIIIIIIIIIIIIIIIIIIIIIIII
@ read 6797
GTGATTTACGTAGCAGGTCACCTATAATGTTGTGCTGCACTGGCTGCACT
+position: 1135983 
IIIIIIIIIIIIIIIIIIIIIIIIIIIIIIIIIIIIIIIIIIIIIIIIII
@ read 6798
GGGGTAAGTGATGAGGTTCGTGTTTCTATTCGTACAGCGCCCAATCTACT
+position: -3934251 
IIIIIIIIIIIIIIIIIIIIIIIIIIIIIIIIIIIIIIIIIIIIIIIIII
@ read 6799
CGAGCATCAGACCACGGGCAATAGCGATACGCTGACGTTGTCCGCCGGAG
+position: 4217820 
IIIIIIIIIIIIIIIIIIIIIIIIIIIIIIIIIIIIIIIIIIIIIIIIII
@ read 6800
GCTGAGACTCAGGGCCGCAGTGAGAAAGCAATCATTCTGGGTGAAGTATA
+position: 1293704 
IIIIIIIIIIIIIIIIIIIIIIIIIIIIIIIIIIIIIIIIIIIIIIIIII
@ read 6801
TAGAATGGATTCACGTCCAGCAACAAACCAAACGCGACGCCAAGTAATGA
+position: -3031840 
IIIIIIIIIIIIIIIIIIIIIIIIIIIIIIIIIIIIIIIIIIIIIIIIII
@ read 6802
GATATTCTTGCCGTTACTGGTAACATGGATGAAGAACATAGAACCTGGTT
+position: -1587617 
IIIIIIIIIIIIIIIIIIIIIIIIIIIIIIIIIIIIIIIIIIIIIIIIII
@ read 6803
CCAGCATAAAAATGCCAGTGCAAAGGTGAAAATCACCGTACCGTGGTCGC
+position: 948251 
IIIIIIIIIIIIIIIIIIIIIIIIIIIIIIIIIIIIIIIIIIIIIIIIII
@ read 6804
GACGTTCAGCACGTCGTCCACACGCCCGGTGATCCAGTAATAGCCATCTT
+position: 4873884 
IIIIIIIIIIIIIIIIIIIIIIIIIIIIIIIIIIIIIIIIIIIIIIIIII
@ read 6805
ACAATGACTAACGAAGAACTACAGGCAATCGCATTATCCATGCTTGAGCG
+position: -4034866 
IIIIIIIIIIIIIIIIIIIIIIIIIIIIIIIIIIIIIIIIIIIIIIIIII
@ read 6806
ATCCTCAACGCGCTGGCGGGTAAACCGCTGCCGGTATATGGCAACGGGCA
+position: 4549659 
IIIIIIIIIIIIIIIIIIIIIIIIIIIIIIIIIIIIIIIIIIIIIIIIII
@ read 6807
TCAACAGAGAAGAACTGTTCATCACCACTAAGCTGTGGAACGACGACCAC
+position: 3658591 
IIIIIIIIIIIIIIIIIIIIIIIIIIIIIIIIIIIIIIIIIIIIIIIIII
@ read 6808
CATCTTCCAGCCAGTCAAGGTACAGGGTGTCGCCTTTGTAAAGCATGTCA
+position: 4611072 
IIIIIIIIIIIIIIIIIIIIIIIIIIIIIIIIIIIIIIIIIIIIIIIIII
@ read 6809
CACGTTGATTGATCAACATAATCTGACCTATGCGGATTTGAAGAACGAAA
+position: -2053929 
IIIIIIIIIIIIIIIIIIIIIIIIIIIIIIIIIIIIIIIIIIIIIIIIII
@ read 6810
CTGTTTAGTCAGCGCATCCGTTTGCGCCACCTTCATACATTCGTAGCTGT
+position: -3574153 
IIIIIIIIIIIIIIIIIIIIIIIIIIIIIIIIIIIIIIIIIIIIIIIIII
@ read 6811
AGTGGGTAGTACCCAGGCCGCCGATGCTGGAGATGGTGAAGCAACCGCCC
+position: -5149996 
IIIIIIIIIIIIIIIIIIIIIIIIIIIIIIIIIIIIIIIIIIIIIIIIII
@ read 6812
AAAAGCCTTCTTCGGTCAGCGCTTTGTTTGCACCAGGGAAGAGATCGCCA
+position: -3054333 
IIIIIIIIIIIIIIIIIIIIIIIIIIIIIIIIIIIIIIIIIIIIIIIIII
@ read 6813
GATAACGTCATTACCACCCAAATCAATGCCTGGGCTAGAAATAATCATCC
+position: -1228398 
IIIIIIIIIIIIIIIIIIIIIIIIIIIIIIIIIIIIIIIIIIIIIIIIII
@ read 6814
ATTACGTTTCACCATTTCATGAACCAGAGAAACCAGGATTCGGCAACCGG
+position: 3370655 
IIIIIIIIIIIIIIIIIIIIIIIIIIIIIIIIIIIIIIIIIIIIIIIIII
@ read 6815
ATGTCGAGGATTTGATCGCGGTTGCAAAATTGCCCTGAAACAGGGCAACA
+position: 2806136 
IIIIIIIIIIIIIIIIIIIIIIIIIIIIIIIIIIIIIIIIIIIIIIIIII
@ read 6816
CCTGCATATCATGACCAAAAAAGGTCGTGGTTATGAACCGGCAGAAAAAG
+position: -4806338 
IIIIIIIIIIIIIIIIIIIIIIIIIIIIIIIIIIIIIIIIIIIIIIIIII
@ read 6817
TCACGACGTCAACCCGCGCGGCAAATATATGCCAGGTAAACCAGCGTGGT
+position: -4452086 
IIIIIIIIIIIIIIIIIIIIIIIIIIIIIIIIIIIIIIIIIIIIIIIIII
@ read 6818
TGGGTTACAGCGGTATCCAGTTTGGTGGGGATAAACGTCTCTCTGATGTA
+position: -3826280 
IIIIIIIIIIIIIIIIIIIIIIIIIIIIIIIIIIIIIIIIIIIIIIIIII
@ read 6819
AATAGTCATTTTCAATACAACTTTTTCTTTTTCATCACAGCCTTAATGCT
+position: -3251585 
IIIIIIIIIIIIIIIIIIIIIIIIIIIIIIIIIIIIIIIIIIIIIIIIII
@ read 6820
TTGCCAGGCGAATCGGGCGACCTTTCACCCGTCCGCTCATTAATTGCAGG
+position: 1120483 
IIIIIIIIIIIIIIIIIIIIIIIIIIIIIIIIIIIIIIIIIIIIIIIIII
@ read 6821
GGTCTCCTTACAACAACTGTCAACGCAGTTTGTAATTAAAAGATTAACCC
+position: 1639085 
IIIIIIIIIIIIIIIIIIIIIIIIIIIIIIIIIIIIIIIIIIIIIIIIII
@ read 6822
CCGCCGCGATTAATTTCTTCACCAGCGCACGAATCGCCGTGGAGGAAGCT
+position: -1424768 
IIIIIIIIIIIIIIIIIIIIIIIIIIIIIIIIIIIIIIIIIIIIIIIIII
@ read 6823
TGCCGGCTACCAGGTCGATATGCTGATTACGGGTGACGATAAAGACGGAA
+position: -3466094 
IIIIIIIIIIIIIIIIIIIIIIIIIIIIIIIIIIIIIIIIIIIIIIIIII
@ read 6824
AAGTGGGTACCATTCTGTGCGTGGGCGAAGGCGTGCGTGCGGTTCGCGAT
+position: 5051948 
IIIIIIIIIIIIIIIIIIIIIIIIIIIIIIIIIIIIIIIIIIIIIIIIII
@ read 6825
TCAGGAAAATGCTGACGATGATGATCACTTTACCAGCACGCAGAACGAAG
+position: -1250727 
IIIIIIIIIIIIIIIIIIIIIIIIIIIIIIIIIIIIIIIIIIIIIIIIII
@ read 6826
ATGTGAAATCCCCGGGCTCAACCTGGGAACTGCATCTGATACTGGCAAGC
+position: 4616278 
IIIIIIIIIIIIIIIIIIIIIIIIIIIIIIIIIIIIIIIIIIIIIIIIII
@ read 6827
TCGAATTGAAGAACTGAAAGAACACCAAGCCGCCTGATGGCGGTTTTTTC
+position: -4450121 
IIIIIIIIIIIIIIIIIIIIIIIIIIIIIIIIIIIIIIIIIIIIIIIIII
@ read 6828
CAGCGCCTGCAGTTCAGCGACTGTAACCATTCACTCCTCCGGACAGCTTC
+position: 2274023 
IIIIIIIIIIIIIIIIIIIIIIIIIIIIIIIIIIIIIIIIIIIIIIIIII
@ read 6829
CGTAACCCATGCCGTTAAAGACATGACGATGCGGCAATTTATCGCCATCG
+position: 871197 
IIIIIIIIIIIIIIIIIIIIIIIIIIIIIIIIIIIIIIIIIIIIIIIIII
@ read 6830
ACGAGCGATGGTGATCGCGCCTTGTTCGCGAATGGGGCCAGTGACGGAAG
+position: -156865 
IIIIIIIIIIIIIIIIIIIIIIIIIIIIIIIIIIIIIIIIIIIIIIIIII
@ read 6831
TTGTCAATCTCAGGAAACGTGTTCGACAAAATGCCATTTGCCAGGCCTCA
+position: -4026287 
IIIIIIIIIIIIIIIIIIIIIIIIIIIIIIIIIIIIIIIIIIIIIIIIII
@ read 6832
TTTTTCAGTTGTTGCATAGGAATTTCTAATAGCCATCACAAAACGTGACA
+position: -647941 
IIIIIIIIIIIIIIIIIIIIIIIIIIIIIIIIIIIIIIIIIIIIIIIIII
@ read 6833
CCGCGATTTGGCGATAGCTACACACTCATCGGTAGCTGGATTGTCGATGA
+position: 5043719 
IIIIIIIIIIIIIIIIIIIIIIIIIIIIIIIIIIIIIIIIIIIIIIIIII
@ read 6834
CGATGCGCTGTTCAAACTCTTTTTACGCCAACCGGACACGGCTCGTGATT
+position: 4028159 
IIIIIIIIIIIIIIIIIIIIIIIIIIIIIIIIIIIIIIIIIIIIIIIIII
@ read 6835
CTTAAGTAGCGACATGCCGGTCATGAAGTAGCCAATCGCCAGCACAAGTG
+position: -1122818 
IIIIIIIIIIIIIIIIIIIIIIIIIIIIIIIIIIIIIIIIIIIIIIIIII
@ read 6836
CGCTTCCGGCTATGGTCTGACGCTTGGTGTCCATACGCGTATTGATGAAA
+position: -4075331 
IIIIIIIIIIIIIIIIIIIIIIIIIIIIIIIIIIIIIIIIIIIIIIIIII
@ read 6837
TACGACGCACGCTGTAGTAGTAGTCGTTATGAGTGCGCGGGATCAGTTTC
+position: -4626531 
IIIIIIIIIIIIIIIIIIIIIIIIIIIIIIIIIIIIIIIIIIIIIIIIII
@ read 6838
CTGATGGCGATGACCCTGGAGTCGGTGGCGCGTCAGGAAGGCGTTAAGCG
+position: 4654376 
IIIIIIIIIIIIIIIIIIIIIIIIIIIIIIIIIIIIIIIIIIIIIIIIII
@ read 6839
GATAATCATTTGCAGGCAAAATGTTTTCACCCTTAAATGAGTATTTATTC
+position: 2983462 
IIIIIIIIIIIIIIIIIIIIIIIIIIIIIIIIIIIIIIIIIIIIIIIIII
@ read 6840
CCATTCGTGACGCACTGGTACGTCAGTTGTATAACCCGGTTCAGTGGACG
+position: 1363122 
IIIIIIIIIIIIIIIIIIIIIIIIIIIIIIIIIIIIIIIIIIIIIIIIII
@ read 6841
AACAAACCGTAGCGGTGATTAAGGGTATTAAGACGCTCAACAAACCAGTC
+position: 2131267 
IIIIIIIIIIIIIIIIIIIIIIIIIIIIIIIIIIIIIIIIIIIIIIIIII
@ read 6842
CGACTTCGGCATTGCCATGATTCTGGCAGCCAACTTCTTCACAACGTTGC
+position: -3275120 
IIIIIIIIIIIIIIIIIIIIIIIIIIIIIIIIIIIIIIIIIIIIIIIIII
@ read 6843
TCGATGAGCGTACTAAAAAACAGCTAAAAACCGTCCTGAGCGTGGACAGC
+position: -1679612 
IIIIIIIIIIIIIIIIIIIIIIIIIIIIIIIIIIIIIIIIIIIIIIIIII
@ read 6844
TAACGCCAAAATCATCCGTTATCTCGTAGCGATACCTGATATTAATGCCC
+position: -4096202 
IIIIIIIIIIIIIIIIIIIIIIIIIIIIIIIIIIIIIIIIIIIIIIIIII
@ read 6845
ATCGCGCCAAATATGGATGCCACCATCACGCCGCATTATATGCATCGTCG
+position: -5219389 
IIIIIIIIIIIIIIIIIIIIIIIIIIIIIIIIIIIIIIIIIIIIIIIIII
@ read 6846
AAAAAAACTATGACCGAATGATGGAAATGTGGACAACAGATAAAAAAATC
+position: -4050928 
IIIIIIIIIIIIIIIIIIIIIIIIIIIIIIIIIIIIIIIIIIIIIIIIII
@ read 6847
ATAAAACCATTGCTGGCGAATACCCTGACTATCAGCGCAAAATCAGCGCC
+position: 3727587 
IIIIIIIIIIIIIIIIIIIIIIIIIIIIIIIIIIIIIIIIIIIIIIIIII
@ read 6848
GCGTTCGCGGAAGAATTCTTCATAGCTCATGTACGGCTTGTCGGGATGGT
+position: 5226190 
IIIIIIIIIIIIIIIIIIIIIIIIIIIIIIIIIIIIIIIIIIIIIIIIII
@ read 6849
ACGATCACGCCAGTAAAAACGGCAAAGTAGAGCCAGGTATGACTCTCCAG
+position: -1571332 
IIIIIIIIIIIIIIIIIIIIIIIIIIIIIIIIIIIIIIIIIIIIIIIIII
@ read 6850
GGCCAGCAATGCCAAGCACTTCGCCGCGACGTAACGTAAAGCTGATATCC
+position: 3070055 
IIIIIIIIIIIIIIIIIIIIIIIIIIIIIIIIIIIIIIIIIIIIIIIIII
@ read 6851
AGGTGCGGACGGCAATCAGGTGATAATTGTCGGTGCCGTTCACGAATGCC
+position: 2661220 
IIIIIIIIIIIIIIIIIIIIIIIIIIIIIIIIIIIIIIIIIIIIIIIIII
@ read 6852
AATCGATGATGGGGGGAGGTTTAAGAAAACATTGACGGTGAGGGCCAGGG
+position: 562970 
IIIIIIIIIIIIIIIIIIIIIIIIIIIIIIIIIIIIIIIIIIIIIIIIII
@ read 6853
GGCGTAGTGACGGGATATGCCTCGTTTGGCGACTGGCGTAGTTTCGATGG
+position: -3549242 
IIIIIIIIIIIIIIIIIIIIIIIIIIIIIIIIIIIIIIIIIIIIIIIIII
@ read 6854
AATTGACGATGAAACAGTACATTACCGCGATGCGCATCAACCACGTTCGC
+position: -356302 
IIIIIIIIIIIIIIIIIIIIIIIIIIIIIIIIIIIIIIIIIIIIIIIIII
@ read 6855
GAGCAGGCGACTCATAATCGCTTGGTCGCTGGTTCAAGTCCAGCAAGGGC
+position: -2112018 
IIIIIIIIIIIIIIIIIIIIIIIIIIIIIIIIIIIIIIIIIIIIIIIIII
@ read 6856
AACTGGAAACGGCCGGGCAGAAATGGTCTCTGGGCTTCCCCCCCAAATTC
+position: -292407 
IIIIIIIIIIIIIIIIIIIIIIIIIIIIIIIIIIIIIIIIIIIIIIIIII
@ read 6857
CTCGCAGGCTTCCGCGAGACTTAATCCGCCGTAATCCATTAACGCGGCGA
+position: -4345106 
IIIIIIIIIIIIIIIIIIIIIIIIIIIIIIIIIIIIIIIIIIIIIIIIII
@ read 6858
TAAAAACATTCCGATCCGTATTGGCGTTAACGCCGGATCGCTGGAAAAAG
+position: -2243165 
IIIIIIIIIIIIIIIIIIIIIIIIIIIIIIIIIIIIIIIIIIIIIIIIII
@ read 6859
ATTGCCCATGCGTTTACCAATACCCCTCCCGTCACTGTCGCCAGCGGAAT
+position: 2996369 
IIIIIIIIIIIIIIIIIIIIIIIIIIIIIIIIIIIIIIIIIIIIIIIIII
@ read 6860
GTTATCTGCCCGGAAGCGGCGGCGATAGTGGCTACCCAGCCAGACAAAGT
+position: -1184059 
IIIIIIIIIIIIIIIIIIIIIIIIIIIIIIIIIIIIIIIIIIIIIIIIII
@ read 6861
AAGCTCCTCATGATCATCACGGCGGTCATGGTCCAGGCAAACATCACCGC
+position: 5489 
IIIIIIIIIIIIIIIIIIIIIIIIIIIIIIIIIIIIIIIIIIIIIIIIII
@ read 6862
TCCTCCGCCCTGATACGCCTGAGTGGAGAGATCGTGGCGATCGCCAATCA
+position: -3909546 
IIIIIIIIIIIIIIIIIIIIIIIIIIIIIIIIIIIIIIIIIIIIIIIIII
@ read 6863
ATGATCGCCGCTGAGGCAAGCAAAGTTAACAATATCGGCCTCTGTCATTG
+position: 1669354 
IIIIIIIIIIIIIIIIIIIIIIIIIIIIIIIIIIIIIIIIIIIIIIIIII
@ read 6864
TTTGAACTGTATATGTCGCCTGGCGGTGTGACTGAGCTAATCCACTTTTT
+position: -2302253 
IIIIIIIIIIIIIIIIIIIIIIIIIIIIIIIIIIIIIIIIIIIIIIIIII
@ read 6865
CATGCAAAAAATTTACGCAATTTTGTGTATTATTGTGCAGTAAGTAATGA
+position: 827882 
IIIIIIIIIIIIIIIIIIIIIIIIIIIIIIIIIIIIIIIIIIIIIIIIII
@ read 6866
AAGGTTTTCGCGCTGTAGAGACCTTCCGGAATTGGCTTATCGATACCTTT
+position: -1245512 
IIIIIIIIIIIIIIIIIIIIIIIIIIIIIIIIIIIIIIIIIIIIIIIIII
@ read 6867
ACAGCCGCCCTCGGCGTTGCTGGTCTGTGGTCGGCGTGGGTACTGGTGCC
+position: -5003103 
IIIIIIIIIIIIIIIIIIIIIIIIIIIIIIIIIIIIIIIIIIIIIIIIII
@ read 6868
ATCACCTACACCGTGGGCAATCGTCCTTATGGTTATATCGGTCTGGGTGA
+position: -579794 
IIIIIIIIIIIIIIIIIIIIIIIIIIIIIIIIIIIIIIIIIIIIIIIIII
@ read 6869
ACCGCACCGGCTTTAAGAAAGTGGATTATGCGCAGTGGTATGGCGCATAT
+position: 4441765 
IIIIIIIIIIIIIIIIIIIIIIIIIIIIIIIIIIIIIIIIIIIIIIIIII
@ read 6870
TTAACGCTTTCACGACCAGACTACCAAGTTCCACGGCGGAACGACCCGCT
+position: 3371650 
IIIIIIIIIIIIIIIIIIIIIIIIIIIIIIIIIIIIIIIIIIIIIIIIII
@ read 6871
TGGTAACGCCGCGCTGGCACTGACCTTCGTTGCCTTGCCGCACTATGTGC
+position: -1057910 
IIIIIIIIIIIIIIIIIIIIIIIIIIIIIIIIIIIIIIIIIIIIIIIIII
@ read 6872
GCGGAATACGCATATACGCGGAGGTATATCCACGACGGTGCAAACGCAGA
+position: 4207842 
IIIIIIIIIIIIIIIIIIIIIIIIIIIIIIIIIIIIIIIIIIIIIIIIII
@ read 6873
TCGGCTTTTTTCTGCGCTTCGGCTGCGGCTTTGGCGGCTTCTGCTTCTGC
+position: -4481754 
IIIIIIIIIIIIIIIIIIIIIIIIIIIIIIIIIIIIIIIIIIIIIIIIII
@ read 6874
AGTGGATCTGGCGAAATTTGCTGGTAAACCGATGTATCGTACCTCTACCG
+position: -2622047 
IIIIIIIIIIIIIIIIIIIIIIIIIIIIIIIIIIIIIIIIIIIIIIIIII
@ read 6875
TGCAGGATCTGGTGCTCTGTGCGTCCGTCCACCGCCGAAAGCGCATCATC
+position: -4773005 
IIIIIIIIIIIIIIIIIIIIIIIIIIIIIIIIIIIIIIIIIIIIIIIIII
@ read 6876
CGAGCAAATTATTGATTTCGTCGCGGGTGATGCCACGACAGAAGTTAAAG
+position: -2840030 
IIIIIIIIIIIIIIIIIIIIIIIIIIIIIIIIIIIIIIIIIIIIIIIIII
@ read 6877
ATTAAGCGCCAACTCCCCGTTCTGGAACTGTTTACTGGCGTTCTGCATGT
+position: -4527096 
IIIIIIIIIIIIIIIIIIIIIIIIIIIIIIIIIIIIIIIIIIIIIIIIII
@ read 6878
GCGGATTACTGGTGTCGAGTGCACCGGTGGCCGGGTCAATACAATAGCCT
+position: -2616268 
IIIIIIIIIIIIIIIIIIIIIIIIIIIIIIIIIIIIIIIIIIIIIIIIII
@ read 6879
TTTTGTCGAGGTGATGGGCAACGTGCTGGATAATGCCTGTAAATATTGCC
+position: -3876252 
IIIIIIIIIIIIIIIIIIIIIIIIIIIIIIIIIIIIIIIIIIIIIIIIII
@ read 6880
TTCACCGTTAAAAGGATTAATCAGCCAAATTTCGCCATCCGGACATTCAA
+position: -3812332 
IIIIIIIIIIIIIIIIIIIIIIIIIIIIIIIIIIIIIIIIIIIIIIIIII
@ read 6881
AACAGGGAAATCCAGCAAGAGAAGCAACGTCGCGCAAATGCCCAGGCCGC
+position: 3023566 
IIIIIIIIIIIIIIIIIIIIIIIIIIIIIIIIIIIIIIIIIIIIIIIIII
@ read 6882
TAAAACGATGCAGCCAAAGTTTGCCTTTGGCTGCAATGAAATCAGTCTTT
+position: 537696 
IIIIIIIIIIIIIIIIIIIIIIIIIIIIIIIIIIIIIIIIIIIIIIIIII
@ read 6883
ACCGCTGTGTCACCAAATACCCCATCAATACGACCATTTTTCAGATCGAT
+position: 965242 
IIIIIIIIIIIIIIIIIIIIIIIIIIIIIIIIIIIIIIIIIIIIIIIIII
@ read 6884
GAAACCAGACCGCAAGAGAGTCCGAAGCGAGTGTTATTCGCCATTAGAAT
+position: 2128779 
IIIIIIIIIIIIIIIIIIIIIIIIIIIIIIIIIIIIIIIIIIIIIIIIII
@ read 6885
ATGCCCGGCTGGAGAATACGGGTGCAGCGCAGGTACGGATATTTTGCCGG
+position: -665233 
IIIIIIIIIIIIIIIIIIIIIIIIIIIIIIIIIIIIIIIIIIIIIIIIII
@ read 6886
AGTACTGTATGGACACCGTTACGATGGCGGGTATGCTGGGCGAGGAGGAT
+position: -494251 
IIIIIIIIIIIIIIIIIIIIIIIIIIIIIIIIIIIIIIIIIIIIIIIIII
@ read 6887
GTTTGCGGTCCGGTAGACACAATCGTGACAGGTTCCGCACTTTCACGCAG
+position: 708350 
IIIIIIIIIIIIIIIIIIIIIIIIIIIIIIIIIIIIIIIIIIIIIIIIII
@ read 6888
TTAAAGGTGCCGTATAACCAGCTATAGCCAAGGTGCTGGATGCGGAAATT
+position: 1330988 
IIIIIIIIIIIIIIIIIIIIIIIIIIIIIIIIIIIIIIIIIIIIIIIIII
@ read 6889
AGCGCCTTCCATCAGACGCTCGAAGTCATAGGTTACGGTCTTCGCATTGA
+position: -3868574 
IIIIIIIIIIIIIIIIIIIIIIIIIIIIIIIIIIIIIIIIIIIIIIIIII
@ read 6890
GGAAGAACTGGGGAATTTTCCTCGGGGTTATCTACTTTTTGATGATTATC
+position: 4216317 
IIIIIIIIIIIIIIIIIIIIIIIIIIIIIIIIIIIIIIIIIIIIIIIIII
@ read 6891
GTTCATCACAGAAGATTTCCTCGCCTGCCGGTCCCGTCACGACAGCGCTC
+position: -3538787 
IIIIIIIIIIIIIIIIIIIIIIIIIIIIIIIIIIIIIIIIIIIIIIIIII
@ read 6892
CAGCACTTTATCGTCCATCTGCGACTTAACATTATCCGGGATCTGCCCCA
+position: 3139040 
IIIIIIIIIIIIIIIIIIIIIIIIIIIIIIIIIIIIIIIIIIIIIIIIII
@ read 6893
CGCGTGGGACTTTCCGCACATGCCAATAAATTTCCGGCGCAGCTTTCCGG
+position: -4568466 
IIIIIIIIIIIIIIIIIIIIIIIIIIIIIIIIIIIIIIIIIIIIIIIIII
@ read 6894
GGACGTACGCGACGTCTGCTTCCAGTTACTCCAGCAAATCTACGGTGAGC
+position: -552834 
IIIIIIIIIIIIIIIIIIIIIIIIIIIIIIIIIIIIIIIIIIIIIIIIII
@ read 6895
CTGGCGCAAAAATTCCTCCAGTTTATGGTTTCTCCGGCTTTTCAGAATGC
+position: -5202546 
IIIIIIIIIIIIIIIIIIIIIIIIIIIIIIIIIIIIIIIIIIIIIIIIII
@ read 6896
GAATGTGCATGCCCGTTTTATCGGGTTGAGGGGTTTCCATTGGGGCTTCC
+position: -1178469 
IIIIIIIIIIIIIIIIIIIIIIIIIIIIIIIIIIIIIIIIIIIIIIIIII
@ read 6897
TTCCATCCTGTCCATTATGATGCGCACGGACGCCTGCGTTTACCCTTGCT
+position: -2326986 
IIIIIIIIIIIIIIIIIIIIIIIIIIIIIIIIIIIIIIIIIIIIIIIIII
@ read 6898
ACACCCGCCCTGCTGCCCAGTTTGTAAAAGAAGCTAAGGGCTTCACTTCT
+position: 2934062 
IIIIIIIIIIIIIIIIIIIIIIIIIIIIIIIIIIIIIIIIIIIIIIIIII
@ read 6899
ATCCGCGAGTGCGCAACCTCCAAATTTTGCCAGCTGGATCGCGTTTCTTA
+position: 2840576 
IIIIIIIIIIIIIIIIIIIIIIIIIIIIIIIIIIIIIIIIIIIIIIIIII
@ read 6900
GGGTGTACCGCCATCGCTTCACTGAACAGATTGTTGAAGCTAAAGCCGAC
+position: 4872244 
IIIIIIIIIIIIIIIIIIIIIIIIIIIIIIIIIIIIIIIIIIIIIIIIII
@ read 6901
CGCACGACGCTTCATGTGTGCTTCATCGATGATCAGCAGATCGATGTTGT
+position: -4124721 
IIIIIIIIIIIIIIIIIIIIIIIIIIIIIIIIIIIIIIIIIIIIIIIIII
@ read 6902
AGAGGCGGTATTGCTGCCATTATGTGGTTTGGCCTGCAATGTTACGCGGG
+position: 572030 
IIIIIIIIIIIIIIIIIIIIIIIIIIIIIIIIIIIIIIIIIIIIIIIIII
@ read 6903
ATAATTAAAAATGCCTGCCATATAATGCTTTTGTTTAAATTTATGTTTTG
+position: 4327259 
IIIIIIIIIIIIIIIIIIIIIIIIIIIIIIIIIIIIIIIIIIIIIIIIII
@ read 6904
ACTTGCATCTTGTTACCTCAAAAAATCACAGTGCTCGGTCAACTCTTACC
+position: -4788273 
IIIIIIIIIIIIIIIIIIIIIIIIIIIIIIIIIIIIIIIIIIIIIIIIII
@ read 6905
ATCGTCAGGCCGATTGGACCGGCACCATAAACCAGAACGGTATCATTTTC
+position: 1855208 
IIIIIIIIIIIIIIIIIIIIIIIIIIIIIIIIIIIIIIIIIIIIIIIIII
@ read 6906
AGTCGTCCGGAGTATCAATATCTAAAATTATTTCTGCATTTTCTATCTCG
+position: -1869005 
IIIIIIIIIIIIIIIIIIIIIIIIIIIIIIIIIIIIIIIIIIIIIIIIII
@ read 6907
AATCATGGCGATAATTTCTTTTTCATAGCGATAAAATACGGTTTATGAAA
+position: -1963347 
IIIIIIIIIIIIIIIIIIIIIIIIIIIIIIIIIIIIIIIIIIIIIIIIII
@ read 6908
GTTGATGAGCATTTTGGCTACATTTATTCTTTCGAAGACGCTATCGGTAT
+position: 3157406 
IIIIIIIIIIIIIIIIIIIIIIIIIIIIIIIIIIIIIIIIIIIIIIIIII
@ read 6909
AGCAAGCACTGGCAGCTCTCCCCTTTCAGCCATTAAGCCTTCCCGCCTGG
+position: 2749276 
IIIIIIIIIIIIIIIIIIIIIIIIIIIIIIIIIIIIIIIIIIIIIIIIII
@ read 6910
TTGCTGCAGGTGCAGAAACAGCGTCTACGGCTAAAGCGATCGCTGAACAG
+position: -1500421 
IIIIIIIIIIIIIIIIIIIIIIIIIIIIIIIIIIIIIIIIIIIIIIIIII
@ read 6911
TTTGTTCGCTATAACCCACCGTTAACGGGTCAGACGCTGGTGTTGTGGGC
+position: 4881510 
IIIIIIIIIIIIIIIIIIIIIIIIIIIIIIIIIIIIIIIIIIIIIIIIII
@ read 6912
GGCCTGAGTGTCCGAAACCGGAATGCGGAATTTCGCTTCTCCCGGCGCTT
+position: 2380781 
IIIIIIIIIIIIIIIIIIIIIIIIIIIIIIIIIIIIIIIIIIIIIIIIII
@ read 6913
TCTTCTCTGCACGTCCGGGTACACCAGCCGCCGATATGGTGGATGATGTT
+position: -4558596 
IIIIIIIIIIIIIIIIIIIIIIIIIIIIIIIIIIIIIIIIIIIIIIIIII
@ read 6914
ATGCAGGTTATCGCCGTTAATTTCGATATGTTTTAATGACTTATCGAGCA
+position: -4782798 
IIIIIIIIIIIIIIIIIIIIIIIIIIIIIIIIIIIIIIIIIIIIIIIIII
@ read 6915
TACACCCCGTTCAGACTGTGCAGGAAAGCTACGATATCATCCACATCCTC
+position: 4181803 
IIIIIIIIIIIIIIIIIIIIIIIIIIIIIIIIIIIIIIIIIIIIIIIIII
@ read 6916
ACAGAGAGATTGGCGGTGATGTTATAGACCTGGCCTAAATCCGCCTCGAG
+position: 3993521 
IIIIIIIIIIIIIIIIIIIIIIIIIIIIIIIIIIIIIIIIIIIIIIIIII
@ read 6917
TCTGTCAAATTCACGGTCACCGTAGCGATCGTCAAAGGCAATCGGATGAC
+position: -3919262 
IIIIIIIIIIIIIIIIIIIIIIIIIIIIIIIIIIIIIIIIIIIIIIIIII
@ read 6918
GACCAATTGCTGTTTTGGCATCAACGCCCGTAGACCATGCAATGACGGTG
+position: -1485772 
IIIIIIIIIIIIIIIIIIIIIIIIIIIIIIIIIIIIIIIIIIIIIIIIII
@ read 6919
CTTTGTTCTGGAACGGTGATAACAGCGAGATCATTTGCTGGTTTTCAGCG
+position: -4737435 
IIIIIIIIIIIIIIIIIIIIIIIIIIIIIIIIIIIIIIIIIIIIIIIIII
@ read 6920
AACTATACCGCGGACACCTGCCGTCAATGCAAAGAGCCGCAATGCATGAA
+position: -3262093 
IIIIIIIIIIIIIIIIIIIIIIIIIIIIIIIIIIIIIIIIIIIIIIIIII
@ read 6921
TCATCCGCCAGCAGATCGTGTTTCAGCCCCTGAATCAACGCCCTGGCGGT
+position: 972662 
IIIIIIIIIIIIIIIIIIIIIIIIIIIIIIIIIIIIIIIIIIIIIIIIII
@ read 6922
TTCGATCGGTAAAAGGCACCGGGATATCTAATTGTGTGTAGACATATATT
+position: 4227079 
IIIIIIIIIIIIIIIIIIIIIIIIIIIIIIIIIIIIIIIIIIIIIIIIII
@ read 6923
ACCTCCGCTTTGTAAAGACCATTGATGCTCTCCGCCATCGCGTTGTCATA
+position: -326927 
IIIIIIIIIIIIIIIIIIIIIIIIIIIIIIIIIIIIIIIIIIIIIIIIII
@ read 6924
GCAGCAGTCGCGCCAGCTCAGGGGCGCCGCGCTGCGCGTCAGACCCGGCA
+position: -2855401 
IIIIIIIIIIIIIIIIIIIIIIIIIIIIIIIIIIIIIIIIIIIIIIIIII
@ read 6925
AATGCAGTGCGTGGGCGCGCAGATACCGGCTTTGGTGTGATGACCGAAGA
+position: -1583647 
IIIIIIIIIIIIIIIIIIIIIIIIIIIIIIIIIIIIIIIIIIIIIIIIII
@ read 6926
AGAGCTCCAACAATAGCTGCAGCACCTGCAGCATTAGCTGAAGTCGCTGG
+position: -4027430 
IIIIIIIIIIIIIIIIIIIIIIIIIIIIIIIIIIIIIIIIIIIIIIIIII
@ read 6927
ATTTTTATATTCACTCAGCAGTTCCATATACTTCCGGTTCAGCTCACTGT
+position: 2283739 
IIIIIIIIIIIIIIIIIIIIIIIIIIIIIIIIIIIIIIIIIIIIIIIIII
@ read 6928
TATGGCGGTCCCATTGTCCAGGGTTCGGCAGGTGTAAGAATTGGCGCGCC
+position: 1739954 
IIIIIIIIIIIIIIIIIIIIIIIIIIIIIIIIIIIIIIIIIIIIIIIIII
@ read 6929
TCTGGTGAAGGATTTTTCAGCGTCGTTTTATCGTAGTGGAATTCCACTTT
+position: -3982547 
IIIIIIIIIIIIIIIIIIIIIIIIIIIIIIIIIIIIIIIIIIIIIIIIII
@ read 6930
GGGCATGATTGGGACACTTTGTTACATATGAACTTTGCCGATTTTTATAT
+position: -3023928 
IIIIIIIIIIIIIIIIIIIIIIIIIIIIIIIIIIIIIIIIIIIIIIIIII
@ read 6931
TTTGTAAATAAAGCTATCAACATGGGCTTAGTGAAAACGCCTCTTGTTGC
+position: -958275 
IIIIIIIIIIIIIIIIIIIIIIIIIIIIIIIIIIIIIIIIIIIIIIIIII
@ read 6932
ATTACGCCAGCGATCCGGAAGGGAAGGTGATTGCGCTGGACAGCCATATC
+position: 1210903 
IIIIIIIIIIIIIIIIIIIIIIIIIIIIIIIIIIIIIIIIIIIIIIIIII
@ read 6933
AGGAACGCTAAATCCGGCATAACGGGCAAAATTTCCGCCCTGCGTAATGG
+position: -198016 
IIIIIIIIIIIIIIIIIIIIIIIIIIIIIIIIIIIIIIIIIIIIIIIIII
@ read 6934
ACTCCATGTCGTCGGTACTGCGAGTGTCGCAGATAAACATACCCAAAAGA
+position: 668290 
IIIIIIIIIIIIIIIIIIIIIIIIIIIIIIIIIIIIIIIIIIIIIIIIII
@ read 6935
TTTTACTGACTTTACCCAGTGGGACAATTTGATCGGCTGTATCGGAGGTA
+position: 4487892 
IIIIIIIIIIIIIIIIIIIIIIIIIIIIIIIIIIIIIIIIIIIIIIIIII
@ read 6936
TGGGGTGTCGGGGGTCGGAGGTTCAAATCCTCTCGTGCCGACCAAAAATC
+position: 2680968 
IIIIIIIIIIIIIIIIIIIIIIIIIIIIIIIIIIIIIIIIIIIIIIIIII
@ read 6937
GCATTTGCTCGGCTAATATCCTGCCCTCTCGCCTGAAGTGCTTCACCAGC
+position: 2856550 
IIIIIIIIIIIIIIIIIIIIIIIIIIIIIIIIIIIIIIIIIIIIIIIIII
@ read 6938
GCCAGAAGAGGGCGAATTGCAGGTGAGCTGGGGGAACGAGCAGGCGCAAC
+position: -1050060 
IIIIIIIIIIIIIIIIIIIIIIIIIIIIIIIIIIIIIIIIIIIIIIIIII
@ read 6939
CCCGCTGCCAGGAACGTTCGCTACCTTTCAGTGCGTGCGCCGCTTGTTCC
+position: -5142905 
IIIIIIIIIIIIIIIIIIIIIIIIIIIIIIIIIIIIIIIIIIIIIIIIII
@ read 6940
CTTACGCACCGGCGTTTCACATTCGCCGCCGAAGACAAATTGTTTAATCA
+position: -4834463 
IIIIIIIIIIIIIIIIIIIIIIIIIIIIIIIIIIIIIIIIIIIIIIIIII
@ read 6941
GTGTTAGATATCCTTGTGGCAGGCGATTACCACTCTGCGATCCATAATCT
+position: -3691455 
IIIIIIIIIIIIIIIIIIIIIIIIIIIIIIIIIIIIIIIIIIIIIIIIII
@ read 6942
AACCTGCTGCACGTCTGACGGCAAATGGCATTGTCGGATTACTGGCAACC
+position: 4751920 
IIIIIIIIIIIIIIIIIIIIIIIIIIIIIIIIIIIIIIIIIIIIIIIIII
@ read 6943
GTTTAACGACACCGCTGAAGCGGTCAGCGTGGAAACGCTGGAAATCATGC
+position: -4550130 
IIIIIIIIIIIIIIIIIIIIIIIIIIIIIIIIIIIIIIIIIIIIIIIIII
@ read 6944
CGGATCAAAATGTTTTATCGCCCCGCACACCTGAAGGGACGGGTAAACGA
+position: 3795412 
IIIIIIIIIIIIIIIIIIIIIIIIIIIIIIIIIIIIIIIIIIIIIIIIII
@ read 6945
GGCAGGATGTTGTCATTAACCACTTCTCGCAGGAAGCGCAGCGAGAAAAT
+position: 3638947 
IIIIIIIIIIIIIIIIIIIIIIIIIIIIIIIIIIIIIIIIIIIIIIIIII
@ read 6946
CCATCTCACCGGCGAAACTCAGGCCCTTCATGCACCTGTCGTGGTTAATG
+position: 2739823 
IIIIIIIIIIIIIIIIIIIIIIIIIIIIIIIIIIIIIIIIIIIIIIIIII
@ read 6947
TTCGGCAACCTTTACCCTTGAATTTCAATAATCAGAGTCAGATATGAAAA
+position: -3477034 
IIIIIIIIIIIIIIIIIIIIIIIIIIIIIIIIIIIIIIIIIIIIIIIIII
@ read 6948
CTTCATCAGATACGGACGACGGGTCTTGCTGCAACGGCCGGTAAGCGTAA
+position: 1278132 
IIIIIIIIIIIIIIIIIIIIIIIIIIIIIIIIIIIIIIIIIIIIIIIIII
@ read 6949
ATAACAACTTCTATGAATTCGGGCTGGATAAAGCCGATCCCGCCGCTAAT
+position: 2392474 
IIIIIIIIIIIIIIIIIIIIIIIIIIIIIIIIIIIIIIIIIIIIIIIIII
@ read 6950
TTTACACCAGGCGACAAAGTCACCTGTGTGGCAGGGAACAACACGACAAT
+position: -1665382 
IIIIIIIIIIIIIIIIIIIIIIIIIIIIIIIIIIIIIIIIIIIIIIIIII
@ read 6951
TTATCCAGTGCGAACGCATGAACCGAAACCAGAATGCCAGAACGGACAAT
+position: -397215 
IIIIIIIIIIIIIIIIIIIIIIIIIIIIIIIIIIIIIIIIIIIIIIIIII
@ read 6952
ATACCAGAATAAGGGCATCTGGTTTTTTATATTCAAGAATAAAAAAATTT
+position: -619959 
IIIIIIIIIIIIIIIIIIIIIIIIIIIIIIIIIIIIIIIIIIIIIIIIII
@ read 6953
TTACGCTGGATTGAAGACGAAAGTAATCAGGACGACTCATACGATCGTAA
+position: 212109 
IIIIIIIIIIIIIIIIIIIIIIIIIIIIIIIIIIIIIIIIIIIIIIIIII
@ read 6954
TTCGTCAGTAAGTACCTGCAAACTCGCTGTCAGCGATTGCACTTGTTCCG
+position: 447176 
IIIIIIIIIIIIIIIIIIIIIIIIIIIIIIIIIIIIIIIIIIIIIIIIII
@ read 6955
TACAGGGTGACAGCCCCGTACACAAAAATGCACATATTGTGAGCTCGATG
+position: -2156347 
IIIIIIIIIIIIIIIIIIIIIIIIIIIIIIIIIIIIIIIIIIIIIIIIII
@ read 6956
GATATACATAGGATGTTGAACGGGTACTGACATGGGCGACTCCTGTGATT
+position: -3580946 
IIIIIIIIIIIIIIIIIIIIIIIIIIIIIIIIIIIIIIIIIIIIIIIIII
@ read 6957
TCGTGTCGATAAAATAATAGATATCGAGATTAATAATGACACGAACGCTG
+position: -2773799 
IIIIIIIIIIIIIIIIIIIIIIIIIIIIIIIIIIIIIIIIIIIIIIIIII
@ read 6958
ATTGGGTGAACTGGGCTTTATAGCGCGTCATTAAGGTATCGATACGTTCA
+position: -2923456 
IIIIIIIIIIIIIIIIIIIIIIIIIIIIIIIIIIIIIIIIIIIIIIIIII
@ read 6959
CCGACAATTTTGATATTGACCGACGCGGCGTTGAAGTTTTCAAACTCCAG
+position: -3878496 
IIIIIIIIIIIIIIIIIIIIIIIIIIIIIIIIIIIIIIIIIIIIIIIIII
@ read 6960
TTCTGTTAATGAACTATAACCATCCGTATACCTTCAAAGCGCAAAAAGCG
+position: -1004253 
IIIIIIIIIIIIIIIIIIIIIIIIIIIIIIIIIIIIIIIIIIIIIIIIII
@ read 6961
TATGCTGGAAGAAAACGTCGTCAGCACCAAACCGCGTTTCCACTTTATCG
+position: -52149 
IIIIIIIIIIIIIIIIIIIIIIIIIIIIIIIIIIIIIIIIIIIIIIIIII
@ read 6962
CGGTTTTTATCTCAGCAATATTTCGGGCTCCATCCTGAGTGACGGACACG
+position: -4914611 
IIIIIIIIIIIIIIIIIIIIIIIIIIIIIIIIIIIIIIIIIIIIIIIIII
@ read 6963
GAACTTGATCCGGCGAATGACCAGCGAGCCAGTTGATTTCACTGAACAAC
+position: 2124637 
IIIIIIIIIIIIIIIIIIIIIIIIIIIIIIIIIIIIIIIIIIIIIIIIII
@ read 6964
AACTACGAGGAAGGGAACAACATTTATACTGAAATTGAATTTTTTTCACT
+position: 4526651 
IIIIIIIIIIIIIIIIIIIIIIIIIIIIIIIIIIIIIIIIIIIIIIIIII
@ read 6965
TATCTGGCGCTGTTTGGTTCGATTATCGCCATCAACGCTTATATGTATTT
+position: 2379940 
IIIIIIIIIIIIIIIIIIIIIIIIIIIIIIIIIIIIIIIIIIIIIIIIII
@ read 6966
ACGCTGAACCCAGCGGTAAATCGTGGAGTGATCGACATTCACTCCGCGTT
+position: -905692 
IIIIIIIIIIIIIIIIIIIIIIIIIIIIIIIIIIIIIIIIIIIIIIIIII
@ read 6967
ATGGTTACGATGAGATGGTTAAAGTACTGGCCAGTGTCTGGAGTCAGGAA
+position: 1082085 
IIIIIIIIIIIIIIIIIIIIIIIIIIIIIIIIIIIIIIIIIIIIIIIIII
@ read 6968
AGGCATAGGGTAGCCTCACTTTGATTTATAGTCAGGTGGGGCTTTTCTCT
+position: 4241510 
IIIIIIIIIIIIIIIIIIIIIIIIIIIIIIIIIIIIIIIIIIIIIIIIII
@ read 6969
ATCTGGCGTCCGTACTTTGCGCAGTACTTCCCGATGCAGGTTGTTCGCTA
+position: 1764385 
IIIIIIIIIIIIIIIIIIIIIIIIIIIIIIIIIIIIIIIIIIIIIIIIII
@ read 6970
CGAGGCGGTTTATCTGCCTATCAGTTACATCTCAATGATGGTGGTATCAA
+position: 4102414 
IIIIIIIIIIIIIIIIIIIIIIIIIIIIIIIIIIIIIIIIIIIIIIIIII
@ read 6971
ATTCATCTTATTCCCCCTACGAGAACCCTATTTGGCTCGTTTAAAGCCGT
+position: -4548732 
IIIIIIIIIIIIIIIIIIIIIIIIIIIIIIIIIIIIIIIIIIIIIIIIII
@ read 6972
CCTGCAGACAGCGGGTTTACGCAGTATGAGTTAGGTTCTGTTCGTGACAT
+position: -2417395 
IIIIIIIIIIIIIIIIIIIIIIIIIIIIIIIIIIIIIIIIIIIIIIIIII
@ read 6973
TCACGCAGATAACACCGCCACACTCAAACTGAAAAAGACAGCACCGTTCT
+position: 2296004 
IIIIIIIIIIIIIIIIIIIIIIIIIIIIIIIIIIIIIIIIIIIIIIIIII
@ read 6974
GGTAAATCTGCTACTGTCCTGAAAGAAGGTCAGACCGTTCTGTATTTCAC
+position: -1046733 
IIIIIIIIIIIIIIIIIIIIIIIIIIIIIIIIIIIIIIIIIIIIIIIIII
@ read 6975
ACTAACAGAATACAAAAAATTGAAAATCCGAATTGCCACCCGCCGCCAGG
+position: -3628236 
IIIIIIIIIIIIIIIIIIIIIIIIIIIIIIIIIIIIIIIIIIIIIIIIII
@ read 6976
TTTGGCCCAATGGCGCAGATTCTGGTCGGAGCGACGATTGTTGGCAGCAT
+position: -258227 
IIIIIIIIIIIIIIIIIIIIIIIIIIIIIIIIIIIIIIIIIIIIIIIIII
@ read 6977
GTAATTATCTTACCGCCGCCAGTGAATTACTGTTTTTCTGGTGGGAAAAT
+position: -924192 
IIIIIIIIIIIIIIIIIIIIIIIIIIIIIIIIIIIIIIIIIIIIIIIIII
@ read 6978
AGCGAGCAACAAAGCGACGAACTCGCTGGAAATAGCAGTAAAAACGCGTA
+position: -790627 
IIIIIIIIIIIIIIIIIIIIIIIIIIIIIIIIIIIIIIIIIIIIIIIIII
@ read 6979
TACGAAATTATTAACGGGTGCGCGGGCACACTTCGCCTTCGCCAAAGAAA
+position: 3037509 
IIIIIIIIIIIIIIIIIIIIIIIIIIIIIIIIIIIIIIIIIIIIIIIIII
@ read 6980
CTGCGCCAGACCGTCCGGGCTGGGCTGTTCGGCGTATTCCAGCTGGATAC
+position: -727279 
IIIIIIIIIIIIIIIIIIIIIIIIIIIIIIIIIIIIIIIIIIIIIIIIII
@ read 6981
CGTAAACCGACTGCCGTATGTAGCCATTAAGCCAGTATTGGTAACGTAGG
+position: -1742669 
IIIIIIIIIIIIIIIIIIIIIIIIIIIIIIIIIIIIIIIIIIIIIIIIII
@ read 6982
GAATCAACCTACCTGACCAAAGTGGATGTCGAAGCGCGCCTGCAGCATAT
+position: 2178099 
IIIIIIIIIIIIIIIIIIIIIIIIIIIIIIIIIIIIIIIIIIIIIIIIII
@ read 6983
TGGTCTCTGTTGCCCGCGCGGTATGGAACTGGATCTTCTTCTGAACCTGT
+position: 3584198 
IIIIIIIIIIIIIIIIIIIIIIIIIIIIIIIIIIIIIIIIIIIIIIIIII
@ read 6984
CGGAAAAAACTTCAATTTTGCTAAAACCAACATCGTGTAGAGAAAAATAT
+position: 2057052 
IIIIIIIIIIIIIIIIIIIIIIIIIIIIIIIIIIIIIIIIIIIIIIIIII
@ read 6985
AGCTGGCAATAGTTTTGTCGTCGAGGTTTTTCTGCCAGTTGAACGACGGC
+position: -473936 
IIIIIIIIIIIIIIIIIIIIIIIIIIIIIIIIIIIIIIIIIIIIIIIIII
@ read 6986
TCTGACCCTTTCCCGATATTCTCCCGGAGTACAACCAAACTCGCGGACAA
+position: -4929481 
IIIIIIIIIIIIIIIIIIIIIIIIIIIIIIIIIIIIIIIIIIIIIIIIII
@ read 6987
GCTGCGGCTGTACAGTGGCTATAGCGACAGTAATCAGGACAATCCGCTGC
+position: -2187186 
IIIIIIIIIIIIIIIIIIIIIIIIIIIIIIIIIIIIIIIIIIIIIIIIII
@ read 6988
CAGAACACGACACGGTCGATATAACTGAAGACTTTGGCCTTAAAATCAAC
+position: -107485 
IIIIIIIIIIIIIIIIIIIIIIIIIIIIIIIIIIIIIIIIIIIIIIIIII
@ read 6989
AAAGGTAACAGACTCAATCTGATCTTCAACGTAATCGCCCAGGTTCAGGC
+position: 3824269 
IIIIIIIIIIIIIIIIIIIIIIIIIIIIIIIIIIIIIIIIIIIIIIIIII
@ read 6990
AATATGACCAGCCGACGTCCGATATCACGAAGGATAAATGCAGCAAATGC
+position: 1546983 
IIIIIIIIIIIIIIIIIIIIIIIIIIIIIIIIIIIIIIIIIIIIIIIIII
@ read 6991
TCGATAATCCCAGCGACTACTTTATCAACTACTGCCGCCGCTACAGCGAC
+position: -3523395 
IIIIIIIIIIIIIIIIIIIIIIIIIIIIIIIIIIIIIIIIIIIIIIIIII
@ read 6992
CGACCAGTCGGTTATTGCTGGCTGGCGTTGCATTAGGGATTATCTGTAGC
+position: -3221488 
IIIIIIIIIIIIIIIIIIIIIIIIIIIIIIIIIIIIIIIIIIIIIIIIII
@ read 6993
CAACGCCAGATGGTCGTCATATTGACCAGATCACTACGGTACTGAACCAG
+position: -1926656 
IIIIIIIIIIIIIIIIIIIIIIIIIIIIIIIIIIIIIIIIIIIIIIIIII
@ read 6994
TTTAACCTGCGAATTATCGGACTGGTTAAAAATACGAATACCAACGCCGG
+position: 4487638 
IIIIIIIIIIIIIIIIIIIIIIIIIIIIIIIIIIIIIIIIIIIIIIIIII
@ read 6995
CTGTTCCGTAGGTTGCGGGCTATTGATGTATAGCCTGGGTGATGGCGCGA
+position: 1760204 
IIIIIIIIIIIIIIIIIIIIIIIIIIIIIIIIIIIIIIIIIIIIIIIIII
@ read 6996
AAAGATGTGCCAAGAGGAGACCGGCACATTTATACAGCACACATCTTTGC
+position: -1214660 
IIIIIIIIIIIIIIIIIIIIIIIIIIIIIIIIIIIIIIIIIIIIIIIIII
@ read 6997
ACGAAAAAACCTGGAAATCTCACCTGGTGACCTGTGCTGCGATGTACGCT
+position: 3403040 
IIIIIIIIIIIIIIIIIIIIIIIIIIIIIIIIIIIIIIIIIIIIIIIIII
@ read 6998
GGCTACGCGCCAGAGCTGATGGCGCGTAATTGAGTTCTTTAATCGCCGCT
+position: -762765 
IIIIIIIIIIIIIIIIIIIIIIIIIIIIIIIIIIIIIIIIIIIIIIIIII
@ read 6999
TCTGCGGTTGAGATTGTTGGGGAAGCCGCACCGGGGGTCAGTACCGGTAC
+position: 2982344 
IIIIIIIIIIIIIIIIIIIIIIIIIIIIIIIIIIIIIIIIIIIIIIIIII
@ read 7000
TCTACCTATGATGGTCTGCTGTACAACACCGACTTCATCAAGAAAACACT
+position: -339530 
IIIIIIIIIIIIIIIIIIIIIIIIIIIIIIIIIIIIIIIIIIIIIIIIII
@ read 7001
AAACCAAAGTACCAGGTACCCAGGTTCCAGATAATCGCCGCCAGCAACAT
+position: -1125831 
IIIIIIIIIIIIIIIIIIIIIIIIIIIIIIIIIIIIIIIIIIIIIIIIII
@ read 7002
TGTCATTTTACAGGATCGTTGTGTTGGGGTGATAAGTTTGATTGCCGTTA
+position: -1879047 
IIIIIIIIIIIIIIIIIIIIIIIIIIIIIIIIIIIIIIIIIIIIIIIIII
@ read 7003
CCCGGTATCTCCCGGGTTAACCCAATCGGCTTCAGGCTGCTGCGGTTGGT
+position: 1912763 
IIIIIIIIIIIIIIIIIIIIIIIIIIIIIIIIIIIIIIIIIIIIIIIIII
@ read 7004
GATCACTAAGCCGAGATGATCCTCAAGGTTAAGTACTGAAAGGCTGAAGA
+position: 5168483 
IIIIIIIIIIIIIIIIIIIIIIIIIIIIIIIIIIIIIIIIIIIIIIIIII
@ read 7005
GACGGCAAAGTCTGCCAGTGCAGAGAGTTCCTGTTCGGAAGTAATATCAC
+position: 1959356 
IIIIIIIIIIIIIIIIIIIIIIIIIIIIIIIIIIIIIIIIIIIIIIIIII
@ read 7006
CCGTTATAACCGGCGATTTCCGAATGGGGAAACCCAGTGTGTTTCGACAC
+position: 4754787 
IIIIIIIIIIIIIIIIIIIIIIIIIIIIIIIIIIIIIIIIIIIIIIIIII
@ read 7007
GTGGGGGTCGGTGGTTCGAGTCCACTCGGACGCACCAGATTTTCTTAATC
+position: 2008009 
IIIIIIIIIIIIIIIIIIIIIIIIIIIIIIIIIIIIIIIIIIIIIIIIII
@ read 7008
TGGCACCAAATTTCGGCGATTTGAACACGTCACGAACTTCCGCCAGACCG
+position: 3820629 
IIIIIIIIIIIIIIIIIIIIIIIIIIIIIIIIIIIIIIIIIIIIIIIIII
@ read 7009
GGATGCGACACGGTTGTACATCAGGCATCGATCTCTTATTTTTGGCTGAA
+position: 1755285 
IIIIIIIIIIIIIIIIIIIIIIIIIIIIIIIIIIIIIIIIIIIIIIIIII
@ read 7010
TCCTTACTTTTGCTGGCATCCGGCGCTGGGAAGCGTCGGTGCTTGCCGCC
+position: -2499476 
IIIIIIIIIIIIIIIIIIIIIIIIIIIIIIIIIIIIIIIIIIIIIIIIII
@ read 7011
AATAAAGACAAACCGCTGGGTGCAGTGGCGCTGAAGTCTTACGAGGAAGA
+position: -444071 
IIIIIIIIIIIIIIIIIIIIIIIIIIIIIIIIIIIIIIIIIIIIIIIIII
@ read 7012
TGGCCAACGAATACCATTACCATGAGTATGATCACCGGCAGACCCCGTAG
+position: -3721994 
IIIIIIIIIIIIIIIIIIIIIIIIIIIIIIIIIIIIIIIIIIIIIIIIII
@ read 7013
TACGAGCAGGAGAAGGGCGAAAAAGGCCAGACGCGTATCGAAAACTTAGA
+position: 4578129 
IIIIIIIIIIIIIIIIIIIIIIIIIIIIIIIIIIIIIIIIIIIIIIIIII
@ read 7014
TGATGAAACGGTAACAGATGGATCTGCCTGATTTTCAGCGGGATCAGTAC
+position: -547339 
IIIIIIIIIIIIIIIIIIIIIIIIIIIIIIIIIIIIIIIIIIIIIIIIII
@ read 7015
AGTTGGCATGATGATACCAGTCGCTATTCTCTGGGGGCATCGGTACAGAA
+position: -3323902 
IIIIIIIIIIIIIIIIIIIIIIIIIIIIIIIIIIIIIIIIIIIIIIIIII
@ read 7016
AATTGTTGTTGGTTCCCCGACAGGTGAAATTAATACGGCGTTATGGCGAA
+position: -2801454 
IIIIIIIIIIIIIIIIIIIIIIIIIIIIIIIIIIIIIIIIIIIIIIIIII
@ read 7017
AACGATTGGACTTGTTCGTGCGCTGACCGTGGGCGTGGCGTATCAGACGA
+position: 1739412 
IIIIIIIIIIIIIIIIIIIIIIIIIIIIIIIIIIIIIIIIIIIIIIIIII
@ read 7018
TGAATTCAGTCCCGGCAAGCCTGATAAATAAGGTATGTCAGGTCTGCCAC
+position: 232525 
IIIIIIIIIIIIIIIIIIIIIIIIIIIIIIIIIIIIIIIIIIIIIIIIII
@ read 7019
ATTTGTGATTATTACCCGACTAACATACCTGTATGCGTCGCCTGAAGGAA
+position: 539001 
IIIIIIIIIIIIIIIIIIIIIIIIIIIIIIIIIIIIIIIIIIIIIIIIII
@ read 7020
TCGGGGATAATTTGCAGAGTGGTCTGGCTGACTTTCTCTGTAGGCAGATC
+position: -4004491 
IIIIIIIIIIIIIIIIIIIIIIIIIIIIIIIIIIIIIIIIIIIIIIIIII
@ read 7021
TCCTTTTATGCCGATGCCGGGCGCAAACCCTGTTCTGGTTCGAAAGGGGG
+position: 1700185 
IIIIIIIIIIIIIIIIIIIIIIIIIIIIIIIIIIIIIIIIIIIIIIIIII
@ read 7022
AAGATTTTTGAAGATAACTCGCTGACTATCGGTCACACGCCGCTGGTTCG
+position: 2932670 
IIIIIIIIIIIIIIIIIIIIIIIIIIIIIIIIIIIIIIIIIIIIIIIIII
@ read 7023
TATAGATATCAATCCTTGGCTGCTCATTGGTCCATCTTTTTGCCTGAGAA
+position: 5198489 
IIIIIIIIIIIIIIIIIIIIIIIIIIIIIIIIIIIIIIIIIIIIIIIIII
@ read 7024
CTTTAGTCCAGAACACTTGTCACTCTTTCGGTGCGATTGCTGCAAGCAAA
+position: 2887000 
IIIIIIIIIIIIIIIIIIIIIIIIIIIIIIIIIIIIIIIIIIIIIIIIII
@ read 7025
GGCAAAAGCGTTACCGCGCTGTCAATTTTACGCCTGCTCCCTTCCCCGCC
+position: 2671162 
IIIIIIIIIIIIIIIIIIIIIIIIIIIIIIIIIIIIIIIIIIIIIIIIII
@ read 7026
TTCCAGATTAAACAGCGCCTGATACTGCTTGGTCAGGGCGTTTTTCGGCT
+position: -4784956 
IIIIIIIIIIIIIIIIIIIIIIIIIIIIIIIIIIIIIIIIIIIIIIIIII
@ read 7027
CTGATCCACAAAAACAAAGCTGCACGTCATAAGGCTAACCTGACTGCACA
+position: -5254831 
IIIIIIIIIIIIIIIIIIIIIIIIIIIIIIIIIIIIIIIIIIIIIIIIII
@ read 7028
TGACCGGGTGAGTGAGGAAAGCCGCCGCTGGCTGGCATCGTGCGGCCTGA
+position: 756171 
IIIIIIIIIIIIIIIIIIIIIIIIIIIIIIIIIIIIIIIIIIIIIIIIII
@ read 7029
CCCGGGAACAGAGGCAGCTTGATTTCCCGACACATCTGGATGGCAAAGTG
+position: 1608947 
IIIIIIIIIIIIIIIIIIIIIIIIIIIIIIIIIIIIIIIIIIIIIIIIII
@ read 7030
ATGCTGAAGTCCGCATTGTGATCGACAGCGGTGTAGATTCCGGTCGTCCT
+position: 796818 
IIIIIIIIIIIIIIIIIIIIIIIIIIIIIIIIIIIIIIIIIIIIIIIIII
@ read 7031
CATTTTCCGGCCCGGCGTTGGCCGAAGGTATCAATAGTTTTTCTCAGGCG
+position: 3487601 
IIIIIIIIIIIIIIIIIIIIIIIIIIIIIIIIIIIIIIIIIIIIIIIIII
@ read 7032
GTTTGTTTCCTTAAGTGACTTTAGTACAGTACCCGTACTGTTTTCACGCT
+position: -2147603 
IIIIIIIIIIIIIIIIIIIIIIIIIIIIIIIIIIIIIIIIIIIIIIIIII
@ read 7033
CAATGCTGTTGTTCTGGCATTTCGGGCAGCGCAGTTCTTCAGTGAGCTGA
+position: 2685606 
IIIIIIIIIIIIIIIIIIIIIIIIIIIIIIIIIIIIIIIIIIIIIIIIII
@ read 7034
ACGCCCCGCAACCCGGACGGCATTTCATACGTTGTTCTCTTAAGGTTAAC
+position: 2659992 
IIIIIIIIIIIIIIIIIIIIIIIIIIIIIIIIIIIIIIIIIIIIIIIIII
@ read 7035
ACAAGAGTGGCGATATCGCAGTATTAAGAACGCTGGGGGCGAAAGATGGT
+position: 1390888 
IIIIIIIIIIIIIIIIIIIIIIIIIIIIIIIIIIIIIIIIIIIIIIIIII
@ read 7036
AACTTATATATCAATGGCGATACTTTTTACTACATTCTGTATGGCATGTT
+position: 4245856 
IIIIIIIIIIIIIIIIIIIIIIIIIIIIIIIIIIIIIIIIIIIIIIIIII
@ read 7037
GCTACGTCAAAGGCGCTGTTTATTCATCGTAATACTCTGGAGTATCGGCT
+position: 183455 
IIIIIIIIIIIIIIIIIIIIIIIIIIIIIIIIIIIIIIIIIIIIIIIIII
@ read 7038
TTCGTTCATTGAAGATGATAAACAACACGTCGTTTTTAACCGCGATAACG
+position: 2009228 
IIIIIIIIIIIIIIIIIIIIIIIIIIIIIIIIIIIIIIIIIIIIIIIIII
@ read 7039
CTGATTCTGGCATCGTTTACACCCTGCTGCGCAACGGCTGGTACACCGAA
+position: -212020 
IIIIIIIIIIIIIIIIIIIIIIIIIIIIIIIIIIIIIIIIIIIIIIIIII
@ read 7040
TCTTGTGAATATTGCCATTATGGACGGTACGGTCTGGCGTCTGCTGAATG
+position: -3007933 
IIIIIIIIIIIIIIIIIIIIIIIIIIIIIIIIIIIIIIIIIIIIIIIIII
@ read 7041
GGCGTGACGGGCGGCGAGTTGGTGAACGGTATCCAACAGACGGCGAATGG
+position: -1806015 
IIIIIIIIIIIIIIIIIIIIIIIIIIIIIIIIIIIIIIIIIIIIIIIIII
@ read 7042
AATTTAAATGCCTGTAATCGTTTCACAGGTCAAATGATACTTTGGTCTGT
+position: 2180941 
IIIIIIIIIIIIIIIIIIIIIIIIIIIIIIIIIIIIIIIIIIIIIIIIII
@ read 7043
TCACCGGTCAGGTTATCGCCACTGTGCACAACAGCGCCGCAGGTGGATTT
+position: -3989045 
IIIIIIIIIIIIIIIIIIIIIIIIIIIIIIIIIIIIIIIIIIIIIIIIII
@ read 7044
TGCGGAAAAGATACGCTGGAGCACAGACGAGATGCAGCCCGATAAGGGTC
+position: -5125197 
IIIIIIIIIIIIIIIIIIIIIIIIIIIIIIIIIIIIIIIIIIIIIIIIII
@ read 7045
GGCGGCGGTCGTTTTGGTTATGAGTTCTTCCTTGCCGATCTTGACGGCGA
+position: -1386700 
IIIIIIIIIIIIIIIIIIIIIIIIIIIIIIIIIIIIIIIIIIIIIIIIII
@ read 7046
TTGCCTTCCATGCGCAGACGGTTGAGAAGCGAAACGCCATCTTCCAGCGC
+position: 75686 
IIIIIIIIIIIIIIIIIIIIIIIIIIIIIIIIIIIIIIIIIIIIIIIIII
@ read 7047
GGACCAAAAACGATTACCAGACCTATGCTGAACTGTCGGTAACCAACCCG
+position: 198571 
IIIIIIIIIIIIIIIIIIIIIIIIIIIIIIIIIIIIIIIIIIIIIIIIII
@ read 7048
TACGGATGCCTTTACGTGCGGAGTAAATTGCTGCAGCTGCACCCGCCGGG
+position: -4612893 
IIIIIIIIIIIIIIIIIIIIIIIIIIIIIIIIIIIIIIIIIIIIIIIIII
@ read 7049
GTTGTGGTTGCGATGGCATTTGCCGGTTTCCTCTATATCCACCACGGTGC
+position: 1290754 
IIIIIIIIIIIIIIIIIIIIIIIIIIIIIIIIIIIIIIIIIIIIIIIIII
@ read 7050
TCACCACTTTTACGCCAACCTGCGCCATATCCGCCTGAATCAGTTCGGCA
+position: 1597532 
IIIIIIIIIIIIIIIIIIIIIIIIIIIIIIIIIIIIIIIIIIIIIIIIII
@ read 7051
GCCGACGCTATCTTTAACGGCGGTCTGGTAGGTGAAAACGGCGCGCCGGG
+position: 497476 
IIIIIIIIIIIIIIIIIIIIIIIIIIIIIIIIIIIIIIIIIIIIIIIIII
@ read 7052
CGGATATTCAGATTGTCCATCCCGGCCCGCCAGGTGGCGGTGTAGTCGCT
+position: 243600 
IIIIIIIIIIIIIIIIIIIIIIIIIIIIIIIIIIIIIIIIIIIIIIIIII
@ read 7053
CTTGCAAGGCTGATCGCTGATATTAAAGCCACAACTGATTGCCAGTGCGT
+position: -1408423 
IIIIIIIIIIIIIIIIIIIIIIIIIIIIIIIIIIIIIIIIIIIIIIIIII
@ read 7054
GTGCAACTGCACGTTTTGTTACAACGTCACGAATTTTCCACCCTGACGTT
+position: 2411659 
IIIIIIIIIIIIIIIIIIIIIIIIIIIIIIIIIIIIIIIIIIIIIIIIII
@ read 7055
TATATTCCGGCACCTTCGCTACATAAAAGGTGCCGAAAATAACGCAAAAA
+position: -3701137 
IIIIIIIIIIIIIIIIIIIIIIIIIIIIIIIIIIIIIIIIIIIIIIIIII
@ read 7056
TTATGCTGCCCACTGGCTTAGGAATATCCCTAAAATAAACAGCAGGTTAG
+position: 4697369 
IIIIIIIIIIIIIIIIIIIIIIIIIIIIIIIIIIIIIIIIIIIIIIIIII
@ read 7057
GGCGATGGATTCGCGATTCGGCTGCGACCAGCGTGCGGCGAGCGCCAATT
+position: 4897452 
IIIIIIIIIIIIIIIIIIIIIIIIIIIIIIIIIIIIIIIIIIIIIIIIII
@ read 7058
AGGCCAGGGCAACAAAGCTGATGGCGTGGATGCCATCGCTCTGGGTAATG
+position: 4299201 
IIIIIIIIIIIIIIIIIIIIIIIIIIIIIIIIIIIIIIIIIIIIIIIIII
@ read 7059
TTAGCATCAGCGCCACCAGTGCCGCGCCGCTACTCTGACCCAGTAGACGA
+position: -3063890 
IIIIIIIIIIIIIIIIIIIIIIIIIIIIIIIIIIIIIIIIIIIIIIIIII
@ read 7060
CGCCCGCCATCATTAATGGAGGCCAGCTTTCCACGCCAATCCGAATGACA
+position: -2898260 
IIIIIIIIIIIIIIIIIIIIIIIIIIIIIIIIIIIIIIIIIIIIIIIIII
@ read 7061
CAAGCGGCCGCGAAAAAACGCATCCCGGTTATCGAAGCGCTGTTACGACA
+position: 2432714 
IIIIIIIIIIIIIIIIIIIIIIIIIIIIIIIIIIIIIIIIIIIIIIIIII
@ read 7062
GCACGATTCTCTCTTTTGCACAGCAACAACACAGCGACATCGCCGCCGGA
+position: -1489463 
IIIIIIIIIIIIIIIIIIIIIIIIIIIIIIIIIIIIIIIIIIIIIIIIII
@ read 7063
TTGATATTTTTTATCAGGTTATGCTCCACAAACATGAGTACACTACTCTC
+position: 2918054 
IIIIIIIIIIIIIIIIIIIIIIIIIIIIIIIIIIIIIIIIIIIIIIIIII
@ read 7064
GCTTTTTTCACGCCTTGCGCATCGCTATAAACGATGTCAAAAGCGGCGTT
+position: 3043392 
IIIIIIIIIIIIIIIIIIIIIIIIIIIIIIIIIIIIIIIIIIIIIIIIII
@ read 7065
TTGCCGCCTGTCTGATGACGTACAGTCATCATGCCTGTCGTACGGAGTGT
+position: 3592731 
IIIIIIIIIIIIIIIIIIIIIIIIIIIIIIIIIIIIIIIIIIIIIIIIII
@ read 7066
AATAATTTCTACCAACGGCATCCGGTGTACCGGGTTAAAAAAGTGCATTC
+position: 4609726 
IIIIIIIIIIIIIIIIIIIIIIIIIIIIIIIIIIIIIIIIIIIIIIIIII
@ read 7067
GTTCGCATAAGCAAGCCATGAAAGTGACATGCTGCCAGCTTTCCAGGCGC
+position: -492038 
IIIIIIIIIIIIIIIIIIIIIIIIIIIIIIIIIIIIIIIIIIIIIIIIII
@ read 7068
GTCTTATCCAACCTACGGGGAGCGCATGTGTTGGTCACATACTGCGTTCA
+position: 3214766 
IIIIIIIIIIIIIIIIIIIIIIIIIIIIIIIIIIIIIIIIIIIIIIIIII
@ read 7069
TCAATGGCTATATCTGCCAGGGCTTTAACCCTGTTGCCTCATTCCCGAAC
+position: -615342 
IIIIIIIIIIIIIIIIIIIIIIIIIIIIIIIIIIIIIIIIIIIIIIIIII
@ read 7070
TTTGGATCGAAGCCAACGTGAAAGGGGAAGTTGACGCCCTGCGTGCGGCC
+position: -2328201 
IIIIIIIIIIIIIIIIIIIIIIIIIIIIIIIIIIIIIIIIIIIIIIIIII
@ read 7071
TTTCAGGGTGACATTCGTGGCTGTACCACCGGCGTTCACCTGCAGTTTGC
+position: -877562 
IIIIIIIIIIIIIIIIIIIIIIIIIIIIIIIIIIIIIIIIIIIIIIIIII
@ read 7072
CAACCCCATCATGGTTAACGCATCAACCGGCAGACGCATATGGCCAAACT
+position: -3885894 
IIIIIIIIIIIIIIIIIIIIIIIIIIIIIIIIIIIIIIIIIIIIIIIIII
@ read 7073
CTGGAGTCCGGCGGTCGCCTGGATGTACTGGAAGGCCATTCAGCGCAGAA
+position: 4400213 
IIIIIIIIIIIIIIIIIIIIIIIIIIIIIIIIIIIIIIIIIIIIIIIIII
@ read 7074
TTCTCCCTTTACGGCGAGCGCGTCGGCGGACTTTCTGTTCTGTGTGAAGA
+position: 4855917 
IIIIIIIIIIIIIIIIIIIIIIIIIIIIIIIIIIIIIIIIIIIIIIIIII
@ read 7075
GCAGGTCTGGTTTATCTGGTGCGTATTGGCGCGCTGGACTGGACGCCCGC
+position: -2494813 
IIIIIIIIIIIIIIIIIIIIIIIIIIIIIIIIIIIIIIIIIIIIIIIIII
@ read 7076
CCATACGCTATTTTCGAGCGAAACGTCCGCTTTGCTGGTATCCACGGCAC
+position: 2682467 
IIIIIIIIIIIIIIIIIIIIIIIIIIIIIIIIIIIIIIIIIIIIIIIIII
@ read 7077
GATAACGATTTCCTTTACGACCAAGGAGCGCCCATGGAACAACGCCACAT
+position: -3685880 
IIIIIIIIIIIIIIIIIIIIIIIIIIIIIIIIIIIIIIIIIIIIIIIIII
@ read 7078
TTAAAATCTTTGCACGCCAGTTCGCAGGTTTTACAGCCAGTACAGCGGCT
+position: -3412784 
IIIIIIIIIIIIIIIIIIIIIIIIIIIIIIIIIIIIIIIIIIIIIIIIII
@ read 7079
TCATGCGCCGACGCCTGCAGAAGCGAAAACTGCGCTGGTTGCTAATCCGT
+position: -2553881 
IIIIIIIIIIIIIIIIIIIIIIIIIIIIIIIIIIIIIIIIIIIIIIIIII
@ read 7080
GCTTTGTTGATATCAATTTGATCGGCAATGGATTTGGCATAGGCTTTATT
+position: 4073003 
IIIIIIIIIIIIIIIIIIIIIIIIIIIIIIIIIIIIIIIIIIIIIIIIII
@ read 7081
ACAGCCGCGTGTAATGCTCTTTAACGCGCAGTAAAAATGCCGCGTCCGTA
+position: -473089 
IIIIIIIIIIIIIIIIIIIIIIIIIIIIIIIIIIIIIIIIIIIIIIIIII
@ read 7082
GCTGTATGTCATCGGCCAGTACTGCGACCAGTCGGTGCCGGACGGCTTTG
+position: -3017676 
IIIIIIIIIIIIIIIIIIIIIIIIIIIIIIIIIIIIIIIIIIIIIIIIII
@ read 7083
GTGCCGGATGCGGAGTGAACGCCTTATCCGGCCTACAAAAGCACGCATAT
+position: 4721123 
IIIIIIIIIIIIIIIIIIIIIIIIIIIIIIIIIIIIIIIIIIIIIIIIII
@ read 7084
TTGCTGCGGAACCGCTTTTACCGCCACTACACCCAATGCCGGGAACACCA
+position: 4098028 
IIIIIIIIIIIIIIIIIIIIIIIIIIIIIIIIIIIIIIIIIIIIIIIIII
@ read 7085
CCGCGTGGATTCCTGGCTCTGCTGCGCAAACAATTAATCGTGATGCGTCG
+position: 1649054 
IIIIIIIIIIIIIIIIIIIIIIIIIIIIIIIIIIIIIIIIIIIIIIIIII
@ read 7086
TTCATGATGTAACGCATGCCGGTGATGTATTGCCCCTCATGCTGACTGGC
+position: 2289974 
IIIIIIIIIIIIIIIIIIIIIIIIIIIIIIIIIIIIIIIIIIIIIIIIII
@ read 7087
ATCCCAACGCTTTACTCTGTAAATCAAAAGTAAAAGAGAATTTAAGGGCA
+position: -1963213 
IIIIIIIIIIIIIIIIIIIIIIIIIIIIIIIIIIIIIIIIIIIIIIIIII
@ read 7088
CAGGCATTGATCCCTTTTGCGTCCATCATTTCAGTGATCAGACGCTGCAT
+position: 1285433 
IIIIIIIIIIIIIIIIIIIIIIIIIIIIIIIIIIIIIIIIIIIIIIIIII
@ read 7089
GGTGCAGGTAAAAGGCTCTGGCGAAGTTTCTTTTCGCACTCGATGAAGTA
+position: 1137833 
IIIIIIIIIIIIIIIIIIIIIIIIIIIIIIIIIIIIIIIIIIIIIIIIII
@ read 7090
ACAGTACGAAGCGAAAAGACTGGGTTTAACCGGGTACGCCAAAAATCTTG
+position: 1096846 
IIIIIIIIIIIIIIIIIIIIIIIIIIIIIIIIIIIIIIIIIIIIIIIIII
@ read 7091
AGGCATATCGTCTTCATCAAACGCATCATCGACCTCTTCTGCTACCGACG
+position: 3858359 
IIIIIIIIIIIIIIIIIIIIIIIIIIIIIIIIIIIIIIIIIIIIIIIIII
@ read 7092
TTCGATAAAGGCGCTGGTTTCTGCTCCTGACGAGGTTTTAATTTGCAGGA
+position: 1776981 
IIIIIIIIIIIIIIIIIIIIIIIIIIIIIIIIIIIIIIIIIIIIIIIIII
@ read 7093
TAACCAGCAATATGAATAACCGAAGCCAAAGCGGCTTGGCAAAAAAGGTC
+position: -4054270 
IIIIIIIIIIIIIIIIIIIIIIIIIIIIIIIIIIIIIIIIIIIIIIIIII
@ read 7094
AAGTTTCTTTTTTTCTCATTTTCTCGCTTAATTTTATTATCTCGCCTACG
+position: 2092132 
IIIIIIIIIIIIIIIIIIIIIIIIIIIIIIIIIIIIIIIIIIIIIIIIII
@ read 7095
CGGCATCTTCCACATCGGCCTGTAACCATTGCCGTGCATCGCCAAAATGT
+position: -4821875 
IIIIIIIIIIIIIIIIIIIIIIIIIIIIIIIIIIIIIIIIIIIIIIIIII
@ read 7096
TCTGATTTTTGCCCGTAAATATATTACCGAGTGCGAAGAACGTTATGGCG
+position: -3843291 
IIIIIIIIIIIIIIIIIIIIIIIIIIIIIIIIIIIIIIIIIIIIIIIIII
@ read 7097
TCGGCATTAATCAGGCGGAAGGTGTGAATACCGAAGCCTTCCATGGTGCG
+position: -3162489 
IIIIIIIIIIIIIIIIIIIIIIIIIIIIIIIIIIIIIIIIIIIIIIIIII
@ read 7098
CATCATTTTTGTTGTGTTCAGCTATGAGTCGAACGAGAAGGGTAAAAAGG
+position: 5177938 
IIIIIIIIIIIIIIIIIIIIIIIIIIIIIIIIIIIIIIIIIIIIIIIIII
@ read 7099
TTCAGCTTGCTTGTCGTTGTAGATAGCGTTGATCACTTCGCACGCTGCAT
+position: 2117766 
IIIIIIIIIIIIIIIIIIIIIIIIIIIIIIIIIIIIIIIIIIIIIIIIII
@ read 7100
CCCCTGCACCCAGTTGCAGCCAGCACTGAAAGATTACGGCGGTCAACTGG
+position: -1060232 
IIIIIIIIIIIIIIIIIIIIIIIIIIIIIIIIIIIIIIIIIIIIIIIIII
@ read 7101
CGCCGCCCTGAATCATAAAGCCAGGAATGACGCGGTGAAAGGTAGTGTTG
+position: 3976236 
IIIIIIIIIIIIIIIIIIIIIIIIIIIIIIIIIIIIIIIIIIIIIIIIII
@ read 7102
TCACCCTAATCAGGTTCTGAAAGAACGTGGTCTGATGAAGAAGAAAGGCT
+position: -516986 
IIIIIIIIIIIIIIIIIIIIIIIIIIIIIIIIIIIIIIIIIIIIIIIIII
@ read 7103
CATCAAAAGCCCGTTGCGTTGCTTCCCGGCATTCTTCAGCTGTCCAGCCA
+position: -4963358 
IIIIIIIIIIIIIIIIIIIIIIIIIIIIIIIIIIIIIIIIIIIIIIIIII
@ read 7104
AGCAGGTTAATTTTTTCATATCGTTACCCTTTTTCAGGCAATAGTTGGCC
+position: 2518097 
IIIIIIIIIIIIIIIIIIIIIIIIIIIIIIIIIIIIIIIIIIIIIIIIII
@ read 7105
AATGCAGATACTAAAGAACTTAACTAAACTTCACATCGCCGCTTCATTTT
+position: 885589 
IIIIIIIIIIIIIIIIIIIIIIIIIIIIIIIIIIIIIIIIIIIIIIIIII
@ read 7106
ATAGCGAAGACAACTTCAACGTACGGCCCCAGACTCAGCAGGCTCGTACC
+position: -3986644 
IIIIIIIIIIIIIIIIIIIIIIIIIIIIIIIIIIIIIIIIIIIIIIIIII
@ read 7107
GTCAAAGCCTACATCCGGCCCCAGCAGTTTGAACTGACGCAGGTTGTTAT
+position: 3741525 
IIIIIIIIIIIIIIIIIIIIIIIIIIIIIIIIIIIIIIIIIIIIIIIIII
@ read 7108
GGTCGCAGGTGAGGTATGCGTTCATGGCGGAACTCCTGATTCCGGTTAAT
+position: 1145186 
IIIIIIIIIIIIIIIIIIIIIIIIIIIIIIIIIIIIIIIIIIIIIIIIII
@ read 7109
GGAATAAAGATATTTGCGCCAGCTTTGGCCAACGCCATGGCAAATGCCTG
+position: 3286143 
IIIIIIIIIIIIIIIIIIIIIIIIIIIIIIIIIIIIIIIIIIIIIIIIII
@ read 7110
TGAAATTGAGAACGAAAAGCTGCGCCGGGAGGTTGAAGAACTGCGGCAGG
+position: 845608 
IIIIIIIIIIIIIIIIIIIIIIIIIIIIIIIIIIIIIIIIIIIIIIIIII
@ read 7111
GTGCAAAGCGACGGCCAGTGCGATGCCAAATCCCAGCTCCAGGTTGCTGC
+position: -1595141 
IIIIIIIIIIIIIIIIIIIIIIIIIIIIIIIIIIIIIIIIIIIIIIIIII
@ read 7112
GAGCCTTGCATTCATGATTTGCTGCCACTGACTGACCTGCTCGAAAAGAA
+position: -1986100 
IIIIIIIIIIIIIIIIIIIIIIIIIIIIIIIIIIIIIIIIIIIIIIIIII
@ read 7113
GAAATTCTTGGCGGGGCGCTTTCCGGCGGTAAAACGACGCATCAGGAAAC
+position: 901157 
IIIIIIIIIIIIIIIIIIIIIIIIIIIIIIIIIIIIIIIIIIIIIIIIII
@ read 7114
GTTTTGGTCCGTATGTCCGGCTGATGAGCGTCACCCTGAACTGAGTGGGA
+position: 2471730 
IIIIIIIIIIIIIIIIIIIIIIIIIIIIIIIIIIIIIIIIIIIIIIIIII
@ read 7115
AGATTGCGTCTTGTCGATGGAACAGCAATCAGTGCGCCCGGGGGCGGCAG
+position: -892741 
IIIIIIIIIIIIIIIIIIIIIIIIIIIIIIIIIIIIIIIIIIIIIIIIII
@ read 7116
GATAAAGCCGCGCTTACTGCCGCATTAAAATCGGCTGGCCGTAAAGTAAC
+position: 1934197 
IIIIIIIIIIIIIIIIIIIIIIIIIIIIIIIIIIIIIIIIIIIIIIIIII
@ read 7117
TGGATCATTACTCACTGATCCTTGACCCCGCTGCGGCGGGGTTGTCATTT
+position: 1577307 
IIIIIIIIIIIIIIIIIIIIIIIIIIIIIIIIIIIIIIIIIIIIIIIIII
@ read 7118
CACTGCCATCTGCTGGAGCATGAAGATACGGGGATGATGTTAGGGTTTAC
+position: 138785 
IIIIIIIIIIIIIIIIIIIIIIIIIIIIIIIIIIIIIIIIIIIIIIIIII
@ read 7119
CTCCACCACATACCATCAATCGTTCGCAGCCACCGCTCAACAAAACTTGT
+position: 1980183 
IIIIIIIIIIIIIIIIIIIIIIIIIIIIIIIIIIIIIIIIIIIIIIIIII
@ read 7120
TACCGGGTTTCACTTTCCAGCGGAAGGTCTTCATCGTCCACCTCCGGAGA
+position: -3731562 
IIIIIIIIIIIIIIIIIIIIIIIIIIIIIIIIIIIIIIIIIIIIIIIIII
@ read 7121
TGTTATTGAAAAATATTCTGAAACCAGATGAAAGCGTTGAAGACGTTGTT
+position: -1717594 
IIIIIIIIIIIIIIIIIIIIIIIIIIIIIIIIIIIIIIIIIIIIIIIIII
@ read 7122
GCTGATGCTTGAGCGACTTAAAGAGTGGGTAATGCTGGATATCTACCTGG
+position: 2218965 
IIIIIIIIIIIIIIIIIIIIIIIIIIIIIIIIIIIIIIIIIIIIIIIIII
@ read 7123
CCGAAATCACGCTGGAGATCGAGCAACAAGTTGATAATCTGCCCGCGAAT
+position: -4343396 
IIIIIIIIIIIIIIIIIIIIIIIIIIIIIIIIIIIIIIIIIIIIIIIIII
@ read 7124
GAGCCAGCCTTTAGGGGATACCAATGTTTTGATTAAAGCGCCTGGCGCAG
+position: 595765 
IIIIIIIIIIIIIIIIIIIIIIIIIIIIIIIIIIIIIIIIIIIIIIIIII
@ read 7125
CTGATAATGAGAACTGCTTTAGTAAACTACTTTGTATGCTGTCTGTCTTT
+position: -4160375 
IIIIIIIIIIIIIIIIIIIIIIIIIIIIIIIIIIIIIIIIIIIIIIIIII
@ read 7126
TGTGATACAGGTCATCGCCATCGTGCCAGATGCGGAACTCCGCACGCATC
+position: 4749224 
IIIIIIIIIIIIIIIIIIIIIIIIIIIIIIIIIIIIIIIIIIIIIIIIII
@ read 7127
GCTATCTTGACCGACTGACTCGTCATAATCACTGATCTGATTCGGGCGCG
+position: -1626659 
IIIIIIIIIIIIIIIIIIIIIIIIIIIIIIIIIIIIIIIIIIIIIIIIII
@ read 7128
TGCCCAGCCATTGGGTTTATCCCACTGTTCACCGGTTTCGTACTCGCTTG
+position: -1092698 
IIIIIIIIIIIIIIIIIIIIIIIIIIIIIIIIIIIIIIIIIIIIIIIIII
@ read 7129
CAAGAGGTGTATGCGCGTGTTTAGTCATTCTCCCTTTAAAGTACGGTTAA
+position: -4360756 
IIIIIIIIIIIIIIIIIIIIIIIIIIIIIIIIIIIIIIIIIIIIIIIIII
@ read 7130
TGATCACAGGCCCCGTGCATAAAGGCGTCATTAACGACGCAGGCATTCCG
+position: -5222678 
IIIIIIIIIIIIIIIIIIIIIIIIIIIIIIIIIIIIIIIIIIIIIIIIII
@ read 7131
CCTTTAGGTGAACTGGCGCTCTCTATCCCTCGCGCTTCGGCTCTGTTTCG
+position: -213703 
IIIIIIIIIIIIIIIIIIIIIIIIIIIIIIIIIIIIIIIIIIIIIIIIII
@ read 7132
TACTAAACGGTCCCTCAACAACAGTCTCTGCCGGATTCGCACTAAGTTCT
+position: -1587808 
IIIIIIIIIIIIIIIIIIIIIIIIIIIIIIIIIIIIIIIIIIIIIIIIII
@ read 7133
CGCTCGCGCAACAGGCATTTGGCGCAGGCGCTAACTGGATGACCATCATC
+position: 4268241 
IIIIIIIIIIIIIIIIIIIIIIIIIIIIIIIIIIIIIIIIIIIIIIIIII
@ read 7134
CAATATCACAGTACATTGACCAGGATTTCGCGCTGTTATTTTTCTCAATT
+position: 1901649 
IIIIIIIIIIIIIIIIIIIIIIIIIIIIIIIIIIIIIIIIIIIIIIIIII
@ read 7135
GCAGTGTAAGGGTAAGGTGCTGGTGTTGCGCTCCTTAATAAGGAGAGCGG
+position: -2678640 
IIIIIIIIIIIIIIIIIIIIIIIIIIIIIIIIIIIIIIIIIIIIIIIIII
@ read 7136
TCAATCTCCATCCGCTGGTATTCCGAATACAGCGACAGCGGGCTGCGGGT
+position: 4921979 
IIIIIIIIIIIIIIIIIIIIIIIIIIIIIIIIIIIIIIIIIIIIIIIIII
@ read 7137
AAGAAAACCGTTGCTAAGCGAGCTGAAAACATGTTGTGGCACAAACTTCC
+position: -3783809 
IIIIIIIIIIIIIIIIIIIIIIIIIIIIIIIIIIIIIIIIIIIIIIIIII
@ read 7138
TAAGTCTGCGATGGTGCTGGAAGATCTCATTGGTCAGTTCCTTTACGGTA
+position: -1432724 
IIIIIIIIIIIIIIIIIIIIIIIIIIIIIIIIIIIIIIIIIIIIIIIIII
@ read 7139
AAATGCGCCTCGGACGATTGCCGAATAATTTCTGGGTACCACGATGCTTG
+position: -4285683 
IIIIIIIIIIIIIIIIIIIIIIIIIIIIIIIIIIIIIIIIIIIIIIIIII
@ read 7140
ACCACCGGGGACTGCCGCTGGCGCTTATCAGCGAAGACGGCAATACGGCG
+position: 560806 
IIIIIIIIIIIIIIIIIIIIIIIIIIIIIIIIIIIIIIIIIIIIIIIIII
@ read 7141
CCAGCGTGATGGTATCCGGCTTCGACATCATCTTCTTCTGGATTGCCCGC
+position: -163400 
IIIIIIIIIIIIIIIIIIIIIIIIIIIIIIIIIIIIIIIIIIIIIIIIII
@ read 7142
TGCGCGAACATGGCACGACGGCACGGACCGAAGTGATCGCCGGTTTTACC
+position: -809734 
IIIIIIIIIIIIIIIIIIIIIIIIIIIIIIIIIIIIIIIIIIIIIIIIII
@ read 7143
CTCAAAAGCGAAAGTTGCAAACTTTGTTGCTTTTGTTGGCGCGATGTATA
+position: -4537384 
IIIIIIIIIIIIIIIIIIIIIIIIIIIIIIIIIIIIIIIIIIIIIIIIII
@ read 7144
ACGTCGGCAGCGGCATGGTGGGTGCACCGGCCTGTGGCGACGTGATGAAG
+position: -2224701 
IIIIIIIIIIIIIIIIIIIIIIIIIIIIIIIIIIIIIIIIIIIIIIIIII
@ read 7145
CAATGCCATCGGCTTTCGGCAGTGCGATCACTTCCACATCTTCAGTCCAG
+position: -666023 
IIIIIIIIIIIIIIIIIIIIIIIIIIIIIIIIIIIIIIIIIIIIIIIIII
@ read 7146
GATCCCCCCCTCACCGGCGTTATCTGCCCGCATCACGAAGGTGAGATATT
+position: -769587 
IIIIIIIIIIIIIIIIIIIIIIIIIIIIIIIIIIIIIIIIIIIIIIIIII
@ read 7147
AGAACTTTGTGACCTCAACACGCTTCATTTAGAGTCGGGGAGTTTCATTG
+position: 147128 
IIIIIIIIIIIIIIIIIIIIIIIIIIIIIIIIIIIIIIIIIIIIIIIIII
@ read 7148
AATTGAATCAGGAGTCGGTATGATGATTTTGGTGACGGGGGGCGCACGGA
+position: -2833515 
IIIIIIIIIIIIIIIIIIIIIIIIIIIIIIIIIIIIIIIIIIIIIIIIII
@ read 7149
CCCCATACGCGGGGCAATTTCAGGGGTCAGTAGTGCTCTCACGGTCACCT
+position: 2287901 
IIIIIIIIIIIIIIIIIIIIIIIIIIIIIIIIIIIIIIIIIIIIIIIIII
@ read 7150
TCGCCTCTTTCATGTCGTCCGTTGAACCGCCGGATGTACCGACGACGTGC
+position: 3472805 
IIIIIIIIIIIIIIIIIIIIIIIIIIIIIIIIIIIIIIIIIIIIIIIIII
@ read 7151
CGCGCTTCACTGAAGATGATACCCGGGAACGGGACGCCATAAGCGTTATC
+position: -1017818 
IIIIIIIIIIIIIIIIIIIIIIIIIIIIIIIIIIIIIIIIIIIIIIIIII
@ read 7152
ATCTTAATTACAGACATGGTGAATCCTCTCGTTGATTCTAAAAGTTTTGC
+position: 3465795 
IIIIIIIIIIIIIIIIIIIIIIIIIIIIIIIIIIIIIIIIIIIIIIIIII
@ read 7153
AGCAATTAATGCTTTCCACTCTTCAGGGGAAGAGCGATGCCATGTCAGAT
+position: -4573581 
IIIIIIIIIIIIIIIIIIIIIIIIIIIIIIIIIIIIIIIIIIIIIIIIII
@ read 7154
TCCAGCGGATTTCCAACTTATCGGGAAAGCTGATACAGGTCAAATGGCAA
+position: -1416258 
IIIIIIIIIIIIIIIIIIIIIIIIIIIIIIIIIIIIIIIIIIIIIIIIII
@ read 7155
AACCTTTGCCGTGTTTCGCCAGCAGTTCTTCGAAGGTTTTAATGCCTTCA
+position: -1297925 
IIIIIIIIIIIIIIIIIIIIIIIIIIIIIIIIIIIIIIIIIIIIIIIIII
@ read 7156
CATAATGATCGCCGGGATCAGCGGCACCAGAATCGAAACGCCGAAAGAGG
+position: 5193313 
IIIIIIIIIIIIIIIIIIIIIIIIIIIIIIIIIIIIIIIIIIIIIIIIII
@ read 7157
GTAAAGCCGCGTGCTTTTAACAGCGCGACAGCGAGGGCATCGCCCATAAC
+position: -1428956 
IIIIIIIIIIIIIIIIIIIIIIIIIIIIIIIIIIIIIIIIIIIIIIIIII
@ read 7158
GCGAACCTTCCAGCGCCACGCCATTGCGCTTTAGCCCCACCACATTCAGT
+position: 2788371 
IIIIIIIIIIIIIIIIIIIIIIIIIIIIIIIIIIIIIIIIIIIIIIIIII
@ read 7159
TCTATTTCATCTGTGGTTAATTGACGATTTTTATCCCAGAAGTTTGTACC
+position: -2511893 
IIIIIIIIIIIIIIIIIIIIIIIIIIIIIIIIIIIIIIIIIIIIIIIIII
@ read 7160
CCAGCCCGATGTAAGCTGCAATATTTTCCGAATGCATAATGACCTCCTCT
+position: -1744408 
IIIIIIIIIIIIIIIIIIIIIIIIIIIIIIIIIIIIIIIIIIIIIIIIII
@ read 7161
AACGTATTCATGGCGATCGGATGCAGAATCAAGCCATAAAGCAGGGCAAA
+position: 4733084 
IIIIIIIIIIIIIIIIIIIIIIIIIIIIIIIIIIIIIIIIIIIIIIIIII
@ read 7162
GGCGGCGGCATTATGAGCGCCACGTTGGGGACCTATTTACGCGAGCTGGA
+position: -2578249 
IIIIIIIIIIIIIIIIIIIIIIIIIIIIIIIIIIIIIIIIIIIIIIIIII
@ read 7163
TACGCCCGCAGTTAACACGTCGCGCCGAGGCGATGAAAGCTGTACAGCAA
+position: 2364394 
IIIIIIIIIIIIIIIIIIIIIIIIIIIIIIIIIIIIIIIIIIIIIIIIII
@ read 7164
CATATTTCCCATGTTGCTGCCAGTGCTCATGCCCCGTTTCTGAGTGCTAT
+position: -1713855 
IIIIIIIIIIIIIIIIIIIIIIIIIIIIIIIIIIIIIIIIIIIIIIIIII
@ read 7165
TCTCTTTCGCTGTTGCTGGCAATGCACTGGCAGATGAAGGGAAAATCACG
+position: 813925 
IIIIIIIIIIIIIIIIIIIIIIIIIIIIIIIIIIIIIIIIIIIIIIIIII
@ read 7166
GGTCAGATAGTGTTCGTAATCCAGTGGTGAACGTTGGTAGTCCAGCGGCT
+position: 64055 
IIIIIIIIIIIIIIIIIIIIIIIIIIIIIIIIIIIIIIIIIIIIIIIIII
@ read 7167
TTTGGCACAATCACGCAGCGAACACCGTCCTGACGCGTTTCAATGGCATT
+position: 1355611 
IIIIIIIIIIIIIIIIIIIIIIIIIIIIIIIIIIIIIIIIIIIIIIIIII
@ read 7168
GGGCGAGGGTATGAAGCACTACGTTGAGAAAGTGCAGCAGCCGGAATTTG
+position: 4803846 
IIIIIIIIIIIIIIIIIIIIIIIIIIIIIIIIIIIIIIIIIIIIIIIIII
@ read 7169
ATGGGCAATGCGTCCCAGCATCCCCAGCAGGTGCCGTGTTATATCACTCA
+position: -776205 
IIIIIIIIIIIIIIIIIIIIIIIIIIIIIIIIIIIIIIIIIIIIIIIIII
@ read 7170
AACAGACGGGTATCATGCGACGAGAGGTAGCTCAACACGTTGAAACCCTG
+position: -1019021 
IIIIIIIIIIIIIIIIIIIIIIIIIIIIIIIIIIIIIIIIIIIIIIIIII
@ read 7171
GCGAGTGCCGACCAACGAGCCGGTAATTATTAAGCGTCTTCTGGATATCG
+position: -1499718 
IIIIIIIIIIIIIIIIIIIIIIIIIIIIIIIIIIIIIIIIIIIIIIIIII
@ read 7172
GTTCTGCGGCTTTATCTGGCTGCCGATGCAATTGCCGGTATTGTGGGCGA
+position: 395997 
IIIIIIIIIIIIIIIIIIIIIIIIIIIIIIIIIIIIIIIIIIIIIIIIII
@ read 7173
CTCGCCTAAGCCACCTTTGGCACTTTGAAAATCTAATCCCGGTTGTTTAG
+position: 3943335 
IIIIIIIIIIIIIIIIIIIIIIIIIIIIIIIIIIIIIIIIIIIIIIIIII
@ read 7174
GTGCGAGGCTGCTCGGGATCGGCAAATAACGCTTTTGCGGCCCCCTGCTC
+position: 2346733 
IIIIIIIIIIIIIIIIIIIIIIIIIIIIIIIIIIIIIIIIIIIIIIIIII
@ read 7175
GCCGTATCCGTTCAATATTCTGTTTAAACGCCGTGGTAAGCGGCACCGCC
+position: -4423939 
IIIIIIIIIIIIIIIIIIIIIIIIIIIIIIIIIIIIIIIIIIIIIIIIII
@ read 7176
ATTAATACCACCGGGCCAGACAACTAATCCACTACTAATACTTCCACCAC
+position: 19789 
IIIIIIIIIIIIIIIIIIIIIIIIIIIIIIIIIIIIIIIIIIIIIIIIII
@ read 7177
GGGTGGTCAAATTGGTACTTTTGCCATCAACTTCTCCCGCCCGGCGGGTC
+position: -1097028 
IIIIIIIIIIIIIIIIIIIIIIIIIIIIIIIIIIIIIIIIIIIIIIIIII
@ read 7178
TGACGGAAGAGGGCGCATCCGTTTTGGCGAAAAAGAGTAAAACGGCGAGG
+position: 397778 
IIIIIIIIIIIIIIIIIIIIIIIIIIIIIIIIIIIIIIIIIIIIIIIIII
@ read 7179
TATGCCGATCAATTTCACAGCAATGATTTAAAACCATTACCCACATTTAA
+position: 1612032 
IIIIIIIIIIIIIIIIIIIIIIIIIIIIIIIIIIIIIIIIIIIIIIIIII
@ read 7180
CCTGGAAGTGGATTACGATCTCAGCGACGTGATGTTTGTCGCGACGTCGA
+position: 494517 
IIIIIIIIIIIIIIIIIIIIIIIIIIIIIIIIIIIIIIIIIIIIIIIIII
@ read 7181
ATAAAATTAGCCGTTAATGAGAGCGTTTCGTAAAAACCCAGCTCTGCATA
+position: 3021748 
IIIIIIIIIIIIIIIIIIIIIIIIIIIIIIIIIIIIIIIIIIIIIIIIII
@ read 7182
ATTCTCAAAATATGTTAAGGTTGCGCCCTCATTTGGGGAGTAGCCGATTT
+position: 2207685 
IIIIIIIIIIIIIIIIIIIIIIIIIIIIIIIIIIIIIIIIIIIIIIIIII
@ read 7183
GCAACTGATTGACCATCGCAGTGATAAACGCTGTTTTGCCGCTGCGGCTT
+position: -3651773 
IIIIIIIIIIIIIIIIIIIIIIIIIIIIIIIIIIIIIIIIIIIIIIIIII
@ read 7184
TTGATTAACGCTGTTTCTTCCCCGCAGATGTAGCGCCCTGCCCCGGTATG
+position: 2779116 
IIIIIIIIIIIIIIIIIIIIIIIIIIIIIIIIIIIIIIIIIIIIIIIIII
@ read 7185
GCAAGAAATTATAAGTGAACTGATATTTATTATCATTTGAAATAAATTTA
+position: 2016159 
IIIIIIIIIIIIIIIIIIIIIIIIIIIIIIIIIIIIIIIIIIIIIIIIII
@ read 7186
GATATCAGGGCTTAAACCCAAAGAATCGAAAGACATAACTACTCCGAACC
+position: -4382691 
IIIIIIIIIIIIIIIIIIIIIIIIIIIIIIIIIIIIIIIIIIIIIIIIII
@ read 7187
CGGCATTAATGTCGGTTACTAATTTCTCTGTTTCAGCATCCGTTTTCAGC
+position: -3614221 
IIIIIIIIIIIIIIIIIIIIIIIIIIIIIIIIIIIIIIIIIIIIIIIIII
@ read 7188
GAGCGCAAACTGGATGAGGTACGCACCAGCGAACTTTTCGACGTTTGGTG
+position: -1778609 
IIIIIIIIIIIIIIIIIIIIIIIIIIIIIIIIIIIIIIIIIIIIIIIIII
@ read 7189
AGATTTTGAATTGCCACCAGCACGTTTGGGGTATGCCAGCCATGCCTGCT
+position: 2291063 
IIIIIIIIIIIIIIIIIIIIIIIIIIIIIIIIIIIIIIIIIIIIIIIIII
@ read 7190
TTTGCCACGATCATAATTAATATCTATGTATTTTGATTCAACATTTTAAT
+position: 676462 
IIIIIIIIIIIIIIIIIIIIIIIIIIIIIIIIIIIIIIIIIIIIIIIIII
@ read 7191
GCAGCAGGCCATAACCGACAAACGGGTGATCGGCGCGAGTATCGCGGGCG
+position: 3227525 
IIIIIIIIIIIIIIIIIIIIIIIIIIIIIIIIIIIIIIIIIIIIIIIIII
@ read 7192
GCTTTTCCACAACCCTTGCTGGCGGTTATAGAAGTTCTGCGCATAGTCAT
+position: 893630 
IIIIIIIIIIIIIIIIIIIIIIIIIIIIIIIIIIIIIIIIIIIIIIIIII
@ read 7193
ATCTGACAAACCGTCCCCAAAAGATGAGTATATTGCATATGCTATTAACA
+position: 3166657 
IIIIIIIIIIIIIIIIIIIIIIIIIIIIIIIIIIIIIIIIIIIIIIIIII
@ read 7194
TCTTCGCGCAGCGGAGCGCGCAAACGCTCTGCCAGTAAGTCAACGAACCA
+position: 1455978 
IIIIIIIIIIIIIIIIIIIIIIIIIIIIIIIIIIIIIIIIIIIIIIIIII
@ read 7195
ACAGATCAAACAGGCGAGCAGCGTTTTTACCGCGTAGCGCATATAGTCTG
+position: 4889500 
IIIIIIIIIIIIIIIIIIIIIIIIIIIIIIIIIIIIIIIIIIIIIIIIII
@ read 7196
GCGCGCCGAGACAGCGGCAAAACGGGCAGAGGATATTGCATCCGCCGTGG
+position: 866306 
IIIIIIIIIIIIIIIIIIIIIIIIIIIIIIIIIIIIIIIIIIIIIIIIII
@ read 7197
ACGCATCAGCCGCCAGATGGATGTCATCATCCATGCGCCTGCCTTTCAGC
+position: -5018287 
IIIIIIIIIIIIIIIIIIIIIIIIIIIIIIIIIIIIIIIIIIIIIIIIII
@ read 7198
AGGATATGCCATGACAGAATCAACGTCCCGTCGCCCGGCATATGCTCGCC
+position: -2075521 
IIIIIIIIIIIIIIIIIIIIIIIIIIIIIIIIIIIIIIIIIIIIIIIIII
@ read 7199
GGCACCGGGGTGAGGAATTACCTCCCGCATCTATAAAAAGGAGTTAACAA
+position: 545647 
IIIIIIIIIIIIIIIIIIIIIIIIIIIIIIIIIIIIIIIIIIIIIIIIII
@ read 7200
AATTATTCGCGGTGAGCTGGACGTTGAGTTCACCTTCCGCATGAAGTGCT
+position: 3514894 
IIIIIIIIIIIIIIIIIIIIIIIIIIIIIIIIIIIIIIIIIIIIIIIIII
@ read 7201
GAACAATGTATCCCTGTATGGTGGTTCAGTTTTAACAAACCGTGATTATC
+position: 3686730 
IIIIIIIIIIIIIIIIIIIIIIIIIIIIIIIIIIIIIIIIIIIIIIIIII
@ read 7202
CCGACATTTCCCGCGTCGGGTCACGCGTTTAATTGAGACGGTCAACAAAA
+position: -2103547 
IIIIIIIIIIIIIIIIIIIIIIIIIIIIIIIIIIIIIIIIIIIIIIIIII
@ read 7203
GACCATGCCGAAGGCAAACTGGGCTTTCAGTCCTGGGGAGAACCGTCGTA
+position: 333952 
IIIIIIIIIIIIIIIIIIIIIIIIIIIIIIIIIIIIIIIIIIIIIIIIII
@ read 7204
CGCAGACACTGAAAATGGTGGCGGAAAATGGTCGTTGGGTCATTGACGAT
+position: 3659789 
IIIIIIIIIIIIIIIIIIIIIIIIIIIIIIIIIIIIIIIIIIIIIIIIII
@ read 7205
AAAACGTCACCGGTATTTTAATTGTCGGCAAACCCACGCCCGCCCTGCGC
+position: 3719976 
IIIIIIIIIIIIIIIIIIIIIIIIIIIIIIIIIIIIIIIIIIIIIIIIII
@ read 7206
ATCGCGCTGAACGACCCGTACTTTATCGAGAAGAAACTGTACCCGAACGT
+position: -4504941 
IIIIIIIIIIIIIIIIIIIIIIIIIIIIIIIIIIIIIIIIIIIIIIIIII
@ read 7207
TGGTATACAGCGTCAGGAGCTGGCTCATTACCAGACCGCCGACAATGGTG
+position: -2721272 
IIIIIIIIIIIIIIIIIIIIIIIIIIIIIIIIIIIIIIIIIIIIIIIIII
@ read 7208
GGAGTTGGTGTATGACCGCAGTTGCACCGTGTTGTTCGGCACCTCGACTT
+position: -1916836 
IIIIIIIIIIIIIIIIIIIIIIIIIIIIIIIIIIIIIIIIIIIIIIIIII
@ read 7209
GGACCGACAGTCACACCTTCCGAGCTGGAAACGCGCAGTAAGTTGTAACT
+position: 2968501 
IIIIIIIIIIIIIIIIIIIIIIIIIIIIIIIIIIIIIIIIIIIIIIIIII
@ read 7210
GCGCGGCGCTAACTTCATTGCCGTACATGAAATGCTGGATGGCTTCCGCA
+position: -4364992 
IIIIIIIIIIIIIIIIIIIIIIIIIIIIIIIIIIIIIIIIIIIIIIIIII
@ read 7211
TTTCGAGGCCATAAAATCGGCTTACATGGCCCAGGTGCAGTACAGCATGT
+position: -4447736 
IIIIIIIIIIIIIIIIIIIIIIIIIIIIIIIIIIIIIIIIIIIIIIIIII
@ read 7212
AGGAATAATGAGAGATAAAAGCCCTGTTGCTATCGCACCGGCTGCATTAG
+position: -3744137 
IIIIIIIIIIIIIIIIIIIIIIIIIIIIIIIIIIIIIIIIIIIIIIIIII
@ read 7213
AACGGTGGCAGAGTCGGGTTGAATGCGGCGTTTTCAGCGTAGCTGCCACT
+position: -2650289 
IIIIIIIIIIIIIIIIIIIIIIIIIIIIIIIIIIIIIIIIIIIIIIIIII
@ read 7214
ATCAGTAAACAGAGAGGTTCGAAGTGAGCGAAATTAACTAGAAGCCAAAG
+position: -4448908 
IIIIIIIIIIIIIIIIIIIIIIIIIIIIIIIIIIIIIIIIIIIIIIIIII
@ read 7215
ATATCAAGAAAGCCGCCCGCGTCGGTAAGCCCTCTGCGCCGCGCCAGCGC
+position: 2141416 
IIIIIIIIIIIIIIIIIIIIIIIIIIIIIIIIIIIIIIIIIIIIIIIIII
@ read 7216
CGAAGTTGTCGTTCAGAGCGATACCAGCTTTAGCATCGAACACGGAAGTG
+position: -3113720 
IIIIIIIIIIIIIIIIIIIIIIIIIIIIIIIIIIIIIIIIIIIIIIIIII
@ read 7217
CAGTGGTCTTTAGACGCCATTTTGCAACGCTTTGCTGATTGCTGTCGGCA
+position: 3324048 
IIIIIIIIIIIIIIIIIIIIIIIIIIIIIIIIIIIIIIIIIIIIIIIIII
@ read 7218
TCTTTGAAGTGGCGATTGTTCTGCTGATTAGCGTTGCTTTCTCAATGGCG
+position: -1212891 
IIIIIIIIIIIIIIIIIIIIIIIIIIIIIIIIIIIIIIIIIIIIIIIIII
@ read 7219
CCAGACGGCGAACTTGCTTTTCCAGCTCGCGGATACGTTGCTGGTCTGGA
+position: -2116484 
IIIIIIIIIIIIIIIIIIIIIIIIIIIIIIIIIIIIIIIIIIIIIIIIII
@ read 7220
GTATAAGTATATCGATATAGATCAGTGTGATTCGCTATGAGCGACTTCGG
+position: -3275079 
IIIIIIIIIIIIIIIIIIIIIIIIIIIIIIIIIIIIIIIIIIIIIIIIII
@ read 7221
AATAACCCGCTGTAAATGCTGCTCCAGCGTACCTGCCGCGCCTTCGTGCG
+position: -1304699 
IIIIIIIIIIIIIIIIIIIIIIIIIIIIIIIIIIIIIIIIIIIIIIIIII
@ read 7222
GAACGATTTCAATATGTTCCCAACCTTCGTGTGGGTAACGTTTTTCCCCG
+position: 2309909 
IIIIIIIIIIIIIIIIIIIIIIIIIIIIIIIIIIIIIIIIIIIIIIIIII
@ read 7223
CATGGCGCGAAGAGTATGAAGAAGCGTTGCACGACGGCGTGGAGTTCCGT
+position: 3411182 
IIIIIIIIIIIIIIIIIIIIIIIIIIIIIIIIIIIIIIIIIIIIIIIIII
@ read 7224
AGGCCAAAGTCTTCAGTTATATCGACCGTGTCGTGTTCTGGAAGCTGGCT
+position: -1734011 
IIIIIIIIIIIIIIIIIIIIIIIIIIIIIIIIIIIIIIIIIIIIIIIIII
@ read 7225
ATCTGGTAACGGCGTTTCGCGATATTTCGCCGCAAGCGCCAACGCATATT
+position: 1374625 
IIIIIIIIIIIIIIIIIIIIIIIIIIIIIIIIIIIIIIIIIIIIIIIIII
@ read 7226
CTGCACTTCACCGAATACGACAACCACTCTGACATCCCAAGCTGGGGCGG
+position: 734481 
IIIIIIIIIIIIIIIIIIIIIIIIIIIIIIIIIIIIIIIIIIIIIIIIII
@ read 7227
TCATCGCGCCACAGTTGGAATGACCACAAATCACAATGTCAGATACCCGA
+position: -4883380 
IIIIIIIIIIIIIIIIIIIIIIIIIIIIIIIIIIIIIIIIIIIIIIIIII
@ read 7228
ATAGCAGAAGCAATATTCTTTCTCCCAGAGCATTTTTGGAGTTTTTGGCT
+position: 5107816 
IIIIIIIIIIIIIIIIIIIIIIIIIIIIIIIIIIIIIIIIIIIIIIIIII
@ read 7229
CAGCAGCAATTGCAGCAGACTGTGATGACTCACGGCTGGATTTACACCGA
+position: 4909701 
IIIIIIIIIIIIIIIIIIIIIIIIIIIIIIIIIIIIIIIIIIIIIIIIII
@ read 7230
CATGGGCGTCGGGATAGCCTACCAACGCTATTTCATCGCCCATTTGTAGC
+position: 954201 
IIIIIIIIIIIIIIIIIIIIIIIIIIIIIIIIIIIIIIIIIIIIIIIIII
@ read 7231
GCGGCGAAGAGTGCTGTTAATAACGCCTATGATGCATTGATTATTGAAGC
+position: -4058885 
IIIIIIIIIIIIIIIIIIIIIIIIIIIIIIIIIIIIIIIIIIIIIIIIII
@ read 7232
GGACATCGACGCTTTTAAACCTGGCGCTACGTGCGCCGCAGTCGCCTGCT
+position: -3619104 
IIIIIIIIIIIIIIIIIIIIIIIIIIIIIIIIIIIIIIIIIIIIIIIIII
@ read 7233
CAGCAGAAAGAGGCTCTGCTTGCGTCAGCCGCGCTGCCCCTGCTGTTCCG
+position: 2467664 
IIIIIIIIIIIIIIIIIIIIIIIIIIIIIIIIIIIIIIIIIIIIIIIIII
@ read 7234
CGATGTTAGTTGCCAGTCGTCTGGAATAACGACGGAACATTCCCGTTTCG
+position: -3700614 
IIIIIIIIIIIIIIIIIIIIIIIIIIIIIIIIIIIIIIIIIIIIIIIIII
@ read 7235
TGAGGATTAACGCTACGCCCGCCACGATCAGACCCGCTTTAAAAGGCGCA
+position: -4245676 
IIIIIIIIIIIIIIIIIIIIIIIIIIIIIIIIIIIIIIIIIIIIIIIIII
@ read 7236
CCCCAGCGTGTTGCCGAAGCCCGCTTTCATGGTGTGCAGCAGCGACATCA
+position: 5193844 
IIIIIIIIIIIIIIIIIIIIIIIIIIIIIIIIIIIIIIIIIIIIIIIIII
@ read 7237
CTTTTTCAGAACGTCGAACGGGATTTTCTTATTTAAGATATCAGAATCTT
+position: -1205790 
IIIIIIIIIIIIIIIIIIIIIIIIIIIIIIIIIIIIIIIIIIIIIIIIII
@ read 7238
GTAATAGCAGCTTTCCCTCACGCAATTGTTGTCGCCATTTGAACAACAGA
+position: 5184977 
IIIIIIIIIIIIIIIIIIIIIIIIIIIIIIIIIIIIIIIIIIIIIIIIII
@ read 7239
TGGCGGGTAAGCCCGCCACCAGGCCTGCGATAAACCATCCTGTCTGCCGG
+position: 248063 
IIIIIIIIIIIIIIIIIIIIIIIIIIIIIIIIIIIIIIIIIIIIIIIIII
@ read 7240
GTGTTGTCACTGCTGGATGTGGTGCGCAATGTAAAACCAGATATTCTGAT
+position: -3510823 
IIIIIIIIIIIIIIIIIIIIIIIIIIIIIIIIIIIIIIIIIIIIIIIIII
@ read 7241
GATACCTGGCGTTACGTGACCTGGCAGATCTACGACAACATTGCCGCGAC
+position: 2706463 
IIIIIIIIIIIIIIIIIIIIIIIIIIIIIIIIIIIIIIIIIIIIIIIIII
@ read 7242
CGAATCATACCAGGCTTAATGGCGGTGAGCAGCGGTGCGTGGCCAGGGTA
+position: 4492342 
IIIIIIIIIIIIIIIIIIIIIIIIIIIIIIIIIIIIIIIIIIIIIIIIII
@ read 7243
AAATGTCCTGAATGGTCGAGGAAACCAGGAAGTATTCCTGACGCAGGCGC
+position: 4053762 
IIIIIIIIIIIIIIIIIIIIIIIIIIIIIIIIIIIIIIIIIIIIIIIIII
@ read 7244
GCGCAGCAATCATCAAATCCATACCCGACAAAAACCGTGCAAAATAACAA
+position: 3717472 
IIIIIIIIIIIIIIIIIIIIIIIIIIIIIIIIIIIIIIIIIIIIIIIIII
@ read 7245
GATAACTACAAAAACACCTTTTTCCTCCTGTAAATTGCAGTTCCTGCAAG
+position: -1159824 
IIIIIIIIIIIIIIIIIIIIIIIIIIIIIIIIIIIIIIIIIIIIIIIIII
@ read 7246
TAGGAGTTCACAAGCTGCCCGCCATTGCGCCCGCTTGCGCCAAAGCCGAT
+position: -3671557 
IIIIIIIIIIIIIIIIIIIIIIIIIIIIIIIIIIIIIIIIIIIIIIIIII
@ read 7247
TTCAGATTGATATCAACCCAGCCAGCATCGGCGCTCACAGCAAGGTGGAT
+position: -4302294 
IIIIIIIIIIIIIIIIIIIIIIIIIIIIIIIIIIIIIIIIIIIIIIIIII
@ read 7248
TTAAGGGCCGCTAGCAGCGAATACCAGTCGCCCGATGGCACGCTATATGC
+position: -3908534 
IIIIIIIIIIIIIIIIIIIIIIIIIIIIIIIIIIIIIIIIIIIIIIIIII
@ read 7249
ACGATGCGTGGTTTGGTAAGTCTATTGGTCCATGGCAGCACTTCCAGATG
+position: -4562895 
IIIIIIIIIIIIIIIIIIIIIIIIIIIIIIIIIIIIIIIIIIIIIIIIII
@ read 7250
AGTCTGATGCCGACCTCGACTTTGCTTCCGTCCAGCGCGACAACCCGGAG
+position: -2191047 
IIIIIIIIIIIIIIIIIIIIIIIIIIIIIIIIIIIIIIIIIIIIIIIIII
@ read 7251
CACTGGCACATCCGGTTCAATAAAGCAGTACAAGCCTAACTGCTTGCGTA
+position: 2710929 
IIIIIIIIIIIIIIIIIIIIIIIIIIIIIIIIIIIIIIIIIIIIIIIIII
@ read 7252
AAGAAATTGTTACCCACTATATGCCGTTTGAAGAGGCCGCCCGGGGATAT
+position: 667469 
IIIIIIIIIIIIIIIIIIIIIIIIIIIIIIIIIIIIIIIIIIIIIIIIII
@ read 7253
TACATTAATTCAATCACCAAATTTATATATGACCAATGGCATACCCATGA
+position: 3749655 
IIIIIIIIIIIIIIIIIIIIIIIIIIIIIIIIIIIIIIIIIIIIIIIIII
@ read 7254
TAATGATTGGTCTTGCTCATTGTTAATAACAAAATGTTGAATTTACCGAT
+position: 4582545 
IIIIIIIIIIIIIIIIIIIIIIIIIIIIIIIIIIIIIIIIIIIIIIIIII
@ read 7255
TTAGCCCGACTGTCGGCTTTATGGTGGGTTGGTCTTCTCTGCTCGACTAT
+position: -2794868 
IIIIIIIIIIIIIIIIIIIIIIIIIIIIIIIIIIIIIIIIIIIIIIIIII
@ read 7256
CAGATGGCATCCAGAGATCGCGTAGCAGCGTTAATGATATCCCTGCTGTC
+position: -3847901 
IIIIIIIIIIIIIIIIIIIIIIIIIIIIIIIIIIIIIIIIIIIIIIIIII
@ read 7257
GATGGGTTTTCAGAAAGTGTTTATCGCGCTACACGGTCGCGGCGGTGAAG
+position: 102808 
IIIIIIIIIIIIIIIIIIIIIIIIIIIIIIIIIIIIIIIIIIIIIIIIII
@ read 7258
GGCGGTGGGCACTTCCAGTACACCTGGCTTCTCCACCCGCAGATAGCCGT
+position: 3360440 
IIIIIIIIIIIIIIIIIIIIIIIIIIIIIIIIIIIIIIIIIIIIIIIIII
@ read 7259
TCGCAGCGTATTGCGCAATGGAGTTTCGTGGTTTCTTCCCACGTAGCGAT
+position: 1699429 
IIIIIIIIIIIIIIIIIIIIIIIIIIIIIIIIIIIIIIIIIIIIIIIIII
@ read 7260
TTCAGTCGCTTAATACCTTCGGTTGGCATCGGCGTAAACAAACTCATGCC
+position: -4870777 
IIIIIIIIIIIIIIIIIIIIIIIIIIIIIIIIIIIIIIIIIIIIIIIIII
@ read 7261
GGTTTTCCTGTCGACTTAGCAATTGGTTTTGGACCTAGTTTAAGACCCAT
+position: 3567630 
IIIIIIIIIIIIIIIIIIIIIIIIIIIIIIIIIIIIIIIIIIIIIIIIII
@ read 7262
GCAAAAAACATCTCGGTATGTTGGTACTGTTTGCCAGCGGACGGGCGATG
+position: 898738 
IIIIIIIIIIIIIIIIIIIIIIIIIIIIIIIIIIIIIIIIIIIIIIIIII
@ read 7263
TTGCACCAACGTCATTGATATATGTCGCCTGAAGTCAGTTCCGGGAATGA
+position: 338045 
IIIIIIIIIIIIIIIIIIIIIIIIIIIIIIIIIIIIIIIIIIIIIIIIII
@ read 7264
TGAAGAGAGTGCAGGTATTTTTATATAAAAATGAGAAGTTTACGGGATGT
+position: 2461134 
IIIIIIIIIIIIIIIIIIIIIIIIIIIIIIIIIIIIIIIIIIIIIIIIII
@ read 7265
CGATAATATGCGGCGCATGTTGCAACGAATCACGCTGCATACCGAACGGT
+position: -3627328 
IIIIIIIIIIIIIIIIIIIIIIIIIIIIIIIIIIIIIIIIIIIIIIIIII
@ read 7266
CTGTGGGACTCCAATGCGATCAACGCTGATTACAAATCGATGCTATTAAA
+position: 3326350 
IIIIIIIIIIIIIIIIIIIIIIIIIIIIIIIIIIIIIIIIIIIIIIIIII
@ read 7267
CAATCAACAACTGTTTCAGCCACTGCTTCGCAGGCTGACGTTACTGGCGT
+position: 850609 
IIIIIIIIIIIIIIIIIIIIIIIIIIIIIIIIIIIIIIIIIIIIIIIIII
@ read 7268
CCGTGGTTCGAGCGCTTGTGGTATGCGCTGGCAAACCATCCGATTCTGCT
+position: -1073221 
IIIIIIIIIIIIIIIIIIIIIIIIIIIIIIIIIIIIIIIIIIIIIIIIII
@ read 7269
CGCAGACGGAGCAATCGCCAGCTGCTCCAAAAACCCTCGCGCAGTGGCAG
+position: 1660755 
IIIIIIIIIIIIIIIIIIIIIIIIIIIIIIIIIIIIIIIIIIIIIIIIII
@ read 7270
GAAGTCAGCAACCCTTCGGCAATTTTCTTAAGTCGCGGAGATGAAGTGAC
+position: 5262888 
IIIIIIIIIIIIIIIIIIIIIIIIIIIIIIIIIIIIIIIIIIIIIIIIII
@ read 7271
AAGCCCTTTCTTCTTGTAATTAATAAGGCGTCTAATGACGCCTTATTATT
+position: 3937167 
IIIIIIIIIIIIIIIIIIIIIIIIIIIIIIIIIIIIIIIIIIIIIIIIII
@ read 7272
GCCTCCATTGATTGTTTTGGCCTGACGCTCACTGCCCGTGATATTGACGG
+position: 4124633 
IIIIIIIIIIIIIIIIIIIIIIIIIIIIIIIIIIIIIIIIIIIIIIIIII
@ read 7273
TATTCCTGATTTTTTCCTTCCTGACCGGCGGTTCACTGGTTTAAGCAGCC
+position: 4428212 
IIIIIIIIIIIIIIIIIIIIIIIIIIIIIIIIIIIIIIIIIIIIIIIIII
@ read 7274
CGACCAGGAAAGCCAGCAAACTTAGTAGTAACGAGGGCACAATAGGGTGG
+position: -1369391 
IIIIIIIIIIIIIIIIIIIIIIIIIIIIIIIIIIIIIIIIIIIIIIIIII
@ read 7275
CATTCTCTGTGCAAGCTGTGCCTTAAACGCCGGTGTCTGCTGAACAGGCG
+position: -4108457 
IIIIIIIIIIIIIIIIIIIIIIIIIIIIIIIIIIIIIIIIIIIIIIIIII
@ read 7276
CTTTCGCAATAAAAAAGAGATTACCCAACATTTGCTCAACTTTGCGGAGC
+position: -4369059 
IIIIIIIIIIIIIIIIIIIIIIIIIIIIIIIIIIIIIIIIIIIIIIIIII
@ read 7277
TGAAAATATATTTTGTATTCAGGTTGCAGCAAAACGCTTTCTTACACACA
+position: -1135846 
IIIIIIIIIIIIIIIIIIIIIIIIIIIIIIIIIIIIIIIIIIIIIIIIII
@ read 7278
TGGCCAGGCTTGTTCCAGACGCGCCTTTACCGAGCCTTGCGGGGAATCAT
+position: -3953964 
IIIIIIIIIIIIIIIIIIIIIIIIIIIIIIIIIIIIIIIIIIIIIIIIII
@ read 7279
GTGGTGATGGTATTGTCCTGCAAGGTGGTCAGACGGAACATCTGCCCCAT
+position: -3324703 
IIIIIIIIIIIIIIIIIIIIIIIIIIIIIIIIIIIIIIIIIIIIIIIIII
@ read 7280
ATCATTGCCCGTGGTACTCCTGGTTTCTCCGGTGCTGACCTGGCGAACCT
+position: -1444735 
IIIIIIIIIIIIIIIIIIIIIIIIIIIIIIIIIIIIIIIIIIIIIIIIII
@ read 7281
ATAGTGGACGAGTACGGTGCCTGGCTTTGTCCTGAATGGTTTTTAGCATA
+position: -624863 
IIIIIIIIIIIIIIIIIIIIIIIIIIIIIIIIIIIIIIIIIIIIIIIIII
@ read 7282
GCTTCCATCGGATCGATACCCCCAGCGATACCCCTTTTAGCTTCTTCACG
+position: -4970672 
IIIIIIIIIIIIIIIIIIIIIIIIIIIIIIIIIIIIIIIIIIIIIIIIII
@ read 7283
TGTCCCGGAACTGCCGCCATAATCATTGATTGCAGCCCATTTCACGTTCT
+position: -1481988 
IIIIIIIIIIIIIIIIIIIIIIIIIIIIIIIIIIIIIIIIIIIIIIIIII
@ read 7284
GGCTTTCGTGTCGGTCACCAGCTGCGTGGTTTCCGCCATGACATACGCTT
+position: -4068378 
IIIIIIIIIIIIIIIIIIIIIIIIIIIIIIIIIIIIIIIIIIIIIIIIII
@ read 7285
TCAAAGTCGAACCAGTCGCGATGATAATAAGAACGGATTTCGCCGTCCTG
+position: 723713 
IIIIIIIIIIIIIIIIIIIIIIIIIIIIIIIIIIIIIIIIIIIIIIIIII
@ read 7286
GGCAACGTGCGACTACTCCGCAGAAGTCGTTCTGCATGGTGATAATTTCA
+position: -1508762 
IIIIIIIIIIIIIIIIIIIIIIIIIIIIIIIIIIIIIIIIIIIIIIIIII
@ read 7287
CCAGGTGCCCCACATCGGTTTTCCCCATGCAGAGCCGGTAACCAGGGCAA
+position: 2689304 
IIIIIIIIIIIIIIIIIIIIIIIIIIIIIIIIIIIIIIIIIIIIIIIIII
@ read 7288
CGAGTGATTACAAATAAAACCGGGTTCGTAATCATCAAGAAAACCAAACG
+position: 2051876 
IIIIIIIIIIIIIIIIIIIIIIIIIIIIIIIIIIIIIIIIIIIIIIIIII
@ read 7289
TGACCCACACGCGGTATCGCCAGGTGGCCAAAACCGGTGCCTGCCCACGC
+position: 614031 
IIIIIIIIIIIIIIIIIIIIIIIIIIIIIIIIIIIIIIIIIIIIIIIIII
@ read 7290
GACCCACTGCCAGACTTCGCCGTTATCTTCCGTAAAACGCATCCGCAACG
+position: -4638865 
IIIIIIIIIIIIIIIIIIIIIIIIIIIIIIIIIIIIIIIIIIIIIIIIII
@ read 7291
CTACCTGGTCAACAGCATGCGCGTCATGATGGACCGCGTTCGTACGCAAG
+position: 3712032 
IIIIIIIIIIIIIIIIIIIIIIIIIIIIIIIIIIIIIIIIIIIIIIIIII
@ read 7292
TTTTTTAATCTGCCGCTCATTTTACGCATATGTCGGGCAAGTGAGAAACG
+position: -190963 
IIIIIIIIIIIIIIIIIIIIIIIIIIIIIIIIIIIIIIIIIIIIIIIIII
@ read 7293
GACATCATAATCAACACAGCGCAGCCCATCACCAGTGAATCCACCAGCGT
+position: -4774085 
IIIIIIIIIIIIIIIIIIIIIIIIIIIIIIIIIIIIIIIIIIIIIIIIII
@ read 7294
GCTTATGAAGGACAGGAAAGCGTAGTGGTTGCACATCCTACTTTCGTTAT
+position: 300904 
IIIIIIIIIIIIIIIIIIIIIIIIIIIIIIIIIIIIIIIIIIIIIIIIII
@ read 7295
TGCCAGTAAAATATAGCCCAGCCAGTTGGTGGTAATACTGAGCGAGAAAA
+position: 886150 
IIIIIIIIIIIIIIIIIIIIIIIIIIIIIIIIIIIIIIIIIIIIIIIIII
@ read 7296
TTCGGGACTGGCGTTGAATCTTATTCCCGGCGTGGAAATTTCCACGGTCT
+position: 1567093 
IIIIIIIIIIIIIIIIIIIIIIIIIIIIIIIIIIIIIIIIIIIIIIIIII
@ read 7297
CGGCGTCCATTGTTGATTGGCAGCTTTGCCATGATGACGCTGGCGCTGGC
+position: 48655 
IIIIIIIIIIIIIIIIIIIIIIIIIIIIIIIIIIIIIIIIIIIIIIIIII
@ read 7298
AGAACGCGGCAGCCTGCGTCAGGAACCACATCCCGAGAATAAAGCCCATC
+position: -1121845 
IIIIIIIIIIIIIIIIIIIIIIIIIIIIIIIIIIIIIIIIIIIIIIIIII
@ read 7299
ACTGATTTTGCGTCATCGTCGGGTGATGGCTGAAAAAGGGATCACCGCAA
+position: 350605 
IIIIIIIIIIIIIIIIIIIIIIIIIIIIIIIIIIIIIIIIIIIIIIIIII
@ read 7300
TCAGTGATATAGCAAAGTGCACCTTCGTTACCGATGATGATGTGGCGAAT
+position: 3284778 
IIIIIIIIIIIIIIIIIIIIIIIIIIIIIIIIIIIIIIIIIIIIIIIIII
@ read 7301
CGCTGCGGTTCATGGCGTCAAAATCAGCTACGCTGGTACCGCCAAATTTG
+position: 4821450 
IIIIIIIIIIIIIIIIIIIIIIIIIIIIIIIIIIIIIIIIIIIIIIIIII
@ read 7302
TCTCCCGTATTAATTAATCGCTAATTTTAATAACGCCTTTAATAATGTCG
+position: 2158046 
IIIIIIIIIIIIIIIIIIIIIIIIIIIIIIIIIIIIIIIIIIIIIIIIII
@ read 7303
TTTGGTGAAATTTTCTGGGAAACACAGTGCCAGGAGATGCAGCAGCTTGC
+position: -1931813 
IIIIIIIIIIIIIIIIIIIIIIIIIIIIIIIIIIIIIIIIIIIIIIIIII
@ read 7304
TGCAAGCCCCGGAATACGGCGAGCACGCGACAGGCCCGGCGCAGGATGAA
+position: -376945 
IIIIIIIIIIIIIIIIIIIIIIIIIIIIIIIIIIIIIIIIIIIIIIIIII
@ read 7305
GGATATGAATAAAACTTTAATTGCAACATTAGTCGGTATAGTAATGTTAA
+position: 316149 
IIIIIIIIIIIIIIIIIIIIIIIIIIIIIIIIIIIIIIIIIIIIIIIIII
@ read 7306
GTGCTGTCCTGGTTGATGCGCCGGGTGCGTATTTCCAGAAAGCGGTCGAT
+position: -3199669 
IIIIIIIIIIIIIIIIIIIIIIIIIIIIIIIIIIIIIIIIIIIIIIIIII
@ read 7307
GTCAGTATCAGTGGCGCGAAGGTGAAACTGGAAAGCCTGGCGGCACTGGT
+position: 2220449 
IIIIIIIIIIIIIIIIIIIIIIIIIIIIIIIIIIIIIIIIIIIIIIIIII
@ read 7308
ATGAGTCTGAATTTCCTTGATTTTGAACAGCCGATTGCAGAGCTGGAAGC
+position: 207886 
IIIIIIIIIIIIIIIIIIIIIIIIIIIIIIIIIIIIIIIIIIIIIIIIII
@ read 7309
CATCGCAGGTCAGCCCTTTAGCATATAGCGTGACGGTATGCTGATGGCGG
+position: -3969746 
IIIIIIIIIIIIIIIIIIIIIIIIIIIIIIIIIIIIIIIIIIIIIIIIII
@ read 7310
ATTCCAAGACGTTTCACCAGAGAGCCAGCAGCACGGTTACGCACGACACA
+position: 2990347 
IIIIIIIIIIIIIIIIIIIIIIIIIIIIIIIIIIIIIIIIIIIIIIIIII
@ read 7311
GTGTCTCACAGCAGGTACGAATCTCGCTTAACGGCTCCGAATCATCCTGA
+position: -368532 
IIIIIIIIIIIIIIIIIIIIIIIIIIIIIIIIIIIIIIIIIIIIIIIIII
@ read 7312
TGGCGGCTGGGCACACTATGTCGGCCAGGAAAAACTGCGCCCACAAACCG
+position: -3524149 
IIIIIIIIIIIIIIIIIIIIIIIIIIIIIIIIIIIIIIIIIIIIIIIIII
@ read 7313
AAGGTTTGTAGCTCTGGCGGCGTAAAATGCGACACGCCGACTTCGCATAA
+position: 2545838 
IIIIIIIIIIIIIIIIIIIIIIIIIIIIIIIIIIIIIIIIIIIIIIIIII
@ read 7314
GCAAAGTGGCAGAACGGCGTATCGCCCTGATAAATATCAACTTCACGCAG
+position: 3975371 
IIIIIIIIIIIIIIIIIIIIIIIIIIIIIIIIIIIIIIIIIIIIIIIIII
@ read 7315
CGCGAACCAGCGAACTGGCCGGTGCGGTGGTAACCCATGATCAGGTCAAT
+position: -2009520 
IIIIIIIIIIIIIIIIIIIIIIIIIIIIIIIIIIIIIIIIIIIIIIIIII
@ read 7316
AAGACGACGACGTTGATAGGCCGGGTGTGTAAGCGCAGCGATGCGTTGAG
+position: 4620393 
IIIIIIIIIIIIIIIIIIIIIIIIIIIIIIIIIIIIIIIIIIIIIIIIII
@ read 7317
AGATAACGCGCTGTGTTTCTGGCTCCCAACGAATAACATGGACATAAAGC
+position: 2292732 
IIIIIIIIIIIIIIIIIIIIIIIIIIIIIIIIIIIIIIIIIIIIIIIIII
@ read 7318
GATGAACGAGTAATGAAGAAATTTTTTTATGTGCATGAAGATTTAATGCC
+position: 4179539 
IIIIIIIIIIIIIIIIIIIIIIIIIIIIIIIIIIIIIIIIIIIIIIIIII
@ read 7319
TCTTTTTTACGATCGACAATGCGCAGGAACCCTTCTTCATCCATCACCGC
+position: 2190629 
IIIIIIIIIIIIIIIIIIIIIIIIIIIIIIIIIIIIIIIIIIIIIIIIII
@ read 7320
ACCGCTGCTCGATCCGATGTGTGGTTCCGGTACGTTGCTGATTGAAGCGG
+position: 1075131 
IIIIIIIIIIIIIIIIIIIIIIIIIIIIIIIIIIIIIIIIIIIIIIIIII
@ read 7321
CGCTGCGTCACAAAAACTGCTACACTCCGCTCCCTCATGACATTGTGGTT
+position: 894829 
IIIIIIIIIIIIIIIIIIIIIIIIIIIIIIIIIIIIIIIIIIIIIIIIII
@ read 7322
AACAAACTGAATGAAATCGTTGCGATTTATCAGAAACTGACTGGCAACAC
+position: -1633869 
IIIIIIIIIIIIIIIIIIIIIIIIIIIIIIIIIIIIIIIIIIIIIIIIII
@ read 7323
TACGTGAAGCCGTGAAAGCCACAGGCCGTGGTTTGCATATTCACGCTGCG
+position: 3412765 
IIIIIIIIIIIIIIIIIIIIIIIIIIIIIIIIIIIIIIIIIIIIIIIIII
@ read 7324
CGTCCGCACTGGGAACGCATCGCAGAACACAGCGCGGCGCTGGCGCATAC
+position: -4830683 
IIIIIIIIIIIIIIIIIIIIIIIIIIIIIIIIIIIIIIIIIIIIIIIIII
@ read 7325
TGCAAATACTAATACTGCAACCAACAGCAACACGAGGAAGTGCAGGTCGC
+position: 3942702 
IIIIIIIIIIIIIIIIIIIIIIIIIIIIIIIIIIIIIIIIIIIIIIIIII
@ read 7326
ACGGACAAGTTAATCAAAAGCGTTCCTGAAGTGGCCTCTGTATTTGGCAA
+position: -1146374 
IIIIIIIIIIIIIIIIIIIIIIIIIIIIIIIIIIIIIIIIIIIIIIIIII
@ read 7327
GCCTCGGCTGTATGACCTTTGGCGAGCCAGATCGCGGTAATCACGCATGG
+position: -4807474 
IIIIIIIIIIIIIIIIIIIIIIIIIIIIIIIIIIIIIIIIIIIIIIIIII
@ read 7328
TAGCAAATTGATTGGCCGCCCAACGACAACGTTAGCCGAAAGCGTAAGCC
+position: -212432 
IIIIIIIIIIIIIIIIIIIIIIIIIIIIIIIIIIIIIIIIIIIIIIIIII
@ read 7329
AGGGAAGTATCTGTGCTGTCCTTATTTCCTTGATAGATTTTTCCGTAACC
+position: 4139283 
IIIIIIIIIIIIIIIIIIIIIIIIIIIIIIIIIIIIIIIIIIIIIIIIII
@ read 7330
CCATTCTTTGGTGCCAATCCATCCACAAATCTTTCCAATGAAGCTATCCT
+position: -3976294 
IIIIIIIIIIIIIIIIIIIIIIIIIIIIIIIIIIIIIIIIIIIIIIIIII
@ read 7331
GCTAAAACCGTTGTTGGGCATTCCAGGGATCTGCTCGCTGGCGCTGATCG
+position: -74610 
IIIIIIIIIIIIIIIIIIIIIIIIIIIIIIIIIIIIIIIIIIIIIIIIII
@ read 7332
TACTGCGTTTCCTTAATGATGGCACTTTCCGTCGGGTTGGCGAAGACCAT
+position: 1629307 
IIIIIIIIIIIIIIIIIIIIIIIIIIIIIIIIIIIIIIIIIIIIIIIIII
@ read 7333
TCCAGTCCCGATCCGTTATTTAATCCTCTAAAAACTGGCGTTTGCCAACT
+position: 1107751 
IIIIIIIIIIIIIIIIIIIIIIIIIIIIIIIIIIIIIIIIIIIIIIIIII
@ read 7334
CCCCAAAGTGTTGATCCTTGATGAACCTACCCGTGGCGTAGATGTCGGCG
+position: 4511540 
IIIIIIIIIIIIIIIIIIIIIIIIIIIIIIIIIIIIIIIIIIIIIIIIII
@ read 7335
GTCAGGGGTATGGCAAAAGCCGGGCGTTCGGCTGTGGTCTGATGCTGATC
+position: -2013322 
IIIIIIIIIIIIIIIIIIIIIIIIIIIIIIIIIIIIIIIIIIIIIIIIII
@ read 7336
AGTTGACAGTGGCATAAACGTAACTGGTGACTTTTGCCCGGCATGACGCC
+position: -860631 
IIIIIIIIIIIIIIIIIIIIIIIIIIIIIIIIIIIIIIIIIIIIIIIIII
@ read 7337
TACATATGATAATTCACCATTTATTGATCTGGATTAATTTAGAAGTTGCA
+position: -3767870 
IIIIIIIIIIIIIIIIIIIIIIIIIIIIIIIIIIIIIIIIIIIIIIIIII
@ read 7338
ACTCTGCGTGAGTTTTCCGGTCAGGTCATAATGATAACGTTGCGTCCGCC
+position: -3535688 
IIIIIIIIIIIIIIIIIIIIIIIIIIIIIIIIIIIIIIIIIIIIIIIIII
@ read 7339
GTTCCTAATCCAGGGAGAAAACGGTATGGCGGAAATTGGTATTTTTGTCG
+position: -1968227 
IIIIIIIIIIIIIIIIIIIIIIIIIIIIIIIIIIIIIIIIIIIIIIIIII
@ read 7340
GGGCAATGATGCCACCGTCGAACTCTCTCCAGTTGCTGGACGAAACGTTC
+position: 1531047 
IIIIIIIIIIIIIIIIIIIIIIIIIIIIIIIIIIIIIIIIIIIIIIIIII
@ read 7341
GGGCGGTACTCTGCGTGAGGCTGTTCTGCGTGCTATCCCGCAACTGCGTG
+position: -787894 
IIIIIIIIIIIIIIIIIIIIIIIIIIIIIIIIIIIIIIIIIIIIIIIIII
@ read 7342
CAAATTCCTCTTTCTGTGCCGCAGGTTGAGTCGGTTCAGGAGATTTACGC
+position: -1491589 
IIIIIIIIIIIIIIIIIIIIIIIIIIIIIIIIIIIIIIIIIIIIIIIIII
@ read 7343
GGTATAAGGCGAGGCGTTTTCATCCAGCAAACGTAGCTTCAGACCATTAC
+position: 769961 
IIIIIIIIIIIIIIIIIIIIIIIIIIIIIIIIIIIIIIIIIIIIIIIIII
@ read 7344
TGCTGTTGATGGCTGCGTGGTTGGCGGAAAATGGTCGCCAGACAGAATGC
+position: 1926636 
IIIIIIIIIIIIIIIIIIIIIIIIIIIIIIIIIIIIIIIIIIIIIIIIII
@ read 7345
GCTCGGTCTGTGCGGTCTGTTTGTCAGCCTCTACAACATTGACTGGCATC
+position: -2046383 
IIIIIIIIIIIIIIIIIIIIIIIIIIIIIIIIIIIIIIIIIIIIIIIIII
@ read 7346
CGTCCTGGGTCATGACAACCGCGGACGCCTGGCACAAGCCTAAATGCTCA
+position: -5077247 
IIIIIIIIIIIIIIIIIIIIIIIIIIIIIIIIIIIIIIIIIIIIIIIIII
@ read 7347
GCCGCTCATTGCCGCACTGGCGGCTTCTACGGCATCTGCGCCGTACATGC
+position: 1020266 
IIIIIIIIIIIIIIIIIIIIIIIIIIIIIIIIIIIIIIIIIIIIIIIIII
@ read 7348
GATTTCTTCTCTGCCGTGACTCTTTTCACTCATTGCGTAACTGTCATGCT
+position: -5007362 
IIIIIIIIIIIIIIIIIIIIIIIIIIIIIIIIIIIIIIIIIIIIIIIIII
@ read 7349
GCCGCTGCGGATCGAGATTGCCCAGGCATGAACCTGTCGGTGTCGCCAGT
+position: -2031603 
IIIIIIIIIIIIIIIIIIIIIIIIIIIIIIIIIIIIIIIIIIIIIIIIII
@ read 7350
TGGCGCAAAATGGCAGTGCGCTGGCGCGTACCAGCCTCGGCAGTGGTTTC
+position: -2664581 
IIIIIIIIIIIIIIIIIIIIIIIIIIIIIIIIIIIIIIIIIIIIIIIIII
@ read 7351
GGTGTTTACCGGCATGGGTGTGGCGCAGGCTGCTGACGTAACAGCTCAGG
+position: -4942363 
IIIIIIIIIIIIIIIIIIIIIIIIIIIIIIIIIIIIIIIIIIIIIIIIII
@ read 7352
CAGATGGAGCATTAGATCTTTATAATAAATATCTCGATCAGGTCATCCCC
+position: -3849751 
IIIIIIIIIIIIIIIIIIIIIIIIIIIIIIIIIIIIIIIIIIIIIIIIII
@ read 7353
CAGCTAAGGCTGAGCGATCCGGCGTCACTGCATCCAAACCAGGATCTGTT
+position: 2417404 
IIIIIIIIIIIIIIIIIIIIIIIIIIIIIIIIIIIIIIIIIIIIIIIIII
@ read 7354
ATCGGTAGAATGTGCTTCATAAACCATTCGGGTATTTTCTATCCATTGCG
+position: 2569434 
IIIIIIIIIIIIIIIIIIIIIIIIIIIIIIIIIIIIIIIIIIIIIIIIII
@ read 7355
ATGACGGGAGACGGCGACGAGAACTTCTTCACCCGACGCAGTAAGGTGCG
+position: -5238 
IIIIIIIIIIIIIIIIIIIIIIIIIIIIIIIIIIIIIIIIIIIIIIIIII
@ read 7356
GTAATCTTATTCAGCCTGACTGGTGGGAAACCACCAGTCAGAATGTGTTA
+position: -2903285 
IIIIIIIIIIIIIIIIIIIIIIIIIIIIIIIIIIIIIIIIIIIIIIIIII
@ read 7357
TCTTCAGCACCTGTTCAATGATCCGCTCCATCGGGCTGTCGCCATTTTCC
+position: 158327 
IIIIIIIIIIIIIIIIIIIIIIIIIIIIIIIIIIIIIIIIIIIIIIIIII
@ read 7358
TCCGGTTGCCACGTAATTCTGCTTCGCTATCGCTTTGCGACACATCCAGC
+position: 2582615 
IIIIIIIIIIIIIIIIIIIIIIIIIIIIIIIIIIIIIIIIIIIIIIIIII
@ read 7359
TTTCGGTGCGCCGCCGGCGGGTGAAATCACGGTAGATGAAGGGGCAACTG
+position: 291874 
IIIIIIIIIIIIIIIIIIIIIIIIIIIIIIIIIIIIIIIIIIIIIIIIII
@ read 7360
GACGGCAAACTGCTCCAGTCGTGCCGGCGGCATTCGGCTGAAGCCCTGCG
+position: -4822713 
IIIIIIIIIIIIIIIIIIIIIIIIIIIIIIIIIIIIIIIIIIIIIIIIII
@ read 7361
CGGTTTCATCAAGGATAGGCTGACTGAAACGGTTAAGCGGACAAGGATGC
+position: -1817252 
IIIIIIIIIIIIIIIIIIIIIIIIIIIIIIIIIIIIIIIIIIIIIIIIII
@ read 7362
CGTATCAAAATCCACCGCAATTATTTCTTTGGCGACAACGGGGTTGGCTC
+position: -3262018 
IIIIIIIIIIIIIIIIIIIIIIIIIIIIIIIIIIIIIIIIIIIIIIIIII
@ read 7363
ATGCGTACGAACAGCGTTATCTACCATCAGGATCTCGCCGTCAGAGAAGG
+position: 1795870 
IIIIIIIIIIIIIIIIIIIIIIIIIIIIIIIIIIIIIIIIIIIIIIIIII
@ read 7364
GTTTGCGGTGACGGTGATTCGCGATTATGGGCGCGAGACTGCCGCCGCCA
+position: 4788064 
IIIIIIIIIIIIIIIIIIIIIIIIIIIIIIIIIIIIIIIIIIIIIIIIII
@ read 7365
ACTGGCTTCCGTCAGTGCCGAAAGGCGATGGGCACTGATGATTACCGTTC
+position: -4772929 
IIIIIIIIIIIIIIIIIIIIIIIIIIIIIIIIIIIIIIIIIIIIIIIIII
@ read 7366
GACATTCCGTGCATTGCCAATTGAAACGGCAGCAGACGCGGCAAACTTCG
+position: 4643571 
IIIIIIIIIIIIIIIIIIIIIIIIIIIIIIIIIIIIIIIIIIIIIIIIII
@ read 7367
AGTAATTTGGGGGAAATTAAACTTGGCGTAAATGGCAACCTGAATCCAGC
+position: 1419679 
IIIIIIIIIIIIIIIIIIIIIIIIIIIIIIIIIIIIIIIIIIIIIIIIII
@ read 7368
TAAGTTTGGATTTAAGCCGGATGTGGTGCTGATTGCGCCTTATAGTGCCT
+position: -3877774 
IIIIIIIIIIIIIIIIIIIIIIIIIIIIIIIIIIIIIIIIIIIIIIIIII
@ read 7369
CATCAACTTCCTCTGAGGATTTTAACAAAATACTCTTAAGATCGTTTATC
+position: 3381863 
IIIIIIIIIIIIIIIIIIIIIIIIIIIIIIIIIIIIIIIIIIIIIIIIII
@ read 7370
AAGACCTGCCTGAAAACCTGGCAGAGCTGCGTCAGGCGATTGAAACGGCC
+position: -1234966 
IIIIIIIIIIIIIIIIIIIIIIIIIIIIIIIIIIIIIIIIIIIIIIIIII
@ read 7371
CCGTAATTGCTGGAGCAAAATAATGAAAAAATTGATCAATGATGTGCAAG
+position: -3829226 
IIIIIIIIIIIIIIIIIIIIIIIIIIIIIIIIIIIIIIIIIIIIIIIIII
@ read 7372
GGCTGCCGGAAGGCGGTGAACTGCTGACCGAAAGCTACGTCAACCTTATC
+position: -1603501 
IIIIIIIIIIIIIIIIIIIIIIIIIIIIIIIIIIIIIIIIIIIIIIIIII
@ read 7373
GCAGAAACCGGGAAACTGGAATCGCCGAGGTGAACCGCAACCTGCTCCAG
+position: 324100 
IIIIIIIIIIIIIIIIIIIIIIIIIIIIIIIIIIIIIIIIIIIIIIIIII
@ read 7374
CGGCAGCGTAGCGGAGATTATCGATAAATACTGCCCGGTACCGTTCAGCG
+position: -2030750 
IIIIIIIIIIIIIIIIIIIIIIIIIIIIIIIIIIIIIIIIIIIIIIIIII
@ read 7375
GTCTTTCTGCCCGTGCATGGTCCAGTTTTTACTGCCCTGGCTCAGGGTAC
+position: 4970550 
IIIIIIIIIIIIIIIIIIIIIIIIIIIIIIIIIIIIIIIIIIIIIIIIII
@ read 7376
CACCCACCACTTTCTCGCCAGCTAAATTTCTTGTAAAAATGTGAAGTACC
+position: 2921373 
IIIIIIIIIIIIIIIIIIIIIIIIIIIIIIIIIIIIIIIIIIIIIIIIII
@ read 7377
CGGTTAAAATGCCAGTTTGATTTTCAATGCGTACACCGCCTGCGCCAGGC
+position: -4681822 
IIIIIIIIIIIIIIIIIIIIIIIIIIIIIIIIIIIIIIIIIIIIIIIIII
@ read 7378
GAGCGATCCCGGCTGGGATCGAGGCGAACAAAAGGTTCAAAGATATGTTC
+position: -3331907 
IIIIIIIIIIIIIIIIIIIIIIIIIIIIIIIIIIIIIIIIIIIIIIIIII
@ read 7379
GTTGATGAAATCGCAGAGAAATTCATAGCTGTCCTGGTCATCGATGCCAA
+position: -427432 
IIIIIIIIIIIIIIIIIIIIIIIIIIIIIIIIIIIIIIIIIIIIIIIIII
@ read 7380
TGGGCGGTCGTCTGGACGCAACCAATATTGTCGACGCCGATGTCGCGGTA
+position: -2467043 
IIIIIIIIIIIIIIIIIIIIIIIIIIIIIIIIIIIIIIIIIIIIIIIIII
@ read 7381
AGAGGTCAATCTCGATGCCGACGCCATAATACAGACCGTTAGCGTGCCAG
+position: 4896708 
IIIIIIIIIIIIIIIIIIIIIIIIIIIIIIIIIIIIIIIIIIIIIIIIII
@ read 7382
GGTCGCGTGGAAATACGGTGTTGAGCGTCAGGACGGCCCGACCGCACTGA
+position: -1801215 
IIIIIIIIIIIIIIIIIIIIIIIIIIIIIIIIIIIIIIIIIIIIIIIIII
@ read 7383
TTTGTTGTTACGCTAACACCGAAAGAGGCTTTTCGCACGGTTCCATGCAA
+position: -4786856 
IIIIIIIIIIIIIIIIIIIIIIIIIIIIIIIIIIIIIIIIIIIIIIIIII
@ read 7384
CCATTTGTGATCGTCATCGATCGGCACATAAGTCGCCGTGTCTAACGTCA
+position: -5078602 
IIIIIIIIIIIIIIIIIIIIIIIIIIIIIIIIIIIIIIIIIIIIIIIIII
@ read 7385
TTAAAGACAAATTTTATCAGTGGAACGAATCGAATGATTATTATGTTTCC
+position: 1068709 
IIIIIIIIIIIIIIIIIIIIIIIIIIIIIIIIIIIIIIIIIIIIIIIIII
@ read 7386
TAAAACTGACTCATCCATCTGCTGCTGCGCAAGCCAGATAGCCCCGGTCA
+position: -4564434 
IIIIIIIIIIIIIIIIIIIIIIIIIIIIIIIIIIIIIIIIIIIIIIIIII
@ read 7387
CGTTGTTATAGAAGCCGCATAGATCGCCGTGAAGAGGAGGGGTCCGACGA
+position: -889418 
IIIIIIIIIIIIIIIIIIIIIIIIIIIIIIIIIIIIIIIIIIIIIIIIII
@ read 7388
CAGGTAACCGGTCTGGCGTGGACGGAAGTGGGCGGTGACTTGCTGACCAT
+position: 494938 
IIIIIIIIIIIIIIIIIIIIIIIIIIIIIIIIIIIIIIIIIIIIIIIIII
@ read 7389
AATGTTGGGTAGTCCTGATTGGTCATTGCAGCATGAGCCAGTTCGTTAAT
+position: -2938972 
IIIIIIIIIIIIIIIIIIIIIIIIIIIIIIIIIIIIIIIIIIIIIIIIII
@ read 7390
AATCTATGAATCTTAACAGTATTCCCGCCTTTGATGACAATTACATCTGG
+position: -5042034 
IIIIIIIIIIIIIIIIIIIIIIIIIIIIIIIIIIIIIIIIIIIIIIIIII
@ read 7391
CCACGTTTCAGCTCATCACCATCGCCACCGAAACGCAGAGCTGCCAGACG
+position: 3042504 
IIIIIIIIIIIIIIIIIIIIIIIIIIIIIIIIIIIIIIIIIIIIIIIIII
@ read 7392
GCCTGCAGCTCGTATTGCTTCAACGTGATAGCGCCACTTTCCATTGCCGC
+position: 1431005 
IIIIIIIIIIIIIIIIIIIIIIIIIIIIIIIIIIIIIIIIIIIIIIIIII
@ read 7393
GCCGAACTGGTCTACCTGATTGGAGGTTGCTTCAATCAGTAACGGCGTTT
+position: -1493971 
IIIIIIIIIIIIIIIIIIIIIIIIIIIIIIIIIIIIIIIIIIIIIIIIII
@ read 7394
GCGGTTTTCTTGAACTGACCGATGATGCACGTATTCAGCGCCTGCTTAAG
+position: -68106 
IIIIIIIIIIIIIIIIIIIIIIIIIIIIIIIIIIIIIIIIIIIIIIIIII
@ read 7395
CACGCTCCACGCTACGATCGCCAGCAGTTGCAATCACGTATCGTTCATTT
+position: 2661008 
IIIIIIIIIIIIIIIIIIIIIIIIIIIIIIIIIIIIIIIIIIIIIIIIII
@ read 7396
TGCTGAAGAACTTGAACTGCCGCCGGTGAAAATTCACTGTTCTATTCTGG
+position: -2224903 
IIIIIIIIIIIIIIIIIIIIIIIIIIIIIIIIIIIIIIIIIIIIIIIIII
@ read 7397
GGCGTCAGGTTGAGATTCAGAGCGGCAAAGACGCCGCTATTTTTCAGCAA
+position: -2611714 
IIIIIIIIIIIIIIIIIIIIIIIIIIIIIIIIIIIIIIIIIIIIIIIIII
@ read 7398
ACCTCAAGCACCGCGCTGCTTACATCGCAGCTTGAAGAGGCCATCGCCCA
+position: 3787097 
IIIIIIIIIIIIIIIIIIIIIIIIIIIIIIIIIIIIIIIIIIIIIIIIII
@ read 7399
GGCAATTGCCCTGGCAGGCAGGCCGTAGCGTTACCGATTATCTGCAAGAT
+position: -4162748 
IIIIIIIIIIIIIIIIIIIIIIIIIIIIIIIIIIIIIIIIIIIIIIIIII
@ read 7400
GCACCTGAGCGTAAGTATTGATGCCGGATTCGCTGATTACCGTCACGTTG
+position: 1562810 
IIIIIIIIIIIIIIIIIIIIIIIIIIIIIIIIIIIIIIIIIIIIIIIIII
@ read 7401
GCAAGGTTACGGATCAGTGTATCGGGGTTGATGGTGCGGCGAGAATCCTG
+position: 1385220 
IIIIIIIIIIIIIIIIIIIIIIIIIIIIIIIIIIIIIIIIIIIIIIIIII
@ read 7402
TGTTTTTTATATATAATTGTTTTGAATATATATATTACCTGAATTATGAG
+position: 4583175 
IIIIIIIIIIIIIIIIIIIIIIIIIIIIIIIIIIIIIIIIIIIIIIIIII
@ read 7403
CGTGACGTTCGGCAATTTCCGCTACCAGCGTTGCACAGGCTGCGCCGGTT
+position: 1386529 
IIIIIIIIIIIIIIIIIIIIIIIIIIIIIIIIIIIIIIIIIIIIIIIIII
@ read 7404
CAGAGTGCTATAAACAACTCAACAGTACCTTTTATGTTAAGTTTATTTAG
+position: -1891724 
IIIIIIIIIIIIIIIIIIIIIIIIIIIIIIIIIIIIIIIIIIIIIIIIII
@ read 7405
TAATCAGGCAACGCAACGGCCCTGTCCAGGGAAGTGACGCTTTTTGCGGA
+position: 4015820 
IIIIIIIIIIIIIIIIIIIIIIIIIIIIIIIIIIIIIIIIIIIIIIIIII
@ read 7406
CAAAGCCGATCACCGGAACGGCAATCGCCAGCACTGCGACAGGCGGAAAA
+position: 2610963 
IIIIIIIIIIIIIIIIIIIIIIIIIIIIIIIIIIIIIIIIIIIIIIIIII
@ read 7407
GTTATTGATTCTGGGTGATAGCCTGAGCGCCGGGTATCGAATGTCTGCCA
+position: -4723937 
IIIIIIIIIIIIIIIIIIIIIIIIIIIIIIIIIIIIIIIIIIIIIIIIII
@ read 7408
AAAGAGAAAAAAGCACGCGTTGAAGACGCCCTGCACGCGACCCGTGCTGC
+position: 5001862 
IIIIIIIIIIIIIIIIIIIIIIIIIIIIIIIIIIIIIIIIIIIIIIIIII
@ read 7409
GAGCGATATACTGTTCTGCTTCTTTGTGTGGACCACTGTGATCCAGCAGA
+position: 4938445 
IIIIIIIIIIIIIIIIIIIIIIIIIIIIIIIIIIIIIIIIIIIIIIIIII
@ read 7410
TGAAATTGCCGGAAGTGAAGCGGATGGAGTGCTTTGACATCAGCCATACC
+position: -2934491 
IIIIIIIIIIIIIIIIIIIIIIIIIIIIIIIIIIIIIIIIIIIIIIIIII
@ read 7411
AACGCCATGTTCCCGGGCCAGTTGTGCAACATTGGCATTTGGTTTCGAAG
+position: 3537396 
IIIIIIIIIIIIIIIIIIIIIIIIIIIIIIIIIIIIIIIIIIIIIIIIII
@ read 7412
AGCCGCCTGACTCCGCAGGCCAGCGAAATGCTGTTGCAGCGCTTACAACA
+position: 3469490 
IIIIIIIIIIIIIIIIIIIIIIIIIIIIIIIIIIIIIIIIIIIIIIIIII
@ read 7413
CGCCGTTTACTCGCCGCGTATGGCGACCACCGTTGAGGCCGATCGCACCT
+position: -2322122 
IIIIIIIIIIIIIIIIIIIIIIIIIIIIIIIIIIIIIIIIIIIIIIIIII
@ read 7414
TGGCATTCACTTTACCCGACTGCACATCGCTATTGACAGGTCGCAATTGC
+position: -4207035 
IIIIIIIIIIIIIIIIIIIIIIIIIIIIIIIIIIIIIIIIIIIIIIIIII
@ read 7415
CAAACTACCTCTGCCTCGAGCGTCTCGAACAGCAGGCGCTGGCGGGGGGC
+position: -3082501 
IIIIIIIIIIIIIIIIIIIIIIIIIIIIIIIIIIIIIIIIIIIIIIIIII
@ read 7416
CTGTAACCCGCTTCCAGTTCCAGCGATTGCAATGGTGCGAAGTCCCAGCG
+position: 636103 
IIIIIIIIIIIIIIIIIIIIIIIIIIIIIIIIIIIIIIIIIIIIIIIIII
@ read 7417
TGCGCCCATCCCGACCTGCCACGGCAAGCCCATCGCCTGTACAACGACAA
+position: 4467655 
IIIIIIIIIIIIIIIIIIIIIIIIIIIIIIIIIIIIIIIIIIIIIIIIII
@ read 7418
AACCGAAACGCAGGTTGGTAACGAGCTCGCGCCGCTCAAGGGGAAAGGTT
+position: -3033400 
IIIIIIIIIIIIIIIIIIIIIIIIIIIIIIIIIIIIIIIIIIIIIIIIII
@ read 7419
CGCCGACAGAAATAAGTAAGTCGGTTTCAGGGCAAAAAGAGAGTTGATGT
+position: -2035467 
IIIIIIIIIIIIIIIIIIIIIIIIIIIIIIIIIIIIIIIIIIIIIIIIII
@ read 7420
CGCGCTTAACCTGCTCGGCCTTGCACAACAAGATCTCGACGAAGGCAAAT
+position: 3399648 
IIIIIIIIIIIIIIIIIIIIIIIIIIIIIIIIIIIIIIIIIIIIIIIIII
@ read 7421
TTAGCAACCACGCCCGATGCGCATGACGCAATGTGTGGTTGAGATCGTGA
+position: 2054396 
IIIIIIIIIIIIIIIIIIIIIIIIIIIIIIIIIIIIIIIIIIIIIIIIII
@ read 7422
ATGAGCTGGGCATTCGCAACCAGTTTGAAGTGGAAGTCCTGAGCTACGGT
+position: 3809872 
IIIIIIIIIIIIIIIIIIIIIIIIIIIIIIIIIIIIIIIIIIIIIIIIII
@ read 7423
GTCTTCCAGCTTCAAAGGAACTTGTTACGAGGTTGAGCTTGGGAACTACT
+position: -4983888 
IIIIIIIIIIIIIIIIIIIIIIIIIIIIIIIIIIIIIIIIIIIIIIIIII
@ read 7424
CCCTCATCACGCAGTGCTTCCGTCAGTTCGGCAGCAAAGGCGTAAATGAT
+position: 2022032 
IIIIIIIIIIIIIIIIIIIIIIIIIIIIIIIIIIIIIIIIIIIIIIIIII
@ read 7425
TTCCCAGTGACAACATAGGCGTACGTAACGTTATGTGTTGTGGGAAACTC
+position: 3892792 
IIIIIIIIIIIIIIIIIIIIIIIIIIIIIIIIIIIIIIIIIIIIIIIIII
@ read 7426
ACGCCAGAACTCAAATTTCAGTGTTGGATCGAATGGCCAGGCCAGCCATA
+position: 4045941 
IIIIIIIIIIIIIIIIIIIIIIIIIIIIIIIIIIIIIIIIIIIIIIIIII
@ read 7427
ATCGCAAAGGCTTTTTGCGCCCGTTCATAAAACGCAAAACGATTGATGCG
+position: -1951990 
IIIIIIIIIIIIIIIIIIIIIIIIIIIIIIIIIIIIIIIIIIIIIIIIII
@ read 7428
TCTTCGCCCAGCCAGGTGGTATTGGTACGTGAGCCTTCGGCACGATATTT
+position: 5252805 
IIIIIIIIIIIIIIIIIIIIIIIIIIIIIIIIIIIIIIIIIIIIIIIIII
@ read 7429
ACTCCACCGCCAGCGATTTTGTCAGGCCAACAATCGCCGCTTTCGTTAAG
+position: 2943269 
IIIIIIIIIIIIIIIIIIIIIIIIIIIIIIIIIIIIIIIIIIIIIIIIII
@ read 7430
GCTGCTGAAATCAATCTCCGCGCGCCTGACGCCGCAGCAGGGGGAGATTC
+position: -378101 
IIIIIIIIIIIIIIIIIIIIIIIIIIIIIIIIIIIIIIIIIIIIIIIIII
@ read 7431
CGCGTCGTCATCATCTTCCCGCACTTCCTGCAACTGTTGCTGTATCGAAT
+position: 1402098 
IIIIIIIIIIIIIIIIIIIIIIIIIIIIIIIIIIIIIIIIIIIIIIIIII
@ read 7432
AACGCTACACTGCCCGAATACGGGTGCAATGACCGGTTGTGCAACGCCTG
+position: -5116180 
IIIIIIIIIIIIIIIIIIIIIIIIIIIIIIIIIIIIIIIIIIIIIIIIII
@ read 7433
TGGTTTCGATATTGTAGTTGTCAGTCTGGATCAGCACGTAACCCTGATGA
+position: 4562721 
IIIIIIIIIIIIIIIIIIIIIIIIIIIIIIIIIIIIIIIIIIIIIIIIII
@ read 7434
TCGGGGGTAAGGGATGCAAATACCTCGCATGTCGCTTCGCCAGCTAGCCT
+position: 3751527 
IIIIIIIIIIIIIIIIIIIIIIIIIIIIIIIIIIIIIIIIIIIIIIIIII
@ read 7435
CCGTCACGCTCGCAGTCAAGCTGGCTTATGCCATTGCACTAACCTCCTGA
+position: 3923707 
IIIIIIIIIIIIIIIIIIIIIIIIIIIIIIIIIIIIIIIIIIIIIIIIII
@ read 7436
TGCAACCAGCCTGGCAGCCAGTCGCCGTGGGCGGCAATCAGGTCGTCAAC
+position: -353974 
IIIIIIIIIIIIIIIIIIIIIIIIIIIIIIIIIIIIIIIIIIIIIIIIII
@ read 7437
GTGCTGAAAAAATGATATCACCACGGGATAAACTGGTTAATGGCACAAAT
+position: 2210856 
IIIIIIIIIIIIIIIIIIIIIIIIIIIIIIIIIIIIIIIIIIIIIIIIII
@ read 7438
TACCTTGGTTCGCTGGCAATCTGTAACGTTCCGGGTTCTTCTCTGGTGCG
+position: -788582 
IIIIIIIIIIIIIIIIIIIIIIIIIIIIIIIIIIIIIIIIIIIIIIIIII
@ read 7439
ACATAGCGATCTGCATGTGTTGCCAGGTAATCGCCCAGATCGCGGAAGAC
+position: -413053 
IIIIIIIIIIIIIIIIIIIIIIIIIIIIIIIIIIIIIIIIIIIIIIIIII
@ read 7440
GGTGGATCGTGTTTCTCCGGATGACGGGGGCAGCTGTTATCTCTGGCTCA
+position: -3009077 
IIIIIIIIIIIIIIIIIIIIIIIIIIIIIIIIIIIIIIIIIIIIIIIIII
@ read 7441
AATGTTTCCAGTAGAACTGTAGTACTGATAAATGTCTTTGCTGCTGTTGG
+position: -3550720 
IIIIIIIIIIIIIIIIIIIIIIIIIIIIIIIIIIIIIIIIIIIIIIIIII
@ read 7442
GCAGCTGCTGCTGTAAACGACGAACCGCGCGATCAAAATAGCGATCCTGC
+position: -232313 
IIIIIIIIIIIIIIIIIIIIIIIIIIIIIIIIIIIIIIIIIIIIIIIIII
@ read 7443
GGGGAATTGATGCCCGTGATGACCTGCTGCGCACAATTCACCGAATGATC
+position: 701165 
IIIIIIIIIIIIIIIIIIIIIIIIIIIIIIIIIIIIIIIIIIIIIIIIII
@ read 7444
TCATCTTTTATCGGAGACAGGAAGAGTTTAGTGTGTTTTTTGTAAAATAA
+position: -1452080 
IIIIIIIIIIIIIIIIIIIIIIIIIIIIIIIIIIIIIIIIIIIIIIIIII
@ read 7445
GTATACAGCAGGGCGTGGGGGCGGCAGGAGGTGCCGTCGGAAGATGCCAG
+position: -92077 
IIIIIIIIIIIIIIIIIIIIIIIIIIIIIIIIIIIIIIIIIIIIIIIIII
@ read 7446
GCGAGTTGACGATGGGTCTGACGGCAATTGCTATCGGAACCAGCCTGCCG
+position: 3847794 
IIIIIIIIIIIIIIIIIIIIIIIIIIIIIIIIIIIIIIIIIIIIIIIIII
@ read 7447
CCCGACCACGCGTCACTATTACCATCAGTGGTTTGCCTCTTCGACCGTTC
+position: 4910443 
IIIIIIIIIIIIIIIIIIIIIIIIIIIIIIIIIIIIIIIIIIIIIIIIII
@ read 7448
AGTGATTCCACGCCCGCGTCGTCGCCATACGCCCACGCGGTGTACGCTGC
+position: 2246624 
IIIIIIIIIIIIIIIIIIIIIIIIIIIIIIIIIIIIIIIIIIIIIIIIII
@ read 7449
GTGGGAACTCATAGTTACCAGTGTAGGTCACGCCGAAAGTCGGCACCACG
+position: 1783687 
IIIIIIIIIIIIIIIIIIIIIIIIIIIIIIIIIIIIIIIIIIIIIIIIII
@ read 7450
ACTGTAATTGCCCGTGCGTAAAGCGCGAACCATTGACTCCACAGTGTGGC
+position: 1087295 
IIIIIIIIIIIIIIIIIIIIIIIIIIIIIIIIIIIIIIIIIIIIIIIIII
@ read 7451
TGACCGCTGTACAAGGTATACTCGGACGATTTTCACTGTTTTGAGCCAGA
+position: 23317 
IIIIIIIIIIIIIIIIIIIIIIIIIIIIIIIIIIIIIIIIIIIIIIIIII
@ read 7452
GGCAACCCGGCGGCGTTAGTTATTTTTGGTTCTCAGTTGGCTGATAAAAC
+position: -131901 
IIIIIIIIIIIIIIIIIIIIIIIIIIIIIIIIIIIIIIIIIIIIIIIIII
@ read 7453
AAGGTGCATGTTGTTATCGATTTGCAACGAATGTTGTTCAATGTTGCAAA
+position: 676191 
IIIIIIIIIIIIIIIIIIIIIIIIIIIIIIIIIIIIIIIIIIIIIIIIII
@ read 7454
TTTCTGCAATGTCAGCGTAACTGAGGCAATCCGCCACATCATCACTTTTC
+position: 3702600 
IIIIIIIIIIIIIIIIIIIIIIIIIIIIIIIIIIIIIIIIIIIIIIIIII
@ read 7455
CGATGTCGCAACATTATTCAGTGTCATGGAAAAAAGGACTGGCTGCACTC
+position: 2134384 
IIIIIIIIIIIIIIIIIIIIIIIIIIIIIIIIIIIIIIIIIIIIIIIIII
```
