## Supplementary material for "FastqPuri: high-performance preprocessing of RNA-seq data": EColi_rRNA_DS.read2.fq (part 2 of 3)

```
@ read 7456
GCCAAGACGGCTCTGTTTGTTCTGATGCTTCTTCTGGCTGCAGCAAACCG
+position: -1156685 
IIIIIIIIIIIIIIIIIIIIIIIIIIIIIIIIIIIIIIIIIIIIIIIIII
@ read 7457
ACAACGAAGCCCAGGCTGTACGTCGATTATTTCAGAAATTGCAGGGACTT
+position: 3533346 
IIIIIIIIIIIIIIIIIIIIIIIIIIIIIIIIIIIIIIIIIIIIIIIIII
@ read 7458
CGTTAAAGCTGCAGAAGCGGCTAAACAGGCTTAAGTCTGACAGGTGCCGG
+position: -588958 
IIIIIIIIIIIIIIIIIIIIIIIIIIIIIIIIIIIIIIIIIIIIIIIIII
@ read 7459
GTCGATAACCCTGACGCGCCATGCAGCACCAGCGGTAAGTTCACCCACTG
+position: 2570448 
IIIIIIIIIIIIIIIIIIIIIIIIIIIIIIIIIIIIIIIIIIIIIIIIII
@ read 7460
AACGTATGGCTAATCCAACCGTTATTAAGCTACAGGATGGCAATGTCATG
+position: 3658390 
IIIIIIIIIIIIIIIIIIIIIIIIIIIIIIIIIIIIIIIIIIIIIIIIII
@ read 7461
CAAAGTCAACAACAGAAATGTCCTGATCAGAGTCATTTACTAATGTAGCA
+position: 152133 
IIIIIIIIIIIIIIIIIIIIIIIIIIIIIIIIIIIIIIIIIIIIIIIIII
@ read 7462
GAATCGTTGGCAATCGCCAGCACCACTTTGATGTCTTCTTCTTGCAGGTT
+position: 4733989 
IIIIIIIIIIIIIIIIIIIIIIIIIIIIIIIIIIIIIIIIIIIIIIIIII
@ read 7463
TGAGCCGTGAAACCATCGCCAAACAGATTGCGCTGGCGCTGCGTGATGAA
+position: 4595091 
IIIIIIIIIIIIIIIIIIIIIIIIIIIIIIIIIIIIIIIIIIIIIIIIII
@ read 7464
CTGGCCGTTTTCTTAACATGCGGGATCTCATCGCCCGTATGCATAATATC
+position: -1428839 
IIIIIIIIIIIIIIIIIIIIIIIIIIIIIIIIIIIIIIIIIIIIIIIIII
@ read 7465
CAATGCCACAGGTGCCGCGCGCCAGCAAAATCACTTTTTTGCGCTCATAG
+position: -4630658 
IIIIIIIIIIIIIIIIIIIIIIIIIIIIIIIIIIIIIIIIIIIIIIIIII
@ read 7466
CTCCCCATAATTTAATCTCTCATATCAGGAAAATCTTCAGTATGAAATTA
+position: 1308047 
IIIIIIIIIIIIIIIIIIIIIIIIIIIIIIIIIIIIIIIIIIIIIIIIII
@ read 7467
AATGATGGACGCTACGCGGCCTTTACCCAGCGCAGCAAATTTCTCTTCAA
+position: -965766 
IIIIIIIIIIIIIIIIIIIIIIIIIIIIIIIIIIIIIIIIIIIIIIIIII
@ read 7468
CGTTGTTACGATAAGTTGCAACACCTGTGGTGCGACCAGTCATGAATACA
+position: 841064 
IIIIIIIIIIIIIIIIIIIIIIIIIIIIIIIIIIIIIIIIIIIIIIIIII
@ read 7469
ACGGTACTGTCACTTTGCGCCACCATTTCAACTTGTTTAAGCACGCTGTA
+position: -2039826 
IIIIIIIIIIIIIIIIIIIIIIIIIIIIIIIIIIIIIIIIIIIIIIIIII
@ read 7470
AACTGCCGCCAAAACAACGCGATAAAGCGCGTTTGCTGGGGTTATCACTG
+position: -3073949 
IIIIIIIIIIIIIIIIIIIIIIIIIIIIIIIIIIIIIIIIIIIIIIIIII
@ read 7471
TACAACAGTCACTGCGTGGCGAACCGCTCAACCTGCGGGTGTTGATTCGC
+position: 2534457 
IIIIIIIIIIIIIIIIIIIIIIIIIIIIIIIIIIIIIIIIIIIIIIIIII
@ read 7472
GGCATCGACCAGAGGCGTCACAGGGGTATTTCCCTGCATATTTCGCCATC
+position: -2809865 
IIIIIIIIIIIIIIIIIIIIIIIIIIIIIIIIIIIIIIIIIIIIIIIIII
@ read 7473
GCAAAGCGGATGCTTGCTGATTCCTCACTGGATATGGTTTTGCTTGATGA
+position: -3707993 
IIIIIIIIIIIIIIIIIIIIIIIIIIIIIIIIIIIIIIIIIIIIIIIIII
@ read 7474
AACGCCATCGCCTTGCTGGGCTTTTCAATCCCGGTGTTCTGGCTGGCGCT
+position: -3680880 
IIIIIIIIIIIIIIIIIIIIIIIIIIIIIIIIIIIIIIIIIIIIIIIIII
@ read 7475
TCACGGTCCTTATGTGGTGGTAGATATCAAAGCGAATGCCTTTGTACATC
+position: -2464458 
IIIIIIIIIIIIIIIIIIIIIIIIIIIIIIIIIIIIIIIIIIIIIIIIII
@ read 7476
TGATCGTAACGGCATTCAGGATCTGGTTATCTGGCGGGGTATTTCAGGAA
+position: -2053154 
IIIIIIIIIIIIIIIIIIIIIIIIIIIIIIIIIIIIIIIIIIIIIIIIII
@ read 7477
CGGTTGAGAAAGGGCTGGCAGTCAGATGGCTGCTTGAAAAACTTCGGGCT
+position: -3992416 
IIIIIIIIIIIIIIIIIIIIIIIIIIIIIIIIIIIIIIIIIIIIIIIIII
@ read 7478
ACCGGTGCCAAAGAGGCCAAATCCCCAGCAGAAGCCAATAGCGGCAGACT
+position: 715802 
IIIIIIIIIIIIIIIIIIIIIIIIIIIIIIIIIIIIIIIIIIIIIIIIII
@ read 7479
GCGCAATGAAGAGGCGCTGGAGTTGCTGTTCGGGCATCTGCGTAAAGATC
+position: -4726026 
IIIIIIIIIIIIIIIIIIIIIIIIIIIIIIIIIIIIIIIIIIIIIIIIII
@ read 7480
TTCATCAACTGATTCACTCAGATTATCAGGGAGTATTTTATGCAGTTCAC
+position: -4664249 
IIIIIIIIIIIIIIIIIIIIIIIIIIIIIIIIIIIIIIIIIIIIIIIIII
@ read 7481
AAAAATTCTGGCCGCACGACTTTACGCTGTTAGCGCATTTCCGCGTGGGT
+position: 2164501 
IIIIIIIIIIIIIIIIIIIIIIIIIIIIIIIIIIIIIIIIIIIIIIIIII
@ read 7482
TCAGAAGGTACTCCCAGGCTTACCGGGCTGGCTTTACCCATCATCGGCAG
+position: 3101404 
IIIIIIIIIIIIIIIIIIIIIIIIIIIIIIIIIIIIIIIIIIIIIIIIII
@ read 7483
CAATCGGCAGACAGGTCCAGAAGCCCAGGCCGTAATAGTGATTGAGCAGC
+position: 4082261 
IIIIIIIIIIIIIIIIIIIIIIIIIIIIIIIIIIIIIIIIIIIIIIIIII
@ read 7484
TTAATCGTGATGAAGCGCACGACGGCGCGTCCGCGTCCGCCAATGCCAGC
+position: 2993185 
IIIIIIIIIIIIIIIIIIIIIIIIIIIIIIIIIIIIIIIIIIIIIIIIII
@ read 7485
CGCCTAAATTGCTATGGGTTCAGCGGCATGAGCCGGAGATATTCCGTCAA
+position: -1029236 
IIIIIIIIIIIIIIIIIIIIIIIIIIIIIIIIIIIIIIIIIIIIIIIIII
@ read 7486
CAGCGGCGGCAACTTATGACGGTGAAGTTATTACCATTTATCCGGACGAT
+position: 2080558 
IIIIIIIIIIIIIIIIIIIIIIIIIIIIIIIIIIIIIIIIIIIIIIIIII
@ read 7487
CTGCAAGGCGGCGTATATTACGCATTTTTTGCACGAGATGAAAGGCCAAA
+position: -1368139 
IIIIIIIIIIIIIIIIIIIIIIIIIIIIIIIIIIIIIIIIIIIIIIIIII
@ read 7488
GTGCAACCGCAAAAAATGTGAGAGAGTGCAACCTGATGAAAAATAGTGTC
+position: 1205672 
IIIIIIIIIIIIIIIIIIIIIIIIIIIIIIIIIIIIIIIIIIIIIIIIII
@ read 7489
TGCTTTTGCCGTTACGCACCACCCCGTCAGTAGCTGAACAGGAGGGACAG
+position: 771124 
IIIIIIIIIIIIIIIIIIIIIIIIIIIIIIIIIIIIIIIIIIIIIIIIII
@ read 7490
ACGCGATTACTCATAATACAGTGTGTTGCCCGTATTGTGGTTCTGTCGAC
+position: 2454429 
IIIIIIIIIIIIIIIIIIIIIIIIIIIIIIIIIIIIIIIIIIIIIIIIII
@ read 7491
GCCCCTAAAATTAGATTTGCCTGTTTGCGTCGCTATTCTGGAGAACCTAT
+position: 1966767 
IIIIIIIIIIIIIIIIIIIIIIIIIIIIIIIIIIIIIIIIIIIIIIIIII
@ read 7492
ACCAACGGTAAGAAAGCAGGCATCAGTTTGTCGATAACATCAGCCTGTAA
+position: -1490816 
IIIIIIIIIIIIIIIIIIIIIIIIIIIIIIIIIIIIIIIIIIIIIIIIII
@ read 7493
CCTGAACATGTTCATGTGCCAAAATATCTTCTAATACTTTCGTGACGCTA
+position: 2560689 
IIIIIIIIIIIIIIIIIIIIIIIIIIIIIIIIIIIIIIIIIIIIIIIIII
@ read 7494
TTCTTTCACCCATGCAGCAAAATCGGTATAGCCGCCGATATGTTGCTGAT
+position: 955730 
IIIIIIIIIIIIIIIIIIIIIIIIIIIIIIIIIIIIIIIIIIIIIIIIII
@ read 7495
GTGCTCGCCATCGGCTTGTTGGTGGATGACGCTATCGTTGTGGTAGAAAA
+position: -4760205 
IIIIIIIIIIIIIIIIIIIIIIIIIIIIIIIIIIIIIIIIIIIIIIIIII
@ read 7496
ACGCCCACTTCATCCAGCTCATGCAGACGGTCGATGTTGTAAGACACCAG
+position: -4704037 
IIIIIIIIIIIIIIIIIIIIIIIIIIIIIIIIIIIIIIIIIIIIIIIIII
@ read 7497
GCCAACATGCCGCAAACGCTCCAGGAACATAAGGCGCTGTTCGATGCGAT
+position: -831678 
IIIIIIIIIIIIIIIIIIIIIIIIIIIIIIIIIIIIIIIIIIIIIIIIII
@ read 7498
TGGTGTCACGGGACACACACGCCAGTTCCTGAATGTGGATGGTGGTGAAA
+position: -507849 
IIIIIIIIIIIIIIIIIIIIIIIIIIIIIIIIIIIIIIIIIIIIIIIIII
@ read 7499
GCCGGGAAACGCCACGGCTATTTACTTACGCGTGCCGAAGGGTGGCCATA
+position: -706865 
IIIIIIIIIIIIIIIIIIIIIIIIIIIIIIIIIIIIIIIIIIIIIIIIII
@ read 7500
GTCCGCTGGTGCGTCTTTCCGTGAGCGTTCTGGTCGAAGAAGATGGCAAA
+position: -1386629 
IIIIIIIIIIIIIIIIIIIIIIIIIIIIIIIIIIIIIIIIIIIIIIIIII
@ read 7501
TCTGACTGAGTTGCTTTTGAGATAATTGACAATAATTGCTGACAACTGTA
+position: -2512359 
IIIIIIIIIIIIIIIIIIIIIIIIIIIIIIIIIIIIIIIIIIIIIIIIII
@ read 7502
AAAAGATGATTGTGCCGCTGACTCAGCATCTGTTTGAGTTAATTGCCCGC
+position: 2666411 
IIIIIIIIIIIIIIIIIIIIIIIIIIIIIIIIIIIIIIIIIIIIIIIIII
@ read 7503
CTTTTATGGTCTGGTACTGATTTGCATTCTGGTGGCGATCTCTTCACGCG
+position: -1516903 
IIIIIIIIIIIIIIIIIIIIIIIIIIIIIIIIIIIIIIIIIIIIIIIIII
@ read 7504
GGCACATCGGGGAGAAACGCGGCGTTACAGCGGTCGCGTTCAAGCGTTGC
+position: 4309584 
IIIIIIIIIIIIIIIIIIIIIIIIIIIIIIIIIIIIIIIIIIIIIIIIII
@ read 7505
TGATCGACCTGGACGGCACCGAAAACAAATCCAAATTCGGCGCGAACGCA
+position: -1983575 
IIIIIIIIIIIIIIIIIIIIIIIIIIIIIIIIIIIIIIIIIIIIIIIIII
@ read 7506
GTATCTATCTGGTCTGGTCTTTAAATGGCTGAAAGCGAACGGCGGTGTAG
+position: 1023661 
IIIIIIIIIIIIIIIIIIIIIIIIIIIIIIIIIIIIIIIIIIIIIIIIII
@ read 7507
ACGGCAGCTGTTTGCCAAGCAAAAATTCGCTACGGGTGGTGGGGGTCACG
+position: 4108659 
IIIIIIIIIIIIIIIIIIIIIIIIIIIIIIIIIIIIIIIIIIIIIIIIII
@ read 7508
AACACCACGCTCGGTGAGACGTGGGAGGCGAAAATTGGCGAACGTCCGGA
+position: 847035 
IIIIIIIIIIIIIIIIIIIIIIIIIIIIIIIIIIIIIIIIIIIIIIIIII
@ read 7509
CAAGGTGATTCCAACCCAGCGCGACCTGCTGGCCGGGATCGTGGCTAAAC
+position: -184420 
IIIIIIIIIIIIIIIIIIIIIIIIIIIIIIIIIIIIIIIIIIIIIIIIII
@ read 7510
TGCGGCTCGCCACGCTTGATTTGCCGGAAGGGAACGCCATGCGTGCGCCC
+position: -4953071 
IIIIIIIIIIIIIIIIIIIIIIIIIIIIIIIIIIIIIIIIIIIIIIIIII
@ read 7511
GAAGATTCGCCGCTGCTGAAAAAGATGCTCGCCGGGATGATTGACCTGAT
+position: -3676013 
IIIIIIIIIIIIIIIIIIIIIIIIIIIIIIIIIIIIIIIIIIIIIIIIII
@ read 7512
GAATTGGGGATTAGCGAACGTTTGCAGCAGGAATGCAATGCCGTTGTTTG
+position: 351171 
IIIIIIIIIIIIIIIIIIIIIIIIIIIIIIIIIIIIIIIIIIIIIIIIII
@ read 7513
CTCCGGTGACCGCAGCAATGACCATATTGCTGCCTTGTGCGCCGTTCATC
+position: 4554619 
IIIIIIIIIIIIIIIIIIIIIIIIIIIIIIIIIIIIIIIIIIIIIIIIII
@ read 7514
AACGACCGGCCCGTGTTTACCGGGTGGTGAACGGTATTGCTGTACTGCCG
+position: -3005604 
IIIIIIIIIIIIIIIIIIIIIIIIIIIIIIIIIIIIIIIIIIIIIIIIII
@ read 7515
TACCACAACCCTTAAGTTAGCGCTTATGGGATTGCTCCCCGCACAACGGC
+position: 631903 
IIIIIIIIIIIIIIIIIIIIIIIIIIIIIIIIIIIIIIIIIIIIIIIIII
@ read 7516
ACAGCAGGCGATTGATACCATCACTCTGTTGCAGATGGAAATCGAAGAGC
+position: 4696505 
IIIIIIIIIIIIIIIIIIIIIIIIIIIIIIIIIIIIIIIIIIIIIIIIII
@ read 7517
TAAGCATGTTCCCACACATCCAGGCCCAGAATCGGGAAGCCGGAAGCGCC
+position: -598401 
IIIIIIIIIIIIIIIIIIIIIIIIIIIIIIIIIIIIIIIIIIIIIIIIII
@ read 7518
CAAGGCGGCTGGGTCCGCGATGTGAATGGCAAGATCCGTCCGCGTCTGGG
+position: -3526360 
IIIIIIIIIIIIIIIIIIIIIIIIIIIIIIIIIIIIIIIIIIIIIIIIII
@ read 7519
CCCCGTGAACGACAGTGCAATGAACAACTGGCAGCAAGAAGGCTGGAAAG
+position: 788920 
IIIIIIIIIIIIIIIIIIIIIIIIIIIIIIIIIIIIIIIIIIIIIIIIII
@ read 7520
CAGCGTTACGATGAGCCAACGTTAATCCAGCATGCTGAACGCCTGAAAAT
+position: 639786 
IIIIIIIIIIIIIIIIIIIIIIIIIIIIIIIIIIIIIIIIIIIIIIIIII
@ read 7521
CGTCTGATTTACAAAACTTGATGATTCTAATGCATAGAAGAAGAGAAAGT
+position: -3281809 
IIIIIIIIIIIIIIIIIIIIIIIIIIIIIIIIIIIIIIIIIIIIIIIIII
@ read 7522
TTGGCCTTAATGTCCGCGATAGTCAGCGCAACGCCATCTTTTTCCAGACG
+position: 1110341 
IIIIIIIIIIIIIIIIIIIIIIIIIIIIIIIIIIIIIIIIIIIIIIIIII
@ read 7523
GAATTTGGCTTGCATCCGCAAAAACCAGGTCACCGCCATTAAAATAGCGA
+position: 4179668 
IIIIIIIIIIIIIIIIIIIIIIIIIIIIIIIIIIIIIIIIIIIIIIIIII
@ read 7524
CGTTTGGGCAACTGCCTGGTGCGAACGGAGCCACCACCTCATTTCGCGGG
+position: -74423 
IIIIIIIIIIIIIIIIIIIIIIIIIIIIIIIIIIIIIIIIIIIIIIIIII
@ read 7525
CAAGAGGAAGTCGACGAAGACGCTGAATACTGGGCGCAATTTGAAGCGGA
+position: -2247737 
IIIIIIIIIIIIIIIIIIIIIIIIIIIIIIIIIIIIIIIIIIIIIIIIII
@ read 7526
GCAAATGACAGACTGGTGGAAAGGCGGGTGGCGCTGACATCATCTGTCGC
+position: -3827255 
IIIIIIIIIIIIIIIIIIIIIIIIIIIIIIIIIIIIIIIIIIIIIIIIII
@ read 7527
ACGCATCCGTCAGCAAATTGAAGATCCGATCATGCGCAAAGCGGTGGCAA
+position: 349501 
IIIIIIIIIIIIIIIIIIIIIIIIIIIIIIIIIIIIIIIIIIIIIIIIII
@ read 7528
TGCGCTTGTCAGTTTCAAAGCCGTGATTAACCACGTTGCCAGCGGTGAAC
+position: 2526577 
IIIIIIIIIIIIIIIIIIIIIIIIIIIIIIIIIIIIIIIIIIIIIIIIII
@ read 7529
GTTTGGGAGTGATGGCTGGTTATGCCCGCGACTACAACTCAACTCATTCC
+position: 1419107 
IIIIIIIIIIIIIIIIIIIIIIIIIIIIIIIIIIIIIIIIIIIIIIIIII
@ read 7530
TAATTTTCGGAAAATCCCGGAAGCGTCAACCAGCTCTCCGGTAACTCCGG
+position: -4138645 
IIIIIIIIIIIIIIIIIIIIIIIIIIIIIIIIIIIIIIIIIIIIIIIIII
@ read 7531
ATAAAGTCTTCATAGTGCGCTAAATGCGTTTCTGCTGCGCTTTGCAGGTT
+position: -5106515 
IIIIIIIIIIIIIIIIIIIIIIIIIIIIIIIIIIIIIIIIIIIIIIIIII
@ read 7532
TAGCCTTGCGGGAACGCTGGTGACGGCTGATCCGCAAATTGCGCGTCAGT
+position: -3607898 
IIIIIIIIIIIIIIIIIIIIIIIIIIIIIIIIIIIIIIIIIIIIIIIIII
@ read 7533
TCGACCAGCCAGACTATAAAAAAGTCATTGATGAAATGCGCAGTGAACTG
+position: -1279058 
IIIIIIIIIIIIIIIIIIIIIIIIIIIIIIIIIIIIIIIIIIIIIIIIII
@ read 7534
CATTACGTAAGATTGTCCTTGAGGAATGTTTGCCCAATCAGCAGCAAAAT
+position: 4687971 
IIIIIIIIIIIIIIIIIIIIIIIIIIIIIIIIIIIIIIIIIIIIIIIIII
@ read 7535
TGCCAAAAGGCCGGATCCAGACACCCTGTTCGACAAAGAATTTTTGCAGC
+position: 871438 
IIIIIIIIIIIIIIIIIIIIIIIIIIIIIIIIIIIIIIIIIIIIIIIIII
@ read 7536
TTCTCACCGTCAGGTAATGAATACACCGCTACACTGCCAGCCGTTGAAAT
+position: 297621 
IIIIIIIIIIIIIIIIIIIIIIIIIIIIIIIIIIIIIIIIIIIIIIIIII
@ read 7537
CGACCAGCTACCCAACACGCTATCAGGAGATAGCCGCAAAACTTGAGCAG
+position: -374325 
IIIIIIIIIIIIIIIIIIIIIIIIIIIIIIIIIIIIIIIIIIIIIIIIII
@ read 7538
TTCCCGGACGCGTGATTGTTTTTGCATAAAACCGCGCCATGTCTGCATAT
+position: 358610 
IIIIIIIIIIIIIIIIIIIIIIIIIIIIIIIIIIIIIIIIIIIIIIIIII
@ read 7539
AATGTGCACTAACGGCGCAGCAAAACGGCGCAGACAGAGTTGAATTATGC
+position: -2968029 
IIIIIIIIIIIIIIIIIIIIIIIIIIIIIIIIIIIIIIIIIIIIIIIIII
@ read 7540
CAGACCTGATGCAGGCGCTGGTCGATTCTGAACTGCAACCTTCCCGTGGT
+position: -3300053 
IIIIIIIIIIIIIIIIIIIIIIIIIIIIIIIIIIIIIIIIIIIIIIIIII
@ read 7541
AACGCGTCGCACGCTGCATTATTACTTTGTCGCACAGGATATTCACGAGC
+position: -4187776 
IIIIIIIIIIIIIIIIIIIIIIIIIIIIIIIIIIIIIIIIIIIIIIIIII
@ read 7542
ATATCGGGGCTCATACTCATTTATAGAAATTCCCACAGATATGACACAAA
+position: -4031079 
IIIIIIIIIIIIIIIIIIIIIIIIIIIIIIIIIIIIIIIIIIIIIIIIII
@ read 7543
ACCTGAACCGCCGTTTTGGGTGATATCGACGCCCGGAAGACGGCGCAGCA
+position: -527657 
IIIIIIIIIIIIIIIIIIIIIIIIIIIIIIIIIIIIIIIIIIIIIIIIII
@ read 7544
ATTTTCATCGTTAAACGTCCTTGTATGAAAAAAGCGGCTGGTTAACTCCG
+position: 4711346 
IIIIIIIIIIIIIIIIIIIIIIIIIIIIIIIIIIIIIIIIIIIIIIIIII
@ read 7545
CTGGTTCAGCCTGGTCAGACTGGCGCGATGAACAGCACCCTGTGGGTTGG
+position: 4457347 
IIIIIIIIIIIIIIIIIIIIIIIIIIIIIIIIIIIIIIIIIIIIIIIIII
@ read 7546
TTTAAAGATGAAACGCAGAAAATTACCCTGACGCACAGAACAACGTCCTG
+position: 4240386 
IIIIIIIIIIIIIIIIIIIIIIIIIIIIIIIIIIIIIIIIIIIIIIIIII
@ read 7547
CCTTCAAAGGCTTTTTCCACCTTCCCGGCATCGTCCCCCACCGTCTGCAG
+position: 2265119 
IIIIIIIIIIIIIIIIIIIIIIIIIIIIIIIIIIIIIIIIIIIIIIIIII
@ read 7548
ACGACGTTGCAGCTCCAGCGCATATTCCTTCTGCCAGATATCACTTCCGG
+position: 3600033 
IIIIIIIIIIIIIIIIIIIIIIIIIIIIIIIIIIIIIIIIIIIIIIIIII
@ read 7549
GGCAAAACGGATACGTTGTTAGAAATCGCTGTATTACCGTTGGATAGCTA
+position: 4168137 
IIIIIIIIIIIIIIIIIIIIIIIIIIIIIIIIIIIIIIIIIIIIIIIIII
@ read 7550
TGCAAACCCGGCCTGAACGAGAACCTCCTGCCATGCGGAGCGGGTGAGCA
+position: -2857524 
IIIIIIIIIIIIIIIIIIIIIIIIIIIIIIIIIIIIIIIIIIIIIIIIII
@ read 7551
CCCGATCGCTCATATGACGAATCACCGAGACATTGTGTGAGATCAGCACA
+position: 1769696 
IIIIIIIIIIIIIIIIIIIIIIIIIIIIIIIIIIIIIIIIIIIIIIIIII
@ read 7552
AATATAATAATTTTCAAACATATAAATCCGATTATTCTGAAAATATATTT
+position: -3430676 
IIIIIIIIIIIIIIIIIIIIIIIIIIIIIIIIIIIIIIIIIIIIIIIIII
@ read 7553
TTATTTAAATGGGTACTGTGCCTGTTACTGGGTTTTTCTTCGGTATCCTA
+position: 1157483 
IIIIIIIIIIIIIIIIIIIIIIIIIIIIIIIIIIIIIIIIIIIIIIIIII
@ read 7554
TCAGCTTTTGTTATATAAGGCTTTCGTCTTTGAGGTAGTACGTTGGCGTA
+position: 2524305 
IIIIIIIIIIIIIIIIIIIIIIIIIIIIIIIIIIIIIIIIIIIIIIIIII
@ read 7555
CGACCCACAAAATGCTGGCGGCGTTATCGCAGGCTTCGCTGATCCACATT
+position: 210034 
IIIIIIIIIIIIIIIIIIIIIIIIIIIIIIIIIIIIIIIIIIIIIIIIII
@ read 7556
CGCATTCGCCAGTGTATTACGTGTGACTTCACTGCCACCAAGCAGGCGCG
+position: -2131877 
IIIIIIIIIIIIIIIIIIIIIIIIIIIIIIIIIIIIIIIIIIIIIIIIII
@ read 7557
GCGCCGTTACCGACGCCACTGCCGTAATGAAATCTCCCCGGCTTGCCGCC
+position: -2920957 
IIIIIIIIIIIIIIIIIIIIIIIIIIIIIIIIIIIIIIIIIIIIIIIIII
@ read 7558
AAGGACTGTATTACGCCAGTGCCGCTTCGCGCAGGCGAGTTTTCAACTTG
+position: 4884722 
IIIIIIIIIIIIIIIIIIIIIIIIIIIIIIIIIIIIIIIIIIIIIIIIII
@ read 7559
TCATGTATTGTGTCTGGTGCGACTGACCACGCCTGACAGACTAAGTAAGA
+position: 4010576 
IIIIIIIIIIIIIIIIIIIIIIIIIIIIIIIIIIIIIIIIIIIIIIIIII
@ read 7560
TACGCTTGCGGCCTGCTGGGACTGTAAGACTGTTGTACACTACCGGGGCC
+position: 2206970 
IIIIIIIIIIIIIIIIIIIIIIIIIIIIIIIIIIIIIIIIIIIIIIIIII
@ read 7561
AGACACCCGAAGATATTTGTGTACAGTTAAAAAAAATGACACATCCTGTC
+position: -4030784 
IIIIIIIIIIIIIIIIIIIIIIIIIIIIIIIIIIIIIIIIIIIIIIIIII
@ read 7562
TGAGAATATCTGCTCAAGATGTAACTGCGCCCGCTGAACCTGGTCAACAC
+position: -2811019 
IIIIIIIIIIIIIIIIIIIIIIIIIIIIIIIIIIIIIIIIIIIIIIIIII
@ read 7563
CGGCATTCCGTCAATGTGGATATGCTCACGCAGCACGTCACGTGTGGTTC
+position: -818661 
IIIIIIIIIIIIIIIIIIIIIIIIIIIIIIIIIIIIIIIIIIIIIIIIII
@ read 7564
AACGTAAAGGGAAGCAGCAGGGCTTCACGGGGAATATTCTCCATAATCAT
+position: 995957 
IIIIIIIIIIIIIIIIIIIIIIIIIIIIIIIIIIIIIIIIIIIIIIIIII
@ read 7565
TCAGTGGCGGCGTCGGTTGTTTTAATATCTGTGCTTGTAGAACAGCCAAT
+position: 1393458 
IIIIIIIIIIIIIIIIIIIIIIIIIIIIIIIIIIIIIIIIIIIIIIIIII
@ read 7566
CGGGTTACTGCTTTATTTTCGTTCAGTGCTGATAACGAACATCAACCTGC
+position: -3918299 
IIIIIIIIIIIIIIIIIIIIIIIIIIIIIIIIIIIIIIIIIIIIIIIIII
@ read 7567
AATCGATCGCCCGAATGCCAATTTGCAGGTGTTCGGAAATAGCGCCTTCA
+position: -2842853 
IIIIIIIIIIIIIIIIIIIIIIIIIIIIIIIIIIIIIIIIIIIIIIIIII
@ read 7568
AAATCTGGCTGGGTAGTCTGGCTGCTTTGCTGGAAGGGCTGGGATTTGGT
+position: 1681045 
IIIIIIIIIIIIIIIIIIIIIIIIIIIIIIIIIIIIIIIIIIIIIIIIII
@ read 7569
ACAGCTTCTCAATGCCTTTACGGAACTTCGCCCCTTCTTTCAGGTTGCGT
+position: 2507351 
IIIIIIIIIIIIIIIIIIIIIIIIIIIIIIIIIIIIIIIIIIIIIIIIII
@ read 7570
AGAGGCTTGCCGCCACTGAGCCTGCCCGTTATTTCAGCACGGAATCTCTT
+position: 2595558 
IIIIIIIIIIIIIIIIIIIIIIIIIIIIIIIIIIIIIIIIIIIIIIIIII
@ read 7571
AGCGACTTCCGTCCCAGCCGTGCCAGGTGCTGCCTCAGATTCAGGTTATG
+position: 5191663 
IIIIIIIIIIIIIIIIIIIIIIIIIIIIIIIIIIIIIIIIIIIIIIIIII
@ read 7572
TCCGTCATTCTGGCCTGCCATCACGAACAGAACATCTTCAAGATGGGCGG
+position: -2505556 
IIIIIIIIIIIIIIIIIIIIIIIIIIIIIIIIIIIIIIIIIIIIIIIIII
@ read 7573
TGATTCTGGCATTGATTTTTACCATCATCCTGACGCTGAAAACGCCGGTG
+position: -4311023 
IIIIIIIIIIIIIIIIIIIIIIIIIIIIIIIIIIIIIIIIIIIIIIIIII
@ read 7574
GGCTACGAACAACGTTTTTCTCGATAGCGTGCAGAATTTCACCCAGTTCG
+position: 3817295 
IIIIIIIIIIIIIIIIIIIIIIIIIIIIIIIIIIIIIIIIIIIIIIIIII
@ read 7575
AGTCACGCTGATTAACTGCGTATGACCGCCGGACACCAGCAGCGCGACAA
+position: 3708292 
IIIIIIIIIIIIIIIIIIIIIIIIIIIIIIIIIIIIIIIIIIIIIIIIII
@ read 7576
GCTTGTGGCGCTTTACCGTCATCAGCAATAACCACAGGCGGCAAAGGTTT
+position: 2159747 
IIIIIIIIIIIIIIIIIIIIIIIIIIIIIIIIIIIIIIIIIIIIIIIIII
@ read 7577
TCAGCAACCGGCCACGGCGCGTTGTCGATATCGCCTTCGCCTTTCAGTTC
+position: 696733 
IIIIIIIIIIIIIIIIIIIIIIIIIIIIIIIIIIIIIIIIIIIIIIIIII
@ read 7578
CCACTAAGGCGATACCCAAAGAGATGCTACCGATCGTCGACAAGCCAATG
+position: -2769500 
IIIIIIIIIIIIIIIIIIIIIIIIIIIIIIIIIIIIIIIIIIIIIIIIII
@ read 7579
ATGGATAAGACTAAAATCACCCATGTTAATGACGGCTTTATCTTTCTGGG
+position: -1733761 
IIIIIIIIIIIIIIIIIIIIIIIIIIIIIIIIIIIIIIIIIIIIIIIIII
@ read 7580
CCAGCAGCGACGGCGGCGTGGTGCCGCTAAGCTCAATTGCCAAAATTGAG
+position: 2552627 
IIIIIIIIIIIIIIIIIIIIIIIIIIIIIIIIIIIIIIIIIIIIIIIIII
@ read 7581
GGTCGCTACGCCGTTACCGACCAGGTTAGTCAGCGCACGAGCTTCTGACA
+position: 4196300 
IIIIIIIIIIIIIIIIIIIIIIIIIIIIIIIIIIIIIIIIIIIIIIIIII
@ read 7582
TATTCCGGCAACAGAAAAAGCATCAGCGCCAACAATAACCCGCATAACAC
+position: -5082507 
IIIIIIIIIIIIIIIIIIIIIIIIIIIIIIIIIIIIIIIIIIIIIIIIII
@ read 7583
CCCGGATGCGCCAGTAGAAGTCGAAGTAGAGAATCTGGAAGAACTTGATG
+position: -5159346 
IIIIIIIIIIIIIIIIIIIIIIIIIIIIIIIIIIIIIIIIIIIIIIIIII
@ read 7584
CCACGAGCTGGGCAATGATATTACTCCGCGCTTTAAGGTGGAGTATGTCG
+position: 2063488 
IIIIIIIIIIIIIIIIIIIIIIIIIIIIIIIIIIIIIIIIIIIIIIIIII
@ read 7585
TACTCTGAAGCAGCGCAAGCCGTGCTCGATAATCTGCTGGATAAATACGC
+position: -56710 
IIIIIIIIIIIIIIIIIIIIIIIIIIIIIIIIIIIIIIIIIIIIIIIIII
@ read 7586
GTCACCGTGTTTGATCTGGATTTGCCCTTCGTCGGGCAGATAGTTGGCGT
+position: 4898564 
IIIIIIIIIIIIIIIIIIIIIIIIIIIIIIIIIIIIIIIIIIIIIIIIII
@ read 7587
CCTGGGCTTGTCAGGTTATTGTGATTTTGTCTCTGACAGCATTCAGGGGC
+position: -1171000 
IIIIIIIIIIIIIIIIIIIIIIIIIIIIIIIIIIIIIIIIIIIIIIIIII
@ read 7588
GCCTGGTGCGAACGGAGCCACCACCTCATTTCGCGGGGCGGGTGGCGCGG
+position: -74436 
IIIIIIIIIIIIIIIIIIIIIIIIIIIIIIIIIIIIIIIIIIIIIIIIII
@ read 7589
ACAATGCCCATCACCACTAATGCCAGAGTGCTCTTTTTCATTTTCATTCC
+position: 290740 
IIIIIIIIIIIIIIIIIIIIIIIIIIIIIIIIIIIIIIIIIIIIIIIIII
@ read 7590
CTGGAAGGCACTTATCCGCCGTTCAGTTTTCAGGGGGATGACGGCAAATT
+position: -2927791 
IIIIIIIIIIIIIIIIIIIIIIIIIIIIIIIIIIIIIIIIIIIIIIIIII
@ read 7591
CTGGCCGTCGTCAGGAACGGTTGCAGGAGTTAAAAGACGAACTGGGAGAT
+position: 1849891 
IIIIIIIIIIIIIIIIIIIIIIIIIIIIIIIIIIIIIIIIIIIIIIIIII
@ read 7592
CGTAATCCGCAGGGATACCACCAAATTCTTCCGGCACGCCAAGCATGGAA
+position: -3238822 
IIIIIIIIIIIIIIIIIIIIIIIIIIIIIIIIIIIIIIIIIIIIIIIIII
@ read 7593
TATCGTCATCTTCATGGCAAACTAGCCGCCGAAATTATTGCGATCATGCC
+position: -2451019 
IIIIIIIIIIIIIIIIIIIIIIIIIIIIIIIIIIIIIIIIIIIIIIIIII
@ read 7594
CACACTTCCACTGTGTGTGACTGTCTGGTCTGACTGAGACAAGTTTTCAA
+position: 192076 
IIIIIIIIIIIIIIIIIIIIIIIIIIIIIIIIIIIIIIIIIIIIIIIIII
@ read 7595
AAGGCCACACGCAGCAAAAATATGCGCGCGATTGCCACGCGTGATACGGC
+position: -2897022 
IIIIIIIIIIIIIIIIIIIIIIIIIIIIIIIIIIIIIIIIIIIIIIIIII
@ read 7596
ATAAATTTGAAACTCAACATCAATCAACTGCCAAAACATCCTCTCTATTT
+position: 4149406 
IIIIIIIIIIIIIIIIIIIIIIIIIIIIIIIIIIIIIIIIIIIIIIIIII
@ read 7597
AAATCCAACGCCAATCAGGGCCGTGTCACTATTGAGTATGTGATGCTTGA
+position: -2241104 
IIIIIIIIIIIIIIIIIIIIIIIIIIIIIIIIIIIIIIIIIIIIIIIIII
@ read 7598
AAGTTGATGGCGAATTTGCTCGACATCCAGCGCCTTGAGATGAAATTGCA
+position: -4750762 
IIIIIIIIIIIIIIIIIIIIIIIIIIIIIIIIIIIIIIIIIIIIIIIIII
@ read 7599
ACCGTGACTTTCTTAATTTAAAAGAGATAAAACTAGAACATCCGTTACCT
+position: -4616386 
IIIIIIIIIIIIIIIIIIIIIIIIIIIIIIIIIIIIIIIIIIIIIIIIII
@ read 7600
ATAACAGTGGCATCAACCTGGTCATTACCCGCGAAGCCGTTCCACAGGGA
+position: -4664370 
IIIIIIIIIIIIIIIIIIIIIIIIIIIIIIIIIIIIIIIIIIIIIIIIII
@ read 7601
TGCTGACCTTGCTCAATCGCACCGATATTCCGGTAGCAGGCGGCGCGGTA
+position: -4569097 
IIIIIIIIIIIIIIIIIIIIIIIIIIIIIIIIIIIIIIIIIIIIIIIIII
@ read 7602
CTAACCCGCTGATCAGTGACATGGTGAAATATGCAGGCGATGCGAGTGCT
+position: 301732 
IIIIIIIIIIIIIIIIIIIIIIIIIIIIIIIIIIIIIIIIIIIIIIIIII
@ read 7603
ATATGGAAGTCTCTGGCGCAACCTTCGTAAACGGTTTACTGCATATTGAT
+position: -839690 
IIIIIIIIIIIIIIIIIIIIIIIIIIIIIIIIIIIIIIIIIIIIIIIIII
@ read 7604
GTATACGGTTGACCACTGGTCGATACCAATACGTACCACATAGAGGAAAA
+position: 4417565 
IIIIIIIIIIIIIIIIIIIIIIIIIIIIIIIIIIIIIIIIIIIIIIIIII
@ read 7605
GGGGATTAATTCATAAACGCAGGTTGTTTTGCTTCATAAGCGGCAATGGC
+position: 79263 
IIIIIIIIIIIIIIIIIIIIIIIIIIIIIIIIIIIIIIIIIIIIIIIIII
@ read 7606
AAACGCTTTGATAAAGTCAGCAACCGAATGCGTCTTCAGGGGATGAAAAT
+position: 1032572 
IIIIIIIIIIIIIIIIIIIIIIIIIIIIIIIIIIIIIIIIIIIIIIIIII
@ read 7607
GTCGATGACTGGCCAGCTAGCGTTTCTTGTGCCGTTACGTCACCCGCGTC
+position: -1123905 
IIIIIIIIIIIIIIIIIIIIIIIIIIIIIIIIIIIIIIIIIIIIIIIIII
@ read 7608
CGGGTCCTCAGGGGCCGAAGGGAGATAAAGGAGAGCGTGGCGACACCGGC
+position: -3021775 
IIIIIIIIIIIIIIIIIIIIIIIIIIIIIIIIIIIIIIIIIIIIIIIIII
@ read 7609
GTACGTGTAGACGTATTAATCAACGGTGAACGTGTTGATGCGTTGGCGCT
+position: -2179528 
IIIIIIIIIIIIIIIIIIIIIIIIIIIIIIIIIIIIIIIIIIIIIIIIII
@ read 7610
TGTCAGTTGCAATCTCCAGTATTTTTTTTATAAGAGCTTCCGGCTTAGGT
+position: -1758344 
IIIIIIIIIIIIIIIIIIIIIIIIIIIIIIIIIIIIIIIIIIIIIIIIII
@ read 7611
AGCCAGATGTGATTATTAACACCGGTTCTGCCGGTGGCCTGGCACCAACG
+position: -5098743 
IIIIIIIIIIIIIIIIIIIIIIIIIIIIIIIIIIIIIIIIIIIIIIIIII
@ read 7612
CTGGCTACCACAGTGATTATGCCCCTCAACCCATTCCGGAGATGGACAGT
+position: 2461719 
IIIIIIIIIIIIIIIIIIIIIIIIIIIIIIIIIIIIIIIIIIIIIIIIII
@ read 7613
GGAGCTATTAACATATAGTCAGAAAGAGTATTTCATGTGAGACAGAGAGC
+position: -3408987 
IIIIIIIIIIIIIIIIIIIIIIIIIIIIIIIIIIIIIIIIIIIIIIIIII
@ read 7614
GCTGGTAACATACTCACCCACAGTTGCTTCGATGCCCAGTTCTTCGCGTA
+position: -3135710 
IIIIIIIIIIIIIIIIIIIIIIIIIIIIIIIIIIIIIIIIIIIIIIIIII
@ read 7615
GTGTGTTCATAACCAATCCCTTTGCAAGATAATGTGATTTAAACGTAATA
+position: -2211741 
IIIIIIIIIIIIIIIIIIIIIIIIIIIIIIIIIIIIIIIIIIIIIIIIII
@ read 7616
CGGATTGGTAAGACAATTAGAATATCTTCTTTTAAATTTTTAAAATAATT
+position: -2770513 
IIIIIIIIIIIIIIIIIIIIIIIIIIIIIIIIIIIIIIIIIIIIIIIIII
@ read 7617
TCACTACCGCTGGCGGATCGCGCCACCATTGCCAATATGTCGCCAGAATA
+position: 1578367 
IIIIIIIIIIIIIIIIIIIIIIIIIIIIIIIIIIIIIIIIIIIIIIIIII
@ read 7618
TAAAGGCGGACACATCTATAATATATGTGCGCCAGCTCACCCTGCGCGTA
+position: -2793145 
IIIIIIIIIIIIIIIIIIIIIIIIIIIIIIIIIIIIIIIIIIIIIIIIII
@ read 7619
GCTCCTCTGCCATCATTATCAGAAAAATTACTGCCATCACAGAGTCTGCC
+position: 2828905 
IIIIIIIIIIIIIIIIIIIIIIIIIIIIIIIIIIIIIIIIIIIIIIIIII
@ read 7620
CCGGGGGGAGGTTGTAGGGACAACATCTTCGGCATCAAGTGTTATCGGGA
+position: 1235604 
IIIIIIIIIIIIIIIIIIIIIIIIIIIIIIIIIIIIIIIIIIIIIIIIII
@ read 7621
TGCGATATATATTAAATTGCAGGACTTATTCATTTCGTGAATTTTATTAT
+position: 4665019 
IIIIIIIIIIIIIIIIIIIIIIIIIIIIIIIIIIIIIIIIIIIIIIIIII
@ read 7622
ACTTCTTAGCGTCAGGGTCAAACCACACAGAGCGCGACGGGTCGTATATT
+position: 2865137 
IIIIIIIIIIIIIIIIIIIIIIIIIIIIIIIIIIIIIIIIIIIIIIIIII
@ read 7623
AGTCAAAACACAGCCAACTGTTACCTATAACGCAGTTAAAGACTCATACC
+position: -2415735 
IIIIIIIIIIIIIIIIIIIIIIIIIIIIIIIIIIIIIIIIIIIIIIIIII
@ read 7624
TCAGTAGCTGGCGCAGTTGTGCAATGTCTTCTTCGTAACGGCATTGCTCA
+position: -1421982 
IIIIIIIIIIIIIIIIIIIIIIIIIIIIIIIIIIIIIIIIIIIIIIIIII
@ read 7625
AATCGATCTGCGTTTGTGGAGTAACCACAGTCTGTCCACCACCAAACGGT
+position: -3927799 
IIIIIIIIIIIIIIIIIIIIIIIIIIIIIIIIIIIIIIIIIIIIIIIIII
@ read 7626
AAAATAATGAGCGCCAGACCAATCCACCCGACTTTTGATTATAATCATGA
+position: 1295705 
IIIIIIIIIIIIIIIIIIIIIIIIIIIIIIIIIIIIIIIIIIIIIIIIII
@ read 7627
GTCTGACGATCAAAAAGAGTGGACGTTCACCCTGAAAGATAATGCTAAAT
+position: -3503163 
IIIIIIIIIIIIIIIIIIIIIIIIIIIIIIIIIIIIIIIIIIIIIIIIII
@ read 7628
TTCCGGTACAGGTTTTCTGCCCTGCCTGCGGTTTTGCCAACACCTTTTGG
+position: 2676488 
IIIIIIIIIIIIIIIIIIIIIIIIIIIIIIIIIIIIIIIIIIIIIIIIII
@ read 7629
GGCCTTCATGCACTGAAAGGTCACCGTGTGGTCGGCGGAATGCGCGCTTC
+position: 1023884 
IIIIIIIIIIIIIIIIIIIIIIIIIIIIIIIIIIIIIIIIIIIIIIIIII
@ read 7630
ATCGGGATGAAGTGGTAATACTTCGAGAAGTCGATGGTGGAGTCGTCACC
+position: 4205059 
IIIIIIIIIIIIIIIIIIIIIIIIIIIIIIIIIIIIIIIIIIIIIIIIII
@ read 7631
GCACGGCGTGGTGCTGGTGAATCAGGTGCGGATGATGGATCTACGCGCCC
+position: 5079683 
IIIIIIIIIIIIIIIIIIIIIIIIIIIIIIIIIIIIIIIIIIIIIIIIII
@ read 7632
CCTTGGCCTGCGCCATAGGCTTTAAATGAATACAGATAATTTGATGAGCT
+position: 150323 
IIIIIIIIIIIIIIIIIIIIIIIIIIIIIIIIIIIIIIIIIIIIIIIIII
@ read 7633
GGGGTGGCAGATAAGGCCGTCAAAATCGCACTGAGGCGGCGAGAACATGC
+position: 2067299 
IIIIIIIIIIIIIIIIIIIIIIIIIIIIIIIIIIIIIIIIIIIIIIIIII
@ read 7634
CCGGTTTGGTGCTTTCCTTGACCCTGTCGCAGATAAAGTTCTCGTGGCTA
+position: -2935400 
IIIIIIIIIIIIIIIIIIIIIIIIIIIIIIIIIIIIIIIIIIIIIIIIII
@ read 7635
ATGTTTATCCCGAAAGGCTCCAGCATCGAATTTGGTACGACATCCAGCGT
+position: -2310990 
IIIIIIIIIIIIIIIIIIIIIIIIIIIIIIIIIIIIIIIIIIIIIIIIII
@ read 7636
CAATGAAAACACTGTCGCTGAAAGACGCTGACTTCCATCTTTCACGTAAC
+position: -308159 
IIIIIIIIIIIIIIIIIIIIIIIIIIIIIIIIIIIIIIIIIIIIIIIIII
@ read 7637
TGCGTGATGCCGCACTGATTGCCGCAGCACAGAAAGTCGAGCATTATGAG
+position: -3718500 
IIIIIIIIIIIIIIIIIIIIIIIIIIIIIIIIIIIIIIIIIIIIIIIIII
@ read 7638
TCATTGCCACGGCGAGTTGAAAGGTGCACTCCATCCCGGTTTGCAATTTA
+position: 3207166 
IIIIIIIIIIIIIIIIIIIIIIIIIIIIIIIIIIIIIIIIIIIIIIIIII
@ read 7639
TATACAAGATTTTTCGCCAACTAGTGTTCAACTTTTTCCATTTTTTATCA
+position: -3864480 
IIIIIIIIIIIIIIIIIIIIIIIIIIIIIIIIIIIIIIIIIIIIIIIIII
@ read 7640
ACCGTCTGCGAACCGGTAATCTGTTTCGGATTGGTCAAATCAGATTCATC
+position: -157765 
IIIIIIIIIIIIIIIIIIIIIIIIIIIIIIIIIIIIIIIIIIIIIIIIII
@ read 7641
TCCTGAGTTGCAAAAACCTTATCGCGTAAATTTATTATAACAAAGGTATG
+position: -2991383 
IIIIIIIIIIIIIIIIIIIIIIIIIIIIIIIIIIIIIIIIIIIIIIIIII
@ read 7642
TTTCCGCTATTTGATTAACCGCTTTGGCTGGCTGACGCCGGGTCGTGAGA
+position: 5141865 
IIIIIIIIIIIIIIIIIIIIIIIIIIIIIIIIIIIIIIIIIIIIIIIIII
@ read 7643
TGGCCTGCGTTGCCGCACCGTTAAACAGCGGCGACCAGCCTTCCGGCCCT
+position: -1548616 
IIIIIIIIIIIIIIIIIIIIIIIIIIIIIIIIIIIIIIIIIIIIIIIIII
@ read 7644
ATGAATCCAGCGCAAATCAGCATCGCGATCTTTCTTTTTCATCTTTTCGC
+position: 1138844 
IIIIIIIIIIIIIIIIIIIIIIIIIIIIIIIIIIIIIIIIIIIIIIIIII
@ read 7645
TAATGCTGCCGGGCATCGGCTCTACGTGACGCTTGTTCCAGTAAGCCACC
+position: -451994 
IIIIIIIIIIIIIIIIIIIIIIIIIIIIIIIIIIIIIIIIIIIIIIIIII
@ read 7646
CATATTAGAAACATACCGGCGTCGTTGCCGATAAGTCTCCTTACTCATCC
+position: 3111136 
IIIIIIIIIIIIIIIIIIIIIIIIIIIIIIIIIIIIIIIIIIIIIIIIII
@ read 7647
ACTGAAGCCTGCAAGATGGGTCTGAGGGTGGATACCTTTTCTGTCCGGGC
+position: 2458201 
IIIIIIIIIIIIIIIIIIIIIIIIIIIIIIIIIIIIIIIIIIIIIIIIII
@ read 7648
TTAAACTCGGGTTTATTCGCCAGCATACGACCAAACATGGCAATATCTAC
+position: 3266204 
IIIIIIIIIIIIIIIIIIIIIIIIIIIIIIIIIIIIIIIIIIIIIIIIII
@ read 7649
GGCTCGGATAACCAATCACGTCGCCCACCGCGTAAACGTGCGGCTGTGCG
+position: 4745976 
IIIIIIIIIIIIIIIIIIIIIIIIIIIIIIIIIIIIIIIIIIIIIIIIII
@ read 7650
GATTATTCCCGAAATCGCCATTAATTTGGGCTGCGTATTACCGTATCACG
+position: -1804251 
IIIIIIIIIIIIIIIIIIIIIIIIIIIIIIIIIIIIIIIIIIIIIIIIII
@ read 7651
GAACCTGGAAAGGCTGGCGACATCAGGGCTTTAATGCCACAATCCTCTTT
+position: -2920499 
IIIIIIIIIIIIIIIIIIIIIIIIIIIIIIIIIIIIIIIIIIIIIIIIII
@ read 7652
AACAATACGATCCCGCAACGCGGGGATACCCAGTGGTCGCAGTTTGCCGT
+position: -328512 
IIIIIIIIIIIIIIIIIIIIIIIIIIIIIIIIIIIIIIIIIIIIIIIIII
@ read 7653
AATGGATGCCAGTAATGATTAGCGGCGTGCTGTACGCCCTGTTAGCAGGG
+position: -212598 
IIIIIIIIIIIIIIIIIIIIIIIIIIIIIIIIIIIIIIIIIIIIIIIIII
@ read 7654
GATAGCTGGGGTTGTTGGTGTGGTCTTCCTATTGATGAAAAAACAAGCTA
+position: -4004725 
IIIIIIIIIIIIIIIIIIIIIIIIIIIIIIIIIIIIIIIIIIIIIIIIII
@ read 7655
TAGCGTTATTTTCGGGAGTAAAAAACGTGGTATCTTTCCGTATGTCAGTT
+position: 1239177 
IIIIIIIIIIIIIIIIIIIIIIIIIIIIIIIIIIIIIIIIIIIIIIIIII
@ read 7656
AAGGGGAGAGTGATATAAATCAAAAAACATAACATGAATTTAATTAATTA
+position: -3540937 
IIIIIIIIIIIIIIIIIIIIIIIIIIIIIIIIIIIIIIIIIIIIIIIIII
@ read 7657
ACTCCTTACACCTTTTCAACCTGAACAAGGTTTGTATGTGACGGATTCCC
+position: -4268996 
IIIIIIIIIIIIIIIIIIIIIIIIIIIIIIIIIIIIIIIIIIIIIIIIII
@ read 7658
TGAAAGAGCTGCAGCGGGTACATCAGCATCGCTTTCATGCCGTGGCGATG
+position: -772851 
IIIIIIIIIIIIIIIIIIIIIIIIIIIIIIIIIIIIIIIIIIIIIIIIII
@ read 7659
ATCCGATTGCTGGTTACTCCAAGAAAATCAAATCACTGGATGAACTGCAG
+position: -5056584 
IIIIIIIIIIIIIIIIIIIIIIIIIIIIIIIIIIIIIIIIIIIIIIIIII
@ read 7660
TTGGGCAGCAACCAGACGTTCGGTCAGGCTGGTGTACAGGCCGCTGTCGA
+position: -983999 
IIIIIIIIIIIIIIIIIIIIIIIIIIIIIIIIIIIIIIIIIIIIIIIIII
@ read 7661
ATGGTGAAAGGCAGTTTCAGTAAAGTGCTGGCGGAACCGCGGCTGCTAAA
+position: -4799616 
IIIIIIIIIIIIIIIIIIIIIIIIIIIIIIIIIIIIIIIIIIIIIIIIII
@ read 7662
GTTTGACCATCGCTGTCCATAATGGTCGTCAGCACGTTCCGGTATTTGTA
+position: -1327994 
IIIIIIIIIIIIIIIIIIIIIIIIIIIIIIIIIIIIIIIIIIIIIIIIII
@ read 7663
GAATGTGCCTCGGGGAACGCAAAATTCCCACCAGACAACCGCTCAACAAA
+position: 1029508 
IIIIIIIIIIIIIIIIIIIIIIIIIIIIIIIIIIIIIIIIIIIIIIIIII
@ read 7664
GCTTCCGCCATAGCCTTACACAAGGTGCCTTTCCCTGCACCGCTTGGGCC
+position: -4251121 
IIIIIIIIIIIIIIIIIIIIIIIIIIIIIIIIIIIIIIIIIIIIIIIIII
@ read 7665
GCACAAATGTTAGTGCGCGCCGATGGTTCTATCGTCGGTACAATTGGTGG
+position: -1870568 
IIIIIIIIIIIIIIIIIIIIIIIIIIIIIIIIIIIIIIIIIIIIIIIIII
@ read 7666
GTGGTGGATGCGTCTAACCTTGAGCGTAACCTGTACCTGACGCTACAACT
+position: 4025643 
IIIIIIIIIIIIIIIIIIIIIIIIIIIIIIIIIIIIIIIIIIIIIIIIII
@ read 7667
TTTTCCGCAGTTGCTATACAGATCGCATAGTTAACATTTCGTTAAAAGAC
+position: -3606519 
IIIIIIIIIIIIIIIIIIIIIIIIIIIIIIIIIIIIIIIIIIIIIIIIII
@ read 7668
CAGTTTCGATTTTACGCCGGTCTGGAACAGTATGCCTGCCGGGGCCAGCT
+position: -2556378 
IIIIIIIIIIIIIIIIIIIIIIIIIIIIIIIIIIIIIIIIIIIIIIIIII
@ read 7669
GAAGTTCAAAATGCCCAGCATCAGCGCGAAGAGCTGGAGCGTGAGAACAA
+position: 4696584 
IIIIIIIIIIIIIIIIIIIIIIIIIIIIIIIIIIIIIIIIIIIIIIIIII
@ read 7670
GCCATATATTCCTGTGACGAAGCCGAGGTAGACATATCAGTCATTTTCAT
+position: -1138129 
IIIIIIIIIIIIIIIIIIIIIIIIIIIIIIIIIIIIIIIIIIIIIIIIII
@ read 7671
ATCGTTGATACCAACTCTGATCCGGACGGTGTTGACTTCGTTATCCCGGG
+position: 189694 
IIIIIIIIIIIIIIIIIIIIIIIIIIIIIIIIIIIIIIIIIIIIIIIIII
@ read 7672
TTCCCGGTTGTTGGTGTCGTGCCGGCGATTAAACCTGCTGCACGTCTGAC
+position: 4751889 
IIIIIIIIIIIIIIIIIIIIIIIIIIIIIIIIIIIIIIIIIIIIIIIIII
@ read 7673
TTGTTTATTACTGGCATGCCAGCGTCGTGCAATATGTTCAAAAGAGAGCT
+position: 4991691 
IIIIIIIIIIIIIIIIIIIIIIIIIIIIIIIIIIIIIIIIIIIIIIIIII
@ read 7674
AGCTGGTGGCAGTCGAAACATGGCCCGGAATGGCAGCGTCTGAATGACGA
+position: 637199 
IIIIIIIIIIIIIIIIIIIIIIIIIIIIIIIIIIIIIIIIIIIIIIIIII
@ read 7675
CGGGCAGGTCACTGACTTGCCCGTTTTTTTATCCCTTCTCCACACCGTTG
+position: -1827285 
IIIIIIIIIIIIIIIIIIIIIIIIIIIIIIIIIIIIIIIIIIIIIIIIII
@ read 7676
AACGGTATCCGCTTACAGTTTGCTTTTATTAAGGCGACGGAAGGCGAAAA
+position: -2700402 
IIIIIIIIIIIIIIIIIIIIIIIIIIIIIIIIIIIIIIIIIIIIIIIIII
@ read 7677
TTAACAGCACATTTTTCGGGCTTTTTCGCTGAAATTTCCCTCACCTGAGA
+position: 1930398 
IIIIIIIIIIIIIIIIIIIIIIIIIIIIIIIIIIIIIIIIIIIIIIIIII
@ read 7678
AATTCGTAGCGAAAAATCTCGCTGCATAATAACTGATGGCAAATGCAGCA
+position: 1997400 
IIIIIIIIIIIIIIIIIIIIIIIIIIIIIIIIIIIIIIIIIIIIIIIIII
@ read 7679
TCGGATCGAACCGCGATGAGTTCATCATGATCCGCAAGATGAAGAACGTT
+position: -3526077 
IIIIIIIIIIIIIIIIIIIIIIIIIIIIIIIIIIIIIIIIIIIIIIIIII
@ read 7680
GATGTGTTTGCCATTTTTCCAGTTTGGCGAGACGGTCTGCGACATGTTGG
+position: -2147948 
IIIIIIIIIIIIIIIIIIIIIIIIIIIIIIIIIIIIIIIIIIIIIIIIII
@ read 7681
TGAGCAATTACCGCCTCGGCTTCATCCGGGCTCATGTTCTGCAGCAAACC
+position: 2214410 
IIIIIIIIIIIIIIIIIIIIIIIIIIIIIIIIIIIIIIIIIIIIIIIIII
@ read 7682
GTGGTTGTCGCACTGCTGATTTGGAAAGTGTGGGGATAACTATGGTCGGT
+position: 1576907 
IIIIIIIIIIIIIIIIIIIIIIIIIIIIIIIIIIIIIIIIIIIIIIIIII
@ read 7683
TCTGGCTGTCGGAAATCAGCCCCAATAACAGCAAAACGCCAAGCCCCACC
+position: 2637276 
IIIIIIIIIIIIIIIIIIIIIIIIIIIIIIIIIIIIIIIIIIIIIIIIII
@ read 7684
ATGCTCCATTGAGGAATGACGCATCAGCCCTTAAAAATATGCCGACAGGT
+position: 4679577 
IIIIIIIIIIIIIIIIIIIIIIIIIIIIIIIIIIIIIIIIIIIIIIIIII
@ read 7685
TGACCGGTCACTTTGGTCGGAATACCACCCATCATGTAGTGACAGGTTGG
+position: -4501368 
IIIIIIIIIIIIIIIIIIIIIIIIIIIIIIIIIIIIIIIIIIIIIIIIII
@ read 7686
CGTCGGCTACTCATGGACCGGACTGTCGTATCAGGAAGCGTTATCCTCAA
+position: 4176953 
IIIIIIIIIIIIIIIIIIIIIIIIIIIIIIIIIIIIIIIIIIIIIIIIII
@ read 7687
CAACTTTATGCGGGAAATTGTTCCAGCGGCGCGTCAACGTGCGAGCGATG
+position: -3428902 
IIIIIIIIIIIIIIIIIIIIIIIIIIIIIIIIIIIIIIIIIIIIIIIIII
@ read 7688
GACTTAAAAATCTGCTTGATACAGCGGTGCTCGAAGGTACGGATGAAGAG
+position: 5099828 
IIIIIIIIIIIIIIIIIIIIIIIIIIIIIIIIIIIIIIIIIIIIIIIIII
@ read 7689
TCTCCATAAGCTCCCATATTGAGGGCAATAATCCCTACCAGACTGAAGAG
+position: 5159574 
IIIIIIIIIIIIIIIIIIIIIIIIIIIIIIIIIIIIIIIIIIIIIIIIII
@ read 7690
AGCGTGGCGGCAAAATCCGCCAGCCGGGGATGATTAAACAGGTCGCTTAA
+position: -2867536 
IIIIIIIIIIIIIIIIIIIIIIIIIIIIIIIIIIIIIIIIIIIIIIIIII
@ read 7691
TATCGTCCTGAAAGGATTGTGGTTACGCCGCAAAGCGAAAGCCGCGCAAC
+position: -608547 
IIIIIIIIIIIIIIIIIIIIIIIIIIIIIIIIIIIIIIIIIIIIIIIIII
@ read 7692
GGATCAACCGCCCATTGAGACCCGCCTGACCGAAGGTGAGAACCGTCGCA
+position: 1289920 
IIIIIIIIIIIIIIIIIIIIIIIIIIIIIIIIIIIIIIIIIIIIIIIIII
@ read 7693
GGTCGCTGGACCGGTGCCGTTGCTGAACTGCTGGAGCCGCTGTATGACGT
+position: -300620 
IIIIIIIIIIIIIIIIIIIIIIIIIIIIIIIIIIIIIIIIIIIIIIIIII
@ read 7694
AAAAACAAATTGTTATTTATGATGTTAACAATACTGGGTGCGCCTGGGAT
+position: 1316624 
IIIIIIIIIIIIIIIIIIIIIIIIIIIIIIIIIIIIIIIIIIIIIIIIII
@ read 7695
TTCCAACAAATTGAGCGGCACCGCCATGTCATAGCGGATAACAGCCCTGC
+position: -4488947 
IIIIIIIIIIIIIIIIIIIIIIIIIIIIIIIIIIIIIIIIIIIIIIIIII
@ read 7696
ACAACGGCTTACTGCCGAACTGCATGGTGACGTTACTGGAAACTAACACA
+position: -4357731 
IIIIIIIIIIIIIIIIIIIIIIIIIIIIIIIIIIIIIIIIIIIIIIIIII
@ read 7697
GAACAGATAACTCACTATAACATGCCGCATAGCTCACAGGCATAACCATC
+position: 2582219 
IIIIIIIIIIIIIIIIIIIIIIIIIIIIIIIIIIIIIIIIIIIIIIIIII
@ read 7698
TAAAATCCTATGGAAGCTTAAACCAGATGTTTATCCCATAGTAGGACTAC
+position: -1128368 
IIIIIIIIIIIIIIIIIIIIIIIIIIIIIIIIIIIIIIIIIIIIIIIIII
@ read 7699
TGCTGCTATCACCCGGCGTTCCGTTGTAACCCATAAAACTTTCCAGGGCG
+position: -2924143 
IIIIIIIIIIIIIIIIIIIIIIIIIIIIIIIIIIIIIIIIIIIIIIIIII
@ read 7700
TCGCTCATAACATAATAAATGCTATGTACACCAGTCGCCCCACCGCACAG
+position: 1272733 
IIIIIIIIIIIIIIIIIIIIIIIIIIIIIIIIIIIIIIIIIIIIIIIIII
@ read 7701
AGAACACCAAGCCGCCTGATGGCGGTTTTTTATTGCCTGATTTGCAGGTT
+position: 2873302 
IIIIIIIIIIIIIIIIIIIIIIIIIIIIIIIIIIIIIIIIIIIIIIIIII
@ read 7702
ATTACCGATCCCCCACATAGCGCCGAACAGAAAAACAGGCAGCAGCGTAG
+position: 4678209 
IIIIIIIIIIIIIIIIIIIIIIIIIIIIIIIIIIIIIIIIIIIIIIIIII
@ read 7703
TCGCTCTGCTGGTGCTGATCGCGATTGTCTCGACGTTAAGCCCGAACTTT
+position: 4511882 
IIIIIIIIIIIIIIIIIIIIIIIIIIIIIIIIIIIIIIIIIIIIIIIIII
@ read 7704
TCATCGCTCTCATGCTGCTGGGTGTAGCGCATCACTTCCAGTACGCGCAA
+position: 2936671 
IIIIIIIIIIIIIIIIIIIIIIIIIIIIIIIIIIIIIIIIIIIIIIIIII
@ read 7705
CGAACATCAGACGGAACCGGGATGTTGCAGGTGGTCAGCAGACGTTTAGC
+position: 3465039 
IIIIIIIIIIIIIIIIIIIIIIIIIIIIIIIIIIIIIIIIIIIIIIIIII
@ read 7706
ACCAAAAATCGCCAGCGAGTCGCGACGGCCTACAGCAACCTGGGCGATGT
+position: 810195 
IIIIIIIIIIIIIIIIIIIIIIIIIIIIIIIIIIIIIIIIIIIIIIIIII
@ read 7707
CCCGCGATGGCAAAGGTAATAAAACCAAAGAATTGCGGGATAACGTTCCA
+position: 2774958 
IIIIIIIIIIIIIIIIIIIIIIIIIIIIIIIIIIIIIIIIIIIIIIIIII
@ read 7708
TGGAGTGTTTCCCGACTGATTTTCATCTGTCTTCCTTTTTAACGACGGTG
+position: 580306 
IIIIIIIIIIIIIIIIIIIIIIIIIIIIIIIIIIIIIIIIIIIIIIIIII
@ read 7709
CCAGCATCTGGTCATACAGACGCTGAATAACCGGTGCCATTTTGGTAAAG
+position: 2782382 
IIIIIIIIIIIIIIIIIIIIIIIIIIIIIIIIIIIIIIIIIIIIIIIIII
@ read 7710
TTGATTAAAAGTCAACTGCTCTACCAACTGAGCTAACGACCCGAAGTGGT
+position: -2356126 
IIIIIIIIIIIIIIIIIIIIIIIIIIIIIIIIIIIIIIIIIIIIIIIIII
@ read 7711
TGTGGAGCCTTCGGGCTTCACAGGCATTGTTCGCCTTTGTTTCGTTTATT
+position: -3178330 
IIIIIIIIIIIIIIIIIIIIIIIIIIIIIIIIIIIIIIIIIIIIIIIIII
@ read 7712
GAAGGTTATCTGAATTTTTATAAAGGGTTGATCAATAAAACGCATCTCGG
+position: -3019210 
IIIIIIIIIIIIIIIIIIIIIIIIIIIIIIIIIIIIIIIIIIIIIIIIII
@ read 7713
AAACCGGGATGAGGGGGATATGTTCACCAGGAATACGTCGAGGTTTCTCA
+position: 2864729 
IIIIIIIIIIIIIIIIIIIIIIIIIIIIIIIIIIIIIIIIIIIIIIIIII
@ read 7714
CTAAAGTAAATTGCCGTTGTAGTGCCTCGTCTTTGCTGATGTGTAATTCA
+position: 5205726 
IIIIIIIIIIIIIIIIIIIIIIIIIIIIIIIIIIIIIIIIIIIIIIIIII
@ read 7715
ACTACTCTAAAAACTTGTATCAGGACTATCACTTATTTAAGTGATATTGG
+position: -2832183 
IIIIIIIIIIIIIIIIIIIIIIIIIIIIIIIIIIIIIIIIIIIIIIIIII
@ read 7716
CCAGGAACTGGATCTCTACATCTGCCTGCGTCCGGTACGTTACTATCAAG
+position: 1408258 
IIIIIIIIIIIIIIIIIIIIIIIIIIIIIIIIIIIIIIIIIIIIIIIIII
@ read 7717
CAGCGGTTGCTGGGGATTACCCAATTTTCACTGCATCGTCTGGATAGATG
+position: -1373503 
IIIIIIIIIIIIIIIIIIIIIIIIIIIIIIIIIIIIIIIIIIIIIIIIII
@ read 7718
TTTTTTATCCTGCGCCGTCAGATTCGACTCCAGCACGCTGACATAGCCCG
+position: 3857795 
IIIIIIIIIIIIIIIIIIIIIIIIIIIIIIIIIIIIIIIIIIIIIIIIII
@ read 7719
GTCGCTTCGCCAATGATCCCGCCATCGCGGCTGCGTAATTCGCCACCGGC
+position: 4045038 
IIIIIIIIIIIIIIIIIIIIIIIIIIIIIIIIIIIIIIIIIIIIIIIIII
@ read 7720
TTTCCCCAATGCCTATGACCGTGCGCATGGTTATGAAGGGAAATACCTGA
+position: -5000849 
IIIIIIIIIIIIIIIIIIIIIIIIIIIIIIIIIIIIIIIIIIIIIIIIII
@ read 7721
AAGGCAACGAACCGGTCGAGCGGATGATGAAGGATTACTTCCGCGTTACA
+position: -5090670 
IIIIIIIIIIIIIIIIIIIIIIIIIIIIIIIIIIIIIIIIIIIIIIIIII
@ read 7722
CCGCTGCCACCGCCATGATAACCGGCATATTCACGCAGCGATGTCATGCC
+position: -4429499 
IIIIIIIIIIIIIIIIIIIIIIIIIIIIIIIIIIIIIIIIIIIIIIIIII
@ read 7723
TCGTGACAAAGTTGGAAGCTTTATGTCGAGGACAGAATGTCAGACATATC
+position: -1714541 
IIIIIIIIIIIIIIIIIIIIIIIIIIIIIIIIIIIIIIIIIIIIIIIIII
@ read 7724
AAGACGAACTGGTTCGAAATGGGATTGCCATCGCGGTACTGTTTATCGCT
+position: -2468943 
IIIIIIIIIIIIIIIIIIIIIIIIIIIIIIIIIIIIIIIIIIIIIIIIII
@ read 7725
ATGAGATTCACAGGGTTAAGCCTCTTATGCCAGCTTTATGTCGTATCCGT
+position: -2916688 
IIIIIIIIIIIIIIIIIIIIIIIIIIIIIIIIIIIIIIIIIIIIIIIIII
@ read 7726
GCCTTAACTTTACCGAGAAAAAATTGCAGGAAGCGGTGAGTTTTGTCCAT
+position: 3808523 
IIIIIIIIIIIIIIIIIIIIIIIIIIIIIIIIIIIIIIIIIIIIIIIIII
@ read 7727
TGGTTCAGCAGGTGCATAAAGGTAATCAGGCAGCCGATTTTGATACCTTC
+position: -1970734 
IIIIIIIIIIIIIIIIIIIIIIIIIIIIIIIIIIIIIIIIIIIIIIIIII
@ read 7728
CATGAAAGCCTGAAACCGGTACTGGAGCCAACCTACGGCATCATCCTGTA
+position: 206398 
IIIIIIIIIIIIIIIIIIIIIIIIIIIIIIIIIIIIIIIIIIIIIIIIII
@ read 7729
TTTTCCCCTGCCGGACGTTGTTATGTGGCACTTGAAGAGCTTCGCTGGGG
+position: 1302230 
IIIIIIIIIIIIIIIIIIIIIIIIIIIIIIIIIIIIIIIIIIIIIIIIII
@ read 7730
CAGAACGGGTACCCGCATCCAGCGCGGTCAGGATGAACAGGGCTTCGAAC
+position: 5227090 
IIIIIIIIIIIIIIIIIIIIIIIIIIIIIIIIIIIIIIIIIIIIIIIIII
@ read 7731
TAAATGAAGTGAAATTAGCGAAGAAGTTTTACATTGTAAAGTGAGCAAAA
+position: 4142972 
IIIIIIIIIIIIIIIIIIIIIIIIIIIIIIIIIIIIIIIIIIIIIIIIII
@ read 7732
GTTCTCTTTCCAGTCTTCAAGGCTGTTTCCGGTCATTAAATCAAGCCAGC
+position: -88109 
IIIIIIIIIIIIIIIIIIIIIIIIIIIIIIIIIIIIIIIIIIIIIIIIII
@ read 7733
CGGCCTAAAAAAGCATTGTCTGAATAGCGTTACGTTTTAACGGTACGGAT
+position: -4707086 
IIIIIIIIIIIIIIIIIIIIIIIIIIIIIIIIIIIIIIIIIIIIIIIIII
@ read 7734
TTTAAATTGCCCCTAAAAGGCGTTATCATGCGCACCATCGTGCAAAAGGG
+position: 4637986 
IIIIIIIIIIIIIIIIIIIIIIIIIIIIIIIIIIIIIIIIIIIIIIIIII
@ read 7735
CTATAAAGTGTCCGGCGGTCTGCACGGCGTTGGTGTTTCGGTAGTAAACG
+position: -826487 
IIIIIIIIIIIIIIIIIIIIIIIIIIIIIIIIIIIIIIIIIIIIIIIIII
@ read 7736
TGACCTTTAACCCTGCTCATGCCCAGCAAAAAATCGCCAGCGGCGATTTG
+position: 2137135 
IIIIIIIIIIIIIIIIIIIIIIIIIIIIIIIIIIIIIIIIIIIIIIIIII
@ read 7737
ATACCTTCCAGCGCGCATTCTTTTGCATATGCAGCATCGACAAAATGTGT
+position: -4438415 
IIIIIIIIIIIIIIIIIIIIIIIIIIIIIIIIIIIIIIIIIIIIIIIIII
@ read 7738
GGGAGACTGAAGGAAGTCTGACGGCAGTAGTAACCGGTGGGTTCCAGCCT
+position: 4977555 
IIIIIIIIIIIIIIIIIIIIIIIIIIIIIIIIIIIIIIIIIIIIIIIIII
@ read 7739
GAGAAGTCCGAAACAGGACTTACTGTATAAATAAACAGCTATTTTGTTAA
+position: -4645355 
IIIIIIIIIIIIIIIIIIIIIIIIIIIIIIIIIIIIIIIIIIIIIIIIII
@ read 7740
GATTACGCCTGAATTACCTCGCGTGCCATCCCAATGTGTGGGATACCATC
+position: 2763626 
IIIIIIIIIIIIIIIIIIIIIIIIIIIIIIIIIIIIIIIIIIIIIIIIII
@ read 7741
CCGGCGCGGCGCTCCTCAGTCTGGTGTTCATCGCCACCAGTTGCTGCAAC
+position: 3596453 
IIIIIIIIIIIIIIIIIIIIIIIIIIIIIIIIIIIIIIIIIIIIIIIIII
@ read 7742
ATCTTTCAGCCAGTCAGCATAACGCGCCAGACTGCTCTGTACAGGGATCT
+position: -612218 
IIIIIIIIIIIIIIIIIIIIIIIIIIIIIIIIIIIIIIIIIIIIIIIIII
@ read 7743
CTGTCGTCCACGTTCCTGGATGAAACGCCAAGTCTGGCACCTAACGGCAC
+position: 797870 
IIIIIIIIIIIIIIIIIIIIIIIIIIIIIIIIIIIIIIIIIIIIIIIIII
@ read 7744
CCCTGAAGTTGTTCTTTTGGGAAGTGCCATTGAAGAATTTGATAATACAA
+position: -2779799 
IIIIIIIIIIIIIIIIIIIIIIIIIIIIIIIIIIIIIIIIIIIIIIIIII
@ read 7745
CGACAACATGGCGTTTGGCCTGAAGATGCAAAAAATCGCCAAAGAGGTGA
+position: 1622758 
IIIIIIIIIIIIIIIIIIIIIIIIIIIIIIIIIIIIIIIIIIIIIIIIII
@ read 7746
CCGTGAAAAACCGACCTTCCTGGTGGCAAACAAAACTGACGGTCTGGATC
+position: -2247556 
IIIIIIIIIIIIIIIIIIIIIIIIIIIIIIIIIIIIIIIIIIIIIIIIII
@ read 7747
CTGCGGGAAATGTTCTTTGATCACTTCCAGCAGTTTCGGGCCAAAGTCAG
+position: -226324 
IIIIIIIIIIIIIIIIIIIIIIIIIIIIIIIIIIIIIIIIIIIIIIIIII
@ read 7748
ATGACGTTAATAAAATTTACAGTATAAGTAATGAACTGCGGAGAGTATTA
+position: 3771213 
IIIIIIIIIIIIIIIIIIIIIIIIIIIIIIIIIIIIIIIIIIIIIIIIII
@ read 7749
CGTATATTACGCTTTCCTCTTTCAGAGTCAACCCTGAATTTCAAGATTTT
+position: -483677 
IIIIIIIIIIIIIIIIIIIIIIIIIIIIIIIIIIIIIIIIIIIIIIIIII
@ read 7750
TAATGGTTCCGTTAACCTTGGCAATATTACCTATGTGCTGATGAAGAGCC
+position: 5014321 
IIIIIIIIIIIIIIIIIIIIIIIIIIIIIIIIIIIIIIIIIIIIIIIIII
@ read 7751
ATGATTTTCTGGTGCGTACCGGGCTGAGAGGCGGTGTAAGTGAACTGTAG
+position: -138741 
IIIIIIIIIIIIIIIIIIIIIIIIIIIIIIIIIIIIIIIIIIIIIIIIII
@ read 7752
CGTCAAAAATGCCAGCGCCAGCGCGCCAACCGCGTTGCCGCTGCGGACAT
+position: -4389763 
IIIIIIIIIIIIIIIIIIIIIIIIIIIIIIIIIIIIIIIIIIIIIIIIII
@ read 7753
CGATGGGATAAGCCGGTTATTGAAGCAAATGTTGAGTACTGGCGCGAGCA
+position: 843925 
IIIIIIIIIIIIIIIIIIIIIIIIIIIIIIIIIIIIIIIIIIIIIIIIII
@ read 7754
AGCCAATGGCATGAGCAAGCGCGACGAATAATAACAACAGCGACAAGCCC
+position: -4314972 
IIIIIIIIIIIIIIIIIIIIIIIIIIIIIIIIIIIIIIIIIIIIIIIIII
@ read 7755
CAATAACACCGTCTTACCGTCACGTATCTCGCCGGTTTTGATCATCTCCA
+position: 2975228 
IIIIIIIIIIIIIIIIIIIIIIIIIIIIIIIIIIIIIIIIIIIIIIIIII
@ read 7756
GATGACGCCATCGTGGTGGTGGAGAACGTCGAGCGTGTCATTGCGGAAGA
+position: 4175616 
IIIIIIIIIIIIIIIIIIIIIIIIIIIIIIIIIIIIIIIIIIIIIIIIII
@ read 7757
TTGCGTGAGTTAGATATGTCTTATGCCTGCAAATGTGATTTCTTTATCCC
+position: -125529 
IIIIIIIIIIIIIIIIIIIIIIIIIIIIIIIIIIIIIIIIIIIIIIIIII
@ read 7758
TTCAGTTTGTAGATGATGAATTACACAATATACCAACGAGTTCGGCGCAG
+position: -1727305 
IIIIIIIIIIIIIIIIIIIIIIIIIIIIIIIIIIIIIIIIIIIIIIIIII
@ read 7759
ATCCAGCGATCCTGCCAGACTATGCAGATCAAACTGGCAGCCCAGCGCCG
+position: -3460220 
IIIIIIIIIIIIIIIIIIIIIIIIIIIIIIIIIIIIIIIIIIIIIIIIII
@ read 7760
TCTCGATCAGGCGCGCTTTGTTTACCTGATACGGAATTTCGTGGACGATA
+position: 2724162 
IIIIIIIIIIIIIIIIIIIIIIIIIIIIIIIIIIIIIIIIIIIIIIIIII
@ read 7761
CGCCAGTTGGGTGAGCAATACGCTGGATGTGCCGGTCATCGACAACTACT
+position: 389199 
IIIIIIIIIIIIIIIIIIIIIIIIIIIIIIIIIIIIIIIIIIIIIIIIII
@ read 7762
CGAAGATCCGGCGAAAAACATTCCACGCGCGGTACGTCAGGTGTTCTGGC
+position: -2635059 
IIIIIIIIIIIIIIIIIIIIIIIIIIIIIIIIIIIIIIIIIIIIIIIIII
@ read 7763
TTTCCCGGATTGCAGGCATGCCAGACACAGCGCCGTCAGGCGCTGTTTTT
+position: 2474811 
IIIIIIIIIIIIIIIIIIIIIIIIIIIIIIIIIIIIIIIIIIIIIIIIII
@ read 7764
CCCAACTGTAGGCTTTAATTTTGTCGCGAACCAGGCCGCCCATCAGTTGC
+position: 4444033 
IIIIIIIIIIIIIIIIIIIIIIIIIIIIIIIIIIIIIIIIIIIIIIIIII
@ read 7765
ATATACACGCATGGCGACCAGTTGATCGGGGCGTTCATCGGTGCTGCCGT
+position: -3628838 
IIIIIIIIIIIIIIIIIIIIIIIIIIIIIIIIIIIIIIIIIIIIIIIIII
@ read 7766
TTGGCGGCTACGATACCGGTCCTGGTAACATGCTGATGGATGCCTGGATC
+position: -3297151 
IIIIIIIIIIIIIIIIIIIIIIIIIIIIIIIIIIIIIIIIIIIIIIIIII
@ read 7767
TCGCCACCGCCCAGCTTAGCCGCGGTTACCAGCTCACGAATGATTTTAGT
+position: 2250276 
IIIIIIIIIIIIIIIIIIIIIIIIIIIIIIIIIIIIIIIIIIIIIIIIII
@ read 7768
GCTCCCTTTCAAGTGACAGTGTCACAAAACAAGTAAACAGCGAAGAGCGC
+position: -3528196 
IIIIIIIIIIIIIIIIIIIIIIIIIIIIIIIIIIIIIIIIIIIIIIIIII
@ read 7769
CTGGACCCGGCAACGACACGTTCTATTCTCGAGCTGCTGAAAGACATTAA
+position: -5055043 
IIIIIIIIIIIIIIIIIIIIIIIIIIIIIIIIIIIIIIIIIIIIIIIIII
@ read 7770
ATCTCAAACATATCGAATACAGCCTGCCTCACGTAGCGGAACTGGCTCTT
+position: -3329979 
IIIIIIIIIIIIIIIIIIIIIIIIIIIIIIIIIIIIIIIIIIIIIIIIII
@ read 7771
ATGGTCCGGCCCATCTGGGCTAATGTATTTAACTCTGCACTGGCAACAAT
+position: 2034792 
IIIIIIIIIIIIIIIIIIIIIIIIIIIIIIIIIIIIIIIIIIIIIIIIII
@ read 7772
AGTGGCAGCAATAGCCGCCACAAAGGGGATTCACCAGACCAGATTTTTTC
+position: -4243984 
IIIIIIIIIIIIIIIIIIIIIIIIIIIIIIIIIIIIIIIIIIIIIIIIII
@ read 7773
CAAAAGACATGGTCAGGAGCGGAATGGCCGTTTATGCGTGATTTTGAGAA
+position: 1540516 
IIIIIIIIIIIIIIIIIIIIIIIIIIIIIIIIIIIIIIIIIIIIIIIIII
@ read 7774
TGTGTGCCGTCTCCCGTTGCGCCCGTTGCTTTCAGCCCATAGCGCCAGCT
+position: 1732255 
IIIIIIIIIIIIIIIIIIIIIIIIIIIIIIIIIIIIIIIIIIIIIIIIII
@ read 7775
TAGCTTTGTATCGAAGTCCGCCTTCAGGAGTTCTCAAGGTCAGTAAAAAA
+position: 4149507 
IIIIIIIIIIIIIIIIIIIIIIIIIIIIIIIIIIIIIIIIIIIIIIIIII
@ read 7776
AAGTAATTACCTTGCGGAACAATATCGACCAGGGCTTTTGCCTGCAGTTC
+position: -1026643 
IIIIIIIIIIIIIIIIIIIIIIIIIIIIIIIIIIIIIIIIIIIIIIIIII
@ read 7777
TGCCAATAGAGGCTTGTTGTTTGGTTTCACGGGGCAGCTGCAAATCGAAA
+position: 2053920 
IIIIIIIIIIIIIIIIIIIIIIIIIIIIIIIIIIIIIIIIIIIIIIIIII
@ read 7778
AAATGTCTATCCGGGCCGCGTGATGGCGCTGGTGGGCGAAAACGGCGCGG
+position: 4510376 
IIIIIIIIIIIIIIIIIIIIIIIIIIIIIIIIIIIIIIIIIIIIIIIIII
@ read 7779
GGGCTTCTTTGGTGCACTGATCGCCGGGATTATCGGCGGCATCGTGGTGC
+position: 4726168 
IIIIIIIIIIIIIIIIIIIIIIIIIIIIIIIIIIIIIIIIIIIIIIIIII
@ read 7780
GATGCTGTCTCTGGCCGGTATCCCGATGACGCTGGGCTTTATCGGTAAGT
+position: -2509183 
IIIIIIIIIIIIIIIIIIIIIIIIIIIIIIIIIIIIIIIIIIIIIIIIII
@ read 7781
AATAATTTCCATCGAAATAAAGAAGTAACCAATGGCACAGTTAACAATGG
+position: 1840012 
IIIIIIIIIIIIIIIIIIIIIIIIIIIIIIIIIIIIIIIIIIIIIIIIII
@ read 7782
GGGTGAGGGTGACAGCCCGCATGGACATTCGACCCGTAGGCCGGATAAGG
+position: 4672593 
IIIIIIIIIIIIIIIIIIIIIIIIIIIIIIIIIIIIIIIIIIIIIIIIII
@ read 7783
ACAGCGAAGCGCTCAACTTTATCGTTAATACTATTCTGGCACAAAAACCA
+position: 2791780 
IIIIIIIIIIIIIIIIIIIIIIIIIIIIIIIIIIIIIIIIIIIIIIIIII
@ read 7784
CGGGTAAACCTATTACGCCTGAAGCAGAAAACGCGGCGGATTGGGTGTTA
+position: 223799 
IIIIIIIIIIIIIIIIIIIIIIIIIIIIIIIIIIIIIIIIIIIIIIIIII
@ read 7785
GGCGGGTTTTCTGCCGCGTTTCGCGGGAATGGGTGCGACCATGACAGCCT
+position: 4808698 
IIIIIIIIIIIIIIIIIIIIIIIIIIIIIIIIIIIIIIIIIIIIIIIIII
@ read 7786
TCACTAAAATTCGGATTGTATGGGCGTGATACTGAATTACATAACGTAAA
+position: -2232194 
IIIIIIIIIIIIIIIIIIIIIIIIIIIIIIIIIIIIIIIIIIIIIIIIII
@ read 7787
GGCGTTGATGCAAACCCTCACCCGAAATCCACTTGCCGACCCCGGCTTGC
+position: -4631284 
IIIIIIIIIIIIIIIIIIIIIIIIIIIIIIIIIIIIIIIIIIIIIIIIII
@ read 7788
CTTTGCGCGTCTTATCAGGCCTACGGTTTACGGGCGAAGTGTAGGCCGGA
+position: 412231 
IIIIIIIIIIIIIIIIIIIIIIIIIIIIIIIIIIIIIIIIIIIIIIIIII
@ read 7789
AGATGTAATCCCAACGACCGCAGTTCAGACCAACAATATGGTCACGCAGC
+position: -475732 
IIIIIIIIIIIIIIIIIIIIIIIIIIIIIIIIIIIIIIIIIIIIIIIIII
@ read 7790
CAGCTTTCTGCGGCGGCACGGTGGATTTCCGGCAGCTCCGCCGCCAGTTC
+position: -1238641 
IIIIIIIIIIIIIIIIIIIIIIIIIIIIIIIIIIIIIIIIIIIIIIIIII
@ read 7791
GCAGGAGAGCTGGTCGTCAGTACAGGCGATCCCTGTGGCGGTACGCATGA
+position: -1678696 
IIIIIIIIIIIIIIIIIIIIIIIIIIIIIIIIIIIIIIIIIIIIIIIIII
@ read 7792
CTGTTTGGCACGCTGATGGAAGGGATTTTTGGCTATCAGGAAGCGCCGAG
+position: 1208623 
IIIIIIIIIIIIIIIIIIIIIIIIIIIIIIIIIIIIIIIIIIIIIIIIII
@ read 7793
ATTTTACGGATCTCGGCGCGCGAAGTGATAATTTCCGCTTCAGTCGGATA
+position: 3667053 
IIIIIIIIIIIIIIIIIIIIIIIIIIIIIIIIIIIIIIIIIIIIIIIIII
@ read 7794
AACTAGGTTTCAGTCTGGAGTCGATCCGCGAGTTGCTGTCGATCCGTATC
+position: -1339420 
IIIIIIIIIIIIIIIIIIIIIIIIIIIIIIIIIIIIIIIIIIIIIIIIII
@ read 7795
CTTTGCCTTTACGATCATGAACAGCATAGAGAATAAAGGGCAGGGCAAGT
+position: 1781375 
IIIIIIIIIIIIIIIIIIIIIIIIIIIIIIIIIIIIIIIIIIIIIIIIII
@ read 7796
AGGAATAAGCCATGCACCTGCTTCCTGAACTCGCCAGCCACCATGCGGTG
+position: -4605311 
IIIIIIIIIIIIIIIIIIIIIIIIIIIIIIIIIIIIIIIIIIIIIIIIII
@ read 7797
CGAGGTGGTAAAAAAGCGTGGTACAAATCAGCGTTTGCAATAGATAGTTG
+position: 2636766 
IIIIIIIIIIIIIIIIIIIIIIIIIIIIIIIIIIIIIIIIIIIIIIIIII
@ read 7798
CGACAGTGAATGGCAGTTATAGTCAGTCGAGTACTTATCGACAGGCTGGA
+position: -2694767 
IIIIIIIIIIIIIIIIIIIIIIIIIIIIIIIIIIIIIIIIIIIIIIIIII
@ read 7799
TATAACCGCCATAGAAAGGACCAAAGAATGACACTTTCAGCGCAGCGCGA
+position: 5007038 
IIIIIIIIIIIIIIIIIIIIIIIIIIIIIIIIIIIIIIIIIIIIIIIIII
@ read 7800
AGCCATGAGCAGATATCAAAATTTCTGGCCTTAACCTCTCTGAAAATATC
+position: -880181 
IIIIIIIIIIIIIIIIIIIIIIIIIIIIIIIIIIIIIIIIIIIIIIIIII
@ read 7801
TGTTAGGAATAGTCTTAATGCGCTGTGTGATGGACTAGTAAAAAAACAAG
+position: 336336 
IIIIIIIIIIIIIIIIIIIIIIIIIIIIIIIIIIIIIIIIIIIIIIIIII
@ read 7802
ACATCAGCAAACAGAAGCGACTTTTTGCTTGTGCTGGGGTAATTGTCGAA
+position: -2165813 
IIIIIIIIIIIIIIIIIIIIIIIIIIIIIIIIIIIIIIIIIIIIIIIIII
@ read 7803
CGATCAGCGCACTTTGCTGCGGATCGAAGGTAATGGCTTCCGGTCGAGCG
+position: 1199387 
IIIIIIIIIIIIIIIIIIIIIIIIIIIIIIIIIIIIIIIIIIIIIIIIII
@ read 7804
GAGAGAGGTTATGCCGGACTGGTGGATAACCGGAACCGCCTGGCAGAGGT
+position: -1701945 
IIIIIIIIIIIIIIIIIIIIIIIIIIIIIIIIIIIIIIIIIIIIIIIIII
@ read 7805
GGAACAAGTGGGTTTATAGGTCGGGTGGGGGATGATCCTTTTGGTGCGTT
+position: -2401460 
IIIIIIIIIIIIIIIIIIIIIIIIIIIIIIIIIIIIIIIIIIIIIIIIII
@ read 7806
CGCTGGTGTATCTGGCGCGGGCGGTGACGCCGGGAACGTATCAGGTACCG
+position: -2237133 
IIIIIIIIIIIIIIIIIIIIIIIIIIIIIIIIIIIIIIIIIIIIIIIIII
@ read 7807
CCAGAGATAACCGGCGGCAATCAGTTCGCTTATCCAGGTTGATAGCGGCC
+position: 4476158 
IIIIIIIIIIIIIIIIIIIIIIIIIIIIIIIIIIIIIIIIIIIIIIIIII
@ read 7808
CAGGTTCAGGCGTTCCATATTGACTGCCCCGACCGCGCCGCTTTCGTCAA
+position: -4176931 
IIIIIIIIIIIIIIIIIIIIIIIIIIIIIIIIIIIIIIIIIIIIIIIIII
@ read 7809
CTTAGTGTGTTCCCCGCGCCAGCGGGGATAAACCGCCAAAGAAGAACAAC
+position: -2014693 
IIIIIIIIIIIIIIIIIIIIIIIIIIIIIIIIIIIIIIIIIIIIIIIIII
@ read 7810
TCGCGCATTCCCTGGTAAAGCGGGGCAGGGACCAGCGCTTCCGTTGATGG
+position: -2677812 
IIIIIIIIIIIIIIIIIIIIIIIIIIIIIIIIIIIIIIIIIIIIIIIIII
@ read 7811
TAATGACCATCGCCCACACCACGCCACTAAGCAGGGTTGCAGCGGAGATC
+position: -3964507 
IIIIIIIIIIIIIIIIIIIIIIIIIIIIIIIIIIIIIIIIIIIIIIIIII
@ read 7812
AAGATGAAGCCAAAGCCACATTAGACGCACTGCGCCAAATGGATTACGAC
+position: -1635893 
IIIIIIIIIIIIIIIIIIIIIIIIIIIIIIIIIIIIIIIIIIIIIIIIII
@ read 7813
TTTGCGGTACGCCAGCCGTCTCGAGGATAAGCTGATTAAAACGCAGTTCG
+position: 2566044 
IIIIIIIIIIIIIIIIIIIIIIIIIIIIIIIIIIIIIIIIIIIIIIIIII
@ read 7814
AGAATCCATTCCCGCCTTTGCCGCCGCAATCAGATACGGATGATTCGCCA
+position: 4318434 
IIIIIIIIIIIIIIIIIIIIIIIIIIIIIIIIIIIIIIIIIIIIIIIIII
@ read 7815
TACCATGGGTTGGTGGCTTCGCGAGACTGGAAATAAGTGTCAGGATTGGC
+position: 1657487 
IIIIIIIIIIIIIIIIIIIIIIIIIIIIIIIIIIIIIIIIIIIIIIIIII
@ read 7816
AGCCCCAGCAGGCCACCGCAAATCACCATCTGCAATGCGCCGCCGCCGAA
+position: -5227672 
IIIIIIIIIIIIIIIIIIIIIIIIIIIIIIIIIIIIIIIIIIIIIIIIII
@ read 7817
GTTCGGAATCGTAGGTGATACGTGACAACAGCGTCCCCGTTGACTGTTTG
+position: -4245385 
IIIIIIIIIIIIIIIIIIIIIIIIIIIIIIIIIIIIIIIIIIIIIIIIII
@ read 7818
AAATTCAGTAAGGGAGGAATTTGCCCGCGACTGACTGCCAGAACGGTTTT
+position: -2864560 
IIIIIIIIIIIIIIIIIIIIIIIIIIIIIIIIIIIIIIIIIIIIIIIIII
@ read 7819
TTCAGGAAGGGGTGGATAAAATTCGCCACTTTCAGGAACTGGGCGTAACA
+position: 3492476 
IIIIIIIIIIIIIIIIIIIIIIIIIIIIIIIIIIIIIIIIIIIIIIIIII
@ read 7820
AACAGTTCGAGCAAACTGCTTTTACCTGCTGCGGGTTAGTGCTAGTATGA
+position: -4762480 
IIIIIIIIIIIIIIIIIIIIIIIIIIIIIIIIIIIIIIIIIIIIIIIIII
@ read 7821
CGGGTGAATTTCTGGCGCATATGGCAGAGAAGCAGCCGATTAAATTCGTG
+position: -3405351 
IIIIIIIIIIIIIIIIIIIIIIIIIIIIIIIIIIIIIIIIIIIIIIIIII
@ read 7822
GAAGACAATAAGCTCATTGAGCAGATCGACGAATATCTGGATGACACCTT
+position: -4762907 
IIIIIIIIIIIIIIIIIIIIIIIIIIIIIIIIIIIIIIIIIIIIIIIIII
@ read 7823
TTCAATATTGTTAAGTTCCTCACCAATATTGAAAACATGGCGTAGAAAAA
+position: -5233479 
IIIIIIIIIIIIIIIIIIIIIIIIIIIIIIIIIIIIIIIIIIIIIIIIII
@ read 7824
CATCATACTGAGCCATGACGGATGGCTTAAGGGCATCCTGTCATTGCTGA
+position: 4394468 
IIIIIIIIIIIIIIIIIIIIIIIIIIIIIIIIIIIIIIIIIIIIIIIIII
@ read 7825
CCATCGGGGCCGTCTGATGGTGACACATCCGTTCGTACAGTCTCCCTGCT
+position: 2076499 
IIIIIIIIIIIIIIIIIIIIIIIIIIIIIIIIIIIIIIIIIIIIIIIIII
@ read 7826
TCCGAAAAAGATTGTCGCCGTCGTGGAAACCAACTTGCCCGACGCCGGTA
+position: 3458602 
IIIIIIIIIIIIIIIIIIIIIIIIIIIIIIIIIIIIIIIIIIIIIIIIII
@ read 7827
CTTCGGCAATCAGGCGAGTGGTTTCGTAGGCGCTATCCATAGTCTGGTTG
+position: -225743 
IIIIIIIIIIIIIIIIIIIIIIIIIIIIIIIIIIIIIIIIIIIIIIIIII
@ read 7828
TAAGTTAGCGCTTATGGGGTGCCCCCCCTTCTCGAACCCTCCCGGCCCGC
+position: -893683 
IIIIIIIIIIIIIIIIIIIIIIIIIIIIIIIIIIIIIIIIIIIIIIIIII
@ read 7829
TTTATCTGCGATAAAGTGGAAACGCGGTTTGGTGCTGACGACGTTTTCTT
+position: 5225469 
IIIIIIIIIIIIIIIIIIIIIIIIIIIIIIIIIIIIIIIIIIIIIIIIII
@ read 7830
ACCATCTCAAAACCGGCAGGTATGCGTTTTTCCAGTGCCTTATCGACATA
+position: 3474795 
IIIIIIIIIIIIIIIIIIIIIIIIIIIIIIIIIIIIIIIIIIIIIIIIII
@ read 7831
GGTCGAAGATGATATCTTCTGGCGGGAAGCCAACCTCTTCGGTGAGGATT
+position: -467170 
IIIIIIIIIIIIIIIIIIIIIIIIIIIIIIIIIIIIIIIIIIIIIIIIII
@ read 7832
ACACCTACGTTCTCACCAGCACGGCCTTCGTCCAGCAGTTTGCGGAACAT
+position: -514850 
IIIIIIIIIIIIIIIIIIIIIIIIIIIIIIIIIIIIIIIIIIIIIIIIII
@ read 7833
AATAATTACCTCAACCCGGTTTTCTGCTTCATCGCTGCCATCACCGTCGG
+position: 499109 
IIIIIIIIIIIIIIIIIIIIIIIIIIIIIIIIIIIIIIIIIIIIIIIIII
@ read 7834
AACGCGCGGCGTCAGTGAAATCCGCCTGGCGCTACGTTTTAAATCGAACG
+position: 1626066 
IIIIIIIIIIIIIIIIIIIIIIIIIIIIIIIIIIIIIIIIIIIIIIIIII
@ read 7835
TCTTTATTAGCCCCAGGATTACATATACTATTAATCGCGAAATGAAAAAT
+position: -428891 
IIIIIIIIIIIIIIIIIIIIIIIIIIIIIIIIIIIIIIIIIIIIIIIIII
@ read 7836
TAAATCCATTATGCCTCTCCCGTGAGCAACACTGTTTTCGGCATGGCGTA
+position: 2905795 
IIIIIIIIIIIIIIIIIIIIIIIIIIIIIIIIIIIIIIIIIIIIIIIIII
@ read 7837
TGGGTAATATGTGCTGGAATTTGCCCTGTCTGGAGAATCGCAATGCGTGG
+position: -958987 
IIIIIIIIIIIIIIIIIIIIIIIIIIIIIIIIIIIIIIIIIIIIIIIIII
@ read 7838
ACGTCCGCGCCGTGCCGTTGTTCAGCCTGTTTGCACTGATTAGCCTTGCG
+position: 4880460 
IIIIIIIIIIIIIIIIIIIIIIIIIIIIIIIIIIIIIIIIIIIIIIIIII
@ read 7839
CGACAGGGTAAATATCTGGCTGCGTTTATCATTCCCCAAAACCTTAACAT
+position: -4371309 
IIIIIIIIIIIIIIIIIIIIIIIIIIIIIIIIIIIIIIIIIIIIIIIIII
@ read 7840
TTTACGTGCGTAGATTGGGTCCAGCGCGTGTTCAGCATCGATAAACGCAC
+position: 3203128 
IIIIIIIIIIIIIIIIIIIIIIIIIIIIIIIIIIIIIIIIIIIIIIIIII
@ read 7841
ATCACCCTCCAGCGACCGTTCCAGAGCATCAATCTGCCCTCGAATACGAC
+position: 414570 
IIIIIIIIIIIIIIIIIIIIIIIIIIIIIIIIIIIIIIIIIIIIIIIIII
@ read 7842
GATAACCGCACCAGCTGCCGGACGCTCTTCTGGCGGCAGCTCACGCAGGG
+position: 2098034 
IIIIIIIIIIIIIIIIIIIIIIIIIIIIIIIIIIIIIIIIIIIIIIIIII
@ read 7843
CCAAATTTAGTGCCCACCTGCGGCATTTGTGCGGTGACGACAAATCCCAG
+position: 1728162 
IIIIIIIIIIIIIIIIIIIIIIIIIIIIIIIIIIIIIIIIIIIIIIIIII
@ read 7844
TCCGTTGACTTGCTTCTGATCAAAGAGGTTACCCTGCGTGTAATCCGCTT
+position: 1450695 
IIIIIIIIIIIIIIIIIIIIIIIIIIIIIIIIIIIIIIIIIIIIIIIIII
@ read 7845
TGGCTGGGCGATGATCCCGACGCGAAAGCCCTGTGCTTCCAGCATACGAC
+position: 3662670 
IIIIIIIIIIIIIIIIIIIIIIIIIIIIIIIIIIIIIIIIIIIIIIIIII
@ read 7846
CCTGCGCACGCAACGTCAGCGAATTTACCGATACCGTGAGTAGAAGCCTG
+position: 3465321 
IIIIIIIIIIIIIIIIIIIIIIIIIIIIIIIIIIIIIIIIIIIIIIIIII
@ read 7847
TGCGATAGGTCCTGCAGACATAACTAAAATCAGATACAGCGCCCTATTCC
+position: 3388472 
IIIIIIIIIIIIIIIIIIIIIIIIIIIIIIIIIIIIIIIIIIIIIIIIII
@ read 7848
TCCGACAGAGAAAGCAAAAATAAATGCTTGACTCTGTAGCGGGAAAGCGT
+position: 4518096 
IIIIIIIIIIIIIIIIIIIIIIIIIIIIIIIIIIIIIIIIIIIIIIIIII
@ read 7849
TTAATGGATTGTTAATCTTTGCATATTCAAACGGGCTGATACCCTTCTCC
+position: 4990766 
IIIIIIIIIIIIIIIIIIIIIIIIIIIIIIIIIIIIIIIIIIIIIIIIII
@ read 7850
GGCGATAACACGGGTGCAGTGGAGCTGACACCGGTGGCAGTTGCAGCGGG
+position: 4160886 
IIIIIIIIIIIIIIIIIIIIIIIIIIIIIIIIIIIIIIIIIIIIIIIIII
@ read 7851
CGATTTACATGACCTTCGACAACACCATTACTCCAGCGACTACTGATTGC
+position: 4977248 
IIIIIIIIIIIIIIIIIIIIIIIIIIIIIIIIIIIIIIIIIIIIIIIIII
@ read 7852
CGGAAGTTAACAATCTGAACAAACGTATGGGTGACCTGCGTGACACAAAC
+position: -1738335 
IIIIIIIIIIIIIIIIIIIIIIIIIIIIIIIIIIIIIIIIIIIIIIIIII
@ read 7853
CATAACCACGAATACCGCCGGACGCCGCACGTAAAATCAGACATTGATGA
+position: -726227 
IIIIIIIIIIIIIIIIIIIIIIIIIIIIIIIIIIIIIIIIIIIIIIIIII
@ read 7854
GTGGCGAAGATATCTTTGGTGATGGCGTACTGGAGATATTGCAGGATGGA
+position: 4543075 
IIIIIIIIIIIIIIIIIIIIIIIIIIIIIIIIIIIIIIIIIIIIIIIIII
@ read 7855
TATGCCAGATATCAGTATTCTGTACTGAAGGGAGAAATTATGAGCCAGAA
+position: -3158866 
IIIIIIIIIIIIIIIIIIIIIIIIIIIIIIIIIIIIIIIIIIIIIIIIII
@ read 7856
GTGCCGGGCAATACTCGCAGTTTATCTGGGATTTCAAATGTTTTAGCGGT
+position: 2355607 
IIIIIIIIIIIIIIIIIIIIIIIIIIIIIIIIIIIIIIIIIIIIIIIIII
@ read 7857
GGATGCTTACCATCTGGCGGGGATTGAGATGCCGGATTTTCATCGCGGGG
+position: 1547489 
IIIIIIIIIIIIIIIIIIIIIIIIIIIIIIIIIIIIIIIIIIIIIIIIII
@ read 7858
CGATGTTACCTTCCTGAATCAAATCCGCCTGTGGCAGGCCATAGCCCGCA
+position: 4087833 
IIIIIIIIIIIIIIIIIIIIIIIIIIIIIIIIIIIIIIIIIIIIIIIIII
@ read 7859
CATCCGTGAAGATCGTGAAGCGCAACTGGCAGCTCGCCTGCTGCAGTTTG
+position: 2311936 
IIIIIIIIIIIIIIIIIIIIIIIIIIIIIIIIIIIIIIIIIIIIIIIIII
@ read 7860
GTTCCAGCATGCGCAAAGCAATTTTAATGGCTTGTTCATGCATACCTTCC
+position: -2533338 
IIIIIIIIIIIIIIIIIIIIIIIIIIIIIIIIIIIIIIIIIIIIIIIIII
@ read 7861
GCCTGGCACCGTCAGGACAGTCGCGGTTGCGTCGGCGCGGTCGACAATAC
+position: 1037388 
IIIIIIIIIIIIIIIIIIIIIIIIIIIIIIIIIIIIIIIIIIIIIIIIII
@ read 7862
CAGGGCAAGAGCCAAACCGCGCGCTGGCGCAACCGCTGATTGATAGCGGG
+position: 3731611 
IIIIIIIIIIIIIIIIIIIIIIIIIIIIIIIIIIIIIIIIIIIIIIIIII
@ read 7863
TTGCGCCTGCTTAACATTGGTCAGAGCATTACTTTCGGTGACTTCAAAAA
+position: 3020136 
IIIIIIIIIIIIIIIIIIIIIIIIIIIIIIIIIIIIIIIIIIIIIIIIII
@ read 7864
TTTATCTGCCAGATCGCAAACGCCCTTCAGGTTGGCAATCACGCCGTCCA
+position: 4318041 
IIIIIIIIIIIIIIIIIIIIIIIIIIIIIIIIIIIIIIIIIIIIIIIIII
@ read 7865
AATAAATGTTGTTATCGTGACCTGGATCACTGTTCAGGATAAAACCCGAC
+position: 774153 
IIIIIIIIIIIIIIIIIIIIIIIIIIIIIIIIIIIIIIIIIIIIIIIIII
@ read 7866
GGTACGTGCCACGATATCCTGCGCCATTTTGGTATCAAGATGCCAGCCAG
+position: -5095181 
IIIIIIIIIIIIIIIIIIIIIIIIIIIIIIIIIIIIIIIIIIIIIIIIII
@ read 7867
GCAGCTTTTGGCGGTGATGCAAGGCGGGACAGACTTGCGCGCATGGCCGT
+position: 2086272 
IIIIIIIIIIIIIIIIIIIIIIIIIIIIIIIIIIIIIIIIIIIIIIIIII
@ read 7868
CATGGAGAGTCCTTGTGCTCTGTATGTTCTTCTCTACTTTACCCCGATCG
+position: 4446550 
IIIIIIIIIIIIIIIIIIIIIIIIIIIIIIIIIIIIIIIIIIIIIIIIII
@ read 7869
TTACTTACACATTTTAACCTGGGTGGTGTTTTACTCAGTGAACTACATCG
+position: 3580449 
IIIIIIIIIIIIIIIIIIIIIIIIIIIIIIIIIIIIIIIIIIIIIIIIII
@ read 7870
GGCAAATTACTCGTCAACAATTGACCGTAAGCGATGGTCGCTGGAGTTGG
+position: 1661202 
IIIIIIIIIIIIIIIIIIIIIIIIIIIIIIIIIIIIIIIIIIIIIIIIII
@ read 7871
AGCGCCAGCATCAGATAAAACGCCACACCCACGCCTGCCAGTGATTTCGA
+position: 3430468 
IIIIIIIIIIIIIIIIIIIIIIIIIIIIIIIIIIIIIIIIIIIIIIIIII
@ read 7872
CAAACTGCACCGGTTGCAACCCCGCAAGAACTGGCCGATTACGACGCCAT
+position: -4144255 
IIIIIIIIIIIIIIIIIIIIIIIIIIIIIIIIIIIIIIIIIIIIIIIIII
@ read 7873
GAACGTGGCGGATGAGTGTCGGTACAGAGGTCATGGGGCGGTTACGGTTA
+position: -3978012 
IIIIIIIIIIIIIIIIIIIIIIIIIIIIIIIIIIIIIIIIIIIIIIIIII
@ read 7874
GGACGCACTTTCTGCAGCCCACTTATTACTACGCGATCGCCTGCTTTCAG
+position: 518775 
IIIIIIIIIIIIIIIIIIIIIIIIIIIIIIIIIIIIIIIIIIIIIIIIII
@ read 7875
TTTGTGTGACGGTTTCGCCGTTTGTATTCACCACTCCCGGATACTTCTCA
+position: 3609440 
IIIIIIIIIIIIIIIIIIIIIIIIIIIIIIIIIIIIIIIIIIIIIIIIII
@ read 7876
TCCCTGCGCGATTAGCTGCGAACCGTTTATCCAGTGGGTGGTGGAAGATA
+position: 2661712 
IIIIIIIIIIIIIIIIIIIIIIIIIIIIIIIIIIIIIIIIIIIIIIIIII
@ read 7877
TCAATTCGTTGTGCCAGCAGAACCAGCTCCTGCTCCAGACGGTTGTTTTC
+position: -937240 
IIIIIIIIIIIIIIIIIIIIIIIIIIIIIIIIIIIIIIIIIIIIIIIIII
@ read 7878
TGGGAAGGAGTTGAGGATTTCCAGCAGACGCATCATTACCGAATCCACTT
+position: -3777532 
IIIIIIIIIIIIIIIIIIIIIIIIIIIIIIIIIIIIIIIIIIIIIIIIII
@ read 7879
TCGAAGAAGAAGCACGTCGCGTTGCTGAAGAAGCACGTCGTATGGCGGAA
+position: -1455196 
IIIIIIIIIIIIIIIIIIIIIIIIIIIIIIIIIIIIIIIIIIIIIIIIII
@ read 7880
TCACTTTGATACAAGGAGAGTGCTAACCATCAGAATTATCTGGATATCCT
+position: -1947939 
IIIIIIIIIIIIIIIIIIIIIIIIIIIIIIIIIIIIIIIIIIIIIIIIII
@ read 7881
AAAAGCCCCCTCAACCTCTTCCAGCGATCAAACCGCGTCTGGCGAGAAGA
+position: -1276575 
IIIIIIIIIIIIIIIIIIIIIIIIIIIIIIIIIIIIIIIIIIIIIIIIII
@ read 7882
TACTTGATCCATTACTGATGCCAATGGACAGTCCAGCTTCGGACTACCCG
+position: -1458556 
IIIIIIIIIIIIIIIIIIIIIIIIIIIIIIIIIIIIIIIIIIIIIIIIII
@ read 7883
ATCGCCATGCTGCTGATGTTTATTGTCGGTTTTGCCATGAGTGCCGGTCC
+position: 3486548 
IIIIIIIIIIIIIIIIIIIIIIIIIIIIIIIIIIIIIIIIIIIIIIIIII
@ read 7884
CAGGCAAAAGCGCCGAATGTACCACCGCGTACAACAATGCGCTGAAAGAA
+position: 3679457 
IIIIIIIIIIIIIIIIIIIIIIIIIIIIIIIIIIIIIIIIIIIIIIIIII
@ read 7885
ATCACCCGCTCGGATGATAACGCCTGCCATTACAGACTTATCGATTTTGC
+position: 4496457 
IIIIIIIIIIIIIIIIIIIIIIIIIIIIIIIIIIIIIIIIIIIIIIIIII
@ read 7886
CTGGACGCCATTTGCTGAATTTTCGCCGGAGTGGCAGGCGCTACAAGCCG
+position: 2600735 
IIIIIIIIIIIIIIIIIIIIIIIIIIIIIIIIIIIIIIIIIIIIIIIIII
@ read 7887
CGATCATCATGACCAAAAAACAGGGTGCTGACCTCATCGTTTGCCGATTT
+position: -3343846 
IIIIIIIIIIIIIIIIIIIIIIIIIIIIIIIIIIIIIIIIIIIIIIIIII
@ read 7888
TTCCAGCCAACGGCGAGCCTTTTTAATGGTGTCACAATTTTTGATGCCGT
+position: -2294077 
IIIIIIIIIIIIIIIIIIIIIIIIIIIIIIIIIIIIIIIIIIIIIIIIII
@ read 7889
CCTTCATTGTTTGTTGCATTAACCCGAACGCGATTTCGATGATTTACGCG
+position: 3373046 
IIIIIIIIIIIIIIIIIIIIIIIIIIIIIIIIIIIIIIIIIIIIIIIIII
@ read 7890
ATTTCCTGACTGACATCTCTGGTTCCGGATGACTGAACTTTACGATACAG
+position: 699916 
IIIIIIIIIIIIIIIIIIIIIIIIIIIIIIIIIIIIIIIIIIIIIIIIII
@ read 7891
ACAGCCGTAGGCTCAATGGCACTGGCATGGGCATTCGCAAAATGCGGTAT
+position: -4536380 
IIIIIIIIIIIIIIIIIIIIIIIIIIIIIIIIIIIIIIIIIIIIIIIIII
@ read 7892
GACACTGCGCTCAGGCCGGAAGCCATATGAGAGCGTATGAAAATCACTCT
+position: -108306 
IIIIIIIIIIIIIIIIIIIIIIIIIIIIIIIIIIIIIIIIIIIIIIIIII
@ read 7893
AATACCGCCCACCACCAGCGAAATCACCGCCACCAGCGTCAGAAACAGTT
+position: -4290518 
IIIIIIIIIIIIIIIIIIIIIIIIIIIIIIIIIIIIIIIIIIIIIIIIII
@ read 7894
CCAGAGCAGGTTATCGCCTTGTTGAATAAATTTGCTGTTTTTCCCTCAGA
+position: -3133147 
IIIIIIIIIIIIIIIIIIIIIIIIIIIIIIIIIIIIIIIIIIIIIIIIII
@ read 7895
TTAAAAAAAGCAGAAGTGATCGAGCCACGTAATATTAATCTGGAGGTTGA
+position: -4060172 
IIIIIIIIIIIIIIIIIIIIIIIIIIIIIIIIIIIIIIIIIIIIIIIIII
@ read 7896
TTTACGCGCAATGTTCAGCGATCCCGTGCGGCGCATCAGCCAGTCGGAAA
+position: 3307559 
IIIIIIIIIIIIIIIIIIIIIIIIIIIIIIIIIIIIIIIIIIIIIIIIII
@ read 7897
AACCCTACTGGCAACTGTAGCGCTACGAACTGATAAAGAGCTGTTTGCGG
+position: -4001075 
IIIIIIIIIIIIIIIIIIIIIIIIIIIIIIIIIIIIIIIIIIIIIIIIII
@ read 7898
CGGCATAACAGGTCACGTTACCTTCCACCGCCAGAATATGTTCGCCAAAT
+position: -2213676 
IIIIIIIIIIIIIIIIIIIIIIIIIIIIIIIIIIIIIIIIIIIIIIIIII
@ read 7899
CAGCTTATCGAGGAGCATTGCCAGTTGCGAGCGGGTAATGGATATCTTAC
+position: 3536794 
IIIIIIIIIIIIIIIIIIIIIIIIIIIIIIIIIIIIIIIIIIIIIIIIII
@ read 7900
GCATTGTTGACCCGCTCATGGATATTCACGGTTTCAGTGGCCCAGGCCGA
+position: -1138732 
IIIIIIIIIIIIIIIIIIIIIIIIIIIIIIIIIIIIIIIIIIIIIIIIII
@ read 7901
AACGCGTTAACGCCGCCATTGAAGAGCTGGGATTTGTGCGCAATCGCCAG
+position: -3317046 
IIIIIIIIIIIIIIIIIIIIIIIIIIIIIIIIIIIIIIIIIIIIIIIIII
@ read 7902
CTCAGCGATGTGCTCAAGTCCCGAACAGACAAAGATCCCGAAGGATCGCG
+position: 4334953 
IIIIIIIIIIIIIIIIIIIIIIIIIIIIIIIIIIIIIIIIIIIIIIIIII
@ read 7903
CGGTTTGCCGCAGCACCCCATTGACCAGAATCTGATTGAAGCCTTGAAAG
+position: 5013122 
IIIIIIIIIIIIIIIIIIIIIIIIIIIIIIIIIIIIIIIIIIIIIIIIII
@ read 7904
GAAAAGACATGTCGGCTATTGTGTAAAGCCATATAGCTCAGACGATGAAT
+position: 563273 
IIIIIIIIIIIIIIIIIIIIIIIIIIIIIIIIIIIIIIIIIIIIIIIIII
@ read 7905
CCCCAATATCTTTGAGCTGGAAATCCTGACCGGTAAAAATTGCCGCGATC
+position: -2340654 
IIIIIIIIIIIIIIIIIIIIIIIIIIIIIIIIIIIIIIIIIIIIIIIIII
@ read 7906
GAATCTGATTTTGTCTGCCATTTGCGGCCAGGTCGCAACACCGTTTCGCG
+position: -2765726 
IIIIIIIIIIIIIIIIIIIIIIIIIIIIIIIIIIIIIIIIIIIIIIIIII
@ read 7907
GCTTTATCCGCTGGTCTGGTTGTGTGCGCTGGTCGGCACGGTGGCGCTGT
+position: -2657592 
IIIIIIIIIIIIIIIIIIIIIIIIIIIIIIIIIIIIIIIIIIIIIIIIII
@ read 7908
CATTGACGCTACCTGCATTGAGATAAGCTTGTTCAACGGCAGTCAGTTCT
+position: 5231357 
IIIIIIIIIIIIIIIIIIIIIIIIIIIIIIIIIIIIIIIIIIIIIIIIII
@ read 7909
ATCTGTGGCAGCGAAAAAGGGCTGAAAGAGTTTGGCGTGGAACTGGCGAT
+position: -2320759 
IIIIIIIIIIIIIIIIIIIIIIIIIIIIIIIIIIIIIIIIIIIIIIIIII
@ read 7910
GAATCTTTCGGGATATAAGCCACCGTCGCTTTGCCATCGATGGTAACAAA
+position: 2638038 
IIIIIIIIIIIIIIIIIIIIIIIIIIIIIIIIIIIIIIIIIIIIIIIIII
@ read 7911
CCATCCTCAACGGTTCGCTGGATAACGCAGAAACTTTCACTCTGCCGATG
+position: 4018438 
IIIIIIIIIIIIIIIIIIIIIIIIIIIIIIIIIIIIIIIIIIIIIIIIII
@ read 7912
GTCACTGTCGTTACTGTCTGGAAGGCAAATATAACATCTGCCCGGACGTT
+position: -3118859 
IIIIIIIIIIIIIIIIIIIIIIIIIIIIIIIIIIIIIIIIIIIIIIIIII
@ read 7913
GCGTTAGTGTCATCACGCCCTTTTCTACATGACTGAGGATGAATTCCATC
+position: -3601963 
IIIIIIIIIIIIIIIIIIIIIIIIIIIIIIIIIIIIIIIIIIIIIIIIII
@ read 7914
GGGGTCATTGTTGGCTATCCCCTTCATAGCCGCGGCAAAAAGGGGATAAA
+position: 2161917 
IIIIIIIIIIIIIIIIIIIIIIIIIIIIIIIIIIIIIIIIIIIIIIIIII
@ read 7915
GTTGATGCCGCATTTGCGCTTTTCTCGTATGCCAGGCGGCGGTTTTAGCG
+position: 4998666 
IIIIIIIIIIIIIIIIIIIIIIIIIIIIIIIIIIIIIIIIIIIIIIIIII
@ read 7916
CAAAGTGTGCTCGCGGATTTTAAAGCCAATCTTCTCATTTCTCAAGTCTG
+position: 2100080 
IIIIIIIIIIIIIIIIIIIIIIIIIIIIIIIIIIIIIIIIIIIIIIIIII
@ read 7917
TTTGATTCAAAATCAGCAAGATATTTGCTGACGTTGGCCTGTGCGATGCC
+position: -1006091 
IIIIIIIIIIIIIIIIIIIIIIIIIIIIIIIIIIIIIIIIIIIIIIIIII
@ read 7918
GATGTGATGCGTCAGGACACTAATATGCTGTTTGTTCGCGTCGGGGAAGA
+position: -4303988 
IIIIIIIIIIIIIIIIIIIIIIIIIIIIIIIIIIIIIIIIIIIIIIIIII
@ read 7919
GAAGGAACTGGAAAATCATACTGGTGTTCGCCTGCTGGACAGAACCACGC
+position: -2350677 
IIIIIIIIIIIIIIIIIIIIIIIIIIIIIIIIIIIIIIIIIIIIIIIIII
@ read 7920
CAATGCGGCGGCGGTGTTATTGATGTTGGCGGCCACTGCCAGCGGGAAAG
+position: -997428 
IIIIIIIIIIIIIIIIIIIIIIIIIIIIIIIIIIIIIIIIIIIIIIIIII
@ read 7921
AATTTCGGTGGCAAAACCAATTTTTACACCATTGCTGATTATTGTGCCAG
+position: 415971 
IIIIIIIIIIIIIIIIIIIIIIIIIIIIIIIIIIIIIIIIIIIIIIIIII
@ read 7922
GTGCTCGTGAACCGTAGCAAAAGATGAAGCAATATTGCGCGCAACATAGA
+position: 2545999 
IIIIIIIIIIIIIIIIIIIIIIIIIIIIIIIIIIIIIIIIIIIIIIIIII
@ read 7923
TCTGCGGTTGCGTCTGGAGACTGGACGTACGCACCAGATCCGCGTGCATA
+position: -2149858 
IIIIIIIIIIIIIIIIIIIIIIIIIIIIIIIIIIIIIIIIIIIIIIIIII
@ read 7924
TAGCTCAGCTGGGAGAGCGCCTGCTTTGCACGCAGGAGGTCTGCGGTTCG
+position: -1351356 
IIIIIIIIIIIIIIIIIIIIIIIIIIIIIIIIIIIIIIIIIIIIIIIIII
@ read 7925
TTACCTTGCGTCGTCTGGATTTCGGCGGCTGCCGCCTTTCGCTGGCAACG
+position: 2486486 
IIIIIIIIIIIIIIIIIIIIIIIIIIIIIIIIIIIIIIIIIIIIIIIIII
@ read 7926
AATATCTTTCAGTTCCGGTAGTACCAGACCTTCGCCGTTCAGGACCAGCG
+position: 1766418 
IIIIIIIIIIIIIIIIIIIIIIIIIIIIIIIIIIIIIIIIIIIIIIIIII
@ read 7927
CTGTGTTGGGCGTTGAAATAGAACTTTCTTCTTCATTGGCTTCATCAGCC
+position: 5136365 
IIIIIIIIIIIIIIIIIIIIIIIIIIIIIIIIIIIIIIIIIIIIIIIIII
@ read 7928
GTGCTGTCCAGTGCGCCGTTCAGGCGGGCGAAGCGCGGTGTTTCAACCTC
+position: -2866825 
IIIIIIIIIIIIIIIIIIIIIIIIIIIIIIIIIIIIIIIIIIIIIIIIII
@ read 7929
GGCCGAACTCCACGTTGCCGGTACGTGTCCATGGTGCTTTTGTTCGCGAT
+position: 1002121 
IIIIIIIIIIIIIIIIIIIIIIIIIIIIIIIIIIIIIIIIIIIIIIIIII
@ read 7930
CGTGGACACAGCAGTGTGATGAACGCGGCCTGCCGGTAAGTCTGGTGTCG
+position: -4667044 
IIIIIIIIIIIIIIIIIIIIIIIIIIIIIIIIIIIIIIIIIIIIIIIIII
@ read 7931
AAGATTCGCACCGGCTGGGCACCGGAACACCGTAACTGCGAAGAGATTGC
+position: 3909976 
IIIIIIIIIIIIIIIIIIIIIIIIIIIIIIIIIIIIIIIIIIIIIIIIII
@ read 7932
GCGGCGTAAACGCCCTATCCGGCCTACATGAAGTTGCAATTTATTGAATA
+position: -698763 
IIIIIIIIIIIIIIIIIIIIIIIIIIIIIIIIIIIIIIIIIIIIIIIIII
@ read 7933
TTCCGGCGATCCTCGCTAACGGCGTGGAGTGGTATCAGAACATCTCGAAA
+position: -2498670 
IIIIIIIIIIIIIIIIIIIIIIIIIIIIIIIIIIIIIIIIIIIIIIIIII
@ read 7934
TCCATGTCGGATAGGTGCTTTCGATGGGACGCAGCAGGCGGTCGGCTACC
+position: 1038452 
IIIIIIIIIIIIIIIIIIIIIIIIIIIIIIIIIIIIIIIIIIIIIIIIII
@ read 7935
GAACATCCCCTGCGGCGCACTGCAGGGGCGATCCACAATAAAGTGCGGTC
+position: 1894195 
IIIIIIIIIIIIIIIIIIIIIIIIIIIIIIIIIIIIIIIIIIIIIIIIII
@ read 7936
ACATTGTTTGCAACAAGCCAGGCTTGAAAATACTTATAAATGGTTATAGA
+position: -4058361 
IIIIIIIIIIIIIIIIIIIIIIIIIIIIIIIIIIIIIIIIIIIIIIIIII
@ read 7937
CGCACTTTGCTGCGGATCGAAGGTAATGGCTTCCGGTCGAGCGGTTAAGG
+position: 1199394 
IIIIIIIIIIIIIIIIIIIIIIIIIIIIIIIIIIIIIIIIIIIIIIIIII
@ read 7938
TCACTACCGGTTTTATTTCTGCCGGAAGTTTTCTCAACGCCGCCACACGA
+position: -3755179 
IIIIIIIIIIIIIIIIIIIIIIIIIIIIIIIIIIIIIIIIIIIIIIIIII
@ read 7939
TCCTCAACTTTGTTGCGAACTTCAGGCAGGAAATCGAGTAACATTTGCAG
+position: -1973643 
IIIIIIIIIIIIIIIIIIIIIIIIIIIIIIIIIIIIIIIIIIIIIIIIII
@ read 7940
GGACGTTGGGTAAAGTACCTTCTTATGGGCACGGTTGTGGCAATGCTTGC
+position: -1944226 
IIIIIIIIIIIIIIIIIIIIIIIIIIIIIIIIIIIIIIIIIIIIIIIIII
@ read 7941
CGACAATGCCAATCACGCACAGATCGACCGGTGACGTTTCGCTTTTATGC
+position: 2964092 
IIIIIIIIIIIIIIIIIIIIIIIIIIIIIIIIIIIIIIIIIIIIIIIIII
@ read 7942
GTCAGCTCACCATTGCGCAAAACGGCAGCTACGTGCTGTCGGGGGCGCAG
+position: -2549275 
IIIIIIIIIIIIIIIIIIIIIIIIIIIIIIIIIIIIIIIIIIIIIIIIII
@ read 7943
TTCTCCACCCATGCCAGCGCCTTATCACGTTCGATGGCGTTAACCTGGTC
+position: -3747868 
IIIIIIIIIIIIIIIIIIIIIIIIIIIIIIIIIIIIIIIIIIIIIIIIII
@ read 7944
CATTGCGCCCGCTTGCGCCAAAGCCGATGCGTGAGGCTTCGAGAACCACT
+position: -3671579 
IIIIIIIIIIIIIIIIIIIIIIIIIIIIIIIIIIIIIIIIIIIIIIIIII
@ read 7945
CGTAAAGTCGCCGAAGCCTTCACCCGCTTCGCGCTCTTTCGCCCAGCGCC
+position: 3274456 
IIIIIIIIIIIIIIIIIIIIIIIIIIIIIIIIIIIIIIIIIIIIIIIIII
@ read 7946
CGTCATGACCGTCGATGTCGCGAATAACGTGCCAGCCGTAAGCTTCGAAA
+position: 3477299 
IIIIIIIIIIIIIIIIIIIIIIIIIIIIIIIIIIIIIIIIIIIIIIIIII
@ read 7947
TCCCCCCGGCAGCTGCCAGAGTTCCTGCATATCAGCATGATCAAGGTTAG
+position: 2165435 
IIIIIIIIIIIIIIIIIIIIIIIIIIIIIIIIIIIIIIIIIIIIIIIIII
@ read 7948
ACAGTCATATAAAGGATCGCTGTACTGGAATAATGTGACCTACCCCTTCC
+position: -3477911 
IIIIIIIIIIIIIIIIIIIIIIIIIIIIIIIIIIIIIIIIIIIIIIIIII
@ read 7949
AACCATAGAATTTATTATGAGTTCAGAGCGAGATCTGGTTAATTTTCTTG
+position: -5037722 
IIIIIIIIIIIIIIIIIIIIIIIIIIIIIIIIIIIIIIIIIIIIIIIIII
@ read 7950
TATTGTTACGGGCATTGAGGAGCAGCGTCAGCCGCAGGAGAGCGCGCAGC
+position: -1380092 
IIIIIIIIIIIIIIIIIIIIIIIIIIIIIIIIIIIIIIIIIIIIIIIIII
@ read 7951
AGCAAGGCGCGTGCCCGTGGTTTAACGAAACCACTTACGCGAAAGGGATC
+position: 2732095 
IIIIIIIIIIIIIIIIIIIIIIIIIIIIIIIIIIIIIIIIIIIIIIIIII
@ read 7952
AAAATGGCAACTGATACTTTGACGCACGCGACTGCCCACGCGCACGAACA
+position: -4794750 
IIIIIIIIIIIIIIIIIIIIIIIIIIIIIIIIIIIIIIIIIIIIIIIIII
@ read 7953
CTAACTAACATCAACAAACAAAAACTATGTGTTATGACAAGCAGTCTAAC
+position: -4981308 
IIIIIIIIIIIIIIIIIIIIIIIIIIIIIIIIIIIIIIIIIIIIIIIIII
@ read 7954
CCGTCGGTCAGTACATCTTCTTTCGCGTCATTTACTTTATCAATGAAGCG
+position: -3112961 
IIIIIIIIIIIIIIIIIIIIIIIIIIIIIIIIIIIIIIIIIIIIIIIIII
@ read 7955
AAACCCGACATCGGGCCGGTATCCAGTCCCAGCGCACGGCAAGCGACGAT
+position: 1197097 
IIIIIIIIIIIIIIIIIIIIIIIIIIIIIIIIIIIIIIIIIIIIIIIIII
@ read 7956
GCCCCAGCAAACCCGCCAGCCAGTAAACGCCGCTGGCCTGTAACGCGTCG
+position: 3601389 
IIIIIIIIIIIIIIIIIIIIIIIIIIIIIIIIIIIIIIIIIIIIIIIIII
@ read 7957
CGCTACGGTGATATCAAGCTGGGCCCGGACCATGCGCAGCCTGATTTCAG
+position: -115887 
IIIIIIIIIIIIIIIIIIIIIIIIIIIIIIIIIIIIIIIIIIIIIIIIII
@ read 7958
TGACCATCACTTCTAACGTTGTGTATGGTAAGAAAACTGGTAACACCCCA
+position: -4260662 
IIIIIIIIIIIIIIIIIIIIIIIIIIIIIIIIIIIIIIIIIIIIIIIIII
@ read 7959
AGGATTGCTGTTATTGGAGCCAACGGTAGAGCCGGTTAATACCGGAACGT
+position: 3604115 
IIIIIIIIIIIIIIIIIIIIIIIIIIIIIIIIIIIIIIIIIIIIIIIIII
@ read 7960
TCTTGTGCAACTGTAAGGACCACAATCGTTGCCGCAACGGCAACCATTAA
+position: 479898 
IIIIIIIIIIIIIIIIIIIIIIIIIIIIIIIIIIIIIIIIIIIIIIIIII
@ read 7961
AGCTTCCACGAAGCTGCTCCTCCGCAGACCAGGTGTTCTTCAGTGCCGAT
+position: -3732269 
IIIIIIIIIIIIIIIIIIIIIIIIIIIIIIIIIIIIIIIIIIIIIIIIII
@ read 7962
CCAGCCCGCTGGCACGCAGTGCCGCCAGCGCCGTTGCGGCATTCGGTTGC
+position: 2810267 
IIIIIIIIIIIIIIIIIIIIIIIIIIIIIIIIIIIIIIIIIIIIIIIIII
@ read 7963
TGTAGACTTCTGACAAACGTCCTTTTTCCTTCAAAAAAGGGCTGCATATA
+position: 306301 
IIIIIIIIIIIIIIIIIIIIIIIIIIIIIIIIIIIIIIIIIIIIIIIIII
@ read 7964
TAAAGAAACCGACATCGTCACGCTGCCTATCCAGCATGACTCTGCCGCTG
+position: 1479983 
IIIIIIIIIIIIIIIIIIIIIIIIIIIIIIIIIIIIIIIIIIIIIIIIII
@ read 7965
AGACCTGAATATTTGGCAGTTCACCGATTAGCTGATTCGGTAGTTCACCC
+position: -3662978 
IIIIIIIIIIIIIIIIIIIIIIIIIIIIIIIIIIIIIIIIIIIIIIIIII
@ read 7966
GCACTGAAATTATTTCTGAACCGTGGCTGGAAGACGAGCTGGTGGTTTTC
+position: -2633729 
IIIIIIIIIIIIIIIIIIIIIIIIIIIIIIIIIIIIIIIIIIIIIIIIII
@ read 7967
GTCGGGCTGTATGCTTATGACAATGAAAAGCACGAGGAACATATTCAAAA
+position: -4136508 
IIIIIIIIIIIIIIIIIIIIIIIIIIIIIIIIIIIIIIIIIIIIIIIIII
@ read 7968
AATTCAGCCCGCCAATAAAGGCGATACGCGCGTCGATCACCACAATTTTG
+position: 887426 
IIIIIIIIIIIIIIIIIIIIIIIIIIIIIIIIIIIIIIIIIIIIIIIIII
@ read 7969
ATCAAAAATGGCATATGGCTCGTGATATTTTTCTAATGAGGCAAGAATGT
+position: -2686217 
IIIIIIIIIIIIIIIIIIIIIIIIIIIIIIIIIIIIIIIIIIIIIIIIII
@ read 7970
CATCGTCGGCATCAATACCGGCATTATTTCCAATGAAGTGGCCCCGTTCG
+position: 3172422 
IIIIIIIIIIIIIIIIIIIIIIIIIIIIIIIIIIIIIIIIIIIIIIIIII
@ read 7971
TTCTTATGGCTTAATCGACCACTGGCCTGCCTGTTTATTCTGGTTGGCGC
+position: -361853 
IIIIIIIIIIIIIIIIIIIIIIIIIIIIIIIIIIIIIIIIIIIIIIIIII
@ read 7972
CTGGCTGAAAGGTCACAAGATTGACCATGCGCATATCTGCATCGAAGCGA
+position: 3640750 
IIIIIIIIIIIIIIIIIIIIIIIIIIIIIIIIIIIIIIIIIIIIIIIIII
@ read 7973
ATGAAAACGTAGTGGGTCTGCAACGTGTTGCTGAACCGGTTGACGAGGAA
+position: -2555176 
IIIIIIIIIIIIIIIIIIIIIIIIIIIIIIIIIIIIIIIIIIIIIIIIII
@ read 7974
AATTTTGCAGCCCCTGTTCCAGCTCTTCGACCATTTCCGGCGTTGCCCCT
+position: -4701036 
IIIIIIIIIIIIIIIIIIIIIIIIIIIIIIIIIIIIIIIIIIIIIIIIII
@ read 7975
ACTTTACGGTCGCGCGGATGTGCGGTAACAGCCCCGCGCCTTTCAACGCA
+position: 416886 
IIIIIIIIIIIIIIIIIIIIIIIIIIIIIIIIIIIIIIIIIIIIIIIIII
@ read 7976
GAACCCGCCAACAACGGCACTAACGCCAGTGCCGGGATCACCGCCAGATC
+position: 3964275 
IIIIIIIIIIIIIIIIIIIIIIIIIIIIIIIIIIIIIIIIIIIIIIIIII
@ read 7977
CAAATCATATTCGCGAAATTTTCTCGCGCTACACCTCGCGCATTGAACCG
+position: 282405 
IIIIIIIIIIIIIIIIIIIIIIIIIIIIIIIIIIIIIIIIIIIIIIIIII
@ read 7978
GATAGATTAAAAATTGCATAGTTCTTATTTTATTTAAAAATGAACTATGA
+position: 1813779 
IIIIIIIIIIIIIIIIIIIIIIIIIIIIIIIIIIIIIIIIIIIIIIIIII
@ read 7979
AACAGCGATTATGGATCAGTGTACTTATCTTTTACAAGCAACTTGCAATC
+position: -2184693 
IIIIIIIIIIIIIIIIIIIIIIIIIIIIIIIIIIIIIIIIIIIIIIIIII
@ read 7980
TTCGAAAATATTAAACAAGTTATTGATGACATGGCGACCGATGCCACCAT
+position: 1711521 
IIIIIIIIIIIIIIIIIIIIIIIIIIIIIIIIIIIIIIIIIIIIIIIIII
@ read 7981
ATAGCAGATCGCCCAGTTCACCGCGAAGATCGTCAAAATCTTCACGGGCG
+position: 3296935 
IIIIIIIIIIIIIIIIIIIIIIIIIIIIIIIIIIIIIIIIIIIIIIIIII
@ read 7982
GGTTAACAGATGGGAAAAAGGTTAGAACTTATTATTATAATGTTCCAGTT
+position: -2426729 
IIIIIIIIIIIIIIIIIIIIIIIIIIIIIIIIIIIIIIIIIIIIIIIIII
@ read 7983
CGAACCAATCTTCCGGCCTGTATGTTCACCGTTAGCAATACGAATGGCTG
+position: 3960398 
IIIIIIIIIIIIIIIIIIIIIIIIIIIIIIIIIIIIIIIIIIIIIIIIII
@ read 7984
AATTTCCGCATACTCTTCAGCTGGCAGAACACGCTTGAACACCCCTTTGC
+position: 2014060 
IIIIIIIIIIIIIIIIIIIIIIIIIIIIIIIIIIIIIIIIIIIIIIIIII
@ read 7985
ATGCTGGCTACATAGTGTCAGTCATTAATCCTGCGCTGGGTAAAGCTTTC
+position: -2802038 
IIIIIIIIIIIIIIIIIIIIIIIIIIIIIIIIIIIIIIIIIIIIIIIIII
@ read 7986
ATATTGGTAAATAACTACCAGGAAGAATGAGTACTAACATTCAGGTTATA
+position: -79439 
IIIIIIIIIIIIIIIIIIIIIIIIIIIIIIIIIIIIIIIIIIIIIIIIII
@ read 7987
GACTGCTCGCCAGACAAAGCGGCTTCCTTGATCCAGTGAACTATCGTAAT
+position: 4168222 
IIIIIIIIIIIIIIIIIIIIIIIIIIIIIIIIIIIIIIIIIIIIIIIIII
@ read 7988
GGTGGTCACGCGGCCCGGCAGTCGTACCGCCAGACGCAGCTCACGCAGCA
+position: -3204209 
IIIIIIIIIIIIIIIIIIIIIIIIIIIIIIIIIIIIIIIIIIIIIIIIII
@ read 7989
AGCATTACGTTGGTTCATCAGGCATCCTGATGTTCTTCAGTACCTTCGCC
+position: 4309739 
IIIIIIIIIIIIIIIIIIIIIIIIIIIIIIIIIIIIIIIIIIIIIIIIII
@ read 7990
CGTGGGAAAAAGGTCGGAACGGAACGCATCTGGTATGGCGATAAAGAAAA
+position: -2799982 
IIIIIIIIIIIIIIIIIIIIIIIIIIIIIIIIIIIIIIIIIIIIIIIIII
@ read 7991
GAGAATGACATCCAAAAGGACCAGCCGCGCTGACATAAACGAGGGATAAC
+position: -4664717 
IIIIIIIIIIIIIIIIIIIIIIIIIIIIIIIIIIIIIIIIIIIIIIIIII
@ read 7992
ACCGGTACGAGTCGATCGCGAAACGCTGGCGCTGGGATACGCTGGTGTTT
+position: 409864 
IIIIIIIIIIIIIIIIIIIIIIIIIIIIIIIIIIIIIIIIIIIIIIIIII
@ read 7993
TACGGTCACTGTGCCGAAGGCGATTGCCGCGAAGATGAGCACGCGCACGA
+position: -4542553 
IIIIIIIIIIIIIIIIIIIIIIIIIIIIIIIIIIIIIIIIIIIIIIIIII
@ read 7994
TATAAATCCGCCATCGCCGCGCGACGATTCGGGAAGAACGCCAGGCGTCC
+position: 1456714 
IIIIIIIIIIIIIIIIIIIIIIIIIIIIIIIIIIIIIIIIIIIIIIIIII
@ read 7995
TTCGTCTTCGTTGCGGCCAACATAAACGTTACCCGCTTCGTCATACCATG
+position: 5114421 
IIIIIIIIIIIIIIIIIIIIIIIIIIIIIIIIIIIIIIIIIIIIIIIIII
@ read 7996
GTTCCGGTGTTATACGTCCCGTCATCACGCCACTGGAAAACAGTAACTGC
+position: -1873420 
IIIIIIIIIIIIIIIIIIIIIIIIIIIIIIIIIIIIIIIIIIIIIIIIII
@ read 7997
GCGGTTGAGAACATCGATATCGGCGGCCCAACGATGGTGCGCTCCGCCGC
+position: -484475 
IIIIIIIIIIIIIIIIIIIIIIIIIIIIIIIIIIIIIIIIIIIIIIIIII
@ read 7998
AGCCATGCGTGAACGTGGGTCTGTCCCATTTTAAACGTCAACCCTTTATC
+position: -4610251 
IIIIIIIIIIIIIIIIIIIIIIIIIIIIIIIIIIIIIIIIIIIIIIIIII
@ read 7999
CAATCGCAACAAATAGACGCTCGCTCGCCTCAAGCGGGAAATATTTTCTC
+position: 3631728 
IIIIIIIIIIIIIIIIIIIIIIIIIIIIIIIIIIIIIIIIIIIIIIIIII
@ read 8000
AGCAGTATCTGGCATCGCCAGTTCATCAACGATATGTTGTAGACGACCAG
+position: -3589884 
IIIIIIIIIIIIIIIIIIIIIIIIIIIIIIIIIIIIIIIIIIIIIIIIII
@ read 8001
AGTGTAAAAACACACGTAAGATTTTACGTAACGGCGAAGTGGCACCACCG
+position: 1574909 
IIIIIIIIIIIIIIIIIIIIIIIIIIIIIIIIIIIIIIIIIIIIIIIIII
@ read 8002
GAAACCTGCCAGCATACGCAGCAGCGTGGACTTGCCACAGCCGGATGCGC
+position: -4317261 
IIIIIIIIIIIIIIIIIIIIIIIIIIIIIIIIIIIIIIIIIIIIIIIIII
@ read 8003
GTTTTCCCGCTGGCTGGCGAAAACCATCACCCTCTCGCCACATACTCAGC
+position: -4369296 
IIIIIIIIIIIIIIIIIIIIIIIIIIIIIIIIIIIIIIIIIIIIIIIIII
@ read 8004
AATGCCACTATTCTAGTTGTTCTTAACAGGCTGATATTGATTCAAATCGC
+position: 1119330 
IIIIIIIIIIIIIIIIIIIIIIIIIIIIIIIIIIIIIIIIIIIIIIIIII
@ read 8005
GTATATGGGATAATCGCGGATTCAGGTGCTGGTACTGAATTCACCGGGAG
+position: 1525723 
IIIIIIIIIIIIIIIIIIIIIIIIIIIIIIIIIIIIIIIIIIIIIIIIII
@ read 8006
AAGACTCTTGCCGGAAGCCGATGCGCCAGCGATACCGATAATGACGCACT
+position: 2538366 
IIIIIIIIIIIIIIIIIIIIIIIIIIIIIIIIIIIIIIIIIIIIIIIIII
@ read 8007
TTATGGCGCTCAGGAGCCAGCGCCCACCTGCCGGGCTAATCCACCACTCT
+position: 2386950 
IIIIIIIIIIIIIIIIIIIIIIIIIIIIIIIIIIIIIIIIIIIIIIIIII
@ read 8008
CAGTAATCGTGCCGATGGTGTTGGCAACAGTTTACTGGCACTGGGCGCAC
+position: -2640479 
IIIIIIIIIIIIIIIIIIIIIIIIIIIIIIIIIIIIIIIIIIIIIIIIII
@ read 8009
CAGTTGAATGTCGGGATTCAACTGTGTCAGTCGCTGTTGGCTGACCTGCG
+position: 4779329 
IIIIIIIIIIIIIIIIIIIIIIIIIIIIIIIIIIIIIIIIIIIIIIIIII
@ read 8010
GCTGATGCCAAAACTGACGCCGAACAGGCGCAAGAGCTGGCGCGTATCGC
+position: -2183961 
IIIIIIIIIIIIIIIIIIIIIIIIIIIIIIIIIIIIIIIIIIIIIIIIII
@ read 8011
GGTGAATGAGGCTCTCAGCCAGTCAGGAAGATGATCAAACGGTACAGCAA
+position: 1896486 
IIIIIIIIIIIIIIIIIIIIIIIIIIIIIIIIIIIIIIIIIIIIIIIIII
@ read 8012
TTGTCCTTTGTGCCAAGAGACTCCTTAATTCGCTTCCCGCCCGGGAGCGA
+position: -3353993 
IIIIIIIIIIIIIIIIIIIIIIIIIIIIIIIIIIIIIIIIIIIIIIIIII
@ read 8013
TCCCATATTTTTCCTGGACAGGTTTACGGCGGAGTCGGGATCAAAAACGT
+position: -3395273 
IIIIIIIIIIIIIIIIIIIIIIIIIIIIIIIIIIIIIIIIIIIIIIIIII
@ read 8014
TGTTGATCCGTCACAAGAAAATATCGTAGTGCAAAAATAAGGATAAACGC
+position: 91778 
IIIIIIIIIIIIIIIIIIIIIIIIIIIIIIIIIIIIIIIIIIIIIIIIII
@ read 8015
AAACGATGTCGGGTTAGCGAAGTTGACCCCGATCTCATTGCAAAGTAAAG
+position: 3911772 
IIIIIIIIIIIIIIIIIIIIIIIIIIIIIIIIIIIIIIIIIIIIIIIIII
@ read 8016
CTGCGGGAGAATTGCCAACCGATGCCAGCCATTACACTGAAAAAAAGTGC
+position: 4048827 
IIIIIIIIIIIIIIIIIIIIIIIIIIIIIIIIIIIIIIIIIIIIIIIIII
@ read 8017
CTGGTGCGCGAAAAAGTTGAAGCCGCGCGCAGAGCGATGCTGCTGTATCC
+position: -2022048 
IIIIIIIIIIIIIIIIIIIIIIIIIIIIIIIIIIIIIIIIIIIIIIIIII
@ read 8018
TGGATTTAAAGGATACTGATATAAATTCCATCCCCCTTTCAACCCCATCG
+position: -4716601 
IIIIIIIIIIIIIIIIIIIIIIIIIIIIIIIIIIIIIIIIIIIIIIIIII
@ read 8019
CCTGCGCTTCCAGTAACTCTGACTCTTCAATCAACGTACAAACCCAGTAC
+position: -927835 
IIIIIIIIIIIIIIIIIIIIIIIIIIIIIIIIIIIIIIIIIIIIIIIIII
@ read 8020
CAGAGATAAATTTATTACCCGGTACTGGCGGAGAGTACAAATAGCCCTGC
+position: -4913291 
IIIIIIIIIIIIIIIIIIIIIIIIIIIIIIIIIIIIIIIIIIIIIIIIII
@ read 8021
GGCGTATTTCATATGCATCAGTTTATCGTGATAACGCCCCGGTGCGACCC
+position: 5213313 
IIIIIIIIIIIIIIIIIIIIIIIIIIIIIIIIIIIIIIIIIIIIIIIIII
@ read 8022
GCGGTGATCGATCAGATGCTGGAAGAGGGCACTGCTTATAAATGCTATTG
+position: -2356997 
IIIIIIIIIIIIIIIIIIIIIIIIIIIIIIIIIIIIIIIIIIIIIIIIII
@ read 8023
TGACGATGCGACAGGGAAAGAACAGGTCTACATCCACGCGCAGAAGAACA
+position: 1739187 
IIIIIIIIIIIIIIIIIIIIIIIIIIIIIIIIIIIIIIIIIIIIIIIIII
@ read 8024
GATTGCGAACCCGGATCTGGTCGCCCGCTTGCAGCGCAAAGCTGAGCTTA
+position: 1989108 
IIIIIIIIIIIIIIIIIIIIIIIIIIIIIIIIIIIIIIIIIIIIIIIIII
@ read 8025
TGCCGTGGCAACTCGCCCCGGTATATCACTGATGGCTTTCTTTTTACGCA
+position: -4052521 
IIIIIIIIIIIIIIIIIIIIIIIIIIIIIIIIIIIIIIIIIIIIIIIIII
@ read 8026
CATTATTAAAAATAACGATCGTCACCGGCAGGTTATATCGACAAATCGTT
+position: 2890786 
IIIIIIIIIIIIIIIIIIIIIIIIIIIIIIIIIIIIIIIIIIIIIIIIII
@ read 8027
CATTGATGGTTGATGGCAATCAGAACGTGGAAGAACGCAAGATAGGGATT
+position: 5274485 
IIIIIIIIIIIIIIIIIIIIIIIIIIIIIIIIIIIIIIIIIIIIIIIIII
@ read 8028
GCCAAACGGCGTCTCTTTGTCGCCAAATTTAAGATACTGCTCCTCCCCGC
+position: -4430935 
IIIIIIIIIIIIIIIIIIIIIIIIIIIIIIIIIIIIIIIIIIIIIIIIII
@ read 8029
AGCAGCATGTAGAAGTGACTCAACTCGACTGGACGCCGCCGGGGCAGGGC
+position: 369352 
IIIIIIIIIIIIIIIIIIIIIIIIIIIIIIIIIIIIIIIIIIIIIIIIII
@ read 8030
TGTCCCGATTTCCCGCAGAACAGTTTAACATCGGCCAGTTGTCCGCTTCT
+position: -1763312 
IIIIIIIIIIIIIIIIIIIIIIIIIIIIIIIIIIIIIIIIIIIIIIIIII
@ read 8031
TGCCATGAATTTGGCCTGACCTGGGGTTCACACTCAAACAACCACTTCGA
+position: -1972835 
IIIIIIIIIIIIIIIIIIIIIIIIIIIIIIIIIIIIIIIIIIIIIIIIII
@ read 8032
CATTACTTCTCTGGCTGATTCTCCGCTGCGGCGGCTGGCGCATTTCACGC
+position: -2333545 
IIIIIIIIIIIIIIIIIIIIIIIIIIIIIIIIIIIIIIIIIIIIIIIIII
@ read 8033
TATTCCCCCTTAGATGCGTTTCAATTTGCCCGTTACTTCAACAAATCAAT
+position: 2598256 
IIIIIIIIIIIIIIIIIIIIIIIIIIIIIIIIIIIIIIIIIIIIIIIIII
@ read 8034
GGGATGGAGTCTGGCAATCCGTTTATCCTTTACTGCAAAGTGGCAAACTT
+position: 2394284 
IIIIIIIIIIIIIIIIIIIIIIIIIIIIIIIIIIIIIIIIIIIIIIIIII
@ read 8035
ATTGCGCAGGTCTGCCGTATGTACAACAACGCGTTTGTGGGGCCGGAGCG
+position: -3382063 
IIIIIIIIIIIIIIIIIIIIIIIIIIIIIIIIIIIIIIIIIIIIIIIIII
@ read 8036
CATCAGCACCACCGGTTTTCAGCGCGGTACCGCCCATAATCAGCGGGGCA
+position: -925237 
IIIIIIIIIIIIIIIIIIIIIIIIIIIIIIIIIIIIIIIIIIIIIIIIII
@ read 8037
GGCCTCCTGCGCGTTGGGCAATCTGTTGAGCGGCATGTAAAGCACTGACG
+position: -2535555 
IIIIIIIIIIIIIIIIIIIIIIIIIIIIIIIIIIIIIIIIIIIIIIIIII
@ read 8038
AGTCCGTGTGTTATTGAAAAATATTCTGAAACCAGATGAAAGCGTTGAAG
+position: -1717586 
IIIIIIIIIIIIIIIIIIIIIIIIIIIIIIIIIIIIIIIIIIIIIIIIII
@ read 8039
TCGGGAACAGTTTTCGCAGGCAATGTCAGCCATGTACCAGCAAGAAGTTC
+position: 1703783 
IIIIIIIIIIIIIIIIIIIIIIIIIIIIIIIIIIIIIIIIIIIIIIIIII
@ read 8040
GTATTAATTTAACTTTTGTGTAACTTAATTACAGGATGAATGTAAATAAA
+position: 752218 
IIIIIIIIIIIIIIIIIIIIIIIIIIIIIIIIIIIIIIIIIIIIIIIIII
@ read 8041
GGTGAAGGCAGACAACTCGATGTTTATCGGTAACGATCCGGTCACCGATG
+position: -1624860 
IIIIIIIIIIIIIIIIIIIIIIIIIIIIIIIIIIIIIIIIIIIIIIIIII
@ read 8042
AAGAGAGCGGCATCTGGGAACTGTTTATCCCTGGGGCGCATAACGGTCAG
+position: -1216609 
IIIIIIIIIIIIIIIIIIIIIIIIIIIIIIIIIIIIIIIIIIIIIIIIII
@ read 8043
TTACCGTAAAAATCCTTACTGGCGACAGTGAGTTAGTTGCAGCGAAAGTG
+position: 5100281 
IIIIIIIIIIIIIIIIIIIIIIIIIIIIIIIIIIIIIIIIIIIIIIIIII
@ read 8044
ACGGCGTGATTACGCGCCGTTTCCTCGTTCCAACACCCTTTCGTCCGGCA
+position: -70315 
IIIIIIIIIIIIIIIIIIIIIIIIIIIIIIIIIIIIIIIIIIIIIIIIII
@ read 8045
TCAGTGTATCGCCACGGCACCAGCGATTATCCGCTTGATGACATCATTAT
+position: -3668811 
IIIIIIIIIIIIIIIIIIIIIIIIIIIIIIIIIIIIIIIIIIIIIIIIII
@ read 8046
ATTTATTAAAATCACTACTTGAAGCGAAAGGGATGAAGGTAAAACTCGCA
+position: 1584582 
IIIIIIIIIIIIIIIIIIIIIIIIIIIIIIIIIIIIIIIIIIIIIIIIII
@ read 8047
GAAAACCGTCAAGTTAGCAAGCGCTCACTATTACGATGAACTGCCGACGG
+position: -350631 
IIIIIIIIIIIIIIIIIIIIIIIIIIIIIIIIIIIIIIIIIIIIIIIIII
@ read 8048
GTGATCGAAGCACTGAAACACGGTGGGCTGAAGAATCGTGTCAGCGTCAA
+position: -1982491 
IIIIIIIIIIIIIIIIIIIIIIIIIIIIIIIIIIIIIIIIIIIIIIIIII
@ read 8049
AACGGCAGAAATGCCGGGGATGTATCACGGTGAAGATTACGATGTCGCGG
+position: 3014707 
IIIIIIIIIIIIIIIIIIIIIIIIIIIIIIIIIIIIIIIIIIIIIIIIII
@ read 8050
CGCTCCCAATGAGGAAAACCATGAATCCAGAAGCGAGCGAAATACCTGCT
+position: -3790278 
IIIIIIIIIIIIIIIIIIIIIIIIIIIIIIIIIIIIIIIIIIIIIIIIII
@ read 8051
AGCTATCGCATACTGACCGCACTACAACGTCAGCGGTCAACCGCACCCGA
+position: 1865106 
IIIIIIIIIIIIIIIIIIIIIIIIIIIIIIIIIIIIIIIIIIIIIIIIII
@ read 8052
TCGAGAGAAACATCGCGCAGCGCTCGCGTGGCATGAAACGTTTTGTTGAT
+position: -4902425 
IIIIIIIIIIIIIIIIIIIIIIIIIIIIIIIIIIIIIIIIIIIIIIIIII
@ read 8053
GCGGAATGCCGATACCAGAGTCTTCCACTTCAAAATGCAGCATATCGCCT
+position: 3858595 
IIIIIIIIIIIIIIIIIIIIIIIIIIIIIIIIIIIIIIIIIIIIIIIIII
@ read 8054
GCGCATCGTCGCGGCACGCTGCTGGTTCATGCCGATCTCACCTTTGAAAA
+position: 3705482 
IIIIIIIIIIIIIIIIIIIIIIIIIIIIIIIIIIIIIIIIIIIIIIIIII
@ read 8055
GTTGAAAACTTTCTCCACCACGATAGAACCACCGAGCAAAAAGCCAAACT
+position: -4340728 
IIIIIIIIIIIIIIIIIIIIIIIIIIIIIIIIIIIIIIIIIIIIIIIIII
@ read 8056
CTTCAGTCATAAACGGAGTCATTTTCGTCTTCCTCTCAACGAGTGAGCTA
+position: 3742460 
IIIIIIIIIIIIIIIIIIIIIIIIIIIIIIIIIIIIIIIIIIIIIIIIII
@ read 8057
ATTACTACTATCTGTCAGACCTCCATTTTTCTGTTGATAAAACACTCTTT
+position: -2079321 
IIIIIIIIIIIIIIIIIIIIIIIIIIIIIIIIIIIIIIIIIIIIIIIIII
@ read 8058
ACCCGAAATTTCATACTTCTGCCTTTAGCCCCGTCTCTATAATTTGGGAA
+position: 435807 
IIIIIIIIIIIIIIIIIIIIIIIIIIIIIIIIIIIIIIIIIIIIIIIIII
@ read 8059
CACCTGAAAACCATGAAGAAAAAAATGATGAGGGTGAAAAACCACAGAGC
+position: 705853 
IIIIIIIIIIIIIIIIIIIIIIIIIIIIIIIIIIIIIIIIIIIIIIIIII
@ read 8060
CAATAATAAGGCTTTATGCTAGATGCATTCCGCTTTGCGACTCAACCTTT
+position: -4155489 
IIIIIIIIIIIIIIIIIIIIIIIIIIIIIIIIIIIIIIIIIIIIIIIIII
@ read 8061
GCGGTACCGAGGCTAAACATACCGATTGCCATTCCGAGTGCGCCGATAAT
+position: 4829312 
IIIIIIIIIIIIIIIIIIIIIIIIIIIIIIIIIIIIIIIIIIIIIIIIII
@ read 8062
AGATCCTTCGCCCGCAGCAGTTTCTGGCGTTCCATCGGGTTGAAGTGGCA
+position: -2872433 
IIIIIIIIIIIIIIIIIIIIIIIIIIIIIIIIIIIIIIIIIIIIIIIIII
@ read 8063
CGCTGGCCGCGAAACTTTCACCTGCACTGGGTGATGTTTGGCGCTCCACA
+position: -1383195 
IIIIIIIIIIIIIIIIIIIIIIIIIIIIIIIIIIIIIIIIIIIIIIIIII
@ read 8064
AAAATTCGCCAAGGCGATATTGCGATGTTGAGTGACCATGAATCGCGGAA
+position: 703511 
IIIIIIIIIIIIIIIIIIIIIIIIIIIIIIIIIIIIIIIIIIIIIIIIII
@ read 8065
CGAGCACGGAAGCCGTGAGAACGGTTGCGCTTCAGTACAGACGGTTGAAA
+position: -821886 
IIIIIIIIIIIIIIIIIIIIIIIIIIIIIIIIIIIIIIIIIIIIIIIIII
@ read 8066
AGTGTAAGAAATGAGTCTGAAAGAAAAAACACAATCTCTGTTTGCCAACG
+position: -4468890 
IIIIIIIIIIIIIIIIIIIIIIIIIIIIIIIIIIIIIIIIIIIIIIIIII
@ read 8067
CTTTAAAGAACATTTTGATCATGTCCGCAACCAGCTGGAGCGAACCGCCC
+position: 2775355 
IIIIIIIIIIIIIIIIIIIIIIIIIIIIIIIIIIIIIIIIIIIIIIIIII
@ read 8068
GCGCTCTTCGTTACCTTCCTGCCAGCGGGTTTTCATCGACATAGAGTCTT
+position: 3085631 
IIIIIIIIIIIIIIIIIIIIIIIIIIIIIIIIIIIIIIIIIIIIIIIIII
@ read 8069
ATGAATGATGAAGAGGCATCGGCAGACAACGAAACCGTTATGTCGGTTAT
+position: -1401685 
IIIIIIIIIIIIIIIIIIIIIIIIIIIIIIIIIIIIIIIIIIIIIIIIII
@ read 8070
CTACCGCGGCGCATTAACGCACTATCTGTGTCATCCGGAGAGCTTTACTT
+position: -3118932 
IIIIIIIIIIIIIIIIIIIIIIIIIIIIIIIIIIIIIIIIIIIIIIIIII
@ read 8071
AAAGTTAAAGTGCCGTTCAGCGTGAAGTGGGGGCAGATCAAACAACTGCT
+position: -1969832 
IIIIIIIIIIIIIIIIIIIIIIIIIIIIIIIIIIIIIIIIIIIIIIIIII
@ read 8072
TCGACAGCGACGGCGCGGGCTACCATATTCTCTGGGGGTTAACCAACGAA
+position: -605533 
IIIIIIIIIIIIIIIIIIIIIIIIIIIIIIIIIIIIIIIIIIIIIIIIII
@ read 8073
CATTATTTTGTCAATGTCAGACAGGAGAGTATTCATGGCAACCATTGCAT
+position: 4645335 
IIIIIIIIIIIIIIIIIIIIIIIIIIIIIIIIIIIIIIIIIIIIIIIIII
@ read 8074
TGAACCGATTTAGCAAAACGTGGCATCGGTCAATTCATTTATTTGACTTA
+position: 1835051 
IIIIIIIIIIIIIIIIIIIIIIIIIIIIIIIIIIIIIIIIIIIIIIIIII
@ read 8075
GTCTAACCATGTGCGCCAGACTGCCGCAGTTGCGGCGAAACTCGGTCTGC
+position: -2928788 
IIIIIIIIIIIIIIIIIIIIIIIIIIIIIIIIIIIIIIIIIIIIIIIIII
@ read 8076
CAGCGGCGCGATGGAGCCGTTCCCCTTCCTGGCGGGCACGGCTGGCGCGC
+position: 4426274 
IIIIIIIIIIIIIIIIIIIIIIIIIIIIIIIIIIIIIIIIIIIIIIIIII
@ read 8077
GGCTTCACGCCCAGCACATTACAGGCATCTTCCAGCGTCGGGCCACGCTG
+position: -5217744 
IIIIIIIIIIIIIIIIIIIIIIIIIIIIIIIIIIIIIIIIIIIIIIIIII
@ read 8078
CCAAAGCGGGTAGGTGTACCAAAAATAATGGCGTCGTAATCGGCCAGTTC
+position: 1133344 
IIIIIIIIIIIIIIIIIIIIIIIIIIIIIIIIIIIIIIIIIIIIIIIIII
@ read 8079
TGATCTGCAAGCCCAGTTTCTGAATGCGCATTTCGATCACGTTCGGACGA
+position: 2969195 
IIIIIIIIIIIIIIIIIIIIIIIIIIIIIIIIIIIIIIIIIIIIIIIIII
@ read 8080
GAGATTCCCCTCGCTGACTAATGCATCCGACACGCCATTGACTGGCAGGG
+position: 2377354 
IIIIIIIIIIIIIIIIIIIIIIIIIIIIIIIIIIIIIIIIIIIIIIIIII
@ read 8081
GGCACTAGGCTTCCAGGATCCCGGAGTCCTGATAAGTTGCATACGTGTCA
+position: 5144823 
IIIIIIIIIIIIIIIIIIIIIIIIIIIIIIIIIIIIIIIIIIIIIIIIII
@ read 8082
CATTAATATGAGCGGTGCCCAGATCCCAATTTCCTGATACGTCGGAATAA
+position: -627494 
IIIIIIIIIIIIIIIIIIIIIIIIIIIIIIIIIIIIIIIIIIIIIIIIII
@ read 8083
TTTGTGTGATATCTTATCGAAGATAAAACCAGGATCTCCATCATATATTT
+position: -2434720 
IIIIIIIIIIIIIIIIIIIIIIIIIIIIIIIIIIIIIIIIIIIIIIIIII
@ read 8084
GCTATTCGCGGTAAAGGGCTGGCGAAAAAACTGGCCTTAATGGCGATGGA
+position: -166487 
IIIIIIIIIIIIIIIIIIIIIIIIIIIIIIIIIIIIIIIIIIIIIIIIII
@ read 8085
GTCGCCTGGCTGTTTTCCCGCCAGCGGGCAGGGAACGCCAGGAAAGAGAC
+position: -3093362 
IIIIIIIIIIIIIIIIIIIIIIIIIIIIIIIIIIIIIIIIIIIIIIIIII
@ read 8086
AACCAGATCACCCGCTGGCTGGGACATATCTCACACCTCCGGAAATCCCC
+position: 2265886 
IIIIIIIIIIIIIIIIIIIIIIIIIIIIIIIIIIIIIIIIIIIIIIIIII
@ read 8087
TCGGCATTAGTGTCAACCGGGTCAGACTCTTTCGGCCCCAAATGGCTGTA
+position: 2615677 
IIIIIIIIIIIIIIIIIIIIIIIIIIIIIIIIIIIIIIIIIIIIIIIIII
@ read 8088
GCCGCGTGTGAGGCATCTTCCTCTTCGGATTCAGCACCGACGACCTGTGG
+position: 2232710 
IIIIIIIIIIIIIIIIIIIIIIIIIIIIIIIIIIIIIIIIIIIIIIIIII
@ read 8089
TTAAGCGGACGGTTATCCAGCGCTGATGGCAGGCGGAAGCCGTACTCCAC
+position: -4399654 
IIIIIIIIIIIIIIIIIIIIIIIIIIIIIIIIIIIIIIIIIIIIIIIIII
@ read 8090
GTGAAGATCTGACCGCGCTGGATTTTGTCACCATCGACAGTGCCAGCACA
+position: -3687673 
IIIIIIIIIIIIIIIIIIIIIIIIIIIIIIIIIIIIIIIIIIIIIIIIII
@ read 8091
GCAGCGACGTTGCTACGCGGCCTTCAAAACCGGAAAACGCCTGAACGACG
+position: -513802 
IIIIIIIIIIIIIIIIIIIIIIIIIIIIIIIIIIIIIIIIIIIIIIIIII
@ read 8092
CTGGCATCGCCAGTCGCGTCTTTAACTGGCTTCGCCAAATAAACCATTCA
+position: 3179543 
IIIIIIIIIIIIIIIIIIIIIIIIIIIIIIIIIIIIIIIIIIIIIIIIII
@ read 8093
GGGACGGCAGTGAGCCTGATGTATTGCGGTGTTCCCATTGGCGCGGCGCT
+position: 410652 
IIIIIIIIIIIIIIIIIIIIIIIIIIIIIIIIIIIIIIIIIIIIIIIIII
@ read 8094
TTTACGCCTAAGAGCTATCGTAAGAAATTGACTGAATTTAATCAGTAAGT
+position: -3158753 
IIIIIIIIIIIIIIIIIIIIIIIIIIIIIIIIIIIIIIIIIIIIIIIIII
@ read 8095
GAGTTTTGGAATGCTGGTTAACGCCTCAATTAACAGTGGATGCCATTGCT
+position: 923276 
IIIIIIIIIIIIIIIIIIIIIIIIIIIIIIIIIIIIIIIIIIIIIIIIII
@ read 8096
TTGAAAAACTTCGGGCTGAACGCGGAGTCTTCCCCGTAATTGGCCTGGGC
+position: -3992449 
IIIIIIIIIIIIIIIIIIIIIIIIIIIIIIIIIIIIIIIIIIIIIIIIII
@ read 8097
AAGGAAAGGTTGAGAAGAACTGTGTGAATCCGCACGTCGCGGACTAAGCC
+position: 4239092 
IIIIIIIIIIIIIIIIIIIIIIIIIIIIIIIIIIIIIIIIIIIIIIIIII
@ read 8098
AGATCTTCTTGATCCAGGTGCGGGCGATGCTGCGTGCTAATGCCGCTACG
+position: -1924670 
IIIIIIIIIIIIIIIIIIIIIIIIIIIIIIIIIIIIIIIIIIIIIIIIII
@ read 8099
TGTAAAGATCTTCTTGATCTCCTCCATCGCATCGGTGCTGTTATCCTGGT
+position: -4287304 
IIIIIIIIIIIIIIIIIIIIIIIIIIIIIIIIIIIIIIIIIIIIIIIIII
@ read 8100
CGTTAAAACCGATATCCGCCGCCGACCATACCTGGACTGGCTTTTTCGCC
+position: -5232705 
IIIIIIIIIIIIIIIIIIIIIIIIIIIIIIIIIIIIIIIIIIIIIIIIII
@ read 8101
CTTTTGAAACCGCTACCCTGCCGCGCGGCCTGACGACCGTTATTTGCGAC
+position: 4415521 
IIIIIIIIIIIIIIIIIIIIIIIIIIIIIIIIIIIIIIIIIIIIIIIIII
@ read 8102
AGTACGACATTATCAGCCTTACCCGCCAGAACGGAGAATGCTCCCAGGCG
+position: -1692073 
IIIIIIIIIIIIIIIIIIIIIIIIIIIIIIIIIIIIIIIIIIIIIIIIII
@ read 8103
ATCGACTCGCGTCAGGACCACGGCTTCGGTGGCCTGTAAAAATCGCGGAT
+position: 3995727 
IIIIIIIIIIIIIIIIIIIIIIIIIIIIIIIIIIIIIIIIIIIIIIIIII
@ read 8104
ATGGCGCTGGAAGATTTCCACCGCAGCGCGCTGGCGATTCAGGGCTGGTT
+position: -4606004 
IIIIIIIIIIIIIIIIIIIIIIIIIIIIIIIIIIIIIIIIIIIIIIIIII
@ read 8105
TCGACGGGCGAGTGCTGTTGTGCAGCTCGTTCAGTAAAAGTATTGCTCCA
+position: -64247 
IIIIIIIIIIIIIIIIIIIIIIIIIIIIIIIIIIIIIIIIIIIIIIIIII
@ read 8106
CCTTCGGACCCCATTACCTCTACACCGTCGTATCCTGCCTCCCGTGCCAG
+position: -1547441 
IIIIIIIIIIIIIIIIIIIIIIIIIIIIIIIIIIIIIIIIIIIIIIIIII
@ read 8107
GCAATGACACAGATAAAAGGTGGAATCGTGAATATAGGATAAAGGATTAC
+position: -1720428 
IIIIIIIIIIIIIIIIIIIIIIIIIIIIIIIIIIIIIIIIIIIIIIIIII
@ read 8108
CTGACATCGGATCGTCTTTCAGCGTCGTCTGCACCTTTGCCGCCAGGCCG
+position: 1235349 
IIIIIIIIIIIIIIIIIIIIIIIIIIIIIIIIIIIIIIIIIIIIIIIIII
@ read 8109
AAAACAAACAATGAACATATAATGCGATTGGCATTTATCCACTTTTGACA
+position: 2835463 
IIIIIIIIIIIIIIIIIIIIIIIIIIIIIIIIIIIIIIIIIIIIIIIIII
@ read 8110
CACTCATTTGATGTGAATAGATTACCAACACGCAGCAAAGGAGTGCCTGT
+position: 5218769 
IIIIIIIIIIIIIIIIIIIIIIIIIIIIIIIIIIIIIIIIIIIIIIIIII
@ read 8111
TCACGTTATTCGGGTTACGGCGTTTGATGCCGTCATAACTGCTATTCGTG
+position: -3206070 
IIIIIIIIIIIIIIIIIIIIIIIIIIIIIIIIIIIIIIIIIIIIIIIIII
@ read 8112
ATACGCTCCTTCTTACCGTGGTCGCGGCTATCTTCGTTATAACGATGCGC
+position: 5009604 
IIIIIIIIIIIIIIIIIIIIIIIIIIIIIIIIIIIIIIIIIIIIIIIIII
@ read 8113
CTGTGTGGACGTGCTGCATGAACCGGGCGGCTGTCTAAAATCACCCGATT
+position: -2975353 
IIIIIIIIIIIIIIIIIIIIIIIIIIIIIIIIIIIIIIIIIIIIIIIIII
@ read 8114
GCACCAAACGACTCAGCATGGAGAAGCGTGGTTGATGGAGGGAATAGTTC
+position: 3406734 
IIIIIIIIIIIIIIIIIIIIIIIIIIIIIIIIIIIIIIIIIIIIIIIIII
@ read 8115
TCCGGTGGTTTCGACTCCGGTGTTTCCAGTTATATGTTGATGCGTCGCGG
+position: 474091 
IIIIIIIIIIIIIIIIIIIIIIIIIIIIIIIIIIIIIIIIIIIIIIIIII
@ read 8116
ATAAAGCGAATGCGCTCCTGTATCCGGGTTACGCGGCGTCTGCGTGGTGT
+position: -3199837 
IIIIIIIIIIIIIIIIIIIIIIIIIIIIIIIIIIIIIIIIIIIIIIIIII
@ read 8117
TTACGCGTGGTAGCGCTGGCACCGGAAAAAGAGGGGGCATTGCAGGCCAT
+position: 3787897 
IIIIIIIIIIIIIIIIIIIIIIIIIIIIIIIIIIIIIIIIIIIIIIIIII
@ read 8118
TTTTTACTAAAAAAAAGCCGCTGGGGTTTAAAACACCCCCAGCGGCTCGT
+position: 2783735 
IIIIIIIIIIIIIIIIIIIIIIIIIIIIIIIIIIIIIIIIIIIIIIIIII
@ read 8119
ACCAGAAGTGCTGACGTCGCTGAATAGCATCGACGATCCGGCGCGTCTGG
+position: 493596 
IIIIIIIIIIIIIIIIIIIIIIIIIIIIIIIIIIIIIIIIIIIIIIIIII
@ read 8120
CGGCGGTAAAGAAGGTCTGGTCCACATCTCTCAAATCGCTGACAAACGCG
+position: -1461384 
IIIIIIIIIIIIIIIIIIIIIIIIIIIIIIIIIIIIIIIIIIIIIIIIII
@ read 8121
GCCATGATCAAACTCTTCAATTTAAAAGTTTGATGCTCAAAGAATTAAAC
+position: 3123608 
IIIIIIIIIIIIIIIIIIIIIIIIIIIIIIIIIIIIIIIIIIIIIIIIII
@ read 8122
GTCGAGAATACGCCGCTGCCTGCTATCTCCGACATGAGCATCGGTCATGC
+position: -416991 
IIIIIIIIIIIIIIIIIIIIIIIIIIIIIIIIIIIIIIIIIIIIIIIIII
@ read 8123
CAAGGGTATTACGATGCCCTTGCTGAAAGTGGTATTGCGGCCAATGACCG
+position: 3363353 
IIIIIIIIIIIIIIIIIIIIIIIIIIIIIIIIIIIIIIIIIIIIIIIIII
@ read 8124
CAAAAACGGGCGATTTATCCGGGTACTTTCGATCCCATTACCAATGGTCA
+position: 4332949 
IIIIIIIIIIIIIIIIIIIIIIIIIIIIIIIIIIIIIIIIIIIIIIIIII
@ read 8125
TGCATATTATTGAAGGTCGTGAAGGGGGAAGAGTGACGCGGATCCCTTGC
+position: -2399601 
IIIIIIIIIIIIIIIIIIIIIIIIIIIIIIIIIIIIIIIIIIIIIIIIII
@ read 8126
AAAGTGTCCTTCACCATCGAAAGCGGCGCTAAAGGCCCGGCAGCTGGTAA
+position: 4241050 
IIIIIIIIIIIIIIIIIIIIIIIIIIIIIIIIIIIIIIIIIIIIIIIIII
@ read 8127
TGCGATAACAGTTCCTCTTCGGCCAAATCGTTATCACTGGGTTCCTCTTC
+position: 3252596 
IIIIIIIIIIIIIIIIIIIIIIIIIIIIIIIIIIIIIIIIIIIIIIIIII
@ read 8128
GCTGCGGAACTGGTGGTAATGGTTGTTGTTGGTATTTTCTTTATTCGCCG
+position: 2213227 
IIIIIIIIIIIIIIIIIIIIIIIIIIIIIIIIIIIIIIIIIIIIIIIIII
@ read 8129
GTTCGGGACCATCGAATCGGTCACTTATGATATTGCCGAGGGTTCGGTTG
+position: 3589419 
IIIIIIIIIIIIIIIIIIIIIIIIIIIIIIIIIIIIIIIIIIIIIIIIII
@ read 8130
ACCGTCGATAGAGAAGGCGCGTTGCAGGGCTTCATCAACTTCAGACGCTT
+position: 974690 
IIIIIIIIIIIIIIIIIIIIIIIIIIIIIIIIIIIIIIIIIIIIIIIIII
@ read 8131
AATCTGAATCACCGAAATGGGTTGGGCTTTAGTCTTCCCACTGGCAACTT
+position: 2225686 
IIIIIIIIIIIIIIIIIIIIIIIIIIIIIIIIIIIIIIIIIIIIIIIIII
@ read 8132
TTGCCGCACCATTTGTGTTACTGACTGCGGCAGACATGAGTATTAGCCTC
+position: -1449201 
IIIIIIIIIIIIIIIIIIIIIIIIIIIIIIIIIIIIIIIIIIIIIIIIII
@ read 8133
CACTTGGTGTAGGGCTGTTTGATATGTCCTTAAGCCGTGATGATGTCGAT
+position: -3439079 
IIIIIIIIIIIIIIIIIIIIIIIIIIIIIIIIIIIIIIIIIIIIIIIIII
@ read 8134
TAATTTCAACTCATTTATTTCTGATATTTTTGAGGACGTAAGTTATGCCT
+position: -1134515 
IIIIIIIIIIIIIIIIIIIIIIIIIIIIIIIIIIIIIIIIIIIIIIIIII
@ read 8135
CCACCGAGATTATTCATGGTGCCACCAGCAAGCAACGTATCACTGGCTTT
+position: 2006979 
IIIIIIIIIIIIIIIIIIIIIIIIIIIIIIIIIIIIIIIIIIIIIIIIII
@ read 8136
GCTGTTTTCGATAGTATTGATAACATCATCATCATTATTTTATCGAGGCC
+position: -3549011 
IIIIIIIIIIIIIIIIIIIIIIIIIIIIIIIIIIIIIIIIIIIIIIIIII
@ read 8137
TCGCTTCACTGACGAAGCGATCTTTATTGATAACGTGAGAAACTGTTGAG
+position: -762831 
IIIIIIIIIIIIIIIIIIIIIIIIIIIIIIIIIIIIIIIIIIIIIIIIII
@ read 8138
CATCGGCGAAGCGCGCGTGCTGGCAAATGAACTCGATGCGCTAAACCAGA
+position: -1847535 
IIIIIIIIIIIIIIIIIIIIIIIIIIIIIIIIIIIIIIIIIIIIIIIIII
@ read 8139
ATCGTCACACGACGGCAGAAGATATTGTAGCTATCTGTCCGCTGGGAACG
+position: -3393159 
IIIIIIIIIIIIIIIIIIIIIIIIIIIIIIIIIIIIIIIIIIIIIIIIII
@ read 8140
TGATTCGGTGAGTTTTCGCTAAAATAAGGGCGGTCAGTTGACCGCCTTTT
+position: 4458112 
IIIIIIIIIIIIIIIIIIIIIIIIIIIIIIIIIIIIIIIIIIIIIIIIII
@ read 8141
GGGAACACTGACCTGTGGTGCAACCTCAGGTTTTTCCAGGGCGCTTACTG
+position: 2325770 
IIIIIIIIIIIIIIIIIIIIIIIIIIIIIIIIIIIIIIIIIIIIIIIIII
@ read 8142
GGAAGGGCGTCTGAGAAGTCGTTTTTATCAGCTTCAGGCAATAGAAAAAG
+position: 5031461 
IIIIIIIIIIIIIIIIIIIIIIIIIIIIIIIIIIIIIIIIIIIIIIIIII
@ read 8143
ATGTAAATGGGCCTGCATTTTGCAAGAAGGCCCATTTACGTCAGGGGTAA
+position: -2118708 
IIIIIIIIIIIIIIIIIIIIIIIIIIIIIIIIIIIIIIIIIIIIIIIIII
@ read 8144
TATTTCTCCGCCGCAGCCCGCTACGCCTTCAGTTTATGATCCACAACAGC
+position: 1714831 
IIIIIIIIIIIIIIIIIIIIIIIIIIIIIIIIIIIIIIIIIIIIIIIIII
@ read 8145
ACGCAGCCATGTTTTTGCGCTTCCAGCACCATACGCGCCAGACGTGGATC
+position: -3584606 
IIIIIIIIIIIIIIIIIIIIIIIIIIIIIIIIIIIIIIIIIIIIIIIIII
@ read 8146
CAGCAAAGCAGCAAGTAAACCGATCAGCAAATGCATTCCGGTGTTGCTGT
+position: 2892958 
IIIIIIIIIIIIIIIIIIIIIIIIIIIIIIIIIIIIIIIIIIIIIIIIII
@ read 8147
GCCGCTGTACTGTGGCAACATCAGGAAAATGGAAGAGAGCGTTTTACAGC
+position: 2965317 
IIIIIIIIIIIIIIIIIIIIIIIIIIIIIIIIIIIIIIIIIIIIIIIIII
@ read 8148
ACAGCAGCAGCAGATAACGCAAACGTTGCAGTCCTGCAGTCGGACGCGCC
+position: 3898453 
IIIIIIIIIIIIIIIIIIIIIIIIIIIIIIIIIIIIIIIIIIIIIIIIII
@ read 8149
ATATTCGTTTTATCTGGTGGGCGGGCGGTGCCAACTTTACTCATCATCAG
+position: -1041685 
IIIIIIIIIIIIIIIIIIIIIIIIIIIIIIIIIIIIIIIIIIIIIIIIII
@ read 8150
ATCGCGATACGGATAGCGCGCCAGCCGAGGAACGGGTTCTCTTCTTTCGG
+position: -2342264 
IIIIIIIIIIIIIIIIIIIIIIIIIIIIIIIIIIIIIIIIIIIIIIIIII
@ read 8151
AAGGCTATGCGAAAGACTATCTGTTGATTGATGGACAATGGCGCGATCAC
+position: 1338724 
IIIIIIIIIIIIIIIIIIIIIIIIIIIIIIIIIIIIIIIIIIIIIIIIII
@ read 8152
AGTGCGCCTGTTAATGGATTAATCCCGTTGTTCAGGAGAAACCTGGAAGG
+position: -1159008 
IIIIIIIIIIIIIIIIIIIIIIIIIIIIIIIIIIIIIIIIIIIIIIIIII
@ read 8153
GATTTTACCCGTCTGGATTTAGTACGTCGCTGCTTCTATTTAAAAGTGTG
+position: 4567114 
IIIIIIIIIIIIIIIIIIIIIIIIIIIIIIIIIIIIIIIIIIIIIIIIII
@ read 8154
GTTGCTGTACAGCTTTCATCGCCTCGGCGCGACGTGTTAACTGCGGGCGT
+position: -2913231 
IIIIIIIIIIIIIIIIIIIIIIIIIIIIIIIIIIIIIIIIIIIIIIIIII
@ read 8155
AAAATAAATTTGGGTGCAATGAGAATGCGCAACGCCGTAAGAAAGGCGGG
+position: 4241231 
IIIIIIIIIIIIIIIIIIIIIIIIIIIIIIIIIIIIIIIIIIIIIIIIII
@ read 8156
TATTTTTACCGTAGCGTTCTTTGAGCTTCGCCTGGACCAGCGGGTTGCTG
+position: 4710841 
IIIIIIIIIIIIIIIIIIIIIIIIIIIIIIIIIIIIIIIIIIIIIIIIII
@ read 8157
GCAAATGATGGCGAAAATGCGACTGCGGCCAGTGCGCCGACCAGAAATTG
+position: -3530394 
IIIIIIIIIIIIIIIIIIIIIIIIIIIIIIIIIIIIIIIIIIIIIIIIII
@ read 8158
TCGAACTATTCCGGCAGATGCTACGACTATGGCCATGAGTTCTCGTATGT
+position: -2426010 
IIIIIIIIIIIIIIIIIIIIIIIIIIIIIIIIIIIIIIIIIIIIIIIIII
@ read 8159
GCCTGCGCCTGGTTGATCAACCCGGCGTTAAGATCGGCGTCAATCGCCAT
+position: 281185 
IIIIIIIIIIIIIIIIIIIIIIIIIIIIIIIIIIIIIIIIIIIIIIIIII
@ read 8160
TGGCCTTCACCGTCCGTTCGCGCCACCGGCAAATCGAACGGGCCGTATTC
+position: 610193 
IIIIIIIIIIIIIIIIIIIIIIIIIIIIIIIIIIIIIIIIIIIIIIIIII
@ read 8161
TAATCGTTTCGGAGGAGACTAGCGACAAAGTGACTTCCGGATAGCGTTCA
+position: 231118 
IIIIIIIIIIIIIIIIIIIIIIIIIIIIIIIIIIIIIIIIIIIIIIIIII
@ read 8162
ACCCGACAAGGAACGCCAGCCGCCACGACGTTTGGTGGAATGTCTTTTGT
+position: 396503 
IIIIIIIIIIIIIIIIIIIIIIIIIIIIIIIIIIIIIIIIIIIIIIIIII
@ read 8163
AGAAGCTGTGGAAAAAGCCAAAAAACTTTAACGCCTTAATCGGAGGGTGA
+position: -785128 
IIIIIIIIIIIIIIIIIIIIIIIIIIIIIIIIIIIIIIIIIIIIIIIIII
@ read 8164
ATCCGTTTCTCTTTAGGTCGTTTTACTACTGAAGAAGAGATCGACTACAC
+position: -2224439 
IIIIIIIIIIIIIIIIIIIIIIIIIIIIIIIIIIIIIIIIIIIIIIIIII
@ read 8165
GAGCCATATCCAGCCAGGAAACCATGCCAATCGCCACGAAAATCAGCAGG
+position: -3777435 
IIIIIIIIIIIIIIIIIIIIIIIIIIIIIIIIIIIIIIIIIIIIIIIIII
@ read 8166
CCCGGGCGCGTTCCTTTATCAAGATGACGTTCGAATATTCCGGCAGGCGC
+position: 2181860 
IIIIIIIIIIIIIIIIIIIIIIIIIIIIIIIIIIIIIIIIIIIIIIIIII
@ read 8167
CGGTGTATCACGTTCGTCTGAAAAGTGGGCAGATGATTAGCGCCCAGCTA
+position: 961199 
IIIIIIIIIIIIIIIIIIIIIIIIIIIIIIIIIIIIIIIIIIIIIIIIII
@ read 8168
CATTTTCAGCGCAGAGATTAAACCAATTACTGAATATGCCATGATCATAA
+position: 1853386 
IIIIIIIIIIIIIIIIIIIIIIIIIIIIIIIIIIIIIIIIIIIIIIIIII
@ read 8169
ATATGACCGGTACGGTCAACAAATCGCCATTCACCGGGAAGAAGGCATCA
+position: 265767 
IIIIIIIIIIIIIIIIIIIIIIIIIIIIIIIIIIIIIIIIIIIIIIIIII
@ read 8170
CCCAGCCGTCGACGGTGGCCATTTCCGCAGCACAAAGTCCCACGGGAATA
+position: 1782581 
IIIIIIIIIIIIIIIIIIIIIIIIIIIIIIIIIIIIIIIIIIIIIIIIII
@ read 8171
CAGGAGACATCGGGCTTGATGGCGTAGATATTGGCAAAATCGCCGTGCAT
+position: 1651182 
IIIIIIIIIIIIIIIIIIIIIIIIIIIIIIIIIIIIIIIIIIIIIIIIII
@ read 8172
CATCGCGGCTACATCCAGCGAATGCCAGCAAAGAAGGTGATAGTCGTCGC
+position: 3271488 
IIIIIIIIIIIIIIIIIIIIIIIIIIIIIIIIIIIIIIIIIIIIIIIIII
@ read 8173
CCCGGTAAGGCCGGAGTTTTATCTCGCCACAGAGTAAATTTTGCTCATGA
+position: 876702 
IIIIIIIIIIIIIIIIIIIIIIIIIIIIIIIIIIIIIIIIIIIIIIIIII
@ read 8174
AGTATTCAATACGACGCCGAAAAATCGCTCTGGCATAACGTTGAGAACCG
+position: 1705568 
IIIIIIIIIIIIIIIIIIIIIIIIIIIIIIIIIIIIIIIIIIIIIIIIII
@ read 8175
TCTCTGCCGATTACAATGCGTTGTTTATCGGCGATGAATGTGCCGTGCCG
+position: 1312489 
IIIIIIIIIIIIIIIIIIIIIIIIIIIIIIIIIIIIIIIIIIIIIIIIII
@ read 8176
TTCGAACTTCTGCGCCCGTTTCACTGCGTTTGAACGGTCAGCTTATATCC
+position: 1621674 
IIIIIIIIIIIIIIIIIIIIIIIIIIIIIIIIIIIIIIIIIIIIIIIIII
@ read 8177
ATTACGGCTGATTTGCAAGGGCGTTATCCGTGGACTGAAGAAGAACCCTT
+position: 1662455 
IIIIIIIIIIIIIIIIIIIIIIIIIIIIIIIIIIIIIIIIIIIIIIIIII
@ read 8178
GGTGAGAGGTTTCCGGACGTTCGTCGCCGTCAATCTCTTCGTTGGCCTCT
+position: 2948878 
IIIIIIIIIIIIIIIIIIIIIIIIIIIIIIIIIIIIIIIIIIIIIIIIII
@ read 8179
GTTTTGCGAGCCTGTTCCCGGAAAAATGTCATATTTCTGTCACACTCTTT
+position: 1131383 
IIIIIIIIIIIIIIIIIIIIIIIIIIIIIIIIIIIIIIIIIIIIIIIIII
@ read 8180
GCAAATCATTAACGCCGGGCAAGGGGAAGGGCGCTATTCGGAGCTGCTGG
+position: 71211 
IIIIIIIIIIIIIIIIIIIIIIIIIIIIIIIIIIIIIIIIIIIIIIIIII
@ read 8181
GAAAGGCATTGATATGCTGGATGCTCCGGTGAGCGGCGGTGAACCGAAAG
+position: -1500632 
IIIIIIIIIIIIIIIIIIIIIIIIIIIIIIIIIIIIIIIIIIIIIIIIII
@ read 8182
TAAACAGGTAGAAATTTTCACCGATGGTTCGTGTCTGGGCAATCCAGGAC
+position: -5040824 
IIIIIIIIIIIIIIIIIIIIIIIIIIIIIIIIIIIIIIIIIIIIIIIIII
@ read 8183
CAATTCCAGATGTTCCGGCGTTAACACCAGCGCCATCAGGTTGTCTTCAT
+position: 4156685 
IIIIIIIIIIIIIIIIIIIIIIIIIIIIIIIIIIIIIIIIIIIIIIIIII
@ read 8184
CGGTCAGAATACGCGCCGTTTTCAGCGCCGCCGAAAGCCAGCCATTCAGC
+position: 908255 
IIIIIIIIIIIIIIIIIIIIIIIIIIIIIIIIIIIIIIIIIIIIIIIIII
@ read 8185
TGCGTGAAAACAGCATGTTGCCGGAAGCAGAGCAACAACGCCTGTTGTTT
+position: 4348153 
IIIIIIIIIIIIIIIIIIIIIIIIIIIIIIIIIIIIIIIIIIIIIIIIII
@ read 8186
GAGGAATTCCCTGAATGTGACGCAAATCACTTCAAAGAGTGAGCAACAGT
+position: -4609238 
IIIIIIIIIIIIIIIIIIIIIIIIIIIIIIIIIIIIIIIIIIIIIIIIII
@ read 8187
GGCCGCGAGTGGAACCATGACGCCAGCCTCGACTGGCATCTGTTGGAAGG
+position: -1217823 
IIIIIIIIIIIIIIIIIIIIIIIIIIIIIIIIIIIIIIIIIIIIIIIIII
@ read 8188
TGGGCCGTTTTCAGGAAATCGGCACTAAGCATTTCAACTTCTGCGCCACG
+position: -5074413 
IIIIIIIIIIIIIIIIIIIIIIIIIIIIIIIIIIIIIIIIIIIIIIIIII
@ read 8189
TCTGGCGACAGTGCACAAAGCCGCCAGCACGCCGCTATGGAAAAAGAGCA
+position: 1857735 
IIIIIIIIIIIIIIIIIIIIIIIIIIIIIIIIIIIIIIIIIIIIIIIIII
@ read 8190
TAAGGCTACCTCATTAGTTTCTCTTACAGAAATCAATGGAATAGGTGAAA
+position: 3386621 
IIIIIIIIIIIIIIIIIIIIIIIIIIIIIIIIIIIIIIIIIIIIIIIIII
@ read 8191
CTTAACGAGCTGAAAGACAAGCTCGAGGCGATGGAAGGCGTGCAGTTTAA
+position: 1042043 
IIIIIIIIIIIIIIIIIIIIIIIIIIIIIIIIIIIIIIIIIIIIIIIIII
@ read 8192
GCTTCTACCCGTGCCTCGCTTTCTGTATTACGAAATTGTCCCAACACATG
+position: -2671814 
IIIIIIIIIIIIIIIIIIIIIIIIIIIIIIIIIIIIIIIIIIIIIIIIII
@ read 8193
TCACTGCGTCAGCTTGATCCGCGTATTACAGCGAAGCGACCGCTCACTTT
+position: -2347859 
IIIIIIIIIIIIIIIIIIIIIIIIIIIIIIIIIIIIIIIIIIIIIIIIII
@ read 8194
GCATTGATGCGCCTGTTGGAACAGGCGGGCGGTTTAGTACAGTGCGATAA
+position: 932919 
IIIIIIIIIIIIIIIIIIIIIIIIIIIIIIIIIIIIIIIIIIIIIIIIII
@ read 8195
TCCAGGGCAACAGATCGCGTACCCGGTTTGCCGGCCAGTCCTGGAGATGC
+position: 4976188 
IIIIIIIIIIIIIIIIIIIIIIIIIIIIIIIIIIIIIIIIIIIIIIIIII
@ read 8196
CGGCAACGGGTGAGTTCAAAGGTGTTGGCTTCCTCGAAGCGCCGCGCGGT
+position: -1634074 
IIIIIIIIIIIIIIIIIIIIIIIIIIIIIIIIIIIIIIIIIIIIIIIIII
@ read 8197
TTATACCTCTGCGATGGCGACTGCCGATTTCCTGCGTCGCCAGGAAGGCA
+position: -4552558 
IIIIIIIIIIIIIIIIIIIIIIIIIIIIIIIIIIIIIIIIIIIIIIIIII
@ read 8198
TGAAGCCGCACGTTATGAAGATGAAAGCCTGAACCTGGGCGATTACGTTG
+position: -1453331 
IIIIIIIIIIIIIIIIIIIIIIIIIIIIIIIIIIIIIIIIIIIIIIIIII
@ read 8199
CGGTTGCAAGCTCTTTATTCTCCAAAGCCTTGCGTAGCCTGAAGGTAATC
+position: -2199547 
IIIIIIIIIIIIIIIIIIIIIIIIIIIIIIIIIIIIIIIIIIIIIIIIII
@ read 8200
CGGGCGGGGAATGCGCGTCCGGCAATTCAACACGTGCTGGATTTAAAAGG
+position: -574056 
IIIIIIIIIIIIIIIIIIIIIIIIIIIIIIIIIIIIIIIIIIIIIIIIII
@ read 8201
TGTCCTGAAAGACATCCTCAGATAAAGACCCTTTCAGTACTCCGGTGATC
+position: 613639 
IIIIIIIIIIIIIIIIIIIIIIIIIIIIIIIIIIIIIIIIIIIIIIIIII
@ read 8202
TTTCAAACACGATGCCATTCAGTTTGCATGGGAACTGCTGACCAGCGAAA
+position: -2076464 
IIIIIIIIIIIIIIIIIIIIIIIIIIIIIIIIIIIIIIIIIIIIIIIIII
@ read 8203
TGACTGCGATGGGCGTTGGCGAGCGTAAAGTGAACTACCGCCTGCGCGAC
+position: -4579778 
IIIIIIIIIIIIIIIIIIIIIIIIIIIIIIIIIIIIIIIIIIIIIIIIII
@ read 8204
TACGCTTAACCGCTCGCGACAGTTCAATCAGCCATTTTATCTGGTTTTCG
+position: 3135284 
IIIIIIIIIIIIIIIIIIIIIIIIIIIIIIIIIIIIIIIIIIIIIIIIII
@ read 8205
AGGGGATGATAAGTTTATCACCACCGACTATTTGCAACAGTGCCCATCGG
+position: 4377744 
IIIIIIIIIIIIIIIIIIIIIIIIIIIIIIIIIIIIIIIIIIIIIIIIII
@ read 8206
AAGACAGGATCTCTGAATAAAGGGGGAAACATTGAAATACCTGCAATCAT
+position: 5164300 
IIIIIIIIIIIIIIIIIIIIIIIIIIIIIIIIIIIIIIIIIIIIIIIIII
@ read 8207
TCCGGGCTGACAGATGTGTCCTGACCGGCAGCGTCATCCGTGTCATCAAG
+position: -4425052 
IIIIIIIIIIIIIIIIIIIIIIIIIIIIIIIIIIIIIIIIIIIIIIIIII
@ read 8208
AATAAGGCCTGGGTTTCTGACACCTTTATTAACGATGTTTTCCAGTCCGG
+position: -3609214 
IIIIIIIIIIIIIIIIIIIIIIIIIIIIIIIIIIIIIIIIIIIIIIIIII
@ read 8209
CGTAAGTGAGGAGCTTTTCGTATTGCCTGATTGTGCAAGATATCCTGCGT
+position: 2105165 
IIIIIIIIIIIIIIIIIIIIIIIIIIIIIIIIIIIIIIIIIIIIIIIIII
@ read 8210
CACGCTGATTTGAGTTGCTCAAGCTCCTCCTCAAGTTGAGCAATTTTATT
+position: 3547598 
IIIIIIIIIIIIIIIIIIIIIIIIIIIIIIIIIIIIIIIIIIIIIIIIII
@ read 8211
GGTGCCACCTGGAATATCCCTGATAACGCCACGGTGCAGTCGGTGGTGGA
+position: 3586252 
IIIIIIIIIIIIIIIIIIIIIIIIIIIIIIIIIIIIIIIIIIIIIIIIII
@ read 8212
CGCGTTCGCAATGATCTGCGCTTCCGTGAACTGACTGTGTTACGCGTTGA
+position: -1563027 
IIIIIIIIIIIIIIIIIIIIIIIIIIIIIIIIIIIIIIIIIIIIIIIIII
@ read 8213
CTGCTGGGCTGGCGTTTGCCATTAACGCGGCGGCGCGTGGGCATCAGGTA
+position: 3730888 
IIIIIIIIIIIIIIIIIIIIIIIIIIIIIIIIIIIIIIIIIIIIIIIIII
@ read 8214
CGCTGGATTGGGATAGTTTTTGTTAGCCAGCATCACGATACCCAGCTCTT
+position: 5007517 
IIIIIIIIIIIIIIIIIIIIIIIIIIIIIIIIIIIIIIIIIIIIIIIIII
@ read 8215
GGTGAAGTTTATCGTATTGACAACGCCACGCTGGCCGAACTTGATGCCTT
+position: 5078820 
IIIIIIIIIIIIIIIIIIIIIIIIIIIIIIIIIIIIIIIIIIIIIIIIII
@ read 8216
ACATGAGTCTTGGGGAATATGACCCGTGCCTCACCGACTGGCTGGGGATT
+position: 4267090 
IIIIIIIIIIIIIIIIIIIIIIIIIIIIIIIIIIIIIIIIIIIIIIIIII
@ read 8217
CGTTTACATCACGGAAGTCGTTGTCGATACCGCGATCGCCACAGGTCGCA
+position: -4703966 
IIIIIIIIIIIIIIIIIIIIIIIIIIIIIIIIIIIIIIIIIIIIIIIIII
@ read 8218
TGAACCACCGGAATTAACCCCTCAAAGGCGTAATAGCTCACGGTTGTTAA
+position: 37254 
IIIIIIIIIIIIIIIIIIIIIIIIIIIIIIIIIIIIIIIIIIIIIIIIII
@ read 8219
CGCTAATCGGTAACGGTCTGGTGCTGCTCGGTATTAACTCCTTTTTCCAG
+position: -2209136 
IIIIIIIIIIIIIIIIIIIIIIIIIIIIIIIIIIIIIIIIIIIIIIIIII
@ read 8220
CCAGCAGCAAACAAATGCAGATGGAATATCGCTATGATGATCAGGGTTAT
+position: -3418805 
IIIIIIIIIIIIIIIIIIIIIIIIIIIIIIIIIIIIIIIIIIIIIIIIII
@ read 8221
GTCACTATTGAGTATGTGATGCTTGACCACGTTAACGACGGCACTGAACA
+position: -2241128 
IIIIIIIIIIIIIIIIIIIIIIIIIIIIIIIIIIIIIIIIIIIIIIIIII
@ read 8222
TTCACCGCCGCGACCGTGTAGCGCGATAAACACTTTCTGAAAACCCATCG
+position: -5174819 
IIIIIIIIIIIIIIIIIIIIIIIIIIIIIIIIIIIIIIIIIIIIIIIIII
@ read 8223
AAAAATTGATTTAAATCACGTTAACCAGGATTCTCAATGCAACTTCTAAA
+position: 1509719 
IIIIIIIIIIIIIIIIIIIIIIIIIIIIIIIIIIIIIIIIIIIIIIIIII
@ read 8224
ACGGCCTTCAAAGTTACGGTTGCCGGACAGCACTGCACCGACGGTTAAAT
+position: -3698571 
IIIIIIIIIIIIIIIIIIIIIIIIIIIIIIIIIIIIIIIIIIIIIIIIII
@ read 8225
GCCAGTCCAGGTATGGTCGGCGGCGGATATCGGTTTTAACGCCGTGGACG
+position: 44930 
IIIIIIIIIIIIIIIIIIIIIIIIIIIIIIIIIIIIIIIIIIIIIIIIII
@ read 8226
ATGGATACCGGGTCCGAAATGAAGATGGAAACATACAGGATTATCGCCTC
+position: 4137528 
IIIIIIIIIIIIIIIIIIIIIIIIIIIIIIIIIIIIIIIIIIIIIIIIII
@ read 8227
ATACGCCGCTGACCCAGTGGCAGCCGCTGCATATTCACCACGCCGCCAGC
+position: -999184 
IIIIIIIIIIIIIIIIIIIIIIIIIIIIIIIIIIIIIIIIIIIIIIIIII
@ read 8228
GGGGCTTTGGCCCGGAACAACAGCCGGTTCAAATTCCGAGCCAGGAACAG
+position: -2573752 
IIIIIIIIIIIIIIIIIIIIIIIIIIIIIIIIIIIIIIIIIIIIIIIIII
@ read 8229
CGACCAATGCCAGGTCGGCAATCTGGCTGAATCCCGCTTCAATCCATAAT
+position: 187645 
IIIIIIIIIIIIIIIIIIIIIIIIIIIIIIIIIIIIIIIIIIIIIIIIII
@ read 8230
CGAACTGTAACTCTCTCCCCAAAGGGGCGAGGGGGAAACCACCGTTCCCT
+position: -852543 
IIIIIIIIIIIIIIIIIIIIIIIIIIIIIIIIIIIIIIIIIIIIIIIIII
@ read 8231
CCTCTATGTTCGCTAATTTTGGCAGCAAGGTAACCATTTTAGAAGCAGCT
+position: -4931066 
IIIIIIIIIIIIIIIIIIIIIIIIIIIIIIIIIIIIIIIIIIIIIIIIII
@ read 8232
TATTGATATAGTCAATGCAGAACGAGCAAAGGCCTTCAGCCGTTTGACAG
+position: 1525185 
IIIIIIIIIIIIIIIIIIIIIIIIIIIIIIIIIIIIIIIIIIIIIIIIII
@ read 8233
TGGATTTAATCATGTCAAAACATTCACCAAAATTATATTTATTTTTTCTG
+position: 3292019 
IIIIIIIIIIIIIIIIIIIIIIIIIIIIIIIIIIIIIIIIIIIIIIIIII
@ read 8234
CCCACCCGGAAGGGATGCAGCACGTTGATTTCACAATAGTAATGCGCCAG
+position: 3975230 
IIIIIIIIIIIIIIIIIIIIIIIIIIIIIIIIIIIIIIIIIIIIIIIIII
@ read 8235
TTTCTCTGTTTGGTATCACGCTGATTTGCGCCGGTTTCTCGGTAGGTTTT
+position: 4463885 
IIIIIIIIIIIIIIIIIIIIIIIIIIIIIIIIIIIIIIIIIIIIIIIIII
@ read 8236
GAGCAAAACGTGGGTTTTATTTGGTAAAACCAATCACGGCAAGCTCAGCG
+position: 3527201 
IIIIIIIIIIIIIIIIIIIIIIIIIIIIIIIIIIIIIIIIIIIIIIIIII
@ read 8237
ATGAGCGTGGACTGGGACATCTGGCGCTGGGGCTGGCGAAAGTCAGCAAG
+position: -2516030 
IIIIIIIIIIIIIIIIIIIIIIIIIIIIIIIIIIIIIIIIIIIIIIIIII
@ read 8238
AGAGGAAAAGGCCGGACGACGATAGTGCCGTCCGGCATTAGCAATTAATG
+position: -1299697 
IIIIIIIIIIIIIIIIIIIIIIIIIIIIIIIIIIIIIIIIIIIIIIIIII
@ read 8239
CAACTTCGCAATGATTTGCAAAATTTAGTCAAGGAACTTAATATTGAAAA
+position: -2777752 
IIIIIIIIIIIIIIIIIIIIIIIIIIIIIIIIIIIIIIIIIIIIIIIIII
@ read 8240
AAAAGAAACCGCGTTAAGAGGGCGTACATCCTTGTACACGTCGGGCAGGA
+position: -430119 
IIIIIIIIIIIIIIIIIIIIIIIIIIIIIIIIIIIIIIIIIIIIIIIIII
@ read 8241
GCACCTCATCAACAGCTCAAACCGGAACAAATCAAACTGGCCGACGATAT
+position: -389225 
IIIIIIIIIIIIIIIIIIIIIIIIIIIIIIIIIIIIIIIIIIIIIIIIII
@ read 8242
TTATTCCGGGTTGGGTTTGTTTGGTCTTGCAACACTAATTACGCAGTGTG
+position: -4895758 
IIIIIIIIIIIIIIIIIIIIIIIIIIIIIIIIIIIIIIIIIIIIIIIIII
@ read 8243
ATGTTACTGCCGGCGGCGGCTGTACCCATGCTCATGTCACCCCGGGAGCT
+position: -875811 
IIIIIIIIIIIIIIIIIIIIIIIIIIIIIIIIIIIIIIIIIIIIIIIIII
@ read 8244
AAACCGAGACCCAGGAAGTCGGGTTTAAAGAGCGATTTCAGCTCGCCAGC
+position: -2712247 
IIIIIIIIIIIIIIIIIIIIIIIIIIIIIIIIIIIIIIIIIIIIIIIIII
@ read 8245
CGCCAGAGGTTTATTTAAGGGGCTTATTTTGTATTTGTTAGGTATATGAA
+position: -4980809 
IIIIIIIIIIIIIIIIIIIIIIIIIIIIIIIIIIIIIIIIIIIIIIIIII
@ read 8246
AAAACTGGTCGTGGGAGCTGGGGGCGTCTGGCTCGTGGTCGCATTCACGC
+position: -1077595 
IIIIIIIIIIIIIIIIIIIIIIIIIIIIIIIIIIIIIIIIIIIIIIIIII
@ read 8247
TAACGCTCTCCCGATGCACTGCAACCAGCGGATTTCTGATTTGGTCGGAC
+position: -4124145 
IIIIIIIIIIIIIIIIIIIIIIIIIIIIIIIIIIIIIIIIIIIIIIIIII
@ read 8248
TGGAAAAGGAAGTGAAAGCGCTTGATAAGCAAATGGTGGCGGCGCAGAAA
+position: -1781412 
IIIIIIIIIIIIIIIIIIIIIIIIIIIIIIIIIIIIIIIIIIIIIIIIII
@ read 8249
GGTGTGAATGACCAGGTTAGCAACATTACGGTGAACAAAGAGTTCGCCCG
+position: 142505 
IIIIIIIIIIIIIIIIIIIIIIIIIIIIIIIIIIIIIIIIIIIIIIIIII
@ read 8250
AGATCCACGCCTTCCAGATTAAACAGCGCCTGATACTGCTTGGTCAGGGC
+position: -4784945 
IIIIIIIIIIIIIIIIIIIIIIIIIIIIIIIIIIIIIIIIIIIIIIIIII
@ read 8251
GTTAACCGCCCATCTCTGGACGTTAGTCGGCTTATCAATTGTGCCAGGCT
+position: -72999 
IIIIIIIIIIIIIIIIIIIIIIIIIIIIIIIIIIIIIIIIIIIIIIIIII
@ read 8252
TACTCGCAATACGGTAAGAAACGTGTCGAAGGCTATGAGATATCCGTGGC
+position: -4373879 
IIIIIIIIIIIIIIIIIIIIIIIIIIIIIIIIIIIIIIIIIIIIIIIIII
@ read 8253
TGGCTGGTTAGCACAGAGGATCTGAAAAATGTTACTCGCGACCCATTAGC
+position: -1996331 
IIIIIIIIIIIIIIIIIIIIIIIIIIIIIIIIIIIIIIIIIIIIIIIIII
@ read 8254
CTGCCCTGAATAGACAGAACGAATCGCACTCACGACTTCCTGCGGAGCCG
+position: 2344631 
IIIIIIIIIIIIIIIIIIIIIIIIIIIIIIIIIIIIIIIIIIIIIIIIII
@ read 8255
GCACGGCGTGCCGGAGCTTGCTGTACCGCGCGATATTCGCTATCTGAAAC
+position: -1917520 
IIIIIIIIIIIIIIIIIIIIIIIIIIIIIIIIIIIIIIIIIIIIIIIIII
@ read 8256
TCAGTTCGCGGCGAAACCACGCCCGTCAAGGGTAATACTTTCGTTTCGCG
+position: -203730 
IIIIIIIIIIIIIIIIIIIIIIIIIIIIIIIIIIIIIIIIIIIIIIIIII
@ read 8257
AGCCTTGTCGCCGCCCACCATCACTGACAGCGTACCGTCGATGGCTTTCG
+position: 3776950 
IIIIIIIIIIIIIIIIIIIIIIIIIIIIIIIIIIIIIIIIIIIIIIIIII
@ read 8258
TGAAGGTGGTCTGCATCAGATTGAAACAGCTTCTGGCGCGGTACTGAAAG
+position: 664964 
IIIIIIIIIIIIIIIIIIIIIIIIIIIIIIIIIIIIIIIIIIIIIIIIII
@ read 8259
CAACAGCAAACCTTTAAATGGTTCGATATCGCTCTCCAGCGCATGACGGT
+position: -5227161 
IIIIIIIIIIIIIIIIIIIIIIIIIIIIIIIIIIIIIIIIIIIIIIIIII
@ read 8260
GCAATGACCATTTTTTGACTTTTTGCCAGGGAAGTGGTTGTTGATTTTGA
+position: 5049372 
IIIIIIIIIIIIIIIIIIIIIIIIIIIIIIIIIIIIIIIIIIIIIIIIII
@ read 8261
GGTTATACAAAGATGTTGCTGGGAGTGGAGGCTTATTTTATTGAGCATAA
+position: -3001951 
IIIIIIIIIIIIIIIIIIIIIIIIIIIIIIIIIIIIIIIIIIIIIIIIII
@ read 8262
AGCGGCCTGAAGTATCAGGTTGCGATAGAGCCTTTCATTTCTTCTGTTAT
+position: -1135390 
IIIIIIIIIIIIIIIIIIIIIIIIIIIIIIIIIIIIIIIIIIIIIIIIII
@ read 8263
TGGCGTGCCACGGTCGCGTTTGTACTGACGATCCTAAAACGGTGCTCGGT
+position: -2439388 
IIIIIIIIIIIIIIIIIIIIIIIIIIIIIIIIIIIIIIIIIIIIIIIIII
@ read 8264
GACCTGCAGGATTTTATGTATGAAAACGCCCACCATTCCCACCCTTCTGG
+position: 848069 
IIIIIIIIIIIIIIIIIIIIIIIIIIIIIIIIIIIIIIIIIIIIIIIIII
@ read 8265
CTTCATCCCTGAGTTGATTACGCCATGCTTCCAGAATACGACGGAAGTGC
+position: 160543 
IIIIIIIIIIIIIIIIIIIIIIIIIIIIIIIIIIIIIIIIIIIIIIIIII
@ read 8266
TTTATCGAACTCACCCGGTATCCCGGCGACTTTACGCAGCGGTGCGTCAT
+position: 2814973 
IIIIIIIIIIIIIIIIIIIIIIIIIIIIIIIIIIIIIIIIIIIIIIIIII
@ read 8267
CCTGGCGTAATGCGGCAGAAAACGGGGCGGAGAGCGCCGCCAGAGACACT
+position: 382933 
IIIIIIIIIIIIIIIIIIIIIIIIIIIIIIIIIIIIIIIIIIIIIIIIII
@ read 8268
TTTCTATCTGAAGCCAGTCGCCGTCAATAGTGAACGGGAGGCGTGTAATT
+position: 2065983 
IIIIIIIIIIIIIIIIIIIIIIIIIIIIIIIIIIIIIIIIIIIIIIIIII
@ read 8269
GTGTGAAGAGACTCACGCCCAGGCCTGGCAGCGTTTGTTTGTCGGCCCGT
+position: 1926433 
IIIIIIIIIIIIIIIIIIIIIIIIIIIIIIIIIIIIIIIIIIIIIIIIII
@ read 8270
ATTGCATCATCAGCACGGTGCGCGATGTTGTATTCGTTTTGCACACAGAC
+position: -3594404 
IIIIIIIIIIIIIIIIIIIIIIIIIIIIIIIIIIIIIIIIIIIIIIIIII
@ read 8271
TACCCGTCGAATTGGCGGAAACGCTGGGTAAATCCAATACCACAATCGGG
+position: -3248118 
IIIIIIIIIIIIIIIIIIIIIIIIIIIIIIIIIIIIIIIIIIIIIIIIII
@ read 8272
GTATCGGCGTCATTAACATGACATGACCATCCACCCAAAAGGCACCTCAC
+position: -3944290 
IIIIIIIIIIIIIIIIIIIIIIIIIIIIIIIIIIIIIIIIIIIIIIIIII
@ read 8273
TTTTGTTTTTCGTGTCAAATATGTCTTTTGCCTGATAATTCTGAATGGAT
+position: 5166185 
IIIIIIIIIIIIIIIIIIIIIIIIIIIIIIIIIIIIIIIIIIIIIIIIII
@ read 8274
AAAGAAGAAGATTTCGCGGTTCTGGCGACTAATGCCCTGAAAGATGCCTG
+position: -1001430 
IIIIIIIIIIIIIIIIIIIIIIIIIIIIIIIIIIIIIIIIIIIIIIIIII
@ read 8275
TACCAGGTTCTGACGGCCCGCTGGGCGACGATATGGATAAAAACCGTGCC
+position: 3905590 
IIIIIIIIIIIIIIIIIIIIIIIIIIIIIIIIIIIIIIIIIIIIIIIIII
@ read 8276
GGATCAATGGCAATCACTGGTTTGCCAGATTTTTTCAGCTGATGGAAGTA
+position: 2306670 
IIIIIIIIIIIIIIIIIIIIIIIIIIIIIIIIIIIIIIIIIIIIIIIIII
@ read 8277
CGTTAATCGGCGCAGGCGGTTTTGGTGCGCTGGTTTTCCAGGGGCTGCTA
+position: -2665286 
IIIIIIIIIIIIIIIIIIIIIIIIIIIIIIIIIIIIIIIIIIIIIIIIII
@ read 8278
GCATTATCTGAACATAAAACACTATCAATAAGTTGGAGTCATTACCGAAG
+position: -916605 
IIIIIIIIIIIIIIIIIIIIIIIIIIIIIIIIIIIIIIIIIIIIIIIIII
@ read 8279
GGCGTGCGCTGTTCTTTATCGGCATTTTGCCAATCATCTTTGCTCTCTGG
+position: -1406056 
IIIIIIIIIIIIIIIIIIIIIIIIIIIIIIIIIIIIIIIIIIIIIIIIII
@ read 8280
CGGAGCTGCCATGCTCCGTTTACTTCGTCATTATTTTTACTTTGTTCCCG
+position: 1496327 
IIIIIIIIIIIIIIIIIIIIIIIIIIIIIIIIIIIIIIIIIIIIIIIIII
@ read 8281
CCTCAAAGGCGTAATAGCTCACGGTTGTTAACGTCCTTTCCACACCGGAT
+position: 37273 
IIIIIIIIIIIIIIIIIIIIIIIIIIIIIIIIIIIIIIIIIIIIIIIIII
@ read 8282
TTGCGCAGCGCCTTCGCTTCGATCTGACGGATACGTTCGCGGGTAACGTC
+position: -1564654 
IIIIIIIIIIIIIIIIIIIIIIIIIIIIIIIIIIIIIIIIIIIIIIIIII
@ read 8283
ACCGGCGGCGCAGCGCCGGAGAGCGAACCAATCAATGTGCCGTAGACTGA
+position: 481525 
IIIIIIIIIIIIIIIIIIIIIIIIIIIIIIIIIIIIIIIIIIIIIIIIII
@ read 8284
TTGGCCGAAAATGCCTGATCGAGGTCGAACTGGCGATAATGAGAACGGGT
+position: 2216860 
IIIIIIIIIIIIIIIIIIIIIIIIIIIIIIIIIIIIIIIIIIIIIIIIII
@ read 8285
CACGATCACGCGATTGGCGGGCACCGTAAAAAACGGGCGAAGGTCAAAAA
+position: -2934943 
IIIIIIIIIIIIIIIIIIIIIIIIIIIIIIIIIIIIIIIIIIIIIIIIII
@ read 8286
ACAGAGACATCGCGCAGCATAGTTTGTGGATCTTGTGCACCAACAACCGA
+position: -630571 
IIIIIIIIIIIIIIIIIIIIIIIIIIIIIIIIIIIIIIIIIIIIIIIIII
@ read 8287
GGCGCATTGCCCGTCAGGATTACCTTGTGGATCAATCATTTCCACCATCA
+position: 2964216 
IIIIIIIIIIIIIIIIIIIIIIIIIIIIIIIIIIIIIIIIIIIIIIIIII
@ read 8288
CGTGATGTATATGCTGAGTTTCCGCGCTTATCTCTACCTGACGGTTTCCG
+position: 4591737 
IIIIIIIIIIIIIIIIIIIIIIIIIIIIIIIIIIIIIIIIIIIIIIIIII
@ read 8289
AAGTGATTGTTTCAGACAAAAAAACGGCACCAGGTGCCGTTTTTTACTTA
+position: -3611197 
IIIIIIIIIIIIIIIIIIIIIIIIIIIIIIIIIIIIIIIIIIIIIIIIII
@ read 8290
TCACGCTGGTGGCCGCGGTAAAGCGGGCGGTGTGAAAGTTGTAAACAGCA
+position: 782180 
IIIIIIIIIIIIIIIIIIIIIIIIIIIIIIIIIIIIIIIIIIIIIIIIII
@ read 8291
CGCCAGTGTCACCAGCAATACTTCAAGCGGCGCATCACCAGAAAGGGCAG
+position: -2358711 
IIIIIIIIIIIIIIIIIIIIIIIIIIIIIIIIIIIIIIIIIIIIIIIIII
@ read 8292
ATTACCAGCCTGACCCGAAAACAGTTCCTCTCTTTTCTGCCGTCCGGCGA
+position: -5022607 
IIIIIIIIIIIIIIIIIIIIIIIIIIIIIIIIIIIIIIIIIIIIIIIIII
@ read 8293
CGCACTGGTTTCGTTACTCGGCCTGGAAGATGTGGTCAAAGCCACCCAAC
+position: -2474118 
IIIIIIIIIIIIIIIIIIIIIIIIIIIIIIIIIIIIIIIIIIIIIIIIII
@ read 8294
TGCCCGACCCGGAGCTGCACCCGGACAGCACCCTCAGCATGTGGCCGGAT
+position: 755576 
IIIIIIIIIIIIIIIIIIIIIIIIIIIIIIIIIIIIIIIIIIIIIIIIII
@ read 8295
TGTCGCCCGATGGCTATCGCCAACTGCTGGAACACGTTAAAGCAACCGGC
+position: -4677573 
IIIIIIIIIIIIIIIIIIIIIIIIIIIIIIIIIIIIIIIIIIIIIIIIII
@ read 8296
AAACGGGAATGGGCTGGCAACGCGTCTGCATGGCATGACACACCGGCAGT
+position: -3689533 
IIIIIIIIIIIIIIIIIIIIIIIIIIIIIIIIIIIIIIIIIIIIIIIIII
@ read 8297
TCTGGATCTGGCTGCCGGTGTAGACGTGCAGATCAGCCTGGGTTAATCAG
+position: -1325380 
IIIIIIIIIIIIIIIIIIIIIIIIIIIIIIIIIIIIIIIIIIIIIIIIII
@ read 8298
TGACAGGTTTGCCATCCAGCAAGATTTCGCCGCTTTGTGGCTGGTACAAG
+position: 2700237 
IIIIIIIIIIIIIIIIIIIIIIIIIIIIIIIIIIIIIIIIIIIIIIIIII
@ read 8299
ATCTCGCCATAACGACTGCGTTTGCGAATGATCCTGTGCCCCAGAAAGAT
+position: 4972802 
IIIIIIIIIIIIIIIIIIIIIIIIIIIIIIIIIIIIIIIIIIIIIIIIII
@ read 8300
TTATAAAGATCATAACCCGCCATATTCATTAACCAGTTTTGAACAATTCC
+position: 3912185 
IIIIIIIIIIIIIIIIIIIIIIIIIIIIIIIIIIIIIIIIIIIIIIIIII
@ read 8301
TGTTTACCCGACGACACGGGTTATTATTGAGCAGATGGGGCTGACGCTTA
+position: -1287765 
IIIIIIIIIIIIIIIIIIIIIIIIIIIIIIIIIIIIIIIIIIIIIIIIII
@ read 8302
TAAACTGTTCAGCGGCTACGATATTCAGCGCTGGAAGCCAGACCCGGCGT
+position: 4468558 
IIIIIIIIIIIIIIIIIIIIIIIIIIIIIIIIIIIIIIIIIIIIIIIIII
@ read 8303
TACAAGCGGGGTTACCGAAACTGGTCACTTCTCTTGACGCGATTTTGTCG
+position: 3366058 
IIIIIIIIIIIIIIIIIIIIIIIIIIIIIIIIIIIIIIIIIIIIIIIIII
@ read 8304
TCAACTCACGAGCCACCGCCGTAATGGCTACTTGTGATTTTTTCCCTTTT
+position: -1743376 
IIIIIIIIIIIIIIIIIIIIIIIIIIIIIIIIIIIIIIIIIIIIIIIIII
@ read 8305
CAGGACGTACTGGAATTTGTTCGTCTGTTCCGTCGTAAGAACAAACTGCA
+position: -2803604 
IIIIIIIIIIIIIIIIIIIIIIIIIIIIIIIIIIIIIIIIIIIIIIIIII
@ read 8306
CTGCACATCGCGCATCCAGTTGAGGCGGTCGATCACGCTCTGATCGTTGG
+position: -4907767 
IIIIIIIIIIIIIIIIIIIIIIIIIIIIIIIIIIIIIIIIIIIIIIIIII
@ read 8307
CGTTAATTACGGGTGCCGGAACATCGGCCAGCGTCTGATGGCCAGCCGCC
+position: -3204082 
IIIIIIIIIIIIIIIIIIIIIIIIIIIIIIIIIIIIIIIIIIIIIIIIII
@ read 8308
CGTCCATTCCAGCATATTTCACATCTAAATTATGATTTTCTCCTACACTT
+position: -2429071 
IIIIIIIIIIIIIIIIIIIIIIIIIIIIIIIIIIIIIIIIIIIIIIIIII
@ read 8309
TGCGAATATGTTCCCGCGTCGCAGGTGAAATCATGACCACGCTGACAGCA
+position: 1127704 
IIIIIIIIIIIIIIIIIIIIIIIIIIIIIIIIIIIIIIIIIIIIIIIIII
@ read 8310
ATTTCATCGCTAAAAAAAGAGAAATGACCAATAATATTACTTTTTTTCCT
+position: -4033034 
IIIIIIIIIIIIIIIIIIIIIIIIIIIIIIIIIIIIIIIIIIIIIIIIII
@ read 8311
TCCCGGAGAAGTGTTCCGCACCCGGTAATAATTTCCATTGCTTCCAGGCC
+position: 3894292 
IIIIIIIIIIIIIIIIIIIIIIIIIIIIIIIIIIIIIIIIIIIIIIIIII
@ read 8312
ACTGGGGAAGAGGAACAGAAACATTATAATGCACTAATTGGGTTGCTTTT
+position: 1413540 
IIIIIIIIIIIIIIIIIIIIIIIIIIIIIIIIIIIIIIIIIIIIIIIIII
@ read 8313
CGGCAACCGTCAGCATGTCCGCTGGACGGCACTGACTAACCGCCACGGCA
+position: 3723523 
IIIIIIIIIIIIIIIIIIIIIIIIIIIIIIIIIIIIIIIIIIIIIIIIII
@ read 8314
GTCTGGCTGAAGCCAATTTAGCCACAGTAACCGTTAATGATGGCGAAACT
+position: 2390439 
IIIIIIIIIIIIIIIIIIIIIIIIIIIIIIIIIIIIIIIIIIIIIIIIII
@ read 8315
GCTAAGTGCTCTCAGCGTTGTGGTAATCCGCGAAATGGCGCGGCGGTAAG
+position: 2294941 
IIIIIIIIIIIIIIIIIIIIIIIIIIIIIIIIIIIIIIIIIIIIIIIIII
@ read 8316
CGCGGTCTCTCCATCCAGCGTTATAAAGGTCTGGGCGAGATGAACCCGGA
+position: -828357 
IIIIIIIIIIIIIIIIIIIIIIIIIIIIIIIIIIIIIIIIIIIIIIIIII
@ read 8317
TACCACTCAGGCTGTTTTTCCACTTTCCAGTGATGATTACCCACGGCTTA
+position: 2293479 
IIIIIIIIIIIIIIIIIIIIIIIIIIIIIIIIIIIIIIIIIIIIIIIIII
@ read 8318
GCCGACATAATATCGGCCACGGTGATGATCAATACGGATTTACCGCGTAG
+position: 5237909 
IIIIIIIIIIIIIIIIIIIIIIIIIIIIIIIIIIIIIIIIIIIIIIIIII
@ read 8319
CCTCCCTGTTATCCCAGCAAACGGTGAATACGTTGCAGGCCGGTCACCAG
+position: 2020749 
IIIIIIIIIIIIIIIIIIIIIIIIIIIIIIIIIIIIIIIIIIIIIIIIII
@ read 8320
ACGTAACCCTAAACCGCTCGCCAGCTTTGCCGCTCGTTTCGCTTCTTGCG
+position: -1782732 
IIIIIIIIIIIIIIIIIIIIIIIIIIIIIIIIIIIIIIIIIIIIIIIIII
@ read 8321
TAGCTGCTCGGCGCGTGAAACCTCCAGTTGGGTGGAGATGATTTGCGACA
+position: -2377693 
IIIIIIIIIIIIIIIIIIIIIIIIIIIIIIIIIIIIIIIIIIIIIIIIII
@ read 8322
GTAGGGCGGATAAGGCGTTTACGCCGCATCCGCCAGCAGTTGCAAATTAT
+position: -1548217 
IIIIIIIIIIIIIIIIIIIIIIIIIIIIIIIIIIIIIIIIIIIIIIIIII
@ read 8323
TTTTTTAGCTCACTCTTTCTTTCCGAGATTAAGGTTGGTTTATCTTTGCA
+position: -4956190 
IIIIIIIIIIIIIIIIIIIIIIIIIIIIIIIIIIIIIIIIIIIIIIIIII
@ read 8324
AACGCCAAACACCAGAATCAGCGTAATCATCGGCTTGCCGCCCCAGACGC
+position: 3811678 
IIIIIIIIIIIIIIIIIIIIIIIIIIIIIIIIIIIIIIIIIIIIIIIIII
@ read 8325
ATGTCTGATTTAAACAAGCGTTCGATGGCGTCGAGGGAGTCCTGTGTTGA
+position: -3669888 
IIIIIIIIIIIIIIIIIIIIIIIIIIIIIIIIIIIIIIIIIIIIIIIIII
@ read 8326
AGCGGCCAACGTAGGCGCGGCTTGGCATCTCGGTGTTGCCGATCTTCATA
+position: 5265373 
IIIIIIIIIIIIIIIIIIIIIIIIIIIIIIIIIIIIIIIIIIIIIIIIII
@ read 8327
GTTGATGGACACGCTCCAGGTTGTTCAGCCCAGGCTTCTGGGTTACAACT
+position: -2809053 
IIIIIIIIIIIIIIIIIIIIIIIIIIIIIIIIIIIIIIIIIIIIIIIIII
@ read 8328
GGTATCGGTATCAGCAAAGTCATCGTTGATCTCGTCCATTTCCAGCACGA
+position: 1936948 
IIIIIIIIIIIIIIIIIIIIIIIIIIIIIIIIIIIIIIIIIIIIIIIIII
@ read 8329
CAAAAGTGGAGTTAACCAGCAGGTAATAAGGGAAATAGCGCAGCAACTGC
+position: 4957798 
IIIIIIIIIIIIIIIIIIIIIIIIIIIIIIIIIIIIIIIIIIIIIIIIII
@ read 8330
GGCGGACGGGTGAGTAATGTCTGGGAAACTGCCTGATGGAGGGGGATAAC
+position: 4794281 
IIIIIIIIIIIIIIIIIIIIIIIIIIIIIIIIIIIIIIIIIIIIIIIIII
@ read 8331
GCGTAACATACAATGGAGTTGATTATGATTCGACTGCCCCTAATGCTATC
+position: 3689148 
IIIIIIIIIIIIIIIIIIIIIIIIIIIIIIIIIIIIIIIIIIIIIIIIII
@ read 8332
CGTCATGAAATTGTTTTTGTTTTGTTCGTAGTAGCTGGCAATCTCCTGTT
+position: -4780818 
IIIIIIIIIIIIIIIIIIIIIIIIIIIIIIIIIIIIIIIIIIIIIIIIII
@ read 8333
GATTGTGGTCTGCACGACGACTCTTCGCCAGCGAGAAAACGCAAAGGAAT
+position: 3362363 
IIIIIIIIIIIIIIIIIIIIIIIIIIIIIIIIIIIIIIIIIIIIIIIIII
@ read 8334
AACACCGTTGAAGTCAGCGAACGGACCATCATTAACACGGACCATTTCAC
+position: -513440 
IIIIIIIIIIIIIIIIIIIIIIIIIIIIIIIIIIIIIIIIIIIIIIIIII
@ read 8335
CAACGATCAGCGTCCTACGATGCAGCACCGAAGGCTGAATATCCGCGCCC
+position: 3353444 
IIIIIIIIIIIIIIIIIIIIIIIIIIIIIIIIIIIIIIIIIIIIIIIIII
@ read 8336
CATTACTCGGATTCTTTGCCATAACGGCATCGATGGTAATGGCTGTTTAT
+position: -3494924 
IIIIIIIIIIIIIIIIIIIIIIIIIIIIIIIIIIIIIIIIIIIIIIIIII
@ read 8337
TTTCATTACGCCAGCCAGCCACTGCATAAACAGGTTTACACGCCGGGAAA
+position: -1090392 
IIIIIIIIIIIIIIIIIIIIIIIIIIIIIIIIIIIIIIIIIIIIIIIIII
@ read 8338
TATTTTTCAAAATGGCAGCCGTGTCCATGCCATGTGAGGGCATTCCGCGC
+position: 39886 
IIIIIIIIIIIIIIIIIIIIIIIIIIIIIIIIIIIIIIIIIIIIIIIIII
@ read 8339
TGCCGACGCGGATTTGTCCGCCTTTATCGAACCACTGGACACCCTCCGGG
+position: 2072834 
IIIIIIIIIIIIIIIIIIIIIIIIIIIIIIIIIIIIIIIIIIIIIIIIII
@ read 8340
GCCGCCTCCACCTCTTTACTTAAAAAGGCGTTCGCGCCAGTTTGCTGCAC
+position: 2025087 
IIIIIIIIIIIIIIIIIIIIIIIIIIIIIIIIIIIIIIIIIIIIIIIIII
@ read 8341
GCTGATAATTCCCCGGACTGAATGCGTTCAAATTGTTTGGGAAGATACTG
+position: 2569024 
IIIIIIIIIIIIIIIIIIIIIIIIIIIIIIIIIIIIIIIIIIIIIIIIII
@ read 8342
CCAGTACACTGCCGCCCGCCTGTTGCACGTTGAGATTCATCTTGCCTTCG
+position: -623820 
IIIIIIIIIIIIIIIIIIIIIIIIIIIIIIIIIIIIIIIIIIIIIIIIII
@ read 8343
TTAAGCAGCTTCTTTCGCATCGCGTACAGCAGCCAGAGTACGAACCAGTT
+position: -511130 
IIIIIIIIIIIIIIIIIIIIIIIIIIIIIIIIIIIIIIIIIIIIIIIIII
@ read 8344
ATAAACAGGGCGCTTCCCATGCCAATTAATACATGTGTGCGTAACCCTGC
+position: 4169750 
IIIIIIIIIIIIIIIIIIIIIIIIIIIIIIIIIIIIIIIIIIIIIIIIII
@ read 8345
CGTCATCTGGCTTGTCGTACACCGCCTGCTTCGTGGCTGGATCTACGCCG
+position: 1982595 
IIIIIIIIIIIIIIIIIIIIIIIIIIIIIIIIIIIIIIIIIIIIIIIIII
@ read 8346
CGGCTTTTCAGAATGCGATCCCAACCGGCAACTGGATGTATCCGGTGGCA
+position: -5202580 
IIIIIIIIIIIIIIIIIIIIIIIIIIIIIIIIIIIIIIIIIIIIIIIIII
@ read 8347
CTGAAGAAGTGGTCGTTAAAAACCATAACGCTGTAGGTAAACGTCTCGCA
+position: -4323547 
IIIIIIIIIIIIIIIIIIIIIIIIIIIIIIIIIIIIIIIIIIIIIIIIII
@ read 8348
CTATCGTGGCGTAGAAGGCATGATTACGACCGCGCGTTTTGCGCGTGAGA
+position: -1982631 
IIIIIIIIIIIIIIIIIIIIIIIIIIIIIIIIIIIIIIIIIIIIIIIIII
@ read 8349
GCACTGATGATTACCGTTCTTCCCTGTCCCCACTGACGCAGGTTATGCAG
+position: -4772960 
IIIIIIIIIIIIIIIIIIIIIIIIIIIIIIIIIIIIIIIIIIIIIIIIII
@ read 8350
CATACTGGAGATCGTCAGAAAATATTTCCAGGAGATGGCATGATTCGCTT
+position: 3855312 
IIIIIIIIIIIIIIIIIIIIIIIIIIIIIIIIIIIIIIIIIIIIIIIIII
@ read 8351
GTCAAAGGCACCAAAGCACAGGCGGAAGCCATCAGGGAGGAGTGTCGGGG
+position: 5169817 
IIIIIIIIIIIIIIIIIIIIIIIIIIIIIIIIIIIIIIIIIIIIIIIIII
@ read 8352
AGGTGTGGAAATCGACGAAGCTAAAGTTATTGAGTTCAGTAAAAATGCCC
+position: -834328 
IIIIIIIIIIIIIIIIIIIIIIIIIIIIIIIIIIIIIIIIIIIIIIIIII
@ read 8353
CAGATAGATAAATAGCGATGCGTTAACAAAATAAGTCACCCGCGCTGACT
+position: 1320660 
IIIIIIIIIIIIIIIIIIIIIIIIIIIIIIIIIIIIIIIIIIIIIIIIII
@ read 8354
ACGACCGTAGTAGGTATCCAGCAGAATCTGTTTCAGCTCGGAGATCAGCG
+position: 1492592 
IIIIIIIIIIIIIIIIIIIIIIIIIIIIIIIIIIIIIIIIIIIIIIIIII
@ read 8355
TGAGAGCCGCGCGGACCATTTTCCACGCACCGTCGCGGGGATAAACTCCG
+position: 2153793 
IIIIIIIIIIIIIIIIIIIIIIIIIIIIIIIIIIIIIIIIIIIIIIIIII
@ read 8356
AGCGGCAAGATTAAACCAGTTCGTTCGGGCAGGTTTCGCCTTTTTCCAGA
+position: 1659241 
IIIIIIIIIIIIIIIIIIIIIIIIIIIIIIIIIIIIIIIIIIIIIIIIII
@ read 8357
AAATTATAGTGACGCCACAGCAACAAATATAACCTTTGTGGAGCACTATC
+position: 2338304 
IIIIIIIIIIIIIIIIIIIIIIIIIIIIIIIIIIIIIIIIIIIIIIIIII
@ read 8358
CCAGCCACAAGTCATCCGCTAATTTTTCAACATTAGTCGGTTCGGTCCTC
+position: -5050646 
IIIIIIIIIIIIIIIIIIIIIIIIIIIIIIIIIIIIIIIIIIIIIIIIII
@ read 8359
GCTGCACGCCTGGTTCTTTGCCATCGCCACTGCCATTGGTTCATGGTTTG
+position: 2357726 
IIIIIIIIIIIIIIIIIIIIIIIIIIIIIIIIIIIIIIIIIIIIIIIIII
@ read 8360
CGTGTAGGTGCGATAACCGTTTTCGCTGCGCATCGGCGGCGTCACCAGCC
+position: -4729504 
IIIIIIIIIIIIIIIIIIIIIIIIIIIIIIIIIIIIIIIIIIIIIIIIII
@ read 8361
CCGTAGCATTTCGCGCGTTACCAGCACGATGCCTTCTTCTGAACGATAGA
+position: 4056132 
IIIIIIIIIIIIIIIIIIIIIIIIIIIIIIIIIIIIIIIIIIIIIIIIII
@ read 8362
ATGAACGGCATAAAAATGGGGCTGGGGATCACGCCGGGTGAGCACATTAT
+position: -886973 
IIIIIIIIIIIIIIIIIIIIIIIIIIIIIIIIIIIIIIIIIIIIIIIIII
@ read 8363
GTCATGTTCTCTCCCCTGACTGGCTTTACTCAATAGTGGCATGCTATTGC
+position: -3790369 
IIIIIIIIIIIIIIIIIIIIIIIIIIIIIIIIIIIIIIIIIIIIIIIIII
@ read 8364
CCCGTTGCAGGGGCAAGAAGTTACGCTGAATTTACCGCAGGGTGTGACCA
+position: 342116 
IIIIIIIIIIIIIIIIIIIIIIIIIIIIIIIIIIIIIIIIIIIIIIIIII
@ read 8365
AGGTTGAAACGTTTTCTTCGTTGAAGAAACAAGGCGTGGACAAGCTGCGG
+position: -647542 
IIIIIIIIIIIIIIIIIIIIIIIIIIIIIIIIIIIIIIIIIIIIIIIIII
@ read 8366
TCCGGATCGGAGTTCTGCCACGTTTTCAGCACCGGCACGGCATTCATCGC
+position: 1892239 
IIIIIIIIIIIIIIIIIIIIIIIIIIIIIIIIIIIIIIIIIIIIIIIIII
@ read 8367
CCCCGTTTGCGTAATTCATGCGCAAATGGCAACAGGTGATAATCGTGGAT
+position: 2330816 
IIIIIIIIIIIIIIIIIIIIIIIIIIIIIIIIIIIIIIIIIIIIIIIIII
@ read 8368
GTAGCGATAACTGGCACCAAACATTTCGGTAAACATCGGTTGTTGCACAC
+position: -2844521 
IIIIIIIIIIIIIIIIIIIIIIIIIIIIIIIIIIIIIIIIIIIIIIIIII
@ read 8369
CGCGCGCCACGCAAATGTTCGATCACGTTATTCTGGCGATTGCCGCCAGC
+position: 4333013 
IIIIIIIIIIIIIIIIIIIIIIIIIIIIIIIIIIIIIIIIIIIIIIIIII
@ read 8370
CATAACCACGAGGAGCATGAATGCGGTATCTGTACTTTATCACTCGCTGA
+position: -2381901 
IIIIIIIIIIIIIIIIIIIIIIIIIIIIIIIIIIIIIIIIIIIIIIIIII
@ read 8371
GGAGCGTGCCGAAGCCGCGCGTAATAAAGTGCTCGAACGGATGGCCGTGC
+position: -2237899 
IIIIIIIIIIIIIIIIIIIIIIIIIIIIIIIIIIIIIIIIIIIIIIIIII
@ read 8372
CAGACAAAACTGGTTTTTGCACACAACGTTAACGATTTGTGGCGTCGGCG
+position: 1026370 
IIIIIIIIIIIIIIIIIIIIIIIIIIIIIIIIIIIIIIIIIIIIIIIIII
@ read 8373
AGCTCGAGTAATTCGGTCATTCGCGCCACCATATACGGCTGCGAAATTGT
+position: 3254489 
IIIIIIIIIIIIIIIIIIIIIIIIIIIIIIIIIIIIIIIIIIIIIIIIII
@ read 8374
GCCACCCAGCAAAGAAACAGAACCCGTCACCATTCCCCACAGCGCAGGCA
+position: 2085638 
IIIIIIIIIIIIIIIIIIIIIIIIIIIIIIIIIIIIIIIIIIIIIIIIII
@ read 8375
GCTCACTAACAGACAGACCAGAATCCGCAATCGCGAATTTCAGATCGATA
+position: -559107 
IIIIIIIIIIIIIIIIIIIIIIIIIIIIIIIIIIIIIIIIIIIIIIIIII
@ read 8376
ACTTCAATATCGATATTGCCGCCGAGCAGGAGGCGCTGTCTCGCGCCGAT
+position: 49294 
IIIIIIIIIIIIIIIIIIIIIIIIIIIIIIIIIIIIIIIIIIIIIIIIII
@ read 8377
TCAACAATCAGAATTTTCATTCACTCACTCTCCTGCAAGTTTGCAGAATA
+position: 4914373 
IIIIIIIIIIIIIIIIIIIIIIIIIIIIIIIIIIIIIIIIIIIIIIIIII
@ read 8378
AAAATACCCGTGCGCGACATCAACGTAATATTTAGCTTTTCACTTGCGTT
+position: -3268352 
IIIIIIIIIIIIIIIIIIIIIIIIIIIIIIIIIIIIIIIIIIIIIIIIII
@ read 8379
CGCCGCGCTCCATCACGTTCCATATCTGGACGGCGTACAGTCCGTTCACC
+position: 1534416 
IIIIIIIIIIIIIIIIIIIIIIIIIIIIIIIIIIIIIIIIIIIIIIIIII
@ read 8380
GTATTCTCATCATCTCTTTGCGTACACTGCTGGCGCAACCTCTGCTGTGG
+position: -4193116 
IIIIIIIIIIIIIIIIIIIIIIIIIIIIIIIIIIIIIIIIIIIIIIIIII
@ read 8381
ATCCCTAGTTTGGCAGAGAGGATCTGAATCAGCATCGCCATCAGGTTGGC
+position: 2912739 
IIIIIIIIIIIIIIIIIIIIIIIIIIIIIIIIIIIIIIIIIIIIIIIIII
@ read 8382
TAATACAACCTTTGCGGGGCAACGTTGGCAGGCAGCAATCAACGACTGAA
+position: 2443746 
IIIIIIIIIIIIIIIIIIIIIIIIIIIIIIIIIIIIIIIIIIIIIIIIII
@ read 8383
ACCGTTGGCTCCGCGCATTGGGCAATACTGGCTGCAACTGCCTGCCACAT
+position: 2302074 
IIIIIIIIIIIIIIIIIIIIIIIIIIIIIIIIIIIIIIIIIIIIIIIIII
@ read 8384
GGCATTAAGCGAATAAAGCCATTTTTGATTGCATTAACGTGTGGCTGCTT
+position: 2121375 
IIIIIIIIIIIIIIIIIIIIIIIIIIIIIIIIIIIIIIIIIIIIIIIIII
@ read 8385
GCGCCCGCGTATCCATCATGATGGGACGCGTGTTTATGGCGAAAGGAGAA
+position: 1582852 
IIIIIIIIIIIIIIIIIIIIIIIIIIIIIIIIIIIIIIIIIIIIIIIIII
@ read 8386
ACCCATCAATACCCGGAACTGTTGGAACAGGCAGCCTACGGTCTGGCGGA
+position: 4738452 
IIIIIIIIIIIIIIIIIIIIIIIIIIIIIIIIIIIIIIIIIIIIIIIIII
@ read 8387
TTATTACGGTGTGGCTTGTTATCCGCAGGGTACGGATCAAGCGCGTAAAT
+position: -3362891 
IIIIIIIIIIIIIIIIIIIIIIIIIIIIIIIIIIIIIIIIIIIIIIIIII
@ read 8388
ATGACGCCAAAGAATTCATGTCCAATGACGCGCGGATATTTCGCAAAAGG
+position: 1855541 
IIIIIIIIIIIIIIIIIIIIIIIIIIIIIIIIIIIIIIIIIIIIIIIIII
@ read 8389
CATCGCAACTGGCACAGCGTGCTGTTGATCTGATCAGCAACGTCGCGGGC
+position: -2228923 
IIIIIIIIIIIIIIIIIIIIIIIIIIIIIIIIIIIIIIIIIIIIIIIIII
@ read 8390
AAATCATGATGCATACGCAAGAAATACTCTTCGTTCAGGCGCTCAAGACG
+position: 564500 
IIIIIIIIIIIIIIIIIIIIIIIIIIIIIIIIIIIIIIIIIIIIIIIIII
@ read 8391
AAGGAATTTGCTGATCGCGAGCAATCTTACATGCCGCGTCGATAGTCGGC
+position: -3581783 
IIIIIIIIIIIIIIIIIIIIIIIIIIIIIIIIIIIIIIIIIIIIIIIIII
@ read 8392
ACGATTATCGGTGCACTGGGGCTCTCGATGGTATACGCCAAAATGTCGTT
+position: -360346 
IIIIIIIIIIIIIIIIIIIIIIIIIIIIIIIIIIIIIIIIIIIIIIIIII
@ read 8393
ACATCTTTCGGCAAACGCGCAACCTGCACACAGCTCCGGGTCGGGTAGGT
+position: 3762990 
IIIIIIIIIIIIIIIIIIIIIIIIIIIIIIIIIIIIIIIIIIIIIIIIII
@ read 8394
AACACCCGTATTCAGGTAGAACACCCGGTTACAGAAATGATCACCGGCGT
+position: 3906066 
IIIIIIIIIIIIIIIIIIIIIIIIIIIIIIIIIIIIIIIIIIIIIIIIII
@ read 8395
GCCTTAGCGCTCTGCGGGTGCAGCAAATGGTGATGAATCTGGGGCTGGAG
+position: -4156179 
IIIIIIIIIIIIIIIIIIIIIIIIIIIIIIIIIIIIIIIIIIIIIIIIII
@ read 8396
CCGGAATACATTGGACGCGTCGCGAAGTTCTTTAGCGATATCGGCGGGCG
+position: 899937 
IIIIIIIIIIIIIIIIIIIIIIIIIIIIIIIIIIIIIIIIIIIIIIIIII
@ read 8397
AGTGAGGAAGGCGCGACAAAATTAAGCGATAAAATAAATCCACCGGGCGT
+position: 3248060 
IIIIIIIIIIIIIIIIIIIIIIIIIIIIIIIIIIIIIIIIIIIIIIIIII
@ read 8398
CGATGGGAAACAGGTTAATATTCCTGTACTTGGTGTTACTGCGAAGGGGG
+position: 4797449 
IIIIIIIIIIIIIIIIIIIIIIIIIIIIIIIIIIIIIIIIIIIIIIIIII
@ read 8399
ATCGCTTCCCAGCCATGCACCTTCCATCTGACGCATTTCGCGACGCAGGA
+position: -5079343 
IIIIIIIIIIIIIIIIIIIIIIIIIIIIIIIIIIIIIIIIIIIIIIIIII
@ read 8400
GTACTGACAGCATATCTTTCGGTGACGGTACGGCATAACACTGAGCCTGA
+position: -2649439 
IIIIIIIIIIIIIIIIIIIIIIIIIIIIIIIIIIIIIIIIIIIIIIIIII
@ read 8401
GGTGCACTACACGCGGACACAATATGCAGAGCCGCTGGTCGAAAGTCGCT
+position: 4284561 
IIIIIIIIIIIIIIIIIIIIIIIIIIIIIIIIIIIIIIIIIIIIIIIIII
@ read 8402
GCTCACCAAAGATATTGGTGTTCAAAGCACTCTTAATCAGGAATGCCAGC
+position: -1268557 
IIIIIIIIIIIIIIIIIIIIIIIIIIIIIIIIIIIIIIIIIIIIIIIIII
@ read 8403
CTTTATCGACTACCTGGGGGGCAGCGAAACTGGTATTCGCGATCATGGCG
+position: 56548 
IIIIIIIIIIIIIIIIIIIIIIIIIIIIIIIIIIIIIIIIIIIIIIIIII
@ read 8404
CCCGCGTTTTGATCACTTCTGCATACCATCCGAAGCTTTTCTTACGCGTT
+position: 4473727 
IIIIIIIIIIIIIIIIIIIIIIIIIIIIIIIIIIIIIIIIIIIIIIIIII
@ read 8405
GTTAGCAACAACAGACGGTTCTTCGCCGCAGTTCAGGACGATCTGACGCA
+position: -275580 
IIIIIIIIIIIIIIIIIIIIIIIIIIIIIIIIIIIIIIIIIIIIIIIIII
@ read 8406
AAATTCAGGAACACTTAGCAATGGGCGTTCTACTTTCATTAGGAGCACAT
+position: -2917027 
IIIIIIIIIIIIIIIIIIIIIIIIIIIIIIIIIIIIIIIIIIIIIIIIII
@ read 8407
TTTGATGTCCTCGTTCTGGAAGATACGGAAGTTCTGGCGCAGACCGGCAC
+position: -3539589 
IIIIIIIIIIIIIIIIIIIIIIIIIIIIIIIIIIIIIIIIIIIIIIIIII
@ read 8408
AATAAAATAGACAAAGAAGCTGTTGCGCGACGAATTAAACAAAAATTTTC
+position: -2773045 
IIIIIIIIIIIIIIIIIIIIIIIIIIIIIIIIIIIIIIIIIIIIIIIIII
@ read 8409
CATTACGCTCGGCAAAATTACCGTCTCGATGCTCTCGGCATTTGCCATTG
+position: -1200611 
IIIIIIIIIIIIIIIIIIIIIIIIIIIIIIIIIIIIIIIIIIIIIIIIII
@ read 8410
ATGGGCCCAGAAAACAAAAGCGTGGACAAATGGTGATGCCACTGGCATCA
+position: 5138047 
IIIIIIIIIIIIIIIIIIIIIIIIIIIIIIIIIIIIIIIIIIIIIIIIII
@ read 8411
CCGCCTGCCAGAAAATCTCAAGCCAAAAGATATTACCGAACGCGCGCTGG
+position: -2368613 
IIIIIIIIIIIIIIIIIIIIIIIIIIIIIIIIIIIIIIIIIIIIIIIIII
@ read 8412
TCTCTTCTTTCACATTCAATGTCGGATCGTCATTTAAGACCCTGGATACT
+position: -1557937 
IIIIIIIIIIIIIIIIIIIIIIIIIIIIIIIIIIIIIIIIIIIIIIIIII
@ read 8413
ATTTTCCAATCCCAAACAGCTCATGGCTTTTCTGGGACTGGTGCCAGGTG
+position: 4962962 
IIIIIIIIIIIIIIIIIIIIIIIIIIIIIIIIIIIIIIIIIIIIIIIIII
@ read 8414
GGACAGGCCAGCGAGGCCGCTGATGATGGCGGAATGACGGCGATTCCTGT
+position: -2971490 
IIIIIIIIIIIIIIIIIIIIIIIIIIIIIIIIIIIIIIIIIIIIIIIIII
@ read 8415
GTATCACCCGGCGCACGGTGAACGGTGAACCGGCGGAGCAGTGGCAGTAT
+position: 266219 
IIIIIIIIIIIIIIIIIIIIIIIIIIIIIIIIIIIIIIIIIIIIIIIIII
@ read 8416
GTCGTGGTCTGCTGCGCATGGTTTCTCAGCGTCGTAAACTGCTCGACTAC
+position: -1459100 
IIIIIIIIIIIIIIIIIIIIIIIIIIIIIIIIIIIIIIIIIIIIIIIIII
@ read 8417
ATATTGACCAGCCGCTTAACATTGATGTAGTCGCAAAAAAATCAGGCTAT
+position: -412262 
IIIIIIIIIIIIIIIIIIIIIIIIIIIIIIIIIIIIIIIIIIIIIIIIII
@ read 8418
ATATATAATAACCCGTTCAGCCCGGGATGTTACAGCGTTCCCTTTCCTTT
+position: -4015212 
IIIIIIIIIIIIIIIIIIIIIIIIIIIIIIIIIIIIIIIIIIIIIIIIII
@ read 8419
ATTGGCGGTTTTGGAAGATCATACCGGTCAGGGTAATCCACCGCGACCAG
+position: 2812984 
IIIIIIIIIIIIIIIIIIIIIIIIIIIIIIIIIIIIIIIIIIIIIIIIII
@ read 8420
GCGCCCAATGTGGTTCCAGCTTTATGTACTGCGCGATCGCGGCTTTATGC
+position: 4306296 
IIIIIIIIIIIIIIIIIIIIIIIIIIIIIIIIIIIIIIIIIIIIIIIIII
@ read 8421
ATTGATATATTCACAACGTCACATTGCAATTTTTGCAACGTCAACATCGA
+position: -743268 
IIIIIIIIIIIIIIIIIIIIIIIIIIIIIIIIIIIIIIIIIIIIIIIIII
@ read 8422
GCATAATGCTTTCCAGCAGATCGAGGATGCGCGCCTGTGCTACCACGTCG
+position: -1172797 
IIIIIIIIIIIIIIIIIIIIIIIIIIIIIIIIIIIIIIIIIIIIIIIIII
@ read 8423
CATGGTTTACAACCGACTGGTTCGTCGTTTGCGTTCGCTGGGACTGACGG
+position: -2958040 
IIIIIIIIIIIIIIIIIIIIIIIIIIIIIIIIIIIIIIIIIIIIIIIIII
@ read 8424
GCTATTAAAGTTCCCGCTGGTGGTACTTTCTGTGGCGCTTGGCGGCATGA
+position: 2620734 
IIIIIIIIIIIIIIIIIIIIIIIIIIIIIIIIIIIIIIIIIIIIIIIIII
@ read 8425
AGGACAATATGCGCTTTGGTCTGGAGTTTGAGAAGTCAGCCTTTGGTAAA
+position: -1739082 
IIIIIIIIIIIIIIIIIIIIIIIIIIIIIIIIIIIIIIIIIIIIIIIIII
@ read 8426
GCCAACTGCGGGCTATCATTTCGAAGCATCAAAAGGTCTGGCAGATGACG
+position: -4541706 
IIIIIIIIIIIIIIIIIIIIIIIIIIIIIIIIIIIIIIIIIIIIIIIIII
@ read 8427
CTGGCGGAAACCCGTATGGGTTACAACGAAGTGACCTTCCTCTCTGACCG
+position: -2049571 
IIIIIIIIIIIIIIIIIIIIIIIIIIIIIIIIIIIIIIIIIIIIIIIIII
@ read 8428
TAAAGATTCAAGGATAAACAACAATGAGCAAAGCAGGTGCGTCGCTTGCG
+position: 3849150 
IIIIIIIIIIIIIIIIIIIIIIIIIIIIIIIIIIIIIIIIIIIIIIIIII
@ read 8429
TGCCACCGCCGCTCATGCGGGTTTCTGCCGGGTTGTTACCAAACATCACG
+position: -3417064 
IIIIIIIIIIIIIIIIIIIIIIIIIIIIIIIIIIIIIIIIIIIIIIIIII
@ read 8430
TACTGCTCAGCCCTAACACCGCGCCCATCAGCACGCCGGAGCAGGCTTCA
+position: -851637 
IIIIIIIIIIIIIIIIIIIIIIIIIIIIIIIIIIIIIIIIIIIIIIIIII
@ read 8431
CGAGTCGCGCCGCGACAGCGCTCGATCTCCCTCGCCTGGAAGCGCTTAAA
+position: 2414648 
IIIIIIIIIIIIIIIIIIIIIIIIIIIIIIIIIIIIIIIIIIIIIIIIII
@ read 8432
GCGGTATTTCAATACTGGCAATATTTGCCAGCATCATTTTTGAGTTTTCC
+position: -3268902 
IIIIIIIIIIIIIIIIIIIIIIIIIIIIIIIIIIIIIIIIIIIIIIIIII
@ read 8433
CAGAAGCTATAGACCCGCAGCAAGCGCGCATTATCGAACCTGCCGTTAAC
+position: 2739603 
IIIIIIIIIIIIIIIIIIIIIIIIIIIIIIIIIIIIIIIIIIIIIIIIII
@ read 8434
CATTTGCGTTGTTCGTCGGCGCAGGTAACATTATTTTCCCTCCAATGGTC
+position: 451755 
IIIIIIIIIIIIIIIIIIIIIIIIIIIIIIIIIIIIIIIIIIIIIIIIII
@ read 8435
ATAGCTATGGTTTTTTCTACACAGACGGTTTTTCAAGTCCTGGCGGGAAG
+position: -3834470 
IIIIIIIIIIIIIIIIIIIIIIIIIIIIIIIIIIIIIIIIIIIIIIIIII
@ read 8436
AGCGGGCAGGGCAGGCGCGACGGCTCGGTAAAGGTCATCAGTTCACCCAG
+position: 252138 
IIIIIIIIIIIIIIIIIIIIIIIIIIIIIIIIIIIIIIIIIIIIIIIIII
@ read 8437
CGTCACAACCCAGCAACTTCACCGGCTCAGTGTTGTTCAGGGTATGCTGA
+position: 3589605 
IIIIIIIIIIIIIIIIIIIIIIIIIIIIIIIIIIIIIIIIIIIIIIIIII
@ read 8438
GTGGCGATCATCGTTGAACCTTGCGGCAACTGCTTGATCAATGGCGCGGA
+position: -674420 
IIIIIIIIIIIIIIIIIIIIIIIIIIIIIIIIIIIIIIIIIIIIIIIIII
@ read 8439
CAATTGCGGCCCGCTGAAAGCTCGCCGACAACTCCGGACTGTAATTAAAT
+position: -637109 
IIIIIIIIIIIIIIIIIIIIIIIIIIIIIIIIIIIIIIIIIIIIIIIIII
@ read 8440
AGGTAATATTCTTTCGGCGTCTTGCCGGTATAGCGTAAAAACAGACGACG
+position: -845301 
IIIIIIIIIIIIIIIIIIIIIIIIIIIIIIIIIIIIIIIIIIIIIIIIII
@ read 8441
CCGCCACCTGTCAGTTCACCCTGACTGATCCCACCTTTATTTACCGTCAG
+position: 1810277 
IIIIIIIIIIIIIIIIIIIIIIIIIIIIIIIIIIIIIIIIIIIIIIIIII
@ read 8442
TCGAAACCGGGTTCAGAAGTAACGGTGTTATTAGCACAACGGACGTACAG
+position: 1824739 
IIIIIIIIIIIIIIIIIIIIIIIIIIIIIIIIIIIIIIIIIIIIIIIIII
@ read 8443
TGGTAGCAAACTTTGGCGCGGATGAACTGAACGCCTTTACCGAGCACCAT
+position: -3837391 
IIIIIIIIIIIIIIIIIIIIIIIIIIIIIIIIIIIIIIIIIIIIIIIIII
@ read 8444
GCGCCCTGCTCGGCCTGAAATGCCGTATTTATATGGGTGCCAAAGACGTT
+position: -3715933 
IIIIIIIIIIIIIIIIIIIIIIIIIIIIIIIIIIIIIIIIIIIIIIIIII
@ read 8445
AAGCCCTGTTCAATGTCGTAAATCACATCACCACGTAAGATGGTTTTCGT
+position: -4703146 
IIIIIIIIIIIIIIIIIIIIIIIIIIIIIIIIIIIIIIIIIIIIIIIIII
@ read 8446
TCGAGCAGCGGCGTCGCCACTTCAATACGATAATCAATATTGCGCGTCAT
+position: -2259656 
IIIIIIIIIIIIIIIIIIIIIIIIIIIIIIIIIIIIIIIIIIIIIIIIII
@ read 8447
CCGGCAAACCGTCGTCTGTAATAATCTGATCAAACTCGCTTAATGGTAAC
+position: 3242827 
IIIIIIIIIIIIIIIIIIIIIIIIIIIIIIIIIIIIIIIIIIIIIIIIII
@ read 8448
CCGCTGTAGATGACTGTGTACCTCACGCAACGTATCGATGCGCGCAAAGG
+position: -4781513 
IIIIIIIIIIIIIIIIIIIIIIIIIIIIIIIIIIIIIIIIIIIIIIIIII
@ read 8449
CAGAAAACGCTGGATCTTAACTTTTTCTGAAAAGACAGTTGGCAAAGGTT
+position: 3201704 
IIIIIIIIIIIIIIIIIIIIIIIIIIIIIIIIIIIIIIIIIIIIIIIIII
@ read 8450
ACAATGAAAAATTCAACCGCGAATACACCGAAGCCTATACCAACGCCAGC
+position: -614574 
IIIIIIIIIIIIIIIIIIIIIIIIIIIIIIIIIIIIIIIIIIIIIIIIII
@ read 8451
TTGTTGCCCGGTCGCCATTAACAACGTCGTTTTCGCCGGAACCTGGTCAG
+position: -2146536 
IIIIIIIIIIIIIIIIIIIIIIIIIIIIIIIIIIIIIIIIIIIIIIIIII
@ read 8452
CCCAACTCAAGGTCAGGGACTTCACCATTGAGCATATGGGCATACAGACC
+position: -4378223 
IIIIIIIIIIIIIIIIIIIIIIIIIIIIIIIIIIIIIIIIIIIIIIIIII
@ read 8453
AAAGGGCAATCCTCATCAGAGAATTGCCCTTAGATTGTTGACCCGGAGCG
+position: -974413 
IIIIIIIIIIIIIIIIIIIIIIIIIIIIIIIIIIIIIIIIIIIIIIIIII
@ read 8454
GTGCTCCAGTGGCTTCTGTTTCTATCAGCTGTCCCTCCTGTTCAGCTACT
+position: -2889171 
IIIIIIIIIIIIIIIIIIIIIIIIIIIIIIIIIIIIIIIIIIIIIIIIII
@ read 8455
AACGCTCATCGGCAAACAGTTCGGTGGCTTTTTTAAAGTCGAGGATGGTA
+position: 5221520 
IIIIIIIIIIIIIIIIIIIIIIIIIIIIIIIIIIIIIIIIIIIIIIIIII
@ read 8456
GGGTCCCCGGCGTGAACGATTTCGCTGGCTTCATGCAGGAAGCGTTTGAT
+position: 2146919 
IIIIIIIIIIIIIIIIIIIIIIIIIIIIIIIIIIIIIIIIIIIIIIIIII
@ read 8457
GCATTGTTGAAGTGCTCGGTCGTCTGCGTCGCTTACTGCATATTCGTGCC
+position: 202803 
IIIIIIIIIIIIIIIIIIIIIIIIIIIIIIIIIIIIIIIIIIIIIIIIII
@ read 8458
TGTCTTCGTCGTAGTCAATATCGTCAGGCTGTTCTGAATCAGAGAGAACG
+position: -1757714 
IIIIIIIIIIIIIIIIIIIIIIIIIIIIIIIIIIIIIIIIIIIIIIIIII
@ read 8459
GTGTCAGTGCAGAGCGCAGGAAGGCTTCCGTCTCTTCAACCAGACTCAGT
+position: 5156394 
IIIIIIIIIIIIIIIIIIIIIIIIIIIIIIIIIIIIIIIIIIIIIIIIII
@ read 8460
CTTCCTCAACATCCTCAATATTAATCAGATTTGGTTGTACGGTCGCAGTT
+position: 3076407 
IIIIIIIIIIIIIIIIIIIIIIIIIIIIIIIIIIIIIIIIIIIIIIIIII
@ read 8461
GCGGTCTGGTTGTGAACGATATCGCGCAGCTGGCAGGAATGAGTGAGCAA
+position: -3428556 
IIIIIIIIIIIIIIIIIIIIIIIIIIIIIIIIIIIIIIIIIIIIIIIIII
@ read 8462
GATAACCGGGGTTTCACCCACGGTTACGCTACCGGACAGTTTGATCAGTT
+position: -2341092 
IIIIIIIIIIIIIIIIIIIIIIIIIIIIIIIIIIIIIIIIIIIIIIIIII
@ read 8463
ATCTGCGCGAACGATGTTTCCCAGCCAACTCAAGGATTTAACAGCGACAA
+position: 4336899 
IIIIIIIIIIIIIIIIIIIIIIIIIIIIIIIIIIIIIIIIIIIIIIIIII
@ read 8464
AGTTCATTTGGATGTTCATTTCTTTATTTTGCATATGAGTATATTACCCC
+position: 1409610 
IIIIIIIIIIIIIIIIIIIIIIIIIIIIIIIIIIIIIIIIIIIIIIIIII
@ read 8465
CGCAACCGGAATGTCATCGCCGTACCAGACAGTCTGACCAGCCAGCTGCT
+position: -2463254 
IIIIIIIIIIIIIIIIIIIIIIIIIIIIIIIIIIIIIIIIIIIIIIIIII
@ read 8466
TGCGCTACGCTCTACATATTTCATGCCATATATTGAATTTGCACGGTTTT
+position: -1113196 
IIIIIIIIIIIIIIIIIIIIIIIIIIIIIIIIIIIIIIIIIIIIIIIIII
@ read 8467
TACCGCCCAGCAGCGCCACGACGCGGTTAGCGTCACGCTGGCACTCCAGC
+position: 3644361 
IIIIIIIIIIIIIIIIIIIIIIIIIIIIIIIIIIIIIIIIIIIIIIIIII
@ read 8468
ACTAAAATTTTTATTAAGGAAAGAGAGGATGTATGATTTTCAGAAAATAT
+position: 157282 
IIIIIIIIIIIIIIIIIIIIIIIIIIIIIIIIIIIIIIIIIIIIIIIIII
@ read 8469
ACTGGTGCGGCTGCTGGACAGACTGGAGGAAGAAATCCGGGCAGACCGCG
+position: 560642 
IIIIIIIIIIIIIIIIIIIIIIIIIIIIIIIIIIIIIIIIIIIIIIIIII
@ read 8470
GACCTGCCGCAGTTAATCGTCAAGGATACGCGTCTGGCGTTTGGTGAACT
+position: 95289 
IIIIIIIIIIIIIIIIIIIIIIIIIIIIIIIIIIIIIIIIIIIIIIIIII
@ read 8471
GCTATCGCCATGCGGGCGATCTCAATCCTCGCGTCTGGGAAGAAGAGATC
+position: -2591828 
IIIIIIIIIIIIIIIIIIIIIIIIIIIIIIIIIIIIIIIIIIIIIIIIII
@ read 8472
AAAGCCCCCTTCCGGACGCGGGCATGACGCGCAGTCGCCAATAGCGTAAA
+position: -3897935 
IIIIIIIIIIIIIIIIIIIIIIIIIIIIIIIIIIIIIIIIIIIIIIIIII
@ read 8473
GAAATCTTTTGTTGACGGGGAGTGGCGCTTTAACGTGCCGGTATTGTGGG
+position: -4540498 
IIIIIIIIIIIIIIIIIIIIIIIIIIIIIIIIIIIIIIIIIIIIIIIIII
@ read 8474
CCGTCAGCACGCTGAAGGGATCTTCTTCCGCGCCAAACATTTCACGTTCA
+position: -2593185 
IIIIIIIIIIIIIIIIIIIIIIIIIIIIIIIIIIIIIIIIIIIIIIIIII
@ read 8475
CCGTTAATCTCTGAACATGTGGATCTTCAGACCCCCCCTGATTGTATCCA
+position: 3561779 
IIIIIIIIIIIIIIIIIIIIIIIIIIIIIIIIIIIIIIIIIIIIIIIIII
@ read 8476
GCACCGGAAAATGCGGTGGCGAACGCTTACGATATGGTCATCAATGGTTA
+position: -3026421 
IIIIIIIIIIIIIIIIIIIIIIIIIIIIIIIIIIIIIIIIIIIIIIIIII
@ read 8477
GACGTCCCAGACCACCGTTACCCAGCGCCGGGTCGATCTCTTCTTCCAGC
+position: 4037017 
IIIIIIIIIIIIIIIIIIIIIIIIIIIIIIIIIIIIIIIIIIIIIIIIII
@ read 8478
GCCAGGTGTTGGCTTTTGCCGGTAGCGCCAGCGCCACGGCAGCGGCGAAC
+position: 1382960 
IIIIIIIIIIIIIIIIIIIIIIIIIIIIIIIIIIIIIIIIIIIIIIIIII
@ read 8479
CCCCGAATCACTTACCTGAGTAAGCTCATCGGGATTCGCTCACTTGCCGC
+position: -3673425 
IIIIIIIIIIIIIIIIIIIIIIIIIIIIIIIIIIIIIIIIIIIIIIIIII
@ read 8480
TTTCCAGCGCCGCGTTGGCGTTGTTTACGTAGGTCTGATGGTGTTTGGTG
+position: -598789 
IIIIIIIIIIIIIIIIIIIIIIIIIIIIIIIIIIIIIIIIIIIIIIIIII
@ read 8481
ATTGTTGGCGGCATATCTCGCTCCCGCCAGGTACTCTGCTTTTGCGGAAT
+position: -3862645 
IIIIIIIIIIIIIIIIIIIIIIIIIIIIIIIIIIIIIIIIIIIIIIIIII
@ read 8482
TGTGTTGCTGGTGAGCGGCACGCTCGGCGACCACGGGGCGACTATCCTTA
+position: 3236055 
IIIIIIIIIIIIIIIIIIIIIIIIIIIIIIIIIIIIIIIIIIIIIIIIII
@ read 8483
AAACGTCTAACGTCAACGTGGCGGAAGAACTGGTCAATATGATTCAGGTG
+position: 1348056 
IIIIIIIIIIIIIIIIIIIIIIIIIIIIIIIIIIIIIIIIIIIIIIIIII
@ read 8484
ATAACAACACTCATATAAAGAATAAGGTTTTTACAACCAAAAAAGAAGGT
+position: -2299807 
IIIIIIIIIIIIIIIIIIIIIIIIIIIIIIIIIIIIIIIIIIIIIIIIII
@ read 8485
ACTCAATGCTTTTGAGTGAACAATCAACGCATTACAACGCTGGCGAATTA
+position: 2636065 
IIIIIIIIIIIIIIIIIIIIIIIIIIIIIIIIIIIIIIIIIIIIIIIIII
@ read 8486
AAACTTCTTCGATATCTTTGATGCCGTTCCACAGACGGTTACGCAGGCCG
+position: 3053431 
IIIIIIIIIIIIIIIIIIIIIIIIIIIIIIIIIIIIIIIIIIIIIIIIII
@ read 8487
GCATCCGCCTGCGGTGAGGCAGCCAAGATCGGGCGGGCTTTTTCCACCGT
+position: -3739286 
IIIIIIIIIIIIIIIIIIIIIIIIIIIIIIIIIIIIIIIIIIIIIIIIII
@ read 8488
TGGCCTTTTCATCAAGCCGTTCCCGCAGTTGGGCGACAATTGCATCACGC
+position: 2209052 
IIIIIIIIIIIIIIIIIIIIIIIIIIIIIIIIIIIIIIIIIIIIIIIIII
@ read 8489
TGGCATAGGAAAAGAGCGATAAGCCAATGTGCACCAGCATCCCAGGCGTT
+position: -2136942 
IIIIIIIIIIIIIIIIIIIIIIIIIIIIIIIIIIIIIIIIIIIIIIIIII
@ read 8490
TTTACCGGCCATACCGACAGCCAGACCACCAATACCACCAAAGGTCAACA
+position: 1637097 
IIIIIIIIIIIIIIIIIIIIIIIIIIIIIIIIIIIIIIIIIIIIIIIIII
@ read 8491
CCAGACGTCACGGTCAAAGTCGATCAGAATGGTGTTGAAGCGCGCAACGC
+position: 1403938 
IIIIIIIIIIIIIIIIIIIIIIIIIIIIIIIIIIIIIIIIIIIIIIIIII
@ read 8492
TTTGCAGCGGATCTTTTTCATCCAGCCATTTACCGTCAAACTGGCCTTTG
+position: 3638543 
IIIIIIIIIIIIIIIIIIIIIIIIIIIIIIIIIIIIIIIIIIIIIIIIII
@ read 8493
CAGAACGCCTCCTGAATTAAAAAACAGACTGCATTGCTGGCTGGTCTTTT
+position: -1228846 
IIIIIIIIIIIIIIIIIIIIIIIIIIIIIIIIIIIIIIIIIIIIIIIIII
@ read 8494
AAATGAGGGTCTAACAAGTGGAGCTGCGGGTTAATTCTGGGTGATCTGAC
+position: 4117964 
IIIIIIIIIIIIIIIIIIIIIIIIIIIIIIIIIIIIIIIIIIIIIIIIII
@ read 8495
GGAAGAGAAAGATTTGTTTCTTTATAAGGGCGCAGGTATACCACGCCTTT
+position: 4571760 
IIIIIIIIIIIIIIIIIIIIIIIIIIIIIIIIIIIIIIIIIIIIIIIIII
@ read 8496
CTTATCATGCCTACAGCCGTTGCCGAACGTAGGCCGGATAAGGCATTTAC
+position: 4804131 
IIIIIIIIIIIIIIIIIIIIIIIIIIIIIIIIIIIIIIIIIIIIIIIIII
@ read 8497
ACCAAAGTAAAACCAACAGCAGCGCAAATAGCACAGGAAGAAGTGGCCTG
+position: -3397884 
IIIIIIIIIIIIIIIIIIIIIIIIIIIIIIIIIIIIIIIIIIIIIIIIII
@ read 8498
CGGTGCAGGTAAGCGCAGCGGGAAATGGTGCGACACGTCGGCGACCATCT
+position: -709899 
IIIIIIIIIIIIIIIIIIIIIIIIIIIIIIIIIIIIIIIIIIIIIIIIII
@ read 8499
AATGCCCCGATCGGTTGCCACGATAAGCCGCTGATGTGGCAATGTTTTCG
+position: -4476000 
IIIIIIIIIIIIIIIIIIIIIIIIIIIIIIIIIIIIIIIIIIIIIIIIII
@ read 8500
TGCTGAGTGATCCCCATTCCGTAACAGATAATGGTTCGTTCGGCAGCGGC
+position: 1797674 
IIIIIIIIIIIIIIIIIIIIIIIIIIIIIIIIIIIIIIIIIIIIIIIIII
@ read 8501
AGGTTTTAACTCACAGAAAGGTCTATTTGACGTGGCTATCGAGGGTGACT
+position: -4942513 
IIIIIIIIIIIIIIIIIIIIIIIIIIIIIIIIIIIIIIIIIIIIIIIIII
@ read 8502
TACCGGCTTCGGTCAGGCCAATGCTGCGTGTGCTACGGTTTAACAGCTTT
+position: -1388407 
IIIIIIIIIIIIIIIIIIIIIIIIIIIIIIIIIIIIIIIIIIIIIIIIII
@ read 8503
CAGTTGTCGGGCTTTTCCGGGCGTACTAAAGCTTCTTGCCATTAACGGCA
+position: -4240483 
IIIIIIIIIIIIIIIIIIIIIIIIIIIIIIIIIIIIIIIIIIIIIIIIII
@ read 8504
GACAATATGGTGTTAATTTGCCGCGAGGGAAATCCACTACTCTCTTTAGA
+position: -4592535 
IIIIIIIIIIIIIIIIIIIIIIIIIIIIIIIIIIIIIIIIIIIIIIIIII
@ read 8505
GCAGAAAAGTCGCAATTGTATGCACTGGAAAAATATTTAAACATTTATTC
+position: -778522 
IIIIIIIIIIIIIIIIIIIIIIIIIIIIIIIIIIIIIIIIIIIIIIIIII
@ read 8506
AGAGGGTGACTACTACTGGAAAGACCTGATGGGCTGCCAGGTAGTAACCA
+position: -2139587 
IIIIIIIIIIIIIIIIIIIIIIIIIIIIIIIIIIIIIIIIIIIIIIIIII
@ read 8507
GTAATACCAACGAATTATACCAATTGCTTTTACTGCAAACCGTGATTTAA
+position: 1256913 
IIIIIIIIIIIIIIIIIIIIIIIIIIIIIIIIIIIIIIIIIIIIIIIIII
@ read 8508
TTTCATCGCCATCGTTATTATGCGTTCTTCCTAACTAACTCTCATAACCG
+position: -5080471 
IIIIIIIIIIIIIIIIIIIIIIIIIIIIIIIIIIIIIIIIIIIIIIIIII
@ read 8509
GAAGAAACCGCGTTTAACACCAACCTCGAAGCTGCCGATGAGATTGCTCG
+position: -3921583 
IIIIIIIIIIIIIIIIIIIIIIIIIIIIIIIIIIIIIIIIIIIIIIIIII
@ read 8510
CGGAGACTTAGCAACGCAATATCTGATCGATAAAGGTCATACCCGTATCG
+position: 4515242 
IIIIIIIIIIIIIIIIIIIIIIIIIIIIIIIIIIIIIIIIIIIIIIIIII
@ read 8511
ATGATTAAGTTCGCCGCGCTGGCGGGTGCTATAGATGAAGAGAAAGTCGT
+position: -4855334 
IIIIIIIIIIIIIIIIIIIIIIIIIIIIIIIIIIIIIIIIIIIIIIIIII
@ read 8512
CTGGTATTGAATAACTACTGCATTTGAGTTCTCGGAGACCGGTGCTGTTT
+position: -1063798 
IIIIIIIIIIIIIIIIIIIIIIIIIIIIIIIIIIIIIIIIIIIIIIIIII
@ read 8513
TCCTTAACGTTATTGTCTCTGCTACTGATAACGGTAGCCGGGTGGCAAAA
+position: 2142412 
IIIIIIIIIIIIIIIIIIIIIIIIIIIIIIIIIIIIIIIIIIIIIIIIII
@ read 8514
CCTGATAAGACGCATCAGTGTCGCATCAGGCAGTTGTTGTCGGATAAGGC
+position: -444370 
IIIIIIIIIIIIIIIIIIIIIIIIIIIIIIIIIIIIIIIIIIIIIIIIII
@ read 8515
ACCCTTTAATGTTTGATGTTCTAACGTTGACCCGTAATCCGGGTTGCGGA
+position: 228429 
IIIIIIIIIIIIIIIIIIIIIIIIIIIIIIIIIIIIIIIIIIIIIIIIII
@ read 8516
CTTGTATTACCGCATTTTCCAGCGTACCGGCATGCACTTCAGCCCGACCA
+position: 2006821 
IIIIIIIIIIIIIIIIIIIIIIIIIIIIIIIIIIIIIIIIIIIIIIIIII
@ read 8517
CCTTCGCCCGGACGAAATTATGGTGCCGGCATGAATATTGCGTGGAGATT
+position: -3546892 
IIIIIIIIIIIIIIIIIIIIIIIIIIIIIIIIIIIIIIIIIIIIIIIIII
@ read 8518
TCCAACGAACTCCATGACTTTGTTTTTGACGTAACCGTTTTTGAACACCG
+position: -4454699 
IIIIIIIIIIIIIIIIIIIIIIIIIIIIIIIIIIIIIIIIIIIIIIIIII
@ read 8519
TGGCGACAAGTTCAAAAATAAGGAAGGAAGATGTCAGCACAATGACACTT
+position: -3105272 
IIIIIIIIIIIIIIIIIIIIIIIIIIIIIIIIIIIIIIIIIIIIIIIIII
@ read 8520
CATGTTTCAGTGATCTGCAGTATTATATTAAGTTAATACTGGATGATTCA
+position: -1723821 
IIIIIIIIIIIIIIIIIIIIIIIIIIIIIIIIIIIIIIIIIIIIIIIIII
@ read 8521
TATTCAACTTAGGTTGATTTTCCATGAAATTTCCTGATTACAACGGACGT
+position: 2217759 
IIIIIIIIIIIIIIIIIIIIIIIIIIIIIIIIIIIIIIIIIIIIIIIIII
@ read 8522
CCATAATGCCGTGGGAACTGCTTTGTACCGCTTCCGTAGTGCTCTGATAT
+position: -394697 
IIIIIIIIIIIIIIIIIIIIIIIIIIIIIIIIIIIIIIIIIIIIIIIIII
@ read 8523
TCTCCCTGTTTGTCGCGCGGGGATGCGAGGTGCTGCCGGTGATGAACACG
+position: -2666268 
IIIIIIIIIIIIIIIIIIIIIIIIIIIIIIIIIIIIIIIIIIIIIIIIII
@ read 8524
CAGCTCCGACTTCCTGGAAGGCGAACAGGTTGAATACTCTCGCGTCAAGA
+position: 4775211 
IIIIIIIIIIIIIIIIIIIIIIIIIIIIIIIIIIIIIIIIIIIIIIIIII
@ read 8525
CATTGCCAGTAAAGAGCCGAGGATCACATCGCCGCTTCGCCATAACGCCG
+position: 2476137 
IIIIIIIIIIIIIIIIIIIIIIIIIIIIIIIIIIIIIIIIIIIIIIIIII
@ read 8526
GAGACATATAGTCCGGATCATTTTGTCTTGCCTCCCGTATTTCGCTATAC
+position: 3556283 
IIIIIIIIIIIIIIIIIIIIIIIIIIIIIIIIIIIIIIIIIIIIIIIIII
@ read 8527
CGGTGGTGACTAGGCTGTGGGTCAGGCCACTCTTGGCATCGACACCAATG
+position: -3165223 
IIIIIIIIIIIIIIIIIIIIIIIIIIIIIIIIIIIIIIIIIIIIIIIIII
@ read 8528
TGTCAAACAGCATCAGCCCCGGCCCCTGGCCCAGTTTCAGCGGGTATTTA
+position: 4668295 
IIIIIIIIIIIIIIIIIIIIIIIIIIIIIIIIIIIIIIIIIIIIIIIIII
@ read 8529
TTTCAGGATCACATTCATAAAAAAGATTATTGTACTGAATCCCACCGGCG
+position: 4147454 
IIIIIIIIIIIIIIIIIIIIIIIIIIIIIIIIIIIIIIIIIIIIIIIIII
@ read 8530
AAGAAGACGTTCGCCCACTGCTGGCGCTGGAGAATATCTTTGTTGATCAG
+position: -2374972 
IIIIIIIIIIIIIIIIIIIIIIIIIIIIIIIIIIIIIIIIIIIIIIIIII
@ read 8531
ACTCAATGGTTATCGGTGTTACCGAAGGCTTCACTAAGAAGCTGCAGCTG
+position: -1332461 
IIIIIIIIIIIIIIIIIIIIIIIIIIIIIIIIIIIIIIIIIIIIIIIIII
@ read 8532
CGACCACATGCTGGACGGCCTGGAAACCGGTGCGTCCGTGGCGCATAACG
+position: -3273066 
IIIIIIIIIIIIIIIIIIIIIIIIIIIIIIIIIIIIIIIIIIIIIIIIII
@ read 8533
GAGTGAAATTGACGAGTGGATTAATCAGCGTATTGCTGAATCACGCGGAA
+position: 309225 
IIIIIIIIIIIIIIIIIIIIIIIIIIIIIIIIIIIIIIIIIIIIIIIIII
@ read 8534
TTCAAAAGAGACACACTGGGGATGATTGACCAGTACCCCATAACCACGGT
+position: 4357002 
IIIIIIIIIIIIIIIIIIIIIIIIIIIIIIIIIIIIIIIIIIIIIIIIII
@ read 8535
CCGGCGAAAAAACTGCTGCGTGATATTGGTTTGAAACTGGCCGACACGCT
+position: -1833599 
IIIIIIIIIIIIIIIIIIIIIIIIIIIIIIIIIIIIIIIIIIIIIIIIII
@ read 8536
AGGCAGTAGCTTCACTTTATCTGTGGTTCATCTGCATGAGGCAGAACCTA
+position: -3854049 
IIIIIIIIIIIIIIIIIIIIIIIIIIIIIIIIIIIIIIIIIIIIIIIIII
@ read 8537
CCCGGATGAGAATTTGTTAGAAAAAACTGCATGGTGAATCCCCCTGAGCG
+position: -3374177 
IIIIIIIIIIIIIIIIIIIIIIIIIIIIIIIIIIIIIIIIIIIIIIIIII
@ read 8538
TCCGGCAGTTTCAATGGCGCATGACACGCCCCACAACCGCAGCCGCTGTA
+position: -547617 
IIIIIIIIIIIIIIIIIIIIIIIIIIIIIIIIIIIIIIIIIIIIIIIIII
@ read 8539
GAAAGGTGATTCTCGGCGCGATGATGCGCAAGCTGGCACAGGTGGCGTAT
+position: 216365 
IIIIIIIIIIIIIIIIIIIIIIIIIIIIIIIIIIIIIIIIIIIIIIIIII
@ read 8540
CTCCGCCGGAAATCTCTGAGACCATGCAGGAGTTCAATAATATGTTTGAT
+position: -1158296 
IIIIIIIIIIIIIIIIIIIIIIIIIIIIIIIIIIIIIIIIIIIIIIIIII
@ read 8541
TAAAAATCTCGGCGTGATTGTCATTGATGAAGAGCACGACAGCTCCTACA
+position: -573851 
IIIIIIIIIIIIIIIIIIIIIIIIIIIIIIIIIIIIIIIIIIIIIIIIII
@ read 8542
GTCTGATGGTGGAAATGATGGGACCATGGGGCGAAATCATCATCGCTGCC
+position: 1942107 
IIIIIIIIIIIIIIIIIIIIIIIIIIIIIIIIIIIIIIIIIIIIIIIIII
@ read 8543
CGCAGGACGCCTTGCAACCCATTGACAACACGTTCTTGATCCTCCATGGC
+position: 1315491 
IIIIIIIIIIIIIIIIIIIIIIIIIIIIIIIIIIIIIIIIIIIIIIIIII
@ read 8544
TATGAATATTATGAATGTGTTCTTACAAAATAATCATAAGCGCATATTTT
+position: 3874245 
IIIIIIIIIIIIIIIIIIIIIIIIIIIIIIIIIIIIIIIIIIIIIIIIII
@ read 8545
ACCATTATCAAACAGGTAGTTAACACCACCACGCCAGGTAAACTGTTTGT
+position: -5108525 
IIIIIIIIIIIIIIIIIIIIIIIIIIIIIIIIIIIIIIIIIIIIIIIIII
@ read 8546
ACCAGGTTATGCAGGACGATTTCGATGCCCCCGTAGACTTTGTTTCCGGA
+position: -1735959 
IIIIIIIIIIIIIIIIIIIIIIIIIIIIIIIIIIIIIIIIIIIIIIIIII
@ read 8547
CGATCTTGCCGATAAGATCGCGCTCGGCAACGTATTCGCCCAGCGCGGAG
+position: -5186876 
IIIIIIIIIIIIIIIIIIIIIIIIIIIIIIIIIIIIIIIIIIIIIIIIII
@ read 8548
GTGTTGTACACGTACCAGAGCCAGTGCTGTCGCGCTTTACTGCCGACAAA
+position: 4710217 
IIIIIIIIIIIIIIIIIIIIIIIIIIIIIIIIIIIIIIIIIIIIIIIIII
@ read 8549
GCCTGCAAGGCGGGGGTGATCTTGCAGATAATCGGTAACGCTACGGCCTG
+position: 1114860 
IIIIIIIIIIIIIIIIIIIIIIIIIIIIIIIIIIIIIIIIIIIIIIIIII
@ read 8550
AGCTCTGTGACCTTGCCTTGGTTAACTCAATGTTAAATTGATGTAACATA
+position: 3621682 
IIIIIIIIIIIIIIIIIIIIIIIIIIIIIIIIIIIIIIIIIIIIIIIIII
@ read 8551
TTCCCGTAAAATGCCCACACACTTTAAACGCCACCAGATCCCGTGGAATT
+position: -4791742 
IIIIIIIIIIIIIIIIIIIIIIIIIIIIIIIIIIIIIIIIIIIIIIIIII
@ read 8552
AGCAATACACAACCCCAGCGGCAACGAAATAATCGCCACCAGCGCCGAGC
+position: -4655225 
IIIIIIIIIIIIIIIIIIIIIIIIIIIIIIIIIIIIIIIIIIIIIIIIII
@ read 8553
CCGCAGGATCACCACGCCGCCAGCGACTTCGCCCTGGCCGTTCAGCTCGG
+position: 4132199 
IIIIIIIIIIIIIIIIIIIIIIIIIIIIIIIIIIIIIIIIIIIIIIIIII
@ read 8554
TGGCCTGCGTGCGGTGGCGGATTTTGAATATGAAATGCAGCTGGCGCATA
+position: 4333209 
IIIIIIIIIIIIIIIIIIIIIIIIIIIIIIIIIIIIIIIIIIIIIIIIII
@ read 8555
CTCCATCATATTTAACTTCCGTTTTTCCAGCCTGACCAGACCAGAATCCT
+position: -4027550 
IIIIIIIIIIIIIIIIIIIIIIIIIIIIIIIIIIIIIIIIIIIIIIIIII
@ read 8556
TATCGTTTTATCGTCCGATAACTCTTTCTGCAATATTATTATGGGAGACT
+position: -4032033 
IIIIIIIIIIIIIIIIIIIIIIIIIIIIIIIIIIIIIIIIIIIIIIIIII
@ read 8557
TTAGGACTTATTTGAATCACATTTGAGGTGGTTATGAAAAAAATTGCATG
+position: 914350 
IIIIIIIIIIIIIIIIIIIIIIIIIIIIIIIIIIIIIIIIIIIIIIIIII
@ read 8558
CGTAACAAGGCTGAATCTCTGCGTCTGGCACGATTGCTGTATCAGCAAGA
+position: -4675112 
IIIIIIIIIIIIIIIIIIIIIIIIIIIIIIIIIIIIIIIIIIIIIIIIII
@ read 8559
CGCAAAACATTCCAGTAACTGGTGCAGTCGTGGTCACCACCCCGCAGGAC
+position: -2690320 
IIIIIIIIIIIIIIIIIIIIIIIIIIIIIIIIIIIIIIIIIIIIIIIIII
@ read 8560
CTGAAAAACGTGCTGGCGGAGAGTTATACCGTTTCCGATGACGGCATTAC
+position: 934840 
IIIIIIIIIIIIIIIIIIIIIIIIIIIIIIIIIIIIIIIIIIIIIIIIII
@ read 8561
CAAATCAGGACCAAATCGCTGATAGCACAAAGTAAGGCAATCATAATGTG
+position: 3461843 
IIIIIIIIIIIIIIIIIIIIIIIIIIIIIIIIIIIIIIIIIIIIIIIIII
@ read 8562
AGCGCAGCGAAATTTGGTGGCGTCGGGCTGACTCAATCACTGGCGCTGGA
+position: 3207878 
IIIIIIIIIIIIIIIIIIIIIIIIIIIIIIIIIIIIIIIIIIIIIIIIII
@ read 8563
CTCCAGAGTTGCTGATAACGTTCCAGCCAGTGTGCATCGTCCTGTACCGG
+position: 1824944 
IIIIIIIIIIIIIIIIIIIIIIIIIIIIIIIIIIIIIIIIIIIIIIIIII
@ read 8564
GCGGGGCAAAACAATCGATAAATCAGCCCGGGAATTAACATGGCAACCAC
+position: -2019959 
IIIIIIIIIIIIIIIIIIIIIIIIIIIIIIIIIIIIIIIIIIIIIIIIII
@ read 8565
CTCATGCCGCCCGTACCGCCGCCCATCAGCACCAGTTTGCCGACGCGCTC
+position: -4870819 
IIIIIIIIIIIIIIIIIIIIIIIIIIIIIIIIIIIIIIIIIIIIIIIIII
@ read 8566
CATATGAAATTTTCCTTAAGGCATTGTCTGTAAGCGCCTTGTAAGACTTC
+position: -1966639 
IIIIIIIIIIIIIIIIIIIIIIIIIIIIIIIIIIIIIIIIIIIIIIIIII
@ read 8567
CCGCGCGTTGAGCGTGCAAAGAAATCGGTAAAGGCTTTCACTTCCGGATA
+position: -5075075 
IIIIIIIIIIIIIIIIIIIIIIIIIIIIIIIIIIIIIIIIIIIIIIIIII
@ read 8568
TTTTTATCAACCAGGCTGGCGGTATATCCGAGCAGTGTTGGTATTTCGGA
+position: -4438686 
IIIIIIIIIIIIIIIIIIIIIIIIIIIIIIIIIIIIIIIIIIIIIIIIII
@ read 8569
AGGGTAATCTTGTGATGCTGATTGCGAAAAAGCAGAGTAATTTCACTGGC
+position: -625574 
IIIIIIIIIIIIIIIIIIIIIIIIIIIIIIIIIIIIIIIIIIIIIIIIII
@ read 8570
GTCGAAATAATTAGTCCATCAGATCGCTGAGAAAACGCAAAGATCTCGTC
+position: -2133934 
IIIIIIIIIIIIIIIIIIIIIIIIIIIIIIIIIIIIIIIIIIIIIIIIII
@ read 8571
AAATTCAAAGTAAAAAGACAACCACTGTCCCTCAATGATCTACCTAGCCA
+position: 3518857 
IIIIIIIIIIIIIIIIIIIIIIIIIIIIIIIIIIIIIIIIIIIIIIIIII
@ read 8572
GCGTGTTGCCGCCGGTTTCTCGCCTGACTGCCGATCAAACCCAGTATCAC
+position: 4018153 
IIIIIIIIIIIIIIIIIIIIIIIIIIIIIIIIIIIIIIIIIIIIIIIIII
@ read 8573
TGCCACAGCAAACGGCATCATCCCAACGATCAAAATAATGCTCGGCCAGT
+position: 2788030 
IIIIIIIIIIIIIIIIIIIIIIIIIIIIIIIIIIIIIIIIIIIIIIIIII
@ read 8574
CTGGTCAACGTTGGTATAGGTTTTGGCGGTGGCAAAGTTTTAAATAAATT
+position: 572198 
IIIIIIIIIIIIIIIIIIIIIIIIIIIIIIIIIIIIIIIIIIIIIIIIII
@ read 8575
TGAGTGAGACGTGTAGCGCATCGGCATCACAATGCCCCTGGTGAGCGAGT
+position: 1405290 
IIIIIIIIIIIIIIIIIIIIIIIIIIIIIIIIIIIIIIIIIIIIIIIIII
@ read 8576
TCCAGCTCGAACGTGCTCTCCACGCCGAGCATCACCACGCTGGACAACCA
+position: -1673435 
IIIIIIIIIIIIIIIIIIIIIIIIIIIIIIIIIIIIIIIIIIIIIIIIII
@ read 8577
TAAAATTAACATGACAAGTCTGGTTTCCCTGGAAAATGTCTCGGTTTCTT
+position: 2244901 
IIIIIIIIIIIIIIIIIIIIIIIIIIIIIIIIIIIIIIIIIIIIIIIIII
@ read 8578
CTGCCCGTCGCATCTGTTGTCGTGGCCGGTAACTCACTGTGCGCGTCATC
+position: -4718756 
IIIIIIIIIIIIIIIIIIIIIIIIIIIIIIIIIIIIIIIIIIIIIIIIII
@ read 8579
AACGGGGCAAAATATTTCACTCCGGCCGATTTTTGCCAGCCACGGTTTTC
+position: -4307156 
IIIIIIIIIIIIIIIIIIIIIIIIIIIIIIIIIIIIIIIIIIIIIIIIII
@ read 8580
AAGGCGCTCTCCCAGGTGGCGAACGAACCCATTACCGTCTTCTGCGCCGG
+position: -2464024 
IIIIIIIIIIIIIIIIIIIIIIIIIIIIIIIIIIIIIIIIIIIIIIIIII
@ read 8581
CACGCTAACAAAGTGGATAGAGACAAACCCCGCCGCTGCACACTGCTCCG
+position: -4376816 
IIIIIIIIIIIIIIIIIIIIIIIIIIIIIIIIIIIIIIIIIIIIIIIIII
@ read 8582
CATGCGCGAGCTAAAAAAAATGGGCTTTGCGCTGGTGGTAGTAACCAACC
+position: 223443 
IIIIIIIIIIIIIIIIIIIIIIIIIIIIIIIIIIIIIIIIIIIIIIIIII
@ read 8583
TCACCTTTAAATGCCGTCTGGCGAAGAGTGGTGATTAGTTCCTGTGGGTC
+position: -3355995 
IIIIIIIIIIIIIIIIIIIIIIIIIIIIIIIIIIIIIIIIIIIIIIIIII
@ read 8584
AGGCGATTGAACAGTTTGTAATTAACGCTGCCTGAACAGGCAGGGCTATC
+position: -3027212 
IIIIIIIIIIIIIIIIIIIIIIIIIIIIIIIIIIIIIIIIIIIIIIIIII
@ read 8585
GAGGATTTTAACGGTAGCTATTTTAACTCTGGTGTAATGTATATTAATTT
+position: -951717 
IIIIIIIIIIIIIIIIIIIIIIIIIIIIIIIIIIIIIIIIIIIIIIIIII
@ read 8586
TGGACCTGCCCGCTGCATAACCATATACCGCAGTGGATTGAACTGGTGAA
+position: -2300572 
IIIIIIIIIIIIIIIIIIIIIIIIIIIIIIIIIIIIIIIIIIIIIIIIII
@ read 8587
GTCGACCGTTTATTGAGAAACTCAAACGTGCCGCTGCCGGAGCCAGCGCG
+position: 1099262 
IIIIIIIIIIIIIIIIIIIIIIIIIIIIIIIIIIIIIIIIIIIIIIIIII
@ read 8588
TTGAGCCGCTTTGTTCTTCGCCAAGCAGTTCACCCGCGCCGCGAATCTCC
+position: 1383745 
IIIIIIIIIIIIIIIIIIIIIIIIIIIIIIIIIIIIIIIIIIIIIIIIII
@ read 8589
GATCAGGCTGTCAAACGCCTGGTTAGAGAAAGTACAGGTTGCATCAATCT
+position: 967967 
IIIIIIIIIIIIIIIIIIIIIIIIIIIIIIIIIIIIIIIIIIIIIIIIII
@ read 8590
ATCAGCGGGTGCCGCTGCCCGGAACGCCAGAGAGTTAACAGGGTTGTTAT
+position: -1151180 
IIIIIIIIIIIIIIIIIIIIIIIIIIIIIIIIIIIIIIIIIIIIIIIIII
@ read 8591
TCACGACCACCAAACGCATCGCCAATCTCCGGCAGACTGTGGTTAGTCAG
+position: 4453824 
IIIIIIIIIIIIIIIIIIIIIIIIIIIIIIIIIIIIIIIIIIIIIIIIII
@ read 8592
AATTAACTGTTATGCAAAACTACTTTGTGGATAAATTTTGGTCCTACCAA
+position: -1098930 
IIIIIIIIIIIIIIIIIIIIIIIIIIIIIIIIIIIIIIIIIIIIIIIIII
@ read 8593
GTTCCCTACAGTCGCTGGACGCAGGATTACATTGCCATTATGGGCGGTCG
+position: 1721186 
IIIIIIIIIIIIIIIIIIIIIIIIIIIIIIIIIIIIIIIIIIIIIIIIII
@ read 8594
ACCCGAATACGCAATATGTTGATGTTTTACTTACTGATTTGAATGGTTGC
+position: -3675210 
IIIIIIIIIIIIIIIIIIIIIIIIIIIIIIIIIIIIIIIIIIIIIIIIII
@ read 8595
GTTTTGCGCCGGGAAGCCGAAGCGTTGCAGATATTCTGCAGCGTAGTCGA
+position: -1268978 
IIIIIIIIIIIIIIIIIIIIIIIIIIIIIIIIIIIIIIIIIIIIIIIIII
@ read 8596
CTCCTCAATTTGGTGTTTGCCGCGTTTCTGCTGATGCCCATTCCGCGCTA
+position: 4212384 
IIIIIIIIIIIIIIIIIIIIIIIIIIIIIIIIIIIIIIIIIIIIIIIIII
@ read 8597
TCGGCGGTCGGCGGATGATGACCTGCCAGATCAGCGACGGTTCCGGCATC
+position: 4348557 
IIIIIIIIIIIIIIIIIIIIIIIIIIIIIIIIIIIIIIIIIIIIIIIIII
@ read 8598
TGGGTGGAAATCGACAACAACATCGCAGAGAACGCCTTACGGGGAGTGGC
+position: -301256 
IIIIIIIIIIIIIIIIIIIIIIIIIIIIIIIIIIIIIIIIIIIIIIIIII
@ read 8599
CCTCTATAAATTAACCGTTGCCAGCGGTCAGTTCGATATTATCCGCAGCT
+position: -1663129 
IIIIIIIIIIIIIIIIIIIIIIIIIIIIIIIIIIIIIIIIIIIIIIIIII
@ read 8600
ACGCCGTCGCCAGTGTTAATGTGGGCGTTAGTGGTGGACTGATAAATACG
+position: -4501800 
IIIIIIIIIIIIIIIIIIIIIIIIIIIIIIIIIIIIIIIIIIIIIIIIII
@ read 8601
AAAACGCGCCTTTGTTTGTAATGAATGCGGGGCCGATTATCCGCGCTGGC
+position: 5262068 
IIIIIIIIIIIIIIIIIIIIIIIIIIIIIIIIIIIIIIIIIIIIIIIIII
@ read 8602
GGCGTGTATGCCTTCTTCACCCGCAGCTCTGCGGCGAACATTCCGGTGAA
+position: 3738455 
IIIIIIIIIIIIIIIIIIIIIIIIIIIIIIIIIIIIIIIIIIIIIIIIII
@ read 8603
ACCAGAATCACTCATCTTAATAGAAATGTTACCATTACTAAAAGAAACAA
+position: -4957333 
IIIIIIIIIIIIIIIIIIIIIIIIIIIIIIIIIIIIIIIIIIIIIIIIII
@ read 8604
GAAGGGAAACCGAGTCTTAACTGGGCGTTAAGTTGCAGGGTATAGACCCG
+position: 4520852 
IIIIIIIIIIIIIIIIIIIIIIIIIIIIIIIIIIIIIIIIIIIIIIIIII
@ read 8605
CTACGGTTTTCCACTGCGGATTGTTGCTTTCGCCCAGTCCATCCACCAGG
+position: 1754107 
IIIIIIIIIIIIIIIIIIIIIIIIIIIIIIIIIIIIIIIIIIIIIIIIII
@ read 8606
CCATGCACAAAAACAACTTGCCCGTAAGGTCGCATAAGGAGATTCAAAAT
+position: 1672217 
IIIIIIIIIIIIIIIIIIIIIIIIIIIIIIIIIIIIIIIIIIIIIIIIII
@ read 8607
TGATAAAAGGAGGGGGTTATAGCGGGTAAGACCGGGGATCTTAAGTCTGC
+position: -2396780 
IIIIIIIIIIIIIIIIIIIIIIIIIIIIIIIIIIIIIIIIIIIIIIIIII
@ read 8608
ATATTGGAAAATTTGCCCGCTCTTTTCAACAACTTTACCTGCCCCCTGAA
+position: -2006303 
IIIIIIIIIIIIIIIIIIIIIIIIIIIIIIIIIIIIIIIIIIIIIIIIII
@ read 8609
ATTGTTATTCCTTGAATAATCGGTGCGCCGTTGTTCACGGTTGACGAAAA
+position: 3879566 
IIIIIIIIIIIIIIIIIIIIIIIIIIIIIIIIIIIIIIIIIIIIIIIIII
@ read 8610
GGCGGATAAGCTTGGCTATAACCTGGTGGTGCTGGACTCCCAGAACAACC
+position: 4512954 
IIIIIIIIIIIIIIIIIIIIIIIIIIIIIIIIIIIIIIIIIIIIIIIIII
@ read 8611
CGGAACGAATCCGCTTCTCAGCTGTGTTGATTTTCGTGGTGGTATGGCTG
+position: 507652 
IIIIIIIIIIIIIIIIIIIIIIIIIIIIIIIIIIIIIIIIIIIIIIIIII
@ read 8612
AGATCATGATGATATTAACTCAGGCGAAATTGGCTTTGATAAAAACATAA
+position: 3398990 
IIIIIIIIIIIIIIIIIIIIIIIIIIIIIIIIIIIIIIIIIIIIIIIIII
@ read 8613
AAATTACCTACAGCCAGAATGGCAAAAACTGGAAGGTTGTTTATGGTGGT
+position: -3817061 
IIIIIIIIIIIIIIIIIIIIIIIIIIIIIIIIIIIIIIIIIIIIIIIIII
@ read 8614
ATACCCAGCATAATCCCCTGAATGATAGTGAATTATTCCGCCCTTTGTGC
+position: -1192542 
IIIIIIIIIIIIIIIIIIIIIIIIIIIIIIIIIIIIIIIIIIIIIIIIII
@ read 8615
GTAGCGTCCAGCCCCTTACCATAAAAGGAAGTAAAGAGAGGTCAAGAATT
+position: 3757571 
IIIIIIIIIIIIIIIIIIIIIIIIIIIIIIIIIIIIIIIIIIIIIIIIII
@ read 8616
CCTGACAGAGCTCCGTATGAATGTTGATTTTCGCGATACCCAACGAAATT
+position: 2157333 
IIIIIIIIIIIIIIIIIIIIIIIIIIIIIIIIIIIIIIIIIIIIIIIIII
@ read 8617
TATTCTGGATAAGTTCTCCACCTGGTATGACACGAATAGCGTGACGCTGG
+position: -3004743 
IIIIIIIIIIIIIIIIIIIIIIIIIIIIIIIIIIIIIIIIIIIIIIIIII
@ read 8618
ACCGTTTATGATCTGACGCTGGCAAACTACGGTCTGGAACGTGGCCTGAA
+position: 1478871 
IIIIIIIIIIIIIIIIIIIIIIIIIIIIIIIIIIIIIIIIIIIIIIIIII
@ read 8619
CATATTGAACCGTATAAGCTGGGGAATATCGCATGAGTATATTTATCTCA
+position: 2059779 
IIIIIIIIIIIIIIIIIIIIIIIIIIIIIIIIIIIIIIIIIIIIIIIIII
@ read 8620
AGATATTCAGTCACGCGTGCCGGGATGGCCTCAATGCCGATTGGTGCTTC
+position: -3357337 
IIIIIIIIIIIIIIIIIIIIIIIIIIIIIIIIIIIIIIIIIIIIIIIIII
@ read 8621
ACGGGTGAATCATGCATGCGCGTCGATGCCATTGCTAAGGTCACCGGGCG
+position: 3393477 
IIIIIIIIIIIIIIIIIIIIIIIIIIIIIIIIIIIIIIIIIIIIIIIIII
@ read 8622
ACGAACGTTCCCGGTAGTGATGATCTGAACGGGATTAACGTGAAATACCG
+position: 1552537 
IIIIIIIIIIIIIIIIIIIIIIIIIIIIIIIIIIIIIIIIIIIIIIIIII
@ read 8623
TGGTGCGTTTGCAGCACCACTTCGCCTTGTTTACCCGCACGCCCGGCACG
+position: 4702958 
IIIIIIIIIIIIIIIIIIIIIIIIIIIIIIIIIIIIIIIIIIIIIIIIII
@ read 8624
TAAAATGCCCAGCAGGCCAATTTTCATGACTACCGTAGAAAACAACGCGG
+position: 3230803 
IIIIIIIIIIIIIIIIIIIIIIIIIIIIIIIIIIIIIIIIIIIIIIIIII
@ read 8625
GGTCAGGCAAACGCCGGGCAGACGTACGCCAACAACATGAGCAGCATTGC
+position: -2420200 
IIIIIIIIIIIIIIIIIIIIIIIIIIIIIIIIIIIIIIIIIIIIIIIIII
@ read 8626
CAAAATGTCAGTGCTTGCCGGGGGCTCTCTGCCCTCCACGATAAGGTGGC
+position: 1178583 
IIIIIIIIIIIIIIIIIIIIIIIIIIIIIIIIIIIIIIIIIIIIIIIIII
@ read 8627
CCATTGCTCAGGGATCTTCTGAACGCTCAATCTCTGTCGTGGTAAATAAC
+position: 1633 
IIIIIIIIIIIIIIIIIIIIIIIIIIIIIIIIIIIIIIIIIIIIIIIIII
@ read 8628
GGTACCAATGAAGTTAAAGCCTTCTGCAGAAAGCTCACGATTACGACGAA
+position: 2496907 
IIIIIIIIIIIIIIIIIIIIIIIIIIIIIIIIIIIIIIIIIIIIIIIIII
@ read 8629
GCGAACGATGGCGCTGGACGTTGCTGGTGTGGATATTCTGCGTGCTAATC
+position: 957896 
IIIIIIIIIIIIIIIIIIIIIIIIIIIIIIIIIIIIIIIIIIIIIIIIII
@ read 8630
GCGCCGGGTCTTGATGATATGACCTATCGTCAGGCGTTTATGATTGGCTG
+position: -1575795 
IIIIIIIIIIIIIIIIIIIIIIIIIIIIIIIIIIIIIIIIIIIIIIIIII
@ read 8631
GTCCTCACCGGGAAACAGGTGCTCAAAATACAGGCTTCTGCCGCCGTTAT
+position: -995646 
IIIIIIIIIIIIIIIIIIIIIIIIIIIIIIIIIIIIIIIIIIIIIIIIII
@ read 8632
CCATTGTTACCACCAGGCTCTCCGTCTGTATTTATTGGTGGATTACCGGC
+position: -1721044 
IIIIIIIIIIIIIIIIIIIIIIIIIIIIIIIIIIIIIIIIIIIIIIIIII
@ read 8633
GGCGGTTTTCTTTTCTCTTCTCAAACAGTTGTAAAAAAAGCCTGATCACC
+position: -3152335 
IIIIIIIIIIIIIIIIIIIIIIIIIIIIIIIIIIIIIIIIIIIIIIIIII
@ read 8634
TTGTGGGGCAGCTTTTGCTCAGTCCAGTGATATTGCCCATGAAGCACATC
+position: 4125121 
IIIIIIIIIIIIIIIIIIIIIIIIIIIIIIIIIIIIIIIIIIIIIIIIII
@ read 8635
TGGGAGTATCTTGAAGCGTTAAAAAATGGTGGCTGATCGCAAAATAGTCG
+position: 1078550 
IIIIIIIIIIIIIIIIIIIIIIIIIIIIIIIIIIIIIIIIIIIIIIIIII
@ read 8636
CAAATAACATTGCAATTACTGACGCTGGTGCGACTTCAGCGTCAGATACC
+position: 2141037 
IIIIIIIIIIIIIIIIIIIIIIIIIIIIIIIIIIIIIIIIIIIIIIIIII
@ read 8637
TTCATCCAGCGGCTTACGGCGAATCACCGCACAGGAACCGCAGAAGAAAG
+position: 4207939 
IIIIIIIIIIIIIIIIIIIIIIIIIIIIIIIIIIIIIIIIIIIIIIIIII
@ read 8638
AATACAAACGGTATCGACATGACGAATACCCAGTTCACGCGCCAGTAACG
+position: -4990063 
IIIIIIIIIIIIIIIIIIIIIIIIIIIIIIIIIIIIIIIIIIIIIIIIII
@ read 8639
TCGGGTAAATGCAGGACGATCCAAGAAACAGCAGTTTGTTCACGTCGTTC
+position: 2522254 
IIIIIIIIIIIIIIIIIIIIIIIIIIIIIIIIIIIIIIIIIIIIIIIIII
@ read 8640
TGGTTTTTGCGATAGGGTATTGTGTTGTCGCGGAAATTTTTCCGAAAGTG
+position: 5054425 
IIIIIIIIIIIIIIIIIIIIIIIIIIIIIIIIIIIIIIIIIIIIIIIIII
@ read 8641
GACGCTGAGTTCGCTGAGGGTTTCACGCTGTTGGCTGGCTAACACACGCT
+position: 447982 
IIIIIIIIIIIIIIIIIIIIIIIIIIIIIIIIIIIIIIIIIIIIIIIIII
@ read 8642
AGACCATGCCAGAAAAATGGTTCTTAAACTATTAAGAGGGCGATCTGAGT
+position: 3151779 
IIIIIIIIIIIIIIIIIIIIIIIIIIIIIIIIIIIIIIIIIIIIIIIIII
@ read 8643
AGGGAATCATTCAGCTTTCGTTCCTGAAAAACACACATTTATTTGTTATT
+position: 2470454 
IIIIIIIIIIIIIIIIIIIIIIIIIIIIIIIIIIIIIIIIIIIIIIIIII
@ read 8644
TAGCAAGCAAATAATCCCTTTTCGTGACATTAGAGGCAATCGCTACATTT
+position: 4179980 
IIIIIIIIIIIIIIIIIIIIIIIIIIIIIIIIIIIIIIIIIIIIIIIIII
@ read 8645
CGTATTGAGATGCGCTTTCTGTTCTGCGGTGCCAACCGTTGCTGCCAGTA
+position: 4517444 
IIIIIIIIIIIIIIIIIIIIIIIIIIIIIIIIIIIIIIIIIIIIIIIIII
@ read 8646
AACGCCTGTGCATCCTTAATGGCTCCATAGCAACGAATCCCCTCTGCTGC
+position: -3737684 
IIIIIIIIIIIIIIIIIIIIIIIIIIIIIIIIIIIIIIIIIIIIIIIIII
@ read 8647
ACCGCGTAAACCGTCAGTTCGTGGCAGAACGACCTGACCAGCTGTGGGTG
+position: -1732088 
IIIIIIIIIIIIIIIIIIIIIIIIIIIIIIIIIIIIIIIIIIIIIIIIII
@ read 8648
TTACTGATAGAAGATGACATGCTGATTGGCGACGGCATCAAAACGGGCCT
+position: 3669378 
IIIIIIIIIIIIIIIIIIIIIIIIIIIIIIIIIIIIIIIIIIIIIIIIII
@ read 8649
ATTGAGTATTTTTCCCTGACTGGCGCAACCACCGTTGGTGCCGCTTTGTA
+position: -2417629 
IIIIIIIIIIIIIIIIIIIIIIIIIIIIIIIIIIIIIIIIIIIIIIIIII
@ read 8650
AAAAAAGCCGGGCAGGGGAGTTACGACGCGTTAGGCGCAGGAATGTATAC
+position: 5119351 
IIIIIIIIIIIIIIIIIIIIIIIIIIIIIIIIIIIIIIIIIIIIIIIIII
@ read 8651
GGAAAATGAATAATGAAAACCGTCGTTTTTGCCTACCACGATATGGGATG
+position: 2750573 
IIIIIIIIIIIIIIIIIIIIIIIIIIIIIIIIIIIIIIIIIIIIIIIIII
@ read 8652
CCGATCTGGGCGAAGGCTGCGCCAGCGACGCAGAGCTATTAACGCTGGTT
+position: 767074 
IIIIIIIIIIIIIIIIIIIIIIIIIIIIIIIIIIIIIIIIIIIIIIIIII
@ read 8653
CATGAGATGTTCTGGATCAGGTGCAACCTTTTCACCAGACACATAAGGGT
+position: 1486091 
IIIIIIIIIIIIIIIIIIIIIIIIIIIIIIIIIIIIIIIIIIIIIIIIII
@ read 8654
TAGCGTTGAAGGCATGATGAATAAATATAACAGAACAAACGAGCGACATT
+position: 1795941 
IIIIIIIIIIIIIIIIIIIIIIIIIIIIIIIIIIIIIIIIIIIIIIIIII
@ read 8655
TGAAAGGCGCGACGTTGATTGGTTCCGGTATCGAAACCATGCAGCAGATT
+position: -1387355 
IIIIIIIIIIIIIIIIIIIIIIIIIIIIIIIIIIIIIIIIIIIIIIIIII
@ read 8656
GGTGATGGGCTCGCGGGAAAAAGATACCGACAGCCTGATCATGTACGATC
+position: 98909 
IIIIIIIIIIIIIIIIIIIIIIIIIIIIIIIIIIIIIIIIIIIIIIIIII
@ read 8657
TGAATCGTCAGCTCTTTCGAGACCGGATCATAAGTAACTTTATCGCCCGG
+position: 3097270 
IIIIIIIIIIIIIIIIIIIIIIIIIIIIIIIIIIIIIIIIIIIIIIIIII
@ read 8658
CTCCATACGCGAGGCCAGGTTATCCAATGTTTTCTCAAACGGCTTGTTTT
+position: 4733029 
IIIIIIIIIIIIIIIIIIIIIIIIIIIIIIIIIIIIIIIIIIIIIIIIII
@ read 8659
TGGATCGGCGCATTCATACCTTAGTGGCGCTGCGTGACGAACTGGACGGA
+position: 4865852 
IIIIIIIIIIIIIIIIIIIIIIIIIIIIIIIIIIIIIIIIIIIIIIIIII
@ read 8660
CCGGGCCAGAAAGCCATTGCCCCGGATCTGATCGCCAGTGAGAGTAAAAA
+position: 1226287 
IIIIIIIIIIIIIIIIIIIIIIIIIIIIIIIIIIIIIIIIIIIIIIIIII
@ read 8661
AGCGTGGGTGCCGCCTGGCAAGTGCTTATTTTCAGGGGTATTTTGTAACA
+position: 4337566 
IIIIIIIIIIIIIIIIIIIIIIIIIIIIIIIIIIIIIIIIIIIIIIIIII
@ read 8662
GGCCCCGGGGGTAACGGGCAAAACGTGGCGCGAATGTTTATCCGCCTGAA
+position: 2981726 
IIIIIIIIIIIIIIIIIIIIIIIIIIIIIIIIIIIIIIIIIIIIIIIIII
@ read 8663
GATATCGGAGTGCATATCGTCAATTGTGCGGCCGCGACAGGCATGGCCAA
+position: -3988747 
IIIIIIIIIIIIIIIIIIIIIIIIIIIIIIIIIIIIIIIIIIIIIIIIII
@ read 8664
GTAAAATTGTCTGAATGTTCTTTAAGTTATTCATAAAGCAAATTAATAAA
+position: 2697134 
IIIIIIIIIIIIIIIIIIIIIIIIIIIIIIIIIIIIIIIIIIIIIIIIII
@ read 8665
AGGTATTGAGCTGAACCCGCCGCTGTTCGATCTGTTCCTGAAAAACGACG
+position: -2287335 
IIIIIIIIIIIIIIIIIIIIIIIIIIIIIIIIIIIIIIIIIIIIIIIIII
@ read 8666
TTTCCTGGTCCGGTTTCCCGGATTGCAGGCATGCCAGACACAGCGCCGTC
+position: 2827423 
IIIIIIIIIIIIIIIIIIIIIIIIIIIIIIIIIIIIIIIIIIIIIIIIII
@ read 8667
AATAATGTCTATTGTGATGCAGTTACAAGATGTTGCGGAATCTACCCGCC
+position: -3222657 
IIIIIIIIIIIIIIIIIIIIIIIIIIIIIIIIIIIIIIIIIIIIIIIIII
@ read 8668
GCAGCATACAGAACCAGGTAAAGATCAGCGCCGCCATTGACCAGAAAAAC
+position: 3812697 
IIIIIIIIIIIIIIIIIIIIIIIIIIIIIIIIIIIIIIIIIIIIIIIIII
@ read 8669
ACGGCGGTGGGGTAGATGATCACCGGTAGAGAAGGATCGCGACGTTTTAA
+position: -2249830 
IIIIIIIIIIIIIIIIIIIIIIIIIIIIIIIIIIIIIIIIIIIIIIIIII
@ read 8670
CATCAATATTACGACTGGTAGCGACCATTTCAGGTAACGGTGCCATGCTT
+position: 2322733 
IIIIIIIIIIIIIIIIIIIIIIIIIIIIIIIIIIIIIIIIIIIIIIIIII
@ read 8671
CGACGCTCACCGTGACGGTTTCGTTATCGCTGGCGGCGGCGGTATGGTAG
+position: -2458581 
IIIIIIIIIIIIIIIIIIIIIIIIIIIIIIIIIIIIIIIIIIIIIIIIII
@ read 8672
ATAAATTAATTAACCAGATGAATGTTAATGAGGAAATTATTCATGACTGG
+position: 2481537 
IIIIIIIIIIIIIIIIIIIIIIIIIIIIIIIIIIIIIIIIIIIIIIIIII
@ read 8673
AAGCGGTACTTGATCGTTATACCCGCTTTACTGGTCGTCCGGCGCTGCCG
+position: -920759 
IIIIIIIIIIIIIIIIIIIIIIIIIIIIIIIIIIIIIIIIIIIIIIIIII
@ read 8674
AGCGATGAGCAGGTACTGGAAAAAGTTGCACGCCAGGCACCGCACTGGCT
+position: -3149386 
IIIIIIIIIIIIIIIIIIIIIIIIIIIIIIIIIIIIIIIIIIIIIIIIII
@ read 8675
TGATGCAGAGGGTGCTCACCTCGGTACGGGTGTTCGGATTCCAGGGGATC
+position: -5015189 
IIIIIIIIIIIIIIIIIIIIIIIIIIIIIIIIIIIIIIIIIIIIIIIIII
@ read 8676
TTATCTACCGAAGGGATCGTCTTAACATTCATCCAGAACAGAGACTCACG
+position: -4684368 
IIIIIIIIIIIIIIIIIIIIIIIIIIIIIIIIIIIIIIIIIIIIIIIIII
@ read 8677
TGTTGCTGCCAGAATGCGTTCCACCACCGGATAGGCTTCCGGGTGGACGG
+position: -1253560 
IIIIIIIIIIIIIIIIIIIIIIIIIIIIIIIIIIIIIIIIIIIIIIIIII
@ read 8678
CGGCACCGAGGAAGACCTCACGGTTTTGCTCGGCAATCTCTTCCAGCGTC
+position: -4744486 
IIIIIIIIIIIIIIIIIIIIIIIIIIIIIIIIIIIIIIIIIIIIIIIIII
@ read 8679
GTTTCGCTGGTCTTCCAGACTTTACAGCAGATGCGTGATAAAACGCCGCT
+position: 1108444 
IIIIIIIIIIIIIIIIIIIIIIIIIIIIIIIIIIIIIIIIIIIIIIIIII
@ read 8680
TTTATCTACCGCTAACAAATCGTGATCTTTGCCGTTGATACGTAGCGTAA
+position: -4338899 
IIIIIIIIIIIIIIIIIIIIIIIIIIIIIIIIIIIIIIIIIIIIIIIIII
@ read 8681
ACGTCTGAAACCCGGCGATGATGCGGAAGTGGTGTTTAACGCGCTACCTG
+position: -987116 
IIIIIIIIIIIIIIIIIIIIIIIIIIIIIIIIIIIIIIIIIIIIIIIIII
@ read 8682
ACTTCCGCTGATCGCCATTTTGCGCGGCATTAAGCCCGACGAGGCGCTGG
+position: -832688 
IIIIIIIIIIIIIIIIIIIIIIIIIIIIIIIIIIIIIIIIIIIIIIIIII
@ read 8683
CTGTTGGTTAACAGGCCGCCAAATGTAATGACCCGACCGACCTGTACCTG
+position: 3993425 
IIIIIIIIIIIIIIIIIIIIIIIIIIIIIIIIIIIIIIIIIIIIIIIIII
@ read 8684
TCTACTCGAACGTGAATCGTCCCCGGACTGACGCCAAATTGTTTCGCCAG
+position: 4503397 
IIIIIIIIIIIIIIIIIIIIIIIIIIIIIIIIIIIIIIIIIIIIIIIIII
@ read 8685
AATGGGAATGCGCCTTTCGAGTGCGGCATTAATTATCGCCATGCTCAGAA
+position: -3674569 
IIIIIIIIIIIIIIIIIIIIIIIIIIIIIIIIIIIIIIIIIIIIIIIIII
@ read 8686
AAGGCTTCGTAGGTAGCATTAACGGTTGCGAAGTCGTTCAGATCTTTCAC
+position: 5102882 
IIIIIIIIIIIIIIIIIIIIIIIIIIIIIIIIIIIIIIIIIIIIIIIIII
@ read 8687
CGCCGCCTGAAAGCGAAAGGACTGAAAATCTGCGTCTGGATTAACCCCTA
+position: -921013 
IIIIIIIIIIIIIIIIIIIIIIIIIIIIIIIIIIIIIIIIIIIIIIIIII
@ read 8688
GGATTTCATACATGAAAACATTGTCTCAGAACACCACCGCTTCGGCCTGT
+position: 4403563 
IIIIIIIIIIIIIIIIIIIIIIIIIIIIIIIIIIIIIIIIIIIIIIIIII
@ read 8689
CGATCTTTATCGAAAGCGTGCATCGGCTGGCCCAGTTCGAGCAGTACATA
+position: 2096404 
IIIIIIIIIIIIIIIIIIIIIIIIIIIIIIIIIIIIIIIIIIIIIIIIII
@ read 8690
TTCGGTATATTCAATCTTCCAGTGAGGATAACGATTAAGGAATTTGCTGC
+position: -2146761 
IIIIIIIIIIIIIIIIIIIIIIIIIIIIIIIIIIIIIIIIIIIIIIIIII
@ read 8691
ATCCGCGATTTCTGGGATGGCCCGATGGTGATCAAAGGGATCCTCGATCC
+position: 4306651 
IIIIIIIIIIIIIIIIIIIIIIIIIIIIIIIIIIIIIIIIIIIIIIIIII
@ read 8692
TGACTCACCTGTGCCGCCCACGCGTCGCGCTCAATGGCTTCTGCCGCCAG
+position: -4749737 
IIIIIIIIIIIIIIIIIIIIIIIIIIIIIIIIIIIIIIIIIIIIIIIIII
@ read 8693
AAGGCGGCGTATATTACGCATTTTTTGCACGAGATGAAAGGCCAAACTTT
+position: -1368143 
IIIIIIIIIIIIIIIIIIIIIIIIIIIIIIIIIIIIIIIIIIIIIIIIII
@ read 8694
GTTACCAAAAATCGCCAGCGAGTCGCGACGGCCTACAGCAACCTGGGCGA
+position: 810192 
IIIIIIIIIIIIIIIIIIIIIIIIIIIIIIIIIIIIIIIIIIIIIIIIII
@ read 8695
CCTACCTCTGGCGCAGTTGATATGTAAGGCAGGTTTATTATATCGCGTTG
+position: 4561125 
IIIIIIIIIIIIIIIIIIIIIIIIIIIIIIIIIIIIIIIIIIIIIIIIII
@ read 8696
AAATCCGGCAAATAACGCCCCGGCAAAACCATCAATCCACTTCGCCAGAC
+position: -688870 
IIIIIIIIIIIIIIIIIIIIIIIIIIIIIIIIIIIIIIIIIIIIIIIIII
@ read 8697
TTATGCGTTAAATCATTCTCGTTACGCTGCCTTCTGTAAAATGACCGCCA
+position: -2598890 
IIIIIIIIIIIIIIIIIIIIIIIIIIIIIIIIIIIIIIIIIIIIIIIIII
@ read 8698
CACAGGCCAACGTCAGCAAATATCTTGCTGATTTTGAATCAAAAGTGGGT
+position: 4271542 
IIIIIIIIIIIIIIIIIIIIIIIIIIIIIIIIIIIIIIIIIIIIIIIIII
@ read 8699
ATCCGGGACTTCACTCCACGGCGTTCCTAGCGCAACGTCCTGCATTGGCT
+position: -2064150 
IIIIIIIIIIIIIIIIIIIIIIIIIIIIIIIIIIIIIIIIIIIIIIIIII
@ read 8700
GTGCCGGGTTATTCATGCTCTCCTGTAACAGGCGATGACTGAGTTGCACC
+position: 1664191 
IIIIIIIIIIIIIIIIIIIIIIIIIIIIIIIIIIIIIIIIIIIIIIIIII
@ read 8701
AGAGGCGTTCCAGTTGCGAACCAATACGCCAGTTATCATTAAAATCATAC
+position: 1216987 
IIIIIIIIIIIIIIIIIIIIIIIIIIIIIIIIIIIIIIIIIIIIIIIIII
@ read 8702
AAACGTGGTAGCGGGGGATGATTTCACCATTCGCCACGGCGTCACTATCG
+position: -2749964 
IIIIIIIIIIIIIIIIIIIIIIIIIIIIIIIIIIIIIIIIIIIIIIIIII
@ read 8703
GCGAACATCGCGATCTCTTTCAGGTTAAAGCCGTAAACTTTAAACATGAA
+position: -1533906 
IIIIIIIIIIIIIIIIIIIIIIIIIIIIIIIIIIIIIIIIIIIIIIIIII
@ read 8704
CGGTACGCGTTTAATTTCAACCATTTTGATTATGTGAACCCCGCCGCGCC
+position: 2667190 
IIIIIIIIIIIIIIIIIIIIIIIIIIIIIIIIIIIIIIIIIIIIIIIIII
@ read 8705
CTAACGGGCGTCTCTTACATGCTGCCGATGGTCGTTGCTGGTGGTCTGTG
+position: -2622231 
IIIIIIIIIIIIIIIIIIIIIIIIIIIIIIIIIIIIIIIIIIIIIIIIII
@ read 8706
ATTATTATGTTTCCTGTGATTGCGATAAAGACAATGTCAGAAGTGGCCGA
+position: 1068745 
IIIIIIIIIIIIIIIIIIIIIIIIIIIIIIIIIIIIIIIIIIIIIIIIII
@ read 8707
CACCATTGCCCGGCTTAATCGTTGCTTCTCCTCGCCGAAAGGTGCTTCCG
+position: 1138600 
IIIIIIIIIIIIIIIIIIIIIIIIIIIIIIIIIIIIIIIIIIIIIIIIII
@ read 8708
TACCGCGTTCATCCTGGGCCTGGGCCACACGAGCATCTACTTTTTCTTTC
+position: 1569928 
IIIIIIIIIIIIIIIIIIIIIIIIIIIIIIIIIIIIIIIIIIIIIIIIII
@ read 8709
TCCAGAAGAAAAGCAGATAGTTGGCGAAGATGGAAATCGCCAGGCCAATC
+position: -1089587 
IIIIIIIIIIIIIIIIIIIIIIIIIIIIIIIIIIIIIIIIIIIIIIIIII
@ read 8710
GCAGCAAGGTTGATTTGCCGCTGCCGGAATGGCCGTGGAGCACCACGCAT
+position: 4898623 
IIIIIIIIIIIIIIIIIIIIIIIIIIIIIIIIIIIIIIIIIIIIIIIIII
@ read 8711
GAATCACCAGCTTCGCTTCATCGGCGGGCTTACGAAATTCGACATCAGTG
+position: -4737900 
IIIIIIIIIIIIIIIIIIIIIIIIIIIIIIIIIIIIIIIIIIIIIIIIII
@ read 8712
TAATGAACACGAACGCGGTCGGTACGTGCCGGAATTGCGCCTTCACCCTG
+position: -216354 
IIIIIIIIIIIIIIIIIIIIIIIIIIIIIIIIIIIIIIIIIIIIIIIIII
@ read 8713
ATAGTTCACTGGATCAAGGAAGCCGCTTTGTCTGGCGAGCAGTCGGCCCT
+position: -1109410 
IIIIIIIIIIIIIIIIIIIIIIIIIIIIIIIIIIIIIIIIIIIIIIIIII
@ read 8714
ATCGACCGTCAGGCGGAAACCAAGGCCAAATTCGGCATTATCTTCAAATA
+position: 1655509 
IIIIIIIIIIIIIIIIIIIIIIIIIIIIIIIIIIIIIIIIIIIIIIIIII
@ read 8715
GGCATACGGCATGGCGTTACGTACGGCGGCGCGGAACGCGTCTTCATCGG
+position: 2519504 
IIIIIIIIIIIIIIIIIIIIIIIIIIIIIIIIIIIIIIIIIIIIIIIIII
@ read 8716
CAGCGGAACAGAAACGGCATCGCGTACGCGTTTGACGACCTCAAAGTTCA
+position: 2157430 
IIIIIIIIIIIIIIIIIIIIIIIIIIIIIIIIIIIIIIIIIIIIIIIIII
@ read 8717
GGTCGACGCTTTCTGGCGCAGCATTAAGATCCAAAACTGCCTCAAACGAG
+position: 3339806 
IIIIIIIIIIIIIIIIIIIIIIIIIIIIIIIIIIIIIIIIIIIIIIIIII
@ read 8718
CGCTGTTTGATTCCTGCGTAAAATTTGTCTCGCCGTCGCGTTGCGAGTAG
+position: 5012222 
IIIIIIIIIIIIIIIIIIIIIIIIIIIIIIIIIIIIIIIIIIIIIIIIII
@ read 8719
CCTCGCCCGCGCCAGCAAAGCTGCCGGAGATAACGCGATGGCAAACCAGT
+position: -3833750 
IIIIIIIIIIIIIIIIIIIIIIIIIIIIIIIIIIIIIIIIIIIIIIIIII
@ read 8720
GTTCACGGCAATGGCCTCTCTTCCTATCCGCACCCGAAACTGATGCCGGA
+position: 123828 
IIIIIIIIIIIIIIIIIIIIIIIIIIIIIIIIIIIIIIIIIIIIIIIIII
@ read 8721
CCCTACTCACCGGTTTTTTAGGCGCAGGCAAAACCACCCTGCTGCGCCAT
+position: -51566 
IIIIIIIIIIIIIIIIIIIIIIIIIIIIIIIIIIIIIIIIIIIIIIIIII
@ read 8722
TATACGGCGCAACGGAAGCCCCGAGAATCGACGCTACGTTGTAAGAGAAC
+position: -1087704 
IIIIIIIIIIIIIIIIIIIIIIIIIIIIIIIIIIIIIIIIIIIIIIIIII
@ read 8723
ATTCAGGTTATGCCGCTCAATTCGCTGCGTATATCGCTTGCTGATTACGT
+position: -1521210 
IIIIIIIIIIIIIIIIIIIIIIIIIIIIIIIIIIIIIIIIIIIIIIIIII
@ read 8724
TACCGAAGCGGCAGGCATCGTGAGTAAAGTCGGCAGTGGTGTAAAGCATA
+position: -425570 
IIIIIIIIIIIIIIIIIIIIIIIIIIIIIIIIIIIIIIIIIIIIIIIIII
@ read 8725
ATCGATACCGTTCAGACGGCAGGTGCCGATCAGCCCGTACAACAGTGCTC
+position: 5155018 
IIIIIIIIIIIIIIIIIIIIIIIIIIIIIIIIIIIIIIIIIIIIIIIIII
@ read 8726
CCGTTCAGGCAGTGGAGTAGGGTGGATAATGCAGCGGTGTCGGCGGCGAG
+position: 5130405 
IIIIIIIIIIIIIIIIIIIIIIIIIIIIIIIIIIIIIIIIIIIIIIIIII
@ read 8727
GCGGTACAGATGGTGATTGAGCAGGAAGTCTCGAAGGTGGAAGGACAGAC
+position: -1673630 
IIIIIIIIIIIIIIIIIIIIIIIIIIIIIIIIIIIIIIIIIIIIIIIIII
@ read 8728
CGGTATTTGGCCTGATCGCGATAGGCAAGGGCAGCTTTATGCAGGGCATT
+position: -846781 
IIIIIIIIIIIIIIIIIIIIIIIIIIIIIIIIIIIIIIIIIIIIIIIIII
@ read 8729
AGCGGATGTACGTAACTCTCGTAAAGGATACCCAGCACGATATACACCGT
+position: -2721640 
IIIIIIIIIIIIIIIIIIIIIIIIIIIIIIIIIIIIIIIIIIIIIIIIII
@ read 8730
AACACGGCCCGCTGGCGCTGATTGACGCGGATATGCCGGTTATCGTCGTT
+position: -788991 
IIIIIIIIIIIIIIIIIIIIIIIIIIIIIIIIIIIIIIIIIIIIIIIIII
@ read 8731
TTACGCCTTTTAAGAATGCCTGGCTGAAACGGCTGCGGGAAGGGATGCCG
+position: 761956 
IIIIIIIIIIIIIIIIIIIIIIIIIIIIIIIIIIIIIIIIIIIIIIIIII
@ read 8732
TAAGGTCGTTGAGTGACATATTTGCCCGGCAGGGCTTAAACATAGTAGCA
+position: 3529514 
IIIIIIIIIIIIIIIIIIIIIIIIIIIIIIIIIIIIIIIIIIIIIIIIII
@ read 8733
AAACGGTACGCTACTGCGTCAGGTGATCAACAAGCTGAACGAAATTGACT
+position: -57354 
IIIIIIIIIIIIIIIIIIIIIIIIIIIIIIIIIIIIIIIIIIIIIIIIII
@ read 8734
AGCAGCTACGACGCGGAATGCAAAACACGCCGGATATGCGCGAACGGGTT
+position: -5091627 
IIIIIIIIIIIIIIIIIIIIIIIIIIIIIIIIIIIIIIIIIIIIIIIIII
@ read 8735
GTCAGAAGCGATAAAGTTTTCGCCCATACCCAGGCCAATCACCAGCGGAC
+position: 4489616 
IIIIIIIIIIIIIIIIIIIIIIIIIIIIIIIIIIIIIIIIIIIIIIIIII
@ read 8736
TTTCGACTCTTTTAAAGAAAGGCTTGAGTCTACCATGGCGGCACTCACTT
+position: -3164130 
IIIIIIIIIIIIIIIIIIIIIIIIIIIIIIIIIIIIIIIIIIIIIIIIII
@ read 8737
ACATCGATTTTCGTGACATGCGTCAGCCAGGGGTAATCATCTTTTCCCAG
+position: 3270043 
IIIIIIIIIIIIIIIIIIIIIIIIIIIIIIIIIIIIIIIIIIIIIIIIII
@ read 8738
GCTGCTGGAACCAGGTGATACCGTTCTGGGTATGAACCTGGCGCATGGCG
+position: -2200046 
IIIIIIIIIIIIIIIIIIIIIIIIIIIIIIIIIIIIIIIIIIIIIIIIII
@ read 8739
GTAAAAATGTCCAGACCAACTATCATCATTAACGACCTGGATGCCGAACG
+position: -4609384 
IIIIIIIIIIIIIIIIIIIIIIIIIIIIIIIIIIIIIIIIIIIIIIIIII
@ read 8740
TTGCGACCACGGGCTTATCAGTTCGCGGCGTACGGCGTTCAGGCGAATGC
+position: 2953240 
IIIIIIIIIIIIIIIIIIIIIIIIIIIIIIIIIIIIIIIIIIIIIIIIII
@ read 8741
CCGGTAGTTATGCCACTACCCTGTGTCAGGAAAAGGAGCAAAATATCCTT
+position: 3752116 
IIIIIIIIIIIIIIIIIIIIIIIIIIIIIIIIIIIIIIIIIIIIIIIIII
@ read 8742
TATGTAACAAAGTGTCCCAATCATGCCCCAAAATGCCCCACAACAAATAT
+position: 2253720 
IIIIIIIIIIIIIIIIIIIIIIIIIIIIIIIIIIIIIIIIIIIIIIIIII
@ read 8743
GGGCGGTTTTATCACGGCATCAATATTCCCCTGCTCTGGAACAGCGCAGA
+position: -145538 
IIIIIIIIIIIIIIIIIIIIIIIIIIIIIIIIIIIIIIIIIIIIIIIIII
@ read 8744
CATCAGGATCCAGTACGACTTCGGCAGATGCAGCGCGGTGCCCATCAGGC
+position: -1305506 
IIIIIIIIIIIIIIIIIIIIIIIIIIIIIIIIIIIIIIIIIIIIIIIIII
@ read 8745
CCAGTTTCAGTGCCTCGCCAAACGCCGCTTCGCACTGATAGCCACCATAA
+position: 1986891 
IIIIIIIIIIIIIIIIIIIIIIIIIIIIIIIIIIIIIIIIIIIIIIIIII
@ read 8746
GCCCCGCCGCATGCAGTTTCCACGCTACCGGTTCATCAAGAAAATAGAGC
+position: 2674910 
IIIIIIIIIIIIIIIIIIIIIIIIIIIIIIIIIIIIIIIIIIIIIIIIII
@ read 8747
GCTGGGGTTTGCCGGTGGCGGGGTCCGTATTGAAGGAAGCAGCCCGTCAT
+position: -3008954 
IIIIIIIIIIIIIIIIIIIIIIIIIIIIIIIIIIIIIIIIIIIIIIIIII
@ read 8748
CCGCTGAAAAGTTACCCGCTGGACATCCACAACGTTCAGGATCACCTGAA
+position: -4365137 
IIIIIIIIIIIIIIIIIIIIIIIIIIIIIIIIIIIIIIIIIIIIIIIIII
@ read 8749
TTCAAAAAATAAATTAATTAAAACGATTGCTTATATAAAACAAAATTTAA
+position: 1409660 
IIIIIIIIIIIIIIIIIIIIIIIIIIIIIIIIIIIIIIIIIIIIIIIIII
@ read 8750
ACCCTGGCGACCCACCATCTGGTAATCACCTTCCCAGACGTTGGTATCTT
+position: 58596 
IIIIIIIIIIIIIIIIIIIIIIIIIIIIIIIIIIIIIIIIIIIIIIIIII
@ read 8751
CCTTACTGGAGGCTGAAATCGTGCCATCCGCAACATCGGTGATTACGCTG
+position: -977912 
IIIIIIIIIIIIIIIIIIIIIIIIIIIIIIIIIIIIIIIIIIIIIIIIII
@ read 8752
CCCGAATCCCGAACATATTGCCGTTGCGGGTCATTGCCGTGACGATGCTG
+position: -4694552 
IIIIIIIIIIIIIIIIIIIIIIIIIIIIIIIIIIIIIIIIIIIIIIIIII
@ read 8753
GAGTGTCCATTTTTTGTCCCTGATGGGTGAAGAAAGCGAGGATTGTACCT
+position: -1371009 
IIIIIIIIIIIIIIIIIIIIIIIIIIIIIIIIIIIIIIIIIIIIIIIIII
@ read 8754
CCCGCAGTTAACCGGCGACGATAAACGCAGGGTGAATTATGGCGATAAAA
+position: 1540879 
IIIIIIIIIIIIIIIIIIIIIIIIIIIIIIIIIIIIIIIIIIIIIIIIII
@ read 8755
GTTCCGGTATTAATGTATCATCATGTCAGCCATTGCCCAGGACTGGTTAC
+position: -110325 
IIIIIIIIIIIIIIIIIIIIIIIIIIIIIIIIIIIIIIIIIIIIIIIIII
@ read 8756
CGAAGTTCACCAGATTTTCATCAAGATGCACGTCATACTCTTTTTTCTCC
+position: 4965350 
IIIIIIIIIIIIIIIIIIIIIIIIIIIIIIIIIIIIIIIIIIIIIIIIII
@ read 8757
CTGTTCGGACGACGCCCCAGCATTCTGATCCCCAGCTTAATCACAGGGAG
+position: -3736472 
IIIIIIIIIIIIIIIIIIIIIIIIIIIIIIIIIIIIIIIIIIIIIIIIII
@ read 8758
CGAAGCGATTCGTGATCACCAGGTGGTGATCGTCGCCGGGGAAACGGGTT
+position: 1691786 
IIIIIIIIIIIIIIIIIIIIIIIIIIIIIIIIIIIIIIIIIIIIIIIIII
@ read 8759
CATATTCCATGCGCCGATACCAACCACCGCTGCCAGCCAAATCCACAGTG
+position: -813600 
IIIIIIIIIIIIIIIIIIIIIIIIIIIIIIIIIIIIIIIIIIIIIIIIII
@ read 8760
ATGATTCAGATGGCTGACAATCTCGTTCAGACGCGGATCGTTTTCCGCTT
+position: 3225769 
IIIIIIIIIIIIIIIIIIIIIIIIIIIIIIIIIIIIIIIIIIIIIIIIII
@ read 8761
ATGCTCAATATTAAATCGGCAATACGGACGACACAATGAAACAACACCAA
+position: -1477381 
IIIIIIIIIIIIIIIIIIIIIIIIIIIIIIIIIIIIIIIIIIIIIIIIII
@ read 8762
TTCGCGCGCTGCCGGTGACATATCATCACGAATAAACGGTTCAACGGCAG
+position: -3127892 
IIIIIIIIIIIIIIIIIIIIIIIIIIIIIIIIIIIIIIIIIIIIIIIIII
@ read 8763
CCTTGCCGTCCGTCACGGTGGTGCAGCCGTCACCATAGTCCAGCGTGGCG
+position: 610890 
IIIIIIIIIIIIIIIIIIIIIIIIIIIIIIIIIIIIIIIIIIIIIIIIII
@ read 8764
TGGATTTCTGGGTGCAGCAAGGTAGCAAGCGCCAGAATCCCCAGGAGCTT
+position: 128068 
IIIIIIIIIIIIIIIIIIIIIIIIIIIIIIIIIIIIIIIIIIIIIIIIII
@ read 8765
TCCGAACCGGTCAGACGGAGGTTGCTGTCTTCACAGCTTACGAACCTGAG
+position: -3369197 
IIIIIIIIIIIIIIIIIIIIIIIIIIIIIIIIIIIIIIIIIIIIIIIIII
@ read 8766
GCCAGGTCGATGTCTGCGTGTGCTTCGTGCTCACGTCCGGGAAGGGCGGA
+position: -2030872 
IIIIIIIIIIIIIIIIIIIIIIIIIIIIIIIIIIIIIIIIIIIIIIIIII
@ read 8767
AGTTAGTTCCCATAGCTACAAATGAGGAGATAATTCCGCGCTTACCTTTT
+position: 1854165 
IIIIIIIIIIIIIIIIIIIIIIIIIIIIIIIIIIIIIIIIIIIIIIIIII
@ read 8768
CGTCTATCTGATCCTGGCATTCATTCTGGCGATCATTACGCTGCGTCTGC
+position: 99080 
IIIIIIIIIIIIIIIIIIIIIIIIIIIIIIIIIIIIIIIIIIIIIIIIII
@ read 8769
CAGATTTTTGTGCCTGCGGGAAGATTTATCATACAGGCCCCCGCATCAGT
+position: 2459481 
IIIIIIIIIIIIIIIIIIIIIIIIIIIIIIIIIIIIIIIIIIIIIIIIII
@ read 8770
CACCAGCCGTTGGTGACAAAACTGCGCACCATGTTGGCTGCAAAGGCAAA
+position: 3573338 
IIIIIIIIIIIIIIIIIIIIIIIIIIIIIIIIIIIIIIIIIIIIIIIIII
@ read 8771
CTTCCACTATTAGAGCGTAGATGGGGCTAGCGGGATGTCAAAAAATAAGC
+position: 3953896 
IIIIIIIIIIIIIIIIIIIIIIIIIIIIIIIIIIIIIIIIIIIIIIIIII
@ read 8772
CGACAGCGTATTTATTGAAGATAAGAATTCGCCGTATGTGAATATTTTGG
+position: -867070 
IIIIIIIIIIIIIIIIIIIIIIIIIIIIIIIIIIIIIIIIIIIIIIIIII
@ read 8773
CCGTGAGTGGAGTCATATTTCAGCATGTATGCCATGTAATCAGCGTCTAA
+position: -3114481 
IIIIIIIIIIIIIIIIIIIIIIIIIIIIIIIIIIIIIIIIIIIIIIIIII
@ read 8774
GAAATGTTGCCGCTGTTCTCGCTGCTGACGGCGTTCATCATGGGCTTCTC
+position: -1632127 
IIIIIIIIIIIIIIIIIIIIIIIIIIIIIIIIIIIIIIIIIIIIIIIIII
@ read 8775
AGCAGGGCAGCAATGCTTTCGGCGTAATTTTCAGTGCGTTGCAGCGCGTC
+position: -3235595 
IIIIIIIIIIIIIIIIIIIIIIIIIIIIIIIIIIIIIIIIIIIIIIIIII
@ read 8776
ATATACAAACAGCAAGAAGTAAAAATATTCGGATAAATAAAAACTTTTGC
+position: -4020808 
IIIIIIIIIIIIIIIIIIIIIIIIIIIIIIIIIIIIIIIIIIIIIIIIII
@ read 8777
CAGGAACAAGGGTACATGCTGTCAAAGACAGAACAGCCAATGTCAGTACC
+position: 1112442 
IIIIIIIIIIIIIIIIIIIIIIIIIIIIIIIIIIIIIIIIIIIIIIIIII
@ read 8778
TGATAGTCATCGCCGGACTGATTACGTTATGGAGAATTCTTAACGCACCC
+position: 984478 
IIIIIIIIIIIIIIIIIIIIIIIIIIIIIIIIIIIIIIIIIIIIIIIIII
@ read 8779
GGGTCGTCTCTTCTTCCCGGGATTTTGCCAGTACAGCCAGATCAAGCTGC
+position: -3742345 
IIIIIIIIIIIIIIIIIIIIIIIIIIIIIIIIIIIIIIIIIIIIIIIIII
@ read 8780
GTTGCCGCGTTGTTGTTTGCCGGGCGTGCTGGTTCGGCGCTAACCGCAGA
+position: -1431833 
IIIIIIIIIIIIIIIIIIIIIIIIIIIIIIIIIIIIIIIIIIIIIIIIII
@ read 8781
AACCGGTTGCAGGCGCTTTTGGGTGTCGAGCAGACCATCCGGATGGAGAA
+position: -2565664 
IIIIIIIIIIIIIIIIIIIIIIIIIIIIIIIIIIIIIIIIIIIIIIIIII
@ read 8782
CGCCGCCATCGTGATTGAGCCGGTTCAGGGCGAAGGCGGTTTCTACGCCG
+position: 3173176 
IIIIIIIIIIIIIIIIIIIIIIIIIIIIIIIIIIIIIIIIIIIIIIIIII
@ read 8783
CCTGCCATTTGCCATCCTGGTGACTGACCAGTCGACTGTCAACTTCGCTT
+position: 1400834 
IIIIIIIIIIIIIIIIIIIIIIIIIIIIIIIIIIIIIIIIIIIIIIIIII
@ read 8784
AATAAAGCCATATTATTATCGCCATAATATACTTACTATCAATCCTTACG
+position: -4520367 
IIIIIIIIIIIIIIIIIIIIIIIIIIIIIIIIIIIIIIIIIIIIIIIIII
@ read 8785
GTTTGCGCCGCCAGTGCAGCTGCGGCTGCAGAGTCGTCATCCTGATGGCT
+position: -5166356 
IIIIIIIIIIIIIIIIIIIIIIIIIIIIIIIIIIIIIIIIIIIIIIIIII
@ read 8786
GCAAAAGTGGCGCGATCAAACGCATGACGGATCTGATGCGCACGATCACG
+position: 5209179 
IIIIIIIIIIIIIIIIIIIIIIIIIIIIIIIIIIIIIIIIIIIIIIIIII
@ read 8787
GCTAATTAAAGAAGCTGCCCGACAAGACGTCGCGGTAACGGTGTTGGAAA
+position: 285118 
IIIIIIIIIIIIIIIIIIIIIIIIIIIIIIIIIIIIIIIIIIIIIIIIII
@ read 8788
TAAAACCGTTGGTGTTGAACAGCAGGCCCAGATCGATGTCGCCGTGGGTG
+position: 5225525 
IIIIIIIIIIIIIIIIIIIIIIIIIIIIIIIIIIIIIIIIIIIIIIIIII
@ read 8789
ATACATTCATTCACGACGTATTGAATTAATGGCTTATCGACAAGTGGCAG
+position: -3789010 
IIIIIIIIIIIIIIIIIIIIIIIIIIIIIIIIIIIIIIIIIIIIIIIIII
@ read 8790
CGTACACCTGATGATTTTCATCGTATACGCGCTGTATCTCTCTCTTCAGC
+position: 3545741 
IIIIIIIIIIIIIIIIIIIIIIIIIIIIIIIIIIIIIIIIIIIIIIIIII
@ read 8791
CTGACCATTCGTACTCACGCTATGACCGATCACATCATTTTTGACGGCAA
+position: -4923939 
IIIIIIIIIIIIIIIIIIIIIIIIIIIIIIIIIIIIIIIIIIIIIIIIII
@ read 8792
ACCCCGTTTGTGATTGCCCGGGGAAGTCGCAGTGAAGCGCGCGTGGTGGT
+position: 1630628 
IIIIIIIIIIIIIIIIIIIIIIIIIIIIIIIIIIIIIIIIIIIIIIIIII
@ read 8793
GTGGTCGTTACGCCATATTCGGCAAAGAATTGCTGCATAGCGAGCGGGTC
+position: -4637015 
IIIIIIIIIIIIIIIIIIIIIIIIIIIIIIIIIIIIIIIIIIIIIIIIII
@ read 8794
GCGAATAATCCGATTACGGCTACGCTTCTAATATTCCCCTTGAATGGAGT
+position: 2355115 
IIIIIIIIIIIIIIIIIIIIIIIIIIIIIIIIIIIIIIIIIIIIIIIIII
@ read 8795
CCATGCCAATAATGATCACAATATAGACAAACAGCATAGTTGAAGTGACG
+position: 2525988 
IIIIIIIIIIIIIIIIIIIIIIIIIIIIIIIIIIIIIIIIIIIIIIIIII
@ read 8796
CAAAACCCCGCCGGCGCAAACCGGGCGGGGTTTTTCGTTTAAGCACCTCC
+position: -853557 
IIIIIIIIIIIIIIIIIIIIIIIIIIIIIIIIIIIIIIIIIIIIIIIIII
@ read 8797
TGCCCCTGAGCATCGTCAGGGGCGGTTAATGGAATTATCGGCGGCGGTAG
+position: -1774926 
IIIIIIIIIIIIIIIIIIIIIIIIIIIIIIIIIIIIIIIIIIIIIIIIII
@ read 8798
TCCGGGCGCAGCGCCAGCACGTTACCGTCGGCATCAATCGGTGCGGGCGT
+position: 70149 
IIIIIIIIIIIIIIIIIIIIIIIIIIIIIIIIIIIIIIIIIIIIIIIIII
@ read 8799
GTTTGATTTAGTGGCAGAAGTTAGCGTCTTACGTGGGCGGCTTTGCGCAA
+position: -3093161 
IIIIIIIIIIIIIIIIIIIIIIIIIIIIIIIIIIIIIIIIIIIIIIIIII
@ read 8800
GGCCAGAGTAAAGCTGCATGTCTTTGGTGTGGGTATAAAACGTCGCGGCT
+position: -2851128 
IIIIIIIIIIIIIIIIIIIIIIIIIIIIIIIIIIIIIIIIIIIIIIIIII
@ read 8801
AGCCCGTGCGGCGTTTCCGCGCTGGGCGCGGCTCTCATTGGCTGAACGTC
+position: -3147805 
IIIIIIIIIIIIIIIIIIIIIIIIIIIIIIIIIIIIIIIIIIIIIIIIII
@ read 8802
CACCGGTACCCACAGCACCAACAGGAAACGCAGCGTGACACCCGCTCCCC
+position: 3359296 
IIIIIIIIIIIIIIIIIIIIIIIIIIIIIIIIIIIIIIIIIIIIIIIIII
@ read 8803
ACCTGCGCAAATATTCCATTCTTGGCGCGTTAACCTTGTATCTGGACTTC
+position: 883854 
IIIIIIIIIIIIIIIIIIIIIIIIIIIIIIIIIIIIIIIIIIIIIIIIII
@ read 8804
GAGATGGGCAACAGCACCTTTGCTTGCCCTGGACATCAACATGGTGCGTT
+position: -1771650 
IIIIIIIIIIIIIIIIIIIIIIIIIIIIIIIIIIIIIIIIIIIIIIIIII
@ read 8805
GGTGTACTGGCAAAAATTTATCGCAAAGCAGAAAACCAGAAACAGCGTAA
+position: -4513973 
IIIIIIIIIIIIIIIIIIIIIIIIIIIIIIIIIIIIIIIIIIIIIIIIII
@ read 8806
CTGGTGGCGGCGTATCAGGAAGTGATGTCCATGCAGGTGTAGGTTTTGTA
+position: -2915183 
IIIIIIIIIIIIIIIIIIIIIIIIIIIIIIIIIIIIIIIIIIIIIIIIII
@ read 8807
GCGATCTCTATATGCGCCCGCGCACGCCGTTTGTTGCCGGATTCGTCGGG
+position: 1721915 
IIIIIIIIIIIIIIIIIIIIIIIIIIIIIIIIIIIIIIIIIIIIIIIIII
@ read 8808
GCCGTTGTTGGCTTCGTTTTTGATCGGTTCTTTGGTGGCTTTTTGTTTCA
+position: 588181 
IIIIIIIIIIIIIIIIIIIIIIIIIIIIIIIIIIIIIIIIIIIIIIIIII
@ read 8809
CAAAAGATCCAAATAATATCCAGTATTGGCCAATTTTTAAGCTCAATTCC
+position: -1031413 
IIIIIIIIIIIIIIIIIIIIIIIIIIIIIIIIIIIIIIIIIIIIIIIIII
@ read 8810
TACATCGTCCTGAGAACGGCGATCGTCGTCTTCGCTGATCTCTTTATCTT
+position: -5085059 
IIIIIIIIIIIIIIIIIIIIIIIIIIIIIIIIIIIIIIIIIIIIIIIIII
@ read 8811
CCGAGCTTAGATATGACTGTTGAACACGTTACATTTCCCATGATAACTGA
+position: -3362634 
IIIIIIIIIIIIIIIIIIIIIIIIIIIIIIIIIIIIIIIIIIIIIIIIII
@ read 8812
TAAGCGTAGCACATCAGGCTGTTTTCCGTTTGTCATCAGTCTTCTTCGCT
+position: -4398709 
IIIIIIIIIIIIIIIIIIIIIIIIIIIIIIIIIIIIIIIIIIIIIIIIII
@ read 8813
TCGGCCTCTTCGGCGTGCGGACGGAACTGCTCGCCAATAAAATCGGCAAT
+position: 894476 
IIIIIIIIIIIIIIIIIIIIIIIIIIIIIIIIIIIIIIIIIIIIIIIIII
@ read 8814
GTAACTGAGTCGTTTTACCAGAACCCGTTTCCCCGGCGACGATCACCACC
+position: -3585819 
IIIIIIIIIIIIIIIIIIIIIIIIIIIIIIIIIIIIIIIIIIIIIIIIII
@ read 8815
CGGCTTGATCTTCAGGACGCCACTCCACACCGCCTTCACCCAGCATGATC
+position: -2163418 
IIIIIIIIIIIIIIIIIIIIIIIIIIIIIIIIIIIIIIIIIIIIIIIIII
@ read 8816
CCAACAAGGCGTTCGCACACTACCGTTGGTAATCCCTTCGGAGTTTTAGT
+position: -1319848 
IIIIIIIIIIIIIIIIIIIIIIIIIIIIIIIIIIIIIIIIIIIIIIIIII
@ read 8817
AAAATATCACCACCGCGTACATTTTCGTTGATTTGTACACTGACTTCGCC
+position: 1459304 
IIIIIIIIIIIIIIIIIIIIIIIIIIIIIIIIIIIIIIIIIIIIIIIIII
@ read 8818
GTAGACGGTGCCAACGAAGTGTATAACGAGATTCGTCAGGGCCAGCCGAT
+position: 3803632 
IIIIIIIIIIIIIIIIIIIIIIIIIIIIIIIIIIIIIIIIIIIIIIIIII
@ read 8819
GTCCGGCGGCGGTACTGGCGCAGCAGAGCATCAAGCATCTGGAATGCGTC
+position: -351365 
IIIIIIIIIIIIIIIIIIIIIIIIIIIIIIIIIIIIIIIIIIIIIIIIII
@ read 8820
TCATTACATGCCGCATATTCAGGTAGAAAACTGGGGGCTGGTAGAAGCAC
+position: -4551581 
IIIIIIIIIIIIIIIIIIIIIIIIIIIIIIIIIIIIIIIIIIIIIIIIII
@ read 8821
CCTGCTGGTGGGTGCGCTGGCGATAGTGAACCTGAAAGCCACGCGAATGA
+position: -445942 
IIIIIIIIIIIIIIIIIIIIIIIIIIIIIIIIIIIIIIIIIIIIIIIIII
@ read 8822
TACTGGTTTTGGTGAGGTAAGCGGTCGCATTGAGTCGTGAAGGGTGGTTA
+position: -2392549 
IIIIIIIIIIIIIIIIIIIIIIIIIIIIIIIIIIIIIIIIIIIIIIIIII
@ read 8823
TGCAGGCTGGGACAACACAACGCAAATCAGACAGGAGGTCAAACTCCGGG
+position: -54576 
IIIIIIIIIIIIIIIIIIIIIIIIIIIIIIIIIIIIIIIIIIIIIIIIII
@ read 8824
ACGTTATGCCAGAGCGATTTTTCGGCGTCGTATTGAATACTGTTATAAGC
+position: -3572067 
IIIIIIIIIIIIIIIIIIIIIIIIIIIIIIIIIIIIIIIIIIIIIIIIII
@ read 8825
GAAATTCCGGCTGCATCGGGCAGTGATTGTCCTGTTCTGTCTTGCCTTGT
+position: -16761 
IIIIIIIIIIIIIIIIIIIIIIIIIIIIIIIIIIIIIIIIIIIIIIIIII
@ read 8826
GCATTACAACAACGTTGCCGGGAAAATATTCATCGTTTTATTCACAACAT
+position: 367548 
IIIIIIIIIIIIIIIIIIIIIIIIIIIIIIIIIIIIIIIIIIIIIIIIII
@ read 8827
CATTCGATCGGCAGATCCCCATTGCGGTACGCCAGCAGTGGCGCGGTGCG
+position: -3249210 
IIIIIIIIIIIIIIIIIIIIIIIIIIIIIIIIIIIIIIIIIIIIIIIIII
@ read 8828
AACAGGATTTTCTAATATTAGATCGAGTGCGCTGCCTTGAGTACCATTTG
+position: -953755 
IIIIIIIIIIIIIIIIIIIIIIIIIIIIIIIIIIIIIIIIIIIIIIIIII
@ read 8829
CAGAAAGCACCTGCGCAATCTGCATGACCTGTTCCTGATACAGGATGATG
+position: -5071190 
IIIIIIIIIIIIIIIIIIIIIIIIIIIIIIIIIIIIIIIIIIIIIIIIII
@ read 8830
CGGTAACGATCTGGACATCGCACTGGCGTTTAAAAACCTGATGCCGTTAC
+position: 2543851 
IIIIIIIIIIIIIIIIIIIIIIIIIIIIIIIIIIIIIIIIIIIIIIIIII
@ read 8831
TTAAAGCTTTGCGTCAGGCGGGGATCCGCATCGTTATGCTCACCGGGGAT
+position: -1150319 
IIIIIIIIIIIIIIIIIIIIIIIIIIIIIIIIIIIIIIIIIIIIIIIIII
@ read 8832
ACCCGGCAGATCCGCGTTATCTGGCGGCCAGCTGGCAGGCAGGCCATACC
+position: -1231496 
IIIIIIIIIIIIIIIIIIIIIIIIIIIIIIIIIIIIIIIIIIIIIIIIII
@ read 8833
ATTGGCAGAGAAGCTATTTTTACGGCCAAAATCGTTCTGGTAATAATCGG
+position: 2583330 
IIIIIIIIIIIIIIIIIIIIIIIIIIIIIIIIIIIIIIIIIIIIIIIIII
@ read 8834
CATGATGAGGCCGATACGGACTCGGACAAATCCACTGAATAGTGCCACAC
+position: -4992373 
IIIIIIIIIIIIIIIIIIIIIIIIIIIIIIIIIIIIIIIIIIIIIIIIII
@ read 8835
ATGCAATGCCAGTTCGTAATGAAAACCTGGCATTGCACTCAGATAACGAT
+position: 1225426 
IIIIIIIIIIIIIIIIIIIIIIIIIIIIIIIIIIIIIIIIIIIIIIIIII
@ read 8836
TGATGATAAAAATATAAAATTGAGAGTTAATAGTACTATTATGGCCATTG
+position: 4289694 
IIIIIIIIIIIIIIIIIIIIIIIIIIIIIIIIIIIIIIIIIIIIIIIIII
@ read 8837
CATGCGAAGGTACTGCTAATGACGGTGCGGGGTTCGCAAATGGATCCACA
+position: -5125663 
IIIIIIIIIIIIIIIIIIIIIIIIIIIIIIIIIIIIIIIIIIIIIIIIII
@ read 8838
CGCCAGTGCAGCTGCGGCTGCAGAGTCGTCATCCTGATGGCTAAGCTGCT
+position: -5166364 
IIIIIIIIIIIIIIIIIIIIIIIIIIIIIIIIIIIIIIIIIIIIIIIIII
@ read 8839
GAAACGCCTCCTGTGGCGTTGAGGGAAACTCCTGCTTCATTTCCTCACGC
+position: -4110912 
IIIIIIIIIIIIIIIIIIIIIIIIIIIIIIIIIIIIIIIIIIIIIIIIII
@ read 8840
GAAGGTGAGAATGTTTAAAATCCAGCCGCCGAGTTTTTCAGCAATGGTCA
+position: -4278655 
IIIIIIIIIIIIIIIIIIIIIIIIIIIIIIIIIIIIIIIIIIIIIIIIII
@ read 8841
TGGACAGAAACTATCTGGCGTCAGTCCTTGCGGAGAGCGGGCTTTCGTAG
+position: 270696 
IIIIIIIIIIIIIIIIIIIIIIIIIIIIIIIIIIIIIIIIIIIIIIIIII
@ read 8842
TACGCAAACCGGATACCCGCCCGGACAGCCGAATCACGCAGCTCTGGCAG
+position: 2064525 
IIIIIIIIIIIIIIIIIIIIIIIIIIIIIIIIIIIIIIIIIIIIIIIIII
@ read 8843
TGTTGACCACCTGGTCTTAACCGGAATTTGAATGCCTGTAGTCGTTTCAT
+position: 2359495 
IIIIIIIIIIIIIIIIIIIIIIIIIIIIIIIIIIIIIIIIIIIIIIIIII
@ read 8844
TCGTCAACGACGTTCAACGCCAATTTGGGTCTATGAGCGTTATCCGGCTG
+position: -1667346 
IIIIIIIIIIIIIIIIIIIIIIIIIIIIIIIIIIIIIIIIIIIIIIIIII
@ read 8845
CAGTGCGCCACGGGACAGGTCGTTAACCGGCTTGCGCATACCCTGCAGCA
+position: -2482721 
IIIIIIIIIIIIIIIIIIIIIIIIIIIIIIIIIIIIIIIIIIIIIIIIII
@ read 8846
GACCAGTTTCTGATTAAAGAAATAAAAAATATCCGCATCAATCGGCAACC
+position: -2613957 
IIIIIIIIIIIIIIIIIIIIIIIIIIIIIIIIIIIIIIIIIIIIIIIIII
@ read 8847
GGCTACTACCCGGCCTGATTGAGCTGCATACCGACAACCTCGATAAATTC
+position: -379712 
IIIIIIIIIIIIIIIIIIIIIIIIIIIIIIIIIIIIIIIIIIIIIIIIII
@ read 8848
ATATAACAACCTAATTTATCGCATCCGGTAGCGATAATTCCCTCTGGAGT
+position: 415780 
IIIIIIIIIIIIIIIIIIIIIIIIIIIIIIIIIIIIIIIIIIIIIIIIII
@ read 8849
TGGATACGGCTCTGGGTGCGCGGACGTAAGGCTCCGGCCTATCGAAAACG
+position: 4331712 
IIIIIIIIIIIIIIIIIIIIIIIIIIIIIIIIIIIIIIIIIIIIIIIIII
@ read 8850
CGCTTTCATTGGCGAAAATTCAAAATCATCCAGCGAGAACGGATTCGCCC
+position: -4277053 
IIIIIIIIIIIIIIIIIIIIIIIIIIIIIIIIIIIIIIIIIIIIIIIIII
@ read 8851
GGCCTGTGCATGGAGAAATAGCCTGGTTATTCCCTGCCCCATGCTAAGAG
+position: -3471456 
IIIIIIIIIIIIIIIIIIIIIIIIIIIIIIIIIIIIIIIIIIIIIIIIII
@ read 8852
CGGCGCGAGCGAGGGTAAAAATATCGTAAAAAGACAGTTCACCTTTACGG
+position: 513057 
IIIIIIIIIIIIIIIIIIIIIIIIIIIIIIIIIIIIIIIIIIIIIIIIII
@ read 8853
CACATATTCCCAGGCTTCTTGTTTCGCCAGGACAGCCTGCAGCAGTTTGT
+position: -5169844 
IIIIIIIIIIIIIIIIIIIIIIIIIIIIIIIIIIIIIIIIIIIIIIIIII
@ read 8854
CGCGCCAGTGCAGACTTATCAGGTGCTGCCTGCTCCGGGCGCGGCCCCGG
+position: -4370259 
IIIIIIIIIIIIIIIIIIIIIIIIIIIIIIIIIIIIIIIIIIIIIIIIII
@ read 8855
GCGAACGCCAGGAACAGCAAGAGCAGGAAGCCGCTGAATTACAAGCCGTT
+position: 4345429 
IIIIIIIIIIIIIIIIIIIIIIIIIIIIIIIIIIIIIIIIIIIIIIIIII
@ read 8856
TCAGACTCGTCACGCAGCGCGCTGATGCCTTCCACGCGTTTTTCTTTTAC
+position: 2724098 
IIIIIIIIIIIIIIIIIIIIIIIIIIIIIIIIIIIIIIIIIIIIIIIIII
@ read 8857
GCTCCAGACCCCAGCTGATTGCCATCATCACGATTAGCGTAATCAGCGGC
+position: -1183487 
IIIIIIIIIIIIIIIIIIIIIIIIIIIIIIIIIIIIIIIIIIIIIIIIII
@ read 8858
GGTTCCGTCGCGCATCACGCTAATTCGATCGGCAATCTGGCGAATTTCCG
+position: -3459995 
IIIIIIIIIIIIIIIIIIIIIIIIIIIIIIIIIIIIIIIIIIIIIIIIII
@ read 8859
ATTGTGCTGCCTGCGATGGGCCTGCCAGTAACCCTGGTGGCGCTGTTAAT
+position: 2111401 
IIIIIIIIIIIIIIIIIIIIIIIIIIIIIIIIIIIIIIIIIIIIIIIIII
@ read 8860
ATCTCTCCTGGCAGCGCGGTGGGTTACTGCGCGGCGAGCGTGTCTTCAAT
+position: 1486528 
IIIIIIIIIIIIIIIIIIIIIIIIIIIIIIIIIIIIIIIIIIIIIIIIII
@ read 8861
TGGCTCATTGCACCACCATCCAGATAACCATGTCCCCCGGTAAACGACGG
+position: 1492198 
IIIIIIIIIIIIIIIIIIIIIIIIIIIIIIIIIIIIIIIIIIIIIIIIII
@ read 8862
AACGGTTTCCAGCAATTGCTGCTGGGTATGCCCGCACCGGTGGCGATTAT
+position: 3186207 
IIIIIIIIIIIIIIIIIIIIIIIIIIIIIIIIIIIIIIIIIIIIIIIIII
@ read 8863
GAAAAACAGTATTAAAGGTAAATCAAAGGGTAAGGAAATAAAGGAGTTAA
+position: 319922 
IIIIIIIIIIIIIIIIIIIIIIIIIIIIIIIIIIIIIIIIIIIIIIIIII
@ read 8864
GTTAAGCGTGGAAGGTGATGATCTTTTGTTCACGCTACAACTGGAGACGC
+position: -1272438 
IIIIIIIIIIIIIIIIIIIIIIIIIIIIIIIIIIIIIIIIIIIIIIIIII
@ read 8865
CTTCGGTGTTAAACGGTAGCGCGACATTCCCTTCATGGTCGATAGCGATT
+position: -4345009 
IIIIIIIIIIIIIIIIIIIIIIIIIIIIIIIIIIIIIIIIIIIIIIIIII
@ read 8866
CTGCCAAACAGCCCTGTATTGTGGTGCTATCGCCGTGAATGGAAGGGGCA
+position: -183437 
IIIIIIIIIIIIIIIIIIIIIIIIIIIIIIIIIIIIIIIIIIIIIIIIII
@ read 8867
TGGTCATAACGGGTCTGGTAGCCGGAACAGTCGGTGAAGCTCAGCAACTG
+position: -570684 
IIIIIIIIIIIIIIIIIIIIIIIIIIIIIIIIIIIIIIIIIIIIIIIIII
@ read 8868
AAAAGTCAGCATACAGGCAGAAATAATTGCGGCAGTCTTTTTCATCATCT
+position: 3329540 
IIIIIIIIIIIIIIIIIIIIIIIIIIIIIIIIIIIIIIIIIIIIIIIIII
@ read 8869
AAATGCCGCAAAGCAGCACTGTGCGCAAGCGATTTGGCAGTGCAAAAATA
+position: 724365 
IIIIIIIIIIIIIIIIIIIIIIIIIIIIIIIIIIIIIIIIIIIIIIIIII
@ read 8870
CGTGGCTTCCAGTCCAATACAATTGGTCCGAAAGCAGTTTACTTCCCGCA
+position: 199173 
IIIIIIIIIIIIIIIIIIIIIIIIIIIIIIIIIIIIIIIIIIIIIIIIII
@ read 8871
CCTTCCAGATGCCGTTTATGCGGCTTCCATTCCCACCAGCCGCTTGCACC
+position: -4242520 
IIIIIIIIIIIIIIIIIIIIIIIIIIIIIIIIIIIIIIIIIIIIIIIIII
@ read 8872
ATTAAAGGGTGGTATTTCAAGGTCGGCTCCATGCAGACTGGCGTCCACAC
+position: -755263 
IIIIIIIIIIIIIIIIIIIIIIIIIIIIIIIIIIIIIIIIIIIIIIIIII
@ read 8873
ACTGGGTGATTCAGTCACTATCTGGCATCAGAGCGGTAAAGGTTCGCAAC
+position: 100684 
IIIIIIIIIIIIIIIIIIIIIIIIIIIIIIIIIIIIIIIIIIIIIIIIII
@ read 8874
ATGCTTCGGCTCGGCACTGCAAATCACACGGATGACACCATCACGCTTAA
+position: 3941927 
IIIIIIIIIIIIIIIIIIIIIIIIIIIIIIIIIIIIIIIIIIIIIIIIII
@ read 8875
GATCTGACTGCGAAGTGATCCTCGCGCTGTATCAGGAAAAAGGGCCGGAA
+position: -4553653 
IIIIIIIIIIIIIIIIIIIIIIIIIIIIIIIIIIIIIIIIIIIIIIIIII
@ read 8876
TTGTAATCGTTATACATTCTGACCTGGAGTCAGAAGGTATTTCTCTGTCT
+position: -66241 
IIIIIIIIIIIIIIIIIIIIIIIIIIIIIIIIIIIIIIIIIIIIIIIIII
@ read 8877
CCTCAAGTTGGGTAATAACGCCTCTGAGAGGCTCCCCGTGATATAAAAAA
+position: -513185 
IIIIIIIIIIIIIIIIIIIIIIIIIIIIIIIIIIIIIIIIIIIIIIIIII
@ read 8878
ACCTGGGTTATACAACCCTGCCTGGCTATCCAGTTCGCAGGTGGAACCGG
+position: -1952872 
IIIIIIIIIIIIIIIIIIIIIIIIIIIIIIIIIIIIIIIIIIIIIIIIII
@ read 8879
TCAGGCATCTGACACCATCGATTACAGCGTCGGCTTTACTGATATGGCGC
+position: 5256503 
IIIIIIIIIIIIIIIIIIIIIIIIIIIIIIIIIIIIIIIIIIIIIIIIII
@ read 8880
GCCAATGGTCGTTGGGTCTACAAATTACAAGGTAGTACCAATAGCCAGGG
+position: 4303048 
IIIIIIIIIIIIIIIIIIIIIIIIIIIIIIIIIIIIIIIIIIIIIIIIII
@ read 8881
GCTTACCAATATGGGCCAGAATTGCTGACCAGTTATCGTGAGAGTAATTC
+position: 633677 
IIIIIIIIIIIIIIIIIIIIIIIIIIIIIIIIIIIIIIIIIIIIIIIIII
@ read 8882
CCGCTTGTACGAAGGTTTAGCGAGCGGGCTGAAAGCTCAGTTTGATGGCA
+position: -1281435 
IIIIIIIIIIIIIIIIIIIIIIIIIIIIIIIIIIIIIIIIIIIIIIIIII
@ read 8883
CAGACCGCCGAGAAACGCAGGCATTTTACCTTGCGAAAGGAAACGCGTGG
+position: -3315851 
IIIIIIIIIIIIIIIIIIIIIIIIIIIIIIIIIIIIIIIIIIIIIIIIII
@ read 8884
ATCGTTGTGCTTGTAGTATAATAAATAAAATGGAGTGTCATTAAGTGGAT
+position: -4859569 
IIIIIIIIIIIIIIIIIIIIIIIIIIIIIIIIIIIIIIIIIIIIIIIIII
@ read 8885
GTGTTACGCTTGCGTTCAGGCACGCTACCGCCGAAGTTTCCGGCAGCCGC
+position: -5015884 
IIIIIIIIIIIIIIIIIIIIIIIIIIIIIIIIIIIIIIIIIIIIIIIIII
@ read 8886
GGACCAGTTGGTTTAAGGGGGAAGTTGGTTGCGGTATGTGCCAAATTATA
+position: -2512088 
IIIIIIIIIIIIIIIIIIIIIIIIIIIIIIIIIIIIIIIIIIIIIIIIII
@ read 8887
AGACAGGGAAATACTTGTGCTGGACGTAGCGTAAACGCCTGATCCGTCCA
+position: 901598 
IIIIIIIIIIIIIIIIIIIIIIIIIIIIIIIIIIIIIIIIIIIIIIIIII
@ read 8888
GCTGTTGGCAATGCCGCGCAGGCTTTAGAGACTCTGCAAAATAGCGAACC
+position: -4157687 
IIIIIIIIIIIIIIIIIIIIIIIIIIIIIIIIIIIIIIIIIIIIIIIIII
@ read 8889
CTGCCAGTAAACGACTGGCACCGTAACCGCCGCGTACAGCCAGCACGATG
+position: 1440417 
IIIIIIIIIIIIIIIIIIIIIIIIIIIIIIIIIIIIIIIIIIIIIIIIII
@ read 8890
GCCTTATCCGCCTACCGAACTGCGCCAGCGTGACGATTAAAAATCCGCTG
+position: 60187 
IIIIIIIIIIIIIIIIIIIIIIIIIIIIIIIIIIIIIIIIIIIIIIIIII
@ read 8891
TGCTGTCACAAACCGGGCAGCCGCTGCCGTGTGCCGATCTTTGGTTAGGC
+position: -2516624 
IIIIIIIIIIIIIIIIIIIIIIIIIIIIIIIIIIIIIIIIIIIIIIIIII
@ read 8892
AAGGAAGTCGAAAATTTGTTGGACTATCTTGAATATCTTTCAGACGAGAA
+position: -2887725 
IIIIIIIIIIIIIIIIIIIIIIIIIIIIIIIIIIIIIIIIIIIIIIIIII
@ read 8893
CTCCATATGCATGGAGTTAAAGTCAAAGAAGGCACGCAGTTCCGGGTCCA
+position: -1415059 
IIIIIIIIIIIIIIIIIIIIIIIIIIIIIIIIIIIIIIIIIIIIIIIIII
@ read 8894
ATCGTGCGCAGGTAACACCTGTTTGGCTGGCGTTTCCTGCGCCCCCTGCC
+position: 809679 
IIIIIIIIIIIIIIIIIIIIIIIIIIIIIIIIIIIIIIIIIIIIIIIIII
@ read 8895
GGAATTTATATGTTAAATCAAACGCTAACAAAATCTCTTCTTATATTTTT
+position: 1898274 
IIIIIIIIIIIIIIIIIIIIIIIIIIIIIIIIIIIIIIIIIIIIIIIIII
@ read 8896
CACATGGCTCACTTCCAGCCCGGCAGATTCCAGCACGTTGATGGAAATAC
+position: 2962257 
IIIIIIIIIIIIIIIIIIIIIIIIIIIIIIIIIIIIIIIIIIIIIIIIII
@ read 8897
AGCATGAGTAGCCTGGGTAAAAATGACTGGCCTCTGGTGTTCATTCGCCC
+position: -3993888 
IIIIIIIIIIIIIIIIIIIIIIIIIIIIIIIIIIIIIIIIIIIIIIIIII
@ read 8898
GACCCGCTTTTTGCATCTCCTGCGCCACTTCAACCAGCAGTGTCAGCGCC
+position: -4708672 
IIIIIIIIIIIIIIIIIIIIIIIIIIIIIIIIIIIIIIIIIIIIIIIIII
@ read 8899
TTTTAACCAATTCCCGCCGTTTGTAGCAGCACTAAACTGAATCCCATCAC
+position: -1594809 
IIIIIIIIIIIIIIIIIIIIIIIIIIIIIIIIIIIIIIIIIIIIIIIIII
@ read 8900
GACGTTATCTCGCGATCGCCTGCGCGCTCGTCAGCTTATTCACCGATACA
+position: -4763551 
IIIIIIIIIIIIIIIIIIIIIIIIIIIIIIIIIIIIIIIIIIIIIIIIII
@ read 8901
CTTATACCCCCGGGCGGTGGGAAACACTGCCGTTTCAGGTTGGCATCATG
+position: -3001844 
IIIIIIIIIIIIIIIIIIIIIIIIIIIIIIIIIIIIIIIIIIIIIIIIII
@ read 8902
CTCCCCTGACTTATAACGAAATCAACGGGAAACCTTTTGGCCTGGATTAC
+position: 3088418 
IIIIIIIIIIIIIIIIIIIIIIIIIIIIIIIIIIIIIIIIIIIIIIIIII
@ read 8903
TCCCCATGCATATGAATGACATTGGTATTACCTGCGCGTTCATGCAGGTT
+position: -3885031 
IIIIIIIIIIIIIIIIIIIIIIIIIIIIIIIIIIIIIIIIIIIIIIIIII
@ read 8904
ATATATTGAGCTTTTACGCTACCCTGAAATAGAGAAAGGCTTATCAATCA
+position: -4972440 
IIIIIIIIIIIIIIIIIIIIIIIIIIIIIIIIIIIIIIIIIIIIIIIIII
@ read 8905
GGCCATATCTTCTGCCGGAGTCAGCAGGAAGAGGATGGAGTTAAGATCGC
+position: 741982 
IIIIIIIIIIIIIIIIIIIIIIIIIIIIIIIIIIIIIIIIIIIIIIIIII
@ read 8906
TACTCACATTTAAATGCCATTTTTAGCGAAAATCGCCGTCTTGTTGCTTT
+position: 4292002 
IIIIIIIIIIIIIIIIIIIIIIIIIIIIIIIIIIIIIIIIIIIIIIIIII
@ read 8907
ATTGCCAAATTTGACCTGATCCCGCGCGGTCAGGTGCCGCCAAATCCTTC
+position: -2748337 
IIIIIIIIIIIIIIIIIIIIIIIIIIIIIIIIIIIIIIIIIIIIIIIIII
@ read 8908
AACGAGAGTTTTACACCAGCAACTTCTTTCGGGCAGCTAATTTTTAACAT
+position: 2585823 
IIIIIIIIIIIIIIIIIIIIIIIIIIIIIIIIIIIIIIIIIIIIIIIIII
@ read 8909
CCAGCAATCCTTCAGCAAAGGAATCTTCCGTTGCCGAGGCTTCATGTCCC
+position: 3137286 
IIIIIIIIIIIIIIIIIIIIIIIIIIIIIIIIIIIIIIIIIIIIIIIIII
@ read 8910
GCCGGAAGAAGTCGAGCGCGTAATTGCTGCACATCCTGCGGTTTTGCAGG
+position: -2521214 
IIIIIIIIIIIIIIIIIIIIIIIIIIIIIIIIIIIIIIIIIIIIIIIIII
@ read 8911
AAAGGTCGCTTTCGCCTGGTTGTTAGCATCGTTCAGTACGGTGCCCGCCA
+position: 2634259 
IIIIIIIIIIIIIIIIIIIIIIIIIIIIIIIIIIIIIIIIIIIIIIIIII
@ read 8912
ATTTATAATAGCGAAGGTAATTATAATATTATTGATTCTGTCGATACGGA
+position: 938909 
IIIIIIIIIIIIIIIIIIIIIIIIIIIIIIIIIIIIIIIIIIIIIIIIII
@ read 8913
CACATCCGCGTATTCGAAGTTGTAAGTGGACTGCTCCACTTCGTTCTGAT
+position: 4244124 
IIIIIIIIIIIIIIIIIIIIIIIIIIIIIIIIIIIIIIIIIIIIIIIIII
@ read 8914
GTCGATCTGAACGATCAAGGGGAACGTTCATTTACGTTTATGGTCCGCCC
+position: -2401592 
IIIIIIIIIIIIIIIIIIIIIIIIIIIIIIIIIIIIIIIIIIIIIIIIII
@ read 8915
AATGTTGGCGGGTATCGGGATTGGTGTCGCAGCTGCGCTGGGCGTAGCGG
+position: 1380288 
IIIIIIIIIIIIIIIIIIIIIIIIIIIIIIIIIIIIIIIIIIIIIIIIII
@ read 8916
TGATTACCTCAGCATCCTTTACTCCTCGTGCCGGGCGACTCCCGACCGGG
+position: -145321 
IIIIIIIIIIIIIIIIIIIIIIIIIIIIIIIIIIIIIIIIIIIIIIIIII
@ read 8917
ATTGAAATGCCCACCGGTGGCGAGCTGTATTACCAGGGGCAGGATCTGCT
+position: -1059531 
IIIIIIIIIIIIIIIIIIIIIIIIIIIIIIIIIIIIIIIIIIIIIIIIII
@ read 8918
GCAAGCCAGGCGAAAGCCAATGCTTCCATGTCATCGCCACTAATGCCAAC
+position: 1980059 
IIIIIIIIIIIIIIIIIIIIIIIIIIIIIIIIIIIIIIIIIIIIIIIIII
@ read 8919
GTTGATACCCAGCCGTTGCAGGCTGTGCTGGAACGGCAATACCCACTGAC
+position: -2609211 
IIIIIIIIIIIIIIIIIIIIIIIIIIIIIIIIIIIIIIIIIIIIIIIIII
@ read 8920
TATCCCGAATAACGCGGGGATCCTGCTGGTACCATGCTGTCGTGGTGGTT
+position: 2075769 
IIIIIIIIIIIIIIIIIIIIIIIIIIIIIIIIIIIIIIIIIIIIIIIIII
@ read 8921
CCTAAGCCAAAACCGATGATGACGGGACTGGCGCATTTGGGACATTTGGT
+position: 1699584 
IIIIIIIIIIIIIIIIIIIIIIIIIIIIIIIIIIIIIIIIIIIIIIIIII
@ read 8922
TGCAACTGGTTGAAACCCTGCGTGAAGCCGGGCGTCTCGACAGCCTGCAA
+position: -1795316 
IIIIIIIIIIIIIIIIIIIIIIIIIIIIIIIIIIIIIIIIIIIIIIIIII
@ read 8923
GGCGGTGGCGATTGTCCGGCAAGAGCGTCAGCTGAAAATCAAACGTTTCG
+position: -2871236 
IIIIIIIIIIIIIIIIIIIIIIIIIIIIIIIIIIIIIIIIIIIIIIIIII
@ read 8924
GCGTCAGCATCAGCAAGACGTGCGCAATCTTAATCAGTATCAGACTCGCG
+position: -3816702 
IIIIIIIIIIIIIIIIIIIIIIIIIIIIIIIIIIIIIIIIIIIIIIIIII
@ read 8925
TTCAGTGCGCTCCGGACTTCTTCAGAGCGCAGGACTTCCTTCACTGCCTC
+position: 1900735 
IIIIIIIIIIIIIIIIIIIIIIIIIIIIIIIIIIIIIIIIIIIIIIIIII
@ read 8926
AGGGAATGCAGCAAAAGCGGGCAGAAATTGCTGCCATCGCGCTTAACCCG
+position: -3428109 
IIIIIIIIIIIIIIIIIIIIIIIIIIIIIIIIIIIIIIIIIIIIIIIIII
@ read 8927
AAGATAACAACTTTAGCCAGGGGCCAGTCCCGCAGTCGGCGCGGAAAGGG
+position: 390409 
IIIIIIIIIIIIIIIIIIIIIIIIIIIIIIIIIIIIIIIIIIIIIIIIII
@ read 8928
CCGCTTCGGACAACTTTATCGCAATATCACCGGCTCCCCGCATAAGCCGT
+position: -4368453 
IIIIIIIIIIIIIIIIIIIIIIIIIIIIIIIIIIIIIIIIIIIIIIIIII
@ read 8929
GGCTGACACCGGCACTAATCACTATAAACAGCAACGAAAGCTCGACGGCG
+position: -1112690 
IIIIIIIIIIIIIIIIIIIIIIIIIIIIIIIIIIIIIIIIIIIIIIIIII
@ read 8930
TGGTTATGCATCGCGGTGATTGCATCAGAAAGCTGCTGCTCCACCATGCC
+position: 4478842 
IIIIIIIIIIIIIIIIIIIIIIIIIIIIIIIIIIIIIIIIIIIIIIIIII
@ read 8931
AGACGCAGGCCGCTGTCCAGTACGCTGCCATCGATTACCTGCCCCACCGG
+position: -4985179 
IIIIIIIIIIIIIIIIIIIIIIIIIIIIIIIIIIIIIIIIIIIIIIIIII
@ read 8932
TCTTCCAGAGAATTAAGTTTTTCGTTACGTGTATCAGGGGCTTTCAGGCT
+position: -3163128 
IIIIIIIIIIIIIIIIIIIIIIIIIIIIIIIIIIIIIIIIIIIIIIIIII
@ read 8933
TCCCCAAGTCCTTCCAGCATTTTTTCCAGTTGTTCCGGGGTTTCTTCACC
+position: -4107767 
IIIIIIIIIIIIIIIIIIIIIIIIIIIIIIIIIIIIIIIIIIIIIIIIII
@ read 8934
GTTAGATACGCTGGCGCGGCAATATAATGTACTGTTTGTCGTCTCTGCGG
+position: 3517095 
IIIIIIIIIIIIIIIIIIIIIIIIIIIIIIIIIIIIIIIIIIIIIIIIII
@ read 8935
ATCAACTTCACTAATCAGATCCCGACCATGCAGATTAGTAATATTTACAT
+position: -3664177 
IIIIIIIIIIIIIIIIIIIIIIIIIIIIIIIIIIIIIIIIIIIIIIIIII
@ read 8936
TTATCACCACCAACTGTGCAGTGCTCGGCGTGGCGTTGCTGAATATCAAT
+position: 1967657 
IIIIIIIIIIIIIIIIIIIIIIIIIIIIIIIIIIIIIIIIIIIIIIIIII
@ read 8937
CATGCATAGTTTATCAAGTAGGTCTCCCACAAACTGCCTGAATTTTATTT
+position: -2849732 
IIIIIIIIIIIIIIIIIIIIIIIIIIIIIIIIIIIIIIIIIIIIIIIIII
@ read 8938
ATCTTCTGCGCCAACGCGGCATCAGCCCGGCAGGTCTTGCCACCAGCTTT
+position: 3478829 
IIIIIIIIIIIIIIIIIIIIIIIIIIIIIIIIIIIIIIIIIIIIIIIIII
@ read 8939
GACAGCGTTCATGACTATGTTAGCCGTGATATGATGATCGAGATCCTTGC
+position: -1324119 
IIIIIIIIIIIIIIIIIIIIIIIIIIIIIIIIIIIIIIIIIIIIIIIIII
@ read 8940
CATCAATAAACTCAAGACCACGTTCGAGCATATCGTCACGGTTGAATCAG
+position: 1946345 
IIIIIIIIIIIIIIIIIIIIIIIIIIIIIIIIIIIIIIIIIIIIIIIIII
@ read 8941
ATCCCACAGCTGGCTGGCCTCAGTAATATTAACCATCGGAAAGGCGATGA
+position: -3293645 
IIIIIIIIIIIIIIIIIIIIIIIIIIIIIIIIIIIIIIIIIIIIIIIIII
@ read 8942
TCTTCAATGCACGAACAGTGTCGATTTCTTGCTCGCCAGGTAACACCCCG
+position: 3306516 
IIIIIIIIIIIIIIIIIIIIIIIIIIIIIIIIIIIIIIIIIIIIIIIIII
@ read 8943
GGAGACACAAAGCGAAAGCTATGCTAAAACAGTCAGGATGCTACAGTAAT
+position: 3970102 
IIIIIIIIIIIIIIIIIIIIIIIIIIIIIIIIIIIIIIIIIIIIIIIIII
@ read 8944
CGGTTTTTGCGGTGAAAACGGAGTTTGAAGCGCTGGGCGTTGAGCTGCCG
+position: 4809513 
IIIIIIIIIIIIIIIIIIIIIIIIIIIIIIIIIIIIIIIIIIIIIIIIII
@ read 8945
ACAGGATCTGCATTGCTTCCTCCGCATACCGGGCAACCACTGGCGCGGCG
+position: 4778877 
IIIIIIIIIIIIIIIIIIIIIIIIIIIIIIIIIIIIIIIIIIIIIIIIII
@ read 8946
AATAAATGAAAAAAGAAAACGCCACTACACGCGTTTTATTTATAAATAAA
+position: -612557 
IIIIIIIIIIIIIIIIIIIIIIIIIIIIIIIIIIIIIIIIIIIIIIIIII
@ read 8947
TCGACGATATCGTAAAAGCTAACGCTGGCTAATCCAGAGGTGCGTGTGAT
+position: 3192489 
IIIIIIIIIIIIIIIIIIIIIIIIIIIIIIIIIIIIIIIIIIIIIIIIII
@ read 8948
ACCTCCCACGCCTGATCAGTTTCGAGCATTTTTGCGTGACGGGCTGCGCC
+position: 1906136 
IIIIIIIIIIIIIIIIIIIIIIIIIIIIIIIIIIIIIIIIIIIIIIIIII
@ read 8949
CCGTTCTTTACGCCGATCAAGCTGACCTTTATGGTGTCGCTGATTCTGTC
+position: 4603269 
IIIIIIIIIIIIIIIIIIIIIIIIIIIIIIIIIIIIIIIIIIIIIIIIII
@ read 8950
CCTGGGAGCCGGAGTGCGGCTGGACGTTAGCGTAGTCAGCGCCGAACAGT
+position: 3077652 
IIIIIIIIIIIIIIIIIIIIIIIIIIIIIIIIIIIIIIIIIIIIIIIIII
@ read 8951
CACTTAATTACAAAGGTGAAATTGTCAGTTTCAACACTGATGGTTGGATC
+position: 843497 
IIIIIIIIIIIIIIIIIIIIIIIIIIIIIIIIIIIIIIIIIIIIIIIIII
@ read 8952
AAGAAATCGCTCGCGGAGAATTGGTGGAGTTAATGGCAGATAAAGTGTTG
+position: -5046897 
IIIIIIIIIIIIIIIIIIIIIIIIIIIIIIIIIIIIIIIIIIIIIIIIII
@ read 8953
ACTTTATAACCTTGCTCACCCCAATGTTGTAAAAGTTCGTTTTGCCTTCT
+position: 1410918 
IIIIIIIIIIIIIIIIIIIIIIIIIIIIIIIIIIIIIIIIIIIIIIIIII
@ read 8954
CGGTTATCTTTCGGAACTGGTGAGTAAAACGTTCAACCTTTACGCGTATG
+position: -116540 
IIIIIIIIIIIIIIIIIIIIIIIIIIIIIIIIIIIIIIIIIIIIIIIIII
@ read 8955
ATCAAAATGCCGTGCCAGCTGGTCATCATTGTCGAAAGTAACGTACAAAT
+position: -3345852 
IIIIIIIIIIIIIIIIIIIIIIIIIIIIIIIIIIIIIIIIIIIIIIIIII
@ read 8956
CCATGCTTCACTTCTGTGAAAACCCAGGCAAAATTCAGTCTCGTGCTGAA
+position: -1835 
IIIIIIIIIIIIIIIIIIIIIIIIIIIIIIIIIIIIIIIIIIIIIIIIII
@ read 8957
GACAGCAATTTTATTACGGTAATGTTCTGCCGTTCTTTCCGGCATCACAT
+position: -4011248 
IIIIIIIIIIIIIIIIIIIIIIIIIIIIIIIIIIIIIIIIIIIIIIIIII
@ read 8958
TGTAGCAGGAGCGTTTATTCCGTTGAGGGTATTAGCCCGGACGGTCAATA
+position: 714105 
IIIIIIIIIIIIIIIIIIIIIIIIIIIIIIIIIIIIIIIIIIIIIIIIII
@ read 8959
CCGTGCCCGTGAAGCGGCGCGTCGCGCGCGTGAAATGACCCGCCGTAAAG
+position: -827300 
IIIIIIIIIIIIIIIIIIIIIIIIIIIIIIIIIIIIIIIIIIIIIIIIII
@ read 8960
GCGGCACAACGGCAAAGTTATAGAACGGAGGCGGGGAAGAGGTTGCCCAC
+position: 483235 
IIIIIIIIIIIIIIIIIIIIIIIIIIIIIIIIIIIIIIIIIIIIIIIIII
@ read 8961
AAGTCTTGGAAATGGGCATCAAAAAGAGATAAATTGTTCTCGATCAAATT
+position: 790149 
IIIIIIIIIIIIIIIIIIIIIIIIIIIIIIIIIIIIIIIIIIIIIIIIII
@ read 8962
CAGTGAATGTCCGCGATAATTAGGCATATCCCATTCAAGAAGAACCGAGC
+position: 1883439 
IIIIIIIIIIIIIIIIIIIIIIIIIIIIIIIIIIIIIIIIIIIIIIIIII
@ read 8963
TTTCTCCCGTCAGATGCGCGAAATCACCCTTGGCGAAAACCCCAACGTCA
+position: 370442 
IIIIIIIIIIIIIIIIIIIIIIIIIIIIIIIIIIIIIIIIIIIIIIIIII
@ read 8964
CAGCTGGTTTAGTTCCTGCCAGTTGGAGCGGATAAACCCGCCGCGCCCAC
+position: 1754732 
IIIIIIIIIIIIIIIIIIIIIIIIIIIIIIIIIIIIIIIIIIIIIIIIII
@ read 8965
ATTCCTTGTCGGGTAAGTTCCGACCTGCACGAATGGCGTAATGATGGCCA
+position: 4522165 
IIIIIIIIIIIIIIIIIIIIIIIIIIIIIIIIIIIIIIIIIIIIIIIIII
@ read 8966
AGTTCGCTTCAACCATCTCTTTCTTCGCACGGCGGGCTTTCGCTTCACCG
+position: -1565294 
IIIIIIIIIIIIIIIIIIIIIIIIIIIIIIIIIIIIIIIIIIIIIIIIII
@ read 8967
TGATCAATCCCCAGGAGTATTTACCGTTTGTCTGGCTGATGAACCACGCC
+position: 4547457 
IIIIIIIIIIIIIIIIIIIIIIIIIIIIIIIIIIIIIIIIIIIIIIIIII
@ read 8968
TGAAAACGCTGGTTATGAACAACATGGAAGGCAGGCAGAAATTGCCCGTC
+position: -3760832 
IIIIIIIIIIIIIIIIIIIIIIIIIIIIIIIIIIIIIIIIIIIIIIIIII
@ read 8969
CGCCATAATTGATTTAATTCACAAATAAAACTATAACATGGTGAAATCAA
+position: -3720326 
IIIIIIIIIIIIIIIIIIIIIIIIIIIIIIIIIIIIIIIIIIIIIIIIII
@ read 8970
CTGACACCGCAGGAAGCGGAGGAGTGGTATCGCGGGCGCGATGTTTACCC
+position: 2223717 
IIIIIIIIIIIIIIIIIIIIIIIIIIIIIIIIIIIIIIIIIIIIIIIIII
@ read 8971
TATTTGGGACTATTTTAAAGCTATGGGGGTTGGTTGGTTGAAAACGATCA
+position: -1890364 
IIIIIIIIIIIIIIIIIIIIIIIIIIIIIIIIIIIIIIIIIIIIIIIIII
@ read 8972
GATTACGCCGTGCAGGCGGTGCATCGCCAGGGCAAATGGATTGGTCTGTG
+position: -553909 
IIIIIIIIIIIIIIIIIIIIIIIIIIIIIIIIIIIIIIIIIIIIIIIIII
@ read 8973
CCCCGGACGTGCAGGAGCACTGCTTACGACGCTTCTTCGCCATATATCGA
+position: 1302924 
IIIIIIIIIIIIIIIIIIIIIIIIIIIIIIIIIIIIIIIIIIIIIIIIII
@ read 8974
ATCCATAAGCTGATTCGTAAACACGATCTTCCCGGTTTGATGTTGCGGGC
+position: 210720 
IIIIIIIIIIIIIIIIIIIIIIIIIIIIIIIIIIIIIIIIIIIIIIIIII
@ read 8975
TTTGCTGATGAGTATTTTACACCTGAATATATTTCAGGCTTCTCCGGACT
+position: -323499 
IIIIIIIIIIIIIIIIIIIIIIIIIIIIIIIIIIIIIIIIIIIIIIIIII
@ read 8976
TGCCTGGCAAACCGAGCGAGGCCGTCGCCGATGCCGCACCGCTGCCAGGG
+position: 2999170 
IIIIIIIIIIIIIIIIIIIIIIIIIIIIIIIIIIIIIIIIIIIIIIIIII
@ read 8977
GTTAGCCAGAATGGACAGTTCAGCACCAAGTATTACGATGGCCGCATTCC
+position: -740751 
IIIIIIIIIIIIIIIIIIIIIIIIIIIIIIIIIIIIIIIIIIIIIIIIII
@ read 8978
TCTGTGGCGGGATGGGCACATCAGCCTTTGTCGCGCTGTTAATGACGCTG
+position: -4790850 
IIIIIIIIIIIIIIIIIIIIIIIIIIIIIIIIIIIIIIIIIIIIIIIIII
@ read 8979
GCTTACAAAACCTGCTTAACGAGCGCAAGATTATTCGTGCGGCACAAGAA
+position: -3963618 
IIIIIIIIIIIIIIIIIIIIIIIIIIIIIIIIIIIIIIIIIIIIIIIIII
@ read 8980
TGCCGAGCTGGTGAAAGACAGCGCCAACAAACGGACTCAGCCATGATGGA
+position: -4728715 
IIIIIIIIIIIIIIIIIIIIIIIIIIIIIIIIIIIIIIIIIIIIIIIIII
@ read 8981
TCTTACCTTTTGCCGCTATGATGCCGATCGTTTCTTGAGGTTATTATTCA
+position: 1717540 
IIIIIIIIIIIIIIIIIIIIIIIIIIIIIIIIIIIIIIIIIIIIIIIIII
@ read 8982
CGCGTCTGGCGTTTGGTGAACTGGCTGCATGGGTTCGCCAGCAAGTTCCG
+position: 95317 
IIIIIIIIIIIIIIIIIIIIIIIIIIIIIIIIIIIIIIIIIIIIIIIIII
@ read 8983
CCAGACGCGTTTCAGATAAGCGGCATCGGAGGCCAGTTCAGCCTCGCCAA
+position: 3896499 
IIIIIIIIIIIIIIIIIIIIIIIIIIIIIIIIIIIIIIIIIIIIIIIIII
@ read 8984
GGTTGTACCAATGCTGCATGCAGTGAATACGCAGCATGGTCTCCAGCGGA
+position: -3185005 
IIIIIIIIIIIIIIIIIIIIIIIIIIIIIIIIIIIIIIIIIIIIIIIIII
@ read 8985
TCCTTGCTGATGGAGTGAACTCCATCCTTGCCGAAAAGCTGGGGATGGCA
+position: 46574 
IIIIIIIIIIIIIIIIIIIIIIIIIIIIIIIIIIIIIIIIIIIIIIIIII
@ read 8986
CCATGACGGTCAGTGCAGCAACCCACAAACTACTCCCGGCTGCCAGCATC
+position: -2087885 
IIIIIIIIIIIIIIIIIIIIIIIIIIIIIIIIIIIIIIIIIIIIIIIIII
@ read 8987
TCGCAAAGCAATCTTGGTATTACCTTCAACGATCTTTACGAGTACGTAGC
+position: -2082047 
IIIIIIIIIIIIIIIIIIIIIIIIIIIIIIIIIIIIIIIIIIIIIIIIII
@ read 8988
TCAACATACAGTGCACCAGTGACCAGGTTTCCGGTTTTCAGCGATCCGCG
+position: -4196549 
IIIIIIIIIIIIIIIIIIIIIIIIIIIIIIIIIIIIIIIIIIIIIIIIII
@ read 8989
TTCAAGCGGCAGTACCAGTATGCCAACCGCACTACCGGCTTTCTGTCCAT
+position: -3738763 
IIIIIIIIIIIIIIIIIIIIIIIIIIIIIIIIIIIIIIIIIIIIIIIIII
@ read 8990
ATGCGCCAATGCCCACTGCGCCAGTTCCCCCCGCGTGCGGGCAAGCAACG
+position: -5065570 
IIIIIIIIIIIIIIIIIIIIIIIIIIIIIIIIIIIIIIIIIIIIIIIIII
@ read 8991
AATTGCGGGCCAAAGACCAGGAAACCCAACGCAAAGAGAGAAGCCAGATA
+position: 4417314 
IIIIIIIIIIIIIIIIIIIIIIIIIIIIIIIIIIIIIIIIIIIIIIIIII
@ read 8992
TATTTGGGTAAAAAAGGGCACTTAACCCTTCAGATGACGACCCTGCGTGA
+position: -3179552 
IIIIIIIIIIIIIIIIIIIIIIIIIIIIIIIIIIIIIIIIIIIIIIIIII
@ read 8993
GGGCGAGCGTTTAGGTCTGAAAGGCTAATTTTCAGCGGAGGCAAACATGA
+position: 4550087 
IIIIIIIIIIIIIIIIIIIIIIIIIIIIIIIIIIIIIIIIIIIIIIIIII
@ read 8994
CACTGAGCGCCGGGCAGGAGCCGCTTTCAAATCTTTTTGGCGGCAAAACG
+position: -4080951 
IIIIIIIIIIIIIIIIIIIIIIIIIIIIIIIIIIIIIIIIIIIIIIIIII
@ read 8995
ATCAGGTGCAGAAGCTGTTTCACTTCTGACTGAAAACCACGAGTTTCTTG
+position: -4748236 
IIIIIIIIIIIIIIIIIIIIIIIIIIIIIIIIIIIIIIIIIIIIIIIIII
@ read 8996
AAATAAAGGTCAGATTCGGTTCCGAGAGATCGGGTGAAATCTGCGGGTTT
+position: -710156 
IIIIIIIIIIIIIIIIIIIIIIIIIIIIIIIIIIIIIIIIIIIIIIIIII
@ read 8997
GTTCCTTCATAAGTCGCAAAAGTAACATATATCCGAAGGGCATGCTGTTG
+position: -3984513 
IIIIIIIIIIIIIIIIIIIIIIIIIIIIIIIIIIIIIIIIIIIIIIIIII
@ read 8998
TTCAGGCTGAAATCGAGCCCGGAAACCCTTGCTGGTGGCCGTTCATACTT
+position: 1278085 
IIIIIIIIIIIIIIIIIIIIIIIIIIIIIIIIIIIIIIIIIIIIIIIIII
@ read 8999
GGTATTCGGCAACGACTTTAATCATTCCCTCCATCATACTTGCCACTTCT
+position: 4050848 
IIIIIIIIIIIIIIIIIIIIIIIIIIIIIIIIIIIIIIIIIIIIIIIIII
@ read 9000
TCCAACAAGCCTGCATTCCGCTGCGAATTGCCCCACCCACGTCAGTGGTG
+position: -701207 
IIIIIIIIIIIIIIIIIIIIIIIIIIIIIIIIIIIIIIIIIIIIIIIIII
@ read 9001
GCTCACAACAACCGCCAGCCAGGCCATACGCACGCGACGACCGTTGGATT
+position: 4053361 
IIIIIIIIIIIIIIIIIIIIIIIIIIIIIIIIIIIIIIIIIIIIIIIIII
@ read 9002
CTCTCCGGCGAGATGATTTTTCAGGCTGGCGACATCGGTTTCCGTCGTCA
+position: -450727 
IIIIIIIIIIIIIIIIIIIIIIIIIIIIIIIIIIIIIIIIIIIIIIIIII
@ read 9003
CACGCCGACCAGACCGGCAATCGCGCCAGAACACGCTCCCAGCAGAGAAG
+position: -4769566 
IIIIIIIIIIIIIIIIIIIIIIIIIIIIIIIIIIIIIIIIIIIIIIIIII
@ read 9004
TGCTTTAATAGCGTCAGTAAAGGCTTTCGTGTCGGTCACCAGCTGCGTGG
+position: -4068357 
IIIIIIIIIIIIIIIIIIIIIIIIIIIIIIIIIIIIIIIIIIIIIIIIII
@ read 9005
GGTAGGCTCTTAGAGTAAAAGTGACGATATGAATTCTCTGTTTGCCAGTA
+position: 1074531 
IIIIIIIIIIIIIIIIIIIIIIIIIIIIIIIIIIIIIIIIIIIIIIIIII
@ read 9006
TATAACGCACCAGCGCCGAGCCAATAAACCCGGCACCACCTGTTATCAGA
+position: -728568 
IIIIIIIIIIIIIIIIIIIIIIIIIIIIIIIIIIIIIIIIIIIIIIIIII
@ read 9007
AAGACCTCGAACACCCGATCGAAGTCCCGGTAGGTAAAGCGACTCTGGGC
+position: -783984 
IIIIIIIIIIIIIIIIIIIIIIIIIIIIIIIIIIIIIIIIIIIIIIIIII
@ read 9008
ATGCACTGAAAGATCCCAACGGCCTGAAAACCTTTGTGAACACCACGCTG
+position: 1534497 
IIIIIIIIIIIIIIIIIIIIIIIIIIIIIIIIIIIIIIIIIIIIIIIIII
@ read 9009
CTACCTGATTGCTAAAAAACGTAATCATCCTCATGCCGACGCCATTCATG
+position: -1003880 
IIIIIIIIIIIIIIIIIIIIIIIIIIIIIIIIIIIIIIIIIIIIIIIIII
@ read 9010
ATTGGTTATAAGAGCGAAGACGTCTTCGTACCGAAGGGCGACAAACAGCG
+position: -1616617 
IIIIIIIIIIIIIIIIIIIIIIIIIIIIIIIIIIIIIIIIIIIIIIIIII
@ read 9011
TGCTGGCAACAATAAAATGCCACGGCTGGGAGTTGGTGCTGGATGGGCTG
+position: 627861 
IIIIIIIIIIIIIIIIIIIIIIIIIIIIIIIIIIIIIIIIIIIIIIIIII
@ read 9012
GTATCGATATCGTTAAAGATATGGGTGGTGGCTTCCTGCAAAAACTGACG
+position: 2206662 
IIIIIIIIIIIIIIIIIIIIIIIIIIIIIIIIIIIIIIIIIIIIIIIIII
@ read 9013
CCGTCAGCTGGAGCGCGAAGGTTTTGAAGTCACCTACCTGGCACCGCAGC
+position: -2223715 
IIIIIIIIIIIIIIIIIIIIIIIIIIIIIIIIIIIIIIIIIIIIIIIIII
@ read 9014
CACTCTCTTCCCCGCGAATCAACGCCTGCGTGGACGGAACAGGTTGCAAG
+position: -1266502 
IIIIIIIIIIIIIIIIIIIIIIIIIIIIIIIIIIIIIIIIIIIIIIIIII
@ read 9015
AAATGACCCGTTAACAGTTGACCCGTCAAATATTGACCCCTCAACGGTTG
+position: 1518022 
IIIIIIIIIIIIIIIIIIIIIIIIIIIIIIIIIIIIIIIIIIIIIIIIII
@ read 9016
GAAACCCACCTTCAGTACGCACTTCATGCTCCATCATCTGCTGTTTTTCG
+position: 3938310 
IIIIIIIIIIIIIIIIIIIIIIIIIIIIIIIIIIIIIIIIIIIIIIIIII
@ read 9017
TTCTCCATCTTGATCTAACCCATTAATTATTGAGCATAATGTAGGCAGTA
+position: -3862892 
IIIIIIIIIIIIIIIIIIIIIIIIIIIIIIIIIIIIIIIIIIIIIIIIII
@ read 9018
ACGGCTGAAAATGTTCAACTGGCGTACCGGTATAATGGCGCAACCGCGCG
+position: -2843639 
IIIIIIIIIIIIIIIIIIIIIIIIIIIIIIIIIIIIIIIIIIIIIIIIII
@ read 9019
TAACCGCCGCCACGGAAGTATTCGTGGATCGCCGGGCACCATTCGGTAGC
+position: -1954316 
IIIIIIIIIIIIIIIIIIIIIIIIIIIIIIIIIIIIIIIIIIIIIIIIII
@ read 9020
GCAATCTGCAAACCGTAGAAAATCAGCAGCATCAACACCAAGTCCGGCAC
+position: 2803828 
IIIIIIIIIIIIIIIIIIIIIIIIIIIIIIIIIIIIIIIIIIIIIIIIII
@ read 9021
TAAGCAGCGCGTGCGCCACCGCTTCCGGCGTGGTGCCGATATCGATAAAC
+position: 4045171 
IIIIIIIIIIIIIIIIIIIIIIIIIIIIIIIIIIIIIIIIIIIIIIIIII
@ read 9022
GATCAGATTACCTTTGAAACAGTAGAAGTCTCGCCAAAAATATCCACCCC
+position: -2952591 
IIIIIIIIIIIIIIIIIIIIIIIIIIIIIIIIIIIIIIIIIIIIIIIIII
@ read 9023
ATGTCTGGGAAACTGCCTGATGGAGGGGGATAACTACTGGAAACGGTAGC
+position: 4752915 
IIIIIIIIIIIIIIIIIIIIIIIIIIIIIIIIIIIIIIIIIIIIIIIIII
@ read 9024
TCTTCACGATGTGATTTCAGCGTCCACGGCAGGTTGCGGGCAAAACCGTG
+position: -3113225 
IIIIIIIIIIIIIIIIIIIIIIIIIIIIIIIIIIIIIIIIIIIIIIIIII
@ read 9025
AGTCATCATTCGGACTTCCATCCGTCATCAGGAATACAAGGGGACGCCAG
+position: 1280498 
IIIIIIIIIIIIIIIIIIIIIIIIIIIIIIIIIIIIIIIIIIIIIIIIII
@ read 9026
ACACTTTACCTGACGCCGGAACAACAGTGTTGTAAGCGCGCGCCAGACGA
+position: -733881 
IIIIIIIIIIIIIIIIIIIIIIIIIIIIIIIIIIIIIIIIIIIIIIIIII
@ read 9027
TAGTGGCTGAAGGTGGAGTACAGCAGACCAGTACCGGAAGTCATGGTCAT
+position: -638005 
IIIIIIIIIIIIIIIIIIIIIIIIIIIIIIIIIIIIIIIIIIIIIIIIII
@ read 9028
TTTCCACAGCACATTTGCCGGGCCGCGATAGCCGTGGCGCATGTCGTAGT
+position: -1269665 
IIIIIIIIIIIIIIIIIIIIIIIIIIIIIIIIIIIIIIIIIIIIIIIIII
@ read 9029
CTTTTTCATCTTTTCGCCACTTAAGGCCTTGCTTATGTGGCTGCGTACCA
+position: -2978063 
IIIIIIIIIIIIIIIIIIIIIIIIIIIIIIIIIIIIIIIIIIIIIIIIII
@ read 9030
AACTCGTTATACATCGAGGTGGTTGTGCCATCGTAATGTAATGCCGCGAC
+position: 4233418 
IIIIIIIIIIIIIIIIIIIIIIIIIIIIIIIIIIIIIIIIIIIIIIIIII
@ read 9031
GTTGGTGCTAATTCGCTATTACATCATTATCTGCCAGGCCATCGGCAGCG
+position: 3000761 
IIIIIIIIIIIIIIIIIIIIIIIIIIIIIIIIIIIIIIIIIIIIIIIIII
@ read 9032
ATTAGCCGAAAAGCCATATTCTTTTCTGCAGAGCTTTGATGTTCAATCAC
+position: -2533880 
IIIIIIIIIIIIIIIIIIIIIIIIIIIIIIIIIIIIIIIIIIIIIIIIII
@ read 9033
TTTTGTATGCAACTTAACGGACTGGCAAAATCATGGCAGAGAAAAAAAGA
+position: -4158344 
IIIIIIIIIIIIIIIIIIIIIIIIIIIIIIIIIIIIIIIIIIIIIIIIII
@ read 9034
CTGAACATCCTGTAATTAAAACATAGCCTTTATGCTACTTTGTGCCAATT
+position: 1409816 
IIIIIIIIIIIIIIIIIIIIIIIIIIIIIIIIIIIIIIIIIIIIIIIIII
@ read 9035
GTCGCTGGGCATTGAAGGCTGGTCGCGCTTAAAAGTGGTCGAGCTGCGCG
+position: -5204053 
IIIIIIIIIIIIIIIIIIIIIIIIIIIIIIIIIIIIIIIIIIIIIIIIII
@ read 9036
CTGCCACGAAAGTTATCAGCTGGAAGAAGGACGCCGGAAATTACAACTCG
+position: 4415915 
IIIIIIIIIIIIIIIIIIIIIIIIIIIIIIIIIIIIIIIIIIIIIIIIII
@ read 9037
GCCGTACTTTGCGGAAGGTCGTTACCAGGATGCGCTGGTCGAACTGGCAG
+position: -1035702 
IIIIIIIIIIIIIIIIIIIIIIIIIIIIIIIIIIIIIIIIIIIIIIIIII
@ read 9038
TTATCGGTTTCCCTTTTGGTTTATAAACGAAAACGCCAGCCCTGTTCAGG
+position: -1682623 
IIIIIIIIIIIIIIIIIIIIIIIIIIIIIIIIIIIIIIIIIIIIIIIIII
@ read 9039
CCCTATGTAGCTGATTGCCGGTCCCTTCCAGGTCTTGTCGAAAACAGCAA
+position: 2289730 
IIIIIIIIIIIIIIIIIIIIIIIIIIIIIIIIIIIIIIIIIIIIIIIIII
@ read 9040
ACGGTATTCCGCTATGCCAATCGTTATCCGGTCACGATTGAAGCTATTTC
+position: -3119437 
IIIIIIIIIIIIIIIIIIIIIIIIIIIIIIIIIIIIIIIIIIIIIIIIII
@ read 9041
GTTCCCGGTAACGGGTAGGCACTGATAAGCGCCCTTTGCTGTCGAGATTG
+position: -5187549 
IIIIIIIIIIIIIIIIIIIIIIIIIIIIIIIIIIIIIIIIIIIIIIIIII
@ read 9042
AATGATTCAAATGCATCGTAAAATACGGCAATAGCACCGCCCTTATCTAC
+position: 1917787 
IIIIIIIIIIIIIIIIIIIIIIIIIIIIIIIIIIIIIIIIIIIIIIIIII
@ read 9043
TTCTGCCGTTAAAAATTTATTCGATGGTCAAAGTCGGCGTATCGCCGGAA
+position: -3882012 
IIIIIIIIIIIIIIIIIIIIIIIIIIIIIIIIIIIIIIIIIIIIIIIIII
@ read 9044
CACCATCGTTTTGCGCTCGATACGCAACAGCTGCGTGACCAGGTGACCAA
+position: 1618878 
IIIIIIIIIIIIIIIIIIIIIIIIIIIIIIIIIIIIIIIIIIIIIIIIII
@ read 9045
ACGTTGACTGCGCCGTTTTTACAAATACCGTCAGCGGTTAAATCCAAATC
+position: 4235045 
IIIIIIIIIIIIIIIIIIIIIIIIIIIIIIIIIIIIIIIIIIIIIIIIII
@ read 9046
ACGCTGGACGGTGCGAACGTCGAGATGCTGGATCATGTCGGTGCTGACAA
+position: -1225038 
IIIIIIIIIIIIIIIIIIIIIIIIIIIIIIIIIIIIIIIIIIIIIIIIII
@ read 9047
TTGCGCCCAGCCAGTCACTTCACAGTTTTGATGACTGTACAACGTATCGA
+position: -3343353 
IIIIIIIIIIIIIIIIIIIIIIIIIIIIIIIIIIIIIIIIIIIIIIIIII
@ read 9048
GATTGATGAAAAAAAAAGCGGCAGAGAAGATCTCCACCGCTTGTCATTGT
+position: -4546701 
IIIIIIIIIIIIIIIIIIIIIIIIIIIIIIIIIIIIIIIIIIIIIIIIII
@ read 9049
CATTTGATCGCCGGTCACTTCTTCCAGCGTACGGTTGGTGTGCAGAATGA
+position: 996600 
IIIIIIIIIIIIIIIIIIIIIIIIIIIIIIIIIIIIIIIIIIIIIIIIII
@ read 9050
AAAGCGCAGTGCCGCAGCCTGGCGGAGAAGATACAGCAGGAAGGGAGCGA
+position: 266744 
IIIIIIIIIIIIIIIIIIIIIIIIIIIIIIIIIIIIIIIIIIIIIIIIII
@ read 9051
CCATCATCTTATGTAACTACACCAACAACACCACGCTGGTGGTCATGCTG
+position: -1499156 
IIIIIIIIIIIIIIIIIIIIIIIIIIIIIIIIIIIIIIIIIIIIIIIIII
@ read 9052
GCGATAATCAAACATAAAAACGTTGAAATTACGCTCGGGTAACCAACTGA
+position: -2220365 
IIIIIIIIIIIIIIIIIIIIIIIIIIIIIIIIIIIIIIIIIIIIIIIIII
@ read 9053
CCAGGGAACACCCTATTTTAACGTGGGAATAGTAGAGGGGAAGTAACAGA
+position: 513542 
IIIIIIIIIIIIIIIIIIIIIIIIIIIIIIIIIIIIIIIIIIIIIIIIII
@ read 9054
CTGAGTGACACACTGGCCCGGCACGAACTAAAACAGAGCAGTAAAGTGGC
+position: 1261584 
IIIIIIIIIIIIIIIIIIIIIIIIIIIIIIIIIIIIIIIIIIIIIIIIII
@ read 9055
CCACGCGCCCAATCACCTCATGCCCGGCAACCAGCGGATACTGTGAAAAT
+position: 5127879 
IIIIIIIIIIIIIIIIIIIIIIIIIIIIIIIIIIIIIIIIIIIIIIIIII
@ read 9056
TAAGCCGCTACGGTCAGAAGCCAGTCGCCGTCAAACATCTTGTTCAGACG
+position: 234226 
IIIIIIIIIIIIIIIIIIIIIIIIIIIIIIIIIIIIIIIIIIIIIIIIII
@ read 9057
AACGACATGCGCGTCATATCCAGCGCATCGCTGAACGCCTGGCGCACGGT
+position: 383634 
IIIIIIIIIIIIIIIIIIIIIIIIIIIIIIIIIIIIIIIIIIIIIIIIII
@ read 9058
TATCCCATCACCCTGACACGGGTGGCGCTGGACAACGTCAACATCAAGAT
+position: 5075272 
IIIIIIIIIIIIIIIIIIIIIIIIIIIIIIIIIIIIIIIIIIIIIIIIII
@ read 9059
ATTTTTCATCAAGGAATTTTTGTGCCTGAAAATAGTGTTCTGAGGTGGGC
+position: 896847 
IIIIIIIIIIIIIIIIIIIIIIIIIIIIIIIIIIIIIIIIIIIIIIIIII
@ read 9060
GGGAACATCAATCCTCGTTGCGCTTTCCGGTCTGTTTGTACTGTTCCTCT
+position: -4587520 
IIIIIIIIIIIIIIIIIIIIIIIIIIIIIIIIIIIIIIIIIIIIIIIIII
@ read 9061
TCCGCAATCAAAAATCTCCTGGGTGGAGTTCCCCGCGGGTCCGCAAATGT
+position: -4214177 
IIIIIIIIIIIIIIIIIIIIIIIIIIIIIIIIIIIIIIIIIIIIIIIIII
@ read 9062
CAGAATCTGAGCATCTTCCTGCGGATTGAAAAGACAGAACGGATGATCGT
+position: -3110013 
IIIIIIIIIIIIIIIIIIIIIIIIIIIIIIIIIIIIIIIIIIIIIIIIII
@ read 9063
GACACACTGCCCGGTACCGAATACGGCCCCGACAGGGGCATCCGTCTTTC
+position: 1740749 
IIIIIIIIIIIIIIIIIIIIIIIIIIIIIIIIIIIIIIIIIIIIIIIIII
@ read 9064
TCTGACACTGGCGTTGAATTATTACCTGTAGAAATAACGCCGGATGAGCA
+position: -301945 
IIIIIIIIIIIIIIIIIIIIIIIIIIIIIIIIIIIIIIIIIIIIIIIIII
@ read 9065
TAGGGTGAGGAATGCAGCAATATTTAAATCCACCACAAGAAGCCCCATTT
+position: -161403 
IIIIIIIIIIIIIIIIIIIIIIIIIIIIIIIIIIIIIIIIIIIIIIIIII
@ read 9066
TCGGCTCGATGTAGGTCGCATCGGCCATTTCCGGGTCGGTCATGATGGTC
+position: -5244730 
IIIIIIIIIIIIIIIIIIIIIIIIIIIIIIIIIIIIIIIIIIIIIIIIII
@ read 9067
CACAGCCTACGGTTCAGCCACTACTAATGTGACTCCCAGAGCTACGCGTT
+position: -117946 
IIIIIIIIIIIIIIIIIIIIIIIIIIIIIIIIIIIIIIIIIIIIIIIIII
@ read 9068
TACGGTCGTAAATTATGATAATCACGGAGCAGAATATGCCGGAAGAGAAA
+position: -5022842 
IIIIIIIIIIIIIIIIIIIIIIIIIIIIIIIIIIIIIIIIIIIIIIIIII
@ read 9069
TTGACGACATAATCCAGCCATCGCTGGATTTCCCCCCCAGAAGTGCCGGA
+position: -893460 
IIIIIIIIIIIIIIIIIIIIIIIIIIIIIIIIIIIIIIIIIIIIIIIIII
@ read 9070
TAACGTCCGGTGCGGTAACAGCGCAGCAAAATCACTGCGGTGGTAACGCG
+position: 3901661 
IIIIIIIIIIIIIIIIIIIIIIIIIIIIIIIIIIIIIIIIIIIIIIIIII
@ read 9071
TACCAGCAAACCGAAGCTGACCCAGCAGGATGTGACCGATTTGATCGCCT
+position: -1667133 
IIIIIIIIIIIIIIIIIIIIIIIIIIIIIIIIIIIIIIIIIIIIIIIIII
@ read 9072
ATCTCTTCGGGTGACAGTCGACGTTAATGTGCGGGAAGTCCGGCAAGTAA
+position: 703150 
IIIIIIIIIIIIIIIIIIIIIIIIIIIIIIIIIIIIIIIIIIIIIIIIII
@ read 9073
ATTTTAAAAAAGTATGATCGGTGTCTTGGTTTTTGATGGTAATTTTCATT
+position: 5140522 
IIIIIIIIIIIIIIIIIIIIIIIIIIIIIIIIIIIIIIIIIIIIIIIIII
@ read 9074
GCTGAAGTTTACAACAAAGACGGCAACAAATTAGATCTGTACGGTAAAGT
+position: -2572206 
IIIIIIIIIIIIIIIIIIIIIIIIIIIIIIIIIIIIIIIIIIIIIIIIII
@ read 9075
GTAATGATCTGTGCCATCGTCTTGTTCGGAAACATCATTGTTAAACCACG
+position: 2726425 
IIIIIIIIIIIIIIIIIIIIIIIIIIIIIIIIIIIIIIIIIIIIIIIIII
@ read 9076
CCGTGTAACGCTCAGTCAGCAGGCGTCCGGTAAAATTTCCGCATACCTGA
+position: 1664581 
IIIIIIIIIIIIIIIIIIIIIIIIIIIIIIIIIIIIIIIIIIIIIIIIII
@ read 9077
TGGCGTTTCCATCTCTATTCAATACCGATGCTGTTGTGGGCGGCGTTGGT
+position: 918612 
IIIIIIIIIIIIIIIIIIIIIIIIIIIIIIIIIIIIIIIIIIIIIIIIII
@ read 9078
GAGGTGATACACATTGCCTATCTCGGCGATCTTTCGGTGTATCACGTTCG
+position: 961165 
IIIIIIIIIIIIIIIIIIIIIIIIIIIIIIIIIIIIIIIIIIIIIIIIII
@ read 9079
TCAGCTAAGTTGATTGCTTACAAAAGATGAAATTCAGAGGCGGTAGAATG
+position: -3434207 
IIIIIIIIIIIIIIIIIIIIIIIIIIIIIIIIIIIIIIIIIIIIIIIIII
@ read 9080
TTTACACAGCAAATGTGTGTAACTTTAGGATAATCTTAGCGTGGCAGCGA
+position: -1442511 
IIIIIIIIIIIIIIIIIIIIIIIIIIIIIIIIIIIIIIIIIIIIIIIIII
@ read 9081
TAAACGCATCAGCGGAGAAGTTCATCGCATAGCGCTGGTTGCTGGAATCA
+position: -5170152 
IIIIIIIIIIIIIIIIIIIIIIIIIIIIIIIIIIIIIIIIIIIIIIIIII
@ read 9082
TGCACACCTGAGTGACTTCGCGGTGAAAGGCCGCTAGGCTGCGCTTCTGC
+position: 4389571 
IIIIIIIIIIIIIIIIIIIIIIIIIIIIIIIIIIIIIIIIIIIIIIIIII
@ read 9083
AACGGGCGTTATCCGACCACAGAACAGGGGCTTGAGGCGCTGATCCAGCA
+position: -1677019 
IIIIIIIIIIIIIIIIIIIIIIIIIIIIIIIIIIIIIIIIIIIIIIIIII
@ read 9084
TCTTATCACGGTTTTCAATATGACCAGTACATGCAGTTAACGTAGCCAGT
+position: -1293954 
IIIIIIIIIIIIIIIIIIIIIIIIIIIIIIIIIIIIIIIIIIIIIIIIII
@ read 9085
ACGGAAATGAACGGCTGGCTGCCACCATCACTCCGCAGCATCTGATGTTT
+position: -3942964 
IIIIIIIIIIIIIIIIIIIIIIIIIIIIIIIIIIIIIIIIIIIIIIIIII
@ read 9086
CTATTTAGAGGGTTATACGCTTGTTTGACCGTTATGATGCTGGTGAGCAG
+position: 5030317 
IIIIIIIIIIIIIIIIIIIIIIIIIIIIIIIIIIIIIIIIIIIIIIIIII
@ read 9087
TACTGGAGCAATACCATCAGGGGCGTGATAACCGTCTGGCGTATCGTATT
+position: -4188747 
IIIIIIIIIIIIIIIIIIIIIIIIIIIIIIIIIIIIIIIIIIIIIIIIII
@ read 9088
GACAATCAGAATAACCAGCGCAATCGGCATCGTCGCCATTTCCGGGAACA
+position: 2632195 
IIIIIIIIIIIIIIIIIIIIIIIIIIIIIIIIIIIIIIIIIIIIIIIIII
@ read 9089
AGGATGTTTATCGCCTGGTACTGGATTGTATTGATTGCTCTGGTTGTGGT
+position: -1594580 
IIIIIIIIIIIIIIIIIIIIIIIIIIIIIIIIIIIIIIIIIIIIIIIIII
@ read 9090
AACCGTTCTCGACTGGAAAAGCCTGCATCTGAATGGCCCGATTGTTGATA
+position: 5255591 
IIIIIIIIIIIIIIIIIIIIIIIIIIIIIIIIIIIIIIIIIIIIIIIIII
@ read 9091
CGGGAGCATAGTAATGACAGATATTGCGCAGTTGCTTGGCAAAGACGCCG
+position: -2705209 
IIIIIIIIIIIIIIIIIIIIIIIIIIIIIIIIIIIIIIIIIIIIIIIIII
@ read 9092
TGACCATCACGTTTTTTACGAATAATTTCTTGTGCGAGAAACAAGGTAAC
+position: -22241 
IIIIIIIIIIIIIIIIIIIIIIIIIIIIIIIIIIIIIIIIIIIIIIIIII
@ read 9093
TCTTACAAAATCAAGAGAAAAATTAGCTCCGTCGAAAACGTCTAAATTCA
+position: 3561405 
IIIIIIIIIIIIIIIIIIIIIIIIIIIIIIIIIIIIIIIIIIIIIIIIII
@ read 9094
TCCGCAACCGTGACCATTTTCACCGGGCGTCGCGGATGTAGGTTGCGCGC
+position: 1643384 
IIIIIIIIIIIIIIIIIIIIIIIIIIIIIIIIIIIIIIIIIIIIIIIIII
@ read 9095
TGCTGATGACCTCGTTCAAGGGCGCGAAAGAGGCGATCTCACTGCATCCT
+position: 1615838 
IIIIIIIIIIIIIIIIIIIIIIIIIIIIIIIIIIIIIIIIIIIIIIIIII
@ read 9096
ACCAGTTCGATGGCCGGCGCGGCGCTGTGCTTTTTTATCGCCAGAGTGAT
+position: 2135386 
IIIIIIIIIIIIIIIIIIIIIIIIIIIIIIIIIIIIIIIIIIIIIIIIII
@ read 9097
GGCCCGATGCCGCAGACTCGTGAGCACATCCTGCTGGGTCGTCAGGTAGG
+position: -1322491 
IIIIIIIIIIIIIIIIIIIIIIIIIIIIIIIIIIIIIIIIIIIIIIIIII
@ read 9098
TGCGATTACTTCGAGAAAAGCAAGCAGAGTCTCGCCTGCAAGCGTTACGT
+position: 2560901 
IIIIIIIIIIIIIIIIIIIIIIIIIIIIIIIIIIIIIIIIIIIIIIIIII
@ read 9099
ATGCTGAAAGGTTTGGCTTTAGCGCCAACGGTGTCATTCAGCACGCCAGC
+position: 156740 
IIIIIIIIIIIIIIIIIIIIIIIIIIIIIIIIIIIIIIIIIIIIIIIIII
@ read 9100
TTTCGCTGCTAAAGCAAAATAGTTGAGATTAAAAAACGGCGTATAGGTAG
+position: 3828068 
IIIIIIIIIIIIIIIIIIIIIIIIIIIIIIIIIIIIIIIIIIIIIIIIII
@ read 9101
TGGCATGACAACCCGAACACCAGTGATGCGTCCACTCCGGTCCTCTCGTA
+position: 3118944 
IIIIIIIIIIIIIIIIIIIIIIIIIIIIIIIIIIIIIIIIIIIIIIIIII
@ read 9102
GTTGATGGTTTTGTGGTTGCCGTTCCTGCCGATAAAAAGGATGCCTATCG
+position: 510943 
IIIIIIIIIIIIIIIIIIIIIIIIIIIIIIIIIIIIIIIIIIIIIIIIII
@ read 9103
TTAAAAGATTTAAATAATCAGCATTAATACCACGAACCTGTTGCTGCGAA
+position: -2392773 
IIIIIIIIIIIIIIIIIIIIIIIIIIIIIIIIIIIIIIIIIIIIIIIIII
@ read 9104
GACAGGCGAAAGTGCCACCAGTAACAACGGAAGAAAAATCTTTCGCATAG
+position: 2713663 
IIIIIIIIIIIIIIIIIIIIIIIIIIIIIIIIIIIIIIIIIIIIIIIIII
@ read 9105
CAAGCCCCGCGACATAATGTTTGCCGTCTTTGGTCTGCTCAATTTTGACG
+position: 2258258 
IIIIIIIIIIIIIIIIIIIIIIIIIIIIIIIIIIIIIIIIIIIIIIIIII
@ read 9106
TTAAGTTAAGTGATAGACTATTTCATCATTTTTTTAGCTGCTATGTACAT
+position: -1186033 
IIIIIIIIIIIIIIIIIIIIIIIIIIIIIIIIIIIIIIIIIIIIIIIIII
@ read 9107
TCGGTTTCCCAGCCTTTACATTTCAGGATCCAGCCAGGCTGACCGCCACC
+position: 2892725 
IIIIIIIIIIIIIIIIIIIIIIIIIIIIIIIIIIIIIIIIIIIIIIIIII
@ read 9108
AGGACCAGACGTTTATCAAACCTTTACTGAAGGTCGCAGTCAGCATGAAT
+position: 1864072 
IIIIIIIIIIIIIIIIIIIIIIIIIIIIIIIIIIIIIIIIIIIIIIIIII
@ read 9109
CGTGCGGGTGGTAAAGCGGGCCGCCAGTTTCAGATCGTGGACTTCCGGGC
+position: -3090177 
IIIIIIIIIIIIIIIIIIIIIIIIIIIIIIIIIIIIIIIIIIIIIIIIII
@ read 9110
TCTGGCAAAACTGGATCTTGAACGCACGGTGATCCGCGCGCCAGCAGATG
+position: -1389424 
IIIIIIIIIIIIIIIIIIIIIIIIIIIIIIIIIIIIIIIIIIIIIIIIII
@ read 9111
GCGCCAATGGGTAAAATAGCGGGTAAAATATTTCTCACATCTAAAAAACA
+position: 2873565 
IIIIIIIIIIIIIIIIIIIIIIIIIIIIIIIIIIIIIIIIIIIIIIIIII
@ read 9112
ACAATTGAGACATATTTCGGGTTGCGGCGCAGCAGCTTCTCGGCAATTTG
+position: 4928913 
IIIIIIIIIIIIIIIIIIIIIIIIIIIIIIIIIIIIIIIIIIIIIIIIII
@ read 9113
TTTGTTCGCGGAAATGCCGTACGTACCACCATCAATAAAAATGGTCGTCA
+position: 4399802 
IIIIIIIIIIIIIIIIIIIIIIIIIIIIIIIIIIIIIIIIIIIIIIIIII
@ read 9114
GCGTCTGAAAGGGCTGACCAATAAGCGCGATATCCGCGTCAGCACCGCCA
+position: 4573680 
IIIIIIIIIIIIIIIIIIIIIIIIIIIIIIIIIIIIIIIIIIIIIIIIII
@ read 9115
GCATGAGTGCTGCCGTGATTGCGCTGACACGATGGGAACCCCGCATTGCC
+position: 2079024 
IIIIIIIIIIIIIIIIIIIIIIIIIIIIIIIIIIIIIIIIIIIIIIIIII
@ read 9116
CTCAACTGCGTCTGTTTTGATATCGAATACGCCAAAAATTGAACACATAA
+position: 724264 
IIIIIIIIIIIIIIIIIIIIIIIIIIIIIIIIIIIIIIIIIIIIIIIIII
@ read 9117
AAAGGGCGTCTGCCAGTCAATACGCCGGGCCTGCTCGGCCCAGAACTGCT
+position: -4889493 
IIIIIIIIIIIIIIIIIIIIIIIIIIIIIIIIIIIIIIIIIIIIIIIIII
@ read 9118
GCTTAACAGCCGTCGCGGAAGCAGACACGAAGCGACAGGGGAATTCCCTT
+position: -460549 
IIIIIIIIIIIIIIIIIIIIIIIIIIIIIIIIIIIIIIIIIIIIIIIIII
@ read 9119
GATACCGTTACTGGCTTTGCGCCAGCGACCAGTGAGTATGCCCCGACGGG
+position: 2696781 
IIIIIIIIIIIIIIIIIIIIIIIIIIIIIIIIIIIIIIIIIIIIIIIIII
@ read 9120
TCAAGCTTGCTCACGATTGATTCCAGTAACAAACCGTATTGTGTAATTAT
+position: -4271456 
IIIIIIIIIIIIIIIIIIIIIIIIIIIIIIIIIIIIIIIIIIIIIIIIII
@ read 9121
CGGTGATGCTGGGGAGGCTGGAGCGGGAACTGCGGCAGGGCAGCGTGAGT
+position: 1743216 
IIIIIIIIIIIIIIIIIIIIIIIIIIIIIIIIIIIIIIIIIIIIIIIIII
@ read 9122
CACCGGAACAGGTATCTGACAAGCTGAGGGAAAAGATAGAACAGGCCGTA
+position: -131632 
IIIIIIIIIIIIIIIIIIIIIIIIIIIIIIIIIIIIIIIIIIIIIIIIII
@ read 9123
TAACCGGTTCGGGAAATTGCAGAGCTGCGTTTGAAATACCAGGTTGCCTT
+position: 4884100 
IIIIIIIIIIIIIIIIIIIIIIIIIIIIIIIIIIIIIIIIIIIIIIIIII
@ read 9124
GCAGCGTTTCGCGGGAAACGATGTTGTACTGAATATGCCAGCCTTTATGC
+position: 925512 
IIIIIIIIIIIIIIIIIIIIIIIIIIIIIIIIIIIIIIIIIIIIIIIIII
@ read 9125
TCGCCAGTGACAGCGCAATCGTCATAATGACCAGTTGCGCGCCTTCCAGC
+position: -2085072 
IIIIIIIIIIIIIIIIIIIIIIIIIIIIIIIIIIIIIIIIIIIIIIIIII
@ read 9126
TAACATTTTCTGCGCAGGCCGCAGCATTTCAGGTCACTAGTAATGAAATA
+position: -2916106 
IIIIIIIIIIIIIIIIIIIIIIIIIIIIIIIIIIIIIIIIIIIIIIIIII
@ read 9127
CCCGCGTCCGACGGTAAAAGCCAGTAAAGGCAAACCGCTGCCGTTTCGCG
+position: -1179233 
IIIIIIIIIIIIIIIIIIIIIIIIIIIIIIIIIIIIIIIIIIIIIIIIII
@ read 9128
AAAGAACCCGGGAAAACCGAACTGGCAACGCGCAAACTGGCGGGAAAACT
+position: 430845 
IIIIIIIIIIIIIIIIIIIIIIIIIIIIIIIIIIIIIIIIIIIIIIIIII
@ read 9129
TCCGGCAGTGATGCCGTCCCGGTTCAATCGTGAAGCGTGTCCGGTAGCGT
+position: 5131595 
IIIIIIIIIIIIIIIIIIIIIIIIIIIIIIIIIIIIIIIIIIIIIIIIII
@ read 9130
TGGCATGGTTATCATCAAAACCAAGCTGATGGGTGAGATAGAGAATGAGT
+position: 4936716 
IIIIIIIIIIIIIIIIIIIIIIIIIIIIIIIIIIIIIIIIIIIIIIIIII
@ read 9131
GCGTTACGTGACTTCTCAGCCGTGGCCGTTTCCTCAGTCTTTAATGACCG
+position: 4783512 
IIIIIIIIIIIIIIIIIIIIIIIIIIIIIIIIIIIIIIIIIIIIIIIIII
@ read 9132
CGTTGGTGATATTTCCAGAACGTGAGGAGTGCCGATAGAGATATCGCCTT
+position: -2683970 
IIIIIIIIIIIIIIIIIIIIIIIIIIIIIIIIIIIIIIIIIIIIIIIIII
@ read 9133
TAAAATCGTCGCCGGAGAGAGCATGCTGGGCGGTGCGCGGATGGAGGTGA
+position: -3876492 
IIIIIIIIIIIIIIIIIIIIIIIIIIIIIIIIIIIIIIIIIIIIIIIIII
@ read 9134
ATGGCTGGCAGTGAGACATCGCCACTAAATTGAATCATTTTTTGTTGCAT
+position: 2165859 
IIIIIIIIIIIIIIIIIIIIIIIIIIIIIIIIIIIIIIIIIIIIIIIIII
@ read 9135
AAGCAGTGACACCAGCGGTTCACGGCTTCCCTGCATCTGGCGGGAAAAAC
+position: 244865 
IIIIIIIIIIIIIIIIIIIIIIIIIIIIIIIIIIIIIIIIIIIIIIIIII
@ read 9136
GCCTCTGGCGGGCATAAATACCTGTAAAAGGCGCTAAAAATAGCGGCTTG
+position: 237636 
IIIIIIIIIIIIIIIIIIIIIIIIIIIIIIIIIIIIIIIIIIIIIIIIII
@ read 9137
TGCTGAGCAGGTAGTTTCTGAAGCACATTCCGCAATAGTGATTCTCGACA
+position: -3689613 
IIIIIIIIIIIIIIIIIIIIIIIIIIIIIIIIIIIIIIIIIIIIIIIIII
@ read 9138
ACGACTTTTTGTCTCCTTCGCCCACACTGCTTAACTGCGCTTTCGCCAGG
+position: 216890 
IIIIIIIIIIIIIIIIIIIIIIIIIIIIIIIIIIIIIIIIIIIIIIIIII
@ read 9139
ATAGACGGTCATTTGAGCAGGATTAAAATTGGCTTAAAGAATGTGATATG
+position: 1940012 
IIIIIIIIIIIIIIIIIIIIIIIIIIIIIIIIIIIIIIIIIIIIIIIIII
@ read 9140
GAGCATAACAACGTTAGCTATCAACAGCATATTGCGATCGTTGACGCGAT
+position: -1404260 
IIIIIIIIIIIIIIIIIIIIIIIIIIIIIIIIIIIIIIIIIIIIIIIIII
@ read 9141
TGTTTTTTGCTCGCCGCGCTACGGGCATAATCTTCAAACGCATACGAAGC
+position: -3755118 
IIIIIIIIIIIIIIIIIIIIIIIIIIIIIIIIIIIIIIIIIIIIIIIIII
@ read 9142
ACACAGAGTAACGCCTGGCGGCTGTAATCAAACGGGCTTGGCAATAGCAA
+position: 2194178 
IIIIIIIIIIIIIIIIIIIIIIIIIIIIIIIIIIIIIIIIIIIIIIIIII
@ read 9143
CACTTTTTTCTATTATCTCTGCAGCAATTGAAGGGGTGAGATGTGAGTCA
+position: -694754 
IIIIIIIIIIIIIIIIIIIIIIIIIIIIIIIIIIIIIIIIIIIIIIIIII
@ read 9144
CACGCTGTTTAATCTGAGTTTGCCCAATAACCGTAACGATTTGCTGAAAG
+position: -1082057 
IIIIIIIIIIIIIIIIIIIIIIIIIIIIIIIIIIIIIIIIIIIIIIIIII
@ read 9145
TCAGTTGCTCCGGCGTTTTCACTTCACCACCGGCAGAAGGTTCTGTGGGC
+position: 4700943 
IIIIIIIIIIIIIIIIIIIIIIIIIIIIIIIIIIIIIIIIIIIIIIIIII
@ read 9146
TGTCCGTCTACCTGGTCGCCCAGACGCGCCATATCAGTAAAGCCGACGCT
+position: -21098 
IIIIIIIIIIIIIIIIIIIIIIIIIIIIIIIIIIIIIIIIIIIIIIIIII
@ read 9147
ACTCGGATGGAAAGCGAAAGGCGCGGTTGTTTCTGCACATGACCCGTCAG
+position: -2411287 
IIIIIIIIIIIIIIIIIIIIIIIIIIIIIIIIIIIIIIIIIIIIIIIIII
@ read 9148
TTAAGTGCGGGTGCGTTGAGGATGCCTGACACATCAGAGGTGGCGAGGGA
+position: 1908353 
IIIIIIIIIIIIIIIIIIIIIIIIIIIIIIIIIIIIIIIIIIIIIIIIII
@ read 9149
CACAATGATTGAGGTTAGTTTTCTGCTTATGAATGGCCTGAATATCATTC
+position: -1538613 
IIIIIIIIIIIIIIIIIIIIIIIIIIIIIIIIIIIIIIIIIIIIIIIIII
@ read 9150
CCAGGTAACTATCTACATGCTCGAGCAGAGCGGTCGCTATGGACGTGCTG
+position: -1262181 
IIIIIIIIIIIIIIIIIIIIIIIIIIIIIIIIIIIIIIIIIIIIIIIIII
@ read 9151
CTGCGGGTGATGCTCCCGTCGGCATGCTCCTTCTTCACCACCCGCTTCAG
+position: -5012299 
IIIIIIIIIIIIIIIIIIIIIIIIIIIIIIIIIIIIIIIIIIIIIIIIII
@ read 9152
GTTAGCCTCGGCCGTCGGGGCGTACGATATGCAGTTCAGTCTGAATGGCA
+position: -4947039 
IIIIIIIIIIIIIIIIIIIIIIIIIIIIIIIIIIIIIIIIIIIIIIIIII
@ read 9153
CTTTCATCCTTGGGTGCACAAATGTGCACCTTTTTTTTGTGATCTGCCGC
+position: -1516174 
IIIIIIIIIIIIIIIIIIIIIIIIIIIIIIIIIIIIIIIIIIIIIIIIII
@ read 9154
TCTGTAACATGTTTTACTAAATCCAATTACAAAATGAATGGACCAATATA
+position: 3389661 
IIIIIIIIIIIIIIIIIIIIIIIIIIIIIIIIIIIIIIIIIIIIIIIIII
@ read 9155
ATACCGCCAAAGCTCCCACCAACGAGCTGGCAGTACGTGAAGCTCTTAAT
+position: 4101795 
IIIIIIIIIIIIIIIIIIIIIIIIIIIIIIIIIIIIIIIIIIIIIIIIII
@ read 9156
ACTTCTACCGAATCGAGGTAGTAACGCCATTTATTCGGATCGTCGGTAGA
+position: -1266690 
IIIIIIIIIIIIIIIIIIIIIIIIIIIIIIIIIIIIIIIIIIIIIIIIII
@ read 9157
TCCGCAGAGGCTTCGGCGTCCAGTTTATCCTGACGAGCTTTCTTATTTGC
+position: -2253982 
IIIIIIIIIIIIIIIIIIIIIIIIIIIIIIIIIIIIIIIIIIIIIIIIII
@ read 9158
TTGATTCTGCAACCGGTAAATACATGGAAGCCACTGTAGTCATTACCGGT
+position: -2925709 
IIIIIIIIIIIIIIIIIIIIIIIIIIIIIIIIIIIIIIIIIIIIIIIIII
@ read 9159
ACCGGAATTTGCCGTGACGCTTTCAACAGAATATCTCACTGGACTGGGCG
+position: -2954278 
IIIIIIIIIIIIIIIIIIIIIIIIIIIIIIIIIIIIIIIIIIIIIIIIII
@ read 9160
TTTAATTGACGACATAATCCAGCCATCGCTGGATTTCCCCCCCAGAAGTG
+position: -2362900 
IIIIIIIIIIIIIIIIIIIIIIIIIIIIIIIIIIIIIIIIIIIIIIIIII
@ read 9161
CAACAAAAACTTCTTGATGGTATAGACATAATAGAAATAATATACATTAA
+position: 4070690 
IIIIIIIIIIIIIIIIIIIIIIIIIIIIIIIIIIIIIIIIIIIIIIIIII
@ read 9162
GATGGGATTCAAAAAGAATACGCCCGGTGGTAACGCCGGATGCGACGCTT
+position: -1548034 
IIIIIIIIIIIIIIIIIIIIIIIIIIIIIIIIIIIIIIIIIIIIIIIIII
@ read 9163
GAACAGGCAATAAAGGAAGAAGGTGCCGTCGCTGTAGCCACTGCCATTGA
+position: -3763249 
IIIIIIIIIIIIIIIIIIIIIIIIIIIIIIIIIIIIIIIIIIIIIIIIII
@ read 9164
GAAGCCATAACCACCTCTCATTAACTTTCATTCAAAACCATTCTGATTTG
+position: 924261 
IIIIIIIIIIIIIIIIIIIIIIIIIIIIIIIIIIIIIIIIIIIIIIIIII
@ read 9165
CCTGCGCTCTTTCGATGCACGGGTGGGCCGCGTGGGTCGTCGGGCTTTTT
+position: -5063224 
IIIIIIIIIIIIIIIIIIIIIIIIIIIIIIIIIIIIIIIIIIIIIIIIII
@ read 9166
GACGAATCGTCGTAGAAAGCGCCAATGACAGAATCAGCAGGGCGAAAATC
+position: 4231697 
IIIIIIIIIIIIIIIIIIIIIIIIIIIIIIIIIIIIIIIIIIIIIIIIII
@ read 9167
AGCCGAAAAACGTCAGCATCCTAACAGCACCAGGATTTAAGGTGAAATTA
+position: -620473 
IIIIIIIIIIIIIIIIIIIIIIIIIIIIIIIIIIIIIIIIIIIIIIIIII
@ read 9168
CAGAATACGGGTAATTTTACCCTGCACTGGCGTGGATGGCGACGTATAAA
+position: 2809259 
IIIIIIIIIIIIIIIIIIIIIIIIIIIIIIIIIIIIIIIIIIIIIIIIII
@ read 9169
AAGCCGGGGGTATGGTGGCTTCAATGGATCAGGGCGGTTCTCCCATTACC
+position: -2710670 
IIIIIIIIIIIIIIIIIIIIIIIIIIIIIIIIIIIIIIIIIIIIIIIIII
@ read 9170
TCATCATTTGTTGCAGCAACCGTGCGTTGGTATGCCAGTGGGTCAGCGTA
+position: 541750 
IIIIIIIIIIIIIIIIIIIIIIIIIIIIIIIIIIIIIIIIIIIIIIIIII
@ read 9171
ATGACTTTACTGACCGCCGGGTTGATAACACCCACTTCTTTGCCATGGAT
+position: 1294446 
IIIIIIIIIIIIIIIIIIIIIIIIIIIIIIIIIIIIIIIIIIIIIIIIII
@ read 9172
GGCGCTCGGCGTATGCTTTATTCTCCCCGTACACGCCTCGTCACCTAAAC
+position: 3261803 
IIIIIIIIIIIIIIIIIIIIIIIIIIIIIIIIIIIIIIIIIIIIIIIIII
@ read 9173
CCAGTGCCATTTCTGTAGATCAAACCCAAAGTATATTGAGCATGAGCATA
+position: 703276 
IIIIIIIIIIIIIIIIIIIIIIIIIIIIIIIIIIIIIIIIIIIIIIIIII
@ read 9174
CCTGCTCTTTATCGTGGCGCTTCGCGTCTTCTGTTTTAGCCTGTTCCTGA
+position: -675131 
IIIIIIIIIIIIIIIIIIIIIIIIIIIIIIIIIIIIIIIIIIIIIIIIII
@ read 9175
GCGCCTCAATTATTCACTCGACATTGCCAACGCGGCGGGAATTAAAAAGC
+position: 643402 
IIIIIIIIIIIIIIIIIIIIIIIIIIIIIIIIIIIIIIIIIIIIIIIIII
@ read 9176
GTCATGAATGAATATGAGTTTGTGCTTCCCTGGCCGCCGACGGTGAATAC
+position: -3372852 
IIIIIIIIIIIIIIIIIIIIIIIIIIIIIIIIIIIIIIIIIIIIIIIIII
@ read 9177
TGCAGGGCGTGGATCAGCGCTTCCTGTTCGGCCAGGCGCTGTTTCAGCAG
+position: 5184313 
IIIIIIIIIIIIIIIIIIIIIIIIIIIIIIIIIIIIIIIIIIIIIIIIII
@ read 9178
ACCGGGAGATCCTGCGCCGTTTGCGCGACACCCGCCTGTGCTTTCTCGCG
+position: 3897464 
IIIIIIIIIIIIIIIIIIIIIIIIIIIIIIIIIIIIIIIIIIIIIIIIII
@ read 9179
TCCATAGCTGCCGCTGCTTTCCGGCGTGGCCCCACGGGCAATACCGCCAT
+position: -3979254 
IIIIIIIIIIIIIIIIIIIIIIIIIIIIIIIIIIIIIIIIIIIIIIIIII
@ read 9180
GGTAGTGAATTTCGTCAGTTACAACACCGTCGGTCACTTTACGATACGGA
+position: -508563 
IIIIIIIIIIIIIIIIIIIIIIIIIIIIIIIIIIIIIIIIIIIIIIIIII
@ read 9181
GCCATTAAAAACAGTGACATGCCGCGTCGTTCAGTGCTTCTCGATGAGGT
+position: 1189570 
IIIIIIIIIIIIIIIIIIIIIIIIIIIIIIIIIIIIIIIIIIIIIIIIII
@ read 9182
TTTAACCAATATAGGCATAGCGCACAGACAGATAAAAATTACAGAGTACA
+position: 144 
IIIIIIIIIIIIIIIIIIIIIIIIIIIIIIIIIIIIIIIIIIIIIIIIII
@ read 9183
CGCAGCACGCAGCATATCGCCAGTGGAGATTTGCGGAATACCATATTTCT
+position: -4746126 
IIIIIIIIIIIIIIIIIIIIIIIIIIIIIIIIIIIIIIIIIIIIIIIIII
@ read 9184
ACAGTTCATCGTACTCATTCTGAACAGGAGACTACCAATGAAAATCAAGA
+position: -3852577 
IIIIIIIIIIIIIIIIIIIIIIIIIIIIIIIIIIIIIIIIIIIIIIIIII
@ read 9185
GCTGGTTGCTGGGGGAAGCTTTGCTGTCACTCAGTTCTTTACCTCTAACT
+position: -1663543 
IIIIIIIIIIIIIIIIIIIIIIIIIIIIIIIIIIIIIIIIIIIIIIIIII
@ read 9186
GGTTTAAAATTGTCGGCTGATGTAATGTGTTGAGAATAATTCAAATCTGA
+position: -169928 
IIIIIIIIIIIIIIIIIIIIIIIIIIIIIIIIIIIIIIIIIIIIIIIIII
@ read 9187
GCAGATCAGCGCGTTCGTCTGGCATTAAGTATGACGATAGATCGCCGCCT
+position: 1635796 
IIIIIIIIIIIIIIIIIIIIIIIIIIIIIIIIIIIIIIIIIIIIIIIIII
@ read 9188
GGCCGCATTATTGCTGGCCGGAATTCTGCTGGCAGGTTGCGACCAGAGTA
+position: -866455 
IIIIIIIIIIIIIIIIIIIIIIIIIIIIIIIIIIIIIIIIIIIIIIIIII
@ read 9189
ACAATAGCCATCGCCATCTACTGGAGCGTATTTTAATCCATAAGTTTTAT
+position: -4147126 
IIIIIIIIIIIIIIIIIIIIIIIIIIIIIIIIIIIIIIIIIIIIIIIIII
@ read 9190
CTGCTGGCTGTCTTGCACCGTCACGGTGGTCTGCAAATGGCCGATCAGGA
+position: 5263074 
IIIIIIIIIIIIIIIIIIIIIIIIIIIIIIIIIIIIIIIIIIIIIIIIII
@ read 9191
CGCATTTTAGTCAAAACGGGGGAAAATTTTTTCAACAAATGCTCAACCAG
+position: -4363534 
IIIIIIIIIIIIIIIIIIIIIIIIIIIIIIIIIIIIIIIIIIIIIIIIII
@ read 9192
AACGATTTTTTCCGCAAAAACGACATCCGGCACGTCTTCGATATTGACGA
+position: -2341446 
IIIIIIIIIIIIIIIIIIIIIIIIIIIIIIIIIIIIIIIIIIIIIIIIII
@ read 9193
AGTTCCTCGAGAAGTTTCTGCTGCAATAATAAGAAAAAATCAGCCCCGAC
+position: -2930948 
IIIIIIIIIIIIIIIIIIIIIIIIIIIIIIIIIIIIIIIIIIIIIIIIII
@ read 9194
ACCAGCTGCAGAAAGGCTCTGTGCGTGCTGTTGAACGTTGCCGGTACTCT
+position: 234711 
IIIIIIIIIIIIIIIIIIIIIIIIIIIIIIIIIIIIIIIIIIIIIIIIII
@ read 9195
TACAGCTGAACTCCCTGTCTGGCTTCTGCCTGACTAAACTGGACGTTCTG
+position: 5035310 
IIIIIIIIIIIIIIIIIIIIIIIIIIIIIIIIIIIIIIIIIIIIIIIIII
@ read 9196
TCCGGTAAGCCGAACAAAGACAAAGTGGGTAAAATTTCCCGCGCTCAGCT
+position: 4764766 
IIIIIIIIIIIIIIIIIIIIIIIIIIIIIIIIIIIIIIIIIIIIIIIIII
@ read 9197
GCAGTTCTGATGCAGTGGACGAATACCGGAGCGGTTAAAGGTGCGCTGCA
+position: 5238124 
IIIIIIIIIIIIIIIIIIIIIIIIIIIIIIIIIIIIIIIIIIIIIIIIII
@ read 9198
TGATGCTGCCTATGAAGCGTTTGATTCTGTACTTGAGCTTGATCCAACTT
+position: -1462038 
IIIIIIIIIIIIIIIIIIIIIIIIIIIIIIIIIIIIIIIIIIIIIIIIII
@ read 9199
AATTGCCGCTATTGCACTATGGCCGGTTGGTCGTCGCGTGGTATCGGTAG
+position: -4186960 
IIIIIIIIIIIIIIIIIIIIIIIIIIIIIIIIIIIIIIIIIIIIIIIIII
@ read 9200
GACGAGTGGTTATTCGTCACGTTACGCCAGGCAATATCACCTACCGCCGT
+position: 312390 
IIIIIIIIIIIIIIIIIIIIIIIIIIIIIIIIIIIIIIIIIIIIIIIIII
@ read 9201
GTATTGCAAATCGGTTTCACCCTTACAGCAAGTGCTGGATGTCCCGGAAG
+position: 1319575 
IIIIIIIIIIIIIIIIIIIIIIIIIIIIIIIIIIIIIIIIIIIIIIIIII
@ read 9202
AATAATAAACAACAATCATAATACAGGGAAACAATTAGCATGTTAGAACT
+position: 302462 
IIIIIIIIIIIIIIIIIIIIIIIIIIIIIIIIIIIIIIIIIIIIIIIIII
@ read 9203
CAGACGCAATCTCCGGCCTGCCGGCGGCGCTCTGCTGCCTGTTATCCCCC
+position: 2455954 
IIIIIIIIIIIIIIIIIIIIIIIIIIIIIIIIIIIIIIIIIIIIIIIIII
@ read 9204
CCATCGTCCTTCAGCGTTTAAGGCATTGAACCTGCGAACCTCGCCAACAC
+position: -2493375 
IIIIIIIIIIIIIIIIIIIIIIIIIIIIIIIIIIIIIIIIIIIIIIIIII
@ read 9205
TGTGCGACGCGTGGAAAAAATCGCGTTGACGAACCTGTCCAGTCTGCGAG
+position: 3270907 
IIIIIIIIIIIIIIIIIIIIIIIIIIIIIIIIIIIIIIIIIIIIIIIIII
@ read 9206
AAAAACCCGGCGCATGGGCCGGGCTATTTATCTGGTCCTGTTCTCATTCA
+position: 1148096 
IIIIIIIIIIIIIIIIIIIIIIIIIIIIIIIIIIIIIIIIIIIIIIIIII
@ read 9207
GCTGGCGGAATAAGTTACTGGCGTTAAGTTTCATTGTTACGTCCTGTTTT
+position: -2106527 
IIIIIIIIIIIIIIIIIIIIIIIIIIIIIIIIIIIIIIIIIIIIIIIIII
@ read 9208
CGGACCGACGCCCGGACAAAAAAGAGCGCCGCGACCTGTTACGATTTAAA
+position: 4013849 
IIIIIIIIIIIIIIIIIIIIIIIIIIIIIIIIIIIIIIIIIIIIIIIIII
@ read 9209
GCGCCTTCATGGTGCCTTTCGGCAGGACGGCAGCTACGAAGTCACGTTTA
+position: -4817946 
IIIIIIIIIIIIIIIIIIIIIIIIIIIIIIIIIIIIIIIIIIIIIIIIII
@ read 9210
ATAAAAAAGAAACGACGATGATGGGTAGCCGCAACGCCACGCCGGAAGAT
+position: 5234165 
IIIIIIIIIIIIIIIIIIIIIIIIIIIIIIIIIIIIIIIIIIIIIIIIII
@ read 9211
AGCTCAATGGGCACGGTCTGCGGGTCGAGGCGAACGTCGAGATCTTTCGA
+position: 616780 
IIIIIIIIIIIIIIIIIIIIIIIIIIIIIIIIIIIIIIIIIIIIIIIIII
@ read 9212
GAGGTGAAAAATTTCCTCACTGCTCTTTCAGATAGCATTTGCTCATTATT
+position: 1130919 
IIIIIIIIIIIIIIIIIIIIIIIIIIIIIIIIIIIIIIIIIIIIIIIIII
@ read 9213
CCTGGAGAAATGCCAAATTGAGCGGCAATGTATTTATTACCAAACCCCAC
+position: -629201 
IIIIIIIIIIIIIIIIIIIIIIIIIIIIIIIIIIIIIIIIIIIIIIIIII
@ read 9214
GAGTGACCGCCAATAACCGGCACTTCAACTTCGCCTGGCTGTTTGCCTTT
+position: 3883298 
IIIIIIIIIIIIIIIIIIIIIIIIIIIIIIIIIIIIIIIIIIIIIIIIII
@ read 9215
GCAGTTCAACCGCCAGGCAGATGGCACGATGGAACCGCTGCCGAAGCCGT
+position: -2076809 
IIIIIIIIIIIIIIIIIIIIIIIIIIIIIIIIIIIIIIIIIIIIIIIIII
@ read 9216
CCACGATCCTGAATGGTCGAAATGATCGACGCATAGGTAGACGGACGACC
+position: -3703447 
IIIIIIIIIIIIIIIIIIIIIIIIIIIIIIIIIIIIIIIIIIIIIIIIII
@ read 9217
GCGCATGGCTATTGGCACGATGCAGGCGCACAAACTCTTTGAACCCGCTG
+position: -4483202 
IIIIIIIIIIIIIIIIIIIIIIIIIIIIIIIIIIIIIIIIIIIIIIIIII
@ read 9218
GATCCTGATCTCTCACGACCGCGACTTCCTCGATCCGATCGTTGATAAAA
+position: 3966070 
IIIIIIIIIIIIIIIIIIIIIIIIIIIIIIIIIIIIIIIIIIIIIIIIII
@ read 9219
CCGCTAACGTGCCAATGCTTAAGGTCACCTGACGCGAGAGCGGCCAGCGC
+position: -4857162 
IIIIIIIIIIIIIIIIIIIIIIIIIIIIIIIIIIIIIIIIIIIIIIIIII
@ read 9220
TAATCTGCCAGCCACTGTTCGCGGAATATTCCCAGGCTACGCGCACTGTT
+position: -4242328 
IIIIIIIIIIIIIIIIIIIIIIIIIIIIIIIIIIIIIIIIIIIIIIIIII
@ read 9221
ACGTTTTGTGGATGAAGAAGTTTTACCGGGAACAGGGCTGGACGCTGCGG
+position: -1660386 
IIIIIIIIIIIIIIIIIIIIIIIIIIIIIIIIIIIIIIIIIIIIIIIIII
@ read 9222
CCTGAGCAAAGTTTGGGGTGATTTTCAGCATGACGCCCCCTTGCCATTCG
+position: -4125077 
IIIIIIIIIIIIIIIIIIIIIIIIIIIIIIIIIIIIIIIIIIIIIIIIII
@ read 9223
CAAACGGGCCAATAGTACAGGCCGCTGCCAGATTCGCGTCTTCCACAACG
+position: 4490739 
IIIIIIIIIIIIIIIIIIIIIIIIIIIIIIIIIIIIIIIIIIIIIIIIII
@ read 9224
GCTGGTTGATGGAAGAAGCAGTTCTGGATTATCCACTGGTGGAATAACTG
+position: -1967726 
IIIIIIIIIIIIIIIIIIIIIIIIIIIIIIIIIIIIIIIIIIIIIIIIII
@ read 9225
TTTCCGTCACAATAAGACTTTTGCCAGGACATTGTTATGCAGGCCGAAAT
+position: -4464199 
IIIIIIIIIIIIIIIIIIIIIIIIIIIIIIIIIIIIIIIIIIIIIIIIII
@ read 9226
GGTCAGAAGAGACGACGATGACGGTATCTTTAAACCACGGTGACGCTTTG
+position: 5235614 
IIIIIIIIIIIIIIIIIIIIIIIIIIIIIIIIIIIIIIIIIIIIIIIIII
@ read 9227
TTCGCATGATTTACGCACGCCGCTTACGGTGCTGTTTGGTCAGGCAGAAA
+position: -4532008 
IIIIIIIIIIIIIIIIIIIIIIIIIIIIIIIIIIIIIIIIIIIIIIIIII
@ read 9228
ACAGGATATGTCAATGCTAATTATCACCCCTGCGGTAATAATACGGGGAT
+position: -5038431 
IIIIIIIIIIIIIIIIIIIIIIIIIIIIIIIIIIIIIIIIIIIIIIIIII
@ read 9229
CCGGTCTGGTCATCGGCAGTCTGGTGCCGCCGGTAGTCTTCGGTATCGCC
+position: 1106371 
IIIIIIIIIIIIIIIIIIIIIIIIIIIIIIIIIIIIIIIIIIIIIIIIII
@ read 9230
CGCTCATGCATCTTTCCTCACGGCAGGCGGTGGCGGGCTTGATAATAAGC
+position: -2677152 
IIIIIIIIIIIIIIIIIIIIIIIIIIIIIIIIIIIIIIIIIIIIIIIIII
@ read 9231
TAAAATACTGATCCCGATGGTCAGCTTCACCTTCCAGTATTGCTGTTTCG
+position: -3088699 
IIIIIIIIIIIIIIIIIIIIIIIIIIIIIIIIIIIIIIIIIIIIIIIIII
@ read 9232
AGTCCTTACTTTATAAAACTGACAGGAAAGTGGAATCATATAAATACTGA
+position: -4047087 
IIIIIIIIIIIIIIIIIIIIIIIIIIIIIIIIIIIIIIIIIIIIIIIIII
@ read 9233
GCGTCGTTTGCTTACAGGGATTATGGCGGGTCGATTATGGATAAGAGTAA
+position: -1165615 
IIIIIIIIIIIIIIIIIIIIIIIIIIIIIIIIIIIIIIIIIIIIIIIIII
@ read 9234
CCCGATGCTGGATATGATCGCCCGCAGCATGGAGCGTTTAGGCCGCAAGT
+position: -4306516 
IIIIIIIIIIIIIIIIIIIIIIIIIIIIIIIIIIIIIIIIIIIIIIIIII
@ read 9235
TGATGGCGGTTTCACCGATGTGGTTGGTGCCTGGTTATCCATCAGCCGCA
+position: 3204932 
IIIIIIIIIIIIIIIIIIIIIIIIIIIIIIIIIIIIIIIIIIIIIIIIII
@ read 9236
GGAGTGTACTGGATATACCCAATGCTGGTTGAGCATTTGTTGAAAAAATT
+position: 914068 
IIIIIIIIIIIIIIIIIIIIIIIIIIIIIIIIIIIIIIIIIIIIIIIIII
@ read 9237
TTTCCCCAACTTGCCTACTTCCATACGTGTCCTCCTTACCAGAAATTTAT
+position: -2159264 
IIIIIIIIIIIIIIIIIIIIIIIIIIIIIIIIIIIIIIIIIIIIIIIIII
@ read 9238
CTTTCGCACGGCGTTCGCGACAGAGAATTTCATGACGCGGAGCAACATAA
+position: -3235266 
IIIIIIIIIIIIIIIIIIIIIIIIIIIIIIIIIIIIIIIIIIIIIIIIII
@ read 9239
CGGGCAGCAGGTTCGGGTGATTCGGGAACATCTCCCACAGTAGCGGTAGA
+position: -1596858 
IIIIIIIIIIIIIIIIIIIIIIIIIIIIIIIIIIIIIIIIIIIIIIIIII
@ read 9240
GATCCCCGCAGGGGTGAAAAACAGATTACGCAGATTGGTAATCGTTACAC
+position: 4470516 
IIIIIIIIIIIIIIIIIIIIIIIIIIIIIIIIIIIIIIIIIIIIIIIIII
@ read 9241
GAACCACCCGACGCAAAAACCGGAAGCCTTACTGAAACGCATTATTCTCG
+position: 3911513 
IIIIIIIIIIIIIIIIIIIIIIIIIIIIIIIIIIIIIIIIIIIIIIIIII
@ read 9242
GACCAGAGCGCGGGGGCGGGCACAACCACTCGCGACTGGTGGCCAAATCA
+position: 4717239 
IIIIIIIIIIIIIIIIIIIIIIIIIIIIIIIIIIIIIIIIIIIIIIIIII
@ read 9243
ATTAAATACTCAGAAGCGGCATTATAGAAATAAGTTAACCACCATTGAAT
+position: 1280964 
IIIIIIIIIIIIIIIIIIIIIIIIIIIIIIIIIIIIIIIIIIIIIIIIII
@ read 9244
AAAAGTATTCTGCTCTGCCTGTGGGCCTTCGTGGGTGTTGAATCCGCAGC
+position: -337771 
IIIIIIIIIIIIIIIIIIIIIIIIIIIIIIIIIIIIIIIIIIIIIIIIII
@ read 9245
CGGGTGGGGCTACCGGCGAAATCTGGCGTTGGTGGCGGTATTGTGGCGAT
+position: -3449142 
IIIIIIIIIIIIIIIIIIIIIIIIIIIIIIIIIIIIIIIIIIIIIIIIII
@ read 9246
TTAACCTGAAGAAGAGAACAATGAAAGGACGTTGGGTAAAGTACCTTCTT
+position: -1944200 
IIIIIIIIIIIIIIIIIIIIIIIIIIIIIIIIIIIIIIIIIIIIIIIIII
@ read 9247
AAAAACATTATCAACATTCCAAATCTGATCGAACAGTACGGTGTGGCGCG
+position: -5234946 
IIIIIIIIIIIIIIIIIIIIIIIIIIIIIIIIIIIIIIIIIIIIIIIIII
@ read 9248
AGTCATGCGCGATATGGTCTACAACCTGCCAGTGTTAACGCCGCCACGCT
+position: -4304666 
IIIIIIIIIIIIIIIIIIIIIIIIIIIIIIIIIIIIIIIIIIIIIIIIII
@ read 9249
GTGCTTGCACCAACCACCGTTGTGACCCGTCAGGATATCGACCGCTGGCA
+position: 4749899 
IIIIIIIIIIIIIIIIIIIIIIIIIIIIIIIIIIIIIIIIIIIIIIIIII
@ read 9250
GGGTCTGTGTCCTTAAGTACGTTATGGCGAGATTACTGGGGGCGTAGCGG
+position: -2694373 
IIIIIIIIIIIIIIIIIIIIIIIIIIIIIIIIIIIIIIIIIIIIIIIIII
@ read 9251
GGTGAAGTGGTCGGAACGGTGATGGGCGGTTATGACGGGCATCGCGGGTC
+position: -2326712 
IIIIIIIIIIIIIIIIIIIIIIIIIIIIIIIIIIIIIIIIIIIIIIIIII
@ read 9252
GCGTGAATCCGTAGAAGAAGTTCCGTTGCAACCGGTAAATCCGCACAGCG
+position: -3621317 
IIIIIIIIIIIIIIIIIIIIIIIIIIIIIIIIIIIIIIIIIIIIIIIIII
@ read 9253
CGGCCAACAAATTCAATAAATTGCAGGAATCACGTAGATACTGTTATGGC
+position: 5101376 
IIIIIIIIIIIIIIIIIIIIIIIIIIIIIIIIIIIIIIIIIIIIIIIIII
@ read 9254
AAGGTAAAACTCTCATTACGATCAATCATCGGGCTGTTGGTAATCTCTTC
+position: 4270609 
IIIIIIIIIIIIIIIIIIIIIIIIIIIIIIIIIIIIIIIIIIIIIIIIII
@ read 9255
ATGGAAAGGCATTATTGCCGTAAGCCGTGGCGGTCTGGTACCGGGTGCGT
+position: 287516 
IIIIIIIIIIIIIIIIIIIIIIIIIIIIIIIIIIIIIIIIIIIIIIIIII
@ read 9256
CGTATTCGAGGGTTAAATCGCTGGGGAAGACGTCGCTAACCAGCCCGGCC
+position: -3602223 
IIIIIIIIIIIIIIIIIIIIIIIIIIIIIIIIIIIIIIIIIIIIIIIIII
@ read 9257
CGGCTGCGTGATGATTGCTGTTTCGGAACACTGCCGGAATTTAGCGAACT
+position: 312003 
IIIIIIIIIIIIIIIIIIIIIIIIIIIIIIIIIIIIIIIIIIIIIIIIII
@ read 9258
TTCCATCTTTTGTTCGCCAAACTTTACGGCCTGTCTCATTCTTACGATTG
+position: 201264 
IIIIIIIIIIIIIIIIIIIIIIIIIIIIIIIIIIIIIIIIIIIIIIIIII
@ read 9259
GTTGGTCCTTCTCGCGGGATGTATGTCACAGCGCAGAAAAACCTGCTGCC
+position: -3495811 
IIIIIIIIIIIIIIIIIIIIIIIIIIIIIIIIIIIIIIIIIIIIIIIIII
@ read 9260
GATAAACCTACTGAAGTCATCTCGCGATTACTGAATGCCAAGGTAGATGT
+position: 2428979 
IIIIIIIIIIIIIIIIIIIIIIIIIIIIIIIIIIIIIIIIIIIIIIIIII
@ read 9261
ATATTTCTGGTCCTGGTGCCGGTCTGGAAAACATCGATGTTGGCTTCGGT
+position: 4836549 
IIIIIIIIIIIIIIIIIIIIIIIIIIIIIIIIIIIIIIIIIIIIIIIIII
@ read 9262
TCAGGCCGCGCATCACCAGCTGGTTGCCAGTGCGCTAGCCACCAAAATCG
+position: 3221387 
IIIIIIIIIIIIIIIIIIIIIIIIIIIIIIIIIIIIIIIIIIIIIIIIII
@ read 9263
TAGAGACTATTGTTGCATCAGATATCAGAGGAACTCCTGTGGTTCCTCCT
+position: 3541906 
IIIIIIIIIIIIIIIIIIIIIIIIIIIIIIIIIIIIIIIIIIIIIIIIII
@ read 9264
CGCTCACCTGGACAGTATGCAGCGGTGAATGAAGTGCTGCAATGCAGGCT
+position: -3354113 
IIIIIIIIIIIIIIIIIIIIIIIIIIIIIIIIIIIIIIIIIIIIIIIIII
@ read 9265
TGGCGGCGCTGGGTATTGAGGTTGTCGATGTGCGAATTAAGCAGATCAAC
+position: 5033557 
IIIIIIIIIIIIIIIIIIIIIIIIIIIIIIIIIIIIIIIIIIIIIIIIII
@ read 9266
TAGAACCGCTGATGAAGATGAGCTGGAACTACAAGCAGCCGCACGAACCG
+position: 1762063 
IIIIIIIIIIIIIIIIIIIIIIIIIIIIIIIIIIIIIIIIIIIIIIIIII
@ read 9267
ATTTTCGTGCCAATTGGAGCGCTTCAGGCTGGTGAAGCACTCTGGCACTG
+position: -4364209 
IIIIIIIIIIIIIIIIIIIIIIIIIIIIIIIIIIIIIIIIIIIIIIIIII
@ read 9268
CCGGTGCCGCGAGGTGCGTACCGCTATCATCCTGCATAAAACCGGCTACG
+position: -665279 
IIIIIIIIIIIIIIIIIIIIIIIIIIIIIIIIIIIIIIIIIIIIIIIIII
@ read 9269
GTGTTACCGCTGTCACTGGCGAAAGGGGAGTTAGGTCACCATTACCGCTT
+position: -2584678 
IIIIIIIIIIIIIIIIIIIIIIIIIIIIIIIIIIIIIIIIIIIIIIIIII
@ read 9270
GATACCAGGTAAAGAATTGCACAATCAACGGCACGTTGCGGAACAGTTCG
+position: 710734 
IIIIIIIIIIIIIIIIIIIIIIIIIIIIIIIIIIIIIIIIIIIIIIIIII
@ read 9271
TACAGCGGGCCGGGCTTCTCAGGCATGAAGTTCAAAGCTATTGCAACACC
+position: -4792430 
IIIIIIIIIIIIIIIIIIIIIIIIIIIIIIIIIIIIIIIIIIIIIIIIII
@ read 9272
CATCATGCGGAATATCTTTTTCAGTCATATGGAGTAAAATAAAATTAATA
+position: -3751507 
IIIIIIIIIIIIIIIIIIIIIIIIIIIIIIIIIIIIIIIIIIIIIIIIII
@ read 9273
TGCCGAGCGTAGTTTATGGAGCGTCAGCGTGATCCCACCGCCGCAGGGCA
+position: 323022 
IIIIIIIIIIIIIIIIIIIIIIIIIIIIIIIIIIIIIIIIIIIIIIIIII
@ read 9274
GGTGGTCAATATGTTCGAACAGGCAGTTTAACTCACCAATGCGTACCCGC
+position: -2977639 
IIIIIIIIIIIIIIIIIIIIIIIIIIIIIIIIIIIIIIIIIIIIIIIIII
@ read 9275
TCGCTTCTTTCTCAGTCAGACCTACCCATGCAACTTCTGGTTCGGTATAG
+position: -5148358 
IIIIIIIIIIIIIIIIIIIIIIIIIIIIIIIIIIIIIIIIIIIIIIIIII
@ read 9276
AAACAACGAGCCAATAAAAATACCGGCGTTATGCCGGTATTTTTTTACGG
+position: 1326186 
IIIIIIIIIIIIIIIIIIIIIIIIIIIIIIIIIIIIIIIIIIIIIIIIII
@ read 9277
CAAATCTCTCATCTTTACGCCGATTATGGCGGCAAACCGGCACTGGAAGA
+position: 419659 
IIIIIIIIIIIIIIIIIIIIIIIIIIIIIIIIIIIIIIIIIIIIIIIIII
@ read 9278
AGCCGACGCTGACGGAAGCCGACCTCTCTGATGAGCAGACCGTTACCCGC
+position: -827998 
IIIIIIIIIIIIIIIIIIIIIIIIIIIIIIIIIIIIIIIIIIIIIIIIII
@ read 9279
ATCGCCACAGACTTCATCGCTGATTTTGCCGAAGGCAGGATGGTGTCTCT
+position: -321763 
IIIIIIIIIIIIIIIIIIIIIIIIIIIIIIIIIIIIIIIIIIIIIIIIII
@ read 9280
GTTTGCCGTTGAGGCTGGTAATAATATCGCCCGCTTTGACGCCCGCTTTT
+position: -1396410 
IIIIIIIIIIIIIIIIIIIIIIIIIIIIIIIIIIIIIIIIIIIIIIIIII
@ read 9281
TTTGTCATCATAAAATCAGCCATTAACCCTGAAACTGTGCGACTTAATTC
+position: -1754840 
IIIIIIIIIIIIIIIIIIIIIIIIIIIIIIIIIIIIIIIIIIIIIIIIII
@ read 9282
TTTTAAATGAAATCGATGCTCAATGCCATTTATCAGAAAAATTAAAATAT
+position: -5037925 
IIIIIIIIIIIIIIIIIIIIIIIIIIIIIIIIIIIIIIIIIIIIIIIIII
@ read 9283
CCGAGCATTTAAGCGGCCTGTTTTATATCCAGGAAGCCAGTTCAATGTTG
+position: 2222740 
IIIIIIIIIIIIIIIIIIIIIIIIIIIIIIIIIIIIIIIIIIIIIIIIII
@ read 9284
CAGCAATGCCCGCATCACCTTTAACCGCCAGGCATCGTTGCTGAAGACCA
+position: 4173560 
IIIIIIIIIIIIIIIIIIIIIIIIIIIIIIIIIIIIIIIIIIIIIIIIII
@ read 9285
TGGAGACTTCTTCGTCCAGCACGCGAACCGGGGTTTCATCGCTGCCGACC
+position: -452761 
IIIIIIIIIIIIIIIIIIIIIIIIIIIIIIIIIIIIIIIIIIIIIIIIII
@ read 9286
GCGATCCTGATACAGACCGCGCAGTACCACTTCATCCGGATACAGCCCCA
+position: 4033220 
IIIIIIIIIIIIIIIIIIIIIIIIIIIIIIIIIIIIIIIIIIIIIIIIII
@ read 9287
GGTGATCATGAAGCTGTTTTATCAATACGAGCAACGATTCGGTATGCGCT
+position: -3890577 
IIIIIIIIIIIIIIIIIIIIIIIIIIIIIIIIIIIIIIIIIIIIIIIIII
@ read 9288
GTTCTCCTTCAACAAACAGTGCGCCGGGGTAATCTGTCGTCACCAGAAGT
+position: 3932548 
IIIIIIIIIIIIIIIIIIIIIIIIIIIIIIIIIIIIIIIIIIIIIIIIII
@ read 9289
AACTTTTCGCCGCGCAGAACCTGACCAGTGCCGATAACGAAAAGATGTGG
+position: -4155744 
IIIIIIIIIIIIIIIIIIIIIIIIIIIIIIIIIIIIIIIIIIIIIIIIII
@ read 9290
TGGAATCACCTTGCTGTCTTTGTTGGCGTTTTCGTTGAGTAACGAGGAGT
+position: 5093243 
IIIIIIIIIIIIIIIIIIIIIIIIIIIIIIIIIIIIIIIIIIIIIIIIII
@ read 9291
AATTCGTTGTGGTTCCGGAAGTTGAATTCAGCCGTGAAGACCTGGTAAAC
+position: 4686058 
IIIIIIIIIIIIIIIIIIIIIIIIIIIIIIIIIIIIIIIIIIIIIIIIII
@ read 9292
GAAAGCAATGCAGGATCGCAATTTTGATGATATTGCGGAAAAGTTTTCCC
+position: 1038800 
IIIIIIIIIIIIIIIIIIIIIIIIIIIIIIIIIIIIIIIIIIIIIIIIII
@ read 9293
AAAGTATTCTCGAGAAAAGCATACCGCTCGACCCGAATTATACGTTGAAA
+position: -3323972 
IIIIIIIIIIIIIIIIIIIIIIIIIIIIIIIIIIIIIIIIIIIIIIIIII
@ read 9294
ACAGGAAGGTTTCCAGCCGGTAGTAGGTCGATTTACCGCTACGTGCGCGG
+position: -4919197 
IIIIIIIIIIIIIIIIIIIIIIIIIIIIIIIIIIIIIIIIIIIIIIIIII
@ read 9295
GCGGCTGCGACAGCGGGTAAGGCTGGCGGTCAACGCGTGCGCCCACGCAG
+position: -930843 
IIIIIIIIIIIIIIIIIIIIIIIIIIIIIIIIIIIIIIIIIIIIIIIIII
@ read 9296
TTCGAAGTCAATCGGGTTAACTTTATGCGGCATGGTGGAAGAACCAATCT
+position: 1403842 
IIIIIIIIIIIIIIIIIIIIIIIIIIIIIIIIIIIIIIIIIIIIIIIIII
@ read 9297
CTCAATTTGGCCGTATAACTTCGGTCTTTCCTGCTGTTACGTTGAGATGG
+position: -2495094 
IIIIIIIIIIIIIIIIIIIIIIIIIIIIIIIIIIIIIIIIIIIIIIIIII
@ read 9298
CACCATTGGCGATAAAAGCATTTACCTGTATGACCTACGCCGCATGGATG
+position: 2066816 
IIIIIIIIIIIIIIIIIIIIIIIIIIIIIIIIIIIIIIIIIIIIIIIIII
@ read 9299
TGGTCGCTGCTGGCTTTTGACGCGGAATAAGGGCTGCTCGGCGCATACGG
+position: -728123 
IIIIIIIIIIIIIIIIIIIIIIIIIIIIIIIIIIIIIIIIIIIIIIIIII
@ read 9300
GAACAGCAAGCGAAAAAACGCGAAGCTGCCGCAGCTGCTGGTGAGAAAGA
+position: -3060237 
IIIIIIIIIIIIIIIIIIIIIIIIIIIIIIIIIIIIIIIIIIIIIIIIII
@ read 9301
TTCCGGATCGCGCGCTTCAGCGGCAGTAATCCCAATCAGCTCCAGACCGC
+position: -4652394 
IIIIIIIIIIIIIIIIIIIIIIIIIIIIIIIIIIIIIIIIIIIIIIIIII
@ read 9302
GTACCGGCTGCGGGTGATGAAGTTACCGTTGTACGTGACGAGAAGAAAGC
+position: -1456512 
IIIIIIIIIIIIIIIIIIIIIIIIIIIIIIIIIIIIIIIIIIIIIIIIII
@ read 9303
ATCGGCTGAGTCAGGTACACTTCCGCCATATGGTAAGCATCATAGGTAAT
+position: 1632777 
IIIIIIIIIIIIIIIIIIIIIIIIIIIIIIIIIIIIIIIIIIIIIIIIII
@ read 9304
CACGAACGTGGACGAGTAATGGCACCGAGCAACCGTAAACAAGCGGAGCT
+position: -2531808 
IIIIIIIIIIIIIIIIIIIIIIIIIIIIIIIIIIIIIIIIIIIIIIIIII
@ read 9305
TGAACACCATGCTTTCGAACAGCTCGATGAATACCGCGCATTATAAGAGC
+position: 1498405 
IIIIIIIIIIIIIIIIIIIIIIIIIIIIIIIIIIIIIIIIIIIIIIIIII
@ read 9306
ATAGCCGACATGTCTTTTCTCAGTCAGGAATTTTACTTTTCCTCACTACG
+position: -4714384 
IIIIIIIIIIIIIIIIIIIIIIIIIIIIIIIIIIIIIIIIIIIIIIIIII
@ read 9307
AGCAATGCACCTTCACAGGCAGCCAGCGAACGGGAAACTTCATAGGAGAA
+position: 3099289 
IIIIIIIIIIIIIIIIIIIIIIIIIIIIIIIIIIIIIIIIIIIIIIIIII
@ read 9308
GTCCTCAAGCAAATAAAAACCTGCCCAGTTTACGTCAGTGAGACGCTCGT
+position: 2218222 
IIIIIIIIIIIIIIIIIIIIIIIIIIIIIIIIIIIIIIIIIIIIIIIIII
@ read 9309
GTCGCGCTGTCGGCGCGTTTCTGCCCGGTATAGTGACCAGAAACATAGAA
+position: 2639733 
IIIIIIIIIIIIIIIIIIIIIIIIIIIIIIIIIIIIIIIIIIIIIIIIII
@ read 9310
AAATTGCAGAATATTCATTTAATTACCTTCACTCGCGCTTTTTCTCCCAC
+position: 2527454 
IIIIIIIIIIIIIIIIIIIIIIIIIIIIIIIIIIIIIIIIIIIIIIIIII
@ read 9311
CGACCGCGCCATCGAAAGTAACCACGGTGTTCCTGAGGCTGCCGCACGCC
+position: -292081 
IIIIIIIIIIIIIIIIIIIIIIIIIIIIIIIIIIIIIIIIIIIIIIIIII
@ read 9312
ATGGTTACGCAGACGGTTGGGCACAGGCTGGTACCGCGCGTGCCCTGCTG
+position: -1332410 
IIIIIIIIIIIIIIIIIIIIIIIIIIIIIIIIIIIIIIIIIIIIIIIIII
@ read 9313
CTTTTTATCTTTAATTGCCAACCGAAACTAATTTCAGCCTTATAACTCAC
+position: 790015 
IIIIIIIIIIIIIIIIIIIIIIIIIIIIIIIIIIIIIIIIIIIIIIIIII
@ read 9314
TTGAACAGATCCAGCAACAAACGATTGCCGTTGGTTAAATAGTTTTCTGC
+position: 2348750 
IIIIIIIIIIIIIIIIIIIIIIIIIIIIIIIIIIIIIIIIIIIIIIIIII
@ read 9315
CTCGTTCTGTTCACTCTACTTTGCCCACATTTTCTTCCCTTCCGGGAACA
+position: -2159589 
IIIIIIIIIIIIIIIIIIIIIIIIIIIIIIIIIIIIIIIIIIIIIIIIII
@ read 9316
ATGAAAATGGGCACGCGGTGGAGCAGCGAAATCTACCGGATGTGGTGTCG
+position: 1747345 
IIIIIIIIIIIIIIIIIIIIIIIIIIIIIIIIIIIIIIIIIIIIIIIIII
@ read 9317
CGAAATTGCTGCGGATTATTGTTGGTCAAGGCTGGCGTTCCGTACTGAAC
+position: 3632851 
IIIIIIIIIIIIIIIIIIIIIIIIIIIIIIIIIIIIIIIIIIIIIIIIII
@ read 9318
GCAGGTGCGCCCGCGACGATTTTGGTGTCGACAATGACCATATTCGGGTT
+position: 4721887 
IIIIIIIIIIIIIIIIIIIIIIIIIIIIIIIIIIIIIIIIIIIIIIIIII
@ read 9319
CAGCAGATGGCGGCAATAAAGGGATTGATATCTCAGCTCCACGGGGTACA
+position: -1885055 
IIIIIIIIIIIIIIIIIIIIIIIIIIIIIIIIIIIIIIIIIIIIIIIIII
@ read 9320
CCCTGAGCGGAGGGGCGACTGGTGACGGTATAATCTCTGATTATCAAAAC
+position: -3374218 
IIIIIIIIIIIIIIIIIIIIIIIIIIIIIIIIIIIIIIIIIIIIIIIIII
@ read 9321
TCGATCACCTGAACCTGACTCTGAACAACACCAAATGGGTTGGTTCAGCG
+position: 424702 
IIIIIIIIIIIIIIIIIIIIIIIIIIIIIIIIIIIIIIIIIIIIIIIIII
@ read 9322
GTACAGCAAGTTATCAAGGGCACCGGTGTCGTTAAAGACATTGATATGAA
+position: -1142945 
IIIIIIIIIIIIIIIIIIIIIIIIIIIIIIIIIIIIIIIIIIIIIIIIII
@ read 9323
CAGGCGTCAGCACAGGCGCTACACCGGATGCAGCTTTGTTCTTCCTGTGG
+position: -3308032 
IIIIIIIIIIIIIIIIIIIIIIIIIIIIIIIIIIIIIIIIIIIIIIIIII
@ read 9324
TCACACTCTGTCTGGCTTTTGGCTGTGACGCACAGTTCATAGAGATAACC
+position: 1956842 
IIIIIIIIIIIIIIIIIIIIIIIIIIIIIIIIIIIIIIIIIIIIIIIIII
@ read 9325
GAATTTGTGGATAATTGTGAGCAATATTTAATTAATAATCATTGTTTCTC
+position: -1896025 
IIIIIIIIIIIIIIIIIIIIIIIIIIIIIIIIIIIIIIIIIIIIIIIIII
@ read 9326
TTTTGCAGCCCACCTCAACGCACTTATTTAGTGCATCCATCTGCTATCTC
+position: -4365402 
IIIIIIIIIIIIIIIIIIIIIIIIIIIIIIIIIIIIIIIIIIIIIIIIII
@ read 9327
TGGGGGCGCTATTTTTTGGCTTGGGGTATCTGGCGGGATGCGGTTTGCTT
+position: -2402654 
IIIIIIIIIIIIIIIIIIIIIIIIIIIIIIIIIIIIIIIIIIIIIIIIII
@ read 9328
CTCTCCGTCAGCGCAGTATTTCGCCATCGCCATGCTGCTGATGTTTATTG
+position: 3486523 
IIIIIIIIIIIIIIIIIIIIIIIIIIIIIIIIIIIIIIIIIIIIIIIIII
@ read 9329
AGCATGGTGAAAGCCATTGCCGCCAGGCGCGTTAGCGACCAGTCGCGCCC
+position: -3058939 
IIIIIIIIIIIIIIIIIIIIIIIIIIIIIIIIIIIIIIIIIIIIIIIIII
@ read 9330
ATGATTCTTAAATCGTTAAGAAATTTTAATCTATTATTTTTTTAATATTG
+position: -1987809 
IIIIIIIIIIIIIIIIIIIIIIIIIIIIIIIIIIIIIIIIIIIIIIIIII
@ read 9331
TGAAACTGGTTCGCGAACAGAAAGTGACTTTCCTGCTGGCGGTTGGCGGC
+position: 3657359 
IIIIIIIIIIIIIIIIIIIIIIIIIIIIIIIIIIIIIIIIIIIIIIIIII
@ read 9332
TAAAGCCGATGGCGCAATGGACGCCGGAAACATGCTGAAACCGGCGCTGG
+position: -2151888 
IIIIIIIIIIIIIIIIIIIIIIIIIIIIIIIIIIIIIIIIIIIIIIIIII
@ read 9333
TCTCAGCTGGCGTACCGGACATGATTACTGCAAACTCATCGCCGCCAAAC
+position: -4840897 
IIIIIIIIIIIIIIIIIIIIIIIIIIIIIIIIIIIIIIIIIIIIIIIIII
@ read 9334
AAGCGGAAGGTCTGGATAAAATCTTTATTGAAGCCGGTTTTGAATGGCGC
+position: -5197550 
IIIIIIIIIIIIIIIIIIIIIIIIIIIIIIIIIIIIIIIIIIIIIIIIII
@ read 9335
ATCGGCATGGTTAAGGATATCGGCAAAAGAAGAGCGGAGCAGTCGGGAGT
+position: 4746655 
IIIIIIIIIIIIIIIIIIIIIIIIIIIIIIIIIIIIIIIIIIIIIIIIII
@ read 9336
TGCCAGAAATGACATCCGCCAGCCGATGGTTTCACCCAACCAGGTCGCCG
+position: 1998252 
IIIIIIIIIIIIIIIIIIIIIIIIIIIIIIIIIIIIIIIIIIIIIIIIII
@ read 9337
ATGCCTACGACACCAAGTACATTGACGAAGATGGCGCGAAAGTGGTAGTT
+position: -4845346 
IIIIIIIIIIIIIIIIIIIIIIIIIIIIIIIIIIIIIIIIIIIIIIIIII
@ read 9338
CAATAAACTTGATCATGAAATTGCCAGAAAGGAAGGTTCCGACGGTCGAG
+position: 1707194 
IIIIIIIIIIIIIIIIIIIIIIIIIIIIIIIIIIIIIIIIIIIIIIIIII
@ read 9339
GCGGACAATAACACAGCGGAAAGAGCGCTTCGTGCAGTCTGTCTCGGAAA
+position: -312707 
IIIIIIIIIIIIIIIIIIIIIIIIIIIIIIIIIIIIIIIIIIIIIIIIII
@ read 9340
TACATAGCGTTACCTCAAAATGAGTCAGTAAATTGTGCTTATTTTAGCAT
+position: 184069 
IIIIIIIIIIIIIIIIIIIIIIIIIIIIIIIIIIIIIIIIIIIIIIIIII
@ read 9341
CATTACAACAAGCAGTAAAACAAAATTACCCGCAAGCATGGCAATGTGCG
+position: -800390 
IIIIIIIIIIIIIIIIIIIIIIIIIIIIIIIIIIIIIIIIIIIIIIIIII
@ read 9342
CCAGTTTCATCTCTTGTTGTAGCGGGGCAACCAGCGCCTGAACGATATCC
+position: -3228456 
IIIIIIIIIIIIIIIIIIIIIIIIIIIIIIIIIIIIIIIIIIIIIIIIII
@ read 9343
GCGGCCCAGGTACATCACCATCACTTCATCGGCAATGTGCTCCACAACCG
+position: 4217638 
IIIIIIIIIIIIIIIIIIIIIIIIIIIIIIIIIIIIIIIIIIIIIIIIII
@ read 9344
TCCCTGCTGCTTCGGCATAAAATAACCATAATTTTTCGATATCTCTGCAA
+position: -4092594 
IIIIIIIIIIIIIIIIIIIIIIIIIIIIIIIIIIIIIIIIIIIIIIIIII
@ read 9345
ATGGCTGAATATCGTCAGCCACGGACGGTTCTCAATCATTGGTAACGCAC
+position: 4077283 
IIIIIIIIIIIIIIIIIIIIIIIIIIIIIIIIIIIIIIIIIIIIIIIIII
@ read 9346
AACTACTTATGAGTATGAAGGATTCGGCGTGGGTGCAACCTATGCTAAAT
+position: -4436715 
IIIIIIIIIIIIIIIIIIIIIIIIIIIIIIIIIIIIIIIIIIIIIIIIII
@ read 9347
TAACCAGGCCCTGGATGAAGGGGAAAAGTTCGTCGGTGCTGACGGTCTTG
+position: -1227240 
IIIIIIIIIIIIIIIIIIIIIIIIIIIIIIIIIIIIIIIIIIIIIIIIII
@ read 9348
TTCCAGCGGAATGTCGCCCATCTGGGTCAAGCAGCCGCGGATTTCAATAC
+position: 2825130 
IIIIIIIIIIIIIIIIIIIIIIIIIIIIIIIIIIIIIIIIIIIIIIIIII
@ read 9349
CGCCCCTGCCCCCACGCCTGTCAGGCGCGAGATTTGATCGTTCAGGCTGG
+position: -3926050 
IIIIIIIIIIIIIIIIIIIIIIIIIIIIIIIIIIIIIIIIIIIIIIIIII
@ read 9350
CTTAACCATACGTTTACCAGCTATATCTCAGCCCTCGGTGCTCACCGGGA
+position: -4188911 
IIIIIIIIIIIIIIIIIIIIIIIIIIIIIIIIIIIIIIIIIIIIIIIIII
@ read 9351
ATGAGAACCCGCATCATCTGCAGCAGCTCATTCGCCTGCCGGGTCAGCAG
+position: 4287466 
IIIIIIIIIIIIIIIIIIIIIIIIIIIIIIIIIIIIIIIIIIIIIIIIII
@ read 9352
GTTTTTATGTAGCCGGTTGTAATTCAGCGCATACATGGCGGTGATGACCA
+position: 4916172 
IIIIIIIIIIIIIIIIIIIIIIIIIIIIIIIIIIIIIIIIIIIIIIIIII
@ read 9353
TGGACCAATGGCGTGACGCTGAAAATGCTGGATTTGATCTGCCCGAAAGA
+position: -3834267 
IIIIIIIIIIIIIIIIIIIIIIIIIIIIIIIIIIIIIIIIIIIIIIIIII
@ read 9354
GGCAGGTATTCAGCCTTCTCCCGCACAGGAACAGAACATTCGTGAGAAAA
+position: 3583863 
IIIIIIIIIIIIIIIIIIIIIIIIIIIIIIIIIIIIIIIIIIIIIIIIII
@ read 9355
AAACAAAAAGCAACGATCATAACGACGTACCTGTCGTGGAGGAGGGCAGT
+position: 4330174 
IIIIIIIIIIIIIIIIIIIIIIIIIIIIIIIIIIIIIIIIIIIIIIIIII
@ read 9356
ATGTCAGCTGTTCATATAGCCATTCATCATAATCATTATAAAACTGTAGA
+position: 2104137 
IIIIIIIIIIIIIIIIIIIIIIIIIIIIIIIIIIIIIIIIIIIIIIIIII
@ read 9357
TAAAACGATTGCGCAGCAGGTGCGCTCTGAAGTTGCTCAAAAAGTTCAGG
+position: -4685989 
IIIIIIIIIIIIIIIIIIIIIIIIIIIIIIIIIIIIIIIIIIIIIIIIII
@ read 9358
TGCGCCATGTTTATGGGCGATTTCAACGCGATCGTAAAGTGGGATAAACG
+position: -2325968 
IIIIIIIIIIIIIIIIIIIIIIIIIIIIIIIIIIIIIIIIIIIIIIIIII
@ read 9359
GCAGATTTCGTAGCAAGGGATGTAGGCTGAGCCTGGCAACTTCATACGAT
+position: -1963570 
IIIIIIIIIIIIIIIIIIIIIIIIIIIIIIIIIIIIIIIIIIIIIIIIII
@ read 9360
CCGTTCTGCGCTGGCGGAAGCGGAAGTTGAGTATTACGACAAAACTTCTC
+position: 24924 
IIIIIIIIIIIIIIIIIIIIIIIIIIIIIIIIIIIIIIIIIIIIIIIIII
@ read 9361
TACGGTTTTGTGAGGTAATCGGAATCAGTTTTACCTGCAAGTCCGGTTTG
+position: 711773 
IIIIIIIIIIIIIIIIIIIIIIIIIIIIIIIIIIIIIIIIIIIIIIIIII
@ read 9362
TGTATGAACAGTATTATGGCGATGAAGTCGGGCTGTTTGGTAAAGATAAG
+position: 339802 
IIIIIIIIIIIIIIIIIIIIIIIIIIIIIIIIIIIIIIIIIIIIIIIIII
@ read 9363
GATTAACTGTCGTAAAAACAATTGGTTATGAATAAATTAACTTTCAGTTA
+position: -342273 
IIIIIIIIIIIIIIIIIIIIIIIIIIIIIIIIIIIIIIIIIIIIIIIIII
@ read 9364
GCCGAGGAAACGCAGATAGCGCGCAACCACGTCAAAAGCAACAAAGGTAC
+position: -4688923 
IIIIIIIIIIIIIIIIIIIIIIIIIIIIIIIIIIIIIIIIIIIIIIIIII
@ read 9365
CCGACAACGGTTGTCGGATGCGGCGTAAAACGCCTTATCCATCCTACGGT
+position: -2763876 
IIIIIIIIIIIIIIIIIIIIIIIIIIIIIIIIIIIIIIIIIIIIIIIIII
@ read 9366
AGTGATATCGCCAACGGTGATCGTTCCCGCTTCGGGTTGTTCCAGCAGAT
+position: 2347254 
IIIIIIIIIIIIIIIIIIIIIIIIIIIIIIIIIIIIIIIIIIIIIIIIII
@ read 9367
GAACTGGCTGGCTTTACTGGTTGGTTTTTTATGTTTAGGTGTGGCGACAA
+position: -3437732 
IIIIIIIIIIIIIIIIIIIIIIIIIIIIIIIIIIIIIIIIIIIIIIIIII
@ read 9368
TGTTCTAACTGGTCTTTCGGCACGCCGGTCATTTCAGCGGTTTTTTCCAG
+position: 2695042 
IIIIIIIIIIIIIIIIIIIIIIIIIIIIIIIIIIIIIIIIIIIIIIIIII
@ read 9369
GTGCTGCACCACCAACACGGGATACGGAAATACCCGGGTTAACCGCAGGA
+position: 4495238 
IIIIIIIIIIIIIIIIIIIIIIIIIIIIIIIIIIIIIIIIIIIIIIIIII
@ read 9370
CAAACGCCCACAAACGCAGATGGGACAGCGCCAGGCAATAAAGGCTGCCG
+position: 3327770 
IIIIIIIIIIIIIIIIIIIIIIIIIIIIIIIIIIIIIIIIIIIIIIIIII
@ read 9371
CCAAATAATTCGTGTAAGTGCAAGAATAATGGAAGTGATGGCAAGTGAGC
+position: 1917628 
IIIIIIIIIIIIIIIIIIIIIIIIIIIIIIIIIIIIIIIIIIIIIIIIII
@ read 9372
TTATTCGCGCAAATCGTACACATTATTGAAGAGGGCGGTTGGACGGTATT
+position: -842822 
IIIIIIIIIIIIIIIIIIIIIIIIIIIIIIIIIIIIIIIIIIIIIIIIII
@ read 9373
GCACGGGAAATGGCAATTGACTTGCCTTGCTCCAGGGTTTCCAGTTGCGC
+position: -3612407 
IIIIIIIIIIIIIIIIIIIIIIIIIIIIIIIIIIIIIIIIIIIIIIIIII
@ read 9374
GAACACGGATAGAGAGATAATCGCCATCAGCGCGGACATGCAAAACTATA
+position: 2710796 
IIIIIIIIIIIIIIIIIIIIIIIIIIIIIIIIIIIIIIIIIIIIIIIIII
@ read 9375
CATATCCTGAAGGTAATTCACCAAACAATCCTTTTCTTTCCATGTCATCA
+position: -4049052 
IIIIIIIIIIIIIIIIIIIIIIIIIIIIIIIIIIIIIIIIIIIIIIIIII
@ read 9376
TGACCTCATTAATACGTTGGCACAGGCGACGAACAGTTTCCAGTGCTCCT
+position: -2128608 
IIIIIIIIIIIIIIIIIIIIIIIIIIIIIIIIIIIIIIIIIIIIIIIIII
@ read 9377
CATTTCTGATGCTGGGTGAGCAGCAGATCACACCGGTTTTCAAGTTTTTG
+position: -1697450 
IIIIIIIIIIIIIIIIIIIIIIIIIIIIIIIIIIIIIIIIIIIIIIIIII
@ read 9378
CAACAGGTTAATCAGCACGTAGAGTCCTGGCTATCACCGTGGGGAAATGC
+position: 1471660 
IIIIIIIIIIIIIIIIIIIIIIIIIIIIIIIIIIIIIIIIIIIIIIIIII
@ read 9379
AACGTATTGCCAGCCGTAACCTGTGGATTTCCGTTCCCTGTCTGCTGCTG
+position: 1475639 
IIIIIIIIIIIIIIIIIIIIIIIIIIIIIIIIIIIIIIIIIIIIIIIIII
@ read 9380
TTAATATTGCTACTGGCGGCTATCCAGTACAGCGCCGTACCAAGATAACG
+position: 2258560 
IIIIIIIIIIIIIIIIIIIIIIIIIIIIIIIIIIIIIIIIIIIIIIIIII
@ read 9381
CTGTGTCTGGATAACCTGTTGCTTGACGGTCTGAGCATGCAGATCCTGCT
+position: 2410567 
IIIIIIIIIIIIIIIIIIIIIIIIIIIIIIIIIIIIIIIIIIIIIIIIII
@ read 9382
GGAACCGCCCGCGCGCTTGATGCGTTTATTGAGGGGATGACGCTGCATTT
+position: 953062 
IIIIIIIIIIIIIIIIIIIIIIIIIIIIIIIIIIIIIIIIIIIIIIIIII
@ read 9383
TTCTGTCGCCGGAAGGTTTAGGTGCGTTAAAAGCAGTGTTGAACAACCAG
+position: -3809034 
IIIIIIIIIIIIIIIIIIIIIIIIIIIIIIIIIIIIIIIIIIIIIIIIII
@ read 9384
CCCGAAAAACATACTCGACGATACCTATCAGCGATTCGTCGTAAATCCTC
+position: -2411038 
IIIIIIIIIIIIIIIIIIIIIIIIIIIIIIIIIIIIIIIIIIIIIIIIII
@ read 9385
ATGTACCCTCTGATACTACGTTTTCTCTGTGTATTTAACTCACTGTATTT
+position: -2816391 
IIIIIIIIIIIIIIIIIIIIIIIIIIIIIIIIIIIIIIIIIIIIIIIIII
@ read 9386
ACCAGAATCTTTGCCAGTACAACAAAAATCAATGCCAGACCGCCATGGGT
+position: 2443220 
IIIIIIIIIIIIIIIIIIIIIIIIIIIIIIIIIIIIIIIIIIIIIIIIII
@ read 9387
TCTGCCCAGCTTAAATGCATATAACATAGCTATCTCCCGTGATTCAGGAA
+position: 2857911 
IIIIIIIIIIIIIIIIIIIIIIIIIIIIIIIIIIIIIIIIIIIIIIIIII
@ read 9388
GCCAGTTCATTTACCAGGCTAGCCGTGAGGGTCGATTTACCTGAACCATC
+position: 3634565 
IIIIIIIIIIIIIIIIIIIIIIIIIIIIIIIIIIIIIIIIIIIIIIIIII
@ read 9389
GCTACGGTATATTGCGGAACATGACGATGCGCTGGCGTTTGCGTGTATTA
+position: 284501 
IIIIIIIIIIIIIIIIIIIIIIIIIIIIIIIIIIIIIIIIIIIIIIIIII
@ read 9390
ATTTGTTGTAGGCAATTTGATAACTTTGCCCGTCAAACACATCGCCGTTG
+position: 2583518 
IIIIIIIIIIIIIIIIIIIIIIIIIIIIIIIIIIIIIIIIIIIIIIIIII
@ read 9391
AGCGCATGTGCGCGTTTCAGAGCCTGAGTGGCATACGCCACCGCTTGCGG
+position: 3073742 
IIIIIIIIIIIIIIIIIIIIIIIIIIIIIIIIIIIIIIIIIIIIIIIIII
@ read 9392
GGTTCCGGCAGATAAAGTTCACGAACTGCGCCTGCGCCTGGCGCAACAAG
+position: 2363231 
IIIIIIIIIIIIIIIIIIIIIIIIIIIIIIIIIIIIIIIIIIIIIIIIII
@ read 9393
TTCATTAGTCCGCCCAGATTGATCTGCCCGCTAATAAACTGCGGCAATAA
+position: 1790707 
IIIIIIIIIIIIIIIIIIIIIIIIIIIIIIIIIIIIIIIIIIIIIIIIII
@ read 9394
AATCAATGTAGAGATCAATGCAGGTATAAAAATCACCCAACCCAAAATCC
+position: 2108417 
IIIIIIIIIIIIIIIIIIIIIIIIIIIIIIIIIIIIIIIIIIIIIIIIII
@ read 9395
CGACCAACTATTACGCCGCGCACGCCAGTACCACGCAGGGCCGCCACATC
+position: -2785860 
IIIIIIIIIIIIIIIIIIIIIIIIIIIIIIIIIIIIIIIIIIIIIIIIII
@ read 9396
GGACGACAACCAGTTCACTCGTGACGCTGGCATCAACACTGATAACATCG
+position: -2573168 
IIIIIIIIIIIIIIIIIIIIIIIIIIIIIIIIIIIIIIIIIIIIIIIIII
@ read 9397
GCGTAATAGCGCCAGGGATCAGCAGAACAAACAGACCACCGTGTGGTGCC
+position: 2654550 
IIIIIIIIIIIIIIIIIIIIIIIIIIIIIIIIIIIIIIIIIIIIIIIIII
@ read 9398
AAAGTACTTTCAGCGGGGAGGAAGGGAGTAAAGTTAATACCTTTACTCAT
+position: 4518761 
IIIIIIIIIIIIIIIIIIIIIIIIIIIIIIIIIIIIIIIIIIIIIIIIII
@ read 9399
ACCCAGCTCTACCAAGAACAAAGAGCAGCAACGCGATCCGGAGATGCATC
+position: 2112310 
IIIIIIIIIIIIIIIIIIIIIIIIIIIIIIIIIIIIIIIIIIIIIIIIII
@ read 9400
AATCCCTCGCCACCTCTGATGTGTCAGGCATCCTCAACGCACCCGCACTT
+position: -3369271 
IIIIIIIIIIIIIIIIIIIIIIIIIIIIIIIIIIIIIIIIIIIIIIIIII
@ read 9401
GAACTGGAGGTGAACCATGGCGCAGTTTGAATGGGTTCACGCCGCCTGGC
+position: -3342771 
IIIIIIIIIIIIIIIIIIIIIIIIIIIIIIIIIIIIIIIIIIIIIIIIII
@ read 9402
TTTTTAGTTTTGCAGAAGGAATTTTTTACTTGATTGTAACTTTTTCGTTT
+position: -3719555 
IIIIIIIIIIIIIIIIIIIIIIIIIIIIIIIIIIIIIIIIIIIIIIIIII
@ read 9403
TGGCAACCTTTGCCATGCCGGATGTGCCGCCAGCGCCAACGCCAGCTGAA
+position: -3922223 
IIIIIIIIIIIIIIIIIIIIIIIIIIIIIIIIIIIIIIIIIIIIIIIIII
@ read 9404
CGGGCGAGCAGGTCATGTTGGTCACCAACGAAACCCTGGCTCCTCTGTAT
+position: -1275121 
IIIIIIIIIIIIIIIIIIIIIIIIIIIIIIIIIIIIIIIIIIIIIIIIII
@ read 9405
TGATCGTTCCCGCTTCGGGTTGTTCCAGCAGATTTATGCTGCGTAGCAAC
+position: 2347271 
IIIIIIIIIIIIIIIIIIIIIIIIIIIIIIIIIIIIIIIIIIIIIIIIII
@ read 9406
CTCTTAACCTTATAATATGTGTGGTCTGAAATAATAATTAAGGAGATTAT
+position: -3193685 
IIIIIIIIIIIIIIIIIIIIIIIIIIIIIIIIIIIIIIIIIIIIIIIIII
@ read 9407
CACTCACGGAAGTCTGCCATTCCCAGGGATATAGTTATTTCAACGGCCCC
+position: 1933025 
IIIIIIIIIIIIIIIIIIIIIIIIIIIIIIIIIIIIIIIIIIIIIIIIII
@ read 9408
TTGGCCAATGGAGGCACAATTACTCACAAAGTTAATTTTCGCGAAATTGA
+position: 319836 
IIIIIIIIIIIIIIIIIIIIIIIIIIIIIIIIIIIIIIIIIIIIIIIIII
@ read 9409
GAACTGGGCGTTATTTTGCTGATGTTCGGCGTCGGTTTGCATTTTTCGCT
+position: -4740359 
IIIIIIIIIIIIIIIIIIIIIIIIIIIIIIIIIIIIIIIIIIIIIIIIII
@ read 9410
TGGGCGATGCCTATAGCTGGGTAGGTTACGCGGTGTTGTTAGCGCTGGCG
+position: 5049934 
IIIIIIIIIIIIIIIIIIIIIIIIIIIIIIIIIIIIIIIIIIIIIIIIII
@ read 9411
AGCCTGACAATCCAGCTAATACCCACATCAGTTTCTTCTATCACCATCTC
+position: 4121406 
IIIIIIIIIIIIIIIIIIIIIIIIIIIIIIIIIIIIIIIIIIIIIIIIII
@ read 9412
AATTACGCAGGCGAACTATTAAAATATCCGTTTATTGAACTGTTGATTAA
+position: -3224493 
IIIIIIIIIIIIIIIIIIIIIIIIIIIIIIIIIIIIIIIIIIIIIIIIII
@ read 9413
CTGAAAAGTTGAGCATATTAATCGCGGATGATCATCCGACCAACAGGCTA
+position: 2887498 
IIIIIIIIIIIIIIIIIIIIIIIIIIIIIIIIIIIIIIIIIIIIIIIIII
@ read 9414
CAACTGCCTCACGTTCCGCGCGCCAGTCGTACACGCCCAGCCCACTTTTC
+position: -3600348 
IIIIIIIIIIIIIIIIIIIIIIIIIIIIIIIIIIIIIIIIIIIIIIIIII
@ read 9415
GTGCCGTGTTCGGGTAGCACTGTTTCACATCGATGATTTCGGTGTATGAC
+position: -3728154 
IIIIIIIIIIIIIIIIIIIIIIIIIIIIIIIIIIIIIIIIIIIIIIIIII
@ read 9416
TAGAACTGCTGCTGGATCAGGCGCTGCTGGCAGAACGCGGCACGCTGGAA
+position: 531158 
IIIIIIIIIIIIIIIIIIIIIIIIIIIIIIIIIIIIIIIIIIIIIIIIII
@ read 9417
TTCCAGTCGTTGATAAACGGTTTCAACCGCATCTTTAATCGGCTGGGTCA
+position: 3224923 
IIIIIIIIIIIIIIIIIIIIIIIIIIIIIIIIIIIIIIIIIIIIIIIIII
@ read 9418
TTCTCTGCCCATTCCTTCAGCTGTGCGTACATCAGCAGACGGTCACCCGC
+position: 3608497 
IIIIIIIIIIIIIIIIIIIIIIIIIIIIIIIIIIIIIIIIIIIIIIIIII
@ read 9419
AAAACTCGCGGATAGCGCCAGTCTTCACATAGACATTCAGCTGGCTGTTG
+position: 1450865 
IIIIIIIIIIIIIIIIIIIIIIIIIIIIIIIIIIIIIIIIIIIIIIIIII
@ read 9420
ACTGCTCAAGACAACCGTGTATATCGCCAGAAAGCCAGATATGTCGCCAT
+position: 2225125 
IIIIIIIIIIIIIIIIIIIIIIIIIIIIIIIIIIIIIIIIIIIIIIIIII
@ read 9421
CTTCTCAGCCGCAGCAACAGCCGCAACAGCAACCTGCTCAGCAAGAGCAG
+position: 167262 
IIIIIIIIIIIIIIIIIIIIIIIIIIIIIIIIIIIIIIIIIIIIIIIIII
@ read 9422
AGCCCCGCCTGCTGGAACATGATATGACCAGTCAGCATGATGGTACGAAT
+position: -227603 
IIIIIIIIIIIIIIIIIIIIIIIIIIIIIIIIIIIIIIIIIIIIIIIIII
@ read 9423
CACTGGGTGCCTCTTCGTATTCATTGGGCCAATACTCAATGGCCCTCGGC
+position: 4298696 
IIIIIIIIIIIIIIIIIIIIIIIIIIIIIIIIIIIIIIIIIIIIIIIIII
@ read 9424
TCTAAAATCAGCAGTTTGATGGACTATATTGGCGATGGTCGTCGTGTTAG
+position: -4669188 
IIIIIIIIIIIIIIIIIIIIIIIIIIIIIIIIIIIIIIIIIIIIIIIIII
@ read 9425
ACAGATAGCTAAACAATCCCCTGCAATTTACAAAGTAATACTCATTGCGA
+position: -79488 
IIIIIIIIIIIIIIIIIIIIIIIIIIIIIIIIIIIIIIIIIIIIIIIIII
@ read 9426
CTTTTGCAGATCTGGGCCTGAAGGCTCCTATCCTTGAAGCCCTTAACGAT
+position: -1462786 
IIIIIIIIIIIIIIIIIIIIIIIIIIIIIIIIIIIIIIIIIIIIIIIIII
@ read 9427
TTATGATTGCCTTGCACCTTCGCGATGCGTTCATCGCGCTCGCACTCCCA
+position: -1789450 
IIIIIIIIIIIIIIIIIIIIIIIIIIIIIIIIIIIIIIIIIIIIIIIIII
@ read 9428
GCGTTTTTAAAAATGCGCATTTTTTGTTCCGTTATTAATGTATAACACAT
+position: -3370856 
IIIIIIIIIIIIIIIIIIIIIIIIIIIIIIIIIIIIIIIIIIIIIIIIII
@ read 9429
GTTGAACATCATCGCCTGTGAAAACATGGTACGCGGTACCACGCAGCTGA
+position: 4294754 
IIIIIIIIIIIIIIIIIIIIIIIIIIIIIIIIIIIIIIIIIIIIIIIIII
@ read 9430
ATGGTGACCGGGGAATCTATGCCGGTTACCAAAACGGAGGGTGACCCTGT
+position: -1149451 
IIIIIIIIIIIIIIIIIIIIIIIIIIIIIIIIIIIIIIIIIIIIIIIIII
@ read 9431
CCGACGCCGGGCAGGTGGCGCAGGTATGTCAGCGACTGTTAGCTGAAACG
+position: 653146 
IIIIIIIIIIIIIIIIIIIIIIIIIIIIIIIIIIIIIIIIIIIIIIIIII
@ read 9432
TCATGGCACAGGGTTGTGGTGAGGCTTCTTCGTAGTTATGCATCACAAGC
+position: 5094064 
IIIIIIIIIIIIIIIIIIIIIIIIIIIIIIIIIIIIIIIIIIIIIIIIII
@ read 9433
CAGGATCATGGCGGCTCCGGTACGAAAGAACCGCGCTATTTTACTCAGAT
+position: 3975006 
IIIIIIIIIIIIIIIIIIIIIIIIIIIIIIIIIIIIIIIIIIIIIIIIII
@ read 9434
CAGTAAATCAGGCTCTTACCGACAAATTCCTGAGTTTACCGTCAGAACTC
+position: -1753759 
IIIIIIIIIIIIIIIIIIIIIIIIIIIIIIIIIIIIIIIIIIIIIIIIII
@ read 9435
ATTGTTGATAGAGGAATTCACACCGCGCATCGATGATGGCGATCTGCTGC
+position: 5253397 
IIIIIIIIIIIIIIIIIIIIIIIIIIIIIIIIIIIIIIIIIIIIIIIIII
@ read 9436
GCCCGTCGCGGCGACCATCGCATCCACCGTCCCTTCGCCGCCATCCGCTA
+position: -4701550 
IIIIIIIIIIIIIIIIIIIIIIIIIIIIIIIIIIIIIIIIIIIIIIIIII
@ read 9437
GGTGGAGCTGGTGACGATGTATATGAACGAGCCCAGACTCTATGCCCGCC
+position: 3987260 
IIIIIIIIIIIIIIIIIIIIIIIIIIIIIIIIIIIIIIIIIIIIIIIIII
@ read 9438
TATCAATAAATTTTTTCTGACCAATAGATATTCATCAAAATGAACATTGG
+position: -2903647 
IIIIIIIIIIIIIIIIIIIIIIIIIIIIIIIIIIIIIIIIIIIIIIIIII
@ read 9439
AAATTACTCAGCATTAGCACGATATTCATCCTGGCAGGCTGCGTGTCGCT
+position: -1141430 
IIIIIIIIIIIIIIIIIIIIIIIIIIIIIIIIIIIIIIIIIIIIIIIIII
@ read 9440
CGGCTTGCGCGCATTTCTCGATTATGTAAAAACGGGTCAGATCTGCCAGA
+position: -4263671 
IIIIIIIIIIIIIIIIIIIIIIIIIIIIIIIIIIIIIIIIIIIIIIIIII
@ read 9441
TCCGGAAAATCAACGCTGATTAAAACCGTCAACGGCCTCGAACCGGTGCA
+position: -4568211 
IIIIIIIIIIIIIIIIIIIIIIIIIIIIIIIIIIIIIIIIIIIIIIIIII
@ read 9442
GACTGTCAAAACGCTCACGGCTACGCTTCGCCCAACGCAGAGACATCTCC
+position: -4818898 
IIIIIIIIIIIIIIIIIIIIIIIIIIIIIIIIIIIIIIIIIIIIIIIIII
@ read 9443
AAACAGCAAATTACCGTGACTACGCCAGCTCGCTCGCGGTGTATTTTGCG
+position: -476916 
IIIIIIIIIIIIIIIIIIIIIIIIIIIIIIIIIIIIIIIIIIIIIIIIII
@ read 9444
CTGCCTCTGGCGGGCATAAATACCTGTAAAAGGCGCTAAAAATAGCGGCT
+position: 237634 
IIIIIIIIIIIIIIIIIIIIIIIIIIIIIIIIIIIIIIIIIIIIIIIIII
@ read 9445
TTTCGCCATCCTCCCATACCACCATCACCGAACATTGTCCCCTGAACCTC
+position: -2809905 
IIIIIIIIIIIIIIIIIIIIIIIIIIIIIIIIIIIIIIIIIIIIIIIIII
@ read 9446
GTGGAGATGACTGAAACCGCCAATATTTTACATAACGCCACCGAATACAG
+position: 3241404 
IIIIIIIIIIIIIIIIIIIIIIIIIIIIIIIIIIIIIIIIIIIIIIIIII
@ read 9447
TATCCCCAGGGGCTCCATAGTCAGGTAAAGGGCCGTTTACAGGATTATAA
+position: 3541843 
IIIIIIIIIIIIIIIIIIIIIIIIIIIIIIIIIIIIIIIIIIIIIIIIII
@ read 9448
TGCCTTGCATGACGTTGGCGTCGATACGAATACCTAACAGCCAGATATGC
+position: -3058853 
IIIIIIIIIIIIIIIIIIIIIIIIIIIIIIIIIIIIIIIIIIIIIIIIII
@ read 9449
CGCCCGCGGGTGATGCTGTTGATGAAGTTGCCGCAGACGCTCGGTAGCGA
+position: 3431816 
IIIIIIIIIIIIIIIIIIIIIIIIIIIIIIIIIIIIIIIIIIIIIIIIII
@ read 9450
TAGCGAGCTGTGTGACTTCTTTTGCAAGTCTCTCTGCGCCCCGATCCAGC
+position: 1284824 
IIIIIIIIIIIIIIIIIIIIIIIIIIIIIIIIIIIIIIIIIIIIIIIIII
@ read 9451
CGTGTAGATTTTACTTATCTGACTACCTCCGCACTTTTCCCCTGCCGGGC
+position: -1051935 
IIIIIIIIIIIIIIIIIIIIIIIIIIIIIIIIIIIIIIIIIIIIIIIIII
@ read 9452
ATTCGCGTTTAAACTCTGCGCTAAAATTTCTTTTTTTCATTGGAGCACCT
+position: -1754333 
IIIIIIIIIIIIIIIIIIIIIIIIIIIIIIIIIIIIIIIIIIIIIIIIII
@ read 9453
CTGCCACTGATTTACCGGTTTTTTACCCGCGCCGAGAATGGCTTTCATCG
+position: -3235994 
IIIIIIIIIIIIIIIIIIIIIIIIIIIIIIIIIIIIIIIIIIIIIIIIII
@ read 9454
CAGGGCATGGTCCGCGGCGTCTGCGCCGGGATTGCCAACTATTTTGATGT
+position: 1610727 
IIIIIIIIIIIIIIIIIIIIIIIIIIIIIIIIIIIIIIIIIIIIIIIIII
@ read 9455
AAATTTTTACGCTCCCTTAACTTGCCCTCATTCCCAAACCTCAATCGCGC
+position: 793666 
IIIIIIIIIIIIIIIIIIIIIIIIIIIIIIIIIIIIIIIIIIIIIIIIII
@ read 9456
TTTGGGGCGTGGTGCAGTGGCTGGCGTTAAGTGCGCTGAACCAATGGCTG
+position: -3890117 
IIIIIIIIIIIIIIIIIIIIIIIIIIIIIIIIIIIIIIIIIIIIIIIIII
@ read 9457
CATTATCTCTACTGGGCGCGGGAATTTCCGGAACAGGCGGAGTTGTTTGT
+position: 4680955 
IIIIIIIIIIIIIIIIIIIIIIIIIIIIIIIIIIIIIIIIIIIIIIIIII
@ read 9458
GACGTTAACAAAAAGTAGTTCCAGACGCGCCATCGTTAGATGGCGCTTTT
+position: 1711575 
IIIIIIIIIIIIIIIIIIIIIIIIIIIIIIIIIIIIIIIIIIIIIIIIII
@ read 9459
TCAATCCTGCCTGGCTGCTGGTTGCCCACTATCGCGAAGAGAGCATTGTT
+position: -102797 
IIIIIIIIIIIIIIIIIIIIIIIIIIIIIIIIIIIIIIIIIIIIIIIIII
@ read 9460
GAATTTATCGAAAAACCTGATCAGCCGCAGACGCTGGACTCAGACATCAT
+position: -2770021 
IIIIIIIIIIIIIIIIIIIIIIIIIIIIIIIIIIIIIIIIIIIIIIIIII
@ read 9461
CGGGCCGCAGTAGGTTTGCTTGAGGGCTTCCAGCAGCTCGCCGAGTTTCA
+position: -4499268 
IIIIIIIIIIIIIIIIIIIIIIIIIIIIIIIIIIIIIIIIIIIIIIIIII
@ read 9462
CTGGCCTACACTTTTGGCCCCCGGACTGACGAAACCTGTCGTGAATTGCG
+position: -567475 
IIIIIIIIIIIIIIIIIIIIIIIIIIIIIIIIIIIIIIIIIIIIIIIIII
@ read 9463
AATCCACAGGGCATTAATATCAGGTATCGCTACGAGATAACGGATGATTT
+position: 1181416 
IIIIIIIIIIIIIIIIIIIIIIIIIIIIIIIIIIIIIIIIIIIIIIIIII
@ read 9464
TACGCCGTAACTGATCTAATCGCCTCATCCCTATTCGCCTGTCAGCAGCA
+position: -4836475 
IIIIIIIIIIIIIIIIIIIIIIIIIIIIIIIIIIIIIIIIIIIIIIIIII
@ read 9465
CAAACCATCGAAGTGACCAGCGAATACCTGTTCCGTCATAGCGATAACGA
+position: -4878088 
IIIIIIIIIIIIIIIIIIIIIIIIIIIIIIIIIIIIIIIIIIIIIIIIII
@ read 9466
CTGGTCGCCAGCCGCCCAGCACAGATCGCCGATACGCTGGAAGCCGAACA
+position: -5152501 
IIIIIIIIIIIIIIIIIIIIIIIIIIIIIIIIIIIIIIIIIIIIIIIIII
@ read 9467
CCCGCTCCAGCACGGTAATGCGCATTTTATTTGCCATCAGCAAACGACCA
+position: 3963499 
IIIIIIIIIIIIIIIIIIIIIIIIIIIIIIIIIIIIIIIIIIIIIIIIII
@ read 9468
TTGCAGCACTCATCATTCTTTGGGCGCTGGCATTAACGCAGTTTGGTGGC
+position: -3495278 
IIIIIIIIIIIIIIIIIIIIIIIIIIIIIIIIIIIIIIIIIIIIIIIIII
@ read 9469
GCGTTACACCTGGGATAGTGATCATCAACCTGATTACAACGATATTTTGT
+position: -1044024 
IIIIIIIIIIIIIIIIIIIIIIIIIIIIIIIIIIIIIIIIIIIIIIIIII
@ read 9470
CCGCGCAACCGTGTTGACCTAAAACTGGTGTTCCAGGAAGGTGTGTCAGC
+position: 197667 
IIIIIIIIIIIIIIIIIIIIIIIIIIIIIIIIIIIIIIIIIIIIIIIIII
@ read 9471
GTAGCTTCACGGGCTGAACGACAAATGCGCAAAGCAGGACAATTAACGCC
+position: -2278012 
IIIIIIIIIIIIIIIIIIIIIIIIIIIIIIIIIIIIIIIIIIIIIIIIII
@ read 9472
TCCATCCGTTGCTGTCGTGCGTTATTGAAAGCCGATGGCACGCTTGCTGC
+position: 3288151 
IIIIIIIIIIIIIIIIIIIIIIIIIIIIIIIIIIIIIIIIIIIIIIIIII
@ read 9473
TTTTTGCTGCTGAAACATCGGGTAATCTGCCTCTTAAACCACGTAAAATC
+position: -688033 
IIIIIIIIIIIIIIIIIIIIIIIIIIIIIIIIIIIIIIIIIIIIIIIIII
@ read 9474
TGCTCACCCCTTTGTGATTGAGGTACAGCGGCATCAGGCCATATAGAGAT
+position: -4265833 
IIIIIIIIIIIIIIIIIIIIIIIIIIIIIIIIIIIIIIIIIIIIIIIIII
@ read 9475
CGCTATCTGACGACGAACTGGCAAATCTTGCACAGCGCACCACGCTGTTT
+position: 5100386 
IIIIIIIIIIIIIIIIIIIIIIIIIIIIIIIIIIIIIIIIIIIIIIIIII
@ read 9476
AGGCGCAGGCGCAACTGGCGCAGGCGGAGTTGAATTTGCAGGACTCAACG
+position: -4384194 
IIIIIIIIIIIIIIIIIIIIIIIIIIIIIIIIIIIIIIIIIIIIIIIIII
@ read 9477
TCTCCCTGACGGCAGATACCCTCACCGTTGAGCGCGAACTGGAAGATGAA
+position: 44776 
IIIIIIIIIIIIIIIIIIIIIIIIIIIIIIIIIIIIIIIIIIIIIIIIII
@ read 9478
TATCACCTAATTTACGGCGTTCAAAAAACGCCAGCGGCAGTCTGAGAAGA
+position: -4022770 
IIIIIIIIIIIIIIIIIIIIIIIIIIIIIIIIIIIIIIIIIIIIIIIIII
@ read 9479
GCATTTTTTGGTTACCTGCCCTGGTTTTTGCTGGCATCGGTAACAGGACT
+position: 450079 
IIIIIIIIIIIIIIIIIIIIIIIIIIIIIIIIIIIIIIIIIIIIIIIIII
@ read 9480
GTTGAAAACTGGGGGGCGGTTGGAGCTGATTGGCCATTAGAAGAAAAAAG
+position: 1176695 
IIIIIIIIIIIIIIIIIIIIIIIIIIIIIIIIIIIIIIIIIIIIIIIIII
@ read 9481
TGGTTTCAGGTTAAATAAAAGTTACCAACTGGATTTATATGCTGGGGTTA
+position: -1089082 
IIIIIIIIIIIIIIIIIIIIIIIIIIIIIIIIIIIIIIIIIIIIIIIIII
@ read 9482
TGCACGGCTCTCATTTTCGACAAACGGCAGCGTAATGCTGCTGATAGTGA
+position: -3228628 
IIIIIIIIIIIIIIIIIIIIIIIIIIIIIIIIIIIIIIIIIIIIIIIIII
@ read 9483
TACCGGTAAATACCGCTGGCACGGCAGTGCTGAAGCGTATACCGGTCGTG
+position: 2471626 
IIIIIIIIIIIIIIIIIIIIIIIIIIIIIIIIIIIIIIIIIIIIIIIIII
@ read 9484
GCTGGATCCGAAAGCCGATCCGCTCAACGAAGAAGAGATGTCGCGTCTTG
+position: -2592488 
IIIIIIIIIIIIIIIIIIIIIIIIIIIIIIIIIIIIIIIIIIIIIIIIII
@ read 9485
CAAACAATACTGCAGGTAGAATGGTCTTCATTTTTTTGCTTTCCTTCTTC
+position: -2580391 
IIIIIIIIIIIIIIIIIIIIIIIIIIIIIIIIIIIIIIIIIIIIIIIIII
@ read 9486
TGTACTCTATTTATACAATACAACACCGCTCTTTTTTGTTATATATGTGC
+position: 2083361 
IIIIIIIIIIIIIIIIIIIIIIIIIIIIIIIIIIIIIIIIIIIIIIIIII
@ read 9487
ATAGTTTGTCAGAACTGTTGCCCGATGTGCGTTTGTTGTATGGCGAGACG
+position: -1620806 
IIIIIIIIIIIIIIIIIIIIIIIIIIIIIIIIIIIIIIIIIIIIIIIIII
@ read 9488
CAAATTGGCTACTACCTGCATCGTGCCAGTATGCGCGGCGGGACATTGCT
+position: -3876067 
IIIIIIIIIIIIIIIIIIIIIIIIIIIIIIIIIIIIIIIIIIIIIIIIII
@ read 9489
TTGCGGGTGGCTGGAAAGGGTTCCTGACCGCGCTGTGTATTGTGGTGGCG
+position: 4557995 
IIIIIIIIIIIIIIIIIIIIIIIIIIIIIIIIIIIIIIIIIIIIIIIIII
@ read 9490
CCTTATCACTGAGCGTCTGGTACAGGCACTGGCCCTGGTTGATATCCGGG
+position: 3593245 
IIIIIIIIIIIIIIIIIIIIIIIIIIIIIIIIIIIIIIIIIIIIIIIIII
@ read 9491
TGCGCCACCTGTTCTTCTTCCGACGGGAAACCACTTTGCAGCATGAATGG
+position: 3353158 
IIIIIIIIIIIIIIIIIIIIIIIIIIIIIIIIIIIIIIIIIIIIIIIIII
@ read 9492
TATCGGGGATGGTTATTTTATTGTCAATTTATGAGCGATATGGCATTGAT
+position: 4536515 
IIIIIIIIIIIIIIIIIIIIIIIIIIIIIIIIIIIIIIIIIIIIIIIIII
@ read 9493
AATCCCGATTAGATGTCAAGAACTTGCGGTTGCTGTGCCGCGTGGTTGTG
+position: 3877777 
IIIIIIIIIIIIIIIIIIIIIIIIIIIIIIIIIIIIIIIIIIIIIIIIII
@ read 9494
TGGTCGGTGCAATTGTTACCACTATTCCGGAATACAGAACCTCGAAAACA
+position: 2449142 
IIIIIIIIIIIIIIIIIIIIIIIIIIIIIIIIIIIIIIIIIIIIIIIIII
@ read 9495
CGTGGGGTGAAGAGAAAATCGGCATTGCTATTGATACGGGAAATAATAAA
+position: 4263419 
IIIIIIIIIIIIIIIIIIIIIIIIIIIIIIIIIIIIIIIIIIIIIIIIII
@ read 9496
ACACCTTTATCCTTTCGCTGTCTTGCTGCAAACTGATTAAGAGAGTTTTA
+position: 4858253 
IIIIIIIIIIIIIIIIIIIIIIIIIIIIIIIIIIIIIIIIIIIIIIIIII
@ read 9497
TCCAGCGGACGACCAAGACTATCCACAGGGATAGTTTTAAGTTCCACGCC
+position: -1921574 
IIIIIIIIIIIIIIIIIIIIIIIIIIIIIIIIIIIIIIIIIIIIIIIIII
@ read 9498
GGAAGCTCCCTTTATCGGGCGAACGCCCGTATTTCTGGGCGATGATTTAA
+position: -2946202 
IIIIIIIIIIIIIIIIIIIIIIIIIIIIIIIIIIIIIIIIIIIIIIIIII
@ read 9499
TCCAGCCCCATCGTGCTGAACGACGTATGCGTGGAGATCGGGCGTCCGGT
+position: 3992277 
IIIIIIIIIIIIIIIIIIIIIIIIIIIIIIIIIIIIIIIIIIIIIIIIII
@ read 9500
GTCAATCCAGTTCACCTCAACGGCATTATGGCGGTCCTTCAGGGCGCTGA
+position: -4415706 
IIIIIIIIIIIIIIIIIIIIIIIIIIIIIIIIIIIIIIIIIIIIIIIIII
@ read 9501
ACCCGCTTTTTGCATCTCCTGCGCCACTTCAACCAGCAGTGTCAGCGCCG
+position: -4708673 
IIIIIIIIIIIIIIIIIIIIIIIIIIIIIIIIIIIIIIIIIIIIIIIIII
@ read 9502
GAACGGCGGCGGACGGCGTGTCACTGCTTTGCATTTTCAGCAGTACCGCT
+position: 2963958 
IIIIIIIIIIIIIIIIIIIIIIIIIIIIIIIIIIIIIIIIIIIIIIIIII
@ read 9503
CCAAAAGACATGATATCGCACAGCTTAAGTTTCTCTGTGAAACCCTGTAT
+position: -4762722 
IIIIIIIIIIIIIIIIIIIIIIIIIIIIIIIIIIIIIIIIIIIIIIIIII
@ read 9504
GGAGATGAATCAACACTTCGTGCCCGCTGTTATGCGCTTTGGTCGCCATC
+position: -963242 
IIIIIIIIIIIIIIIIIIIIIIIIIIIIIIIIIIIIIIIIIIIIIIIIII
@ read 9505
ACGTGATAACGGCGGCTTTGCGCTGTGGGATAAAAACGGTGACGAAGAGT
+position: -2236003 
IIIIIIIIIIIIIIIIIIIIIIIIIIIIIIIIIIIIIIIIIIIIIIIIII
@ read 9506
AAAGTTTGTTAATGGAAAGGAAGCCGCCAAAGTTGCCGACGTTATTGCGA
+position: -3730576 
IIIIIIIIIIIIIIIIIIIIIIIIIIIIIIIIIIIIIIIIIIIIIIIIII
@ read 9507
GAAGGGCTGTACACGCACATGAAAGCCCTTCGCCCCGATGAAGAGCGTCT
+position: 4503946 
IIIIIIIIIIIIIIIIIIIIIIIIIIIIIIIIIIIIIIIIIIIIIIIIII
@ read 9508
TGATTTCGCATCATCATTTAGACTCTTTAATGTATTAAATAGTCGAGGTT
+position: 5224017 
IIIIIIIIIIIIIIIIIIIIIIIIIIIIIIIIIIIIIIIIIIIIIIIIII
@ read 9509
ATACGCCCAAACACACCGCACGCTTGTTACAGGTGCTGAAAAAGCAGTTT
+position: -4912607 
IIIIIIIIIIIIIIIIIIIIIIIIIIIIIIIIIIIIIIIIIIIIIIIIII
@ read 9510
CGTTCCGCTACAGCTTCAGCGCCCTGAAGGACCGCCATAATGCCGTTGAG
+position: 861905 
IIIIIIIIIIIIIIIIIIIIIIIIIIIIIIIIIIIIIIIIIIIIIIIIII
@ read 9511
TCGACCCGTGGCACTAATAATCCCCTGGGTAATGGTCTGCCCGAGGTTGT
+position: -1395380 
IIIIIIIIIIIIIIIIIIIIIIIIIIIIIIIIIIIIIIIIIIIIIIIIII
@ read 9512
GTCGCAAAATCGAAAGTATGGGCGTGCGCGTTCACACCAGCAAAAACACC
+position: 3978776 
IIIIIIIIIIIIIIIIIIIIIIIIIIIIIIIIIIIIIIIIIIIIIIIIII
@ read 9513
GAAACCCAACAATCCCACCGGGTGTGACGGTGGAGAACCTGAGCGGCAGT
+position: 5168377 
IIIIIIIIIIIIIIIIIIIIIIIIIIIIIIIIIIIIIIIIIIIIIIIIII
@ read 9514
CATCCTGCTGCCCGCCGTCAGCTTCCAGCGTTCCCTCAATCCAGCCGGAA
+position: -3205020 
IIIIIIIIIIIIIIIIIIIIIIIIIIIIIIIIIIIIIIIIIIIIIIIIII
@ read 9515
CCCTTTTATTGCGCTGATCCTCCCGGAAAAACCAGAAATAGCCAATGAGT
+position: 2594761 
IIIIIIIIIIIIIIIIIIIIIIIIIIIIIIIIIIIIIIIIIIIIIIIIII
@ read 9516
ACCTGCAAACTCGCTGTCAGCGATTGCACTTGTTCCGGCGTGAGCAACGC
+position: 447189 
IIIIIIIIIIIIIIIIIIIIIIIIIIIIIIIIIIIIIIIIIIIIIIIIII
@ read 9517
GGCATGATCTTCATCTTTGCAACTTACTTCCTGCAGCTGTACTTCCCGGA
+position: -2795335 
IIIIIIIIIIIIIIIIIIIIIIIIIIIIIIIIIIIIIIIIIIIIIIIIII
@ read 9518
TTCAGGAAGCAGGTGCATGGCTTATTCCTTCACCTGATGCACAACATCGA
+position: 672336 
IIIIIIIIIIIIIIIIIIIIIIIIIIIIIIIIIIIIIIIIIIIIIIIIII
@ read 9519
GGGTTGCCGCTGGTAGGTCGTGTGGCTGCCGGTGAACCGCTTCTGGCGCA
+position: 4845388 
IIIIIIIIIIIIIIIIIIIIIIIIIIIIIIIIIIIIIIIIIIIIIIIIII
@ read 9520
AATTCTGGCCTCGGTGACCTGGCTGCTTTCCAGCTTTGTCGCCTGGAAAC
+position: 3670078 
IIIIIIIIIIIIIIIIIIIIIIIIIIIIIIIIIIIIIIIIIIIIIIIIII
@ read 9521
ATTTGCGGCTGGATAGGTTTACTTCCCCTGTTTATGCTGAGTCTTCCAGT
+position: 1683627 
IIIIIIIIIIIIIIIIIIIIIIIIIIIIIIIIIIIIIIIIIIIIIIIIII
@ read 9522
GCATGTCAGGAATGGTTTTTACGGTGAACGTCATGCGGCCTCACTTCTGC
+position: -4121576 
IIIIIIIIIIIIIIIIIIIIIIIIIIIIIIIIIIIIIIIIIIIIIIIIII
@ read 9523
TCATAATTTCCGTTGTCGGGAACGGTGCGGAGGAAAAAACGCTCCATGTC
+position: -419126 
IIIIIIIIIIIIIIIIIIIIIIIIIIIIIIIIIIIIIIIIIIIIIIIIII
@ read 9524
GGCCGAAGTACGGCGGTCAGAGAAAACTGGCAGTGGAAACCCGCGGTGGC
+position: 3526656 
IIIIIIIIIIIIIIIIIIIIIIIIIIIIIIIIIIIIIIIIIIIIIIIIII
@ read 9525
CGCTGCGCGATGCTTTGACCGCTGCCGCTGCGCGTCAGGTTACACGCATG
+position: -3041576 
IIIIIIIIIIIIIIIIIIIIIIIIIIIIIIIIIIIIIIIIIIIIIIIIII
@ read 9526
CGGACGTGCGCCATAGACCACCACCAGACGGATGCCGAGGCTGTGCAATA
+position: -1942066 
IIIIIIIIIIIIIIIIIIIIIIIIIIIIIIIIIIIIIIIIIIIIIIIIII
@ read 9527
GCGGCATATTGCCGAGATCTTTTGCTGCTTTAATCCCGGCGGCAATCGCC
+position: 5117285 
IIIIIIIIIIIIIIIIIIIIIIIIIIIIIIIIIIIIIIIIIIIIIIIIII
@ read 9528
TGATTTTCAAATTATTCGATGTATACAAGCCTATATAGCGAGCTGCTATA
+position: 1006117 
IIIIIIIIIIIIIIIIIIIIIIIIIIIIIIIIIIIIIIIIIIIIIIIIII
@ read 9529
ACCAAGATAAATACCACCAACAATCGACCCTACTAAAATGTTGTATTGTA
+position: 398019 
IIIIIIIIIIIIIIIIIIIIIIIIIIIIIIIIIIIIIIIIIIIIIIIIII
@ read 9530
TATTACCGCGAGGGTGAACGACCCTACATCATGAAAACGACCGGCCTTGA
+position: 1262485 
IIIIIIIIIIIIIIIIIIIIIIIIIIIIIIIIIIIIIIIIIIIIIIIIII
@ read 9531
CTGTTTGAGATGGTTACGCAGCACCTCCACGCCTTCACCTGTCCTTGCCG
+position: -818334 
IIIIIIIIIIIIIIIIIIIIIIIIIIIIIIIIIIIIIIIIIIIIIIIIII
@ read 9532
TCAATGACTACGGGGCGGAAACGCCGCAACTCAACTGTAAATCGTAAGCC
+position: 1065860 
IIIIIIIIIIIIIIIIIIIIIIIIIIIIIIIIIIIIIIIIIIIIIIIIII
@ read 9533
AATATTCTGCTACCTGTCGATACCCCAGCATGCCAGCGCACTCTCCTGGT
+position: -4115099 
IIIIIIIIIIIIIIIIIIIIIIIIIIIIIIIIIIIIIIIIIIIIIIIIII
@ read 9534
TGTTACTGCGTATCCAGCAACCGGATGGCAGTTGGGACCTGCCGGATGGC
+position: -1079353 
IIIIIIIIIIIIIIIIIIIIIIIIIIIIIIIIIIIIIIIIIIIIIIIIII
@ read 9535
GGGTTCCAGCGGTAGCGGCCAGACATTTATCATTTCTTGTCGCGCTTGCG
+position: 3038426 
IIIIIIIIIIIIIIIIIIIIIIIIIIIIIIIIIIIIIIIIIIIIIIIIII
@ read 9536
CATGCTCCGGAATCTTCCATAACATAGAAATTGGCTTTATCCAGATAAGC
+position: 3391098 
IIIIIIIIIIIIIIIIIIIIIIIIIIIIIIIIIIIIIIIIIIIIIIIIII
@ read 9537
CTTCGGCTTGTTGATATTGTCCCTGACGTTCGTAAGCACTGGCGCGAATC
+position: 3073659 
IIIIIIIIIIIIIIIIIIIIIIIIIIIIIIIIIIIIIIIIIIIIIIIIII
@ read 9538
CGTCTGGCCGCTGGTGCCGCCTGGCGCCAGTAATTCAGAAATGTTGGAGA
+position: 4528670 
IIIIIIIIIIIIIIIIIIIIIIIIIIIIIIIIIIIIIIIIIIIIIIIIII
@ read 9539
GCTGGTTGGCCGCTGGCGAAAGTACTCGATACCTGGCACTGGAGCGGATT
+position: -858984 
IIIIIIIIIIIIIIIIIIIIIIIIIIIIIIIIIIIIIIIIIIIIIIIIII
@ read 9540
TTCTTCCGGCGGTTAAAAGAGGGGCTGAGCGGCGAAGGTGCTGCACGGCA
+position: 1301864 
IIIIIIIIIIIIIIIIIIIIIIIIIIIIIIIIIIIIIIIIIIIIIIIIII
@ read 9541
ATGAACGCGCAGATGAAAGCGGAACGTACCAAACGCGCTTACATTCTTGA
+position: -4728356 
IIIIIIIIIIIIIIIIIIIIIIIIIIIIIIIIIIIIIIIIIIIIIIIIII
@ read 9542
CCAACGGATCGTAAGGCGTTGATGTCACATACACGGTAAACATCACCTGT
+position: -4680838 
IIIIIIIIIIIIIIIIIIIIIIIIIIIIIIIIIIIIIIIIIIIIIIIIII
@ read 9543
ACGTTTCCAATTATCATGGCAAGTTCATTAATTATATTAATTAACTTTGC
+position: -3436632 
IIIIIIIIIIIIIIIIIIIIIIIIIIIIIIIIIIIIIIIIIIIIIIIIII
@ read 9544
ACGACAAAGGCGTAAAAGTGATGACTGGCACTGACAGCGTTATCGACCAC
+position: 372848 
IIIIIIIIIIIIIIIIIIIIIIIIIIIIIIIIIIIIIIIIIIIIIIIIII
@ read 9545
AATTCCTTAAATATTCTGACAAATGCTCTTTCCCTAAACTCCCCCCATAA
+position: -501955 
IIIIIIIIIIIIIIIIIIIIIIIIIIIIIIIIIIIIIIIIIIIIIIIIII
@ read 9546
AGAAGCACGCCATGCTTGAGAAGGCCTGAAAACTAAGGGGGAGAAAGCGT
+position: 943822 
IIIIIIIIIIIIIIIIIIIIIIIIIIIIIIIIIIIIIIIIIIIIIIIIII
@ read 9547
TGAAATTCCTATATTTAATGCTGGCAGGAATAAAGCCAATCTGAAGCTGG
+position: -1142434 
IIIIIIIIIIIIIIIIIIIIIIIIIIIIIIIIIIIIIIIIIIIIIIIIII
@ read 9548
ACGGCGCTGATCCCCGACCTGACCCTGCTGCATTTCCGTAACACTACGGA
+position: 1041740 
IIIIIIIIIIIIIIIIIIIIIIIIIIIIIIIIIIIIIIIIIIIIIIIIII
@ read 9549
ATCGTCGCTGCAATCGGTGAACACTGTCGGTGCAACCCATGCGCCGTTAT
+position: 354722 
IIIIIIIIIIIIIIIIIIIIIIIIIIIIIIIIIIIIIIIIIIIIIIIIII
@ read 9550
CCCAGAAAAAGGGCAAAAACATCCGGCAGGCGAACCATTAAAAACATTGC
+position: -4203998 
IIIIIIIIIIIIIIIIIIIIIIIIIIIIIIIIIIIIIIIIIIIIIIIIII
@ read 9551
ATAATAAACAGTACAAAGACTTTAACTCACGTAATTAAATCCGTTAAAGA
+position: 4297764 
IIIIIIIIIIIIIIIIIIIIIIIIIIIIIIIIIIIIIIIIIIIIIIIIII
@ read 9552
CTCGATAAAACCGGTGGTCTGACGGAAGCGCTGGCGCTGGCGACTGAAGC
+position: 1631327 
IIIIIIIIIIIIIIIIIIIIIIIIIIIIIIIIIIIIIIIIIIIIIIIIII
@ read 9553
CCAGAGCGAAACAGGCAGAACTGCAGCAAACTAACGACGCAGCAACCGTT
+position: 1970087 
IIIIIIIIIIIIIIIIIIIIIIIIIIIIIIIIIIIIIIIIIIIIIIIIII
@ read 9554
CCATTTTGATCTGAAAGGCGATGAGTGGATTTGCGATCGCAGCGGCGAAA
+position: -708812 
IIIIIIIIIIIIIIIIIIIIIIIIIIIIIIIIIIIIIIIIIIIIIIIIII
@ read 9555
ACCGTTCTCAATCTCTATAAGCTGTATCTGATCGTCGATAAAGAGAATGA
+position: 1858339 
IIIIIIIIIIIIIIIIIIIIIIIIIIIIIIIIIIIIIIIIIIIIIIIIII
@ read 9556
GAAAGCCACCGGGAATAAAGGACAGTAACCAGAAACGCCCTTGCCAGACC
+position: 365619 
IIIIIIIIIIIIIIIIIIIIIIIIIIIIIIIIIIIIIIIIIIIIIIIIII
@ read 9557
AACAAACCGCAGGTGAGACAGAATCAGCGTTTTAGCTGCTTCCAGATCGC
+position: 4087903 
IIIIIIIIIIIIIIIIIIIIIIIIIIIIIIIIIIIIIIIIIIIIIIIIII
@ read 9558
AAACCTGCGGTAGCCAGCTCCTTTAAACGATCGGTCATTAACTGCGGTCC
+position: 4343564 
IIIIIIIIIIIIIIIIIIIIIIIIIIIIIIIIIIIIIIIIIIIIIIIIII
@ read 9559
GAAGGGATTACTTACGATCCGGCCTCTGCAGGTTACGCACTCGCAGCCGT
+position: 374928 
IIIIIIIIIIIIIIIIIIIIIIIIIIIIIIIIIIIIIIIIIIIIIIIIII
@ read 9560
TTACTGAGCAGCATTTTAACTTTGCTGACCTGCACGCCGTTGTCGATCCA
+position: -2667772 
IIIIIIIIIIIIIIIIIIIIIIIIIIIIIIIIIIIIIIIIIIIIIIIIII
@ read 9561
CGACCACAGGCTTTTTCGATACGCAGGATCTCTTTTTCAATATCCAGAAC
+position: 674429 
IIIIIIIIIIIIIIIIIIIIIIIIIIIIIIIIIIIIIIIIIIIIIIIIII
@ read 9562
ACAAAATCACCAGCGGGATCAGCGCCAGATGCGGTACGTTGCGCAACATC
+position: 1061190 
IIIIIIIIIIIIIIIIIIIIIIIIIIIIIIIIIIIIIIIIIIIIIIIIII
@ read 9563
GTGTTGGTCGCGTCGGTGTCGTAACCAGGGATTATCTGATCGTAAGCGAC
+position: 4053965 
IIIIIIIIIIIIIIIIIIIIIIIIIIIIIIIIIIIIIIIIIIIIIIIIII
@ read 9564
CAGCGCATCAGCTTCTGGCCGCAGCATTTTGGCCTCATTCCACAGTGGGT
+position: 4403664 
IIIIIIIIIIIIIIIIIIIIIIIIIIIIIIIIIIIIIIIIIIIIIIIIII
@ read 9565
CGCGCGTTCGGCTGAACATCTGCCGGATTAAATGGCAGAACAAAGCTGAA
+position: -4767691 
IIIIIIIIIIIIIIIIIIIIIIIIIIIIIIIIIIIIIIIIIIIIIIIIII
@ read 9566
TACAGCACCTTATGCGGGCCAAAGCATTCGTAATGAATGTTTTCCTGCTT
+position: -2198206 
IIIIIIIIIIIIIIIIIIIIIIIIIIIIIIIIIIIIIIIIIIIIIIIIII
@ read 9567
CCAGCTTCTGGTTGCGCAGTTCTGCTTTCGCCGCCGAAGACAGTTTGCTC
+position: -3888110 
IIIIIIIIIIIIIIIIIIIIIIIIIIIIIIIIIIIIIIIIIIIIIIIIII
@ read 9568
CGCGCCTGGCGGCAATGGCTTTCACCATGCTGTTGCTGATGCCGTTTGCC
+position: 2218706 
IIIIIIIIIIIIIIIIIIIIIIIIIIIIIIIIIIIIIIIIIIIIIIIIII
@ read 9569
CGCTTCTCGAAGCCCACATCGACCTTGCTCACGCCTTCGACCTTGGAGAG
+position: 4382732 
IIIIIIIIIIIIIIIIIIIIIIIIIIIIIIIIIIIIIIIIIIIIIIIIII
@ read 9570
TATCCGGACGATATTTTTTCAGTTCTTCGAGATAGCGTCCGGCGCGGAAC
+position: 2519251 
IIIIIIIIIIIIIIIIIIIIIIIIIIIIIIIIIIIIIIIIIIIIIIIIII
@ read 9571
CTCAGGCCGCACGTAACGCCAACGACGGTATTTCTCTGGCGCAGACGGCT
+position: -2925220 
IIIIIIIIIIIIIIIIIIIIIIIIIIIIIIIIIIIIIIIIIIIIIIIIII
@ read 9572
TTAACCAGTGCGGCATCTGTTCCCGGACGAATAGGGATCCACTCATCTTC
+position: -4270553 
IIIIIIIIIIIIIIIIIIIIIIIIIIIIIIIIIIIIIIIIIIIIIIIIII
@ read 9573
ACTCCGGCGGCTACAGCATCAAACAGACTGCGTTTATGGACTCGATGAAG
+position: -2229154 
IIIIIIIIIIIIIIIIIIIIIIIIIIIIIIIIIIIIIIIIIIIIIIIIII
@ read 9574
CCACCTTGCCAGATAGCGCCCACGTTGCCAGTGCATCGACTATCCCTAAT
+position: -4308300 
IIIIIIIIIIIIIIIIIIIIIIIIIIIIIIIIIIIIIIIIIIIIIIIIII
@ read 9575
GAATGCTGGGCCAGCGATGTACCGGATGGCAAAGTGACCGATTTTCGTAT
+position: 511051 
IIIIIIIIIIIIIIIIIIIIIIIIIIIIIIIIIIIIIIIIIIIIIIIIII
@ read 9576
CAGCCTCGGAAAACCACCACCATTCCCACGCAGGTGGCCTGCTCGATCAC
+position: -146853 
IIIIIIIIIIIIIIIIIIIIIIIIIIIIIIIIIIIIIIIIIIIIIIIIII
@ read 9577
CGCCATACAACAGCGCGCCGACATCCGGCTCAACGTCAAACATGTTTTGT
+position: -2043252 
IIIIIIIIIIIIIIIIIIIIIIIIIIIIIIIIIIIIIIIIIIIIIIIIII
@ read 9578
GATATGAGCACCATGCTGGTAAAAGCGCAGGTTTCTGAAGCGGATGTAAT
+position: 985086 
IIIIIIIIIIIIIIIIIIIIIIIIIIIIIIIIIIIIIIIIIIIIIIIIII
@ read 9579
GATACAGGGTGACAGCCCCGTACACAAAAATGCACATATTGTGAGCTCGA
+position: -2156345 
IIIIIIIIIIIIIIIIIIIIIIIIIIIIIIIIIIIIIIIIIIIIIIIIII
@ read 9580
TCTGGTGCGTACGTCCAGTCTCCAGACGCAACCGCAGACGCGTGTGCACA
+position: 3127780 
IIIIIIIIIIIIIIIIIIIIIIIIIIIIIIIIIIIIIIIIIIIIIIIIII
@ read 9581
CGACGTTGCGCCGGATGCTGCCCGGTTTCCAGATCGCTAAGCTGTAGCGT
+position: -928674 
IIIIIIIIIIIIIIIIIIIIIIIIIIIIIIIIIIIIIIIIIIIIIIIIII
@ read 9582
CGCTCGATCAACCGTTCCTGCTGATCCTCGACGGTGTAACCGATCCGCAC
+position: 5039211 
IIIIIIIIIIIIIIIIIIIIIIIIIIIIIIIIIIIIIIIIIIIIIIIIII
@ read 9583
GCGTTACAGCAGGAAGGTGCATTAGTAAACTGGAAAAATAATCCCGACGG
+position: 1612950 
IIIIIIIIIIIIIIIIIIIIIIIIIIIIIIIIIIIIIIIIIIIIIIIIII
@ read 9584
AAGCCTGGGGTCGTTACCTGTTGTACCATTGAGCATGGAAAACCCGATTG
+position: -4835903 
IIIIIIIIIIIIIIIIIIIIIIIIIIIIIIIIIIIIIIIIIIIIIIIIII
@ read 9585
CAGGACGTGAAGGTCACAATCGAAAACACAGAACGTTATGCTGAGTTTAA
+position: -920278 
IIIIIIIIIIIIIIIIIIIIIIIIIIIIIIIIIIIIIIIIIIIIIIIIII
@ read 9586
GCGATCCAACTGGCAACCCATTCCGATTACAGCCACACCGGTATGCTGGT
+position: -566433 
IIIIIIIIIIIIIIIIIIIIIIIIIIIIIIIIIIIIIIIIIIIIIIIIII
@ read 9587
AACGCGGGTTGCATGCTCCCCATTTGCTTAGCGGAAGAGTTTCCCTTTCA
+position: 4448432 
IIIIIIIIIIIIIIIIIIIIIIIIIIIIIIIIIIIIIIIIIIIIIIIIII
@ read 9588
CTGGTGAATAAAAACATCGCCGATAGCTTCCTGCCCGCATTAAGCAAACA
+position: 292960 
IIIIIIIIIIIIIIIIIIIIIIIIIIIIIIIIIIIIIIIIIIIIIIIIII
@ read 9589
GCTCCGCATTGGCAGTACAAAAGGATATTACTGTAACGGCCAACGTTGAT
+position: -1529019 
IIIIIIIIIIIIIIIIIIIIIIIIIIIIIIIIIIIIIIIIIIIIIIIIII
@ read 9590
CAGAAGAATAATTTCCGAATGAATGTAGAAAGTGTTTTATTTATAGATAA
+position: 2835669 
IIIIIIIIIIIIIIIIIIIIIIIIIIIIIIIIIIIIIIIIIIIIIIIIII
@ read 9591
TCTTCGACCACCATTTCACCCAGCTGACGCATGATCAGAAAGGCGATAAA
+position: 121638 
IIIIIIIIIIIIIIIIIIIIIIIIIIIIIIIIIIIIIIIIIIIIIIIIII
@ read 9592
GGAAAAAAACTGGGCGGATTACGAAGCGTTGCCGCGTGACCCGCGTCAGA
+position: 5229302 
IIIIIIIIIIIIIIIIIIIIIIIIIIIIIIIIIIIIIIIIIIIIIIIIII
@ read 9593
TTTATTTCCGCCGCTTCTCCCCATTCCCCGCGTAATGCATTAAGGAACAG
+position: 4954223 
IIIIIIIIIIIIIIIIIIIIIIIIIIIIIIIIIIIIIIIIIIIIIIIIII
@ read 9594
CCAATGTTAAGCAGGCGCAAATCACCTTGCAGCATCTTCAGGAATTAGGC
+position: -2257520 
IIIIIIIIIIIIIIIIIIIIIIIIIIIIIIIIIIIIIIIIIIIIIIIIII
@ read 9595
GCCAGACTAAAACGTTTCATAGGACCTCCGTTCATTGTGCATTCCTGAAT
+position: 1986105 
IIIIIIIIIIIIIIIIIIIIIIIIIIIIIIIIIIIIIIIIIIIIIIIIII
@ read 9596
CCGGCCCCTCCATGATGACGGGTGATCAAGCCCTGCTCACTGAGTTTTCG
+position: 4644076 
IIIIIIIIIIIIIIIIIIIIIIIIIIIIIIIIIIIIIIIIIIIIIIIIII
@ read 9597
GTTGCTGATAGATGTTTTTCTGCTCGGCAAATTTACCGCTGGTTTTGTCC
+position: 3637538 
IIIIIIIIIIIIIIIIIIIIIIIIIIIIIIIIIIIIIIIIIIIIIIIIII
@ read 9598
GGCGCTACCATTAGCCGTTTTCCCCTCGCTGTTATATCCCTGTTGCACGC
+position: -4209783 
IIIIIIIIIIIIIIIIIIIIIIIIIIIIIIIIIIIIIIIIIIIIIIIIII
@ read 9599
ATAACTATCTTCGCCAGACAACAGCGCAAAGTATCTCTGAAACTGTACAA
+position: -1531087 
IIIIIIIIIIIIIIIIIIIIIIIIIIIIIIIIIIIIIIIIIIIIIIIIII
@ read 9600
CGGTAAGAAAACAATGGAAGTTGAGATCCTCAAAGAAGCTGTGGAGTACA
+position: 5149163 
IIIIIIIIIIIIIIIIIIIIIIIIIIIIIIIIIIIIIIIIIIIIIIIIII
@ read 9601
TGACTATCAGTGGTTCAGGGATGAATTAAAAACCAGTAAAAATACCCGAC
+position: -316600 
IIIIIIIIIIIIIIIIIIIIIIIIIIIIIIIIIIIIIIIIIIIIIIIIII
@ read 9602
TGACAATTATCATCTCTGTCATTGTGGCTATTGCCTTGGCTATAGGGTAT
+position: -2783455 
IIIIIIIIIIIIIIIIIIIIIIIIIIIIIIIIIIIIIIIIIIIIIIIIII
@ read 9603
CATATCGAAGAGCACGGAAGCATCAAGGCTGATAACCTTGCGATCAACAT
+position: 1146914 
IIIIIIIIIIIIIIIIIIIIIIIIIIIIIIIIIIIIIIIIIIIIIIIIII
@ read 9604
TCTGGTACCGATCATTCTGCTCTACACCGCCTGGTGTTACTGGAAAATGT
+position: 793099 
IIIIIIIIIIIIIIIIIIIIIIIIIIIIIIIIIIIIIIIIIIIIIIIIII
@ read 9605
TCAACATTTTTATGCTGGCGCTGGGCGCATTAATGCTATTTTTCTCGGGG
+position: -1225760 
IIIIIIIIIIIIIIIIIIIIIIIIIIIIIIIIIIIIIIIIIIIIIIIIII
@ read 9606
CCACGCCGCACGGCACGAACCGTATCCGTCCGCACAAATAATGACGGGCT
+position: 2268632 
IIIIIIIIIIIIIIIIIIIIIIIIIIIIIIIIIIIIIIIIIIIIIIIIII
@ read 9607
TCCAGCCGATCTGCCAAAAGAAGGGGGACGATATGATTTACCTATCGCCA
+position: -751391 
IIIIIIIIIIIIIIIIIIIIIIIIIIIIIIIIIIIIIIIIIIIIIIIIII
@ read 9608
GCTAAATAGGTTGCAAGGCTATCGTGCCATGCCGGGCTGCCGAAAGTGCG
+position: 1148683 
IIIIIIIIIIIIIIIIIIIIIIIIIIIIIIIIIIIIIIIIIIIIIIIIII
@ read 9609
CGAACCGATTGGAATACTGACCCGCGTAGATGCGACGTTCTCTTCTGGTT
+position: -3574968 
IIIIIIIIIIIIIIIIIIIIIIIIIIIIIIIIIIIIIIIIIIIIIIIIII
@ read 9610
GCGCTATCTGGCAAGGTGGTTCGACTGGAGAATGGATCGTTGGTCAGTAG
+position: 969357 
IIIIIIIIIIIIIIIIIIIIIIIIIIIIIIIIIIIIIIIIIIIIIIIIII
@ read 9611
TTCACCACCTTCCGGGCATTTTTGCGTTGGGCAACCTGTAAAATGTAGCG
+position: -4927878 
IIIIIIIIIIIIIIIIIIIIIIIIIIIIIIIIIIIIIIIIIIIIIIIIII
@ read 9612
CGGATGTAGTCCCAGAGCATTTTGAAGTAACGTTCGTGGATCGGCTTATC
+position: -2608438 
IIIIIIIIIIIIIIIIIIIIIIIIIIIIIIIIIIIIIIIIIIIIIIIIII
@ read 9613
ATGCGCGAAGGCAACGAAAGTAAGCTGACGCTCATCGGCACCAGCGGCAA
+position: -5034989 
IIIIIIIIIIIIIIIIIIIIIIIIIIIIIIIIIIIIIIIIIIIIIIIIII
@ read 9614
GCGTGACTGGAGTGACGTCATGCTGCAGGCTTGCGACTTATCTCGTGACC
+position: -1029393 
IIIIIIIIIIIIIIIIIIIIIIIIIIIIIIIIIIIIIIIIIIIIIIIIII
@ read 9615
GCACCGCGTCTTACAGCCGCGTGTTTGCAAACCGCGCAGAAGCAGAACAA
+position: -2437329 
IIIIIIIIIIIIIIIIIIIIIIIIIIIIIIIIIIIIIIIIIIIIIIIIII
@ read 9616
CTGTGGGGAGGAGCAGTATCTGAAATTTGGCGATGAATCCACGCCTTTTG
+position: 1534189 
IIIIIIIIIIIIIIIIIIIIIIIIIIIIIIIIIIIIIIIIIIIIIIIIII
@ read 9617
AATTCGTGATGTTCGCTCTGGACCCGACGGTTATTTATACGTTCTCACCG
+position: 944983 
IIIIIIIIIIIIIIIIIIIIIIIIIIIIIIIIIIIIIIIIIIIIIIIIII
@ read 9618
TTGTTAATATATCCAGAATGTTCCTCAAAATATATTTTCCCTCTATCTTC
+position: -3717791 
IIIIIIIIIIIIIIIIIIIIIIIIIIIIIIIIIIIIIIIIIIIIIIIIII
@ read 9619
TGATATAACAATGATTCTTATTATCAATATTATGGCAGGCCAGAGCAAGC
+position: -3226623 
IIIIIIIIIIIIIIIIIIIIIIIIIIIIIIIIIIIIIIIIIIIIIIIIII
@ read 9620
CTGAACACTACGCCCGTTTTGTCGGAGAAGAGGTGACTCTGGTTCTCCGT
+position: -1452883 
IIIIIIIIIIIIIIIIIIIIIIIIIIIIIIIIIIIIIIIIIIIIIIIIII
@ read 9621
TACCGCGTGACAGCCATCACGCGGCAGACATTTTATTTTTTCTCGACGAC
+position: 4887045 
IIIIIIIIIIIIIIIIIIIIIIIIIIIIIIIIIIIIIIIIIIIIIIIIII
@ read 9622
ACTGGCGCGGGAATATCCCGATCTGGTACAGGAAGCGCGTGGTAAAGGGA
+position: 3718782 
IIIIIIIIIIIIIIIIIIIIIIIIIIIIIIIIIIIIIIIIIIIIIIIIII
@ read 9623
AACCAGCTCTTTGATCTGGTTTACACGCGTTAAGTTCCCTGTTGCCTCTT
+position: 2992278 
IIIIIIIIIIIIIIIIIIIIIIIIIIIIIIIIIIIIIIIIIIIIIIIIII
@ read 9624
GGGGAGCAAACAGGATTAGATACCCTGGTAGTCCACGCCGTAAACGATGT
+position: 4753568 
IIIIIIIIIIIIIIIIIIIIIIIIIIIIIIIIIIIIIIIIIIIIIIIIII
@ read 9625
GGCCAGTGAACACCTTCCGCCAACAGCTCGCTGATGACATTGCGGTTGCT
+position: 2928681 
IIIIIIIIIIIIIIIIIIIIIIIIIIIIIIIIIIIIIIIIIIIIIIIIII
@ read 9626
GCTATCAATGTAAAACCGCGAATGATGGTGTCGATGCGCTTAATGTACTT
+position: -2567558 
IIIIIIIIIIIIIIIIIIIIIIIIIIIIIIIIIIIIIIIIIIIIIIIIII
@ read 9627
GTCAGAATGTTGTCGGTAAAACGAGCCACCACTTCCGGTGGCGGACCTTC
+position: -4048 
IIIIIIIIIIIIIIIIIIIIIIIIIIIIIIIIIIIIIIIIIIIIIIIIII
@ read 9628
CGGTGTGGTCAGCGGTAATATCAGCGCGGCAGCCCACGCCAGCGTTAACT
+position: -1770368 
IIIIIIIIIIIIIIIIIIIIIIIIIIIIIIIIIIIIIIIIIIIIIIIIII
@ read 9629
GCCGGGCGTAAAATGACTCTCGGCATTCGCCCGGAACATATTGCGCTAAG
+position: -1202014 
IIIIIIIIIIIIIIIIIIIIIIIIIIIIIIIIIIIIIIIIIIIIIIIIII
@ read 9630
CTCGGTCTGGAACGTATCGAAACCGATCTGGCGGAAGCTGGCGATATCGT
+position: 4639027 
IIIIIIIIIIIIIIIIIIIIIIIIIIIIIIIIIIIIIIIIIIIIIIIIII
@ read 9631
TCGGCAGAATCGCCACCTGGAACGGCGCGATAGCGTCAGGCCATACGATG
+position: 217832 
IIIIIIIIIIIIIIIIIIIIIIIIIIIIIIIIIIIIIIIIIIIIIIIIII
@ read 9632
AAATGAAAAAGATACCTTTAGGCACAACGGATATTACGCTTTCGCGAATG
+position: -3121433 
IIIIIIIIIIIIIIIIIIIIIIIIIIIIIIIIIIIIIIIIIIIIIIIIII
@ read 9633
ATGGAGGGGTACGAATATGATTACGATTACGACGGTGAGCATCGGGATGA
+position: 595127 
IIIIIIIIIIIIIIIIIIIIIIIIIIIIIIIIIIIIIIIIIIIIIIIIII
@ read 9634
CAGCCCGATAACTTCCGAAAGCAATACGGTCGACGGCAAATACACGTTGC
+position: -2637049 
IIIIIIIIIIIIIIIIIIIIIIIIIIIIIIIIIIIIIIIIIIIIIIIIII
@ read 9635
ATTACGAAATGCCATATGGGCTGGTGAAAAACTACGGCGGTTGGGCTAAT
+position: -802950 
IIIIIIIIIIIIIIIIIIIIIIIIIIIIIIIIIIIIIIIIIIIIIIIIII
@ read 9636
GTGCGCACGCATATCCGTGACTACGTTCGCAATGACGTTTATCTCAACAA
+position: -4164492 
IIIIIIIIIIIIIIIIIIIIIIIIIIIIIIIIIIIIIIIIIIIIIIIIII
@ read 9637
CTTGTATGATGTATATCGCCAGTATTTTATTTCATCCCGGCTGTAATTTT
+position: -2809268 
IIIIIIIIIIIIIIIIIIIIIIIIIIIIIIIIIIIIIIIIIIIIIIIIII
@ read 9638
GAACGTAGTTAAAAATAAAAGGCATCACAGTGGTGAATAATGCCGCTTTC
+position: 3072048 
IIIIIIIIIIIIIIIIIIIIIIIIIIIIIIIIIIIIIIIIIIIIIIIIII
@ read 9639
CGATTATCAGAAAAACGAGGCCTGGACGTGGGAACATCAGGCGCTGGTGC
+position: -1582147 
IIIIIIIIIIIIIIIIIIIIIIIIIIIIIIIIIIIIIIIIIIIIIIIIII
@ read 9640
TGCGGGCAGGCAAAGTAGGCCGTACAGCCCAGGAAGCCCGCCCAGCTTAG
+position: -3964578 
IIIIIIIIIIIIIIIIIIIIIIIIIIIIIIIIIIIIIIIIIIIIIIIIII
@ read 9641
GATTCAACGGCTGCTGCGTCTGATAACACAACCAGAATGGCTGGCTGAAG
+position: -303896 
IIIIIIIIIIIIIIIIIIIIIIIIIIIIIIIIIIIIIIIIIIIIIIIIII
@ read 9642
TTCCATGTCGGATAGGTGCTTTCGATGGGACGCAGCAGGCGGTCGGCTAC
+position: 1038451 
IIIIIIIIIIIIIIIIIIIIIIIIIIIIIIIIIIIIIIIIIIIIIIIIII
@ read 9643
GCATGCGGTCAACGGTCACTCAATGACCAATGTACCTGACGGAATGGAGA
+position: -204812 
IIIIIIIIIIIIIIIIIIIIIIIIIIIIIIIIIIIIIIIIIIIIIIIIII
@ read 9644
ATGGCGGCCAGACCTGCAACACCCGCACCAATCACCATCACTTTTGCCGG
+position: 1939101 
IIIIIIIIIIIIIIIIIIIIIIIIIIIIIIIIIIIIIIIIIIIIIIIIII
@ read 9645
AATTAACTTATATATCAATGGCGATACTTTTTACTACATTCTGTATGGCA
+position: 4245852 
IIIIIIIIIIIIIIIIIIIIIIIIIIIIIIIIIIIIIIIIIIIIIIIIII
@ read 9646
AATAACCGCGACAGCACCAGAAGCGACATCAATATATCCGCTGAATGCAT
+position: -4917276 
IIIIIIIIIIIIIIIIIIIIIIIIIIIIIIIIIIIIIIIIIIIIIIIIII
@ read 9647
TCCCAAAAATTTCCTTCAAAAATATCTCATTTCTAAATAACTACTTTATC
+position: -2080109 
IIIIIIIIIIIIIIIIIIIIIIIIIIIIIIIIIIIIIIIIIIIIIIIIII
@ read 9648
TGCCCGTTTTCTCGGGAGTTTGCTCATCGCGCCCCGCGTCAGCGATCCTT
+position: -2217399 
IIIIIIIIIIIIIIIIIIIIIIIIIIIIIIIIIIIIIIIIIIIIIIIIII
@ read 9649
TTTCTCTCAAGGCGCGATTATGGTGCTGGAGAGCATTAAAGCCGAACCGG
+position: -2291942 
IIIIIIIIIIIIIIIIIIIIIIIIIIIIIIIIIIIIIIIIIIIIIIIIII
@ read 9650
TCTACCAGCGCCCTTCTTGCCTCGTCGTTGTTATTAACCATCGGACGCGG
+position: 1843637 
IIIIIIIIIIIIIIIIIIIIIIIIIIIIIIIIIIIIIIIIIIIIIIIIII
@ read 9651
GCCATTCGGAAACTGCTTTTCTGCTGCACAGCGACGACAGCGATGTGCGC
+position: -3529296 
IIIIIIIIIIIIIIIIIIIIIIIIIIIIIIIIIIIIIIIIIIIIIIIIII
@ read 9652
TGGAGTTAACCGACAACCTGATGGCATTTGTCGAACGTAAACTCTTCACC
+position: 4295008 
IIIIIIIIIIIIIIIIIIIIIIIIIIIIIIIIIIIIIIIIIIIIIIIIII
@ read 9653
CGACTTTGTAGATATCGCCCACCAGACCGTAGTCGGCATAATTGAAGATT
+position: -3234912 
IIIIIIIIIIIIIIIIIIIIIIIIIIIIIIIIIIIIIIIIIIIIIIIIII
@ read 9654
TACGAGCTGCATAGCTTTCCCTAAGTGCCCGTAAGATCATCTTATAAGCC
+position: 4146684 
IIIIIIIIIIIIIIIIIIIIIIIIIIIIIIIIIIIIIIIIIIIIIIIIII
@ read 9655
TCAGTAAACTAAACATTCATGGCGATGTTGAGCTGACTCACCTGGCAATT
+position: -2933244 
IIIIIIIIIIIIIIIIIIIIIIIIIIIIIIIIIIIIIIIIIIIIIIIIII
@ read 9656
TGCTATTCTTCCTCTATTACCTGAGGGAGTTCCAGTTGCTATTTTAGCGG
+position: 2103350 
IIIIIIIIIIIIIIIIIIIIIIIIIIIIIIIIIIIIIIIIIIIIIIIIII
@ read 9657
CAGCCATCACCCGACGATGACGCAAAATCAGTTTTGACAGCGGAATACGC
+position: -4927039 
IIIIIIIIIIIIIIIIIIIIIIIIIIIIIIIIIIIIIIIIIIIIIIIIII
@ read 9658
TGTGTACCTCTCGTGCCATTAGCGCCGCTTTACCGCTGGTGCCGCAGGTC
+position: 1631415 
IIIIIIIIIIIIIIIIIIIIIIIIIIIIIIIIIIIIIIIIIIIIIIIIII
@ read 9659
ACGTAACACCTGACCCGCGGTGTAACCGGTGTGGGCCAGCGTCATATCAA
+position: -973267 
IIIIIIIIIIIIIIIIIIIIIIIIIIIIIIIIIIIIIIIIIIIIIIIIII
@ read 9660
AGGAACTGGCCGGGCGGCAACAGGCCAAGCCTCGGATGCCGCCAGCGCAT
+position: 4379640 
IIIIIIIIIIIIIIIIIIIIIIIIIIIIIIIIIIIIIIIIIIIIIIIIII
@ read 9661
TTTCAGCGACTCTTTACGCTGCGCTCCGCAAATCAGGCCACCGGTACAGC
+position: 2929109 
IIIIIIIIIIIIIIIIIIIIIIIIIIIIIIIIIIIIIIIIIIIIIIIIII
@ read 9662
CGTGGAATGGTTACAACTTCGAAGACTCCATCCTCGTATCCGAGCGTGTT
+position: 4769713 
IIIIIIIIIIIIIIIIIIIIIIIIIIIIIIIIIIIIIIIIIIIIIIIIII
@ read 9663
GCGTGCTGTTAACGGGCGAACGCACTGCGCTTAATTTTGTGCAAACCCTT
+position: -5159060 
IIIIIIIIIIIIIIIIIIIIIIIIIIIIIIIIIIIIIIIIIIIIIIIIII
@ read 9664
ACGTGGTTAAAAATAAAGGCGGCTGGAATACCTTAATCTGGTACGGCGGT
+position: 821629 
IIIIIIIIIIIIIIIIIIIIIIIIIIIIIIIIIIIIIIIIIIIIIIIIII
@ read 9665
ATATTTTGCCCGCAATATCTGCCTTGGTACAGGAAAACAACCTTATTTAC
+position: -323234 
IIIIIIIIIIIIIIIIIIIIIIIIIIIIIIIIIIIIIIIIIIIIIIIIII
@ read 9666
TCCCCTGGCTCCACTGGCATAATCTTGAACCGGAAGGCGTTATTCTGAGT
+position: 1031208 
IIIIIIIIIIIIIIIIIIIIIIIIIIIIIIIIIIIIIIIIIIIIIIIIII
@ read 9667
CATGTTGTGCCTCTTGCTGACGCAACGCCACCGCCTGTTTGATTTTTGGC
+position: 2380669 
IIIIIIIIIIIIIIIIIIIIIIIIIIIIIIIIIIIIIIIIIIIIIIIIII
@ read 9668
GATTGACCTCTGGCTGCACGCTGGATTCGACGTAGTCGTCAACGGTTCAC
+position: -380957 
IIIIIIIIIIIIIIIIIIIIIIIIIIIIIIIIIIIIIIIIIIIIIIIIII
@ read 9669
CAGCTCCTGTTGGTAGCTGTAGATAGCCAGAATATGGTGTTGGTTGACTG
+position: -1557812 
IIIIIIIIIIIIIIIIIIIIIIIIIIIIIIIIIIIIIIIIIIIIIIIIII
@ read 9670
CTGTCAGCTTTCGTTTCTTGTTCATCGTTATCGCTGAAAATACCATGACC
+position: 1504904 
IIIIIIIIIIIIIIIIIIIIIIIIIIIIIIIIIIIIIIIIIIIIIIIIII
@ read 9671
TCCTAAGGTAAATGCCGCAGAGATGAGTTTAATCATGACGGGCGTGCTAA
+position: 1759137 
IIIIIIIIIIIIIIIIIIIIIIIIIIIIIIIIIIIIIIIIIIIIIIIIII
@ read 9672
GGGCATATGGGCGGCACCGCATATCAAAAAAGCCCGGTTGGCTGCCTGTT
+position: 209394 
IIIIIIIIIIIIIIIIIIIIIIIIIIIIIIIIIIIIIIIIIIIIIIIIII
@ read 9673
AAGAAGCGAAATTAGTGGCCGATCATTTAATCGCGGCAAACCTGGCAGGG
+position: 900510 
IIIIIIIIIIIIIIIIIIIIIIIIIIIIIIIIIIIIIIIIIIIIIIIIII
@ read 9674
ATGGGGTGTCGGGGGTCGGAGGTTCAAATCCTCTCGTGCCGACCAAAAAT
+position: 2680967 
IIIIIIIIIIIIIIIIIIIIIIIIIIIIIIIIIIIIIIIIIIIIIIIIII
@ read 9675
TTGCGTCGATCAATACCAGAAGATTCGATCAGCGCATCCAGTTCACCCAC
+position: 3341404 
IIIIIIIIIIIIIIIIIIIIIIIIIIIIIIIIIIIIIIIIIIIIIIIIII
@ read 9676
TCCTGTTGATTACTAAGCAGGAAGTTAACCCCCGCTACGTAATCACGCGA
+position: -3695306 
IIIIIIIIIIIIIIIIIIIIIIIIIIIIIIIIIIIIIIIIIIIIIIIIII
@ read 9677
TCGTCGAAGATAAAGTGATCAAAAACCACTTTGCTTCTGAATATATCTAC
+position: -3782670 
IIIIIIIIIIIIIIIIIIIIIIIIIIIIIIIIIIIIIIIIIIIIIIIIII
@ read 9678
CTCACAGGCTTAATAGTTTCTTAATACAAAGCCTGTAAAACGTCAGGATA
+position: -961426 
IIIIIIIIIIIIIIIIIIIIIIIIIIIIIIIIIIIIIIIIIIIIIIIIII
@ read 9679
CCACAGCAAAATAAGCGAGATCCGTTTCATTGGTAATCCACCACAATTGT
+position: 2830533 
IIIIIIIIIIIIIIIIIIIIIIIIIIIIIIIIIIIIIIIIIIIIIIIIII
@ read 9680
GTTAACGAGTGTGGGCGGCGAGCTGTTGCGCATTATCCGGGTATGGTGTA
+position: 1519704 
IIIIIIIIIIIIIIIIIIIIIIIIIIIIIIIIIIIIIIIIIIIIIIIIII
@ read 9681
ACAAATTGAAGCGGCTGGCGGTGTTGCCAAAGAGTTCAACACCATTGCGG
+position: 4530189 
IIIIIIIIIIIIIIIIIIIIIIIIIIIIIIIIIIIIIIIIIIIIIIIIII
@ read 9682
GTCAGTTTGAGCTGGACGATAGCGAGCTATTATCCCTGCTGCTCGGGAAA
+position: 3515765 
IIIIIIIIIIIIIIIIIIIIIIIIIIIIIIIIIIIIIIIIIIIIIIIIII
@ read 9683
ATAATCTGAAAACCAGGCTTACACTTCCTTTACTTTGCAATGAGATCGGG
+position: -1365827 
IIIIIIIIIIIIIIIIIIIIIIIIIIIIIIIIIIIIIIIIIIIIIIIIII
@ read 9684
TATGTACCTTCCGCGCCGATATTGAAGTCTCTACCTGCGGCGTGATTTCT
+position: -5142267 
IIIIIIIIIIIIIIIIIIIIIIIIIIIIIIIIIIIIIIIIIIIIIIIIII
@ read 9685
TTTTTCGTGGTGTATATGTCTAATAAAATCTTTACGCATTCCCTACCTAT
+position: 3624075 
IIIIIIIIIIIIIIIIIIIIIIIIIIIIIIIIIIIIIIIIIIIIIIIIII
@ read 9686
GACATACGCGTGGAAACAAGAACACGGTACGCAATATGAAGTGGTATATG
+position: 1527311 
IIIIIIIIIIIIIIIIIIIIIIIIIIIIIIIIIIIIIIIIIIIIIIIIII
@ read 9687
CGAAGAATATTATCTTTGCGATCAACAAAGTGGCTGACGTGATCAACAAC
+position: -1242048 
IIIIIIIIIIIIIIIIIIIIIIIIIIIIIIIIIIIIIIIIIIIIIIIIII
@ read 9688
TGCAGGCAAAGGGCGAGCGGTGCCGGTAATGCGTTGGCCGACCGCTACAC
+position: -1786869 
IIIIIIIIIIIIIIIIIIIIIIIIIIIIIIIIIIIIIIIIIIIIIIIIII
@ read 9689
TTAAAAAAACGGCCTCCGGAACACGTCCCTGAGGCCGCCTCATCATCTTA
+position: -1179807 
IIIIIIIIIIIIIIIIIIIIIIIIIIIIIIIIIIIIIIIIIIIIIIIIII
@ read 9690
GAATTGAAATGGTGTCTCTTTATGGCAATTAACAATACAGGCTCGCGACG
+position: -5136376 
IIIIIIIIIIIIIIIIIIIIIIIIIIIIIIIIIIIIIIIIIIIIIIIIII
@ read 9691
AGGTGATTGATGTCACCAAAATGCCCAACAATGGGCGCGTTATTTTTGGT
+position: -1442131 
IIIIIIIIIIIIIIIIIIIIIIIIIIIIIIIIIIIIIIIIIIIIIIIIII
@ read 9692
GGTTACGGCGAAACCTGCCGGTGACTGGAAAGTCATTGAAGCGGCCTGGG
+position: 2140212 
IIIIIIIIIIIIIIIIIIIIIIIIIIIIIIIIIIIIIIIIIIIIIIIIII
@ read 9693
TGCCATTCTTGATTTCAGGGCGTCACCAATACAGGTGACAAAGAAATTGA
+position: -4928883 
IIIIIIIIIIIIIIIIIIIIIIIIIIIIIIIIIIIIIIIIIIIIIIIIII
@ read 9694
TTGGTCATGTCCGGCTGTGCGTTTGTGTCGAAATACTCGCTCAGTGGCAG
+position: -3212333 
IIIIIIIIIIIIIIIIIIIIIIIIIIIIIIIIIIIIIIIIIIIIIIIIII
@ read 9695
CTTTATGGTTAGTGAGGAAGTTACGGTTAAAGAGGGCGGCCCGCGGATGA
+position: -2899557 
IIIIIIIIIIIIIIIIIIIIIIIIIIIIIIIIIIIIIIIIIIIIIIIIII
@ read 9696
CATTGCCATAATTTGTAATCCTTATTTAAGGGGGCTAAACAGCCCCACAG
+position: -4973277 
IIIIIIIIIIIIIIIIIIIIIIIIIIIIIIIIIIIIIIIIIIIIIIIIII
@ read 9697
GCCATTCGGATGCCAAAAGAGCAGGAACGGATGCCGCTGAACTATGTGAA
+position: -2585743 
IIIIIIIIIIIIIIIIIIIIIIIIIIIIIIIIIIIIIIIIIIIIIIIIII
@ read 9698
TTGTTGACTGAAGGACGCCAGACCCGCTAACGCCGCCTGGCTAAGACATG
+position: -2675662 
IIIIIIIIIIIIIIIIIIIIIIIIIIIIIIIIIIIIIIIIIIIIIIIIII
@ read 9699
GCAGCTTGAAGAAGCGAAAGCGCGTGTTCAGGCACAGCGTGCTGAACAGC
+position: -3060194 
IIIIIIIIIIIIIIIIIIIIIIIIIIIIIIIIIIIIIIIIIIIIIIIIII
@ read 9700
AGTAGCCTGCGGCGCGGCAGAAAGCGTTCCACTGATTCGGGTGACTAACC
+position: 5039359 
IIIIIIIIIIIIIIIIIIIIIIIIIIIIIIIIIIIIIIIIIIIIIIIIII
@ read 9701
AAGCGATCGAGCAAAAAGCGCGCCAGCCTGTTATAACTCAACATTACCCA
+position: 2853780 
IIIIIIIIIIIIIIIIIIIIIIIIIIIIIIIIIIIIIIIIIIIIIIIIII
@ read 9702
AGTATCCGGGACACAGGAAGGGGCCATTCGGATGCCAAAAGAGCAGGAAC
+position: -2585721 
IIIIIIIIIIIIIIIIIIIIIIIIIIIIIIIIIIIIIIIIIIIIIIIIII
@ read 9703
CTGAGAGCAACAACAACGCGGTGGTGGAAACATCAGGCTGCGGCCATGCC
+position: -2853838 
IIIIIIIIIIIIIIIIIIIIIIIIIIIIIIIIIIIIIIIIIIIIIIIIII
@ read 9704
TATAAGATTAGGACAGTGACAGTCGTTTTTAGCGATCGTCACTTAAATTA
+position: -3037877 
IIIIIIIIIIIIIIIIIIIIIIIIIIIIIIIIIIIIIIIIIIIIIIIIII
@ read 9705
GGATACCAGCAAAGCGGACGTTTCGCTCGAAAATAGCGTATGGACCATCA
+position: -2595166 
IIIIIIIIIIIIIIIIIIIIIIIIIIIIIIIIIIIIIIIIIIIIIIIIII
@ read 9706
GCGGCAGGAAAAGTAAAAGCCACGGCGCATAAATGCGACCTTTGTGCGGG
+position: -2300188 
IIIIIIIIIIIIIIIIIIIIIIIIIIIIIIIIIIIIIIIIIIIIIIIIII
@ read 9707
GGCCGCGGCGGCACCGCAGCAGCTGGTGGCATCCGCGCAGAGTGAAGCCG
+position: -3006463 
IIIIIIIIIIIIIIIIIIIIIIIIIIIIIIIIIIIIIIIIIIIIIIIIII
@ read 9708
GGATTAATCCGGCCAGCGCCGGGACATGGGTGGTGACGATAATCTGACGG
+position: 4140633 
IIIIIIIIIIIIIIIIIIIIIIIIIIIIIIIIIIIIIIIIIIIIIIIIII
@ read 9709
GCCAGAACAGGTGCCCATACTACTGGCTCCTTTGCCGCAGAAATTAATGC
+position: 2889900 
IIIIIIIIIIIIIIIIIIIIIIIIIIIIIIIIIIIIIIIIIIIIIIIIII
@ read 9710
CATAGCATTTTGGACTGGATCGAGGACAACCTGGAATCGCCACTGTCACT
+position: 1835643 
IIIIIIIIIIIIIIIIIIIIIIIIIIIIIIIIIIIIIIIIIIIIIIIIII
@ read 9711
CCTGGGTGCCGCCCAGCAGCAGTGAAGGCAGCCATGAGCCTTTAACACCA
+position: -4886958 
IIIIIIIIIIIIIIIIIIIIIIIIIIIIIIIIIIIIIIIIIIIIIIIIII
@ read 9712
GACCCGTCTGCTGTTCGAACGCTTTAGCCATTTCAACGGTGCGCTGGATA
+position: -3451892 
IIIIIIIIIIIIIIIIIIIIIIIIIIIIIIIIIIIIIIIIIIIIIIIIII
@ read 9713
ACAGCCGAGCACCCTGAAACGCCTGTTGCATCTCGGCAGTTTTGCCGTCA
+position: -2756756 
IIIIIIIIIIIIIIIIIIIIIIIIIIIIIIIIIIIIIIIIIIIIIIIIII
@ read 9714
ATGTTGGATGTCAAAGGTTACGAACTGGACGCGGAAGAGCGTGAAATACT
+position: 1376777 
IIIIIIIIIIIIIIIIIIIIIIIIIIIIIIIIIIIIIIIIIIIIIIIIII
@ read 9715
GTGAACTTGCCGTGCAGATCCATGCCGACGCAGAACCGCTGGCGGAAGCT
+position: -735800 
IIIIIIIIIIIIIIIIIIIIIIIIIIIIIIIIIIIIIIIIIIIIIIIIII
@ read 9716
CAGGGCCATAAAGCGACTTTCATCAAATTATTGTGGCGCTGCGGGACGTG
+position: 314049 
IIIIIIIIIIIIIIIIIIIIIIIIIIIIIIIIIIIIIIIIIIIIIIIIII
@ read 9717
GTTAACCGCGTTCAGCACCTCATTTTGCAGGGCGGCGTATAACGTGCTGC
+position: 903090 
IIIIIIIIIIIIIIIIIIIIIIIIIIIIIIIIIIIIIIIIIIIIIIIIII
@ read 9718
GTCGGTCAAATTATTCAGCGTTTTGCTGACGCCATCTTTTGCTGCCTGGA
+position: -2923523 
IIIIIIIIIIIIIIIIIIIIIIIIIIIIIIIIIIIIIIIIIIIIIIIIII
@ read 9719
TTATGACGAATTTATTAGGCATTCAATCACTAAAATGAGTTCATTACATC
+position: -2774027 
IIIIIIIIIIIIIIIIIIIIIIIIIIIIIIIIIIIIIIIIIIIIIIIIII
@ read 9720
GGGCAAAAAGCGCCCGGACTTCTGCTTCAAAACCTGAAGCCAACATCTGA
+position: -248054 
IIIIIIIIIIIIIIIIIIIIIIIIIIIIIIIIIIIIIIIIIIIIIIIIII
@ read 9721
GACGTGCAGCAGTAATGTGGCTTGCCGCGTCTCTTGTAACGTGGCTTTAA
+position: -246490 
IIIIIIIIIIIIIIIIIIIIIIIIIIIIIIIIIIIIIIIIIIIIIIIIII
@ read 9722
AGCACGCTGCTGCTTAGCGTGCTGCTGTGGGTGTTCATTCCGAAAGGTTT
+position: 2551912 
IIIIIIIIIIIIIIIIIIIIIIIIIIIIIIIIIIIIIIIIIIIIIIIIII
@ read 9723
TCTGAAACATAAGGAATGGTATGCCTTACGATAGCGTATACAGCGAAAAG
+position: -3681479 
IIIIIIIIIIIIIIIIIIIIIIIIIIIIIIIIIIIIIIIIIIIIIIIIII
@ read 9724
TGGCCCGCTGGTGCTGAGCTTTGCCGCGTTGGAGGATTATTACCAGGAGC
+position: -1580527 
IIIIIIIIIIIIIIIIIIIIIIIIIIIIIIIIIIIIIIIIIIIIIIIIII
@ read 9725
CACCAGCGGACGCCAGTTGCGTTTGACTAACGCCAGTGCCAGCAGGCCGC
+position: 715427 
IIIIIIIIIIIIIIIIIIIIIIIIIIIIIIIIIIIIIIIIIIIIIIIIII
@ read 9726
GCAAATACCTGATCCTCCAGAACTTTGCTCTGGGGGATACGGTCCCGCTG
+position: 27244 
IIIIIIIIIIIIIIIIIIIIIIIIIIIIIIIIIIIIIIIIIIIIIIIIII
@ read 9727
GGGCAATAATTCATGGGGGCGAGCGCGCAGCATACCGTGACGTGCCATCC
+position: 5023522 
IIIIIIIIIIIIIIIIIIIIIIIIIIIIIIIIIIIIIIIIIIIIIIIIII
@ read 9728
TGGTCACTGGCCTGAAGTTCGCCGACAGCTAATCAACTCACGGCGGGCAT
+position: 2072332 
IIIIIIIIIIIIIIIIIIIIIIIIIIIIIIIIIIIIIIIIIIIIIIIIII
@ read 9729
TTATTCGTTCCACCTGCCCGAATCCGGATACCATCACCTGCCAGTTTTGC
+position: -4098824 
IIIIIIIIIIIIIIIIIIIIIIIIIIIIIIIIIIIIIIIIIIIIIIIIII
@ read 9730
TTAGGGCCGAAAGGAACATTGAAATTCACCCTTAAAATCAGCCAGGGTGC
+position: -1051330 
IIIIIIIIIIIIIIIIIIIIIIIIIIIIIIIIIIIIIIIIIIIIIIIIII
@ read 9731
CTGACGGGAGAGGATCAGTGCGGTCGGGCCGTCCTGACGCTCAACACCGT
+position: 3476397 
IIIIIIIIIIIIIIIIIIIIIIIIIIIIIIIIIIIIIIIIIIIIIIIIII
@ read 9732
GCCCCGTGGATGCCGTAGCTACGAGCGGCTCCAGTGCCATTCCACAGACA
+position: 4128836 
IIIIIIIIIIIIIIIIIIIIIIIIIIIIIIIIIIIIIIIIIIIIIIIIII
@ read 9733
GATAAAAACCTTCAGGCTATTGCCCGACGTTTTGATACTGCGGCAATGTT
+position: -3257637 
IIIIIIIIIIIIIIIIIIIIIIIIIIIIIIIIIIIIIIIIIIIIIIIIII
@ read 9734
TCTCTTTATTGCTGTGCGAAATCAGACTATTACGGCTCAAACGGGCGTCT
+position: -4577825 
IIIIIIIIIIIIIIIIIIIIIIIIIIIIIIIIIIIIIIIIIIIIIIIIII
@ read 9735
AAAATGGCGCAGGATATCGTGGCACGTACCATGCGCATCATCGATACCAA
+position: 182465 
IIIIIIIIIIIIIIIIIIIIIIIIIIIIIIIIIIIIIIIIIIIIIIIIII
@ read 9736
GGAGCCCTGTTAGTCAGCCAATGGGTGATGAAAAAGCCGCTAATTCAGCG
+position: -3769177 
IIIIIIIIIIIIIIIIIIIIIIIIIIIIIIIIIIIIIIIIIIIIIIIIII
@ read 9737
ATCCCTCCGCTAATGCAGATGTTTTCACGTTTTCTTATTTAATCTGGTGT
+position: -3217688 
IIIIIIIIIIIIIIIIIIIIIIIIIIIIIIIIIIIIIIIIIIIIIIIIII
@ read 9738
AAAGACGCGTTCCTGAAAGTCTGCGAATACATCGCAGAAACCAGTGCTCA
+position: -614846 
IIIIIIIIIIIIIIIIIIIIIIIIIIIIIIIIIIIIIIIIIIIIIIIIII
@ read 9739
TGAGGAGAACGGCTGAGTGCGGTTGCCAGACCGGCAGCGTATTTCTCCAG
+position: 4888694 
IIIIIIIIIIIIIIIIIIIIIIIIIIIIIIIIIIIIIIIIIIIIIIIIII
@ read 9740
TCAGTGGGATGCCACCTCCGCAACGCTGAAAGCTCTCGGCTGTCACAGTA
+position: 2627480 
IIIIIIIIIIIIIIIIIIIIIIIIIIIIIIIIIIIIIIIIIIIIIIIIII
@ read 9741
CCCATGGATACAGCTTGAACAGGTTGGAAATTACCTGATCCTGTAAATCC
+position: -1597005 
IIIIIIIIIIIIIIIIIIIIIIIIIIIIIIIIIIIIIIIIIIIIIIIIII
@ read 9742
AGAAGTCATCCAGCGATTCGCTGCGCTCGGCAATGGCTTTCAGGTTAAGG
+position: 5253475 
IIIIIIIIIIIIIIIIIIIIIIIIIIIIIIIIIIIIIIIIIIIIIIIIII
@ read 9743
TCCTACATAAGTAGGAATTACGGACATTGAGGCCCTTCAGGGTAACTCCA
+position: 2563560 
IIIIIIIIIIIIIIIIIIIIIIIIIIIIIIIIIIIIIIIIIIIIIIIIII
@ read 9744
AGAAGAACATAACTAACAGGAACATAACGCCAACCACAACCGCAGTCAGC
+position: 4414001 
IIIIIIIIIIIIIIIIIIIIIIIIIIIIIIIIIIIIIIIIIIIIIIIIII
@ read 9745
GATCCGGTGGGATAATTCCCGTTTGTGGATGTTCCCAGCGGACAAGTACC
+position: -4913882 
IIIIIIIIIIIIIIIIIIIIIIIIIIIIIIIIIIIIIIIIIIIIIIIIII
@ read 9746
CGCCGAGGATGCCGACGAAAATCACGCAAACTGCGCTGATTGCCGGAATA
+position: -2651358 
IIIIIIIIIIIIIIIIIIIIIIIIIIIIIIIIIIIIIIIIIIIIIIIIII
@ read 9747
TGCCTTACACCCGTGGTGAAGAGGTAAGCCGTCCGTCCGACGATATTCTG
+position: -4558083 
IIIIIIIIIIIIIIIIIIIIIIIIIIIIIIIIIIIIIIIIIIIIIIIIII
@ read 9748
GTGATGATGGATGGTAACGTTGGTCAGCAGTACTCTACCGGCTGGTTTGG
+position: -804597 
IIIIIIIIIIIIIIIIIIIIIIIIIIIIIIIIIIIIIIIIIIIIIIIIII
@ read 9749
CCAAAAGCGCGACGGCGGAAGAAGCACTGAAACTAATCGGTGAACTGTAC
+position: -312447 
IIIIIIIIIIIIIIIIIIIIIIIIIIIIIIIIIIIIIIIIIIIIIIIIII
@ read 9750
TCCACCTGAAAATCACTCGGCGGTTCGCTAATCAGGGTTCCATCGCGATC
+position: -2788120 
IIIIIIIIIIIIIIIIIIIIIIIIIIIIIIIIIIIIIIIIIIIIIIIIII
@ read 9751
TATCAGCGCGCGCGCCAGACCCAGACGCTGTTTTTGCCCGGGGGCCAACA
+position: 1593795 
IIIIIIIIIIIIIIIIIIIIIIIIIIIIIIIIIIIIIIIIIIIIIIIIII
@ read 9752
GTCATCTTCAATCGCTTCCGCGCCGTAGCCCGCTTTTTCCACCGCCTGCA
+position: 544938 
IIIIIIIIIIIIIIIIIIIIIIIIIIIIIIIIIIIIIIIIIIIIIIIIII
@ read 9753
GAGTATCCATCTTCGCCAGCACTTCACCTTCGCGAACAAACTGGCCTTCT
+position: 4111784 
IIIIIIIIIIIIIIIIIIIIIIIIIIIIIIIIIIIIIIIIIIIIIIIIII
@ read 9754
AATCAGGCAAATGAACAATTTTGGAAAACCGCTCGCATTCAGTAGTTATT
+position: 2918583 
IIIIIIIIIIIIIIIIIIIIIIIIIIIIIIIIIIIIIIIIIIIIIIIIII
@ read 9755
ATCGCCATTGATGATAACAAATTGATTTGTGTCTGTTTCGCCATATTATC
+position: 1336083 
IIIIIIIIIIIIIIIIIIIIIIIIIIIIIIIIIIIIIIIIIIIIIIIIII
@ read 9756
CCAAAGCAGATCGTCTCGCTGAATTAAAAATCCGTTCGCCCTCAATTCAA
+position: -3824162 
IIIIIIIIIIIIIIIIIIIIIIIIIIIIIIIIIIIIIIIIIIIIIIIIII
@ read 9757
CGCCAGCAAAGCCGCATAGCAGAGAGATGATGATGAAGACGCTATAAGGC
+position: -3801695 
IIIIIIIIIIIIIIIIIIIIIIIIIIIIIIIIIIIIIIIIIIIIIIIIII
@ read 9758
TTTGACAGCTGGCGGCATCGTCACGACCCAGCCGTAACCTTTACTCCCGA
+position: -847815 
IIIIIIIIIIIIIIIIIIIIIIIIIIIIIIIIIIIIIIIIIIIIIIIIII
@ read 9759
TGGGGCGCTCCTAAGCTTTACCTTATCAGCCATATTCCCGGTGCTGACTA
+position: 2140258 
IIIIIIIIIIIIIIIIIIIIIIIIIIIIIIIIIIIIIIIIIIIIIIIIII
@ read 9760
CCCCGCCGCCAGCGTCGCGCCAAGTGTTGCCAGTTCAACAGTATTGAGGA
+position: -4731331 
IIIIIIIIIIIIIIIIIIIIIIIIIIIIIIIIIIIIIIIIIIIIIIIIII
@ read 9761
GCGCCAGATGGCTATTCCGGTGCGATTCAGCTGCTGGTGGGAGCCGATTT
+position: 1971958 
IIIIIIIIIIIIIIIIIIIIIIIIIIIIIIIIIIIIIIIIIIIIIIIIII
@ read 9762
CTCTGCAACGACGACAAACGCCATCAGATCAGCGATTTCTTCACGCTTCA
+position: -3643977 
IIIIIIIIIIIIIIIIIIIIIIIIIIIIIIIIIIIIIIIIIIIIIIIIII
@ read 9763
CACCTTTGTTTTTCGTGTTTTGCAGAACCGCGGGCTTACCGATAGCAAAG
+position: -3925599 
IIIIIIIIIIIIIIIIIIIIIIIIIIIIIIIIIIIIIIIIIIIIIIIIII
@ read 9764
TCTGCAGGTTACGCACTCGCAGCCGTCGCCAGCACGTTGCTGAAGGGTGA
+position: 374952 
IIIIIIIIIIIIIIIIIIIIIIIIIIIIIIIIIIIIIIIIIIIIIIIIII
@ read 9765
CTGTTCGGCGATTTCTTGAACGGCAGAATAGGTTGGATAAATTGATATAG
+position: -2547514 
IIIIIIIIIIIIIIIIIIIIIIIIIIIIIIIIIIIIIIIIIIIIIIIIII
@ read 9766
AGGTTACCTGATGATGCGTAACCTGCTGGCGGGAGGCTTTAACGGACCGG
+position: 3112495 
IIIIIIIIIIIIIIIIIIIIIIIIIIIIIIIIIIIIIIIIIIIIIIIIII
@ read 9767
TATCCAGAAGATGTTGTAAATCAAGCGCATATAAAAGCGCGGCAACTAAA
+position: 123180 
IIIIIIIIIIIIIIIIIIIIIIIIIIIIIIIIIIIIIIIIIIIIIIIIII
@ read 9768
CGTGCCAGGATTAAACCAGGTGGTTTCTTTAAGAGCAACCAGATCCTTTA
+position: -2398120 
IIIIIIIIIIIIIIIIIIIIIIIIIIIIIIIIIIIIIIIIIIIIIIIIII
@ read 9769
GTATAGCTATCGACATTGCCTTTGCCGCCGCGATCAAAACCAATATCAGA
+position: 2681697 
IIIIIIIIIIIIIIIIIIIIIIIIIIIIIIIIIIIIIIIIIIIIIIIIII
@ read 9770
AGTAGTTAACATGAAGCGGAGTAGAACGGAAGTGGGGCGCTGGCGCATGC
+position: 1504644 
IIIIIIIIIIIIIIIIIIIIIIIIIIIIIIIIIIIIIIIIIIIIIIIIII
@ read 9771
GCCATTTCGCGGATTGCCACAACCGGAAGCGCACGGTCGACGAAAATTTA
+position: 1515268 
IIIIIIIIIIIIIIIIIIIIIIIIIIIIIIIIIIIIIIIIIIIIIIIIII
@ read 9772
CGGCGTGGTGAAAAATGCCAATTCAACCTGGCTCAACGGTCAGCCATTCG
+position: 442579 
IIIIIIIIIIIIIIIIIIIIIIIIIIIIIIIIIIIIIIIIIIIIIIIIII
@ read 9773
GGCGAAACGGAGCCGATGCACGGTTTACAGGTGATGACAGGTTTCACACT
+position: -2202792 
IIIIIIIIIIIIIIIIIIIIIIIIIIIIIIIIIIIIIIIIIIIIIIIIII
@ read 9774
AGTTAACATTACGCGTCCTGCAAGACGCCTAACATTAATCTGAGGCCAAT
+position: -3368987 
IIIIIIIIIIIIIIIIIIIIIIIIIIIIIIIIIIIIIIIIIIIIIIIIII
@ read 9775
GGAAAACGCGGTGAAAATTGCTCGCGCCCATACCGGACGCCCTGGCGTGA
+position: 1607548 
IIIIIIIIIIIIIIIIIIIIIIIIIIIIIIIIIIIIIIIIIIIIIIIIII
@ read 9776
CAGAACTGGCCCTGCCCATTGCCCGCGTCTGGCACCGTTTTGCGGGCCAG
+position: 2596098 
IIIIIIIIIIIIIIIIIIIIIIIIIIIIIIIIIIIIIIIIIIIIIIIIII
@ read 9777
TGGCGTGATTGCGTTTAGCGGCGGCTTCCACGGTCGTACGTATATGACTA
+position: 1607590 
IIIIIIIIIIIIIIIIIIIIIIIIIIIIIIIIIIIIIIIIIIIIIIIIII
@ read 9778
CACAGTGCTATCAGTACGATAGAACAAGATAAAGTCAGCCCTGCCATCAG
+position: 1603667 
IIIIIIIIIIIIIIIIIIIIIIIIIIIIIIIIIIIIIIIIIIIIIIIIII
@ read 9779
AGATCATTAGTCGTAATCTGCGGTTCAATCGCAAGGTCGAAAGTTCTCCC
+position: 322280 
IIIIIIIIIIIIIIIIIIIIIIIIIIIIIIIIIIIIIIIIIIIIIIIIII
@ read 9780
GCATTTTTCGCTGAAGGATTTGATGGCGGTAAAGGCCATCGCCATTCCCG
+position: -4740397 
IIIIIIIIIIIIIIIIIIIIIIIIIIIIIIIIIIIIIIIIIIIIIIIIII
@ read 9781
ATCACAATATGTATCAGGCCAAACACCAGCGTGCCGAAAAGCTGCTGAGA
+position: 3136031 
IIIIIIIIIIIIIIIIIIIIIIIIIIIIIIIIIIIIIIIIIIIIIIIIII
@ read 9782
TTCAGCGTCTTGCAGCGTTCGCCCAGCAGTTTCACCAGATCAGCCAGCTG
+position: 2919864 
IIIIIIIIIIIIIIIIIIIIIIIIIIIIIIIIIIIIIIIIIIIIIIIIII
@ read 9783
CGTTGATGCAACATCACATTACCCTGCACCGTTTTTCGCGTGTCCTCTTC
+position: -3570081 
IIIIIIIIIIIIIIIIIIIIIIIIIIIIIIIIIIIIIIIIIIIIIIIIII
@ read 9784
ACGCCACTCAGGTTGAGATTCCAGAAACCACGCTGAGCGCGCTGGTGGCA
+position: 639928 
IIIIIIIIIIIIIIIIIIIIIIIIIIIIIIIIIIIIIIIIIIIIIIIIII
@ read 9785
AGACAGTAACGCACCGGATCCCCGGTAAATACGAGAAAACCTCAGCAGAT
+position: 4392287 
IIIIIIIIIIIIIIIIIIIIIIIIIIIIIIIIIIIIIIIIIIIIIIIIII
@ read 9786
CGATCACGCTCGGTAACGATCCGATCATCACGCTGATGGGGGCCACGCCG
+position: -2027801 
IIIIIIIIIIIIIIIIIIIIIIIIIIIIIIIIIIIIIIIIIIIIIIIIII
@ read 9787
TCGTTGATCACTTTCACCGGCGTTCCCGTCCGCACGCTGGAGAACAAGGC
+position: 2019476 
IIIIIIIIIIIIIIIIIIIIIIIIIIIIIIIIIIIIIIIIIIIIIIIIII
@ read 9788
GGTAGGAAAAGTAGGGGAGAAAGTTTCAAAGGTGCCAATGATTTTGATCC
+position: -3435351 
IIIIIIIIIIIIIIIIIIIIIIIIIIIIIIIIIIIIIIIIIIIIIIIIII
@ read 9789
GGCTGGCAACCAGTTGTTGCAGGTCAGTCTCCGGTGCTGAGACCGAAGAG
+position: -1685206 
IIIIIIIIIIIIIIIIIIIIIIIIIIIIIIIIIIIIIIIIIIIIIIIIII
@ read 9790
ATCATCGTATTATCTCGCCAAATTACCTATCCAACCGAAGTGTACTATAC
+position: -5170694 
IIIIIIIIIIIIIIIIIIIIIIIIIIIIIIIIIIIIIIIIIIIIIIIIII
@ read 9791
CAGAAATTAACGAAGAGCAACTGGCTGCAGCTCCGGTAATCATCCGTGAA
+position: 2311896 
IIIIIIIIIIIIIIIIIIIIIIIIIIIIIIIIIIIIIIIIIIIIIIIIII
@ read 9792
TTGGTCTGACCGACGAAAGCAAATGGGCACCGCTGTGGGTTATCGACTTC
+position: -3026278 
IIIIIIIIIIIIIIIIIIIIIIIIIIIIIIIIIIIIIIIIIIIIIIIIII
@ read 9793
TAATCCATGCCGAGACGTCGCAGGCTGTCGTCGATAGAGCGCAAAATTTG
+position: 469892 
IIIIIIIIIIIIIIIIIIIIIIIIIIIIIIIIIIIIIIIIIIIIIIIIII
@ read 9794
TTTCCCTGGATGACGGCCAGGATAACGCCGGTTATGTGAAGTTCGGGCAT
+position: 4401600 
IIIIIIIIIIIIIIIIIIIIIIIIIIIIIIIIIIIIIIIIIIIIIIIIII
@ read 9795
CCCTGGACAATGCTACCGCCATACTGCGTCATGTCGCCCTGACGCGCCGC
+position: -572280 
IIIIIIIIIIIIIIIIIIIIIIIIIIIIIIIIIIIIIIIIIIIIIIIIII
@ read 9796
GGACGGTGGCAGAGACTGCCGTATTCGCTCAAATAACTGTTACGGTCAGG
+position: 1529967 
IIIIIIIIIIIIIIIIIIIIIIIIIIIIIIIIIIIIIIIIIIIIIIIIII
@ read 9797
TTTTGCATAGCGGAAAAATTATGCTGTGTGGAAAAGGCTCTGCGCAGGAT
+position: 5203535 
IIIIIIIIIIIIIIIIIIIIIIIIIIIIIIIIIIIIIIIIIIIIIIIIII
@ read 9798
GTAACCAATACCGGCAGCCACAACGGCGATAACTATCATCACCAAAAAAA
+position: -589733 
IIIIIIIIIIIIIIIIIIIIIIIIIIIIIIIIIIIIIIIIIIIIIIIIII
@ read 9799
AGTTCGAAGGCGGTAAAGCGTCTGATTTCGTACTGGCGATGGGCCAGGGT
+position: 489921 
IIIIIIIIIIIIIIIIIIIIIIIIIIIIIIIIIIIIIIIIIIIIIIIIII
@ read 9800
ACCCGAAATCCGCGACAAGGTAATCCAGTATCAGGAAGAGTGCGACGATG
+position: 1163104 
IIIIIIIIIIIIIIIIIIIIIIIIIIIIIIIIIIIIIIIIIIIIIIIIII
@ read 9801
GTTTTAGGACCGTTAATTGGTGTTCTGTTTCTTGTCCTCTACATATTCTT
+position: 4468946 
IIIIIIIIIIIIIIIIIIIIIIIIIIIIIIIIIIIIIIIIIIIIIIIIII
@ read 9802
GATGATTGTTAGTGATGAAAACCTCATTAAGGTTGCCGCACTGTTGGGAG
+position: 300524 
IIIIIIIIIIIIIIIIIIIIIIIIIIIIIIIIIIIIIIIIIIIIIIIIII
@ read 9803
CCAGACCTTCAAATCGAAAGATGGTGCGTACGTTCGTGAACACTTCTTCG
+position: 124289 
IIIIIIIIIIIIIIIIIIIIIIIIIIIIIIIIIIIIIIIIIIIIIIIIII
@ read 9804
GTAAAAATCTCTCCCGTCGGCATTTCCAGCTTCGCCGCTCCTTGCGTTAA
+position: -4930142 
IIIIIIIIIIIIIIIIIIIIIIIIIIIIIIIIIIIIIIIIIIIIIIIIII
@ read 9805
CGGCGTTGGGTATGCCAGCACTGGCGATCACCGATTTCACCAACCTTTGC
+position: 204485 
IIIIIIIIIIIIIIIIIIIIIIIIIIIIIIIIIIIIIIIIIIIIIIIIII
@ read 9806
GCAGAAGCAGAAGTTTCTGGAGGGATTTTTTATTGATGTTGCCTCTATTC
+position: -2732786 
IIIIIIIIIIIIIIIIIIIIIIIIIIIIIIIIIIIIIIIIIIIIIIIIII
@ read 9807
TCGCGTAATTCCAGAATTCTATTTTGCCAGGCTAACCAGTAAAAAGCGTC
+position: -4850615 
IIIIIIIIIIIIIIIIIIIIIIIIIIIIIIIIIIIIIIIIIIIIIIIIII
@ read 9808
GCCAGCTGACTTTCTTCTTAATGACGTCGTAGTTTTTCTCAGCAAGCTCA
+position: 2101417 
IIIIIIIIIIIIIIIIIIIIIIIIIIIIIIIIIIIIIIIIIIIIIIIIII
@ read 9809
CTGGCAGTCGTATGAAACAGCGCAAATTGCGGTTGATCTGCGCTTCTTCC
+position: -4535405 
IIIIIIIIIIIIIIIIIIIIIIIIIIIIIIIIIIIIIIIIIIIIIIIIII
@ read 9810
CATGTACATGCTGAAACTGAACCACCTGGTCGACGACAAGATGCACGCGC
+position: 4770983 
IIIIIIIIIIIIIIIIIIIIIIIIIIIIIIIIIIIIIIIIIIIIIIIIII
@ read 9811
ATATACATATAACTTGTTCTATTAATAAATCACCTCGTATTCTGACTCGG
+position: 3794080 
IIIIIIIIIIIIIIIIIIIIIIIIIIIIIIIIIIIIIIIIIIIIIIIIII
@ read 9812
AGATTGTTGAGTGCGCTTTATTCATGCCGGATGCGGCGTGAACGCCTTAT
+position: -1503323 
IIIIIIIIIIIIIIIIIIIIIIIIIIIIIIIIIIIIIIIIIIIIIIIIII
@ read 9813
GCAAAGCCAAACAACACGCCGCCGAAGGACTGCGACAGCCAGGCAAATTT
+position: 2907822 
IIIIIIIIIIIIIIIIIIIIIIIIIIIIIIIIIIIIIIIIIIIIIIIIII
@ read 9814
ATACCCGGAGAATTTACCTGCCGCGCCGCTGGTGCGCTATGGCTGGACGC
+position: 753750 
IIIIIIIIIIIIIIIIIIIIIIIIIIIIIIIIIIIIIIIIIIIIIIIIII
@ read 9815
AAATCTTCAGCGAGCGGGCTTTGGTGCCGAAGCGTGGGGCGAATATTTGC
+position: 1471929 
IIIIIIIIIIIIIIIIIIIIIIIIIIIIIIIIIIIIIIIIIIIIIIIIII
@ read 9816
GCGTCCCCGCAACCGCCATTCGGCTGTTAATGGGCGAATCTTCAGTACTG
+position: 2800573 
IIIIIIIIIIIIIIIIIIIIIIIIIIIIIIIIIIIIIIIIIIIIIIIIII
@ read 9817
ATGCCGGTATCGCAGTAAACGAGCGCGGGGCAATTGTCGTTGACAAGCAA
+position: -4931333 
IIIIIIIIIIIIIIIIIIIIIIIIIIIIIIIIIIIIIIIIIIIIIIIIII
@ read 9818
TGAATCTCTGGTGTGCGGTGGGCTTCATCATTGTTTTTAATGATGATTTT
+position: -2377856 
IIIIIIIIIIIIIIIIIIIIIIIIIIIIIIIIIIIIIIIIIIIIIIIIII
@ read 9819
ACAACCATTCGTCCACTCCCTTGAAGATCGCTACCAGCCCTTTGCGCTTA
+position: 2410164 
IIIIIIIIIIIIIIIIIIIIIIIIIIIIIIIIIIIIIIIIIIIIIIIIII
@ read 9820
GATATCTCCGCGTTTCGGATGACCGGTTTCGATCAGCGTTTTCTGGTAGA
+position: 3097380 
IIIIIIIIIIIIIIIIIIIIIIIIIIIIIIIIIIIIIIIIIIIIIIIIII
@ read 9821
CACCGCCAGAATCGGTACTGACAGCGGCAACAGGACAAGGCGGAAGGCCT
+position: 4831008 
IIIIIIIIIIIIIIIIIIIIIIIIIIIIIIIIIIIIIIIIIIIIIIIIII
@ read 9822
TTCCAGCAACGTTTCAAAACCGGCAACACCGATATGGGTTAAATTCCCTT
+position: 5201323 
IIIIIIIIIIIIIIIIIIIIIIIIIIIIIIIIIIIIIIIIIIIIIIIIII
@ read 9823
GGTCGCCCTGCGAGCCCGGAGAATATCAATGCTGTTGATTAACTGCGATG
+position: -871963 
IIIIIIIIIIIIIIIIIIIIIIIIIIIIIIIIIIIIIIIIIIIIIIIIII
@ read 9824
CAACCAGATTCCCCCCACATCAACCCCATTGTGTGGGTATAATTGCGGGT
+position: -285547 
IIIIIIIIIIIIIIIIIIIIIIIIIIIIIIIIIIIIIIIIIIIIIIIIII
@ read 9825
TTTGATCCTGCGCGGGGTGCAAACCGCTGCCAGCATTAACCTGGTGGCGA
+position: 1941724 
IIIIIIIIIIIIIIIIIIIIIIIIIIIIIIIIIIIIIIIIIIIIIIIIII
@ read 9826
GCTATTTCCTTTGTACTGTTGATCGGCCTTTTAGAAATTTTAGCGCTTAT
+position: 3690450 
IIIIIIIIIIIIIIIIIIIIIIIIIIIIIIIIIIIIIIIIIIIIIIIIII
@ read 9827
AGCCACGAAGTGAAAGCGATGCTCGACAACGCGGATGTCTTCCTGTTGCC
+position: -2766285 
IIIIIIIIIIIIIIIIIIIIIIIIIIIIIIIIIIIIIIIIIIIIIIIIII
@ read 9828
CAGAATGACCCCGCATGGAAAGACAAACCGCTCACTGAACGTTTCGCCGA
+position: -3385474 
IIIIIIIIIIIIIIIIIIIIIIIIIIIIIIIIIIIIIIIIIIIIIIIIII
@ read 9829
CTGACCGTTGAAGATCTGACCGGTGGTAACTTCACCATCACCAACGGTGG
+position: 781653 
IIIIIIIIIIIIIIIIIIIIIIIIIIIIIIIIIIIIIIIIIIIIIIIIII
@ read 9830
GGCACGCCGACGATATCCGCCGCGGAGAACGTGAGGCGGCAGATGCGCTG
+position: 5023782 
IIIIIIIIIIIIIIIIIIIIIIIIIIIIIIIIIIIIIIIIIIIIIIIIII
@ read 9831
GCCTGCTCCACGCTGGCATACAGCGTTTGATCGTAGGTATTCGGGTAACT
+position: 2571987 
IIIIIIIIIIIIIIIIIIIIIIIIIIIIIIIIIIIIIIIIIIIIIIIIII
@ read 9832
TCTCATTCACACCATTATCATTTGCAAACAATACTCGGCATTATAGTGCA
+position: -3391616 
IIIIIIIIIIIIIIIIIIIIIIIIIIIIIIIIIIIIIIIIIIIIIIIIII
@ read 9833
CGTCTGAACGCCATTCTTAACCGCTTCGATAGGCTCTCCGTGCATAGAGC
+position: 1280775 
IIIIIIIIIIIIIIIIIIIIIIIIIIIIIIIIIIIIIIIIIIIIIIIIII
@ read 9834
TCATTACGCACCCCGACATCGCCGTTAGCGCGACGATAGATCTGCACTTC
+position: 3740687 
IIIIIIIIIIIIIIIIIIIIIIIIIIIIIIIIIIIIIIIIIIIIIIIIII
@ read 9835
TTCACCGTCGGTTCGCTAACATTGGCTTCCAGTGCCATAGCAGCAATACT
+position: -3038620 
IIIIIIIIIIIIIIIIIIIIIIIIIIIIIIIIIIIIIIIIIIIIIIIIII
@ read 9836
GCGTCACGCCGTGACTGGCAGACATATACCCGACAGTTGGGGTTAAATCA
+position: -1949251 
IIIIIIIIIIIIIIIIIIIIIIIIIIIIIIIIIIIIIIIIIIIIIIIIII
@ read 9837
TATTACTGCTGGGTGGTCTGGTGGCCTGGCCAATGGTGTCGAATATCGAA
+position: 1614943 
IIIIIIIIIIIIIIIIIIIIIIIIIIIIIIIIIIIIIIIIIIIIIIIIII
@ read 9838
TCACCCATAGCATTCAGTGCTTCCAGGGTGATTTTCCGTTTCCATATCAT
+position: 2027038 
IIIIIIIIIIIIIIIIIIIIIIIIIIIIIIIIIIIIIIIIIIIIIIIIII
@ read 9839
GTAATTTTCTGACCACTGCTCCATATCCAGAACAGAACTATCAGCAGGAA
+position: -3138021 
IIIIIIIIIIIIIIIIIIIIIIIIIIIIIIIIIIIIIIIIIIIIIIIIII
@ read 9840
GATCCCGTCTGGAAGTAATCACCGGCATACAGCGTACTCTTACCGGCACT
+position: 1236630 
IIIIIIIIIIIIIIIIIIIIIIIIIIIIIIIIIIIIIIIIIIIIIIIIII
@ read 9841
TCGAGTAAATAGCGGCGCAGTTCGTCGCAGAGTTTCGGTAAACTCTCTTT
+position: 472046 
IIIIIIIIIIIIIIIIIIIIIIIIIIIIIIIIIIIIIIIIIIIIIIIIII
@ read 9842
GTAAAACAGGGTTGACCGCAACCGTAGTGGGGGCGTTATTCCTGCTGATT
+position: 3421097 
IIIIIIIIIIIIIIIIIIIIIIIIIIIIIIIIIIIIIIIIIIIIIIIIII
@ read 9843
GACTCACTGCATGCATGCATGCATGCATGGTGGAGAAAAATGCCACGCTA
+position: 2445694 
IIIIIIIIIIIIIIIIIIIIIIIIIIIIIIIIIIIIIIIIIIIIIIIIII
@ read 9844
CACCGTGTTCCAGACATAATCAAAAACCGGGTTGCCCTGATTATGGAACA
+position: 2241915 
IIIIIIIIIIIIIIIIIIIIIIIIIIIIIIIIIIIIIIIIIIIIIIIIII
@ read 9845
TAATCACACTGGAAACTATTTTATCTGCAAGTCAGCGATAGACTAAGTGC
+position: -2729109 
IIIIIIIIIIIIIIIIIIIIIIIIIIIIIIIIIIIIIIIIIIIIIIIIII
@ read 9846
TGGCCGCCATTGAGCGTATTGAGGTTATCAGGGGGCCGATGTCCACACTG
+position: -4039398 
IIIIIIIIIIIIIIIIIIIIIIIIIIIIIIIIIIIIIIIIIIIIIIIIII
@ read 9847
TGGGCATCGCTAATATTCGCCTCGTTCTCACGATTCCTCTGTAGTTCAGT
+position: -2841162 
IIIIIIIIIIIIIIIIIIIIIIIIIIIIIIIIIIIIIIIIIIIIIIIIII
@ read 9848
CTCAAATCCACATCCTGACCACCAACGCTAACCACAAAACTGTTCTCCGC
+position: 1889833 
IIIIIIIIIIIIIIIIIIIIIIIIIIIIIIIIIIIIIIIIIIIIIIIIII
@ read 9849
CCGGTTAATGTTGAATACTTTGCGATGAATAACTGGTCCTTCCTGCAGTC
+position: 2172820 
IIIIIIIIIIIIIIIIIIIIIIIIIIIIIIIIIIIIIIIIIIIIIIIIII
@ read 9850
GCGACTGGTTTAGCGCGCTAGCCGGGCAGCAGTTTGCGATGATTGTCAGC
+position: 1464179 
IIIIIIIIIIIIIIIIIIIIIIIIIIIIIIIIIIIIIIIIIIIIIIIIII
@ read 9851
GATTGTTATTGTGACGTCGGGCGCGATCGCCGCCGGACGTGAGCACCTGG
+position: 291199 
IIIIIIIIIIIIIIIIIIIIIIIIIIIIIIIIIIIIIIIIIIIIIIIIII
@ read 9852
CAGAAGGCGCTGAGGTCGTCGGACGGTTGCCTGGCTCCTCTGGTGATGAG
+position: 1902855 
IIIIIIIIIIIIIIIIIIIIIIIIIIIIIIIIIIIIIIIIIIIIIIIIII
@ read 9853
ATTTCGCCAGCGTGTCACCGATCCCCGCCAGCAGATATTGTTGCGGTGCA
+position: 657380 
IIIIIIIIIIIIIIIIIIIIIIIIIIIIIIIIIIIIIIIIIIIIIIIIII
@ read 9854
CTGGCAAACCTGGGTACGCCCGATGCCCCCACACCTGAAGCGGTAAAACG
+position: 532343 
IIIIIIIIIIIIIIIIIIIIIIIIIIIIIIIIIIIIIIIIIIIIIIIIII
@ read 9855
CTGACTGACTTCAACAGGAAAACGAGCCTGACATACCGAGGTTGGAGACA
+position: 3020223 
IIIIIIIIIIIIIIIIIIIIIIIIIIIIIIIIIIIIIIIIIIIIIIIIII
@ read 9856
TTGTGCGTCTGGCGCGCGAGAAAGCACAGGCGGGTGTCGCGCAAACGGCG
+position: -1380148 
IIIIIIIIIIIIIIIIIIIIIIIIIIIIIIIIIIIIIIIIIIIIIIIIII
@ read 9857
CAGATAATCGTTGAGAGTATGCAGCCGGCCGGTGAAGGGCTGCTGCAACA
+position: 3027604 
IIIIIIIIIIIIIIIIIIIIIIIIIIIIIIIIIIIIIIIIIIIIIIIIII
@ read 9858
GGATTATTTTTACGTGCAACCGCCAGTTCAATGACCTGATAGTATTGTTG
+position: -1862929 
IIIIIIIIIIIIIIIIIIIIIIIIIIIIIIIIIIIIIIIIIIIIIIIIII
@ read 9859
ATGCAGGCAGTAAGTCAAAGCGCATTTTTTGCACGTTGGCATCGCCATCT
+position: 2861405 
IIIIIIIIIIIIIIIIIIIIIIIIIIIIIIIIIIIIIIIIIIIIIIIIII
@ read 9860
GGCGGCGTCAGCCAAGTTAATCAGATCAACACTGAGCGATGCATTCCGAG
+position: -4450800 
IIIIIIIIIIIIIIIIIIIIIIIIIIIIIIIIIIIIIIIIIIIIIIIIII
@ read 9861
TGCGTGGTTGGTTTCAAAGATTTTACCAATGGTGCCGTCTACTGGCGCGA
+position: -2341356 
IIIIIIIIIIIIIIIIIIIIIIIIIIIIIIIIIIIIIIIIIIIIIIIIII
@ read 9862
GCTGGGCGAAGACGTTACCCAGACCGGCGCGCGCGTCGCGCTGGCAGTGC
+position: -2500517 
IIIIIIIIIIIIIIIIIIIIIIIIIIIIIIIIIIIIIIIIIIIIIIIIII
@ read 9863
GCAGCGGTAATTCCGGCGTTTTGATTTTCACCAGCATCGCCGGTAGTTTC
+position: -2063118 
IIIIIIIIIIIIIIIIIIIIIIIIIIIIIIIIIIIIIIIIIIIIIIIIII
@ read 9864
TGATCTTATTATCAGGCGTACGAATACTCGCATTAGCCACTTGTACCGCA
+position: 1790501 
IIIIIIIIIIIIIIIIIIIIIIIIIIIIIIIIIIIIIIIIIIIIIIIIII
@ read 9865
GTCGCGGCGATTGCCATCGCAGCAGGGATGGTCGCCGTATGGTGCTTACC
+position: 2910570 
IIIIIIIIIIIIIIIIIIIIIIIIIIIIIIIIIIIIIIIIIIIIIIIIII
@ read 9866
TGATTTTTCTGATTGGAATATAAAAATAGGACAAAGTGGTTTATTATCCA
+position: -2427987 
IIIIIIIIIIIIIIIIIIIIIIIIIIIIIIIIIIIIIIIIIIIIIIIIII
@ read 9867
GGGCAACCGGATCAACGGCCTGCAACGCCAGCTCGAACACTTCGATTTAC
+position: -3872591 
IIIIIIIIIIIIIIIIIIIIIIIIIIIIIIIIIIIIIIIIIIIIIIIIII
@ read 9868
CAAGAACACCAATAATCTGATTTTTCACCACCAGCGGCAGAACAATTTCA
+position: 2218011 
IIIIIIIIIIIIIIIIIIIIIIIIIIIIIIIIIIIIIIIIIIIIIIIIII
@ read 9869
GTCTGCATGCAATGGTCGCGGGGAAATTTGTGACTAAAAATGCGAAAGGC
+position: -3336481 
IIIIIIIIIIIIIIIIIIIIIIIIIIIIIIIIIIIIIIIIIIIIIIIIII
@ read 9870
GAAAAAGTGATTCTTTGCGATCGTGGTGCTAACTTCGGCTATGACAACCT
+position: 1466234 
IIIIIIIIIIIIIIIIIIIIIIIIIIIIIIIIIIIIIIIIIIIIIIIIII
@ read 9871
AACACACCATCTTCCAGCGCAACACTGCCGCCGGTGATGGTCCAGCCCTG
+position: -3201052 
IIIIIIIIIIIIIIIIIIIIIIIIIIIIIIIIIIIIIIIIIIIIIIIIII
@ read 9872
CATCATATACAACGCCACTACCATACATTCCGGACCAGACTTCCTTAGTT
+position: 1912617 
IIIIIIIIIIIIIIIIIIIIIIIIIIIIIIIIIIIIIIIIIIIIIIIIII
@ read 9873
CGCAGTTTCTTACTGACCTGAATATTCTGGCAGGAGGGGATAAAATCGTC
+position: 252396 
IIIIIIIIIIIIIIIIIIIIIIIIIIIIIIIIIIIIIIIIIIIIIIIIII
@ read 9874
CAGATAAAACCCGTGCCATCCTGGATCGCATGGCTGCACAAATTCCCCAT
+position: -4063587 
IIIIIIIIIIIIIIIIIIIIIIIIIIIIIIIIIIIIIIIIIIIIIIIIII
@ read 9875
CCTGAAATCAGCGAGAATGTAAGACCTTCCACAATGGACAGGTCAGGTAG
+position: 4438826 
IIIIIIIIIIIIIIIIIIIIIIIIIIIIIIIIIIIIIIIIIIIIIIIIII
@ read 9876
ATATACGGGTCGGCAAAATCCGGACTCCAGTTGCCAATCGCAATGTCGTA
+position: 1773511 
IIIIIIIIIIIIIIIIIIIIIIIIIIIIIIIIIIIIIIIIIIIIIIIIII
@ read 9877
GAACAGCTGGCTCAGGGTAAACGCCGTTGCCAGCAACAATTCACCTCTCA
+position: -919942 
IIIIIIIIIIIIIIIIIIIIIIIIIIIIIIIIIIIIIIIIIIIIIIIIII
@ read 9878
AACCTCGGTAGCCGTAAAGCACATCAAATTGAAAATAATCCGCGCGTTAG
+position: -3298448 
IIIIIIIIIIIIIIIIIIIIIIIIIIIIIIIIIIIIIIIIIIIIIIIIII
@ read 9879
TACGCTGGGCGAGCTCAATAGCCGCGCGCAGATCCGCATCTAACGGGATC
+position: 5088584 
IIIIIIIIIIIIIIIIIIIIIIIIIIIIIIIIIIIIIIIIIIIIIIIIII
@ read 9880
GTCGTTCACAAAATTTACGCCACAATGTGATTAACCAGGTCATTGATGAT
+position: -44476 
IIIIIIIIIIIIIIIIIIIIIIIIIIIIIIIIIIIIIIIIIIIIIIIIII
@ read 9881
CGGTGGTGTAATCCATCAATACCCAGGACCCGGCATGAATCTCTGGAGGC
+position: 2478422 
IIIIIIIIIIIIIIIIIIIIIIIIIIIIIIIIIIIIIIIIIIIIIIIIII
@ read 9882
GGACGACTGGCTGTTCGCATAGGCAGATTACGCTGATCAGGAGGTGAGTA
+position: 1180116 
IIIIIIIIIIIIIIIIIIIIIIIIIIIIIIIIIIIIIIIIIIIIIIIIII
@ read 9883
GGAATTTGAAGAGTGTCTTAAAATCCTCGACGCGGTAGATTTTCCGCCAG
+position: 1312149 
IIIIIIIIIIIIIIIIIIIIIIIIIIIIIIIIIIIIIIIIIIIIIIIIII
@ read 9884
TTCGAATCCCCTAGGGGACGCCACTTGCTGGTTTGTGAGTGAAAGTCACC
+position: 4754476 
IIIIIIIIIIIIIIIIIIIIIIIIIIIIIIIIIIIIIIIIIIIIIIIIII
@ read 9885
CATATTTGCCCCACGGACGATACACTTCGCGATGCACCCGATGCTCATGG
+position: 2518792 
IIIIIIIIIIIIIIIIIIIIIIIIIIIIIIIIIIIIIIIIIIIIIIIIII
@ read 9886
TAGCTTCGGATTATCCACCATTGCCTGAATCAGCGCCTCTTCGCTAAGCG
+position: -2266731 
IIIIIIIIIIIIIIIIIIIIIIIIIIIIIIIIIIIIIIIIIIIIIIIIII
@ read 9887
CACGAATACCGGTTATTGCAGGCGTATTTGGATAGAAATCGAGATCAACA
+position: -4196505 
IIIIIIIIIIIIIIIIIIIIIIIIIIIIIIIIIIIIIIIIIIIIIIIIII
@ read 9888
GCGCGCAAGCCGCAGGACATATACTGGCGGTTTGGATAATAGATCTGGAA
+position: 1013993 
IIIIIIIIIIIIIIIIIIIIIIIIIIIIIIIIIIIIIIIIIIIIIIIIII
@ read 9889
TTTACGTGAATGAGAATAATCTTAAATGAGGAATAACTCATTGATTGACA
+position: 1420694 
IIIIIIIIIIIIIIIIIIIIIIIIIIIIIIIIIIIIIIIIIIIIIIIIII
@ read 9890
GTTTTTCTGCTTAACTGCAAGAAATTAGCGATTTCTTTGTTTGCTTTACC
+position: 3380730 
IIIIIIIIIIIIIIIIIIIIIIIIIIIIIIIIIIIIIIIIIIIIIIIIII
@ read 9891
GGGTGCGGAACAGGTGATCGAATGCCTCACGAATACCGCCATCCAGTTCC
+position: -4087838 
IIIIIIIIIIIIIIIIIIIIIIIIIIIIIIIIIIIIIIIIIIIIIIIIII
@ read 9892
AACAGGCTGATACCGCCCAAGAGTTCATATCGACGGCGGTGTTTGGCACC
+position: 4798523 
IIIIIIIIIIIIIIIIIIIIIIIIIIIIIIIIIIIIIIIIIIIIIIIIII
@ read 9893
GTAACCAACCGAGTAATACCAGATTCGCCAGCGACGCCGGAGCGCTTAAC
+position: -431372 
IIIIIIIIIIIIIIIIIIIIIIIIIIIIIIIIIIIIIIIIIIIIIIIIII
@ read 9894
GAAACGGAACGTAAAGTCGCCGAGCTCACGTTTAAAGTCGTCTCCGAAGA
+position: 3521598 
IIIIIIIIIIIIIIIIIIIIIIIIIIIIIIIIIIIIIIIIIIIIIIIIII
@ read 9895
ACCCGTGGTACAACCCCGGCGATGTCAAAGGCAGCGATACCAACATTCAG
+position: 1101079 
IIIIIIIIIIIIIIIIIIIIIIIIIIIIIIIIIIIIIIIIIIIIIIIIII
@ read 9896
GACTTCTGGCGCGGTAAACCGTTAATGCCGCAGGTAGTGGTGGATTTAGG
+position: -3679612 
IIIIIIIIIIIIIIIIIIIIIIIIIIIIIIIIIIIIIIIIIIIIIIIIII
@ read 9897
TTCGAGGATCTGTTGCTCGACTAACTGGCGCAAAGCCTGACGCACCGTAA
+position: 784716 
IIIIIIIIIIIIIIIIIIIIIIIIIIIIIIIIIIIIIIIIIIIIIIIIII
@ read 9898
ACAGATGGGACCGGCGATCCTTGGCGTCTCTGTGAGCCAGATCTCCTTAA
+position: 1341203 
IIIIIIIIIIIIIIIIIIIIIIIIIIIIIIIIIIIIIIIIIIIIIIIIII
@ read 9899
TATGGACACCACCGTTGAAACGTAGTCTGCTTTTTTCTGCCGTGCTGTGT
+position: -4849208 
IIIIIIIIIIIIIIIIIIIIIIIIIIIIIIIIIIIIIIIIIIIIIIIIII
@ read 9900
CACCCGCCAGCAGTGCGATGCGCCAGCATTGCTGCAAATACGGAGGCCGG
+position: -3215687 
IIIIIIIIIIIIIIIIIIIIIIIIIIIIIIIIIIIIIIIIIIIIIIIIII
@ read 9901
CCCACCACTGGCAGCAAATATCACCGCTTCACTGGCGTTTCTTTTTGCGT
+position: -5200461 
IIIIIIIIIIIIIIIIIIIIIIIIIIIIIIIIIIIIIIIIIIIIIIIIII
@ read 9902
ATTTGTTTCGCAAAAGCCAGTTCTTCGGAGTTCCATTCCGGGGTACCAAA
+position: 1642716 
IIIIIIIIIIIIIIIIIIIIIIIIIIIIIIIIIIIIIIIIIIIIIIIIII
@ read 9903
TCCTGCGAGATAAAGGCACGCCGGTTTATACCATTCATGCAGAAGTTGAA
+position: 2753225 
IIIIIIIIIIIIIIIIIIIIIIIIIIIIIIIIIIIIIIIIIIIIIIIIII
@ read 9904
GGATATCGATTACATCGTGATTAACCATGCAGAAGAGGACCACGCTGGGG
+position: 3212364 
IIIIIIIIIIIIIIIIIIIIIIIIIIIIIIIIIIIIIIIIIIIIIIIIII
@ read 9905
CGTCATCACAACGAGTTCCACGAACAGTGCGTGGAACGCATCTTTAATGA
+position: 3312453 
IIIIIIIIIIIIIIIIIIIIIIIIIIIIIIIIIIIIIIIIIIIIIIIIII
@ read 9906
TCAGCATCTTTTACTTTCACCAGCGTTTCTGGGTGAGCAAAAACAGGAAG
+position: -907205 
IIIIIIIIIIIIIIIIIIIIIIIIIIIIIIIIIIIIIIIIIIIIIIIIII
@ read 9907
AATACGCAGCATGGTCTCCAGCGGATAGGGCCGTCGGCCATTGCCCGCCT
+position: -3165623 
IIIIIIIIIIIIIIIIIIIIIIIIIIIIIIIIIIIIIIIIIIIIIIIIII
@ read 9908
ACGCCCCGTCGCGCCTGACTGGGACAGGGGCCTGTGTCTTTGCTGAATTT
+position: -3817903 
IIIIIIIIIIIIIIIIIIIIIIIIIIIIIIIIIIIIIIIIIIIIIIIIII
@ read 9909
GGACGTAAATTCATTCCCAGTCGGTTACCAAACCATAAATATGCTATGGA
+position: -3058717 
IIIIIIIIIIIIIIIIIIIIIIIIIIIIIIIIIIIIIIIIIIIIIIIIII
@ read 9910
CGGAAAACAAAGCATTACCTTTTAACTAAAAGATAAGTGACTGTGTTGAC
+position: 2335830 
IIIIIIIIIIIIIIIIIIIIIIIIIIIIIIIIIIIIIIIIIIIIIIIIII
@ read 9911
CGGTGGGGATTCGGTTTACGGCCTCTTCCGCCGCTATCCTGCTTTGTTCC
+position: 2255940 
IIIIIIIIIIIIIIIIIIIIIIIIIIIIIIIIIIIIIIIIIIIIIIIIII
@ read 9912
GCGCGTTATCCAGCGCAACGTGATAATCAAGGATCAGCGGACATGCTTCA
+position: -242972 
IIIIIIIIIIIIIIIIIIIIIIIIIIIIIIIIIIIIIIIIIIIIIIIIII
@ read 9913
GTGGCGAAAATCCCGGAACTGGCAGGTATCAAAGATGCTGCGCCGGATGC
+position: -2501415 
IIIIIIIIIIIIIIIIIIIIIIIIIIIIIIIIIIIIIIIIIIIIIIIIII
@ read 9914
TGTCGGTGGTGCAGCGAGTTTCCCACAACACATAACGTTACGTACGCCTA
+position: -1384819 
IIIIIIIIIIIIIIIIIIIIIIIIIIIIIIIIIIIIIIIIIIIIIIIIII
@ read 9915
TGCAGAAATATATTGATAATATTATTGATAACTATTTGCATTTGCAATAG
+position: -4640542 
IIIIIIIIIIIIIIIIIIIIIIIIIIIIIIIIIIIIIIIIIIIIIIIIII
@ read 9916
GTTTGTACGAGGTTCACGATGAGTGGTCAAGGAAAGCGATTAATGGTGAT
+position: 100046 
IIIIIIIIIIIIIIIIIIIIIIIIIIIIIIIIIIIIIIIIIIIIIIIIII
@ read 9917
GTTTCACTTACCAACTTTAACCAGACCTCGAAAGAACATTTCAATCCGAA
+position: 3691610 
IIIIIIIIIIIIIIIIIIIIIIIIIIIIIIIIIIIIIIIIIIIIIIIIII
@ read 9918
TGATTGCTGTTCCGCACACCAAGCTGAGCAAAGAATACGATCACATTAAA
+position: -197569 
IIIIIIIIIIIIIIIIIIIIIIIIIIIIIIIIIIIIIIIIIIIIIIIIII
@ read 9919
ATTCAGCCATTCTAGCTTTTCAGCCTCGTTGCCATCGAAGCGCAATGTGG
+position: -2120285 
IIIIIIIIIIIIIIIIIIIIIIIIIIIIIIIIIIIIIIIIIIIIIIIIII
@ read 9920
AACTGGCACCTCTTCTCGTTCAATGGGTGGCTGATACCGATGGAAAGAGT
+position: 3679923 
IIIIIIIIIIIIIIIIIIIIIIIIIIIIIIIIIIIIIIIIIIIIIIIIII
@ read 9921
AGCACTGGTGAGTATTCTCTACTACATCGGTGTGATGGGGATTTTAATTC
+position: -2629130 
IIIIIIIIIIIIIIIIIIIIIIIIIIIIIIIIIIIIIIIIIIIIIIIIII
@ read 9922
TGCCAGCCATGTAACACCTACCGCCGTCCAGTTTGGATAAGGTGGGGCGC
+position: 5105111 
IIIIIIIIIIIIIIIIIIIIIIIIIIIIIIIIIIIIIIIIIIIIIIIIII
@ read 9923
CGAAGTCATCCGCCAGTGCGGCAGCCAGCTGTTGCTGACCAATCGCGCCC
+position: 926016 
IIIIIIIIIIIIIIIIIIIIIIIIIIIIIIIIIIIIIIIIIIIIIIIIII
@ read 9924
ATACAGCATGTCGCAGCCGGAACTGGAGCCAATATGTTTAATTTTTTCTA
+position: -4909993 
IIIIIIIIIIIIIIIIIIIIIIIIIIIIIIIIIIIIIIIIIIIIIIIIII
@ read 9925
CCCTGGCTCGCAATACCCAGAAAATTTTCCGCTGGGTAGAGAAAGACACC
+position: 1517378 
IIIIIIIIIIIIIIIIIIIIIIIIIIIIIIIIIIIIIIIIIIIIIIIIII
@ read 9926
AGCGGCGTTAAGGGCAGCCCTTCGCGCTCGTGGGCAATCTCCGCACGGCG
+position: -4906606 
IIIIIIIIIIIIIIIIIIIIIIIIIIIIIIIIIIIIIIIIIIIIIIIIII
@ read 9927
TTTTGATTGTCTGGGAGGCGATAGAACGCTTCCGCACGCCGCGTCCGGTC
+position: -4474366 
IIIIIIIIIIIIIIIIIIIIIIIIIIIIIIIIIIIIIIIIIIIIIIIIII
@ read 9928
CCGCATGAAATGGCCATCGCTGTCTGGAGTCCGGAACTGGATGATGCAGG
+position: -3449196 
IIIIIIIIIIIIIIIIIIIIIIIIIIIIIIIIIIIIIIIIIIIIIIIIII
@ read 9929
TATCAGGCTGACACCGGCACTAATCACTATAAACAGCAACGAAAGCTCGA
+position: -1112685 
IIIIIIIIIIIIIIIIIIIIIIIIIIIIIIIIIIIIIIIIIIIIIIIIII
@ read 9930
TATAGCCGGATGGTTCATCCTATTACCAAAGGATTATTCTTCACTTATTA
+position: 2847682 
IIIIIIIIIIIIIIIIIIIIIIIIIIIIIIIIIIIIIIIIIIIIIIIIII
@ read 9931
TTCACGTGCTGCTGTCGCATAGACTCCACTGCGATCACGCGAGACAACCT
+position: 2451609 
IIIIIIIIIIIIIIIIIIIIIIIIIIIIIIIIIIIIIIIIIIIIIIIIII
@ read 9932
TTTGCTTATCTTGTGTCAGATTTTTTTATCTCCTTATGGATTTTAGGCAA
+position: 3861101 
IIIIIIIIIIIIIIIIIIIIIIIIIIIIIIIIIIIIIIIIIIIIIIIIII
@ read 9933
GCCGTGATTGGCTCATCAGTGGTGGCGCTGGAGCTGGCGCAGGCGTTCGC
+position: -896366 
IIIIIIIIIIIIIIIIIIIIIIIIIIIIIIIIIIIIIIIIIIIIIIIIII
@ read 9934
TTCCTTTTTTGATTATCGACCTGGTGATTGCCAGCGTGTTGATGGCATTG
+position: 2372191 
IIIIIIIIIIIIIIIIIIIIIIIIIIIIIIIIIIIIIIIIIIIIIIIIII
@ read 9935
AAAAGCTGACGGTAGATAAACGACTTCTTCAGTGCGGTAATGAGATTTAT
+position: -2529873 
IIIIIIIIIIIIIIIIIIIIIIIIIIIIIIIIIIIIIIIIIIIIIIIIII
@ read 9936
GGGTGTCCGGCATGGCCTTTAACCCATTCCCATTTGATTTGATGCTGCCC
+position: 236474 
IIIIIIIIIIIIIIIIIIIIIIIIIIIIIIIIIIIIIIIIIIIIIIIIII
@ read 9937
CCCGTCATCCTGTACAGAGACAGAGTTATCGGCGTGAATGGTGACGATAA
+position: 4451287 
IIIIIIIIIIIIIIIIIIIIIIIIIIIIIIIIIIIIIIIIIIIIIIIIII
@ read 9938
TTCCCGACCACTTTCCGCCAGCCCCAGCATGGTGAAATAGGAATCCCAAT
+position: -1093529 
IIIIIIIIIIIIIIIIIIIIIIIIIIIIIIIIIIIIIIIIIIIIIIIIII
@ read 9939
TATACTAAAGCCCTGGATGCAACGACAAAATCTGCTGTTTATGATTTTAA
+position: -5121138 
IIIIIIIIIIIIIIIIIIIIIIIIIIIIIIIIIIIIIIIIIIIIIIIIII
@ read 9940
ATGCTGAGCTTCTTCAAAAAAGTCAGATCGTTCGCACCAAATCCAACCTC
+position: 4009973 
IIIIIIIIIIIIIIIIIIIIIIIIIIIIIIIIIIIIIIIIIIIIIIIIII
@ read 9941
CTGCGCTCAACTCAAACCTGCTGCAGGTTCGAATCTTTGAGTATCGCAGA
+position: -2356007 
IIIIIIIIIIIIIIIIIIIIIIIIIIIIIIIIIIIIIIIIIIIIIIIIII
@ read 9942
ACTGGCGTATATTACCTGGGCATATCTTGAGGCTGATACAGAAGCGCGCC
+position: 1252408 
IIIIIIIIIIIIIIIIIIIIIIIIIIIIIIIIIIIIIIIIIIIIIIIIII
@ read 9943
ATACAGTGCCAGCCGGGAGAAAACGAATGCCACGGCGCTGCACCTGCACA
+position: -2333122 
IIIIIIIIIIIIIIIIIIIIIIIIIIIIIIIIIIIIIIIIIIIIIIIIII
@ read 9944
GTCACTTCAACTTCGTCACCGCCGATATCCGGAACGTTAACTTCTTTCAC
+position: -5151012 
IIIIIIIIIIIIIIIIIIIIIIIIIIIIIIIIIIIIIIIIIIIIIIIIII
@ read 9945
CTCCGGGTTCGCAAAATAGCAACCGGGCCAGAAAGCCATTGCCCCGGATC
+position: 1226265 
IIIIIIIIIIIIIIIIIIIIIIIIIIIIIIIIIIIIIIIIIIIIIIIIII
@ read 9946
CTGGGTGGCGGCATTAACACCGTGCTGCCACTGGTGCCGCAGATTGGCAT
+position: 4026396 
IIIIIIIIIIIIIIIIIIIIIIIIIIIIIIIIIIIIIIIIIIIIIIIIII
@ read 9947
GCGCTCTGCTGCCCAACGGGCAATCGCCGGTTCCACCAGATTTCGCACTT
+position: 4446205 
IIIIIIIIIIIIIIIIIIIIIIIIIIIIIIIIIIIIIIIIIIIIIIIIII
@ read 9948
AACATTCTCACCTTCGCTAGTAATCGTACCCGTCGCGATGATACCTGGGT
+position: 999006 
IIIIIIIIIIIIIIIIIIIIIIIIIIIIIIIIIIIIIIIIIIIIIIIIII
@ read 9949
GTGGTTACAAACTATTGAGATCAAGCACATCTCGCATATCAAAAAGACCA
+position: -5246552 
IIIIIIIIIIIIIIIIIIIIIIIIIIIIIIIIIIIIIIIIIIIIIIIIII
@ read 9950
TACTCGATCCCGCCAAAAGCAGCGGCTACTTGATCGTCGATATTTATAAT
+position: 3874570 
IIIIIIIIIIIIIIIIIIIIIIIIIIIIIIIIIIIIIIIIIIIIIIIIII
@ read 9951
CAGGCACAGGAGAAAGACCCATCCAGCCTGACTTCCCGATTCGATGACTT
+position: 3552645 
IIIIIIIIIIIIIIIIIIIIIIIIIIIIIIIIIIIIIIIIIIIIIIIIII
@ read 9952
TGGAAGGTATGCTGGATACGCTGAAGAAAGATATCGCCCTGGGCGAAGAG
+position: -1394719 
IIIIIIIIIIIIIIIIIIIIIIIIIIIIIIIIIIIIIIIIIIIIIIIIII
@ read 9953
GCCCGTGACTACGCGGCACGCCATTTTCGAATAACAAATACAGAGTTACA
+position: -349845 
IIIIIIIIIIIIIIIIIIIIIIIIIIIIIIIIIIIIIIIIIIIIIIIIII
@ read 9954
CAGCTTTCCGGTGGTCAACGTCAGCGGGTGGGGATTGCCCGCGCGCTGGC
+position: 420034 
IIIIIIIIIIIIIIIIIIIIIIIIIIIIIIIIIIIIIIIIIIIIIIIIII
@ read 9955
AATGCTTATACCGATATTTTGAACAAAGCCGTTAAGATACGTAGCACCAG
+position: 1701440 
IIIIIIIIIIIIIIIIIIIIIIIIIIIIIIIIIIIIIIIIIIIIIIIIII
@ read 9956
CCGAAGGGAAACCGAGTCTTAACTGGGCGTTAAGTTGCAGGGTATAGACC
+position: 4520850 
IIIIIIIIIIIIIIIIIIIIIIIIIIIIIIIIIIIIIIIIIIIIIIIIII
@ read 9957
TACATTGCAGGGCTATTTTTTATAAGATGCATTTGAGATACATCAATTAA
+position: 3078208 
IIIIIIIIIIIIIIIIIIIIIIIIIIIIIIIIIIIIIIIIIIIIIIIIII
@ read 9958
AATAGAGCACTGGCAAAGGCTCGCCCATGCCGGTGTATCCTGGCGGGGTC
+position: 4471444 
IIIIIIIIIIIIIIIIIIIIIIIIIIIIIIIIIIIIIIIIIIIIIIIIII
@ read 9959
TTCAACATTGGCGACCGGAGCCGGGAAGGCAAACGCCGCGCGCACGCGCT
+position: -5273661 
IIIIIIIIIIIIIIIIIIIIIIIIIIIIIIIIIIIIIIIIIIIIIIIIII
@ read 9960
CGGAACGCCGTTCATCTCTTCGAGACGTGAATGGAGAATGTTGAAGGTAA
+position: 2515920 
IIIIIIIIIIIIIIIIIIIIIIIIIIIIIIIIIIIIIIIIIIIIIIIIII
@ read 9961
TAACAAGGCAAGACAGAACAGGACAATCACTGCCCGATGCAGCCGGAATT
+position: 5260863 
IIIIIIIIIIIIIIIIIIIIIIIIIIIIIIIIIIIIIIIIIIIIIIIIII
@ read 9962
TGGCAGGGGAATTTCAACTATTACCTTTGTGACTATCGCAAAAAAACAAA
+position: -271230 
IIIIIIIIIIIIIIIIIIIIIIIIIIIIIIIIIIIIIIIIIIIIIIIIII
@ read 9963
TGATCAGGTAGCGACTGACCTGAAACTGTGGTGCAAAGATACCGTTAGCG
+position: 4740270 
IIIIIIIIIIIIIIIIIIIIIIIIIIIIIIIIIIIIIIIIIIIIIIIIII
@ read 9964
TCTTCACCGTTGATGTTGTCATCGAAGGGGATAGCCATCATGGTGATGCC
+position: -3358153 
IIIIIIIIIIIIIIIIIIIIIIIIIIIIIIIIIIIIIIIIIIIIIIIIII
@ read 9965
AAAACGTTATCTCGGTAAACCGTATGATTTCAGCTTCTCATGGAGCGACG
+position: -566642 
IIIIIIIIIIIIIIIIIIIIIIIIIIIIIIIIIIIIIIIIIIIIIIIIII
@ read 9966
AACGGGTTACGACGAATTTTCCACCACACCAGCAATGGGTTAACCACCAG
+position: -1539252 
IIIIIIIIIIIIIIIIIIIIIIIIIIIIIIIIIIIIIIIIIIIIIIIIII
@ read 9967
CTGCTTGGTATCTTTCGGCAGACAATAACCACCATAACCAAACGACGGAT
+position: 2494848 
IIIIIIIIIIIIIIIIIIIIIIIIIIIIIIIIIIIIIIIIIIIIIIIIII
@ read 9968
GCGCGCATCCGGCAGATAACCGTGCCAAATGTCGCCACTGTGCCCTGGCA
+position: 4059197 
IIIIIIIIIIIIIIIIIIIIIIIIIIIIIIIIIIIIIIIIIIIIIIIIII
@ read 9969
ACATACTTTGCGCCAGCGCCGCGAGGGACTCTGCTTTACCGTGACCAAAC
+position: -592998 
IIIIIIIIIIIIIIIIIIIIIIIIIIIIIIIIIIIIIIIIIIIIIIIIII
@ read 9970
TTTCCATACTAATTATAAAAAGACAGTACAAACAGGATCATTATGGACTC
+position: 2431979 
IIIIIIIIIIIIIIIIIIIIIIIIIIIIIIIIIIIIIIIIIIIIIIIIII
@ read 9971
GAAGAAAACGGCAAGCAAAGCAACAGTAATCCCGACAACACAAAAGAGGG
+position: -4999528 
IIIIIIIIIIIIIIIIIIIIIIIIIIIIIIIIIIIIIIIIIIIIIIIIII
@ read 9972
AATCACCCGCATAAAGACGCTGTCAGATTCTTCTTTCAGGCTCTCTTCAT
+position: -4578091 
IIIIIIIIIIIIIIIIIIIIIIIIIIIIIIIIIIIIIIIIIIIIIIIIII
@ read 9973
CTGAGTCAGCGTTCTTCGCCATAAAGACTTGTTCAATGGCGAAATAATCA
+position: 2249394 
IIIIIIIIIIIIIIIIIIIIIIIIIIIIIIIIIIIIIIIIIIIIIIIIII
@ read 9974
GCAAGGAAATAACAACATTGTATTGCCTTCATTTTAATTACTCCCTTGCC
+position: -568127 
IIIIIIIIIIIIIIIIIIIIIIIIIIIIIIIIIIIIIIIIIIIIIIIIII
@ read 9975
TGAGCGCCAGCCAACAGCAGCTGGTCACCATGCTATTTGATGGAGTGCTG
+position: 2354376 
IIIIIIIIIIIIIIIIIIIIIIIIIIIIIIIIIIIIIIIIIIIIIIIIII
@ read 9976
CAGGCGCGTGTAGCAGACGGTGCGACGGTGGTTTCCACCTCTACCCGTAA
+position: 134148 
IIIIIIIIIIIIIIIIIIIIIIIIIIIIIIIIIIIIIIIIIIIIIIIIII
@ read 9977
ATGGCAGGGCGTTATCAAAGCGGTAGACGGTGAAATGATCACGGTTACCG
+position: -1452956 
IIIIIIIIIIIIIIIIIIIIIIIIIIIIIIIIIIIIIIIIIIIIIIIIII
@ read 9978
CAGCCCGCGACGAAAGGGCTGATGAGGAAAATTAACGGGTTTACGATTAA
+position: 1432172 
IIIIIIIIIIIIIIIIIIIIIIIIIIIIIIIIIIIIIIIIIIIIIIIIII
@ read 9979
TTGAAACCCAGTCATCAAAAGGCGGGCGTTACACCGTCACGCTCCCGGAT
+position: 1940848 
IIIIIIIIIIIIIIIIIIIIIIIIIIIIIIIIIIIIIIIIIIIIIIIIII
@ read 9980
TATATGCCTGTTACCTGATGGAGATAACATTAACATAGTGAACCGCCCCA
+position: -1746940 
IIIIIIIIIIIIIIIIIIIIIIIIIIIIIIIIIIIIIIIIIIIIIIIIII
@ read 9981
TGCCACCTCTGTGGCAGTGCTCTCAGATACCACCCGCAATACGACACTGA
+position: -1700149 
IIIIIIIIIIIIIIIIIIIIIIIIIIIIIIIIIIIIIIIIIIIIIIIIII
@ read 9982
TGCTGTTCGCTGAATAAAGCGTGTTGCTTGCGCCAGTCACTTTCAAGCTC
+position: 4506215 
IIIIIIIIIIIIIIIIIIIIIIIIIIIIIIIIIIIIIIIIIIIIIIIIII
@ read 9983
CCGCCATCAGGTGGCTCATTACGCTGCCGCTTTGTACTTCCTGTTTGCCG
+position: 4670105 
IIIIIIIIIIIIIIIIIIIIIIIIIIIIIIIIIIIIIIIIIIIIIIIIII
@ read 9984
TTGAGCGTTTTGGCATACAGAAAACGATATGACTGACCTTTATGTTCGCT
+position: -4210381 
IIIIIIIIIIIIIIIIIIIIIIIIIIIIIIIIIIIIIIIIIIIIIIIIII
@ read 9985
GAATTAAAAGCATCCCCAGCGCAAATGCCGGAAACGAGATCCCCGACACC
+position: -4341033 
IIIIIIIIIIIIIIIIIIIIIIIIIIIIIIIIIIIIIIIIIIIIIIIIII
@ read 9986
GGAGCCGGATGAACCTTCAGCACGTCACGCCTTACCCACCAACGAACCGC
+position: -4465819 
IIIIIIIIIIIIIIIIIIIIIIIIIIIIIIIIIIIIIIIIIIIIIIIIII
@ read 9987
TCGCCTTGCTGGGCTTTTCAATCCCGGTGTTCTGGCTGGCGCTTCTGTTG
+position: -3680887 
IIIIIIIIIIIIIIIIIIIIIIIIIIIIIIIIIIIIIIIIIIIIIIIIII
@ read 9988
CGACGGTTTGAAGTTGCTGCGATAAAGATGCAGCGCCTGGAACAACATAT
+position: -1466544 
IIIIIIIIIIIIIIIIIIIIIIIIIIIIIIIIIIIIIIIIIIIIIIIIII
@ read 9989
ATCCACTAAAAAGCGGGGATAAACCGACTCCAGCACGCGACCGGGGCCGT
+position: -367805 
IIIIIIIIIIIIIIIIIIIIIIIIIIIIIIIIIIIIIIIIIIIIIIIIII
@ read 9990
GTATTGCAATTAAAAAATAACCTCCATAAAATGCGCTCTGCACCAATGCT
+position: 5151477 
IIIIIIIIIIIIIIIIIIIIIIIIIIIIIIIIIIIIIIIIIIIIIIIIII
@ read 9991
TTTGACGTCATCGCCGCGGTCGTGGTCGGCGGTACGGCACTTTCCGGCGG
+position: -2209042 
IIIIIIIIIIIIIIIIIIIIIIIIIIIIIIIIIIIIIIIIIIIIIIIIII
@ read 9992
CATGGCGTAGCCGACAATTTCGCACGTATAAACATCTTTGATGCCAGCGA
+position: -2890766 
IIIIIIIIIIIIIIIIIIIIIIIIIIIIIIIIIIIIIIIIIIIIIIIIII
@ read 9993
GTTAAGTGGTTTAATGAGTCCAAAGGATTCGGTTTCATTACTCCGGAAGA
+position: 681632 
IIIIIIIIIIIIIIIIIIIIIIIIIIIIIIIIIIIIIIIIIIIIIIIIII
@ read 9994
GCGTCCATTGCGCCATCGGCTTTACCCGCGCCGACCATGGTATGTAATTC
+position: 3125764 
IIIIIIIIIIIIIIIIIIIIIIIIIIIIIIIIIIIIIIIIIIIIIIIIII
@ read 9995
GAGAAGATCCATATTACGTCCTGTACGTCACGCCGCGTCAGTGGAATGAC
+position: 1171587 
IIIIIIIIIIIIIIIIIIIIIIIIIIIIIIIIIIIIIIIIIIIIIIIIII
@ read 9996
TCGAAAACTATCCCTGACCCGAAACTCAACCTGGTTTATATCTACGGCGA
+position: -41338 
IIIIIIIIIIIIIIIIIIIIIIIIIIIIIIIIIIIIIIIIIIIIIIIIII
@ read 9997
GCCAGCCGTGAGAGAACTGCTCGTAGCTTAGCGGTAGAGCCATCTCATGA
+position: -625270 
IIIIIIIIIIIIIIIIIIIIIIIIIIIIIIIIIIIIIIIIIIIIIIIIII
@ read 9998
AACCACACGCAGTGCAGGCAGACCCAGTACATGTTCAGCAATGTACGGCA
+position: 4498150 
IIIIIIIIIIIIIIIIIIIIIIIIIIIIIIIIIIIIIIIIIIIIIIIIII
@ read 9999
CGGCTGAAACACCCTGGCAAATGTTGATTGAAGAAGCTCGTCTGATCGCG
+position: 3324856 
IIIIIIIIIIIIIIIIIIIIIIIIIIIIIIIIIIIIIIIIIIIIIIIIII
@ read 10000
AAATGAAAGCATCGATGAACTGTTTAAACGCGTTGATGATGCTTTGTATC
+position: -3630564 
IIIIIIIIIIIIIIIIIIIIIIIIIIIIIIIIIIIIIIIIIIIIIIIIII
@ read 1
TGCTTTCTTGCTTCCTTGTTTTCTTGCTTTCTTGCTTGCTTGCTTTCGTG
+position: 39954 
IIIIIIIIIIIIIIIIIIIIIIIIIIIIIIIIIIIIIIIIIIIIIIIIII
@ read 2
GACTTATTACAGCAGTGGAGTTCTATCATTTGATTTGCTTCTAAATCTGA
+position: -10268 
IIIIIIIIIIIIIIIIIIIIIIIIIIIIIIIIIIIIIIIIIIIIIIIIII
@ read 3
CGATCCCGGAGAAGCCGGCGGGAGCCCCGGGGAGAGTTCTCTTTTCTTTG
+position: 10509 
IIIIIIIIIIIIIIIIIIIIIIIIIIIIIIIIIIIIIIIIIIIIIIIIII
@ read 4
ATGGCAGAGAGGACACGTCATTCTGAGCGTAAGGGCCGCAGCGAAAGGTG
+position: -18625 
IIIIIIIIIIIIIIIIIIIIIIIIIIIIIIIIIIIIIIIIIIIIIIIIII
@ read 5
GAAAACAACCACCACCAAGAAAGTTAAGATTCTCCAACGGTCGGAAGTTG
+position: -25044 
IIIIIIIIIIIIIIIIIIIIIIIIIIIIIIIIIIIIIIIIIIIIIIIIII
@ read 6
GCATAGCCCCTTGACCCGCGTGGGCAAGCGGGCGGGTCTGCAGTTGTGAG
+position: 28161 
IIIIIIIIIIIIIIIIIIIIIIIIIIIIIIIIIIIIIIIIIIIIIIIIII
@ read 7
AGGCCCGCCTGTCTAGATTCCTCTCGGCCTCTCTAAGCACCGAAGCACGC
+position: -19628 
IIIIIIIIIIIIIIIIIIIIIIIIIIIIIIIIIIIIIIIIIIIIIIIIII
@ read 8
AAAGAAAACAAGAAAGCAAGAAAGCACGAAAGCAATCAAGCAAGAAAGCA
+position: -2593 
IIIIIIIIIIIIIIIIIIIIIIIIIIIIIIIIIIIIIIIIIIIIIIIIII
@ read 9
CTGAAACCTCTGCTTCCCGGGTTCCAGTGATTCTTCTTCGGTAGCTGGGA
+position: 21176 
IIIIIIIIIIIIIIIIIIIIIIIIIIIIIIIIIIIIIIIIIIIIIIIIII
@ read 10
TGGCCGCGGCGCCGGGGTTCGCGTGTCCCCGGCGGCGACCCGCGGGACGC
+position: 7518 
IIIIIIIIIIIIIIIIIIIIIIIIIIIIIIIIIIIIIIIIIIIIIIIIII
@ read 11
TTCTGTATCACAAAATGACTGACTTTGAACGTTACGATTTTTCTCCTCCT
+position: -5367 
IIIIIIIIIIIIIIIIIIIIIIIIIIIIIIIIIIIIIIIIIIIIIIIIII
@ read 12
CGACCGTTGGAGAATCTTAACTTTCTTGGTGGTGGTTGTTTTCCTTTTTC
+position: 17352 
IIIIIIIIIIIIIIIIIIIIIIIIIIIIIIIIIIIIIIIIIIIIIIIIII
@ read 13
ATTTTCATTTTTTGGAGACGGAGTCTCGCTCTGTCGCCCAGGCTGGGTTG
+position: -3960 
IIIIIIIIIIIIIIIIIIIIIIIIIIIIIIIIIIIIIIIIIIIIIIIIII
@ read 14
GTGCGAGCCACAGTCACTCGGGGCATCCGAGCATGAGATGGGGTTTCTGA
+position: -6910 
IIIIIIIIIIIIIIIIIIIIIIIIIIIIIIIIIIIIIIIIIIIIIIIIII
@ read 15
TACTCTCTTTCTCTGCCTGTCTGTCTGCCTGTCTGTTTGTCTCTCTCTCT
+position: 29683 
IIIIIIIIIIIIIIIIIIIIIIIIIIIIIIIIIIIIIIIIIIIIIIIIII
@ read 16
AGCAGGCTTAGGCCTCCTAGCCAAAAAGCCAAAACCACTTCTGGGATTTT
+position: -11989 
IIIIIIIIIIIIIIIIIIIIIIIIIIIIIIIIIIIIIIIIIIIIIIIIII
@ read 17
TCTCCCTCGACTGTCTCGAAAAATCGTACCTCTGTTCCCCTAGGATGCCG
+position: 30202 
IIIIIIIIIIIIIIIIIIIIIIIIIIIIIIIIIIIIIIIIIIIIIIIIII
@ read 18
GGGTTTCTGGCCTTTTGGGAGAACGTTCAGCGACAATGCAGTATTTGGGC
+position: 21025 
IIIIIIIIIIIIIIIIIIIIIIIIIIIIIIIIIIIIIIIIIIIIIIIIII
@ read 19
CAGAAGATAGGCACAGAGAGAGAGACAGAGAGACACAGAAAGAGAAAGAG
+position: -17331 
IIIIIIIIIIIIIIIIIIIIIIIIIIIIIIIIIIIIIIIIIIIIIIIIII
@ read 20
AAGATTCTCCAACGGTCGGAAGTTGAAGACCAGCCTGACCAAGATGGAGA
+position: -25069 
IIIIIIIIIIIIIIIIIIIIIIIIIIIIIIIIIIIIIIIIIIIIIIIIII
@ read 21
GCAGAGGCGGCGGCTCGGGGAGAAACCTCAGGCACGGCCGGGCCACCAGG
+position: -40285 
IIIIIIIIIIIIIIIIIIIIIIIIIIIIIIIIIIIIIIIIIIIIIIIIII
@ read 22
GACTCCGGGAAGACCCGGGCGCGCGCCGGCCGCTACCGGCCTCACACCGT
+position: -34232 
IIIIIIIIIIIIIIIIIIIIIIIIIIIIIIIIIIIIIIIIIIIIIIIIII
@ read 23
GGAACGGGCTTGGCGGAATCAGCGGGGAAAGAAGACCCTGTTGAGCTTGA
+position: 11786 
IIIIIIIIIIIIIIIIIIIIIIIIIIIIIIIIIIIIIIIIIIIIIIIIII
@ read 24
CTTTTAAAGGCTGAAATCCCGGCGGCTCAGGCCTGTCGTTTCCAGCACTT
+position: -18688 
IIIIIIIIIIIIIIIIIIIIIIIIIIIIIIIIIIIIIIIIIIIIIIIIII
@ read 25
GGAGTTGGAGACCAGCCTGAGCAACATGGAGAGACACGGCGTGCCTACTA
+position: -2050 
IIIIIIIIIIIIIIIIIIIIIIIIIIIIIIIIIIIIIIIIIIIIIIIIII
@ read 26
CCGGCCGCGCTCCTGCCTTGAGCCGCCTGCCGCGGCCCGCGGGCCTGCTG
+position: 88 
IIIIIIIIIIIIIIIIIIIIIIIIIIIIIIIIIIIIIIIIIIIIIIIIII
@ read 27
GGGGTGTGTGTGTGTGTGTGTATGTGTGTGTGTGTGTGTGTGTGTGTCTG
+position: 29623 
IIIIIIIIIIIIIIIIIIIIIIIIIIIIIIIIIIIIIIIIIIIIIIIIII
@ read 28
TCTTTCTTTCTTTCTTTCTTTCTTTCTTTCTTTCTTTCTTTCGCTCTCGC
+position: 14733 
IIIIIIIIIIIIIIIIIIIIIIIIIIIIIIIIIIIIIIIIIIIIIIIIII
@ read 29
CGGGAGGCCGATGCGGGAGGATCTCTGGAGCCTAAAAGTTCGAGATCACC
+position: -25449 
IIIIIIIIIIIIIIIIIIIIIIIIIIIIIIIIIIIIIIIIIIIIIIIIII
@ read 30
GGCGCCGGCGGCTTTGGTGACTCTAGATAACCTCGGGCCGATCGCACGCC
+position: 3928 
IIIIIIIIIIIIIIIIIIIIIIIIIIIIIIIIIIIIIIIIIIIIIIIIII
@ read 31
TTTTCAAACTTCTATGATTATTATTATTGTAGGCGTCATCTCACGTGTCG
+position: 16889 
IIIIIIIIIIIIIIIIIIIIIIIIIIIIIIIIIIIIIIIIIIIIIIIIII
@ read 32
TGGCCAGAGCCTTGGGAACTCGTCGCCTGTCGGGACGTCTCCCCTCCTGG
+position: -11621 
IIIIIIIIIIIIIIIIIIIIIIIIIIIIIIIIIIIIIIIIIIIIIIIIII
@ read 33
GCAAGCATGAAAGAAACGAAAGAAAGAAAGAAAGCAAGAAAACGGGAAAG
+position: -3043 
IIIIIIIIIIIIIIIIIIIIIIIIIIIIIIIIIIIIIIIIIIIIIIIIII
@ read 34
GAAAGAAAAAAAAAAAAAAAAAAAAAAAAAAAAAGGCAAGCAAAACCTAA
+position: -28508 
IIIIIIIIIIIIIIIIIIIIIIIIIIIIIIIIIIIIIIIIIIIIIIIIII
@ read 35
CGGGCCGATCAGTGGCCGGCGGCGGCGCCCCACGAGGCGGTGCCGGGTTC
+position: -40095 
IIIIIIIIIIIIIIIIIIIIIIIIIIIIIIIIIIIIIIIIIIIIIIIIII
@ read 36
TGTTCTTGGGGGTGGGTTGACGTACAGGGTGGACTGGCAGCCCCAGCATT
+position: 18139 
IIIIIIIIIIIIIIIIIIIIIIIIIIIIIIIIIIIIIIIIIIIIIIIIII
@ read 37
TCCTTTAAGTTTCAGCTTTGCAACCATACTCCCCCCGGAACCCAAAGACT
+position: -37584 
IIIIIIIIIIIIIIIIIIIIIIIIIIIIIIIIIIIIIIIIIIIIIIIIII
@ read 38
TGCCTGTCCGTCTGTCTGTCTGTCTCTCTCTCTCCCTGTCCCTCTCTCTT
+position: 24923 
IIIIIIIIIIIIIIIIIIIIIIIIIIIIIIIIIIIIIIIIIIIIIIIIII
@ read 39
CCCGGTAACGGCGGCTGGTGCCTTTAAATGAGCCGGGGCTGGCCGGGCCG
+position: -7278 
IIIIIIIIIIIIIIIIIIIIIIIIIIIIIIIIIIIIIIIIIIIIIIIIII
@ read 40
CGCCCGCCGGCCGGCGTGTGGGAAGGCGTGGGGTGCGGACCCCGGCCCGA
+position: 548 
IIIIIIIIIIIIIIIIIIIIIIIIIIIIIIIIIIIIIIIIIIIIIIIIII
@ read 41
TTGTCTCAAAGATTAAGCCATGCATGTCTAAGTACGCACGGCCGGTACAG
+position: 3686 
IIIIIIIIIIIIIIIIIIIIIIIIIIIIIIIIIIIIIIIIIIIIIIIIII
@ read 42
GAAAAAAGGAAGGAATCGGCCGGGCATGGTGGCTCACATCTGTACTCCCA
+position: -26705 
IIIIIIIIIIIIIIIIIIIIIIIIIIIIIIIIIIIIIIIIIIIIIIIIII
@ read 43
CATTAACGGAGCCCGGAGGGCGAGGCCCGCGGCGGCGCCGCCGCCGCCGC
+position: 5522 
IIIIIIIIIIIIIIIIIIIIIIIIIIIIIIIIIIIIIIIIIIIIIIIIII
@ read 44
AGATAGGCACAGAAAGAGAGACAGACACAGAGAGAGACAGAGAGACAGAG
+position: -16006 
IIIIIIIIIIIIIIIIIIIIIIIIIIIIIIIIIIIIIIIIIIIIIIIIII
@ read 45
TTGCAATATACATGTCCCGACGATGGAAGGGGAAAGCGAGCTGAATCACC
+position: 34666 
IIIIIIIIIIIIIIIIIIIIIIIIIIIIIIIIIIIIIIIIIIIIIIIIII
@ read 46
GAAGACAGACACAGTGAGAGAGACAGAGACAGAGAGAAGGAAAGACAAAG
+position: -13172 
IIIIIIIIIIIIIIIIIIIIIIIIIIIIIIIIIIIIIIIIIIIIIIIIII
@ read 47
ATATCTGTATGCATGGATGTATGTATGTATGTATGTATGTATGTATGTAT
+position: -20511 
IIIIIIIIIIIIIIIIIIIIIIIIIIIIIIIIIIIIIIIIIIIIIIIIII
@ read 48
TTTTCTTTGTGAAGGGCAGGGCGCCCTGGAATGGGTTCGCCCCGAGAGAG
+position: 10550 
IIIIIIIIIIIIIIIIIIIIIIIIIIIIIIIIIIIIIIIIIIIIIIIIII
@ read 49
GGGCGTCTCGAGGGTCGGGGGCCGGACGCCGGTCCCCTCCCCCGCCTCCT
+position: 6048 
IIIIIIIIIIIIIIIIIIIIIIIIIIIIIIIIIIIIIIIIIIIIIIIIII
@ read 50
AACGTCTTTATCGACGATCCCTTCTTTATAGAGCGATGTGTATTTATTTG
+position: -1732 
IIIIIIIIIIIIIIIIIIIIIIIIIIIIIIIIIIIIIIIIIIIIIIIIII
@ read 51
TGCGCGGGGAGGTGGGGGGACGGAGTTTGGCTCTTGCTGCCCAGGCTACA
+position: -18541 
IIIIIIIIIIIIIIIIIIIIIIIIIIIIIIIIIIIIIIIIIIIIIIIIII
@ read 52
CTCCCGCTCTGGAGACACGGGCCGGCCCCTGCGTGTGGCCAGGGCGGCCG
+position: 42163 
IIIIIIIIIIIIIIIIIIIIIIIIIIIIIIIIIIIIIIIIIIIIIIIIII
@ read 53
ACCGCCGCCGCCGCAGCCGCGGCCGGTCCCCCGGAACCGTCTCCTCCCCC
+position: -39939 
IIIIIIIIIIIIIIIIIIIIIIIIIIIIIIIIIIIIIIIIIIIIIIIIII
@ read 54
AATGAAGCGCGGGTAAACGGCGGGAGTAACTATGACTCTCTTAAGGTAGC
+position: 11644 
IIIIIIIIIIIIIIIIIIIIIIIIIIIIIIIIIIIIIIIIIIIIIIIIII
@ read 55
GAAGTTTGAAAAGAGACCACGTGTGCCCAGAGCATGGACAATAAAGCGAG
+position: -25538 
IIIIIIIIIIIIIIIIIIIIIIIIIIIIIIIIIIIIIIIIIIIIIIIIII
@ read 56
AAGCAGGCCCGAGCCGCCTGGATACCGCAGCTAGGAATAATGGAATAGGA
+position: 4481 
IIIIIIIIIIIIIIIIIIIIIIIIIIIIIIIIIIIIIIIIIIIIIIIIII
@ read 57
TGGATCCTCGTTAAAGGATTTAAAGTGGACTCATTCCAATTACAGGGCCT
+position: -38189 
IIIIIIIIIIIIIIIIIIIIIIIIIIIIIIIIIIIIIIIIIIIIIIIIII
@ read 58
TATGGCAGAGAGGACACGTCATTCTGAGCGTAAGGGCCGCAGCGAAAGGT
+position: -18624 
IIIIIIIIIIIIIIIIIIIIIIIIIIIIIIIIIIIIIIIIIIIIIIIIII
@ read 59
CCCCGCTTCTCCGCCAGCCGAGGCTCCCACCGCCGCCCCTGGCATTTTCC
+position: 17806 
IIIIIIIIIIIIIIIIIIIIIIIIIIIIIIIIIIIIIIIIIIIIIIIIII
@ read 60
GGGACGAGCCGGACCCGCCGCGTCCCCGTCTCGGTCGGCACCTCCGGGGT
+position: 14351 
IIIIIIIIIIIIIIIIIIIIIIIIIIIIIIIIIIIIIIIIIIIIIIIIII
@ read 61
GCGGCGGCGCCGCCCTCCCCGTCTCTCTCAGCCGGGCGCGCCCCCCTCTC
+position: -35416 
IIIIIIIIIIIIIIIIIIIIIIIIIIIIIIIIIIIIIIIIIIIIIIIIII
@ read 62
GCCCGTGTCCTAAGTGATCTGTGACCGAGCCCTGTCCGTCCTGTCTCAAA
+position: 30276 
IIIIIIIIIIIIIIIIIIIIIIIIIIIIIIIIIIIIIIIIIIIIIIIIII
@ read 63
AGAGCACGATCTCAAAGCGGCCGCCAGATGGAGCCCGACAACCGCCGCGG
+position: -867 
IIIIIIIIIIIIIIIIIIIIIIIIIIIIIIIIIIIIIIIIIIIIIIIIII
@ read 64
GTCCAAAGACTTCACAGACATGGATAAAAATTCGCCAGCCAGAGGCCTGG
+position: -8930 
IIIIIIIIIIIIIIIIIIIIIIIIIIIIIIIIIIIIIIIIIIIIIIIIII
@ read 65
TGCGGGGATGACAGGCGCGAGCCTACCGCGCCCGGACCCCCCCTTTCCCC
+position: 36814 
IIIIIIIIIIIIIIIIIIIIIIIIIIIIIIIIIIIIIIIIIIIIIIIIII
@ read 66
CTGCGTTTTCGGCCTCGGGAAGAGCTTCTCGACTCACGGTTTCGCTTTCG
+position: 41428 
IIIIIIIIIIIIIIIIIIIIIIIIIIIIIIIIIIIIIIIIIIIIIIIIII
@ read 67
AGAGAGAGAGAGAGAGAGAGAGACAGAGAGAGAGAGAAAGAGAGAGAGAG
+position: -27520 
IIIIIIIIIIIIIIIIIIIIIIIIIIIIIIIIIIIIIIIIIIIIIIIIII
@ read 68
GGCGCGCCCCCGCGGGGGAGACCCCCCTCGCGGGGGATTCCCCGCGGGGG
+position: -33468 
IIIIIIIIIIIIIIIIIIIIIIIIIIIIIIIIIIIIIIIIIIIIIIIIII
@ read 69
GGGCGGGGCCGGGGGTGGGGTCGGCGGGGGACCGTCCCCCGACCGGCGAC
+position: 8543 
IIIIIIIIIIIIIIIIIIIIIIIIIIIIIIIIIIIIIIIIIIIIIIIIII
@ read 70
TATGTATGTATGTATGTATGTGTGTATTTATTTATGTACGTATTTATCTG
+position: -20546 
IIIIIIIIIIIIIIIIIIIIIIIIIIIIIIIIIIIIIIIIIIIIIIIIII
@ read 71
TCGGGGGAGGATCCCGCCGGGCCGGGCCCGGCGCTCCCACCCAGCGGGTT
+position: 1638 
IIIIIIIIIIIIIIIIIIIIIIIIIIIIIIIIIIIIIIIIIIIIIIIIII
@ read 72
ATTCTTTCTCTCTTTTTCGTTGTTTCTTTCCTTCCCGTCTGTCTTTTAAA
+position: 40980 
IIIIIIIIIIIIIIIIIIIIIIIIIIIIIIIIIIIIIIIIIIIIIIIIII
@ read 73
TCACAAGTTTACCTATGTCACAATCTTGCACATGTATCGCTTGAACGACA
+position: 20854 
IIIIIIIIIIIIIIIIIIIIIIIIIIIIIIIIIIIIIIIIIIIIIIIIII
@ read 74
TAAATCCTTTAACGAGGATCCATTGGAGGGCAAGTCTGGTGCCAGCAGCC
+position: 4228 
IIIIIIIIIIIIIIIIIIIIIIIIIIIIIIIIIIIIIIIIIIIIIIIIII
@ read 75
TCCCGAGGAGCTGGCATTACAGGGCCTGCCCCACCGCTCCCGACTCAGCT
+position: -14958 
IIIIIIIIIIIIIIIIIIIIIIIIIIIIIIIIIIIIIIIIIIIIIIIIII
@ read 76
TTTTTCCCCCAAACCGCCCCCCCCCCCCCGCCTCCCAACACCCTGCTTGG
+position: 27927 
IIIIIIIIIIIIIIIIIIIIIIIIIIIIIIIIIIIIIIIIIIIIIIIIII
@ read 77
ATCCTGCCAGTAGCATATGCTTGTCTCAAAGATTAAGCCATGCATGTCTA
+position: 3666 
IIIIIIIIIIIIIIIIIIIIIIIIIIIIIIIIIIIIIIIIIIIIIIIIII
@ read 78
CTGGCTACCACAGTGAAACCCCATCTCTACTCAAAATACAAAAAGTTAGC
+position: -5860 
IIIIIIIIIIIIIIIIIIIIIIIIIIIIIIIIIIIIIIIIIIIIIIIIII
@ read 79
GTCAAGGCCAGGAGTTTGAGACCAGCGTGAGCAACAGAGCAACACAAGTA
+position: -24851 
IIIIIIIIIIIIIIIIIIIIIIIIIIIIIIIIIIIIIIIIIIIIIIIIII
@ read 80
TTCGATACATATTCATCCATTAAAAGTAACATAATATAAACGTATTAATT
+position: -26526 
IIIIIIIIIIIIIIIIIIIIIIIIIIIIIIIIIIIIIIIIIIIIIIIIII
@ read 81
AAACAGGCAAGCAGGCAAGCAAACGATGAACGTGACAATGACACAGAAGA
+position: -26117 
IIIIIIIIIIIIIIIIIIIIIIIIIIIIIIIIIIIIIIIIIIIIIIIIII
@ read 82
GGTGGTGGGCCCGCGGGGGAGTCCCGTCGGGAGGGGCCCGGCCCCTCCCG
+position: 6194 
IIIIIIIIIIIIIIIIIIIIIIIIIIIIIIIIIIIIIIIIIIIIIIIIII
@ read 83
GCGCTCTCTGCGTCTCACTTTCCAAGAGGGTCTCTTTGGGCCAAGCAGGC
+position: -23032 
IIIIIIIIIIIIIIIIIIIIIIIIIIIIIIIIIIIIIIIIIIIIIIIIII
@ read 84
GCCCACGCGGGGGCGAGCGCGGACACCACCCCACAGGCGCCCGGGGGTTC
+position: -36007 
IIIIIIIIIIIIIIIIIIIIIIIIIIIIIIIIIIIIIIIIIIIIIIIIII
@ read 85
GAGCAGGATTACCATGGCAACAACACATCATCAGTAGGGTAAAACTAACC
+position: -29937 
IIIIIIIIIIIIIIIIIIIIIIIIIIIIIIIIIIIIIIIIIIIIIIIIII
@ read 86
GCGCCCGCCCGCCCGGCTCGCCTCGCGGCGCGTCGGCCGGGGCCGGGAGC
+position: 7449 
IIIIIIIIIIIIIIIIIIIIIIIIIIIIIIIIIIIIIIIIIIIIIIIIII
@ read 87
ACGATCATGAGTTCACTTCAGAGTTTGTTCAAGACATACGTTTCGTAAGG
+position: 33054 
IIIIIIIIIIIIIIIIIIIIIIIIIIIIIIIIIIIIIIIIIIIIIIIIII
@ read 88
CGGCGGGTCCGGCTCGTCCCGACGGGCACTGTGGCACGCCGCTCGGTGGA
+position: -28068 
IIIIIIIIIIIIIIIIIIIIIIIIIIIIIIIIIIIIIIIIIIIIIIIIII
@ read 89
CAGTTTTGTCAATAGGGTCCGTCTCCGGGACTTGGGGTTTCTAATGGCAA
+position: 34139 
IIIIIIIIIIIIIIIIIIIIIIIIIIIIIIIIIIIIIIIIIIIIIIIIII
@ read 90
TAGGCACAGAAAGAGAGACAGACACAGAGAGAGACAGAGAGACAGAGAAA
+position: -16009 
IIIIIIIIIIIIIIIIIIIIIIIIIIIIIIIIIIIIIIIIIIIIIIIIII
@ read 91
TTTGGGAGGCCGAGGGCCGGTGGATCCCTCGGTCCAAGCCTTGGCAACAC
+position: -5627 
IIIIIIIIIIIIIIIIIIIIIIIIIIIIIIIIIIIIIIIIIIIIIIIIII
@ read 92
AAAGAAAGAAAGAAAGAAAGAAAACAGGAAAGCAAGAAAGCACGAAAGCA
+position: -2883 
IIIIIIIIIIIIIIIIIIIIIIIIIIIIIIIIIIIIIIIIIIIIIIIIII
@ read 93
AGGATCACCCCAACCTCAACGCTTTGGACCGACCAAACGGTCGTTCTGCC
+position: 16411 
IIIIIIIIIIIIIIIIIIIIIIIIIIIIIIIIIIIIIIIIIIIIIIIIII
@ read 94
CCTCCCTCCCTCCCTCCCTCCCTCCCTGCTTCCGAGAGGCATCTCCAGAG
+position: 41290 
IIIIIIIIIIIIIIIIIIIIIIIIIIIIIIIIIIIIIIIIIIIIIIIIII
@ read 95
CTCCGCAAAGCTGACCTGTCCCACCGAGGTCAAATGGATACCTCTGCATT
+position: 30524 
IIIIIIIIIIIIIIIIIIIIIIIIIIIIIIIIIIIIIIIIIIIIIIIIII
@ read 96
AACGGACGTGAAGCCGGTGAGCCGCTCGGGGGGAAGAAGAGGATCGGCGG
+position: -40164 
IIIIIIIIIIIIIIIIIIIIIIIIIIIIIIIIIIIIIIIIIIIIIIIIII
@ read 97
TGGGGTTGCGCGCACGCGCGCACCGGCCGGGCCCCCGCCCTGAACGCGAA
+position: 1216 
IIIIIIIIIIIIIIIIIIIIIIIIIIIIIIIIIIIIIIIIIIIIIIIIII
@ read 98
TCTTGCTTTCCTGTTTTCTTTCTTTCTTTCTTTCTTTCTTTCTTTTGTTT
+position: 39426 
IIIIIIIIIIIIIIIIIIIIIIIIIIIIIIIIIIIIIIIIIIIIIIIIII
@ read 99
TGAGAAGCGCGTGCTTCGGTGCTTAGAGAGGCCGAGAGGAATCTAGACAG
+position: 22753 
IIIIIIIIIIIIIIIIIIIIIIIIIIIIIIIIIIIIIIIIIIIIIIIIII
@ read 100
GATTAAGCCATGCATGTCTAAGTACGCACGGCCGGTACAGTGAAACTGCG
+position: 3696 
IIIIIIIIIIIIIIIIIIIIIIIIIIIIIIIIIIIIIIIIIIIIIIIIII
@ read 101
CCCCCTGGGGAGGGGGTGGGGGGAAGGATGGAGGCTCCCACAGCACAGTG
+position: -5086 
IIIIIIIIIIIIIIIIIIIIIIIIIIIIIIIIIIIIIIIIIIIIIIIIII
@ read 102
GGATACAATACAATAGGATACGATACAATACAATACAATACAATACAATA
+position: 37713 
IIIIIIIIIIIIIIIIIIIIIIIIIIIIIIIIIIIIIIIIIIIIIIIIII
@ read 103
GAAGGAAGGAGGTGGGTGGACGGGGGGGCCTGGTGGGGTTGCGCGCACGC
+position: 1183 
IIIIIIIIIIIIIIIIIIIIIIIIIIIIIIIIIIIIIIIIIIIIIIIIII
@ read 104
TTGGATAATAGAAAAATACATGGAAACAATTCACTAGCTGCTGCTTTTTG
+position: -9579 
IIIIIIIIIIIIIIIIIIIIIIIIIIIIIIIIIIIIIIIIIIIIIIIIII
@ read 105
GGGGCGGCGGGACCGAAACCCCCCCCGAGTGTTACAGCCCCCCCGGCAGC
+position: 8802 
IIIIIIIIIIIIIIIIIIIIIIIIIIIIIIIIIIIIIIIIIIIIIIIIII
@ read 106
GACGGTGTGAGGCCGGTAGCGGCCGGCGCGCGCCCGGGTCTTCCCGGAGT
+position: 8156 
IIIIIIIIIIIIIIIIIIIIIIIIIIIIIIIIIIIIIIIIIIIIIIIIII
@ read 107
CGCAAGCGGTGATGGCCTAAGGAAGCCCCTCCCCCCAAGAAGCGATATTC
+position: -11309 
IIIIIIIIIIIIIIIIIIIIIIIIIIIIIIIIIIIIIIIIIIIIIIIIII
@ read 108
CGAACTCCCGGCCCCAAGCGATCCACCCGCCTCGGCCTCCCAAAGTGCCG
+position: -23693 
IIIIIIIIIIIIIIIIIIIIIIIIIIIIIIIIIIIIIIIIIIIIIIIIII
@ read 109
CCCCGCCACGCAGTTTTATCCGGTAAAGCGAATGATTAGAGGTCTTGGGG
+position: 9632 
IIIIIIIIIIIIIIIIIIIIIIIIIIIIIIIIIIIIIIIIIIIIIIIIII
@ read 110
AGAGAGGAAGAAAAACCTAAAGAAGGAGAGAAAGGAAGAAAGGAAGGAAG
+position: -1587 
IIIIIIIIIIIIIIIIIIIIIIIIIIIIIIIIIIIIIIIIIIIIIIIIII
@ read 111
AATAAACGAGCAAATAACAGGGTATGAATGAAGCTAAAAGGCAATTGAGA
+position: -26176 
IIIIIIIIIIIIIIIIIIIIIIIIIIIIIIIIIIIIIIIIIIIIIIIIII
@ read 112
AGAAAGAGAGAGAGAGACAGAGAAAGAGAAAGGGAGGGAGAGAGAGAGAG
+position: -16554 
IIIIIIIIIIIIIIIIIIIIIIIIIIIIIIIIIIIIIIIIIIIIIIIIII
@ read 113
CCACGGCCCTGGCGGAGCGCTGAGAAGACGGTCGAACTTGACTATCTAGA
+position: 5423 
IIIIIIIIIIIIIIIIIIIIIIIIIIIIIIIIIIIIIIIIIIIIIIIIII
@ read 114
TGTATCCTATCGTATCCTATCGCATCCTATCGTATCGTATCTTATTGTAT
+position: -4719 
IIIIIIIIIIIIIIIIIIIIIIIIIIIIIIIIIIIIIIIIIIIIIIIIII
@ read 115
GCCCGGGGACCGCTCCCCGGCACCCGGGGGACGGGGGCGGGACGGTCCCC
+position: -433 
IIIIIIIIIIIIIIIIIIIIIIIIIIIIIIIIIIIIIIIIIIIIIIIIII
@ read 116
GAGCCAGTCAGTGTAGCGCGCGTGCAGCCCCGGACATCTAAGGGCATCAC
+position: -37239 
IIIIIIIIIIIIIIIIIIIIIIIIIIIIIIIIIIIIIIIIIIIIIIIIII
@ read 117
TTGGATGCGAGGGGCATTTTCAGACTTTTCTCTCGGTCACGTGTGGCGTC
+position: 27281 
IIIIIIIIIIIIIIIIIIIIIIIIIIIIIIIIIIIIIIIIIIIIIIIIII
@ read 118
GTTGCCCTCGGCCGATCGAAAGGGAGTCGGGTTCAGATCCCCGAATCCGG
+position: 10413 
IIIIIIIIIIIIIIIIIIIIIIIIIIIIIIIIIIIIIIIIIIIIIIIIII
@ read 119
TGAGAATTACAGAGTCGAAGGCATGGAGATCTACTCTACAACACTTTGGC
+position: -8849 
IIIIIIIIIIIIIIIIIIIIIIIIIIIIIIIIIIIIIIIIIIIIIIIIII
@ read 120
GAAAGCAAGCAAGCAAGAAAGCAAGAAAACAAGGAAGCAAGAAAGAAAGA
+position: -2531 
IIIIIIIIIIIIIIIIIIIIIIIIIIIIIIIIIIIIIIIIIIIIIIIIII
@ read 121
TGATGCTTATGCCTATAGCGCATTAGGGCGTGAGTTGTCTTCACTGAAGA
+position: -9068 
IIIIIIIIIIIIIIIIIIIIIIIIIIIIIIIIIIIIIIIIIIIIIIIIII
@ read 122
GCTCACCGCACCCTCCGCCTCCCAGGTTCAAGCGATTCTCCTGCCTCAGC
+position: 39062 
IIIIIIIIIIIIIIIIIIIIIIIIIIIIIIIIIIIIIIIIIIIIIIIIII
@ read 123
CGGCCGCGCCCCGTTTCCCAGGACGAAGGGCACTCCGCACCGGACCCCGG
+position: -29633 
IIIIIIIIIIIIIIIIIIIIIIIIIIIIIIIIIIIIIIIIIIIIIIIIII
@ read 124
CGACCAGAGCGTACCGTGCCCACGCGTGTCATCACAGCACTCCGGGAGGC
+position: -25407 
IIIIIIIIIIIIIIIIIIIIIIIIIIIIIIIIIIIIIIIIIIIIIIIIII
@ read 125
CAGACAGACAGGGAGAGAGAGAGAGAGAGACTAAGACAGAAGACAGACAC
+position: -13134 
IIIIIIIIIIIIIIIIIIIIIIIIIIIIIIIIIIIIIIIIIIIIIIIIII
@ read 126
AGGAGCGAGGAGGAAGGACGCGCGAGGGCCGGGACCCCGGGTGGCCCCCC
+position: -29105 
IIIIIIIIIIIIIIIIIIIIIIIIIIIIIIIIIIIIIIIIIIIIIIIIII
@ read 127
GCCGCCCGCGGGCGCCGGCCGCGCGCGCGCGCGCGTGGCCGCCGGTCCCT
+position: 3278 
IIIIIIIIIIIIIIIIIIIIIIIIIIIIIIIIIIIIIIIIIIIIIIIIII
@ read 128
ACCACCACCGTCGCTCGTGATTCTCGTCCATCCTCCGACCCGGTCCCGCT
+position: -40500 
IIIIIIIIIIIIIIIIIIIIIIIIIIIIIIIIIIIIIIIIIIIIIIIIII
@ read 129
AGGGCGAGAGCGACAGAGAGAGAGAGAGAGAGAGAGAGAGAGAGAGACAG
+position: -28265 
IIIIIIIIIIIIIIIIIIIIIIIIIIIIIIIIIIIIIIIIIIIIIIIIII
@ read 130
TTTGTGTTTTTGCAAGGACTGGAGTTACCTTTCGGCTCTTTCCCCTCTGC
+position: 33985 
IIIIIIIIIIIIIIIIIIIIIIIIIIIIIIIIIIIIIIIIIIIIIIIIII
@ read 131
CGCCCCGTTCGGCGCGCGCGTGCGCCCGAGCGCGGCCCGGTGGTCCCTCC
+position: 2839 
IIIIIIIIIIIIIIIIIIIIIIIIIIIIIIIIIIIIIIIIIIIIIIIIII
@ read 132
AATACATACATACATACATACATACATACATACATACATACATAAATTAA
+position: 38099 
IIIIIIIIIIIIIIIIIIIIIIIIIIIIIIIIIIIIIIIIIIIIIIIIII
@ read 133
GCCCCGTCCCGAGCTTCCGCGTCGGGGCGGCGCGGCTCCGCCGCCGCGTC
+position: 7630 
IIIIIIIIIIIIIIIIIIIIIIIIIIIIIIIIIIIIIIIIIIIIIIIIII
@ read 134
TCTGTATGTTTCTCTCTGTCTCTGTCTCTCTCTCTCTTTCTGTTTCTCTC
+position: 28956 
IIIIIIIIIIIIIIIIIIIIIIIIIIIIIIIIIIIIIIIIIIIIIIIIII
@ read 135
ATCGGCTAAATACCGCGTGTTCTCATCTAGAAGTGGGAACTTACAGATGA
+position: 23028 
IIIIIIIIIIIIIIIIIIIIIIIIIIIIIIIIIIIIIIIIIIIIIIIIII
@ read 136
AGGCCCTCGGGAGGTTTCGGCACCGAAAACCCACTCAGCCAAGCTCCCTC
+position: -24652 
IIIIIIIIIIIIIIIIIIIIIIIIIIIIIIIIIIIIIIIIIIIIIIIIII
@ read 137
TGCGCTGCCACGTCTGGCTGATTTCGTATTTTTAGTGGAGACGGGGCTTC
+position: 19738 
IIIIIIIIIIIIIIIIIIIIIIIIIIIIIIIIIIIIIIIIIIIIIIIIII
@ read 138
AAACAACGACAACGTGTATCTCTGCATTGAATACTCTTGCGTATGGTAAA
+position: 40548 
IIIIIIIIIIIIIIIIIIIIIIIIIIIIIIIIIIIIIIIIIIIIIIIIII
@ read 139
GTGGTAAACTCCATCTAAGGCTAAATACCGGCACGAGACCGATAGTCAAC
+position: 8236 
IIIIIIIIIIIIIIIIIIIIIIIIIIIIIIIIIIIIIIIIIIIIIIIIII
@ read 140
CCTCTCTCGCTCTCTCTGTCTTTCTCTCTTTCTCTCTGTTTCTCTGTCTC
+position: 25186 
IIIIIIIIIIIIIIIIIIIIIIIIIIIIIIIIIIIIIIIIIIIIIIIIII
@ read 141
CGCAGCGGCGCACCGACGGAGGGCGCTGATTCCCGTTCACGCGCCCGCGC
+position: 14480 
IIIIIIIIIIIIIIIIIIIIIIIIIIIIIIIIIIIIIIIIIIIIIIIIII
@ read 142
TACAGACTCCCCAGTGTCTTCTATCGATTCAGCTGTCCTTTCACCTGATA
+position: -8078 
IIIIIIIIIIIIIIIIIIIIIIIIIIIIIIIIIIIIIIIIIIIIIIIIII
@ read 143
CTCTCTGTCTGTCTCTGTCTCTCTCTCTGTCTCTCTCTCTCTGTGGGGGT
+position: 29578 
IIIIIIIIIIIIIIIIIIIIIIIIIIIIIIIIIIIIIIIIIIIIIIIIII
@ read 144
CTGCCGTATCGTTCGCCTGGGCGGGATTCTGACTTAGAGGCGTTCAGTCA
+position: -29801 
IIIIIIIIIIIIIIIIIIIIIIIIIIIIIIIIIIIIIIIIIIIIIIIIII
@ read 145
GGTCTGTGGCGAGCCCGATTCTCCCTCTTGGGTGGCTACAGGCTAGAAAT
+position: 31030 
IIIIIIIIIIIIIIIIIIIIIIIIIIIIIIIIIIIIIIIIIIIIIIIIII
@ read 146
ACGAAAATTATTAATAAATAATGAATGAAGGAAGGGAGGAAGGATATACA
+position: -26449 
IIIIIIIIIIIIIIIIIIIIIIIIIIIIIIIIIIIIIIIIIIIIIIIIII
@ read 147
ACGGCGTCCTAAGGGTCGATTTAGTGTCATGCCTCTTTCACCGCCACCAC
+position: 22961 
IIIIIIIIIIIIIIIIIIIIIIIIIIIIIIIIIIIIIIIIIIIIIIIIII
@ read 148
AGGTTGCTCTTTCAGTTCTGTCCAAAGACTTCACAGACATGGATAAAAAT
+position: -8911 
IIIIIIIIIIIIIIIIIIIIIIIIIIIIIIIIIIIIIIIIIIIIIIIIII
@ read 149
CCGGATTTTCAAGGGCCAGCGAGAGCTCACCGGACGCCGCCGGAACCGCG
+position: -31767 
IIIIIIIIIIIIIIIIIIIIIIIIIIIIIIIIIIIIIIIIIIIIIIIIII
@ read 150
TCATCACCCGGGTAGTCAGTGCTGTGTCCGACAGTATTCGTGTTTTGTCG
+position: -19291 
IIIIIIIIIIIIIIIIIIIIIIIIIIIIIIIIIIIIIIIIIIIIIIIIII
@ read 151
CGGGGATGACAGGCGCGAGCCTACCGCGCCCGGACCCCCCCTTTCCCCTT
+position: 36816 
IIIIIIIIIIIIIIIIIIIIIIIIIIIIIIIIIIIIIIIIIIIIIIIIII
@ read 152
GTGTTTTGGGTGAATCCGTGTATTTCTGTATCACAAAATGACTGACTTTG
+position: -5344 
IIIIIIIIIIIIIIIIIIIIIIIIIIIIIIIIIIIIIIIIIIIIIIIIII
@ read 153
GGTTGTATGGAAATAGACTTCTGTATGATAGATGTAGGTGTCTGTGTTAT
+position: 40606 
IIIIIIIIIIIIIIIIIIIIIIIIIIIIIIIIIIIIIIIIIIIIIIIIII
@ read 154
GACATAGGTAAACTTGTGACGGGGGTGTTCAGTGTGCAGATGATTTCATC
+position: -21566 
IIIIIIIIIIIIIIIIIIIIIIIIIIIIIIIIIIIIIIIIIIIIIIIIII
@ read 155
TGTCTCTGCGTGGATTCCGGAAGAGCCTACCGATTCTGCCTCTCCGTGTG
+position: 41190 
IIIIIIIIIIIIIIIIIIIIIIIIIIIIIIIIIIIIIIIIIIIIIIIIII
@ read 156
CTGTCTCTGTCTCTCTCTCTCTCTCTCTCCTTGTCTCTCTCACTGTGTCT
+position: 25304 
IIIIIIIIIIIIIIIIIIIIIIIIIIIIIIIIIIIIIIIIIIIIIIIIII
@ read 157
TGTGCCACCCCTGCGCCGGCGCCCGCCGGCGGGGCTCGGAGCCGGGCTTC
+position: 3072 
IIIIIIIIIIIIIIIIIIIIIIIIIIIIIIIIIIIIIIIIIIIIIIIIII
@ read 158
TTTTTTTTCTTTCTTTCTTTCTTTCTTTCTTTCTTTCTTTCTTTCTTTCT
+position: 14718 
IIIIIIIIIIIIIIIIIIIIIIIIIIIIIIIIIIIIIIIIIIIIIIIIII
@ read 159
GGCGCACGCACGCGAGGGCGTCGATTCCCCTTCGCGCGCCCGCGCCTCCA
+position: 13685 
IIIIIIIIIIIIIIIIIIIIIIIIIIIIIIIIIIIIIIIIIIIIIIIIII
@ read 160
ACGGTGACGGTTGGTGACGGTGATGTACTTCGGAGGCCTCGGGCCAATGC
+position: -11820 
IIIIIIIIIIIIIIIIIIIIIIIIIIIIIIIIIIIIIIIIIIIIIIIIII
@ read 161
CTGTCTCTGTCTCTGTCTCTGTCTCTCTCTCTCTCTCTCTCCTTGTCTCT
+position: 25292 
IIIIIIIIIIIIIIIIIIIIIIIIIIIIIIIIIIIIIIIIIIIIIIIIII
@ read 162
CGGGCACGGCCCCGCTCGCTCTCCCCGGCCTTCCCGCTAGGGCGTCTCGA
+position: 6009 
IIIIIIIIIIIIIIIIIIIIIIIIIIIIIIIIIIIIIIIIIIIIIIIIII
@ read 163
TCCCCCGCTCCCCGTCCTCCCCCCTCCCCGGGGGAGCGCCGCGTGGGGGC
+position: 10983 
IIIIIIIIIIIIIIIIIIIIIIIIIIIIIIIIIIIIIIIIIIIIIIIIII
@ read 164
CTCTCCTTCTCTGCCTGTCCATCTGTCTGTCTGTCTCTCTCTCTCTCTCC
+position: 25367 
IIIIIIIIIIIIIIIIIIIIIIIIIIIIIIIIIIIIIIIIIIIIIIIIII
@ read 165
GGGGGGGGCGGGGGGACGTGCCGCGCCAGGAAGGGCCTCCTCCCGGTGCG
+position: 6538 
IIIIIIIIIIIIIIIIIIIIIIIIIIIIIIIIIIIIIIIIIIIIIIIIII
@ read 166
CGGAAACCTTGTTACGACTTTTACTTCCTCTAGATAGTCAAGTTCGACCG
+position: -36938 
IIIIIIIIIIIIIIIIIIIIIIIIIIIIIIIIIIIIIIIIIIIIIIIIII
@ read 167
ACTTCTGACATCCCAGATTTGATCTCCCTACAGAATGCTGTACAGAACTG
+position: 30074 
IIIIIIIIIIIIIIIIIIIIIIIIIIIIIIIIIIIIIIIIIIIIIIIIII
@ read 168
TTTTCATTTTCATTTTTTGGAGACGGAGTCTCGCTCTGTCGCCCAGGCTG
+position: -3955 
IIIIIIIIIIIIIIIIIIIIIIIIIIIIIIIIIIIIIIIIIIIIIIIIII
@ read 169
CCTCAAACGCAAGAAAGGAAGAAATGAAAGTAAGAGGTGAGCCTGCAAGG
+position: -21930 
IIIIIIIIIIIIIIIIIIIIIIIIIIIIIIIIIIIIIIIIIIIIIIIIII
@ read 170
AGAAGGCGCCAAGGAAGGGGAGGGAGGGAGGGAGGGAGGGAGGGAGGGAG
+position: -28175 
IIIIIIIIIIIIIIIIIIIIIIIIIIIIIIIIIIIIIIIIIIIIIIIIII
@ read 171
GAGGAGGAGGAGGAGGAGGACGACGACAAGGGGGGTGGGGGGGGGAGGAG
+position: -24960 
IIIIIIIIIIIIIIIIIIIIIIIIIIIIIIIIIIIIIIIIIIIIIIIIII
@ read 172
GGCCGGCTGTGGACAGAGGAGGGGATAAAGCGGCGGTGTCCCGCGGGTGC
+position: -11540 
IIIIIIIIIIIIIIIIIIIIIIIIIIIIIIIIIIIIIIIIIIIIIIIIII
@ read 173
TCTCTCTGTCTCTGTCTCTGTCTCTCTCTCTCTCTGTCTCTCCCTCTCTG
+position: 24844 
IIIIIIIIIIIIIIIIIIIIIIIIIIIIIIIIIIIIIIIIIIIIIIIIII
@ read 174
GCGATCTCGGCTCCCTGCAGCCTCCGCTTCCCTGGTTCAAGCGATTCTCC
+position: -14898 
IIIIIIIIIIIIIIIIIIIIIIIIIIIIIIIIIIIIIIIIIIIIIIIIII
@ read 175
CCCAGGCTGGAGTGCAGTGGCGTGATCTCAGCTCACTGGAACCTCTGCCT
+position: 31307 
IIIIIIIIIIIIIIIIIIIIIIIIIIIIIIIIIIIIIIIIIIIIIIIIII
@ read 176
GTCTCTCTCTCTCTTTCTGTTTCTCTCTGTCTCTCTGTCCGTCTCTGTCT
+position: 29139 
IIIIIIIIIIIIIIIIIIIIIIIIIIIIIIIIIIIIIIIIIIIIIIIIII
@ read 177
GCGGCGTCCCGCGGGTCGCCGCCGGGGACACGCGAACCCCGGCGCCGCGG
+position: -34868 
IIIIIIIIIIIIIIIIIIIIIIIIIIIIIIIIIIIIIIIIIIIIIIIIII
@ read 178
CTATTTCCCCGATAAGCTCCTCGACTTCAACATAAACGGCGTCCTAAGGG
+position: 22926 
IIIIIIIIIIIIIIIIIIIIIIIIIIIIIIIIIIIIIIIIIIIIIIIIII
@ read 179
AGATGAAAGCAAAGATCGGCTAAATACCGCGTGTTCTCATCTAGAAGTGG
+position: 23014 
IIIIIIIIIIIIIIIIIIIIIIIIIIIIIIIIIIIIIIIIIIIIIIIIII
@ read 180
CACGCACCCACGAAGAACTCAAGTCAAGAGAGAGTCGGCGAGAGACTCTC
+position: -6770 
IIIIIIIIIIIIIIIIIIIIIIIIIIIIIIIIIIIIIIIIIIIIIIIIII
@ read 181
AATCCCGTCTCAATTGAAAATACAAAACTAGCCGGGCGCGGTGGCACATG
+position: 37903 
IIIIIIIIIIIIIIIIIIIIIIIIIIIIIIIIIIIIIIIIIIIIIIIIII
@ read 182
CTCCCTCGGCCCCGGGATTCGGCGAGTGCTGCTGCCGGGGGGGCTGTAAC
+position: -33557 
IIIIIIIIIIIIIIIIIIIIIIIIIIIIIIIIIIIIIIIIIIIIIIIIII
@ read 183
CACGCGTGTCATCACAGCACTCCGGGAGGCCGATGCGGGAGGATCTCTGG
+position: -25427 
IIIIIIIIIIIIIIIIIIIIIIIIIIIIIIIIIIIIIIIIIIIIIIIIII
@ read 184
GAAGACAACCGATGCCTGCCTGCAAATGTCCGTCAGCAGGGAAAAGAATT
+position: -14771 
IIIIIIIIIIIIIIIIIIIIIIIIIIIIIIIIIIIIIIIIIIIIIIIIII
@ read 185
CGGAGTCCAGGCGCAGTGGCTCACGCCCGTCACGCCAGCACTTTGAGACG
+position: -22435 
IIIIIIIIIIIIIIIIIIIIIIIIIIIIIIIIIIIIIIIIIIIIIIIIII
@ read 186
GCCGACCGGGGTCGCGCGCCCTCCCCCCCACCCCACCACCACGCCGCGGT
+position: -29326 
IIIIIIIIIIIIIIIIIIIIIIIIIIIIIIIIIIIIIIIIIIIIIIIIII
@ read 187
GGGAGGCTAAGGCAGGCGGACCACCTGAGGTTGGGAGTGGGAGACCAGCC
+position: -3188 
IIIIIIIIIIIIIIIIIIIIIIIIIIIIIIIIIIIIIIIIIIIIIIIIII
@ read 188
TTGGTCGGGCTTGTCTCCAACTCCCGACTTCAGGTGATGCGTCCACCTCG
+position: -4544 
IIIIIIIIIIIIIIIIIIIIIIIIIIIIIIIIIIIIIIIIIIIIIIIIII
@ read 189
GGCGGGCCCTGCGAGGGAACCCCCAGCCGCGCACCCCGAGGAGCCCGGAG
+position: -35586 
IIIIIIIIIIIIIIIIIIIIIIIIIIIIIIIIIIIIIIIIIIIIIIIIII
@ read 190
ACAACCCCGGGAGACAGACCCTGGCTGGGCCCGATTGTTCTTCTCCTTGG
+position: 38722 
IIIIIIIIIIIIIIIIIIIIIIIIIIIIIIIIIIIIIIIIIIIIIIIIII
@ read 191
CCCCACCCCACCCCACCCCACCCCACCGCACCGCAGCCCACGTAAGCTGG
+position: -26250 
IIIIIIIIIIIIIIIIIIIIIIIIIIIIIIIIIIIIIIIIIIIIIIIIII
@ read 192
AGAGAGAAACAGAAAGAGAGAGAGAGACAGAGACAGAGAGAAACATACAG
+position: -13432 
IIIIIIIIIIIIIIIIIIIIIIIIIIIIIIIIIIIIIIIIIIIIIIIIII
@ read 193
CTCTCTCTCTGTCTGTCTCTCTCACTGTGTGTGTCTGTCTTCTGTCTTAC
+position: 25983 
IIIIIIIIIIIIIIIIIIIIIIIIIIIIIIIIIIIIIIIIIIIIIIIIII
@ read 194
ACCCGCCTCGGCCTCCCAAAGTGCCGGAGTGACAGGCGTGAGCTAGCGTG
+position: -23717 
IIIIIIIIIIIIIIIIIIIIIIIIIIIIIIIIIIIIIIIIIIIIIIIIII
@ read 195
GGCAGCCCCTCGGCGGCCGGCCGGCGCACGCGTCACACCGGCCCGAACCC
+position: -41309 
IIIIIIIIIIIIIIIIIIIIIIIIIIIIIIIIIIIIIIIIIIIIIIIIII
@ read 196
CGACGTGGGTGTCGGCGGGCGCGGGGGCGGTTCTCGGCGGCGTCGCGGCG
+position: 5836 
IIIIIIIIIIIIIIIIIIIIIIIIIIIIIIIIIIIIIIIIIIIIIIIIII
@ read 197
CTCGCTCTCGCCCTCTCTCTCTTCTCTCTCTCTCTCTCTCTCTCTCTGTC
+position: 14042 
IIIIIIIIIIIIIIIIIIIIIIIIIIIIIIIIIIIIIIIIIIIIIIIIII
@ read 198
GAAAGAGAGAGAGAGACGGAGAGAGAGTGAGTGAGAGAGAGAGAGAGAGA
+position: -15622 
IIIIIIIIIIIIIIIIIIIIIIIIIIIIIIIIIIIIIIIIIIIIIIIIII
@ read 199
AGAAAGAAAAAAAAAAAAAAAAAAAAAAAAAAAAAGGCAAGCAAAACCTA
+position: -27707 
IIIIIIIIIIIIIIIIIIIIIIIIIIIIIIIIIIIIIIIIIIIIIIIIII
@ read 200
CAGGTTCACCTACGGAAACCTTGTTACGACTTTTACTTCCTCTAGATAGT
+position: -36926 
IIIIIIIIIIIIIIIIIIIIIIIIIIIIIIIIIIIIIIIIIIIIIIIIII
@ read 201
AGCCCCCGACGCGGCCGGACGGCCGGCCGGGGGGCCTCGCGAGGACGGGC
+position: -38802 
IIIIIIIIIIIIIIIIIIIIIIIIIIIIIIIIIIIIIIIIIIIIIIIIII
@ read 202
CTGAGGCAGGAGAATCACTTGAACCTGGGAGGCGGAGGGTGCGGTGAGCC
+position: -25196 
IIIIIIIIIIIIIIIIIIIIIIIIIIIIIIIIIIIIIIIIIIIIIIIIII
@ read 203
GGCCGACCTCCGCTCGCGACCTCTCCTCGGTCGGGCCTCCGGGGTCGACC
+position: 13405 
IIIIIIIIIIIIIIIIIIIIIIIIIIIIIIIIIIIIIIIIIIIIIIIIII
@ read 204
CGATCCGAGGGCCTCACTAAACCATCCAATCGGTAGTAGCGACGGGCGGT
+position: -37033 
IIIIIIIIIIIIIIIIIIIIIIIIIIIIIIIIIIIIIIIIIIIIIIIIII
@ read 205
TCTTTTTCTCTCTTCCCCTCTTTCTTTCCTGCCTTCCTGCCTTTCTTCTT
+position: 19223 
IIIIIIIIIIIIIIIIIIIIIIIIIIIIIIIIIIIIIIIIIIIIIIIIII
@ read 206
TTAATTATGGAAATATCATTTACATAGTTTTATCACTACGGGGTGTGTGT
+position: -26570 
IIIIIIIIIIIIIIIIIIIIIIIIIIIIIIIIIIIIIIIIIIIIIIIIII
@ read 207
ACAGTGGGAATCTCGTTCATCCATTCATGCGCGTCACTAATTAGATGACG
+position: -30686 
IIIIIIIIIIIIIIIIIIIIIIIIIIIIIIIIIIIIIIIIIIIIIIIIII
@ read 208
CCGCGCCCCCGCCCCGGCGACGGGGGGGGTGCCGCGCGCGGGTCGGGGGG
+position: 9037 
IIIIIIIIIIIIIIIIIIIIIIIIIIIIIIIIIIIIIIIIIIIIIIIIII
@ read 209
GAATGAAACAGACAGACAGAGAGAGACAGTGAGAAACAGACAGAAAGAGA
+position: -17593 
IIIIIIIIIIIIIIIIIIIIIIIIIIIIIIIIIIIIIIIIIIIIIIIIII
@ read 210
AGAGAAGAGAGAGAGGGCGAGAGCGAGAGACAGAGAGAGAGAGAGAGAGA
+position: -28370 
IIIIIIIIIIIIIIIIIIIIIIIIIIIIIIIIIIIIIIIIIIIIIIIIII
@ read 211
GTTTGTCGTGGGTCGGTTCTTTCCGTTTTTAATACGGGGACTGCGAACGA
+position: 17033 
IIIIIIIIIIIIIIIIIIIIIIIIIIIIIIIIIIIIIIIIIIIIIIIIII
@ read 212
CGTGCTCTCCCGGGCCGGGTCCGAGCCGCGACGGGCGAGGGGCGGACGTT
+position: 436 
IIIIIIIIIIIIIIIIIIIIIIIIIIIIIIIIIIIIIIIIIIIIIIIIII
@ read 213
CGAAGCGTTTACTTTGAAAAAATTAGAGTGTTCAAAGCAGGCCCGAGCCG
+position: 4447 
IIIIIIIIIIIIIIIIIIIIIIIIIIIIIIIIIIIIIIIIIIIIIIIIII
@ read 214
CTTTATCGACGATCCCTTCTTTATAGAGCGATGTGTATTTATTTGTATAA
+position: -1737 
IIIIIIIIIIIIIIIIIIIIIIIIIIIIIIIIIIIIIIIIIIIIIIIIII
@ read 215
TTACTGGCAGGGTCTTCCTCTGTCTCTGCCGCCCAGGATCACCCCAACCT
+position: 16377 
IIIIIIIIIIIIIIIIIIIIIIIIIIIIIIIIIIIIIIIIIIIIIIIIII
@ read 216
AAAGCGAAAAAGGAGGAGGCAGTACTGGCTGACGGCAGCAGTGACTCCCT
+position: -27757 
IIIIIIIIIIIIIIIIIIIIIIIIIIIIIIIIIIIIIIIIIIIIIIIIII
@ read 217
ACAGAGAAAGAGACAGACATAGAAAGACAGAGATGGACAGCGAGAGATAG
+position: -15321 
IIIIIIIIIIIIIIIIIIIIIIIIIIIIIIIIIIIIIIIIIIIIIIIIII
@ read 218
CCGGTGGGGCCGGGGCGGGGCGCGGCGAACCGGACGCCCCAACCACCCGC
+position: -38952 
IIIIIIIIIIIIIIIIIIIIIIIIIIIIIIIIIIIIIIIIIIIIIIIIII
@ read 219
ACGCGCGAGGGCCGGGACCCCGGGTGGCCCCCCACCGCGCCGCGCGGCCA
+position: -29122 
IIIIIIIIIIIIIIIIIIIIIIIIIIIIIIIIIIIIIIIIIIIIIIIIII
@ read 220
GTGGGGGAAGGGGAGAGAAGACGGAGGCACACCGGGGTGGCTCTGGAAGG
+position: -14409 
IIIIIIIIIIIIIIIIIIIIIIIIIIIIIIIIIIIIIIIIIIIIIIIIII
@ read 221
AAATCGAAAACCACACAAGTCTTATGAAGAACTGAGTTCTTAAAATAGGA
+position: 31890 
IIIIIIIIIIIIIIIIIIIIIIIIIIIIIIIIIIIIIIIIIIIIIIIIII
@ read 222
CTGTCTCTCTCTCTCTCTGTCTCTCCCTCTCTGTGTGTATCTTTTGTCTT
+position: 24861 
IIIIIIIIIIIIIIIIIIIIIIIIIIIIIIIIIIIIIIIIIIIIIIIIII
@ read 223
TTAAACTGACCCTTCCCAAAGCCCAAGTAGAAGAGTCTAGGCGCCAAAAC
+position: -14513 
IIIIIIIIIIIIIIIIIIIIIIIIIIIIIIIIIIIIIIIIIIIIIIIIII
@ read 224
TCCTTTACTGTCTGTTTCTCTCTCTCTCTCTCTCTTTCTGCCTGTTTCTC
+position: 25633 
IIIIIIIIIIIIIIIIIIIIIIIIIIIIIIIIIIIIIIIIIIIIIIIIII
@ read 225
AAACAGAGAGACTGCTAAATTAAAGGGTACGTGAAGTTCTTCATAGTAAC
+position: 32740 
IIIIIIIIIIIIIIIIIIIIIIIIIIIIIIIIIIIIIIIIIIIIIIIIII
@ read 226
CTTACGCTCAGAATGACGTGTCCTCTCTGCCGTAGGTTGACTCCTTGAGT
+position: 21428 
IIIIIIIIIIIIIIIIIIIIIIIIIIIIIIIIIIIIIIIIIIIIIIIIII
@ read 227
CTGTCTTCTCGCAGAGGGGAAAGAGCCGAAAGGTAACTCCAGTCCTTGCA
+position: -8394 
IIIIIIIIIIIIIIIIIIIIIIIIIIIIIIIIIIIIIIIIIIIIIIIIII
@ read 228
CATCCTCGAGGCTCAGGCCCACTTTCTGCAGTGCCACAGGCACCCCCCCC
+position: 35046 
IIIIIIIIIIIIIIIIIIIIIIIIIIIIIIIIIIIIIIIIIIIIIIIIII
@ read 229
ATTTTCCCTTCTGAAATGACGGAAGAGTCCAATTTTGTCACTTCCAGGCT
+position: 33779 
IIIIIIIIIIIIIIIIIIIIIIIIIIIIIIIIIIIIIIIIIIIIIIIIII
@ read 230
AAGGAACACAAGCTAAAGAAACACACACACAAACCAAAGACAACTACAGC
+position: 32948 
IIIIIIIIIIIIIIIIIIIIIIIIIIIIIIIIIIIIIIIIIIIIIIIIII
@ read 231
GCACTGGGGACAGTCCGCCCCGCCCCCCGACCCGCGCGCGGCACCCCCCC
+position: -33330 
IIIIIIIIIIIIIIIIIIIIIIIIIIIIIIIIIIIIIIIIIIIIIIIIII
@ read 232
GCGCCGGAACGCGCTAGGTACCTGGACGGCGGGGGGGCGGACGAGGAGGC
+position: -36298 
IIIIIIIIIIIIIIIIIIIIIIIIIIIIIIIIIIIIIIIIIIIIIIIIII
@ read 233
CGCCCTCCCGAGGGAGGACGCGGGGCCGGGGGGCGGAGACGGGGGAGGAG
+position: -33681 
IIIIIIIIIIIIIIIIIIIIIIIIIIIIIIIIIIIIIIIIIIIIIIIIII
@ read 234
CTGAATCGATAGAAGACACTGGGGAGTCTGTATTCAAGGAGTACTTTGAA
+position: 34329 
IIIIIIIIIIIIIIIIIIIIIIIIIIIIIIIIIIIIIIIIIIIIIIIIII
@ read 235
GGGAAGCGAGGCGCACCCGGGGGACGCGCCGACCCGGTTCGGAAGAGCGG
+position: -39678 
IIIIIIIIIIIIIIIIIIIIIIIIIIIIIIIIIIIIIIIIIIIIIIIIII
@ read 236
GGTTGATATAGACAGCAGGACGGTGGCCATGGAAGTCGGAATCCGCTAAG
+position: 9871 
IIIIIIIIIIIIIIIIIIIIIIIIIIIIIIIIIIIIIIIIIIIIIIIIII
@ read 237
GACCGAACCCGGCACCGCCTCGTGGGGCGCCGCCGCCGGCCACTGATCGG
+position: 2290 
IIIIIIIIIIIIIIIIIIIIIIIIIIIIIIIIIIIIIIIIIIIIIIIIII
@ read 238
TCGCGGCCCTCCCCCGCCCCACCCGCGCGCGCCGCTCGCTCCCTCCCCAC
+position: 10910 
IIIIIIIIIIIIIIIIIIIIIIIIIIIIIIIIIIIIIIIIIIIIIIIIII
@ read 239
TGGCGAGTCCCCGTGGCCAGTCGGAGAGCGCTCCCTGAGCCGGTGCGGCC
+position: 42037 
IIIIIIIIIIIIIIIIIIIIIIIIIIIIIIIIIIIIIIIIIIIIIIIIII
@ read 240
CCCAGCTCCACCGCGGGCCGAGGCCGGTGGAGGCGCGGGCGCGCGAAGGG
+position: -28677 
IIIIIIIIIIIIIIIIIIIIIIIIIIIIIIIIIIIIIIIIIIIIIIIIII
@ read 241
CTGTATGTATGTATGTTGTATGTATGTATGTATGTATGTGTGTATTTATT
+position: -18125 
IIIIIIIIIIIIIIIIIIIIIIIIIIIIIIIIIIIIIIIIIIIIIIIIII
@ read 242
GGAGAAGAGAGGAGAGAGAGAGAGAGACGGGGAGAGAGGGGGGAGAGGGG
+position: 23239 
IIIIIIIIIIIIIIIIIIIIIIIIIIIIIIIIIIIIIIIIIIIIIIIIII
@ read 243
CCAAAAGTGGCCCACTAGGCACTCGCATTCCACGCCCGGCTCCACGCCAG
+position: -32653 
IIIIIIIIIIIIIIIIIIIIIIIIIIIIIIIIIIIIIIIIIIIIIIIIII
@ read 244
CGCGCCCTCCCGAGGGAGGACGCGGGGCCGGGGGGCGGAGACGGGGGAGG
+position: -33679 
IIIIIIIIIIIIIIIIIIIIIIIIIIIIIIIIIIIIIIIIIIIIIIIIII
@ read 245
CAGGCAGGCAGGCAGGCAGAAAGACAACAGCTGTATTATGTTCTTCTCAG
+position: 35879 
IIIIIIIIIIIIIIIIIIIIIIIIIIIIIIIIIIIIIIIIIIIIIIIIII
@ read 246
ACGAAATGGAGTCAGGCGCCGTGGGGCAGGCACCTGTAACCCCAGCTACT
+position: 24088 
IIIIIIIIIIIIIIIIIIIIIIIIIIIIIIIIIIIIIIIIIIIIIIIIII
@ read 247
CTCTCTCTCTCTCTCTCTCTCTCTGTTTGTCTTTCTCCCTCCCTGTCTGT
+position: 26952 
IIIIIIIIIIIIIIIIIIIIIIIIIIIIIIIIIIIIIIIIIIIIIIIIII
@ read 248
TCCCGGAGACGGACCCTATTGACAAAACTGCACTGGTATGAGACACCGTC
+position: -8270 
IIIIIIIIIIIIIIIIIIIIIIIIIIIIIIIIIIIIIIIIIIIIIIIIII
@ read 249
CGTATCCTATTGTATTGTATCCTATCGTATCCTATCGCATCCTATCGTAT
+position: -4704 
IIIIIIIIIIIIIIIIIIIIIIIIIIIIIIIIIIIIIIIIIIIIIIIIII
@ read 250
GAGACAGGCAGAGAGAGACAGAGAGAAGGAAAGAGAGAGACAGTCAGAGA
+position: -13367 
IIIIIIIIIIIIIIIIIIIIIIIIIIIIIIIIIIIIIIIIIIIIIIIIII
@ read 251
AAGGGAGTAAGACAGAAGACAGACACAGTGAGAGAGACAGGCAGAGAGAG
+position: -13523 
IIIIIIIIIIIIIIIIIIIIIIIIIIIIIIIIIIIIIIIIIIIIIIIIII
@ read 252
CCCCCTGACTCAGGTCAAGGAGGTGGTGGTTGGTTTTACTTCTCTTTCTC
+position: -19060 
IIIIIIIIIIIIIIIIIIIIIIIIIIIIIIIIIIIIIIIIIIIIIIIIII
@ read 253
GCTCTTTCAGTTCTGTCCAAAGACTTCACAGACATGGATAAAAATTCGCC
+position: -8916 
IIIIIIIIIIIIIIIIIIIIIIIIIIIIIIIIIIIIIIIIIIIIIIIIII
@ read 254
CCTATCTTCTGTCTTACTCTCTTTCTCTGCCTGTCTATCTGTCTGTCTCT
+position: 25097 
IIIIIIIIIIIIIIIIIIIIIIIIIIIIIIIIIIIIIIIIIIIIIIIIII
@ read 255
AGAGATAGAGAGAAACAGACAGAAAGAGAAAGAGAGAGAGACAGAGACAG
+position: -15363 
IIIIIIIIIIIIIIIIIIIIIIIIIIIIIIIIIIIIIIIIIIIIIIIIII
@ read 256
TTCTCTCTGTTTCTCTGTCTCTCTCTGTCCGTCTCTGTCTTTTTCTGTCT
+position: 25215 
IIIIIIIIIIIIIIIIIIIIIIIIIIIIIIIIIIIIIIIIIIIIIIIIII
@ read 257
TGTTGTCGTCGTTGCTGTTGTCGTTGTCGTTGTTGTTGTCGTTGTCGTTG
+position: 28605 
IIIIIIIIIIIIIIIIIIIIIIIIIIIIIIIIIIIIIIIIIIIIIIIIII
@ read 258
GCACTCTAGCCGTGGAAACAAGAGTGAAACTCTGTCTCAAAAGGACGAAA
+position: -2231 
IIIIIIIIIIIIIIIIIIIIIIIIIIIIIIIIIIIIIIIIIIIIIIIIII
@ read 259
TCTCCACCGAGCGGCGGTGTAGGAGTGCCCGTCGGGACGAACCGCAACCG
+position: 13517 
IIIIIIIIIIIIIIIIIIIIIIIIIIIIIIIIIIIIIIIIIIIIIIIIII
@ read 260
ACCTCACCCGGCCCGGACACGGACAGGATTGACAGATTGATAGCTCTTTC
+position: 4915 
IIIIIIIIIIIIIIIIIIIIIIIIIIIIIIIIIIIIIIIIIIIIIIIIII
@ read 261
CGTTTGACAGGTGTACCGCCCCAGTCAAACTCCCCACCTGGCACTGTCCC
+position: -30319 
IIIIIIIIIIIIIIIIIIIIIIIIIIIIIIIIIIIIIIIIIIIIIIIIII
@ read 262
CGGTGTGGTGGTGGGGGAGGAGGAAGGCGGGTCCGGAAGGGGAAGGGTGC
+position: 7225 
IIIIIIIIIIIIIIIIIIIIIIIIIIIIIIIIIIIIIIIIIIIIIIIIII
@ read 263
CCCGCTCGCTCCCTCCCGTCCGCCCGTCCGCGGCCCGTCCGTCCGTCCGT
+position: 3507 
IIIIIIIIIIIIIIIIIIIIIIIIIIIIIIIIIIIIIIIIIIIIIIIIII
@ read 264
TCTCTCTCTCTCTCTCTCTCTGCCTCTCTCACTGTGTCTGTCTTCTGTCT
+position: 25550 
IIIIIIIIIIIIIIIIIIIIIIIIIIIIIIIIIIIIIIIIIIIIIIIIII
@ read 265
TTCCTACCCTGAGAAGAACATAATACAGCTGTTGTCTTTCTGCCTGCCTG
+position: -6502 
IIIIIIIIIIIIIIIIIIIIIIIIIIIIIIIIIIIIIIIIIIIIIIIIII
@ read 266
TTCCTTGTTTTCTTGCTTTCTTGCTTGCTTGCTTTCGTGCTTTCTTTCTT
+position: 39965 
IIIIIIIIIIIIIIIIIIIIIIIIIIIIIIIIIIIIIIIIIIIIIIIIII
@ read 267
ACGCTCGCGCAAACCCCCCCCGAGAGGGCAGCACGACGGGCCGGCGGGAC
+position: -41655 
IIIIIIIIIIIIIIIIIIIIIIIIIIIIIIIIIIIIIIIIIIIIIIIIII
@ read 268
TCTCTGTCTTTCTCTCTGTGTCTCTTTCTCTGTCTGTCTGTCTCTTTCTT
+position: 22030 
IIIIIIIIIIIIIIIIIIIIIIIIIIIIIIIIIIIIIIIIIIIIIIIIII
@ read 269
CTATCAATCGTCTTCTTTTTAGTACGGATGTCGTCTCGCTTTATTGTCCA
+position: 16817 
IIIIIIIIIIIIIIIIIIIIIIIIIIIIIIIIIIIIIIIIIIIIIIIIII
@ read 270
CATCTCACGTGTCGAGGTGATCTCGAACTTTTAGGCTCCAGAGATCCTCC
+position: 16925 
IIIIIIIIIIIIIIIIIIIIIIIIIIIIIIIIIIIIIIIIIIIIIIIIII
@ read 271
AGAGTGAGACCCGGTCTCCAGATAAATACGTACATAAATAAATACACACA
+position: 21825 
IIIIIIIIIIIIIIIIIIIIIIIIIIIIIIIIIIIIIIIIIIIIIIIIII
@ read 272
GCAGTAGGTACCATCCCTAAGTATTTTTCACCAAATCCGTGACAATAAAG
+position: 33129 
IIIIIIIIIIIIIIIIIIIIIIIIIIIIIIIIIIIIIIIIIIIIIIIIII
@ read 273
TCCTCCCCCGACTCGGAAGGGGGAGGCGCGGGCCACAGTAGGCGACGAGC
+position: -40790 
IIIIIIIIIIIIIIIIIIIIIIIIIIIIIIIIIIIIIIIIIIIIIIIIII
@ read 274
CTACCTAGGTCATATTGTTATCAACTGAATAAGATAGGAAAAAGTGTGGT
+position: -9741 
IIIIIIIIIIIIIIIIIIIIIIIIIIIIIIIIIIIIIIIIIIIIIIIIII
@ read 275
AGTCTGGGCGAAAGACAGAATGAGGCCCTGCCACAGGCAGGCAGGCAGGC
+position: 35838 
IIIIIIIIIIIIIIIIIIIIIIIIIIIIIIIIIIIIIIIIIIIIIIIIII
@ read 276
GCGGTCCGCCTCTCGCTCGCCGCCCGGACGTCGGGGCCGCCCCGCGGGGC
+position: 3202 
IIIIIIIIIIIIIIIIIIIIIIIIIIIIIIIIIIIIIIIIIIIIIIIIII
@ read 277
CGTCACGCACCGCACGTTCGTGGGGAACCTGGCGCTAAACCATTCGTAGA
+position: 12828 
IIIIIIIIIIIIIIIIIIIIIIIIIIIIIIIIIIIIIIIIIIIIIIIIII
@ read 278
GGCCTTGGCCTCCCAAAGTGAGGGGATGACAGGCTTGAGCCACCGCGCAG
+position: -4206 
IIIIIIIIIIIIIIIIIIIIIIIIIIIIIIIIIIIIIIIIIIIIIIIIII
@ read 279
CCCTCGCATCCAAGCGGGGACCCGGCCTCGACCTCCCGAAATCATACACC
+position: -19560 
IIIIIIIIIIIIIIIIIIIIIIIIIIIIIIIIIIIIIIIIIIIIIIIIII
@ read 280
GGGACGCAGCCTAAGTCCCCCACCCATCGGATCATCTGGAACTTCCGTCC
+position: -5190 
IIIIIIIIIIIIIIIIIIIIIIIIIIIIIIIIIIIIIIIIIIIIIIIIII
@ read 281
TTCCTGCTTGCTTTCTTGCTTGATTGCTTTCGTGCTTTCTTGCTTTCTTG
+position: 39788 
IIIIIIIIIIIIIIIIIIIIIIIIIIIIIIIIIIIIIIIIIIIIIIIIII
@ read 282
GGGGCAGGGCCCTACCCGGCACGGGGGTGTCTGACAGACTGACAGAGAAA
+position: -19697 
IIIIIIIIIIIIIIIIIIIIIIIIIIIIIIIIIIIIIIIIIIIIIIIIII
@ read 283
CTTCTCTGCCTGTCCATCTGTCTGTCTGTCTCTCTCTCTCTCTCCCTACC
+position: 25372 
IIIIIIIIIIIIIIIIIIIIIIIIIIIIIIIIIIIIIIIIIIIIIIIIII
@ read 284
ACGGAGAGAGAGAAACAGAAAGAGAGAGAGAGACAGAGACAGAGAGAAAC
+position: -13426 
IIIIIIIIIIIIIIIIIIIIIIIIIIIIIIIIIIIIIIIIIIIIIIIIII
@ read 285
AAAAAAAATTAATTAAGTGCTGTATTCTGTTATTTTTGCTTCCTACCCTG
+position: -6463 
IIIIIIIIIIIIIIIIIIIIIIIIIIIIIIIIIIIIIIIIIIIIIIIIII
@ read 286
TTCTTTCTTCCTCTCCTTCGTGTTTTTCTTCCTTCCTTTCTTCCTTTCTC
+position: 40775 
IIIIIIIIIIIIIIIIIIIIIIIIIIIIIIIIIIIIIIIIIIIIIIIIII
@ read 287
TCAGCCCCACCGCGAGTTTGCGTCCGCGGGACCTTTAAGAGGGAGTCACT
+position: 13793 
IIIIIIIIIIIIIIIIIIIIIIIIIIIIIIIIIIIIIIIIIIIIIIIIII
@ read 288
CGCAGGCTGAGTAAAACGCGCCCCACCCTCCACCCGTTGGCTGACGAAAC
+position: 18582 
IIIIIIIIIIIIIIIIIIIIIIIIIIIIIIIIIIIIIIIIIIIIIIIIII
@ read 289
CCGCGGCGCGCGCCCAGCCCCGCTTCGCGCCCCAGCCCGACCGACCCAGC
+position: -31571 
IIIIIIIIIIIIIIIIIIIIIIIIIIIIIIIIIIIIIIIIIIIIIIIIII
@ read 290
GATTATTTCTTGAGCACGCCCTTCCTCCCCCTCTCTCTGTCTCTCTGTCT
+position: 28713 
IIIIIIIIIIIIIIIIIIIIIIIIIIIIIIIIIIIIIIIIIIIIIIIIII
@ read 291
ACAGGGAGAGAGAGAGACAGACAGACAGACGGACAGGCAGAGAAGGAGAG
+position: -17477 
IIIIIIIIIIIIIIIIIIIIIIIIIIIIIIIIIIIIIIIIIIIIIIIIII
@ read 292
GAGAGAGACAGGCAGACAGCCAGAGAAAGAGAGTAAGACAGAAGATAGGC
+position: -15964 
IIIIIIIIIIIIIIIIIIIIIIIIIIIIIIIIIIIIIIIIIIIIIIIIII
@ read 293
ACACACACACACATACCTACCTACGGAAAACATGAGAAACAACATAAAAG
+position: -25869 
IIIIIIIIIIIIIIIIIIIIIIIIIIIIIIIIIIIIIIIIIIIIIIIIII
@ read 294
TCTAGATAGTCAAGTTCGACCGTCTTCTCAGCGCTCCGCCAGGGCCGTGG
+position: -36966 
IIIIIIIIIIIIIIIIIIIIIIIIIIIIIIIIIIIIIIIIIIIIIIIIII
@ read 295
CAGGGAGGGAGAAAGACAAACAGAGAGAGAGAGAGAGAGAGAGAGAGAGA
+position: -15442 
IIIIIIIIIIIIIIIIIIIIIIIIIIIIIIIIIIIIIIIIIIIIIIIIII
@ read 296
CGGGGGACCGGCCGCGGCTGCGGCGGCGGCGGTGGTGGGGGGAGCCGCGG
+position: 2467 
IIIIIIIIIIIIIIIIIIIIIIIIIIIIIIIIIIIIIIIIIIIIIIIIII
@ read 297
GAGAGAGAGAGAGAGAGAGAGAGAGAGAGAAAGAAGGGCGTGTCGTTGGT
+position: 5729 
IIIIIIIIIIIIIIIIIIIIIIIIIIIIIIIIIIIIIIIIIIIIIIIIII
@ read 298
CACGACCGGTCGGAGGCAGAACGGCAGCCCCTCGGCGGCCGGCCGGCGCA
+position: -41287 
IIIIIIIIIIIIIIIIIIIIIIIIIIIIIIIIIIIIIIIIIIIIIIIIII
@ read 299
CGGAGTGGCGGAGATGGGCGCCGCGAGGCGTCCAGTGCGGTAACGCGACC
+position: 10460 
IIIIIIIIIIIIIIIIIIIIIIIIIIIIIIIIIIIIIIIIIIIIIIIIII
@ read 300
CCCGCCCCCGGCGCCCCCTCCTCCGGTCGCCGCCGCGGTGTCCGCGCGTG
+position: 868 
IIIIIIIIIIIIIIIIIIIIIIIIIIIIIIIIIIIIIIIIIIIIIIIIII
@ read 301
CGTGTTTTTCCTTTCTCGTATGTCTTTCTTTTCAGGTGAAGTAGAAATCC
+position: 28426 
IIIIIIIIIIIIIIIIIIIIIIIIIIIIIIIIIIIIIIIIIIIIIIIIII
@ read 302
CGTCACCCGTGGTCACCATGGTAGGCACGGCGACTACCATCGAAAGTTGA
+position: -38373 
IIIIIIIIIIIIIIIIIIIIIIIIIIIIIIIIIIIIIIIIIIIIIIIIII
@ read 303
CCGGCCCGTGCCCCTCCCTCCGGTCGTCCCGCTCCGGCGGGGCGGCGCGG
+position: 7745 
IIIIIIIIIIIIIIIIIIIIIIIIIIIIIIIIIIIIIIIIIIIIIIIIII
@ read 304
AGAGAGAGAGAGAGAGAAGACAGACAGAGAAAGAGAGAGACAGAGACAGA
+position: -13629 
IIIIIIIIIIIIIIIIIIIIIIIIIIIIIIIIIIIIIIIIIIIIIIIIII
@ read 305
TCTGTCTCTGTCTCTCTCTCTCTCTGTCTCTCCCTCTCTGTGTGTATCTT
+position: 24854 
IIIIIIIIIIIIIIIIIIIIIIIIIIIIIIIIIIIIIIIIIIIIIIIIII
@ read 306
CGCGGTGCCGCCGGCGGCGGTGAGGCCCCGCGCGTGTGTCCCGGCTGCGG
+position: 2553 
IIIIIIIIIIIIIIIIIIIIIIIIIIIIIIIIIIIIIIIIIIIIIIIIII
@ read 307
GAGAGAGAGAGAGAGAGAGAGAGAGAGAAAGAGAAAGAAAGAAACGAGCG
+position: -27589 
IIIIIIIIIIIIIIIIIIIIIIIIIIIIIIIIIIIIIIIIIIIIIIIIII
@ read 308
TTGTTTTAATTAAACAGTCGGATTCCCCTGGTCCGCACCAGTTCTAAGTC
+position: -30874 
IIIIIIIIIIIIIIIIIIIIIIIIIIIIIIIIIIIIIIIIIIIIIIIIII
@ read 309
TTTGGCGCCTAGACTCTTCTACTTGGGCTTTGGGAAGGGTCAGTTTAATT
+position: 27878 
IIIIIIIIIIIIIIIIIIIIIIIIIIIIIIIIIIIIIIIIIIIIIIIIII
@ read 310
CTATTTTCAGTAGAGACGGGGTTTCTCCACGTTGGCCACGCTGGTCTCGA
+position: 21261 
IIIIIIIIIIIIIIIIIIIIIIIIIIIIIIIIIIIIIIIIIIIIIIIIII
@ read 311
GGGCCACAGTAGGCGACGAGCCGCACTCGGCCACCACCGCGGTGGCCGGC
+position: -40819 
IIIIIIIIIIIIIIIIIIIIIIIIIIIIIIIIIIIIIIIIIIIIIIIIII
@ read 312
AAGAGAAAGAGACAGACAGAGATGGACAGAGAGACAGAGACAGAGAGAGA
+position: -15874 
IIIIIIIIIIIIIIIIIIIIIIIIIIIIIIIIIIIIIIIIIIIIIIIIII
@ read 313
GCGGGGGTGGGCGCCGGGAGGGGGGAGAGCGCGGCGACGGGTCTCGCTCC
+position: -33511 
IIIIIIIIIIIIIIIIIIIIIIIIIIIIIIIIIIIIIIIIIIIIIIIIII
@ read 314
ATTCAAAGTACTCCTTGAATACAGACTCCCCAGTGTCTTCTATCGATTCA
+position: -8059 
IIIIIIIIIIIIIIIIIIIIIIIIIIIIIIIIIIIIIIIIIIIIIIIIII
@ read 315
AGAGAGAGAGAGAGAGAGAGAGAGAGAGAAAGAGAAGTAAAACCAACCAC
+position: 23304 
IIIIIIIIIIIIIIIIIIIIIIIIIIIIIIIIIIIIIIIIIIIIIIIIII
@ read 316
TCTTTCTTTCTTTCTTTCTTTCTTTCTTTCTTTCTTTCGCTTGTCTTCTT
+position: 13933 
IIIIIIIIIIIIIIIIIIIIIIIIIIIIIIIIIIIIIIIIIIIIIIIIII
@ read 317
GCGTGCCACAGTGCCCGTCGGGACGAGCCGGACCCGCCGCGTCCCCGTCT
+position: 14332 
IIIIIIIIIIIIIIIIIIIIIIIIIIIIIIIIIIIIIIIIIIIIIIIIII
@ read 318
GACAGAGTGAGAGAGACAGGCAGAGAGAGACAGAGAGAAGGAAAGAGAGA
+position: -13355 
IIIIIIIIIIIIIIIIIIIIIIIIIIIIIIIIIIIIIIIIIIIIIIIIII
@ read 319
GACGCCACGCGGGGAGGACGGGCTCTCCCCGACGCCGACGCCCGGGACGG
+position: -39599 
IIIIIIIIIIIIIIIIIIIIIIIIIIIIIIIIIIIIIIIIIIIIIIIIII
@ read 320
CCCGGATGGTCTCGATCTCTTGACCTCGTGACCCGCCCGCCTCGGCCTCC
+position: 32473 
IIIIIIIIIIIIIIIIIIIIIIIIIIIIIIIIIIIIIIIIIIIIIIIIII
@ read 321
CCTCGTTCTGCCCATGCAAGAACTGTCATCTGTAAGTTCCCACTTCTAGA
+position: -21726 
IIIIIIIIIIIIIIIIIIIIIIIIIIIIIIIIIIIIIIIIIIIIIIIIII
@ read 322
CGTGACCCCCTCCGTCCGCGAGTCGGCTCTCCGCCCGCTCCCGTGCCGAG
+position: 1742 
IIIIIIIIIIIIIIIIIIIIIIIIIIIIIIIIIIIIIIIIIIIIIIIIII
@ read 323
TGTCTCTTTCTTTCTCTCTGTCTCTGTCTCTGTCTTTGTCTCTCTCTCTC
+position: 22068 
IIIIIIIIIIIIIIIIIIIIIIIIIIIIIIIIIIIIIIIIIIIIIIIIII
@ read 324
CGGGACACGGCGAGACGCCGCTGAGTCTCACGCCCGCGGGCGCAGGCGGT
+position: -28937 
IIIIIIIIIIIIIIIIIIIIIIIIIIIIIIIIIIIIIIIIIIIIIIIIII
@ read 325
TCGACCCGGGACACGGCGAGACAGCGGCTAAGTCTCAAGAGCCGAGAAGG
+position: -27416 
IIIIIIIIIIIIIIIIIIIIIIIIIIIIIIIIIIIIIIIIIIIIIIIIII
@ read 326
CCCCCCACGCCTCCTCCCCTCCTCCCGCCCACGCCCCGCTCCCCGCCCCC
+position: 10121 
IIIIIIIIIIIIIIIIIIIIIIIIIIIIIIIIIIIIIIIIIIIIIIIIII
@ read 327
CTCCCCGTCTGTCTCTCTCTCACTCCCTCCCTGTCTGTTTCTCTCTCTCT
+position: 24567 
IIIIIIIIIIIIIIIIIIIIIIIIIIIIIIIIIIIIIIIIIIIIIIIIII
@ read 328
TGCCGTCAGCCAGTACTGCCTCCTCCTTTTTCGCTTTTAGGTTTTGCTTG
+position: 14645 
IIIIIIIIIIIIIIIIIIIIIIIIIIIIIIIIIIIIIIIIIIIIIIIIII
@ read 329
TCGGCCGCCCCGCTTCTTCGGTTCCCGCCTCCTCCCCGTTCACGCCGGGG
+position: 13108 
IIIIIIIIIIIIIIIIIIIIIIIIIIIIIIIIIIIIIIIIIIIIIIIIII
@ read 330
CGCCCGCCGCCTTCGCTTCGCGGGTGCGGGCCGGCGGGGTCCTCTGACGC
+position: 609 
IIIIIIIIIIIIIIIIIIIIIIIIIIIIIIIIIIIIIIIIIIIIIIIIII
@ read 331
AGAAAGAAAGAAAAAGAAAAGAAAGAAAGAAAAGAAAGCAAGAAAGAAAG
+position: -2385 
IIIIIIIIIIIIIIIIIIIIIIIIIIIIIIIIIIIIIIIIIIIIIIIIII
@ read 332
GGGGCGGGGCGCGGCGAACCGGACGCCCCAACCACCCGCCCCCCACGCGA
+position: -38963 
IIIIIIIIIIIIIIIIIIIIIIIIIIIIIIIIIIIIIIIIIIIIIIIIII
@ read 333
GTCTGTCTCTTTCTCTGTCTGTCTGCCTCTCTCTTTCTTTTTCTGTGTCT
+position: 22290 
IIIIIIIIIIIIIIIIIIIIIIIIIIIIIIIIIIIIIIIIIIIIIIIIII
@ read 334
GGCCCGAGCCGCCTGGATACCGCAGCTAGGAATAATGGAATAGGACCGCG
+position: 4486 
IIIIIIIIIIIIIIIIIIIIIIIIIIIIIIIIIIIIIIIIIIIIIIIIII
@ read 335
CCCCACCGGTCCCGGCCGCCGCCCCCGCGCCCGCTCGCTCCCTCCCGTCC
+position: 3478 
IIIIIIIIIIIIIIIIIIIIIIIIIIIIIIIIIIIIIIIIIIIIIIIIII
@ read 336
ACGTTTATTTTACGTATGAAAAGCGTCGTATTTATGTGTGTAAATGAACC
+position: 40702 
IIIIIIIIIIIIIIIIIIIIIIIIIIIIIIIIIIIIIIIIIIIIIIIIII
@ read 337
TCTCTCTCACTGTGTGTGTCTGTCTTCTGTCTTACTCTCCTTCTCTGCCT
+position: 25998 
IIIIIIIIIIIIIIIIIIIIIIIIIIIIIIIIIIIIIIIIIIIIIIIIII
@ read 338
AAATGCCCCTCGCATCCAAGCGGGGACCCGGCCTCGACCTCCCGAAATCA
+position: -19554 
IIIIIIIIIIIIIIIIIIIIIIIIIIIIIIIIIIIIIIIIIIIIIIIIII
@ read 339
AAACATACAGACAGGGAGAGAGAGAGAGAGAGACCGACAGACAGACAGAG
+position: -13472 
IIIIIIIIIIIIIIIIIIIIIIIIIIIIIIIIIIIIIIIIIIIIIIIIII
@ read 340
TCTACACCTCTCATGTCTCTTCACCGTGCCAGACTAGAGTCAAGCTCAAC
+position: -30564 
IIIIIIIIIIIIIIIIIIIIIIIIIIIIIIIIIIIIIIIIIIIIIIIIII
@ read 341
GAGTAAGACAGAAGATAGGCACAGAAAGAGAGACAGACACAGAGAGAGAC
+position: -15994 
IIIIIIIIIIIIIIIIIIIIIIIIIIIIIIIIIIIIIIIIIIIIIIIIII
@ read 342
TGAACGCAGGCTTCACGTCTGTCATCCCGAGGTCAGGAGTTCGAGACCAG
+position: 23999 
IIIIIIIIIIIIIIIIIIIIIIIIIIIIIIIIIIIIIIIIIIIIIIIIII
@ read 343
CGTTCAAGCGATACATGTGCAAGATTGTGACATAGGTAAACTTGTGACGG
+position: -21538 
IIIIIIIIIIIIIIIIIIIIIIIIIIIIIIIIIIIIIIIIIIIIIIIIII
@ read 344
TTTTCTTCTTTCCTCCCTTCCTCCCTTCCTTCTTTCCTCCCGCCTCAGCC
+position: 19271 
IIIIIIIIIIIIIIIIIIIIIIIIIIIIIIIIIIIIIIIIIIIIIIIIII
@ read 345
GTGTCTCTCTCTCTCTGCCTGTCTGTTTCTCTCTCTCTGCCTCTCTCTCT
+position: 28812 
IIIIIIIIIIIIIIIIIIIIIIIIIIIIIIIIIIIIIIIIIIIIIIIIII
@ read 346
CCCTCCCTCCCTCCCTCCCCTTCCTTGGCGCCTTCTCGGCTCTTGAGACT
+position: 14228 
IIIIIIIIIIIIIIIIIIIIIIIIIIIIIIIIIIIIIIIIIIIIIIIIII
@ read 347
ACCCAAAACACAGAAACCAGTCTTTTAGAAATGGCCTTAGCCCTGGTGTC
+position: 37084 
IIIIIIIIIIIIIIIIIIIIIIIIIIIIIIIIIIIIIIIIIIIIIIIIII
@ read 348
TGTCCCGAGCTCCTGTGGTTTCAGGTGGCCGCGCGTAGAGGAGAGATTTC
+position: -6844 
IIIIIIIIIIIIIIIIIIIIIIIIIIIIIIIIIIIIIIIIIIIIIIIIII
@ read 349
CCTGCCTCTCTGTCTGTCTGTCTCTCTCCCTCCATGTCTCTCTCTCTCTC
+position: 26647 
IIIIIIIIIIIIIIIIIIIIIIIIIIIIIIIIIIIIIIIIIIIIIIIIII
@ read 350
CTCCCTCTTAAAAGTCCCGCGGACGCAAACTCGCGGTGGGGCTGAAAAAA
+position: -27084 
IIIIIIIIIIIIIIIIIIIIIIIIIIIIIIIIIIIIIIIIIIIIIIIIII
@ read 351
ACCTAGGTCATATTGTTATCAACTGAATAAGATAGGAAAAAGTGTGGTCC
+position: -9743 
IIIIIIIIIIIIIIIIIIIIIIIIIIIIIIIIIIIIIIIIIIIIIIIIII
@ read 352
AGAAAGAGAGAGAGACGGAGAGAAACAGACAGGGAGAGGGGGAGAGAGAG
+position: -19916 
IIIIIIIIIIIIIIIIIIIIIIIIIIIIIIIIIIIIIIIIIIIIIIIIII
@ read 353
GCCTATAATCCCAGCTGCTAGGAAGGCTGAGGCAGGAGAATCGCTTGAAC
+position: 37952 
IIIIIIIIIIIIIIIIIIIIIIIIIIIIIIIIIIIIIIIIIIIIIIIIII
@ read 354
ACGCCAGCGAGCCGGGCTTCTTACCCATTTAAAGTTTGAGAATAGGTTGA
+position: -32696 
IIIIIIIIIIIIIIIIIIIIIIIIIIIIIIIIIIIIIIIIIIIIIIIIII
@ read 355
CGGGGAGGACGGGCTCTCCCCGACGCCGACGCCCGGGACGGACGCCTCGG
+position: -39608 
IIIIIIIIIIIIIIIIIIIIIIIIIIIIIIIIIIIIIIIIIIIIIIIIII
@ read 356
CTCTGTCTCTCTCTCTGTGCCTATCTTCTGTCTTACTCTCTTTCTCTGCC
+position: 25078 
IIIIIIIIIIIIIIIIIIIIIIIIIIIIIIIIIIIIIIIIIIIIIIIIII
@ read 357
AACTTCATTTTATGTTATTATCATGATTGATGTTTCGAGACGGAGTCTCG
+position: 38646 
IIIIIIIIIIIIIIIIIIIIIIIIIIIIIIIIIIIIIIIIIIIIIIIIII
@ read 358
TTAAAGGCTGAAATCCCGGCGGCTCAGGCCTGTCGTTTCCAGCACTTTGG
+position: -18691 
IIIIIIIIIIIIIIIIIIIIIIIIIIIIIIIIIIIIIIIIIIIIIIIIII
@ read 359
CGGGGGCTCGCCGCGCTCTACCTTACCTACCTGGTTGATCCTGCCAGTAG
+position: 3629 
IIIIIIIIIIIIIIIIIIIIIIIIIIIIIIIIIIIIIIIIIIIIIIIIII
@ read 360
TAGAAGTGGGAACTTACAGATGACAGTTCTTGCATGGGCAGAACGACAAA
+position: 23055 
IIIIIIIIIIIIIIIIIIIIIIIIIIIIIIIIIIIIIIIIIIIIIIIIII
@ read 361
TCAGGCTGGTCTCCAACTCCCGACCTCCTGTGATGCGCCCACCTCGGCCT
+position: 40369 
IIIIIIIIIIIIIIIIIIIIIIIIIIIIIIIIIIIIIIIIIIIIIIIIII
@ read 362
CTACCTGGTTGATCCTGCCAGTAGCATATGCTTGTCTCAAAGATTAAGCC
+position: 3655 
IIIIIIIIIIIIIIIIIIIIIIIIIIIIIIIIIIIIIIIIIIIIIIIIII
@ read 363
TTTTTCAGAGAGACGGGGTTTCGCCACGTCGGCCAGCCTGGTCTCGAACT
+position: -23649 
IIIIIIIIIIIIIIIIIIIIIIIIIIIIIIIIIIIIIIIIIIIIIIIIII
@ read 364
GCTTGAACCTGGGAGGCGGAGGGTGCGGTGAGCCGAGATCGCGCCATTGC
+position: -3344 
IIIIIIIIIIIIIIIIIIIIIIIIIIIIIIIIIIIIIIIIIIIIIIIIII
@ read 365
GTGCCCGTCGGGACGAGCCGGACCCGCCGCGTCCCCGTCTCGGTCGGCAC
+position: 15057 
IIIIIIIIIIIIIIIIIIIIIIIIIIIIIIIIIIIIIIIIIIIIIIIIII
@ read 366
TCTCTGTCTGTCTGCCTCTCTCTTTCTCTTTCTGTGTCTCTCTGTCTCTC
+position: 25039 
IIIIIIIIIIIIIIIIIIIIIIIIIIIIIIIIIIIIIIIIIIIIIIIIII
@ read 367
GCAAAAGTTTGCTAGAAGACTGAAACTGTTGAGTATAAGGATCTGGTATT
+position: 33002 
IIIIIIIIIIIIIIIIIIIIIIIIIIIIIIIIIIIIIIIIIIIIIIIIII
@ read 368
CGCCCGCCGGCCGGCGTGTGGGAAGGCGTGGGGTGCGGACCCCGGCCCGA
+position: 548 
IIIIIIIIIIIIIIIIIIIIIIIIIIIIIIIIIIIIIIIIIIIIIIIIII
@ read 369
ACAGAGAGAGAAAGAGAGAAACAGACAGAAAGAGAGAGAGAGAGAAACAG
+position: -16299 
IIIIIIIIIIIIIIIIIIIIIIIIIIIIIIIIIIIIIIIIIIIIIIIIII
@ read 370
ACCTCCTGCTTAAAACCCAAAAGGTCAGAAGGATCGTGAGGCCCCGCTTT
+position: -30163 
IIIIIIIIIIIIIIIIIIIIIIIIIIIIIIIIIIIIIIIIIIIIIIIIII
@ read 371
CTGCTGCTGCTGCCTCTGCCTCCACGGTTCAAGCAAACAGCAAGTTTTCT
+position: 15541 
IIIIIIIIIIIIIIIIIIIIIIIIIIIIIIIIIIIIIIIIIIIIIIIIII
@ read 372
AGTAAACGCTTCGGGCCCCGCGGGACACTCAGCTAAGAGCATCGAGGGGG
+position: -37979 
IIIIIIIIIIIIIIIIIIIIIIIIIIIIIIIIIIIIIIIIIIIIIIIIII
@ read 373
AGAAAACAAAACACGAATACTGTCGGACACAGCACTGACTACCCGGGTGA
+position: 20775 
IIIIIIIIIIIIIIIIIIIIIIIIIIIIIIIIIIIIIIIIIIIIIIIIII
@ read 374
GTGGGAGAGCGGTCGCGCCGTGGGAGGGGTGGCCCGGCCCCCCCACGAGG
+position: -33411 
IIIIIIIIIIIIIIIIIIIIIIIIIIIIIIIIIIIIIIIIIIIIIIIIII
@ read 375
TCCGCCACGCGCGGCGGGTCCGCCGGGTCGCGGCTCGGGCCTCGGGAGCT
+position: -578 
IIIIIIIIIIIIIIIIIIIIIIIIIIIIIIIIIIIIIIIIIIIIIIIIII
@ read 376
CGCCCCCGCCCCGGCGACGGGGGGGGTGCCGCGCGCGGGTCGGGGGGCGG
+position: 9040 
IIIIIIIIIIIIIIIIIIIIIIIIIIIIIIIIIIIIIIIIIIIIIIIIII
@ read 377
TTCTCTCTTTTTCGTTGTTTCTTTCCTTCCCGTCTGTCTTTTAAAAAATT
+position: 40985 
IIIIIIIIIIIIIIIIIIIIIIIIIIIIIIIIIIIIIIIIIIIIIIIIII
@ read 378
GGGAAGAGAGAAAAAGAAAAAGAAAGAAAGAAAGAAAGAAAGAAAGAAAG
+position: -23199 
IIIIIIIIIIIIIIIIIIIIIIIIIIIIIIIIIIIIIIIIIIIIIIIIII
@ read 379
TGGAGCGTCGGGCCCATACCCGGCCGTCGCCGGCAGTCGAGAGTGGACGG
+position: 9974 
IIIIIIIIIIIIIIIIIIIIIIIIIIIIIIIIIIIIIIIIIIIIIIIIII
@ read 380
CTGCCACCTTTCGCTGCGGCCCTTACGCTCAGAATGACGTGTCCTCTCTG
+position: 23760 
IIIIIIIIIIIIIIIIIIIIIIIIIIIIIIIIIIIIIIIIIIIIIIIIII
@ read 381
CGTTCCCCCCTCCTCCTCGGCGCGCGGCGGCGGCGGCGGCAGGCGGCGGA
+position: 11379 
IIIIIIIIIIIIIIIIIIIIIIIIIIIIIIIIIIIIIIIIIIIIIIIIII
@ read 382
AAACAGGAAAGCAAGAAAGCACGAAAGCAAGCAAGCAAGCAAGAAAGCAA
+position: -2997 
IIIIIIIIIIIIIIIIIIIIIIIIIIIIIIIIIIIIIIIIIIIIIIIIII
@ read 383
CACAGGACCGTACACGTAAGGAGGAGAAAAATCGTAACGTTCAAAGTCAG
+position: 37004 
IIIIIIIIIIIIIIIIIIIIIIIIIIIIIIIIIIIIIIIIIIIIIIIIII
@ read 384
GGGTGCGGGAATGAGGGTGTGTGTGGGGAGGGGGTGCGGGGTGGGGACGG
+position: 20512 
IIIIIIIIIIIIIIIIIIIIIIIIIIIIIIIIIIIIIIIIIIIIIIIIII
@ read 385
TCCATTCGGAAGCTTGACAGGCGCAGGGCCACCCAGAGGCTGGCTGCGGC
+position: 20292 
IIIIIIIIIIIIIIIIIIIIIIIIIIIIIIIIIIIIIIIIIIIIIIIIII
@ read 386
TGATTTGCTTCTAAATCTGAAGCATTATATTACTGAAACACTTTTTGATT
+position: -10298 
IIIIIIIIIIIIIIIIIIIIIIIIIIIIIIIIIIIIIIIIIIIIIIIIII
@ read 387
CGACAGAGAGACACAGAAAAAGAAAGAGAGAGGCAGACAGACAGAGAAAG
+position: -20091 
IIIIIIIIIIIIIIIIIIIIIIIIIIIIIIIIIIIIIIIIIIIIIIIIII
@ read 388
CAGTCGCGCCGTGCGGCCGCAGCGCCCGCGCAGCCGGTCCGGTCGAGGGC
+position: -39254 
IIIIIIIIIIIIIIIIIIIIIIIIIIIIIIIIIIIIIIIIIIIIIIIIII
@ read 389
CTCTCCCCCTGTCGGCTGTTTCTCTGTCTCTGTCTGTGTCTCTCTTTCTG
+position: 29481 
IIIIIIIIIIIIIIIIIIIIIIIIIIIIIIIIIIIIIIIIIIIIIIIIII
@ read 390
GTTGAACATGGGTCAGTCGGTCCTGAGAGATGGGCGAGCGCCGTTCCGAA
+position: 10344 
IIIIIIIIIIIIIIIIIIIIIIIIIIIIIIIIIIIIIIIIIIIIIIIIII
@ read 391
ACCGAGGCCGGCCGGCGCGCCCGCCCCCGCCCGGGACGGGAGGCAGCGAC
+position: -39393 
IIIIIIIIIIIIIIIIIIIIIIIIIIIIIIIIIIIIIIIIIIIIIIIIII
@ read 392
CGGAGAGAAACAGACAGGGAGAGGGGGAGAGAGAGAGAGAGAGAGAGAGA
+position: -19931 
IIIIIIIIIIIIIIIIIIIIIIIIIIIIIIIIIIIIIIIIIIIIIIIIII
@ read 393
TTCTTGTGTTCTCTTCTTGCTCTTCCTCTGTCTGTCTCTCTCTCTCTCTC
+position: 13981 
IIIIIIIIIIIIIIIIIIIIIIIIIIIIIIIIIIIIIIIIIIIIIIIIII
@ read 394
CTCTCCGGAATCGAACCCTGATTCCCCGTCACCCGTGGTCACCATGGTAG
+position: -38347 
IIIIIIIIIIIIIIIIIIIIIIIIIIIIIIIIIIIIIIIIIIIIIIIIII
@ read 395
CAGGTGTCCGTGTCCGTGTCGCGCGTCGCCTGGGCCGGCGGCGTGGTCGG
+position: 42315 
IIIIIIIIIIIIIIIIIIIIIIIIIIIIIIIIIIIIIIIIIIIIIIIIII
@ read 396
AGGCCTTTCCTGAGCGGTAAGAACAGGTCGCCAGTAAGAACAAGGCTTCT
+position: 34886 
IIIIIIIIIIIIIIIIIIIIIIIIIIIIIIIIIIIIIIIIIIIIIIIIII
@ read 397
CAGCATCAACGCGGTTCCCCTGGGGTCGCCCGGCAAAGGCCAGCCGGGGG
+position: -24381 
IIIIIIIIIIIIIIIIIIIIIIIIIIIIIIIIIIIIIIIIIIIIIIIIII
@ read 398
GGACCGTCCCGCCCCCGTCCCCCGGGTGCCGGGGAGCGGTCCCCGGGCCG
+position: 41958 
IIIIIIIIIIIIIIIIIIIIIIIIIIIIIIIIIIIIIIIIIIIIIIIIII
@ read 399
TGTGTCTGTCTTCTGTCTTACTCTCCTTCTCTGCCTGTCCATCTGTCTGT
+position: 25347 
IIIIIIIIIIIIIIIIIIIIIIIIIIIIIIIIIIIIIIIIIIIIIIIIII
@ read 400
ATTAGAGGTCTTGGGGCCGAAACGATCTCAACCTATTCTCAAACTTTAAA
+position: 9666 
IIIIIIIIIIIIIIIIIIIIIIIIIIIIIIIIIIIIIIIIIIIIIIIIII
@ read 401
GGGGCATATCTCCTTGACCGGTGACTGCCCAGGATACAGTGGGTCACGGC
+position: -23317 
IIIIIIIIIIIIIIIIIIIIIIIIIIIIIIIIIIIIIIIIIIIIIIIIII
@ read 402
CGTCCCGGGCACCCGCGGGACACCGCCGCTTTATCCCCTCCTCTGTCCAC
+position: 30841 
IIIIIIIIIIIIIIIIIIIIIIIIIIIIIIIIIIIIIIIIIIIIIIIIII
@ read 403
ACACGCCGGCCGGCGGGCGGGGAGAGGAGCAGACGAGGGGACCGCGCGGG
+position: -41872 
IIIIIIIIIIIIIIIIIIIIIIIIIIIIIIIIIIIIIIIIIIIIIIIIII
@ read 404
CTCTCTCGGGGCGAACCCATTCCAGGGCGCCCTGCCCTTCACAAAGAAAA
+position: -31839 
IIIIIIIIIIIIIIIIIIIIIIIIIIIIIIIIIIIIIIIIIIIIIIIIII
@ read 405
ATGACAGGCGCGAGCCTACCGCGCCCGGACCCCCCCTTTCCCCTTCCCCC
+position: 36821 
IIIIIIIIIIIIIIIIIIIIIIIIIIIIIIIIIIIIIIIIIIIIIIIIII
@ read 406
CAAAATCAGCTGGGTGTGGTGGCTCCTCCCTGTAATCCCAGCTACTCAGG
+position: -6300 
IIIIIIIIIIIIIIIIIIIIIIIIIIIIIIIIIIIIIIIIIIIIIIIIII
@ read 407
TAGCTGCTGCTTTTTGACAGTGTTCCAGTTTACGGAGTTACTATGAAGAA
+position: -9613 
IIIIIIIIIIIIIIIIIIIIIIIIIIIIIIIIIIIIIIIIIIIIIIIIII
@ read 408
TGTCTGTCTCTCTCCCTCCATGTCTCTCTCTCTCTCTCACTCACTCTCTC
+position: 26661 
IIIIIIIIIIIIIIIIIIIIIIIIIIIIIIIIIIIIIIIIIIIIIIIIII
@ read 409
GGCCTTGCTGGGCTTCCCCACTCGGTGTACGATTTCGGGAGGTCGAGGCC
+position: 27221 
IIIIIIIIIIIIIIIIIIIIIIIIIIIIIIIIIIIIIIIIIIIIIIIIII
@ read 410
CGCCTCGTGGGGCGCCGCCGCCGGCCACTGATCGGCCCGGCGTCCGCGTC
+position: 2305 
IIIIIIIIIIIIIIIIIIIIIIIIIIIIIIIIIIIIIIIIIIIIIIIIII
@ read 411
GGGAGGGCGGATCACCTGAGGTCGGGAGTTCGAAACCAGCCCGATCGACA
+position: -22597 
IIIIIIIIIIIIIIIIIIIIIIIIIIIIIIIIIIIIIIIIIIIIIIIIII
@ read 412
ACTGACTGGCTCAGCGTGTGCCTACCCTACGCCGGCAGGCGCGGGTAACC
+position: 5188 
IIIIIIIIIIIIIIIIIIIIIIIIIIIIIIIIIIIIIIIIIIIIIIIIII
@ read 413
GCTCGGGCCGAGTTCCCGTGGCCGCCGCCTGCGGTCCGGGTTCCTCCCTC
+position: 7052 
IIIIIIIIIIIIIIIIIIIIIIIIIIIIIIIIIIIIIIIIIIIIIIIIII
@ read 414
CTGTCTCTGTCTCTCTCTTTCTCTGTCTGTCTTCTCTCTCTCTCTCTCTC
+position: 28761 
IIIIIIIIIIIIIIIIIIIIIIIIIIIIIIIIIIIIIIIIIIIIIIIIII
@ read 415
GAGAAAGACAGAGACGAACAGAGAGAAACAGACAGAGAGAAGGCCCTAGC
+position: -18005 
IIIIIIIIIIIIIIIIIIIIIIIIIIIIIIIIIIIIIIIIIIIIIIIIII
@ read 416
ACGAGGACCCGGAAATAGTGTTTGATCTGTGTCCCTGCCTAGTCACCTGT
+position: -23990 
IIIIIIIIIIIIIIIIIIIIIIIIIIIIIIIIIIIIIIIIIIIIIIIIII
@ read 417
CCGCGGTGGAAATGCGCCCGGCGGCGGCCGGTCGCCGGTCGGGGGACGGT
+position: -33816 
IIIIIIIIIIIIIIIIIIIIIIIIIIIIIIIIIIIIIIIIIIIIIIIIII
@ read 418
TCGGCCTCTCTAAGCACCGAAGCACGCGCTTCTCACTCTCGTGGAAGGGC
+position: -15236 
IIIIIIIIIIIIIIIIIIIIIIIIIIIIIIIIIIIIIIIIIIIIIIIIII
@ read 419
AAAAGTGGCCCACTAGGCACTCGCATTCCACGCCCGGCTCCACGCCAGCG
+position: -32655 
IIIIIIIIIIIIIIIIIIIIIIIIIIIIIIIIIIIIIIIIIIIIIIIIII
@ read 420
CATCCAGGCCGCATCGCCACGGCACGATCTCAGCTCATCGCGGCCTCGGC
+position: -23512 
IIIIIIIIIIIIIIIIIIIIIIIIIIIIIIIIIIIIIIIIIIIIIIIIII
@ read 421
TCTTCATAGTAACTCCGTAAACTGGAACACTGTCAAAAAGCAGCAGCTAG
+position: 32777 
IIIIIIIIIIIIIIIIIIIIIIIIIIIIIIIIIIIIIIIIIIIIIIIIII
@ read 422
GGCGAATTTTTATCCATGTCTGTGAAGTCTTTGGACAGAACTGAAAGAGC
+position: 33473 
IIIIIIIIIIIIIIIIIIIIIIIIIIIIIIIIIIIIIIIIIIIIIIIIII
@ read 423
AAGACGGTCGAACTTGACTATCTAGAGGAAGTAAAAGTCGTAACAAGGTT
+position: 5447 
IIIIIIIIIIIIIIIIIIIIIIIIIIIIIIIIIIIIIIIIIIIIIIIIII
@ read 424
GGGGAAATAGGAGAAGTACGGACGCCACACGTGACCGAGAGAAAAGTCTG
+position: -19503 
IIIIIIIIIIIIIIIIIIIIIIIIIIIIIIIIIIIIIIIIIIIIIIIIII
@ read 425
GTGTGGGGTTGGGGCAGAGGGGCTGCGTTTTCGGCCTCGGGAAGAGCTTC
+position: 41406 
IIIIIIIIIIIIIIIIIIIIIIIIIIIIIIIIIIIIIIIIIIIIIIIIII
@ read 426
TCAGTTTAATTTTTTCCCCCAAACCGCCCCCCCCCCCCCGCCTCCCAACA
+position: 27917 
IIIIIIIIIIIIIIIIIIIIIIIIIIIIIIIIIIIIIIIIIIIIIIIIII
@ read 427
GGGGAGCCCTCCCGGCCGCCCTGGCCACACGCAGGGGCCGGCCCGTGTCT
+position: -214 
IIIIIIIIIIIIIIIIIIIIIIIIIIIIIIIIIIIIIIIIIIIIIIIIII
@ read 428
ACCCACGGCCCCTTGTGGAACCACTGGCTCTTTGAAAAAAATCCCAGAAG
+position: 30363 
IIIIIIIIIIIIIIIIIIIIIIIIIIIIIIIIIIIIIIIIIIIIIIIIII
@ read 429
CACGGGGGGCGTGCGATCGGCCCGAGGTTATCTAGAGTCACCAAAGCCGC
+position: -38454 
IIIIIIIIIIIIIIIIIIIIIIIIIIIIIIIIIIIIIIIIIIIIIIIIII
@ read 430
GTCAGCAGTAGCTGGCACTATCTTTTTGGCCATCTTTCGGGCAATGTAAC
+position: 31996 
IIIIIIIIIIIIIIIIIIIIIIIIIIIIIIIIIIIIIIIIIIIIIIIIII
@ read 431
GGGGCGTGCGATCGGCCCGAGGTTATCTAGAGTCACCAAAGCCGCCGGCG
+position: -38459 
IIIIIIIIIIIIIIIIIIIIIIIIIIIIIIIIIIIIIIIIIIIIIIIIII
@ read 432
GGTCAGCGGTATCTATTGAGCTGTTTCTCCCTCTCGTGCGTCTCATCTGT
+position: -24075 
IIIIIIIIIIIIIIIIIIIIIIIIIIIIIIIIIIIIIIIIIIIIIIIIII
@ read 433
TAGAGACCGAGTCTCACTCACTCTACAGCCTGGGCCGTAGTGCAGTGGCG
+position: -14849 
IIIIIIIIIIIIIIIIIIIIIIIIIIIIIIIIIIIIIIIIIIIIIIIIII
@ read 434
TTGTGTCACTGTGCTCCAGTCTGGGCGAAAGACAGAATGAGGCCCTGCCA
+position: 35821 
IIIIIIIIIIIIIIIIIIIIIIIIIIIIIIIIIIIIIIIIIIIIIIIIII
@ read 435
CGATTCCCCTTCGCGCGCCCGCGCCTCCACCGGCCTCGGCCCGCGGTGGA
+position: 13706 
IIIIIIIIIIIIIIIIIIIIIIIIIIIIIIIIIIIIIIIIIIIIIIIIII
@ read 436
CACCGGCCCGTCTCGCCCGCCGCGCCGGGGAGGTGGAGCACGAGCGCACG
+position: 9381 
IIIIIIIIIIIIIIIIIIIIIIIIIIIIIIIIIIIIIIIIIIIIIIIIII
@ read 437
TTTGTTTTCTTCCTGAAGCTGTCTCTCCTTCCACCCCTCCTCCCTCAAGC
+position: -21654 
IIIIIIIIIIIIIIIIIIIIIIIIIIIIIIIIIIIIIIIIIIIIIIIIII
@ read 438
GGCCTGCTTTGAACACTCTAATTTTTTCAAAGTAAACGCTTCGGGCCCCG
+position: -37949 
IIIIIIIIIIIIIIIIIIIIIIIIIIIIIIIIIIIIIIIIIIIIIIIIII
@ read 439
CGGGAGCCGGAAGCATTTTCGGCCGGCCCCTCCTACGACCGGGACACACG
+position: -270 
IIIIIIIIIIIIIIIIIIIIIIIIIIIIIIIIIIIIIIIIIIIIIIIIII
@ read 440
GGGGAGGAGAAGGAAAGAAAAGAAAAGAAAAAAAAAGAAAAAGGAAAACA
+position: -25001 
IIIIIIIIIIIIIIIIIIIIIIIIIIIIIIIIIIIIIIIIIIIIIIIIII
@ read 441
TCTGTCTTTCTCTGTCTGTCTGCCTCTCTCTTTCTTTTTCTGCGTCTCTC
+position: 25693 
IIIIIIIIIIIIIIIIIIIIIIIIIIIIIIIIIIIIIIIIIIIIIIIIII
@ read 442
CTCTCTCTCTCTCTCTCTCTCTCTCTCTCTCTCCCCCCCCCTCTCCCCCC
+position: -19113 
IIIIIIIIIIIIIIIIIIIIIIIIIIIIIIIIIIIIIIIIIIIIIIIIII
@ read 443
GAGGCCCAGCCCGTGGACGGTGTGAGGCCGGTAGCGGCCGGCGCGCGCCC
+position: 8141 
IIIIIIIIIIIIIIIIIIIIIIIIIIIIIIIIIIIIIIIIIIIIIIIIII
@ read 444
GGACCACCTGAGGTTGGGAGTGGGAGACCAGCCTGACCAACATGGAAAAA
+position: -3205 
IIIIIIIIIIIIIIIIIIIIIIIIIIIIIIIIIIIIIIIIIIIIIIIIII
@ read 445
CTCAGAAGAAGCCTTGTTCTTACTGGCGACCTGTTCTTACCGCTCAGGAA
+position: -7497 
IIIIIIIIIIIIIIIIIIIIIIIIIIIIIIIIIIIIIIIIIIIIIIIIII
@ read 446
TTCTATCATTTGATTTGCTTCTAAATCTGAAGCATTATATTACTGAAACA
+position: -10288 
IIIIIIIIIIIIIIIIIIIIIIIIIIIIIIIIIIIIIIIIIIIIIIIIII
@ read 447
TTTCTCTTGCCTGCCTCTCTGTCTGTCTGTCTCTCTCCCTCCATGTCTCT
+position: 26638 
IIIIIIIIIIIIIIIIIIIIIIIIIIIIIIIIIIIIIIIIIIIIIIIIII
@ read 448
CTGAGGCAGGAGAATCGCTTGAACCTGGGAGGCGGAGGGTGCGGTGAGCC
+position: -3328 
IIIIIIIIIIIIIIIIIIIIIIIIIIIIIIIIIIIIIIIIIIIIIIIIII
@ read 449
TAAAAGGCAATTGAGATCGCAATCAATCGTTTTCTCTGCACCCCACCCCA
+position: -26210 
IIIIIIIIIIIIIIIIIIIIIIIIIIIIIIIIIIIIIIIIIIIIIIIIII
@ read 450
CCCAGCCAGGGTGAAGCTTTCCTAGGGAGGGAGGCCTGAGCGGGAAGCAG
+position: -14165 
IIIIIIIIIIIIIIIIIIIIIIIIIIIIIIIIIIIIIIIIIIIIIIIIII
@ read 451
GGAAGGCAGGAAAGAAAGAGGGGAAGAGAGAAAAAGAAAAAGAAAGAAAG
+position: -23179 
IIIIIIIIIIIIIIIIIIIIIIIIIIIIIIIIIIIIIIIIIIIIIIIIII
@ read 452
TGCAGAAAGTGGGCCTGAGCCTCGAGGATGGCGGTGCTGCAGGGACCCGT
+position: -7363 
IIIIIIIIIIIIIIIIIIIIIIIIIIIIIIIIIIIIIIIIIIIIIIIIII
@ read 453
CCGCGGTTCGTCGGTCGACCCGTGCGGAGGAGCGAGGAGGAAGGACGCGC
+position: -29078 
IIIIIIIIIIIIIIIIIIIIIIIIIIIIIIIIIIIIIIIIIIIIIIIIII
@ read 454
CGTTTATTTATTTTCTTTTCTTTTGGGGCCGGCCCGCCTGGTCTTCTGTC
+position: 15987 
IIIIIIIIIIIIIIIIIIIIIIIIIIIIIIIIIIIIIIIIIIIIIIIIII
@ read 455
GGCCCTCGGCCCCCACCGAGAACCGCCTCGCGAGCCCCGGGGCCCCGCCA
+position: -40408 
IIIIIIIIIIIIIIIIIIIIIIIIIIIIIIIIIIIIIIIIIIIIIIIIII
@ read 456
AATCCCAGCTACTCAGGAGGCTGAGGCAGGAGAATCGCTTGAACGCGGGA
+position: -6333 
IIIIIIIIIIIIIIIIIIIIIIIIIIIIIIIIIIIIIIIIIIIIIIIIII
@ read 457
TCCGCGGCGGTTGTCGGGCTCCATCTGGCGGCCGCTTTGAGATCGTGCTC
+position: 41521 
IIIIIIIIIIIIIIIIIIIIIIIIIIIIIIIIIIIIIIIIIIIIIIIIII
@ read 458
AATTCTCAATCCTCCTAAGTACCCAACCGGTATTGCAGTGGTGAGAAGCT
+position: 33582 
IIIIIIIIIIIIIIIIIIIIIIIIIIIIIIIIIIIIIIIIIIIIIIIIII
@ read 459
CCCGCGCACGCGCCGCGTCGCGGTGGGGGGGTGGGTGTGCGGAGGGAAGC
+position: -36815 
IIIIIIIIIIIIIIIIIIIIIIIIIIIIIIIIIIIIIIIIIIIIIIIIII
@ read 460
CCGTTGCCCCAGGCTCGGTGAAGTCGGCGAGACCTCCCTCCGTGTCAACG
+position: -14685 
IIIIIIIIIIIIIIIIIIIIIIIIIIIIIIIIIIIIIIIIIIIIIIIIII
@ read 461
AGCGCCCTCCGTCGGTGCGCCGCTGCGTCCGGCGGCCGCCTGCTGGTCGA
+position: -27932 
IIIIIIIIIIIIIIIIIIIIIIIIIIIIIIIIIIIIIIIIIIIIIIIIII
@ read 462
CACGCGCGGGGCCTCACCGCCGCCGGCGGCACCGCGGGGCACCCGGGGCG
+position: -39850 
IIIIIIIIIIIIIIIIIIIIIIIIIIIIIIIIIIIIIIIIIIIIIIIIII
@ read 463
GACAGTAAAGGAGAGAGAGAGAGAGACAGAGAGAGAAAGAGAATAAGACA
+position: -16794 
IIIIIIIIIIIIIIIIIIIIIIIIIIIIIIIIIIIIIIIIIIIIIIIIII
@ read 464
AGCGGTCCCCGGGCCGGGCCGCGGTCCCTCTGCCGCGATCCTTTCTGGCG
+position: 41992 
IIIIIIIIIIIIIIIIIIIIIIIIIIIIIIIIIIIIIIIIIIIIIIIIII
@ read 465
GCAGTGAGCCGAGATTGCGCCATCGCACTCCAGTCTGAGCAACAAGAGCG
+position: 38018 
IIIIIIIIIIIIIIIIIIIIIIIIIIIIIIIIIIIIIIIIIIIIIIIIII
@ read 466
CCGGGAGGCCGATGCGGGAGGATCTCTGGAGCCTAAAAGTTCGAGATCAC
+position: -25448 
IIIIIIIIIIIIIIIIIIIIIIIIIIIIIIIIIIIIIIIIIIIIIIIIII
@ read 467
TCACCTTGGAGACCTGCTGCGGATATGGGTACGGCCCGGCGCGAGATTTA
+position: -31706 
IIIIIIIIIIIIIIIIIIIIIIIIIIIIIIIIIIIIIIIIIIIIIIIIII
@ read 468
CGTTTATGTTGAAGTCGAGGAGCTTATCGGGGAAATAGGAGAAGTACGGA
+position: -19475 
IIIIIIIIIIIIIIIIIIIIIIIIIIIIIIIIIIIIIIIIIIIIIIIIII
@ read 469
AACACAACATTTCGCAAGCAGGCATTTGCATTGCGGGGTAGTACAACTGT
+position: 34809 
IIIIIIIIIIIIIIIIIIIIIIIIIIIIIIIIIIIIIIIIIIIIIIIIII
@ read 470
TTTATAATGCTTTTGATCCCATAAACGGTGGCCGGGGTATACTTTGAAAA
+position: -13734 
IIIIIIIIIIIIIIIIIIIIIIIIIIIIIIIIIIIIIIIIIIIIIIIIII
@ read 471
AAGACGATTGATAGGCAGGCAGGCAGGCAGGCAGGCAGGCAAATGTAGAA
+position: -25608 
IIIIIIIIIIIIIIIIIIIIIIIIIIIIIIIIIIIIIIIIIIIIIIIIII
@ read 472
TGACTCCCTCTTAAAGGTCCCGCGGACGCAAACTCGCGGTGGGGCTGAAA
+position: -28598 
IIIIIIIIIIIIIIIIIIIIIIIIIIIIIIIIIIIIIIIIIIIIIIIIII
@ read 473
CTCAGGCACGGCCGGGCCACCAGGAAAACACGGCCGCGGGATCCCACCGC
+position: -40311 
IIIIIIIIIIIIIIIIIIIIIIIIIIIIIIIIIIIIIIIIIIIIIIIIII
@ read 474
CGCGGCAACGCCTTTCAAAGCCCCATTCGTATGCACAGAGCCTTATTCCC
+position: 20198 
IIIIIIIIIIIIIIIIIIIIIIIIIIIIIIIIIIIIIIIIIIIIIIIIII
@ read 475
CCACCCGTTGGCTGACGAAACCCCTTCTCTACAATTGATGAAAAAGATGA
+position: 18611 
IIIIIIIIIIIIIIIIIIIIIIIIIIIIIIIIIIIIIIIIIIIIIIIIII
@ read 476
AAGAAAGCAAGCAGGAAAGAAACAAAAGAAAGAAAGAAATCGAGAAACAA
+position: -2634 
IIIIIIIIIIIIIIIIIIIIIIIIIIIIIIIIIIIIIIIIIIIIIIIIII
@ read 477
GTGCGGTGGGGTGGGGTGGGGTGGGGTGGGGTGCAGAGAAAACGATTGAT
+position: 16158 
IIIIIIIIIIIIIIIIIIIIIIIIIIIIIIIIIIIIIIIIIIIIIIIIII
@ read 478
GCCACCGCGGTGGTGGCCGAGTGCGGCTCGTCGCCTACTGTGGCCCGCGC
+position: 1574 
IIIIIIIIIIIIIIIIIIIIIIIIIIIIIIIIIIIIIIIIIIIIIIIIII
@ read 479
GTCTTCTGTCTTAGTCTCTCTCTCTCTCTCTCCCTGTCTGTCTGTCTCTC
+position: 29261 
IIIIIIIIIIIIIIIIIIIIIIIIIIIIIIIIIIIIIIIIIIIIIIIIII
@ read 480
ACCACACTTTTTCCTATCTTATTCAGTTGATAACAATATGACCTAGGTAG
+position: 32648 
IIIIIIIIIIIIIIIIIIIIIIIIIIIIIIIIIIIIIIIIIIIIIIIIII
@ read 481
CCAAGGAGTCTAACACGTGCGCGAGTCGGGGGCTCGCACGAAAGCCGCCG
+position: 9251 
IIIIIIIIIIIIIIIIIIIIIIIIIIIIIIIIIIIIIIIIIIIIIIIIII
@ read 482
GAGAGACAGACAGACAGGCAGAGAAAGAGAGTAAGACAGAAGATAGGCAC
+position: -19995 
IIIIIIIIIIIIIIIIIIIIIIIIIIIIIIIIIIIIIIIIIIIIIIIIII
@ read 483
TTAAAATAAATAAATAAAATAAAATAAATAAATGGGCCCTGCGCGGTGGC
+position: 38145 
IIIIIIIIIIIIIIIIIIIIIIIIIIIIIIIIIIIIIIIIIIIIIIIIII
@ read 484
GTACAGTGAAACTGCGAATGGCTCATTAAATCAGTTATGGTTCCTTTGGT
+position: 3730 
IIIIIIIIIIIIIIIIIIIIIIIIIIIIIIIIIIIIIIIIIIIIIIIIII
@ read 485
GCTCGTCGGTGTGGGGTTCGAGGCGGTTTGAGTGAGACGAGACGAGACGC
+position: 930 
IIIIIIIIIIIIIIIIIIIIIIIIIIIIIIIIIIIIIIIIIIIIIIIIII
@ read 486
TAATGGATCATATCTCATTTTGCTGTAGTAGTTACATTGCCCGAAAGATG
+position: -10363 
IIIIIIIIIIIIIIIIIIIIIIIIIIIIIIIIIIIIIIIIIIIIIIIIII
@ read 487
TATCAGCATCTTGAGCCATCTAGCTTCTCACCACTGCAATACCGGTTGGG
+position: -8786 
IIIIIIIIIIIIIIIIIIIIIIIIIIIIIIIIIIIIIIIIIIIIIIIIII
@ read 488
TGGGTCGGTCGGGCTGGGGCGCGAAGCGGGGCTGGGCGCGCGCCGCGGCT
+position: 10820 
IIIIIIIIIIIIIIIIIIIIIIIIIIIIIIIIIIIIIIIIIIIIIIIIII
@ read 489
AAATAAGGCAGACATGTTGCGTTGCGCTTAAAAAAAAAAAAAAAAAAAAG
+position: -10875 
IIIIIIIIIIIIIIIIIIIIIIIIIIIIIIIIIIIIIIIIIIIIIIIIII
@ read 490
GGGCGCACTGGGGACAGTCCGCCCCGCCCCCCGACCCGCGCGCGGCACCC
+position: -33326 
IIIIIIIIIIIIIIIIIIIIIIIIIIIIIIIIIIIIIIIIIIIIIIIIII
@ read 491
CTTTCAAGAGTCTATATGTTTTATAGGCCTTTCCTGAGCGGTAAGAACAG
+position: 34862 
IIIIIIIIIIIIIIIIIIIIIIIIIIIIIIIIIIIIIIIIIIIIIIIIII
@ read 492
TTTACTTTGAAAAAATTAGAGTGTTCAAAGCAGGCCCGAGCCGCCTGGAT
+position: 4454 
IIIIIIIIIIIIIIIIIIIIIIIIIIIIIIIIIIIIIIIIIIIIIIIIII
@ read 493
ACACGCAGGGGCCGGCCCGTGTCTCCAGAGCGGGAGCCGGAAGCATTTTC
+position: -240 
IIIIIIIIIIIIIIIIIIIIIIIIIIIIIIIIIIIIIIIIIIIIIIIIII
@ read 494
GCGGAGGGGGGCCGCCCGCAAGTCGACAACCACTGGAGGCGACAGGCAGG
+position: -41720 
IIIIIIIIIIIIIIIIIIIIIIIIIIIIIIIIIIIIIIIIIIIIIIIIII
@ read 495
CAGGCGGCCGCCGGACGCTGCGGCGCACCGACGCGAGGGCGTCGATTCCG
+position: 15180 
IIIIIIIIIIIIIIIIIIIIIIIIIIIIIIIIIIIIIIIIIIIIIIIIII
@ read 496
GCCACTTTTGGTAAGCAGAACTGGCGCTGCGGGATGAACCGAACGCCGGG
+position: 9775 
IIIIIIIIIIIIIIIIIIIIIIIIIIIIIIIIIIIIIIIIIIIIIIIIII
@ read 497
GGTAAACTTGTGACGGGGGTGTTCAGTGTGCAGATGATTTCATCACCCGG
+position: -19252 
IIIIIIIIIIIIIIIIIIIIIIIIIIIIIIIIIIIIIIIIIIIIIIIIII
@ read 498
CTTCCACCCCTCCTCCCTCAAGCAGACTTCCGCGTCCCCGGTCCCCCTCG
+position: -21681 
IIIIIIIIIIIIIIIIIIIIIIIIIIIIIIIIIIIIIIIIIIIIIIIIII
@ read 499
GGGGGCGGGAACCCCCGGGCGCCTGTGGGGTGGTGTCCGCGCTCGCCCCC
+position: 6374 
IIIIIIIIIIIIIIIIIIIIIIIIIIIIIIIIIIIIIIIIIIIIIIIIII
@ read 500
CGAGCAAATAACAGGGTATGAATGAAGCTAAAAGGCAATTGAGATCGCAA
+position: -26182 
IIIIIIIIIIIIIIIIIIIIIIIIIIIIIIIIIIIIIIIIIIIIIIIIII
@ read 501
GCCGGTCCAAGAATTTCACCTCTAGCGGCGCAATACGAATGCCCCCGGCC
+position: -37806 
IIIIIIIIIIIIIIIIIIIIIIIIIIIIIIIIIIIIIIIIIIIIIIIIII
@ read 502
CGCGCGGCCCTGCCACCTTTCGCTGCGGCCCTTACGCTCAGAATGACGTG
+position: 23751 
IIIIIIIIIIIIIIIIIIIIIIIIIIIIIIIIIIIIIIIIIIIIIIIIII
@ read 503
TTCTTTCTTTCTTTCTTTCTATCTTTCTTTCTTTCTTTCTTTCTTTCTTT
+position: 40093 
IIIIIIIIIIIIIIIIIIIIIIIIIIIIIIIIIIIIIIIIIIIIIIIIII
@ read 504
TGTTTTCTCGATTTCTTTCTTTCTTTTGTTTCTTTCCTGCTTGCTTTCTT
+position: 39603 
IIIIIIIIIIIIIIIIIIIIIIIIIIIIIIIIIIIIIIIIIIIIIIIIII
@ read 505
GCCGCAGGTGCAGATCTTGGTGGTAGTAGCAAATATTCAAACGAGAACTT
+position: 10256 
IIIIIIIIIIIIIIIIIIIIIIIIIIIIIIIIIIIIIIIIIIIIIIIIII
@ read 506
TGCGCCCGGCGGCGGCCGGTCGCCGGTCGGGGGACGGTCCCCCGCCGACC
+position: -33828 
IIIIIIIIIIIIIIIIIIIIIIIIIIIIIIIIIIIIIIIIIIIIIIIIII
@ read 507
AGATGCTCATTTCAACAACCAGACGGCGGATGTGACGGGAGAAGAGTCAA
+position: -24806 
IIIIIIIIIIIIIIIIIIIIIIIIIIIIIIIIIIIIIIIIIIIIIIIIII
@ read 508
CTTGCCTTTTCTTTCTTTCTTTCTTTCTTTATTACTTTCTCTTTTTCTTC
+position: 38939 
IIIIIIIIIIIIIIIIIIIIIIIIIIIIIIIIIIIIIIIIIIIIIIIIII
@ read 509
GAGAGACGGAGAGAGAGTGAGTGAGAGAGAGAGAGAGAGACATGGAGGGA
+position: -15632 
IIIIIIIIIIIIIIIIIIIIIIIIIIIIIIIIIIIIIIIIIIIIIIIIII
@ read 510
CTCTCTCTCTTTCTGGGTGTTTCTCTCTGTCTCTCTGTCCATCTCTGTCT
+position: 25871 
IIIIIIIIIIIIIIIIIIIIIIIIIIIIIIIIIIIIIIIIIIIIIIIIII
@ read 511
TCAATTGTAGAGAAGGGGTTTCGTCAGCCAACGGGTGGAGGGTGGGGCGC
+position: -23790 
IIIIIIIIIIIIIIIIIIIIIIIIIIIIIIIIIIIIIIIIIIIIIIIIII
@ read 512
CATCGTTCTATTTTTAGTAGAGACGGGGTTTCTCCACGTTGGCCACGCTG
+position: 23605 
IIIIIIIIIIIIIIIIIIIIIIIIIIIIIIIIIIIIIIIIIIIIIIIIII
@ read 513
GAGACAGAGAGAGAGAGAGAGAGAGAGAGAAGAGAGAGAGGGCGAGAGCG
+position: -28345 
IIIIIIIIIIIIIIIIIIIIIIIIIIIIIIIIIIIIIIIIIIIIIIIIII
@ read 514
GCGGGGAAGAGGGCACAGACGGGCGAGGGCCGGGGACCGCGAGGGCAAGG
+position: -40221 
IIIIIIIIIIIIIIIIIIIIIIIIIIIIIIIIIIIIIIIIIIIIIIIIII
@ read 515
GCTGGCGGAGAAGCGGGGACAAGGGGGAGAGGGAAGGAGGCCCTCGGGAG
+position: -24615 
IIIIIIIIIIIIIIIIIIIIIIIIIIIIIIIIIIIIIIIIIIIIIIIIII
@ read 516
CTCCCTGAGCCGGTGCGGCCCGAGAGGTCGCGCTGGCCGGCCTTCGGTCC
+position: 42067 
IIIIIIIIIIIIIIIIIIIIIIIIIIIIIIIIIIIIIIIIIIIIIIIIII
@ read 517
GTCTCTCTGTCTGTCTCTGTCTCTCTCTCTGTCTCTCTCTCTCTGTGGGG
+position: 29576 
IIIIIIIIIIIIIIIIIIIIIIIIIIIIIIIIIIIIIIIIIIIIIIIIII
@ read 518
ATGAATTAATTAATTTCCGTATTTATTTAGAGACCGAGTCTCACTCACTC
+position: -14822 
IIIIIIIIIIIIIIIIIIIIIIIIIIIIIIIIIIIIIIIIIIIIIIIIII
@ read 519
ATTTCTAAGAAATGGTACTGTACACTGAACGCAGTGGCTCACGTCTGTCA
+position: 21571 
IIIIIIIIIIIIIIIIIIIIIIIIIIIIIIIIIIIIIIIIIIIIIIIIII
@ read 520
ATCCAAGCGGGGACCCGGCCTCGACCTCCCGAAATCGTACACCGAGTGGG
+position: -15152 
IIIIIIIIIIIIIIIIIIIIIIIIIIIIIIIIIIIIIIIIIIIIIIIIII
@ read 521
AGAGAATGCTGAGAGTCTCTCGCCGACTCTCTCTTGACTTGAGTTCTTCG
+position: 35609 
IIIIIIIIIIIIIIIIIIIIIIIIIIIIIIIIIIIIIIIIIIIIIIIIII
@ read 522
TGCTTGCTTTCTTGCTTGATTGCTTTCGTGCTTTCTTGCTTTCTTGTTTT
+position: 39792 
IIIIIIIIIIIIIIIIIIIIIIIIIIIIIIIIIIIIIIIIIIIIIIIIII
@ read 523
ACAACGACAACGACAACAGCAACGACGACAACAACAACAACAACAACAGC
+position: -13801 
IIIIIIIIIIIIIIIIIIIIIIIIIIIIIIIIIIIIIIIIIIIIIIIIII
@ read 524
TTGTCTCTCTTTTCTCCATTTTCTTCCTCCCTCCCTCCCTCCCTCCCTGC
+position: 41078 
IIIIIIIIIIIIIIIIIIIIIIIIIIIIIIIIIIIIIIIIIIIIIIIIII
@ read 525
GAACCTCCAGCGTGTGTGCGTGGGTTGCGTGGTGGGGTGGGGCCGGCTGT
+position: -11500 
IIIIIIIIIIIIIIIIIIIIIIIIIIIIIIIIIIIIIIIIIIIIIIIIII
@ read 526
ACCCGGGTGATGAAATCATCTGCACACTGAACACCCCCGTCACAAGTTTA
+position: 20815 
IIIIIIIIIIIIIIIIIIIIIIIIIIIIIIIIIIIIIIIIIIIIIIIIII
@ read 527
GGGCGGGGGCCCGGCCGGTGCGCGCGTGCGCGCAACCCCACCAGGCCCCC
+position: -41183 
IIIIIIIIIIIIIIIIIIIIIIIIIIIIIIIIIIIIIIIIIIIIIIIIII
@ read 528
CTGTTTCTCTCTCTCTCTCTTTCTGTCTGTTTCTGTCTCTCTCTGTCTGC
+position: 24601 
IIIIIIIIIIIIIIIIIIIIIIIIIIIIIIIIIIIIIIIIIIIIIIIIII
@ read 529
GGGGCGCCGGGGGCCTCCCACTTATTCTACACCTCTCATGTCTCTTCACC
+position: -30539 
IIIIIIIIIIIIIIIIIIIIIIIIIIIIIIIIIIIIIIIIIIIIIIIIII
@ read 530
GGCGCGGAGCGGCGCGGCGGAGGCGACGGGAATCCGGCCGGCCCCGAAGA
+position: -36432 
IIIIIIIIIIIIIIIIIIIIIIIIIIIIIIIIIIIIIIIIIIIIIIIIII
@ read 531
TAGGGCGTGAGTTGTCTTCACTGAAGAACTGGACAAAGCATTAGCTTGTT
+position: -9091 
IIIIIIIIIIIIIIIIIIIIIIIIIIIIIIIIIIIIIIIIIIIIIIIIII
@ read 532
TCTGTCTGTCTGTCTCTCTCCCTCCATGTCTCTCTCTCTCTCTCACTCAC
+position: 26655 
IIIIIIIIIIIIIIIIIIIIIIIIIIIIIIIIIIIIIIIIIIIIIIIIII
@ read 533
GCTCCGCCGTCCCCCTCTTCGGGGGACGCGCGCGTGGCCCCGAGAGAACC
+position: -33246 
IIIIIIIIIIIIIIIIIIIIIIIIIIIIIIIIIIIIIIIIIIIIIIIIII
@ read 534
GGGAGAGAAGACGGAGGCACACCGGGGTGGCTCTGGAAGGTTTCCAAGCA
+position: -14419 
IIIIIIIIIIIIIIIIIIIIIIIIIIIIIIIIIIIIIIIIIIIIIIIIII
@ read 535
CTCGGAGGCCCGCCCTCCCTGGTTGCCCAGACAACCCCGGGAGACAGACC
+position: 38692 
IIIIIIIIIIIIIIIIIIIIIIIIIIIIIIIIIIIIIIIIIIIIIIIIII
@ read 536
GCTGCCGTTTTTTCCTGTTGTGAACTAGCGCTTTTGTGACTCTGTAGGCG
+position: 28517 
IIIIIIIIIIIIIIIIIIIIIIIIIIIIIIIIIIIIIIIIIIIIIIIIII
@ read 537
GGAGTTATTGCTCCTTTATTAGTTTTACTTTTGGTTCTTCTGTTTGGGAT
+position: 33845 
IIIIIIIIIIIIIIIIIIIIIIIIIIIIIIIIIIIIIIIIIIIIIIIIII
@ read 538
CGGGGGTGGGCGCCGGGAGGGGGGAGAGCGCGGCGACGGGTCTCGCTCCC
+position: -33512 
IIIIIIIIIIIIIIIIIIIIIIIIIIIIIIIIIIIIIIIIIIIIIIIIII
@ read 539
CGTCCTTCCGTTCGTCTTCCTCCCTCCCGGCCTCTCCCGCCGACCGCGGC
+position: 13021 
IIIIIIIIIIIIIIIIIIIIIIIIIIIIIIIIIIIIIIIIIIIIIIIIII
@ read 540
ACGCAGAGAGCGCCTTCCAGTGATCTCATTGACTGATTTAGAGACGGCAT
+position: 19394 
IIIIIIIIIIIIIIIIIIIIIIIIIIIIIIIIIIIIIIIIIIIIIIIIII
@ read 541
AGGCACTGTATTGCTACTGGGCTAGGGCCTTCTCTCTGTCTGTTTCTCTC
+position: 21974 
IIIIIIIIIIIIIIIIIIIIIIIIIIIIIIIIIIIIIIIIIIIIIIIIII
@ read 542
GCCTAGTCACCTGTCTTGTGTGTCGATGACTGAGGATTCCACAAATGAAG
+position: -24026 
IIIIIIIIIIIIIIIIIIIIIIIIIIIIIIIIIIIIIIIIIIIIIIIIII
@ read 543
GTACTCGCTAATTTTTCTGGTTAGATAGCTCTTTATTGTCACGGATTTGG
+position: -9230 
IIIIIIIIIIIIIIIIIIIIIIIIIIIIIIIIIIIIIIIIIIIIIIIIII
@ read 544
GACAGAGACAGACAGAGAGACAGAGAGAAAGAGACAGAGAGAGAAAGACA
+position: -12842 
IIIIIIIIIIIIIIIIIIIIIIIIIIIIIIIIIIIIIIIIIIIIIIIIII
@ read 545
GATTTCCTAGGCAACAAGGGAGGGAGGAACTTGGAGGTGGGGGCGGGGGC
+position: -4889 
IIIIIIIIIIIIIIIIIIIIIIIIIIIIIIIIIIIIIIIIIIIIIIIIII
@ read 546
CTCTCTCTTTCTTTCTGTCGTCTGTCTCTGTCTCTGTCTCTGTCTCTCTC
+position: 25271 
IIIIIIIIIIIIIIIIIIIIIIIIIIIIIIIIIIIIIIIIIIIIIIIIII
@ read 547
AATTAGTGACGCGCATGAATGGATGAACGAGATTCCCACTGTCCCTACCT
+position: 11711 
IIIIIIIIIIIIIIIIIIIIIIIIIIIIIIIIIIIIIIIIIIIIIIIIII
@ read 548
AACTGAGTTCTTAAAATAGGACGGAGAACGTAGCTATCGGAAGAGAAGGC
+position: 31919 
IIIIIIIIIIIIIIIIIIIIIIIIIIIIIIIIIIIIIIIIIIIIIIIIII
@ read 549
CTCCCCGCCCCCGGAGCCCCGCGGACGCTACGCCGCGACGAGTAGGAGGG
+position: 10159 
IIIIIIIIIIIIIIIIIIIIIIIIIIIIIIIIIIIIIIIIIIIIIIIIII
@ read 550
CGTGGTGTGAAACCTTCCGACCCCTCTCCGGAGTCCGGTCCCGTTTGCTG
+position: 6446 
IIIIIIIIIIIIIIIIIIIIIIIIIIIIIIIIIIIIIIIIIIIIIIIIII
@ read 551
TCCACCCTGTACGTCAACCCACCCCCAAGAACAGCACGGTCCGGGGTGGT
+position: -24267 
IIIIIIIIIIIIIIIIIIIIIIIIIIIIIIIIIIIIIIIIIIIIIIIIII
@ read 552
CTCTGTGTCTCTCTCTCTCTGCCTGTCTGTTTCTCTCTCTCTGCCTCTCT
+position: 28808 
IIIIIIIIIIIIIIIIIIIIIIIIIIIIIIIIIIIIIIIIIIIIIIIIII
@ read 553
GTTAGGCGATTCCTCGAGGGATCCTACGGCCTCGGCCTCCCAAAGTGTTG
+position: -6654 
IIIIIIIIIIIIIIIIIIIIIIIIIIIIIIIIIIIIIIIIIIIIIIIIII
@ read 554
CTGGGGTCGCCAGTTCGAGACCAGCCTGACCCACATGGAGAAATGCCGTC
+position: -6237 
IIIIIIIIIIIIIIIIIIIIIIIIIIIIIIIIIIIIIIIIIIIIIIIIII
@ read 555
CACCGGCCTCGGCCCGCCGTGGAGCTGGGACCACGCGGAACTCCCTCTCC
+position: 14533 
IIIIIIIIIIIIIIIIIIIIIIIIIIIIIIIIIIIIIIIIIIIIIIIIII
@ read 556
CCGCCGGTGAAATACCACTACTCTGATCGTTTTTTCACTGACCCGGTGAG
+position: 11948 
IIIIIIIIIIIIIIIIIIIIIIIIIIIIIIIIIIIIIIIIIIIIIIIIII
@ read 557
ACTTTGGCATCCTCCGAAAGAGGTTGCTCTTTCAGTTCTGTCCAAAGACT
+position: -8891 
IIIIIIIIIIIIIIIIIIIIIIIIIIIIIIIIIIIIIIIIIIIIIIIIII
@ read 558
GGGCGAGGGGCGGACGTTCGTGGCGAACGGGACCGTCCTTCTCGCTCCGC
+position: 468 
IIIIIIIIIIIIIIIIIIIIIIIIIIIIIIIIIIIIIIIIIIIIIIIIII
@ read 559
AGGGAAGGAGGCCCTCGGGAGGTTTCGGCACCGAAAACCCACTCAGCCAA
+position: -24644 
IIIIIIIIIIIIIIIIIIIIIIIIIIIIIIIIIIIIIIIIIIIIIIIIII
@ read 560
AGAAATCCCCAGTTTTCAGGAAGACGTCTATTTTCCCCAAGACACGTTAG
+position: 28468 
IIIIIIIIIIIIIIIIIIIIIIIIIIIIIIIIIIIIIIIIIIIIIIIIII
@ read 561
TGAGCCACCGCGCCCGGCGTATTGTATTGTATTGTATTGTATTGTATTGT
+position: -4622 
IIIIIIIIIIIIIIIIIIIIIIIIIIIIIIIIIIIIIIIIIIIIIIIIII
@ read 562
TTTCCCACAGACGGGGTCTCATCATTTCTTTGCAACCCTCCTGCCCGGCG
+position: 19906 
IIIIIIIIIIIIIIIIIIIIIIIIIIIIIIIIIIIIIIIIIIIIIIIIII
@ read 563
TGTCTGTCTGCCTGTCTGTTTGTCTCTCTCTCTCTGCCTGTCTCTCTCCC
+position: 29700 
IIIIIIIIIIIIIIIIIIIIIIIIIIIIIIIIIIIIIIIIIIIIIIIIII
@ read 564
GAGGCTGGGGACGCCCTTCCCGGCCCGGTCGCGGTCCGCTCATCCTGGCC
+position: 41859 
IIIIIIIIIIIIIIIIIIIIIIIIIIIIIIIIIIIIIIIIIIIIIIIIII
@ read 565
GCGGGTCTTCCGTACGCCACATGTCCCGCGCCCCGCGGGGCGGGGATTCG
+position: -34338 
IIIIIIIIIIIIIIIIIIIIIIIIIIIIIIIIIIIIIIIIIIIIIIIIII
@ read 566
GTCTCGCTCCCTCGGCCCCGGGATTCGGCGAGTGCTGCTGCCGGGGGGGC
+position: -33551 
IIIIIIIIIIIIIIIIIIIIIIIIIIIIIIIIIIIIIIIIIIIIIIIIII
@ read 567
GAGACAGAAGACCAGGCGGGCCGGCCCCAAAAGAAAAGAAAATAAATAAA
+position: -26400 
IIIIIIIIIIIIIIIIIIIIIIIIIIIIIIIIIIIIIIIIIIIIIIIIII
@ read 568
CTCTCTGTTTTACTCTTTTGTACTCGTGTATAAGTAGGCACATAGGAAAT
+position: -9689 
IIIIIIIIIIIIIIIIIIIIIIIIIIIIIIIIIIIIIIIIIIIIIIIIII
@ read 569
GCGCCGTGGGTTGTCTTCTGACTCTGTCGCGGTCGAGGCAGAGACGCGTT
+position: 41343 
IIIIIIIIIIIIIIIIIIIIIIIIIIIIIIIIIIIIIIIIIIIIIIIIII
@ read 570
GACAGAGAAAGGGAGTAAGACAGAAGACAGACACAGTGAGAGAGACAGGC
+position: -13515 
IIIIIIIIIIIIIIIIIIIIIIIIIIIIIIIIIIIIIIIIIIIIIIIIII
@ read 571
GGGGTGGCACACGCCACACGACGGCCAAGGGAGGGCGACCGAGGCCGGCC
+position: -39356 
IIIIIIIIIIIIIIIIIIIIIIIIIIIIIIIIIIIIIIIIIIIIIIIIII
@ read 572
GTGGTTTTCGATTTTTTCCCAAGTCTGGTTGATCCTTGTGTTGTTATTTT
+position: -10535 
IIIIIIIIIIIIIIIIIIIIIIIIIIIIIIIIIIIIIIIIIIIIIIIIII
@ read 573
ACTTCGGAGGCCTCGGGCCAATGCAGAGGTATCCATTTGACCTCGGTGGG
+position: -11846 
IIIIIIIIIIIIIIIIIIIIIIIIIIIIIIIIIIIIIIIIIIIIIIIIII
@ read 574
GATGCCCGAAGACAACCGATGCCTGCCTGCAAATGTCCGTCAGCAGGGAA
+position: -14764 
IIIIIIIIIIIIIIIIIIIIIIIIIIIIIIIIIIIIIIIIIIIIIIIIII
@ read 575
TTGCTTGCTTGCTTTCGTGCTTTCTTTCTTGCTTTCTTTTCTTTCTTTCT
+position: 39985 
IIIIIIIIIIIIIIIIIIIIIIIIIIIIIIIIIIIIIIIIIIIIIIIIII
@ read 576
TCTCTCTCTCTCTCTCTCTCTCTCTGCCTCTCTCACTGTGTCTGTCTTCT
+position: 25546 
IIIIIIIIIIIIIIIIIIIIIIIIIIIIIIIIIIIIIIIIIIIIIIIIII
@ read 577
AGGGCCGGTCGGCCGCCCCGGGTGCCCCGCGGTGCCGCCGGCGGCGGTGA
+position: 2526 
IIIIIIIIIIIIIIIIIIIIIIIIIIIIIIIIIIIIIIIIIIIIIIIIII
@ read 578
ACCCGGGACACGTGCAGACGCCGGCTAAGTCCGGAGCTCGCGGGCGGCAG
+position: -28782 
IIIIIIIIIIIIIIIIIIIIIIIIIIIIIIIIIIIIIIIIIIIIIIIIII
@ read 579
GATTAATGAAAACATTCTTGGCAAATGCTTTCGCTCTGGTCCGTCTTGCG
+position: -37757 
IIIIIIIIIIIIIIIIIIIIIIIIIIIIIIIIIIIIIIIIIIIIIIIIII
@ read 580
TAGTCAGCGGAGGAAAAGAAACTAACCAGGATTCCCTCAGTAACGGCGAG
+position: 7979 
IIIIIIIIIIIIIIIIIIIIIIIIIIIIIIIIIIIIIIIIIIIIIIIIII
@ read 581
TTCCCGGGCCTGCCGCGGCCCTTCCCCGAGGCGTCCGTCCCGGGCGTCGG
+position: 2756 
IIIIIIIIIIIIIIIIIIIIIIIIIIIIIIIIIIIIIIIIIIIIIIIIII
@ read 582
CCACGCTGGTCTCGAACTCCTGTCCTCAAGCAATCCGCCTGCCTGCCTCG
+position: 16682 
IIIIIIIIIIIIIIIIIIIIIIIIIIIIIIIIIIIIIIIIIIIIIIIIII
@ read 583
AGAGACAGCTTCAGGAAGAAAACAAAACACGAATACTGTCGGACACAGCA
+position: 20759 
IIIIIIIIIIIIIIIIIIIIIIIIIIIIIIIIIIIIIIIIIIIIIIIIII
@ read 584
GCAGAGCGTTTGGCTGGCGTGCTTAAACTCATTCTAAATAGAAATTTGGG
+position: 36899 
IIIIIIIIIIIIIIIIIIIIIIIIIIIIIIIIIIIIIIIIIIIIIIIIII
@ read 585
GCTCGTCCGCTCCGGGCCGGGACGGGGTCCGGGGAGCGTGGTTTGGGAGC
+position: 13160 
IIIIIIIIIIIIIIIIIIIIIIIIIIIIIIIIIIIIIIIIIIIIIIIIII
@ read 586
TCTGTCTCTTTGTCTGTCTGTCTTTGTCTTTCCTTCTCTCTGTCTCTGTC
+position: 29196 
IIIIIIIIIIIIIIIIIIIIIIIIIIIIIIIIIIIIIIIIIIIIIIIIII
@ read 587
ATAAACGTATTAATTATGGAAATATCATTTACATAGTTTTATCACTACGG
+position: -26561 
IIIIIIIIIIIIIIIIIIIIIIIIIIIIIIIIIIIIIIIIIIIIIIIIII
@ read 588
TCCACTAAAAATACGAAATCAGCCAGACGTGGCAGCGCATGCCCGCAATC
+position: -22662 
IIIIIIIIIIIIIIIIIIIIIIIIIIIIIIIIIIIIIIIIIIIIIIIIII
@ read 589
CCTAAGGCGAGCTCAGGGAGGACAGAAACCTCCCGTGGAGCAGAAGGGCA
+position: 12133 
IIIIIIIIIIIIIIIIIIIIIIIIIIIIIIIIIIIIIIIIIIIIIIIIII
@ read 590
ACCGCGGCGTCCCGCGGGTCGCCGCCGGGGACACGCGAACCCCGGCGCCG
+position: -34865 
IIIIIIIIIIIIIIIIIIIIIIIIIIIIIIIIIIIIIIIIIIIIIIIIII
@ read 591
CTCCATCTGGCGGCCGCTTTGAGATCGTGCTCTCGGCTTCCGGAGCTGCG
+position: 41539 
IIIIIIIIIIIIIIIIIIIIIIIIIIIIIIIIIIIIIIIIIIIIIIIIII
@ read 592
AGCCACTCAAATAAGGCAGACATGTTGCGTTGCGCTTAAAAAAAAAAAAA
+position: -10867 
IIIIIIIIIIIIIIIIIIIIIIIIIIIIIIIIIIIIIIIIIIIIIIIIII
@ read 593
GAACGCTCGAGGTGGCCGCGCGCAGGTGTTTCCTCGTACCGCAGGGCCCC
+position: 1263 
IIIIIIIIIIIIIIIIIIIIIIIIIIIIIIIIIIIIIIIIIIIIIIIIII
@ read 594
ATGTATCGCTTGAACGACAAATAAAAGTTAGGGGGGAGAAGAGAGGAGAG
+position: 20885 
IIIIIIIIIIIIIIIIIIIIIIIIIIIIIIIIIIIIIIIIIIIIIIIIII
@ read 595
CCACCCACGCCCCACGCCCCACGTCCCGGGCACCCGCGGGACACCGCCGC
+position: 30820 
IIIIIIIIIIIIIIIIIIIIIIIIIIIIIIIIIIIIIIIIIIIIIIIIII
@ read 596
TGTTTCTCACTGTCTCTCTCTGTCCATCTCTCTCTCTCTCTGTCTGTCTC
+position: 22526 
IIIIIIIIIIIIIIIIIIIIIIIIIIIIIIIIIIIIIIIIIIIIIIIIII
@ read 597
AAGAACGGTCTCGGGCTGTCTGTGACATAAACTAGGACGAGGTCCAAGTG
+position: 34435 
IIIIIIIIIIIIIIIIIIIIIIIIIIIIIIIIIIIIIIIIIIIIIIIIII
@ read 598
TAGCTTGTTTTCGAAATGCTATCAGGGTCAATCCTAGACATTGTAAGGCA
+position: -9132 
IIIIIIIIIIIIIIIIIIIIIIIIIIIIIIIIIIIIIIIIIIIIIIIIII
@ read 599
ATGAATAAAGATCCAATCCTAAAATCTGGGGTGGCTTCTCCCTCGACTGT
+position: 30166 
IIIIIIIIIIIIIIIIIIIIIIIIIIIIIIIIIIIIIIIIIIIIIIIIII
@ read 600
ACTACAGCAAAATGAGATATGATCCATTAAACAACATATTCGCAAATCAA
+position: 32047 
IIIIIIIIIIIIIIIIIIIIIIIIIIIIIIIIIIIIIIIIIIIIIIIIII
@ read 601
GATGAGCCGGCCGTCATGGTGCGCACCTGTAATCCCAGCTACCGAAGAAG
+position: -18830 
IIIIIIIIIIIIIIIIIIIIIIIIIIIIIIIIIIIIIIIIIIIIIIIIII
@ read 602
GAGCCTGCAAGGCGGTGGAGGCGGGGGATCTCAGAGGGCGAGCAAGCGAT
+position: -21968 
IIIIIIIIIIIIIIIIIIIIIIIIIIIIIIIIIIIIIIIIIIIIIIIIII
@ read 603
GCGGGGCACGCGCCCTCCCGCGGCGGGGCGCGTGGAGGGGGGGGCGGCCC
+position: -29695 
IIIIIIIIIIIIIIIIIIIIIIIIIIIIIIIIIIIIIIIIIIIIIIIIII
@ read 604
GTGATCTCGAACTTTTAGGCTCCAGAGATCCTCCCGCATCGGCCTCCCGG
+position: 16941 
IIIIIIIIIIIIIIIIIIIIIIIIIIIIIIIIIIIIIIIIIIIIIIIIII
@ read 605
TCTTTCTTTTTCTTTTTCTCTCTTCCCCTCTTTCTTTCCTGCCTTCCTGC
+position: 19213 
IIIIIIIIIIIIIIIIIIIIIIIIIIIIIIIIIIIIIIIIIIIIIIIIII
@ read 606
TGGTCGACCGGCCCGGGCAGCCCCACGCCCGCCGCGGGCCCAGAAGCGCA
+position: -637 
IIIIIIIIIIIIIIIIIIIIIIIIIIIIIIIIIIIIIIIIIIIIIIIIII
@ read 607
CACACACACACACACACACACACACACACACACACACACACACATACCTA
+position: -25838 
IIIIIIIIIIIIIIIIIIIIIIIIIIIIIIIIIIIIIIIIIIIIIIIIII
@ read 608
AGAATGACGTGTCCTCTCTGCCATAGGTTGACTCCTTGAGTCCCCTAGGC
+position: 23790 
IIIIIIIIIIIIIIIIIIIIIIIIIIIIIIIIIIIIIIIIIIIIIIIIII
@ read 609
CAGACACACCCGTGCCGGTAGGGCCCTGCCCTTCCACGAGAGTGAGAAGC
+position: 27126 
IIIIIIIIIIIIIIIIIIIIIIIIIIIIIIIIIIIIIIIIIIIIIIIIII
@ read 610
CTTTCTCTGTCTGTCTTCTCTCTCTCTCTCTCTCTGTGTCTCTCTCTCTC
+position: 28777 
IIIIIIIIIIIIIIIIIIIIIIIIIIIIIIIIIIIIIIIIIIIIIIIIII
@ read 611
GAGGAGGGGCGGCGGGGAGGAGGAGGGGCGCGGGGAGCGGCCGGTCGGCC
+position: -35035 
IIIIIIIIIIIIIIIIIIIIIIIIIIIIIIIIIIIIIIIIIIIIIIIIII
@ read 612
CCCGGGGGTTCCCGCCCCCACGGCGCGGGGCGCACGCCACACGCGCGGCA
+position: -36046 
IIIIIIIIIIIIIIIIIIIIIIIIIIIIIIIIIIIIIIIIIIIIIIIIII
@ read 613
GCCGCCGCCGCCGCCCTCCGACGCACACCACACGCGCGCGCGCGCGCGCC
+position: -32352 
IIIIIIIIIIIIIIIIIIIIIIIIIIIIIIIIIIIIIIIIIIIIIIIIII
@ read 614
ACCTGTTATTGCTCAATCTCGGGTGGCTGAACGCCACTTGTCCCTCTAAG
+position: -37291 
IIIIIIIIIIIIIIIIIIIIIIIIIIIIIIIIIIIIIIIIIIIIIIIIII
@ read 615
CCGGGGGACGGGGGCGGGACGGTCCCCGGCTCCCCACGGGGATCTCGGAA
+position: -456 
IIIIIIIIIIIIIIIIIIIIIIIIIIIIIIIIIIIIIIIIIIIIIIIIII
@ read 616
GGCCCCGAGAGAACCTCCCCCGGGCCCGACGGCGCGACCCGCCCGGGGCG
+position: -33281 
IIIIIIIIIIIIIIIIIIIIIIIIIIIIIIIIIIIIIIIIIIIIIIIIII
@ read 617
GCACGGGTGTGTCTGACAGACTGACAGAGAAAGAGACAGACATAGAAAGA
+position: -15298 
IIIIIIIIIIIIIIIIIIIIIIIIIIIIIIIIIIIIIIIIIIIIIIIIII
@ read 618
ACGGACACGGACACCTGTCCCCAAAAACGCCACCATCGCAGCCACACACG
+position: -107 
IIIIIIIIIIIIIIIIIIIIIIIIIIIIIIIIIIIIIIIIIIIIIIIIII
@ read 619
AGAACAGCAGGCCCGCGGGCCGCGGCAGGCGGCTCAAGGCAGGAGCGCGG
+position: -42297 
IIIIIIIIIIIIIIIIIIIIIIIIIIIIIIIIIIIIIIIIIIIIIIIIII
@ read 620
ACCAGCCTGACCCACATGGAGAAATGCCGTCTCTACTAACAATACAAAAT
+position: -6256 
IIIIIIIIIIIIIIIIIIIIIIIIIIIIIIIIIIIIIIIIIIIIIIIIII
@ read 621
TCTGTATGATAGATGTAGGTGTCTGTGTTATACAAATAAATACACATCGC
+position: 40625 
IIIIIIIIIIIIIIIIIIIIIIIIIIIIIIIIIIIIIIIIIIIIIIIIII
@ read 622
CGAAAAATCGTACCTCTGTTCCCCTAGGATGCCGGAAGAGTTTTCTCAAT
+position: 30218 
IIIIIIIIIIIIIIIIIIIIIIIIIIIIIIIIIIIIIIIIIIIIIIIIII
@ read 623
GTCTTTCTCTGTCTGTCTCTTTGTCTGTCTGTCTTTGTCTTTCCTTCTCT
+position: 29185 
IIIIIIIIIIIIIIIIIIIIIIIIIIIIIIIIIIIIIIIIIIIIIIIIII
@ read 624
AGCAGACGAGGGGACCGCGCGGGCGGAGCGAGAAGGACGGTCCCGTTCGC
+position: -41899 
IIIIIIIIIIIIIIIIIIIIIIIIIIIIIIIIIIIIIIIIIIIIIIIIII
@ read 625
GCGTGTTGCGTGCGGTGTGGTGGTGGGGGAGGAGGAAGGCGGGTCCGGAA
+position: 7213 
IIIIIIIIIIIIIIIIIIIIIIIIIIIIIIIIIIIIIIIIIIIIIIIIII
@ read 626
ATTTTGATTCACCTCTCTAGAGAGCTTTAGCAACTGCCTGTCCAAGTGTT
+position: -7895 
IIIIIIIIIIIIIIIIIIIIIIIIIIIIIIIIIIIIIIIIIIIIIIIIII
@ read 627
GGCTCCCGGGTGCCCTTGCCCTCGCGGTCCCCGGCCCTCGCCCGTCTGTG
+position: 2155 
IIIIIIIIIIIIIIIIIIIIIIIIIIIIIIIIIIIIIIIIIIIIIIIIII
@ read 628
GCAGACGCTGTAGTTGTCTTTGGTTTGTGTGTGTGTTTCTTTAGCTTGTG
+position: -9435 
IIIIIIIIIIIIIIIIIIIIIIIIIIIIIIIIIIIIIIIIIIIIIIIIII
@ read 629
CGAGAGAGACTCAGTCCAAAAAAAAAGAAAGAAAAGAAGAAGAAGAAAAA
+position: -18955 
IIIIIIIIIIIIIIIIIIIIIIIIIIIIIIIIIIIIIIIIIIIIIIIIII
@ read 630
CGGCGAACGAACGAGCGAGCGAACGAACGGGCACGCGGGCCCCGCCCGCG
+position: -36771 
IIIIIIIIIIIIIIIIIIIIIIIIIIIIIIIIIIIIIIIIIIIIIIIIII
@ read 631
TCCTTCTCTGCCTGTCCGTCTGTCTGTCTGTCTCTCCCTCTCTCTCCCTC
+position: 26035 
IIIIIIIIIIIIIIIIIIIIIIIIIIIIIIIIIIIIIIIIIIIIIIIIII
@ read 632
GCGGGAGCCGGAAGCATTTTCGGCCGGCCCCTCCTACGACCGGGACACAC
+position: -269 
IIIIIIIIIIIIIIIIIIIIIIIIIIIIIIIIIIIIIIIIIIIIIIIIII
@ read 633
TTGTGTACTTATTTTCAGACGGAGTCTCGCTCTGGGCGGGGCGAGGCGAG
+position: 20120 
IIIIIIIIIIIIIIIIIIIIIIIIIIIIIIIIIIIIIIIIIIIIIIIIII
@ read 634
GGTAGCGGGACGTGACGGGGGGGTGGGGGTCGCATCCGCCTCAGAGCTCC
+position: -24433 
IIIIIIIIIIIIIIIIIIIIIIIIIIIIIIIIIIIIIIIIIIIIIIIIII
@ read 635
CGCTTGCGGGGCGCCGGGCCCGTCCTCGCGAGGCCCCCCGGCCGGCCGTC
+position: 3570 
IIIIIIIIIIIIIIIIIIIIIIIIIIIIIIIIIIIIIIIIIIIIIIIIII
@ read 636
CCTGACGCCCACCGATGCAAATGTCAGCCTGGCAAGAATGAGATCGCCGG
+position: -14353 
IIIIIIIIIIIIIIIIIIIIIIIIIIIIIIIIIIIIIIIIIIIIIIIIII
@ read 637
GAGACACAGAAAAAGAAAGAGAGAGGCAGACAGACAGAGAAAGAGACAGA
+position: -20098 
IIIIIIIIIIIIIIIIIIIIIIIIIIIIIIIIIIIIIIIIIIIIIIIIII
@ read 638
CCGACCGGTCGTGTGTGGGTTGACTTCGGAGGCGCTCTGCCTCGGAAGGA
+position: 1139 
IIIIIIIIIIIIIIIIIIIIIIIIIIIIIIIIIIIIIIIIIIIIIIIIII
@ read 639
GCCAGGCGGGCCCGACCCCGTGCCACGCAAACGCGGTCGTCGGCACCGGT
+position: -40592 
IIIIIIIIIIIIIIIIIIIIIIIIIIIIIIIIIIIIIIIIIIIIIIIIII
@ read 640
GGGAGGGTAGCGGGACGTGACGGGGGGGTGGGGGTCGCATCCGCCTCAGA
+position: -24428 
IIIIIIIIIIIIIIIIIIIIIIIIIIIIIIIIIIIIIIIIIIIIIIIIII
@ read 641
TACCGGCCGTGCGTACTTAGACATGCATGGCTTAATCTTTGAGACAAGCA
+position: -38706 
IIIIIIIIIIIIIIIIIIIIIIIIIIIIIIIIIIIIIIIIIIIIIIIIII
@ read 642
GCGGCCGCACGGCGCGACTGTCCCCGGGCCGGGCACCGCGGTCCGCCTCT
+position: 3165 
IIIIIIIIIIIIIIIIIIIIIIIIIIIIIIIIIIIIIIIIIIIIIIIIII
@ read 643
GTCTCGGTCGCGCGCGCGTCCGCTGGGGGCGGGAGCGGTCGGGCGGCGGC
+position: 11263 
IIIIIIIIIIIIIIIIIIIIIIIIIIIIIIIIIIIIIIIIIIIIIIIIII
@ read 644
AAAATGCCAACACTTGGGGTTAATGGACTAACAGCTGCTGGTCCTCCTAA
+position: 34187 
IIIIIIIIIIIIIIIIIIIIIIIIIIIIIIIIIIIIIIIIIIIIIIIIII
@ read 645
GAGAAAGAGAGTAAGACAGAAGATAGGCACAGAAAGAGAGACAGACACAG
+position: -15986 
IIIIIIIIIIIIIIIIIIIIIIIIIIIIIIIIIIIIIIIIIIIIIIIIII
@ read 646
GCCGCCGGGGCGGCCGGCGGGGGCAGGTCCCCGCGAGGGGGGCCCCGGGG
+position: 11076 
IIIIIIIIIIIIIIIIIIIIIIIIIIIIIIIIIIIIIIIIIIIIIIIIII
@ read 647
ATAGTGGTTTAGTGCTTGCCATATAGCAGCCTGGACGGGTCCCTGCAGCA
+position: 34992 
IIIIIIIIIIIIIIIIIIIIIIIIIIIIIIIIIIIIIIIIIIIIIIIIII
@ read 648
GGAGGGTTTGAGAGGTAGTCCCGCAAGCGGTGATGGCCTAAGGAAGCCCC
+position: -11288 
IIIIIIIIIIIIIIIIIIIIIIIIIIIIIIIIIIIIIIIIIIIIIIIIII
@ read 649
TCTGTCTCTCTCTCTCTCTCTCTGTTCCTATCTTCTGTCTTACTCTGTTT
+position: 25741 
IIIIIIIIIIIIIIIIIIIIIIIIIIIIIIIIIIIIIIIIIIIIIIIIII
@ read 650
GGTCTCATCATTTCTTTGCAACCCTCCTGCCCGGCGTCTCAAAGTGCTGG
+position: 19920 
IIIIIIIIIIIIIIIIIIIIIIIIIIIIIIIIIIIIIIIIIIIIIIIIII
@ read 651
AGTTTTATCACTACGGGGTGTGTGTGTGTGTGTGTGTGTGTGTGTGTGTG
+position: -26595 
IIIIIIIIIIIIIIIIIIIIIIIIIIIIIIIIIIIIIIIIIIIIIIIIII
@ read 652
CCTATCAAAAATTGTGTTTGTTTAAAGGAGGATTATTCAGATCGGCCAGC
+position: -10647 
IIIIIIIIIIIIIIIIIIIIIIIIIIIIIIIIIIIIIIIIIIIIIIIIII
@ read 653
CAGGCGGGCCCGACCCCGTGCCACGCAAACGCGGTCGTCGGCACCGGTCA
+position: -40594 
IIIIIIIIIIIIIIIIIIIIIIIIIIIIIIIIIIIIIIIIIIIIIIIIII
@ read 654
GGGTTATGACTTCAGAATCATACTTTCTTCTTGATATTTACTTATGTATT
+position: 32210 
IIIIIIIIIIIIIIIIIIIIIIIIIIIIIIIIIIIIIIIIIIIIIIIIII
@ read 655
GTCCTTCCCCCGCCCCCCCCCCCACGCCTCCTCCCCTCCTCCCGCCCACG
+position: 10104 
IIIIIIIIIIIIIIIIIIIIIIIIIIIIIIIIIIIIIIIIIIIIIIIIII
@ read 656
GAAGGTGGCTCGGGGGGCCCCGTCCGTCCGTCCGTCCTCCTCCTCCCCCG
+position: 8669 
IIIIIIIIIIIIIIIIIIIIIIIIIIIIIIIIIIIIIIIIIIIIIIIIII
@ read 657
CCGATTTGCACGTCAGGACCGCTACGGACCTCCACCAGAGTTTCCTCTGG
+position: -32913 
IIIIIIIIIIIIIIIIIIIIIIIIIIIIIIIIIIIIIIIIIIIIIIIIII
@ read 658
GCTGTTTCTCTGTCTCTGTCTGTGTCTCTCTTTCTGTCTGTTTCTCTCTG
+position: 29495 
IIIIIIIIIIIIIIIIIIIIIIIIIIIIIIIIIIIIIIIIIIIIIIIIII
@ read 659
AGCAGGGAAAAGAATTAATGAATTAATTAATTTCCGTATTTATTTAGAGA
+position: -14805 
IIIIIIIIIIIIIIIIIIIIIIIIIIIIIIIIIIIIIIIIIIIIIIIIII
@ read 660
CTTTCTTTCTTTCTTTCGTTTCTTTCATGCTTGCTTTCTTGCTTGCTTGC
+position: 39362 
IIIIIIIIIIIIIIIIIIIIIIIIIIIIIIIIIIIIIIIIIIIIIIIIII
@ read 661
CGTGGAAGGGGCAGGGCCCTACCCGGCACGGGGGTGTCTGACAGACTGAC
+position: -19690 
IIIIIIIIIIIIIIIIIIIIIIIIIIIIIIIIIIIIIIIIIIIIIIIIII
@ read 662
TGGAGTGCAGTGGCGTGATCTCAGCTCACTGGAACCTCTGCCTCCTGGGT
+position: 31314 
IIIIIIIIIIIIIIIIIIIIIIIIIIIIIIIIIIIIIIIIIIIIIIIIII
@ read 663
AAGACAGAATGAGGCCCTGCCACAGGCAGGCAGGCAGGCAGGCAGGCAGA
+position: 35849 
IIIIIIIIIIIIIIIIIIIIIIIIIIIIIIIIIIIIIIIIIIIIIIIIII
@ read 664
CTTGGACCGGCGCAAGACGGACCAGAGCGAAAGCATTTGCCAAGAATGTT
+position: 4622 
IIIIIIIIIIIIIIIIIIIIIIIIIIIIIIIIIIIIIIIIIIIIIIIIII
@ read 665
GGGCCCGGGGGAGGTTCTCTCGGGGCCACGCGCGCGTCCCCCGAAGAGGG
+position: 9131 
IIIIIIIIIIIIIIIIIIIIIIIIIIIIIIIIIIIIIIIIIIIIIIIIII
@ read 666
AGATCGCACCACTGCACTACAGCCTGGGCGACAGAGTGAGACCCGGTCTC
+position: 21793 
IIIIIIIIIIIIIIIIIIIIIIIIIIIIIIIIIIIIIIIIIIIIIIIIII
@ read 667
GGCCCCCTCCCTTCCCCAGGCGTCCCTCGGCGCCTCTGCGGGCCCGAGGA
+position: 1307 
IIIIIIIIIIIIIIIIIIIIIIIIIIIIIIIIIIIIIIIIIIIIIIIIII
@ read 668
CATTCCAGCTACTCGGGAAGGCTGAGGCAGGAGAATCACTTGAACCTGGG
+position: -25175 
IIIIIIIIIIIIIIIIIIIIIIIIIIIIIIIIIIIIIIIIIIIIIIIIII
@ read 669
CGGCGTGAACGGGGAGGAGGCGGGAACCGAAGAAGCGGGGCGGCCGACCG
+position: -29284 
IIIIIIIIIIIIIIIIIIIIIIIIIIIIIIIIIIIIIIIIIIIIIIIIII
@ read 670
CGTCTCTGCCTCGACCGCGACAGAGTCAGAAGACAACCCACGGCGCGGTC
+position: -1050 
IIIIIIIIIIIIIIIIIIIIIIIIIIIIIIIIIIIIIIIIIIIIIIIIII
@ read 671
TGTGGGGATCGCCTTGGAGGGCGCGGTGACCCACTGTGCTGTGGGAGCCT
+position: 37272 
IIIIIIIIIIIIIIIIIIIIIIIIIIIIIIIIIIIIIIIIIIIIIIIIII
@ read 672
CGAGACTCTGGCATGCTAACTAGTTACGCGACCCCCGAGCGGTCGGCGTC
+position: 5039 
IIIIIIIIIIIIIIIIIIIIIIIIIIIIIIIIIIIIIIIIIIIIIIIIII
@ read 673
AGAGAGAGAGAGAGAGAGAGAAAGAAGGGCGTGTCGTTGGTGTGCGCGTG
+position: 5738 
IIIIIIIIIIIIIIIIIIIIIIIIIIIIIIIIIIIIIIIIIIIIIIIIII
@ read 674
CCGACTGGGAATCCTCTCAGTCAAGGTCCAAACCGAAAAGAATCACTGGC
+position: -5252 
IIIIIIIIIIIIIIIIIIIIIIIIIIIIIIIIIIIIIIIIIIIIIIIIII
@ read 675
CCCGTTTGCTTTTCTTTTCTTCCCTTCTCTTTTCTTCTTTTTGCTTCTCT
+position: 19125 
IIIIIIIIIIIIIIIIIIIIIIIIIIIIIIIIIIIIIIIIIIIIIIIIII
@ read 676
AAACAGACAGAAAGAGAGAGAGAGAGAAACAGACAGGGAGGGAGTGAGAG
+position: -17806 
IIIIIIIIIIIIIIIIIIIIIIIIIIIIIIIIIIIIIIIIIIIIIIIIII
@ read 677
CGAGGAGAGGTCGCGAGCGGAGGTCGGCCGGGTGCGGGGACGCCCGTGGG
+position: -29005 
IIIIIIIIIIIIIIIIIIIIIIIIIIIIIIIIIIIIIIIIIIIIIIIIII
@ read 678
TCTGGCTTTTCCCCCCTATTTCACATCATGATTCAAAGGGACACCAGAGG
+position: 34556 
IIIIIIIIIIIIIIIIIIIIIIIIIIIIIIIIIIIIIIIIIIIIIIIIII
@ read 679
GAGCCATAGTTGTGTCACTGTGCTCCAGTCTGGGCGAAAGACAGAATGAG
+position: 35812 
IIIIIIIIIIIIIIIIIIIIIIIIIIIIIIIIIIIIIIIIIIIIIIIIII
@ read 680
CCGCCTGCCTTAGCCTCCCAAAGTGCTGGGATGACAGGCGTGCAACCGCG
+position: 39232 
IIIIIIIIIIIIIIIIIIIIIIIIIIIIIIIIIIIIIIIIIIIIIIIIII
@ read 681
AGTGCGGGGATGACAGGCGCGAGCCTACCGCGCCCGGACCCCCCCTTTCC
+position: 36812 
IIIIIIIIIIIIIIIIIIIIIIIIIIIIIIIIIIIIIIIIIIIIIIIIII
@ read 682
CGTGCCATCCACCGGAGCCCCTTCAGAAAAGCCTGTTGCCAGAATCGGCC
+position: -8329 
IIIIIIIIIIIIIIIIIIIIIIIIIIIIIIIIIIIIIIIIIIIIIIIIII
@ read 683
GAGACAGAGACAGAGAGAAACATACAGACAGGGAGAGAGAGAGAGAGAGA
+position: -13455 
IIIIIIIIIIIIIIIIIIIIIIIIIIIIIIIIIIIIIIIIIIIIIIIIII
@ read 684
GAGAGAGAGAGAGAGAGAGAGAGAGAGACAGACAGACAGAGAGAACGAAA
+position: -19813 
IIIIIIIIIIIIIIIIIIIIIIIIIIIIIIIIIIIIIIIIIIIIIIIIII
@ read 685
GAGGCTGCAGTGACCCAAGATCGCACCACTGCACTACAGCCTGGGCGACA
+position: 24179 
IIIIIIIIIIIIIIIIIIIIIIIIIIIIIIIIIIIIIIIIIIIIIIIIII
@ read 686
GGGCAGCTTCCGGGAAACCAAAGTCTTTGGGTTCCGGGGGGAGTATGGTT
+position: 4784 
IIIIIIIIIIIIIIIIIIIIIIIIIIIIIIIIIIIIIIIIIIIIIIIIII
@ read 687
CTCCCCGTCTCTCTCTCTCTCTCCTCTCTTCTCCCCCCCGAACTTTTATT
+position: -19166 
IIIIIIIIIIIIIIIIIIIIIIIIIIIIIIIIIIIIIIIIIIIIIIIIII
@ read 688
TCTGTCTGTCTCTGTCTCTGTCTCTCTGTCTCTCTCTCTCTCTCTCTCTC
+position: 29902 
IIIIIIIIIIIIIIIIIIIIIIIIIIIIIIIIIIIIIIIIIIIIIIIIII
@ read 689
CGGGACGGACGCCTCGGGGAAGGGCCGCGGCAGGCCCGGGAAGCGAGGCG
+position: -39641 
IIIIIIIIIIIIIIIIIIIIIIIIIIIIIIIIIIIIIIIIIIIIIIIIII
@ read 690
AGATTCTGGCCCTTTCTGGCCCTTCAGTCGCTGTCAGAAACCCCATCTCA
+position: 35446 
IIIIIIIIIIIIIIIIIIIIIIIIIIIIIIIIIIIIIIIIIIIIIIIIII
@ read 691
ACGGCGGGCTCATATTCCTATTTTCAGTAGAGACGGGGTTTCTCCACGTT
+position: 21244 
IIIIIIIIIIIIIIIIIIIIIIIIIIIIIIIIIIIIIIIIIIIIIIIIII
@ read 692
CGGGACGGCTGGGAAGGCCCGGCGGGGAAGGTGGCTCGGGGGGCCCCGTC
+position: 8643 
IIIIIIIIIIIIIIIIIIIIIIIIIIIIIIIIIIIIIIIIIIIIIIIIII
@ read 693
GTCCGCCCCTCGCCCGTCGCGGCTCGGACCCGGCCCGGGAGAGCACGACG
+position: -41956 
IIIIIIIIIIIIIIIIIIIIIIIIIIIIIIIIIIIIIIIIIIIIIIIIII
@ read 694
GGGGAAGTGGGACCGTGCCGCCCCCATCTTCAAAAACGGTGGCCCCCGAG
+position: -14298 
IIIIIIIIIIIIIIIIIIIIIIIIIIIIIIIIIIIIIIIIIIIIIIIIII
@ read 695
GGCCTCCTAGCCAAAAAGCCAAAACCACTTCTGGGATTTTTTTCAAAGAG
+position: -11999 
IIIIIIIIIIIIIIIIIIIIIIIIIIIIIIIIIIIIIIIIIIIIIIIIII
@ read 696
GAGCTGGCATTACAGGGCCTGCCCCACCGCTCCCGACTCAGCTTTGTATT
+position: -14965 
IIIIIIIIIIIIIIIIIIIIIIIIIIIIIIIIIIIIIIIIIIIIIIIIII
@ read 697
ACCGCGATCGCTCACACGGCCCGCGCGCACCCGCCAGAGGGGAGCACGGG
+position: -41359 
IIIIIIIIIIIIIIIIIIIIIIIIIIIIIIIIIIIIIIIIIIIIIIIIII
@ read 698
CCGGGGGATCCGGTACCCCCAAGGCACGCCTCTCAGATCGCTAGAGAAGG
+position: -40983 
IIIIIIIIIIIIIIIIIIIIIIIIIIIIIIIIIIIIIIIIIIIIIIIIII
@ read 699
CACAAAGCCAGTCAAGGTGTTTAATTCGACGGTGTCAGGCTCAGGTCTCT
+position: -11169 
IIIIIIIIIIIIIIIIIIIIIIIIIIIIIIIIIIIIIIIIIIIIIIIIII
@ read 700
GGGAGGGTAGCGGGACGTGACGGGGGGGTGGGGGTCGCATCCGCCTCAGA
+position: -24428 
IIIIIIIIIIIIIIIIIIIIIIIIIIIIIIIIIIIIIIIIIIIIIIIIII
@ read 701
CTGTAATGCCAGCTCCTCGGGAGGCTGAGGCGGGAGAATCGCTTGAACCA
+position: 27459 
IIIIIIIIIIIIIIIIIIIIIIIIIIIIIIIIIIIIIIIIIIIIIIIIII
@ read 702
CTCTCTTTCTCTCTGTCTCTGTCTCTGCCTCTCTCTCTCTCTCTCTCTCT
+position: 25935 
IIIIIIIIIIIIIIIIIIIIIIIIIIIIIIIIIIIIIIIIIIIIIIIIII
@ read 703
GTGCGTGACGGGCGAGGGGGCGGCCGCCTTTCCGGCCGCGCCCCGTTTCC
+position: -29601 
IIIIIIIIIIIIIIIIIIIIIIIIIIIIIIIIIIIIIIIIIIIIIIIIII
@ read 704
TGGTGGTGAAAGAGGCATGACACTAAATCGACCCTTAGGACGCTCCCCTC
+position: -21828 
IIIIIIIIIIIIIIIIIIIIIIIIIIIIIIIIIIIIIIIIIIIIIIIIII
@ read 705
GAGTATTCAATGCAGAGATACACGTTGTCGTTGTTTGCATATAAGCGTAC
+position: -1855 
IIIIIIIIIIIIIIIIIIIIIIIIIIIIIIIIIIIIIIIIIIIIIIIIII
@ read 706
CCGGAGCTCGCGGGCGGCAGCTGGTCGACCCCGGAGGTGCCGACCGAGAC
+position: -27296 
IIIIIIIIIIIIIIIIIIIIIIIIIIIIIIIIIIIIIIIIIIIIIIIIII
@ read 707
ATTGGAGTGTTTCAGAAGTTTACTTTGTGTATCTACGTTTTCTAAATTGT
+position: 41032 
IIIIIIIIIIIIIIIIIIIIIIIIIIIIIIIIIIIIIIIIIIIIIIIIII
@ read 708
GGTCCGGGCGCGGTAGGCTCGCGCCTGTCATCCCCGCACTTTTGGGAGGC
+position: -5587 
IIIIIIIIIIIIIIIIIIIIIIIIIIIIIIIIIIIIIIIIIIIIIIIIII
@ read 709
CGGGGAGAGAAAGAGAGTAAGACAGAAGACAGACACAGTGAGACAGGCAG
+position: -20266 
IIIIIIIIIIIIIIIIIIIIIIIIIIIIIIIIIIIIIIIIIIIIIIIIII
@ read 710
GGTTCCCTCCGAAGTTTCCCTCAGGATAGCTGGCGCTCTCGCAGACCCGA
+position: 9577 
IIIIIIIIIIIIIIIIIIIIIIIIIIIIIIIIIIIIIIIIIIIIIIIIII
@ read 711
AGAAGGCCCTAGCCCAGTAGCAATACAGTGCCTTTTCTTTCATTTTCTCT
+position: -20432 
IIIIIIIIIIIIIIIIIIIIIIIIIIIIIIIIIIIIIIIIIIIIIIIIII
@ read 712
CATGTTGGTCAGGCTGGTCTCCCACTCCCAACCTCAGGTGGTCCGCCTGC
+position: 39190 
IIIIIIIIIIIIIIIIIIIIIIIIIIIIIIIIIIIIIIIIIIIIIIIIII
@ read 713
TGGGACTACAGGTGCCCGCCACCACGCCCAGCTAATCTTTATACTTTTAA
+position: 32398 
IIIIIIIIIIIIIIIIIIIIIIIIIIIIIIIIIIIIIIIIIIIIIIIIII
@ read 714
CTCGGGGGGGGTTTCGGTCCCGCCGCCCCCGCCGCCGCCGCCACCGCCGC
+position: -33608 
IIIIIIIIIIIIIIIIIIIIIIIIIIIIIIIIIIIIIIIIIIIIIIIIII
@ read 715
TCGCGCACGTGTTAGACTCCTTGGTCCGTGTTTCAAGACGGGTCGGGTGG
+position: -33164 
IIIIIIIIIIIIIIIIIIIIIIIIIIIIIIIIIIIIIIIIIIIIIIIIII
@ read 716
AACGGGGAGGAGGCGGGAACCGAAGAAGCGGGGCGGCCGACCGGGGTCGC
+position: -29291 
IIIIIIIIIIIIIIIIIIIIIIIIIIIIIIIIIIIIIIIIIIIIIIIIII
@ read 717
GGGCGCGGCGAACCGGACGCCCCAACCACCCGCCCCCCACGCGACACGAC
+position: -38969 
IIIIIIIIIIIIIIIIIIIIIIIIIIIIIIIIIIIIIIIIIIIIIIIIII
@ read 718
CGTCGGGTCTGCGAGAGCGCCAGCTATCCTGAGGGAAACTTCGGAGGGAA
+position: -32810 
IIIIIIIIIIIIIIIIIIIIIIIIIIIIIIIIIIIIIIIIIIIIIIIIII
@ read 719
GACGAGGCATTTGGCTACCTTAAGAGAGTCATAGTTACTCCCGCCGTTTA
+position: -30732 
IIIIIIIIIIIIIIIIIIIIIIIIIIIIIIIIIIIIIIIIIIIIIIIIII
@ read 720
GGCCGAGAGGAATCTAGACAGGCGGGCCTTGCTGGGCTTCCCCACTCGGT
+position: 22782 
IIIIIIIIIIIIIIIIIIIIIIIIIIIIIIIIIIIIIIIIIIIIIIIIII
@ read 721
CCCGCCCCGGCCTCCCAAAGTGCTGGGGTGACAGGCGTGAGCCATCGTGA
+position: 36210 
IIIIIIIIIIIIIIIIIIIIIIIIIIIIIIIIIIIIIIIIIIIIIIIIII
@ read 722
TGGTCTGTCTATCACAGGACCGTACACGTAAGGAGGAGAAAAATCGTAAC
+position: 36992 
IIIIIIIIIIIIIIIIIIIIIIIIIIIIIIIIIIIIIIIIIIIIIIIIII
@ read 723
CTCGGCCTCCCAAAAGTGCGGGGATGACAGGCGCGAGCCTACCGCGCCCG
+position: 36798 
IIIIIIIIIIIIIIIIIIIIIIIIIIIIIIIIIIIIIIIIIIIIIIIIII
@ read 724
AGAAAGCACGAAAGCAAGCAAGCAAGCAAGAAAGCAAGCATGAAAGAAAC
+position: -3010 
IIIIIIIIIIIIIIIIIIIIIIIIIIIIIIIIIIIIIIIIIIIIIIIIII
@ read 725
CTTCAAAGTTCTTTTCAACTTTCCCTTACGGTACTTGTTGACTATCGGTC
+position: -34117 
IIIIIIIIIIIIIIIIIIIIIIIIIIIIIIIIIIIIIIIIIIIIIIIIII
@ read 726
TAAATGTTTTCCCACAGACGGGGTCTCATCATTTCTTTGCAACCCTCCTG
+position: 19899 
IIIIIIIIIIIIIIIIIIIIIIIIIIIIIIIIIIIIIIIIIIIIIIIIII
@ read 727
CAGTGAGCCGAGAGAGCGCCACCGCACCGCAGCCTGGGTGACAGAGCGAG
+position: -18909 
IIIIIIIIIIIIIIIIIIIIIIIIIIIIIIIIIIIIIIIIIIIIIIIIII
@ read 728
GAGTGTTTCAGAAGTTTACTTTGTGTATCTACGTTTTCTAAATTGTCTCT
+position: 41036 
IIIIIIIIIIIIIIIIIIIIIIIIIIIIIIIIIIIIIIIIIIIIIIIIII
@ read 729
TCTCTCTGTCTCTCTCTGTCTCTCTCTCTCTCTCTCTCTCCTCTCTTCTC
+position: -21469 
IIIIIIIIIIIIIIIIIIIIIIIIIIIIIIIIIIIIIIIIIIIIIIIIII
@ read 730
TACGGCAGCGCTACCATAACGGAGGCAGAGACAGAGGCGGCGGCCCGGGG
+position: -40939 
IIIIIIIIIIIIIIIIIIIIIIIIIIIIIIIIIIIIIIIIIIIIIIIIII
@ read 731
ACCACAAATGATCCACCTTCCTGGGCCTCCCAAAGTGCTGGAAACGACAG
+position: 23669 
IIIIIIIIIIIIIIIIIIIIIIIIIIIIIIIIIIIIIIIIIIIIIIIIII
@ read 732
CGAAGCACGCGCTTCTCACTCTCGTGGAAGGGCAGGGCCCTACCGGCACG
+position: -15253 
IIIIIIIIIIIIIIIIIIIIIIIIIIIIIIIIIIIIIIIIIIIIIIIIII
@ read 733
TTGGTGCCTTCTCGGCTCGCTGCTGCTGCTGCCTCTGCCTCCACGGTTCA
+position: 15522 
IIIIIIIIIIIIIIIIIIIIIIIIIIIIIIIIIIIIIIIIIIIIIIIIII
@ read 734
AAAAAAAAAAAATTACAAAAACTAACTGGTTTCATAACCTGGACTCAAAG
+position: -5705 
IIIIIIIIIIIIIIIIIIIIIIIIIIIIIIIIIIIIIIIIIIIIIIIIII
@ read 735
TTCCCTTCTCTTTTCTTCTTTTTGCTTCTCTTTTCTTTCTTTCTTTCTTT
+position: 19144 
IIIIIIIIIIIIIIIIIIIIIIIIIIIIIIIIIIIIIIIIIIIIIIIIII
@ read 736
TGAATTTCTTCACTTTGACATTCAGAGCACTGGGCAGAAATCACATCGCG
+position: -30794 
IIIIIIIIIIIIIIIIIIIIIIIIIIIIIIIIIIIIIIIIIIIIIIIIII
@ read 737
GGCCGCGGCCCCGACGACGTGGGTGTCGGCGGGCGCGGGGGCGGTTCTCG
+position: 5822 
IIIIIIIIIIIIIIIIIIIIIIIIIIIIIIIIIIIIIIIIIIIIIIIIII
@ read 738
CCCGCCGCCCCCGCCGCCGCCGCCACCGCCGCCGCCGCCGCCGCCCCGAC
+position: -33626 
IIIIIIIIIIIIIIIIIIIIIIIIIIIIIIIIIIIIIIIIIIIIIIIIII
@ read 739
GTGCCCAAAACGCGTCTCTGCCTCGACCGCGACAGAGTCAGAAGACAACC
+position: -1038 
IIIIIIIIIIIIIIIIIIIIIIIIIIIIIIIIIIIIIIIIIIIIIIIIII
@ read 740
CCTGTGGTAGTTATTTTGTCAGATACGGTGATCTTTGGGGTGACTTATTA
+position: -10227 
IIIIIIIIIIIIIIIIIIIIIIIIIIIIIIIIIIIIIIIIIIIIIIIIII
@ read 741
TGGTGCCCACGCTGGAGTGCAGTGGCACCATCTCGGCTCACCGCAACCTC
+position: 36002 
IIIIIIIIIIIIIIIIIIIIIIIIIIIIIIIIIIIIIIIIIIIIIIIIII
@ read 742
AGACGGAGAGAGAGTGAGTGAGAGGGAGAGAGAGAGACATGGAGGGAGAG
+position: -15547 
IIIIIIIIIIIIIIIIIIIIIIIIIIIIIIIIIIIIIIIIIIIIIIIIII
@ read 743
CTGCTTGCTTGCTTTCGTGCTTTCTTGTTTTCTCGATTTCTTTCTTTCTT
+position: 39578 
IIIIIIIIIIIIIIIIIIIIIIIIIIIIIIIIIIIIIIIIIIIIIIIIII
@ read 744
CGCCCATCTCTCAGGACCGACTGACCCATGTTCAACTGCTGTTCACATGG
+position: -32059 
IIIIIIIIIIIIIIIIIIIIIIIIIIIIIIIIIIIIIIIIIIIIIIIIII
@ read 745
CCGGGAGTCGGGACGCTCGGACGCGCGAGAGAACAGCAGGCCCGCGGGCC
+position: -42268 
IIIIIIIIIIIIIIIIIIIIIIIIIIIIIIIIIIIIIIIIIIIIIIIIII
@ read 746
TATGGCTCACTCACTGCAACCTCAACCTCCCCAGGGTTAGGCGATTCCTC
+position: -6619 
IIIIIIIIIIIIIIIIIIIIIIIIIIIIIIIIIIIIIIIIIIIIIIIIII
@ read 747
TTTTCTTTCTTTCTTTCTTTCTTTCTTTCTTTTGTTTCTTTCTTGCTTGC
+position: 39439 
IIIIIIIIIIIIIIIIIIIIIIIIIIIIIIIIIIIIIIIIIIIIIIIIII
@ read 748
GGCTGGCGTGCTTAAACTCATTCTAAATAGAAATTTGGGACGTCAGCTTC
+position: 36910 
IIIIIIIIIIIIIIIIIIIIIIIIIIIIIIIIIIIIIIIIIIIIIIIIII
@ read 749
ATGGATCATATCTCATTTTGCTGTAGTAGTTACATTGCCCGAAAGATGGC
+position: -10365 
IIIIIIIIIIIIIIIIIIIIIIIIIIIIIIIIIIIIIIIIIIIIIIIIII
@ read 750
GCCCGGGAGGAGAGGTTAACGTGGGCTGTGATCGCACACTTCCACTCCAG
+position: 16093 
IIIIIIIIIIIIIIIIIIIIIIIIIIIIIIIIIIIIIIIIIIIIIIIIII
@ read 751
GACAGAGAGAGACAGACAGACAGACAGGCAGAGAAAGACAGTAAGACAGA
+position: -12971 
IIIIIIIIIIIIIIIIIIIIIIIIIIIIIIIIIIIIIIIIIIIIIIIIII
@ read 752
TCCGTAAACTGGAACACTGTCAAAAAGCAGCAGCTAGTGAATTGTTTCCA
+position: 32790 
IIIIIIIIIIIIIIIIIIIIIIIIIIIIIIIIIIIIIIIIIIIIIIIIII
@ read 753
AGATTAAAATGGAAAACTAAAAAAAAGTAAAATAATTAAAAAAATAAATA
+position: -6110 
IIIIIIIIIIIIIIIIIIIIIIIIIIIIIIIIIIIIIIIIIIIIIIIIII
@ read 754
GCCGCCCCCTCGCCCGTCACGCACCGCACGTTCGTGGGGAACCTGGCGCT
+position: 12814 
IIIIIIIIIIIIIIIIIIIIIIIIIIIIIIIIIIIIIIIIIIIIIIIIII
@ read 755
TCTCTGTCTGTTTCTCTCTGTTCGTCTCTGTCTTTCTCTCTGTGTCTCTT
+position: 24396 
IIIIIIIIIIIIIIIIIIIIIIIIIIIIIIIIIIIIIIIIIIIIIIIIII
@ read 756
GAACGGGGGGCGGGAAAGATCCGCCGGGCCGCCGACACGGCCGGACCCGC
+position: -33986 
IIIIIIIIIIIIIIIIIIIIIIIIIIIIIIIIIIIIIIIIIIIIIIIIII
@ read 757
GTCTCTCTCTCTCTCTCACTCACTCTCTCTCCGTCTCTCTCTCTTTCTGT
+position: 26682 
IIIIIIIIIIIIIIIIIIIIIIIIIIIIIIIIIIIIIIIIIIIIIIIIII
@ read 758
GCGCCCCCTCCTCCGGTCGCCGCCGCGGTGTCCGCGCGTGGGTCCTGAGG
+position: 878 
IIIIIIIIIIIIIIIIIIIIIIIIIIIIIIIIIIIIIIIIIIIIIIIIII
@ read 759
ACACGTGCGCTCGTGCTCCACCTCCCCGGCGCGGCGGGCGAGACGGGCCG
+position: -33005 
IIIIIIIIIIIIIIIIIIIIIIIIIIIIIIIIIIIIIIIIIIIIIIIIII
@ read 760
CGGAGGTTGCAGTGAGCCGAGATCGCGCCACTGCAACCCAGCCTGGGCGA
+position: 38396 
IIIIIIIIIIIIIIIIIIIIIIIIIIIIIIIIIIIIIIIIIIIIIIIIII
@ read 761
TCATCCAGCGCTAGCAAGCATGGTCCCGAGGATCCTGGGCAGGAAAGTTC
+position: -11937 
IIIIIIIIIIIIIIIIIIIIIIIIIIIIIIIIIIIIIIIIIIIIIIIIII
@ read 762
GCCCGCAGGGCCGCGGACCCCGCCCCGGGCCCCTCGCGGGGACACCGGGG
+position: -30490 
IIIIIIIIIIIIIIIIIIIIIIIIIIIIIIIIIIIIIIIIIIIIIIIIII
@ read 763
GCGTGCGCCGGCCGGCCGCCGAGGGGCTGCCGTTCTGCCTCCGACCGGTC
+position: 1099 
IIIIIIIIIIIIIIIIIIIIIIIIIIIIIIIIIIIIIIIIIIIIIIIIII
@ read 764
TCTAGATTCCTCTCGGCCTCTCTAAGCACCGAAGCACGCGCTTCTCACTT
+position: -19639 
IIIIIIIIIIIIIIIIIIIIIIIIIIIIIIIIIIIIIIIIIIIIIIIIII
@ read 765
GTAAATGAAATGGGGCTTCGATACATATTCATCCATTAAAAGTAACATAA
+position: -26510 
IIIIIIIIIIIIIIIIIIIIIIIIIIIIIIIIIIIIIIIIIIIIIIIIII
@ read 766
ACTTTCGTGGAAGGGGCAGGGCCCTACCCGGCACGGGGGTGTCTGACAGA
+position: -19685 
IIIIIIIIIIIIIIIIIIIIIIIIIIIIIIIIIIIIIIIIIIIIIIIIII
@ read 767
GTCAGCAGGATAAAGAAGTCATTCTGTCTCGGACTCCCCCATCCCCCGGT
+position: -7234 
IIIIIIIIIIIIIIIIIIIIIIIIIIIIIIIIIIIIIIIIIIIIIIIIII
@ read 768
GCGGGGCCCGCGTGCCCGTTCGTTCGCTCGCTCGTTCGTTCGCCGCCCGG
+position: 5623 
IIIIIIIIIIIIIIIIIIIIIIIIIIIIIIIIIIIIIIIIIIIIIIIIII
@ read 769
TGTATGATAGATGTAGGTGTCTGTGTTATACAAATAAATACACATCGCTC
+position: 40627 
IIIIIIIIIIIIIIIIIIIIIIIIIIIIIIIIIIIIIIIIIIIIIIIIII
@ read 770
GGCGGCGCGGCCCCGGCCGGGGAGCGGAGTCCGCGGTGGAGGCGCGGGAG
+position: -36151 
IIIIIIIIIIIIIIIIIIIIIIIIIIIIIIIIIIIIIIIIIIIIIIIIII
@ read 771
ACCGCCCCGCCCCGCCGCCCGCCGACCGCCGCCGCCCGACCGCTCCCGCC
+position: -31099 
IIIIIIIIIIIIIIIIIIIIIIIIIIIIIIIIIIIIIIIIIIIIIIIIII
@ read 772
CCGCGCGGCCAACCCCCGGGACGGGGACCGGCGGGCCACGGGGCCCGGCT
+position: -29161 
IIIIIIIIIIIIIIIIIIIIIIIIIIIIIIIIIIIIIIIIIIIIIIIIII
@ read 773
ACAGACAGACAGGGAGAGAGAGAGAGAGAGAGAGAGAGAGAGAGAGACAG
+position: -19794 
IIIIIIIIIIIIIIIIIIIIIIIIIIIIIIIIIIIIIIIIIIIIIIIIII
@ read 774
AAAAAGAAGAAGAAGAAGAAGAAAAAGAGAAAGTAATAAAGAAAGAAAGA
+position: -3433 
IIIIIIIIIIIIIIIIIIIIIIIIIIIIIIIIIIIIIIIIIIIIIIIIII
@ read 775
GACCGCGGGCACGCGCCACTGTGCCCACACCGTTTTTAATTGTTTTTTTT
+position: 19553 
IIIIIIIIIIIIIIIIIIIIIIIIIIIIIIIIIIIIIIIIIIIIIIIIII
@ read 776
CTGCCGTTCTGCCTCCGACCGGTCGTGTGTGGGTTGACTTCGGAGGCGCT
+position: 1125 
IIIIIIIIIIIIIIIIIIIIIIIIIIIIIIIIIIIIIIIIIIIIIIIIII
@ read 777
GAAATTACGTCTTTACTCGAAATAGAAAACTTGCTGTTTGCTTGAACCGT
+position: -26825 
IIIIIIIIIIIIIIIIIIIIIIIIIIIIIIIIIIIIIIIIIIIIIIIIII
@ read 778
CCCTATCAAAAATTGTGTTTGTTTAAAGGAGGATTATTCAGATCGGCCAG
+position: -10646 
IIIIIIIIIIIIIIIIIIIIIIIIIIIIIIIIIIIIIIIIIIIIIIIIII
@ read 779
GCGTTCCGGCGCGGAGGTTTAAAGACCCCTTGGGGGGATCGCCCGTCCGC
+position: 6129 
IIIIIIIIIIIIIIIIIIIIIIIIIIIIIIIIIIIIIIIIIIIIIIIIII
@ read 780
GAAAGAGCAACCTCTTTCGGAGGATGCCAAAGTGTTGTAGAGTAGATCTC
+position: 33515 
IIIIIIIIIIIIIIIIIIIIIIIIIIIIIIIIIIIIIIIIIIIIIIIIII
@ read 781
GGTGTCCCTTTGAATCATGATGTGAAATAGGGGGGAAAAGCCAGATCCTG
+position: -7838 
IIIIIIIIIIIIIIIIIIIIIIIIIIIIIIIIIIIIIIIIIIIIIIIIII
@ read 782
CCGAGGGAGGGGACCGTCCCCGCTGTGAGCTAGGCAGAGCTCCGGAAAGC
+position: 41599 
IIIIIIIIIIIIIIIIIIIIIIIIIIIIIIIIIIIIIIIIIIIIIIIIII
@ read 783
AGGCGTGTCAGTCCTCTCCCATACCTCTCCTATGGAAAATGCCAGGGGCG
+position: -24550 
IIIIIIIIIIIIIIIIIIIIIIIIIIIIIIIIIIIIIIIIIIIIIIIIII
@ read 784
ATGGTAATCCTGCTCAGTACGAGAGGAACCGCAGGTTCAGACATTTGGTG
+position: 12487 
IIIIIIIIIIIIIIIIIIIIIIIIIIIIIIIIIIIIIIIIIIIIIIIIII
@ read 785
TTGGAATGAGTCCACTTTAAATCCTTTAACGAGGATCCATTGGAGGGCAA
+position: 4211 
IIIIIIIIIIIIIIIIIIIIIIIIIIIIIIIIIIIIIIIIIIIIIIIIII
@ read 786
TGTCTGTCTGTCTGTCTGTCTGTCTCTCTCTCTCTCTCTCTCTCTCTCTC
+position: 26921 
IIIIIIIIIIIIIIIIIIIIIIIIIIIIIIIIIIIIIIIIIIIIIIIIII
@ read 787
CGCCCCGACCCGCGCGCCCTCCCGAGGGAGGACGCGGGGCCGGGGGGCGG
+position: -33667 
IIIIIIIIIIIIIIIIIIIIIIIIIIIIIIIIIIIIIIIIIIIIIIIIII
@ read 788
TCTCTCTCTGTGGGGGTGTGTGTGTGTGTGTGTATGTGTGTGTGTGTGTG
+position: 29611 
IIIIIIIIIIIIIIIIIIIIIIIIIIIIIIIIIIIIIIIIIIIIIIIIII
@ read 789
ACAGGCAGAGAAGGAGAGTAAGACAGAAGACAGACACAGTGAGAGAGACA
+position: -17054 
IIIIIIIIIIIIIIIIIIIIIIIIIIIIIIIIIIIIIIIIIIIIIIIIII
@ read 790
CTGGCTTTGTGTGTTTGTTTGTTTCTGAGATGGAGTCTTGCTCTGTCCCC
+position: 31259 
IIIIIIIIIIIIIIIIIIIIIIIIIIIIIIIIIIIIIIIIIIIIIIIIII
@ read 791
CCCGGGACGGGAGGCAGCGACCGGGGCCGAGGCCCCGGCCCGGGCCCCAC
+position: -39422 
IIIIIIIIIIIIIIIIIIIIIIIIIIIIIIIIIIIIIIIIIIIIIIIIII
@ read 792
CTCTCCTCCCGGGCTTAAGAGATCCCTGTAGTCCCAGCTATTTGGGAGGC
+position: -26332 
IIIIIIIIIIIIIIIIIIIIIIIIIIIIIIIIIIIIIIIIIIIIIIIIII
@ read 793
TTGAGTATAAGGATCTGGTATTCTACGATCATGAGTTCACTTCAGAGTTT
+position: 33030 
IIIIIIIIIIIIIIIIIIIIIIIIIIIIIIIIIIIIIIIIIIIIIIIIII
@ read 794
GAGACGCAGAAAAAGAAAGAGAGAGGCAGACAGACAGAGAAAGACAGAGA
+position: -16698 
IIIIIIIIIIIIIIIIIIIIIIIIIIIIIIIIIIIIIIIIIIIIIIIIII
@ read 795
GTATGTACGTATGTATGTATGTATGTGAGTGAGATGGGTTTCGGGGTTCT
+position: 16622 
IIIIIIIIIIIIIIIIIIIIIIIIIIIIIIIIIIIIIIIIIIIIIIIIII
@ read 796
TTGGGAGGCCGAGGCGGGCGGATCACTAGGTCGGGAGTTCGAGACCAGCC
+position: -26762 
IIIIIIIIIIIIIIIIIIIIIIIIIIIIIIIIIIIIIIIIIIIIIIIIII
@ read 797
GCGAATATGTTGTTTAATGGATCATATCTCATTTTGCTGTAGTAGTTACA
+position: -10349 
IIIIIIIIIIIIIIIIIIIIIIIIIIIIIIIIIIIIIIIIIIIIIIIIII
@ read 798
CTGCAAAAGTTTGCTAGAAGACTGAAACTGTTGAGTATAAGGATCTGGTA
+position: 33000 
IIIIIIIIIIIIIIIIIIIIIIIIIIIIIIIIIIIIIIIIIIIIIIIIII
@ read 799
GAGATTTCCAATGTTTCCGGAGAGGTGCGAGCCACAGTCACTCGGGGCAT
+position: -6886 
IIIIIIIIIIIIIIIIIIIIIIIIIIIIIIIIIIIIIIIIIIIIIIIIII
@ read 800
GAGACAGAGAGAAGGAAAGACAAAGACAGACAGACAAAGAGACAGACAGA
+position: -13197 
IIIIIIIIIIIIIIIIIIIIIIIIIIIIIIIIIIIIIIIIIIIIIIIIII
@ read 801
AGAGAGACAGAGACAGAGAGAGAGAAAGAGAAAGAGACAGACAGAGATGG
+position: -15849 
IIIIIIIIIIIIIIIIIIIIIIIIIIIIIIIIIIIIIIIIIIIIIIIIII
@ read 802
CCTACGACCGGGACACACGAGGGACCGAAGGCCGGCCAGCGCGACCTCTC
+position: -301 
IIIIIIIIIIIIIIIIIIIIIIIIIIIIIIIIIIIIIIIIIIIIIIIIII
@ read 803
TCCGCCTGCCTGCCTCGGCCGCCCACACTGCTGCTATTACAGGCGTGAGA
+position: 16715 
IIIIIIIIIIIIIIIIIIIIIIIIIIIIIIIIIIIIIIIIIIIIIIIIII
@ read 804
GGGGGGATGTGAGGGGTGTGGCAGGTAGGACGAAGGACTCTCTTCCTTCT
+position: 35288 
IIIIIIIIIIIIIIIIIIIIIIIIIIIIIIIIIIIIIIIIIIIIIIIIII
@ read 805
GGCGGAGGCGACGGGAATCCGGCCGGCCCCGAAGACGGGGAGCCGGCGCG
+position: -36447 
IIIIIIIIIIIIIIIIIIIIIIIIIIIIIIIIIIIIIIIIIIIIIIIIII
@ read 806
TCTTTAGGTTTTTCTTCCTCTCTTCCTTTCCTTCTTTCTCTCTTTCTGTC
+position: 40829 
IIIIIIIIIIIIIIIIIIIIIIIIIIIIIIIIIIIIIIIIIIIIIIIIII
@ read 807
AAAGAAAGAAAGAAAGAAAAAAAAAAAAAAAAAAAAAAAAAAAAAGGCAA
+position: -28497 
IIIIIIIIIIIIIIIIIIIIIIIIIIIIIIIIIIIIIIIIIIIIIIIIII
@ read 808
AACTAGCCCTGAAAATGGATGGCGCTGGAGCGTCGGGCCCATACCCGGCC
+position: 9949 
IIIIIIIIIIIIIIIIIIIIIIIIIIIIIIIIIIIIIIIIIIIIIIIIII
@ read 809
AAGAGAGTAAGACAGAAGATAGGCACAGACAGAGAGACAGACACAGAGAG
+position: -16193 
IIIIIIIIIIIIIIIIIIIIIIIIIIIIIIIIIIIIIIIIIIIIIIIIII
@ read 810
ATACGCCGGGCGCGGTGGCTCATGCCTGTCATCCCGTCACTTTGGGATGC
+position: 37795 
IIIIIIIIIIIIIIIIIIIIIIIIIIIIIIIIIIIIIIIIIIIIIIIIII
@ read 811
ACTAACTAACTAACTAAAATCTCTACACGTCACCCATAAGTGTGTGTTCC
+position: 23913 
IIIIIIIIIIIIIIIIIIIIIIIIIIIIIIIIIIIIIIIIIIIIIIIIII
@ read 812
CACGCGCGGCAGGCGCGCGACGGCCGCCGGGTAAAGCCCCCACCCGACGG
+position: -36085 
IIIIIIIIIIIIIIIIIIIIIIIIIIIIIIIIIIIIIIIIIIIIIIIIII
@ read 813
GAAAACAAGAAAGCACGAAAGCAAGCAAGCAAGAAAGCAAGAAAACAAGG
+position: -2515 
IIIIIIIIIIIIIIIIIIIIIIIIIIIIIIIIIIIIIIIIIIIIIIIIII
@ read 814
TGCAGTGCCACAGGCACCCCCCCCCCCCCATAGCGGCTCCGGCCCGGCCA
+position: 35072 
IIIIIIIIIIIIIIIIIIIIIIIIIIIIIIIIIIIIIIIIIIIIIIIIII
@ read 815
TAGGCGAGGTTCCCTAGGCAACGAGGGAGAGAGGGAGGGGCCTCCAGAAG
+position: -14621 
IIIIIIIIIIIIIIIIIIIIIIIIIIIIIIIIIIIIIIIIIIIIIIIIII
@ read 816
AGTGACCCAAGATCGCACCACTGCACTACAGCCTGGGCGACAGAGTGAGA
+position: 24187 
IIIIIIIIIIIIIIIIIIIIIIIIIIIIIIIIIIIIIIIIIIIIIIIIII
@ read 817
ACGTCCGCGGCGGTTGTCGGGCTCCATCTGGCGGCCGCTTTGAGATCGTG
+position: 41518 
IIIIIIIIIIIIIIIIIIIIIIIIIIIIIIIIIIIIIIIIIIIIIIIIII
@ read 818
CACTAAACCACTATGCCTACCGAGATGCGGTTTCCCCCGCAGAACGCCTT
+position: -7433 
IIIIIIIIIIIIIIIIIIIIIIIIIIIIIIIIIIIIIIIIIIIIIIIIII
@ read 819
TCCGCGCGTGGGTCCTGAGGGAGCTCGTCGGTGTGGGGTTCGAGGCGGTT
+position: 908 
IIIIIIIIIIIIIIIIIIIIIIIIIIIIIIIIIIIIIIIIIIIIIIIIII
@ read 820
ATGACCCGCACTTACTCGGGAATTCCCTCGTTCATGGGGAATAATTGCAA
+position: -37119 
IIIIIIIIIIIIIIIIIIIIIIIIIIIIIIIIIIIIIIIIIIIIIIIIII
@ read 821
TCAGCCTGCGTACTGTGAAAAGGGGAAGTGAGTGTGCTCTGTGAACTAGA
+position: -23847 
IIIIIIIIIIIIIIIIIIIIIIIIIIIIIIIIIIIIIIIIIIIIIIIIII
@ read 822
GCCGGCCAGCGCGACCTCTCGGGCCGCACCGGCTCAGGGAGCGCTCTCCG
+position: -331 
IIIIIIIIIIIIIIIIIIIIIIIIIIIIIIIIIIIIIIIIIIIIIIIIII
@ read 823
CCCCCTCGACGGGGTTGGGGGGGAGAAGCGAGGGTTCCGCCGGCCACCGC
+position: 1532 
IIIIIIIIIIIIIIIIIIIIIIIIIIIIIIIIIIIIIIIIIIIIIIIIII
@ read 824
CTCGAACTGGCGACCCCAGTGGATCTGCCCGCCCCGGCCTCCCAAAGTGC
+position: 36183 
IIIIIIIIIIIIIIIIIIIIIIIIIIIIIIIIIIIIIIIIIIIIIIIIII
@ read 825
ACACCCCCGCCGCCGCCGCCGCCGCCGCCCTCCGACGCACACCACACGCG
+position: -32338 
IIIIIIIIIIIIIIIIIIIIIIIIIIIIIIIIIIIIIIIIIIIIIIIIII
@ read 826
AGGCTGAGGCAGGAGAATCGCTTGAACCTGGGAAGCGGAGGTTGCAGTGA
+position: 37975 
IIIIIIIIIIIIIIIIIIIIIIIIIIIIIIIIIIIIIIIIIIIIIIIIII
@ read 827
GGGCCAATGCAGAGGTATCCATTTGACCTCGGTGGGACAGGTCAGCTTTG
+position: -11860 
IIIIIIIIIIIIIIIIIIIIIIIIIIIIIIIIIIIIIIIIIIIIIIIIII
@ read 828
GGAAGGAAGGAAGGAAATAAACAGGCAAGCAGGCAAGCAAACGATGAACG
+position: -26099 
IIIIIIIIIIIIIIIIIIIIIIIIIIIIIIIIIIIIIIIIIIIIIIIIII
@ read 829
CGGGACTTTTAAGAGGGAGTCACTGCTGCCGTCAGCCAGTAATGCTTCCT
+position: 15336 
IIIIIIIIIIIIIIIIIIIIIIIIIIIIIIIIIIIIIIIIIIIIIIIIII
@ read 830
GCCGCCGGACGCAGCGGCGCACCGACGGAGGGCGCTGATTCCCGTTCACG
+position: 14471 
IIIIIIIIIIIIIIIIIIIIIIIIIIIIIIIIIIIIIIIIIIIIIIIIII
@ read 831
CTTTTTGATCCTTCGATGTCGGCTCTTCCTATCATTGTGAAGCAGAATTC
+position: 12337 
IIIIIIIIIIIIIIIIIIIIIIIIIIIIIIIIIIIIIIIIIIIIIIIIII
@ read 832
CTCCACCCGATAAGATTTGATCCCCTTCTGCAAGCTTGCTGAGATCAACA
+position: 34763 
IIIIIIIIIIIIIIIIIIIIIIIIIIIIIIIIIIIIIIIIIIIIIIIIII
@ read 833
ACTTTTTTTTAGTTTTCCATTTTAATCTATTTATTTATTTACATTTATTT
+position: 36301 
IIIIIIIIIIIIIIIIIIIIIIIIIIIIIIIIIIIIIIIIIIIIIIIIII
@ read 834
AGGCCATTTCTAAAAGACTGGTTTCTGTGTTTTGGGTGAATCCGTGTATT
+position: -5318 
IIIIIIIIIIIIIIIIIIIIIIIIIIIIIIIIIIIIIIIIIIIIIIIIII
@ read 835
AAACAGAGAGACTGCTAAATTAAAGGGTACGTGAAGTTCTTCATAGTAAC
+position: 32740 
IIIIIIIIIIIIIIIIIIIIIIIIIIIIIIIIIIIIIIIIIIIIIIIIII
@ read 836
CGGTTGCAGTGAGCCGAGATCACACCATCGCACTCCAGCCTGGGCGACAG
+position: -10090 
IIIIIIIIIIIIIIIIIIIIIIIIIIIIIIIIIIIIIIIIIIIIIIIIII
@ read 837
TCTCTCTGTCTCTCTGTCTGTCTCTGTCTCTCTCTCTGTCTCTCTCTCTC
+position: 29569 
IIIIIIIIIIIIIIIIIIIIIIIIIIIIIIIIIIIIIIIIIIIIIIIIII
@ read 838
GAGGCAGGAGAATGGCGTGAACCCGGGAGGCGGACGTTGCAGTGAGCCGA
+position: -5955 
IIIIIIIIIIIIIIIIIIIIIIIIIIIIIIIIIIIIIIIIIIIIIIIIII
@ read 839
TCGGCGGACCAGAACTTTGTGTTTTTGCAAGGACTGGAGTTACCTTTCGG
+position: 33970 
IIIIIIIIIIIIIIIIIIIIIIIIIIIIIIIIIIIIIIIIIIIIIIIIII
@ read 840
GGGTTCCAGTGATTCTTCTTCGGTAGCTGGGATTACAGGTGCGCACCATG
+position: 23545 
IIIIIIIIIIIIIIIIIIIIIIIIIIIIIIIIIIIIIIIIIIIIIIIIII
@ read 841
GGGGTCGCGTAACTAGTTAGCATGCCAGAGTCTCGTTCGTTATCGGAATT
+position: -37365 
IIIIIIIIIIIIIIIIIIIIIIIIIIIIIIIIIIIIIIIIIIIIIIIIII
@ read 842
GTCTCTCTCTCTCCCTCTCTGCCTGTCTCACTGTGTCTGTCTTCTGTCTT
+position: 22105 
IIIIIIIIIIIIIIIIIIIIIIIIIIIIIIIIIIIIIIIIIIIIIIIIII
@ read 843
ACAGACAGACAGACAGACAAAGAAACAGACAGAAAGAGAGAGAGAGACGG
+position: -15503 
IIIIIIIIIIIIIIIIIIIIIIIIIIIIIIIIIIIIIIIIIIIIIIIIII
@ read 844
ATTCTCCTGCCTCAGCCTCCTGAGTAGCTGGGATTACAGGGAGGAGCCAC
+position: 36071 
IIIIIIIIIIIIIIIIIIIIIIIIIIIIIIIIIIIIIIIIIIIIIIIIII
@ read 845
GCCGGGGCCGCGCCGCCGCCGCCGCCGCGGCGGCCGTCGGGTGGGGGCTT
+position: 6271 
IIIIIIIIIIIIIIIIIIIIIIIIIIIIIIIIIIIIIIIIIIIIIIIIII
@ read 846
CCTCGTCCGCCCCCCCGCCGTCCAGGTACCTAGCGCGTTCCGGCGCGGAG
+position: 6095 
IIIIIIIIIIIIIIIIIIIIIIIIIIIIIIIIIIIIIIIIIIIIIIIIII
@ read 847
CCAATAGCGTATATTAAAGTTGCTGCAGTTAAAAAGCTCGTAGTTGGATC
+position: 4293 
IIIIIIIIIIIIIIIIIIIIIIIIIIIIIIIIIIIIIIIIIIIIIIIIII
@ read 848
TGGGAGGCCCAGGAAGGTGGATCATTTGTGGTCAGGAGTTCGAGACCAGC
+position: -18738 
IIIIIIIIIIIIIIIIIIIIIIIIIIIIIIIIIIIIIIIIIIIIIIIIII
@ read 849
CGGCCAAGCGTTCATAGCGACGTCGCTTTTTGATCCTTCGATGTCGGCTC
+position: 12312 
IIIIIIIIIIIIIIIIIIIIIIIIIIIIIIIIIIIIIIIIIIIIIIIIII
@ read 850
TGCGAGAAGACAGACGGTGTTCCGGTTTGGCCGATTCTGGCAACAGGCTT
+position: 34032 
IIIIIIIIIIIIIIIIIIIIIIIIIIIIIIIIIIIIIIIIIIIIIIIIII
@ read 851
ACAGAGATGGACAGCGAGAGATAGAGAGAAACAGACAGAAAGAGAAAGAG
+position: -15347 
IIIIIIIIIIIIIIIIIIIIIIIIIIIIIIIIIIIIIIIIIIIIIIIIII
@ read 852
GCTTTTCATACGTAAAATAAACGTCTTTATCGACGATCCCTTCTTTATAG
+position: -1713 
IIIIIIIIIIIIIIIIIIIIIIIIIIIIIIIIIIIIIIIIIIIIIIIIII
@ read 853
TCTCTCTCTCTCTCTCTGTCTCTCGCTCTCGCCCTCTCTCTCTTCTCTCT
+position: 14021 
IIIIIIIIIIIIIIIIIIIIIIIIIIIIIIIIIIIIIIIIIIIIIIIIII
@ read 854
TCGAGGCCGGGTCCCCGCTTGGATGCGAGGGGCATTTTCAGACTTTTCTC
+position: 27263 
IIIIIIIIIIIIIIIIIIIIIIIIIIIIIIIIIIIIIIIIIIIIIIIIII
@ read 855
AAAGATATACCTCCCCCGGGGCCGGGAGGTCGCGTCACCGACCACGCCGC
+position: -37 
IIIIIIIIIIIIIIIIIIIIIIIIIIIIIIIIIIIIIIIIIIIIIIIIII
@ read 856
GATAGACAGGCAGAGAAAGAGAGTAAGACAGAAGATAGGCACAGAGAGAG
+position: -17303 
IIIIIIIIIIIIIIIIIIIIIIIIIIIIIIIIIIIIIIIIIIIIIIIIII
@ read 857
AGCAAGAGCCAAACTCCGTCCCCCCACCTCCCCGCGCACATAATAACTAA
+position: 23860 
IIIIIIIIIIIIIIIIIIIIIIIIIIIIIIIIIIIIIIIIIIIIIIIIII
@ read 858
GAGAGCGAGAGAGCGAGAGCGAAAGAAAGAAAGAAAGAAAGAAAGAAAGA
+position: -27644 
IIIIIIIIIIIIIIIIIIIIIIIIIIIIIIIIIIIIIIIIIIIIIIIIII
@ read 859
AGAGACAGCTTCAGGAAGAAAACAAAACACGAATACTGTCGGACACAGCA
+position: 20759 
IIIIIIIIIIIIIIIIIIIIIIIIIIIIIIIIIIIIIIIIIIIIIIIIII
@ read 860
CTCCGGGAGACCGGCGCGCCCCCACCGTGGGACGCTTTCCCAGGGCCAGG
+position: -40548 
IIIIIIIIIIIIIIIIIIIIIIIIIIIIIIIIIIIIIIIIIIIIIIIIII
@ read 861
TGAGTCTCTGGAAGGACGCACGGGACTCCGCAAAGCTGACCTGTCCCACC
+position: 30499 
IIIIIIIIIIIIIIIIIIIIIIIIIIIIIIIIIIIIIIIIIIIIIIIIII
@ read 862
ACGGACAGGGCTCGGTCACAGATCACTTAGGACACGGGCAGATGCACATT
+position: -12124 
IIIIIIIIIIIIIIIIIIIIIIIIIIIIIIIIIIIIIIIIIIIIIIIIII
@ read 863
TAGAATCTCCAGTGAAAACCAATGAAAGAGGGTGAAACCCCGTGTCTACC
+position: -10964 
IIIIIIIIIIIIIIIIIIIIIIIIIIIIIIIIIIIIIIIIIIIIIIIIII
@ read 864
CTTCCCCGCGTGGGAGGGGCGCGTCTCGTCTCGTCTCACTCAAACCGCCT
+position: -41439 
IIIIIIIIIIIIIIIIIIIIIIIIIIIIIIIIIIIIIIIIIIIIIIIIII
@ read 865
AGAGACGGGGTTTCACCGTGTCGGCCCGGATGGTCTCGATCTCTTGACCT
+position: 32449 
IIIIIIIIIIIIIIIIIIIIIIIIIIIIIIIIIIIIIIIIIIIIIIIIII
@ read 866
CTCTCTGCGTCTCACTTTCCAAGAGGGTCTCTTTGGGCCAAGCAGGCATG
+position: -23035 
IIIIIIIIIIIIIIIIIIIIIIIIIIIIIIIIIIIIIIIIIIIIIIIIII
@ read 867
AGTAAGACAGAAGATAGGCACAGACAGAGAGACAGACACAGAGAGAGACA
+position: -16198 
IIIIIIIIIIIIIIIIIIIIIIIIIIIIIIIIIIIIIIIIIIIIIIIIII
@ read 868
CTCTCTCTCTCCCCCCCCCTCTCCCCCCTCTCTCCCCGTCTCTCTCTCTC
+position: -19135 
IIIIIIIIIIIIIIIIIIIIIIIIIIIIIIIIIIIIIIIIIIIIIIIIII
@ read 869
TGGCCGTCGTGTGGCGTGTGCCACCCCTGCGCCGGCGCCCGCCGGCGGGG
+position: 3056 
IIIIIIIIIIIIIIIIIIIIIIIIIIIIIIIIIIIIIIIIIIIIIIIIII
@ read 870
AAACAGAAAGAAAGAAAGAAAGAAAGAAAGAAAGAAAGAAAGAAAGATAG
+position: -2278 
IIIIIIIIIIIIIIIIIIIIIIIIIIIIIIIIIIIIIIIIIIIIIIIIII
@ read 871
AGTCCCCGTGGCCAGTCGGAGAGCGCTCCCTGAGCCGGTGCGGCCCGAGA
+position: 42042 
IIIIIIIIIIIIIIIIIIIIIIIIIIIIIIIIIIIIIIIIIIIIIIIIII
@ read 872
CTCTCTCTCTCTGTCTGTCTCCGTCCCTCTCTCCCTGTCTGTCTGTTTCT
+position: 26269 
IIIIIIIIIIIIIIIIIIIIIIIIIIIIIIIIIIIIIIIIIIIIIIIIII
@ read 873
CACACCGGCCCGAACCCACCGCGATCGCTCACACGGCCCGCGCGCACCCG
+position: -41342 
IIIIIIIIIIIIIIIIIIIIIIIIIIIIIIIIIIIIIIIIIIIIIIIIII
@ read 874
CCCCGCCGCCCCCGGGTGGGTCAGAGACCCGGACCCGGGCCGGCACCGGG
+position: -42223 
IIIIIIIIIIIIIIIIIIIIIIIIIIIIIIIIIIIIIIIIIIIIIIIIII
@ read 875
CATATAAGCGTACAGAAACGTTTACATTAATACATATAAGTAAACGCGTG
+position: -1892 
IIIIIIIIIIIIIIIIIIIIIIIIIIIIIIIIIIIIIIIIIIIIIIIIII
@ read 876
CCTCGGCCTCCCAAAGTGCTGGGATGACAGGCGTGAGCCACTGAGCCCGG
+position: 32512 
IIIIIIIIIIIIIIIIIIIIIIIIIIIIIIIIIIIIIIIIIIIIIIIIII
@ read 877
GGCAGAGCGCCTCCGAAGTCAACCCACACACGACCGGTCGGAGGCAGAAC
+position: -41259 
IIIIIIIIIIIIIIIIIIIIIIIIIIIIIIIIIIIIIIIIIIIIIIIIII
@ read 878
CGGACGGCCGGCCGGGGGGCCTCGCGAGGACGGGCCCGGCGCCCCGCAAG
+position: -38817 
IIIIIIIIIIIIIIIIIIIIIIIIIIIIIIIIIIIIIIIIIIIIIIIIII
@ read 879
CTTTGAAAACAACGACAACGACAACAACAACGACAACGACAACAGCAACG
+position: -13775 
IIIIIIIIIIIIIIIIIIIIIIIIIIIIIIIIIIIIIIIIIIIIIIIIII
@ read 880
AAGCCTGTCATCCCCTCACTTTGGGAGGCCAAGGCCGGTGGATCAAGAGG
+position: 38197 
IIIIIIIIIIIIIIIIIIIIIIIIIIIIIIIIIIIIIIIIIIIIIIIIII
@ read 881
GCAGGAAAGAAACAAAAGAAAGAAAGAAATCGAGAAAACAAGAAAGCACG
+position: -2796 
IIIIIIIIIIIIIIIIIIIIIIIIIIIIIIIIIIIIIIIIIIIIIIIIII
@ read 882
AGTATTGGCAAGTTGATTGTTACGTTGGTCAGCAGTAGCTGGCACTATCT
+position: 31969 
IIIIIIIIIIIIIIIIIIIIIIIIIIIIIIIIIIIIIIIIIIIIIIIIII
@ read 883
CGATAGAAGACACTGGGGAGTCTGTATTCAAGGAGTACTTTGAATTGGAA
+position: 34335 
IIIIIIIIIIIIIIIIIIIIIIIIIIIIIIIIIIIIIIIIIIIIIIIIII
@ read 884
GTGAAGAAATTCAATGAAGCGCGGGTAAACGGCGGGAGTAACTATGACTC
+position: 11632 
IIIIIIIIIIIIIIIIIIIIIIIIIIIIIIIIIIIIIIIIIIIIIIIIII
@ read 885
GGTGCCGGGGAGCGGTCCCCGGGCCGGGCCGCGGTCCCTCTGCCGCGATC
+position: 41982 
IIIIIIIIIIIIIIIIIIIIIIIIIIIIIIIIIIIIIIIIIIIIIIIIII
@ read 886
CCCCCCCCCCCGCCTCCCAACACCCTGCTTGGAAACCTTCCAGAGCCACC
+position: 27945 
IIIIIIIIIIIIIIIIIIIIIIIIIIIIIIIIIIIIIIIIIIIIIIIIII
@ read 887
GCAAATCAAGGAACACAAGCTAAAGAAACACACACACAAACCAAAGACAA
+position: 32941 
IIIIIIIIIIIIIIIIIIIIIIIIIIIIIIIIIIIIIIIIIIIIIIIIII
@ read 888
TTGCTTTCTTGCTTGCTTGCTTTCGTGCTGTCTTGTTTCTCGATTTCTTT
+position: 39723 
IIIIIIIIIIIIIIIIIIIIIIIIIIIIIIIIIIIIIIIIIIIIIIIIII
@ read 889
CGTCTGCACGTGTCCCGGGTCGACCAGCAGGCGGCCGCCGGACGCTGCGG
+position: 15153 
IIIIIIIIIIIIIIIIIIIIIIIIIIIIIIIIIIIIIIIIIIIIIIIIII
@ read 890
GTGTGTGTGTATCTATGTATGTACGTATGTATGTATGTATGTGAGTGAGA
+position: 16606 
IIIIIIIIIIIIIIIIIIIIIIIIIIIIIIIIIIIIIIIIIIIIIIIIII
@ read 891
TGAAATACCACTACTCTGATCGTTTTTTCACTGACCCGGTGAGGCGGGGG
+position: 11955 
IIIIIIIIIIIIIIIIIIIIIIIIIIIIIIIIIIIIIIIIIIIIIIIIII
@ read 892
CGCACACCACACGCGCGCGCGCGCGCGCCGCCCCCGCCGCTCCCGTCCAC
+position: -32373 
IIIIIIIIIIIIIIIIIIIIIIIIIIIIIIIIIIIIIIIIIIIIIIIIII
@ read 893
GCGATCCCCGCGGCTCCCCCCACCACCGCCGCCGCCGCAGCCGCGGCCGG
+position: -39915 
IIIIIIIIIIIIIIIIIIIIIIIIIIIIIIIIIIIIIIIIIIIIIIIIII
@ read 894
TGCTATTACAGGCGTGAGACGCTGCGCCTGGCTCCTTCTACATTTGCCTG
+position: 16746 
IIIIIIIIIIIIIIIIIIIIIIIIIIIIIIIIIIIIIIIIIIIIIIIIII
@ read 895
CAAACAGATAAATAAATAAAATAACACAAAAGTAACTAACTAAATAAAAT
+position: 37599 
IIIIIIIIIIIIIIIIIIIIIIIIIIIIIIIIIIIIIIIIIIIIIIIIII
@ read 896
CCGTACTTCTCCTATTTCCCCGATAAGTCTCCTCGACTTCAACATAAACT
+position: 27330 
IIIIIIIIIIIIIIIIIIIIIIIIIIIIIIIIIIIIIIIIIIIIIIIIII
@ read 897
TCCCTCCATGTCTCTCTCTCTCTCTCACTCACTCTCTCTCCGTCTCTCTC
+position: 26673 
IIIIIIIIIIIIIIIIIIIIIIIIIIIIIIIIIIIIIIIIIIIIIIIIII
@ read 898
GTTCTTCATCGACGCACGAGCCGAGTGATCCACCGCTAAGAGTCGTACGA
+position: -35772 
IIIIIIIIIIIIIIIIIIIIIIIIIIIIIIIIIIIIIIIIIIIIIIIIII
@ read 899
GACTTCCATGGCCACCGTCCTGCTGTCTATATCAACCAACACCTTTTCTG
+position: -32531 
IIIIIIIIIIIIIIIIIIIIIIIIIIIIIIIIIIIIIIIIIIIIIIIIII
@ read 900
GCCGTCCCCCTCTTCGGGGGACGCGCGCGTGGCCCCGAGAGAACCTCCCC
+position: -33251 
IIIIIIIIIIIIIIIIIIIIIIIIIIIIIIIIIIIIIIIIIIIIIIIIII
@ read 901
ACGTGCGCTCGTGCTCCACCTCCCCGGCGCGGCGGGCGAGACGGGCCGGT
+position: -33007 
IIIIIIIIIIIIIIIIIIIIIIIIIIIIIIIIIIIIIIIIIIIIIIIIII
@ read 902
CCTGGGCGACAGAGCGAGACGCGTCTCAAGAGAAATAAATTAAAAAAAAT
+position: -10128 
IIIIIIIIIIIIIIIIIIIIIIIIIIIIIIIIIIIIIIIIIIIIIIIIII
@ read 903
TCTCTTTCTCTGTCTGTCTGTCTGTCTGTCTGTCTGTCTCTTTCTTTCTT
+position: 24440 
IIIIIIIIIIIIIIIIIIIIIIIIIIIIIIIIIIIIIIIIIIIIIIIIII
@ read 904
GAGCCAATGGGGCGAAGCTACCATCTGTGGGATTATGACTGAACGCCTCT
+position: 12553 
IIIIIIIIIIIIIIIIIIIIIIIIIIIIIIIIIIIIIIIIIIIIIIIIII
@ read 905
CGGCGCTGTCCCCGCGTGTGTCCTTGGGTTGACCAGAGGGACCCCGGGCG
+position: 42229 
IIIIIIIIIIIIIIIIIIIIIIIIIIIIIIIIIIIIIIIIIIIIIIIIII
@ read 906
AGACAGAGACAGAGAGAGAGAGACAGACAGACAGACAGGGAGGGAGAAAG
+position: -15407 
IIIIIIIIIIIIIIIIIIIIIIIIIIIIIIIIIIIIIIIIIIIIIIIIII
@ read 907
CGCAGCGAGGGAGCTGCTCTGCTACGTACGAAACCCCGACCCAGAAGCAG
+position: -29507 
IIIIIIIIIIIIIIIIIIIIIIIIIIIIIIIIIIIIIIIIIIIIIIIIII
@ read 908
CGTGCTTCGGTGCTTAGAGAGGCCGAGAGGAATCTAGACAGGCGGGCCTT
+position: 22762 
IIIIIIIIIIIIIIIIIIIIIIIIIIIIIIIIIIIIIIIIIIIIIIIIII
@ read 909
ATCTGTCTCTTTCTCTGTCTGTCTGCCCCTCTCTTTCTTTTTCTGTGTCT
+position: 24665 
IIIIIIIIIIIIIIIIIIIIIIIIIIIIIIIIIIIIIIIIIIIIIIIIII
@ read 910
CGCCTCACTTAAGATTTCCAGGGACGGCGCCTTGGCCCGTGTTTGTTGGC
+position: 28346 
IIIIIIIIIIIIIIIIIIIIIIIIIIIIIIIIIIIIIIIIIIIIIIIIII
@ read 911
TGAAGAACTGAGTTCTTAAAATAGGACGGAGAACGTAGCTATCGGAAGAG
+position: 31914 
IIIIIIIIIIIIIIIIIIIIIIIIIIIIIIIIIIIIIIIIIIIIIIIIII
@ read 912
TGTCTATCACAGGACCGTACACGTAAGGAGGAGAAAAATCGTAACGTTCA
+position: 36997 
IIIIIIIIIIIIIIIIIIIIIIIIIIIIIIIIIIIIIIIIIIIIIIIIII
@ read 913
CAATACAAAATCAGCTGGGTGTGGTGGCTCCTCCCTGTAATCCCAGCTAC
+position: -6295 
IIIIIIIIIIIIIIIIIIIIIIIIIIIIIIIIIIIIIIIIIIIIIIIIII
@ read 914
GAGAGAGACAGAGACAGAGACAGAGACAGACGACAGAAAGAAAGAGAGAG
+position: -17118 
IIIIIIIIIIIIIIIIIIIIIIIIIIIIIIIIIIIIIIIIIIIIIIIIII
@ read 915
CCCTCCCTTTCTGTTTCTCTCTCTCTCTCTCTCTCTCTCCCCCTCTCCCT
+position: 22443 
IIIIIIIIIIIIIIIIIIIIIIIIIIIIIIIIIIIIIIIIIIIIIIIIII
@ read 916
TTTGGTCAGGATCTGGCTTTTCCCCCCTATTTCACATCATGATTCAAAGG
+position: 34545 
IIIIIIIIIIIIIIIIIIIIIIIIIIIIIIIIIIIIIIIIIIIIIIIIII
@ read 917
GGGAGTGGATCCGTGTTCTAAACACGAGGTGACTCTCGGTTTGCAATGGA
+position: -7160 
IIIIIIIIIIIIIIIIIIIIIIIIIIIIIIIIIIIIIIIIIIIIIIIIII
@ read 918
CTGCGGCGCGTGCGGGGGAGGAGACGGTTCCGGGGGACCGGCCGCGGCTG
+position: 2437 
IIIIIIIIIIIIIIIIIIIIIIIIIIIIIIIIIIIIIIIIIIIIIIIIII
@ read 919
GGGAGAGAGGGAGGGAGGGGGAGGGAGGGAGGGAGAGAGAGAGAGAGAGA
+position: -27477 
IIIIIIIIIIIIIIIIIIIIIIIIIIIIIIIIIIIIIIIIIIIIIIIIII
@ read 920
GAGGTCAAATGGATACCTCTGCATTGGCCCGAGGCCTCCGAAGTACATCA
+position: 30549 
IIIIIIIIIIIIIIIIIIIIIIIIIIIIIIIIIIIIIIIIIIIIIIIIII
@ read 921
TTCCTGCCTTCCTGCCTTTCTTCTTTTCTTCTTTCCTCCCTTCCTCCCTT
+position: 19248 
IIIIIIIIIIIIIIIIIIIIIIIIIIIIIIIIIIIIIIIIIIIIIIIIII
@ read 922
GAGGGCCCGGGGCCCGGCCGAAGCCCGGCTCCGAGCCCCGCCGGCGGGCG
+position: -39298 
IIIIIIIIIIIIIIIIIIIIIIIIIIIIIIIIIIIIIIIIIIIIIIIIII
@ read 923
CTTTTCTTTGTGTTTTGGCGCCTAGACTCTTCTACTTGGGCTTTGGGAAG
+position: 27865 
IIIIIIIIIIIIIIIIIIIIIIIIIIIIIIIIIIIIIIIIIIIIIIIIII
@ read 924
GGCGGATCATTTGAGGTCAGGAGTTCGAGACCAGCGTGGCCAACGTGGAG
+position: -21104 
IIIIIIIIIIIIIIIIIIIIIIIIIIIIIIIIIIIIIIIIIIIIIIIIII
@ read 925
GCGCGGCCGACGGCGCCCCCGCGCCGCCCCGCCGGAGCGGGACGACCGGA
+position: -34626 
IIIIIIIIIIIIIIIIIIIIIIIIIIIIIIIIIIIIIIIIIIIIIIIIII
@ read 926
GGGCATCACCTAGCGGTCACTGTTACTCTGAAAACGGAGGCCTCACAGAG
+position: 37395 
IIIIIIIIIIIIIIIIIIIIIIIIIIIIIIIIIIIIIIIIIIIIIIIIII
@ read 927
GAGAGAGAGACAGAGACAGAGACAGAGAGAAAGAGACAGACAGACAGAGA
+position: -16887 
IIIIIIIIIIIIIIIIIIIIIIIIIIIIIIIIIIIIIIIIIIIIIIIIII
@ read 928
GGGCGCCCGGGGCGCCGCACAACCCCACCCGCTGGCTCCGTGCCGTGCGT
+position: 257 
IIIIIIIIIIIIIIIIIIIIIIIIIIIIIIIIIIIIIIIIIIIIIIIIII
@ read 929
TGGCCTTTGCCGGGCGACCCCAGGGGAACCGCGTTGATGCTGCTTCGGAT
+position: 18016 
IIIIIIIIIIIIIIIIIIIIIIIIIIIIIIIIIIIIIIIIIIIIIIIIII
@ read 930
TGTTTCTCTCTATCTCTCGCTGTCCATCTCTGTCTTTCTATGTCTGTCTC
+position: 27059 
IIIIIIIIIIIIIIIIIIIIIIIIIIIIIIIIIIIIIIIIIIIIIIIIII
@ read 931
GTTTCAAGACGGGTCGGGTGGGTAGCCGACGTCGCCGCCGACCCCGTGCG
+position: -33193 
IIIIIIIIIIIIIIIIIIIIIIIIIIIIIIIIIIIIIIIIIIIIIIIIII
@ read 932
TCACTGCAACCTCCGCCTCCCAGGTTCAAGCGATTCTCCTGCCTCAGCTC
+position: -4028 
IIIIIIIIIIIIIIIIIIIIIIIIIIIIIIIIIIIIIIIIIIIIIIIIII
@ read 933
AAAAGGCGGATCGGTGAGATGCGTCTGAAAATTTTCTTCGTTCGCAGTCC
+position: -25319 
IIIIIIIIIIIIIIIIIIIIIIIIIIIIIIIIIIIIIIIIIIIIIIIIII
@ read 934
CACCTCGGCATCCCAAAGTGACGGGATGACAGGCATGAGCCACCGCGCCC
+position: -4587 
IIIIIIIIIIIIIIIIIIIIIIIIIIIIIIIIIIIIIIIIIIIIIIIIII
@ read 935
CGACCTCCACCGGCCTCGGCCCGCGGTGGAGCTGGGACCACGCGGAACTC
+position: 15243 
IIIIIIIIIIIIIIIIIIIIIIIIIIIIIIIIIIIIIIIIIIIIIIIIII
@ read 936
CAGAGAAAGAGAGTAAGACAGAAGATAGGCACAGAGAGAGAGAGAGAGAG
+position: -20013 
IIIIIIIIIIIIIIIIIIIIIIIIIIIIIIIIIIIIIIIIIIIIIIIIII
@ read 937
GGGCACGGTCGTCACGCCCGTCATCCCAGCACTTCGAGAGGCCGAGGTGG
+position: -1982 
IIIIIIIIIIIIIIIIIIIIIIIIIIIIIIIIIIIIIIIIIIIIIIIIII
@ read 938
GTCCCGACGGGCACTGTGGCACGCCGCTCGGTGGAGAAGGCCCGCCGGTC
+position: -27368 
IIIIIIIIIIIIIIIIIIIIIIIIIIIIIIIIIIIIIIIIIIIIIIIIII
@ read 939
GAAAGAGAGAGAGAGACAGATAAAGAGACAGACGGAGAGAGACAGATAAA
+position: -12569 
IIIIIIIIIIIIIIIIIIIIIIIIIIIIIIIIIIIIIIIIIIIIIIIIII
@ read 940
AGAGAATGCTGAGAGTCTCTCGCCGACTCTCTCTTGACTTGAGTTCTTCG
+position: 35609 
IIIIIIIIIIIIIIIIIIIIIIIIIIIIIIIIIIIIIIIIIIIIIIIIII
@ read 941
GAGGCGAGCCGGGCGGGCGGGCGCGCGCGCGTACGCGCGGGGAGGGCGAG
+position: -34966 
IIIIIIIIIIIIIIIIIIIIIIIIIIIIIIIIIIIIIIIIIIIIIIIIII
@ read 942
CCGAGAGAGGGGCCCGTGCCTTGGAAAGCGTCGCGGTTCCGGCGGCGTCC
+position: 10591 
IIIIIIIIIIIIIIIIIIIIIIIIIIIIIIIIIIIIIIIIIIIIIIIIII
@ read 943
GTGGAGAAGGCCCGCCGGTCGACCCGGGGTACGGCGAGACAGCGGCTAAG
+position: -28113 
IIIIIIIIIIIIIIIIIIIIIIIIIIIIIIIIIIIIIIIIIIIIIIIIII
@ read 944
CGGGTGGGTCAGAGACCCGGACCCGGGCCGGCACCGGGAGTCGGGACGCT
+position: -42235 
IIIIIIIIIIIIIIIIIIIIIIIIIIIIIIIIIIIIIIIIIIIIIIIIII
@ read 945
GGAGAGAGAGAGAGAGAGAGAGAGAAACAGAAAGGGAGGGAGAGACAGAC
+position: -19956 
IIIIIIIIIIIIIIIIIIIIIIIIIIIIIIIIIIIIIIIIIIIIIIIIII
@ read 946
AACGCGTGGAAACGAAAGAAATAAAAAAGCGAAATGAGTCAACAGGCCGG
+position: -1934 
IIIIIIIIIIIIIIIIIIIIIIIIIIIIIIIIIIIIIIIIIIIIIIIIII
@ read 947
TAAATAGGCCGGGGCCGGTGGCTCACGCCTGTCATCCCAGCACTTTGGGA
+position: -5767 
IIIIIIIIIIIIIIIIIIIIIIIIIIIIIIIIIIIIIIIIIIIIIIIIII
@ read 948
CTTGGCAGATTCTGGCCCTTTCTGGCCCTTCAGTCGCTGTCAGAAACCCC
+position: 35440 
IIIIIIIIIIIIIIIIIIIIIIIIIIIIIIIIIIIIIIIIIIIIIIIIII
@ read 949
TGCCAGTGAGCGTGTCAGCCCGGAATGAATTGGGATCCCCCTGGGGAGGG
+position: -5050 
IIIIIIIIIIIIIIIIIIIIIIIIIIIIIIIIIIIIIIIIIIIIIIIIII
@ read 950
GTCTTTCTCTGTCTGTCTGCCTCTCTCTTTCTTTTTCTGCGTCTCTCTGT
+position: 25696 
IIIIIIIIIIIIIIIIIIIIIIIIIIIIIIIIIIIIIIIIIIIIIIIIII
@ read 951
TGTGACGGGGGTGTTCAGTGTGCAGATGATTTCATCACCCGGGTAGTCAG
+position: -21580 
IIIIIIIIIIIIIIIIIIIIIIIIIIIIIIIIIIIIIIIIIIIIIIIIII
@ read 952
GAGACGAGGAGAAGATCACTTGAGGCCCCACAGGTCGAGGCTTCGGTCGG
+position: 19023 
IIIIIIIIIIIIIIIIIIIIIIIIIIIIIIIIIIIIIIIIIIIIIIIIII
@ read 953
TGACCCAAGATCGCACCACTGCACTACAGCCTGGGCGACAGAGTGAGACC
+position: 24189 
IIIIIIIIIIIIIIIIIIIIIIIIIIIIIIIIIIIIIIIIIIIIIIIIII
@ read 954
TTCCTGCTTGCTTTCTTGCTTGCTTGCTTTCGTGCTTCTTGCTTTCCTGT
+position: 39636 
IIIIIIIIIIIIIIIIIIIIIIIIIIIIIIIIIIIIIIIIIIIIIIIIII
@ read 955
TTTCTGTCTGTTTCTCTCTATCTCTCGCTGTCCATCTCTGTCTTTCTATG
+position: 27051 
IIIIIIIIIIIIIIIIIIIIIIIIIIIIIIIIIIIIIIIIIIIIIIIIII
@ read 956
CTGCCCTTCACAAAGAAAAGAGAACTCTCCCCGGGGCTCCCGCCGGCTTC
+position: -31870 
IIIIIIIIIIIIIIIIIIIIIIIIIIIIIIIIIIIIIIIIIIIIIIIIII
@ read 957
TCTCCCCGTCTGTCTCTCTCTCACTCCCTCCCTGTCTGTTTCTCTCTCTC
+position: 24566 
IIIIIIIIIIIIIIIIIIIIIIIIIIIIIIIIIIIIIIIIIIIIIIIIII
@ read 958
GCCCGGCGTCCGGCCGACCGGCCGCTCCCCGCGCCCCTCCTCCTCCCCGC
+position: 7343 
IIIIIIIIIIIIIIIIIIIIIIIIIIIIIIIIIIIIIIIIIIIIIIIIII
@ read 959
GCAGGTCGTCTACGAATGGTTTAGCGCCAGGTTCCCCACGAACGTGCGGT
+position: -29553 
IIIIIIIIIIIIIIIIIIIIIIIIIIIIIIIIIIIIIIIIIIIIIIIIII
@ read 960
TACAGCCTGGGCCGTAGTGCAGTGGCGCGATCTCGGCTCCCTGCAGCCTC
+position: -14872 
IIIIIIIIIIIIIIIIIIIIIIIIIIIIIIIIIIIIIIIIIIIIIIIIII
@ read 961
GGGCCGGACGACGGGCCCCGGCGGGGAGGAGGGCACCGAGACCCCCCCAG
+position: -36500 
IIIIIIIIIIIIIIIIIIIIIIIIIIIIIIIIIIIIIIIIIIIIIIIIII
@ read 962
AGGTGATGCCCGAAGACAACCGATGCCTGCCTGCAAATGTCCGTCAGCAG
+position: -14760 
IIIIIIIIIIIIIIIIIIIIIIIIIIIIIIIIIIIIIIIIIIIIIIIIII
@ read 963
CCCTGGTGTCCGTGCCAGTGATTCTTTTCGGTTTGGACCTTGACTGAGAG
+position: 37124 
IIIIIIIIIIIIIIIIIIIIIIIIIIIIIIIIIIIIIIIIIIIIIIIIII
@ read 964
CTCGTGCGTCTCATCTGTGTGCTGGAGAAAGGGAAGAGAAGAGGTTCCGA
+position: -24107 
IIIIIIIIIIIIIIIIIIIIIIIIIIIIIIIIIIIIIIIIIIIIIIIIII
@ read 965
CCCAACCGGCCCACCCGGGGCATCCGGTGGAAGTCTTCGCCGGAGGATCC
+position: -24327 
IIIIIIIIIIIIIIIIIIIIIIIIIIIIIIIIIIIIIIIIIIIIIIIIII
@ read 966
GGGGGTGGGGTGGGTTGGGGGTTGTGGGGTCTGTGGCGAGCCCGATTCTC
+position: 31003 
IIIIIIIIIIIIIIIIIIIIIIIIIIIIIIIIIIIIIIIIIIIIIIIIII
@ read 967
GATTGCGCCATCGCACTCCAGTCTGAGCAACAAGAGCGAAACTCCGTCTC
+position: 38030 
IIIIIIIIIIIIIIIIIIIIIIIIIIIIIIIIIIIIIIIIIIIIIIIIII
@ read 968
TTGGGTTCCCTCGGCCCCACCCTGGAACGCCGGGCCTTGGCAGATTCTGG
+position: 35405 
IIIIIIIIIIIIIIIIIIIIIIIIIIIIIIIIIIIIIIIIIIIIIIIIII
@ read 969
CCGGCGCCCCCCCGGTGTCCCCGCGAGGGGCCCGGGGCGGGGTCCGCGGC
+position: 11890 
IIIIIIIIIIIIIIIIIIIIIIIIIIIIIIIIIIIIIIIIIIIIIIIIII
@ read 970
TCTCTCTCTGTCTGTCTCCGTCCCTCTCTCCCTGTCTGTCTGTTTCTCTC
+position: 26272 
IIIIIIIIIIIIIIIIIIIIIIIIIIIIIIIIIIIIIIIIIIIIIIIIII
@ read 971
AGTCGACAACCACTGGAGGCGACAGGCAGGGCTGTCTGCCGCGTCAGAGG
+position: -41740 
IIIIIIIIIIIIIIIIIIIIIIIIIIIIIIIIIIIIIIIIIIIIIIIIII
@ read 972
CGTAGGGTAGGCACACGCTGAGCCAGTCAGTGTAGCGCGCGTGCAGCCCC
+position: -37220 
IIIIIIIIIIIIIIIIIIIIIIIIIIIIIIIIIIIIIIIIIIIIIIIIII
@ read 973
AGACACACCCGTGCCGGTAGGGCCCTGCCCTTCCACGAGAGTGAGAAGCG
+position: 27127 
IIIIIIIIIIIIIIIIIIIIIIIIIIIIIIIIIIIIIIIIIIIIIIIIII
@ read 974
TGTCTCTCTCTCTCTCTCTCTCTCTCTCTCCCTCCCTTTCTCTTTCTCTG
+position: 25818 
IIIIIIIIIIIIIIIIIIIIIIIIIIIIIIIIIIIIIIIIIIIIIIIIII
@ read 975
AACCTCCCCAGGGTTAGGCGATTCCTCGAGGGATCCTACGGCCTCGGCCT
+position: -6642 
IIIIIIIIIIIIIIIIIIIIIIIIIIIIIIIIIIIIIIIIIIIIIIIIII
@ read 976
GAAAGACAGAGAGAGCGAGAGAGGGAGAGAGAGAGAAACAGAAAGGCAGG
+position: -17229 
IIIIIIIIIIIIIIIIIIIIIIIIIIIIIIIIIIIIIIIIIIIIIIIIII
@ read 977
CCGCTGTCTCGCCGTACCCCGGGTCGACCGGCGGGCCTTCTCCACCGAGC
+position: 14281 
IIIIIIIIIIIIIIIIIIIIIIIIIIIIIIIIIIIIIIIIIIIIIIIIII
@ read 978
GGCGAATGCTGCTGCTGCTCTTGTTGCTGTTGTTGTTGTTGTTGTTGTCG
+position: 28563 
IIIIIIIIIIIIIIIIIIIIIIIIIIIIIIIIIIIIIIIIIIIIIIIIII
@ read 979
TCACGGTTTCGCTTTCGCGGTCCACGGGCCGCCCTGCCAGCCGGATCTGT
+position: 41461 
IIIIIIIIIIIIIIIIIIIIIIIIIIIIIIIIIIIIIIIIIIIIIIIIII
@ read 980
CCTAGGTCATATTGTTATCAACTGAATAAGATAGGAAAAAGTGTGGTCCT
+position: -9744 
IIIIIIIIIIIIIIIIIIIIIIIIIIIIIIIIIIIIIIIIIIIIIIIIII
@ read 981
TCTGGCGACCTGTCGTCGGAGAGGTTGGGCCTCCGGATGCGCGCGGGGCT
+position: 15 
IIIIIIIIIIIIIIIIIIIIIIIIIIIIIIIIIIIIIIIIIIIIIIIIII
@ read 982
TGTCTGTCTCTCTCTTTCTTTTTCTCTGTCTCTCTGTCTCTCTCTGTGTC
+position: 26360 
IIIIIIIIIIIIIIIIIIIIIIIIIIIIIIIIIIIIIIIIIIIIIIIIII
@ read 983
AGCCTGACCCACATGGAGAAATGCCGTCTCTACTAACAATACAAAATCAG
+position: -6259 
IIIIIIIIIIIIIIIIIIIIIIIIIIIIIIIIIIIIIIIIIIIIIIIIII
@ read 984
CCGCCGGCCCAGGCGACGCGCGACACGGACACGGACACCTGTCCCCAAAA
+position: -83 
IIIIIIIIIIIIIIIIIIIIIIIIIIIIIIIIIIIIIIIIIIIIIIIIII
@ read 985
TTGATAGCTCTTTCTCGATTCCGTGGGTGGTGGTGCATGGCCGTTCTTAG
+position: 4951 
IIIIIIIIIIIIIIIIIIIIIIIIIIIIIIIIIIIIIIIIIIIIIIIIII
@ read 986
CTGTCCCCCAGGCTGGAGTGCAGTGGCGTGATCTCAGCTCACTGGAACCT
+position: 31301 
IIIIIIIIIIIIIIIIIIIIIIIIIIIIIIIIIIIIIIIIIIIIIIIIII
@ read 987
GAGAGAGAGAGAGAGAGAGAGAAAGAGAAGTAAAACCAACCACCACCTCC
+position: 23311 
IIIIIIIIIIIIIIIIIIIIIIIIIIIIIIIIIIIIIIIIIIIIIIIIII
@ read 988
GAGAGACAATTTAGAAAACGTAGATACACAAAGTAAACTTCTGAAACACT
+position: -1352 
IIIIIIIIIIIIIIIIIIIIIIIIIIIIIIIIIIIIIIIIIIIIIIIIII
@ read 989
ACGGAAGACCCGCTCCCCGGCGCCGCTCGTGGGGGGCCCAAGTCCTTCTG
+position: 8088 
IIIIIIIIIIIIIIIIIIIIIIIIIIIIIIIIIIIIIIIIIIIIIIIIII
@ read 990
GGTGGCCCCCCACCGCGCCGCGCGGCCAACCCCCGGGACGGGGACCGGCG
+position: -29144 
IIIIIIIIIIIIIIIIIIIIIIIIIIIIIIIIIIIIIIIIIIIIIIIIII
@ read 991
AGAGAGAGAGAGAGAGAGAGAGAGAGAAAGAGAAAGAAAGAAACGAGCGA
+position: -27590 
IIIIIIIIIIIIIIIIIIIIIIIIIIIIIIIIIIIIIIIIIIIIIIIIII
@ read 992
CGGCCTCCCAAAGTGCTGGGGTGACAGGCGTGAGCCATCGTGACTGGCCG
+position: 36217 
IIIIIIIIIIIIIIIIIIIIIIIIIIIIIIIIIIIIIIIIIIIIIIIIII
@ read 993
CCCAGCTCCACGGCGGGCCGAGGCCGGTGGAGGCGCGGGCGCGTGAACGG
+position: -27877 
IIIIIIIIIIIIIIIIIIIIIIIIIIIIIIIIIIIIIIIIIIIIIIIIII
@ read 994
GTCGACCAGCGCGCCGTAGCTCCCGAGGCCCGAGCCGCGACCCGGCGGAC
+position: 41794 
IIIIIIIIIIIIIIIIIIIIIIIIIIIIIIIIIIIIIIIIIIIIIIIIII
@ read 995
AGACAGACAGACAAAGAAACAGACAGAAAGAGAGAGAGAGACGGAGAGAG
+position: -15509 
IIIIIIIIIIIIIIIIIIIIIIIIIIIIIIIIIIIIIIIIIIIIIIIIII
@ read 996
TGAAACCTCTGCTTCCCGGGTTCCAGTGATTCTTCTTCGGTAGCTGGGAT
+position: 21177 
IIIIIIIIIIIIIIIIIIIIIIIIIIIIIIIIIIIIIIIIIIIIIIIIII
@ read 997
CACACACACACATACACACACACACACACACCCCCACAGAGAGAGAGAGA
+position: -12782 
IIIIIIIIIIIIIIIIIIIIIIIIIIIIIIIIIIIIIIIIIIIIIIIIII
@ read 998
ACAATGACACAGAAGAACCCATGAGAATAAACGAGCAAATAACAGGGTAT
+position: -26151 
IIIIIIIIIIIIIIIIIIIIIIIIIIIIIIIIIIIIIIIIIIIIIIIIII
@ read 999
CACCTCCCCGGCGCGGCGGGCGAGACGGGCCGGTGGTGCGCCCTCGGCGG
+position: -33023 
IIIIIIIIIIIIIIIIIIIIIIIIIIIIIIIIIIIIIIIIIIIIIIIIII
@ read 1000
AGGCAAGCAAAACCTAAAAGCGAAAAAGGAGGAGGCAGTACTGGCTGACG
+position: -27741 
IIIIIIIIIIIIIIIIIIIIIIIIIIIIIIIIIIIIIIIIIIIIIIIIII
@ read 1001
CAGATCGGCTTACCAAAGGATCAGAATGTGACCAAAAGAGCCTTCGTTGA
+position: -7775 
IIIIIIIIIIIIIIIIIIIIIIIIIIIIIIIIIIIIIIIIIIIIIIIIII
@ read 1002
TCTCCCTACCTTTCTGTTTCTCTCTCGCTAGCTCTCTCTCTCTCTGCCTG
+position: 25412 
IIIIIIIIIIIIIIIIIIIIIIIIIIIIIIIIIIIIIIIIIIIIIIIIII
@ read 1003
CGGCCCGCCGTGGAGCTGGGACCACGCGGAACTCCCTCTCCTACATTTTT
+position: 14542 
IIIIIIIIIIIIIIIIIIIIIIIIIIIIIIIIIIIIIIIIIIIIIIIIII
@ read 1004
AGGGTTAGGCGATTCCTCGAGGGATCCTACGGCCTCGGCCTCCCAAAGTG
+position: -6651 
IIIIIIIIIIIIIIIIIIIIIIIIIIIIIIIIIIIIIIIIIIIIIIIIII
@ read 1005
TAAGTGAGGCGCCCTTCGCATTGTGAAACTCTGCTGGCCGGAGGGCGGAG
+position: -14082 
IIIIIIIIIIIIIIIIIIIIIIIIIIIIIIIIIIIIIIIIIIIIIIIIII
@ read 1006
GTTTCTCTCTCTCTCTCTTTCTGTCTGTTTCTGTCTCTCTCTGTCTGCCT
+position: 24603 
IIIIIIIIIIIIIIIIIIIIIIIIIIIIIIIIIIIIIIIIIIIIIIIIII
@ read 1007
GAGTTTGGCTCTTGCTGCCCAGGCTACAGTGCAATGGCCTAGGGGACTCA
+position: -18563 
IIIIIIIIIIIIIIIIIIIIIIIIIIIIIIIIIIIIIIIIIIIIIIIIII
@ read 1008
GCACTACAGCCTGGGCGACAGAGTGAGACCCGGTCTCCAGATAAATACGT
+position: 21806 
IIIIIIIIIIIIIIIIIIIIIIIIIIIIIIIIIIIIIIIIIIIIIIIIII
@ read 1009
ATCTGTCTCTCTCCGTCTGTCTCTTTATCTGTCTCTCTCTCTCTTTCTGT
+position: 29823 
IIIIIIIIIIIIIIIIIIIIIIIIIIIIIIIIIIIIIIIIIIIIIIIIII
@ read 1010
GCCGCTCCCGTCCACTCTCGACTGCCGGCGACGGCCGGGTATGGGCCCGA
+position: -32408 
IIIIIIIIIIIIIIIIIIIIIIIIIIIIIIIIIIIIIIIIIIIIIIIIII
@ read 1011
GACAGAGAGACACAGAAAAAGAAAGAGAGGGGCAGACAGACAGAGAAAGA
+position: -17717 
IIIIIIIIIIIIIIIIIIIIIIIIIIIIIIIIIIIIIIIIIIIIIIIIII
@ read 1012
ACCAAACGGTCGTTCTGCCTCTGATCCCTCCCATCCCCATTACCTGAGAC
+position: 16442 
IIIIIIIIIIIIIIIIIIIIIIIIIIIIIIIIIIIIIIIIIIIIIIIIII
@ read 1013
GCACCCACGAAGAACTCAAGTCAAGAGAGAGTCGGCGAGAGACTCTCAGC
+position: -6773 
IIIIIIIIIIIIIIIIIIIIIIIIIIIIIIIIIIIIIIIIIIIIIIIIII
@ read 1014
CCGGAACCGCGACGCTTTCCAAGGCACGGGCCCCTCTCTCGGGGCGAACC
+position: -31806 
IIIIIIIIIIIIIIIIIIIIIIIIIIIIIIIIIIIIIIIIIIIIIIIIII
@ read 1015
TGTCTGTCTCTTTCTCTGTCTGTCTGCCTCTCTCTTTCTTTTTCTGTGTC
+position: 22289 
IIIIIIIIIIIIIIIIIIIIIIIIIIIIIIIIIIIIIIIIIIIIIIIIII
@ read 1016
GTTGGTTGATATAGACAGCAGGACGGTGGCCATGGAAGTCGGAATCCGCT
+position: 9868 
IIIIIIIIIIIIIIIIIIIIIIIIIIIIIIIIIIIIIIIIIIIIIIIIII
@ read 1017
CGGAGTCTCGCTCTGGGCGGGGCGAGGCGAGGCGAGGCACAGCGCATCGC
+position: 20139 
IIIIIIIIIIIIIIIIIIIIIIIIIIIIIIIIIIIIIIIIIIIIIIIIII
@ read 1018
GGCCCAGCCAGGGTCTGTCTCCCGGGGTTGTCTGGGCAACCAGGGAGGGC
+position: -3686 
IIIIIIIIIIIIIIIIIIIIIIIIIIIIIIIIIIIIIIIIIIIIIIIIII
@ read 1019
CAGAGAGAGAGAGACAGAGAGAGAGACAGAGACAGACAGAGAGACAGAGA
+position: -12818 
IIIIIIIIIIIIIIIIIIIIIIIIIIIIIIIIIIIIIIIIIIIIIIIIII
@ read 1020
ACAATTAAAAACGGTGTGGGCACAGTGGCGCGTGCCCGCGGTCCCAGGCT
+position: -22843 
IIIIIIIIIIIIIIIIIIIIIIIIIIIIIIIIIIIIIIIIIIIIIIIIII
@ read 1021
CTGTCTGTCTCCGTCCCTCTCTCCCTGTCTGTCTGTTTCTCTCTCTGCCT
+position: 26279 
IIIIIIIIIIIIIIIIIIIIIIIIIIIIIIIIIIIIIIIIIIIIIIIIII
@ read 1022
TGCACCCCACCCCACCCCACCCCACCCCACCGCACCGCAGCCCACGTAAG
+position: -26246 
IIIIIIIIIIIIIIIIIIIIIIIIIIIIIIIIIIIIIIIIIIIIIIIIII
@ read 1023
TCTGAACGCTGCCGTGTATGAACATACATCTACACACACACACACACACA
+position: 15744 
IIIIIIIIIIIIIIIIIIIIIIIIIIIIIIIIIIIIIIIIIIIIIIIIII
@ read 1024
CTCTCGGCCTCTCTAAGCACCGAAGCACGCGCTTCTCACTCTCGTGGAAG
+position: -15233 
IIIIIIIIIIIIIIIIIIIIIIIIIIIIIIIIIIIIIIIIIIIIIIIIII
@ read 1025
TCCGGCCCGGCCAGCCCCGGCTCATTTAAAGGCACCAGCCGCCGTTACCG
+position: 35109 
IIIIIIIIIIIIIIIIIIIIIIIIIIIIIIIIIIIIIIIIIIIIIIIIII
@ read 1026
TTTCTTTCTTTTGTTTCTTTCTTGCTTGCTTTCTTGCTTGCTTGCTTTCG
+position: 39698 
IIIIIIIIIIIIIIIIIIIIIIIIIIIIIIIIIIIIIIIIIIIIIIIIII
@ read 1027
ACACCGCCGCTTTATCCCCTCCTCTGTCCACAGCCGGCCCCACCCCACCA
+position: 30860 
IIIIIIIIIIIIIIIIIIIIIIIIIIIIIIIIIIIIIIIIIIIIIIIIII
@ read 1028
CGGTCGCCCTCCCTTGGCCGTCGTGTGGCGTGTGCCACCCCTGCGCCGGC
+position: 3042 
IIIIIIIIIIIIIIIIIIIIIIIIIIIIIIIIIIIIIIIIIIIIIIIIII
@ read 1029
AGAAGAACCAAAAGTAAAACTAATAAAGGAGCAATAACTCCACCGAACAT
+position: -8553 
IIIIIIIIIIIIIIIIIIIIIIIIIIIIIIIIIIIIIIIIIIIIIIIIII
@ read 1030
GGGGGGAGAAGAGAGGAGAGAGAGAGAGAGAGAGAGACAGAGAGAGACAG
+position: 20915 
IIIIIIIIIIIIIIIIIIIIIIIIIIIIIIIIIIIIIIIIIIIIIIIIII
@ read 1031
AACAACCCCACCGTGACATACACGTACGCTTCTCGCCTTTCGAGGCCTCA
+position: 38562 
IIIIIIIIIIIIIIIIIIIIIIIIIIIIIIIIIIIIIIIIIIIIIIIIII
@ read 1032
CATCAATTGTAGAGAAGGGGTTTCGTCAGCCAACGGGTGGAGGGTGGGGC
+position: -23788 
IIIIIIIIIIIIIIIIIIIIIIIIIIIIIIIIIIIIIIIIIIIIIIIIII
@ read 1033
CGTGAGCCATCGTGACTGGCCGGCTACGTTTATTTATTTATTTTTTTAAT
+position: 36245 
IIIIIIIIIIIIIIIIIIIIIIIIIIIIIIIIIIIIIIIIIIIIIIIIII
@ read 1034
CGCGCGCGTCCCCCGAAGAGGGGGACGGCGGAGCGAGCGCACGGGGTCGG
+position: 9159 
IIIIIIIIIIIIIIIIIIIIIIIIIIIIIIIIIIIIIIIIIIIIIIIIII
@ read 1035
TGTCTGTCTTCTCTCTCTCTCTCTCTCTGTGTCTCTCTCTCTCTGCCTGT
+position: 28784 
IIIIIIIIIIIIIIIIIIIIIIIIIIIIIIIIIIIIIIIIIIIIIIIIII
@ read 1036
GCGATATTCATTTCTAGCCTGTAGCCACCCAAGAGGGAGAATCGGGCTCG
+position: -11350 
IIIIIIIIIIIIIIIIIIIIIIIIIIIIIIIIIIIIIIIIIIIIIIIIII
@ read 1037
TGGCCGGCTACGTTTATTTATTTATTTTTTTAATTATTTTACTTTTTTTT
+position: 36261 
IIIIIIIIIIIIIIIIIIIIIIIIIIIIIIIIIIIIIIIIIIIIIIIIII
@ read 1038
TGGGGGCGGCACGGTCCCACTTCCCCGGAGGCAGCTTGGGCCGATGGCAT
+position: 28115 
IIIIIIIIIIIIIIIIIIIIIIIIIIIIIIIIIIIIIIIIIIIIIIIIII
@ read 1039
GGAGCCTGAGAAACGGCTACCACATCCAAGGAAGGCAGCAGGCGCGCAAA
+position: 4092 
IIIIIIIIIIIIIIIIIIIIIIIIIIIIIIIIIIIIIIIIIIIIIIIIII
@ read 1040
TCTGGCTGGCGAATTTTTATCCATGTCTGTGAAGTCTTTGGACAGAACTG
+position: 33466 
IIIIIIIIIIIIIIIIIIIIIIIIIIIIIIIIIIIIIIIIIIIIIIIIII
@ read 1041
GCCCCTCGCATCCAAGCGGGGACCCGGCCTCGACCTCCCGAAATCATACA
+position: -19558 
IIIIIIIIIIIIIIIIIIIIIIIIIIIIIIIIIIIIIIIIIIIIIIIIII
@ read 1042
GAAAGAAAGAAAAGAAAGCAAGAAAGAAAGCACGAAAGCAAGCAAGCAAG
+position: -2405 
IIIIIIIIIIIIIIIIIIIIIIIIIIIIIIIIIIIIIIIIIIIIIIIIII
@ read 1043
TAGTTAGTTACTTTTGTGTTATTTTATTTATTTATCTGTTTGTTCGTTTT
+position: -4798 
IIIIIIIIIIIIIIIIIIIIIIIIIIIIIIIIIIIIIIIIIIIIIIIIII
@ read 1044
GGCAGAGCTCCGGAAAGCCCGCGGTCGTCAGCCCGGCTGGCCCGGTGGCG
+position: 41631 
IIIIIIIIIIIIIIIIIIIIIIIIIIIIIIIIIIIIIIIIIIIIIIIIII
@ read 1045
ACAAAAGATACACACAGAGAGGGAGAGACAGAGAGAGAGAGAGACAGAGA
+position: -17531 
IIIIIIIIIIIIIIIIIIIIIIIIIIIIIIIIIIIIIIIIIIIIIIIIII
@ read 1046
TCAGCATTTACACTCTTCCTAGTAAAAGCTGGCCGATCTGAATAATCCTC
+position: 31715 
IIIIIIIIIIIIIIIIIIIIIIIIIIIIIIIIIIIIIIIIIIIIIIIIII
@ read 1047
AAGAAAGAAAGAAAACAAGAAAGCAAGAAAGCACGAAAGCAATCAAGCAA
+position: -2586 
IIIIIIIIIIIIIIIIIIIIIIIIIIIIIIIIIIIIIIIIIIIIIIIIII
@ read 1048
CCCTTACCTACATTGTTCCAACATGCCAGAGGCTGTTCACCTTGGAGACC
+position: -31670 
IIIIIIIIIIIIIIIIIIIIIIIIIIIIIIIIIIIIIIIIIIIIIIIIII
@ read 1049
CCTGGGCAGGAAAGTTCTCAGCAGGCTTAGGCCTCCTAGCCAAAAAGCCA
+position: -11970 
IIIIIIIIIIIIIIIIIIIIIIIIIIIIIIIIIIIIIIIIIIIIIIIIII
@ read 1050
TTGCTTTCTTGCTTGATTGCTTTCGTGCTTTCTTGCTTTCTTGTTTTCTT
+position: 39795 
IIIIIIIIIIIIIIIIIIIIIIIIIIIIIIIIIIIIIIIIIIIIIIIIII
@ read 1051
TTCTCGTATGTCTTTCTTTTCAGGTGAAGTAGAAATCCCCAGTTTTCAGG
+position: 28438 
IIIIIIIIIIIIIIIIIIIIIIIIIIIIIIIIIIIIIIIIIIIIIIIIII
@ read 1052
CGGGGACCGCGAGGGCAAGGGCACCCGGGAGCCCGCAGAGGCGGCGGCTC
+position: -40251 
IIIIIIIIIIIIIIIIIIIIIIIIIIIIIIIIIIIIIIIIIIIIIIIIII
@ read 1053
GTTGATTAAGTCCCTGCCCTTTGTACACACCGCCCGTCGCTACTACCGAT
+position: 5328 
IIIIIIIIIIIIIIIIIIIIIIIIIIIIIIIIIIIIIIIIIIIIIIIIII
@ read 1054
CTCACCGGGTCAGTGAAAAAACGATCAGAGTAGTGGTATTTCACCGGCGG
+position: -30441 
IIIIIIIIIIIIIIIIIIIIIIIIIIIIIIIIIIIIIIIIIIIIIIIIII
@ read 1055
AGAACGTTCAGCGACAATGCAGTATTTGGGCCCGTTCTTTTTTTTTCTTC
+position: 21044 
IIIIIIIIIIIIIIIIIIIIIIIIIIIIIIIIIIIIIIIIIIIIIIIIII
@ read 1056
GCGTCGATGAAGAACGCAGCTAGCTGCGAGAATTAATGTGAATTGCAGGA
+position: 6652 
IIIIIIIIIIIIIIIIIIIIIIIIIIIIIIIIIIIIIIIIIIIIIIIIII
@ read 1057
ATGTGTGTAAATGAACCGAGCGTACGTAGTTATCTCTGTTTTCTTTCTTC
+position: 40735 
IIIIIIIIIIIIIIIIIIIIIIIIIIIIIIIIIIIIIIIIIIIIIIIIII
@ read 1058
CCGGCCCCCCGGGTCCCCGGGGCCCCCCTCGCGGGGACCTGCCCCCGCCG
+position: -31299 
IIIIIIIIIIIIIIIIIIIIIIIIIIIIIIIIIIIIIIIIIIIIIIIIII
@ read 1059
ATCACAGGACCGTACACGTAAGGAGGAGAAAAATCGTAACGTTCAAAGTC
+position: 37002 
IIIIIIIIIIIIIIIIIIIIIIIIIIIIIIIIIIIIIIIIIIIIIIIIII
@ read 1060
CTTCGGGGCCGGCCGGATTCCCGTCGCCTCCGCCGCGCCGCTCCGCGCCG
+position: 5958 
IIIIIIIIIIIIIIIIIIIIIIIIIIIIIIIIIIIIIIIIIIIIIIIIII
@ read 1061
TCCGTCTCCGGGACTTGGGGTTTCTAATGGCAAAATGCCAACACTTGGGG
+position: 34156 
IIIIIIIIIIIIIIIIIIIIIIIIIIIIIIIIIIIIIIIIIIIIIIIIII
@ read 1062
CGAGAAGCGTACGTGTATGTCACGGTGGGGTTGTTCTGTTTTGTTGTTTT
+position: -3842 
IIIIIIIIIIIIIIIIIIIIIIIIIIIIIIIIIIIIIIIIIIIIIIIIII
@ read 1063
CCCGCGGGGGAGACCCCCCTCGCGGGGGATTCCCCGCGGGGGTGGGCGCC
+position: -33476 
IIIIIIIIIIIIIIIIIIIIIIIIIIIIIIIIIIIIIIIIIIIIIIIIII
@ read 1064
GAACGAAACAAAACAAGCCAACAAACACGGGCCAAGGCGCCGTCCCTGGA
+position: -14027 
IIIIIIIIIIIIIIIIIIIIIIIIIIIIIIIIIIIIIIIIIIIIIIIIII
@ read 1065
AAGTTACCACAGGGATAACTGGCTTGTGGCGGCCAAGCGTTCATAGCGAC
+position: 12283 
IIIIIIIIIIIIIIIIIIIIIIIIIIIIIIIIIIIIIIIIIIIIIIIIII
@ read 1066
ACCCGCCCTCCCTTCCCCCGCCGCCCCTCCTCCTCCTCCCCGGAGGGGGC
+position: 8467 
IIIIIIIIIIIIIIIIIIIIIIIIIIIIIIIIIIIIIIIIIIIIIIIIII
@ read 1067
TGCGTGCGGGGGGCCCGGCGGGCGTGCGCGTTCGGCGCCGTCCGTCCTTC
+position: 12979 
IIIIIIIIIIIIIIIIIIIIIIIIIIIIIIIIIIIIIIIIIIIIIIIIII
@ read 1068
AGAGAGGGCGAGAGCGAGAGACAGAGAGAGAGAGAGAGAGAGAGAGAAGA
+position: -28328 
IIIIIIIIIIIIIIIIIIIIIIIIIIIIIIIIIIIIIIIIIIIIIIIIII
@ read 1069
TTTCATTTTTTGGAGACGGAGTCTCGCTCTGTCGCCCAGGCTGGGTTGCA
+position: -3962 
IIIIIIIIIIIIIIIIIIIIIIIIIIIIIIIIIIIIIIIIIIIIIIIIII
@ read 1070
CGATTCTGGCAACAGGCTTTTCTGAAGGGGCTCCGGTGGATGGCACGTCA
+position: 34063 
IIIIIIIIIIIIIIIIIIIIIIIIIIIIIIIIIIIIIIIIIIIIIIIIII
@ read 1071
CTCCCATCCCCATTACCTGAGACTACAGGCGCGCACCACCACACCGGCTG
+position: 16469 
IIIIIIIIIIIIIIIIIIIIIIIIIIIIIIIIIIIIIIIIIIIIIIIIII
@ read 1072
TCTCTCGGTCACGTGTGGCGTCCGTACTTCTCCTATTTCCCCGATAAGCT
+position: 22894 
IIIIIIIIIIIIIIIIIIIIIIIIIIIIIIIIIIIIIIIIIIIIIIIIII
@ read 1073
CAACTACCCACGGCCCCTTGTGGAACCACTGGCTCTTTGAAAAAAATCCC
+position: 30358 
IIIIIIIIIIIIIIIIIIIIIIIIIIIIIIIIIIIIIIIIIIIIIIIIII
@ read 1074
GATAAAAGGTGACCGAGACCCAGCCAGGGTGAAGCTTTCCTAGGGAGGGA
+position: -14147 
IIIIIIIIIIIIIIIIIIIIIIIIIIIIIIIIIIIIIIIIIIIIIIIIII
@ read 1075
CGAACGATACGGCAGCGCCGCGGAGCCTCGGTTGGCCTCGGATAGCCGGT
+position: 12623 
IIIIIIIIIIIIIIIIIIIIIIIIIIIIIIIIIIIIIIIIIIIIIIIIII
@ read 1076
TGAAGACAAAAGAAAGGCTATCTATTTTGTGGTTAGAATAAAGTTGCTCA
+position: 31641 
IIIIIIIIIIIIIIIIIIIIIIIIIIIIIIIIIIIIIIIIIIIIIIIIII
@ read 1077
TTTTTTTTTTCTTTCTTTCTTTCTTTCTTTCTTTCTTTCTTTCTTTCTTT
+position: 13916 
IIIIIIIIIIIIIIIIIIIIIIIIIIIIIIIIIIIIIIIIIIIIIIIIII
@ read 1078
CGCCCCAGCTGCGGCGGGCGTCGCGGCCGCCCCCGGGGAGCCCGGCGGCG
+position: 11184 
IIIIIIIIIIIIIIIIIIIIIIIIIIIIIIIIIIIIIIIIIIIIIIIIII
@ read 1079
AGACTCCGTCTCCAAAAAATGAAAATGAAAATGAAACGCAACAAAATAAT
+position: 38453 
IIIIIIIIIIIIIIIIIIIIIIIIIIIIIIIIIIIIIIIIIIIIIIIIII
@ read 1080
CTTCTCTCTGTCTCTCTCTGCCTGTCTCTCTCACTCTGTCTTCTGTCTTA
+position: 29044 
IIIIIIIIIIIIIIIIIIIIIIIIIIIIIIIIIIIIIIIIIIIIIIIIII
@ read 1081
TTCTGGACTTGGATACCTCATAGAAACTACATATGAATAAAGATCCAATC
+position: 30134 
IIIIIIIIIIIIIIIIIIIIIIIIIIIIIIIIIIIIIIIIIIIIIIIIII
@ read 1082
GCCCGGGTGGAGCCGCCGCAGGTGCAGATCTTGGTGGTAGTAGCAAATAT
+position: 10242 
IIIIIIIIIIIIIIIIIIIIIIIIIIIIIIIIIIIIIIIIIIIIIIIIII
@ read 1083
TTTCTTTCTTTCTGTCTCTGTCTTTGTCCCTCTCTCTCCCTCTCTGCCCT
+position: 24480 
IIIIIIIIIIIIIIIIIIIIIIIIIIIIIIIIIIIIIIIIIIIIIIIIII
@ read 1084
GAGGATTCAACCCGGCGGCGGGTCCGGCCGTGTCGGCGGCCCGGCGGATC
+position: 8386 
IIIIIIIIIIIIIIIIIIIIIIIIIIIIIIIIIIIIIIIIIIIIIIIIII
@ read 1085
CTTAGAGAGGCCGAGAGGAATCTAGACAGGCGGGCCTTGCTGGGCTTCCC
+position: 22774 
IIIIIIIIIIIIIIIIIIIIIIIIIIIIIIIIIIIIIIIIIIIIIIIIII
@ read 1086
AAAGCAAGCATGAAAGAAACGAAAGAAAGAAAGAAAGCAAGAAAACGGGA
+position: -3040 
IIIIIIIIIIIIIIIIIIIIIIIIIIIIIIIIIIIIIIIIIIIIIIIIII
@ read 1087
CCCGGCGTCTCAAAGTGCTGGCGTGACGGGCGTGAGCCACTGCGCCTGGA
+position: 19949 
IIIIIIIIIIIIIIIIIIIIIIIIIIIIIIIIIIIIIIIIIIIIIIIIII
@ read 1088
CCGGCCTTCTCTTGACGTTTAAACTATGAAGTCAGTCCAGAGAAACGCAA
+position: 32558 
IIIIIIIIIIIIIIIIIIIIIIIIIIIIIIIIIIIIIIIIIIIIIIIIII
@ read 1089
AAACCTCTGCTTCCCGGGTTCCAGTGATTCTTCTTCGGTAGCTGGGATTA
+position: 21179 
IIIIIIIIIIIIIIIIIIIIIIIIIIIIIIIIIIIIIIIIIIIIIIIIII
@ read 1090
GCCTATTTATCTATTTATTAACTTTGAGTCCAGGTTATGAAACCAGTTAG
+position: 36663 
IIIIIIIIIIIIIIIIIIIIIIIIIIIIIIIIIIIIIIIIIIIIIIIIII
@ read 1091
TATGTATGTGTGTATTTATTTATGTACGTATTTATCTGGAGACCGGGTCT
+position: -18155 
IIIIIIIIIIIIIIIIIIIIIIIIIIIIIIIIIIIIIIIIIIIIIIIIII
@ read 1092
CCACGCGCGGCGGGTCCGCCGGGTCGCGGCTCGGGCCTCGGGAGCTACGG
+position: -582 
IIIIIIIIIIIIIIIIIIIIIIIIIIIIIIIIIIIIIIIIIIIIIIIIII
@ read 1093
CAGAGGACCCTCCTCCGCTTCCCCCTCGACGGGGTTGGGGGGGAGAAGCG
+position: 1512 
IIIIIIIIIIIIIIIIIIIIIIIIIIIIIIIIIIIIIIIIIIIIIIIIII
@ read 1094
CCCGCGACGCTTCTTCGTCGCGCCCGCCCGCGAGGAGGCGGACGGCCCGA
+position: -39042 
IIIIIIIIIIIIIIIIIIIIIIIIIIIIIIIIIIIIIIIIIIIIIIIIII
@ read 1095
GCCTTCCCAGCCGTCCCGGAGCCGGTCGCGGCGCACCGCCGCGGTGGAAA
+position: -33778 
IIIIIIIIIIIIIIIIIIIIIIIIIIIIIIIIIIIIIIIIIIIIIIIIII
@ read 1096
TGGGCCGATGGCATAGCCCCTTGACCCGCGTGGGCAAGCGGGCGGGTCTG
+position: 28151 
IIIIIIIIIIIIIIIIIIIIIIIIIIIIIIIIIIIIIIIIIIIIIIIIII
@ read 1097
CCGAGGCCGGTGGAGGCGCGGGCGCGTGAACGGGAATCAGCGCCCTCCGT
+position: -27894 
IIIIIIIIIIIIIIIIIIIIIIIIIIIIIIIIIIIIIIIIIIIIIIIIII
@ read 1098
TTCTCTCCCGAAAGCACGTGTGTCCCGAGCTCCTGTGGTTTCAGGTGGCC
+position: -6824 
IIIIIIIIIIIIIIIIIIIIIIIIIIIIIIIIIIIIIIIIIIIIIIIIII
@ read 1099
GGCATAGTGGTTTAGTGCTTGCCATATAGCAGCCTGGACGGGTCCCTGCA
+position: 34989 
IIIIIIIIIIIIIIIIIIIIIIIIIIIIIIIIIIIIIIIIIIIIIIIIII
@ read 1100
ACCGAAGCACGCGCTTCTCACTTTCGTGGAAGGGGCAGGGCCCTACCCGG
+position: -19666 
IIIIIIIIIIIIIIIIIIIIIIIIIIIIIIIIIIIIIIIIIIIIIIIIII
@ read 1101
GCGCCGCTCCGCGCCGCCGGGCACGGCCCCGCTCGCTCTCCCCGGCCTTC
+position: 5992 
IIIIIIIIIIIIIIIIIIIIIIIIIIIIIIIIIIIIIIIIIIIIIIIIII
@ read 1102
CCCTCCCCGCGCGTACGCGCGCGCGCCCGCCCGCCCGGCTCGCCTCGCGG
+position: 7427 
IIIIIIIIIIIIIIIIIIIIIIIIIIIIIIIIIIIIIIIIIIIIIIIIII
@ read 1103
GAAAGAAAAAAAGAAAAGAAAAGAAAGAGAAAATGAAAGAAAAGGCACTG
+position: 21932 
IIIIIIIIIIIIIIIIIIIIIIIIIIIIIIIIIIIIIIIIIIIIIIIIII
@ read 1104
CGCGCGGACAAACCCTTGTGTCGAGGGCTGACTTTCAATAGATCGCAGCG
+position: -29464 
IIIIIIIIIIIIIIIIIIIIIIIIIIIIIIIIIIIIIIIIIIIIIIIIII
@ read 1105
GCCCGGGCCGGGGCCTCGGCCCCGGTCGCTGCCTCCCGTCCCGGGCGGGG
+position: 2972 
IIIIIIIIIIIIIIIIIIIIIIIIIIIIIIIIIIIIIIIIIIIIIIIIII
@ read 1106
GGCGGGGAAGGTGGCTCGGGGGGCCCCGTCCGTCCGTCCGTCCTCCTCCT
+position: 8663 
IIIIIIIIIIIIIIIIIIIIIIIIIIIIIIIIIIIIIIIIIIIIIIIIII
@ read 1107
AGCAAGCAAGCAAGAAAGCAAGCAAGAAAGAAACAAAAGAAAGAAAGAAA
+position: -2695 
IIIIIIIIIIIIIIIIIIIIIIIIIIIIIIIIIIIIIIIIIIIIIIIIII
@ read 1108
ACCCGCGCGCGCCGCTCGCTCCCTCCCCACCCCGCGCCCTCTCTCTCTCT
+position: 10930 
IIIIIIIIIIIIIIIIIIIIIIIIIIIIIIIIIIIIIIIIIIIIIIIIII
@ read 1109
GGGGTTTCTCCACGTTGGCCACGCTGGTCTCGAACTCCTGACCTCAAATG
+position: 21278 
IIIIIIIIIIIIIIIIIIIIIIIIIIIIIIIIIIIIIIIIIIIIIIIIII
@ read 1110
ATCGTTTTCTCTGCACCCCACCCCACCCCACCCCACCCCACCGCACCGCA
+position: -26235 
IIIIIIIIIIIIIIIIIIIIIIIIIIIIIIIIIIIIIIIIIIIIIIIIII
@ read 1111
CGAGAGTGGACGGGAGCGGCGGGGGCGGCGCGCGCGCGCGCGCGTGTGGT
+position: 10011 
IIIIIIIIIIIIIIIIIIIIIIIIIIIIIIIIIIIIIIIIIIIIIIIIII
@ read 1112
CCAAAAAAAAAGAAAGAAAAGAAGAAGAAAAAAAAAGAACGGGCCCAAAT
+position: -21322 
IIIIIIIIIIIIIIIIIIIIIIIIIIIIIIIIIIIIIIIIIIIIIIIIII
@ read 1113
CAAGGGCCAGCGAGAGCTCACCGGACGCCGCCGGAACCGCGACGCTTTCC
+position: -31776 
IIIIIIIIIIIIIIIIIIIIIIIIIIIIIIIIIIIIIIIIIIIIIIIIII
@ read 1114
TCTGCTCCACGGGAGGTTTCTGTCCTCCCTGAGCTCGCCTTAGGACACCT
+position: -30262 
IIIIIIIIIIIIIIIIIIIIIIIIIIIIIIIIIIIIIIIIIIIIIIIIII
@ read 1115
ACACACACACACACACACACACACACACACACACACACACACCCCGTAGT
+position: 15785 
IIIIIIIIIIIIIIIIIIIIIIIIIIIIIIIIIIIIIIIIIIIIIIIIII
@ read 1116
TATAATGATATAGGAAGCCACTCAAATAAGGCAGACATGTTGCGTTGCGC
+position: -10852 
IIIIIIIIIIIIIIIIIIIIIIIIIIIIIIIIIIIIIIIIIIIIIIIIII
@ read 1117
CACCCCCGTGCCGGGTAGGGCCCTGCCCCTTCCACGAAAGTGAGAAGCGC
+position: 22713 
IIIIIIIIIIIIIIIIIIIIIIIIIIIIIIIIIIIIIIIIIIIIIIIIII
@ read 1118
CAAATTAAGCCGCAGGCTCCACTCCTGGTGGTGCCCTTCCGTCAATTCCT
+position: -37538 
IIIIIIIIIIIIIIIIIIIIIIIIIIIIIIIIIIIIIIIIIIIIIIIIII
@ read 1119
ACCGCCATCCTCGAGGCTCAGGCCCACTTTCTGCAGTGCCACAGGCACCC
+position: 35041 
IIIIIIIIIIIIIIIIIIIIIIIIIIIIIIIIIIIIIIIIIIIIIIIIII
@ read 1120
TCCCACTGAACGGCGAAGATGTGGAGCGTAGGTCAGAGAGGGGACCAGGA
+position: 30724 
IIIIIIIIIIIIIIIIIIIIIIIIIIIIIIIIIIIIIIIIIIIIIIIIII
@ read 1121
GACCGCGACAGAGTCAGAAGACAACCCACGGCGCGGTCTCTGGAGATGCC
+position: -1062 
IIIIIIIIIIIIIIIIIIIIIIIIIIIIIIIIIIIIIIIIIIIIIIIIII
@ read 1122
GGTGTTTCGTTTTCCTCTCTCCCTCCTCTCTCTCTCTCTCTGTCTCTCTC
+position: -21435 
IIIIIIIIIIIIIIIIIIIIIIIIIIIIIIIIIIIIIIIIIIIIIIIIII
@ read 1123
CGGAAGCCGAGAGCACGATCTCAAAGCGGCCGCCAGATGGAGCCCGACAA
+position: -858 
IIIIIIIIIIIIIIIIIIIIIIIIIIIIIIIIIIIIIIIIIIIIIIIIII
@ read 1124
GGTGTTGGTTGATATAGACAGCAGGACGGTGGCCATGGAAGTCGGAATCC
+position: 9865 
IIIIIIIIIIIIIIIIIIIIIIIIIIIIIIIIIIIIIIIIIIIIIIIIII
@ read 1125
ATGCCTCTTTCACCACCACCACCACCACCGAAGATGACAGCAAGGATCGG
+position: 20593 
IIIIIIIIIIIIIIIIIIIIIIIIIIIIIIIIIIIIIIIIIIIIIIIIII
@ read 1126
TGAGGCCCCGCGCGTGTGTCCCGGCTGCGGTCGGCCGCGCTCGAGGGGTC
+position: 2573 
IIIIIIIIIIIIIIIIIIIIIIIIIIIIIIIIIIIIIIIIIIIIIIIIII
@ read 1127
GAACTCCCGACCTCAGGTGATCCGCCCTCCCCGGCCTCCGGAAGTGCTGG
+position: 19811 
IIIIIIIIIIIIIIIIIIIIIIIIIIIIIIIIIIIIIIIIIIIIIIIIII
@ read 1128
TCTGTCTTTTAAAAAATTGGAGTGTTTCAGAAGTTTACTTTGTGTATCTA
+position: 41017 
IIIIIIIIIIIIIIIIIIIIIIIIIIIIIIIIIIIIIIIIIIIIIIIIII
@ read 1129
ACTCTCCTTCTCTGCCTGTCCGTCTGTCTGTCTGTCTCTCTCTCTCCCTG
+position: 24911 
IIIIIIIIIIIIIIIIIIIIIIIIIIIIIIIIIIIIIIIIIIIIIIIIII
@ read 1130
AGACATGGAGGGAGAGAGACAGACAGACAGAGAGGCAGGCAAGAGAAAGA
+position: -15753 
IIIIIIIIIIIIIIIIIIIIIIIIIIIIIIIIIIIIIIIIIIIIIIIIII
@ read 1131
GAGAAAGACAGAGAGAGCGAGAGAGGGAGAGAGAGAGAAACAGAAAGGCA
+position: -17227 
IIIIIIIIIIIIIIIIIIIIIIIIIIIIIIIIIIIIIIIIIIIIIIIIII
@ read 1132
TAACGGCGAGTGAACAGGGAAGAGCCCAGCGCCGAATCCCCGCCCCGCGG
+position: 8019 
IIIIIIIIIIIIIIIIIIIIIIIIIIIIIIIIIIIIIIIIIIIIIIIIII
@ read 1133
CTCTCTCTCTCTGTCTCTCCCTCTCTGTGTGTATCTTTTGTCTTACTCTC
+position: 24867 
IIIIIIIIIIIIIIIIIIIIIIIIIIIIIIIIIIIIIIIIIIIIIIIIII
@ read 1134
CCGCCGCGTCCCAACCCGCTGGGTGGGAGCGCCGGGCCCGGCCCGGCGGG
+position: -40739 
IIIIIIIIIIIIIIIIIIIIIIIIIIIIIIIIIIIIIIIIIIIIIIIIII
@ read 1135
CGCGTGGACTCTTCCGCCTCGGGTTTGACAGATGGCAGCTCCACTTTAGG
+position: 38808 
IIIIIIIIIIIIIIIIIIIIIIIIIIIIIIIIIIIIIIIIIIIIIIIIII
@ read 1136
TCTCTTTCTGTCTGTTTCTCACTGTCTCTCTCTGTCTGTCTGTTTCATTC
+position: 24796 
IIIIIIIIIIIIIIIIIIIIIIIIIIIIIIIIIIIIIIIIIIIIIIIIII
@ read 1137
CCCCGTCTCTACTCACAATACACAACATTAGCCGGGCGCTGTGCTGTGCT
+position: 38278 
IIIIIIIIIIIIIIIIIIIIIIIIIIIIIIIIIIIIIIIIIIIIIIIIII
@ read 1138
GAGCTATCAATCTGTCAATCCTGTCCGTGTCCGGGCCGGGTGAGGTTTCC
+position: -37478 
IIIIIIIIIIIIIIIIIIIIIIIIIIIIIIIIIIIIIIIIIIIIIIIIII
@ read 1139
CTTCGGTGCTTAGAGAGGCCGAGAGGAATCTAGACAGGCGGGCCTTGCTG
+position: 27181 
IIIIIIIIIIIIIIIIIIIIIIIIIIIIIIIIIIIIIIIIIIIIIIIIII
@ read 1140
GCCCCTCGGGCTCGCCCCCCCGCCTCACCGGGTCAGTGAAAAAACGATCA
+position: -30418 
IIIIIIIIIIIIIIIIIIIIIIIIIIIIIIIIIIIIIIIIIIIIIIIIII
@ read 1141
CGCTCCCGACGACGCACCGGGAGGAGGCCCTTCCTGGCGCGGCACGTCCC
+position: -35839 
IIIIIIIIIIIIIIIIIIIIIIIIIIIIIIIIIIIIIIIIIIIIIIIIII
@ read 1142
GACAAGGGGGGTGGGGGGGGGAGGAGAAGGAAAGAAAAGAAAAGAAAAAA
+position: -24984 
IIIIIIIIIIIIIIIIIIIIIIIIIIIIIIIIIIIIIIIIIIIIIIIIII
@ read 1143
CTTCTCTCTGTCTGTTTCTCTCTGTTCGTCTCTGTCTTTCTCTCTGTGTC
+position: 22002 
IIIIIIIIIIIIIIIIIIIIIIIIIIIIIIIIIIIIIIIIIIIIIIIIII
@ read 1144
TGGACGCCTCGCGGCGCCCATCTCCGCCACTCCGGATTCGGGGATCTGAA
+position: -31945 
IIIIIIIIIIIIIIIIIIIIIIIIIIIIIIIIIIIIIIIIIIIIIIIIII
@ read 1145
GTCGATTTAGTGTCATGCCTCTTTCACCACCACCACCACCACCGAAGATG
+position: 20579 
IIIIIIIIIIIIIIIIIIIIIIIIIIIIIIIIIIIIIIIIIIIIIIIIII
@ read 1146
TTAAAAGTAACATAATATAAACGTATTAATTATGGAAATATCATTTACAT
+position: -26545 
IIIIIIIIIIIIIIIIIIIIIIIIIIIIIIIIIIIIIIIIIIIIIIIIII
@ read 1147
CCAGGAGTGGAGCCTGCGGCTTAATTTGACTCAACACGGGAAACCTCACC
+position: 4873 
IIIIIIIIIIIIIIIIIIIIIIIIIIIIIIIIIIIIIIIIIIIIIIIIII
@ read 1148
GGTTTGACAGATGGCAGCTCCACTTTAGGCCTTGTTGTTGTTGGGGACTT
+position: 38829 
IIIIIIIIIIIIIIIIIIIIIIIIIIIIIIIIIIIIIIIIIIIIIIIIII
@ read 1149
GGGCCGCGGCAGGCCCGGGAAGCGAGGCGCACCCGGGGGACGCGCCGACC
+position: -39662 
IIIIIIIIIIIIIIIIIIIIIIIIIIIIIIIIIIIIIIIIIIIIIIIIII
@ read 1150
GCGCGCCCCCCACCCCCACCCCACGTCTCGGTCGCGCGCGCGTCCGCTGG
+position: 11239 
IIIIIIIIIIIIIIIIIIIIIIIIIIIIIIIIIIIIIIIIIIIIIIIIII
@ read 1151
AGAGAAACAGACAGACAGGGAGAGAGAGAGAGAGAGAGAGAGAGAGAGAG
+position: -19788 
IIIIIIIIIIIIIIIIIIIIIIIIIIIIIIIIIIIIIIIIIIIIIIIIII
@ read 1152
CTCTCTCTCTCTCTCTCTCTCTCTCTCTCTCCCTCCCTCCCTCCCCCTCC
+position: 14899 
IIIIIIIIIIIIIIIIIIIIIIIIIIIIIIIIIIIIIIIIIIIIIIIIII
@ read 1153
CTGCCCCTTCCACGAAAGTGAGAAGCGCGTGCTTCGGTGCTTAGAGAGGC
+position: 22735 
IIIIIIIIIIIIIIIIIIIIIIIIIIIIIIIIIIIIIIIIIIIIIIIIII
@ read 1154
AACGTCGACTTTCAATAACAGTGGCCGCTAGGTGATGCCCGAAGACAACC
+position: -14731 
IIIIIIIIIIIIIIIIIIIIIIIIIIIIIIIIIIIIIIIIIIIIIIIIII
@ read 1155
CGCTCCGTCATCCAGGCCGCATCGCCACGGCACGATCTCAGCTCATCGCG
+position: -23504 
IIIIIIIIIIIIIIIIIIIIIIIIIIIIIIIIIIIIIIIIIIIIIIIIII
@ read 1156
AGCTTTGTATTTTTAGTAGAGACGGGGTTTCGCCGTGTTGGCGTCCGGCC
+position: -15004 
IIIIIIIIIIIIIIIIIIIIIIIIIIIIIIIIIIIIIIIIIIIIIIIIII
@ read 1157
TCTGTCTCTTTATCTGTCTCTCTCTCTCTTTCTGTCTTTCTCTCTCTGTG
+position: 29838 
IIIIIIIIIIIIIIIIIIIIIIIIIIIIIIIIIIIIIIIIIIIIIIIIII
@ read 1158
GGCCCGGGCCCCACCCCCCGACCCGGGGAGAGGGCGAGCGACCGGCAAGG
+position: -39458 
IIIIIIIIIIIIIIIIIIIIIIIIIIIIIIIIIIIIIIIIIIIIIIIIII
@ read 1159
GGAACACAAGCTAAAGAAACACACACACAAACCAAAGACAACTACAGCGT
+position: 32950 
IIIIIIIIIIIIIIIIIIIIIIIIIIIIIIIIIIIIIIIIIIIIIIIIII
@ read 1160
AAGGGCGTGTCGTTGGTGTGCGCGTGTCGTGGGGCCGGCGGGCGGCGGGG
+position: 5762 
IIIIIIIIIIIIIIIIIIIIIIIIIIIIIIIIIIIIIIIIIIIIIIIIII
@ read 1161
CCAGCTACCGAAGAAGAATCACTGGAACCCGGGAAGCAGAGGTTTCAGTG
+position: -18864 
IIIIIIIIIIIIIIIIIIIIIIIIIIIIIIIIIIIIIIIIIIIIIIIIII
@ read 1162
TGCACACTGAACACCCCCGTCACAAGTTTACCTATGTCACAGTCTTGCTC
+position: 23155 
IIIIIIIIIIIIIIIIIIIIIIIIIIIIIIIIIIIIIIIIIIIIIIIIII
@ read 1163
TGTGGCGTGGGTCGACCTCCGCCTTGCCGGTCGCTCGCCCTCTCCCCGGG
+position: 2910 
IIIIIIIIIIIIIIIIIIIIIIIIIIIIIIIIIIIIIIIIIIIIIIIIII
@ read 1164
CTCCCTGTCCCTCTCTCTTTCTGTCTGTTTCTCTCTCTCTCTCTCTCTCT
+position: 24954 
IIIIIIIIIIIIIIIIIIIIIIIIIIIIIIIIIIIIIIIIIIIIIIIIII
@ read 1165
GAAAGAGCAACCTCTTTCGGAGGATGCCAAAGTGTTGTAGAGTAGATCTC
+position: 33515 
IIIIIIIIIIIIIIIIIIIIIIIIIIIIIIIIIIIIIIIIIIIIIIIIII
@ read 1166
CTCGGGAGGGAGACGGGGGGGAGAGAGAGAGAGAGAGAGAGAGAGAGAGA
+position: 5697 
IIIIIIIIIIIIIIIIIIIIIIIIIIIIIIIIIIIIIIIIIIIIIIIIII
@ read 1167
CCTCGCCTCGCCCCGCCCAGAGCGAGACTCCGTCTGAAAATAAGTACACA
+position: -22268 
IIIIIIIIIIIIIIIIIIIIIIIIIIIIIIIIIIIIIIIIIIIIIIIIII
@ read 1168
TTGGCTGTGGTTTCGCTGGATAGTAGGTAGGGACAGTGGGAATCTCGTTC
+position: -30654 
IIIIIIIIIIIIIIIIIIIIIIIIIIIIIIIIIIIIIIIIIIIIIIIIII
@ read 1169
TTGACACGGAGGGAGGTCTCGCCGACTTCACCGAGCCTGGGGCAACGGGT
+position: 27706 
IIIIIIIIIIIIIIIIIIIIIIIIIIIIIIIIIIIIIIIIIIIIIIIIII
@ read 1170
CACCGTTTGTGTGGGGTTGGGGCAGAGGGGCTGCGTTTTCGGCCTCGGGA
+position: 41398 
IIIIIIIIIIIIIIIIIIIIIIIIIIIIIIIIIIIIIIIIIIIIIIIIII
@ read 1171
TTCTGTCTTACTCCCTTTCTCTGTCTGTCTGTCGGTCTCTCTCTCTCTCT
+position: 28899 
IIIIIIIIIIIIIIIIIIIIIIIIIIIIIIIIIIIIIIIIIIIIIIIIII
@ read 1172
TCCCTCTTGGGTGGCTACAGGCTAGAAATGAATATCGCTTCTTGGGGGGA
+position: 31051 
IIIIIIIIIIIIIIIIIIIIIIIIIIIIIIIIIIIIIIIIIIIIIIIIII
@ read 1173
GCCGGGGACCGCTCCCCGCCGCCCGCCGGCCCCACGACACGCGCACACCA
+position: -36614 
IIIIIIIIIIIIIIIIIIIIIIIIIIIIIIIIIIIIIIIIIIIIIIIIII
@ read 1174
AACTGCCTGTCCAAGTGTTGCGCCACAACACTTGGACCTCGTCCTAGTTT
+position: -7926 
IIIIIIIIIIIIIIIIIIIIIIIIIIIIIIIIIIIIIIIIIIIIIIIIII
@ read 1175
AACAGCTGCTGGTCCTCCTAATAAACTTCGACCAGTTTTTGGTTTATGTT
+position: 34216 
IIIIIIIIIIIIIIIIIIIIIIIIIIIIIIIIIIIIIIIIIIIIIIIIII
@ read 1176
CTCCCAAAAGTGCGGGGATGACAGGCGCGAGCCTACCGCGCCCGGACCCC
+position: 36804 
IIIIIIIIIIIIIIIIIIIIIIIIIIIIIIIIIIIIIIIIIIIIIIIIII
@ read 1177
GAGAGAAAGAGAGAAACAGACAGAAAGAGAGAGAGAGAGAAACAGAAAGG
+position: -16304 
IIIIIIIIIIIIIIIIIIIIIIIIIIIIIIIIIIIIIIIIIIIIIIIIII
@ read 1178
TGCCCCTCTCTTTCTTTTTCTGTGTCTCTCTGTCTGTCTCTCTCTCTCTC
+position: 24688 
IIIIIIIIIIIIIIIIIIIIIIIIIIIIIIIIIIIIIIIIIIIIIIIIII
@ read 1179
GCCATCGTGACTGGCCGGCTACGTTTATTTATTTATTTTTTTAATTATTT
+position: 36250 
IIIIIIIIIIIIIIIIIIIIIIIIIIIIIIIIIIIIIIIIIIIIIIIIII
@ read 1180
ACCCAAGATCGCACCACTGCACTACAGCCTGGGCGACAGAGTGAGACCCG
+position: 24191 
IIIIIIIIIIIIIIIIIIIIIIIIIIIIIIIIIIIIIIIIIIIIIIIIII
@ read 1181
CCTTCTTTTTTCTTTCCTCTCTGTTTCTTTTTCCCTTCTTTCCTTCGTTT
+position: 40922 
IIIIIIIIIIIIIIIIIIIIIIIIIIIIIIIIIIIIIIIIIIIIIIIIII
@ read 1182
GTTGACCAGAGGGACCCCGGGCGCTCCGTGTGTGGCTGCGATGGTGGCGT
+position: 42256 
IIIIIIIIIIIIIIIIIIIIIIIIIIIIIIIIIIIIIIIIIIIIIIIIII
@ read 1183
TTCTTTTCTTTCTTTCTTTTCTTTTTCTTTCTTTCTTGCTTTCTTTTCTT
+position: 40018 
IIIIIIIIIIIIIIIIIIIIIIIIIIIIIIIIIIIIIIIIIIIIIIIIII
@ read 1184
AAGGGAGGAAGGGAGGAAAGAAGAAAAGAAGAAAGGCAGGAAGGCAGGAA
+position: -23141 
IIIIIIIIIIIIIIIIIIIIIIIIIIIIIIIIIIIIIIIIIIIIIIIIII
@ read 1185
TGGCGAGCCCGATTCTCCCTCTTGGGTGGCTACAGGCTAGAAATGAATAT
+position: 31036 
IIIIIIIIIIIIIIIIIIIIIIIIIIIIIIIIIIIIIIIIIIIIIIIIII
@ read 1186
GGAAATAGGAGAAGTACGGACGCCACACGTGACCGAGAGAAAAGTCTGAA
+position: -15090 
IIIIIIIIIIIIIIIIIIIIIIIIIIIIIIIIIIIIIIIIIIIIIIIIII
@ read 1187
TCTTCTTCTTTTCTTTCTTTTTTTTTGGACTGAGTCTCTCTCGCTCTGTC
+position: 21089 
IIIIIIIIIIIIIIIIIIIIIIIIIIIIIIIIIIIIIIIIIIIIIIIIII
@ read 1188
CACGGTGTGACTAGAGCCTGACGGAGCGAGAGCCCATTTCACGAGGTGGG
+position: 30947 
IIIIIIIIIIIIIIIIIIIIIIIIIIIIIIIIIIIIIIIIIIIIIIIIII
@ read 1189
AGTAAGACAGAAGATAGGCACAGAGAGAGAGAGAGAGAGACAGACAGACA
+position: -20024 
IIIIIIIIIIIIIIIIIIIIIIIIIIIIIIIIIIIIIIIIIIIIIIIIII
@ read 1190
GTCGGGCCGTCCGCCTCCTCGCGGGCGGGCGCGACGAAGAAGCGTCGCGG
+position: 3346 
IIIIIIIIIIIIIIIIIIIIIIIIIIIIIIIIIIIIIIIIIIIIIIIIII
@ read 1191
CAGACAGACAGACAGACAGACAGACAGAGAAAGAGACACAGAGAGAAAGA
+position: -17963 
IIIIIIIIIIIIIIIIIIIIIIIIIIIIIIIIIIIIIIIIIIIIIIIIII
@ read 1192
AGGCGCCCTTCGCATTGTGAAACTCTGCTGGCCGGAGGGCGGAGAAACTA
+position: -14088 
IIIIIIIIIIIIIIIIIIIIIIIIIIIIIIIIIIIIIIIIIIIIIIIIII
@ read 1193
AGCAGGCAAGCAAACGATGAACGTGACAATGACACAGAAGAACCCATGAG
+position: -26126 
IIIIIIIIIIIIIIIIIIIIIIIIIIIIIIIIIIIIIIIIIIIIIIIIII
@ read 1194
CGGCCCCAAAAGAAAAGAAAATAAATAAACGAAAATTATTAATAAATAAT
+position: -26421 
IIIIIIIIIIIIIIIIIIIIIIIIIIIIIIIIIIIIIIIIIIIIIIIIII
@ read 1195
CGCGGGCCACAGTAGGCGACGAGCCGCACTCGGCCACCACCGCGGTGGCC
+position: -40816 
IIIIIIIIIIIIIIIIIIIIIIIIIIIIIIIIIIIIIIIIIIIIIIIIII
@ read 1196
CAGAGACAGAGAGAAAGAGACAGACAGACAGAGAAAGAGACAGACAGAGA
+position: -16903 
IIIIIIIIIIIIIIIIIIIIIIIIIIIIIIIIIIIIIIIIIIIIIIIIII
@ read 1197
CGCGCGTCGTCGGCGGTGGGGGCGTGTTGCGTGCGGTGTGGTGGTGGGGG
+position: 7192 
IIIIIIIIIIIIIIIIIIIIIIIIIIIIIIIIIIIIIIIIIIIIIIIIII
@ read 1198
ATAAATACATAAGTAAATATCAAGAAGAAAGTATGATTCTGAAGTCATAA
+position: -10176 
IIIIIIIIIIIIIIIIIIIIIIIIIIIIIIIIIIIIIIIIIIIIIIIIII
@ read 1199
GGTGGTCGTGTCGCGTGGGGGGCGGGTGGTTGGGGCGTCCGGTTCGCCGC
+position: 3416 
IIIIIIIIIIIIIIIIIIIIIIIIIIIIIIIIIIIIIIIIIIIIIIIIII
@ read 1200
TGTATCTTTTGTCTTACTCTCCTTCTCTGCCTGTCCGTCTGTCTGTCTGT
+position: 24896 
IIIIIIIIIIIIIIIIIIIIIIIIIIIIIIIIIIIIIIIIIIIIIIIIII
@ read 1201
TTATTTTATTTATTTATTTTAATTTATGTATGTATGTATGTATGTATGTA
+position: -4272 
IIIIIIIIIIIIIIIIIIIIIIIIIIIIIIIIIIIIIIIIIIIIIIIIII
@ read 1202
TCTTCACTTTCACTATCATTAGCACAGTGTTTAATACCGTTTCTTCATCT
+position: -10792 
IIIIIIIIIIIIIIIIIIIIIIIIIIIIIIIIIIIIIIIIIIIIIIIIII
@ read 1203
CCACCGCACTGCAGTCTAGGCCACGAGAGTGAAACTCTGTCTCGGGGGAA
+position: -22787 
IIIIIIIIIIIIIIIIIIIIIIIIIIIIIIIIIIIIIIIIIIIIIIIIII
@ read 1204
CCGAGTAGCTGGGATTACAGACAGTACAGCACAGCACAGCGCCCGGCTAA
+position: -4084 
IIIIIIIIIIIIIIIIIIIIIIIIIIIIIIIIIIIIIIIIIIIIIIIIII
@ read 1205
AAGAGCGGGCCGGGAGAAGACGAGAGACCACGGGCGAGGCCGGGGCGACG
+position: -39720 
IIIIIIIIIIIIIIIIIIIIIIIIIIIIIIIIIIIIIIIIIIIIIIIIII
@ read 1206
CGCAGCGAAAGGTGGCAGGGCCGCGCGCTTTTAAAGGCTGAAATCCCGGC
+position: -18661 
IIIIIIIIIIIIIIIIIIIIIIIIIIIIIIIIIIIIIIIIIIIIIIIIII
@ read 1207
GGGGTGCGGACCCCGGCCCGACCTCGCCGTCCCGCCCGCCGCCTTCGCTT
+position: 577 
IIIIIIIIIIIIIIIIIIIIIIIIIIIIIIIIIIIIIIIIIIIIIIIIII
@ read 1208
AGACCACGGGCGAGGCCGGGGCGACGGGGAAGGCGCGAGAAAGGCGGCCG
+position: -39744 
IIIIIIIIIIIIIIIIIIIIIIIIIIIIIIIIIIIIIIIIIIIIIIIIII
@ read 1209
CCAGTCTGATCCCAACCGGCCCACCCGGGGCATCCGGTGGAAGTCTTCGC
+position: -24317 
IIIIIIIIIIIIIIIIIIIIIIIIIIIIIIIIIIIIIIIIIIIIIIIIII
@ read 1210
CCGGGGTCCGGTGCGGAGTGCCCTTCGTCCTGGGAAACGGGGCGCGGCCG
+position: 12756 
IIIIIIIIIIIIIIIIIIIIIIIIIIIIIIIIIIIIIIIIIIIIIIIIII
@ read 1211
AGGTAGGTAAGGTAGAGCGCGGCGAGCCCCCGACGCGGCCGGACGGCCGG
+position: -38778 
IIIIIIIIIIIIIIIIIIIIIIIIIIIIIIIIIIIIIIIIIIIIIIIIII
@ read 1212
GGCGCCCGCAGCGGAGAGCGCACGGGGCACGGTGGCCCTCGCCGCCTTCC
+position: -42175 
IIIIIIIIIIIIIIIIIIIIIIIIIIIIIIIIIIIIIIIIIIIIIIIIII
@ read 1213
AGAGAAGGGAAGAAAAGAAAAGCAAACGGGGAAGGGGCATATCTCCTTGA
+position: -23284 
IIIIIIIIIIIIIIIIIIIIIIIIIIIIIIIIIIIIIIIIIIIIIIIIII
@ read 1214
TTTCTTTCTTTCGCTTGTCTTCTTCTTGTGTTCTCTTCTTGCTCTTCCTC
+position: 13959 
IIIIIIIIIIIIIIIIIIIIIIIIIIIIIIIIIIIIIIIIIIIIIIIIII
@ read 1215
AGAGACTTCTTTTTTTTTTTTTTTTTTTTAAGCGCAACGCAACATGTCTG
+position: 31506 
IIIIIIIIIIIIIIIIIIIIIIIIIIIIIIIIIIIIIIIIIIIIIIIIII
@ read 1216
CCAGATCATCTTTTTCATCAATTGTAGAGAAGGGGTTTCGTCAGCCAACG
+position: -23773 
IIIIIIIIIIIIIIIIIIIIIIIIIIIIIIIIIIIIIIIIIIIIIIIIII
@ read 1217
AAGCAGAATTCGCCAAGCGTTGGATTGTTCACCCACTAATAGGGAACGTG
+position: 12376 
IIIIIIIIIIIIIIIIIIIIIIIIIIIIIIIIIIIIIIIIIIIIIIIIII
@ read 1218
CCCAGTCTCCCGAGCGGTCGTGATTCCAAGCCCACGCCACCAGGCCCGGC
+position: -23588 
IIIIIIIIIIIIIIIIIIIIIIIIIIIIIIIIIIIIIIIIIIIIIIIIII
@ read 1219
AGGACACATTGATCATCGACACTTCGAACGCACTTGCGGCCCCGGGTTCC
+position: 6698 
IIIIIIIIIIIIIIIIIIIIIIIIIIIIIIIIIIIIIIIIIIIIIIIIII
@ read 1220
AGATCAAATCTGGGATGTCAGAAGTGAAGAATTCAGGCCTTGGTAAGGGA
+position: -12340 
IIIIIIIIIIIIIIIIIIIIIIIIIIIIIIIIIIIIIIIIIIIIIIIIII
@ read 1221
TGGATAACTGTGGTAATTCTAGAGCTAATACATGCCGACGGGCGCTGACC
+position: 3799 
IIIIIIIIIIIIIIIIIIIIIIIIIIIIIIIIIIIIIIIIIIIIIIIIII
@ read 1222
GTCACGCGCCGGACAGAGCGCCGGGCGCGCACACCCACCGCCCGCCGGCC
+position: -40691 
IIIIIIIIIIIIIIIIIIIIIIIIIIIIIIIIIIIIIIIIIIIIIIIIII
@ read 1223
ACCGCGCCCGGCTAGTTTTGTATTTTCAATTGAGACGGGATTTCTCCATG
+position: -4494 
IIIIIIIIIIIIIIIIIIIIIIIIIIIIIIIIIIIIIIIIIIIIIIIIII
@ read 1224
ACTTTTTCCTATCTTATTCAGTTGATAACAATATGACCTAGGTAGTAATT
+position: 32653 
IIIIIIIIIIIIIIIIIIIIIIIIIIIIIIIIIIIIIIIIIIIIIIIIII
@ read 1225
CAGTTTCCCTGCAGCACACCAGGCCTCTGGCTGGCGAATTTTTATCCATG
+position: 33441 
IIIIIIIIIIIIIIIIIIIIIIIIIIIIIIIIIIIIIIIIIIIIIIIIII
@ read 1226
ACACCCCCGTCACAAGTTTACCTATGTCACAGTCTTGCTCATGTATGCTT
+position: 23165 
IIIIIIIIIIIIIIIIIIIIIIIIIIIIIIIIIIIIIIIIIIIIIIIIII
@ read 1227
GGCAGGCATCGGTTGTCTTCGGGCATCACCTAGCGGCCACTGTTATTGAA
+position: 27648 
IIIIIIIIIIIIIIIIIIIIIIIIIIIIIIIIIIIIIIIIIIIIIIIIII
@ read 1228
CTGAGAAGACGGTCGAACTTGACTATCTAGAGGAAGTAAAAGTCGTAACA
+position: 5442 
IIIIIIIIIIIIIIIIIIIIIIIIIIIIIIIIIIIIIIIIIIIIIIIIII
@ read 1229
GACAGAAAGAGAGAGAGAGAAACAGACAGGGAGGGAGAGAGAGAAACAAA
+position: -20186 
IIIIIIIIIIIIIIIIIIIIIIIIIIIIIIIIIIIIIIIIIIIIIIIIII
@ read 1230
CGCCCGCCCGCCCGGCTCGCCTCGCGGCGCGTCGGCCGGGGCCGGGAGCC
+position: 7450 
IIIIIIIIIIIIIIIIIIIIIIIIIIIIIIIIIIIIIIIIIIIIIIIIII
@ read 1231
AGTGAGAGAGACAGACAGAGAGAGAGAGAGAGAGAGAGAGAGAGAGGCAG
+position: -16430 
IIIIIIIIIIIIIIIIIIIIIIIIIIIIIIIIIIIIIIIIIIIIIIIIII
@ read 1232
AACAGGCAGAGAGAGAGAGAGCTAGCGAGAGAGAAACAGAAAGGTAGGGA
+position: -16975 
IIIIIIIIIIIIIIIIIIIIIIIIIIIIIIIIIIIIIIIIIIIIIIIIII
@ read 1233
CGTACTTCTCCTATTTCCCCGATAAGTCTCCTCGACTTCAACATAAACTG
+position: 27331 
IIIIIIIIIIIIIIIIIIIIIIIIIIIIIIIIIIIIIIIIIIIIIIIIII
@ read 1234
GGCCGAGGCGGGTGGATCGCTTGGGGCCGGGAGTTCGAGACCAGGCTGGC
+position: 18709 
IIIIIIIIIIIIIIIIIIIIIIIIIIIIIIIIIIIIIIIIIIIIIIIIII
@ read 1235
CAAGAGGGTCTCTTTGGGCCAAGCAGGCATGGTGCCTCCCGCCAGTCATC
+position: -23054 
IIIIIIIIIIIIIIIIIIIIIIIIIIIIIIIIIIIIIIIIIIIIIIIIII
@ read 1236
ATCGCACCACTGCACTACAGCCTGGGCGACAGAGTGAGACCCGGTCTCCA
+position: 24198 
IIIIIIIIIIIIIIIIIIIIIIIIIIIIIIIIIIIIIIIIIIIIIIIIII
@ read 1237
AATAATAATAATCATAGAAGTTTGAAAAGAGACCACGTGTGCCCAGAGCA
+position: -25522 
IIIIIIIIIIIIIIIIIIIIIIIIIIIIIIIIIIIIIIIIIIIIIIIIII
@ read 1238
CGCCCGCCCGGCTCGCCTCGCGGCGCGTCGGCCGGGGCCGGGAGCCCGCC
+position: 7454 
IIIIIIIIIIIIIIIIIIIIIIIIIIIIIIIIIIIIIIIIIIIIIIIIII
@ read 1239
CCCAAGTGTTGGCATTTTGCCATTAGAAACCCCAAGTCCCGGAGACGGAC
+position: -8234 
IIIIIIIIIIIIIIIIIIIIIIIIIIIIIIIIIIIIIIIIIIIIIIIIII
@ read 1240
AATAAAAGTTAGGGGGGAGAAGAGAGGAGAGAGAGAGAGAGAGAGAGACA
+position: 20904 
IIIIIIIIIIIIIIIIIIIIIIIIIIIIIIIIIIIIIIIIIIIIIIIIII
@ read 1241
ACAGCACAGTGGGTCACCGCGCCCTCCAAGGCGATCCCCACAACTAATCG
+position: -5125 
IIIIIIIIIIIIIIIIIIIIIIIIIIIIIIIIIIIIIIIIIIIIIIIIII
@ read 1242
CATTTGCCTGCCTGCCTGCCTGCCTGCCTGCCTATCAATCGTCTTCTTTT
+position: 16786 
IIIIIIIIIIIIIIIIIIIIIIIIIIIIIIIIIIIIIIIIIIIIIIIIII
@ read 1243
CCACTGAACTTGGGAGTGGATCCGTGTTCTAAACACGAGGTGACTCTCGG
+position: -7149 
IIIIIIIIIIIIIIIIIIIIIIIIIIIIIIIIIIIIIIIIIIIIIIIIII
@ read 1244
GAACGTTACGATTTTTCTCCTCCTTACGTGTACGGTCCTGTGATAGACAG
+position: -5393 
IIIIIIIIIIIIIIIIIIIIIIIIIIIIIIIIIIIIIIIIIIIIIIIIII
@ read 1245
GTCTCTCTCTCTCCCTGTCCCTCTCTCTTTCTGTCTGTTTCTCTCTCTCT
+position: 24944 
IIIIIIIIIIIIIIIIIIIIIIIIIIIIIIIIIIIIIIIIIIIIIIIIII
@ read 1246
GTTACGTTGGTCAGCAGTAGCTGGCACTATCTTTTTGGCCATCTTTCGGG
+position: 31987 
IIIIIIIIIIIIIIIIIIIIIIIIIIIIIIIIIIIIIIIIIIIIIIIIII
@ read 1247
TTACTCAGCCTGCGTACTGTGAAAAGGGGAAGTGAGTGTGCTCTGTGAAC
+position: -23843 
IIIIIIIIIIIIIIIIIIIIIIIIIIIIIIIIIIIIIIIIIIIIIIIIII
@ read 1248
CGCGCGCGTGGCCCCGAGAGAACCTCCCCCGGGCCCGACGGCGCGACCCG
+position: -33272 
IIIIIIIIIIIIIIIIIIIIIIIIIIIIIIIIIIIIIIIIIIIIIIIIII
@ read 1249
GATTCCTCGAGGGATCCTACGGCCTCGGCCTCCCAAAGTGTTGGGGTTAC
+position: -6661 
IIIIIIIIIIIIIIIIIIIIIIIIIIIIIIIIIIIIIIIIIIIIIIIIII
@ read 1250
CCCCCCTATTTCACATCATGATTCAAAGGGACACCAGAGGAAAGGATTTC
+position: 34566 
IIIIIIIIIIIIIIIIIIIIIIIIIIIIIIIIIIIIIIIIIIIIIIIIII
@ read 1251
GCTTTTCTCACCGAGGGTGGGTCACACTCCCCCCACCCGCCAGCCGCTCC
+position: -41032 
IIIIIIIIIIIIIIIIIIIIIIIIIIIIIIIIIIIIIIIIIIIIIIIIII
@ read 1252
ACAACAGCAACGACGACAACAACAACAACAACAACAGCAACAAGAGCAGC
+position: -13813 
IIIIIIIIIIIIIIIIIIIIIIIIIIIIIIIIIIIIIIIIIIIIIIIIII
@ read 1253
GAGAGAGAGAGAGAGAAAGAGAAAGAAAGAAACGAGCGAGGGAGAGAGCG
+position: -27601 
IIIIIIIIIIIIIIIIIIIIIIIIIIIIIIIIIIIIIIIIIIIIIIIIII
@ read 1254
GGCTTTTTGGCTAGGAGGCCTAAGCCTGCTGAGAACTTTCCTGCCCAGGA
+position: 30420 
IIIIIIIIIIIIIIIIIIIIIIIIIIIIIIIIIIIIIIIIIIIIIIIIII
@ read 1255
GGTTAATGGACTAACAGCTGCTGGTCCTCCTAATAAACTTCGACCAGTTT
+position: 34204 
IIIIIIIIIIIIIIIIIIIIIIIIIIIIIIIIIIIIIIIIIIIIIIIIII
@ read 1256
AGGAGTCAACCTACGGCAGAGAGGACACGTCATTCTGAGCGTAAGGGCCA
+position: -20966 
IIIIIIIIIIIIIIIIIIIIIIIIIIIIIIIIIIIIIIIIIIIIIIIIII
@ read 1257
TTCATAGTTTAAACGTCAAGAGAAGGCCGGGCTCAGTGGCTCACGCCTGT
+position: -9851 
IIIIIIIIIIIIIIIIIIIIIIIIIIIIIIIIIIIIIIIIIIIIIIIIII
@ read 1258
GAAAGAAATAAAAAAGCGAAATGAGTCAACAGGCCGGGCACGGTCGTCAC
+position: -1947 
IIIIIIIIIIIIIIIIIIIIIIIIIIIIIIIIIIIIIIIIIIIIIIIIII
@ read 1259
AGAGAGAGAGAGAGACAGAGAGACGCAGAAAAAGAAAGAGAGAGGCAGAC
+position: -16679 
IIIIIIIIIIIIIIIIIIIIIIIIIIIIIIIIIIIIIIIIIIIIIIIIII
@ read 1260
CGGAGGCACCCCCGGGGCGATTGATCGGCAAGCGACGCTCAGACAGGCGT
+position: -35631 
IIIIIIIIIIIIIIIIIIIIIIIIIIIIIIIIIIIIIIIIIIIIIIIIII
@ read 1261
CGCGGGGCCCCCGGTGGTCGTGTCGCGTGGGGGGCGGGTGGTTGGGGCGT
+position: 3404 
IIIIIIIIIIIIIIIIIIIIIIIIIIIIIIIIIIIIIIIIIIIIIIIIII
@ read 1262
GACCGAGTCCTTGTGTGTTCTTTCTCCCTCCCTCCCTCCCTCCCTCCCTC
+position: 41256 
IIIIIIIIIIIIIIIIIIIIIIIIIIIIIIIIIIIIIIIIIIIIIIIIII
@ read 1263
AGGCAGGCAGGCGGATTGCTTGAGGACAGGAGTTCGAGACCAGCGTGGGC
+position: -25709 
IIIIIIIIIIIIIIIIIIIIIIIIIIIIIIIIIIIIIIIIIIIIIIIIII
@ read 1264
CATAACTGATTTAATGAGCCATTCGCAGTTTCACTGTACCGGCCGTGCGT
+position: -38670 
IIIIIIIIIIIIIIIIIIIIIIIIIIIIIIIIIIIIIIIIIIIIIIIIII
@ read 1265
CTCTCTCTCCCTGTCCCTCTCTCTTTCTGTCTGTTTCTCTCTCTCTCTCT
+position: 24948 
IIIIIIIIIIIIIIIIIIIIIIIIIIIIIIIIIIIIIIIIIIIIIIIIII
@ read 1266
CGTGGCCAGTCGGAGAGCGCTCCCTGAGCCGGTGCGGCCCGAGAGGTCGC
+position: 42048 
IIIIIIIIIIIIIIIIIIIIIIIIIIIIIIIIIIIIIIIIIIIIIIIIII
@ read 1267
GAGAGAGAGACAAACAGACAGGCAGACAGACAGGCAGAGAAAGAGAGTAA
+position: -12707 
IIIIIIIIIIIIIIIIIIIIIIIIIIIIIIIIIIIIIIIIIIIIIIIIII
@ read 1268
CAGAGAGAGAGAGAGAGAGAGAGAGAGAGAGAGACAGAGAGAAGAGAGAG
+position: -28278 
IIIIIIIIIIIIIIIIIIIIIIIIIIIIIIIIIIIIIIIIIIIIIIIIII
@ read 1269
CCTTCTGATTCGGTCTGCACAGTGGGGCCTAGGGCTGGAGCTCTCTCCGT
+position: 35332 
IIIIIIIIIIIIIIIIIIIIIIIIIIIIIIIIIIIIIIIIIIIIIIIIII
@ read 1270
CGCCGGAGCCCGCCCCCTCCGGGGAGGAGGAGGAGGGGCGGCGGGGGAAG
+position: -33911 
IIIIIIIIIIIIIIIIIIIIIIIIIIIIIIIIIIIIIIIIIIIIIIIIII
@ read 1271
GCCGCCGTTACCGGGGGATGGGGGAGTCCGAGACAGAATGACTTCTTTAT
+position: 35146 
IIIIIIIIIIIIIIIIIIIIIIIIIIIIIIIIIIIIIIIIIIIIIIIIII
@ read 1272
ACAGTCGAGGGAGAAGCCACCCCAGATTTTAGGATTGGATCTTTATTCAT
+position: -12223 
IIIIIIIIIIIIIIIIIIIIIIIIIIIIIIIIIIIIIIIIIIIIIIIIII
@ read 1273
CAGAGAGAAACATACAGACAGGGAGAGAGAGAGAGAGAGACCGACAGACA
+position: -13465 
IIIIIIIIIIIIIIIIIIIIIIIIIIIIIIIIIIIIIIIIIIIIIIIIII
@ read 1274
CCCCGGGTTCCTCCCGGGGCTACGCCTGTCTGAGCGTCGCTTGCCGATCA
+position: 6737 
IIIIIIIIIIIIIIIIIIIIIIIIIIIIIIIIIIIIIIIIIIIIIIIIII
@ read 1275
TTGCGTCCGCGGGACCTTTAAGAGGGAGTCACTGCTGCCGTCAGCCAGTA
+position: 13810 
IIIIIIIIIIIIIIIIIIIIIIIIIIIIIIIIIIIIIIIIIIIIIIIIII
@ read 1276
TCCACCTCCCGCGTTCAAGCGATTCTCCTGCCTCAGCCTCCTGAGTAGCT
+position: 36050 
IIIIIIIIIIIIIIIIIIIIIIIIIIIIIIIIIIIIIIIIIIIIIIIIII
@ read 1277
TGCAGATCTTGGTGGTAGTAGCAAATATTCAAACGAGAACTTTGAAGGCC
+position: 10264 
IIIIIIIIIIIIIIIIIIIIIIIIIIIIIIIIIIIIIIIIIIIIIIIIII
@ read 1278
GGCGCGCCCCCGCGGGGGAGACCCCCCTCGCGGGGGATTCCCCGCGGGGG
+position: -33468 
IIIIIIIIIIIIIIIIIIIIIIIIIIIIIIIIIIIIIIIIIIIIIIIIII
@ read 1279
GGAAGGCTGAGGCAGGAGAATCACTTGAACCTGGGAGGCGGAGGGTGCGG
+position: -25190 
IIIIIIIIIIIIIIIIIIIIIIIIIIIIIIIIIIIIIIIIIIIIIIIIII
@ read 1280
CCTCCCTGTCTGTTTCTCTCTCTCTCTTTCTGTCTGTTTCTGTCTCTCTC
+position: 22219 
IIIIIIIIIIIIIIIIIIIIIIIIIIIIIIIIIIIIIIIIIIIIIIIIII
@ read 1281
TTTCTTTTCCTCCGCTGACTAATATGCTTAAATTCAGCGGGTCGCCACGT
+position: -34439 
IIIIIIIIIIIIIIIIIIIIIIIIIIIIIIIIIIIIIIIIIIIIIIIIII
@ read 1282
CTGTCTGTCTCTCTCTTTCTTTTTCTCTGTCTCTCTGTCTCTCTCTGTGT
+position: 26359 
IIIIIIIIIIIIIIIIIIIIIIIIIIIIIIIIIIIIIIIIIIIIIIIIII
@ read 1283
CTCCCGAGTAGCTGGGACTACAGGTGCCCGCCACCACGCCCAGCTAATCT
+position: 32386 
IIIIIIIIIIIIIIIIIIIIIIIIIIIIIIIIIIIIIIIIIIIIIIIIII
@ read 1284
ACTCTGGACGCGAGCCGGGCCCTTCCCGTGGATCGCCCCAGCTGCGGCGG
+position: 11151 
IIIIIIIIIIIIIIIIIIIIIIIIIIIIIIIIIIIIIIIIIIIIIIIIII
@ read 1285
AGAACGAAACAAAACAAGCCAACAAACACGGGCCAAGGCGCCGTCCCTGG
+position: -14026 
IIIIIIIIIIIIIIIIIIIIIIIIIIIIIIIIIIIIIIIIIIIIIIIIII
@ read 1286
CGGCAGCGCTACCATAACGGAGGCAGAGACAGAGGCGGCGGCCCGGGGGA
+position: -40941 
IIIIIIIIIIIIIIIIIIIIIIIIIIIIIIIIIIIIIIIIIIIIIIIIII
@ read 1287
CCTCGACCGGACCGGCTGCGCGGGCGCTGCGGCCGCACGGCGCGACTGTC
+position: 3137 
IIIIIIIIIIIIIIIIIIIIIIIIIIIIIIIIIIIIIIIIIIIIIIIIII
@ read 1288
CCTCCTCTTGCCGCCGCGCCCGCCCCTTCCCCCTCCCCCCGCGGGCCCTG
+position: 6896 
IIIIIIIIIIIIIIIIIIIIIIIIIIIIIIIIIIIIIIIIIIIIIIIIII
@ read 1289
GCCCTCTAGCCTGGGCAACAAGAGTGAAACTCTGTCTCAAAAAAAAGAAG
+position: -3392 
IIIIIIIIIIIIIIIIIIIIIIIIIIIIIIIIIIIIIIIIIIIIIIIIII
@ read 1290
AGGGCCTCCTTCCCTCTCCCCCTTGTCCCCGCTTCTCCGCCAGCCGAGGC
+position: 17780 
IIIIIIIIIIIIIIIIIIIIIIIIIIIIIIIIIIIIIIIIIIIIIIIIII
@ read 1291
AACACGGAGGGAGCTTGGCTGAGTGGGTTTTCGGTGCCGAAACCTCCCGA
+position: 17731 
IIIIIIIIIIIIIIIIIIIIIIIIIIIIIIIIIIIIIIIIIIIIIIIIII
@ read 1292
CGCACGCGCGCGCCGAACGGGGCGACGCCACGCGGGGAGGACGGGCTCTC
+position: -39576 
IIIIIIIIIIIIIIIIIIIIIIIIIIIIIIIIIIIIIIIIIIIIIIIIII
@ read 1293
TTCCGGCGGCGTCCGGTGAGCTCTCGCTGGCCCTTGAAAATCCGGGGGAG
+position: 10627 
IIIIIIIIIIIIIIIIIIIIIIIIIIIIIIIIIIIIIIIIIIIIIIIIII
@ read 1294
CTGTCTCTCTCTCACTCCCTCCCTGTCTGTTTCTCTCTCTCTCTCTTTCT
+position: 24575 
IIIIIIIIIIIIIIIIIIIIIIIIIIIIIIIIIIIIIIIIIIIIIIIIII
@ read 1295
CATCCCAGCACTTCCGGAGGCCGGGGAGGGCGGATCACCTGAGGTCGGGA
+position: -22574 
IIIIIIIIIIIIIIIIIIIIIIIIIIIIIIIIIIIIIIIIIIIIIIIIII
@ read 1296
AGAAGGGGATCAAATCTTATCGGGTGGAGTGTTTCATAAGCAGAAAAGCC
+position: -7647 
IIIIIIIIIIIIIIIIIIIIIIIIIIIIIIIIIIIIIIIIIIIIIIIIII
@ read 1297
CAGAGAAAGAGACAGATAGAGAAAGAGAGAGGCAGACAGAGAGAGACAGA
+position: -17757 
IIIIIIIIIIIIIIIIIIIIIIIIIIIIIIIIIIIIIIIIIIIIIIIIII
@ read 1298
CAGAAATACACGGATTCACCCAAAACACAGAAACCAGTCTTTTAGAAATG
+position: 37067 
IIIIIIIIIIIIIIIIIIIIIIIIIIIIIIIIIIIIIIIIIIIIIIIIII
@ read 1299
GCTTCTCCTGCCTCCAGCCTCCCGATTAGCGGGGATTGACAGGGAGGCAC
+position: 40256 
IIIIIIIIIIIIIIIIIIIIIIIIIIIIIIIIIIIIIIIIIIIIIIIIII
@ read 1300
GCCCCGGGTGGGCCGGTTGGGATCAGACTGGACCACCCCGGACCGTGCTG
+position: 18091 
IIIIIIIIIIIIIIIIIIIIIIIIIIIIIIIIIIIIIIIIIIIIIIIIII
@ read 1301
CCCTCTCCCACATTTTTTTCAGCCCCACCGCGAGTTTGCGTCCGCGGGAC
+position: 13775 
IIIIIIIIIIIIIIIIIIIIIIIIIIIIIIIIIIIIIIIIIIIIIIIIII
@ read 1302
GGGCGGGCGCGACGAAGAAGCGTCGCGGGTCTGTGGCGCGGGGCCCCCGG
+position: 3368 
IIIIIIIIIIIIIIIIIIIIIIIIIIIIIIIIIIIIIIIIIIIIIIIIII
@ read 1303
GCGATGGCGCAATCTCGGCTCACTGCAACCTCCGCTTCCCAGGTTCAAGC
+position: -4395 
IIIIIIIIIIIIIIIIIIIIIIIIIIIIIIIIIIIIIIIIIIIIIIIIII
@ read 1304
GCGTCGCGGGTCTGTGGCGCGGGGCCCCCGGTGGTCGTGTCGCGTGGGGG
+position: 3387 
IIIIIIIIIIIIIIIIIIIIIIIIIIIIIIIIIIIIIIIIIIIIIIIIII
@ read 1305
GAGCCGACTCGCGGACGGAGGGGGTCACGCGCCGGACAGAGCGCCGGGCG
+position: -40668 
IIIIIIIIIIIIIIIIIIIIIIIIIIIIIIIIIIIIIIIIIIIIIIIIII
@ read 1306
TCGGCACCTCCGGGGTCGACCAGCTGCCGCCCGCGAGCTCCGGACTTAGC
+position: 14385 
IIIIIIIIIIIIIIIIIIIIIIIIIIIIIIIIIIIIIIIIIIIIIIIIII
@ read 1307
CCGCGAGGGGGGTCTCCCCCGCGGGGGCGCGCCGGCGTCTCCTCGTGGGG
+position: 8938 
IIIIIIIIIIIIIIIIIIIIIIIIIIIIIIIIIIIIIIIIIIIIIIIIII
@ read 1308
CCGTAAACTGGAACACTGTCAAAAAGCAGCAGCTAGTGAATTGTTTCCAT
+position: 32791 
IIIIIIIIIIIIIIIIIIIIIIIIIIIIIIIIIIIIIIIIIIIIIIIIII
@ read 1309
ACAGAGTCGAAGGCATGGAGATCTACTCTACAACACTTTGGCATCCTCCG
+position: -8857 
IIIIIIIIIIIIIIIIIIIIIIIIIIIIIIIIIIIIIIIIIIIIIIIIII
@ read 1310
ATTCGCAAATCAAAAAGTGTTTCAGTAATATAATGCTTCAGATTTAGAAG
+position: 32084 
IIIIIIIIIIIIIIIIIIIIIIIIIIIIIIIIIIIIIIIIIIIIIIIIII
@ read 1311
CTTGGGGTTAATGGACTAACAGCTGCTGGTCCTCCTAATAAACTTCGACC
+position: 34199 
IIIIIIIIIIIIIIIIIIIIIIIIIIIIIIIIIIIIIIIIIIIIIIIIII
@ read 1312
AAGACGGGTCGGGTGGGTAGCCGACGTCGCCGCCGACCCCGTGCGCTCGC
+position: -33198 
IIIIIIIIIIIIIIIIIIIIIIIIIIIIIIIIIIIIIIIIIIIIIIIIII
@ read 1313
TTCGAGACCAGCCCGGCCCACGTGGTGAAACCCCCGTCTCTACTGAAAAT
+position: 24038 
IIIIIIIIIIIIIIIIIIIIIIIIIIIIIIIIIIIIIIIIIIIIIIIIII
@ read 1314
GCACGCGGGCCCCGCCCGCGCACGCGCCGCGTCGCGGTGGGGGGGTGGGT
+position: -36801 
IIIIIIIIIIIIIIIIIIIIIIIIIIIIIIIIIIIIIIIIIIIIIIIIII
@ read 1315
AGGAAAGCAAGAAAGCACGAAAGCAAGCAAGCAAGCAAGAAAGCAAGCAA
+position: -2908 
IIIIIIIIIIIIIIIIIIIIIIIIIIIIIIIIIIIIIIIIIIIIIIIIII
@ read 1316
CCTCTCTTCTCCCCCCCGAACTTTTATTTGTCGTTCAAGCATACATGAGC
+position: -19188 
IIIIIIIIIIIIIIIIIIIIIIIIIIIIIIIIIIIIIIIIIIIIIIIIII
@ read 1317
GGCCTCACTCGGGGGCCACCGTTTTTGAAGATGGGGGCGGCACGGTCCCA
+position: 28084 
IIIIIIIIIIIIIIIIIIIIIIIIIIIIIIIIIIIIIIIIIIIIIIIIII
@ read 1318
GAGGTTCCGATGGGAAGTTGTCTTCACGCCTGAGGCAGCTGAAGGCAGAC
+position: -24147 
IIIIIIIIIIIIIIIIIIIIIIIIIIIIIIIIIIIIIIIIIIIIIIIIII
@ read 1319
GACCGGGGTCCGGTGCGGAGTGCCCTTCGTCCTGGGAAACGGGGCGCGGC
+position: 12754 
IIIIIIIIIIIIIIIIIIIIIIIIIIIIIIIIIIIIIIIIIIIIIIIIII
@ read 1320
CGGGGAGGGCGAGGAGGACGGGCGGGGCCTCGGAGGAGGGGCGGCGGGGA
+position: -35003 
IIIIIIIIIIIIIIIIIIIIIIIIIIIIIIIIIIIIIIIIIIIIIIIIII
@ read 1321
CACACACACACACACACACACACACACACACATACCTACCTACGGAAAAC
+position: -25850 
IIIIIIIIIIIIIIIIIIIIIIIIIIIIIIIIIIIIIIIIIIIIIIIIII
@ read 1322
GTCCCGGCCCTCGCGCGTCCTTCCTCCTCGCTCCTCCGCACGGGTCGACC
+position: 13299 
IIIIIIIIIIIIIIIIIIIIIIIIIIIIIIIIIIIIIIIIIIIIIIIIII
@ read 1323
GACTGTCCCCAGTGCGCCCCGGGCGGGTCGCGCCGTCGGGCCCGGGGGAG
+position: 9094 
IIIIIIIIIIIIIIIIIIIIIIIIIIIIIIIIIIIIIIIIIIIIIIIIII
@ read 1324
CCCGGCGGCCGGGAGGGACCGGCGGCCACGCGCGCGCGCGCGCGGCCGGC
+position: -39098 
IIIIIIIIIIIIIIIIIIIIIIIIIIIIIIIIIIIIIIIIIIIIIIIIII
@ read 1325
TGGGTGACGTGTAGAGATTTTAGTTAGTTAGTTAGTTAGTTAGTTATTAT
+position: -18490 
IIIIIIIIIIIIIIIIIIIIIIIIIIIIIIIIIIIIIIIIIIIIIIIIII
@ read 1326
CCATCTCTGTCTTTCTATGTCTGTCTCTTTCTCTGTCAGTCTGTCAGACA
+position: 27082 
IIIIIIIIIIIIIIIIIIIIIIIIIIIIIIIIIIIIIIIIIIIIIIIIII
@ read 1327
CGAATGGGGTTCAACGGGTTACCCGCGCCTGCCGGCGTAGGGTAGGCACA
+position: -37185 
IIIIIIIIIIIIIIIIIIIIIIIIIIIIIIIIIIIIIIIIIIIIIIIIII
@ read 1328
TCTCTCTCTCTCTCTCTCTCTCTCCCTCCCTCCCTCCCCCTCCCTCCCTC
+position: 14906 
IIIIIIIIIIIIIIIIIIIIIIIIIIIIIIIIIIIIIIIIIIIIIIIIII
@ read 1329
AACCAGGGAGGGCGGGCCTCCGAGACTCCGTCTCGAAACATCAATCATGA
+position: -3723 
IIIIIIIIIIIIIIIIIIIIIIIIIIIIIIIIIIIIIIIIIIIIIIIIII
@ read 1330
CGTAGTGCAGTGGCGCGATCTCGGCTCCCTGCAGCCTCCGCTTCCCTGGT
+position: -14884 
IIIIIIIIIIIIIIIIIIIIIIIIIIIIIIIIIIIIIIIIIIIIIIIIII
@ read 1331
CTTTCGTGGAAGGGGCAGGGCCCTACCCGGCACGGGGGTGTCTGACAGAC
+position: -19686 
IIIIIIIIIIIIIIIIIIIIIIIIIIIIIIIIIIIIIIIIIIIIIIIIII
@ read 1332
CGGTGCGCCGCGACCGGCTCCGGGACGGCTGGGAAGGCCCGGCGGGGAAG
+position: 8623 
IIIIIIIIIIIIIIIIIIIIIIIIIIIIIIIIIIIIIIIIIIIIIIIIII
@ read 1333
TTTCCTATCTTATTCAGTTGATAACAATATGACCTAGGTAGTAATTTCCT
+position: 32657 
IIIIIIIIIIIIIIIIIIIIIIIIIIIIIIIIIIIIIIIIIIIIIIIIII
@ read 1334
CCACGCGCGCGCGCGCGCGGCCGGCGCCCGCGGGCGGCGGCGAGGCGGGG
+position: -39123 
IIIIIIIIIIIIIIIIIIIIIIIIIIIIIIIIIIIIIIIIIIIIIIIIII
@ read 1335
AATCCCCGCCCCGCGGGGCGCGGGACATGTGGCGTACGGAAGACCCGCTC
+position: 8053 
IIIIIIIIIIIIIIIIIIIIIIIIIIIIIIIIIIIIIIIIIIIIIIIIII
@ read 1336
GAAGATAGGCACAGAGAGAGAGACAGAGAGACACAGAAAGAGAAAGAGAG
+position: -17333 
IIIIIIIIIIIIIIIIIIIIIIIIIIIIIIIIIIIIIIIIIIIIIIIIII
@ read 1337
AATATCATTTACATAGTTTTATCACTACGGGGTGTGTGTGTGTGTGTGTG
+position: -26581 
IIIIIIIIIIIIIIIIIIIIIIIIIIIIIIIIIIIIIIIIIIIIIIIIII
@ read 1338
GTGCAACCGCGCCCAGCCTCTCTCTCTCTCTCTCTCTCTCTCGCTCGCTT
+position: 39271 
IIIIIIIIIIIIIIIIIIIIIIIIIIIIIIIIIIIIIIIIIIIIIIIIII
@ read 1339
ATCACGAGCGACGGTGGTGGTGGCGTGTCGGGTTCGTGGCTGCGGTCGCT
+position: 1918 
IIIIIIIIIIIIIIIIIIIIIIIIIIIIIIIIIIIIIIIIIIIIIIIIII
@ read 1340
TCTGCTCCTCTCCCCGCCCGCCGGCCGGCGTGTGGGAAGGCGTGGGGTGC
+position: 534 
IIIIIIIIIIIIIIIIIIIIIIIIIIIIIIIIIIIIIIIIIIIIIIIIII
@ read 1341
GACCTCTCGGGCCGCACCGGCTCAGGGAGCGCTCTCCGACTGGCCACGGG
+position: -343 
IIIIIIIIIIIIIIIIIIIIIIIIIIIIIIIIIIIIIIIIIIIIIIIIII
@ read 1342
CATCCCGAGGTCAGGAGTTCGAGACCAGCCCGGCCCACGTGGTGAAACCC
+position: 24021 
IIIIIIIIIIIIIIIIIIIIIIIIIIIIIIIIIIIIIIIIIIIIIIIIII
@ read 1343
GAGACTGGAAAGGAATAGCATAGTTCACTTATTGGATAATAGAAAAATAC
+position: -9548 
IIIIIIIIIIIIIIIIIIIIIIIIIIIIIIIIIIIIIIIIIIIIIIIIII
@ read 1344
AGCGAAATGAGTCAACAGGCCGGGCACGGTCGTCACGCCCGTCATCCCAG
+position: -1961 
IIIIIIIIIIIIIIIIIIIIIIIIIIIIIIIIIIIIIIIIIIIIIIIIII
@ read 1345
TGGCAGATTCTGGCCCTTTCTGGCCCTTCAGTCGCTGTCAGAAACCCCAT
+position: 35442 
IIIIIIIIIIIIIIIIIIIIIIIIIIIIIIIIIIIIIIIIIIIIIIIIII
@ read 1346
GATCACTAGGTCGGGAGTTCGAGACCAGCCCGGCCAAAATGGTGAAATTA
+position: -26782 
IIIIIIIIIIIIIIIIIIIIIIIIIIIIIIIIIIIIIIIIIIIIIIIIII
@ read 1347
TCTTATTTTCTGAACGCTGCCGTGTATGAACATACATCTACACACACACA
+position: 15736 
IIIIIIIIIIIIIIIIIIIIIIIIIIIIIIIIIIIIIIIIIIIIIIIIII
@ read 1348
CTTTCTTTCTTTCTGTTTCGTCCTTTTGAGACAGAGTTTCACTCTTGTTT
+position: 40143 
IIIIIIIIIIIIIIIIIIIIIIIIIIIIIIIIIIIIIIIIIIIIIIIIII
@ read 1349
CCCTTCTGCAAGCTTGCTGAGATCAACACAACATTTCGCAAGCAGGCATT
+position: 34785 
IIIIIIIIIIIIIIIIIIIIIIIIIIIIIIIIIIIIIIIIIIIIIIIIII
@ read 1350
TCTCTTTCTTTTCTTTTCTTTTTTTCTTTCTTGTATATCTGTATGTATGT
+position: -18087 
IIIIIIIIIIIIIIIIIIIIIIIIIIIIIIIIIIIIIIIIIIIIIIIIII
@ read 1351
GCACCGGCTCAGGGAGCGCTCTCCGACTGGCCACGGGGACTCGCCAGAAA
+position: -356 
IIIIIIIIIIIIIIIIIIIIIIIIIIIIIIIIIIIIIIIIIIIIIIIIII
@ read 1352
GAATGCTGTACAGAACTGGCGAGTTGATTTCTGGACTTGGATACCTCATA
+position: 30106 
IIIIIIIIIIIIIIIIIIIIIIIIIIIIIIIIIIIIIIIIIIIIIIIIII
@ read 1353
TCTTTCTCTGTCTGTCTGCCTCTCTCTTTCTTTTTCTGTGTCTCTCTGTC
+position: 22297 
IIIIIIIIIIIIIIIIIIIIIIIIIIIIIIIIIIIIIIIIIIIIIIIIII
@ read 1354
ATGACGTGTCCTCTCTGCCGTAGGTTGACTCCTTGAGTCCCCTAGGCCAT
+position: 21440 
IIIIIIIIIIIIIIIIIIIIIIIIIIIIIIIIIIIIIIIIIIIIIIIIII
@ read 1355
TCCTAATAAACTTCGACCAGTTTTTGGTTTATGTTGAACCTGTTTAGATC
+position: 34231 
IIIIIIIIIIIIIIIIIIIIIIIIIIIIIIIIIIIIIIIIIIIIIIIIII
@ read 1356
TGGTACCTACTGCTGAATAACTTCTAACTAAGATGTTTCCTTACGAAACG
+position: -9297 
IIIIIIIIIIIIIIIIIIIIIIIIIIIIIIIIIIIIIIIIIIIIIIIIII
@ read 1357
CAGGAAGGCAGGAAAGAAAGAGGGGAAGAGAGAAAAAGAAAAAGAAAGAA
+position: -23177 
IIIIIIIIIIIIIIIIIIIIIIIIIIIIIIIIIIIIIIIIIIIIIIIIII
@ read 1358
TCCGACTGTTTAATTAAAACAAAGCATCGCGAAGGCCCGCGGCGGGTGTT
+position: 11543 
IIIIIIIIIIIIIIIIIIIIIIIIIIIIIIIIIIIIIIIIIIIIIIIIII
@ read 1359
AGAGAGAGAGAGAGAGAGAGAGAGAGAGAGAGAAAGAGAAGTAAAACCAA
+position: 23300 
IIIIIIIIIIIIIIIIIIIIIIIIIIIIIIIIIIIIIIIIIIIIIIIIII
@ read 1360
GTGGCCAACGTGGAGAAACCCCGTCTCTACTAAAAATAGAACGATGAGCC
+position: -18788 
IIIIIIIIIIIIIIIIIIIIIIIIIIIIIIIIIIIIIIIIIIIIIIIIII
@ read 1361
ACGCAGAGACCGAGACAGACAGACGGACAGACAGACAGAGAGAGAGAGAG
+position: -12448 
IIIIIIIIIIIIIIIIIIIIIIIIIIIIIIIIIIIIIIIIIIIIIIIIII
@ read 1362
ACAGGGTTATGACTTCAGAATCATACTTTCTTCTTGATATTTACTTATGT
+position: 32207 
IIIIIIIIIIIIIIIIIIIIIIIIIIIIIIIIIIIIIIIIIIIIIIIIII
@ read 1363
CTCAGCCTCCTGATTAGCTGGGATTACAGGCATGGGCCACCGTGCTGGCT
+position: 39106 
IIIIIIIIIIIIIIIIIIIIIIIIIIIIIIIIIIIIIIIIIIIIIIIIII
@ read 1364
GAAACCCCGTCTCTACTAAAAATAGAACGATGAGCCGGCCGTCATGGTGC
+position: -18802 
IIIIIIIIIIIIIIIIIIIIIIIIIIIIIIIIIIIIIIIIIIIIIIIIII
@ read 1365
AATAAACGTAGCCGGCCAGTCACGATGGCTCACGCCTGTCACCCCAGCAC
+position: -6160 
IIIIIIIIIIIIIIIIIIIIIIIIIIIIIIIIIIIIIIIIIIIIIIIIII
@ read 1366
ACCCGGCGGCGTCCGCCCTCCTCTTGCCGCCGCGCCCGCCCCTTCCCCCT
+position: 6880 
IIIIIIIIIIIIIIIIIIIIIIIIIIIIIIIIIIIIIIIIIIIIIIIIII
@ read 1367
GAAAGAAAGAAAGAAAGAAAGGATCAGTAGAGCGATGGTGGTCGTGAGTC
+position: -22379 
IIIIIIIIIIIIIIIIIIIIIIIIIIIIIIIIIIIIIIIIIIIIIIIIII
@ read 1368
ATTGCGATCTCAATTGCCTTTTAGCTTCATTCATACCCTGTTATTTGCTC
+position: 16206 
IIIIIIIIIIIIIIIIIIIIIIIIIIIIIIIIIIIIIIIIIIIIIIIIII
@ read 1369
GGTGGGTCACACTCCCCCCACCCGCCAGCCGCTCCTCCTCGGGCCCGCAG
+position: -41047 
IIIIIIIIIIIIIIIIIIIIIIIIIIIIIIIIIIIIIIIIIIIIIIIIII
@ read 1370
GCTTTCCTGTTTTCTTTCTTTCTTTCTTTCTTTCTTTCTTTTGTTTCTTT
+position: 39430 
IIIIIIIIIIIIIIIIIIIIIIIIIIIIIIIIIIIIIIIIIIIIIIIIII
@ read 1371
CTCCTCTGTCCACAGCCGGCCCCACCCCACCACGCAACCCACGCACACAC
+position: 30878 
IIIIIIIIIIIIIIIIIIIIIIIIIIIIIIIIIIIIIIIIIIIIIIIIII
@ read 1372
GTGGATTCCGGAAGAGCCTACCGATTCTGCCTCTCCGTGTGTCTGCAGCG
+position: 41199 
IIIIIIIIIIIIIIIIIIIIIIIIIIIIIIIIIIIIIIIIIIIIIIIIII
@ read 1373
GCGCTGAGACAGGAGAATCACTTGAACCCAGGAGGCAGAGGTTCCAGTGA
+position: -11050 
IIIIIIIIIIIIIIIIIIIIIIIIIIIIIIIIIIIIIIIIIIIIIIIIII
@ read 1374
TTTTTTTTTCTTCTTCTTTTCTTTCTTTTTTTTTGGACTGAGTCTCTCTC
+position: 21081 
IIIIIIIIIIIIIIIIIIIIIIIIIIIIIIIIIIIIIIIIIIIIIIIIII
@ read 1375
CCTCCTCCCCGCGCCCCCGCCCCGGCGACGGGGGGGGTGCCGCGCGCGGG
+position: 9029 
IIIIIIIIIIIIIIIIIIIIIIIIIIIIIIIIIIIIIIIIIIIIIIIIII
@ read 1376
AAACAAAAGAAAGAAAGCAAGAAAACAAGAAAGCACGAAAGCAAGCAAGC
+position: -2495 
IIIIIIIIIIIIIIIIIIIIIIIIIIIIIIIIIIIIIIIIIIIIIIIIII
@ read 1377
TGGGAGAGGACTGACACGCCTTCCAGATCTATATCCTGCCGGACGTCTCT
+position: 17868 
IIIIIIIIIIIIIIIIIIIIIIIIIIIIIIIIIIIIIIIIIIIIIIIIII
@ read 1378
CGCTTATATGCAAACAACGACAACGTGTATCTCTGCATTGAATACTCTTG
+position: 40537 
IIIIIIIIIIIIIIIIIIIIIIIIIIIIIIIIIIIIIIIIIIIIIIIIII
@ read 1379
GAAAGAGAGAGGCAGACAGACAGAGAAAGGGACAGACAGAGAAAGACAGA
+position: -17374 
IIIIIIIIIIIIIIIIIIIIIIIIIIIIIIIIIIIIIIIIIIIIIIIIII
@ read 1380
CGAGGATCCTGGGCAGGAAAGTTCTCAGCAGGCTTAGGCCTCCTAGCCAA
+position: -11963 
IIIIIIIIIIIIIIIIIIIIIIIIIIIIIIIIIIIIIIIIIIIIIIIIII
@ read 1381
CCGGTGGATCAAGAGGCGGTCAGACCAACAGGGCCAGTATGGTGAAACCC
+position: 38231 
IIIIIIIIIIIIIIIIIIIIIIIIIIIIIIIIIIIIIIIIIIIIIIIIII
@ read 1382
CGGGAGCCCCGGGGAGAGTTCTCTTTTCTTTGTGAAGGGCAGGGCGCCCT
+position: 10527 
IIIIIIIIIIIIIIIIIIIIIIIIIIIIIIIIIIIIIIIIIIIIIIIIII
@ read 1383
GTTTCTGTGTTTTGGGTGAATCCGTGTATTTCTGTATCACAAAATGACTG
+position: -5338 
IIIIIIIIIIIIIIIIIIIIIIIIIIIIIIIIIIIIIIIIIIIIIIIIII
@ read 1384
TCGCCTGGGCCGGCGGCGTGGTCGGTGACGCGACCTCCCGGCCCCGGGGG
+position: 42340 
IIIIIIIIIIIIIIIIIIIIIIIIIIIIIIIIIIIIIIIIIIIIIIIIII
@ read 1385
AATAAATACATAAGTAAATATCAAGAAGAAAGTATGATTCTGAAGTCATA
+position: -10175 
IIIIIIIIIIIIIIIIIIIIIIIIIIIIIIIIIIIIIIIIIIIIIIIIII
@ read 1386
CCCGGAGGCCCGACCGAGGAGAGGTCGCGAGCGGAGGTCGGCCGGGTGCG
+position: -28991 
IIIIIIIIIIIIIIIIIIIIIIIIIIIIIIIIIIIIIIIIIIIIIIIIII
@ read 1387
CGATCCCTTCTTTATAGAGCGATGTGTATTTATTTGTATAACACAGACAC
+position: -1746 
IIIIIIIIIIIIIIIIIIIIIIIIIIIIIIIIIIIIIIIIIIIIIIIIII
@ read 1388
TTGACAGATGGCAGCTCCACTTTAGGCCTTGTTGTTGTTGGGGACTTTCC
+position: 38832 
IIIIIIIIIIIIIIIIIIIIIIIIIIIIIIIIIIIIIIIIIIIIIIIIII
@ read 1389
CCATCCGGGCCGACACGGTGAAACCCCGTCTCTATTAAAAGTATAAAGAT
+position: -9957 
IIIIIIIIIIIIIIIIIIIIIIIIIIIIIIIIIIIIIIIIIIIIIIIIII
@ read 1390
CAGCCTCCCAAGTAGCTGGGACTACAGGCGCCCGCCACCGTGCCCGGCTA
+position: 36483 
IIIIIIIIIIIIIIIIIIIIIIIIIIIIIIIIIIIIIIIIIIIIIIIIII
@ read 1391
GGCGAGGCCGGGGCGACGGGGAAGGCGCGAGAAAGGCGGCCGGCGGGGAA
+position: -39752 
IIIIIIIIIIIIIIIIIIIIIIIIIIIIIIIIIIIIIIIIIIIIIIIIII
@ read 1392
GGGAATCCTCTCAGTCAAGGTCCAAACCGAAAAGAATCACTGGCACGGAC
+position: -5258 
IIIIIIIIIIIIIIIIIIIIIIIIIIIIIIIIIIIIIIIIIIIIIIIIII
@ read 1393
GATGGTGTGATCTCGGCTCACTGCAACCGCCACCTCCCTGGGTTCAAGCG
+position: 32320 
IIIIIIIIIIIIIIIIIIIIIIIIIIIIIIIIIIIIIIIIIIIIIIIIII
@ read 1394
AGAGACAGAGAGACAGAGACAGAGACAGACAGAGAGAGACAACGATACAC
+position: -12504 
IIIIIIIIIIIIIIIIIIIIIIIIIIIIIIIIIIIIIIIIIIIIIIIIII
@ read 1395
AGATCTCCATGCCTTCGACTCTGTAATTCTCAATCCTCCTAAGTACCCAA
+position: 33558 
IIIIIIIIIIIIIIIIIIIIIIIIIIIIIIIIIIIIIIIIIIIIIIIIII
@ read 1396
GCCTCCGGAAGTGCTGGGATGACAGGCGTGAGCCACCGCGCCCGGCCTTC
+position: 19844 
IIIIIIIIIIIIIIIIIIIIIIIIIIIIIIIIIIIIIIIIIIIIIIIIII
@ read 1397
CCCGGTCGCGGTCCGCTCATCCTGGCCGTCTGAGGCGGCGGCCGAATTCG
+position: 41882 
IIIIIIIIIIIIIIIIIIIIIIIIIIIIIIIIIIIIIIIIIIIIIIIIII
@ read 1398
TAAAAGGTGACCGAGACCCAGCCAGGGTGAAGCTTTCCTAGGGAGGGAGG
+position: -14149 
IIIIIIIIIIIIIIIIIIIIIIIIIIIIIIIIIIIIIIIIIIIIIIIIII
@ read 1399
AATTGAGACGGGATTTCTCCATGTTGGTCGGGCTTGTCTCCAACTCCCGA
+position: -4521 
IIIIIIIIIIIIIIIIIIIIIIIIIIIIIIIIIIIIIIIIIIIIIIIIII
@ read 1400
GTGACATAGGTAAACTTGTGACGGGGGTGTTCAGTGTGCAGATGATTTCA
+position: -19244 
IIIIIIIIIIIIIIIIIIIIIIIIIIIIIIIIIIIIIIIIIIIIIIIIII
@ read 1401
CCTGCCAGCCGGATCTGTCTCGCTGACGTCCGCGGCGGTTGTCGGGCTCC
+position: 41493 
IIIIIIIIIIIIIIIIIIIIIIIIIIIIIIIIIIIIIIIIIIIIIIIIII
@ read 1402
CCCTCCTCTTGCCGCCGCGCCCGCCCCTTCCCCCTCCCCCCGCGGGCCCT
+position: 6895 
IIIIIIIIIIIIIIIIIIIIIIIIIIIIIIIIIIIIIIIIIIIIIIIIII
@ read 1403
GCCAGTGAGCGTGTCAGCCCGGAATGAATTGGGATCCCCCTGGGGAGGGG
+position: -5051 
IIIIIIIIIIIIIIIIIIIIIIIIIIIIIIIIIIIIIIIIIIIIIIIIII
@ read 1404
CTAAAAGACTGGTTTCTGTGTTTTGGGTGAATCCGTGTATTTCTGTATCA
+position: -5327 
IIIIIIIIIIIIIIIIIIIIIIIIIIIIIIIIIIIIIIIIIIIIIIIIII
@ read 1405
TCTGTCTCTTTTCCCCACTCCCCTCCCCCCGTCTGTCTCTGCGTGGATTC
+position: 41157 
IIIIIIIIIIIIIIIIIIIIIIIIIIIIIIIIIIIIIIIIIIIIIIIIII
@ read 1406
GGGGCAGAGGGGCTGCGTTTTCGGCCTCGGGAAGAGCTTCTCGACTCACG
+position: 41416 
IIIIIIIIIIIIIIIIIIIIIIIIIIIIIIIIIIIIIIIIIIIIIIIIII
@ read 1407
TATGAAGAACTGAGTTCTTAAAATAGGACGGAGAACGTAGCTATCGGAAG
+position: 31912 
IIIIIIIIIIIIIIIIIIIIIIIIIIIIIIIIIIIIIIIIIIIIIIIIII
@ read 1408
CATACATACGTACATACATAGATACACACACACACACACACACACACACA
+position: -25800 
IIIIIIIIIIIIIIIIIIIIIIIIIIIIIIIIIIIIIIIIIIIIIIIIII
@ read 1409
CCGCCGCCACCGCCGCCGCCGCCGCCGCCCCGACCCGCGCGCCCTCCCGA
+position: -33642 
IIIIIIIIIIIIIIIIIIIIIIIIIIIIIIIIIIIIIIIIIIIIIIIIII
@ read 1410
CGGCCAAAATGGTGAAATTACGTCTTTACTCGAAATAGAAAACTTGCTGT
+position: -26812 
IIIIIIIIIIIIIIIIIIIIIIIIIIIIIIIIIIIIIIIIIIIIIIIIII
@ read 1411
CCTCTCTCCCCGTCTCTCTCTCTCTCTCCTCTCTTCTCCCCCCCGAACTT
+position: -19161 
IIIIIIIIIIIIIIIIIIIIIIIIIIIIIIIIIIIIIIIIIIIIIIIIII
@ read 1412
CCCGTCCTCCCCCCTCCCCGGGGGAGCGCCGCGTGGGGGCGCGGCGGGGG
+position: 10993 
IIIIIIIIIIIIIIIIIIIIIIIIIIIIIIIIIIIIIIIIIIIIIIIIII
@ read 1413
CGCGGGTCGGGGCGGCGGCGGCGGCGGCGGTGGCGGCGGCGGCGGGGGCG
+position: 8758 
IIIIIIIIIIIIIIIIIIIIIIIIIIIIIIIIIIIIIIIIIIIIIIIIII
@ read 1414
TCGACCAGCAGGCGGCCGCCGGACGCAGCGGCGCACCGACGGAGGGCGCT
+position: 14457 
IIIIIIIIIIIIIIIIIIIIIIIIIIIIIIIIIIIIIIIIIIIIIIIIII
@ read 1415
TAATTAAAACAAAGCATCGCGAAGGCCCGCGGCGGGTGTTGACGCGATGT
+position: 11553 
IIIIIIIIIIIIIIIIIIIIIIIIIIIIIIIIIIIIIIIIIIIIIIIIII
@ read 1416
CTTTCTCTCTGTCTCTGTCTCTGCCTCTCTCTCTCTCTCTCTCTCTCTCT
+position: 25939 
IIIIIIIIIIIIIIIIIIIIIIIIIIIIIIIIIIIIIIIIIIIIIIIIII
@ read 1417
GAAACTCCGTCCGAAGGAAAAAAAAAAAATTAATTAAGTGCTGTATTCTG
+position: -6442 
IIIIIIIIIIIIIIIIIIIIIIIIIIIIIIIIIIIIIIIIIIIIIIIIII
@ read 1418
TATAAGTAGGCACATAGGAAATTACTACCTAGGTCATATTGTTATCAACT
+position: -9717 
IIIIIIIIIIIIIIIIIIIIIIIIIIIIIIIIIIIIIIIIIIIIIIIIII
@ read 1419
GGCGGCGCGGAGCGGCGCGGCGGAGGCGACGGGAATCCGGCCGGCCCCGA
+position: -36429 
IIIIIIIIIIIIIIIIIIIIIIIIIIIIIIIIIIIIIIIIIIIIIIIIII
@ read 1420
ATCTCTACACGTCACCCATAAGTGTGTGTTCCCGTGAGGAGTGATTTCTA
+position: 23931 
IIIIIIIIIIIIIIIIIIIIIIIIIIIIIIIIIIIIIIIIIIIIIIIIII
@ read 1421
CTCAGAAGAAGCCTTGTTCTTACTGGCGACCTGTTCTTACCGCTCAGGAA
+position: -7497 
IIIIIIIIIIIIIIIIIIIIIIIIIIIIIIIIIIIIIIIIIIIIIIIIII
@ read 1422
GCGAGCCGGGCGGGCGGGCGCGCGCGCGTACGCGCGGGGAGGGCGAGGAG
+position: -34969 
IIIIIIIIIIIIIIIIIIIIIIIIIIIIIIIIIIIIIIIIIIIIIIIIII
@ read 1423
CGGATGGAATTTAGAATCTTCCAATTCAAAGTACTCCTTGAATACAGACT
+position: -8036 
IIIIIIIIIIIIIIIIIIIIIIIIIIIIIIIIIIIIIIIIIIIIIIIIII
@ read 1424
AGGGGGTTTCTGGCCTTTTGGGAGAACGTTCAGCGACAATGCAGTATTTG
+position: 21022 
IIIIIIIIIIIIIIIIIIIIIIIIIIIIIIIIIIIIIIIIIIIIIIIIII
@ read 1425
ATTCCCCGGAGTCCAGGCGCAGTGGCTCACGCCCGTCACGCCAGCACTTT
+position: -22429 
IIIIIIIIIIIIIIIIIIIIIIIIIIIIIIIIIIIIIIIIIIIIIIIIII
@ read 1426
ACACCAGGCCTCTGGCTGGCGAATTTTTATCCATGTCTGTGAAGTCTTTG
+position: 33456 
IIIIIIIIIIIIIIIIIIIIIIIIIIIIIIIIIIIIIIIIIIIIIIIIII
@ read 1427
CTCTACAACACTTTGGCATCCTCCGAAAGAGGTTGCTCTTTCAGTTCTGT
+position: -8882 
IIIIIIIIIIIIIIIIIIIIIIIIIIIIIIIIIIIIIIIIIIIIIIIIII
@ read 1428
GCAACTTTATTCTAACCACAAAATAGATAGCCTTTCTTTTGTCTTCACTT
+position: -10751 
IIIIIIIIIIIIIIIIIIIIIIIIIIIIIIIIIIIIIIIIIIIIIIIIII
@ read 1429
TCTCTCTCTCTGCCTGTCTCTCTCACTGTGTCTGTCTTCTGTCTTACTCC
+position: 28863 
IIIIIIIIIIIIIIIIIIIIIIIIIIIIIIIIIIIIIIIIIIIIIIIIII
@ read 1430
CCGTCGTAACTCACTCCCTGCAGCGTGGACGCTCCTGGACTCGAGCGATC
+position: 19470 
IIIIIIIIIIIIIIIIIIIIIIIIIIIIIIIIIIIIIIIIIIIIIIIIII
@ read 1431
GAAACGGTATTAAACACTGTGCTAATGATAGTGAAAGTGAAGACAAAAGA
+position: 31604 
IIIIIIIIIIIIIIIIIIIIIIIIIIIIIIIIIIIIIIIIIIIIIIIIII
@ read 1432
CCGCGTCCTCCCTCGGGAGGGCGCGCGGGTCGGGGCGGCGGCGGCGGCGG
+position: 8735 
IIIIIIIIIIIIIIIIIIIIIIIIIIIIIIIIIIIIIIIIIIIIIIIIII
@ read 1433
AGCCAAAACCACTTCTGGGATTTTTTTCAAAGAGCCAGTGGTTCCACAAG
+position: -12015 
IIIIIIIIIIIIIIIIIIIIIIIIIIIIIIIIIIIIIIIIIIIIIIIIII
@ read 1434
CAGCGGGGACGGTCCCCTCCCTCGGCAGCTGCCACCGCAGCTCCGGAAGC
+position: -815 
IIIIIIIIIIIIIIIIIIIIIIIIIIIIIIIIIIIIIIIIIIIIIIIIII
@ read 1435
AGACGGAGAGAGAGAAACAGAAAGAGAGAGAGAGACAGAGACAGAGAGAA
+position: -13424 
IIIIIIIIIIIIIIIIIIIIIIIIIIIIIIIIIIIIIIIIIIIIIIIIII
@ read 1436
GGGACGGTCCCCCGCCGACCCCACCCCCGGCCCCGCCCGCCCACCCCCGC
+position: -33858 
IIIIIIIIIIIIIIIIIIIIIIIIIIIIIIIIIIIIIIIIIIIIIIIIII
@ read 1437
GCAACCCGACTCCGGGAAGACCCGGGCGCGCGCCGGCCGCTACCGGCCTC
+position: -34225 
IIIIIIIIIIIIIIIIIIIIIIIIIIIIIIIIIIIIIIIIIIIIIIIIII
@ read 1438
AGAGAGAGAGAGAGAGAGAGAGAGACAGACAGACAGACAGACAGACAGAC
+position: -15471 
IIIIIIIIIIIIIIIIIIIIIIIIIIIIIIIIIIIIIIIIIIIIIIIIII
@ read 1439
TTATCCCCTCCTCTGTCCACAGCCGGCCCCACCCCACCACGCAACCCACG
+position: 30871 
IIIIIIIIIIIIIIIIIIIIIIIIIIIIIIIIIIIIIIIIIIIIIIIIII
@ read 1440
TTCGGCGCCGTCCGTCCTTCCGTTCGTCTTCCTCCCTCCCGGCCTCTCCC
+position: 13009 
IIIIIIIIIIIIIIIIIIIIIIIIIIIIIIIIIIIIIIIIIIIIIIIIII
@ read 1441
AGAGGCAGGCAAGAGAAAGAGAGTAAGACAGAAGACAGACACAGTGAGAG
+position: -15783 
IIIIIIIIIIIIIIIIIIIIIIIIIIIIIIIIIIIIIIIIIIIIIIIIII
@ read 1442
CCATCTGGCGGCCGCTTTGAGATCGTGCTCTCGGCTTCCGGAGCTGCGGT
+position: 41541 
IIIIIIIIIIIIIIIIIIIIIIIIIIIIIIIIIIIIIIIIIIIIIIIIII
@ read 1443
GGCCAGCCGGGGGAGGGTAGCGGGACGTGACGGGGGGGTGGGGGTCGCAT
+position: -24418 
IIIIIIIIIIIIIIIIIIIIIIIIIIIIIIIIIIIIIIIIIIIIIIIIII
@ read 1444
GAGTCATAGTTACTCCCGCCGTTTACCCGCGCTTCATTGAATTTCTTCAC
+position: -30757 
IIIIIIIIIIIIIIIIIIIIIIIIIIIIIIIIIIIIIIIIIIIIIIIIII
@ read 1445
TGTTCGTCTCTGTCTTTCTCTCTGTGTCTCTTTCTCTGTCTGTCTGTCTC
+position: 22024 
IIIIIIIIIIIIIIIIIIIIIIIIIIIIIIIIIIIIIIIIIIIIIIIIII
@ read 1446
AACGCTTTGGACCGACCAAACGGTCGTTCTGCCTCTGATCCCTCCCATCC
+position: 16428 
IIIIIIIIIIIIIIIIIIIIIIIIIIIIIIIIIIIIIIIIIIIIIIIIII
@ read 1447
CCCTTCCGAGTCGGGGGAGGATCCCGCCGGGCCGGGCCCGGCGCTCCCAC
+position: 1628 
IIIIIIIIIIIIIIIIIIIIIIIIIIIIIIIIIIIIIIIIIIIIIIIIII
@ read 1448
GGGACCGCGCGGGCGGAGCGAGAAGGACGGTCCCGTTCGCCACGAACGTC
+position: -41909 
IIIIIIIIIIIIIIIIIIIIIIIIIIIIIIIIIIIIIIIIIIIIIIIIII
@ read 1449
CGACCGGCAAGGCGGAGGTCGACCCACGCCACACGTCGCACGAACGCCTG
+position: -39496 
IIIIIIIIIIIIIIIIIIIIIIIIIIIIIIIIIIIIIIIIIIIIIIIIII
@ read 1450
TCCTTGGGTTGACCAGAGGGACCCCGGGCGCTCCGTGTGTGGCTGCGATG
+position: 42249 
IIIIIIIIIIIIIIIIIIIIIIIIIIIIIIIIIIIIIIIIIIIIIIIIII
@ read 1451
TCTCTGTGTGTATCTTTTGTCTTACTCTCCTTCTCTGCCTGTCCGTCTGT
+position: 24888 
IIIIIIIIIIIIIIIIIIIIIIIIIIIIIIIIIIIIIIIIIIIIIIIIII
@ read 1452
GTGCCACGCAAACGCGGTCGTCGGCACCGGTCACGACTCGGCACGGGAGC
+position: -40611 
IIIIIIIIIIIIIIIIIIIIIIIIIIIIIIIIIIIIIIIIIIIIIIIIII
@ read 1453
ACTCAGCTTTGTATTTTTAGTAGAGACGGGGTTTCGCCGTGTTGGCGTCC
+position: -15000 
IIIIIIIIIIIIIIIIIIIIIIIIIIIIIIIIIIIIIIIIIIIIIIIIII
@ read 1454
GCTAATTTTTCTATTTTTAGTACAGATGGGGTTTCTCCATCTTGGTCAGG
+position: 17287 
IIIIIIIIIIIIIIIIIIIIIIIIIIIIIIIIIIIIIIIIIIIIIIIIII
@ read 1455
GGGGACTCAAGGAGTCAACCTACGGCAGAGAGGACACGTCATTCTGAGCG
+position: -20957 
IIIIIIIIIIIIIIIIIIIIIIIIIIIIIIIIIIIIIIIIIIIIIIIIII
@ read 1456
CACCCAAAACACAGAAACCAGTCTTTTAGAAATGGCCTTAGCCCTGGTGT
+position: 37083 
IIIIIIIIIIIIIIIIIIIIIIIIIIIIIIIIIIIIIIIIIIIIIIIIII
@ read 1457
GGATTTGGTGAAAAATACTTAGGGATGGTACCTACTGCTGAATAACTTCT
+position: -9272 
IIIIIIIIIIIIIIIIIIIIIIIIIIIIIIIIIIIIIIIIIIIIIIIIII
@ read 1458
AGACAGAGAGAGAGAGAGAGGAGGGAGAGAGGAAAACGAAACACCACCTC
+position: 20959 
IIIIIIIIIIIIIIIIIIIIIIIIIIIIIIIIIIIIIIIIIIIIIIIIII
@ read 1459
ACCCCCACCCCACGTCTCGGTCGCGCGCGCGTCCGCTGGGGGCGGGAGCG
+position: 11250 
IIIIIIIIIIIIIIIIIIIIIIIIIIIIIIIIIIIIIIIIIIIIIIIIII
@ read 1460
CCGCCCCGGCGACGGGGGGGGTGCCGCGCGCGGGTCGGGGGGCGGGGCGG
+position: 9045 
IIIIIIIIIIIIIIIIIIIIIIIIIIIIIIIIIIIIIIIIIIIIIIIIII
@ read 1461
GCCGCCTGCCGCCGCCGCCGCCGCGCGCCGAGGAGGAGGGGGGAACGGGG
+position: -31013 
IIIIIIIIIIIIIIIIIIIIIIIIIIIIIIIIIIIIIIIIIIIIIIIIII
@ read 1462
ACGCCGGGCCGCCACCGGGGGCGGGCGGCGGAACCGCGGCGACCGGGACG
+position: -35087 
IIIIIIIIIIIIIIIIIIIIIIIIIIIIIIIIIIIIIIIIIIIIIIIIII
@ read 1463
TACACGTGTATGTATATCCTTCCTCCCTTCCTTCATTCATTATTTATTAA
+position: 15930 
IIIIIIIIIIIIIIIIIIIIIIIIIIIIIIIIIIIIIIIIIIIIIIIIII
@ read 1464
AAGGATCATTAACGGAGCCCGGAGGGCGAGGCCCGCGGCGGCGCCGCCGC
+position: 5516 
IIIIIIIIIIIIIIIIIIIIIIIIIIIIIIIIIIIIIIIIIIIIIIIIII
@ read 1465
TAGGCACAGAGAGAGAGAGAGACAGACAGAGAGACACAGAAAAAGAAAGA
+position: -17693 
IIIIIIIIIIIIIIIIIIIIIIIIIIIIIIIIIIIIIIIIIIIIIIIIII
@ read 1466
GGGGAGCGCCGCGTGGGGGCGCGGCGGGGGGAGAAGGGTCGGGGCGGCAG
+position: 11013 
IIIIIIIIIIIIIIIIIIIIIIIIIIIIIIIIIIIIIIIIIIIIIIIIII
@ read 1467
TCTTTTGTTTCTTTCTTGCTTGCTTTCTTGCTTCCTTGTTTTCTTGCTTT
+position: 39934 
IIIIIIIIIIIIIIIIIIIIIIIIIIIIIIIIIIIIIIIIIIIIIIIIII
@ read 1468
GGAAGAAGAGGATCGGCGGGCGGCGGGCGGGGAAGAGGGCACAGACGGGC
+position: -40195 
IIIIIIIIIIIIIIIIIIIIIIIIIIIIIIIIIIIIIIIIIIIIIIIIII
@ read 1469
ACGTTCATCGTTTGCTTGCCTGCTTGCCTGTTTATTTCCTTCCTTCCTTC
+position: 16289 
IIIIIIIIIIIIIIIIIIIIIIIIIIIIIIIIIIIIIIIIIIIIIIIIII
@ read 1470
CTCCCTCTTGGGTGGCTACAGGCTAGAAATGAATATCGCTTCTTGGGGGG
+position: 31050 
IIIIIIIIIIIIIIIIIIIIIIIIIIIIIIIIIIIIIIIIIIIIIIIIII
@ read 1471
TTCAGGCTTTTAATCTACAAAAAGCAGCAGCGGAAGGCTTGATGAGCCTT
+position: -8680 
IIIIIIIIIIIIIIIIIIIIIIIIIIIIIIIIIIIIIIIIIIIIIIIIII
@ read 1472
GAGACATGGAGGGAGAGAGACAGACAGAGAGAGAAACAGACAGAAAGAGA
+position: -15668 
IIIIIIIIIIIIIIIIIIIIIIIIIIIIIIIIIIIIIIIIIIIIIIIIII
@ read 1473
GGCCGCTACCGGCCTCACACCGTCCACGGGCTGGGCCTCGATCAGAAGGA
+position: -34259 
IIIIIIIIIIIIIIIIIIIIIIIIIIIIIIIIIIIIIIIIIIIIIIIIII
@ read 1474
CTGTCTTACTCTCTTTCTCTTGCCTGCCTCTCTGTCTGTCTGTCTCTCTC
+position: 26625 
IIIIIIIIIIIIIIIIIIIIIIIIIIIIIIIIIIIIIIIIIIIIIIIIII
@ read 1475
CAGGCTGGTCTCCAACTCCCGACCTCCTGTGATGCGCCCACCTCGGCCTC
+position: 40370 
IIIIIIIIIIIIIIIIIIIIIIIIIIIIIIIIIIIIIIIIIIIIIIIIII
@ read 1476
ACCCGCCGCGTCCCCGTCTCGGTCGGCACCTCCGGGGTCGACCAGCTGCC
+position: 15078 
IIIIIIIIIIIIIIIIIIIIIIIIIIIIIIIIIIIIIIIIIIIIIIIIII
@ read 1477
TGTGTGTGTGTGTGTGTATCTATGTATGTACGTATGTATGTATGTATGTG
+position: 16599 
IIIIIIIIIIIIIIIIIIIIIIIIIIIIIIIIIIIIIIIIIIIIIIIIII
@ read 1478
TTAGAGGTCTTGGGGCCGAAACGATCTCAACCTATTCTCAAACTTTAAAT
+position: 9667 
IIIIIIIIIIIIIIIIIIIIIIIIIIIIIIIIIIIIIIIIIIIIIIIIII
@ read 1479
GTCGCGCGCGCGTCCGCTGGGGGCGGGAGCGGTCGGGCGGCGGCGGTCGG
+position: 11269 
IIIIIIIIIIIIIIIIIIIIIIIIIIIIIIIIIIIIIIIIIIIIIIIIII
@ read 1480
AGTGCGGGGATGACAGGCGCGAGCCTACCGCGCCCGGACCCCCCCTTTCC
+position: 36812 
IIIIIIIIIIIIIIIIIIIIIIIIIIIIIIIIIIIIIIIIIIIIIIIIII
@ read 1481
CTCCGGGGAGGAGGAGGAGGGGCGGCGGGGGAAGGGAGGGCGGGTGGAGG
+position: -33927 
IIIIIIIIIIIIIIIIIIIIIIIIIIIIIIIIIIIIIIIIIIIIIIIIII
@ read 1482
AGGGAGCCTGAGAAACGGCTACCACATCCAAGGAAGGCAGCAGGCGCGCA
+position: 4090 
IIIIIIIIIIIIIIIIIIIIIIIIIIIIIIIIIIIIIIIIIIIIIIIIII
@ read 1483
CGTGGGGGGGCCGGGCCACCCCTCCCACGGCGCGACCGCTCTCCCACCCC
+position: 8981 
IIIIIIIIIIIIIIIIIIIIIIIIIIIIIIIIIIIIIIIIIIIIIIIIII
@ read 1484
TCTCGGAGGCCCGCCCTCCCTGGTTGCCCAGACAACCCCGGGAGACAGAC
+position: 38691 
IIIIIIIIIIIIIIIIIIIIIIIIIIIIIIIIIIIIIIIIIIIIIIIIII
@ read 1485
GAAACTAAAACATCGTGATAAAAGGTGACCGAGACCCAGCCAGGGTGAAG
+position: -14131 
IIIIIIIIIIIIIIIIIIIIIIIIIIIIIIIIIIIIIIIIIIIIIIIIII
@ read 1486
TTTCTTCTTTCCTCCCTTCCTCCCTTCCTTCTTTCCTCCCGCCTCAGCCT
+position: 19272 
IIIIIIIIIIIIIIIIIIIIIIIIIIIIIIIIIIIIIIIIIIIIIIIIII
@ read 1487
TTCTTTCTTTCTTTCTTTCTTTCTTTCTCTCTCTCTCTCTCTCTCTCTCT
+position: 15433 
IIIIIIIIIIIIIIIIIIIIIIIIIIIIIIIIIIIIIIIIIIIIIIIIII
@ read 1488
TGGGGCTGCCAGTCCACCCTGTACGTCAACCCACCCCCAAGAACAGCACG
+position: -24255 
IIIIIIIIIIIIIIIIIIIIIIIIIIIIIIIIIIIIIIIIIIIIIIIIII
@ read 1489
CGCTAGTTCACAACAGGAAAAAACGGCAGCTAACGTGTCTTGGGGAAAAT
+position: -13892 
IIIIIIIIIIIIIIIIIIIIIIIIIIIIIIIIIIIIIIIIIIIIIIIIII
@ read 1490
AGCCAGGATGGTCTCGATCTCCTGACCCCGTGATCCGTCCACCTCGGCCT
+position: 36573 
IIIIIIIIIIIIIIIIIIIIIIIIIIIIIIIIIIIIIIIIIIIIIIIIII
@ read 1491
GTCCTTCCAGAGACTCATCCAGCGCTAGCAAGCATGGTCCCGAGGATCCT
+position: -11923 
IIIIIIIIIIIIIIIIIIIIIIIIIIIIIIIIIIIIIIIIIIIIIIIIII
@ read 1492
CGAACCCCACACCGACGAGCTCCCTCAGGACCCACGCGCGGACACCGCGG
+position: -41489 
IIIIIIIIIIIIIIIIIIIIIIIIIIIIIIIIIIIIIIIIIIIIIIIIII
@ read 1493
GAAAGAAAGAAAGAAAGATAGAAAGAAAGAAAGAAAGAAAGGAAAGAAAG
+position: -2307 
IIIIIIIIIIIIIIIIIIIIIIIIIIIIIIIIIIIIIIIIIIIIIIIIII
@ read 1494
TATACCCAGGTCGGACGACCGATTTGCACGTCAGGACCGCTACGGACCTC
+position: -32895 
IIIIIIIIIIIIIIIIIIIIIIIIIIIIIIIIIIIIIIIIIIIIIIIIII
@ read 1495
GCTCCGGACTTAGCCGGCGTCTGCACGTGTCCCGGGTCGACCAGCAGGCG
+position: 13620 
IIIIIIIIIIIIIIIIIIIIIIIIIIIIIIIIIIIIIIIIIIIIIIIIII
@ read 1496
GTTTCTCCATCTTGGTCAGGCTGGTCTTCAACTTCCGACCGTTGGAGAAT
+position: 17317 
IIIIIIIIIIIIIIIIIIIIIIIIIIIIIIIIIIIIIIIIIIIIIIIIII
@ read 1497
CCGACTTCAGGTGATGCGTCCACCTCGGCATCCCAAAGTGACGGGATGAC
+position: -4567 
IIIIIIIIIIIIIIIIIIIIIIIIIIIIIIIIIIIIIIIIIIIIIIIIII
@ read 1498
CTCGCGGGGGATTCCCCGCGGGGGTGGGCGCCGGGAGGGGGGAGAGCGCG
+position: -33494 
IIIIIIIIIIIIIIIIIIIIIIIIIIIIIIIIIIIIIIIIIIIIIIIIII
@ read 1499
GAGAGGCAGACAGAGAGAGACAGAAACAGACAGAAAGAGAGAGAGAGAGA
+position: -17783 
IIIIIIIIIIIIIIIIIIIIIIIIIIIIIIIIIIIIIIIIIIIIIIIIII
@ read 1500
TTTCTTTCTTGCTTTCTTTTCTTTCATCATCATCTTTCTTTCTTTCCTTT
+position: 40045 
IIIIIIIIIIIIIIIIIIIIIIIIIIIIIIIIIIIIIIIIIIIIIIIIII
@ read 1501
CGCCACCACCGAAGATGAAAGCAAAGATCGGCTAAATACCGCGTGTTCTC
+position: 23002 
IIIIIIIIIIIIIIIIIIIIIIIIIIIIIIIIIIIIIIIIIIIIIIIIII
@ read 1502
ACGTGTGGCGTCCGTACTTCTCCTATTTCCCCGATAAGTCTCCTCGACTT
+position: 27319 
IIIIIIIIIIIIIIIIIIIIIIIIIIIIIIIIIIIIIIIIIIIIIIIIII
@ read 1503
CTGGACTTGGATACCTCATAGAAACTACATATGAATAAAGATCCAATCCT
+position: 30136 
IIIIIIIIIIIIIIIIIIIIIIIIIIIIIIIIIIIIIIIIIIIIIIIIII
@ read 1504
GAGAGAAAGAGACAGACAGACAGAGAAAGAGACAGACAGAGAAAGACAGA
+position: -16911 
IIIIIIIIIIIIIIIIIIIIIIIIIIIIIIIIIIIIIIIIIIIIIIIIII
@ read 1505
CGCCCCAGCTGCGGCGGGCGTCGCGGCCGCCCCCGGGGAGCCCGGCGGCG
+position: 11184 
IIIIIIIIIIIIIIIIIIIIIIIIIIIIIIIIIIIIIIIIIIIIIIIIII
@ read 1506
TCAGAATCCCGCCCAGGCGAACGATACGGCAGCGCCGCGGAGCCTCGGTT
+position: 12606 
IIIIIIIIIIIIIIIIIIIIIIIIIIIIIIIIIIIIIIIIIIIIIIIIII
@ read 1507
GGGAATTCCCGAGTAAGTGCGGGTCATAAGCTTGCGTTGATTAAGTCCCT
+position: 5293 
IIIIIIIIIIIIIIIIIIIIIIIIIIIIIIIIIIIIIIIIIIIIIIIIII
@ read 1508
CTGACCTTCATTTGTGGAATCCTCAGTCATCGACACACAAGACAGGTGAC
+position: 18358 
IIIIIIIIIIIIIIIIIIIIIIIIIIIIIIIIIIIIIIIIIIIIIIIIII
@ read 1509
AGAAACAGACAGGGAGGGAGTGAGAGAGAGACAGACGGGGAGAGAAAGAG
+position: -17830 
IIIIIIIIIIIIIIIIIIIIIIIIIIIIIIIIIIIIIIIIIIIIIIIIII
@ read 1510
GGCGCGTGAACCGGAATCGACGCCCTCGCGTCGGTGCGCCGCAGCGTCCG
+position: -27198 
IIIIIIIIIIIIIIIIIIIIIIIIIIIIIIIIIIIIIIIIIIIIIIIIII
@ read 1511
AAACAGAACGAAACAAAACAAGCCAACAAACACGGGCCAAGGCGCCGTCC
+position: -14022 
IIIIIIIIIIIIIIIIIIIIIIIIIIIIIIIIIIIIIIIIIIIIIIIIII
@ read 1512
AGCATGAAAGAAACGAAAGAAAGAAAGAAAGCAAGAAAACGGGAAAGCAA
+position: -3046 
IIIIIIIIIIIIIIIIIIIIIIIIIIIIIIIIIIIIIIIIIIIIIIIIII
@ read 1513
TTCGGCGCTGGGCTCTTCCCTGTTCACTCGCCGTTACTGAGGGAATCCTG
+position: -34384 
IIIIIIIIIIIIIIIIIIIIIIIIIIIIIIIIIIIIIIIIIIIIIIIIII
@ read 1514
GTCGTTGTCGTTGTTGTTGTCGTTGTCGTTGTTTTCAAAGTATACCCCGG
+position: 28624 
IIIIIIIIIIIIIIIIIIIIIIIIIIIIIIIIIIIIIIIIIIIIIIIIII
@ read 1515
AGAAGGCGCCAAGGAAGGGGAGGGAGGGAGGGAGGGAGGGAGGGAGGGAG
+position: -28175 
IIIIIIIIIIIIIIIIIIIIIIIIIIIIIIIIIIIIIIIIIIIIIIIIII
@ read 1516
CGTGTCTGTGGCGGTGGGATCCCGCGGCCGTGTTTTCCTGGTGGCCCGGC
+position: 2068 
IIIIIIIIIIIIIIIIIIIIIIIIIIIIIIIIIIIIIIIIIIIIIIIIII
@ read 1517
GAGAAAGAGAAGTAAAACCAACCACCACCTCCTTGACCTGAGTCAGGGGG
+position: 23329 
IIIIIIIIIIIIIIIIIIIIIIIIIIIIIIIIIIIIIIIIIIIIIIIIII
@ read 1518
ACGAGACCGATAGTCAACAAGTACCGTAAGGGAAAGTTGAAAAGAACTTT
+position: 8268 
IIIIIIIIIIIIIIIIIIIIIIIIIIIIIIIIIIIIIIIIIIIIIIIIII
@ read 1519
TTCTTCTCCTTGGTCAGGGGTTTCCTTGTCTTTCTTCGTGTCTTTAACCC
+position: 38759 
IIIIIIIIIIIIIIIIIIIIIIIIIIIIIIIIIIIIIIIIIIIIIIIIII
@ read 1520
AAAGTATACCCCGGCCACCGTTTATGGGATCAAAAGCATTATAAAATATG
+position: 28660 
IIIIIIIIIIIIIIIIIIIIIIIIIIIIIIIIIIIIIIIIIIIIIIIIII
@ read 1521
TTCGCTGTGGCCCTTACGCTCAGAATGACGTGTCCTCTCTGCCGTAGGTT
+position: 21416 
IIIIIIIIIIIIIIIIIIIIIIIIIIIIIIIIIIIIIIIIIIIIIIIIII
@ read 1522
TTTTTCTTTCTTTCTTTCTTTCTTTCTTTCTTTCTTTCTTTCTTTCTTTC
+position: 13921 
IIIIIIIIIIIIIIIIIIIIIIIIIIIIIIIIIIIIIIIIIIIIIIIIII
@ read 1523
ACTCTAGATAACCTCGGGCCGATCGCACGCCCCCCGTGGCGGCGACGACC
+position: 3947 
IIIIIIIIIIIIIIIIIIIIIIIIIIIIIIIIIIIIIIIIIIIIIIIIII
@ read 1524
GGGGATCAAATCTTATCGGGTGGAGTGTTTCATAAGCAGAAAAGCCACGA
+position: -7651 
IIIIIIIIIIIIIIIIIIIIIIIIIIIIIIIIIIIIIIIIIIIIIIIIII
@ read 1525
CAAAAATTGTGTTTGTTTAAAGGAGGATTATTCAGATCGGCCAGCTTTTA
+position: -10652 
IIIIIIIIIIIIIIIIIIIIIIIIIIIIIIIIIIIIIIIIIIIIIIIIII
@ read 1526
CTGCCCGGCGTCTCAAAGTGCTGGCGTGACGGGCGTGAGCCACTGCGCCT
+position: 19946 
IIIIIIIIIIIIIIIIIIIIIIIIIIIIIIIIIIIIIIIIIIIIIIIIII
@ read 1527
GGGGCGGCGGTGGGAGCCTCGGCTGGCGGAGAAGCGGGGACAAGGGGGAG
+position: -24594 
IIIIIIIIIIIIIIIIIIIIIIIIIIIIIIIIIIIIIIIIIIIIIIIIII
@ read 1528
GAGGGCTGACTTTCAATAGATCGCAGCGAGGGAGCTGCTCTGCTACGTAC
+position: -29486 
IIIIIIIIIIIIIIIIIIIIIIIIIIIIIIIIIIIIIIIIIIIIIIIIII
@ read 1529
TCTCGCTCCGTCATCCAGGCCGCATCGCCACGGCACGATCTCAGCTCATC
+position: -23501 
IIIIIIIIIIIIIIIIIIIIIIIIIIIIIIIIIIIIIIIIIIIIIIIIII
@ read 1530
CTGAAAAATAGAACGATTAGCCGGGCCTGGTGGCGTGGGCTTGGAATCAC
+position: 18782 
IIIIIIIIIIIIIIIIIIIIIIIIIIIIIIIIIIIIIIIIIIIIIIIIII
@ read 1531
AAAAAAAAAAAAAAAAGAAGTCTCTCTGTGGCACGGAATGAGGTGTGGCT
+position: -10908 
IIIIIIIIIIIIIIIIIIIIIIIIIIIIIIIIIIIIIIIIIIIIIIIIII
@ read 1532
CATTACAGGGCCTGCCCCACCGCTCCCGACTCAGCTTTGTATTTTTAGTA
+position: -14972 
IIIIIIIIIIIIIIIIIIIIIIIIIIIIIIIIIIIIIIIIIIIIIIIIII
@ read 1533
CTCTCTCTCACTCACTCTCTCTCCGTCTCTCTCTCTCTTTCTGTCTGTTT
+position: 26776 
IIIIIIIIIIIIIIIIIIIIIIIIIIIIIIIIIIIIIIIIIIIIIIIIII
@ read 1534
TTTCTTGCTTCCTTGTTTTCTTGCTTTCTTGCTTGCTTGCTTTCGTGCTT
+position: 39864 
IIIIIIIIIIIIIIIIIIIIIIIIIIIIIIIIIIIIIIIIIIIIIIIIII
@ read 1535
CTTTCTCTCTGTGTCTCTTTCTCTGTCTGTCTGTCTCTTTCTTTCTCTCT
+position: 22037 
IIIIIIIIIIIIIIIIIIIIIIIIIIIIIIIIIIIIIIIIIIIIIIIIII
@ read 1536
GCGACTGAAGGGCCAGAAAGGGCCAGAATCTGCCAAGGCCCGGCGTTCCA
+position: -6962 
IIIIIIIIIIIIIIIIIIIIIIIIIIIIIIIIIIIIIIIIIIIIIIIIII
@ read 1537
GTCTCTCTCTCTCTCTCCCCCTGTCGGCTGTTTCTCTGTCTCTGTCTGTG
+position: 29469 
IIIIIIIIIIIIIIIIIIIIIIIIIIIIIIIIIIIIIIIIIIIIIIIIII
@ read 1538
TGGCGGAGAAGCGGGGACAAGGGGGAGAGGGAAGGAGGCCCTCGGGAGGT
+position: -24617 
IIIIIIIIIIIIIIIIIIIIIIIIIIIIIIIIIIIIIIIIIIIIIIIIII
@ read 1539
GAAGCAGAATTCGCCAAGCGTTGGATTGTTCACCCACTAATAGGGAACGT
+position: 12375 
IIIIIIIIIIIIIIIIIIIIIIIIIIIIIIIIIIIIIIIIIIIIIIIIII
@ read 1540
GTCTCTCTCCCTCCATGTCTCTCTCTCTCTCTCTCACTCACTCTCTCTCC
+position: 26750 
IIIIIIIIIIIIIIIIIIIIIIIIIIIIIIIIIIIIIIIIIIIIIIIIII
@ read 1541
TCTCTCTCTCTCTCTCTCTCTCTCTCTCTCTCTCCCTGTCTGTCTGTTTC
+position: 22598 
IIIIIIIIIIIIIIIIIIIIIIIIIIIIIIIIIIIIIIIIIIIIIIIIII
@ read 1542
CGTTACGATTTTTCTCCTCCTTACGTGTACGGTCCTGTGATAGACAGACC
+position: -5396 
IIIIIIIIIIIIIIIIIIIIIIIIIIIIIIIIIIIIIIIIIIIIIIIIII
@ read 1543
CGGATGCGACCCCCACCCCCCCGTCACGTCCCGCTACCCTCCCCCGGCTG
+position: 17968 
IIIIIIIIIIIIIIIIIIIIIIIIIIIIIIIIIIIIIIIIIIIIIIIIII
@ read 1544
CGAGGATCCTGGGCAGGAAAGTTCTCAGCAGGCTTAGGCCTCCTAGCCAA
+position: -11963 
IIIIIIIIIIIIIIIIIIIIIIIIIIIIIIIIIIIIIIIIIIIIIIIIII
@ read 1545
CGGCGCCGCCGCCGCCGCGCGCTTCCCTCCGCACACCCACCCCCCCACCG
+position: 5554 
IIIIIIIIIIIIIIIIIIIIIIIIIIIIIIIIIIIIIIIIIIIIIIIIII
@ read 1546
CTCTGTCTCTTTCTCTCTGTCTCTCTGTCTGTCTCTGTCTCTCTCTCTGT
+position: 29558 
IIIIIIIIIIIIIIIIIIIIIIIIIIIIIIIIIIIIIIIIIIIIIIIIII
@ read 1547
TAAAGTTGCTGCAGTTAAAAAGCTCGTAGTTGGATCTTGGGAGCGGGCGG
+position: 4307 
IIIIIIIIIIIIIIIIIIIIIIIIIIIIIIIIIIIIIIIIIIIIIIIIII
@ read 1548
TCCATACCCACGCACCCTTTACAATGCTGGGGCTGCCAGTCCACCCTGTA
+position: -24228 
IIIIIIIIIIIIIIIIIIIIIIIIIIIIIIIIIIIIIIIIIIIIIIIIII
@ read 1549
GAGGAGGAGGAGGAGGAGGAGGAGGAGGAGGACGACGACAAGGGGGGTGG
+position: -24948 
IIIIIIIIIIIIIIIIIIIIIIIIIIIIIIIIIIIIIIIIIIIIIIIIII
@ read 1550
CCCTCTGCCCCAACCCCACACAAACGGTGCCCAAAACGCGTCTCTGCCTC
+position: -1012 
IIIIIIIIIIIIIIIIIIIIIIIIIIIIIIIIIIIIIIIIIIIIIIIIII
@ read 1551
TCACGCCTGTCACCCCAGCACTTTGGGAGGCCGGGGCGGGCAGATCCACT
+position: -6189 
IIIIIIIIIIIIIIIIIIIIIIIIIIIIIIIIIIIIIIIIIIIIIIIIII
@ read 1552
ACGAACCCCGAACCCCGAGCCGCGCGCGGCGCGAGGGAGCCCCCCGAGGG
+position: -35292 
IIIIIIIIIIIIIIIIIIIIIIIIIIIIIIIIIIIIIIIIIIIIIIIIII
@ read 1553
GGCTGGAGCTCTCTCCGTGCGGACCGCTGACTCCCTCTACCTTGGGTTCC
+position: 35364 
IIIIIIIIIIIIIIIIIIIIIIIIIIIIIIIIIIIIIIIIIIIIIIIIII
@ read 1554
GCGAATGGCTCATTAAATCAGTTATGGTTCCTTTGGTCGCTCGCTCCTCT
+position: 3743 
IIIIIIIIIIIIIIIIIIIIIIIIIIIIIIIIIIIIIIIIIIIIIIIIII
@ read 1555
CTCTCTCTCTCTGTCTCTCGCTCTCGCCCTCTCTCTCTCTCTTCTCTCTG
+position: 14077 
IIIIIIIIIIIIIIIIIIIIIIIIIIIIIIIIIIIIIIIIIIIIIIIIII
@ read 1556
TAGGTCATATTGTTATCAACTGAATAAGATAGGAAAAAGTGTGGTCCTAC
+position: -9746 
IIIIIIIIIIIIIIIIIIIIIIIIIIIIIIIIIIIIIIIIIIIIIIIIII
@ read 1557
CGGGAGTTGGAGACAAGCCCGACCAACATGGAGAAATCCCGTCTCAATTG
+position: 37869 
IIIIIIIIIIIIIIIIIIIIIIIIIIIIIIIIIIIIIIIIIIIIIIIIII
@ read 1558
GACGGGGACCGGCGGGCCACGGGGCCCGGCTCGGCGCGGCGCCTCCGCGG
+position: -29180 
IIIIIIIIIIIIIIIIIIIIIIIIIIIIIIIIIIIIIIIIIIIIIIIIII
@ read 1559
GCCGCCTGGATACCGCAGCTAGGAATAATGGAATAGGACCGCGGTTCTAT
+position: 4493 
IIIIIIIIIIIIIIIIIIIIIIIIIIIIIIIIIIIIIIIIIIIIIIIIII
@ read 1560
ACATACATACATACATACATACATACATACATACATACATAAATTAAAAT
+position: 38102 
IIIIIIIIIIIIIIIIIIIIIIIIIIIIIIIIIIIIIIIIIIIIIIIIII
@ read 1561
TCCTGCTTAAAACCCAAAAGGTCAGAAGGATCGTGAGGCCCCGCTTTCAC
+position: -30166 
IIIIIIIIIIIIIIIIIIIIIIIIIIIIIIIIIIIIIIIIIIIIIIIIII
@ read 1562
TACCACAGGGTTATGACTTCAGAATCATACTTTCTTCTTGATATTTACTT
+position: 32203 
IIIIIIIIIIIIIIIIIIIIIIIIIIIIIIIIIIIIIIIIIIIIIIIIII
@ read 1563
TTTCGCTTGTCTTCTTCTTGTGTTCTCTTCTTGCTCTTCCTCTGTCTGTC
+position: 13967 
IIIIIIIIIIIIIIIIIIIIIIIIIIIIIIIIIIIIIIIIIIIIIIIIII
@ read 1564
GACCGAGCCCTGTCCGTCCTGTCTCAAATATGTACGTGCAAACACTTCTC
+position: 30298 
IIIIIIIIIIIIIIIIIIIIIIIIIIIIIIIIIIIIIIIIIIIIIIIIII
@ read 1565
GGGAGACCCCCCTCGCGGGGGATTCCCCGCGGGGGTGGGCGCCGGGAGGG
+position: -33483 
IIIIIIIIIIIIIIIIIIIIIIIIIIIIIIIIIIIIIIIIIIIIIIIIII
@ read 1566
CACACATACATACATACATACATACATACATACATACATACATCCATGCA
+position: 21869 
IIIIIIIIIIIIIIIIIIIIIIIIIIIIIIIIIIIIIIIIIIIIIIIIII
@ read 1567
GTTTTCTTTCTTTCTTTCTTTCTTTCTTTCTTTTGTTTCTTTCTTGCTTG
+position: 39438 
IIIIIIIIIIIIIIIIIIIIIIIIIIIIIIIIIIIIIIIIIIIIIIIIII
@ read 1568
AGAGAAAAAGAAAGAGAGAGACAGACAGACAGAGAAAGAGACAGACAGAG
+position: -16255 
IIIIIIIIIIIIIIIIIIIIIIIIIIIIIIIIIIIIIIIIIIIIIIIIII
@ read 1569
CTTTTGGGAGGCCGAGGGCCGGTGGATCCCTCGGTCCAAGCCTTGGCAAC
+position: -5625 
IIIIIIIIIIIIIIIIIIIIIIIIIIIIIIIIIIIIIIIIIIIIIIIIII
@ read 1570
ACAAGGTCCCACTGAACGGCGAAGATGTGGAGCGTAGGTCAGAGAGGGGA
+position: 30718 
IIIIIIIIIIIIIIIIIIIIIIIIIIIIIIIIIIIIIIIIIIIIIIIIII
@ read 1571
GAAATGAAAGAGGAGGAGGAGGAGGAGGAGGAGGAGGAGGAGGAGGAGGA
+position: -24918 
IIIIIIIIIIIIIIIIIIIIIIIIIIIIIIIIIIIIIIIIIIIIIIIIII
@ read 1572
CGCCCCGACCCGCGCGCCCTCCCGAGGGAGGACGCGGGGCCGGGGGGCGG
+position: -33667 
IIIIIIIIIIIIIIIIIIIIIIIIIIIIIIIIIIIIIIIIIIIIIIIIII
@ read 1573
CCCGGGGGAAACGTCGATGGGTGGGGTGGAATCTATTTTGTGGCCTCAAG
+position: -11238 
IIIIIIIIIIIIIIIIIIIIIIIIIIIIIIIIIIIIIIIIIIIIIIIIII
@ read 1574
GCTCGCCGCCCGCCGCCCGCCACCCGCGGTTCGTCGGTCGACCCGTGCGG
+position: -29055 
IIIIIIIIIIIIIIIIIIIIIIIIIIIIIIIIIIIIIIIIIIIIIIIIII
@ read 1575
TTTAGAACACGGATCCACTCCCAAGTTCAGTGGGGGGATGTGAGGGGTGT
+position: 35257 
IIIIIIIIIIIIIIIIIIIIIIIIIIIIIIIIIIIIIIIIIIIIIIIIII
@ read 1576
GCGGCGGGGAGGAGGAGGGGCGCGGGGAGCGGCCGGTCGGCCGGACGCCG
+position: -35043 
IIIIIIIIIIIIIIIIIIIIIIIIIIIIIIIIIIIIIIIIIIIIIIIIII
@ read 1577
GTCTGCACGTGTCCCGGGTCGACCAGCAGGCGGCCGCCGGACGCAGCGGC
+position: 13638 
IIIIIIIIIIIIIIIIIIIIIIIIIIIIIIIIIIIIIIIIIIIIIIIIII
@ read 1578
CCAGGAGGGGAGACGTCCCGACAGGCGACGAGTTCCCAAGGCTCTGGCCA
+position: 30768 
IIIIIIIIIIIIIIIIIIIIIIIIIIIIIIIIIIIIIIIIIIIIIIIIII
@ read 1579
CCTCTGGTGTCCCTTTGAATCATGATGTGAAATAGGGGGGAAAAGCCAGA
+position: -7833 
IIIIIIIIIIIIIIIIIIIIIIIIIIIIIIIIIIIIIIIIIIIIIIIIII
@ read 1580
CGAGCGGCTCACCGGCTTCACGTCCGTTGGTGGCCCCGCCTGGGACCGAA
+position: 2247 
IIIIIIIIIIIIIIIIIIIIIIIIIIIIIIIIIIIIIIIIIIIIIIIIII
@ read 1581
GCCACTGTGCCCACACCGTTTTTAATTGTTTTTTTTTCCCCCGAGACAGA
+position: 19567 
IIIIIIIIIIIIIIIIIIIIIIIIIIIIIIIIIIIIIIIIIIIIIIIIII
@ read 1582
TTTCACTGACCCGGTGAGGCGGGGGGGCGAGCCCGAGGGGCTCTCGCTTC
+position: 11980 
IIIIIIIIIIIIIIIIIIIIIIIIIIIIIIIIIIIIIIIIIIIIIIIIII
@ read 1583
ATAGAAAAATACATGGAAACAATTCACTAGCTGCTGCTTTTTGACAGTGT
+position: -9586 
IIIIIIIIIIIIIIIIIIIIIIIIIIIIIIIIIIIIIIIIIIIIIIIIII
@ read 1584
GGGAGGGAGGGAGGGAGGGAGGGAGAAAGAACACACAAGGACTCGGTCGC
+position: -1135 
IIIIIIIIIIIIIIIIIIIIIIIIIIIIIIIIIIIIIIIIIIIIIIIIII
@ read 1585
CTTCCGGGAAACCAAAGTCTTTGGGTTCCGGGGGGAGTATGGTTGCAAAG
+position: 4790 
IIIIIIIIIIIIIIIIIIIIIIIIIIIIIIIIIIIIIIIIIIIIIIIIII
@ read 1586
CACGGAATCGAGAAAGAGCTATCAATCTGTCAATCCTGTCCGTGTCCGGG
+position: -37463 
IIIIIIIIIIIIIIIIIIIIIIIIIIIIIIIIIIIIIIIIIIIIIIIIII
@ read 1587
CGGTTCCTCTCGTACTGAGCAGGATTACCATGGCAACAACACATCATCAG
+position: -29921 
IIIIIIIIIIIIIIIIIIIIIIIIIIIIIIIIIIIIIIIIIIIIIIIIII
@ read 1588
ATCCATTGGAGGGCAAGTCTGGTGCCAGCAGCCGCGGTAATTCCAGCTCC
+position: 4245 
IIIIIIIIIIIIIIIIIIIIIIIIIIIIIIIIIIIIIIIIIIIIIIIIII
@ read 1589
AAGGACTGGAGTTACCTTTCGGCTCTTTCCCCTCTGCGAGAAGACAGACG
+position: 33998 
IIIIIIIIIIIIIIIIIIIIIIIIIIIIIIIIIIIIIIIIIIIIIIIIII
@ read 1590
TCTCCTTCTCTGCCTGTCCATCTGTCTGTCTGTCTCTCTCTCTCTCTCCC
+position: 25368 
IIIIIIIIIIIIIIIIIIIIIIIIIIIIIIIIIIIIIIIIIIIIIIIIII
@ read 1591
TTATGGTTCCTTTGGTCGCTCGCTCCTCTCCTACTTGGATAACTGTGGTA
+position: 3764 
IIIIIIIIIIIIIIIIIIIIIIIIIIIIIIIIIIIIIIIIIIIIIIIIII
@ read 1592
CCGGGCGCGCACACCCACCGCCCGCCGGCCGCCGCGTCCCAACCCGCTGG
+position: -40711 
IIIIIIIIIIIIIIIIIIIIIIIIIIIIIIIIIIIIIIIIIIIIIIIIII
@ read 1593
TGTGTGCTGGAGAAAGGGAAGAGAAGAGGTTCCGATGGGAAGTTGTCTTC
+position: -24122 
IIIIIIIIIIIIIIIIIIIIIIIIIIIIIIIIIIIIIIIIIIIIIIIIII
@ read 1594
GGCACTCGCATTCCACGCCCGGCTCCACGCCAGCGAGCCGGGCTTCTTAC
+position: -32670 
IIIIIIIIIIIIIIIIIIIIIIIIIIIIIIIIIIIIIIIIIIIIIIIIII
@ read 1595
CCTCCCCAGGGTTAGGCGATTCCTCGAGGGATCCTACGGCCTCGGCCTCC
+position: -6644 
IIIIIIIIIIIIIIIIIIIIIIIIIIIIIIIIIIIIIIIIIIIIIIIIII
@ read 1596
TTTTGCTTGCCTTTTTTTTTTTTTTTTTTTTTTTTTTTTTCTTTCTTTCT
+position: 13886 
IIIIIIIIIIIIIIIIIIIIIIIIIIIIIIIIIIIIIIIIIIIIIIIIII
@ read 1597
ATAGCTGGCGCTCTCGCAGACCCGACGCACCCCCGCCACGCAGTTTTATC
+position: 9602 
IIIIIIIIIIIIIIIIIIIIIIIIIIIIIIIIIIIIIIIIIIIIIIIIII
@ read 1598
CCTTGCCTCTCGGCGCCCCCTCGATGCTCTTAGCTGAGTGTCCCGCGGGG
+position: 4395 
IIIIIIIIIIIIIIIIIIIIIIIIIIIIIIIIIIIIIIIIIIIIIIIIII
@ read 1599
AAAGAAAGAAAGAAAGAAAGAAAGAAAAGAGAAGCAAAAAGAAGAAAAGA
+position: -23237 
IIIIIIIIIIIIIIIIIIIIIIIIIIIIIIIIIIIIIIIIIIIIIIIIII
@ read 1600
TTGTCGCTGAACGTTCTCCCAAAAGGCCAGAAACCCCCTGACTCAGGTCA
+position: -21378 
IIIIIIIIIIIIIIIIIIIIIIIIIIIIIIIIIIIIIIIIIIIIIIIIII
@ read 1601
CTCGGAAGGGGGAGGCGCGGGCCACAGTAGGCGACGAGCCGCACTCGGCC
+position: -40801 
IIIIIIIIIIIIIIIIIIIIIIIIIIIIIIIIIIIIIIIIIIIIIIIIII
@ read 1602
GACAGACAGAGAAAGACAGAGACAGAGAGAGAGAGAGAGAGAGAGAGAGA
+position: -17404 
IIIIIIIIIIIIIIIIIIIIIIIIIIIIIIIIIIIIIIIIIIIIIIIIII
@ read 1603
TTTCTTTCTTTCTTTCTTTCTTTCTTTCTTTCTCTCTCTCTCTCTCTCTC
+position: 15428 
IIIIIIIIIIIIIIIIIIIIIIIIIIIIIIIIIIIIIIIIIIIIIIIIII
@ read 1604
CGGACCCCGCCCCGGGCCCCTCGCGGGGACACCGGGGGGGCGCCGGGGGC
+position: -30503 
IIIIIIIIIIIIIIIIIIIIIIIIIIIIIIIIIIIIIIIIIIIIIIIIII
@ read 1605
GGGAAAGCGTCCCACGGTGGGGGCGCGCCGGTCTCCCGGAGCGGGACCGG
+position: 1850 
IIIIIIIIIIIIIIIIIIIIIIIIIIIIIIIIIIIIIIIIIIIIIIIIII
@ read 1606
GAACCGACCCACGACAAACACGACCAGAGCGTACCGTGCCCACGCGTGTC
+position: -25387 
IIIIIIIIIIIIIIIIIIIIIIIIIIIIIIIIIIIIIIIIIIIIIIIIII
@ read 1607
TAGCTCTTTATTGTCACGGATTTGGTGAAAAATACTTAGGGATGGTACCT
+position: -9255 
IIIIIIIIIIIIIIIIIIIIIIIIIIIIIIIIIIIIIIIIIIIIIIIIII
@ read 1608
GCGGTATTTAGCCGATCTTTGCTTTCATCTTCGGTGGTGGCGGTGAAAGA
+position: -19395 
IIIIIIIIIIIIIIIIIIIIIIIIIIIIIIIIIIIIIIIIIIIIIIIIII
@ read 1609
ACCTCTCCTCCCGGGCTTAAGAGATCCCTGTAGTCCCAGCTATTTGGGAG
+position: -26330 
IIIIIIIIIIIIIIIIIIIIIIIIIIIIIIIIIIIIIIIIIIIIIIIIII
@ read 1610
TCTCTCTCTTTCTGTCTTTCTCTCTCTGTGTATCGTTGTCTCTCTCTGTC
+position: 29858 
IIIIIIIIIIIIIIIIIIIIIIIIIIIIIIIIIIIIIIIIIIIIIIIIII
@ read 1611
TTTCTTTCTTTCTTTCTTTCTTTCTTTCTTTCTTTCTCTCTCTCTCTCTC
+position: 15424 
IIIIIIIIIIIIIIIIIIIIIIIIIIIIIIIIIIIIIIIIIIIIIIIIII
@ read 1612
TATTGCGATTCAATTCTTCCAGAGAACTCTCGAAGTGGATCCAAATGATG
+position: -9023 
IIIIIIIIIIIIIIIIIIIIIIIIIIIIIIIIIIIIIIIIIIIIIIIIII
@ read 1613
TTATTCCTAGCTGCGGTATCCAGGCGGCTCGGGCCTGCTTTGAACACTCT
+position: -37918 
IIIIIIIIIIIIIIIIIIIIIIIIIIIIIIIIIIIIIIIIIIIIIIIIII
@ read 1614
ACGTAAAATAAACGTCTTTATCGACGATCCCTTCTTTATAGAGCGATGTG
+position: -1722 
IIIIIIIIIIIIIIIIIIIIIIIIIIIIIIIIIIIIIIIIIIIIIIIIII
@ read 1615
CAACGGTGAGGATGGTGTTGAGGCAGAAGTAGGACCACACTTTTTCCTAT
+position: 32615 
IIIIIIIIIIIIIIIIIIIIIIIIIIIIIIIIIIIIIIIIIIIIIIIIII
@ read 1616
CAGGGAGGGAGAAAGACAAACAGAGAGAGAGAGAGAGAGAGAGAGAGAGA
+position: -15442 
IIIIIIIIIIIIIIIIIIIIIIIIIIIIIIIIIIIIIIIIIIIIIIIIII
@ read 1617
GGGCGTGTCGTTGGTGTGCGCGTGTCGTGGGGCCGGCGGGCGGCGGGGAG
+position: 5764 
IIIIIIIIIIIIIIIIIIIIIIIIIIIIIIIIIIIIIIIIIIIIIIIIII
@ read 1618
GCCACGGCGGCTTTCGTGCGAGCCCCCGACTCGCGCACGTGTTAGACTCC
+position: -33134 
IIIIIIIIIIIIIIIIIIIIIIIIIIIIIIIIIIIIIIIIIIIIIIIIII
@ read 1619
GAGAGGTGTAGAATAAGTGGGAGGCCCCCGGCGCCCCCCCGGTGTCCCCG
+position: 11863 
IIIIIIIIIIIIIIIIIIIIIIIIIIIIIIIIIIIIIIIIIIIIIIIIII
@ read 1620
TTTTCGGAACTGAGGCCATGATTAAGAGGGACGGCCGGGGGCATTCGTAT
+position: 4551 
IIIIIIIIIIIIIIIIIIIIIIIIIIIIIIIIIIIIIIIIIIIIIIIIII
@ read 1621
TGCTCTTCCTCTGTCTGTCTCTCTCTCTCTCTCTCTCTCTGTCTCTCGCT
+position: 13998 
IIIIIIIIIIIIIIIIIIIIIIIIIIIIIIIIIIIIIIIIIIIIIIIIII
@ read 1622
TCAATGAGATCACTGGAAGGCGCTCTCTGCGTCTCACTTTCCAAGAGGGT
+position: -23013 
IIIIIIIIIIIIIIIIIIIIIIIIIIIIIIIIIIIIIIIIIIIIIIIIII
@ read 1623
CTGTAGTCCCAGCTACTCGGGAGGCTGAGGCAGGAGAATCGCTTGAACCC
+position: -10030 
IIIIIIIIIIIIIIIIIIIIIIIIIIIIIIIIIIIIIIIIIIIIIIIIII
@ read 1624
TCTTTCTCTTTCTGTCTGTTTCTCTCTATCTCTCGCTGTCCATCTCTGTC
+position: 27043 
IIIIIIIIIIIIIIIIIIIIIIIIIIIIIIIIIIIIIIIIIIIIIIIIII
@ read 1625
TTCAGTAGAGACGGGGGTTTCACCACGTGGGCCGGGCTGGTCTCGAACTC
+position: -18354 
IIIIIIIIIIIIIIIIIIIIIIIIIIIIIIIIIIIIIIIIIIIIIIIIII
@ read 1626
CTTCGCCCTGCCCAGGCATAGTTCACCATCTTTCGGGTCCTAACACGTGC
+position: -32963 
IIIIIIIIIIIIIIIIIIIIIIIIIIIIIIIIIIIIIIIIIIIIIIIIII
@ read 1627
GCTGAATTTAAGCATATTAGTCAGCGGAGGAAAAGAAACTAACCAGGATT
+position: 7962 
IIIIIIIIIIIIIIIIIIIIIIIIIIIIIIIIIIIIIIIIIIIIIIIIII
@ read 1628
CAGACACACGGAGAGGCAGAATCGGTAGGCTCTTCCGGAATCCACGCAGA
+position: -1195 
IIIIIIIIIIIIIIIIIIIIIIIIIIIIIIIIIIIIIIIIIIIIIIIIII
@ read 1629
GGTCTCGAACTCCTGACCTCAAATGATCCGCCTTCCTGGGCCTCCCAAAG
+position: 21303 
IIIIIIIIIIIIIIIIIIIIIIIIIIIIIIIIIIIIIIIIIIIIIIIIII
@ read 1630
CCACTGATCGGCCCGGCGTCCGCGTCCCCCGGCGCGCGCCTTGGGGACCG
+position: 2329 
IIIIIIIIIIIIIIIIIIIIIIIIIIIIIIIIIIIIIIIIIIIIIIIIII
@ read 1631
TGTGTGTCGATGACTGAGGATTCCACAAATGAAGGTCAGCGGTATCTATT
+position: -24042 
IIIIIIIIIIIIIIIIIIIIIIIIIIIIIIIIIIIIIIIIIIIIIIIIII
@ read 1632
TTAGTGTCATGCCTCTTTCACCACCACCACCACCACCGAAGATGACAGCA
+position: 20585 
IIIIIIIIIIIIIIIIIIIIIIIIIIIIIIIIIIIIIIIIIIIIIIIIII
@ read 1633
CACCACTGCAATACCGGTTGGGTACTTAGGAGGATTGAGAATTACAGAGT
+position: -8814 
IIIIIIIIIIIIIIIIIIIIIIIIIIIIIIIIIIIIIIIIIIIIIIIIII
@ read 1634
TCAGGAGGCCGATGCAGGAGAATCGCTTGAAACCGGGAGGCAGAGGTTGC
+position: -22720 
IIIIIIIIIIIIIIIIIIIIIIIIIIIIIIIIIIIIIIIIIIIIIIIIII
@ read 1635
AGAGAGACGGAGAGAAACAGACAGGGAGAGGGGGAGAGAGAGAGAGAGAG
+position: -19924 
IIIIIIIIIIIIIIIIIIIIIIIIIIIIIIIIIIIIIIIIIIIIIIIIII
@ read 1636
TGTTTCTCGATTTCTTTCTTTCTTTTGTTTCTTTCCTGCTTGCTTTCTTG
+position: 39756 
IIIIIIIIIIIIIIIIIIIIIIIIIIIIIIIIIIIIIIIIIIIIIIIIII
@ read 1637
GAGAGACAGACAGACAGAGAGAACGAAAGAGACAGACAGAGAGAGAGAGA
+position: -19835 
IIIIIIIIIIIIIIIIIIIIIIIIIIIIIIIIIIIIIIIIIIIIIIIIII
@ read 1638
CGGGGCGGACTGTCCCCAGTGCGCCCCGGGCGGGTCGCGCCGTCGGGCCC
+position: 9087 
IIIIIIIIIIIIIIIIIIIIIIIIIIIIIIIIIIIIIIIIIIIIIIIIII
@ read 1639
AGTGAGCCGAGATCGCGCCACTGCAACCCAGCCTGGGCGACAGAGCGAGA
+position: 38406 
IIIIIIIIIIIIIIIIIIIIIIIIIIIIIIIIIIIIIIIIIIIIIIIIII
@ read 1640
GCTCGTTCGTTCGCCGCCCGGCCCCGCCGCCGCGAGAGCCGAGAACTCGG
+position: 5652 
IIIIIIIIIIIIIIIIIIIIIIIIIIIIIIIIIIIIIIIIIIIIIIIIII
@ read 1641
CGTGCAAATCGGTCGTCCGACCTGGGTATAGGGGCGAAAGACTAATCGAA
+position: 9514 
IIIIIIIIIIIIIIIIIIIIIIIIIIIIIIIIIIIIIIIIIIIIIIIIII
@ read 1642
GTTTGTTTGTTTCTGAGATGGAGTCTTGCTCTGTCCCCCAGGCTGGAGTG
+position: 31271 
IIIIIIIIIIIIIIIIIIIIIIIIIIIIIIIIIIIIIIIIIIIIIIIIII
@ read 1643
GCGATTCCTCGAGGGATCCTACGGCCTCGGCCTCCCAAAGTGTTGGGGTT
+position: -6659 
IIIIIIIIIIIIIIIIIIIIIIIIIIIIIIIIIIIIIIIIIIIIIIIIII
@ read 1644
ACTCCGCACCGGACCCCGGTCCCGGCGCGCGGCGGGGCACGCGCCCTCCC
+position: -29664 
IIIIIIIIIIIIIIIIIIIIIIIIIIIIIIIIIIIIIIIIIIIIIIIIII
@ read 1645
AGGCAGGCAGGCAGGCAAATGTAGAAGGAGCCAGGCGCAGCGTCTCACGC
+position: -25632 
IIIIIIIIIIIIIIIIIIIIIIIIIIIIIIIIIIIIIIIIIIIIIIIIII
@ read 1646
TCGTTCATGGGGAATAATTGCAATCCCCGATCCCCATCACGAATGGGGTT
+position: -37146 
IIIIIIIIIIIIIIIIIIIIIIIIIIIIIIIIIIIIIIIIIIIIIIIIII
@ read 1647
TAGTTACGCGACCCCCGAGCGGTCGGCGTCCCCCAACTTCTTAGAGGGAC
+position: 5059 
IIIIIIIIIIIIIIIIIIIIIIIIIIIIIIIIIIIIIIIIIIIIIIIIII
@ read 1648
GCCGCCGCGGCGGCGGCGGCGGCGCGGCCCCGGCCGGGGAGCGGAGTCCG
+position: -36134 
IIIIIIIIIIIIIIIIIIIIIIIIIIIIIIIIIIIIIIIIIIIIIIIIII
@ read 1649
CGGCCCGAACCCACCGCGATCGCTCACACGGCCCGCGCGCACCCGCCAGA
+position: -41347 
IIIIIIIIIIIIIIIIIIIIIIIIIIIIIIIIIIIIIIIIIIIIIIIIII
@ read 1650
ACCACCGTCGCTCGTGATTCTCGTCCATCCTCCGACCCGGTCCCGCTCCG
+position: -40503 
IIIIIIIIIIIIIIIIIIIIIIIIIIIIIIIIIIIIIIIIIIIIIIIIII
@ read 1651
AACTCCACTGCTGTAATAAGTCACCCCAAAGATCACCGTATCTGACAAAA
+position: 32149 
IIIIIIIIIIIIIIIIIIIIIIIIIIIIIIIIIIIIIIIIIIIIIIIIII
@ read 1652
CTCTCTCTCTCTCTCTCTCTCTCTGTCTTTGTCTTTCTTTCTGTCTCTGT
+position: 29340 
IIIIIIIIIIIIIIIIIIIIIIIIIIIIIIIIIIIIIIIIIIIIIIIIII
@ read 1653
TGCGAGGGGCATTTTCAGACTTTTCTCTCGGTCACGTGTGGCGTCCGTAC
+position: 27286 
IIIIIIIIIIIIIIIIIIIIIIIIIIIIIIIIIIIIIIIIIIIIIIIIII
@ read 1654
GACGATGGAAGGGGAAAGCGAGCTGAATCACCAAACTCAGGAACGATAAT
+position: 34684 
IIIIIIIIIIIIIIIIIIIIIIIIIIIIIIIIIIIIIIIIIIIIIIIIII
@ read 1655
AGAAAAGAAAGAAAGAAAAGAAAGCAAGAAAGAAAGCACGAAAGCAAGCA
+position: -2399 
IIIIIIIIIIIIIIIIIIIIIIIIIIIIIIIIIIIIIIIIIIIIIIIIII
@ read 1656
GGCGAGCTCAGGGAGGACAGAAACCTCCCGTGGAGCAGAAGGGCAAAAGC
+position: 12138 
IIIIIIIIIIIIIIIIIIIIIIIIIIIIIIIIIIIIIIIIIIIIIIIIII
@ read 1657
GCGGGACCGAAACCCCCCCCGAGTGTTACAGCCCCCCCGGCAGCAGCACT
+position: 8808 
IIIIIIIIIIIIIIIIIIIIIIIIIIIIIIIIIIIIIIIIIIIIIIIIII
@ read 1658
CGCCGCGAGAGCCGAGAACTCGGGAGGGAGACGGGGGGGAGAGAGAGAGA
+position: 5679 
IIIIIIIIIIIIIIIIIIIIIIIIIIIIIIIIIIIIIIIIIIIIIIIIII
@ read 1659
TCTCAAAAAAAAGAAGAAGAAGAAGAAGAAAAAGAGAAAGTAATAAAGAA
+position: -3426 
IIIIIIIIIIIIIIIIIIIIIIIIIIIIIIIIIIIIIIIIIIIIIIIIII
@ read 1660
GTGTGTCTGCAGCGACCCCGCGACCGAGTCCTTGTGTGTTCTTTCTCCCT
+position: 41235 
IIIIIIIIIIIIIIIIIIIIIIIIIIIIIIIIIIIIIIIIIIIIIIIIII
@ read 1661
TGTTTCCGTAAGAACGGTCTCGGGCTGTCTGTGACATAAACTAGGACGAG
+position: 34426 
IIIIIIIIIIIIIIIIIIIIIIIIIIIIIIIIIIIIIIIIIIIIIIIIII
@ read 1662
GCGTTCAGCCACCCGAGATTGAGCAATAACAGGTCTGTGATGCCCTTAGA
+position: 5114 
IIIIIIIIIIIIIIIIIIIIIIIIIIIIIIIIIIIIIIIIIIIIIIIIII
@ read 1663
CGCTAATCGGGAGGCTGGAGGCAGGAGAAGCGCTCGAACCCGGGAGGCGG
+position: -2152 
IIIIIIIIIIIIIIIIIIIIIIIIIIIIIIIIIIIIIIIIIIIIIIIIII
@ read 1664
CTCTCTGCCCTGTCTCACTGTGTCTGTCTTCTATCTTACTCTCTTTCTCT
+position: 24519 
IIIIIIIIIIIIIIIIIIIIIIIIIIIIIIIIIIIIIIIIIIIIIIIIII
@ read 1665
AGTCTGTATTCAAGGAGTACTTTGAATTGGAAGATTCTAAATTCCATCCG
+position: 34353 
IIIIIIIIIIIIIIIIIIIIIIIIIIIIIIIIIIIIIIIIIIIIIIIIII
@ read 1666
CGGGAGGGCTCCCCGGCCCGGCGCTGTCCCCGCGTGTGTCCTTGGGTTGA
+position: 42211 
IIIIIIIIIIIIIIIIIIIIIIIIIIIIIIIIIIIIIIIIIIIIIIIIII
@ read 1667
TTCTCTGTCAGTCTGTCAGACACCCCCGTGCCGGGTAGGGCCCTGCCCCT
+position: 22693 
IIIIIIIIIIIIIIIIIIIIIIIIIIIIIIIIIIIIIIIIIIIIIIIIII
@ read 1668
GAGAGAGGAGGGAGAGAGGAAAACGAAACACCACCTCCTTGACCTGAGTC
+position: 20972 
IIIIIIIIIIIIIIIIIIIIIIIIIIIIIIIIIIIIIIIIIIIIIIIIII
@ read 1669
AAAAGAAAAAGGAAAACAACCACCACCAAGAAAGTTAAGATTCTCCAACG
+position: -25033 
IIIIIIIIIIIIIIIIIIIIIIIIIIIIIIIIIIIIIIIIIIIIIIIIII
@ read 1670
GAGCCCGGCCTTCGTCGGCTAAAGTCCAAAGGGATGGTGACTTCCACCCA
+position: 30669 
IIIIIIIIIIIIIIIIIIIIIIIIIIIIIIIIIIIIIIIIIIIIIIIIII
@ read 1671
AGGCGATTCCTCGAGGGATCCTACGGCCTCGGCCTCCCAAAGTGTTGGGG
+position: -6657 
IIIIIIIIIIIIIIIIIIIIIIIIIIIIIIIIIIIIIIIIIIIIIIIIII
@ read 1672
CCCTCCGGGGAGGAGGAGGAGGGGCGGCGGGGGAAGGGAGGGCGGGTGGA
+position: -33925 
IIIIIIIIIIIIIIIIIIIIIIIIIIIIIIIIIIIIIIIIIIIIIIIIII
@ read 1673
GAGGAGTGATTTCTAAGAAATGGTACTGTACACTGAACGCAGGCTTCACG
+position: 23966 
IIIIIIIIIIIIIIIIIIIIIIIIIIIIIIIIIIIIIIIIIIIIIIIIII
@ read 1674
GGCGGGGCCGATCCGAGGGCCTCACTAAACCATCCAATCGGTAGTAGCGA
+position: -37025 
IIIIIIIIIIIIIIIIIIIIIIIIIIIIIIIIIIIIIIIIIIIIIIIIII
@ read 1675
AAACAGCTCAATAGATACCGCTGACCTTCATTTGTGGAATCCTCAGTCAT
+position: 18338 
IIIIIIIIIIIIIIIIIIIIIIIIIIIIIIIIIIIIIIIIIIIIIIIIII
@ read 1676
TCTATCACAGGACCGTACACGTAAGGAGGAGAAAAATCGTAACGTTCAAA
+position: 36999 
IIIIIIIIIIIIIIIIIIIIIIIIIIIIIIIIIIIIIIIIIIIIIIIIII
@ read 1677
CCCGGGAGACGGCAAGAGAAACGTTCACACCGTGCTTTCCGTCTTCGTGT
+position: -24726 
IIIIIIIIIIIIIIIIIIIIIIIIIIIIIIIIIIIIIIIIIIIIIIIIII
@ read 1678
CGCGGGCGCGTGAACGGGAATCAGCGCCCTCCGTCGGTGCGCCGCTGCGT
+position: -27910 
IIIIIIIIIIIIIIIIIIIIIIIIIIIIIIIIIIIIIIIIIIIIIIIIII
@ read 1679
GCAGCGTTCAGAAAATAAGATTGAAAAAAGGAAGGAATCGGCCGGGCATG
+position: -26683 
IIIIIIIIIIIIIIIIIIIIIIIIIIIIIIIIIIIIIIIIIIIIIIIIII
@ read 1680
AGAAAAGCCACGATGATATTATCGTTCCTGAGTTTGGTGATTCAGCTCGC
+position: -7688 
IIIIIIIIIIIIIIIIIIIIIIIIIIIIIIIIIIIIIIIIIIIIIIIIII
@ read 1681
GACCCGGGGGGCCGGCGGCGGCGCGGACTCTGGACGCGAGCCGGGCCCTT
+position: 11125 
IIIIIIIIIIIIIIIIIIIIIIIIIIIIIIIIIIIIIIIIIIIIIIIIII
@ read 1682
CCATGTCGATCGGGCTGGTTTCGAACTCCCGACCTCAGGTGATCCGCCCT
+position: 19789 
IIIIIIIIIIIIIIIIIIIIIIIIIIIIIIIIIIIIIIIIIIIIIIIIII
@ read 1683
ATGGTCTCGATCTCTTGACCTCGTGACCCGCCCGCCTCGGCCTCCCAAAG
+position: 32478 
IIIIIIIIIIIIIIIIIIIIIIIIIIIIIIIIIIIIIIIIIIIIIIIIII
@ read 1684
CCCCGGAGGGGGCGGGCTCCGGCGGGTGCGGGGGTGGGCGGGCGGGGCCG
+position: 8504 
IIIIIIIIIIIIIIIIIIIIIIIIIIIIIIIIIIIIIIIIIIIIIIIIII
@ read 1685
GACGCGCGACACGGACACGGACACCTGTCCCCAAAAACGCCACCATCGCA
+position: -97 
IIIIIIIIIIIIIIIIIIIIIIIIIIIIIIIIIIIIIIIIIIIIIIIIII
@ read 1686
GAACTGTCATCTGTAAGTTCCCACTTCTAGATGAGAACACGCGGTATTTA
+position: -19355 
IIIIIIIIIIIIIIIIIIIIIIIIIIIIIIIIIIIIIIIIIIIIIIIIII
@ read 1687
CGGGGCCGGTGGCTCACGCCTGTCATCCCAGCACTTTGGGAGGCCGAGGT
+position: -5776 
IIIIIIIIIIIIIIIIIIIIIIIIIIIIIIIIIIIIIIIIIIIIIIIIII
@ read 1688
GCTGACGGCAGCAGTGACTCCCTCTTAAAAGTCCCGCGGACGCAAACTCG
+position: -27067 
IIIIIIIIIIIIIIIIIIIIIIIIIIIIIIIIIIIIIIIIIIIIIIIIII
@ read 1689
ATTATAAAATATGTGTGATTATTTCTTGAGCACGCCCTTCCTCCCCCTCT
+position: 28697 
IIIIIIIIIIIIIIIIIIIIIIIIIIIIIIIIIIIIIIIIIIIIIIIIII
@ read 1690
GAGGGAGGGAGGGAGGGAGGGAGGGAGGGAGAAAGAACACACAAGGACTC
+position: -1129 
IIIIIIIIIIIIIIIIIIIIIIIIIIIIIIIIIIIIIIIIIIIIIIIIII
@ read 1691
AGGTTTATGTGGGGGAGAGGCTGTCGCTGCGCTTCTGGGCCCGCGGCGGG
+position: 41725 
IIIIIIIIIIIIIIIIIIIIIIIIIIIIIIIIIIIIIIIIIIIIIIIIII
@ read 1692
AGAAAGAGAGGGGCAGACAGACAGAGAAAGAGACAGATAGAGAAAGAGAG
+position: -17736 
IIIIIIIIIIIIIIIIIIIIIIIIIIIIIIIIIIIIIIIIIIIIIIIIII
@ read 1693
AGGTGTTTAATTCGACGGTGTCAGGCTCAGGTCTCTTGACAGGATACATC
+position: -11183 
IIIIIIIIIIIIIIIIIIIIIIIIIIIIIIIIIIIIIIIIIIIIIIIIII
@ read 1694
AGGTGTTGGTTGATATAGACAGCAGGACGGTGGCCATGGAAGTCGGAATC
+position: 9864 
IIIIIIIIIIIIIIIIIIIIIIIIIIIIIIIIIIIIIIIIIIIIIIIIII
@ read 1695
CTCCTCCCCGCGCCCCCGCCCCGGCGACGGGGGGGGTGCCGCGCGCGGGT
+position: 9030 
IIIIIIIIIIIIIIIIIIIIIIIIIIIIIIIIIIIIIIIIIIIIIIIIII
@ read 1696
TTTCGGAACTGAGGCCATGATTAAGAGGGACGGCCGGGGGCATTCGTATT
+position: 4552 
IIIIIIIIIIIIIIIIIIIIIIIIIIIIIIIIIIIIIIIIIIIIIIIIII
@ read 1697
GTTAGGAATTATGCGTGATTTCTTTTTTTAACTTCATTTTATGTTATTAT
+position: 38617 
IIIIIIIIIIIIIIIIIIIIIIIIIIIIIIIIIIIIIIIIIIIIIIIIII
@ read 1698
TGGCGCGATCTTGGCTCACCGCAACCTCTGCCTCCCGGTTTCAAGCGATT
+position: 19649 
IIIIIIIIIIIIIIIIIIIIIIIIIIIIIIIIIIIIIIIIIIIIIIIIII
@ read 1699
CCCGTGCCTTGGAAAGCGTCGCGGTTCCGGCGGCGTCCGGTGAGCTCTCG
+position: 10603 
IIIIIIIIIIIIIIIIIIIIIIIIIIIIIIIIIIIIIIIIIIIIIIIIII
@ read 1700
TCTGTGGCGAGCCCGATTCTCCCTCTTGGGTGGCTACAGGCTAGAAATGA
+position: 31032 
IIIIIIIIIIIIIIIIIIIIIIIIIIIIIIIIIIIIIIIIIIIIIIIIII
@ read 1701
AACTCCAGTCCTTGCAAAAACACAAAGTTCTGGTCCGCCGACAAGGGCAA
+position: -8428 
IIIIIIIIIIIIIIIIIIIIIIIIIIIIIIIIIIIIIIIIIIIIIIIIII
@ read 1702
CCCACCGGGCCCCACGCGGCGCGCCACCGACCCGGTCCCCAAGGCGCGCG
+position: -40028 
IIIIIIIIIIIIIIIIIIIIIIIIIIIIIIIIIIIIIIIIIIIIIIIIII
@ read 1703
CTTCTTTTCTTCTTTCCTCCCTTCCTCCCTTCCTTCTTTCCTCCCGCCTC
+position: 19267 
IIIIIIIIIIIIIIIIIIIIIIIIIIIIIIIIIIIIIIIIIIIIIIIIII
@ read 1704
ACCGGCCGCTCCCCGCGCCCCTCCTCCTCCCCGCCGCCCCTCCTCCGAGG
+position: 7359 
IIIIIIIIIIIIIIIIIIIIIIIIIIIIIIIIIIIIIIIIIIIIIIIIII
@ read 1705
TCTCCTTGTCTCTCTCACTGTGTCTGTCTTCTGTCTTACTCTCCTTCTCT
+position: 25329 
IIIIIIIIIIIIIIIIIIIIIIIIIIIIIIIIIIIIIIIIIIIIIIIIII
@ read 1706
GGCCTCACAGAGGAAGGGAGCACCAGGCCGCCTGCGCACAGCCTGGGGCA
+position: 37433 
IIIIIIIIIIIIIIIIIIIIIIIIIIIIIIIIIIIIIIIIIIIIIIIIII
@ read 1707
ACGCTCCCCGGACCCCGTCCCGGCCCGGAGCGGACGAGCCGCCCCGGCGT
+position: -29240 
IIIIIIIIIIIIIIIIIIIIIIIIIIIIIIIIIIIIIIIIIIIIIIIIII
@ read 1708
CCAAGCTCCCTCCGTGTTTCCGGGTCCAAGGTACACCCCGGGAGACGGCA
+position: -24690 
IIIIIIIIIIIIIIIIIIIIIIIIIIIIIIIIIIIIIIIIIIIIIIIIII
@ read 1709
TTCATTCATTATTTATTAATAATTTTCGTTTATTTATTTTCTTTTCTTTT
+position: 15961 
IIIIIIIIIIIIIIIIIIIIIIIIIIIIIIIIIIIIIIIIIIIIIIIIII
@ read 1710
TACAGAGTCACAAAAGCGCTAGTTCACAACAGGAAAAAACGGCAGCTAAC
+position: -13876 
IIIIIIIIIIIIIIIIIIIIIIIIIIIIIIIIIIIIIIIIIIIIIIIIII
@ read 1711
TTTCTTTCTTGCTTTCTTTTCTTTCATCATCATCTTTCTTTCTTTCCTTT
+position: 40045 
IIIIIIIIIIIIIIIIIIIIIIIIIIIIIIIIIIIIIIIIIIIIIIIIII
@ read 1712
CAAGGAGGTGGTGTTTCGTTTTCCTCTCTCCCTCCTCTCTCTCTCTCTCT
+position: -21426 
IIIIIIIIIIIIIIIIIIIIIIIIIIIIIIIIIIIIIIIIIIIIIIIIII
@ read 1713
AGAGAGAACGAAAGAGACAGACAGAGAGAGAGAGAGATGGACAGAGAGAG
+position: -19850 
IIIIIIIIIIIIIIIIIIIIIIIIIIIIIIIIIIIIIIIIIIIIIIIIII
@ read 1714
GGGGCCCCCGGTGGCGGGGCCCCGGGGCTCGCGAGGCGGTTCTCGGTGGG
+position: 1970 
IIIIIIIIIIIIIIIIIIIIIIIIIIIIIIIIIIIIIIIIIIIIIIIIII
@ read 1715
GCCAGAAGCTGACGTCCCAAATTTCTATTTAGAATGAGTTTAAGCACGCC
+position: -5475 
IIIIIIIIIIIIIIIIIIIIIIIIIIIIIIIIIIIIIIIIIIIIIIIIII
@ read 1716
GAGGGAGGGAGAGAGAGAGACACAGACAGAGACAGAGAGAGAGCGAGAGG
+position: -28218 
IIIIIIIIIIIIIIIIIIIIIIIIIIIIIIIIIIIIIIIIIIIIIIIIII
@ read 1717
ATCGACGATCCCTTCTTTATAGAGCGATGTGTATTTATTTGTATAACACA
+position: -1741 
IIIIIIIIIIIIIIIIIIIIIIIIIIIIIIIIIIIIIIIIIIIIIIIIII
@ read 1718
CCTACGACCGGGACACACGAGGGACCGAAGGCCGGCCAGCGCGACCTCTC
+position: -301 
IIIIIIIIIIIIIIIIIIIIIIIIIIIIIIIIIIIIIIIIIIIIIIIIII
@ read 1719
CTCCCCCGGCTGGCCTTTGCCGGGCGACCCCAGGGGAACCGCGTTGATGC
+position: 18006 
IIIIIIIIIIIIIIIIIIIIIIIIIIIIIIIIIIIIIIIIIIIIIIIIII
@ read 1720
TCTCCCTCTCTGTGTGTATCTTTTGTCTTACTCTCCTTCTCTGCCTGTCC
+position: 24882 
IIIIIIIIIIIIIIIIIIIIIIIIIIIIIIIIIIIIIIIIIIIIIIIIII
@ read 1721
CCCCCTCTTCGGGGGACGCGCGCGTGGCCCCGAGAGAACCTCCCCCGGGC
+position: -33256 
IIIIIIIIIIIIIIIIIIIIIIIIIIIIIIIIIIIIIIIIIIIIIIIIII
@ read 1722
CGGGGCACCCCCCTCGCGGCCCTCCCCCGCCCCACCCGCGCGCGCCGCTC
+position: 10897 
IIIIIIIIIIIIIIIIIIIIIIIIIIIIIIIIIIIIIIIIIIIIIIIIII
@ read 1723
GCTGAATCACCAAACTCAGGAACGATAATATCATCGTGGCTTTTCTGCTT
+position: 34705 
IIIIIIIIIIIIIIIIIIIIIIIIIIIIIIIIIIIIIIIIIIIIIIIIII
@ read 1724
TGTCGCTGAACGTTCTCCCAAAAGGCCAGAAACCCCCTGACTCAGGTCAA
+position: -21379 
IIIIIIIIIIIIIIIIIIIIIIIIIIIIIIIIIIIIIIIIIIIIIIIIII
@ read 1725
TCCTGTGGTTTCAGGTGGCCGCGCGTAGAGGAGAGATTTCCAATGTTTCC
+position: -6854 
IIIIIIIIIIIIIIIIIIIIIIIIIIIIIIIIIIIIIIIIIIIIIIIIII
@ read 1726
AGTTTGACTGGGGCGGTACACCTGTCAAACGGTAACGCAGGTGTCCTAAG
+position: 12089 
IIIIIIIIIIIIIIIIIIIIIIIIIIIIIIIIIIIIIIIIIIIIIIIIII
@ read 1727
TCTGCCTTCTGTCTTACTCTCTTTCTCTGCCTGTCTGTCTGCCTGTCTGT
+position: 29669 
IIIIIIIIIIIIIIIIIIIIIIIIIIIIIIIIIIIIIIIIIIIIIIIIII
@ read 1728
AGGGTGTAAATCTCGCGCCGGGCCGTACCCATATCCGCAGCAGGTCTCCA
+position: 10677 
IIIIIIIIIIIIIIIIIIIIIIIIIIIIIIIIIIIIIIIIIIIIIIIIII
@ read 1729
GGGGAAAGGGGGGGTCCGGGCGCGGTAGGCTCGCGCCTGTCATCCCCGCA
+position: -5575 
IIIIIIIIIIIIIIIIIIIIIIIIIIIIIIIIIIIIIIIIIIIIIIIIII
@ read 1730
CTGGCCGGGCCGGAGCCGCTATGGGGGGGGGGGGGTGCCTGTGGCACTGC
+position: -7316 
IIIIIIIIIIIIIIIIIIIIIIIIIIIIIIIIIIIIIIIIIIIIIIIIII
@ read 1731
GCCGGTCGACCCGGGACACGGCGAGACAGCGGCTAAGTCTCAAGAGCCGA
+position: -27411 
IIIIIIIIIIIIIIIIIIIIIIIIIIIIIIIIIIIIIIIIIIIIIIIIII
@ read 1732
GCAAGCAAGCAAGAAAGCAAGCAAGAAAGAAACAAAAGAAAGAAAGAAAG
+position: -2934 
IIIIIIIIIIIIIIIIIIIIIIIIIIIIIIIIIIIIIIIIIIIIIIIIII
@ read 1733
ATCAGGGTTCGATTCCGGAGAGGGAGCCTGAGAAACGGCTACCACATCCA
+position: 4070 
IIIIIIIIIIIIIIIIIIIIIIIIIIIIIIIIIIIIIIIIIIIIIIIIII
@ read 1734
AGTTGGATCTTGGGAGCGGGCGGGCGGTCCGCCGCGAGGCGAGCCACCGC
+position: 4334 
IIIIIIIIIIIIIIIIIIIIIIIIIIIIIIIIIIIIIIIIIIIIIIIIII
@ read 1735
TCTTTACGCTTCATTAGCACTTACCATGCCTTACAATGTCTAGGATTGAC
+position: 33231 
IIIIIIIIIIIIIIIIIIIIIIIIIIIIIIIIIIIIIIIIIIIIIIIIII
@ read 1736
CTGCAAGGCGGTGGAGGCGGGGGATCTCAGAGGGCGAGCAAGCGATGGCG
+position: -21972 
IIIIIIIIIIIIIIIIIIIIIIIIIIIIIIIIIIIIIIIIIIIIIIIIII
@ read 1737
CCGCCTCTCGCTCGCCGCCCGGACGTCGGGGCCGCCCCGCGGGGCGGGCG
+position: 3207 
IIIIIIIIIIIIIIIIIIIIIIIIIIIIIIIIIIIIIIIIIIIIIIIIII
@ read 1738
TACGTATTTACCATACGCAAGAGTATTCAATGCAGAGATACACGTTGTCG
+position: -1835 
IIIIIIIIIIIIIIIIIIIIIIIIIIIIIIIIIIIIIIIIIIIIIIIIII
@ read 1739
ACTTAGCCGGCGTCTGCACGTGTCCCGGGTCGACCAGCAGGCGGCCGCCG
+position: 14428 
IIIIIIIIIIIIIIIIIIIIIIIIIIIIIIIIIIIIIIIIIIIIIIIIII
@ read 1740
CGTGTCTCTCCATGTTGCTCAGGCTGGTCTCCAACTCCCGACCTCCTGTG
+position: 40351 
IIIIIIIIIIIIIIIIIIIIIIIIIIIIIIIIIIIIIIIIIIIIIIIIII
@ read 1741
ACGGAGAGAGAGTGAGTGAGAGGGAGAGAGAGAGACATGGAGGGAGAGAG
+position: -15549 
IIIIIIIIIIIIIIIIIIIIIIIIIIIIIIIIIIIIIIIIIIIIIIIIII
@ read 1742
TTCCGCGTGGTCCCAGCTCCACCGCGGGCCGAGGCCGGTGGAGGCGCGGG
+position: -28666 
IIIIIIIIIIIIIIIIIIIIIIIIIIIIIIIIIIIIIIIIIIIIIIIIII
@ read 1743
ATCGTTTTTTCACTGACCCGGTGAGGCGGGGGGGCGAGCCCGAGGGGCTC
+position: 11973 
IIIIIIIIIIIIIIIIIIIIIIIIIIIIIIIIIIIIIIIIIIIIIIIIII
@ read 1744
GAAGTGGTGATGGGGACAAGAAGTGCTTGGGAGACTGGAAAGGAATAGCA
+position: -9518 
IIIIIIIIIIIIIIIIIIIIIIIIIIIIIIIIIIIIIIIIIIIIIIIIII
@ read 1745
GGGCGGGCGGTCGGGCCGGCGCGATTCCGTCCGTCCGTCCGCCGAGCGGC
+position: 7868 
IIIIIIIIIIIIIIIIIIIIIIIIIIIIIIIIIIIIIIIIIIIIIIIIII
@ read 1746
ACCCGCACTTACTCGGGAATTCCCTCGTTCATGGGGAATAATTGCAATCC
+position: -37122 
IIIIIIIIIIIIIIIIIIIIIIIIIIIIIIIIIIIIIIIIIIIIIIIIII
@ read 1747
CGACTCTTAGCGGTGGATCACTCGGCTCGTGCGTCGATGAAGAACGCAGC
+position: 6622 
IIIIIIIIIIIIIIIIIIIIIIIIIIIIIIIIIIIIIIIIIIIIIIIIII
@ read 1748
AGGAGGAGGAGGAGGAGGAGGAGGAGGAGGAGGAGGACGACGACAAGGGG
+position: -24943 
IIIIIIIIIIIIIIIIIIIIIIIIIIIIIIIIIIIIIIIIIIIIIIIIII
@ read 1749
GGAGGCGGAAGGTGCGGTGAGCCAAGATCGCGCCATTGCACTCTAGCCGT
+position: -2194 
IIIIIIIIIIIIIIIIIIIIIIIIIIIIIIIIIIIIIIIIIIIIIIIIII
@ read 1750
AGAAACAGAAAGAGAGAGAGAGACAGAGACAGAGAGAAACATACAGACAG
+position: -13436 
IIIIIIIIIIIIIIIIIIIIIIIIIIIIIIIIIIIIIIIIIIIIIIIIII
@ read 1751
CGATCCTTGCTGTCATCTTCGGTGGTGGTGGTGGTGGTGAAAGAGGCATG
+position: -21797 
IIIIIIIIIIIIIIIIIIIIIIIIIIIIIIIIIIIIIIIIIIIIIIIIII
@ read 1752
TCTTTCGTTCCCTGTGTTTCCTTCTTTTTTCTTTCCTCTCTGTTTCTTTT
+position: 40903 
IIIIIIIIIIIIIIIIIIIIIIIIIIIIIIIIIIIIIIIIIIIIIIIIII
@ read 1753
AGATGGCAGCTCCACTTTAGGCCTTGTTGTTGTTGGGGACTTTCCTGATT
+position: 38837 
IIIIIIIIIIIIIIIIIIIIIIIIIIIIIIIIIIIIIIIIIIIIIIIIII
@ read 1754
GGTTTGAGTGAGACGAGACGAGACGCGCCCCTCCCACGCGGGGAAGGGCG
+position: 954 
IIIIIIIIIIIIIIIIIIIIIIIIIIIIIIIIIIIIIIIIIIIIIIIIII
@ read 1755
AGGCCCGGCTAATCGTTCTATTTTTCAGAGAGACGGGGTTTCGCCACGTC
+position: -23629 
IIIIIIIIIIIIIIIIIIIIIIIIIIIIIIIIIIIIIIIIIIIIIIIIII
@ read 1756
TTTTAAAAGACAGACGGGAAGGAAAGAAACAACGAAAAAGAGAGAAAGAA
+position: -1408 
IIIIIIIIIIIIIIIIIIIIIIIIIIIIIIIIIIIIIIIIIIIIIIIIII
@ read 1757
GAAACCTCCCGTGGAGCAGAAGGGCAAAAGCTCGCTTGATCTTGATTTTC
+position: 12157 
IIIIIIIIIIIIIIIIIIIIIIIIIIIIIIIIIIIIIIIIIIIIIIIIII
@ read 1758
GACGGCCGGCCGGGGGGCCTCGCGAGGACGGGCCCGGCGCCCCGCAAGCG
+position: -38819 
IIIIIIIIIIIIIIIIIIIIIIIIIIIIIIIIIIIIIIIIIIIIIIIIII
@ read 1759
TGGCTGGCGTGCTTAAACTCATTCTAAATAGAAATTTGGGACGTCAGCTT
+position: 36909 
IIIIIIIIIIIIIIIIIIIIIIIIIIIIIIIIIIIIIIIIIIIIIIIIII
@ read 1760
GCCGGTCGGCCGGACGCCGGGCCGCCACCGGGGGCGGGCGGCGGAACCGC
+position: -35074 
IIIIIIIIIIIIIIIIIIIIIIIIIIIIIIIIIIIIIIIIIIIIIIIIII
@ read 1761
CCCCCAAGGGGTCTTTAAACCTCCGCGCCGGAACGCGCTAGGTACCTGGA
+position: -36274 
IIIIIIIIIIIIIIIIIIIIIIIIIIIIIIIIIIIIIIIIIIIIIIIIII
@ read 1762
CTTTCTCTCTGTCTCTCTGTCTGTCTCTGTCTCTCTCTCTGTCTCTCTCT
+position: 29566 
IIIIIIIIIIIIIIIIIIIIIIIIIIIIIIIIIIIIIIIIIIIIIIIIII
@ read 1763
AGACAGGGAGAGAGGGACGGAGACAGACAGAGAGAGAGAGAGAGACAGGC
+position: -16130 
IIIIIIIIIIIIIIIIIIIIIIIIIIIIIIIIIIIIIIIIIIIIIIIIII
@ read 1764
GCGCTCGCTCCGCCGTCCCCCTCTTCGGGGGACGCGCGCGTGGCCCCGAG
+position: -33240 
IIIIIIIIIIIIIIIIIIIIIIIIIIIIIIIIIIIIIIIIIIIIIIIIII
@ read 1765
GCACAGACAGAGAGACAGACACAGAGAGAGACAGAGAGACAGAGAAAAAG
+position: -16215 
IIIIIIIIIIIIIIIIIIIIIIIIIIIIIIIIIIIIIIIIIIIIIIIIII
@ read 1766
GTGTGGTGGTGCGCGCCTGTAGTCTCAGGTAATGGGGATGGGAGGGATCA
+position: -25926 
IIIIIIIIIIIIIIIIIIIIIIIIIIIIIIIIIIIIIIIIIIIIIIIIII
@ read 1767
ATATGCTACTGGCAGGATCAACCAGGTAGGTAAGGTAGAGCGCGGCGAGC
+position: -38755 
IIIIIIIIIIIIIIIIIIIIIIIIIIIIIIIIIIIIIIIIIIIIIIIIII
@ read 1768
AAGCAATTCTTCCACCCCAGCCTCCCGAGTAGCTGGGGTTACAGGTGCCT
+position: -18274 
IIIIIIIIIIIIIIIIIIIIIIIIIIIIIIIIIIIIIIIIIIIIIIIIII
@ read 1769
CCCCGCCACCCGACGCGTGACCACGCAGGGCCCGCGGGGGGAGGGGGAAG
+position: -35468 
IIIIIIIIIIIIIIIIIIIIIIIIIIIIIIIIIIIIIIIIIIIIIIIIII
@ read 1770
TCCTGATTCTCCCCAGATGTAGTGAAAGCAGGTAGATTGCCTTGCCTGGC
+position: 38879 
IIIIIIIIIIIIIIIIIIIIIIIIIIIIIIIIIIIIIIIIIIIIIIIIII
@ read 1771
CGGGGACCGTCCCGCCCCCGTCCCCCGGGTGCCGGGGAGCGGTCCCCGGG
+position: 41955 
IIIIIIIIIIIIIIIIIIIIIIIIIIIIIIIIIIIIIIIIIIIIIIIIII
@ read 1772
CTTCGAACGCACTTGCGGCCCCGGGTTCCTCCCGGGGCTACGCCTGTCTG
+position: 6719 
IIIIIIIIIIIIIIIIIIIIIIIIIIIIIIIIIIIIIIIIIIIIIIIIII
@ read 1773
GGACCGAACCCGGCACCGCCTCGTGGGGCGCCGCCGCCGGCCACTGATCG
+position: 2289 
IIIIIIIIIIIIIIIIIIIIIIIIIIIIIIIIIIIIIIIIIIIIIIIIII
@ read 1774
TGCGCGGGCGGGGCCCGCGTGCCCGTTCGTTCGCTCGCTCGTTCGTTCGC
+position: 5616 
IIIIIIIIIIIIIIIIIIIIIIIIIIIIIIIIIIIIIIIIIIIIIIIIII
@ read 1775
GTGCATCTGCCCGTGTCCTAAGTGATCTGTGACCGAGCCCTGTCCGTCCT
+position: 30268 
IIIIIIIIIIIIIIIIIIIIIIIIIIIIIIIIIIIIIIIIIIIIIIIIII
@ read 1776
CTAATCTTTATACTTTTAATAGAGACGGGGTTTCACCGTGTCGGCCCGGA
+position: 32429 
IIIIIIIIIIIIIIIIIIIIIIIIIIIIIIIIIIIIIIIIIIIIIIIIII
@ read 1777
GAAAGAGAAAGAGAGAGGCAGACAGACAGAGAAAGGGACAGACAGAGAAA
+position: -17368 
IIIIIIIIIIIIIIIIIIIIIIIIIIIIIIIIIIIIIIIIIIIIIIIIII
@ read 1778
TTTCTATTTCGAGTAAAGACGTAATTTCACCATTTTGGCCGGGCTGGTCT
+position: 15586 
IIIIIIIIIIIIIIIIIIIIIIIIIIIIIIIIIIIIIIIIIIIIIIIIII
@ read 1779
TTTTTTTGAGACAGAGTTTCACTCTTGTTGCCCAGGCTAGAGGGCAATGG
+position: 39002 
IIIIIIIIIIIIIIIIIIIIIIIIIIIIIIIIIIIIIIIIIIIIIIIIII
@ read 1780
CGGCGGCCCGCAGGGCCGCGGACCCCGCCCCGGGCCCCTCGCGGGGACAC
+position: -30485 
IIIIIIIIIIIIIIIIIIIIIIIIIIIIIIIIIIIIIIIIIIIIIIIIII
@ read 1781
AAGGTGTTTAATTCGACGGTGTCAGGCTCAGGTCTCTTGACAGGATACAT
+position: -11182 
IIIIIIIIIIIIIIIIIIIIIIIIIIIIIIIIIIIIIIIIIIIIIIIIII
@ read 1782
GGGGGTTGGCCGCGCGGCGCGGTGGGGGGCCACCCGGGGTCCCGGCCCTC
+position: 13261 
IIIIIIIIIIIIIIIIIIIIIIIIIIIIIIIIIIIIIIIIIIIIIIIIII
@ read 1783
GCCCCGCGCCACAGACCCGCGACGCTTCTTCGTCGCGCCCGCCCGCGAGG
+position: -39027 
IIIIIIIIIIIIIIIIIIIIIIIIIIIIIIIIIIIIIIIIIIIIIIIIII
@ read 1784
TTTGCTTGCCTTTTTTTTTTTTTTTTTTTTTTTTTTTTTCTTTCTTTCTT
+position: 13887 
IIIIIIIIIIIIIIIIIIIIIIIIIIIIIIIIIIIIIIIIIIIIIIIIII
@ read 1785
GGCGGCGCGGCTCCGCCGCCGCGTCCTCGGACCCGTCCCCCCGACCTCCG
+position: 7655 
IIIIIIIIIIIIIIIIIIIIIIIIIIIIIIIIIIIIIIIIIIIIIIIIII
@ read 1786
GGTCGTCTACGAATGGTTTAGCGCCAGGTTCCCCACGAACGTGCGGTGCG
+position: -29556 
IIIIIIIIIIIIIIIIIIIIIIIIIIIIIIIIIIIIIIIIIIIIIIIIII
@ read 1787
CAAGCGATACATGTGCAAGATTGTGACATAGGTAAACTTGTGACGGGGGT
+position: -21542 
IIIIIIIIIIIIIIIIIIIIIIIIIIIIIIIIIIIIIIIIIIIIIIIIII
@ read 1788
GCCAGCTTTTACTAGGAAGAGTGTAAATGCTGACGTATTTAGGTAGCTTC
+position: -10691 
IIIIIIIIIIIIIIIIIIIIIIIIIIIIIIIIIIIIIIIIIIIIIIIIII
@ read 1789
CCCGCGGGACGCCGCGGTGTCGTCCGCCGTCGCGCGCCCGCCTCCGGCTC
+position: 7556 
IIIIIIIIIIIIIIIIIIIIIIIIIIIIIIIIIIIIIIIIIIIIIIIIII
@ read 1790
CAGAAACCTCCCGTGGAGCAGAAGGGCAAAAGCTCGCTTGATCTTGATTT
+position: 12155 
IIIIIIIIIIIIIIIIIIIIIIIIIIIIIIIIIIIIIIIIIIIIIIIIII
@ read 1791
GGCCGTCCGCCTCCTCGCGGGCGGGCGCGACGAAGAAGCGTCGCGGGTCT
+position: 3350 
IIIIIIIIIIIIIIIIIIIIIIIIIIIIIIIIIIIIIIIIIIIIIIIIII
@ read 1792
AAAACAAGAAAGCACGAAAGCAAGCAAGCAGGAAAGCAAGCAAGAAAGAA
+position: -2830 
IIIIIIIIIIIIIIIIIIIIIIIIIIIIIIIIIIIIIIIIIIIIIIIIII
@ read 1793
CCAACGTGGTGAAACCCCGTCTCTACTGAAAATACGAAATGGAGTCAGGC
+position: 21652 
IIIIIIIIIIIIIIIIIIIIIIIIIIIIIIIIIIIIIIIIIIIIIIIIII
@ read 1794
AAAATAGATTCCACCCCACCCATCGACGTTTCCCCCGGGTGCTGGATGTA
+position: 31162 
IIIIIIIIIIIIIIIIIIIIIIIIIIIIIIIIIIIIIIIIIIIIIIIIII
@ read 1795
AATTCGGCCGCCGCCTCAGACGGCCAGGATGAGCGGACCGCGACCGGGCC
+position: -509 
IIIIIIIIIIIIIIIIIIIIIIIIIIIIIIIIIIIIIIIIIIIIIIIIII
@ read 1796
CCTTTCACGAAGAAGGCTCATCAAGCCTTCCGCTGCTGCTTTTTGTAGAT
+position: 33697 
IIIIIIIIIIIIIIIIIIIIIIIIIIIIIIIIIIIIIIIIIIIIIIIIII
@ read 1797
GGGGCGATCCACGGGAAGGGCCCGGCTCGCGTCCAGAGTCCGCGCCGCCG
+position: -31249 
IIIIIIIIIIIIIIIIIIIIIIIIIIIIIIIIIIIIIIIIIIIIIIIIII
@ read 1798
CCATTTTAATCTATTTATTTATTTACATTTATTTATTTATTTATTTATTT
+position: 36317 
IIIIIIIIIIIIIIIIIIIIIIIIIIIIIIIIIIIIIIIIIIIIIIIIII
@ read 1799
TCTTCTCTCTCTCTCTCTCTCTGTGTCTCTCTCTCTCTGCCTGTCTGTTT
+position: 28790 
IIIIIIIIIIIIIIIIIIIIIIIIIIIIIIIIIIIIIIIIIIIIIIIIII
@ read 1800
GTTAACCTCTCCTCCCGGGCTTAAGAGATCCCTGTAGTCCCAGCTATTTG
+position: -26326 
IIIIIIIIIIIIIIIIIIIIIIIIIIIIIIIIIIIIIIIIIIIIIIIIII
@ read 1801
GGCGTCCGGTTCGCCGCGCCCCGCCCCGGCCCCACCGGTCCCGGCCGCCG
+position: 3449 
IIIIIIIIIIIIIIIIIIIIIIIIIIIIIIIIIIIIIIIIIIIIIIIIII
@ read 1802
CAAAGTTAATAAATAGATAAATAGGCCGGGGCCGGTGGCTCACGCCTGTC
+position: -5750 
IIIIIIIIIIIIIIIIIIIIIIIIIIIIIIIIIIIIIIIIIIIIIIIIII
@ read 1803
GTCAGTGAAAAAACGATCAGAGTAGTGGTATTTCACCGGCGGCCCGCAGG
+position: -30449 
IIIIIIIIIIIIIIIIIIIIIIIIIIIIIIIIIIIIIIIIIIIIIIIIII
@ read 1804
GTCTTCACTGAAGAACTGGACAAAGCATTAGCTTGTTTTCGAAATGCTAT
+position: -9104 
IIIIIIIIIIIIIIIIIIIIIIIIIIIIIIIIIIIIIIIIIIIIIIIIII
@ read 1805
CCATCGGCCCAAGCTGCCTCCGGGGAAGTGGGACCGTGCCGCCCCCATCT
+position: -14277 
IIIIIIIIIIIIIIIIIIIIIIIIIIIIIIIIIIIIIIIIIIIIIIIIII
@ read 1806
ATGATTTCGGGAGGTCGAGGCCGGGTCCCCGCTTGGATGCGAGGGGCATT
+position: 22834 
IIIIIIIIIIIIIIIIIIIIIIIIIIIIIIIIIIIIIIIIIIIIIIIIII
@ read 1807
AGATCGTGCCGTGGCGATGCGGCCTGGATGACGGAGCGAGACCCCGTCTC
+position: 18897 
IIIIIIIIIIIIIIIIIIIIIIIIIIIIIIIIIIIIIIIIIIIIIIIIII
@ read 1808
ACTGACAGAGAAAGAGACAGACATAGAAAGACAGAGATGGACAGCGAGAG
+position: -15317 
IIIIIIIIIIIIIIIIIIIIIIIIIIIIIIIIIIIIIIIIIIIIIIIIII
@ read 1809
TCCGAGGACGCGGCGGCGGAGCCGCGCCGCCCCGACGCGGAAGCTCGGGA
+position: -34753 
IIIIIIIIIIIIIIIIIIIIIIIIIIIIIIIIIIIIIIIIIIIIIIIIII
@ read 1810
GAAGAGGATCGGCGGGCGGCGGGCGGGGAAGAGGGCACAGACGGGCGAGG
+position: -40199 
IIIIIIIIIIIIIIIIIIIIIIIIIIIIIIIIIIIIIIIIIIIIIIIIII
@ read 1811
TTCGGGAGGTCGAGGCCGGGTCCCCGCTTGGATGCGAGGGGCATTTTCAG
+position: 22839 
IIIIIIIIIIIIIIIIIIIIIIIIIIIIIIIIIIIIIIIIIIIIIIIIII
@ read 1812
CTACGCGCGGCCACCTGAAACCACAGGAGCTCGGGACACACGTGCTTTCG
+position: 35557 
IIIIIIIIIIIIIIIIIIIIIIIIIIIIIIIIIIIIIIIIIIIIIIIIII
@ read 1813
AAAAGACTGGTTTCTGTGTTTTGGGTGAATCCGTGTATTTCTGTATCACA
+position: -5329 
IIIIIIIIIIIIIIIIIIIIIIIIIIIIIIIIIIIIIIIIIIIIIIIIII
@ read 1814
TATTTTTCACCAAATCCGTGACAATAAAGAGCTATCTAACCAGAAAAATT
+position: 33150 
IIIIIIIIIIIIIIIIIIIIIIIIIIIIIIIIIIIIIIIIIIIIIIIIII
@ read 1815
GACAGACAGACAGACAAAGAAACAGACAGAAAGAGAGAGAGAGACGGAGA
+position: -15506 
IIIIIIIIIIIIIIIIIIIIIIIIIIIIIIIIIIIIIIIIIIIIIIIIII
@ read 1816
CTTCTTGGGGGGAGGGGCTTCCTTAGGCCATCACCGCTTGCGGGACTACC
+position: 31088 
IIIIIIIIIIIIIIIIIIIIIIIIIIIIIIIIIIIIIIIIIIIIIIIIII
@ read 1817
ACGAGCCGCCCCGGCGTGAACGGGGAGGAGGCGGGAACCGAAGAAGCGGG
+position: -29273 
IIIIIIIIIIIIIIIIIIIIIIIIIIIIIIIIIIIIIIIIIIIIIIIIII
@ read 1818
CTGGGCGGCAGAGACAGAGGAAGACCCTGCCAGTAAGGGAGGGAAGGAAG
+position: -26026 
IIIIIIIIIIIIIIIIIIIIIIIIIIIIIIIIIIIIIIIIIIIIIIIIII
@ read 1819
GGAAGGCTGAGGCAGGAGAATCACTTGAACCTGGGAGGCGGAGGGTGCGG
+position: -25190 
IIIIIIIIIIIIIIIIIIIIIIIIIIIIIIIIIIIIIIIIIIIIIIIIII
@ read 1820
CGAGCCGAGAAGGCACCAAGGAGGGAGGGAGGGGAGAGAGACAGAGAGAG
+position: -26898 
IIIIIIIIIIIIIIIIIIIIIIIIIIIIIIIIIIIIIIIIIIIIIIIIII
@ read 1821
GAGACAGAGACAGAGACAGAGAGAATGAAACAGACAGACAGAGAGAGACA
+position: -17571 
IIIIIIIIIIIIIIIIIIIIIIIIIIIIIIIIIIIIIIIIIIIIIIIIII
@ read 1822
CCCCGTCTCCCTCCCGAGTTCTCGGCTCTCGCGGCGGCGGGGCCGGGCGG
+position: -36724 
IIIIIIIIIIIIIIIIIIIIIIIIIIIIIIIIIIIIIIIIIIIIIIIIII
@ read 1823
CCGTGCCCGGCCTGTTGACTCATTTCGCTTTTTTATTTCTTTCGTTTCCA
+position: 40449 
IIIIIIIIIIIIIIIIIIIIIIIIIIIIIIIIIIIIIIIIIIIIIIIIII
@ read 1824
AAACAGAAAGGTAGGGAGAGAGAGAGAGAGACAGACAGACAGATGGACAG
+position: -17008 
IIIIIIIIIIIIIIIIIIIIIIIIIIIIIIIIIIIIIIIIIIIIIIIIII
@ read 1825
ACTTAATTAATTTTTTTTTTTTCCTTCGGACGGAGTTTCACTCTTGGTGC
+position: 35958 
IIIIIIIIIIIIIIIIIIIIIIIIIIIIIIIIIIIIIIIIIIIIIIIIII
@ read 1826
ACGACCGGGTCTGATTGACCTTTGATCAGGCAAAAACGAACAAACAGATA
+position: 37559 
IIIIIIIIIIIIIIIIIIIIIIIIIIIIIIIIIIIIIIIIIIIIIIIIII
@ read 1827
TGAGAAAACTCTTCCGGCATCCTAGGGGAACAGAGGTACGATTTTTCGAG
+position: -12173 
IIIIIIIIIIIIIIIIIIIIIIIIIIIIIIIIIIIIIIIIIIIIIIIIII
@ read 1828
GCGCGCTTTTAAAGGCTGAAATCCCGGCGGCTCAGGCCTGTCGTTTCCAG
+position: -18683 
IIIIIIIIIIIIIIIIIIIIIIIIIIIIIIIIIIIIIIIIIIIIIIIIII
@ read 1829
TCTCTCTCTGTGGGGGTGTGTGTGTGTGTGTGTATGTGTGTGTGTGTGTG
+position: 29611 
IIIIIIIIIIIIIIIIIIIIIIIIIIIIIIIIIIIIIIIIIIIIIIIIII
@ read 1830
GCGACCGAGTCCTTGTGTGTTCTTTCTCCCTCCCTCCCTCCCTCCCTCCC
+position: 41254 
IIIIIIIIIIIIIIIIIIIIIIIIIIIIIIIIIIIIIIIIIIIIIIIIII
@ read 1831
GGCTCGAATCTAGAATCTCCAGTGAAAACCAATGAAAGAGGGTGAAACCC
+position: -10954 
IIIIIIIIIIIIIIIIIIIIIIIIIIIIIIIIIIIIIIIIIIIIIIIIII
@ read 1832
TCTGTCTCTCTCTCTCTCTCCCCCTGTCTGTTTCTCTCTCTCTCTCTCTC
+position: 29301 
IIIIIIIIIIIIIIIIIIIIIIIIIIIIIIIIIIIIIIIIIIIIIIIIII
@ read 1833
AGGAGGAGGCAGTACTGGCTGACGGCAGCAGTGACTCCCTCTTAAAGGTC
+position: -27767 
IIIIIIIIIIIIIIIIIIIIIIIIIIIIIIIIIIIIIIIIIIIIIIIIII
@ read 1834
ATATAGACTCTTGAAAGGACACAGTTGTACTACCCCGCAATGCAAATGCC
+position: -7560 
IIIIIIIIIIIIIIIIIIIIIIIIIIIIIIIIIIIIIIIIIIIIIIIIII
@ read 1835
ATAGAGAGAAACAGACAGAAAGAGAAAGAGAGAGAGACAGAGACAGAGAC
+position: -15367 
IIIIIIIIIIIIIIIIIIIIIIIIIIIIIIIIIIIIIIIIIIIIIIIIII
@ read 1836
TTTTGATAGGGTTAAGATTTTTTTAAGAATGCGACTCCTGCAAAATAGCT
+position: 31782 
IIIIIIIIIIIIIIIIIIIIIIIIIIIIIIIIIIIIIIIIIIIIIIIIII
@ read 1837
GATAGCTTCTTTGCCGTGGTAAGAACACAAAGCTAAATAACCTTTCCCCC
+position: 33649 
IIIIIIIIIIIIIIIIIIIIIIIIIIIIIIIIIIIIIIIIIIIIIIIIII
@ read 1838
CGGGGCGACGCCACGCGGGGAGGACGGGCTCTCCCCGACGCCGACGCCCG
+position: -39593 
IIIIIIIIIIIIIIIIIIIIIIIIIIIIIIIIIIIIIIIIIIIIIIIIII
@ read 1839
GGGCAAGTCTGGTGCCAGCAGCCGCGGTAATTCCAGCTCCAATAGCGTAT
+position: 4255 
IIIIIIIIIIIIIIIIIIIIIIIIIIIIIIIIIIIIIIIIIIIIIIIIII
@ read 1840
AGAAACCCCATCTCATGCTCGGATGCCCCGAGTGACTGTGGCTCGCACCT
+position: 35481 
IIIIIIIIIIIIIIIIIIIIIIIIIIIIIIIIIIIIIIIIIIIIIIIIII
@ read 1841
TGCCGCCGGCGGCGGTGAGGCCCCGCGCGTGTGTCCCGGCTGCGGTCGGC
+position: 2558 
IIIIIIIIIIIIIIIIIIIIIIIIIIIIIIIIIIIIIIIIIIIIIIIIII
@ read 1842
GGCGCGGCGGCAAGAGGAGGGCGGACGCCGCCGGGTCTGCGCTTAGGGGG
+position: -35523 
IIIIIIIIIIIIIIIIIIIIIIIIIIIIIIIIIIIIIIIIIIIIIIIIII
@ read 1843
CTGTAAGTTCCCACTTCTAGATGAGAACACGCGGTATTTAGCCGATCTTT
+position: -19365 
IIIIIIIIIIIIIIIIIIIIIIIIIIIIIIIIIIIIIIIIIIIIIIIIII
@ read 1844
TCTGGAGGCTGAGGTGGAAGGATCGCTCGAGTCCAGGAGCGTCCACGCTG
+position: -22899 
IIIIIIIIIIIIIIIIIIIIIIIIIIIIIIIIIIIIIIIIIIIIIIIIII
@ read 1845
AGGCCAGGAGTTTGAGACCAGCGTGAGCAACAGAGCAACACAAGTAGGAG
+position: -24855 
IIIIIIIIIIIIIIIIIIIIIIIIIIIIIIIIIIIIIIIIIIIIIIIIII
@ read 1846
GAACATAATACAGCTGTTGTCTTTCTGCCTGCCTGCCTGCCTGCCTGCCT
+position: -6517 
IIIIIIIIIIIIIIIIIIIIIIIIIIIIIIIIIIIIIIIIIIIIIIIIII
@ read 1847
GCGGGGGAGGAGACGGTTCCGGGGGACCGGCCGCGGCTGCGGCGGCGGCG
+position: 2448 
IIIIIIIIIIIIIIIIIIIIIIIIIIIIIIIIIIIIIIIIIIIIIIIIII
@ read 1848
CGCCTCGCCTCGCCCCGCCCAGAGCGAGACTCCGTCTGAAAATAAGTACA
+position: -22266 
IIIIIIIIIIIIIIIIIIIIIIIIIIIIIIIIIIIIIIIIIIIIIIIIII
@ read 1849
ATCCACCGCTAAGAGTCGTACGAGGTCGATTTGGCGAGGGCGCTCCCGAC
+position: -35799 
IIIIIIIIIIIIIIIIIIIIIIIIIIIIIIIIIIIIIIIIIIIIIIIIII
@ read 1850
TGAGCCATAGTTGTGTCACTGTGCTCCAGTCTGGGCGAAAGACAGAATGA
+position: 35811 
IIIIIIIIIIIIIIIIIIIIIIIIIIIIIIIIIIIIIIIIIIIIIIIIII
@ read 1851
AGAGAGACAGAGAGAGAGAGAGAGAGAGAGAGAGAAAGAAAGAAAGAAAG
+position: -26946 
IIIIIIIIIIIIIIIIIIIIIIIIIIIIIIIIIIIIIIIIIIIIIIIIII
@ read 1852
GACGCCGGCTAAGTCCGGAGCTCGCGGGCGGCAGCTGGTCGACCCCGGAG
+position: -27997 
IIIIIIIIIIIIIIIIIIIIIIIIIIIIIIIIIIIIIIIIIIIIIIIIII
@ read 1853
AAACTAGCCGGGCGCGGTGGCACATGCCTATAATCCCAGCTGCTAGGAAG
+position: 37927 
IIIIIIIIIIIIIIIIIIIIIIIIIIIIIIIIIIIIIIIIIIIIIIIIII
@ read 1854
AGAGGTTGCTCTTTCAGTTCTGTCCAAAGACTTCACAGACATGGATAAAA
+position: -8909 
IIIIIIIIIIIIIIIIIIIIIIIIIIIIIIIIIIIIIIIIIIIIIIIIII
@ read 1855
CCGGGACACGGCGAGACGCCGCTGAGTCTCACGCCCGCGGGCGCAGGCGG
+position: -28936 
IIIIIIIIIIIIIIIIIIIIIIIIIIIIIIIIIIIIIIIIIIIIIIIIII
@ read 1856
GATCTTTGGGGTGACTTATTACAGCAGTGGAGTTCTATCATTTGATTTGC
+position: -10256 
IIIIIIIIIIIIIIIIIIIIIIIIIIIIIIIIIIIIIIIIIIIIIIIIII
@ read 1857
CATCTAGTAGCTGGTTCCCTCCGAAGTTTCCCTCAGGATAGCTGGCGCTC
+position: 9565 
IIIIIIIIIIIIIIIIIIIIIIIIIIIIIIIIIIIIIIIIIIIIIIIIII
@ read 1858
CTCTCTCTCTCTCTCTCTCTCTCTCTCTCTCTCTCTCGCACGCGCACGCG
+position: 18467 
IIIIIIIIIIIIIIIIIIIIIIIIIIIIIIIIIIIIIIIIIIIIIIIIII
@ read 1859
AACCTCCCGAGGGCCTCCTTCCCTCTCCCCCTTGTCCCCGCTTCTCCGCC
+position: 17771 
IIIIIIIIIIIIIIIIIIIIIIIIIIIIIIIIIIIIIIIIIIIIIIIIII
@ read 1860
GACGCGAGCCGGGCCCTTCCCGTGGATCGCCCCAGCTGCGGCGGGCGTCG
+position: 11157 
IIIIIIIIIIIIIIIIIIIIIIIIIIIIIIIIIIIIIIIIIIIIIIIIII
@ read 1861
CTTTCTTTCTATCTTTCTTTCTTTCTTTCTTTCTTTCTTTCTTTCTTTCT
+position: 40103 
IIIIIIIIIIIIIIIIIIIIIIIIIIIIIIIIIIIIIIIIIIIIIIIIII
@ read 1862
CTCTCCCTCCATGTCTCTCTCTCTCTCTCACTCACTCTCTCTCCGTCTCT
+position: 26670 
IIIIIIIIIIIIIIIIIIIIIIIIIIIIIIIIIIIIIIIIIIIIIIIIII
@ read 1863
CTAAATCGACCCTTAGGACGCCGTTTATGTTGAAGTCGAGGAGCTTATCG
+position: -19454 
IIIIIIIIIIIIIIIIIIIIIIIIIIIIIIIIIIIIIIIIIIIIIIIIII
@ read 1864
TCTTCTTCTTCTTCTTTTTTTTGAGACAGAGTTTCACTCTTGTTGCCCAG
+position: 38987 
IIIIIIIIIIIIIIIIIIIIIIIIIIIIIIIIIIIIIIIIIIIIIIIIII
@ read 1865
ACTGGGGATTTCTACTTCACCTGAAAAGAAAGACATACGAGAAAGGAAAA
+position: -13958 
IIIIIIIIIIIIIIIIIIIIIIIIIIIIIIIIIIIIIIIIIIIIIIIIII
@ read 1866
CGGTGCGTCGTCGGGAGCGCCCTCGCCAAATCGACCTCGTACGACTCTTA
+position: 6581 
IIIIIIIIIIIIIIIIIIIIIIIIIIIIIIIIIIIIIIIIIIIIIIIIII
@ read 1867
CCCCCCGAGCCACCTTCCCCGCCGGGCCTTCCCAGCCGTCCCGGAGCCGG
+position: -33753 
IIIIIIIIIIIIIIIIIIIIIIIIIIIIIIIIIIIIIIIIIIIIIIIIII
@ read 1868
GGATTCCCCGCGGGGGTGGGCGCCGGGAGGGGGGAGAGCGCGGCGACGGG
+position: -33502 
IIIIIIIIIIIIIIIIIIIIIIIIIIIIIIIIIIIIIIIIIIIIIIIIII
@ read 1869
CTTTCGTTCCCTGTGTTTCCTTCTTTTTTCTTTCCTCTCTGTTTCTTTTT
+position: 40904 
IIIIIIIIIIIIIIIIIIIIIIIIIIIIIIIIIIIIIIIIIIIIIIIIII
@ read 1870
TCACAACTGCAGACCCGCCCGCTTGCCCACGCGGGTCAAGGGGCTATGCC
+position: -14229 
IIIIIIIIIIIIIIIIIIIIIIIIIIIIIIIIIIIIIIIIIIIIIIIIII
@ read 1871
TTTTGGGGACAGGTGTCCGTGTCCGTGTCGCGCGTCGCCTGGGCCGGCGG
+position: 42306 
IIIIIIIIIIIIIIIIIIIIIIIIIIIIIIIIIIIIIIIIIIIIIIIIII
@ read 1872
CCTTCCCTCCCTTACTGGCAGGGTCTTCCTCTGTCTCTGCCGCCCAGGAT
+position: 16366 
IIIIIIIIIIIIIIIIIIIIIIIIIIIIIIIIIIIIIIIIIIIIIIIIII
@ read 1873
AGCTCGTCGGTGTGGGGTTCGAGGCGGTTTGAGTGAGACGAGACGAGACG
+position: 929 
IIIIIIIIIIIIIIIIIIIIIIIIIIIIIIIIIIIIIIIIIIIIIIIIII
@ read 1874
ACGAACCCCGAACCCCGAGCCGCGCGCGGCGCGAGGGAGCCCCCCGAGGG
+position: -35292 
IIIIIIIIIIIIIIIIIIIIIIIIIIIIIIIIIIIIIIIIIIIIIIIIII
@ read 1875
CATTGAATTTCTTCACTTTGACATTCAGAGCACTGGGCAGAAATCACATC
+position: -30791 
IIIIIIIIIIIIIIIIIIIIIIIIIIIIIIIIIIIIIIIIIIIIIIIIII
@ read 1876
CCACGGGGACTCGCCAGAAAGGATCGCGGCAGAGGGACCGCGGCCCGGCC
+position: -386 
IIIIIIIIIIIIIIIIIIIIIIIIIIIIIIIIIIIIIIIIIIIIIIIIII
@ read 1877
AGGGACGGAGACAGGCAGAGAGAGAGAGACAGGCAGACAGCCAGAGAAAG
+position: -15943 
IIIIIIIIIIIIIIIIIIIIIIIIIIIIIIIIIIIIIIIIIIIIIIIIII
@ read 1878
GAGGCCCCCGGCGCCCCCCCGGTGTCCCCGCGAGGGGCCCGGGGCGGGGT
+position: 11883 
IIIIIIIIIIIIIIIIIIIIIIIIIIIIIIIIIIIIIIIIIIIIIIIIII
@ read 1879
GCCTCTCCGTGTGTCTGCAGCGACCCCGCGACCGAGTCCTTGTGTGTTCT
+position: 41227 
IIIIIIIIIIIIIIIIIIIIIIIIIIIIIIIIIIIIIIIIIIIIIIIIII
@ read 1880
CATCCTATCGTATCGTATCTTATTGTATTGTAATGGGTTGTATTGACTTA
+position: -4741 
IIIIIIIIIIIIIIIIIIIIIIIIIIIIIIIIIIIIIIIIIIIIIIIIII
@ read 1881
TCTCTCTCTCTCTGTTCCTATCTTCTGTCTTACTCTGTTTCCTTGCCTGC
+position: 25751 
IIIIIIIIIIIIIIIIIIIIIIIIIIIIIIIIIIIIIIIIIIIIIIIIII
@ read 1882
AGCCCGGCTGGCCCGGTGGCGCCAGAGCTGTGGCCGGTCGCTTGTGAGTC
+position: 41660 
IIIIIIIIIIIIIIIIIIIIIIIIIIIIIIIIIIIIIIIIIIIIIIIIII
@ read 1883
TCTGTCTGTTTCTCTCTCTGTCTGTCTCTCTCCCTCCATGTCTCTCTCTC
+position: 26727 
IIIIIIIIIIIIIIIIIIIIIIIIIIIIIIIIIIIIIIIIIIIIIIIIII
@ read 1884
CTGCCTGTCCATCTGTCTGTCTGTCTCTCTCTCTCTCTCCCTACCTTTCT
+position: 25377 
IIIIIIIIIIIIIIIIIIIIIIIIIIIIIIIIIIIIIIIIIIIIIIIIII
@ read 1885
TCGGCGTCCCCCAACTTCTTAGAGGGACAAGTGGCGTTCAGCCACCCGAG
+position: 5081 
IIIIIIIIIIIIIIIIIIIIIIIIIIIIIIIIIIIIIIIIIIIIIIIIII
@ read 1886
TTTTCACTGGAGATTCTAGATTCGAGCCACACCTCATTCCGTGCCACAGA
+position: 31457 
IIIIIIIIIIIIIIIIIIIIIIIIIIIIIIIIIIIIIIIIIIIIIIIIII
@ read 1887
AGCCACCCCAGATTTTAGGATTGGATCTTTATTCATATGTAGTTTCTATG
+position: -12237 
IIIIIIIIIIIIIIIIIIIIIIIIIIIIIIIIIIIIIIIIIIIIIIIIII
@ read 1888
GGGGCTCCGGGGGCGGGGAGCGGGGCGTGGGCGGGAGGAGGGGAGGAGGC
+position: -32260 
IIIIIIIIIIIIIIIIIIIIIIIIIIIIIIIIIIIIIIIIIIIIIIIIII
@ read 1889
ACTCCCCCCGGAACCCAAAGACTTTGGTTTCCCGGAAGCTGCCCGGCGGG
+position: -37611 
IIIIIIIIIIIIIIIIIIIIIIIIIIIIIIIIIIIIIIIIIIIIIIIIII
@ read 1890
ACCTGGACTCAAAGTTAATAAATAGATAAATAGGCCGGGGCCGGTGGCTC
+position: -5741 
IIIIIIIIIIIIIIIIIIIIIIIIIIIIIIIIIIIIIIIIIIIIIIIIII
@ read 1891
TCCCAAAGACTGCTGGGAGTACAGATGTGAGCCACCATGCCCGGCCGATT
+position: 15671 
IIIIIIIIIIIIIIIIIIIIIIIIIIIIIIIIIIIIIIIIIIIIIIIIII
@ read 1892
GAGTTCTCTGGAAGAATTGAATCGCAATATCGTGTTCCCGTTTGCAGACC
+position: 33387 
IIIIIIIIIIIIIIIIIIIIIIIIIIIIIIIIIIIIIIIIIIIIIIIIII
@ read 1893
CTGTCTGCCTCTCTCTTTCTCTATCTGTCTCTTTCTCTGTCTGTCTGCCC
+position: 24643 
IIIIIIIIIIIIIIIIIIIIIIIIIIIIIIIIIIIIIIIIIIIIIIIIII
@ read 1894
AAAATGCCAACACTTGGGGTTAATGGACTAACAGCTGCTGGTCCTCCTAA
+position: 34187 
IIIIIIIIIIIIIIIIIIIIIIIIIIIIIIIIIIIIIIIIIIIIIIIIII
@ read 1895
GCCCCCGGGTGGGTCAGAGACCCGGACCCGGGCCGGCACCGGGAGTCGGG
+position: -42230 
IIIIIIIIIIIIIIIIIIIIIIIIIIIIIIIIIIIIIIIIIIIIIIIIII
@ read 1896
CGTGACCCCCTCCGTCCGCGAGTCGGCTCTCCGCCCGCTCCCGTGCCGAG
+position: 1742 
IIIIIIIIIIIIIIIIIIIIIIIIIIIIIIIIIIIIIIIIIIIIIIIIII
@ read 1897
TCCCTCCCGTCCGCCCGTCCGCGGCCCGTCCGTCCGTCCGTCCGTCGTCC
+position: 3516 
IIIIIIIIIIIIIIIIIIIIIIIIIIIIIIIIIIIIIIIIIIIIIIIIII
@ read 1898
CTCCTTCTCTGCCTGTCCGTCTGTCTGTCTGTCTCTCTCTCTCCCTGTCC
+position: 24914 
IIIIIIIIIIIIIIIIIIIIIIIIIIIIIIIIIIIIIIIIIIIIIIIIII
@ read 1899
GGGCCACCCCTCCCACGGCGCGACCGCTCTCCCACCCCTCCTCCCCGCGC
+position: 8993 
IIIIIIIIIIIIIIIIIIIIIIIIIIIIIIIIIIIIIIIIIIIIIIIIII
@ read 1900
GAGCGAGATGCCGTCTCTAAATCAGTCAATGAGATCACTGGAAGGCGCTC
+position: -22988 
IIIIIIIIIIIIIIIIIIIIIIIIIIIIIIIIIIIIIIIIIIIIIIIIII
@ read 1901
CCAAAATGGTGAAATTACGTCTTTACTCGAAATAGAAAACTTGCTGTTTG
+position: -26815 
IIIIIIIIIIIIIIIIIIIIIIIIIIIIIIIIIIIIIIIIIIIIIIIIII
@ read 1902
GTGTCGGCTGAGGTATCAAAAATAGGGGACCCAGTTTTCAGCCCCAACAC
+position: -22032 
IIIIIIIIIIIIIIIIIIIIIIIIIIIIIIIIIIIIIIIIIIIIIIIIII
@ read 1903
GACGGAGTTTGGCTCTTGCTGCCCAGGCTACAGTGCAATGGCCTAGGGGA
+position: -18559 
IIIIIIIIIIIIIIIIIIIIIIIIIIIIIIIIIIIIIIIIIIIIIIIIII
@ read 1904
TCCCGGGTCGACCGGCGGGCCTTCTCCACCGAGCGGCGTGCCACAGTGCC
+position: 15012 
IIIIIIIIIIIIIIIIIIIIIIIIIIIIIIIIIIIIIIIIIIIIIIIIII
@ read 1905
CATCGGATCATCTGGAACTTCCGTCCAGAGACGAGAGACCGACTGGGAAT
+position: -5214 
IIIIIIIIIIIIIIIIIIIIIIIIIIIIIIIIIIIIIIIIIIIIIIIIII
@ read 1906
CTAAAGTGGAGCTGCCATCTGTCAAACCCGAGGCGGAAGAGTCCACGCGG
+position: -3582 
IIIIIIIIIIIIIIIIIIIIIIIIIIIIIIIIIIIIIIIIIIIIIIIIII
@ read 1907
CTCACGATCCTTCTGACCTTTTGGGTTTTAAGCAGGAGGTGTCAGAAAAG
+position: 12236 
IIIIIIIIIIIIIIIIIIIIIIIIIIIIIIIIIIIIIIIIIIIIIIIIII
@ read 1908
TTGACTATCGGTCTCGTGCCGGTATTTAGCCTTAGATGGAGTTTACCACC
+position: -34154 
IIIIIIIIIIIIIIIIIIIIIIIIIIIIIIIIIIIIIIIIIIIIIIIIII
@ read 1909
TACAGACCGTGAAAGCGGGGCCTCACGATCCTTCTGACCTTTTGGGTTTT
+position: 12215 
IIIIIIIIIIIIIIIIIIIIIIIIIIIIIIIIIIIIIIIIIIIIIIIIII
@ read 1910
ACGTGCGCGAGTCGGGGGCTCGCACGAAAGCCGCCGTGGCGCAATGAAGG
+position: 9265 
IIIIIIIIIIIIIIIIIIIIIIIIIIIIIIIIIIIIIIIIIIIIIIIIII
@ read 1911
GGACTCAAAGTTAATAAATAGATAAATAGGCCGGGGCCGGTGGCTCACGC
+position: -5745 
IIIIIIIIIIIIIIIIIIIIIIIIIIIIIIIIIIIIIIIIIIIIIIIIII
@ read 1912
CCGGCGCGAGATTTACACCCTCTCCCCCGGATTTTCAAGGGCCAGCGAGA
+position: -31741 
IIIIIIIIIIIIIIIIIIIIIIIIIIIIIIIIIIIIIIIIIIIIIIIIII
@ read 1913
CCTCCTAAGTACCCAACCGGTATTGCAGTGGTGAGAAGCTAGATGGCTCA
+position: 33592 
IIIIIIIIIIIIIIIIIIIIIIIIIIIIIIIIIIIIIIIIIIIIIIIIII
@ read 1914
ACGCGCGCGCGCGCGCGGCCGGCGCCCGCGGGCGGCGGCGAGGCGGGGAC
+position: -39125 
IIIIIIIIIIIIIIIIIIIIIIIIIIIIIIIIIIIIIIIIIIIIIIIIII
@ read 1915
CCCTCGACGGGGTTGGGGGGGAGAAGCGAGGGTTCCGCCGGCCACCGCGG
+position: 1534 
IIIIIIIIIIIIIIIIIIIIIIIIIIIIIIIIIIIIIIIIIIIIIIIIII
@ read 1916
CCGGCATCCTAGGGGAACAGAGGTACGATTTTTCGAGACAGTCGAGGGAG
+position: -12186 
IIIIIIIIIIIIIIIIIIIIIIIIIIIIIIIIIIIIIIIIIIIIIIIIII
@ read 1917
TTCTTGATGAATTATCTTATGATTTATTTGTGTACTTATTTTCAGACGGA
+position: 20093 
IIIIIIIIIIIIIIIIIIIIIIIIIIIIIIIIIIIIIIIIIIIIIIIIII
@ read 1918
CCCCCGTGCCGGGTAGGGCCCTGCCCCTTCCACGAAAGTGAGAAGCGCGT
+position: 22715 
IIIIIIIIIIIIIIIIIIIIIIIIIIIIIIIIIIIIIIIIIIIIIIIIII
@ read 1919
CAGCTCCACTTTAGGCCTTGTTGTTGTTGGGGACTTTCCTGATTCTCCCC
+position: 38843 
IIIIIIIIIIIIIIIIIIIIIIIIIIIIIIIIIIIIIIIIIIIIIIIIII
@ read 1920
AAAAAAAAAAAAAAAGGCAAGCAAAACCTAAAAGCGAAAAAGGAGGAGGC
+position: -28527 
IIIIIIIIIIIIIIIIIIIIIIIIIIIIIIIIIIIIIIIIIIIIIIIIII
@ read 1921
TAGTGCCAGCTACTGCTGACCAACGTAACAATCAACTTGCCAATACTGCC
+position: -10423 
IIIIIIIIIIIIIIIIIIIIIIIIIIIIIIIIIIIIIIIIIIIIIIIIII
@ read 1922
AGGGGGGCCGCCCGCAAGTCGACAACCACTGGAGGCGACAGGCAGGGCTG
+position: -41724 
IIIIIIIIIIIIIIIIIIIIIIIIIIIIIIIIIIIIIIIIIIIIIIIIII
@ read 1923
CTATTTAGAATGAGTTTAAGCACGCCAGCCAAACGCTCTGCCGTGAAACT
+position: -5499 
IIIIIIIIIIIIIIIIIIIIIIIIIIIIIIIIIIIIIIIIIIIIIIIIII
@ read 1924
GTACGTAGCAGAGCAGCTCCCTCGCTGCGATCTATTGAAAGTCAGCCCTC
+position: 12903 
IIIIIIIIIIIIIIIIIIIIIIIIIIIIIIIIIIIIIIIIIIIIIIIIII
@ read 1925
TTGGAGAATCTTAACTTTCTTGGTGGTGGTTGTTTTCCTTTTTCTTTTTT
+position: 17358 
IIIIIIIIIIIIIIIIIIIIIIIIIIIIIIIIIIIIIIIIIIIIIIIIII
@ read 1926
AAACCCACTCAGCCAAGCTCCCTCCGTGTTTCCGGGTCCAAGGTACACCC
+position: -24678 
IIIIIIIIIIIIIIIIIIIIIIIIIIIIIIIIIIIIIIIIIIIIIIIIII
@ read 1927
TCGATTAGTCTTTCGCCCCTATACCCAGGTCGGACGACCGATTTGCACGT
+position: -32876 
IIIIIIIIIIIIIIIIIIIIIIIIIIIIIIIIIIIIIIIIIIIIIIIIII
@ read 1928
ACTTCGGAGGCGCTCTGCCTCGGAAGGAAGGAGGTGGGTGGACGGGGGGG
+position: 1161 
IIIIIIIIIIIIIIIIIIIIIIIIIIIIIIIIIIIIIIIIIIIIIIIIII
@ read 1929
AGAAAAAGAAAGAGAGAGACAGACAGACAGAGAAAGAGACAGACAGAGAG
+position: -16257 
IIIIIIIIIIIIIIIIIIIIIIIIIIIIIIIIIIIIIIIIIIIIIIIIII
@ read 1930
AATCTTCCAATTCAAAGTACTCCTTGAATACAGACTCCCCAGTGTCTTCT
+position: -8050 
IIIIIIIIIIIIIIIIIIIIIIIIIIIIIIIIIIIIIIIIIIIIIIIIII
@ read 1931
GGGACTGCGAACGAAGAAAATTTTCAGACGCATCTCACCGATCCGCCTTT
+position: 17069 
IIIIIIIIIIIIIIIIIIIIIIIIIIIIIIIIIIIIIIIIIIIIIIIIII
@ read 1932
TAACGGCGGCTGGTGCCTTTAAATGAGCCGGGGCTGGCCGGGCCGGAGCC
+position: -7283 
IIIIIIIIIIIIIIIIIIIIIIIIIIIIIIIIIIIIIIIIIIIIIIIIII
@ read 1933
GAGACGGAGTTTCGCTCTTGTTGCTCAGACTGGAGTGCGATGGCGCAATC
+position: -4359 
IIIIIIIIIIIIIIIIIIIIIIIIIIIIIIIIIIIIIIIIIIIIIIIIII
@ read 1934
TCTGCGAGAAGACAGACGGTGTTCCGGTTTGGCCGATTCTGGCAACAGGC
+position: 34030 
IIIIIIIIIIIIIIIIIIIIIIIIIIIIIIIIIIIIIIIIIIIIIIIIII
@ read 1935
CTGCCAGCCGGATCTGTCTCGCTGACGTCCGCGGCGGTTGTCGGGCTCCA
+position: 41494 
IIIIIIIIIIIIIIIIIIIIIIIIIIIIIIIIIIIIIIIIIIIIIIIIII
@ read 1936
GCAGCTGCCACCGCAGCTCCGGAAGCCGAGAGCACGATCTCAAAGCGGCC
+position: -839 
IIIIIIIIIIIIIIIIIIIIIIIIIIIIIIIIIIIIIIIIIIIIIIIIII
@ read 1937
GTCTGCCTCTCTCTTTCTCTTTCTGTGTCTCTCTGTCTCTCTCTCTGTGC
+position: 25048 
IIIIIIIIIIIIIIIIIIIIIIIIIIIIIIIIIIIIIIIIIIIIIIIIII
@ read 1938
GTCTTCTCCACCGCCCCCGCCCCCACCTCCAAGTTCCTCCCTCCCTTGTT
+position: 37488 
IIIIIIIIIIIIIIIIIIIIIIIIIIIIIIIIIIIIIIIIIIIIIIIIII
@ read 1939
CTAAGGGCTGGGTCGGTCGGGCTGGGGCGCGAAGCGGGGCTGGGCGCGCG
+position: 10812 
IIIIIIIIIIIIIIIIIIIIIIIIIIIIIIIIIIIIIIIIIIIIIIIIII
@ read 1940
CGGGCACTGTGGCACGCCGCTCGGTGGAGAAGGCCCGCCGGTCGACCCGG
+position: -27375 
IIIIIIIIIIIIIIIIIIIIIIIIIIIIIIIIIIIIIIIIIIIIIIIIII
@ read 1941
CGAGGAGCTTATCGGGGAAATAGGAGAAGTACGGACGCCACACGTGACCG
+position: -19490 
IIIIIIIIIIIIIIIIIIIIIIIIIIIIIIIIIIIIIIIIIIIIIIIIII
@ read 1942
GACGGGGGCGGGACGGTCCCCGGCTCCCCACGGGGATCTCGGAAACGAAT
+position: -462 
IIIIIIIIIIIIIIIIIIIIIIIIIIIIIIIIIIIIIIIIIIIIIIIIII
@ read 1943
AGAGTCCTGTATTGTTATTTTTCGTCACTACCTCCCCGGGTCGGGAGTGG
+position: -38243 
IIIIIIIIIIIIIIIIIIIIIIIIIIIIIIIIIIIIIIIIIIIIIIIIII
@ read 1944
CAGAGAGAGAGAGAGAGAGAGAGGCAGAGAGAGAGAAACAGACAGGCAGA
+position: -13564 
IIIIIIIIIIIIIIIIIIIIIIIIIIIIIIIIIIIIIIIIIIIIIIIIII
@ read 1945
AGCGGCGCACCGACGGAGGGCGCTGATTCCCGTTCACGCGCCCGCGCCTC
+position: 14483 
IIIIIIIIIIIIIIIIIIIIIIIIIIIIIIIIIIIIIIIIIIIIIIIIII
@ read 1946
AGGGGCATTTTCAGACTTTTCTCTCGGTCACGTGTGGCGTCCGTACTTCT
+position: 27290 
IIIIIIIIIIIIIIIIIIIIIIIIIIIIIIIIIIIIIIIIIIIIIIIIII
@ read 1947
GCCGCCTCTGCGGGCTCCCGGGTGCCCTTGCCCTCGCGGTCCCCGGCCCT
+position: 2143 
IIIIIIIIIIIIIIIIIIIIIIIIIIIIIIIIIIIIIIIIIIIIIIIIII
@ read 1948
GACAGATGGCAGCTCCACTTTAGGCCTTGTTGTTGTTGGGGACTTTCCTG
+position: 38834 
IIIIIIIIIIIIIIIIIIIIIIIIIIIIIIIIIIIIIIIIIIIIIIIIII
@ read 1949
GGTGGTGTTTCGTTTTCCTCTCTCCCTCCTCTCTCTCTCTCTCTGTCTCT
+position: -21432 
IIIIIIIIIIIIIIIIIIIIIIIIIIIIIIIIIIIIIIIIIIIIIIIIII
@ read 1950
TCGGCCTCCCGAGTAGCTGGGATTACAGACAGTACAGCACAGCACAGCGC
+position: -4076 
IIIIIIIIIIIIIIIIIIIIIIIIIIIIIIIIIIIIIIIIIIIIIIIIII
@ read 1951
TTGTATTGTATTGTATTGTATTGTATTGTATCGTATCCTATTGTATTGTA
+position: -4673 
IIIIIIIIIIIIIIIIIIIIIIIIIIIIIIIIIIIIIIIIIIIIIIIIII
@ read 1952
CTGCCTGTCGCCTCCAGTGGTTGTCGACTTGCGGGCGGCCCCCCTCCGCG
+position: 670 
IIIIIIIIIIIIIIIIIIIIIIIIIIIIIIIIIIIIIIIIIIIIIIIIII
@ read 1953
GAGCATGAGATGGGGTTTCTGACAGCGACTGAAGGGCCAGAAAGGGCCAG
+position: -6938 
IIIIIIIIIIIIIIIIIIIIIIIIIIIIIIIIIIIIIIIIIIIIIIIIII
@ read 1954
TTCGATCGATGTGGTGACGTCGTGCTCTCCCGGGCCGGGTCCGAGCCGCG
+position: 416 
IIIIIIIIIIIIIIIIIIIIIIIIIIIIIIIIIIIIIIIIIIIIIIIIII
@ read 1955
GCCGGGAGGTCGCGTCACCGACCACGCCGCCGGCCCAGGCGACGCGCGAC
+position: -57 
IIIIIIIIIIIIIIIIIIIIIIIIIIIIIIIIIIIIIIIIIIIIIIIIII
@ read 1956
ACGGCCCAGGCTGTAGAGTGAGTGAGACTCGGTCTCTAAATAAATACGGA
+position: 27552 
IIIIIIIIIIIIIIIIIIIIIIIIIIIIIIIIIIIIIIIIIIIIIIIIII
@ read 1957
CCTTACGAAACGTATGTCTTGAACAAACTCTGAAGTGAACTCATGATCGT
+position: -9335 
IIIIIIIIIIIIIIIIIIIIIIIIIIIIIIIIIIIIIIIIIIIIIIIIII
@ read 1958
GGTTTTGATCTGATAAATGCACGCATCCCCCCCGCGAAGGGGGTCAGCGC
+position: -38549 
IIIIIIIIIIIIIIIIIIIIIIIIIIIIIIIIIIIIIIIIIIIIIIIIII
@ read 1959
GGCCCGGCGTCCGGCCGACCGGCCGCTCCCCGCGCCCCTCCTCCTCCCCG
+position: 7342 
IIIIIIIIIIIIIIIIIIIIIIIIIIIIIIIIIIIIIIIIIIIIIIIIII
@ read 1960
CCTTCCCCCGCTTGTCTTCCCGACAGACAGTTTCACGGCAGAGCGTTTGG
+position: 36862 
IIIIIIIIIIIIIIIIIIIIIIIIIIIIIIIIIIIIIIIIIIIIIIIIII
@ read 1961
CAGAGAGAACGAAAGAGACAGACAGAGAGAGAGAGAGATGGACAGAGAGA
+position: -19849 
IIIIIIIIIIIIIIIIIIIIIIIIIIIIIIIIIIIIIIIIIIIIIIIIII
@ read 1962
GACAGAGAGAGAGAGAAAGAGAGAGAGAGGGCGAGAGCGAGAGACAGAGA
+position: -27541 
IIIIIIIIIIIIIIIIIIIIIIIIIIIIIIIIIIIIIIIIIIIIIIIIII
@ read 1963
CCGCGAGTCGGCTCTCCGCCCGCTCCCGTGCCGAGTCGTGACCGGTGCCG
+position: 1757 
IIIIIIIIIIIIIIIIIIIIIIIIIIIIIIIIIIIIIIIIIIIIIIIIII
@ read 1964
CAGGAGTTTGAGACCAGCGTGAGCAACAGAGCAACACAAGTAGGAGAGCC
+position: -24859 
IIIIIIIIIIIIIIIIIIIIIIIIIIIIIIIIIIIIIIIIIIIIIIIIII
@ read 1965
TGGTGCGATCTTGGGTCACTGCAGCCTCCGCCTGCCAGGTTCAAGCAATT
+position: -20635 
IIIIIIIIIIIIIIIIIIIIIIIIIIIIIIIIIIIIIIIIIIIIIIIIII
@ read 1966
CGCCGCCGGGGACACGCGAACCCCGGCGCCGCGGCCACGGGCGGGCGGCG
+position: -34884 
IIIIIIIIIIIIIIIIIIIIIIIIIIIIIIIIIIIIIIIIIIIIIIIIII
@ read 1967
AAGTACATCACCGTCACCAACCGTCACCGTCAGCATCCTTGTGAGCCTGC
+position: 30589 
IIIIIIIIIIIIIIIIIIIIIIIIIIIIIIIIIIIIIIIIIIIIIIIIII
@ read 1968
GACAGACAGGGAGGGAGGGACGGAGACAGGCAGAGAGAGAGAGACAGGCA
+position: -15928 
IIIIIIIIIIIIIIIIIIIIIIIIIIIIIIIIIIIIIIIIIIIIIIIIII
@ read 1969
GTGCCACAGAGAGACTTCTTTTTTTTTTTTTTTTTTTTAAGCGCAACGCA
+position: 31497 
IIIIIIIIIIIIIIIIIIIIIIIIIIIIIIIIIIIIIIIIIIIIIIIIII
@ read 1970
TTGGGAGGCCCAGGAAGGTGGATCATTTGTGGTCAGGAGTTCGAGACCAG
+position: -18737 
IIIIIIIIIIIIIIIIIIIIIIIIIIIIIIIIIIIIIIIIIIIIIIIIII
@ read 1971
CCGAGACCGTTCTTACGGAAACACCCCAGGACACCGTCGAATGAAACGGA
+position: -7990 
IIIIIIIIIIIIIIIIIIIIIIIIIIIIIIIIIIIIIIIIIIIIIIIIII
@ read 1972
GTTCCTGAGTTTGGTGATTCAGCTCGCTTTCCCCTTCCATCGTCGGGACA
+position: -7711 
IIIIIIIIIIIIIIIIIIIIIIIIIIIIIIIIIIIIIIIIIIIIIIIIII
@ read 1973
AGAAAGAAAGAAAAAAAAAAAAAAAAAAAAAAAAAAAAAGGCAAGCAAAA
+position: -27703 
IIIIIIIIIIIIIIIIIIIIIIIIIIIIIIIIIIIIIIIIIIIIIIIIII
@ read 1974
GGGGCTTCTCCATGTCGATCGGGCTGGTTTCGAACTCCCGACCTCAGGTG
+position: 19780 
IIIIIIIIIIIIIIIIIIIIIIIIIIIIIIIIIIIIIIIIIIIIIIIIII
@ read 1975
TAAATTAAAAAAAATAAATACATAAGTAAATATCAAGAAGAAAGTATGAT
+position: -10163 
IIIIIIIIIIIIIIIIIIIIIIIIIIIIIIIIIIIIIIIIIIIIIIIIII
@ read 1976
GGTGATGCCCGACGCCTGCCAGTGAGCGTGTCAGCCCGGAATGAATTGGG
+position: -5034 
IIIIIIIIIIIIIIIIIIIIIIIIIIIIIIIIIIIIIIIIIIIIIIIIII
@ read 1977
GATAGAACCCCGAAACCCATCTCACTCACATACATACATACATACGTACA
+position: -25764 
IIIIIIIIIIIIIIIIIIIIIIIIIIIIIIIIIIIIIIIIIIIIIIIIII
@ read 1978
CGGTCGCGGTCCGCTCATCCTGGCCGTCTGAGGCGGCGGCCGAATTCGTT
+position: 41884 
IIIIIIIIIIIIIIIIIIIIIIIIIIIIIIIIIIIIIIIIIIIIIIIIII
@ read 1979
TGGCCTCAGTTCCGAAAACCAACAAAATAGAACCGCGGTCCTATTCCATT
+position: -37870 
IIIIIIIIIIIIIIIIIIIIIIIIIIIIIIIIIIIIIIIIIIIIIIIIII
@ read 1980
CGGTCTCGTGCCGGTATTTAGCCTTAGATGGAGTTTACCACCCGCTTTGG
+position: -34162 
IIIIIIIIIIIIIIIIIIIIIIIIIIIIIIIIIIIIIIIIIIIIIIIIII
@ read 1981
AGCAGCACTCGCCGAATCCCGGGGCCGAGGGAGCGAGACCCGTCGCCGCG
+position: 8849 
IIIIIIIIIIIIIIIIIIIIIIIIIIIIIIIIIIIIIIIIIIIIIIIIII
@ read 1982
CGTCGTCCGGCCCCGCCGCGCCGGCTCCCCGTCTTCGGGGCCGGCCGGAT
+position: 5926 
IIIIIIIIIIIIIIIIIIIIIIIIIIIIIIIIIIIIIIIIIIIIIIIIII
@ read 1983
ACCACATCCAAGGAAGGCAGCAGGCGCGCAAATTACCCACTCCCGACCCG
+position: 4110 
IIIIIIIIIIIIIIIIIIIIIIIIIIIIIIIIIIIIIIIIIIIIIIIIII
@ read 1984
CCCACGCCACACGTCGCACGAACGCCTGTCCGGGAGGGACCACCGGGCCG
+position: -39518 
IIIIIIIIIIIIIIIIIIIIIIIIIIIIIIIIIIIIIIIIIIIIIIIIII
@ read 1985
AAGTCGGAATCCGCTAAGGAGTGTGTAACAACTCACCTGCCGAATCAACT
+position: 9903 
IIIIIIIIIIIIIIIIIIIIIIIIIIIIIIIIIIIIIIIIIIIIIIIIII
@ read 1986
GCCTACTAAAAACACAAACATCAGCCAAGCCAGGCGTGGGGGTGCCTCCC
+position: -2092 
IIIIIIIIIIIIIIIIIIIIIIIIIIIIIIIIIIIIIIIIIIIIIIIIII
@ read 1987
CAGTCAGTGTAGCGCGCGTGCAGCCCCGGACATCTAAGGGCATCACAGAC
+position: -37243 
IIIIIIIIIIIIIIIIIIIIIIIIIIIIIIIIIIIIIIIIIIIIIIIIII
@ read 1988
CCGCTCATCCTGGCCGTCTGAGGCGGCGGCCGAATTCGTTTCCGAGATCC
+position: 41894 
IIIIIIIIIIIIIIIIIIIIIIIIIIIIIIIIIIIIIIIIIIIIIIIIII
@ read 1989
CAAGCAAGCAAGAAAGCAAGCAAGAAAGAAACAAAAGAAAGAAAGAAAGA
+position: -2935 
IIIIIIIIIIIIIIIIIIIIIIIIIIIIIIIIIIIIIIIIIIIIIIIIII
@ read 1990
GAGAGAAAGAGACAGACAGACAGAGAAAGAGACAGACAGAGAAAGACAGA
+position: -16911 
IIIIIIIIIIIIIIIIIIIIIIIIIIIIIIIIIIIIIIIIIIIIIIIIII
@ read 1991
GACAGAGAGAAACATACAGACAGGGAGAGAGAGAGAGAGAGACCGACAGA
+position: -13463 
IIIIIIIIIIIIIIIIIIIIIIIIIIIIIIIIIIIIIIIIIIIIIIIIII
@ read 1992
AGCAAGGCCCGCCTGTCTAGATTCCTCTCGGCCTCTCTAAGCACCGAAGC
+position: -15209 
IIIIIIIIIIIIIIIIIIIIIIIIIIIIIIIIIIIIIIIIIIIIIIIIII
@ read 1993
CTCTCTGTCTCTGTCTCTCTGTCCATCTCTGTCTGTCTCTTTCTCTTTCT
+position: 26518 
IIIIIIIIIIIIIIIIIIIIIIIIIIIIIIIIIIIIIIIIIIIIIIIIII
@ read 1994
AGAGAAAGGGACAGACAGAGAAAGACAGAGACAGAGAGAGAGAGAGAGAG
+position: -17395 
IIIIIIIIIIIIIIIIIIIIIIIIIIIIIIIIIIIIIIIIIIIIIIIIII
@ read 1995
TTCGTGCTTTATTTCTCTTTCGTTCCCTGTGTTTCCTTCTTTTTTCTTTC
+position: 40888 
IIIIIIIIIIIIIIIIIIIIIIIIIIIIIIIIIIIIIIIIIIIIIIIIII
@ read 1996
GGTAAGTGCTAATGAAGCGTAAAGACAAAGCCCTATGGATGGTGCCCGTA
+position: -9183 
IIIIIIIIIIIIIIIIIIIIIIIIIIIIIIIIIIIIIIIIIIIIIIIIII
@ read 1997
CGCTCCAGGAGCACCGCAAGGGCCCAGGCGGAGCCGACGCTCGCGCAAAC
+position: -41619 
IIIIIIIIIIIIIIIIIIIIIIIIIIIIIIIIIIIIIIIIIIIIIIIIII
@ read 1998
GAGAGAGAGAGACACAGAGAGAGAGAGAGAGAGAAGACAGACAGAGAAAG
+position: -13612 
IIIIIIIIIIIIIIIIIIIIIIIIIIIIIIIIIIIIIIIIIIIIIIIIII
@ read 1999
AGGAGGACGACGACAAGGGGGGTGGGGGGGGGAGGAGAAGGAAAGAAAAG
+position: -24973 
IIIIIIIIIIIIIIIIIIIIIIIIIIIIIIIIIIIIIIIIIIIIIIIIII
@ read 2000
GAAGGGGGTCAGCGCCCGTCGGCATGTATTAGCTCTAGAATTACCACAGT
+position: -38584 
IIIIIIIIIIIIIIIIIIIIIIIIIIIIIIIIIIIIIIIIIIIIIIIIII
@ read 2001
GCCACCCAAGAGGGAGAATCGGGCTCGCCACAGACCCCACAACCCCCAAC
+position: -11373 
IIIIIIIIIIIIIIIIIIIIIIIIIIIIIIIIIIIIIIIIIIIIIIIIII
@ read 2002
AGAGAGACAGAGAGAAGAGAGAGAGAGAGGGCGAGAGCGAGAGACAGAGA
+position: -28305 
IIIIIIIIIIIIIIIIIIIIIIIIIIIIIIIIIIIIIIIIIIIIIIIIII
@ read 2003
AGAGAGAGAAAGAGAGAAACAGACAGAAAGAGAGAGAGAGAGAAACAGAA
+position: -16301 
IIIIIIIIIIIIIIIIIIIIIIIIIIIIIIIIIIIIIIIIIIIIIIIIII
@ read 2004
CTTCGGGGGACGCGCGCGTGGCCCCGAGAGAACCTCCCCCGGGCCCGACG
+position: -33262 
IIIIIIIIIIIIIIIIIIIIIIIIIIIIIIIIIIIIIIIIIIIIIIIIII
@ read 2005
CTCGGGGGAAAAAAAAACAATTAAAAACGGTGTGGGCACAGTGGCGCGTG
+position: -22827 
IIIIIIIIIIIIIIIIIIIIIIIIIIIIIIIIIIIIIIIIIIIIIIIIII
@ read 2006
CCCCCGCACGCGCCGCAGGCCGACCCCCGGAACCCTCCGGGAAGCCCACC
+position: -39984 
IIIIIIIIIIIIIIIIIIIIIIIIIIIIIIIIIIIIIIIIIIIIIIIIII
@ read 2007
GTGGGGGGTGGCCGGAGCCGATCGGCTCGCTGGCCGGCCGGCCTCCGCTC
+position: 355 
IIIIIIIIIIIIIIIIIIIIIIIIIIIIIIIIIIIIIIIIIIIIIIIIII
@ read 2008
TTCATACACGGCAGCGTTCAGAAAATAAGATTGAAAAAAGGAAGGAATCG
+position: -26673 
IIIIIIIIIIIIIIIIIIIIIIIIIIIIIIIIIIIIIIIIIIIIIIIIII
@ read 2009
GAGGGGAGAGAGACAGAGAGAGAGAGACAGAGAGAGAGAGAGAGAGAGAG
+position: -26926 
IIIIIIIIIIIIIIIIIIIIIIIIIIIIIIIIIIIIIIIIIIIIIIIIII
@ read 2010
GCGCACCTGTAATCCCAGCTACCGAAGAAGAATCACTGGAACCCGGGAAG
+position: -18850 
IIIIIIIIIIIIIIIIIIIIIIIIIIIIIIIIIIIIIIIIIIIIIIIIII
@ read 2011
CATGCATGTCTAAGTACGCACGGCCGGTACAGTGAAACTGCGAATGGCTC
+position: 3704 
IIIIIIIIIIIIIIIIIIIIIIIIIIIIIIIIIIIIIIIIIIIIIIIIII
@ read 2012
CCCAAGTCCTTCTGATCGAGGCCCAGCCCGTGGACGGTGTGAGGCCGGTA
+position: 8124 
IIIIIIIIIIIIIIIIIIIIIIIIIIIIIIIIIIIIIIIIIIIIIIIIII
@ read 2013
GTACGTAGCAGAGCAGCTCCCTCGCTGCGATCTATTGAAAGTCAGCCCTC
+position: 12903 
IIIIIIIIIIIIIIIIIIIIIIIIIIIIIIIIIIIIIIIIIIIIIIIIII
@ read 2014
TTTATTTATTTTCTTTTCTTTTGGGGCCGGCCCGCCTGGTCTTCTGTCTC
+position: 15989 
IIIIIIIIIIIIIIIIIIIIIIIIIIIIIIIIIIIIIIIIIIIIIIIIII
@ read 2015
AAAGAAAGAAAGAAATCGAGAAAACAAGAAAGCACGAAAGCAAGCAAGCA
+position: -2810 
IIIIIIIIIIIIIIIIIIIIIIIIIIIIIIIIIIIIIIIIIIIIIIIIII
@ read 2016
TCTCTCTCTCTCTCTCTCCCCCCCCCTCTCCCCCCTCTCTCCCCGTCTCT
+position: -19128 
IIIIIIIIIIIIIIIIIIIIIIIIIIIIIIIIIIIIIIIIIIIIIIIIII
@ read 2017
GCCCCGCGCGTGTGTCCCGGCTGCGGTCGGCCGCGCTCGAGGGGTCCCCG
+position: 2577 
IIIIIIIIIIIIIIIIIIIIIIIIIIIIIIIIIIIIIIIIIIIIIIIIII
@ read 2018
GTTTCTCACTGTCTCTCTCTGTCCATCTCTCTCTCTCTCTGTCTGTCTCT
+position: 22527 
IIIIIIIIIIIIIIIIIIIIIIIIIIIIIIIIIIIIIIIIIIIIIIIIII
@ read 2019
GTGAGTCATTCCCCGGAGTCCAGGCGCAGTGGCTCACGCCCGTCACGCCA
+position: -22422 
IIIIIIIIIIIIIIIIIIIIIIIIIIIIIIIIIIIIIIIIIIIIIIIIII
@ read 2020
CTATCTTCTGTCTTACTCTCTTTCTCTGCCTGTCTATCTGTCTGTCTCTC
+position: 25098 
IIIIIIIIIIIIIIIIIIIIIIIIIIIIIIIIIIIIIIIIIIIIIIIIII
@ read 2021
CGATCCACCCGCCTCGGCCTCCCAAAGTGCCGGAGTGACAGGCGTGAGCT
+position: -23711 
IIIIIIIIIIIIIIIIIIIIIIIIIIIIIIIIIIIIIIIIIIIIIIIIII
@ read 2022
CAGGGCCCATTTATTTATTTTATTTTATTTATTTATTTTAATTTATGTAT
+position: -4253 
IIIIIIIIIIIIIIIIIIIIIIIIIIIIIIIIIIIIIIIIIIIIIIIIII
@ read 2023
GAGACGGAGAGAGAGTGAGTGAGAGAGAGAGAGAGACATGGAGGGAGAGA
+position: -15720 
IIIIIIIIIIIIIIIIIIIIIIIIIIIIIIIIIIIIIIIIIIIIIIIIII
@ read 2024
GCCAAGGCTTGGACCGAGGGATCCACCGGCCCTCGGCCTCCCAAAAGTGC
+position: 36767 
IIIIIIIIIIIIIIIIIIIIIIIIIIIIIIIIIIIIIIIIIIIIIIIIII
@ read 2025
TCGCTTTGGAAGCCGCGGCAACGCCTTTCAAAGCCCCATTCGTATGCACA
+position: 20185 
IIIIIIIIIIIIIIIIIIIIIIIIIIIIIIIIIIIIIIIIIIIIIIIIII
@ read 2026
CTCTCTCCCCCCCCCTCTCCCCCCTCTCTCCCCGTCTCTCTCTCTCTCTC
+position: -19139 
IIIIIIIIIIIIIIIIIIIIIIIIIIIIIIIIIIIIIIIIIIIIIIIIII
@ read 2027
TCTTTTCTTCTTTTTGCTTCTCTTTTCTTTCTTTCTTTCTTTCTTTCTTT
+position: 19152 
IIIIIIIIIIIIIIIIIIIIIIIIIIIIIIIIIIIIIIIIIIIIIIIIII
@ read 2028
GGCTATTTTCCCTTCTGAAATGACGGAAGAGTCCAATTTTGTCACTTCCA
+position: 33775 
IIIIIIIIIIIIIIIIIIIIIIIIIIIIIIIIIIIIIIIIIIIIIIIIII
@ read 2029
GTCCGGTCCCGTTTGCTGTCTCGTCTGGCCGGCCTGAGGCAACCCCCTCT
+position: 6478 
IIIIIIIIIIIIIIIIIIIIIIIIIIIIIIIIIIIIIIIIIIIIIIIIII
@ read 2030
CCGGCGGCCGGGAGGGACCGGCGGCCACGCGCGCGCGCGCGCGGCCGGCG
+position: -39099 
IIIIIIIIIIIIIIIIIIIIIIIIIIIIIIIIIIIIIIIIIIIIIIIIII
@ read 2031
CATCTCACTCACATACATACATACATACGTACATACATAGATACACACAC
+position: -25781 
IIIIIIIIIIIIIIIIIIIIIIIIIIIIIIIIIIIIIIIIIIIIIIIIII
@ read 2032
GGTCGTTCTGCCTCTGATCCCTCCCATCCCCATTACCTGAGACTACAGGC
+position: 16449 
IIIIIIIIIIIIIIIIIIIIIIIIIIIIIIIIIIIIIIIIIIIIIIIIII
@ read 2033
TCAAGCGATACATGTGCAAGATTGTGACATAGGTAAACTTGTGACGGGGG
+position: -21541 
IIIIIIIIIIIIIIIIIIIIIIIIIIIIIIIIIIIIIIIIIIIIIIIIII
@ read 2034
ACCGAGAACCGCCTCGCGAGCCCCGGGGCCCCGCCACCGGGGGCCCCGGA
+position: -40422 
IIIIIIIIIIIIIIIIIIIIIIIIIIIIIIIIIIIIIIIIIIIIIIIIII
@ read 2035
GTGCTGTATTCTGTTATTTTTGCTTCCTACCCTGAGAAGAACATAATACA
+position: -6479 
IIIIIIIIIIIIIIIIIIIIIIIIIIIIIIIIIIIIIIIIIIIIIIIIII
@ read 2036
TCGGCCCGCGGTGGAGCTGGGACCACGCGGAACTCCCTCTCCCACATTTT
+position: 13741 
IIIIIIIIIIIIIIIIIIIIIIIIIIIIIIIIIIIIIIIIIIIIIIIIII
@ read 2037
CGGGGGCCCGGCCGGTGCGCGCGTGCGCGCAACCCCACCAGGCCCCCCCG
+position: -41186 
IIIIIIIIIIIIIIIIIIIIIIIIIIIIIIIIIIIIIIIIIIIIIIIIII
@ read 2038
CCTTACGTGTACGGTCCTGTGATAGACAGACCAGGGGACTCCTCGGCTCA
+position: -5414 
IIIIIIIIIIIIIIIIIIIIIIIIIIIIIIIIIIIIIIIIIIIIIIIIII
@ read 2039
TCTTGGTGGTAGTAGCAAATATTCAAACGAGAACTTTGAAGGCCGAAGTG
+position: 10270 
IIIIIIIIIIIIIIIIIIIIIIIIIIIIIIIIIIIIIIIIIIIIIIIIII
@ read 2040
AGAGAGAGAGAGAGACAGAGACAGAAAGAAAGACAAAGACAGAGAGAGAG
+position: -13035 
IIIIIIIIIIIIIIIIIIIIIIIIIIIIIIIIIIIIIIIIIIIIIIIIII
@ read 2041
GAGGCCGAGGCGGGTGGATCGCTTGGGGCCGGGAGTTCGAGACCAGGCTG
+position: 18707 
IIIIIIIIIIIIIIIIIIIIIIIIIIIIIIIIIIIIIIIIIIIIIIIIII
@ read 2042
CTTTCTTGCTTGCTTGCTTGCTTTCGTGCTTTCTTGCTTTCCTGTTTTCT
+position: 39395 
IIIIIIIIIIIIIIIIIIIIIIIIIIIIIIIIIIIIIIIIIIIIIIIIII
@ read 2043
CCGCCCCGGCGGCCGCCGCGCGGCCCCTGCCGCCCCGACCCTTCTCCCCC
+position: -31350 
IIIIIIIIIIIIIIIIIIIIIIIIIIIIIIIIIIIIIIIIIIIIIIIIII
@ read 2044
CCTGCCGCGGCCCGCGGGCCTGCTGTTCTCTCGCGCGTCCGAGCGTCCCG
+position: 113 
IIIIIIIIIIIIIIIIIIIIIIIIIIIIIIIIIIIIIIIIIIIIIIIIII
@ read 2045
CTCTCTCTCCCTCTCTGCCTGTCTCACTGTGTCTGTCTTCTGTCTTACTC
+position: 22109 
IIIIIIIIIIIIIIIIIIIIIIIIIIIIIIIIIIIIIIIIIIIIIIIIII
@ read 2046
GGGAGATAGCGAGACGCAGAGACCGAGACAGACAGACGGACAGACAGACA
+position: -12435 
IIIIIIIIIIIIIIIIIIIIIIIIIIIIIIIIIIIIIIIIIIIIIIIIII
@ read 2047
TTTCTTTCTTTCTTTCTTTCTTTCTTTCTTTCTTTCTTTCTTTTTCTTTT
+position: 19179 
IIIIIIIIIIIIIIIIIIIIIIIIIIIIIIIIIIIIIIIIIIIIIIIIII
@ read 2048
CGCGCGGCGGCGGCGGCGGCAGGCGGCGGAGGGGCCGCGGGCCGGTCCCC
+position: 11399 
IIIIIIIIIIIIIIIIIIIIIIIIIIIIIIIIIIIIIIIIIIIIIIIIII
@ read 2049
AATACCGCGTGTTCTCATCTAGAAGTGGGAACTTACAGATGACAGTTCTT
+position: 23036 
IIIIIIIIIIIIIIIIIIIIIIIIIIIIIIIIIIIIIIIIIIIIIIIIII
@ read 2050
CGTTGCGCTTAAAAAAAAAAAAAAAAAAAAGAAGTCTCTCTGTGGCACGG
+position: -10894 
IIIIIIIIIIIIIIIIIIIIIIIIIIIIIIIIIIIIIIIIIIIIIIIIII
@ read 2051
TAGCGACGGGCGGTGTGTACAAAGGGCAGGGACTTAATCAACGCAAGCTT
+position: -37069 
IIIIIIIIIIIIIIIIIIIIIIIIIIIIIIIIIIIIIIIIIIIIIIIIII
@ read 2052
AACGAAAATTATTAATAAATAATGAATGAAGGAAGGGAGGAAGGATATAC
+position: -26448 
IIIIIIIIIIIIIIIIIIIIIIIIIIIIIIIIIIIIIIIIIIIIIIIIII
@ read 2053
TAATCGACCAGGGCTCCTGGGGGGACGCAGCCTAAGTCCCCCACCCATCG
+position: -5169 
IIIIIIIIIIIIIIIIIIIIIIIIIIIIIIIIIIIIIIIIIIIIIIIIII
@ read 2054
CCTCCTAGCCAAAAAGCCAAAACCACTTCTGGGATTTTTTTCAAAGAGCC
+position: -12001 
IIIIIIIIIIIIIIIIIIIIIIIIIIIIIIIIIIIIIIIIIIIIIIIIII
@ read 2055
AAGGACAGCTGAATCGATAGAAGACACTGGGGAGTCTGTATTCAAGGAGT
+position: 34321 
IIIIIIIIIIIIIIIIIIIIIIIIIIIIIIIIIIIIIIIIIIIIIIIIII
@ read 2056
AAACGCTCTGCCGTGAAACTGTCTGTCGGGAAGACAAGCGGGGGAAGGGG
+position: -5529 
IIIIIIIIIIIIIIIIIIIIIIIIIIIIIIIIIIIIIIIIIIIIIIIIII
@ read 2057
TTTCTTTTGTCTTCACTTTCACTATCATTAGCACAGTGTTTAATACCGTT
+position: -10783 
IIIIIIIIIIIIIIIIIIIIIIIIIIIIIIIIIIIIIIIIIIIIIIIIII
@ read 2058
AGAAAGAAAGAAAACAGGAAAGCAAGAAAGCACGAAAGCAAGCAAGCAAG
+position: -2986 
IIIIIIIIIIIIIIIIIIIIIIIIIIIIIIIIIIIIIIIIIIIIIIIIII
@ read 2059
CTAAAATCTCTACACGTCACCCATAAGTGTGTGTTCCCGTGAGAGTGATT
+position: 21524 
IIIIIIIIIIIIIIIIIIIIIIIIIIIIIIIIIIIIIIIIIIIIIIIIII
@ read 2060
GAGTCCCGTCGGGAGGGGCCCGGCCCCTCCCGCGCCTCCACCGCGGACTC
+position: 6212 
IIIIIIIIIIIIIIIIIIIIIIIIIIIIIIIIIIIIIIIIIIIIIIIIII
@ read 2061
CAGAGAACTCTCGAAGTGGATCCAAATGATGCTTATGCCTATAGCGCATT
+position: -9042 
IIIIIIIIIIIIIIIIIIIIIIIIIIIIIIIIIIIIIIIIIIIIIIIIII
@ read 2062
TTTCCTGATTCTCCCCAGATGTAGTGAAAGCAGGTAGATTGCCTTGCCTG
+position: 38877 
IIIIIIIIIIIIIIIIIIIIIIIIIIIIIIIIIIIIIIIIIIIIIIIIII
@ read 2063
GTACGGAAGACCCGCTCCCCGGCGCCGCTCGTGGGGGGCCCAAGTCCTTC
+position: 8086 
IIIIIIIIIIIIIIIIIIIIIIIIIIIIIIIIIIIIIIIIIIIIIIIIII
@ read 2064
CTCTCTCTCCGTCTCTCTCTCTCTTTCTGTCTGTTTCTCTCTCTGTCTGT
+position: 26790 
IIIIIIIIIIIIIIIIIIIIIIIIIIIIIIIIIIIIIIIIIIIIIIIIII
@ read 2065
TGAGATGGAGTCTTGCTCTGTCCCCCAGGCTGGAGTGCAGTGGCGTGATC
+position: 31284 
IIIIIIIIIIIIIIIIIIIIIIIIIIIIIIIIIIIIIIIIIIIIIIIIII
@ read 2066
ACTCATTTCGCTTTTTTATTTCTTTCGTTTCCACGCGTTTACTTATATGT
+position: 40466 
IIIIIIIIIIIIIIIIIIIIIIIIIIIIIIIIIIIIIIIIIIIIIIIIII
@ read 2067
TCACCATACTGGCCCTGTTGGTCTGACCGCCTCTTGATCCACCGGCCTTG
+position: -4163 
IIIIIIIIIIIIIIIIIIIIIIIIIIIIIIIIIIIIIIIIIIIIIIIIII
@ read 2068
CCCCACGCCTGGCTTGGCTGATGTTTGTGTTTTTAGTAGGCACGCCGTGT
+position: 40306 
IIIIIIIIIIIIIIIIIIIIIIIIIIIIIIIIIIIIIIIIIIIIIIIIII
@ read 2069
ACGGTGACGGTTGGTGACGGTGATGTACTTCGGAGGCCTCGGGCCAATGC
+position: -11820 
IIIIIIIIIIIIIIIIIIIIIIIIIIIIIIIIIIIIIIIIIIIIIIIIII
@ read 2070
CCCGCCGGAGCGGGACGACCGGAGGGAGGGGCACGGGCCGGGGGCGGGAC
+position: -34653 
IIIIIIIIIIIIIIIIIIIIIIIIIIIIIIIIIIIIIIIIIIIIIIIIII
@ read 2071
CAACTTCCCATCGGAACCTCTTCTCTTCCCTTTCTCCAGCACACAGATGA
+position: 18272 
IIIIIIIIIIIIIIIIIIIIIIIIIIIIIIIIIIIIIIIIIIIIIIIIII
@ read 2072
TTCCTCCTTTTTTGCTTTTTGGTTTTGCCTTGCGTTTTCTTTCTTTCTTT
+position: 15381 
IIIIIIIIIIIIIIIIIIIIIIIIIIIIIIIIIIIIIIIIIIIIIIIIII
@ read 2073
GCCCAGGCGAACGATACGGCAGCGCCGCGGAGCCTCGGTTGGCCTCGGAT
+position: 12616 
IIIIIIIIIIIIIIIIIIIIIIIIIIIIIIIIIIIIIIIIIIIIIIIIII
@ read 2074
GCAGGCTTCACGTCTGTCATCCCGAGGTCAGGAGTTCGAGACCAGCCCGG
+position: 24004 
IIIIIIIIIIIIIIIIIIIIIIIIIIIIIIIIIIIIIIIIIIIIIIIIII
@ read 2075
GAGTCTATATGTTTTATAGGCCTTTCCTGAGCGGTAAGAACAGGTCGCCA
+position: 34869 
IIIIIIIIIIIIIIIIIIIIIIIIIIIIIIIIIIIIIIIIIIIIIIIIII
@ read 2076
CTCTCGGTCACGTGTGGCGTCCGTACTTCTCCTATTTCCCCGATAAGTCT
+position: 27310 
IIIIIIIIIIIIIIIIIIIIIIIIIIIIIIIIIIIIIIIIIIIIIIIIII
@ read 2077
CCCAGGAGCCCTGGTCGATTAGTTGTGGGGATCGCCTTGGAGGGCGCGGT
+position: 37249 
IIIIIIIIIIIIIIIIIIIIIIIIIIIIIIIIIIIIIIIIIIIIIIIIII
@ read 2078
TTTCTTGCTTGCTTGCTTGCTTTCGTGCTTTCTTGCTTTCCTGTTTTCTT
+position: 39396 
IIIIIIIIIIIIIIIIIIIIIIIIIIIIIIIIIIIIIIIIIIIIIIIIII
@ read 2079
AGCATTAGCTTGTTTTCGAAATGCTATCAGGGTCAATCCTAGACATTGTA
+position: -9127 
IIIIIIIIIIIIIIIIIIIIIIIIIIIIIIIIIIIIIIIIIIIIIIIIII
@ read 2080
TCTCTCTCTCTCTCTCTCTCCCCCTCTCCCTGTCTGTTTCTCTCCGTCTC
+position: 22462 
IIIIIIIIIIIIIIIIIIIIIIIIIIIIIIIIIIIIIIIIIIIIIIIIII
@ read 2081
CCTGCCTGCCTGCCTGCCTGCCTGTGGCAGGGCCTCATTCTGTCTTTCGC
+position: -6544 
IIIIIIIIIIIIIIIIIIIIIIIIIIIIIIIIIIIIIIIIIIIIIIIIII
@ read 2082
GGGATCAAATCTTATCGGGTGGAGTGTTTCATAAGCAGAAAAGCCACGAT
+position: -7652 
IIIIIIIIIIIIIIIIIIIIIIIIIIIIIIIIIIIIIIIIIIIIIIIIII
@ read 2083
GCCCGCGGCGGGTGTTGACGCGATGTGATTTCTGCCCAGTGCTCTGAATG
+position: 11577 
IIIIIIIIIIIIIIIIIIIIIIIIIIIIIIIIIIIIIIIIIIIIIIIIII
@ read 2084
GCCGCGGACGGGCGGACGGGAGGGAGCGAGCGGGCGCGGGGGCGGCGGCC
+position: -38898 
IIIIIIIIIIIIIIIIIIIIIIIIIIIIIIIIIIIIIIIIIIIIIIIIII
@ read 2085
CGGAGAAAGACAGAGATGGACAGAGACAGAGAGAAACAGAAAGAGAGAGA
+position: -12627 
IIIIIIIIIIIIIIIIIIIIIIIIIIIIIIIIIIIIIIIIIIIIIIIIII
@ read 2086
GACCAAGGAGTCTAACACGTGCGCGAGTCGGGGGCTCGCACGAAAGCCGC
+position: 9249 
IIIIIIIIIIIIIIIIIIIIIIIIIIIIIIIIIIIIIIIIIIIIIIIIII
@ read 2087
ATCATCAGTAGGGTAAAACTAACCTGTCTCACGACGGTCTAAACCCAGCT
+position: -29963 
IIIIIIIIIIIIIIIIIIIIIIIIIIIIIIIIIIIIIIIIIIIIIIIIII
@ read 2088
CTCCGACCGGTCGTGTGTGGGTTGACTTCGGAGGCGCTCTGCCTCGGAAG
+position: 1137 
IIIIIIIIIIIIIIIIIIIIIIIIIIIIIIIIIIIIIIIIIIIIIIIIII
@ read 2089
TGAAGTTAAAAAAAGAAATCACGCATAATTCCTAACGTGTTTGAGGCCTC
+position: -3786 
IIIIIIIIIIIIIIIIIIIIIIIIIIIIIIIIIIIIIIIIIIIIIIIIII
@ read 2090
GGCACGGTCCCACTTCCCCGGAGGCAGCTTGGGCCGATGGCATAGCCCCT
+position: 28122 
IIIIIIIIIIIIIIIIIIIIIIIIIIIIIIIIIIIIIIIIIIIIIIIIII
@ read 2091
AATAAATAAATAAATAAATAAATGTAAATAAATAAATAGATTAAAATGGA
+position: -6073 
IIIIIIIIIIIIIIIIIIIIIIIIIIIIIIIIIIIIIIIIIIIIIIIIII
@ read 2092
CCATGTTGCTCAGGCTGGTCTCCAACTCCCGACCTCCTGTGATGCGCCCA
+position: 40360 
IIIIIIIIIIIIIIIIIIIIIIIIIIIIIIIIIIIIIIIIIIIIIIIIII
@ read 2093
TTCGGCGCCGTCCGTCCTTCCGTTCGTCTTCCTCCCTCCCGGCCTCTCCC
+position: 13009 
IIIIIIIIIIIIIIIIIIIIIIIIIIIIIIIIIIIIIIIIIIIIIIIIII
@ read 2094
CCGGTGCCGACGACCGCGTTTGCGTGGCACGGGGTCGGGCCCGCCTGGCC
+position: 1798 
IIIIIIIIIIIIIIIIIIIIIIIIIIIIIIIIIIIIIIIIIIIIIIIIII
@ read 2095
TCCCGTCACATCCGCCGTCTGGTTGTTGAAATGAGCATCTCTCGTAAAAT
+position: 17593 
IIIIIIIIIIIIIIIIIIIIIIIIIIIIIIIIIIIIIIIIIIIIIIIIII
@ read 2096
AAGACAGACAGAGAGAAACAGACAGAAAGAGAGACACAGACAGAGACAGA
+position: -12886 
IIIIIIIIIIIIIIIIIIIIIIIIIIIIIIIIIIIIIIIIIIIIIIIIII
@ read 2097
CTACTCGGGAGGCTGAGACGAGGAGAAGATCACTTGAGGCCCCACAGGTC
+position: 19009 
IIIIIIIIIIIIIIIIIIIIIIIIIIIIIIIIIIIIIIIIIIIIIIIIII
@ read 2098
CAGAGAGAGAAACAGACAGAAAGAGAGAGAGACGGAGAGAGAGTGAGTGA
+position: -15692 
IIIIIIIIIIIIIIIIIIIIIIIIIIIIIIIIIIIIIIIIIIIIIIIIII
@ read 2099
GTCGTGGGTCGGTTCTTTCCGTTTTTAATACGGGGACTGCGAACGAAGAA
+position: 17037 
IIIIIIIIIIIIIIIIIIIIIIIIIIIIIIIIIIIIIIIIIIIIIIIIII
@ read 2100
TCGGTCTCTCGTCTCTGGACGGAAGTTCCAGATGATCCGATGGGTGGGGG
+position: 37183 
IIIIIIIIIIIIIIIIIIIIIIIIIIIIIIIIIIIIIIIIIIIIIIIIII
@ read 2101
ATCGCTTGAAACCGGGAGGCAGAGGTTGCGGTGAGCCAAGATCGCGCCAC
+position: -22741 
IIIIIIIIIIIIIIIIIIIIIIIIIIIIIIIIIIIIIIIIIIIIIIIIII
@ read 2102
TCTCTCTCTTTCTGTTTCTCTCTGTCTCTGTCCATCTCTGTCTTTCTCCG
+position: 29762 
IIIIIIIIIIIIIIIIIIIIIIIIIIIIIIIIIIIIIIIIIIIIIIIIII
@ read 2103
GAGGTGTTGCCCTTGTCGGCGGACCAGAACTTTGTGTTTTTGCAAGGACT
+position: 33955 
IIIIIIIIIIIIIIIIIIIIIIIIIIIIIIIIIIIIIIIIIIIIIIIIII
@ read 2104
GGCCGGGTCCCCGCTTGGATGCGAGGGGCATTTTCAGACTTTTCTCTCGG
+position: 22852 
IIIIIIIIIIIIIIIIIIIIIIIIIIIIIIIIIIIIIIIIIIIIIIIIII
@ read 2105
CGGTCCCCGGCTCCCCACGGGGATCTCGGAAACGAATTCGGCCGCCGCCT
+position: -475 
IIIIIIIIIIIIIIIIIIIIIIIIIIIIIIIIIIIIIIIIIIIIIIIIII
@ read 2106
ATGGACAGAGAGAGACAGTGAGAAACAGACAGAAAGAGAGAGAGACGGAG
+position: -19886 
IIIIIIIIIIIIIIIIIIIIIIIIIIIIIIIIIIIIIIIIIIIIIIIIII
@ read 2107
CCGACAGTATTCGTGTTTTGTCGTTCTGCCCATGCAAGAACTGTCATCTG
+position: -19318 
IIIIIIIIIIIIIIIIIIIIIIIIIIIIIIIIIIIIIIIIIIIIIIIIII
@ read 2108
GAAGACTGAAACTGTTGAGTATAAGGATCTGGTATTCTACGATCATGAGT
+position: 33016 
IIIIIIIIIIIIIIIIIIIIIIIIIIIIIIIIIIIIIIIIIIIIIIIIII
@ read 2109
GGGGAAGCGGAGGAGGGTCCTCTGCGAGCGGGTCGCTACGGCAGCGCTAC
+position: -40903 
IIIIIIIIIIIIIIIIIIIIIIIIIIIIIIIIIIIIIIIIIIIIIIIIII
@ read 2110
ACGGTCCCACTTCCCCGGAGGCAGCTTGGGCCGATGGCATAGCCCCTTGA
+position: 28125 
IIIIIIIIIIIIIIIIIIIIIIIIIIIIIIIIIIIIIIIIIIIIIIIIII
@ read 2111
CACAACTAATCGACCAGGGCTCCTGGGGGGACGCAGCCTAAGTCCCCCAC
+position: -5163 
IIIIIIIIIIIIIIIIIIIIIIIIIIIIIIIIIIIIIIIIIIIIIIIIII
@ read 2112
CTGTCTGTGTGTCTGTCTCTCTCTCTCTCTCTCTCTCTCTCTCCCTCCCT
+position: 25805 
IIIIIIIIIIIIIIIIIIIIIIIIIIIIIIIIIIIIIIIIIIIIIIIIII
@ read 2113
ACGAGCGCACGTGTTAGGACCCGAAAGATGGTGAACTATGCCTGGGCAGG
+position: 9420 
IIIIIIIIIIIIIIIIIIIIIIIIIIIIIIIIIIIIIIIIIIIIIIIIII
@ read 2114
TTTCACCTGATACTGTCCCACTGGGAACAGGAACTTCCATATGATCTAAA
+position: -8116 
IIIIIIIIIIIIIIIIIIIIIIIIIIIIIIIIIIIIIIIIIIIIIIIIII
@ read 2115
CCCCGCACCCGCCGGAGCCCGCCCCCTCCGGGGAGGAGGAGGAGGGGCGG
+position: -33902 
IIIIIIIIIIIIIIIIIIIIIIIIIIIIIIIIIIIIIIIIIIIIIIIIII
@ read 2116
CAAAATAACTACCACAGGGTTATGACTTCAGAATCATACTTTCTTCTTGA
+position: 32194 
IIIIIIIIIIIIIIIIIIIIIIIIIIIIIIIIIIIIIIIIIIIIIIIIII
@ read 2117
CCTGGAGCGCTCCGGGTTGTCCCTCAGGTGCCCGAGGCCGAACGGTGGTG
+position: 811 
IIIIIIIIIIIIIIIIIIIIIIIIIIIIIIIIIIIIIIIIIIIIIIIIII
@ read 2118
TCGGCACGGGAGCGGGCGGAGAGCCGACTCGCGGACGGAGGGGGTCACGC
+position: -40648 
IIIIIIIIIIIIIIIIIIIIIIIIIIIIIIIIIIIIIIIIIIIIIIIIII
@ read 2119
CCTCGTCTGCTCCTCTCCCCGCCCGCCGGCCGGCGTGTGGGAAGGCGTGG
+position: 529 
IIIIIIIIIIIIIIIIIIIIIIIIIIIIIIIIIIIIIIIIIIIIIIIIII
@ read 2120
GGAACTCCCTCTCCCACATTTTTTTCAGCCCCACCGCGAGTTTGCGTCCG
+position: 15286 
IIIIIIIIIIIIIIIIIIIIIIIIIIIIIIIIIIIIIIIIIIIIIIIIII
@ read 2121
TCCTAAGGCGAGCTCAGGGAGGACAGAAACCTCCCGTGGAGCAGAAGGGC
+position: 12132 
IIIIIIIIIIIIIIIIIIIIIIIIIIIIIIIIIIIIIIIIIIIIIIIIII
@ read 2122
ATACAAACTAACTAACTAACTAAACTAACTAACTAACTAAAATCTCTACA
+position: 21488 
IIIIIIIIIIIIIIIIIIIIIIIIIIIIIIIIIIIIIIIIIIIIIIIIII
@ read 2123
CCCTGGGGGCCCTATTGTTCTTTGATCGGCGCTTTACTTTTCTTTGTGTT
+position: 27829 
IIIIIIIIIIIIIIIIIIIIIIIIIIIIIIIIIIIIIIIIIIIIIIIIII
@ read 2124
GAAAAAGAAAAAGAAAGAAAGAAAGAAAGAAAGAAAGAAAGAAAGAAAGA
+position: -23208 
IIIIIIIIIIIIIIIIIIIIIIIIIIIIIIIIIIIIIIIIIIIIIIIIII
@ read 2125
CGGTCGCGCCGTGGGAGGGGTGGCCCGGCCCCCCCACGAGGAGACGCCGG
+position: -33420 
IIIIIIIIIIIIIIIIIIIIIIIIIIIIIIIIIIIIIIIIIIIIIIIIII
@ read 2126
GCGGACTCTGGACGCGAGCCGGGCCCTTCCCGTGGATCGCCCCAGCTGCG
+position: 11147 
IIIIIIIIIIIIIIIIIIIIIIIIIIIIIIIIIIIIIIIIIIIIIIIIII
@ read 2127
CGTTCGGCGCCGTCCGTCCTTCCGTTCGTCTTCCTCCCTCCCGGCCTCTC
+position: 13007 
IIIIIIIIIIIIIIIIIIIIIIIIIIIIIIIIIIIIIIIIIIIIIIIIII
@ read 2128
ACCCGTGCGGAGGAGCGAGGAGGAAGGACGCGCGAGGGCCGGGACCCCGG
+position: -29095 
IIIIIIIIIIIIIIIIIIIIIIIIIIIIIIIIIIIIIIIIIIIIIIIIII
@ read 2129
AGTAACATAATATAAACGTATTAATTATGGAAATATCATTTACATAGTTT
+position: -26550 
IIIIIIIIIIIIIIIIIIIIIIIIIIIIIIIIIIIIIIIIIIIIIIIIII
@ read 2130
CGGCGAAGATGTGGAGCGTAGGTCAGAGAGGGGACCAGGAGGGGAGACGT
+position: 30734 
IIIIIIIIIIIIIIIIIIIIIIIIIIIIIIIIIIIIIIIIIIIIIIIIII
@ read 2131
GTTTCGCTCTTGTTGCTCAGACTGGAGTGCGATGGCGCAATCTCGGCTCA
+position: -4367 
IIIIIIIIIIIIIIIIIIIIIIIIIIIIIIIIIIIIIIIIIIIIIIIIII
@ read 2132
CCAGCACCCGGCCTGAGTTAATACATCTGGTCTCACTACGTCTTAACCAC
+position: -6723 
IIIIIIIIIIIIIIIIIIIIIIIIIIIIIIIIIIIIIIIIIIIIIIIIII
@ read 2133
CTGATTTTGTATTGTTAGTAGAGACGGCATTTCTCCATGTGGGTCAGGCT
+position: 36130 
IIIIIIIIIIIIIIIIIIIIIIIIIIIIIIIIIIIIIIIIIIIIIIIIII
@ read 2134
GATTAAAATGGAAAACTAAAAAAAAGTAAAATAATTAAAAAAATAAATAA
+position: -6111 
IIIIIIIIIIIIIIIIIIIIIIIIIIIIIIIIIIIIIIIIIIIIIIIIII
@ read 2135
CTTTCTTTCTGTCGTCTGTCTCTGTCTCTGTCTCTGTCTCTCTCTCTCTC
+position: 25277 
IIIIIIIIIIIIIIIIIIIIIIIIIIIIIIIIIIIIIIIIIIIIIIIIII
@ read 2136
GGAAGGCTGAGGCAGGAGAATCGCTTGAACCTGGGAAGCGGAGGTTGCAG
+position: 37972 
IIIIIIIIIIIIIIIIIIIIIIIIIIIIIIIIIIIIIIIIIIIIIIIIII
@ read 2137
CGCCCCCCGGCCCCGCGTCCTCCCTCGGGAGGGCGCGCGGGTCGGGGCGG
+position: 8723 
IIIIIIIIIIIIIIIIIIIIIIIIIIIIIIIIIIIIIIIIIIIIIIIIII
@ read 2138
GTCTTCTGTCTTACTCTCTTTCTCTCCCCGTCTGTCTCTCTCTCTCTCTC
+position: 22143 
IIIIIIIIIIIIIIIIIIIIIIIIIIIIIIIIIIIIIIIIIIIIIIIIII
@ read 2139
CGTCCGCCGAGCGGCCCGTCCCCCTCCGAGACGCGACCTCAGATCAGACG
+position: 7903 
IIIIIIIIIIIIIIIIIIIIIIIIIIIIIIIIIIIIIIIIIIIIIIIIII
@ read 2140
TCGGGCTTGTCTCCAACTCCCGACTTCAGGTGATGCGTCCACCTCGGCAT
+position: -4548 
IIIIIIIIIIIIIIIIIIIIIIIIIIIIIIIIIIIIIIIIIIIIIIIIII
@ read 2141
AGGGCGCACCACCGGCCCGTCTCGCCCGCCGCGCCGGGGAGGTGGAGCAC
+position: 9372 
IIIIIIIIIIIIIIIIIIIIIIIIIIIIIIIIIIIIIIIIIIIIIIIIII
@ read 2142
TCCGGCCACCCCCCACTCCGGGGAAGGGGCGGCGGACAACCCCGCGGAGA
+position: -42068 
IIIIIIIIIIIIIIIIIIIIIIIIIIIIIIIIIIIIIIIIIIIIIIIIII
@ read 2143
ACCGGTCGTGTGTGGGTTGACTTCGGAGGCGCTCTGCCTCGGAAGGAAGG
+position: 1142 
IIIIIIIIIIIIIIIIIIIIIIIIIIIIIIIIIIIIIIIIIIIIIIIIII
@ read 2144
CATTCTTGGCAAATGCTTTCGCTCTGGTCCGTCTTGCGCCGGTCCAAGAA
+position: -37769 
IIIIIIIIIIIIIIIIIIIIIIIIIIIIIIIIIIIIIIIIIIIIIIIIII
@ read 2145
AACGGGAACACGATATTGCGATTCAATTCTTCCAGAGAACTCTCGAAGTG
+position: -9010 
IIIIIIIIIIIIIIIIIIIIIIIIIIIIIIIIIIIIIIIIIIIIIIIIII
@ read 2146
TGCCTATAATCCCAGCTGCTAGGAAGGCTGAGGCAGGAGAATCGCTTGAA
+position: 37951 
IIIIIIIIIIIIIIIIIIIIIIIIIIIIIIIIIIIIIIIIIIIIIIIIII
@ read 2147
TCTCTCTCTCTCTCTCTGTGCCTATCTTCTGTCTTACTCTCTTTCTCTGC
+position: 22377 
IIIIIIIIIIIIIIIIIIIIIIIIIIIIIIIIIIIIIIIIIIIIIIIIII
@ read 2148
TGGCCCGTGTTTGTTGGCTTGTTTTGTTTCGTTCTGTTTTGTTTTGTTCG
+position: 28378 
IIIIIIIIIIIIIIIIIIIIIIIIIIIIIIIIIIIIIIIIIIIIIIIIII
@ read 2149
CGACGGTATCTGATCGTCTTCGAACCTCCGACTTTCGTTCTTGATTAATG
+position: -37715 
IIIIIIIIIIIIIIIIIIIIIIIIIIIIIIIIIIIIIIIIIIIIIIIIII
@ read 2150
GACTGGCTCAGCGTGTGCCTACCCTACGCCGGCAGGCGCGGGTAACCCGT
+position: 5191 
IIIIIIIIIIIIIIIIIIIIIIIIIIIIIIIIIIIIIIIIIIIIIIIIII
@ read 2151
CTCTACCTTGGGTTCCCTCGGCCCCACCCTGGAACGCCGGGCCTTGGCAG
+position: 35398 
IIIIIIIIIIIIIIIIIIIIIIIIIIIIIIIIIIIIIIIIIIIIIIIIII
@ read 2152
CGGGCCTTGCTGGGCTTCCCCACTCGGTGTACGATTTCGGGAGGTCGAGG
+position: 27219 
IIIIIIIIIIIIIIIIIIIIIIIIIIIIIIIIIIIIIIIIIIIIIIIIII
@ read 2153
GGCAACATGATAGAACCCCGAAACCCATCTCACTCACATACATACATACA
+position: -25756 
IIIIIIIIIIIIIIIIIIIIIIIIIIIIIIIIIIIIIIIIIIIIIIIIII
@ read 2154
AAAAAACAATTAAAAACGGTGTGGGCACAGTGGCGCGTGCCCGCGGTCCC
+position: -22838 
IIIIIIIIIIIIIIIIIIIIIIIIIIIIIIIIIIIIIIIIIIIIIIIIII
@ read 2155
TCTCCTTGGTCAGGGGTTTCCTTGTCTTTCTTCGTGTCTTTAACCCGCGT
+position: 38763 
IIIIIIIIIIIIIIIIIIIIIIIIIIIIIIIIIIIIIIIIIIIIIIIIII
@ read 2156
AGGGCTGACTTTCAATAGATCGCAGCGAGGGAGCTGCTCTGCTACGTACG
+position: -29487 
IIIIIIIIIIIIIIIIIIIIIIIIIIIIIIIIIIIIIIIIIIIIIIIIII
@ read 2157
CCTGACTCAGGTCAAGGAGGTGGTGTTTCGTTTTCCTCTCTCCCTCCTCT
+position: -21414 
IIIIIIIIIIIIIIIIIIIIIIIIIIIIIIIIIIIIIIIIIIIIIIIIII
@ read 2158
CGACTACAGGCGGCCATCACCGCGCACAACTCATCTTATAATAACATCAT
+position: -23433 
IIIIIIIIIIIIIIIIIIIIIIIIIIIIIIIIIIIIIIIIIIIIIIIIII
@ read 2159
TCCCACAGCACAGTGGGTCACCGCGCCCTCCAAGGCGATCCCCACAACTA
+position: -5121 
IIIIIIIIIIIIIIIIIIIIIIIIIIIIIIIIIIIIIIIIIIIIIIIIII
@ read 2160
GACTGCAGTGCGGTGGCGCGATCTTGGCTCACCGCAACCTCTGCCTCCCG
+position: 19636 
IIIIIIIIIIIIIIIIIIIIIIIIIIIIIIIIIIIIIIIIIIIIIIIIII
@ read 2161
ATAAAGCACGAAGGAAAAAAGGACAGAAAGAGAGAAAGAAGGAAAGGAAG
+position: -1539 
IIIIIIIIIIIIIIIIIIIIIIIIIIIIIIIIIIIIIIIIIIIIIIIIII
@ read 2162
GCGCCTGTGGGGTGGTGTCCGCGCTCGCCCCCGCGTGGGCGGCGCGCGCC
+position: 6392 
IIIIIIIIIIIIIIIIIIIIIIIIIIIIIIIIIIIIIIIIIIIIIIIIII
@ read 2163
AAAGAGACAGACAGAGAGAGAGAGAGGCAGAGAGAGAAACAGACAGACAG
+position: -16086 
IIIIIIIIIIIIIIIIIIIIIIIIIIIIIIIIIIIIIIIIIIIIIIIIII
@ read 2164
ACAGAGAAAGAGACAGACAGAGAAAGACATAGACAGACAGAGAGAGACAG
+position: -20131 
IIIIIIIIIIIIIIIIIIIIIIIIIIIIIIIIIIIIIIIIIIIIIIIIII
@ read 2165
ACGGCGAGACAGCGGCTAAGTCTCAAGAGCCGAGAAGGCGCCAAGGAAGG
+position: -27428 
IIIIIIIIIIIIIIIIIIIIIIIIIIIIIIIIIIIIIIIIIIIIIIIIII
@ read 2166
AAGCGTCGTATTTATGTGTGTAAATGAACCGAGCGTACGTAGTTATCTCT
+position: 40722 
IIIIIIIIIIIIIIIIIIIIIIIIIIIIIIIIIIIIIIIIIIIIIIIIII
@ read 2167
CTCACTCTCGTGGAAGGGCAGGGCCCTACCGGCACGGGTGTGTCTGACAG
+position: -15267 
IIIIIIIIIIIIIIIIIIIIIIIIIIIIIIIIIIIIIIIIIIIIIIIIII
@ read 2168
TCTCTCTCTCTCTCTCTCTCTCTCTCTGTCTCTGTCTTTCTCTGTCTGTC
+position: 24985 
IIIIIIIIIIIIIIIIIIIIIIIIIIIIIIIIIIIIIIIIIIIIIIIIII
@ read 2169
CTCTCTCTGCCTCTCTCACTGTGTCTGTCTTCTGTCTTATTCTCTTTCTC
+position: 25563 
IIIIIIIIIIIIIIIIIIIIIIIIIIIIIIIIIIIIIIIIIIIIIIIIII
@ read 2170
GCCCTCCTCTTGCCGCCGCGCCCGCCCCTTCCCCCTCCCCCCGCGGGCCC
+position: 6894 
IIIIIIIIIIIIIIIIIIIIIIIIIIIIIIIIIIIIIIIIIIIIIIIIII
@ read 2171
CTCCAGCGTGTGTGCGTGGGTTGCGTGGTGGGGTGGGGCCGGCTGTGGAC
+position: -11504 
IIIIIIIIIIIIIIIIIIIIIIIIIIIIIIIIIIIIIIIIIIIIIIIIII
@ read 2172
GGCAGGAGAATCGCTTGAACGCGGGAGGTGGAGGTTGCGGTGAGCCGAGA
+position: -6357 
IIIIIIIIIIIIIIIIIIIIIIIIIIIIIIIIIIIIIIIIIIIIIIIIII
@ read 2173
TGATCGTAGAATACCAGATCCTTATACTCAACAGTTTCAGTCTTCTAGCA
+position: -9378 
IIIIIIIIIIIIIIIIIIIIIIIIIIIIIIIIIIIIIIIIIIIIIIIIII
@ read 2174
CCCCGTCCCGGGGGTTGGCCGCGCGGCGCGGTGGGGGGCCACCCGGGGTC
+position: 13252 
IIIIIIIIIIIIIIIIIIIIIIIIIIIIIIIIIIIIIIIIIIIIIIIIII
@ read 2175
CGGTGCGTCGTCGGGAGCGCCCTCGCCAAATCGACCTCGTACGACTCTTA
+position: 6581 
IIIIIIIIIIIIIIIIIIIIIIIIIIIIIIIIIIIIIIIIIIIIIIIIII
@ read 2176
CGCTCCGTCATCCAGGCCGCATCGCCACGGCACGATCTCAGCTCATCGCG
+position: -23504 
IIIIIIIIIIIIIIIIIIIIIIIIIIIIIIIIIIIIIIIIIIIIIIIIII
@ read 2177
GACTCGCCAGAAAGGATCGCGGCAGAGGGACCGCGGCCCGGCCCGGGGAC
+position: -393 
IIIIIIIIIIIIIIIIIIIIIIIIIIIIIIIIIIIIIIIIIIIIIIIIII
@ read 2178
TGCTGCTATTACAGGCGTGAGACGCTGCGCCTGGCTCCTTCTACATTTGC
+position: 16743 
IIIIIIIIIIIIIIIIIIIIIIIIIIIIIIIIIIIIIIIIIIIIIIIIII
@ read 2179
CGCCACATGTCCCGCGCCCCGCGGGGCGGGGATTCGGCGCTGGGCTCTTC
+position: -34352 
IIIIIIIIIIIIIIIIIIIIIIIIIIIIIIIIIIIIIIIIIIIIIIIIII
@ read 2180
GCTTTCCCCTTCCATCGTCGGGACATGTATATTGCAAGACAGATCGGCTT
+position: -7736 
IIIIIIIIIIIIIIIIIIIIIIIIIIIIIIIIIIIIIIIIIIIIIIIIII
@ read 2181
TGGTTTCGAACTCCCGACCTCAGGTGATCCGCCCTCCCCGGCCTCCGGAA
+position: 19804 
IIIIIIIIIIIIIIIIIIIIIIIIIIIIIIIIIIIIIIIIIIIIIIIIII
@ read 2182
TATGTCTTTCTTTTCAGGTGAAGTAGAAATCCCCAGTTTTCAGGAAGACG
+position: 28444 
IIIIIIIIIIIIIIIIIIIIIIIIIIIIIIIIIIIIIIIIIIIIIIIIII
@ read 2183
CCCCGCCTCCGGGGAGACTCTTGGGAGCCCGGCCTTCGTCGGCTAAAGTC
+position: 30645 
IIIIIIIIIIIIIIIIIIIIIIIIIIIIIIIIIIIIIIIIIIIIIIIIII
@ read 2184
GTGCGGAGGGAAGCGCGCGGCGGCGGCGGCGCCGCCGCGGGCCTCGCCCT
+position: -36851 
IIIIIIIIIIIIIIIIIIIIIIIIIIIIIIIIIIIIIIIIIIIIIIIIII
@ read 2185
GCTCTCTCGGCTCACTGAAACCTCTGCTTCCCGGGTTCCAGTGATTCTTC
+position: 23513 
IIIIIIIIIIIIIIIIIIIIIIIIIIIIIIIIIIIIIIIIIIIIIIIIII
@ read 2186
GCCGGGGCCCGTCGTCCGGCCCCGCCGCGCCGGCTCCCCGTCTTCGGGGC
+position: 5917 
IIIIIIIIIIIIIIIIIIIIIIIIIIIIIIIIIIIIIIIIIIIIIIIIII
@ read 2187
GAACCGTGGAGGCAGAGGCAGCAGCAGCAGCGAGCCGAGAAGGCACCAAG
+position: -26868 
IIIIIIIIIIIIIIIIIIIIIIIIIIIIIIIIIIIIIIIIIIIIIIIIII
@ read 2188
CATGGAGGGAGAGAGACAGACAGAGAGAGAAACAGACAGAAAGAGAGAGA
+position: -15672 
IIIIIIIIIIIIIIIIIIIIIIIIIIIIIIIIIIIIIIIIIIIIIIIIII
@ read 2189
AATCAGGAGGCTGAGGCAGGAGAATCGCTTGAACCTGGGAGGCGGAGGGT
+position: -3318 
IIIIIIIIIIIIIIIIIIIIIIIIIIIIIIIIIIIIIIIIIIIIIIIIII
@ read 2190
GGGAGTTCCGCGTGGTCCCAGCTCCACCGCGGGCCGAGGCCGGTGGAGGC
+position: -28661 
IIIIIIIIIIIIIIIIIIIIIIIIIIIIIIIIIIIIIIIIIIIIIIIIII
@ read 2191
GAGATCCCTGTAGTCCCAGCTATTTGGGAGGCTGAGGTCACCAGAGCGCA
+position: -26350 
IIIIIIIIIIIIIIIIIIIIIIIIIIIIIIIIIIIIIIIIIIIIIIIIII
@ read 2192
ATTCCTATTTTCAGTAGAGACGGGGTTTCTCCACGTTGGCCACGCTGGTC
+position: 21257 
IIIIIIIIIIIIIIIIIIIIIIIIIIIIIIIIIIIIIIIIIIIIIIIIII
@ read 2193
AGACGGGGTTTCTCCACGTTGGCCACGCTGGTCTCGAACTCCTGACCTCA
+position: 21274 
IIIIIIIIIIIIIIIIIIIIIIIIIIIIIIIIIIIIIIIIIIIIIIIIII
@ read 2194
AGGCCCCACTGTGCAGACCGAATCAGAAGGAAGAGAGTCCTTCGTCCTAC
+position: -7077 
IIIIIIIIIIIIIIIIIIIIIIIIIIIIIIIIIIIIIIIIIIIIIIIIII
@ read 2195
CACCCTTCCCCTTCCGGACCCGCCTTCCTCCTCCCCCACCACCACACCGC
+position: -35165 
IIIIIIIIIIIIIIIIIIIIIIIIIIIIIIIIIIIIIIIIIIIIIIIIII
@ read 2196
CCAAGTAGGAGAGGAGCGAGCGACCAAAGGAACCATAACTGATTTAATGA
+position: -38637 
IIIIIIIIIIIIIIIIIIIIIIIIIIIIIIIIIIIIIIIIIIIIIIIIII
@ read 2197
TTTCTTGCTTGCTTGCTTTCGTGCTTCTTGCTTTCCTGTTTTCTTTCTTT
+position: 39647 
IIIIIIIIIIIIIIIIIIIIIIIIIIIIIIIIIIIIIIIIIIIIIIIIII
@ read 2198
GCCGCAATCGCGCCTCAGATTCAGGCTTTTAATCTACAAAAAGCAGCAGC
+position: -8661 
IIIIIIIIIIIIIIIIIIIIIIIIIIIIIIIIIIIIIIIIIIIIIIIIII
@ read 2199
AGACATTGTAAGGCATGGTAAGTGCTAATGAAGCGTAAAGACAAAGCCCT
+position: -9167 
IIIIIIIIIIIIIIIIIIIIIIIIIIIIIIIIIIIIIIIIIIIIIIIIII
@ read 2200
TAAAAGCGAAAAAGGAGGAGGCAGTACTGGCTGACGGCAGCAGTGACTCC
+position: -27755 
IIIIIIIIIIIIIIIIIIIIIIIIIIIIIIIIIIIIIIIIIIIIIIIIII
@ read 2201
GCTTCTGGGTCGGGGTTTCGTACGTAGCAGAGCAGCTCCCTCGCTGCGAT
+position: 12884 
IIIIIIIIIIIIIIIIIIIIIIIIIIIIIIIIIIIIIIIIIIIIIIIIII
@ read 2202
TCGCTTGCCGATCAATCGCCCCGGGGGTGCCTCCGGGCTCCTCGGGGTGC
+position: 6773 
IIIIIIIIIIIIIIIIIIIIIIIIIIIIIIIIIIIIIIIIIIIIIIIIII
@ read 2203
TATCGGTTGTATGGAAATAGACTTCTGTATGATAGATGTAGGTGTCTGTG
+position: 40602 
IIIIIIIIIIIIIIIIIIIIIIIIIIIIIIIIIIIIIIIIIIIIIIIIII
@ read 2204
GACACACGGAGAGGCAGAATCGGTAGGCTCTTCCGGAATCCACGCAGAGA
+position: -1197 
IIIIIIIIIIIIIIIIIIIIIIIIIIIIIIIIIIIIIIIIIIIIIIIIII
@ read 2205
TGGGATGACGGGCGTGACGACCGTGCCCGGCCTGTTGACTCATTTCGCTT
+position: 40429 
IIIIIIIIIIIIIIIIIIIIIIIIIIIIIIIIIIIIIIIIIIIIIIIIII
@ read 2206
GGGCGGCCCGCCGGCGGGGACAGGCGGGGGACCGGCTATCCGAGGCCAAC
+position: -29736 
IIIIIIIIIIIIIIIIIIIIIIIIIIIIIIIIIIIIIIIIIIIIIIIIII
@ read 2207
AGAAAGAGAGTAAGACAGAAGATAGGCACAGACAGAGAGACAGACACAGA
+position: -16190 
IIIIIIIIIIIIIIIIIIIIIIIIIIIIIIIIIIIIIIIIIIIIIIIIII
@ read 2208
TCTCACTCACTCTACAGCCTGGGCCGTAGTGCAGTGGCGCGATCTCGGCT
+position: -14860 
IIIIIIIIIIIIIIIIIIIIIIIIIIIIIIIIIIIIIIIIIIIIIIIIII
@ read 2209
CACTGGTATGAGACACCGTCTGTCACTGACGTGCCATCCACCGGAGCCCC
+position: -8300 
IIIIIIIIIIIIIIIIIIIIIIIIIIIIIIIIIIIIIIIIIIIIIIIIII
@ read 2210
CCTTGGCCGTCGTGTGGCGTGTGCCACCCCTGCGCCGGCGCCCGCCGGCG
+position: 3053 
IIIIIIIIIIIIIIIIIIIIIIIIIIIIIIIIIIIIIIIIIIIIIIIIII
@ read 2211
TTTCATCAATTGTAGAGAAGGGGTTTCGTCAGCCAACGGGTGGAGGGTGG
+position: -23785 
IIIIIIIIIIIIIIIIIIIIIIIIIIIIIIIIIIIIIIIIIIIIIIIIII
@ read 2212
TCTCTCACTCACTCTCTCTCCGTCTCTCTCTCTTTCTGTCTGTTTCTCTC
+position: 26693 
IIIIIIIIIIIIIIIIIIIIIIIIIIIIIIIIIIIIIIIIIIIIIIIIII
@ read 2213
CTTTCCAAGAGGGTCTCTTTGGGCCAAGCAGGCATGGTGCCTCCCGCCAG
+position: -23049 
IIIIIIIIIIIIIIIIIIIIIIIIIIIIIIIIIIIIIIIIIIIIIIIIII
@ read 2214
TTCTGTCTCTGTCTCTCTCTCTCTCTCTGTGTGTCTGTCTTCTGTCTTAC
+position: 29378 
IIIIIIIIIIIIIIIIIIIIIIIIIIIIIIIIIIIIIIIIIIIIIIIIII
@ read 2215
TCTTTCTTTCTTTCCTTTCTTTCTTTCTTTCTTTCTATCTTTCTTTCTTT
+position: 40077 
IIIIIIIIIIIIIIIIIIIIIIIIIIIIIIIIIIIIIIIIIIIIIIIIII
@ read 2216
AAACAGACAGGGGGAGAGAGAGAGAGAGACAGACAGACAGGGAGAGAGAG
+position: -13105 
IIIIIIIIIIIIIIIIIIIIIIIIIIIIIIIIIIIIIIIIIIIIIIIIII
@ read 2217
GAGGGAGGGGGAGGGAGGGAGGGAGAGAGAGAGAGAGAGAGAGAGAGAGA
+position: -27487 
IIIIIIIIIIIIIIIIIIIIIIIIIIIIIIIIIIIIIIIIIIIIIIIIII
@ read 2218
TTAATCTTTGAGACAAGCATATGCTACTGGCAGGATCAACCAGGTAGGTA
+position: -38737 
IIIIIIIIIIIIIIIIIIIIIIIIIIIIIIIIIIIIIIIIIIIIIIIIII
@ read 2219
ACTCGGGGGCCACCGTTTTTGAAGATGGGGGCGGCACGGTCCCACTTCCC
+position: 28090 
IIIIIIIIIIIIIIIIIIIIIIIIIIIIIIIIIIIIIIIIIIIIIIIIII
@ read 2220
GCTGTCCATCTCTGTCTTTCTATGTCTGTCTCTTTCTCTGTCAGTCTGTC
+position: 22660 
IIIIIIIIIIIIIIIIIIIIIIIIIIIIIIIIIIIIIIIIIIIIIIIIII
@ read 2221
CGGCGCGGGGGCGCCGTCGGCCGCGCGCTCTCTCTCCCGTCGCCTCTCCC
+position: 7787 
IIIIIIIIIIIIIIIIIIIIIIIIIIIIIIIIIIIIIIIIIIIIIIIIII
@ read 2222
TTCTAAATTGTCTCTCTTTTCTCCATTTTCTTCCTCCCTCCCTCCCTCCC
+position: 41071 
IIIIIIIIIIIIIIIIIIIIIIIIIIIIIIIIIIIIIIIIIIIIIIIIII
@ read 2223
GAGAGAGAGAGACAGACAGACAGACAGACAGACAGACAAAGAAACAGACA
+position: -15484 
IIIIIIIIIIIIIIIIIIIIIIIIIIIIIIIIIIIIIIIIIIIIIIIIII
@ read 2224
TCGAGACCAGCCCGGCCAAAATGGTGAAATTACGTCTTTACTCGAAATAG
+position: -26800 
IIIIIIIIIIIIIIIIIIIIIIIIIIIIIIIIIIIIIIIIIIIIIIIIII
@ read 2225
AGCGGCCCGTCCCCCTCCGAGACGCGACCTCAGATCAGACGTGGCGACCC
+position: 7912 
IIIIIIIIIIIIIIIIIIIIIIIIIIIIIIIIIIIIIIIIIIIIIIIIII
@ read 2226
ATCATACACCGAGTGGGGAAGCCCAGCAAGGCCCGCCTGTCTAGATTCCT
+position: -19600 
IIIIIIIIIIIIIIIIIIIIIIIIIIIIIIIIIIIIIIIIIIIIIIIIII
@ read 2227
CTCCGGGATCGGTCGCGTTACCGCACTGGACGCCTCGCGGCGCCCATCTC
+position: -31919 
IIIIIIIIIIIIIIIIIIIIIIIIIIIIIIIIIIIIIIIIIIIIIIIIII
@ read 2228
CCATGGCCGGCTCATTTTTTTTTTTTTTTTTTTTGGTAGACACGGGGTTT
+position: 31391 
IIIIIIIIIIIIIIIIIIIIIIIIIIIIIIIIIIIIIIIIIIIIIIIIII
@ read 2229
AGGAGTTCGAGACCAGCGTGGGCAACATGATAGAACCCCGAAACCCATCT
+position: -25736 
IIIIIIIIIIIIIIIIIIIIIIIIIIIIIIIIIIIIIIIIIIIIIIIIII
@ read 2230
CTTTCTTTCTTGCTTTCTTTTCTTTCATCATCATCTTTCTTTCTTTCCTT
+position: 40044 
IIIIIIIIIIIIIIIIIIIIIIIIIIIIIIIIIIIIIIIIIIIIIIIIII
@ read 2231
CTGAGGCAGGAGAATCGCTTGAACGCGGGAGGTGGAGGTTGCGGTGAGCC
+position: -6353 
IIIIIIIIIIIIIIIIIIIIIIIIIIIIIIIIIIIIIIIIIIIIIIIIII
@ read 2232
GCCCGGGGCGCACTGGGGACAGTCCGCCCCGCCCCCCGACCCGCGCGCGG
+position: -33321 
IIIIIIIIIIIIIIIIIIIIIIIIIIIIIIIIIIIIIIIIIIIIIIIIII
@ read 2233
AAAGAAACAAAAGAAAGAAAGAAAGAAAGAAAGAAAGAAAACAGGAAAGC
+position: -2959 
IIIIIIIIIIIIIIIIIIIIIIIIIIIIIIIIIIIIIIIIIIIIIIIIII
@ read 2234
TGGTCTCTTTTCAAACTTCTATGATTATTATTATTGTAGGCGTCATCTCA
+position: 16882 
IIIIIIIIIIIIIIIIIIIIIIIIIIIIIIIIIIIIIIIIIIIIIIIIII
@ read 2235
TCCACTCTCGACTGCCGGCGACGGCCGGGTATGGGCCCGACGCTCCAGCG
+position: -32418 
IIIIIIIIIIIIIIIIIIIIIIIIIIIIIIIIIIIIIIIIIIIIIIIIII
@ read 2236
ATGGCCAAAAAGATAGTGCCAGCTACTGCTGACCAACGTAACAATCAACT
+position: -10410 
IIIIIIIIIIIIIIIIIIIIIIIIIIIIIIIIIIIIIIIIIIIIIIIIII
@ read 2237
TATTTTTGAGACGGAGTTTCGCTCTTGTTGCTCAGACTGGAGTGCGATGG
+position: -4352 
IIIIIIIIIIIIIIIIIIIIIIIIIIIIIIIIIIIIIIIIIIIIIIIIII
@ read 2238
GGGCGGCCGCCTTTCCGGCCGCGCCCCGTTTCCCAGGACGAAGGGCACTC
+position: -29618 
IIIIIIIIIIIIIIIIIIIIIIIIIIIIIIIIIIIIIIIIIIIIIIIIII
@ read 2239
TAGCCGATCCTTGCTGTCATCTTCGGTGGTGGTGGTGGTGGTGAAAGAGG
+position: -21793 
IIIIIIIIIIIIIIIIIIIIIIIIIIIIIIIIIIIIIIIIIIIIIIIIII
@ read 2240
AGAGAAACAGAAAGGGAGGGAGAGAGAGGGAGAGACAGACAGACAGACGG
+position: -16339 
IIIIIIIIIIIIIIIIIIIIIIIIIIIIIIIIIIIIIIIIIIIIIIIIII
@ read 2241
CACGCGGGTCAAGGGGCTATGCCATCGGCCCAAGCTGCCTCCGGGGAAGT
+position: -14256 
IIIIIIIIIIIIIIIIIIIIIIIIIIIIIIIIIIIIIIIIIIIIIIIIII
@ read 2242
TTTCGAGTAAAGACGTAATTTCACCATTTTGGCCGGGCTGGTCTCGAACT
+position: 15592 
IIIIIIIIIIIIIIIIIIIIIIIIIIIIIIIIIIIIIIIIIIIIIIIIII
@ read 2243
CTCAGGAGGCCGATGCAGGAGAATCGCTTGAAACCGGGAGGCAGAGGTTG
+position: -22719 
IIIIIIIIIIIIIIIIIIIIIIIIIIIIIIIIIIIIIIIIIIIIIIIIII
@ read 2244
TTCTTCTTCTTCTTCTTTTTTTTGAGACAGAGTTTCACTCTTGTTGCCCA
+position: 38986 
IIIIIIIIIIIIIIIIIIIIIIIIIIIIIIIIIIIIIIIIIIIIIIIIII
@ read 2245
TATATCTGTATGTATGTATGTTGTATGTATGTATGTATGTATGTGTGTAT
+position: -18120 
IIIIIIIIIIIIIIIIIIIIIIIIIIIIIIIIIIIIIIIIIIIIIIIIII
@ read 2246
ATCCTTTCCTCTGGTGTCCCTTTGAATCATGATGTGAAATAGGGGGGAAA
+position: -7826 
IIIIIIIIIIIIIIIIIIIIIIIIIIIIIIIIIIIIIIIIIIIIIIIIII
@ read 2247
GGGTCTGCGAGAGCGCCAGCTATCCTGAGGGAAACTTCGGAGGGAACCAG
+position: -32814 
IIIIIIIIIIIIIIIIIIIIIIIIIIIIIIIIIIIIIIIIIIIIIIIIII
@ read 2248
CTCACAAGGATGCTGACGGTGACGGTTGGTGACGGTGATGTACTTCGGAG
+position: -11805 
IIIIIIIIIIIIIIIIIIIIIIIIIIIIIIIIIIIIIIIIIIIIIIIIII
@ read 2249
AGTTATCCCTGTGGTAACTTTTCTGACACCTCCTGCTTAAAACCCAAAAG
+position: -30136 
IIIIIIIIIIIIIIIIIIIIIIIIIIIIIIIIIIIIIIIIIIIIIIIIII
@ read 2250
AGAGAAACAGAAAGGGAGGGAGAGACAGACAGACAGGCAGAGAAAGAGAG
+position: -19976 
IIIIIIIIIIIIIIIIIIIIIIIIIIIIIIIIIIIIIIIIIIIIIIIIII
@ read 2251
CGCCGGGGCGGCCGGCGGGGGCAGGTCCCCGCGAGGGGGGCCCCGGGGAC
+position: 11078 
IIIIIIIIIIIIIIIIIIIIIIIIIIIIIIIIIIIIIIIIIIIIIIIIII
@ read 2252
GGCTCCGAGCCCCGCCGGCGGGCGCCGGCGCAGGGGTGGCACACGCCACA
+position: -39324 
IIIIIIIIIIIIIIIIIIIIIIIIIIIIIIIIIIIIIIIIIIIIIIIIII
@ read 2253
GAACCCGGACCGCAGGCGGCGGCCACGGGAACTCGGCCCGAGCCGGCTCT
+position: -35344 
IIIIIIIIIIIIIIIIIIIIIIIIIIIIIIIIIIIIIIIIIIIIIIIIII
@ read 2254
GAATTGGGATCCCCCTGGGGAGGGGGTGGGGGGAAGGATGGAGGCTCCCA
+position: -5076 
IIIIIIIIIIIIIIIIIIIIIIIIIIIIIIIIIIIIIIIIIIIIIIIIII
@ read 2255
GAGATCGTGCTCTCGGCTTCCGGAGCTGCGGTGGCAGCTGCCGAGGGAGG
+position: 41559 
IIIIIIIIIIIIIIIIIIIIIIIIIIIIIIIIIIIIIIIIIIIIIIIIII
@ read 2256
AGGTGCCTGCCCCACGGCGCCTGACTCCATTTCGTATTTTCAGTAGAGAC
+position: -18316 
IIIIIIIIIIIIIIIIIIIIIIIIIIIIIIIIIIIIIIIIIIIIIIIIII
@ read 2257
CTTAGCCCTGGTGTCCGTGCCAGTGATTCTTTTCGGTTTGGACCTTGACT
+position: 37119 
IIIIIIIIIIIIIIIIIIIIIIIIIIIIIIIIIIIIIIIIIIIIIIIIII
@ read 2258
GCGTGGTCCCAGCTCCACCGCGGGCCGAGGCCGGTGGAGGCGCGGGCGCG
+position: -28670 
IIIIIIIIIIIIIIIIIIIIIIIIIIIIIIIIIIIIIIIIIIIIIIIIII
@ read 2259
GAGACGCACGAGAGGGAGAAACAGCTCAATAGATACCGCTGACCTTCATT
+position: 18320 
IIIIIIIIIIIIIIIIIIIIIIIIIIIIIIIIIIIIIIIIIIIIIIIIII
@ read 2260
CCCCCGACCGGCGACCGGCCGCCGCCGGGCGCATTTCCACCGCGGCGGTG
+position: 8578 
IIIIIIIIIIIIIIIIIIIIIIIIIIIIIIIIIIIIIIIIIIIIIIIIII
@ read 2261
CCAAGGCCTGAATTCTTCACTTCTGACATCCCAGATTTGATCTCCCTACA
+position: 30056 
IIIIIIIIIIIIIIIIIIIIIIIIIIIIIIIIIIIIIIIIIIIIIIIIII
@ read 2262
GTTTTCCTGGTGGCCCGGCCGTGCCTGAGGTTTCTCCCCGAGCCGCCGCC
+position: 2099 
IIIIIIIIIIIIIIIIIIIIIIIIIIIIIIIIIIIIIIIIIIIIIIIIII
@ read 2263
GTTTTAAGCAGGAGGTGTCAGAAAAGTTACCACAGGGATAACTGGCTTGT
+position: 12260 
IIIIIIIIIIIIIIIIIIIIIIIIIIIIIIIIIIIIIIIIIIIIIIIIII
@ read 2264
TTGTCTGGTTAATTCCGATAACGAACGAGACTCTGGCATGCTAACTAGTT
+position: 5014 
IIIIIIIIIIIIIIIIIIIIIIIIIIIIIIIIIIIIIIIIIIIIIIIIII
@ read 2265
CATCCGTACTAAAAAGAAGACGATTGATAGGCAGGCAGGCAGGCAGGCAG
+position: -25592 
IIIIIIIIIIIIIIIIIIIIIIIIIIIIIIIIIIIIIIIIIIIIIIIIII
@ read 2266
CTTTGGGAAGGGTCAGTTTAATTTTTTCCCCCAAACCGCCCCCCCCCCCC
+position: 27905 
IIIIIIIIIIIIIIIIIIIIIIIIIIIIIIIIIIIIIIIIIIIIIIIIII
@ read 2267
GCGCCGCCCCCGCCGCTCCCGTCCACTCTCGACTGCCGGCGACGGCCGGG
+position: -32397 
IIIIIIIIIIIIIIIIIIIIIIIIIIIIIIIIIIIIIIIIIIIIIIIIII
@ read 2268
CCACCGCGCCCGGCCTTCATTTTTAAATGTTTTCCCACAGACGGGGTCTC
+position: 19876 
IIIIIIIIIIIIIIIIIIIIIIIIIIIIIIIIIIIIIIIIIIIIIIIIII
@ read 2269
TCTTTCTTTCTTTCTTTCTTTCTTTCTTTCGCTTGTCTTCTTCTTGTGTT
+position: 13941 
IIIIIIIIIIIIIIIIIIIIIIIIIIIIIIIIIIIIIIIIIIIIIIIIII
@ read 2270
GCCATGCATGTCTAAGTACGCACGGCCGGTACAGTGAAACTGCGAATGGC
+position: 3702 
IIIIIIIIIIIIIIIIIIIIIIIIIIIIIIIIIIIIIIIIIIIIIIIIII
@ read 2271
ATACGTACATAAATAAATACACACATACATACATACATACATACAACATA
+position: 24253 
IIIIIIIIIIIIIIIIIIIIIIIIIIIIIIIIIIIIIIIIIIIIIIIIII
@ read 2272
TTAAAGTGGACTCATTCCAATTACAGGGCCTCGAAAGAGTCCTGTATTGT
+position: -38208 
IIIIIIIIIIIIIIIIIIIIIIIIIIIIIIIIIIIIIIIIIIIIIIIIII
@ read 2273
GTTGCGCTTAAAAAAAAAAAAAAAAAAAAGAAGTCTCTCTGTGGCACGGA
+position: -10895 
IIIIIIIIIIIIIIIIIIIIIIIIIIIIIIIIIIIIIIIIIIIIIIIIII
@ read 2274
CCATAAGTGTGTGTTCCCGTGAGGAGTGATTTCTAAGAAATGGTACTGTA
+position: 23946 
IIIIIIIIIIIIIIIIIIIIIIIIIIIIIIIIIIIIIIIIIIIIIIIIII
@ read 2275
TCCTTCTCTGCCTGTCCGTCTGTCTGTCTGTCTCTCCCTCTCTCTCCCTC
+position: 26035 
IIIIIIIIIIIIIIIIIIIIIIIIIIIIIIIIIIIIIIIIIIIIIIIIII
@ read 2276
GAGACAGGCAGAGAGAGAGAGAGAGAGAGAGGCAGAGAGAGAGAAACAGA
+position: -13556 
IIIIIIIIIIIIIIIIIIIIIIIIIIIIIIIIIIIIIIIIIIIIIIIIII
@ read 2277
GGAAACTCTGGTGGAGGTCCGTAGCGGTCCTGACGTGCAAATCGGTCGTC
+position: 9481 
IIIIIIIIIIIIIIIIIIIIIIIIIIIIIIIIIIIIIIIIIIIIIIIIII
@ read 2278
ACCACCACACCGCACGCAACACGCCCCCACCGCCGACGACGCGCGACGAC
+position: -35202 
IIIIIIIIIIIIIIIIIIIIIIIIIIIIIIIIIIIIIIIIIIIIIIIIII
@ read 2279
CGCGCGCGCGCGCCGCCCCCGCCGCTCCCGTCCACTCTCGACTGCCGGCG
+position: -32388 
IIIIIIIIIIIIIIIIIIIIIIIIIIIIIIIIIIIIIIIIIIIIIIIIII
@ read 2280
TGCCTTAGCCTCCCAAAGTGCTGGGATGACAGGCGTGCAACCGCGCCCAG
+position: 39237 
IIIIIIIIIIIIIIIIIIIIIIIIIIIIIIIIIIIIIIIIIIIIIIIIII
@ read 2281
AGTCCCGTCGGGAGGGGCCCGGCCCCTCCCGCGCCTCCACCGCGGACTCC
+position: 6213 
IIIIIIIIIIIIIIIIIIIIIIIIIIIIIIIIIIIIIIIIIIIIIIIIII
@ read 2282
CCGAAACCCCCCCCGAGTGTTACAGCCCCCCCGGCAGCAGCACTCGCCGA
+position: 8814 
IIIIIIIIIIIIIIIIIIIIIIIIIIIIIIIIIIIIIIIIIIIIIIIIII
@ read 2283
TCTTCTGTGTCATTGTCACGTTCATCGTTTGCTTGCCTGCTTGCCTGTTT
+position: 16272 
IIIIIIIIIIIIIIIIIIIIIIIIIIIIIIIIIIIIIIIIIIIIIIIIII
@ read 2284
ACTCTCTCTTGACTTGAGTTCTTCGTGGGTGCGTGGTTAAGACGTAGTGA
+position: 35634 
IIIIIIIIIIIIIIIIIIIIIIIIIIIIIIIIIIIIIIIIIIIIIIIIII
@ read 2285
AGGCGCGGGCGCGTGAACGGGAATCAGCGCCCTCCGTCGGTGCGCCGCTG
+position: -27907 
IIIIIIIIIIIIIIIIIIIIIIIIIIIIIIIIIIIIIIIIIIIIIIIIII
@ read 2286
GAAAACACGGCCGCGGGATCCCACCGCCACAGACACGAGGGCGGTCCCGC
+position: -40334 
IIIIIIIIIIIIIIIIIIIIIIIIIIIIIIIIIIIIIIIIIIIIIIIIII
@ read 2287
CCACAGGTCGAGGCTTCGGTCGGCCGTGACCCACTGTATCCTGGGCAGTC
+position: 19050 
IIIIIIIIIIIIIIIIIIIIIIIIIIIIIIIIIIIIIIIIIIIIIIIIII
@ read 2288
CAACCCAAGGACACACGCGGGGACAGCGCCGGGCCGGGGAGCCCTCCCGG
+position: -179 
IIIIIIIIIIIIIIIIIIIIIIIIIIIIIIIIIIIIIIIIIIIIIIIIII
@ read 2289
GCGCGCCCCCCCCACGCCCGGGGCACCCCCCTCGCGGCCCTCCCCCGCCC
+position: 10879 
IIIIIIIIIIIIIIIIIIIIIIIIIIIIIIIIIIIIIIIIIIIIIIIIII
@ read 2290
GGCCCCGTCCCGAGCTTCCGCGTCGGGGCGGCGCGGCTCCGCCGCCGCGT
+position: 7629 
IIIIIIIIIIIIIIIIIIIIIIIIIIIIIIIIIIIIIIIIIIIIIIIIII
@ read 2291
GGGCTCTCCTACTTGTGTTGCTCTGTTGCTCACGCTGGTCTCAAACTCCT
+position: 17529 
IIIIIIIIIIIIIIIIIIIIIIIIIIIIIIIIIIIIIIIIIIIIIIIIII
@ read 2292
AGGGAGGACAGAAACCTCCCGTGGAGCAGAAGGGCAAAAGCTCGCTTGAT
+position: 12147 
IIIIIIIIIIIIIIIIIIIIIIIIIIIIIIIIIIIIIIIIIIIIIIIIII
@ read 2293
TTAAGAGAGTCATAGTTACTCCCGCCGTTTACCCGCGCTTCATTGAATTT
+position: -30751 
IIIIIIIIIIIIIIIIIIIIIIIIIIIIIIIIIIIIIIIIIIIIIIIIII
@ read 2294
TCTTTTTCCCTTCTTTCCTTCGTTTCTTTCCTCATTCTTTCTCTCTTTTT
+position: 40947 
IIIIIIIIIIIIIIIIIIIIIIIIIIIIIIIIIIIIIIIIIIIIIIIIII
@ read 2295
CTCTAGAGAGCTTTAGCAACTGCCTGTCCAAGTGTTGCGCCACAACACTT
+position: -7909 
IIIIIIIIIIIIIIIIIIIIIIIIIIIIIIIIIIIIIIIIIIIIIIIIII
@ read 2296
TGGGGGGTGGCCGGAGCCGATCGGCTCGCTGGCCGGCCGGCCTCCGCTCC
+position: 356 
IIIIIIIIIIIIIIIIIIIIIIIIIIIIIIIIIIIIIIIIIIIIIIIIII
@ read 2297
ACGGGCACGGGACCTTCCACCCGGCCGGGGCCGACGAACCCCGAACCCCG
+position: -35259 
IIIIIIIIIIIIIIIIIIIIIIIIIIIIIIIIIIIIIIIIIIIIIIIIII
@ read 2298
ACGGATGTCGTCTCGCTTTATTGTCCATGCTCTGGGCACACGTGGTCTCT
+position: 16840 
IIIIIIIIIIIIIIIIIIIIIIIIIIIIIIIIIIIIIIIIIIIIIIIIII
@ read 2299
TGGTAGCCAGGATGGTCTCGATCTCCTGACCCCGTGATCCGTCCACCTCG
+position: 36569 
IIIIIIIIIIIIIIIIIIIIIIIIIIIIIIIIIIIIIIIIIIIIIIIIII
@ read 2300
GTTCCCGCCTCCTCCCCGTTCACGCCGGGGCGGCTCGTCCGCTCCGGGCC
+position: 13128 
IIIIIIIIIIIIIIIIIIIIIIIIIIIIIIIIIIIIIIIIIIIIIIIIII
@ read 2301
AGGGGGTTTCTGGCCTTTTGGGAGAACGTTCAGCGACAATGCAGTATTTG
+position: 23373 
IIIIIIIIIIIIIIIIIIIIIIIIIIIIIIIIIIIIIIIIIIIIIIIIII
@ read 2302
GACGCAAACTCGCGGTGGGGCTGAAAAAAATGTGGGAGAGGGAGTTCCGC
+position: -28622 
IIIIIIIIIIIIIIIIIIIIIIIIIIIIIIIIIIIIIIIIIIIIIIIIII
@ read 2303
GGAAAGCAAGAAAGCACGAAAGCAAGCAAGCAAGCAAGAAAGCAAGCATG
+position: -3002 
IIIIIIIIIIIIIIIIIIIIIIIIIIIIIIIIIIIIIIIIIIIIIIIIII
@ read 2304
CAAGAAAGCAAGAAAACAAGGAAGCAAGAAAGCAAGCAAGAAAGAAACAA
+position: -2451 
IIIIIIIIIIIIIIIIIIIIIIIIIIIIIIIIIIIIIIIIIIIIIIIIII
@ read 2305
CTTTTAGGTTTTGCTTGCCTTTTTTTTTTTTTTTTTTTTTTTTTTTTTCT
+position: 13878 
IIIIIIIIIIIIIIIIIIIIIIIIIIIIIIIIIIIIIIIIIIIIIIIIII
@ read 2306
TCTATTGAGCTGTTTCTCCCTCTCGTGCGTCTCATCTGTGTGCTGGAGAA
+position: -24086 
IIIIIIIIIIIIIIIIIIIIIIIIIIIIIIIIIIIIIIIIIIIIIIIIII
@ read 2307
CGAGATCGCGCCATTGCCCTCTAGCCTGGGCAACAAGAGTGAAACTCTGT
+position: -3377 
IIIIIIIIIIIIIIIIIIIIIIIIIIIIIIIIIIIIIIIIIIIIIIIIII
@ read 2308
TGTGGTGTGCGTCGGAGGGCGGCGGCGGCGGCGGCGGCGGGGGTGTGGGG
+position: 10055 
IIIIIIIIIIIIIIIIIIIIIIIIIIIIIIIIIIIIIIIIIIIIIIIIII
@ read 2309
TGGAGGTGGGGGCGGGGGCGGTGGAGAAGACACAGTTGCCCCAGGCTGTG
+position: -4920 
IIIIIIIIIIIIIIIIIIIIIIIIIIIIIIIIIIIIIIIIIIIIIIIIII
@ read 2310
ACCTCCCCCGGGCCCGACGGCGCGACCCGCCCGGGGCGCACTGGGGACAG
+position: -33293 
IIIIIIIIIIIIIIIIIIIIIIIIIIIIIIIIIIIIIIIIIIIIIIIIII
@ read 2311
GCGCTGCCGTAGCGACCCGCTCGCAGAGGACCCTCCTCCGCTTCCCCCTC
+position: 1489 
IIIIIIIIIIIIIIIIIIIIIIIIIIIIIIIIIIIIIIIIIIIIIIIIII
@ read 2312
CCACGGGGATCTCGGAAACGAATTCGGCCGCCGCCTCAGACGGCCAGGAT
+position: -489 
IIIIIIIIIIIIIIIIIIIIIIIIIIIIIIIIIIIIIIIIIIIIIIIIII
@ read 2313
AGGGCGAAGCCAGAGGAAACTCTGGTGGAGGTCCGTAGCGGTCCTGACGT
+position: 9467 
IIIIIIIIIIIIIIIIIIIIIIIIIIIIIIIIIIIIIIIIIIIIIIIIII
@ read 2314
ACGCACGGCCGGTACAGTGAAACTGCGAATGGCTCATTAAATCAGTTATG
+position: 3719 
IIIIIIIIIIIIIIIIIIIIIIIIIIIIIIIIIIIIIIIIIIIIIIIIII
@ read 2315
GGCGGAGAGCCGACTCGCGGACGGAGGGGGTCACGCGCCGGACAGAGCGC
+position: -40662 
IIIIIIIIIIIIIIIIIIIIIIIIIIIIIIIIIIIIIIIIIIIIIIIIII
@ read 2316
CCGCGGCTGCTGGCACCAGACTTGCCCTCCAATGGATCCTCGTTAAAGGA
+position: -38157 
IIIIIIIIIIIIIIIIIIIIIIIIIIIIIIIIIIIIIIIIIIIIIIIIII
@ read 2317
CGGGCCGGCGCGATTCCGTCCGTCCGTCCGCCGAGCGGCCCGTCCCCCTC
+position: 7879 
IIIIIIIIIIIIIIIIIIIIIIIIIIIIIIIIIIIIIIIIIIIIIIIIII
@ read 2318
AAGGAGCAATAACTCCACCGAACATAAGTGATAGCCTGGAAGTGACAAAA
+position: -8578 
IIIIIIIIIIIIIIIIIIIIIIIIIIIIIIIIIIIIIIIIIIIIIIIIII
@ read 2319
TTTTATGTTGTTTCTCATGTTTTCCGTAGGTAGGTATGTGTGTGTGTGTG
+position: 16521 
IIIIIIIIIIIIIIIIIIIIIIIIIIIIIIIIIIIIIIIIIIIIIIIIII
@ read 2320
CAGGGTTATGACTTCAGAATCATACTTTCTTCTTGATATTTACTTATGTA
+position: 32208 
IIIIIIIIIIIIIIIIIIIIIIIIIIIIIIIIIIIIIIIIIIIIIIIIII
@ read 2321
TGAAGTTTCCACCTAAAATCCCAAACAGAAGAACCAAAAGTAAAACTAAT
+position: -8527 
IIIIIIIIIIIIIIIIIIIIIIIIIIIIIIIIIIIIIIIIIIIIIIIIII
@ read 2322
CGAGGAGGCGGGGGAGGGGACCGGCGTCCGGCCCCCGACCCTCGAGACGC
+position: -36339 
IIIIIIIIIIIIIIIIIIIIIIIIIIIIIIIIIIIIIIIIIIIIIIIIII
@ read 2323
GGGAGGGGTGGCCCGGCCCCCCCACGAGGAGACGCCGGCGCGCCCCCGCG
+position: -33432 
IIIIIIIIIIIIIIIIIIIIIIIIIIIIIIIIIIIIIIIIIIIIIIIIII
@ read 2324
AAGTTCCCACTTCTAGATGAGAACACGCGGTATTTAGCCGATCCTTGCTG
+position: -21759 
IIIIIIIIIIIIIIIIIIIIIIIIIIIIIIIIIIIIIIIIIIIIIIIIII
@ read 2325
GCGCGGCGGAGGCGACGGGAATCCGGCCGGCCCCGAAGACGGGGAGCCGG
+position: -36443 
IIIIIIIIIIIIIIIIIIIIIIIIIIIIIIIIIIIIIIIIIIIIIIIIII
@ read 2326
GCGCCACCGCGACCGCAGCCTGGGTGACAGAGCGAGAGAGACTCAGTCCA
+position: -21275 
IIIIIIIIIIIIIIIIIIIIIIIIIIIIIIIIIIIIIIIIIIIIIIIIII
@ read 2327
GAGGGGATGACAGGCTTGAGCCACCGCGCAGGGCCCATTTATTTATTTTA
+position: -4225 
IIIIIIIIIIIIIIIIIIIIIIIIIIIIIIIIIIIIIIIIIIIIIIIIII
@ read 2328
TCAACGAAGGCTCTTTTGGTCACATTCTGATCCTTTGGTAAGCCGATCTG
+position: 34614 
IIIIIIIIIIIIIIIIIIIIIIIIIIIIIIIIIIIIIIIIIIIIIIIIII
@ read 2329
AAAGAGCCTTCGTTGAAATCCTTTCCTCTGGTGTCCCTTTGAATCATGAT
+position: -7809 
IIIIIIIIIIIIIIIIIIIIIIIIIIIIIIIIIIIIIIIIIIIIIIIIII
@ read 2330
TTTCTCTCCGTCTCTCTCTCTTTCTGTCTGTTTCTCACTGTCTCTCTCTG
+position: 22498 
IIIIIIIIIIIIIIIIIIIIIIIIIIIIIIIIIIIIIIIIIIIIIIIIII
@ read 2331
CCCCGGCCCCACCGGTCCCGGCCGCCGCCCCCGCGCCCGCTCGCTCCCTC
+position: 3472 
IIIIIIIIIIIIIIIIIIIIIIIIIIIIIIIIIIIIIIIIIIIIIIIIII
@ read 2332
CTAGCAGCTGGGATTATAGGCATGTGCCACCGCGCCCGGCTAGTTTTGTA
+position: -4466 
IIIIIIIIIIIIIIIIIIIIIIIIIIIIIIIIIIIIIIIIIIIIIIIIII
@ read 2333
CGATCTCAACCTATTCTCAAACTTTAAATGGGTAAGAAGCCCGGCTCGCT
+position: 9688 
IIIIIIIIIIIIIIIIIIIIIIIIIIIIIIIIIIIIIIIIIIIIIIIIII
@ read 2334
GGACGTCGGGGCCGCCCCGCGGGGCGGGCGGAGCGCCGTCCCCGCCTCGC
+position: 3227 
IIIIIIIIIIIIIIIIIIIIIIIIIIIIIIIIIIIIIIIIIIIIIIIIII
@ read 2335
GAGAAAGAGAGTAAGACAGAAGGCAGACACACACACACACACACACACAC
+position: -12743 
IIIIIIIIIIIIIIIIIIIIIIIIIIIIIIIIIIIIIIIIIIIIIIIIII
@ read 2336
CTGTATTCGTACTGAAAATCAAGATCAAGCGAGCTTTTGCCCTTCTGCTC
+position: -30219 
IIIIIIIIIIIIIIIIIIIIIIIIIIIIIIIIIIIIIIIIIIIIIIIIII
@ read 2337
GACACGGGGTTTCACCCTCTTTCATTGGTTTTCACTGGAGATTCTAGATT
+position: 31429 
IIIIIIIIIIIIIIIIIIIIIIIIIIIIIIIIIIIIIIIIIIIIIIIIII
@ read 2338
GGTCGACCCGTGCGGAGGAGCGAGGAGGAAGGACGCGCGAGGGCCGGGAC
+position: -29090 
IIIIIIIIIIIIIIIIIIIIIIIIIIIIIIIIIIIIIIIIIIIIIIIIII
@ read 2339
GAAAGAGTCCTGTATTGTTATTTTTCGTCACTACCTCCCCGGGTCGGGAG
+position: -38240 
IIIIIIIIIIIIIIIIIIIIIIIIIIIIIIIIIIIIIIIIIIIIIIIIII
@ read 2340
TCTGGCGACCTGTCGTCGGAGAGGTTGGGCCTCCGGATGCGCGCGGGGCT
+position: 15 
IIIIIIIIIIIIIIIIIIIIIIIIIIIIIIIIIIIIIIIIIIIIIIIIII
@ read 2341
GAAGGGGAGAGAGGGAGGGAGGGGGAGGGAGGGAGGGAGAGAGAGAGAGA
+position: -27473 
IIIIIIIIIIIIIIIIIIIIIIIIIIIIIIIIIIIIIIIIIIIIIIIIII
@ read 2342
GCCTCAGCCTCCCAAAGTGCTGGGATGACTGGCGGGAGGCACCATGCCTG
+position: 19312 
IIIIIIIIIIIIIIIIIIIIIIIIIIIIIIIIIIIIIIIIIIIIIIIIII
@ read 2343
ATCACCGCGCACAACTCATCTTATAATAACATCATGATTCTCTCGAGACG
+position: -23448 
IIIIIIIIIIIIIIIIIIIIIIIIIIIIIIIIIIIIIIIIIIIIIIIIII
@ read 2344
CTCCCTGTCTGTCTGTCTCTCTCTCTCTCTCCCCCTGTCTGTTTCTCTCT
+position: 29290 
IIIIIIIIIIIIIIIIIIIIIIIIIIIIIIIIIIIIIIIIIIIIIIIIII
@ read 2345
TGTATTTTTAGTAGAGACGGGGTTTCGCCGTGTTGGCGTCCGGCCTTAAC
+position: -15009 
IIIIIIIIIIIIIIIIIIIIIIIIIIIIIIIIIIIIIIIIIIIIIIIIII
@ read 2346
ACCTTCCAGGGAGCTCTGAGGCGGATGCGACCCCCACCCCCCCGTCACGT
+position: 17947 
IIIIIIIIIIIIIIIIIIIIIIIIIIIIIIIIIIIIIIIIIIIIIIIIII
@ read 2347
CGGTTCCGCCGCCCGCCCCCGGTGGCGGCCCGGCGTCCGGCCGACCGGCC
+position: 7316 
IIIIIIIIIIIIIIIIIIIIIIIIIIIIIIIIIIIIIIIIIIIIIIIIII
@ read 2348
GGGGCGAGCGCGGACACCACCCCACAGGCGCCCGGGGGTTCCCGCCCCCA
+position: -36016 
IIIIIIIIIIIIIIIIIIIIIIIIIIIIIIIIIIIIIIIIIIIIIIIIII
@ read 2349
CACTGGCACGGACACCAGGGCTAAGGCCATTTCTAAAAGACTGGTTTCTG
+position: -5295 
IIIIIIIIIIIIIIIIIIIIIIIIIIIIIIIIIIIIIIIIIIIIIIIIII
@ read 2350
AGACAGAAGACAGACACACAGAGAGAGAGAGAGAGACAGAGACAGAAAGA
+position: -13014 
IIIIIIIIIIIIIIIIIIIIIIIIIIIIIIIIIIIIIIIIIIIIIIIIII
@ read 2351
TCTCCCTCCCTCCCTCCCTCCCTCCCTCCCTCCCTCCCCTTCCTTGGCGC
+position: 14209 
IIIIIIIIIIIIIIIIIIIIIIIIIIIIIIIIIIIIIIIIIIIIIIIIII
@ read 2352
CAAAAACACAAAGTTCTGGTCCGCCGACAAGGGCAACACCTCAGGTAAGC
+position: -8442 
IIIIIIIIIIIIIIIIIIIIIIIIIIIIIIIIIIIIIIIIIIIIIIIIII
@ read 2353
GAAAGAAATAAAAAAGCGAAATGAGTCAACAGGCCGGGCACGGTCGTCAC
+position: -1947 
IIIIIIIIIIIIIIIIIIIIIIIIIIIIIIIIIIIIIIIIIIIIIIIIII
@ read 2354
AATTCCTTTAAGTTTCAGCTTTGCAACCATACTCCCCCCGGAACCCAAAG
+position: -37581 
IIIIIIIIIIIIIIIIIIIIIIIIIIIIIIIIIIIIIIIIIIIIIIIIII
@ read 2355
ACAGAGAGAGACAGAAACAGACAGAAAGAGAGAGAGAGAAACAGACAGGG
+position: -20167 
IIIIIIIIIIIIIIIIIIIIIIIIIIIIIIIIIIIIIIIIIIIIIIIIII
@ read 2356
AGCTCGCCTTAGGACACCTGCGTTACCGTTTGACAGGTGTACCGCCCCAG
+position: -30293 
IIIIIIIIIIIIIIIIIIIIIIIIIIIIIIIIIIIIIIIIIIIIIIIIII
@ read 2357
GGCGAGCCCCACGGGCGTCCCCGCACCCGGCCGACCTCCGCTCGCGACCT
+position: 13377 
IIIIIIIIIIIIIIIIIIIIIIIIIIIIIIIIIIIIIIIIIIIIIIIIII
@ read 2358
TTTTTCTGCGTCTCTCTGTCTCTCTCTCTCTCTCTCTGTTCCTATCTTCT
+position: 25727 
IIIIIIIIIIIIIIIIIIIIIIIIIIIIIIIIIIIIIIIIIIIIIIIIII
@ read 2359
GATAAAGCGGCGGTGTCCCGCGGGTGCCCGGGACGTGGGGCGTGGGGCGT
+position: -11563 
IIIIIIIIIIIIIIIIIIIIIIIIIIIIIIIIIIIIIIIIIIIIIIIIII
@ read 2360
GGTGGCCCCCCACCGCGCCGCGCGGCCAACCCCCGGGACGGGGACCGGCG
+position: -29144 
IIIIIIIIIIIIIIIIIIIIIIIIIIIIIIIIIIIIIIIIIIIIIIIIII
@ read 2361
TGACTGAGAGGATTCCCAGTCGGTCTCTCGTCTCTGGACGGAAGTTCCAG
+position: 37164 
IIIIIIIIIIIIIIIIIIIIIIIIIIIIIIIIIIIIIIIIIIIIIIIIII
@ read 2362
CGCGCGGGTCGGGGGGCGGGGCGGACTGTCCCCAGTGCGCCCCGGGCGGG
+position: 9071 
IIIIIIIIIIIIIIIIIIIIIIIIIIIIIIIIIIIIIIIIIIIIIIIIII
@ read 2363
GAGGCACCCCCGGGGCGATTGATCGGCAAGCGACGCTCAGACAGGCGTAG
+position: -35633 
IIIIIIIIIIIIIIIIIIIIIIIIIIIIIIIIIIIIIIIIIIIIIIIIII
@ read 2364
TCTCTGCCTGTCTGTCTGCCTGTCTGTTTGTCTCTCTCTCTCTGCCTGTC
+position: 29692 
IIIIIIIIIIIIIIIIIIIIIIIIIIIIIIIIIIIIIIIIIIIIIIIIII
@ read 2365
TGTCTCTTTCTCTGTCAGTCTGTCAGACACACCCGTGCCGGTAGGGCCCT
+position: 27103 
IIIIIIIIIIIIIIIIIIIIIIIIIIIIIIIIIIIIIIIIIIIIIIIIII
@ read 2366
CCGGGTGATGAAATCATCTGCACACTGAACACCCCCGTCACAAGTTTACC
+position: 20817 
IIIIIIIIIIIIIIIIIIIIIIIIIIIIIIIIIIIIIIIIIIIIIIIIII
@ read 2367
GTGTCTGTCTCTCTCTCTCTCTCTCTCTCTCTCTCCCTCCCTTTCTCTTT
+position: 25813 
IIIIIIIIIIIIIIIIIIIIIIIIIIIIIIIIIIIIIIIIIIIIIIIIII
@ read 2368
TCGCGCCTCAGATTCAGGCTTTTAATCTACAAAAAGCAGCAGCGGAAGGC
+position: -8668 
IIIIIIIIIIIIIIIIIIIIIIIIIIIIIIIIIIIIIIIIIIIIIIIIII
@ read 2369
CCCCGCCGACCCCACCCCCGGCCCCGCCCGCCCACCCCCGCACCCGCCGG
+position: -33867 
IIIIIIIIIIIIIIIIIIIIIIIIIIIIIIIIIIIIIIIIIIIIIIIIII
@ read 2370
TCCTCCTCCTCCTCCTCCTCCTCCTCCTCTTTCATTTCTTTCAGCTGGGC
+position: 17483 
IIIIIIIIIIIIIIIIIIIIIIIIIIIIIIIIIIIIIIIIIIIIIIIIII
@ read 2371
GCGTCGGCTCCGCCTGGGCCCTTGCGGTGCTCCTGGAGCGCTCCGGGTTG
+position: 780 
IIIIIIIIIIIIIIIIIIIIIIIIIIIIIIIIIIIIIIIIIIIIIIIIII
@ read 2372
GTGCCGGTAGGGCCCTGCCCTTCCACGAGAGTGAGAAGCGCGTGCTTCGG
+position: 27137 
IIIIIIIIIIIIIIIIIIIIIIIIIIIIIIIIIIIIIIIIIIIIIIIIII
@ read 2373
CGGCCCGGGTCCGGGTCTCTGACCCACCCGGGGGCGGCGGGGAAGGCGGC
+position: 174 
IIIIIIIIIIIIIIIIIIIIIIIIIIIIIIIIIIIIIIIIIIIIIIIIII
@ read 2374
AAGAGACATGAGAGGTGTAGAATAAGTGGGAGGCCCCCGGCGCCCCCCCG
+position: 11854 
IIIIIIIIIIIIIIIIIIIIIIIIIIIIIIIIIIIIIIIIIIIIIIIIII
@ read 2375
TCCCCCCCCCACCCCCCTTGTCGTCGTCCTCCTCCTCCTCCTCCTCCTCC
+position: 17433 
IIIIIIIIIIIIIIIIIIIIIIIIIIIIIIIIIIIIIIIIIIIIIIIIII
@ read 2376
ACCGAGACAGACAGACGGACAGACAGACAGAGAGAGAGAGAGAGAGAGAG
+position: -12456 
IIIIIIIIIIIIIIIIIIIIIIIIIIIIIIIIIIIIIIIIIIIIIIIIII
@ read 2377
GGCACAGAAAGAGAGACAGACACAGAGAGAGACAGAGAGACAGAGAAAAA
+position: -16011 
IIIIIIIIIIIIIIIIIIIIIIIIIIIIIIIIIIIIIIIIIIIIIIIIII
@ read 2378
CTAGACTCTTCTACTTGGGCTTTGGGAAGGGTCAGTTTAATTTTTTCCCC
+position: 27886 
IIIIIIIIIIIIIIIIIIIIIIIIIIIIIIIIIIIIIIIIIIIIIIIIII
@ read 2379
GAAGACAAAAGAAAGGCTATCTATTTTGTGGTTAGAATAAAGTTGCTCAG
+position: 31642 
IIIIIIIIIIIIIIIIIIIIIIIIIIIIIIIIIIIIIIIIIIIIIIIIII
@ read 2380
TTCTTGCTCTTCCTCTGTCTGTCTCTCTCTCTCTCTCTCTCTCTGTCTCT
+position: 13994 
IIIIIIIIIIIIIIIIIIIIIIIIIIIIIIIIIIIIIIIIIIIIIIIIII
@ read 2381
GATAAGTCTCCTCGACTTCAACATAAACTGTTAAGGCCGGACGCCAACAC
+position: 27351 
IIIIIIIIIIIIIIIIIIIIIIIIIIIIIIIIIIIIIIIIIIIIIIIIII
@ read 2382
GCCTATAAAACATATAGACTCTTGAAAGGACACAGTTGTACTACCCCGCA
+position: -7549 
IIIIIIIIIIIIIIIIIIIIIIIIIIIIIIIIIIIIIIIIIIIIIIIIII
@ read 2383
GACTCACAAGCGACCGGCCACAGCTCTGGCGCCACCGGGCCAGCCGGGCT
+position: -729 
IIIIIIIIIIIIIIIIIIIIIIIIIIIIIIIIIIIIIIIIIIIIIIIIII
@ read 2384
TCGGCGGGAGAGGCCGGGAGGGAGGAAGACGAACGGAAGGACGGACGGCG
+position: -29375 
IIIIIIIIIIIIIIIIIIIIIIIIIIIIIIIIIIIIIIIIIIIIIIIIII
@ read 2385
GTCATTTTGTGATACAGAAATACACGGATTCACCCAAAACACAGAAACCA
+position: 37053 
IIIIIIIIIIIIIIIIIIIIIIIIIIIIIIIIIIIIIIIIIIIIIIIIII
@ read 2386
TCTCCCTCTCTGCCTGTCTCACTGTGTCTGTCTTCTGTCTTACTCTCTTT
+position: 22114 
IIIIIIIIIIIIIIIIIIIIIIIIIIIIIIIIIIIIIIIIIIIIIIIIII
@ read 2387
ACCGAAGAAGAATCACTGGAACCCGGGAAGCAGAGGTTTCAGTGAGCCGA
+position: -21221 
IIIIIIIIIIIIIIIIIIIIIIIIIIIIIIIIIIIIIIIIIIIIIIIIII
@ read 2388
CTCCGTCGGGAGACGGGCCCGGCGAGGGGGAGAGGCGACGGGAGAGAGAG
+position: -34575 
IIIIIIIIIIIIIIIIIIIIIIIIIIIIIIIIIIIIIIIIIIIIIIIIII
@ read 2389
TCTCCCTCTCTGCCCTGTCTCACTGTGTCTGTCTTCTATCTTACTCTCTT
+position: 24514 
IIIIIIIIIIIIIIIIIIIIIIIIIIIIIIIIIIIIIIIIIIIIIIIIII
@ read 2390
CCTCTTGGGCGGGGGGGGCGGGGGGACGTGCCGCGCCAGGAAGGGCCTCC
+position: 6528 
IIIIIIIIIIIIIIIIIIIIIIIIIIIIIIIIIIIIIIIIIIIIIIIIII
@ read 2391
CGGACCAAGGAGTCTAACACGTGCGCGAGTCGGGGGCTCGCACGAAAGCC
+position: 9247 
IIIIIIIIIIIIIIIIIIIIIIIIIIIIIIIIIIIIIIIIIIIIIIIIII
@ read 2392
CAAGGCGCCGTCCCTGGAAATCTTAAGTGAGGCGCCCTTCGCATTGTGAA
+position: -14059 
IIIIIIIIIIIIIIIIIIIIIIIIIIIIIIIIIIIIIIIIIIIIIIIIII
@ read 2393
GTCCTTCTGATCGAGGCCCAGCCCGTGGACGGTGTGAGGCCGGTAGCGGC
+position: 8129 
IIIIIIIIIIIIIIIIIIIIIIIIIIIIIIIIIIIIIIIIIIIIIIIIII
@ read 2394
AAGACCAGGCGGGCCGGCCCCAAAAGAAAAGAAAATAAATAAACGAAAAT
+position: -26407 
IIIIIIIIIIIIIIIIIIIIIIIIIIIIIIIIIIIIIIIIIIIIIIIIII
@ read 2395
GGCCCATACCCGGCCGTCGCCGGCAGTCGAGAGTGGACGGGAGCGGCGGG
+position: 9984 
IIIIIIIIIIIIIIIIIIIIIIIIIIIIIIIIIIIIIIIIIIIIIIIIII
@ read 2396
AACTTCACGTACCCTTTAATTTAGCAGTCTCTCTGTTTTACTCTTTTGTA
+position: -9661 
IIIIIIIIIIIIIIIIIIIIIIIIIIIIIIIIIIIIIIIIIIIIIIIIII
@ read 2397
GCGCGCCCGGCTGAGAGAGACGGGGAGGGCGGCGCCGCCGCCGGAAGACG
+position: 6982 
IIIIIIIIIIIIIIIIIIIIIIIIIIIIIIIIIIIIIIIIIIIIIIIIII
@ read 2398
GGAAGGAGAGACAGCTTCAGGAAGAAAACAAAACACGAATACTGTCGGAC
+position: 20753 
IIIIIIIIIIIIIIIIIIIIIIIIIIIIIIIIIIIIIIIIIIIIIIIIII
@ read 2399
CGACGGGCACTCCTACACCGCCGCTCGGTGGAGAAGGCCGCGGTCGACCC
+position: -28888 
IIIIIIIIIIIIIIIIIIIIIIIIIIIIIIIIIIIIIIIIIIIIIIIIII
@ read 2400
CGCTTCCCTCCGCACACCCACCCCCCCACCGCGACGCGGCGCGTGCGCGG
+position: 5573 
IIIIIIIIIIIIIIIIIIIIIIIIIIIIIIIIIIIIIIIIIIIIIIIIII
@ read 2401
GGCCCGTCCCCCTCCGAGACGCGACCTCAGATCAGACGTGGCGACCCGCT
+position: 7915 
IIIIIIIIIIIIIIIIIIIIIIIIIIIIIIIIIIIIIIIIIIIIIIIIII
@ read 2402
AAAGGTTATTTAGCTTTGTGTTCTTACCACGGCAAAGAAGCTATCAGCAT
+position: -8745 
IIIIIIIIIIIIIIIIIIIIIIIIIIIIIIIIIIIIIIIIIIIIIIIIII
@ read 2403
GAGGTTGGGGTGATCCTGGGCGGCAGAGACAGAGGAAGACCCTGCCAGTA
+position: -26011 
IIIIIIIIIIIIIIIIIIIIIIIIIIIIIIIIIIIIIIIIIIIIIIIIII
@ read 2404
AAGAAGACAAGCGAAAGAAAGAAAGAAAGAAAGAAAGAAAGAAAGAAAGA
+position: -28456 
IIIIIIIIIIIIIIIIIIIIIIIIIIIIIIIIIIIIIIIIIIIIIIIIII
@ read 2405
AAGCGTTCATAGCGACGTCGCTTTTTGATCCTTCGATGTCGGCTCTTCCT
+position: 12317 
IIIIIIIIIIIIIIIIIIIIIIIIIIIIIIIIIIIIIIIIIIIIIIIIII
@ read 2406
CCCGGGTAGTCAGTGCTGTGTCCGACAGTATTCGTGTTTTGTTTTCTTCC
+position: -21617 
IIIIIIIIIIIIIIIIIIIIIIIIIIIIIIIIIIIIIIIIIIIIIIIIII
@ read 2407
TCCTATTGTATTGTATCCTATCGTATCCTATCGCATCCTATCGTATCGTA
+position: -4708 
IIIIIIIIIIIIIIIIIIIIIIIIIIIIIIIIIIIIIIIIIIIIIIIIII
@ read 2408
AGCTAGGAATAATGGAATAGGACCGCGGTTCTATTTTGTTGGTTTTCGGA
+position: 4509 
IIIIIIIIIIIIIIIIIIIIIIIIIIIIIIIIIIIIIIIIIIIIIIIIII
@ read 2409
AGCCCGGAGGCACCCCCGGGGCGATTGATCGGCAAGCGACGCTCAGACAG
+position: -35627 
IIIIIIIIIIIIIIIIIIIIIIIIIIIIIIIIIIIIIIIIIIIIIIIIII
@ read 2410
GCCCGTCCGCCCGTGGGTCGGGGGCGGTGGTGGGCCCGCGGGGGAGTCCC
+position: 6169 
IIIIIIIIIIIIIIIIIIIIIIIIIIIIIIIIIIIIIIIIIIIIIIIIII
@ read 2411
TTTCAGTCTTCTAGCAAACTTTTGCAGACGCTGTAGTTGTCTTTGGTTTG
+position: -9412 
IIIIIIIIIIIIIIIIIIIIIIIIIIIIIIIIIIIIIIIIIIIIIIIIII
@ read 2412
CGACCGAGACGGGGACGCGGCGGGTCCGGCTCGTCCCGACGGGCACTGTG
+position: -28051 
IIIIIIIIIIIIIIIIIIIIIIIIIIIIIIIIIIIIIIIIIIIIIIIIII
@ read 2413
CCTCCGTCGGTGCGCCGCTGCGTCCGGCGGCCGCCTGCTGGTCGACCCGG
+position: -27937 
IIIIIIIIIIIIIIIIIIIIIIIIIIIIIIIIIIIIIIIIIIIIIIIIII
@ read 2414
CGGGGTCCGCACCCCACGCCTTCCCACACGCCGGCCGGCGGGCGGGGAGA
+position: -41847 
IIIIIIIIIIIIIIIIIIIIIIIIIIIIIIIIIIIIIIIIIIIIIIIIII
@ read 2415
TGTTAAGGCCGGACGCCAACACGGCGAAACCCCGTCTCTACTAAAAATAC
+position: 27379 
IIIIIIIIIIIIIIIIIIIIIIIIIIIIIIIIIIIIIIIIIIIIIIIIII
@ read 2416
TCAAGGTGTTTAATTCGACGGTGTCAGGCTCAGGTCTCTTGACAGGATAC
+position: -11180 
IIIIIIIIIIIIIIIIIIIIIIIIIIIIIIIIIIIIIIIIIIIIIIIIII
@ read 2417
GAGGCGCGATTGCGGCTATTTTCCCTTCTGAAATGACGGAAGAGTCCAAT
+position: 33762 
IIIIIIIIIIIIIIIIIIIIIIIIIIIIIIIIIIIIIIIIIIIIIIIIII
@ read 2418
GGGCCGACCCCGGCGGGGCCGATCCGAGGGCCTCACTAAACCATCCAATC
+position: -37014 
IIIIIIIIIIIIIIIIIIIIIIIIIIIIIIIIIIIIIIIIIIIIIIIIII
@ read 2419
AGGCGGGGCCTTGGGCAGGCTCACAAGGATGCTGACGGTGACGGTTGGTG
+position: -11786 
IIIIIIIIIIIIIIIIIIIIIIIIIIIIIIIIIIIIIIIIIIIIIIIIII
@ read 2420
TCTCTCTTTCTGTCTGTTTCTCTCTTTCTCTCTCTGTCTGTCTCTTTCTC
+position: 26103 
IIIIIIIIIIIIIIIIIIIIIIIIIIIIIIIIIIIIIIIIIIIIIIIIII
@ read 2421
TAGATCGCAGCGAGGGAGCTGCTCTGCTACGTACGAAACCCCGACCCAGA
+position: -29502 
IIIIIIIIIIIIIIIIIIIIIIIIIIIIIIIIIIIIIIIIIIIIIIIIII
@ read 2422
CGGGGGGGCGCCGGGGGCCTCCCACTTATTCTACACCTCTCATGTCTCTT
+position: -30535 
IIIIIIIIIIIIIIIIIIIIIIIIIIIIIIIIIIIIIIIIIIIIIIIIII
@ read 2423
CACCGGGAGTCGGGACGCTCGGACGCGCGAGAGAACAGCAGGCCCGCGGG
+position: -42266 
IIIIIIIIIIIIIIIIIIIIIIIIIIIIIIIIIIIIIIIIIIIIIIIIII
@ read 2424
AGCCTTAGATGGAGTTTACCACCCGCTTTGGGCTGCATTCCCAAGCAACC
+position: -34181 
IIIIIIIIIIIIIIIIIIIIIIIIIIIIIIIIIIIIIIIIIIIIIIIIII
@ read 2425
ACCACAGGGTTATGACTTCAGAATCATACTTTCTTCTTGATATTTACTTA
+position: 32204 
IIIIIIIIIIIIIIIIIIIIIIIIIIIIIIIIIIIIIIIIIIIIIIIIII
@ read 2426
TGGGGGGCGCGCCGCGCCGCCGCCGGGCTCCCCGGGGGCGGCCGCGACGC
+position: -31188 
IIIIIIIIIIIIIIIIIIIIIIIIIIIIIIIIIIIIIIIIIIIIIIIIII
@ read 2427
ACGCAGCGGCGCACGCACGCGAGGGCGTCGATTCCCCTTCGCGCGCCCGC
+position: 13678 
IIIIIIIIIIIIIIIIIIIIIIIIIIIIIIIIIIIIIIIIIIIIIIIIII
@ read 2428
ATACAATACAATACAATACAATACAATACAATACAATACAATACAATACA
+position: 37740 
IIIIIIIIIIIIIIIIIIIIIIIIIIIIIIIIIIIIIIIIIIIIIIIIII
@ read 2429
TCTCCCTCTCGTGCGTCTCATCTGTGTGCTGGAGAAAGGGAAGAGAAGAG
+position: -24100 
IIIIIIIIIIIIIIIIIIIIIIIIIIIIIIIIIIIIIIIIIIIIIIIIII
@ read 2430
CGCCGGGAGGGGGGAGAGCGCGGCGACGGGTCTCGCTCCCTCGGCCCCGG
+position: -33522 
IIIIIIIIIIIIIIIIIIIIIIIIIIIIIIIIIIIIIIIIIIIIIIIIII
@ read 2431
ACGCGAACCCCGGCGCCGCGGCCACGGGCGGGCGGCGGGGCGGGCTCCCG
+position: -34897 
IIIIIIIIIIIIIIIIIIIIIIIIIIIIIIIIIIIIIIIIIIIIIIIIII
@ read 2432
TAACTGGTTTCATAACCTGGACTCAAAGTTAATAAATAGATAAATAGGCC
+position: -5727 
IIIIIIIIIIIIIIIIIIIIIIIIIIIIIIIIIIIIIIIIIIIIIIIIII
@ read 2433
GGAGCGCCGCGTGGGGGCGCGGCGGGGGGAGAAGGGTCGGGGCGGCAGGG
+position: 11015 
IIIIIIIIIIIIIIIIIIIIIIIIIIIIIIIIIIIIIIIIIIIIIIIIII
@ read 2434
CTGTCGGGACGTCTCCCCTCCTGGTCCCCTCTCTGACCTACGCTCCACAT
+position: -11647 
IIIIIIIIIIIIIIIIIIIIIIIIIIIIIIIIIIIIIIIIIIIIIIIIII
@ read 2435
GAGAGTAAGACAGAAGACAGACACAGTGAGAGAGACAAGGAGAGAGAGAG
+position: -17067 
IIIIIIIIIIIIIIIIIIIIIIIIIIIIIIIIIIIIIIIIIIIIIIIIII
@ read 2436
GCCGACCCCGGCGGGGCCGATCCGAGGGCCTCACTAAACCATCCAATCGG
+position: -37016 
IIIIIIIIIIIIIIIIIIIIIIIIIIIIIIIIIIIIIIIIIIIIIIIIII
@ read 2437
TAAGCCGATCTGTCTTGCAATATACATGTCCCGACGATGGAAGGGGAAAG
+position: 34652 
IIIIIIIIIIIIIIIIIIIIIIIIIIIIIIIIIIIIIIIIIIIIIIIIII
@ read 2438
CACGGCACGGAGCCAGCGGGTGGGGTTGTGCGGCGCCCCGGGCGCCCGCA
+position: -42135 
IIIIIIIIIIIIIIIIIIIIIIIIIIIIIIIIIIIIIIIIIIIIIIIIII
@ read 2439
AATCGCCTAACCCTGGGGAGGTTGAGGTTGCAGTGAGTGAGCCATAGTTG
+position: 35774 
IIIIIIIIIIIIIIIIIIIIIIIIIIIIIIIIIIIIIIIIIIIIIIIIII
@ read 2440
CCGACCCCTCTCCGGAGTCCGGTCCCGTTTGCTGTCTCGTCTGGCCGGCC
+position: 6462 
IIIIIIIIIIIIIIIIIIIIIIIIIIIIIIIIIIIIIIIIIIIIIIIIII
@ read 2441
CGACGAAGGCCGGGCTCCCAAGAGTCTCCCCGGAGGCGGGGCCTTGGGCA
+position: -11753 
IIIIIIIIIIIIIIIIIIIIIIIIIIIIIIIIIIIIIIIIIIIIIIIIII
@ read 2442
GCTCGGGCGCACGCGCGCGCCGAACGGGGCGACGCCACGCGGGGAGGACG
+position: -39569 
IIIIIIIIIIIIIIIIIIIIIIIIIIIIIIIIIIIIIIIIIIIIIIIIII
@ read 2443
TATCAAGAAGAAAGTATGATTCTGAAGTCATAACCCTGTGGTAGTTATTT
+position: -10193 
IIIIIIIIIIIIIIIIIIIIIIIIIIIIIIIIIIIIIIIIIIIIIIIIII
@ read 2444
GAAGGATATACATACACGTGTATGTAAATGAAATGGGGCTTCGATACATA
+position: -26487 
IIIIIIIIIIIIIIIIIIIIIIIIIIIIIIIIIIIIIIIIIIIIIIIIII
@ read 2445
TTGGGAGCGGGCGGGCGGTCCGCCGCGAGGCGAGCCACCGCCCGTCCCCG
+position: 4343 
IIIIIIIIIIIIIIIIIIIIIIIIIIIIIIIIIIIIIIIIIIIIIIIIII
@ read 2446
GCCCCACGAGGCGGTGCCGGGTTCGGTCCCAGGCGGGGCCACCAACGGAC
+position: -40121 
IIIIIIIIIIIIIIIIIIIIIIIIIIIIIIIIIIIIIIIIIIIIIIIIII
@ read 2447
GGGGCCCAAGTCCTTCTGATCGAGGCCCAGCCCGTGGACGGTGTGAGGCC
+position: 8120 
IIIIIIIIIIIIIIIIIIIIIIIIIIIIIIIIIIIIIIIIIIIIIIIIII
@ read 2448
GCTGCTGCCTCTGCCTCCACGGTTCAAGCAAACAGCAAGTTTTCTATTTC
+position: 15546 
IIIIIIIIIIIIIIIIIIIIIIIIIIIIIIIIIIIIIIIIIIIIIIIIII
@ read 2449
GGTGTTGGTTGATATAGACAGCAGGACGGTGGCCATGGAAGTCGGAATCC
+position: 9865 
IIIIIIIIIIIIIIIIIIIIIIIIIIIIIIIIIIIIIIIIIIIIIIIIII
@ read 2450
CTCTGTCTCTGTCTCTCTCACTGTGTCTGTCTTCTGTCTTAGTCTCTCTC
+position: 29233 
IIIIIIIIIIIIIIIIIIIIIIIIIIIIIIIIIIIIIIIIIIIIIIIIII
@ read 2451
TCACCTGAAGTCGGGAGTTGGAGACAAGCCCGACCAACATGGAGAAATCC
+position: 37858 
IIIIIIIIIIIIIIIIIIIIIIIIIIIIIIIIIIIIIIIIIIIIIIIIII
@ read 2452
TTGAACCTGGCAGGCGGAGGCTGCAGTGACCCAAGATCGCACCACTGCAC
+position: 24163 
IIIIIIIIIIIIIIIIIIIIIIIIIIIIIIIIIIIIIIIIIIIIIIIIII
@ read 2453
GGCCCAGATCATCTTTTTCATCAATTGTAGAGAAGGGGTTTCGTCAGCCA
+position: -23770 
IIIIIIIIIIIIIIIIIIIIIIIIIIIIIIIIIIIIIIIIIIIIIIIIII
@ read 2454
ACTCCCGACCTAGTGATCCGCCCGCCTCGGCCTCCCAAAGACTGCTGGGA
+position: 15639 
IIIIIIIIIIIIIIIIIIIIIIIIIIIIIIIIIIIIIIIIIIIIIIIIII
@ read 2455
AGAGGTTTCAGTGAGCCGAGAGAGCGCCACCGCGACCGCAGCCTGGGTGA
+position: -21252 
IIIIIIIIIIIIIIIIIIIIIIIIIIIIIIIIIIIIIIIIIIIIIIIIII
@ read 2456
CGGAGAGAGACAGATAAAGAGACAGACGGAGAAAGACAGAGATGGACAGA
+position: -12601 
IIIIIIIIIIIIIIIIIIIIIIIIIIIIIIIIIIIIIIIIIIIIIIIIII
@ read 2457
GCACCCCGAGGAGCCCGGAGGCACCCCCGGGGCGATTGATCGGCAAGCGA
+position: -35616 
IIIIIIIIIIIIIIIIIIIIIIIIIIIIIIIIIIIIIIIIIIIIIIIIII
@ read 2458
GGGAGTATGGTTGCAAAGCTGAAACTTAAAGGAATTGACGGAAGGGCACC
+position: 4822 
IIIIIIIIIIIIIIIIIIIIIIIIIIIIIIIIIIIIIIIIIIIIIIIIII
@ read 2459
AACTTCTATGATTATTATTATTGTAGGCGTCATCTCACGTGTCGAGGTGA
+position: 16895 
IIIIIIIIIIIIIIIIIIIIIIIIIIIIIIIIIIIIIIIIIIIIIIIIII
@ read 2460
TTTTTTTTTGGTAGACACGGGGTTTCACCCTCTTTCATTGGTTTTCACTG
+position: 31416 
IIIIIIIIIIIIIIIIIIIIIIIIIIIIIIIIIIIIIIIIIIIIIIIIII
@ read 2461
GACGGTGATGTACTTCGGAGGCCTCGGGCCAATGCAGAGGTATCCATTTG
+position: -11835 
IIIIIIIIIIIIIIIIIIIIIIIIIIIIIIIIIIIIIIIIIIIIIIIIII
@ read 2462
AGAAACGTTTACATTAATACATATAAGTAAACGCGTGGAAACGAAAGAAA
+position: -1905 
IIIIIIIIIIIIIIIIIIIIIIIIIIIIIIIIIIIIIIIIIIIIIIIIII
@ read 2463
ATAAATACATAAGTAAATATCAAGAAGAAAGTATGATTCTGAAGTCATAA
+position: -10176 
IIIIIIIIIIIIIIIIIIIIIIIIIIIIIIIIIIIIIIIIIIIIIIIIII
@ read 2464
CTGTCTGTTTCTCTCTCTCTGCCTCTCTCTCTCTCTCTCTCTCTGCCTGT
+position: 28830 
IIIIIIIIIIIIIIIIIIIIIIIIIIIIIIIIIIIIIIIIIIIIIIIIII
@ read 2465
GCACGCACGCGAGGGCGTCGATTCCCCTTCGCGCGCCCGCGCCTCCACCG
+position: 13688 
IIIIIIIIIIIIIIIIIIIIIIIIIIIIIIIIIIIIIIIIIIIIIIIIII
@ read 2466
CAGGGCCTGCCCCACCGCTCCCGACTCAGCTTTGTATTTTTAGTAGAGAC
+position: -14977 
IIIIIIIIIIIIIIIIIIIIIIIIIIIIIIIIIIIIIIIIIIIIIIIIII
@ read 2467
TCTAGAATTACCACAGTTATCCAAGTAGGAGAGGAGCGAGCGACCAAAGG
+position: -38617 
IIIIIIIIIIIIIIIIIIIIIIIIIIIIIIIIIIIIIIIIIIIIIIIIII
@ read 2468
GCAAGCATGAAAGAAACGAAAGAAAGAAAGAAAGCAAGAAAACGGGAAAG
+position: -3043 
IIIIIIIIIIIIIIIIIIIIIIIIIIIIIIIIIIIIIIIIIIIIIIIIII
@ read 2469
AGAAAGAGACAGACAGAGAGAGAGAGAGGCAGAGAGAGAAACAGACAGAC
+position: -16084 
IIIIIIIIIIIIIIIIIIIIIIIIIIIIIIIIIIIIIIIIIIIIIIIIII
@ read 2470
TTTACTTATATGTATTAATGTAAACGTTTCTGTACGCTTATATGCAAACA
+position: 40503 
IIIIIIIIIIIIIIIIIIIIIIIIIIIIIIIIIIIIIIIIIIIIIIIIII
@ read 2471
ATAGGTTGAGATCGTTTCGGCCCCAAGACCTCTAATCATTCGCTTTACCG
+position: -32737 
IIIIIIIIIIIIIIIIIIIIIIIIIIIIIIIIIIIIIIIIIIIIIIIIII
@ read 2472
GGCGGCCGGCCGGCGCACGCGTCACACCGGCCCGAACCCACCGCGATCGC
+position: -41320 
IIIIIIIIIIIIIIIIIIIIIIIIIIIIIIIIIIIIIIIIIIIIIIIIII
@ read 2473
CACACTTATGGGTGACGTGTAGAGATTTTAGTTAGTTAGTTAGTTTAGTT
+position: -20884 
IIIIIIIIIIIIIIIIIIIIIIIIIIIIIIIIIIIIIIIIIIIIIIIIII
@ read 2474
CTAAATCAGTCAATGAGATCACTGGAAGGCGCTCTCTGCGTCTCACTTTC
+position: -23004 
IIIIIIIIIIIIIIIIIIIIIIIIIIIIIIIIIIIIIIIIIIIIIIIIII
@ read 2475
GGCGGGGCGGGCTCCCGGCCCCGGCCGACGCGCCGCGAGGCGAGCCGGGC
+position: -34930 
IIIIIIIIIIIIIIIIIIIIIIIIIIIIIIIIIIIIIIIIIIIIIIIIII
@ read 2476
GTGGTAGTTATTTTGTCAGATACGGTGATCTTTGGGGTGACTTATTACAG
+position: -10230 
IIIIIIIIIIIIIIIIIIIIIIIIIIIIIIIIIIIIIIIIIIIIIIIIII
@ read 2477
CCGAAGAGGGGGACGGCGGAGCGAGCGCACGGGGTCGGCGGCGACGTCGG
+position: 9171 
IIIIIIIIIIIIIIIIIIIIIIIIIIIIIIIIIIIIIIIIIIIIIIIIII
@ read 2478
CCTACTTGGATAACTGTGGTAATTCTAGAGCTAATACATGCCGACGGGCG
+position: 3793 
IIIIIIIIIIIIIIIIIIIIIIIIIIIIIIIIIIIIIIIIIIIIIIIIII
@ read 2479
CCGCTGCTTCCCGCTCAGGCCTCCCTCCCTAGGAAAGCTTCACCCTGGCT
+position: 28221 
IIIIIIIIIIIIIIIIIIIIIIIIIIIIIIIIIIIIIIIIIIIIIIIIII
@ read 2480
GAAGTAGAAATCCCCAGTTTTCAGGAAGACGTCTATTTTCCCCAAGACAC
+position: 28463 
IIIIIIIIIIIIIIIIIIIIIIIIIIIIIIIIIIIIIIIIIIIIIIIIII
@ read 2481
AGGTTCAACATAAACCAAAAACTGGTCGAAGTTTATTAGGAGGACCAGCA
+position: -8167 
IIIIIIIIIIIIIIIIIIIIIIIIIIIIIIIIIIIIIIIIIIIIIIIIII
@ read 2482
GGTCTGGGGGGGTCTCGGTGCCCTCCTCCCCGCCGGGGCCCGTCGTCCGG
+position: 5886 
IIIIIIIIIIIIIIIIIIIIIIIIIIIIIIIIIIIIIIIIIIIIIIIIII
@ read 2483
TTGCGATCTCAATTGCCTTTTAGCTTCATTCATACCCTGTTATTTGCTCG
+position: 16207 
IIIIIIIIIIIIIIIIIIIIIIIIIIIIIIIIIIIIIIIIIIIIIIIIII
@ read 2484
CACGCCTGAGGCAGCTGAAGGCAGACCGAAGGGAAGGAGGGCATCCTAGG
+position: -24171 
IIIIIIIIIIIIIIIIIIIIIIIIIIIIIIIIIIIIIIIIIIIIIIIIII
@ read 2485
TCCAATTCAAAGTACTCCTTGAATACAGACTCCCCAGTGTCTTCTATCGA
+position: -8055 
IIIIIIIIIIIIIIIIIIIIIIIIIIIIIIIIIIIIIIIIIIIIIIIIII
@ read 2486
TGTCGCCCAGGCTGTAGTGCAGTGGTGCGATCTTGGGTCACTGCAGCCTC
+position: -18210 
IIIIIIIIIIIIIIIIIIIIIIIIIIIIIIIIIIIIIIIIIIIIIIIIII
@ read 2487
CCGCCGCCCGACCGCTCCCGCCCCCAGCGGACGCGCGCGCGACCGAGACG
+position: -31127 
IIIIIIIIIIIIIIIIIIIIIIIIIIIIIIIIIIIIIIIIIIIIIIIIII
@ read 2488
ACATACATACATAAATTAAAATAAATAAATAAAATAAAATAAATAAATGG
+position: 38130 
IIIIIIIIIIIIIIIIIIIIIIIIIIIIIIIIIIIIIIIIIIIIIIIIII
@ read 2489
TGGACAATAAAGCGAGACGACATCCGTACTAAAAAGAAGACGATTGATAG
+position: -25572 
IIIIIIIIIIIIIIIIIIIIIIIIIIIIIIIIIIIIIIIIIIIIIIIIII
@ read 2490
TCTCCCTGTCTGTATGTTTCTCTCTGTCTCTGTCTCTCTCTCTCTTTCTG
+position: 28948 
IIIIIIIIIIIIIIIIIIIIIIIIIIIIIIIIIIIIIIIIIIIIIIIIII
@ read 2491
CGGCCCTGCGGGCCGCCGGTGAAATACCACTACTCTGATCGTTTTTTCAC
+position: 11936 
IIIIIIIIIIIIIIIIIIIIIIIIIIIIIIIIIIIIIIIIIIIIIIIIII
@ read 2492
GACATAGAAAGACAGAGATGGACAGCGAGAGATAGAGAGAAACAGACAGA
+position: -19753 
IIIIIIIIIIIIIIIIIIIIIIIIIIIIIIIIIIIIIIIIIIIIIIIIII
@ read 2493
CAGAGGAAGAGCAAGAAGAGAACACAAGAAGAAGACAAGCGAAAGAAAGA
+position: -28428 
IIIIIIIIIIIIIIIIIIIIIIIIIIIIIIIIIIIIIIIIIIIIIIIIII
@ read 2494
GAGGAAGACCCTGCCAGTAAGGGAGGGAAGGAAGGAAGGAAGGAAGGAAG
+position: -26042 
IIIIIIIIIIIIIIIIIIIIIIIIIIIIIIIIIIIIIIIIIIIIIIIIII
@ read 2495
GTCGGGACGAACCGCAACCGGAGCGTCCCCGTCTCGGTCGGCACCTCCGG
+position: 13547 
IIIIIIIIIIIIIIIIIIIIIIIIIIIIIIIIIIIIIIIIIIIIIIIIII
@ read 2496
CTCAGCCGGGCGCGCCCCCCTCTCCCCCCCGCCACCCGACGCGTGACCAC
+position: -35442 
IIIIIIIIIIIIIIIIIIIIIIIIIIIIIIIIIIIIIIIIIIIIIIIIII
@ read 2497
GCGTGATTTCTTTTTTTAACTTCATTTTATGTTATTATCATGATTGATGT
+position: 38629 
IIIIIIIIIIIIIIIIIIIIIIIIIIIIIIIIIIIIIIIIIIIIIIIIII
@ read 2498
ATCTAGAAGTGGGAACTTACAGATGACAGTTCTTGCATGGGCAGAACGAG
+position: 20662 
IIIIIIIIIIIIIIIIIIIIIIIIIIIIIIIIIIIIIIIIIIIIIIIIII
@ read 2499
TCTCAGGACCGACTGACCCATGTTCAACTGCTGTTCACATGGAACCCTTC
+position: -32067 
IIIIIIIIIIIIIIIIIIIIIIIIIIIIIIIIIIIIIIIIIIIIIIIIII
@ read 2500
TTTTTGAGACAGAGTTTCACTCTTGTTGCCCAGGCTAGAGGGCAATGGCG
+position: 39004 
IIIIIIIIIIIIIIIIIIIIIIIIIIIIIIIIIIIIIIIIIIIIIIIIII
@ read 2501
GTGCTTCGGTGCTTAGAGAGGCCGAGAGGAATCTAGACAGGCGGGCCTTG
+position: 22763 
IIIIIIIIIIIIIIIIIIIIIIIIIIIIIIIIIIIIIIIIIIIIIIIIII
@ read 2502
CCAGTCTCCCAAGCACTTCTTGTCCCCATCACCACTTCGGTGCTCGAAGA
+position: 32883 
IIIIIIIIIIIIIIIIIIIIIIIIIIIIIIIIIIIIIIIIIIIIIIIIII
@ read 2503
AAGACAGACACAGTGAGAGAGACAGAGACAGAGAGAAGGAAAGACAAAGA
+position: -13173 
IIIIIIIIIIIIIIIIIIIIIIIIIIIIIIIIIIIIIIIIIIIIIIIIII
@ read 2504
TGGAAAAGATGAAAGAAATAAACACGAAGACGGAAAGCACGGTGTGAACG
+position: 17642 
IIIIIIIIIIIIIIIIIIIIIIIIIIIIIIIIIIIIIIIIIIIIIIIIII
@ read 2505
CGAAGTGTCGATGATCAATGTGTCCTGCAATTCACATTAATTCTCGCAGC
+position: -35715 
IIIIIIIIIIIIIIIIIIIIIIIIIIIIIIIIIIIIIIIIIIIIIIIIII
@ read 2506
TTTAAACAAACACAATTTTTGATAGGGTTAAGATTTTTTTAAGAATGCGA
+position: 31766 
IIIIIIIIIIIIIIIIIIIIIIIIIIIIIIIIIIIIIIIIIIIIIIIIII
@ read 2507
TTCTTTGTGTTTTGGCGCCTAGACTCTTCTACTTGGGCTTTGGGAAGGGT
+position: 27868 
IIIIIIIIIIIIIIIIIIIIIIIIIIIIIIIIIIIIIIIIIIIIIIIIII
@ read 2508
CTTCGGTAGCTGGGATTACAGGTGCGCACCATGACGGCCGGCTCATCGTT
+position: 23562 
IIIIIIIIIIIIIIIIIIIIIIIIIIIIIIIIIIIIIIIIIIIIIIIIII
@ read 2509
CATAGCGGCTCCGGCCCGGCCAGCCCCGGCTCATTTAAAGGCACCAGCCG
+position: 35100 
IIIIIIIIIIIIIIIIIIIIIIIIIIIIIIIIIIIIIIIIIIIIIIIIII
@ read 2510
CTCTAGCCGTGGAAACAAGAGTGAAACTCTGTCTCAAAAGGACGAAACAG
+position: -2234 
IIIIIIIIIIIIIIIIIIIIIIIIIIIIIIIIIIIIIIIIIIIIIIIIII
@ read 2511
GAGTAAGACAGAAGACAGACACAGTGAGAGAGACAAGGAGAGAGAGAGAG
+position: -17069 
IIIIIIIIIIIIIIIIIIIIIIIIIIIIIIIIIIIIIIIIIIIIIIIIII
@ read 2512
AACCCCAACACTTTGGGAGGCCGAGGCCGTAGGATCCCTCGAGGAATCGC
+position: 35730 
IIIIIIIIIIIIIIIIIIIIIIIIIIIIIIIIIIIIIIIIIIIIIIIIII
@ read 2513
GGCTAATCGTTCTATTTTTCAGAGAGACGGGGTTTCGCCACGTCGGCCAG
+position: -23635 
IIIIIIIIIIIIIIIIIIIIIIIIIIIIIIIIIIIIIIIIIIIIIIIIII
@ read 2514
CTGTCTGTTTCTCTCTCTCTCTCTCTCTCTCTCTCTCTGTCTCTGTCTTT
+position: 24974 
IIIIIIIIIIIIIIIIIIIIIIIIIIIIIIIIIIIIIIIIIIIIIIIIII
@ read 2515
GCTGGTCGACCGGCCCGGGCAGCCCCACGCCCGCCGCGGGCCCAGAAGCG
+position: -635 
IIIIIIIIIIIIIIIIIIIIIIIIIIIIIIIIIIIIIIIIIIIIIIIIII
@ read 2516
CGACAGGCGACGAGTTCCCAAGGCTCTGGCCACCCCACCCACGCCCCACG
+position: 30786 
IIIIIIIIIIIIIIIIIIIIIIIIIIIIIIIIIIIIIIIIIIIIIIIIII
@ read 2517
GTTGTCCGCCGCCCCTTCCCCGGAGTGGGGGGTGGCCGGAGCCGATCGGC
+position: 331 
IIIIIIIIIIIIIIIIIIIIIIIIIIIIIIIIIIIIIIIIIIIIIIIIII
@ read 2518
GAGGCCCCCGGCGCCCCCCCGGTGTCCCCGCGAGGGGCCCGGGGCGGGGT
+position: 11883 
IIIIIIIIIIIIIIIIIIIIIIIIIIIIIIIIIIIIIIIIIIIIIIIIII
@ read 2519
CTTCTTTTTCCCCAGAAACTCACTTTTTAATTATTTTGTTGCGTTTCATT
+position: -3907 
IIIIIIIIIIIIIIIIIIIIIIIIIIIIIIIIIIIIIIIIIIIIIIIIII
@ read 2520
GAGAGAAAGAGACAGACAGACAGAGAAAGAGACAGACAGAGAAAGACAGA
+position: -16911 
IIIIIIIIIIIIIIIIIIIIIIIIIIIIIIIIIIIIIIIIIIIIIIIIII
@ read 2521
TTCTTTTCTTTTCTTTCCTTCTCCTCCCCCCCCCACCCCCCTTGTCGTCG
+position: 17409 
IIIIIIIIIIIIIIIIIIIIIIIIIIIIIIIIIIIIIIIIIIIIIIIIII
@ read 2522
GTGGTGAAAGAGGCATGACACTAAATCGACCCTTAGGACGCTCCCCTCCG
+position: -21830 
IIIIIIIIIIIIIIIIIIIIIIIIIIIIIIIIIIIIIIIIIIIIIIIIII
@ read 2523
CTGTCTCTCTCTGTCTCTCTCCCTGCCTTTCTGTTTCTCTCTCTCTCCCT
+position: 25139 
IIIIIIIIIIIIIIIIIIIIIIIIIIIIIIIIIIIIIIIIIIIIIIIIII
@ read 2524
CGTGGTCACGCGTCGGGTGGCGGGGGGGAGAGGGGGGCGCGCCCGGCTGA
+position: 6946 
IIIIIIIIIIIIIIIIIIIIIIIIIIIIIIIIIIIIIIIIIIIIIIIIII
@ read 2525
AAAGTAAAGCGCCGATCAAAGAACAATAGGGCCCCCAGGGCGGAGGTTCC
+position: -14570 
IIIIIIIIIIIIIIIIIIIIIIIIIIIIIIIIIIIIIIIIIIIIIIIIII
@ read 2526
GCGTCCGGCCTTAACAGTTTATGTTGAAGTCGAGGAGACTTATCGGGGAA
+position: -15044 
IIIIIIIIIIIIIIIIIIIIIIIIIIIIIIIIIIIIIIIIIIIIIIIIII
@ read 2527
ATTCGCAGTTTCACTGTACCGGCCGTGCGTACTTAGACATGCATGGCTTA
+position: -38690 
IIIIIIIIIIIIIIIIIIIIIIIIIIIIIIIIIIIIIIIIIIIIIIIIII
@ read 2528
CGGCGGCGGCGGTGGTGGGGGGAGCCGCGGGGATCGCCGAGGGCCGGTCG
+position: 2487 
IIIIIIIIIIIIIIIIIIIIIIIIIIIIIIIIIIIIIIIIIIIIIIIIII
@ read 2529
GCGTGTGCCACCCCTGCGCCGGCGCCCGCCGGCGGGGCTCGGAGCCGGGC
+position: 3069 
IIIIIIIIIIIIIIIIIIIIIIIIIIIIIIIIIIIIIIIIIIIIIIIIII
@ read 2530
TGGCGCAACACTTGGACAGGCAGTTGCTAAAGCTCTCTAGAGAGGTGAAT
+position: 34488 
IIIIIIIIIIIIIIIIIIIIIIIIIIIIIIIIIIIIIIIIIIIIIIIIII
@ read 2531
GGGAGGCAGCGACCGGGGCCGAGGCCCCGGCCCGGGCCCCACCCCCCGAC
+position: -39430 
IIIIIIIIIIIIIIIIIIIIIIIIIIIIIIIIIIIIIIIIIIIIIIIIII
@ read 2532
GTCGACCCCGGAGGTGCCGACCGAGACGGGGACGCTCCGGTTGCGGTTCG
+position: -28835 
IIIIIIIIIIIIIIIIIIIIIIIIIIIIIIIIIIIIIIIIIIIIIIIIII
@ read 2533
TCGCCTCGCGGCGGACCGCCCGCCCGCTCCCAAGATCCAACTACGAGCTT
+position: -38063 
IIIIIIIIIIIIIIIIIIIIIIIIIIIIIIIIIIIIIIIIIIIIIIIIII
@ read 2534
AGGGAAACTTCGGAGGGAACCAGCTACTAGATGGTTCGATTAGTCTTTCG
+position: -32841 
IIIIIIIIIIIIIIIIIIIIIIIIIIIIIIIIIIIIIIIIIIIIIIIIII
@ read 2535
GAGCCATCGTGCCCGGCTAATTTTTCTATTTTTAGTACAGATGGGGTTTC
+position: 17272 
IIIIIIIIIIIIIIIIIIIIIIIIIIIIIIIIIIIIIIIIIIIIIIIIII
@ read 2536
TGCTGTGATGACACGCGTGGGCACGGTACGCTCTGGTCGTGTTTGTCGTG
+position: 16993 
IIIIIIIIIIIIIIIIIIIIIIIIIIIIIIIIIIIIIIIIIIIIIIIIII
@ read 2537
GTGAGACCCGGTCTCCAGATAAATACGTACATAAATAAATACACACATAC
+position: 21828 
IIIIIIIIIIIIIIIIIIIIIIIIIIIIIIIIIIIIIIIIIIIIIIIIII
@ read 2538
GAAACAGACAGAAAGAGAGAGAGAGACGGAGAGAGAGTGAGTGAGAGGGA
+position: -15524 
IIIIIIIIIIIIIIIIIIIIIIIIIIIIIIIIIIIIIIIIIIIIIIIIII
@ read 2539
AGAGAGTGAGTGAGAGAGAGAGAGAGAGACATGGAGGGAGAGAGACAGAC
+position: -15643 
IIIIIIIIIIIIIIIIIIIIIIIIIIIIIIIIIIIIIIIIIIIIIIIIII
@ read 2540
GCACGGTGTGAACGTTTCTCTTGCCGTCTCCCGGGGTGTACCTTGGACCC
+position: 17678 
IIIIIIIIIIIIIIIIIIIIIIIIIIIIIIIIIIIIIIIIIIIIIIIIII
@ read 2541
TTCGAGACCAGCCCGGCCAAAATGGTGAAATTACGTCTTTACTCGAAATA
+position: -26799 
IIIIIIIIIIIIIIIIIIIIIIIIIIIIIIIIIIIIIIIIIIIIIIIIII
@ read 2542
GGTACCTGGACGGCGGGGGGGCGGACGAGGAGGCGGGGGAGGGGACCGGC
+position: -36314 
IIIIIIIIIIIIIIIIIIIIIIIIIIIIIIIIIIIIIIIIIIIIIIIIII
@ read 2543
CCGGACTTAGCCGGCGTCTGCACGTGTCCCGGGTCGACCAGCAGGCGGCC
+position: 14424 
IIIIIIIIIIIIIIIIIIIIIIIIIIIIIIIIIIIIIIIIIIIIIIIIII
@ read 2544
CAGACAGAGAGACAGAGAGAGGGGGAGGAAGGGCGTGCTCAAGAAATAAT
+position: -13675 
IIIIIIIIIIIIIIIIIIIIIIIIIIIIIIIIIIIIIIIIIIIIIIIIII
@ read 2545
CCCCACCGCGAGTTTGCGTCCGCGGGACTTTTAAGAGGGAGTCACTGCTG
+position: 15314 
IIIIIIIIIIIIIIIIIIIIIIIIIIIIIIIIIIIIIIIIIIIIIIIIII
@ read 2546
TGTGTGTGTGTGTGTGTGTGTGTGTGTGTGTGTGTGTGTGTGTGTGTGTG
+position: 16557 
IIIIIIIIIIIIIIIIIIIIIIIIIIIIIIIIIIIIIIIIIIIIIIIIII
@ read 2547
CGGGGCATCCGGTGGAAGTCTTCGCCGGAGGATCCGAAGCAGCATCAACG
+position: -24342 
IIIIIIIIIIIIIIIIIIIIIIIIIIIIIIIIIIIIIIIIIIIIIIIIII
@ read 2548
TTCGAGACCAGCCTGACCCACATGGAGAAATGCCGTCTCTACTAACAATA
+position: -6250 
IIIIIIIIIIIIIIIIIIIIIIIIIIIIIIIIIIIIIIIIIIIIIIIIII
@ read 2549
TCCCTGCCCTTTGTACACACCGCCCGTCGCTACTACCGATTGGATGGTTT
+position: 5338 
IIIIIIIIIIIIIIIIIIIIIIIIIIIIIIIIIIIIIIIIIIIIIIIIII
@ read 2550
GGGACTCCTCGGCTCAGAGTCCGTGAGGCCAGAAGCTGACGTCCCAAATT
+position: -5448 
IIIIIIIIIIIIIIIIIIIIIIIIIIIIIIIIIIIIIIIIIIIIIIIIII
@ read 2551
AAGTCTCCTCGACTTCAACATAAACTGTTAAGGCCGGACGCCAACACGGC
+position: 27354 
IIIIIIIIIIIIIIIIIIIIIIIIIIIIIIIIIIIIIIIIIIIIIIIIII
@ read 2552
GTCTCAAAAGGACGAAACAGAAAGAAAGAAAGAAAGAAAGAAAGAAAGAA
+position: -2264 
IIIIIIIIIIIIIIIIIIIIIIIIIIIIIIIIIIIIIIIIIIIIIIIIII
@ read 2553
CAGCGCCCGGCTAATGTTGTGTATTGTGAGTAGAGACGGGGTTTCACCAT
+position: -4120 
IIIIIIIIIIIIIIIIIIIIIIIIIIIIIIIIIIIIIIIIIIIIIIIIII
@ read 2554
GTCTGTGTGTCTGTCTCTCTCTCTCTCTCTCTCTCTCTCTCCCTCCCTTT
+position: 25807 
IIIIIIIIIIIIIIIIIIIIIIIIIIIIIIIIIIIIIIIIIIIIIIIIII
@ read 2555
GGGGGAGGATCCCGCCGGGCCGGGCCCGGCGCTCCCACCCAGCGGGTTGG
+position: 1640 
IIIIIIIIIIIIIIIIIIIIIIIIIIIIIIIIIIIIIIIIIIIIIIIIII
@ read 2556
CCAGGGGACTCCTCGGCTCAGAGTCCGTGAGGCCAGAAGCTGACGTCCCA
+position: -5444 
IIIIIIIIIIIIIIIIIIIIIIIIIIIIIIIIIIIIIIIIIIIIIIIIII
@ read 2557
AGAAAGGCAGGGAGAGAGACAGAGAGAGACAGACAGATAGACAGGCAGAG
+position: -17268 
IIIIIIIIIIIIIIIIIIIIIIIIIIIIIIIIIIIIIIIIIIIIIIIIII
@ read 2558
TAAGACAGAAGACAGACACAGTGAGAGAGGCAGAGAGAGAGAGAGAGAGA
+position: -16837 
IIIIIIIIIIIIIIIIIIIIIIIIIIIIIIIIIIIIIIIIIIIIIIIIII
@ read 2559
GAGGGAAGGAAGGAAGGAAGGAAGGAAGGAAGGAAGGAAGGAAGGAAGGA
+position: -26064 
IIIIIIIIIIIIIIIIIIIIIIIIIIIIIIIIIIIIIIIIIIIIIIIIII
@ read 2560
AACACCTGCGCGCGGCCACCTCGAGCGTTCGCGTTCAGGGCGGGGGCCCG
+position: -41146 
IIIIIIIIIIIIIIIIIIIIIIIIIIIIIIIIIIIIIIIIIIIIIIIIII
@ read 2561
AAAAATACAAAGCTGAGTCGGGAGCGGTGGGGCAGGCCCTGTAATGCCAG
+position: 27421 
IIIIIIIIIIIIIIIIIIIIIIIIIIIIIIIIIIIIIIIIIIIIIIIIII
@ read 2562
ACGTGTCCCGGGTCGACCAGCAGGCGGCCGCCGGACGCAGCGGCGCACCG
+position: 14445 
IIIIIIIIIIIIIIIIIIIIIIIIIIIIIIIIIIIIIIIIIIIIIIIIII
@ read 2563
CCGCGCGCGCGCGCGCGTGGCCGCCGGTCCCTCCCGGCCGCCGGGCGCGG
+position: 3296 
IIIIIIIIIIIIIIIIIIIIIIIIIIIIIIIIIIIIIIIIIIIIIIIIII
@ read 2564
CGGTGCCGGCCCGGGTCCGGGTCTCTGACCCACCCGGGGGCGGCGGGGAA
+position: 168 
IIIIIIIIIIIIIIIIIIIIIIIIIIIIIIIIIIIIIIIIIIIIIIIIII
@ read 2565
CTTTTCAAACTTCTATGATTATTATTATTGTAGGCGTCATCTCACGTGTC
+position: 16888 
IIIIIIIIIIIIIIIIIIIIIIIIIIIIIIIIIIIIIIIIIIIIIIIIII
@ read 2566
GCCGGTGCGGCCCGAGAGGTCGCGCTGGCCGGCCTTCGGTCCCTCGTGTG
+position: 42075 
IIIIIIIIIIIIIIIIIIIIIIIIIIIIIIIIIIIIIIIIIIIIIIIIII
@ read 2567
GTAGGCATAGTGGTTTAGTGCTTGCCATATAGCAGCCTGGACGGGTCCCT
+position: 34986 
IIIIIIIIIIIIIIIIIIIIIIIIIIIIIIIIIIIIIIIIIIIIIIIIII
@ read 2568
GCCCCAGTCAAACTCCCCACCTGGCACTGTCCCCGGAGCGGGTCGCGCCC
+position: -30336 
IIIIIIIIIIIIIIIIIIIIIIIIIIIIIIIIIIIIIIIIIIIIIIIIII
@ read 2569
CCCTGTTCACTCGCCGTTACTGAGGGAATCCTGGTTAGTTTCTTTTCCTC
+position: -34401 
IIIIIIIIIIIIIIIIIIIIIIIIIIIIIIIIIIIIIIIIIIIIIIIIII
@ read 2570
GAAGGGCGCCCGCCTGCTCTCGGTGAGCGCACGTCCCGTGCTCCCCTCTG
+position: 996 
IIIIIIIIIIIIIIIIIIIIIIIIIIIIIIIIIIIIIIIIIIIIIIIIII
@ read 2571
GGTGTTTCCGTAAGAACGGTCTCGGGCTGTCTGTGACATAAACTAGGACG
+position: 34424 
IIIIIIIIIIIIIIIIIIIIIIIIIIIIIIIIIIIIIIIIIIIIIIIIII
@ read 2572
AGTGAAAACCAATGAAAGAGGGTGAAACCCCGTGTCTACCAAAAAAAAAA
+position: -10974 
IIIIIIIIIIIIIIIIIIIIIIIIIIIIIIIIIIIIIIIIIIIIIIIIII
@ read 2573
ATCGCTCTACTGATCCTTTCTTTCTTTCTTTCTTTCTTTCTTTCTTTCTT
+position: 20024 
IIIIIIIIIIIIIIIIIIIIIIIIIIIIIIIIIIIIIIIIIIIIIIIIII
@ read 2574
GGGACCCCGGGTGGCCCCCCACCGCGCCGCGCGGCCAACCCCCGGGACGG
+position: -29135 
IIIIIIIIIIIIIIIIIIIIIIIIIIIIIIIIIIIIIIIIIIIIIIIIII
@ read 2575
CACACACACATACACACACACACACACACCCCCACAGAGAGAGAGAGACA
+position: -12784 
IIIIIIIIIIIIIIIIIIIIIIIIIIIIIIIIIIIIIIIIIIIIIIIIII
@ read 2576
ATGTTTTCATTAATCAAGAACGAAAGTCGGAGGTTCGAAGACGATCAGAT
+position: 4667 
IIIIIIIIIIIIIIIIIIIIIIIIIIIIIIIIIIIIIIIIIIIIIIIIII
@ read 2577
GCCGGCCTCGGTCGCCCTCCCTTGGCCGTCGTGTGGCGTGTGCCACCCCT
+position: 3034 
IIIIIIIIIIIIIIIIIIIIIIIIIIIIIIIIIIIIIIIIIIIIIIIIII
@ read 2578
GGAACCTCCGCCCTGGGGGCCCTATTGTTCTTTGATCGGCGCTTTACTTT
+position: 27819 
IIIIIIIIIIIIIIIIIIIIIIIIIIIIIIIIIIIIIIIIIIIIIIIIII
@ read 2579
GACGGCAGCAGTGACTCCCTCTTAAAAGTCCCGCGGACGCAAACTCGCGG
+position: -27070 
IIIIIIIIIIIIIIIIIIIIIIIIIIIIIIIIIIIIIIIIIIIIIIIIII
@ read 2580
CTGGATAGTAGGTAGGGACAGTGGGAATCTCGTTCATCCATTCATGCGCG
+position: -30669 
IIIIIIIIIIIIIIIIIIIIIIIIIIIIIIIIIIIIIIIIIIIIIIIIII
@ read 2581
ACGTGTATGTAAATGAAATGGGGCTTCGATACATATTCATCCATTAAAAG
+position: -26502 
IIIIIIIIIIIIIIIIIIIIIIIIIIIIIIIIIIIIIIIIIIIIIIIIII
@ read 2582
GCTGCTGCCGGGGGGGCTGTAACACTCGGGGGGGGTTTCGGTCCCGCCGC
+position: -33584 
IIIIIIIIIIIIIIIIIIIIIIIIIIIIIIIIIIIIIIIIIIIIIIIIII
@ read 2583
GCCTCCTTCCCTCTCCCCCTTGTCCCCGCTTCTCCGCCAGCCGAGGCTCC
+position: 17783 
IIIIIIIIIIIIIIIIIIIIIIIIIIIIIIIIIIIIIIIIIIIIIIIIII
@ read 2584
AGAGACAGAGACAGAGAGAGAGAAAGAGAAAGAGACAGACAGAGATGGAC
+position: -15851 
IIIIIIIIIIIIIIIIIIIIIIIIIIIIIIIIIIIIIIIIIIIIIIIIII
@ read 2585
GGGAGAGGGTGTAAATCTCGCGCCGGGCCGTACCCATATCCGCAGCAGGT
+position: 10672 
IIIIIIIIIIIIIIIIIIIIIIIIIIIIIIIIIIIIIIIIIIIIIIIIII
@ read 2586
AGTAGAAATCCCCAGTTTTCAGGAAGACGTCTATTTTCCCCAAGACACGT
+position: 28465 
IIIIIIIIIIIIIIIIIIIIIIIIIIIIIIIIIIIIIIIIIIIIIIIIII
@ read 2587
CTGTCTCTGTCTCTCTCACTGTGTCTGTCTTCTGTCTTAGTCTCTCTCTC
+position: 29235 
IIIIIIIIIIIIIIIIIIIIIIIIIIIIIIIIIIIIIIIIIIIIIIIIII
@ read 2588
CTCTCCCTCCATGTCTCTCTCTCTCTCTCACTCACTCTCTCTCCGTCTCT
+position: 26670 
IIIIIIIIIIIIIIIIIIIIIIIIIIIIIIIIIIIIIIIIIIIIIIIIII
@ read 2589
TCAAGGCTCACCGCAGCGGCCCTCCTACTCGTCGCGGCGTAGCGTCCGCG
+position: -32211 
IIIIIIIIIIIIIIIIIIIIIIIIIIIIIIIIIIIIIIIIIIIIIIIIII
@ read 2590
TTGCTTTCGTGCTTTCTTGCTTTCCCGTTTTCTTGCTTTCTTTCTTTCTT
+position: 39327 
IIIIIIIIIIIIIIIIIIIIIIIIIIIIIIIIIIIIIIIIIIIIIIIIII
@ read 2591
ACGCCCGTCATCCCAGCACTTCGAGAGGCCGAGGTGGGCGCATCACAGGA
+position: -1995 
IIIIIIIIIIIIIIIIIIIIIIIIIIIIIIIIIIIIIIIIIIIIIIIIII
@ read 2592
AAATAAATGTAAATAAATAAATAGATTAAAATGGAAAACTAAAAAAAAGT
+position: -6088 
IIIIIIIIIIIIIIIIIIIIIIIIIIIIIIIIIIIIIIIIIIIIIIIIII
@ read 2593
GAGAGAGAGAGAGAGAGAGAAAGAGAAGTAAAACCAACCACCACCTCCTT
+position: 23313 
IIIIIIIIIIIIIIIIIIIIIIIIIIIIIIIIIIIIIIIIIIIIIIIIII
@ read 2594
GCCCCTCCGCCGCCTGCCGCCGCCGCCGCCGCGCGCCGAGGAGGAGGGGG
+position: -31005 
IIIIIIIIIIIIIIIIIIIIIIIIIIIIIIIIIIIIIIIIIIIIIIIIII
@ read 2595
ACCTCGGCCGGCGAGCGCGCCGGCCTTCACCTTCATTGCGCCACGGCGGC
+position: -33095 
IIIIIIIIIIIIIIIIIIIIIIIIIIIIIIIIIIIIIIIIIIIIIIIIII
@ read 2596
TGTCCTAAGTGATCTGTGACCGAGCCCTGTCCGTCCTGTCTCAAATATGT
+position: 30281 
IIIIIIIIIIIIIIIIIIIIIIIIIIIIIIIIIIIIIIIIIIIIIIIIII
@ read 2597
GTCTTCGTGTTTATTTCTTTCATCTTTTCCATTTTACGAGAGATGCTCAT
+position: -24766 
IIIIIIIIIIIIIIIIIIIIIIIIIIIIIIIIIIIIIIIIIIIIIIIIII
@ read 2598
AAACACCTGCGCGCGGCCACCTCGAGCGTTCGCGTTCAGGGCGGGGGCCC
+position: -41145 
IIIIIIIIIIIIIIIIIIIIIIIIIIIIIIIIIIIIIIIIIIIIIIIIII
@ read 2599
CCACCTTCCAGGGAGCTCTGAGGCGGATGCGACCCCCACCCCCCCGTCAC
+position: 17945 
IIIIIIIIIIIIIIIIIIIIIIIIIIIIIIIIIIIIIIIIIIIIIIIIII
@ read 2600
GATGCCAAAGTGTTGTAGAGTAGATCTCCATGCCTTCGACTCTGTAATTC
+position: 33537 
IIIIIIIIIIIIIIIIIIIIIIIIIIIIIIIIIIIIIIIIIIIIIIIIII
@ read 2601
CCAGCATTGTAAAGGGTGCGTGGGTATGGAAATGTCACCTAGGATGCCCT
+position: 18181 
IIIIIIIIIIIIIIIIIIIIIIIIIIIIIIIIIIIIIIIIIIIIIIIIII
@ read 2602
AGGCGGCGGCTCGGGGAGAAACCTCAGGCACGGCCGGGCCACCAGGAAAA
+position: -40289 
IIIIIIIIIIIIIIIIIIIIIIIIIIIIIIIIIIIIIIIIIIIIIIIIII
@ read 2603
GGAGAGAGAGAAACCCGTTGCCCCAGGCTCGGTGAAGTCGGCGAGACCTC
+position: -14671 
IIIIIIIIIIIIIIIIIIIIIIIIIIIIIIIIIIIIIIIIIIIIIIIIII
@ read 2604
TAGTTAGCATGCCAGAGTCTCGTTCGTTATCGGAATTAACCAGACAAATC
+position: -37378 
IIIIIIIIIIIIIIIIIIIIIIIIIIIIIIIIIIIIIIIIIIIIIIIIII
@ read 2605
CCAGCTATTTGGGAGGCTGAGGTCACCAGAGCGCAGAGACAGAAGACCAG
+position: -26365 
IIIIIIIIIIIIIIIIIIIIIIIIIIIIIIIIIIIIIIIIIIIIIIIIII
@ read 2606
TGGAGGCGCGGGCGCGCGAAGGGGAATCGACGCCCTCGCGTGCGTGCGCC
+position: -28704 
IIIIIIIIIIIIIIIIIIIIIIIIIIIIIIIIIIIIIIIIIIIIIIIIII
@ read 2607
TCGCCGTTCAGTGGGACCTTGTGGGTGGAAGTCACCATCCCTTTGGACTT
+position: -11699 
IIIIIIIIIIIIIIIIIIIIIIIIIIIIIIIIIIIIIIIIIIIIIIIIII
@ read 2608
TCTTTGGGCCAAGCAGGCATGGTGCCTCCCGCCAGTCATCCCAGCACTTT
+position: -23064 
IIIIIIIIIIIIIIIIIIIIIIIIIIIIIIIIIIIIIIIIIIIIIIIIII
@ read 2609
AGAAATTTGGGACGTCAGCTTCTGGCCTCACGGACTCTGAGCCGAGGAGT
+position: 36938 
IIIIIIIIIIIIIIIIIIIIIIIIIIIIIIIIIIIIIIIIIIIIIIIIII
@ read 2610
TGGCCCTGGGAAAGCGTCCCACGGTGGGGGCGCGCCGGTCTCCCGGAGCG
+position: 1843 
IIIIIIIIIIIIIIIIIIIIIIIIIIIIIIIIIIIIIIIIIIIIIIIIII
@ read 2611
CGCCCGCCGACACCCACGTCGTCGGGGCCGCGGCCGGGGACCGCTCCCCG
+position: -36582 
IIIIIIIIIIIIIIIIIIIIIIIIIIIIIIIIIIIIIIIIIIIIIIIIII
@ read 2612
CCGAGATCGCGCCACTGCAACCCAGCCTGGGCGACAGAGCGAGACTCCGT
+position: 38412 
IIIIIIIIIIIIIIIIIIIIIIIIIIIIIIIIIIIIIIIIIIIIIIIIII
@ read 2613
CGCCACCCGACGCGTGACCACGCAGGGCCCGCGGGGGGAGGGGGAAGGGG
+position: -35471 
IIIIIIIIIIIIIIIIIIIIIIIIIIIIIIIIIIIIIIIIIIIIIIIIII
@ read 2614
CCGACCGCCATCGCTTGCTCGCCCTCTGAGATCCCCCGCCTCCACCGCCT
+position: 20412 
IIIIIIIIIIIIIIIIIIIIIIIIIIIIIIIIIIIIIIIIIIIIIIIIII
@ read 2615
ATATGTGTGATTATTTCTTGAGCACGCCCTTCCTCCCCCTCTCTCTGTCT
+position: 28705 
IIIIIIIIIIIIIIIIIIIIIIIIIIIIIIIIIIIIIIIIIIIIIIIIII
@ read 2616
ATCGAAAGTTGATAGGGCAGACGTTCGAATGGGTCGTCGCCGCCACGGGG
+position: -38411 
IIIIIIIIIIIIIIIIIIIIIIIIIIIIIIIIIIIIIIIIIIIIIIIIII
@ read 2617
CAACGTGGAGAAACCCCGTCTCTACTGAAAATAGGAATATGAGCCCGCCG
+position: -21144 
IIIIIIIIIIIIIIIIIIIIIIIIIIIIIIIIIIIIIIIIIIIIIIIIII
@ read 2618
AAATTAAAATAAATAAATAAAATAAAATAAATAAATGGGCCCTGCGCGGT
+position: 38142 
IIIIIIIIIIIIIIIIIIIIIIIIIIIIIIIIIIIIIIIIIIIIIIIIII
@ read 2619
CTGCGGCGGGCGTCGCGGCCGCCCCCGGGGAGCCCGGCGGCGGCGCGGCG
+position: 11192 
IIIIIIIIIIIIIIIIIIIIIIIIIIIIIIIIIIIIIIIIIIIIIIIIII
@ read 2620
CCGCGGTCGGCGGGAGAGGCCGGGAGGGAGGAAGACGAACGGAAGGACGG
+position: -29369 
IIIIIIIIIIIIIIIIIIIIIIIIIIIIIIIIIIIIIIIIIIIIIIIIII
@ read 2621
AGAGAGAGAAACAGACAGAAAGAGAGAGAGACGGAGAGAGAGTGAGTGAG
+position: -15693 
IIIIIIIIIIIIIIIIIIIIIIIIIIIIIIIIIIIIIIIIIIIIIIIIII
@ read 2622
CTGCGGTACGAGGAAACACCTGCGCGCGGCCACCTCGAGCGTTCGCGTTC
+position: -41132 
IIIIIIIIIIIIIIIIIIIIIIIIIIIIIIIIIIIIIIIIIIIIIIIIII
@ read 2623
CCGGCCGCGGCCCCGACGACGTGGGTGTCGGCGGGCGCGGGGGCGGTTCT
+position: 5820 
IIIIIIIIIIIIIIIIIIIIIIIIIIIIIIIIIIIIIIIIIIIIIIIIII
@ read 2624
CCCAGGAGCCCTGGTCGATTAGTTGTGGGGATCGCCTTGGAGGGCGCGGT
+position: 37249 
IIIIIIIIIIIIIIIIIIIIIIIIIIIIIIIIIIIIIIIIIIIIIIIIII
@ read 2625
TGCACTCTAGCCGTGGAAACAAGAGTGAAACTCTGTCTCAAAAGGACGAA
+position: -2230 
IIIIIIIIIIIIIIIIIIIIIIIIIIIIIIIIIIIIIIIIIIIIIIIIII
@ read 2626
TCCCGTCCGCCCGTCCGCGGCCCGTCCGTCCGTCCGTCCGTCGTCCTCCT
+position: 3520 
IIIIIIIIIIIIIIIIIIIIIIIIIIIIIIIIIIIIIIIIIIIIIIIIII
@ read 2627
GACTGTGGCTCGCACCTCTCCGGAAACATTGGAAATCTCTCCTCTACGCG
+position: 35514 
IIIIIIIIIIIIIIIIIIIIIIIIIIIIIIIIIIIIIIIIIIIIIIIIII
@ read 2628
TCTCCCTCTCTGTGTGTATCTTTTGTCTTACTCTCCTTCTCTGCCTGTCC
+position: 24882 
IIIIIIIIIIIIIIIIIIIIIIIIIIIIIIIIIIIIIIIIIIIIIIIIII
@ read 2629
TCATCCCGTCACTTTGGGATGCCGAGGTGGACGCATCACCTGAAGTCGGG
+position: 37823 
IIIIIIIIIIIIIIIIIIIIIIIIIIIIIIIIIIIIIIIIIIIIIIIIII
@ read 2630
TCTCTGTCTGTCTGTCTCTCTCTCTCTCTCTCTCTCTCTCTCTCTCTCCC
+position: 22584 
IIIIIIIIIIIIIIIIIIIIIIIIIIIIIIIIIIIIIIIIIIIIIIIIII
@ read 2631
TCACAGAGCACACTCACTTCCCCTTTTCACAGTACGCAGGCTGAGTAAAA
+position: 18548 
IIIIIIIIIIIIIIIIIIIIIIIIIIIIIIIIIIIIIIIIIIIIIIIIII
@ read 2632
TTCTTTTCTTTTCTTTTTTTCTTTCTTGTATATCTGTATGCATGGATGTA
+position: -20482 
IIIIIIIIIIIIIIIIIIIIIIIIIIIIIIIIIIIIIIIIIIIIIIIIII
@ read 2633
GCCCCGGCGGCCGCCGCGCGGCCCCTGCCGCCCCGACCCTTCTCCCCCCG
+position: -31352 
IIIIIIIIIIIIIIIIIIIIIIIIIIIIIIIIIIIIIIIIIIIIIIIIII
@ read 2634
CATTAAACAACATATTCGCAAATCAAAAAGTGTTTCAGTAATATAATGCT
+position: 32071 
IIIIIIIIIIIIIIIIIIIIIIIIIIIIIIIIIIIIIIIIIIIIIIIIII
@ read 2635
TAGTTGGTGGAGCGATTTGTCTGGTTAATTCCGATAACGAACGAGACTCT
+position: 4998 
IIIIIIIIIIIIIIIIIIIIIIIIIIIIIIIIIIIIIIIIIIIIIIIIII
@ read 2636
AGGAGTGTGTAACAACTCACCTGCCGAATCAACTAGCCCTGAAAATGGAT
+position: 9919 
IIIIIIIIIIIIIIIIIIIIIIIIIIIIIIIIIIIIIIIIIIIIIIIIII
@ read 2637
AAGAAAGCAAGCAGGAAAGAAACAAAAGAAAGAAAGAAATCGAGAAAACA
+position: -2786 
IIIIIIIIIIIIIIIIIIIIIIIIIIIIIIIIIIIIIIIIIIIIIIIIII
@ read 2638
TGCGGAGGAGCGAGGAGGAAGGACGCGCGAGGGCCGGGACCCCGGGTGGC
+position: -29100 
IIIIIIIIIIIIIIIIIIIIIIIIIIIIIIIIIIIIIIIIIIIIIIIIII
@ read 2639
TTCTCTGCCTGTCTGTCTGCCTGTCTGTTTGTCTCTCTCTCTCTGCCTGT
+position: 29691 
IIIIIIIIIIIIIIIIIIIIIIIIIIIIIIIIIIIIIIIIIIIIIIIIII
@ read 2640
TCCGTCCGTCCGTCGTCCTCCTCGCTTGCGGGGCGCCGGGCCCGTCCTCG
+position: 3548 
IIIIIIIIIIIIIIIIIIIIIIIIIIIIIIIIIIIIIIIIIIIIIIIIII
@ read 2641
CACGCGCGGGGCCTCACCGCCGCCGGCGGCACCGCGGGGCACCCGGGGCG
+position: -39850 
IIIIIIIIIIIIIIIIIIIIIIIIIIIIIIIIIIIIIIIIIIIIIIIIII
@ read 2642
CTATGTCTGTCTCTTTCTCTGTCAGTCTGTCAGACACCCCCGTGCCGGGT
+position: 22679 
IIIIIIIIIIIIIIIIIIIIIIIIIIIIIIIIIIIIIIIIIIIIIIIIII
@ read 2643
CGTGGGGGCGCGGCGGGGGGAGAAGGGTCGGGGCGGCAGGGGCCGCGCGG
+position: 11024 
IIIIIIIIIIIIIIIIIIIIIIIIIIIIIIIIIIIIIIIIIIIIIIIIII
@ read 2644
CACCACGTTGGCCGGGCTGGTCTCGAACTCCTGACCTCGGGATGACAGAC
+position: -20776 
IIIIIIIIIIIIIIIIIIIIIIIIIIIIIIIIIIIIIIIIIIIIIIIIII
@ read 2645
CAAAAGAAAAGAAAATAAATAAACGAAAATTATTAATAAATAATGAATGA
+position: -26427 
IIIIIIIIIIIIIIIIIIIIIIIIIIIIIIIIIIIIIIIIIIIIIIIIII
@ read 2646
CTTTCTCTCCCCGTCTGTCTCTCTCTCACTCCCTCCCTGTCTGTTTCTCT
+position: 24561 
IIIIIIIIIIIIIIIIIIIIIIIIIIIIIIIIIIIIIIIIIIIIIIIIII
@ read 2647
GAGCCGAAAGGTAACTCCAGTCCTTGCAAAAACACAAAGTTCTGGTCCGC
+position: -8416 
IIIIIIIIIIIIIIIIIIIIIIIIIIIIIIIIIIIIIIIIIIIIIIIIII
@ read 2648
CCCGGCTCCCCACGGGGATCTCGGAAACGAATTCGGCCGCCGCCTCAGAC
+position: -480 
IIIIIIIIIIIIIIIIIIIIIIIIIIIIIIIIIIIIIIIIIIIIIIIIII
@ read 2649
GCGGGCGAGACGGGCCGGTGGTGCGCCCTCGGCGGACTGGAGAGGCCTCG
+position: -33038 
IIIIIIIIIIIIIIIIIIIIIIIIIIIIIIIIIIIIIIIIIIIIIIIIII
@ read 2650
CCGGGGGCGGGGAGCGGGGCGTGGGCGGGAGGAGGGGAGGAGGCGTGGGG
+position: -32266 
IIIIIIIIIIIIIIIIIIIIIIIIIIIIIIIIIIIIIIIIIIIIIIIIII
@ read 2651
GACAGAGAGAGACAGACAGATAGACAGGCAGAGAAAGAGAGTAAGACAGA
+position: -17285 
IIIIIIIIIIIIIIIIIIIIIIIIIIIIIIIIIIIIIIIIIIIIIIIIII
@ read 2652
TGTCAATCCTGTCCGTGTCCGGGCCGGGTGAGGTTTCCCGTGTTGAGTCA
+position: -37490 
IIIIIIIIIIIIIIIIIIIIIIIIIIIIIIIIIIIIIIIIIIIIIIIIII
@ read 2653
AGTGCTGGAAACGACAGGCCTGAGCCGCCGGGATTTCAGCCTTTAAAAGC
+position: 23702 
IIIIIIIIIIIIIIIIIIIIIIIIIIIIIIIIIIIIIIIIIIIIIIIIII
@ read 2654
GCAGACCGAATCAGAAGGAAGAGAGTCCTTCGTCCTACCTGCCACACCCC
+position: -7089 
IIIIIIIIIIIIIIIIIIIIIIIIIIIIIIIIIIIIIIIIIIIIIIIIII
@ read 2655
AGAGAGAGACAGACAGACAGATGGACAGGCAGAGAAGGAGAGTAAGACAG
+position: -17030 
IIIIIIIIIIIIIIIIIIIIIIIIIIIIIIIIIIIIIIIIIIIIIIIIII
@ read 2656
GAGGAGCAGACGAGGGGACCGCGCGGGCGGAGCGAGAAGGACGGTCCCGT
+position: -41895 
IIIIIIIIIIIIIIIIIIIIIIIIIIIIIIIIIIIIIIIIIIIIIIIIII
@ read 2657
CCTTCCCCGTCGCCCCGGCCTCGCCCGTGGTCTCTCGTCTTCTCCCGGCC
+position: 2662 
IIIIIIIIIIIIIIIIIIIIIIIIIIIIIIIIIIIIIIIIIIIIIIIIII
@ read 2658
GCTTCACAATGATAGGAAGAGCCGACATCGAAGGATCAAAAAGCGACGTC
+position: -30059 
IIIIIIIIIIIIIIIIIIIIIIIIIIIIIIIIIIIIIIIIIIIIIIIIII
@ read 2659
GTGATGAAATCATCTGCACACTGAACACCCCCGTCACAAGTTTACCTATG
+position: 23141 
IIIIIIIIIIIIIIIIIIIIIIIIIIIIIIIIIIIIIIIIIIIIIIIIII
@ read 2660
GGAAGACAAGCGGGGGAAGGGGAAAGGGGGGGTCCGGGCGCGGTAGGCTC
+position: -5557 
IIIIIIIIIIIIIIIIIIIIIIIIIIIIIIIIIIIIIIIIIIIIIIIIII
@ read 2661
GGGGAGAGGGCGAGCGACCGGCAAGGCGGAGGTCGACCCACGCCACACGT
+position: -39482 
IIIIIIIIIIIIIIIIIIIIIIIIIIIIIIIIIIIIIIIIIIIIIIIIII
@ read 2662
CCCTGCCTAGTCACCTGTCTTGTGTGTCGATGACTGAGGATTCCACAAAT
+position: -24022 
IIIIIIIIIIIIIIIIIIIIIIIIIIIIIIIIIIIIIIIIIIIIIIIIII
@ read 2663
CGGCTCACTGCAACCGCCACCTCCCTGGGTTCAAGCGATTCTCCTGCCTC
+position: 32333 
IIIIIIIIIIIIIIIIIIIIIIIIIIIIIIIIIIIIIIIIIIIIIIIIII
@ read 2664
GCGGGAGGGGCCGGGCCCCTCCCGACGGGACTCCCCCGCGGGCCCACCAC
+position: -36194 
IIIIIIIIIIIIIIIIIIIIIIIIIIIIIIIIIIIIIIIIIIIIIIIIII
@ read 2665
CGGCCGGGCCCCGGGCCCTCGACCGGACCGGCTGCGCGGGCGCTGCGGCC
+position: 3121 
IIIIIIIIIIIIIIIIIIIIIIIIIIIIIIIIIIIIIIIIIIIIIIIIII
@ read 2666
CGATATTGCGATTCAATTCTTCCAGAGAACTCTCGAAGTGGATCCAAATG
+position: -9020 
IIIIIIIIIIIIIIIIIIIIIIIIIIIIIIIIIIIIIIIIIIIIIIIIII
@ read 2667
TAGAAGAGTCTAGGCGCCAAAACACAAAGAAAAGTAAAGCGCCGATCAAA
+position: -14540 
IIIIIIIIIIIIIIIIIIIIIIIIIIIIIIIIIIIIIIIIIIIIIIIIII
@ read 2668
GTTCAACATAAACCAAAAACTGGTCGAAGTTTATTAGGAGGACCAGCAGC
+position: -8169 
IIIIIIIIIIIIIIIIIIIIIIIIIIIIIIIIIIIIIIIIIIIIIIIIII
@ read 2669
TCGGCCGGCGAGCGCGCCGGCCTTCACCTTCATTGCGCCACGGCGGCTTT
+position: -33098 
IIIIIIIIIIIIIIIIIIIIIIIIIIIIIIIIIIIIIIIIIIIIIIIIII
@ read 2670
GCCATCTGTCAAACCCGAGGCGGAAGAGTCCACGCGGGTTAAAGACACGA
+position: -3595 
IIIIIIIIIIIIIIIIIIIIIIIIIIIIIIIIIIIIIIIIIIIIIIIIII
@ read 2671
CCCCGCCGCGCCCCCACGCGGCGCTCCCCCGGGGAGGGGGGAGGACGGGG
+position: -31397 
IIIIIIIIIIIIIIIIIIIIIIIIIIIIIIIIIIIIIIIIIIIIIIIIII
@ read 2672
ATCACGCATAATTCCTAACGTGTTTGAGGCCTCGAAAGGCGAGAAGCGTA
+position: -3803 
IIIIIIIIIIIIIIIIIIIIIIIIIIIIIIIIIIIIIIIIIIIIIIIIII
@ read 2673
CTCAAACCCTCCCTTGAGGCCACAAAATAGATTCCACCCCACCCATCGAC
+position: 31139 
IIIIIIIIIIIIIIIIIIIIIIIIIIIIIIIIIIIIIIIIIIIIIIIIII
@ read 2674
ATCCCGAGGCCTCTCCAGTCCGCCGAGGGCGCACCACCGGCCCGTCTCGC
+position: 9347 
IIIIIIIIIIIIIIIIIIIIIIIIIIIIIIIIIIIIIIIIIIIIIIIIII
@ read 2675
CCCCCGACCGCCATCGCTTGCTCGCCCTCTGAGATCCCCCGCCTCCACCG
+position: 20409 
IIIIIIIIIIIIIIIIIIIIIIIIIIIIIIIIIIIIIIIIIIIIIIIIII
@ read 2676
CTGCCTGCCTCGGCCGCCCACACTGCTGCTATTACAGGCGTGAGACGCTG
+position: 16720 
IIIIIIIIIIIIIIIIIIIIIIIIIIIIIIIIIIIIIIIIIIIIIIIIII
@ read 2677
CTCCGTCTTCTCTCCCCTTCCCCCACCCCTTGCCGGCGATCTCATTCTTG
+position: 28004 
IIIIIIIIIIIIIIIIIIIIIIIIIIIIIIIIIIIIIIIIIIIIIIIIII
@ read 2678
AGAAAGAAAGAGACAGACAGACAGACAGACAGACAGACAGAGAAAGAGAC
+position: -17950 
IIIIIIIIIIIIIIIIIIIIIIIIIIIIIIIIIIIIIIIIIIIIIIIIII
@ read 2679
AGCCAAACTCCGTCCCCCCACCTCCCCGCGCACATAATAACTAACTAACT
+position: 23866 
IIIIIIIIIIIIIIIIIIIIIIIIIIIIIIIIIIIIIIIIIIIIIIIIII
@ read 2680
GCCGAGAAGGCGCCAAGGAAGGGGAGAGAGGGAGGGAGGGGGAGGGAGGG
+position: -27456 
IIIIIIIIIIIIIIIIIIIIIIIIIIIIIIIIIIIIIIIIIIIIIIIIII
@ read 2681
GTCTGTTTCTCTCTCTGTCTGTCTCTCTCCCTCCATGTCTCTCTCTCTCC
+position: 26818 
IIIIIIIIIIIIIIIIIIIIIIIIIIIIIIIIIIIIIIIIIIIIIIIIII
@ read 2682
AAGTGAACTATGCTATTCCTTTCCAGTCTCCCAAGCACTTCTTGTCCCCA
+position: 32861 
IIIIIIIIIIIIIIIIIIIIIIIIIIIIIIIIIIIIIIIIIIIIIIIIII
@ read 2683
GCGCGCACCCGCCAGAGGGGAGCACGGGACGTGCGCTCACCGAGAGCAGG
+position: -41381 
IIIIIIIIIIIIIIIIIIIIIIIIIIIIIIIIIIIIIIIIIIIIIIIIII
@ read 2684
ACATCAATCATGATAATAACATAAAATGAAGTTAAAAAAAGAAATCACGC
+position: -3760 
IIIIIIIIIIIIIIIIIIIIIIIIIIIIIIIIIIIIIIIIIIIIIIIIII
@ read 2685
CCCCCCCGGTGTCCCCGCGAGGGGCCCGGGGCGGGGTCCGCGGCCCTGCG
+position: 11896 
IIIIIIIIIIIIIIIIIIIIIIIIIIIIIIIIIIIIIIIIIIIIIIIIII
@ read 2686
GGCGTGAGCTAGCGTGCCCGGCCCAGATCATCTTTTTCATCAATTGTAGA
+position: -23751 
IIIIIIIIIIIIIIIIIIIIIIIIIIIIIIIIIIIIIIIIIIIIIIIIII
@ read 2687
CTCCGAAGTTTCCCTCAGGATAGCTGGCGCTCTCGCAGACCCGACGCACC
+position: 9583 
IIIIIIIIIIIIIIIIIIIIIIIIIIIIIIIIIIIIIIIIIIIIIIIIII
@ read 2688
GTCTGTCTGTCTGTCTGTCTCTTTCTTTCTTTCTGTCTCTGTCTTTGTCC
+position: 24459 
IIIIIIIIIIIIIIIIIIIIIIIIIIIIIIIIIIIIIIIIIIIIIIIIII
@ read 2689
TTCCCGAGTAGCTGGAATGACAGAGATGAGCCATCGTGCCCGGCTAATTT
+position: 17245 
IIIIIIIIIIIIIIIIIIIIIIIIIIIIIIIIIIIIIIIIIIIIIIIIII
@ read 2690
CGGGGGCCCCGCGCCACAGACCCGCGACGCTTCTTCGTCGCGCCCGCCCG
+position: -39022 
IIIIIIIIIIIIIIIIIIIIIIIIIIIIIIIIIIIIIIIIIIIIIIIIII
@ read 2691
CCCGGAGCGCTCCAGGAGCACCGCAAGGGCCCAGGCGGAGCCGACGCTCG
+position: -41612 
IIIIIIIIIIIIIIIIIIIIIIIIIIIIIIIIIIIIIIIIIIIIIIIIII
@ read 2692
AGAGACGGAGAGAGAGTGAGTGAGAGAGAGAGAGAGACATGGAGGGAGAG
+position: -15719 
IIIIIIIIIIIIIIIIIIIIIIIIIIIIIIIIIIIIIIIIIIIIIIIIII
@ read 2693
CCCGAGTAGCTGGGACTACAGGTGCCCGCCACCACGCCCAGCTAATCTTT
+position: 32388 
IIIIIIIIIIIIIIIIIIIIIIIIIIIIIIIIIIIIIIIIIIIIIIIIII
@ read 2694
TCATACCAGTGCAGTTTTGTCAATAGGGTCCGTCTCCGGGACTTGGGGTT
+position: 34128 
IIIIIIIIIIIIIIIIIIIIIIIIIIIIIIIIIIIIIIIIIIIIIIIIII
@ read 2695
GGTGGCCATGGAAGTCGGAATCCGCTAAGGAGTGTGTAACAACTCACCTG
+position: 9892 
IIIIIIIIIIIIIIIIIIIIIIIIIIIIIIIIIIIIIIIIIIIIIIIIII
@ read 2696
CCTCCTGTGATGCGCCCACCTCGGCCTCTCGAAGTGCTGGGATGACGGGC
+position: 40392 
IIIIIIIIIIIIIIIIIIIIIIIIIIIIIIIIIIIIIIIIIIIIIIIIII
@ read 2697
GAGGCCAGAGCCCCGCGCGCATCCGGAGGCCCAACCTCTCCGACGACAGG
+position: -42366 
IIIIIIIIIIIIIIIIIIIIIIIIIIIIIIIIIIIIIIIIIIIIIIIIII
@ read 2698
TGTGACCCACCCTCGGTGAGAAAAGCCTTCTCTAGCGATCTGAGAGGCGT
+position: 1381 
IIIIIIIIIIIIIIIIIIIIIIIIIIIIIIIIIIIIIIIIIIIIIIIIII
@ read 2699
CTGTCTCTCCCTCTCTGTGTGTATCTTTTGTCTTACTCTCCTTCTCTGCC
+position: 24877 
IIIIIIIIIIIIIIIIIIIIIIIIIIIIIIIIIIIIIIIIIIIIIIIIII
@ read 2700
CTGCCGTCAGCCAGTACTGCCTCCTCCTTTTTCGCTTTTAGGTTTTGCTT
+position: 14644 
IIIIIIIIIIIIIIIIIIIIIIIIIIIIIIIIIIIIIIIIIIIIIIIIII
@ read 2701
TTGCGCGAGCGTCGGCTCCGCCTGGGCCCTTGCGGTGCTCCTGGAGCGCT
+position: 772 
IIIIIIIIIIIIIIIIIIIIIIIIIIIIIIIIIIIIIIIIIIIIIIIIII
@ read 2702
TCTGTCCATCTCTCTCTCTCTCTGTCTGTCTCTTTCGTTCTCTCTGTCTG
+position: 22544 
IIIIIIIIIIIIIIIIIIIIIIIIIIIIIIIIIIIIIIIIIIIIIIIIII
@ read 2703
CACCCTGTACGTCAACCCACCCCCAAGAACAGCACGGTCCGGGGTGGTCC
+position: -24269 
IIIIIIIIIIIIIIIIIIIIIIIIIIIIIIIIIIIIIIIIIIIIIIIIII
@ read 2704
CTGTAATAGCAGCAGTGTGGGCGGCCGAGGCAGGCAGGCGGATTGCTTGA
+position: -25682 
IIIIIIIIIIIIIIIIIIIIIIIIIIIIIIIIIIIIIIIIIIIIIIIIII
@ read 2705
AGTCACACCGTGTGGTTTTGGAACCTCCAGCGTGTGTGCGTGGGTTGCGT
+position: -11480 
IIIIIIIIIIIIIIIIIIIIIIIIIIIIIIIIIIIIIIIIIIIIIIIIII
@ read 2706
GCCAGCACGGTGGCCCATGCCTGTAATCCCAGCTAATCAGGAGGCTGAGG
+position: -3284 
IIIIIIIIIIIIIIIIIIIIIIIIIIIIIIIIIIIIIIIIIIIIIIIIII
@ read 2707
GATCCACCGGCCTTGGCCTCCCAAAGTGAGGGGATGACAGGCTTGAGCCA
+position: -4198 
IIIIIIIIIIIIIIIIIIIIIIIIIIIIIIIIIIIIIIIIIIIIIIIIII
@ read 2708
GGTGGCGTGGGCTTGGAATCACGACCGCTCGGGAGACTGGGGCGGGCGAC
+position: 18810 
IIIIIIIIIIIIIIIIIIIIIIIIIIIIIIIIIIIIIIIIIIIIIIIIII
@ read 2709
AGGCCTAAGCCTGCTGAGAACTTTCCTGCCCAGGATCCTCGGGACCATGC
+position: 30435 
IIIIIIIIIIIIIIIIIIIIIIIIIIIIIIIIIIIIIIIIIIIIIIIIII
@ read 2710
ATCGGGCCCAGCCAGGGTCTGTCTCCCGGGGTTGTCTGGGCAACCAGGGA
+position: -3682 
IIIIIIIIIIIIIIIIIIIIIIIIIIIIIIIIIIIIIIIIIIIIIIIIII
@ read 2711
GTCACTGCAGCCTCCGCCTGCCAGGTTCAAGCAATTCTTCCACCCCAGCC
+position: -18246 
IIIIIIIIIIIIIIIIIIIIIIIIIIIIIIIIIIIIIIIIIIIIIIIIII
@ read 2712
CGCGCCTCCCCGTGGTGTGAAACCTTCCGACCCCTCTCCGGAGTCCGGTC
+position: 6436 
IIIIIIIIIIIIIIIIIIIIIIIIIIIIIIIIIIIIIIIIIIIIIIIIII
@ read 2713
AGCCCCATTCGTATGCACAGAGCCTTATTCCCTTCCTGGAGTTGGAGCTG
+position: 20216 
IIIIIIIIIIIIIIIIIIIIIIIIIIIIIIIIIIIIIIIIIIIIIIIIII
@ read 2714
GCTCAGTACGAGAGGAACCGCAGGTTCAGACATTTGGTGTATGTGCTTGG
+position: 12498 
IIIIIIIIIIIIIIIIIIIIIIIIIIIIIIIIIIIIIIIIIIIIIIIIII
@ read 2715
GAGAGAGACAGGCAGAGAGAGACAGAGAGAAGGAAAGAGAGAGACAGTCA
+position: -13363 
IIIIIIIIIIIIIIIIIIIIIIIIIIIIIIIIIIIIIIIIIIIIIIIIII
@ read 2716
AAATCTGGGATGTCAGAAGTGAAGAATTCAGGCCTTGGTAAGGGATTAGA
+position: -12345 
IIIIIIIIIIIIIIIIIIIIIIIIIIIIIIIIIIIIIIIIIIIIIIIIII
@ read 2717
ACGAAGAAAATTTTCAGACGCATCTCACCGATCCGCCTTTTCGTTCTTTC
+position: 17079 
IIIIIIIIIIIIIIIIIIIIIIIIIIIIIIIIIIIIIIIIIIIIIIIIII
@ read 2718
AAGAGAAAGAGAGTAAGACAGAAGACAGACACAGTGAGAGAGACAGGCAG
+position: -15793 
IIIIIIIIIIIIIIIIIIIIIIIIIIIIIIIIIIIIIIIIIIIIIIIIII
@ read 2719
GGAGGCCGGGGCGGGCAGATCCACTGGGGTCGCCAGTTCGAGACCAGCCT
+position: -6214 
IIIIIIIIIIIIIIIIIIIIIIIIIIIIIIIIIIIIIIIIIIIIIIIIII
@ read 2720
TTTATAGGCCTTTCCTGAGCGGTAAGAACAGGTCGCCAGTAAGAACAAGG
+position: 34881 
IIIIIIIIIIIIIIIIIIIIIIIIIIIIIIIIIIIIIIIIIIIIIIIIII
@ read 2721
AGAACGAAAGTCGGAGGTTCGAAGACGATCAGATACCGTCGTAGTTCCGA
+position: 4683 
IIIIIIIIIIIIIIIIIIIIIIIIIIIIIIIIIIIIIIIIIIIIIIIIII
@ read 2722
GTTAATGGACTAACAGCTGCTGGTCCTCCTAATAAACTTCGACCAGTTTT
+position: 34205 
IIIIIIIIIIIIIIIIIIIIIIIIIIIIIIIIIIIIIIIIIIIIIIIIII
@ read 2723
GCAGGAAAGTTCTCAGCAGGCTTAGGCCTCCTAGCCAAAAAGCCAAAACC
+position: -11975 
IIIIIIIIIIIIIIIIIIIIIIIIIIIIIIIIIIIIIIIIIIIIIIIIII
@ read 2724
ATAAACGTATTAATTATGGAAATATCATTTACATAGTTTTATCACTACGG
+position: -26561 
IIIIIIIIIIIIIIIIIIIIIIIIIIIIIIIIIIIIIIIIIIIIIIIIII
@ read 2725
AGTGTTGCGCCACAACACTTGGACCTCGTCCTAGTTTATGTCACAGACAG
+position: -7939 
IIIIIIIIIIIIIIIIIIIIIIIIIIIIIIIIIIIIIIIIIIIIIIIIII
@ read 2726
TTGAGGACAGGAGTTCGAGACCAGCGTGGGCAACATGATAGAACCCCGAA
+position: -25728 
IIIIIIIIIIIIIIIIIIIIIIIIIIIIIIIIIIIIIIIIIIIIIIIIII
@ read 2727
GAATCGAACCCTGATTCCCCGTCACCCGTGGTCACCATGGTAGGCACGGC
+position: -38354 
IIIIIIIIIIIIIIIIIIIIIIIIIIIIIIIIIIIIIIIIIIIIIIIIII
@ read 2728
GAACCGACCCACGACAAACACGACCAGAGCGTACCGTGCCCACGCGTGTC
+position: -25387 
IIIIIIIIIIIIIIIIIIIIIIIIIIIIIIIIIIIIIIIIIIIIIIIIII
@ read 2729
TTTCTGCCTGTTTCTCTCTGTCTGTCTCTGTCTTTCTCTGTCTGTCTGCC
+position: 25667 
IIIIIIIIIIIIIIIIIIIIIIIIIIIIIIIIIIIIIIIIIIIIIIIIII
@ read 2730
AGAAAGAAAGAAAAAAAAAAAAAAAAAAAAAAAAAAAAAGGCAAGCAAAA
+position: -27703 
IIIIIIIIIIIIIIIIIIIIIIIIIIIIIIIIIIIIIIIIIIIIIIIIII
@ read 2731
TGGCTGCGGTCGCTCCGGGGCCCCCGGTGGCGGGGCCCCGGGGCTCGCGA
+position: 1954 
IIIIIIIIIIIIIIIIIIIIIIIIIIIIIIIIIIIIIIIIIIIIIIIIII
@ read 2732
GGTAGTAATTTCCTATGTGCCTACTTATACACGAGTACAAAAGAGTAAAA
+position: 32693 
IIIIIIIIIIIIIIIIIIIIIIIIIIIIIIIIIIIIIIIIIIIIIIIIII
@ read 2733
TTCTGTCTTACTCTCTTTCTCTGCCTGTCTGTTTTCTCTCTGTCTCCCTC
+position: 24748 
IIIIIIIIIIIIIIIIIIIIIIIIIIIIIIIIIIIIIIIIIIIIIIIIII
@ read 2734
CCCAAAGATCACCGTATCTGACAAAATAACTACCACAGGGTTATGACTTC
+position: 32173 
IIIIIIIIIIIIIIIIIIIIIIIIIIIIIIIIIIIIIIIIIIIIIIIIII
@ read 2735
GAAGATGGGGGCGGCACGGTCCCACTTCCCCGGAGGCAGCTTGGGCCGAT
+position: 28110 
IIIIIIIIIIIIIIIIIIIIIIIIIIIIIIIIIIIIIIIIIIIIIIIIII
@ read 2736
TCCCAGCTACTTGGGAGGCTGAGGCAGGAGAATGGCGTGAACCCGGGAGG
+position: -5935 
IIIIIIIIIIIIIIIIIIIIIIIIIIIIIIIIIIIIIIIIIIIIIIIIII
@ read 2737
AAAGAGAGAGACAGACAGACAGAAAAAGACAGAGACGGACAGAGAGAGAC
+position: -17158 
IIIIIIIIIIIIIIIIIIIIIIIIIIIIIIIIIIIIIIIIIIIIIIIIII
@ read 2738
TCTTATGAAGAACTGAGTTCTTAAAATAGGACGGAGAACGTAGCTATCGG
+position: 31909 
IIIIIIIIIIIIIIIIIIIIIIIIIIIIIIIIIIIIIIIIIIIIIIIIII
@ read 2739
ACCGGGTCTGATTGACCTTTGATCAGGCAAAAACGAACAAACAGATAAAT
+position: 37562 
IIIIIIIIIIIIIIIIIIIIIIIIIIIIIIIIIIIIIIIIIIIIIIIIII
@ read 2740
CAGCTACTCAGGAGGCTGAGGCAGGAGAATCGCTTGAACGCGGGAGGTGG
+position: -6338 
IIIIIIIIIIIIIIIIIIIIIIIIIIIIIIIIIIIIIIIIIIIIIIIIII
@ read 2741
CCTCACCGCCGCCGGCGGCACCGCGGGGCACCCGGGGCGGCCGACCGGCC
+position: -39861 
IIIIIIIIIIIIIIIIIIIIIIIIIIIIIIIIIIIIIIIIIIIIIIIIII
@ read 2742
CACGCACCCACGAAGAACTCAAGTCAAGAGAGAGTCGGCGAGAGACTCTC
+position: -6770 
IIIIIIIIIIIIIIIIIIIIIIIIIIIIIIIIIIIIIIIIIIIIIIIIII
@ read 2743
CAACTGTGTCCTTTCAAGAGTCTATATGTTTTATAGGCCTTTCCTGAGCG
+position: 34852 
IIIIIIIIIIIIIIIIIIIIIIIIIIIIIIIIIIIIIIIIIIIIIIIIII
@ read 2744
AGGTGCCCGAGGCCGAACGGTGGTGTGTCGTTCCCGCCCCCGGCGCCCCC
+position: 836 
IIIIIIIIIIIIIIIIIIIIIIIIIIIIIIIIIIIIIIIIIIIIIIIIII
@ read 2745
ATGAAAACATTCTTGGCAAATGCTTTCGCTCTGGTCCGTCTTGCGCCGGT
+position: -37762 
IIIIIIIIIIIIIIIIIIIIIIIIIIIIIIIIIIIIIIIIIIIIIIIIII
@ read 2746
CCGGCATCCTAGGGGAACAGAGGTACGATTTTTCGAGACAGTCGAGGGAG
+position: -12186 
IIIIIIIIIIIIIIIIIIIIIIIIIIIIIIIIIIIIIIIIIIIIIIIIII
@ read 2747
TGCCGTCTCTAAATCAGTCAATGAGATCACTGGAAGGCGCTCTCTGCGTC
+position: -22996 
IIIIIIIIIIIIIIIIIIIIIIIIIIIIIIIIIIIIIIIIIIIIIIIIII
@ read 2748
CACCGAAGCACGCGCTTCTCACTCTCGTGGAAGGGCAGGGCCCTACCGGC
+position: -15250 
IIIIIIIIIIIIIIIIIIIIIIIIIIIIIIIIIIIIIIIIIIIIIIIIII
@ read 2749
CCCCTCGCCCGTCGCGGCTCGGACCCGGCCCGGGAGAGCACGACGTCACC
+position: -41961 
IIIIIIIIIIIIIIIIIIIIIIIIIIIIIIIIIIIIIIIIIIIIIIIIII
@ read 2750
CCCCCCACGAGGAGACGCCGGCGCGCCCCCGCGGGGGAGACCCCCCTCGC
+position: -33449 
IIIIIIIIIIIIIIIIIIIIIIIIIIIIIIIIIIIIIIIIIIIIIIIIII
@ read 2751
GAAAGGGGGGGTCCGGGCGCGGTAGGCTCGCGCCTGTCATCCCCGCACTT
+position: -5578 
IIIIIIIIIIIIIIIIIIIIIIIIIIIIIIIIIIIIIIIIIIIIIIIIII
@ read 2752
CTGCACCTGCGGCGGCTCCACCCGGGCCCGCGCCCTAGGCTTCAAGGCTC
+position: -32170 
IIIIIIIIIIIIIIIIIIIIIIIIIIIIIIIIIIIIIIIIIIIIIIIIII
@ read 2753
GACCCCGGAGGTGCCGACCGAGACGGGGACGCTCCGGTTGCGGTTCGTCC
+position: -28838 
IIIIIIIIIIIIIIIIIIIIIIIIIIIIIIIIIIIIIIIIIIIIIIIIII
@ read 2754
CACAGCTCTGGCGCCACCGGGCCAGCCGGGCTGACGACCGCGGGCTTTCC
+position: -747 
IIIIIIIIIIIIIIIIIIIIIIIIIIIIIIIIIIIIIIIIIIIIIIIIII
@ read 2755
CGCCGGCGGGCGCCGGCGCAGGGGTGGCACACGCCACACGACGGCCAAGG
+position: -39336 
IIIIIIIIIIIIIIIIIIIIIIIIIIIIIIIIIIIIIIIIIIIIIIIIII
@ read 2756
GAGAAAGACAGAAAGAGAGAGAGAGACAGATAAAGAGACAGACGGAGAGA
+position: -12559 
IIIIIIIIIIIIIIIIIIIIIIIIIIIIIIIIIIIIIIIIIIIIIIIIII
@ read 2757
GCCGGGTCGCGGCTCGGGCCTCGGGAGCTACGGCGCGCTGGTCGACCGGC
+position: -599 
IIIIIIIIIIIIIIIIIIIIIIIIIIIIIIIIIIIIIIIIIIIIIIIIII
@ read 2758
GAGTGCAGTGGCGTGATCTCAGCTCACTGGAACCTCTGCCTCCTGGGTTC
+position: 31316 
IIIIIIIIIIIIIIIIIIIIIIIIIIIIIIIIIIIIIIIIIIIIIIIIII
@ read 2759
AGGGAGGCCTGAGCGGGAAGCAGCGGGGGGAAAAGCCTCACAACTGCAGA
+position: -14192 
IIIIIIIIIIIIIIIIIIIIIIIIIIIIIIIIIIIIIIIIIIIIIIIIII
@ read 2760
CGAGAGACTCTCAGCATTCTCTCCCGAAAGCACGTGTGTCCCGAGCTCCT
+position: -6808 
IIIIIIIIIIIIIIIIIIIIIIIIIIIIIIIIIIIIIIIIIIIIIIIIII
@ read 2761
GTTAGAAGTTATTCAGCAGTAGGTACCATCCCTAAGTATTTTTCACCAAA
+position: 33114 
IIIIIIIIIIIIIIIIIIIIIIIIIIIIIIIIIIIIIIIIIIIIIIIIII
@ read 2762
CGAGCGTCGGCTCCGCCTGGGCCCTTGCGGTGCTCCTGGAGCGCTCCGGG
+position: 777 
IIIIIIIIIIIIIIIIIIIIIIIIIIIIIIIIIIIIIIIIIIIIIIIIII
@ read 2763
GAGTCCGAGACAGAATGACTTCTTTATCCTGCTGACTCTGGAAAGCCCGG
+position: 35169 
IIIIIIIIIIIIIIIIIIIIIIIIIIIIIIIIIIIIIIIIIIIIIIIIII
@ read 2764
ATTGCGGGGTAGTACAACTGTGTCCTTTCAAGAGTCTATATGTTTTATAG
+position: 34838 
IIIIIIIIIIIIIIIIIIIIIIIIIIIIIIIIIIIIIIIIIIIIIIIIII
@ read 2765
TCGGCGTCCCCCAACTTCTTAGAGGGACAAGTGGCGTTCAGCCACCCGAG
+position: 5081 
IIIIIIIIIIIIIIIIIIIIIIIIIIIIIIIIIIIIIIIIIIIIIIIIII
@ read 2766
CTCGCTCTCGCCCTCTCTCTCTCTTTCTCTCTCTCTCTGTCTCTCTCTCT
+position: 14857 
IIIIIIIIIIIIIIIIIIIIIIIIIIIIIIIIIIIIIIIIIIIIIIIIII
@ read 2767
CGCCCGCCGCCCGCCGATCCTCTTCTTCCCCCCGAGCGGCTCACCGGCTT
+position: 2215 
IIIIIIIIIIIIIIIIIIIIIIIIIIIIIIIIIIIIIIIIIIIIIIIIII
@ read 2768
GCCGCGATGAGCTGAGATCGTGCCGTGGCGATGCGGCCTGGATGACGGAG
+position: 18883 
IIIIIIIIIIIIIIIIIIIIIIIIIIIIIIIIIIIIIIIIIIIIIIIIII
@ read 2769
ATTTATCTGTTTGTTCGTTTTTGCCTGATCAAAGGTCAATCAGACCCGGT
+position: -4827 
IIIIIIIIIIIIIIIIIIIIIIIIIIIIIIIIIIIIIIIIIIIIIIIIII
@ read 2770
GAAAAGTAAAGCGCCGATCAAAGAACAATAGGGCCCCCAGGGCGGAGGTT
+position: -14568 
IIIIIIIIIIIIIIIIIIIIIIIIIIIIIIIIIIIIIIIIIIIIIIIIII
@ read 2771
CCGCCTCTTGATCCACCGGCCTTGGCCTCCCAAAGTGAGGGGATGACAGG
+position: -4189 
IIIIIIIIIIIIIIIIIIIIIIIIIIIIIIIIIIIIIIIIIIIIIIIIII
@ read 2772
ACGTGAGCCACTGCGTTCAGTGTACAGTACCATTTCTTAGAAATCACTCT
+position: -20824 
IIIIIIIIIIIIIIIIIIIIIIIIIIIIIIIIIIIIIIIIIIIIIIIIII
@ read 2773
AGTAAAAGTCGTAACAAGGTTTCCGTAGGTGAACCTGCGGAAGGATCATT
+position: 5476 
IIIIIIIIIIIIIIIIIIIIIIIIIIIIIIIIIIIIIIIIIIIIIIIIII
@ read 2774
CTCTCCCCCTCTCCCTGTCTGTTTCTCTCCGTCTCTCTCTCTTTCTGTCT
+position: 22477 
IIIIIIIIIIIIIIIIIIIIIIIIIIIIIIIIIIIIIIIIIIIIIIIIII
@ read 2775
ACGGGGACTGCGAACGAAGAAAATTTTCAGACGCATCTCACCGATCCGCC
+position: 17066 
IIIIIIIIIIIIIIIIIIIIIIIIIIIIIIIIIIIIIIIIIIIIIIIIII
@ read 2776
CGGCCAACCCCCGGGACGGGGACCGGCGGGCCACGGGGCCCGGCTCGGCG
+position: -29166 
IIIIIIIIIIIIIIIIIIIIIIIIIIIIIIIIIIIIIIIIIIIIIIIIII
@ read 2777
GGCGCGGTGGCACATGCCTATAATCCCAGCTGCTAGGAAGGCTGAGGCAG
+position: 37937 
IIIIIIIIIIIIIIIIIIIIIIIIIIIIIIIIIIIIIIIIIIIIIIIIII
@ read 2778
GGGGCGGTGGAGAAGACACAGTTGCCCCAGGCTGTGCGCAGGCGGCCTGG
+position: -4934 
IIIIIIIIIIIIIIIIIIIIIIIIIIIIIIIIIIIIIIIIIIIIIIIIII
@ read 2779
GCTCATTTAAAGGCACCAGCCGCCGTTACCGGGGGATGGGGGAGTCCGAG
+position: 35128 
IIIIIIIIIIIIIIIIIIIIIIIIIIIIIIIIIIIIIIIIIIIIIIIIII
@ read 2780
CGCGCGCGTACGCGCGGGGAGGGCGAGGAGGACGGGCGGGGCCTCGGAGG
+position: -34989 
IIIIIIIIIIIIIIIIIIIIIIIIIIIIIIIIIIIIIIIIIIIIIIIIII
@ read 2781
CAGCCAAGCTCCCTCCGTGTTTCCGGGTCCAAGGTACACCCCGGGAGACG
+position: -24687 
IIIIIIIIIIIIIIIIIIIIIIIIIIIIIIIIIIIIIIIIIIIIIIIIII
@ read 2782
CCCCAGGCTGGAGTGCAGTGGCGTGATCTCAGCTCACTGGAACCTCTGCC
+position: 31306 
IIIIIIIIIIIIIIIIIIIIIIIIIIIIIIIIIIIIIIIIIIIIIIIIII
@ read 2783
CCGCCGAGAACCGCCCCCGCGCCCGCCGACACCCACGTCGTCGGGGCCGC
+position: -36563 
IIIIIIIIIIIIIIIIIIIIIIIIIIIIIIIIIIIIIIIIIIIIIIIIII
@ read 2784
AAAGAAAGAAAGAAAGAAAGAAAGAAAGAAAGATAGAAAGAAAGAAAGAA
+position: -2292 
IIIIIIIIIIIIIIIIIIIIIIIIIIIIIIIIIIIIIIIIIIIIIIIIII
@ read 2785
GAAACAGACAGAAAGAGAGAGAGAGAGAAACAGAAAGGGAGGGAGAGAGA
+position: -16316 
IIIIIIIIIIIIIIIIIIIIIIIIIIIIIIIIIIIIIIIIIIIIIIIIII
@ read 2786
TGGAAGGCGCTCTCTGCGTCTCACTTTCCAAGAGGGTCTCTTTGGGCCAA
+position: -23026 
IIIIIIIIIIIIIIIIIIIIIIIIIIIIIIIIIIIIIIIIIIIIIIIIII
@ read 2787
CCAGATGGAGCCCGACAACCGCCGCGGACGTCAGCGAGACAGATCCGGCT
+position: -890 
IIIIIIIIIIIIIIIIIIIIIIIIIIIIIIIIIIIIIIIIIIIIIIIIII
@ read 2788
GAGAGAAAGAAAGAAAGAAAGAAAGAAAGAAAGAAAGAAAGAAAGAAAAC
+position: -26975 
IIIIIIIIIIIIIIIIIIIIIIIIIIIIIIIIIIIIIIIIIIIIIIIIII
@ read 2789
CCGTGTTGGCGTCCGGCCTTAACAGTTTATGTTGAAGTCGAGGAGACTTA
+position: -15036 
IIIIIIIIIIIIIIIIIIIIIIIIIIIIIIIIIIIIIIIIIIIIIIIIII
@ read 2790
AGTGACACAACTATGGCTCACTCACTGCAACCTCAACCTCCCCAGGGTTA
+position: -6608 
IIIIIIIIIIIIIIIIIIIIIIIIIIIIIIIIIIIIIIIIIIIIIIIIII
@ read 2791
GACACGCGCACACCAACGACACGCCCTTCTTTCTCTCTCTCTCTCTCTCT
+position: -36649 
IIIIIIIIIIIIIIIIIIIIIIIIIIIIIIIIIIIIIIIIIIIIIIIIII
@ read 2792
GGCGTGCCACAGTGCCCGTCGGGACGAGCCGGACCCGCCGCGTCCCCGTC
+position: 14331 
IIIIIIIIIIIIIIIIIIIIIIIIIIIIIIIIIIIIIIIIIIIIIIIIII
@ read 2793
TCTCTCGCTCTGTCACCCAGGCTGCGGTCGCGGTGGCGCTCTCTCGGCTC
+position: 21125 
IIIIIIIIIIIIIIIIIIIIIIIIIIIIIIIIIIIIIIIIIIIIIIIIII
@ read 2794
CTCGGTCGGCACCTCCGGGGTCGACCAGCTGCCGCCCGCGAGCTCCGGAC
+position: 15095 
IIIIIIIIIIIIIIIIIIIIIIIIIIIIIIIIIIIIIIIIIIIIIIIIII
@ read 2795
AGTAAATATCAAGAAGAAAGTATGATTCTGAAGTCATAACCCTGTGGTAG
+position: -10187 
IIIIIIIIIIIIIIIIIIIIIIIIIIIIIIIIIIIIIIIIIIIIIIIIII
@ read 2796
GGGTCGGGAGTGGGTAATTTGCGCGCCTGCTGCCTTCCTTGGATGTGGTA
+position: -38280 
IIIIIIIIIIIIIIIIIIIIIIIIIIIIIIIIIIIIIIIIIIIIIIIIII
@ read 2797
CCTTCCTTCCCTCCCTTACTGGCAGGGTCTTCCTCTGTCTCTGCCGCCCA
+position: 16362 
IIIIIIIIIIIIIIIIIIIIIIIIIIIIIIIIIIIIIIIIIIIIIIIIII
@ read 2798
CTCTCTCTTTCTGTCTGTTTCTGTCTCTCTCTGTCTGTCTATGTCTTTCT
+position: 22238 
IIIIIIIIIIIIIIIIIIIIIIIIIIIIIIIIIIIIIIIIIIIIIIIIII
@ read 2799
TCCATGTCTCTCTCTCTCCCTCTCACTCACTCTCTCTCCGTCTCTCTCTC
+position: 26849 
IIIIIIIIIIIIIIIIIIIIIIIIIIIIIIIIIIIIIIIIIIIIIIIIII
@ read 2800
CACCCCCACAGAGAGAGAGAGACAGAGAGAGAGACAGAGACAGACAGAGA
+position: -12810 
IIIIIIIIIIIIIIIIIIIIIIIIIIIIIIIIIIIIIIIIIIIIIIIIII
@ read 2801
GACAACTACAGCGTCTGCAAAAGTTTGCTAGAAGACTGAAACTGTTGAGT
+position: 32986 
IIIIIIIIIIIIIIIIIIIIIIIIIIIIIIIIIIIIIIIIIIIIIIIIII
@ read 2802
GCAAATGCCTGCTTGCGAAATGTTGTGTTGATCTCAGCAAGCTTGCAGAA
+position: -7601 
IIIIIIIIIIIIIIIIIIIIIIIIIIIIIIIIIIIIIIIIIIIIIIIIII
@ read 2803
TGCTGTTCACATGGAACCCTTCTCCACTTCGGCCTTCAAAGTTCTCGTTT
+position: -32095 
IIIIIIIIIIIIIIIIIIIIIIIIIIIIIIIIIIIIIIIIIIIIIIIIII
@ read 2804
GTTCCCCACGAACGTGCGGTGCGTGACGGGCGAGGGGGCGGCCGCCTTTC
+position: -29583 
IIIIIIIIIIIIIIIIIIIIIIIIIIIIIIIIIIIIIIIIIIIIIIIIII
@ read 2805
CCCGCCTGCTCTCGGTGAGCGCACGTCCCGTGCTCCCCTCTGGCGGGTGC
+position: 1004 
IIIIIIIIIIIIIIIIIIIIIIIIIIIIIIIIIIIIIIIIIIIIIIIIII
@ read 2806
GTCAGCGGTCCGCACGGAGAGAGCTCCAGCCCTAGGCCCCACTGTGCAGA
+position: -7044 
IIIIIIIIIIIIIIIIIIIIIIIIIIIIIIIIIIIIIIIIIIIIIIIIII
@ read 2807
TCAGAATCATACTTTCTTCTTGATATTTACTTATGTATTTATTTTTTTTA
+position: 32221 
IIIIIIIIIIIIIIIIIIIIIIIIIIIIIIIIIIIIIIIIIIIIIIIIII
@ read 2808
AGAGAGACAGAGAGAAGGAAAGAGAGAGACAGTCAGAGAAAGACAGAGAC
+position: -13378 
IIIIIIIIIIIIIIIIIIIIIIIIIIIIIIIIIIIIIIIIIIIIIIIIII
@ read 2809
GGTGTTGGTTGATATAGACAGCAGGACGGTGGCCATGGAAGTCGGAATCC
+position: 9865 
IIIIIIIIIIIIIIIIIIIIIIIIIIIIIIIIIIIIIIIIIIIIIIIIII
@ read 2810
AGACAGACAGAGAAAGAGAGAGACAGAGACAGACAGAGAGACAGAGAGAG
+position: -13646 
IIIIIIIIIIIIIIIIIIIIIIIIIIIIIIIIIIIIIIIIIIIIIIIIII
@ read 2811
GCTGGTCGACCCGGGACACGTGCAGACGCCGGCTAAGTCCGGAGCTCGCG
+position: -28774 
IIIIIIIIIIIIIIIIIIIIIIIIIIIIIIIIIIIIIIIIIIIIIIIIII
@ read 2812
CAGCTTGGGCCGATGGCATAGCCCCTTGACCCGCGTGGGCAAGCGGGCGG
+position: 28146 
IIIIIIIIIIIIIIIIIIIIIIIIIIIIIIIIIIIIIIIIIIIIIIIIII
@ read 2813
GCAGGGCCACCCAGAGGCTGGCTGCGGCTGAGGATTAGGGGGTGTGTTGG
+position: 20314 
IIIIIIIIIIIIIIIIIIIIIIIIIIIIIIIIIIIIIIIIIIIIIIIIII
@ read 2814
TACTGGCTGACGGCAGCAGTGACTCCCTCTTAAAGGTCCCGCGGACGCAA
+position: -28579 
IIIIIIIIIIIIIIIIIIIIIIIIIIIIIIIIIIIIIIIIIIIIIIIIII
@ read 2815
CTGACGCGGCAGACAGCCCTGCCTGTCGCCTCCAGTGGTTGTCGACTTGC
+position: 652 
IIIIIIIIIIIIIIIIIIIIIIIIIIIIIIIIIIIIIIIIIIIIIIIIII
@ read 2816
CTCCCGAGGGAGGACGCGGGGCCGGGGGGCGGAGACGGGGGAGGAGGAGG
+position: -33685 
IIIIIIIIIIIIIIIIIIIIIIIIIIIIIIIIIIIIIIIIIIIIIIIIII
@ read 2817
TAGGGCCCTGCCCCTTCCACGAAAGTGAGAAGCGCGTGCTTCGGTGCTTA
+position: 22728 
IIIIIIIIIIIIIIIIIIIIIIIIIIIIIIIIIIIIIIIIIIIIIIIIII
@ read 2818
GTTCAGCGACAATGCAGTATTTGGGCCCGTTCTTTTTTTTTCTTCTTCTT
+position: 21049 
IIIIIIIIIIIIIIIIIIIIIIIIIIIIIIIIIIIIIIIIIIIIIIIIII
@ read 2819
CTGTAACCCCAGCTACTCGGGAGGCTGGGGTGGAAGAATTGCTTGAACCT
+position: 24121 
IIIIIIIIIIIIIIIIIIIIIIIIIIIIIIIIIIIIIIIIIIIIIIIIII
@ read 2820
AAATACCGCGTGTTCTCATCTAGAAGTGGGAACTTACAGATGACAGTTCT
+position: 23035 
IIIIIIIIIIIIIIIIIIIIIIIIIIIIIIIIIIIIIIIIIIIIIIIIII
@ read 2821
TGAGCAACAAGAGCGAAACTCCGTCTCAAAAATAAATACATAAATAAATA
+position: 38053 
IIIIIIIIIIIIIIIIIIIIIIIIIIIIIIIIIIIIIIIIIIIIIIIIII
@ read 2822
AGCCGACGTCGCCGCCGACCCCGTGCGCTCGCTCCGCCGTCCCCCTCTTC
+position: -33216 
IIIIIIIIIIIIIIIIIIIIIIIIIIIIIIIIIIIIIIIIIIIIIIIIII
@ read 2823
ACCGCGGCTGCTGGCACCAGACTTGCCCTCCAATGGATCCTCGTTAAAGG
+position: -38156 
IIIIIIIIIIIIIIIIIIIIIIIIIIIIIIIIIIIIIIIIIIIIIIIIII
@ read 2824
ACCCTCCGGGAAGCCCACCGGGCCCCACGCGGCGCGCCACCGACCCGGTC
+position: -40015 
IIIIIIIIIIIIIIIIIIIIIIIIIIIIIIIIIIIIIIIIIIIIIIIIII
@ read 2825
CCGGCCGGGGGGCGGGCGCCGGCGGCTTTGGTGACTCTAGATAACCTCGG
+position: 3914 
IIIIIIIIIIIIIIIIIIIIIIIIIIIIIIIIIIIIIIIIIIIIIIIIII
@ read 2826
TTCCTTTCCTTCTTTCTCTCTTTCTGTCCTTTTTTCCTTCGTGCTTTATT
+position: 40851 
IIIIIIIIIIIIIIIIIIIIIIIIIIIIIIIIIIIIIIIIIIIIIIIIII
@ read 2827
CGGCGCGCGCCTTGGGGACCGGGTCGGTGGCGCGCCGCGTGGGGCCCGGT
+position: 2358 
IIIIIIIIIIIIIIIIIIIIIIIIIIIIIIIIIIIIIIIIIIIIIIIIII
@ read 2828
ATTATAATGATATAGGAAGCCACTCAAATAAGGCAGACATGTTGCGTTGC
+position: -10850 
IIIIIIIIIIIIIIIIIIIIIIIIIIIIIIIIIIIIIIIIIIIIIIIIII
@ read 2829
CGTACTTCTCCTATTTCCCCGATAAGCTCCTCGACTTCAACATAAACGGC
+position: 22916 
IIIIIIIIIIIIIIIIIIIIIIIIIIIIIIIIIIIIIIIIIIIIIIIIII
@ read 2830
GTAGAGCGCGGCGAGCCCCCGACGCGGCCGGACGGCCGGCCGGGGGGCCT
+position: -38789 
IIIIIIIIIIIIIIIIIIIIIIIIIIIIIIIIIIIIIIIIIIIIIIIIII
@ read 2831
AGTACCATTTCTTAGAAATCACTCCTCACGGGAACACACACTTATGGGTG
+position: -18446 
IIIIIIIIIIIIIIIIIIIIIIIIIIIIIIIIIIIIIIIIIIIIIIIIII
@ read 2832
AGAGATGGACAGAGACAGAGAGAAACAGAAAGAGAGAGAAACAGACAGGA
+position: -12638 
IIIIIIIIIIIIIIIIIIIIIIIIIIIIIIIIIIIIIIIIIIIIIIIIII
@ read 2833
AAGCGGGGACCCGGCCTCGACCTCCCGAAATCATACACCGAGTGGGGAAG
+position: -19571 
IIIIIIIIIIIIIIIIIIIIIIIIIIIIIIIIIIIIIIIIIIIIIIIIII
@ read 2834
TGTCTGTCTGTCTCTTTCTCTCTGTCTCTGTCTCTGTCTCTCTCTCTCTC
+position: 25506 
IIIIIIIIIIIIIIIIIIIIIIIIIIIIIIIIIIIIIIIIIIIIIIIIII
@ read 2835
GGCGTGCAACCGCGCCCAGCCTCTCTCTCTCTCTCTCTCTCTCTCGCTCG
+position: 39268 
IIIIIIIIIIIIIIIIIIIIIIIIIIIIIIIIIIIIIIIIIIIIIIIIII
@ read 2836
TGCGCGCACGCGCGCACCGGCCGGGCCCCCGCCCTGAACGCGAACGCTCG
+position: 1222 
IIIIIIIIIIIIIIIIIIIIIIIIIIIIIIIIIIIIIIIIIIIIIIIIII
@ read 2837
AAACCCACTCAGCCAAGCTCCCTCCGTGTTTCCGGGTCCAAGGTACACCC
+position: -24678 
IIIIIIIIIIIIIIIIIIIIIIIIIIIIIIIIIIIIIIIIIIIIIIIIII
@ read 2838
AGGAAGGCTGAGGCAGGAGAATCGCTTGAACCTGGGAAGCGGAGGTTGCA
+position: 37971 
IIIIIIIIIIIIIIIIIIIIIIIIIIIIIIIIIIIIIIIIIIIIIIIIII
@ read 2839
ACCGGCGGGCCACGGGGCCCGGCTCGGCGCGGCGCCTCCGCGGCTCCCAA
+position: -29187 
IIIIIIIIIIIIIIIIIIIIIIIIIIIIIIIIIIIIIIIIIIIIIIIIII
@ read 2840
CGCGCGTGCGCGTGCGAGAGAGAGAGAGAGAGAGAGAGAGAGAGAGAGAG
+position: -23920 
IIIIIIIIIIIIIIIIIIIIIIIIIIIIIIIIIIIIIIIIIIIIIIIIII
@ read 2841
AAAGAAACGAGCGAGGGAGAGAGCGAGAGAGCGAGAGCGAAAGAAAGAAA
+position: -27626 
IIIIIIIIIIIIIIIIIIIIIIIIIIIIIIIIIIIIIIIIIIIIIIIIII
@ read 2842
AGTAAGACAGAAGACAGACACAGTGAGAGAGACAAGGAGAGAGAGAGAGA
+position: -17070 
IIIIIIIIIIIIIIIIIIIIIIIIIIIIIIIIIIIIIIIIIIIIIIIIII
@ read 2843
CCCGCCCCGGCGACGGGGGGGGTGCCGCGCGCGGGTCGGGGGGCGGGGCG
+position: 9044 
IIIIIIIIIIIIIIIIIIIIIIIIIIIIIIIIIIIIIIIIIIIIIIIIII
@ read 2844
GCCTCGCCGCCGCCCGCGGGCGCCGGCCGCGCGCGCGCGCGCGTGGCCGC
+position: 3270 
IIIIIIIIIIIIIIIIIIIIIIIIIIIIIIIIIIIIIIIIIIIIIIIIII
@ read 2845
TTCCGGAGCTCTGCCTAGCTCACAGCGGGGACGGTCCCCTCCCTCGGCAG
+position: -793 
IIIIIIIIIIIIIIIIIIIIIIIIIIIIIIIIIIIIIIIIIIIIIIIIII
@ read 2846
GTTGAAGTCGAGGAGACTTATCGGGGAAATAGGAGAAGTACGGACGCCAC
+position: -15066 
IIIIIIIIIIIIIIIIIIIIIIIIIIIIIIIIIIIIIIIIIIIIIIIIII
@ read 2847
CGGCGTCCTAAGGGTCGATTTAGTGTCATGCCTCTTTCACCGCCACCACC
+position: 22962 
IIIIIIIIIIIIIIIIIIIIIIIIIIIIIIIIIIIIIIIIIIIIIIIIII
@ read 2848
CACCCCACGTCTCGGTCGCGCGCGCGTCCGCTGGGGGCGGGAGCGGTCGG
+position: 11255 
IIIIIIIIIIIIIIIIIIIIIIIIIIIIIIIIIIIIIIIIIIIIIIIIII
@ read 2849
GTGGCCCACTAGGCACTCGCATTCCACGCCCGGCTCCACGCCAGCGAGCC
+position: -32659 
IIIIIIIIIIIIIIIIIIIIIIIIIIIIIIIIIIIIIIIIIIIIIIIIII
@ read 2850
CCGTCTCAATTGAAAATACAAAACTAGCCGGGCGCGGTGGCACATGCCTA
+position: 37907 
IIIIIIIIIIIIIIIIIIIIIIIIIIIIIIIIIIIIIIIIIIIIIIIIII
@ read 2851
AGAGACGGGGTTTCACCGTGTCGGCCCGGATGGTCTCGATCTCTTGACCT
+position: 32449 
IIIIIIIIIIIIIIIIIIIIIIIIIIIIIIIIIIIIIIIIIIIIIIIIII
@ read 2852
TCTCTCTCCCTCCCTCCCTCCCTCCCTCCCTCCCTCCCTCCCCTTCCTTG
+position: 14205 
IIIIIIIIIIIIIIIIIIIIIIIIIIIIIIIIIIIIIIIIIIIIIIIIII
@ read 2853
CGCTCGTGGGGGGCCCAAGTCCTTCTGATCGAGGCCCAGCCCGTGGACGG
+position: 8111 
IIIIIIIIIIIIIIIIIIIIIIIIIIIIIIIIIIIIIIIIIIIIIIIIII
@ read 2854
GAGAGAAACAGAAAGAGAGAGAAACAGACAGGAAGGGAGAGAGACAGGCA
+position: -12655 
IIIIIIIIIIIIIIIIIIIIIIIIIIIIIIIIIIIIIIIIIIIIIIIIII
@ read 2855
TTATTAGGAGGACCAGCAGCTGTTAGTCCATTAACCCCAAGTGTTGGCAT
+position: -8199 
IIIIIIIIIIIIIIIIIIIIIIIIIIIIIIIIIIIIIIIIIIIIIIIIII
@ read 2856
GTCTCTCTCTTTCCTTCTCTCTGTCTCTCTCTGCCTGTCTCTCTCACTCT
+position: 29031 
IIIIIIIIIIIIIIIIIIIIIIIIIIIIIIIIIIIIIIIIIIIIIIIIII
@ read 2857
GCGCTCTCTGCGTCTCACTTTCCAAGAGGGTCTCTTTGGGCCAAGCAGGC
+position: -23032 
IIIIIIIIIIIIIIIIIIIIIIIIIIIIIIIIIIIIIIIIIIIIIIIIII
@ read 2858
CCCGGCGGACCCGCCGCGCGTGGCGGAGGCTGGGGACGCCCTTCCCGGCC
+position: 41834 
IIIIIIIIIIIIIIIIIIIIIIIIIIIIIIIIIIIIIIIIIIIIIIIIII
@ read 2859
ACTTGGGCCCCCCACGAGCGGCGCCGGGGAGCGGGTCTTCCGTACGCCAC
+position: -34308 
IIIIIIIIIIIIIIIIIIIIIIIIIIIIIIIIIIIIIIIIIIIIIIIIII
@ read 2860
TCCGCGCCGCCGCCGGCCCCCCGGGTCCCCGGGGCCCCCCTCGCGGGGAC
+position: -31287 
IIIIIIIIIIIIIIIIIIIIIIIIIIIIIIIIIIIIIIIIIIIIIIIIII
@ read 2861
ATCTATATCCTGCCGGACGTCTCTGGCTCGGCGTGCCCCACCGGCTACCT
+position: 17894 
IIIIIIIIIIIIIIIIIIIIIIIIIIIIIIIIIIIIIIIIIIIIIIIIII
@ read 2862
CTCTCCCTCCCTCCCTCCCCCTCCCTCCCTCTCTCCCCTTCCTTGGCGCC
+position: 14925 
IIIIIIIIIIIIIIIIIIIIIIIIIIIIIIIIIIIIIIIIIIIIIIIIII
@ read 2863
AACAGGGCCAGTATGGTGAAACCCCGTCTCTACTCACAATACACAACATT
+position: 38257 
IIIIIIIIIIIIIIIIIIIIIIIIIIIIIIIIIIIIIIIIIIIIIIIIII
@ read 2864
CACACACACATACCTACCTACGGAAAACATGAGAAACAACATAAAAGTCA
+position: -25872 
IIIIIIIIIIIIIIIIIIIIIIIIIIIIIIIIIIIIIIIIIIIIIIIIII
@ read 2865
AGTCGGGTTGCTTGGGAATGCAGCCCAAAGCGGGTGGTAAACTCCATCTA
+position: 8203 
IIIIIIIIIIIIIIIIIIIIIIIIIIIIIIIIIIIIIIIIIIIIIIIIII
@ read 2866
TTAGAATAAAGTTGCTCAGTATTTAGAAGCTACCTAAATACGTCAGCATT
+position: 31673 
IIIIIIIIIIIIIIIIIIIIIIIIIIIIIIIIIIIIIIIIIIIIIIIIII
@ read 2867
GCCGCGGCAGGCGGCTCAAGGCAGGAGCGCGGCCGGCTAGCCGGTCACCG
+position: -42315 
IIIIIIIIIIIIIIIIIIIIIIIIIIIIIIIIIIIIIIIIIIIIIIIIII
@ read 2868
TCAGCTCATCGCGGCCTCGGCCTCCCCGGTTGGAACAAGTCGCCCGCCCC
+position: -23541 
IIIIIIIIIIIIIIIIIIIIIIIIIIIIIIIIIIIIIIIIIIIIIIIIII
@ read 2869
AAACAAACACACAAAGCCAGTCAAGGTGTTTAATTCGACGGTGTCAGGCT
+position: -11160 
IIIIIIIIIIIIIIIIIIIIIIIIIIIIIIIIIIIIIIIIIIIIIIIIII
@ read 2870
ACCGTCGAATGAAACGGATGGAATTTAGAATCTTCCAATTCAAAGTACTC
+position: -8022 
IIIIIIIIIIIIIIIIIIIIIIIIIIIIIIIIIIIIIIIIIIIIIIIIII
@ read 2871
AGTGCTGGGATGACAGGCGTGAGCCACCGCGCCCGGCCTTCATTTTTAAA
+position: 19853 
IIIIIIIIIIIIIIIIIIIIIIIIIIIIIIIIIIIIIIIIIIIIIIIIII
@ read 2872
TTCCACTCCAGCTTACGTGGGCTGCGGTGCGGTGGGGTGGGGTGGGGTGG
+position: 16132 
IIIIIIIIIIIIIIIIIIIIIIIIIIIIIIIIIIIIIIIIIIIIIIIIII
@ read 2873
GGCCCGTCTCCCGACGGAGCGTCGGGCGGGCGGTCGGGCCGGCGCGATTC
+position: 7845 
IIIIIIIIIIIIIIIIIIIIIIIIIIIIIIIIIIIIIIIIIIIIIIIIII
@ read 2874
ATAAAAAGAAAGAACGAAAAGGCGGATCGGTGAGATGCGTCTGAAAATTT
+position: -25303 
IIIIIIIIIIIIIIIIIIIIIIIIIIIIIIIIIIIIIIIIIIIIIIIIII
@ read 2875
AGGCTTCGGTCGGCCGTGACCCACTGTATCCTGGGCAGTCACCGGTCAAG
+position: 19060 
IIIIIIIIIIIIIIIIIIIIIIIIIIIIIIIIIIIIIIIIIIIIIIIIII
@ read 2876
GGGCGTGGGGCGTGGGTGGGGTGGCCAGAGCCTTGGGAACTCGTCGCCTG
+position: -11600 
IIIIIIIIIIIIIIIIIIIIIIIIIIIIIIIIIIIIIIIIIIIIIIIIII
@ read 2877
CGGCGCGGCGGAGGCGACGGGAATCCGGCCGGCCCCGAAGACGGGGAGCC
+position: -36441 
IIIIIIIIIIIIIIIIIIIIIIIIIIIIIIIIIIIIIIIIIIIIIIIIII
@ read 2878
GTGTGTGTGTGTGTAGATGTATGTTCATACACGGCAGCGTTCAGAAAATA
+position: -26650 
IIIIIIIIIIIIIIIIIIIIIIIIIIIIIIIIIIIIIIIIIIIIIIIIII
@ read 2879
GCCTCCCGATTAGCGGGGATTGACAGGGAGGCACCCCCACGCCTGGCTTG
+position: 40272 
IIIIIIIIIIIIIIIIIIIIIIIIIIIIIIIIIIIIIIIIIIIIIIIIII
@ read 2880
AGGGGTGGGGGTGGGGTGGGTTGGGGGTTGTGGGGTCTGTGGCGAGCCCG
+position: 30997 
IIIIIIIIIIIIIIIIIIIIIIIIIIIIIIIIIIIIIIIIIIIIIIIIII
@ read 2881
GAAAGACATACGAGAAAGGAAAAACACGAACAAAACAAAACAGAACGAAA
+position: -13985 
IIIIIIIIIIIIIIIIIIIIIIIIIIIIIIIIIIIIIIIIIIIIIIIIII
@ read 2882
TGGGGGGACGGAGTTTGGCTCTTGCTGCCCAGGCTACAGTGCAATGGCCT
+position: -18553 
IIIIIIIIIIIIIIIIIIIIIIIIIIIIIIIIIIIIIIIIIIIIIIIIII
@ read 2883
TCCGCGCGCGCCTCGCCTCGGCCGGCGCCTAGCAGCCGACTTAGAACTGG
+position: 11478 
IIIIIIIIIIIIIIIIIIIIIIIIIIIIIIIIIIIIIIIIIIIIIIIIII
@ read 2884
CTGTCTCTCTCTGTCCATCTCTCTCTCTCTCTGTCTGTCTCTTTCGTTCT
+position: 22535 
IIIIIIIIIIIIIIIIIIIIIIIIIIIIIIIIIIIIIIIIIIIIIIIIII
@ read 2885
GTCTCCCACTCCCAACCTCAGGTGGTCCGCCTGCCTTAGCCTCCCAAAGT
+position: 39206 
IIIIIIIIIIIIIIIIIIIIIIIIIIIIIIIIIIIIIIIIIIIIIIIIII
@ read 2886
CCCCACCGTGACATACACGTACGCTTCTCGCCTTTCGAGGCCTCAAACAC
+position: 38567 
IIIIIIIIIIIIIIIIIIIIIIIIIIIIIIIIIIIIIIIIIIIIIIIIII
@ read 2887
ACCCCATTCGTGATGGGGATCGGGGATTGCAATTATTCCCCATGAACGAG
+position: 5244 
IIIIIIIIIIIIIIIIIIIIIIIIIIIIIIIIIIIIIIIIIIIIIIIIII
@ read 2888
TTCTTGCTTGCTTTCTTGCTTCCTTGTTTTCTTGCTTTCTTGCTTGCTTG
+position: 39946 
IIIIIIIIIIIIIIIIIIIIIIIIIIIIIIIIIIIIIIIIIIIIIIIIII
@ read 2889
CTTCAGATTTAGAAGCAAATCAAATGATAGAACTCCACTGCTGTAATAAG
+position: 32119 
IIIIIIIIIIIIIIIIIIIIIIIIIIIIIIIIIIIIIIIIIIIIIIIIII
@ read 2890
CCCAAACAGAAGAACCAAAAGTAAAACTAATAAAGGAGCAATAACTCCAC
+position: -8546 
IIIIIIIIIIIIIIIIIIIIIIIIIIIIIIIIIIIIIIIIIIIIIIIIII
@ read 2891
CCCTGCGCCGGCGCCCGCCGGCGGGGCTCGGAGCCGGGCTTCGGCCGGGC
+position: 3080 
IIIIIIIIIIIIIIIIIIIIIIIIIIIIIIIIIIIIIIIIIIIIIIIIII
@ read 2892
GCAGGCAGGCAAATGTAGAAGGAGCCAGGCGCAGCGTCTCACGCCTGTAA
+position: -25638 
IIIIIIIIIIIIIIIIIIIIIIIIIIIIIIIIIIIIIIIIIIIIIIIIII
@ read 2893
TCCTCCCCCACCACCACACCGCACGCAACACGCCCCCACCGCCGACGACG
+position: -35193 
IIIIIIIIIIIIIIIIIIIIIIIIIIIIIIIIIIIIIIIIIIIIIIIIII
@ read 2894
GCTAAGTCCGGAGCTCGCGGGCGGCAGCTGGTCGACCCCGGAGGTGCCGA
+position: -27289 
IIIIIIIIIIIIIIIIIIIIIIIIIIIIIIIIIIIIIIIIIIIIIIIIII
@ read 2895
TCCCCGGCGGCGACCCGCGGGACGCCGCGGTGTCGTCCGCCGTCGCGCGC
+position: 7543 
IIIIIIIIIIIIIIIIIIIIIIIIIIIIIIIIIIIIIIIIIIIIIIIIII
@ read 2896
AGACAACTCACGCCCTAATGCGCTATAGGCATAAGCATCATTTGGATCCA
+position: 33331 
IIIIIIIIIIIIIIIIIIIIIIIIIIIIIIIIIIIIIIIIIIIIIIIIII
@ read 2897
GTTGATCCTTGTGTTGTTATTTTTTTAAATGTGTATCGTCTGTTCAGCTA
+position: -10562 
IIIIIIIIIIIIIIIIIIIIIIIIIIIIIIIIIIIIIIIIIIIIIIIIII
@ read 2898
AAAGCGCTAGTTCACAACAGGAAAAAACGGCAGCTAACGTGTCTTGGGGA
+position: -13888 
IIIIIIIIIIIIIIIIIIIIIIIIIIIIIIIIIIIIIIIIIIIIIIIIII
@ read 2899
GCAACCCCACCAGGCCCCCCCGTCCACCCACCTCCTTCCTTCCGAGGCAG
+position: -41214 
IIIIIIIIIIIIIIIIIIIIIIIIIIIIIIIIIIIIIIIIIIIIIIIIII
@ read 2900
GCGGCTCCCCCCACCACCGCCGCCGCCGCAGCCGCGGCCGGTCCCCCGGA
+position: -39924 
IIIIIIIIIIIIIIIIIIIIIIIIIIIIIIIIIIIIIIIIIIIIIIIIII
@ read 2901
GAAGACAGACACACAGAGAGAGAGAGAGAGACAGAGACAGAAAGAAAGAC
+position: -13019 
IIIIIIIIIIIIIIIIIIIIIIIIIIIIIIIIIIIIIIIIIIIIIIIIII
@ read 2902
GACACACGCGCGGGGCCTCACCGCCGCCGGCGGCACCGCGGGGCACCCGG
+position: -39846 
IIIIIIIIIIIIIIIIIIIIIIIIIIIIIIIIIIIIIIIIIIIIIIIIII
@ read 2903
ACATGGAGAAATGCCGTCTCTACTAACAATACAAAATCAGCTGGGTGTGG
+position: -6269 
IIIIIIIIIIIIIIIIIIIIIIIIIIIIIIIIIIIIIIIIIIIIIIIIII
@ read 2904
GCACGTCAGGACCGCTACGGACCTCCACCAGAGTTTCCTCTGGCTTCGCC
+position: -32920 
IIIIIIIIIIIIIIIIIIIIIIIIIIIIIIIIIIIIIIIIIIIIIIIIII
@ read 2905
GAAACAGCTCAATAGATACCGCTGACCTTCATTTGTGGAATCCTCAGTCA
+position: 18337 
IIIIIIIIIIIIIIIIIIIIIIIIIIIIIIIIIIIIIIIIIIIIIIIIII
@ read 2906
TCGACCCGGGGTACGGCGAGACAGCGGCTAAGTCTCAAGAGCCGAGAAGG
+position: -28131 
IIIIIIIIIIIIIIIIIIIIIIIIIIIIIIIIIIIIIIIIIIIIIIIIII
@ read 2907
CTCTGTCTGTCTCTCTCTCTCTCTGTGCCTATCTTCTGTCTTACTCTCTT
+position: 24715 
IIIIIIIIIIIIIIIIIIIIIIIIIIIIIIIIIIIIIIIIIIIIIIIIII
@ read 2908
TCTTAAAAAAATCTTAACCCTATCAAAAATTGTGTTTGTTTAAAGGAGGA
+position: -10629 
IIIIIIIIIIIIIIIIIIIIIIIIIIIIIIIIIIIIIIIIIIIIIIIIII
@ read 2909
GGCGCGGACTCTGGACGCGAGCCGGGCCCTTCCCGTGGATCGCCCCAGCT
+position: 11144 
IIIIIIIIIIIIIIIIIIIIIIIIIIIIIIIIIIIIIIIIIIIIIIIIII
@ read 2910
CCGAATCCCGGGGCCGAGGGAGCGAGACCCGTCGCCGCGCTCTCCCCCCT
+position: 8860 
IIIIIIIIIIIIIIIIIIIIIIIIIIIIIIIIIIIIIIIIIIIIIIIIII
@ read 2911
TGTGTGTATCTTTTGTCTTACTCTCCTTCTCTGCCTGTCCGTCTGTCTGT
+position: 24892 
IIIIIIIIIIIIIIIIIIIIIIIIIIIIIIIIIIIIIIIIIIIIIIIIII
@ read 2912
TACCCACCCGACCCGTCTTGAAACACGGACCAAGGAGTCTAACACGTGCG
+position: 9222 
IIIIIIIIIIIIIIIIIIIIIIIIIIIIIIIIIIIIIIIIIIIIIIIIII
@ read 2913
AGTAAAGCGCCGATCAAAGAACAATAGGGCCCCCAGGGCGGAGGTTCCCT
+position: -14572 
IIIIIIIIIIIIIIIIIIIIIIIIIIIIIIIIIIIIIIIIIIIIIIIIII
@ read 2914
AGACAGAGAGAGAGAGAGAGAGAGAGAGACAGAGAGACAGAGACAGAGAC
+position: -12480 
IIIIIIIIIIIIIIIIIIIIIIIIIIIIIIIIIIIIIIIIIIIIIIIIII
@ read 2915
GGAGAGAGAGAGAGAGAGAGAGACAGAGAGAGACAGAGAGAGAGAGAGAG
+position: 20929 
IIIIIIIIIIIIIIIIIIIIIIIIIIIIIIIIIIIIIIIIIIIIIIIIII
@ read 2916
CCTGTCTGTCTGTCTGTCTCTCTCTCTCTGTCTCTGTCTCTGTCTCTCTC
+position: 26993 
IIIIIIIIIIIIIIIIIIIIIIIIIIIIIIIIIIIIIIIIIIIIIIIIII
@ read 2917
CGCCGCGCTCTCCCCCCTCCCGGCGCCCACCCCCGCGGGGAATCCCCCGC
+position: 8892 
IIIIIIIIIIIIIIIIIIIIIIIIIIIIIIIIIIIIIIIIIIIIIIIIII
@ read 2918
CCCGTCTTCGGGGCCGGCCGGATTCCCGTCGCCTCCGCCGCGCCGCTCCG
+position: 5953 
IIIIIIIIIIIIIIIIIIIIIIIIIIIIIIIIIIIIIIIIIIIIIIIIII
@ read 2919
CTCGAACCCCACACCGACGAGCTCCCTCAGGACCCACGCGCGGACACCGC
+position: -41487 
IIIIIIIIIIIIIIIIIIIIIIIIIIIIIIIIIIIIIIIIIIIIIIIIII
@ read 2920
GCGGTGGCGCTCTCTCGGCTCACTGAAACCTCTGCTTCCCGGGTTCCAGT
+position: 23505 
IIIIIIIIIIIIIIIIIIIIIIIIIIIIIIIIIIIIIIIIIIIIIIIIII
@ read 2921
AGTTTCACTCTTGGTGCCCACGCTGGAGTGCAGTGGCACCATCTCGGCTC
+position: 35991 
IIIIIIIIIIIIIIIIIIIIIIIIIIIIIIIIIIIIIIIIIIIIIIIIII
@ read 2922
GGGGCGGAGACGGGGGAGGAGGAGGACGGACGGACGGACGGGGCCCCCCG
+position: -33710 
IIIIIIIIIIIIIIIIIIIIIIIIIIIIIIIIIIIIIIIIIIIIIIIIII
@ read 2923
ACCCCACCCATCGACGTTTCCCCCGGGTGCTGGATGTATCCTGTCAAGAG
+position: 31174 
IIIIIIIIIIIIIIIIIIIIIIIIIIIIIIIIIIIIIIIIIIIIIIIIII
@ read 2924
AGTTCTGTACAGCATTCTGTAGGGAGATCAAATCTGGGATGTCAGAAGTG
+position: -12316 
IIIIIIIIIIIIIIIIIIIIIIIIIIIIIIIIIIIIIIIIIIIIIIIIII
@ read 2925
ATGGACTAACAGCTGCTGGTCCTCCTAATAAACTTCGACCAGTTTTTGGT
+position: 34209 
IIIIIIIIIIIIIIIIIIIIIIIIIIIIIIIIIIIIIIIIIIIIIIIIII
@ read 2926
TAGCCGGCGTCTGCACGTGTCCCGGGTCGACCAGCAGGCGGCCGCCGGAC
+position: 15146 
IIIIIIIIIIIIIIIIIIIIIIIIIIIIIIIIIIIIIIIIIIIIIIIIII
@ read 2927
TTTAGCTTCATTCATACCCTGTTATTTGCTCGTTTATTCTCATGGGTTCT
+position: 16225 
IIIIIIIIIIIIIIIIIIIIIIIIIIIIIIIIIIIIIIIIIIIIIIIIII
@ read 2928
CTCGCCTCGCCTCGCCCCGCCCAGAGCGAGACTCCGTCTGAAAATAAGTA
+position: -22264 
IIIIIIIIIIIIIIIIIIIIIIIIIIIIIIIIIIIIIIIIIIIIIIIIII
@ read 2929
CTCCAGCACACAGATGAGACGCACGAGAGGGAGAAACAGCTCAATAGATA
+position: 18305 
IIIIIIIIIIIIIIIIIIIIIIIIIIIIIIIIIIIIIIIIIIIIIIIIII
@ read 2930
AGAGAGAGAGAAACAGACAGAAAGAGAGAGGGACAGGGAGAGAGAGAGAC
+position: -17445 
IIIIIIIIIIIIIIIIIIIIIIIIIIIIIIIIIIIIIIIIIIIIIIIIII
@ read 2931
CGCCCGCCGCAGCTGGGGCGATCCACGGGAAGGGCCCGGCTCGCGTCCAG
+position: -31235 
IIIIIIIIIIIIIIIIIIIIIIIIIIIIIIIIIIIIIIIIIIIIIIIIII
@ read 2932
GACCCGACGCACCCCCGCCACGCAGTTTTATCCGGTAAAGCGAATGATTA
+position: 9620 
IIIIIIIIIIIIIIIIIIIIIIIIIIIIIIIIIIIIIIIIIIIIIIIIII
@ read 2933
GCCCCCCTCCGCGGCGGTGGGGGTGCCGTCCCGCCGGCCCGTCGTGCTGC
+position: 707 
IIIIIIIIIIIIIIIIIIIIIIIIIIIIIIIIIIIIIIIIIIIIIIIIII
@ read 2934
CGGCCGATCGAAAGGGAGTCGGGTTCAGATCCCCGAATCCGGAGTGGCGG
+position: 10421 
IIIIIIIIIIIIIIIIIIIIIIIIIIIIIIIIIIIIIIIIIIIIIIIIII
@ read 2935
CGACGCGCCGCGAGGCGAGCCGGGCGGGCGGGCGCGCGCGCGTACGCGCG
+position: -34955 
IIIIIIIIIIIIIIIIIIIIIIIIIIIIIIIIIIIIIIIIIIIIIIIIII
@ read 2936
CGGTGTGGTGGTGCGCGCCTGTAGTCTCAGGTAATGGGGATGGGAGGGAT
+position: -25924 
IIIIIIIIIIIIIIIIIIIIIIIIIIIIIIIIIIIIIIIIIIIIIIIIII
@ read 2937
ATTAACTCAGGCCGGGTGCTGGTGGCTCACGCCTGTAACCCCAACACTTT
+position: 35694 
IIIIIIIIIIIIIIIIIIIIIIIIIIIIIIIIIIIIIIIIIIIIIIIIII
@ read 2938
ACGGCGAGACAGCGGCTAAGTCTCAAGAGCCGAGAAGGCGCCAAGGAAGG
+position: -28143 
IIIIIIIIIIIIIIIIIIIIIIIIIIIIIIIIIIIIIIIIIIIIIIIIII
@ read 2939
TGTAGCCACCCAAGAGGGAGAATCGGGCTCGCCACAGACCCCACAACCCC
+position: -11369 
IIIIIIIIIIIIIIIIIIIIIIIIIIIIIIIIIIIIIIIIIIIIIIIIII
@ read 2940
GCTAGGGCCTTCTCTCTGTCTGTTTCTCTCTGTTCGTCTCTGTCTTTCTC
+position: 24384 
IIIIIIIIIIIIIIIIIIIIIIIIIIIIIIIIIIIIIIIIIIIIIIIIII
@ read 2941
GACAGAGAGGCAGGCAAGAGAAAGAGAGTAAGACAGAAGACAGACACAGT
+position: -15778 
IIIIIIIIIIIIIIIIIIIIIIIIIIIIIIIIIIIIIIIIIIIIIIIIII
@ read 2942
AGAGCCTGGGACCGCGGGCACGCGCCACTGTGCCCACACCGTTTTTAATT
+position: 19544 
IIIIIIIIIIIIIIIIIIIIIIIIIIIIIIIIIIIIIIIIIIIIIIIIII
@ read 2943
CGGCGAACCGGACGCCCCAACCACCCGCCCCCCACGCGACACGACCACCG
+position: -38974 
IIIIIIIIIIIIIIIIIIIIIIIIIIIIIIIIIIIIIIIIIIIIIIIIII
@ read 2944
ATTAGATGTACTTGAGCTTCTTTTGCAAAAAAAGAGAGGGCGGGAGATAG
+position: -12394 
IIIIIIIIIIIIIIIIIIIIIIIIIIIIIIIIIIIIIIIIIIIIIIIIII
@ read 2945
TATTGTATTGTATTGTATTGTATTGTATTGTATTGTATTGTATTGTATTG
+position: -4641 
IIIIIIIIIIIIIIIIIIIIIIIIIIIIIIIIIIIIIIIIIIIIIIIIII
@ read 2946
TGGGGATCGCCTTGGAGGGCGCGGTGACCCACTGTGCTGTGGGAGCCTCC
+position: 37274 
IIIIIIIIIIIIIIIIIIIIIIIIIIIIIIIIIIIIIIIIIIIIIIIIII
@ read 2947
AGCGCTCCGCCAGGGCCGTGGGCCGACCCCGGCGGGGCCGATCCGAGGGC
+position: -36995 
IIIIIIIIIIIIIIIIIIIIIIIIIIIIIIIIIIIIIIIIIIIIIIIIII
@ read 2948
TTCTCTTTTTCTTCTTCTTCTTCTTCTTTTTTTTGAGACAGAGTTTCACT
+position: 38975 
IIIIIIIIIIIIIIIIIIIIIIIIIIIIIIIIIIIIIIIIIIIIIIIIII
@ read 2949
CCTCCCAAGTAGCTGGGACTACAGGCGCCCGCCACCGTGCCCGGCTAACT
+position: 36486 
IIIIIIIIIIIIIIIIIIIIIIIIIIIIIIIIIIIIIIIIIIIIIIIIII
@ read 2950
TCTGTTTCCTTGCCTGCCTGCCTGTCTGTGTGTCTGTCTCTCTCTCTCTC
+position: 25784 
IIIIIIIIIIIIIIIIIIIIIIIIIIIIIIIIIIIIIIIIIIIIIIIIII
@ read 2951
CCGGCAGTCGAGAGTGGACGGGAGCGGCGGGGGCGGCGCGCGCGCGCGCG
+position: 10003 
IIIIIIIIIIIIIIIIIIIIIIIIIIIIIIIIIIIIIIIIIIIIIIIIII
@ read 2952
ATAAAAAGAAAGAACGAAAAGGCGGATCGGTGAGATGCGTCTGAAAATTT
+position: -25303 
IIIIIIIIIIIIIIIIIIIIIIIIIIIIIIIIIIIIIIIIIIIIIIIIII
@ read 2953
CTTCCCTCTCCCCCTTGTCCCCGCTTCTCCGCCAGCCGAGGCTCCCACCG
+position: 17788 
IIIIIIIIIIIIIIIIIIIIIIIIIIIIIIIIIIIIIIIIIIIIIIIIII
@ read 2954
CATGGAGAAATGCCGTCTCTACTAACAATACAAAATCAGCTGGGTGTGGT
+position: -6270 
IIIIIIIIIIIIIIIIIIIIIIIIIIIIIIIIIIIIIIIIIIIIIIIIII
@ read 2955
CAAAAGCTCGCTTGATCTTGATTTTCAGTACGAATACAGACCGTGAAAGC
+position: 12181 
IIIIIIIIIIIIIIIIIIIIIIIIIIIIIIIIIIIIIIIIIIIIIIIIII
@ read 2956
TTAGAATCTTCCAATTCAAAGTACTCCTTGAATACAGACTCCCCAGTGTC
+position: -8046 
IIIIIIIIIIIIIIIIIIIIIIIIIIIIIIIIIIIIIIIIIIIIIIIIII
@ read 2957
TTGCCTGGCCTTGCCTTTTCTTTCTTTCTTTCTTTCTTTATTACTTTCTC
+position: 38930 
IIIIIIIIIIIIIIIIIIIIIIIIIIIIIIIIIIIIIIIIIIIIIIIIII
@ read 2958
TCTCTCTCTCTCTGCCTGTTTCTCTCTTTCTCTCTCTGTCTTTCTCTGTC
+position: 25444 
IIIIIIIIIIIIIIIIIIIIIIIIIIIIIIIIIIIIIIIIIIIIIIIIII
@ read 2959
CCGCCCGCTCCCAAGATCCAACTACGAGCTTTTTAACTGCAGCAACTTTA
+position: -38082 
IIIIIIIIIIIIIIIIIIIIIIIIIIIIIIIIIIIIIIIIIIIIIIIIII
@ read 2960
CCCTTAGGACGCCGTTTATGTTGAAGTCGAGGAGCTTATCGGGGAAATAG
+position: -19463 
IIIIIIIIIIIIIIIIIIIIIIIIIIIIIIIIIIIIIIIIIIIIIIIIII
@ read 2961
TGAGACTTAGCCGCTGTCTCGCCGTGTCCCGGGTCGACCGGCGGGCCTTC
+position: 14986 
IIIIIIIIIIIIIIIIIIIIIIIIIIIIIIIIIIIIIIIIIIIIIIIIII
@ read 2962
GAAGGCTTGATGAGCCTTCTTCGTGAAAGGGGGAAAGGTTATTTAGCTTT
+position: -8712 
IIIIIIIIIIIIIIIIIIIIIIIIIIIIIIIIIIIIIIIIIIIIIIIIII
@ read 2963
CACTCTACAGCCTGGGCCGTAGTGCAGTGGCGCGATCTCGGCTCCCTGCA
+position: -14867 
IIIIIIIIIIIIIIIIIIIIIIIIIIIIIIIIIIIIIIIIIIIIIIIIII
@ read 2964
AGGCAAATGTAGAAGGAGCCAGGCGCAGCGTCTCACGCCTGTAATAGCAG
+position: -25644 
IIIIIIIIIIIIIIIIIIIIIIIIIIIIIIIIIIIIIIIIIIIIIIIIII
@ read 2965
GAGGAAGAAAGAAAACAGAGATAACTACGTACGCTCGGTTCATTTACACA
+position: -1651 
IIIIIIIIIIIIIIIIIIIIIIIIIIIIIIIIIIIIIIIIIIIIIIIIII
@ read 2966
CCCGCGGGGCGCGGGACATGTGGCGTACGGAAGACCCGCTCCCCGGCGCC
+position: 8062 
IIIIIIIIIIIIIIIIIIIIIIIIIIIIIIIIIIIIIIIIIIIIIIIIII
@ read 2967
GCCGCAGCGCCCGCGCAGCCGGTCCGGTCGAGGGCCCGGGGCCCGGCCGA
+position: -39269 
IIIIIIIIIIIIIIIIIIIIIIIIIIIIIIIIIIIIIIIIIIIIIIIIII
@ read 2968
AGTAAGACAGAAGACAGACACAGTGAGAGAGACAGGCAGAGAGAGAGAGA
+position: -15804 
IIIIIIIIIIIIIIIIIIIIIIIIIIIIIIIIIIIIIIIIIIIIIIIIII
@ read 2969
GCCGGGGAGCGGTCCCCGGGCCGGGCCGCGGTCCCTCTGCCGCGATCCTT
+position: 41985 
IIIIIIIIIIIIIIIIIIIIIIIIIIIIIIIIIIIIIIIIIIIIIIIIII
@ read 2970
TTCACTGGAGATTCTAGATTCGAGCCACACCTCATTCCGTGCCACAGAGA
+position: 31459 
IIIIIIIIIIIIIIIIIIIIIIIIIIIIIIIIIIIIIIIIIIIIIIIIII
@ read 2971
GCTGCTGGCACCAGACTTGCCCTCCAATGGATCCTCGTTAAAGGATTTAA
+position: -38162 
IIIIIIIIIIIIIIIIIIIIIIIIIIIIIIIIIIIIIIIIIIIIIIIIII
@ read 2972
TCTGCCAAGGCCCGGCGTTCCAGGGTGGGGCCGAGGGAACCCAAGGTAGA
+position: -6990 
IIIIIIIIIIIIIIIIIIIIIIIIIIIIIIIIIIIIIIIIIIIIIIIIII
@ read 2973
GCGAAAGGTGGCAGGGCCGCGCTTTTAAAGGCTGAAATCCCGGCGGCTCA
+position: -21018 
IIIIIIIIIIIIIIIIIIIIIIIIIIIIIIIIIIIIIIIIIIIIIIIIII
@ read 2974
GATCAAATCTTATCGGGTGGAGTGTTTCATAAGCAGAAAAGCCACGATGA
+position: -7654 
IIIIIIIIIIIIIIIIIIIIIIIIIIIIIIIIIIIIIIIIIIIIIIIIII
@ read 2975
TTGTGGCGCAACACTTGGACAGGCAGTTGCTAAAGCTCTCTAGAGAGGTG
+position: 34485 
IIIIIIIIIIIIIIIIIIIIIIIIIIIIIIIIIIIIIIIIIIIIIIIIII
@ read 2976
TATGTTCTTCTCAGGGTAGGAAGCAAAAATAACAGAATACAGCACTTAAT
+position: 35915 
IIIIIIIIIIIIIIIIIIIIIIIIIIIIIIIIIIIIIIIIIIIIIIIIII
@ read 2977
AGACAGAGACAGAGAGAGAGAAAGAGAAAGAGACAGACAGAGATGGACAG
+position: -15853 
IIIIIIIIIIIIIIIIIIIIIIIIIIIIIIIIIIIIIIIIIIIIIIIIII
@ read 2978
AGAGAGAGAGAGAGAGAGAGAAAGAAAGAAAGAAAGAAAGAAAGAAAGAA
+position: -26960 
IIIIIIIIIIIIIIIIIIIIIIIIIIIIIIIIIIIIIIIIIIIIIIIIII
@ read 2979
GAAGAACGCAGCTAGCTGCGAGAATTAATGTGAATTGCAGGACACATTGA
+position: 6660 
IIIIIIIIIIIIIIIIIIIIIIIIIIIIIIIIIIIIIIIIIIIIIIIIII
@ read 2980
TGCCATTAGAAACCCCAAGTCCCGGAGACGGACCCTATTGACAAAACTGC
+position: -8251 
IIIIIIIIIIIIIIIIIIIIIIIIIIIIIIIIIIIIIIIIIIIIIIIIII
@ read 2981
GATTATTTCTTGAGCACGCCCTTCCTCCCCCTCTCTCTGTCTCTCTGTCT
+position: 28713 
IIIIIIIIIIIIIIIIIIIIIIIIIIIIIIIIIIIIIIIIIIIIIIIIII
@ read 2982
TAATAAACTTCGACCAGTTTTTGGTTTATGTTGAACCTGTTTAGATCATA
+position: 34234 
IIIIIIIIIIIIIIIIIIIIIIIIIIIIIIIIIIIIIIIIIIIIIIIIII
@ read 2983
TTCATCGACGCACGAGCCGAGTGATCCACCGCTAAGAGTCGTACGAGGTC
+position: -35776 
IIIIIIIIIIIIIIIIIIIIIIIIIIIIIIIIIIIIIIIIIIIIIIIIII
@ read 2984
TTCTGACAGCGACTGAAGGGCCAGAAAGGGCCAGAATCTGCCAAGGCCCG
+position: -6954 
IIIIIIIIIIIIIIIIIIIIIIIIIIIIIIIIIIIIIIIIIIIIIIIIII
@ read 2985
GTTAAGACGTAGTGAGACCAGATGTATTAACTCAGGCCGGGTGCTGGTGG
+position: 35669 
IIIIIIIIIIIIIIIIIIIIIIIIIIIIIIIIIIIIIIIIIIIIIIIIII
@ read 2986
GTGTGTCTGTCTTCTGTCTTACTCTCCTTCTCTGCCTGTCCGTCTGTCTG
+position: 26011 
IIIIIIIIIIIIIIIIIIIIIIIIIIIIIIIIIIIIIIIIIIIIIIIIII
@ read 2987
CCTCCCAAAGTGAGGGGATGACAGGCTTGAGCCACCGCGCAGGGCCCATT
+position: -4214 
IIIIIIIIIIIIIIIIIIIIIIIIIIIIIIIIIIIIIIIIIIIIIIIIII
@ read 2988
CCCCACCCTCCACCCGTTGGCTGACGAAACCCCTTCTCTACAATTGATGA
+position: 18602 
IIIIIIIIIIIIIIIIIIIIIIIIIIIIIIIIIIIIIIIIIIIIIIIIII
@ read 2989
TCTCTTTCTCTGTCAGTCTGTCAGACACCCCCGTGCCGGGTAGGGCCCTG
+position: 22688 
IIIIIIIIIIIIIIIIIIIIIIIIIIIIIIIIIIIIIIIIIIIIIIIIII
@ read 2990
GAGGAACGGGGGGCGGGAAAGATCCGCCGGGCCGCCGACACGGCCGGACC
+position: -33983 
IIIIIIIIIIIIIIIIIIIIIIIIIIIIIIIIIIIIIIIIIIIIIIIIII
@ read 2991
CTCAAGAGCCGAGAAGGCGCCAAGGAAGGGGAGAGAGGGAGGGAGGGGGA
+position: -27449 
IIIIIIIIIIIIIIIIIIIIIIIIIIIIIIIIIIIIIIIIIIIIIIIIII
@ read 2992
TTCTCGATTTCTTTCTTTCTTTTGTTTCTTTCCTGCTTGCTTTCTTGCTT
+position: 39607 
IIIIIIIIIIIIIIIIIIIIIIIIIIIIIIIIIIIIIIIIIIIIIIIIII
@ read 2993
CCTTGTGGAACCACTGGCTCTTTGAAAAAAATCCCAGAAGTGGTTTTGGC
+position: 30373 
IIIIIIIIIIIIIIIIIIIIIIIIIIIIIIIIIIIIIIIIIIIIIIIIII
@ read 2994
TCCGGCGGCGGCGCCGCCCTCCCCGTCTCTCTCAGCCGGGCGCGCCCCCC
+position: -35412 
IIIIIIIIIIIIIIIIIIIIIIIIIIIIIIIIIIIIIIIIIIIIIIIIII
@ read 2995
TTATAATGCTTTTGATCCCATAAACGGTGGCCGGGGTATACTTTGAAAAC
+position: -13735 
IIIIIIIIIIIIIIIIIIIIIIIIIIIIIIIIIIIIIIIIIIIIIIIIII
@ read 2996
GGCGGCGGCGGCGGTGGCGGCGGCGGCGGGGGCGGCGGGACCGAAACCCC
+position: 8774 
IIIIIIIIIIIIIIIIIIIIIIIIIIIIIIIIIIIIIIIIIIIIIIIIII
@ read 2997
TCGGTGGAGAAGGCCCGCCGGTCGACCCGGGACACGGCGAGACAGCGGCT
+position: -27395 
IIIIIIIIIIIIIIIIIIIIIIIIIIIIIIIIIIIIIIIIIIIIIIIIII
@ read 2998
TGCCTATCTTCTGTCTTACTCTCTTTCTCTGGCTGTCTGCCTGTCTCTCT
+position: 26424 
IIIIIIIIIIIIIIIIIIIIIIIIIIIIIIIIIIIIIIIIIIIIIIIIII
@ read 2999
CACTTATGGGTGACGTGTAGAGATTTTAGTTAGTTAGTTAGTTTAGTTAG
+position: -20886 
IIIIIIIIIIIIIIIIIIIIIIIIIIIIIIIIIIIIIIIIIIIIIIIIII
@ read 3000
GACGCTTTCCCAGGGCCAGGCGGGCCCGACCCCGTGCCACGCAAACGCGG
+position: -40578 
IIIIIIIIIIIIIIIIIIIIIIIIIIIIIIIIIIIIIIIIIIIIIIIIII
@ read 3001
TTATTAACTTTGAGTCCAGGTTATGAAACCAGTTAGTTTTTGTAATTTTT
+position: 36677 
IIIIIIIIIIIIIIIIIIIIIIIIIIIIIIIIIIIIIIIIIIIIIIIIII
@ read 3002
GGGGCGTGCGATCGGCCCGAGGTTATCTAGAGTCACCAAAGCCGCCGGCG
+position: -38459 
IIIIIIIIIIIIIIIIIIIIIIIIIIIIIIIIIIIIIIIIIIIIIIIIII
@ read 3003
ATCGCTTGAACCTGGGAAGCGGAGGTTGCAGTGAGCCGAGATTGCGCCAT
+position: 37991 
IIIIIIIIIIIIIIIIIIIIIIIIIIIIIIIIIIIIIIIIIIIIIIIIII
@ read 3004
AAGCAAGCAAGAAAGAAACAAAAGAAAGAAAGAAAGAAAGAAAGAAAGAA
+position: -2948 
IIIIIIIIIIIIIIIIIIIIIIIIIIIIIIIIIIIIIIIIIIIIIIIIII
@ read 3005
TGAGAGAGACAGACAGAGAGAGAGAGAGAGAGAGAGAGAGAGAGGCAGAG
+position: -16432 
IIIIIIIIIIIIIIIIIIIIIIIIIIIIIIIIIIIIIIIIIIIIIIIIII
@ read 3006
GACAGAGAGAGAAACAGACAGACAGGGAGGGAGGGACGGAGACAGGCAGA
+position: -15912 
IIIIIIIIIIIIIIIIIIIIIIIIIIIIIIIIIIIIIIIIIIIIIIIIII
@ read 3007
CGGGGGCGGGACGGGCGCCGCACGCCCCGGCGCGTCTCCCCCGCGGAGGT
+position: -34691 
IIIIIIIIIIIIIIIIIIIIIIIIIIIIIIIIIIIIIIIIIIIIIIIIII
@ read 3008
CTGCGTCCCCCCAGGAGCCCTGGTCGATTAGTTGTGGGGATCGCCTTGGA
+position: 37240 
IIIIIIIIIIIIIIIIIIIIIIIIIIIIIIIIIIIIIIIIIIIIIIIIII
@ read 3009
CTCTCTCCCTCCCTTTCTGTTTCTCTCTCTCTCTCTTTCTGTCTGTTTCT
+position: 26074 
IIIIIIIIIIIIIIIIIIIIIIIIIIIIIIIIIIIIIIIIIIIIIIIIII
@ read 3010
GCAATATACATGTCCCGACGATGGAAGGGGAAAGCGAGCTGAATCACCAA
+position: 34668 
IIIIIIIIIIIIIIIIIIIIIIIIIIIIIIIIIIIIIIIIIIIIIIIIII
@ read 3011
CAACCCCCGGGACGGGGACCGGCGGGCCACGGGGCCCGGCTCGGCGCGGC
+position: -29170 
IIIIIIIIIIIIIIIIIIIIIIIIIIIIIIIIIIIIIIIIIIIIIIIIII
@ read 3012
TTACTGTCTGTTTCTCTCTCTCTCTCTCTCTTTCTGCCTGTTTCTCTCTG
+position: 25637 
IIIIIIIIIIIIIIIIIIIIIIIIIIIIIIIIIIIIIIIIIIIIIIIIII
@ read 3013
AGGCATTTGGCTACCTTAAGAGAGTCATAGTTACTCCCGCCGTTTACCCG
+position: -30736 
IIIIIIIIIIIIIIIIIIIIIIIIIIIIIIIIIIIIIIIIIIIIIIIIII
@ read 3014
CGAACCTCCGACTTTCGTTCTTGATTAATGAAAACATTCTTGGCAAATGC
+position: -37735 
IIIIIIIIIIIIIIIIIIIIIIIIIIIIIIIIIIIIIIIIIIIIIIIIII
@ read 3015
AAGAAAAAAAAAGAACGGGCCCAAATACTGCATTGTCGCTGAACGTTCTC
+position: -21346 
IIIIIIIIIIIIIIIIIIIIIIIIIIIIIIIIIIIIIIIIIIIIIIIIII
@ read 3016
GGGAGGTGGAGGTTGCGGTGAGCCGAGATGGTGCCACTGCACTCCAGCGT
+position: -6379 
IIIIIIIIIIIIIIIIIIIIIIIIIIIIIIIIIIIIIIIIIIIIIIIIII
@ read 3017
CACTGCAGTCTAGGCCACGAGAGTGAAACTCTGTCTCGGGGGAAAAAAAA
+position: -22793 
IIIIIIIIIIIIIIIIIIIIIIIIIIIIIIIIIIIIIIIIIIIIIIIIII
@ read 3018
TCCTGGGAAACGGGGCGCGGCCGGAAAGGCGGCCGCCCCCTCGCCCGTCA
+position: 12783 
IIIIIIIIIIIIIIIIIIIIIIIIIIIIIIIIIIIIIIIIIIIIIIIIII
@ read 3019
GGCTCCTCAGCCAAGCACATACACCAAATGTCTGAACCTGCGGTTCCTCT
+position: -29881 
IIIIIIIIIIIIIIIIIIIIIIIIIIIIIIIIIIIIIIIIIIIIIIIIII
@ read 3020
TCTTTCTGTCTGTTTCTCTCTGTCTGTCTTTCTCTCTCTGTCTCTTTCTC
+position: 29523 
IIIIIIIIIIIIIIIIIIIIIIIIIIIIIIIIIIIIIIIIIIIIIIIIII
@ read 3021
GGTCAATCAGACCCGGTCGTCAAAGTGGCGATTTCCTAGGCAACAAGGGA
+position: -4860 
IIIIIIIIIIIIIIIIIIIIIIIIIIIIIIIIIIIIIIIIIIIIIIIIII
@ read 3022
GAGAGGAGAGAGAGAGAGAGAGAGAGACAGAGAGAGACAGAGAGAGAGAG
+position: 20925 
IIIIIIIIIIIIIIIIIIIIIIIIIIIIIIIIIIIIIIIIIIIIIIIIII
@ read 3023
CATTTCATTTACATACACGTGTATGTATATCCTTCCTCCCTTCCTTCATT
+position: 15917 
IIIIIIIIIIIIIIIIIIIIIIIIIIIIIIIIIIIIIIIIIIIIIIIIII
@ read 3024
CTAAGTACCCAACCGGTATTGCAGTGGTGAGAAGCTAGATGGCTCAAGAT
+position: 33596 
IIIIIIIIIIIIIIIIIIIIIIIIIIIIIIIIIIIIIIIIIIIIIIIIII
@ read 3025
TGAGGCAGGAGAATCACTTGAACCTGGGAGGCGGAGGGTGCGGTGAGCCG
+position: -25197 
IIIIIIIIIIIIIIIIIIIIIIIIIIIIIIIIIIIIIIIIIIIIIIIIII
@ read 3026
TTTTCTCCTCCTTACGTGTACGGTCCTGTGATAGACAGACCAGGGGACTC
+position: -5405 
IIIIIIIIIIIIIIIIIIIIIIIIIIIIIIIIIIIIIIIIIIIIIIIIII
@ read 3027
TACATACATAAATTAAAATAAATAAATAAAATAAAATAAATAAATGGGCC
+position: 38133 
IIIIIIIIIIIIIIIIIIIIIIIIIIIIIIIIIIIIIIIIIIIIIIIIII
@ read 3028
AGTCTCGTTCGTTATCGGAATTAACCAGACAAATCGCTCCACCAACTAAG
+position: -37393 
IIIIIIIIIIIIIIIIIIIIIIIIIIIIIIIIIIIIIIIIIIIIIIIIII
@ read 3029
CGGCCACAGCTCTGGCGCCACCGGGCCAGCCGGGCTGACGACCGCGGGCT
+position: -743 
IIIIIIIIIIIIIIIIIIIIIIIIIIIIIIIIIIIIIIIIIIIIIIIIII
@ read 3030
GGAACCCTCCGGGAAGCCCACCGGGCCCCACGCGGCGCGCCACCGACCCG
+position: -40012 
IIIIIIIIIIIIIIIIIIIIIIIIIIIIIIIIIIIIIIIIIIIIIIIIII
@ read 3031
TCGTGTTTTGTCGTTCTGCCCATGCAAGAACTGTCATCTGTAAGTTCCCA
+position: -19328 
IIIIIIIIIIIIIIIIIIIIIIIIIIIIIIIIIIIIIIIIIIIIIIIIII
@ read 3032
TCTTTCTTTCTTTCTTTCTTTCTTTCTTTCTTTCTTTCTTTTTCTTTTTC
+position: 19181 
IIIIIIIIIIIIIIIIIIIIIIIIIIIIIIIIIIIIIIIIIIIIIIIIII
@ read 3033
GCCGGCCAGTCACGATGGCTCACGCCTGTCACCCCAGCACTTTGGGAGGC
+position: -6170 
IIIIIIIIIIIIIIIIIIIIIIIIIIIIIIIIIIIIIIIIIIIIIIIIII
@ read 3034
AGTTGCTAAAGCTCTCTAGAGAGGTGAATCAAAATGTTTGGTCAGGATCT
+position: 34509 
IIIIIIIIIIIIIIIIIIIIIIIIIIIIIIIIIIIIIIIIIIIIIIIIII
@ read 3035
GCCCGCGCGCACCCGCCAGAGGGGAGCACGGGACGTGCGCTCACCGAGAG
+position: -41377 
IIIIIIIIIIIIIIIIIIIIIIIIIIIIIIIIIIIIIIIIIIIIIIIIII
@ read 3036
CTAGGAAGAGTGTAAATGCTGACGTATTTAGGTAGCTTCTAAATACTGAG
+position: -10702 
IIIIIIIIIIIIIIIIIIIIIIIIIIIIIIIIIIIIIIIIIIIIIIIIII
@ read 3037
TGCCTATCTTCTGTCTTACTCTCTTTCTCTGCCTGTCTGTCTGTCTCTCC
+position: 22395 
IIIIIIIIIIIIIIIIIIIIIIIIIIIIIIIIIIIIIIIIIIIIIIIIII
@ read 3038
GGTCGTCACGCCCGTCATCCCAGCACTTCGAGAGGCCGAGGTGGGCGCAT
+position: -1988 
IIIIIIIIIIIIIIIIIIIIIIIIIIIIIIIIIIIIIIIIIIIIIIIIII
@ read 3039
TGGCGATGCGGCCTGGATGACGGAGCGAGACCCCGTCTCGAGAGAATCAT
+position: 18908 
IIIIIIIIIIIIIIIIIIIIIIIIIIIIIIIIIIIIIIIIIIIIIIIIII
@ read 3040
AGGGAGAATCGGGCTCGCCACAGACCCCACAACCCCCAACCCACCCCACC
+position: -11383 
IIIIIIIIIIIIIIIIIIIIIIIIIIIIIIIIIIIIIIIIIIIIIIIIII
@ read 3041
CCGGACGCAGCGGCGCACGCACGCGAGGGCGTCGATTCCCCTTCGCGCGC
+position: 13674 
IIIIIIIIIIIIIIIIIIIIIIIIIIIIIIIIIIIIIIIIIIIIIIIIII
@ read 3042
CAACCCACCCCACCCCCACCCCTCCCACCTCGTGAAATGGGCTCTCGCTC
+position: -11419 
IIIIIIIIIIIIIIIIIIIIIIIIIIIIIIIIIIIIIIIIIIIIIIIIII
@ read 3043
GCCTCTCTCTCTCTCTCTCTCTCTGCCTGTCTCTCTCACTGTGTCTGTCT
+position: 28850 
IIIIIIIIIIIIIIIIIIIIIIIIIIIIIIIIIIIIIIIIIIIIIIIIII
@ read 3044
AGAGAAACAGAAAGGTAGGGAGAGAGAGAGAGAGACAGACAGACAGATGG
+position: -17004 
IIIIIIIIIIIIIIIIIIIIIIIIIIIIIIIIIIIIIIIIIIIIIIIIII
@ read 3045
CTCTGTCTGTCTCTTTCTCTGTCTGTCTGTCTCTCTCTTTCTTTTTCTCT
+position: 26134 
IIIIIIIIIIIIIIIIIIIIIIIIIIIIIIIIIIIIIIIIIIIIIIIIII
@ read 3046
GCACCGCAGCCTGGGTGACAGAGCGAGAGAGACTCAGTCCAAAAAAAAAG
+position: -18932 
IIIIIIIIIIIIIIIIIIIIIIIIIIIIIIIIIIIIIIIIIIIIIIIIII
@ read 3047
AAGAGGGCACAGACGGGCGAGGGCCGGGGACCGCGAGGGCAAGGGCACCC
+position: -40227 
IIIIIIIIIIIIIIIIIIIIIIIIIIIIIIIIIIIIIIIIIIIIIIIIII
@ read 3048
GGCGGGTGGGGGGAGTGTGACCCACCCTCGGTGAGAAAAGCCTTCTCTAG
+position: 1366 
IIIIIIIIIIIIIIIIIIIIIIIIIIIIIIIIIIIIIIIIIIIIIIIIII
@ read 3049
GGTGTTTAATTCGACGGTGTCAGGCTCAGGTCTCTTGACAGGATACATCC
+position: -11184 
IIIIIIIIIIIIIIIIIIIIIIIIIIIIIIIIIIIIIIIIIIIIIIIIII
@ read 3050
ATTTATTTATTTATTTATTTATTTACTTATTTATTTATTTTCGAGACAGA
+position: 36343 
IIIIIIIIIIIIIIIIIIIIIIIIIIIIIIIIIIIIIIIIIIIIIIIIII
@ read 3051
GCGTGGGGGGCGGGTGGTTGGGGCGTCCGGTTCGCCGCGCCCCGCCCCGG
+position: 3428 
IIIIIIIIIIIIIIIIIIIIIIIIIIIIIIIIIIIIIIIIIIIIIIIIII
@ read 3052
CCTTAGCCTCCCAAAGTGCTGGGATGACAGGCGTGCAACCGCGCCCAGCC
+position: 39239 
IIIIIIIIIIIIIIIIIIIIIIIIIIIIIIIIIIIIIIIIIIIIIIIIII
@ read 3053
CGACACATCCCCCGACCGCCATCGCTTGCTCGCCCTCTGAGATCCCCCGC
+position: 20401 
IIIIIIIIIIIIIIIIIIIIIIIIIIIIIIIIIIIIIIIIIIIIIIIIII
@ read 3054
TCTTCTTTTTCCCCAGAAACTCACTTTTTAATTATTTTGTTGCGTTTCAT
+position: -3906 
IIIIIIIIIIIIIIIIIIIIIIIIIIIIIIIIIIIIIIIIIIIIIIIIII
@ read 3055
CCCGGGGAGAGGGCGAGCGACCGGCAAGGCGGAGGTCGACCCACGCCACA
+position: -39479 
IIIIIIIIIIIIIIIIIIIIIIIIIIIIIIIIIIIIIIIIIIIIIIIIII
@ read 3056
TCCGTCCGAAGGAAAAAAAAAAAATTAATTAAGTGCTGTATTCTGTTATT
+position: -6447 
IIIIIIIIIIIIIIIIIIIIIIIIIIIIIIIIIIIIIIIIIIIIIIIIII
@ read 3057
CAAGCGAGCTTTTGCCCTTCTGCTCCACGGGAGGTTTCTGTCCTCCCTGA
+position: -30244 
IIIIIIIIIIIIIIIIIIIIIIIIIIIIIIIIIIIIIIIIIIIIIIIIII
@ read 3058
GTTGTTTCTCATGTTTTCCGTAGGTAGGTATGTGTGTGTGTGTGTGTGTG
+position: 16527 
IIIIIIIIIIIIIIIIIIIIIIIIIIIIIIIIIIIIIIIIIIIIIIIIII
@ read 3059
GGGTGAAGCTTTCCTAGGGAGGGAGGCCTGAGCGGGAAGCAGCGGGGGGA
+position: -14173 
IIIIIIIIIIIIIIIIIIIIIIIIIIIIIIIIIIIIIIIIIIIIIIIIII
@ read 3060
CAGCCGGATCTGTCTCGCTGACGTCCGCGGCGGTTGTCGGGCTCCATCTG
+position: 41498 
IIIIIIIIIIIIIIIIIIIIIIIIIIIIIIIIIIIIIIIIIIIIIIIIII
@ read 3061
ATGGCGGTCGGGGGATGTGTCGGCTGAGGTATCAAAAATAGGGGACCCAG
+position: -22016 
IIIIIIIIIIIIIIIIIIIIIIIIIIIIIIIIIIIIIIIIIIIIIIIIII
@ read 3062
GCGCGGTGACCCACTGTGCTGTGGGAGCCTCCATCCTTCCCCCCACCCCC
+position: 37292 
IIIIIIIIIIIIIIIIIIIIIIIIIIIIIIIIIIIIIIIIIIIIIIIIII
@ read 3063
GCCTCCTGATTAGCTGGGATTACAGGCATGGGCCACCGTGCTGGCTGATG
+position: 39110 
IIIIIIIIIIIIIIIIIIIIIIIIIIIIIIIIIIIIIIIIIIIIIIIIII
@ read 3064
CTTGCCTGGCCTTGCCTGGCCTTGCCTTTTCTTTCTTTCTTTCTTTCTTT
+position: 38919 
IIIIIIIIIIIIIIIIIIIIIIIIIIIIIIIIIIIIIIIIIIIIIIIIII
@ read 3065
CTTGCGTTTGAGGAGGGGGTGCGGGAATGAGGGTGTGTGTGGGGAGGGGG
+position: 20496 
IIIIIIIIIIIIIIIIIIIIIIIIIIIIIIIIIIIIIIIIIIIIIIIIII
@ read 3066
CAGGCATGGTGCCTCCCGCCAGTCATCCCAGCACTTTGGGAGGCTGAGGC
+position: -23077 
IIIIIIIIIIIIIIIIIIIIIIIIIIIIIIIIIIIIIIIIIIIIIIIIII
@ read 3067
ACGACCGCTCGGGAGACTGGGGCGGGCGACTTGTTCCAACCGGGGAGGCC
+position: 18830 
IIIIIIIIIIIIIIIIIIIIIIIIIIIIIIIIIIIIIIIIIIIIIIIIII
@ read 3068
GAGAGACATGGAGGGAGAGAGACAGACAGACAGAGAGGCAGGCAAGAGAA
+position: -15750 
IIIIIIIIIIIIIIIIIIIIIIIIIIIIIIIIIIIIIIIIIIIIIIIIII
@ read 3069
CAGCCTTCCCGAGTAGCTGGAATGACAGAGATGAGCCATCGTGCCCGGCT
+position: 17240 
IIIIIIIIIIIIIIIIIIIIIIIIIIIIIIIIIIIIIIIIIIIIIIIIII
@ read 3070
TTCCCCACTCCCCTCCCCCCGTCTGTCTCTGCGTGGATTCCGGAAGAGCC
+position: 41167 
IIIIIIIIIIIIIIIIIIIIIIIIIIIIIIIIIIIIIIIIIIIIIIIIII
@ read 3071
CCGAACTTTTATTTGTCGTTCAAGCATACATGAGCAAGACTGTGACATAG
+position: -19203 
IIIIIIIIIIIIIIIIIIIIIIIIIIIIIIIIIIIIIIIIIIIIIIIIII
@ read 3072
CACCTGTCTTGTGTGTCGATGACTGAGGATTCCACAAATGAAGGTCAGCG
+position: -24033 
IIIIIIIIIIIIIIIIIIIIIIIIIIIIIIIIIIIIIIIIIIIIIIIIII
@ read 3073
CTTCGGAGGCCTCGGGCCAATGCAGAGGTATCCATTTGACCTCGGTGGGA
+position: -11847 
IIIIIIIIIIIIIIIIIIIIIIIIIIIIIIIIIIIIIIIIIIIIIIIIII
@ read 3074
GAGCCATCTAGCTTCTCACCACTGCAATACCGGTTGGGTACTTAGGAGGA
+position: -8798 
IIIIIIIIIIIIIIIIIIIIIIIIIIIIIIIIIIIIIIIIIIIIIIIIII
@ read 3075
GCTGGAAACGACAGGCCTGAGCCGCCGGGATTTCAGCCTTTAAAAGCGCG
+position: 21354 
IIIIIIIIIIIIIIIIIIIIIIIIIIIIIIIIIIIIIIIIIIIIIIIIII
@ read 3076
GTCCCACTGAACGGCGAAGATGTGGAGCGTAGGTCAGAGAGGGGACCAGG
+position: 30723 
IIIIIIIIIIIIIIIIIIIIIIIIIIIIIIIIIIIIIIIIIIIIIIIIII
@ read 3077
CCCAACCGGTATTGCAGTGGTGAGAAGCTAGATGGCTCAAGATGCTGATA
+position: 33603 
IIIIIIIIIIIIIIIIIIIIIIIIIIIIIIIIIIIIIIIIIIIIIIIIII
@ read 3078
TTCCGGCATCCTAGGGGAACAGAGGTACGATTTTTCGAGACAGTCGAGGG
+position: -12184 
IIIIIIIIIIIIIIIIIIIIIIIIIIIIIIIIIIIIIIIIIIIIIIIIII
@ read 3079
GGTAAGAAGCCCGGCTCGCTGGCGTGGAGCCGGGCGTGGAATGCGAGTGC
+position: 9718 
IIIIIIIIIIIIIIIIIIIIIIIIIIIIIIIIIIIIIIIIIIIIIIIIII
@ read 3080
CGAGAAGGCGCCAAGGAAGGGGAGAGAGGGAGGGAGGGGGAGGGAGGGAG
+position: -27458 
IIIIIIIIIIIIIIIIIIIIIIIIIIIIIIIIIIIIIIIIIIIIIIIIII
@ read 3081
AGACTACAGGCGCGCACCACCACACCGGCTGACTTTTATGTTGTTTCTCA
+position: 16488 
IIIIIIIIIIIIIIIIIIIIIIIIIIIIIIIIIIIIIIIIIIIIIIIIII
@ read 3082
GTTTAATGGATCATATCTCATTTTGCTGTAGTAGTTACATTGCCCGAAAG
+position: -10360 
IIIIIIIIIIIIIIIIIIIIIIIIIIIIIIIIIIIIIIIIIIIIIIIIII
@ read 3083
GAGGGCGACCGAGGCCGGCCGGCGCGCCCGCCCCCGCCCGGGACGGGAGG
+position: -39386 
IIIIIIIIIIIIIIIIIIIIIIIIIIIIIIIIIIIIIIIIIIIIIIIIII
@ read 3084
AGGGACCCGTCCAGGCTGCTATATGGCAAGCACTAAACCACTATGCCTAC
+position: -7403 
IIIIIIIIIIIIIIIIIIIIIIIIIIIIIIIIIIIIIIIIIIIIIIIIII
@ read 3085
GTATTGCGCCGCTAGAGGTGAAATTCTTGGACCGGCGCAAGACGGACCAG
+position: 4597 
IIIIIIIIIIIIIIIIIIIIIIIIIIIIIIIIIIIIIIIIIIIIIIIIII
@ read 3086
GCCGCCTGCTGGTCGACCCGGGACACGTGCAGACGCCGGCTAAGTCCGGA
+position: -28767 
IIIIIIIIIIIIIIIIIIIIIIIIIIIIIIIIIIIIIIIIIIIIIIIIII
@ read 3087
AGAGAAGGGAAGAAAAGAAAAGCAAACGGGGAAGGGGCATATCTCCTTGA
+position: -23284 
IIIIIIIIIIIIIIIIIIIIIIIIIIIIIIIIIIIIIIIIIIIIIIIIII
@ read 3088
CGGCGAGTGAACAGGGAAGAGCCCAGCGCCGAATCCCCGCCCCGCGGGGC
+position: 8022 
IIIIIIIIIIIIIIIIIIIIIIIIIIIIIIIIIIIIIIIIIIIIIIIIII
@ read 3089
GCCCCGCCGCCCGCCGACCGCCGCCGCCCGACCGCTCCCGCCCCCAGCGG
+position: -31107 
IIIIIIIIIIIIIIIIIIIIIIIIIIIIIIIIIIIIIIIIIIIIIIIIII
@ read 3090
GTTGCTTGGGAATGCAGCCCAAAGCGGGTGGTAAACTCCATCTAAGGCTA
+position: 8209 
IIIIIIIIIIIIIIIIIIIIIIIIIIIIIIIIIIIIIIIIIIIIIIIIII
@ read 3091
GCAGAAGGGGATCAAATCTTATCGGGTGGAGTGTTTCATAAGCAGAAAAG
+position: -7645 
IIIIIIIIIIIIIIIIIIIIIIIIIIIIIIIIIIIIIIIIIIIIIIIIII
@ read 3092
TCGCTACTACCGATTGGATGGTTTAGTGAGGCCCTCGGATCGGCCCCGCC
+position: 5364 
IIIIIIIIIIIIIIIIIIIIIIIIIIIIIIIIIIIIIIIIIIIIIIIIII
@ read 3093
CGCCTTCCCACACGCCGGCCGGCGGGCGGGGAGAGGAGCAGACGAGGGGA
+position: -41863 
IIIIIIIIIIIIIIIIIIIIIIIIIIIIIIIIIIIIIIIIIIIIIIIIII
@ read 3094
ACCCACCCCACCCCCACCCCTCCCACCTCGTGAAATGGGCTCTCGCTCCG
+position: -11421 
IIIIIIIIIIIIIIIIIIIIIIIIIIIIIIIIIIIIIIIIIIIIIIIIII
@ read 3095
TTTCTTCTTTCCTCCCTTCCTCCCTTCCTTCTTTCCTCCCGCCTCAGCCT
+position: 19272 
IIIIIIIIIIIIIIIIIIIIIIIIIIIIIIIIIIIIIIIIIIIIIIIIII
@ read 3096
GCCCCACTGTGCAGACCGAATCAGAAGGAAGAGAGTCCTTCGTCCTACCT
+position: -7079 
IIIIIIIIIIIIIIIIIIIIIIIIIIIIIIIIIIIIIIIIIIIIIIIIII
@ read 3097
TCCCCCGGGCCCGACGGCGCGACCCGCCCGGGGCGCACTGGGGACAGTCC
+position: -33296 
IIIIIIIIIIIIIIIIIIIIIIIIIIIIIIIIIIIIIIIIIIIIIIIIII
@ read 3098
AGAGAGAGAGAGGCAGAGACAGAGACAGAGAGAAAGAGAGAGACAGACAT
+position: -16464 
IIIIIIIIIIIIIIIIIIIIIIIIIIIIIIIIIIIIIIIIIIIIIIIIII
@ read 3099
AAACAGACAGGGAGAGGGGGAGAGAGAGAGAGAGAGAGAGAGAAACAGAA
+position: -19938 
IIIIIIIIIIIIIIIIIIIIIIIIIIIIIIIIIIIIIIIIIIIIIIIIII
@ read 3100
CACCTTTCGCTGCGGCCCTTACGCTCAGAATGACGTGTCCTCTCTGCCAT
+position: 23764 
IIIIIIIIIIIIIIIIIIIIIIIIIIIIIIIIIIIIIIIIIIIIIIIIII
@ read 3101
CTGAGGTGTTGCCCTTGTCGGCGGACCAGAACTTTGTGTTTTTGCAAGGA
+position: 33953 
IIIIIIIIIIIIIIIIIIIIIIIIIIIIIIIIIIIIIIIIIIIIIIIIII
@ read 3102
AAGAAAGAGACAGACAGACAGAGAAAGAGACACAGAGAGAAAGACAGAGA
+position: -20359 
IIIIIIIIIIIIIIIIIIIIIIIIIIIIIIIIIIIIIIIIIIIIIIIIII
@ read 3103
CTGTGATGCCCTTAGATGTCCGGGGCTGCACGCGCGCTACACTGACTGGC
+position: 5148 
IIIIIIIIIIIIIIIIIIIIIIIIIIIIIIIIIIIIIIIIIIIIIIIIII
@ read 3104
CGAGTACAAAAGAGTAAAACAGAGAGACTGCTAAATTAAAGGGTACGTGA
+position: 32724 
IIIIIIIIIIIIIIIIIIIIIIIIIIIIIIIIIIIIIIIIIIIIIIIIII
@ read 3105
CCGAGGCCGTAGGATCCCTCGAGGAATCGCCTAACCCTGGGGAGGTTGAG
+position: 35750 
IIIIIIIIIIIIIIIIIIIIIIIIIIIIIIIIIIIIIIIIIIIIIIIIII
@ read 3106
GTCCCCAAAAACGCCACCATCGCAGCCACACACGGAGCGCCCGGGGTCCC
+position: -123 
IIIIIIIIIIIIIIIIIIIIIIIIIIIIIIIIIIIIIIIIIIIIIIIIII
@ read 3107
GGCGCGGGCCACAGTAGGCGACGAGCCGCACTCGGCCACCACCGCGGTGG
+position: -40814 
IIIIIIIIIIIIIIIIIIIIIIIIIIIIIIIIIIIIIIIIIIIIIIIIII
@ read 3108
GAGAGAGAGAGAGAGAGAGAGAGAGAGGCAGAGACAGAGACAGAGAGAAA
+position: -16449 
IIIIIIIIIIIIIIIIIIIIIIIIIIIIIIIIIIIIIIIIIIIIIIIIII
@ read 3109
TGGATGGCACGTCAGTGACAGACGGTGTCTCATACCAGTGCAGTTTTGTC
+position: 34099 
IIIIIIIIIIIIIIIIIIIIIIIIIIIIIIIIIIIIIIIIIIIIIIIIII
@ read 3110
GCAAATCGGTCGTCCGACCTGGGTATAGGGGCGAAAGACTAATCGAACCA
+position: 9517 
IIIIIIIIIIIIIIIIIIIIIIIIIIIIIIIIIIIIIIIIIIIIIIIIII
@ read 3111
CCCGTGGGGAGCCGGGGACCGTCCCGCCCCCGTCCCCCGGGTGCCGGGGA
+position: 41943 
IIIIIIIIIIIIIIIIIIIIIIIIIIIIIIIIIIIIIIIIIIIIIIIIII
@ read 3112
CGCGGCGGTTGTCGGGCTCCATCTGGCGGCCGCTTTGAGATCGTGCTCTC
+position: 41523 
IIIIIIIIIIIIIIIIIIIIIIIIIIIIIIIIIIIIIIIIIIIIIIIIII
@ read 3113
GCCCCGCCGCCCGCCCGTGGCCGCGGCGCCGGGGTTCGCGTGTCCCCGGC
+position: 7501 
IIIIIIIIIIIIIIIIIIIIIIIIIIIIIIIIIIIIIIIIIIIIIIIIII
@ read 3114
CTGTTTCTGTCTCTCTCTGTCTGTCTATGTCTTTCTCTGTCTGTCTCTTT
+position: 22252 
IIIIIIIIIIIIIIIIIIIIIIIIIIIIIIIIIIIIIIIIIIIIIIIIII
@ read 3115
CGGTTGTATGGAAATAGACTTCTGTATGATAGATGTAGGTGTCTGTGTTA
+position: 40605 
IIIIIIIIIIIIIIIIIIIIIIIIIIIIIIIIIIIIIIIIIIIIIIIIII
@ read 3116
AGCAGGCGGCCGCCGGACGCTGCGGCGCACCGACGCGAGGGCGTCGATTC
+position: 15178 
IIIIIIIIIIIIIIIIIIIIIIIIIIIIIIIIIIIIIIIIIIIIIIIIII
@ read 3117
AAAGAGACAGACAGAGAAAGACAGAGAGAGAAAGAGAGAAACAGGCAGAG
+position: -16936 
IIIIIIIIIIIIIIIIIIIIIIIIIIIIIIIIIIIIIIIIIIIIIIIIII
@ read 3118
GCGCCGGCCTTCACCTTCATTGCGCCACGGCGGCTTTCGTGCGAGCCCCC
+position: -33111 
IIIIIIIIIIIIIIIIIIIIIIIIIIIIIIIIIIIIIIIIIIIIIIIIII
@ read 3119
TAGAATGAGTTTAAGCACGCCAGCCAAACGCTCTGCCGTGAAACTGTCTG
+position: -5504 
IIIIIIIIIIIIIIIIIIIIIIIIIIIIIIIIIIIIIIIIIIIIIIIIII
@ read 3120
GGCGAACCGGACGCCCCAACCACCCGCCCCCCACGCGACACGACCACCGG
+position: -38975 
IIIIIIIIIIIIIIIIIIIIIIIIIIIIIIIIIIIIIIIIIIIIIIIIII
@ read 3121
AAAGAAATGATGAGACCCCGTCTGTGGGAAAACATTTAAAAATGAAGGCC
+position: -22502 
IIIIIIIIIIIIIIIIIIIIIIIIIIIIIIIIIIIIIIIIIIIIIIIIII
@ read 3122
GTTGTCTTTCTGCCTGCCTGCCTGCCTGCCTGCCTGTGGCAGGGCCTCAT
+position: -6532 
IIIIIIIIIIIIIIIIIIIIIIIIIIIIIIIIIIIIIIIIIIIIIIIIII
@ read 3123
TGAACGCAGGCTTCACGTCTGTCATCCCGAGGTCAGGAGTTCGAGACCAG
+position: 23999 
IIIIIIIIIIIIIIIIIIIIIIIIIIIIIIIIIIIIIIIIIIIIIIIIII
@ read 3124
CCGCGGGCCCAGAAGCGCAGCGACAGCCTCTCCCCCACATAAACCTGCAC
+position: -668 
IIIIIIIIIIIIIIIIIIIIIIIIIIIIIIIIIIIIIIIIIIIIIIIIII
@ read 3125
TTCCCCGGAGTGGGGGGTGGCCGGAGCCGATCGGCTCGCTGGCCGGCCGG
+position: 346 
IIIIIIIIIIIIIIIIIIIIIIIIIIIIIIIIIIIIIIIIIIIIIIIIII
@ read 3126
AATTCTCGCAGCTAGCTGCGTTCTTCATCGACGCACGAGCCGAGTGATCC
+position: -35753 
IIIIIIIIIIIIIIIIIIIIIIIIIIIIIIIIIIIIIIIIIIIIIIIIII
@ read 3127
AGTCTCACTCACTCTACAGCCTGGGCCGTAGTGCAGTGGCGCGATCTCGG
+position: -14858 
IIIIIIIIIIIIIIIIIIIIIIIIIIIIIIIIIIIIIIIIIIIIIIIIII
@ read 3128
AGAAAAGAAGAAAGGCAGGAAGGCAGGAAAGAAAGAGGGGAAGAGAGAAA
+position: -23162 
IIIIIIIIIIIIIIIIIIIIIIIIIIIIIIIIIIIIIIIIIIIIIIIIII
@ read 3129
ATTTTAGTTAGTTAGTTAGTTTAGTTAGTTAGTTAGTTTGTATGGCCTAG
+position: -20908 
IIIIIIIIIIIIIIIIIIIIIIIIIIIIIIIIIIIIIIIIIIIIIIIIII
@ read 3130
CTTCGATACATATTCATCCATTAAAAGTAACATAATATAAACGTATTAAT
+position: -26525 
IIIIIIIIIIIIIIIIIIIIIIIIIIIIIIIIIIIIIIIIIIIIIIIIII
@ read 3131
GTGAGTGAGAGAGAGAGAGAGACATGGAGGGAGAGAGACAGACAGACAGA
+position: -15734 
IIIIIIIIIIIIIIIIIIIIIIIIIIIIIIIIIIIIIIIIIIIIIIIIII
@ read 3132
GCGGGGAATCCCCCGCGAGGGGGGTCTCCCCCGCGGGGGCGCGCCGGCGT
+position: 8926 
IIIIIIIIIIIIIIIIIIIIIIIIIIIIIIIIIIIIIIIIIIIIIIIIII
@ read 3133
GCAAGAAAGCAAGAAAACAAGGAAGCAAGAAAGAAAGAAACAAAAGAAAG
+position: -2543 
IIIIIIIIIIIIIIIIIIIIIIIIIIIIIIIIIIIIIIIIIIIIIIIIII
@ read 3134
TTATATTACTGAAACACTTTTTGATTTGCGAATATGTTGTTTAATGGATC
+position: -10322 
IIIIIIIIIIIIIIIIIIIIIIIIIIIIIIIIIIIIIIIIIIIIIIIIII
@ read 3135
TGGCGTCCGTACTTCTCCTATTTCCCCGATAAGCTCCTCGACTTCAACAT
+position: 22909 
IIIIIIIIIIIIIIIIIIIIIIIIIIIIIIIIIIIIIIIIIIIIIIIIII
@ read 3136
CCATAAACGATGCCGACCGGCGATGCGGCGGCGTTATTCCCATGACCCGC
+position: 4733 
IIIIIIIIIIIIIIIIIIIIIIIIIIIIIIIIIIIIIIIIIIIIIIIIII
@ read 3137
ATCCGGTAAAGCGAATGATTAGAGGTCTTGGGGCCGAAACGATCTCAACC
+position: 9649 
IIIIIIIIIIIIIIIIIIIIIIIIIIIIIIIIIIIIIIIIIIIIIIIIII
@ read 3138
GTATTTATGTGTGTAAATGAACCGAGCGTACGTAGTTATCTCTGTTTTCT
+position: 40729 
IIIIIIIIIIIIIIIIIIIIIIIIIIIIIIIIIIIIIIIIIIIIIIIIII
@ read 3139
TGCCAGGGGCGGCGGTGGGAGCCTCGGCTGGCGGAGAAGCGGGGACAAGG
+position: -24589 
IIIIIIIIIIIIIIIIIIIIIIIIIIIIIIIIIIIIIIIIIIIIIIIIII
@ read 3140
AGTGACTCCCTCTTAAAGGTCCCGCGGACGCAAACTCGCGGTGGGGCTGA
+position: -27796 
IIIIIIIIIIIIIIIIIIIIIIIIIIIIIIIIIIIIIIIIIIIIIIIIII
@ read 3141
CTGTCTCTCTCCCTGCCTTTCTGTTTCTCTCTCTCTCCCTCTCTCGCTCT
+position: 25149 
IIIIIIIIIIIIIIIIIIIIIIIIIIIIIIIIIIIIIIIIIIIIIIIIII
@ read 3142
CCCGACGGCCGCCGCGGCGGCGGCGGCGGCGCGGCCCCGGCCGGGGAGCG
+position: -36127 
IIIIIIIIIIIIIIIIIIIIIIIIIIIIIIIIIIIIIIIIIIIIIIIIII
@ read 3143
CCCTTCACAAAGAAAAGAGAACTCTCCCCGGGGCTCCCGCCGGCTTCTCC
+position: -31873 
IIIIIIIIIIIIIIIIIIIIIIIIIIIIIIIIIIIIIIIIIIIIIIIIII
@ read 3144
CCGGGACGGACGCCTCGGGGAAGGGCCGCGGCAGGCCCGGGAAGCGAGGC
+position: -39640 
IIIIIIIIIIIIIIIIIIIIIIIIIIIIIIIIIIIIIIIIIIIIIIIIII
@ read 3145
CCGGTGGTCCCTCCCGGACAGGCGTTCGTGCGACGTGTGGCGTGGGTCGA
+position: 2875 
IIIIIIIIIIIIIIIIIIIIIIIIIIIIIIIIIIIIIIIIIIIIIIIIII
@ read 3146
CTTAGAGAGGCCGAGAGGAATCTAGACAGGCGGGCCTTGCTGGGCTTCCC
+position: 27189 
IIIIIIIIIIIIIIIIIIIIIIIIIIIIIIIIIIIIIIIIIIIIIIIIII
@ read 3147
TCCAATGTTTCCGGAGAGGTGCGAGCCACAGTCACTCGGGGCATCCGAGC
+position: -6892 
IIIIIIIIIIIIIIIIIIIIIIIIIIIIIIIIIIIIIIIIIIIIIIIIII
@ read 3148
CCTTCCGAGTCGGGGGAGGATCCCGCCGGGCCGGGCCCGGCGCTCCCACC
+position: 1629 
IIIIIIIIIIIIIIIIIIIIIIIIIIIIIIIIIIIIIIIIIIIIIIIIII
@ read 3149
TGTCTCTCTTTTCTCCATTTTCTTCCTCCCTCCCTCCCTCCCTCCCTGCT
+position: 41079 
IIIIIIIIIIIIIIIIIIIIIIIIIIIIIIIIIIIIIIIIIIIIIIIIII
@ read 3150
TTCGCCCAGACTGGAGCACAGTGACACAACTATGGCTCACTCACTGCAAC
+position: -6589 
IIIIIIIIIIIIIIIIIIIIIIIIIIIIIIIIIIIIIIIIIIIIIIIIII
@ read 3151
CCTAATCCTCAGCCGCAGCCAGCCTCTGGGTGGCCCTGCGCCTGTCAAGC
+position: -22086 
IIIIIIIIIIIIIIIIIIIIIIIIIIIIIIIIIIIIIIIIIIIIIIIIII
@ read 3152
CCGCCTCGAACCCCACACCGACGAGCTCCCTCAGGACCCACGCGCGGACA
+position: -41483 
IIIIIIIIIIIIIIIIIIIIIIIIIIIIIIIIIIIIIIIIIIIIIIIIII
@ read 3153
TCGCTTTGGAAGCCGCGGCAACGCCTTTCAAAGCCCCATTCGTATGCACA
+position: 20185 
IIIIIIIIIIIIIIIIIIIIIIIIIIIIIIIIIIIIIIIIIIIIIIIIII
@ read 3154
CTAAAATCTGGGGTGGCTTCTCCCTCGACTGTCTCGAAAAATCGTACCTC
+position: 30184 
IIIIIIIIIIIIIIIIIIIIIIIIIIIIIIIIIIIIIIIIIIIIIIIIII
@ read 3155
ATGCCTTCCGTAGCCTTGGGCTTCTCTCCATTCGGAAGCTTGACAGGCGC
+position: 20266 
IIIIIIIIIIIIIIIIIIIIIIIIIIIIIIIIIIIIIIIIIIIIIIIIII
@ read 3156
TCAAATCTTATCGGGTGGAGTGTTTCATAAGCAGAAAAGCCACGATGATA
+position: -7656 
IIIIIIIIIIIIIIIIIIIIIIIIIIIIIIIIIIIIIIIIIIIIIIIIII
@ read 3157
AGGTAACTCCAGTCCTTGCAAAAACACAAAGTTCTGGTCCGCCGACAAGG
+position: -8424 
IIIIIIIIIIIIIIIIIIIIIIIIIIIIIIIIIIIIIIIIIIIIIIIIII
@ read 3158
CCGCCCTGGCCACACGCAGGGGCCGGCCCGTGTCTCCAGAGCGGGAGCCG
+position: -229 
IIIIIIIIIIIIIIIIIIIIIIIIIIIIIIIIIIIIIIIIIIIIIIIIII
@ read 3159
CCCGCGCAGCCGGTCCGGTCGAGGGCCCGGGGCCCGGCCGAAGCCCGGCT
+position: -39278 
IIIIIIIIIIIIIIIIIIIIIIIIIIIIIIIIIIIIIIIIIIIIIIIIII
@ read 3160
CAGGGCCGCGGACCCCGCCCCGGGCCCCTCGCGGGGACACCGGGGGGGCG
+position: -30495 
IIIIIIIIIIIIIIIIIIIIIIIIIIIIIIIIIIIIIIIIIIIIIIIIII
@ read 3161
ATTAACTTTGAGTCCAGGTTATGAAACCAGTTAGTTTTTGTAATTTTTTT
+position: 36679 
IIIIIIIIIIIIIIIIIIIIIIIIIIIIIIIIIIIIIIIIIIIIIIIIII
@ read 3162
AAGACAGAAGACAGACACACAGAGAGAGAGAGAGAGACAGAGACAGAAAG
+position: -13013 
IIIIIIIIIIIIIIIIIIIIIIIIIIIIIIIIIIIIIIIIIIIIIIIIII
@ read 3163
GCTTTCGCTCTGGTCCGTCTTGCGCCGGTCCAAGAATTTCACCTCTAGCG
+position: -37783 
IIIIIIIIIIIIIIIIIIIIIIIIIIIIIIIIIIIIIIIIIIIIIIIIII
@ read 3164
TCCAAGGCACGGGCCCCTCTCTCGGGGCGAACCCATTCCAGGGCGCCCTG
+position: -31823 
IIIIIIIIIIIIIIIIIIIIIIIIIIIIIIIIIIIIIIIIIIIIIIIIII
@ read 3165
GACAGACAGAGAGAGAAAGAGAGAAACAGACAGAAAGAGAGAGAGAGAGA
+position: -16294 
IIIIIIIIIIIIIIIIIIIIIIIIIIIIIIIIIIIIIIIIIIIIIIIIII
@ read 3166
ACCAGCCTGAGCAACATGGAGAGACACGGCGTGCCTACTAAAAACACAAA
+position: -2060 
IIIIIIIIIIIIIIIIIIIIIIIIIIIIIIIIIIIIIIIIIIIIIIIIII
@ read 3167
AAAATAACACAAAAGTAACTAACTAAATAAAATAAGTCAATACAACCCAT
+position: 37616 
IIIIIIIIIIIIIIIIIIIIIIIIIIIIIIIIIIIIIIIIIIIIIIIIII
@ read 3168
GGAAACCGCATCTCGGTAGGCATAGTGGTTTAGTGCTTGCCATATAGCAG
+position: 34971 
IIIIIIIIIIIIIIIIIIIIIIIIIIIIIIIIIIIIIIIIIIIIIIIIII
@ read 3169
AAAGAGCTATCTAACCAGAAAAATTAGCGAGTACGGGCACCATCCATAGG
+position: 33175 
IIIIIIIIIIIIIIIIIIIIIIIIIIIIIIIIIIIIIIIIIIIIIIIIII
@ read 3170
ACGGAGTTTCGCTCTTGTTGCTCAGACTGGAGTGCGATGGCGCAATCTCG
+position: -4362 
IIIIIIIIIIIIIIIIIIIIIIIIIIIIIIIIIIIIIIIIIIIIIIIIII
@ read 3171
GAATTCCCTCGTTCATGGGGAATAATTGCAATCCCCGATCCCCATCACGA
+position: -37138 
IIIIIIIIIIIIIIIIIIIIIIIIIIIIIIIIIIIIIIIIIIIIIIIIII
@ read 3172
CCGAGGGGCTGCCGTTCTGCCTCCGACCGGTCGTGTGTGGGTTGACTTCG
+position: 1117 
IIIIIIIIIIIIIIIIIIIIIIIIIIIIIIIIIIIIIIIIIIIIIIIIII
@ read 3173
AAGTTCTTCATAGTAACTCCGTAAACTGGAACACTGTCAAAAAGCAGCAG
+position: 32773 
IIIIIIIIIIIIIIIIIIIIIIIIIIIIIIIIIIIIIIIIIIIIIIIIII
@ read 3174
TTCTTTCTTTCTTTCTTTCTTTCTTTCTTTCGCTTGTCTTCTTCTTGTGT
+position: 13940 
IIIIIIIIIIIIIIIIIIIIIIIIIIIIIIIIIIIIIIIIIIIIIIIIII
@ read 3175
TCCGCGCAGTCCGCCCGGAGGATTCAACCCGGCGGCGGGTCCGGCCGTGT
+position: 8369 
IIIIIIIIIIIIIIIIIIIIIIIIIIIIIIIIIIIIIIIIIIIIIIIIII
@ read 3176
CTGAGAAGACGGTCGAACTTGACTATCTAGAGGAAGTAAAAGTCGTAACA
+position: 5442 
IIIIIIIIIIIIIIIIIIIIIIIIIIIIIIIIIIIIIIIIIIIIIIIIII
@ read 3177
ACTCGGCACGGGAGCGGGCGGAGAGCCGACTCGCGGACGGAGGGGGTCAC
+position: -40646 
IIIIIIIIIIIIIIIIIIIIIIIIIIIIIIIIIIIIIIIIIIIIIIIIII
@ read 3178
CCGGAACACCGTCTGTCTTCTCGCAGAGGGGAAAGAGCCGAAAGGTAACT
+position: -8382 
IIIIIIIIIIIIIIIIIIIIIIIIIIIIIIIIIIIIIIIIIIIIIIIIII
@ read 3179
GGGCTTGTCTCCAACTCCCGACTTCAGGTGATGCGTCCACCTCGGCATCC
+position: -4550 
IIIIIIIIIIIIIIIIIIIIIIIIIIIIIIIIIIIIIIIIIIIIIIIIII
@ read 3180
GCTATCAGCATCTTGAGCCATCTAGCTTCTCACCACTGCAATACCGGTTG
+position: -8784 
IIIIIIIIIIIIIIIIIIIIIIIIIIIIIIIIIIIIIIIIIIIIIIIIII
@ read 3181
GCTCCGCCCGCCCCGCGGGGCGGCCCCGACGTCCGGGCGGCGAGCGAGAG
+position: -39178 
IIIIIIIIIIIIIIIIIIIIIIIIIIIIIIIIIIIIIIIIIIIIIIIIII
@ read 3182
GTCTGTCATCCCGAGGTCAGGAGTTCGAGACCAGCCCGGCCCACGTGGTG
+position: 24015 
IIIIIIIIIIIIIIIIIIIIIIIIIIIIIIIIIIIIIIIIIIIIIIIIII
@ read 3183
CCCCGCACCCGCCGGAGCCCGCCCCCTCCGGGGAGGAGGAGGAGGGGCGG
+position: -33902 
IIIIIIIIIIIIIIIIIIIIIIIIIIIIIIIIIIIIIIIIIIIIIIIIII
@ read 3184
CTCTTTAGACGGAGTTTCACTCTTGTCGCCCAGGGTGGAGTACGATGGCG
+position: 17137 
IIIIIIIIIIIIIIIIIIIIIIIIIIIIIIIIIIIIIIIIIIIIIIIIII
@ read 3185
CGGCCCGCAGGGCCGCGGACCCCGCCCCGGGCCCCTCGCGGGGACACCGG
+position: -30488 
IIIIIIIIIIIIIIIIIIIIIIIIIIIIIIIIIIIIIIIIIIIIIIIIII
@ read 3186
GAGCGCGGCGAGCCCCCGACGCGGCCGGACGGCCGGCCGGGGGGCCTCGC
+position: -38792 
IIIIIIIIIIIIIIIIIIIIIIIIIIIIIIIIIIIIIIIIIIIIIIIIII
@ read 3187
GTCCGCGAGTCGGCTCTCCGCCCGCTCCCGTGCCGAGTCGTGACCGGTGC
+position: 1755 
IIIIIIIIIIIIIIIIIIIIIIIIIIIIIIIIIIIIIIIIIIIIIIIIII
@ read 3188
AAGGATCTGGTATTCTACGATCATGAGTTCACTTCAGAGTTTGTTCAAGA
+position: 33038 
IIIIIIIIIIIIIIIIIIIIIIIIIIIIIIIIIIIIIIIIIIIIIIIIII
@ read 3189
GAGAGACAGCTTCAGGAAGAAAACAAAACACGAATACTGTCGGACACAGC
+position: 20758 
IIIIIIIIIIIIIIIIIIIIIIIIIIIIIIIIIIIIIIIIIIIIIIIIII
@ read 3190
GTCCAAAGCGTTGAGGTTGGGGTGATCCTGGGCGGCAGAGACAGAGGAAG
+position: -25999 
IIIIIIIIIIIIIIIIIIIIIIIIIIIIIIIIIIIIIIIIIIIIIIIIII
@ read 3191
CGCCGGTCGGGGGACGGTCCCCCGCCGACCCCACCCCCGGCCCCGCCCGC
+position: -33848 
IIIIIIIIIIIIIIIIIIIIIIIIIIIIIIIIIIIIIIIIIIIIIIIIII
@ read 3192
TCAGTGAGCCGAGAGAGCGCCACCGCACCGCAGCCTGGGTGACAGAGCGA
+position: -18908 
IIIIIIIIIIIIIIIIIIIIIIIIIIIIIIIIIIIIIIIIIIIIIIIIII
@ read 3193
GCCGCTCGCTCCCTCCCCACCCCGCGCCCTCTCTCTCTCTCTCTCCCCCG
+position: 10940 
IIIIIIIIIIIIIIIIIIIIIIIIIIIIIIIIIIIIIIIIIIIIIIIIII
@ read 3194
GAAGGAAAGAAGGGAAAAAGAAACAGAGAGGAAAGAAAAAAGAAGGAAAC
+position: -1471 
IIIIIIIIIIIIIIIIIIIIIIIIIIIIIIIIIIIIIIIIIIIIIIIIII
@ read 3195
ATGTATGTATGTATGTGTGTATTTATTTATGTACGTATTTATCTGGAGAC
+position: -20551 
IIIIIIIIIIIIIIIIIIIIIIIIIIIIIIIIIIIIIIIIIIIIIIIIII
@ read 3196
TGGTGCGATCTTGGGTCACTGCAGCCTCCGCCTGCCAGGTTCAAGCAATT
+position: -18232 
IIIIIIIIIIIIIIIIIIIIIIIIIIIIIIIIIIIIIIIIIIIIIIIIII
@ read 3197
TGATGCGTCCACCTCGGCATCCCAAAGTGACGGGATGACAGGCATGAGCC
+position: -4578 
IIIIIIIIIIIIIIIIIIIIIIIIIIIIIIIIIIIIIIIIIIIIIIIIII
@ read 3198
GGGTCCAAGGTACACCCCGGGAGACGGCAAGAGAAACGTTCACACCGTGC
+position: -24711 
IIIIIIIIIIIIIIIIIIIIIIIIIIIIIIIIIIIIIIIIIIIIIIIIII
@ read 3199
TTCTGCTTCACAATGATAGGAAGAGCCGACATCGAAGGATCAAAAAGCGA
+position: -30055 
IIIIIIIIIIIIIIIIIIIIIIIIIIIIIIIIIIIIIIIIIIIIIIIIII
@ read 3200
CTTGCTTGCTTTCGTGCTTTCTTTCTTGCTTTCTTTTCTTTCTTTCTTTT
+position: 39988 
IIIIIIIIIIIIIIIIIIIIIIIIIIIIIIIIIIIIIIIIIIIIIIIIII
@ read 3201
TGGACTTTAGCCGACGAAGGCCGGGCTCCCAAGAGTCTCCCCGGAGGCGG
+position: -11742 
IIIIIIIIIIIIIIIIIIIIIIIIIIIIIIIIIIIIIIIIIIIIIIIIII
@ read 3202
CGCTCGGGGGGAAGAAGAGGATCGGCGGGCGGCGGGCGGGGAAGAGGGCA
+position: -40186 
IIIIIIIIIIIIIIIIIIIIIIIIIIIIIIIIIIIIIIIIIIIIIIIIII
@ read 3203
GAGAGAGAGAGAGAAAGAGAAAGAAAGAAACGAGCGAGGGAGAGAGCGAG
+position: -27603 
IIIIIIIIIIIIIIIIIIIIIIIIIIIIIIIIIIIIIIIIIIIIIIIIII
@ read 3204
GTGGGAAGGCGTGGGGTGCGGACCCCGGCCCGACCTCGCCGTCCCGCCCG
+position: 565 
IIIIIIIIIIIIIIIIIIIIIIIIIIIIIIIIIIIIIIIIIIIIIIIIII
@ read 3205
ACAGTTATCCAAGTAGGAGAGGAGCGAGCGACCAAAGGAACCATAACTGA
+position: -38629 
IIIIIIIIIIIIIIIIIIIIIIIIIIIIIIIIIIIIIIIIIIIIIIIIII
@ read 3206
TGCGAGAATTAATGTGAATTGCAGGACACATTGATCATCGACACTTCGAA
+position: 6676 
IIIIIIIIIIIIIIIIIIIIIIIIIIIIIIIIIIIIIIIIIIIIIIIIII
@ read 3207
GAGCGAGACCCCGTCTCGAGAGAATCATGATGTTATTATAAGATGAGTTG
+position: 18930 
IIIIIIIIIIIIIIIIIIIIIIIIIIIIIIIIIIIIIIIIIIIIIIIIII
@ read 3208
TCTTCTCTCCCCTTCCCCCACCCCTTGCCGGCGATCTCATTCTTGCCAGG
+position: 28009 
IIIIIIIIIIIIIIIIIIIIIIIIIIIIIIIIIIIIIIIIIIIIIIIIII
@ read 3209
ACCACCACCACCACCACCGAAGATGACAGCAAGGATCGGCTAAATACCGC
+position: 20604 
IIIIIIIIIIIIIIIIIIIIIIIIIIIIIIIIIIIIIIIIIIIIIIIIII
@ read 3210
CGACGAGTAGGAGGGCCGCTGCGGTGAGCCTTGAAGCCTAGGGCGCGGGC
+position: 10194 
IIIIIIIIIIIIIIIIIIIIIIIIIIIIIIIIIIIIIIIIIIIIIIIIII
@ read 3211
GGAAAGGTTATTTAGCTTTGTGTTCTTACCACGGCAAAGAAGCTATCAGC
+position: -8743 
IIIIIIIIIIIIIIIIIIIIIIIIIIIIIIIIIIIIIIIIIIIIIIIIII
@ read 3212
GCGTCGGGGAGAGCCCGTCCTCCCCGCGTGGCGTCGCCCCGTTCGGCGCG
+position: 2805 
IIIIIIIIIIIIIIIIIIIIIIIIIIIIIIIIIIIIIIIIIIIIIIIIII
@ read 3213
GTGGGTCGGGGGCGGTGGTGGGCCCGCGGGGGAGTCCCGTCGGGAGGGGC
+position: 6181 
IIIIIIIIIIIIIIIIIIIIIIIIIIIIIIIIIIIIIIIIIIIIIIIIII
@ read 3214
GTGGAAGAATTGCTTGAACCTGGCAGGCGGAGGCTGCAGTGACCCAAGAT
+position: 24150 
IIIIIIIIIIIIIIIIIIIIIIIIIIIIIIIIIIIIIIIIIIIIIIIIII
@ read 3215
GCGGCCATCACCGCGCACAACTCATCTTATAATAACATCATGATTCTCTC
+position: -23442 
IIIIIIIIIIIIIIIIIIIIIIIIIIIIIIIIIIIIIIIIIIIIIIIIII
@ read 3216
GAAAGAGAGTAAGACAGAAGATAGGCACAGAGAGAGAGAGAGACAGACAG
+position: -17672 
IIIIIIIIIIIIIIIIIIIIIIIIIIIIIIIIIIIIIIIIIIIIIIIIII
@ read 3217
ACAGAGAGAACGAAAGAGACAGACAGAGAGAGAGAGAGATGGACAGAGAG
+position: -19848 
IIIIIIIIIIIIIIIIIIIIIIIIIIIIIIIIIIIIIIIIIIIIIIIIII
@ read 3218
CTCCAGTCCTTGCAAAAACACAAAGTTCTGGTCCGCCGACAAGGGCAACA
+position: -8430 
IIIIIIIIIIIIIIIIIIIIIIIIIIIIIIIIIIIIIIIIIIIIIIIIII
@ read 3219
CCAGAACTTTGTGTTTTTGCAAGGACTGGAGTTACCTTTCGGCTCTTTCC
+position: 33978 
IIIIIIIIIIIIIIIIIIIIIIIIIIIIIIIIIIIIIIIIIIIIIIIIII
@ read 3220
ATGTATATCCTTCCTCCCTTCCTTCATTCATTATTTATTAATAATTTTCG
+position: 15939 
IIIIIIIIIIIIIIIIIIIIIIIIIIIIIIIIIIIIIIIIIIIIIIIIII
@ read 3221
TCTCGGCTCACCGCACCCTCCGCCTCCCAGGTTCAAGTGATTCTCCTGCC
+position: 17189 
IIIIIIIIIIIIIIIIIIIIIIIIIIIIIIIIIIIIIIIIIIIIIIIIII
@ read 3222
TTTATTTTTTTTAATTTATTTCTCTTGAGACGCGTCTCGCTCTGTCGCCC
+position: 32258 
IIIIIIIIIIIIIIIIIIIIIIIIIIIIIIIIIIIIIIIIIIIIIIIIII
@ read 3223
AGCGCAGACCCGGCGGCGTCCGCCCTCCTCTTGCCGCCGCGCCCGCCCCT
+position: 6873 
IIIIIIIIIIIIIIIIIIIIIIIIIIIIIIIIIIIIIIIIIIIIIIIIII
@ read 3224
TCTTTCTCTCTCTCTCTCTCTCTCTCTCTCTGTCTCTCTCTCTCTGTCTC
+position: 15454 
IIIIIIIIIIIIIIIIIIIIIIIIIIIIIIIIIIIIIIIIIIIIIIIIII
@ read 3225
CAGAGATGAGCCATCGTGCCCGGCTAATTTTTCTATTTTTAGTACAGATG
+position: 17265 
IIIIIIIIIIIIIIIIIIIIIIIIIIIIIIIIIIIIIIIIIIIIIIIIII
@ read 3226
TTCCTATATCATTATAATTGTGTTATAGATGAAGAAACGGTATTAAACAC
+position: 31571 
IIIIIIIIIIIIIIIIIIIIIIIIIIIIIIIIIIIIIIIIIIIIIIIIII
@ read 3227
TGTCTCTCTCTTTCTTTCTGTCGTCTGTCTCTGTCTCTGTCTCTGTCTCT
+position: 25268 
IIIIIIIIIIIIIIIIIIIIIIIIIIIIIIIIIIIIIIIIIIIIIIIIII
@ read 3228
AAATAACAATACAGGACTCTTTCGAGGCCCTGTAATTGGAATGAGTCCAC
+position: 4176 
IIIIIIIIIIIIIIIIIIIIIIIIIIIIIIIIIIIIIIIIIIIIIIIIII
@ read 3229
ACACCGACGAGCTCCCTCAGGACCCACGCGCGGACACCGCGGCGGCGACC
+position: -41497 
IIIIIIIIIIIIIIIIIIIIIIIIIIIIIIIIIIIIIIIIIIIIIIIIII
@ read 3230
CGGGTCGCGCCGTCGGGCCCGGGGGAGGTTCTCTCGGGGCCACGCGCGCG
+position: 9117 
IIIIIIIIIIIIIIIIIIIIIIIIIIIIIIIIIIIIIIIIIIIIIIIIII
@ read 3231
AACATAAGTGATAGCCTGGAAGTGACAAAATTGGACTCTTCCGTCATTTC
+position: -8598 
IIIIIIIIIIIIIIIIIIIIIIIIIIIIIIIIIIIIIIIIIIIIIIIIII
@ read 3232
GCCTCGGTCGCCCTCCCTTGGCCGTCGTGTGGCGTGTGCCACCCCTGCGC
+position: 3038 
IIIIIIIIIIIIIIIIIIIIIIIIIIIIIIIIIIIIIIIIIIIIIIIIII
@ read 3233
GTACTACCCCGCAATGCAAATGCCTGCTTGCGAAATGTTGTGTTGATCTC
+position: -7586 
IIIIIIIIIIIIIIIIIIIIIIIIIIIIIIIIIIIIIIIIIIIIIIIIII
@ read 3234
GGTTAGTTTTACCCTACTGATGATGTGTTGTTGCCATGGTAATCCTGCTC
+position: 12452 
IIIIIIIIIIIIIIIIIIIIIIIIIIIIIIIIIIIIIIIIIIIIIIIIII
@ read 3235
GGCGGGAGCGGTCGGGCGGCGGCGGTCGGCGGGCGGCGGGGCGGGGCGGT
+position: 11290 
IIIIIIIIIIIIIIIIIIIIIIIIIIIIIIIIIIIIIIIIIIIIIIIIII
@ read 3236
GCGGCCGCAGCGCCCGCGCAGCCGGTCCGGTCGAGGGCCCGGGGCCCGGC
+position: -39266 
IIIIIIIIIIIIIIIIIIIIIIIIIIIIIIIIIIIIIIIIIIIIIIIIII
@ read 3237
ACGAGCGGCGCCGGGGAGCGGGTCTTCCGTACGCCACATGTCCCGCGCCC
+position: -34321 
IIIIIIIIIIIIIIIIIIIIIIIIIIIIIIIIIIIIIIIIIIIIIIIIII
@ read 3238
GTCTTTTAAAAAATTGGAGTGTTTCAGAAGTTTACTTTGTGTATCTACGT
+position: 41020 
IIIIIIIIIIIIIIIIIIIIIIIIIIIIIIIIIIIIIIIIIIIIIIIIII
@ read 3239
CCCGGGTCGACCAGCAGGCGGCCGCCGGACGCAGCGGCGCACCGACGGAG
+position: 14451 
IIIIIIIIIIIIIIIIIIIIIIIIIIIIIIIIIIIIIIIIIIIIIIIIII
@ read 3240
TCGTCACTACCTCCCCGGGTCGGGAGTGGGTAATTTGCGCGCCTGCTGCC
+position: -38264 
IIIIIIIIIIIIIIIIIIIIIIIIIIIIIIIIIIIIIIIIIIIIIIIIII
@ read 3241
TCTATTGAAAGTCAGCCCTCGACACAAGGGTTTGTCCGCGCGCGCGTGCG
+position: 12933 
IIIIIIIIIIIIIIIIIIIIIIIIIIIIIIIIIIIIIIIIIIIIIIIIII
@ read 3242
TAAATACGACGCTTTTCATACGTAAAATAAACGTCTTTATCGACGATCCC
+position: -1703 
IIIIIIIIIIIIIIIIIIIIIIIIIIIIIIIIIIIIIIIIIIIIIIIIII
@ read 3243
CGCGGGGACAGCGCCGGGCCGGGGAGCCCTCCCGGCCGCCCTGGCCACAC
+position: -194 
IIIIIIIIIIIIIIIIIIIIIIIIIIIIIIIIIIIIIIIIIIIIIIIIII
@ read 3244
ACACCGTCCACGGGCTGGGCCTCGATCAGAAGGACTTGGGCCCCCCACGA
+position: -34275 
IIIIIIIIIIIIIIIIIIIIIIIIIIIIIIIIIIIIIIIIIIIIIIIIII
@ read 3245
CTGGGGTGGAAGAATTGCTTGAACCTGGCAGGCGGAGGCTGCAGTGACCC
+position: 24145 
IIIIIIIIIIIIIIIIIIIIIIIIIIIIIIIIIIIIIIIIIIIIIIIIII
@ read 3246
TGTGAAGCAGAATTCGCCAAGCGTTGGATTGTTCACCCACTAATAGGGAA
+position: 12372 
IIIIIIIIIIIIIIIIIIIIIIIIIIIIIIIIIIIIIIIIIIIIIIIIII
@ read 3247
GTTCCTCCCGGGGCTACGCCTGTCTGAGCGTCGCTTGCCGATCAATCGCC
+position: 6743 
IIIIIIIIIIIIIIIIIIIIIIIIIIIIIIIIIIIIIIIIIIIIIIIIII
@ read 3248
AATGAAGTTTCCACCTAAAATCCCAAACAGAAGAACCAAAAGTAAAACTA
+position: -8525 
IIIIIIIIIIIIIIIIIIIIIIIIIIIIIIIIIIIIIIIIIIIIIIIIII
@ read 3249
CCGACTTAGAACTGGTGCGGACCAGGGGAATCCGACTGTTTAATTAAAAC
+position: 11513 
IIIIIIIIIIIIIIIIIIIIIIIIIIIIIIIIIIIIIIIIIIIIIIIIII
@ read 3250
CCTGCCACACCCCTCACATCCCCCCACTGAACTTGGGAGTGGATCCGTGT
+position: -7126 
IIIIIIIIIIIIIIIIIIIIIIIIIIIIIIIIIIIIIIIIIIIIIIIIII
@ read 3251
CCCGTGCGCTCTCCGCTGCGGGCGCCCGGGGCGCCGCACAACCCCACCCG
+position: 238 
IIIIIIIIIIIIIIIIIIIIIIIIIIIIIIIIIIIIIIIIIIIIIIIIII
@ read 3252
CTCTCATGTCTCTTCACCGTGCCAGACTAGAGTCAAGCTCAACAGGGTCT
+position: -30571 
IIIIIIIIIIIIIIIIIIIIIIIIIIIIIIIIIIIIIIIIIIIIIIIIII
@ read 3253
TCCAGAAGGGAGAGAGAGAAACCCGTTGCCCCAGGCTCGGTGAAGTCGGC
+position: -14663 
IIIIIIIIIIIIIIIIIIIIIIIIIIIIIIIIIIIIIIIIIIIIIIIIII
@ read 3254
CGAACTCCCGGCCCCAAGCGATCCACCCGCCTCGGCCTCCCAAAGTGCCG
+position: -23693 
IIIIIIIIIIIIIIIIIIIIIIIIIIIIIIIIIIIIIIIIIIIIIIIIII
@ read 3255
GCACTTTGGGAGGCTAAGGCAGGCGGACCACCTGAGGTTGGGAGTGGGAG
+position: -3181 
IIIIIIIIIIIIIIIIIIIIIIIIIIIIIIIIIIIIIIIIIIIIIIIIII
@ read 3256
CCCCAAGACCTCTAATCATTCGCTTTACCGGATAAAACTGCGTGGCGGGG
+position: -32757 
IIIIIIIIIIIIIIIIIIIIIIIIIIIIIIIIIIIIIIIIIIIIIIIIII
@ read 3257
AAGGCCTGAATTCTTCACTTCTGACATCCCAGATTTGATCTCCCTACAGA
+position: 30058 
IIIIIIIIIIIIIIIIIIIIIIIIIIIIIIIIIIIIIIIIIIIIIIIIII
@ read 3258
TTCAAGCAATTCTTCCACCCCAGCCTCCCGAGTAGCTGGGGTTACAGGTG
+position: -20674 
IIIIIIIIIIIIIIIIIIIIIIIIIIIIIIIIIIIIIIIIIIIIIIIIII
@ read 3259
TGCTTTCTTGTTTTCTTGCTTTCTTTCTTTTGTTTCTTTCTTGCTTGCTT
+position: 39909 
IIIIIIIIIIIIIIIIIIIIIIIIIIIIIIIIIIIIIIIIIIIIIIIIII
@ read 3260
GGCCCGGTCGCGGTCCGCTCATCCTGGCCGTCTGAGGCGGCGGCCGAATT
+position: 41880 
IIIIIIIIIIIIIIIIIIIIIIIIIIIIIIIIIIIIIIIIIIIIIIIIII
@ read 3261
GGCACTTTGGGAGGCCGAGGCGGGTGGATCGCTTGGGGCCGGGAGTTCGA
+position: 18697 
IIIIIIIIIIIIIIIIIIIIIIIIIIIIIIIIIIIIIIIIIIIIIIIIII
@ read 3262
CGATTAGTCTTTCGCCCCTATACCCAGGTCGGACGACCGATTTGCACGTC
+position: -32877 
IIIIIIIIIIIIIIIIIIIIIIIIIIIIIIIIIIIIIIIIIIIIIIIIII
@ read 3263
CTGAGTCTCTCTCGCTCTGTCACCCAGGCTGCGGTCGCGGTGGCGCTCTC
+position: 21118 
IIIIIIIIIIIIIIIIIIIIIIIIIIIIIIIIIIIIIIIIIIIIIIIIII
@ read 3264
GACTCTCGGTTTGCAATGGATCACAAGGCGCCGGGCTTTCCAGAGTCAGC
+position: -7190 
IIIIIIIIIIIIIIIIIIIIIIIIIIIIIIIIIIIIIIIIIIIIIIIIII
@ read 3265
TGCTTGCTTTCGTGCTGTCTTGTTTCTCGATTTCTTTCTTTCTTTTGTTT
+position: 39736 
IIIIIIIIIIIIIIIIIIIIIIIIIIIIIIIIIIIIIIIIIIIIIIIIII
@ read 3266
TGTGTGGCTGCGATGGTGGCGTTTTTGGGGACAGGTGTCCGTGTCCGTGT
+position: 42284 
IIIIIIIIIIIIIIIIIIIIIIIIIIIIIIIIIIIIIIIIIIIIIIIIII
@ read 3267
AGGCTGGTCTCCCACTCCCAACCTCAGGTGGTCCGCCTGCCTTAGCCTCC
+position: 39200 
IIIIIIIIIIIIIIIIIIIIIIIIIIIIIIIIIIIIIIIIIIIIIIIIII
@ read 3268
CGGTTGTCTTCGGGCATCACCTAGCGGCCACTGTTATTGAAAGTCGACGT
+position: 27657 
IIIIIIIIIIIIIIIIIIIIIIIIIIIIIIIIIIIIIIIIIIIIIIIIII
@ read 3269
AGTGAAGACAACTCACGCCCTAATGCGCTATAGGCATAAGCATCATTTGG
+position: 33326 
IIIIIIIIIIIIIIIIIIIIIIIIIIIIIIIIIIIIIIIIIIIIIIIIII
@ read 3270
AGAAAGAGAGAGAGAGACAGATAAAGAGACAGACGGAGAGAGACAGATAA
+position: -12568 
IIIIIIIIIIIIIIIIIIIIIIIIIIIIIIIIIIIIIIIIIIIIIIIIII
@ read 3271
ATCCATTCATGCGCGTCACTAATTAGATGACGAGGCATTTGGCTACCTTA
+position: -30704 
IIIIIIIIIIIIIIIIIIIIIIIIIIIIIIIIIIIIIIIIIIIIIIIIII
@ read 3272
AATTCAATGAAGCGCGGGTAAACGGCGGGAGTAACTATGACTCTCTTAAG
+position: 11639 
IIIIIIIIIIIIIIIIIIIIIIIIIIIIIIIIIIIIIIIIIIIIIIIIII
@ read 3273
ACACACACACACACACACACACCCCGTAGTGATAAAACTATGTAAATGAT
+position: 15805 
IIIIIIIIIIIIIIIIIIIIIIIIIIIIIIIIIIIIIIIIIIIIIIIIII
@ read 3274
TCCCCTGGTCTGTCTATCACAGGACCGTACACGTAAGGAGGAGAAAAATC
+position: 36987 
IIIIIIIIIIIIIIIIIIIIIIIIIIIIIIIIIIIIIIIIIIIIIIIIII
@ read 3275
CTTATCGGGGAAATAGGAGAAGTACGGACGCCACACGTGACCGAGAGAAA
+position: -19497 
IIIIIIIIIIIIIIIIIIIIIIIIIIIIIIIIIIIIIIIIIIIIIIIIII
@ read 3276
GCATCGGCCTCCCGGAGTGCTGTGATGACACGCGTGGGCACGGTACGCTC
+position: 16976 
IIIIIIIIIIIIIIIIIIIIIIIIIIIIIIIIIIIIIIIIIIIIIIIIII
@ read 3277
AGGTGATCCGCCCTCCCCGGCCTCCGGAAGTGCTGGGATGACAGGCGTGA
+position: 19825 
IIIIIIIIIIIIIIIIIIIIIIIIIIIIIIIIIIIIIIIIIIIIIIIIII
@ read 3278
AACACGATATTGCGATTCAATTCTTCCAGAGAACTCTCGAAGTGGATCCA
+position: -9016 
IIIIIIIIIIIIIIIIIIIIIIIIIIIIIIIIIIIIIIIIIIIIIIIIII
@ read 3279
CAAGAAAGCACGAAAGCAAGCAAGCAAGCAAGAAAGCAAGCAAGAAAGAA
+position: -2915 
IIIIIIIIIIIIIIIIIIIIIIIIIIIIIIIIIIIIIIIIIIIIIIIIII
@ read 3280
ACTCTCTCTCTCTGTGTGTCTCTCTCTCTCTTTCTGTTTCTCTCTGTCTC
+position: 29122 
IIIIIIIIIIIIIIIIIIIIIIIIIIIIIIIIIIIIIIIIIIIIIIIIII
@ read 3281
CTGTCCCCGCCGGCGGGCCGCCCCCCCCTCCACGCGCCCCGCCGCGGGAG
+position: 12680 
IIIIIIIIIIIIIIIIIIIIIIIIIIIIIIIIIIIIIIIIIIIIIIIIII
@ read 3282
TCTGTCTCTGCGCTCTGGTGACCTCAGCCTCCCAAATAGCTGGGACTACA
+position: 16031 
IIIIIIIIIIIIIIIIIIIIIIIIIIIIIIIIIIIIIIIIIIIIIIIIII
@ read 3283
TCACAGAGGAAGGGAGCACCAGGCCGCCTGCGCACAGCCTGGGGCAACTG
+position: 37437 
IIIIIIIIIIIIIIIIIIIIIIIIIIIIIIIIIIIIIIIIIIIIIIIIII
@ read 3284
CTCTCTCCCTGTCTGTCTGTTTCTCTCTATCTCTCGCTGTCCATCTCTGT
+position: 22625 
IIIIIIIIIIIIIIIIIIIIIIIIIIIIIIIIIIIIIIIIIIIIIIIIII
@ read 3285
TGTTGCCAAGGCTTGGACCGAGGGATCCACCGGCCCTCGGCCTCCCAAAA
+position: 36763 
IIIIIIIIIIIIIIIIIIIIIIIIIIIIIIIIIIIIIIIIIIIIIIIIII
@ read 3286
CGGCCGGGGGGCCTCGCGAGGACGGGCCCGGCGCCCCGCAAGCGAGGAGG
+position: -38825 
IIIIIIIIIIIIIIIIIIIIIIIIIIIIIIIIIIIIIIIIIIIIIIIIII
@ read 3287
GTGTTTGTTTGTTTCTGAGATGGAGTCTTGCTCTGTCCCCCAGGCTGGAG
+position: 31269 
IIIIIIIIIIIIIIIIIIIIIIIIIIIIIIIIIIIIIIIIIIIIIIIIII
@ read 3288
TTCAACTTCCGACCGTTGGAGAATCTTAACTTTCTTGGTGGTGGTTGTTT
+position: 17343 
IIIIIIIIIIIIIIIIIIIIIIIIIIIIIIIIIIIIIIIIIIIIIIIIII
@ read 3289
CAGAGGTTTCAGTGAGCCGAGAGAGCGCCACCGCGACCGCAGCCTGGGTG
+position: -21251 
IIIIIIIIIIIIIIIIIIIIIIIIIIIIIIIIIIIIIIIIIIIIIIIIII
@ read 3290
ACTTTGGCATCCTCCGAAAGAGGTTGCTCTTTCAGTTCTGTCCAAAGACT
+position: -8891 
IIIIIIIIIIIIIIIIIIIIIIIIIIIIIIIIIIIIIIIIIIIIIIIIII
@ read 3291
GGGGGATTCCCCGCGGGGGTGGGCGCCGGGAGGGGGGAGAGCGCGGCGAC
+position: -33499 
IIIIIIIIIIIIIIIIIIIIIIIIIIIIIIIIIIIIIIIIIIIIIIIIII
@ read 3292
AGAGAGAGAGAGAGAGACAGAGAGAGACAGAGAGAGAGAGAGAGGAGGGA
+position: 20935 
IIIIIIIIIIIIIIIIIIIIIIIIIIIIIIIIIIIIIIIIIIIIIIIIII
@ read 3293
TGTCTTTCTTCGTGTCTTTAACCCGCGTGGACTCTTCCGCCTCGGGTTTG
+position: 38785 
IIIIIIIIIIIIIIIIIIIIIIIIIIIIIIIIIIIIIIIIIIIIIIIIII
@ read 3294
CCTGACGCCCACCGATGCAAATGTCAGCCTGGCAAGAATGAGATCGCCGG
+position: -14353 
IIIIIIIIIIIIIIIIIIIIIIIIIIIIIIIIIIIIIIIIIIIIIIIIII
@ read 3295
CTGTCTTGTTTCTCGATTTCTTTCTTTCTTTTGTTTCTTTCCTGCTTGCT
+position: 39750 
IIIIIIIIIIIIIIIIIIIIIIIIIIIIIIIIIIIIIIIIIIIIIIIIII
@ read 3296
GCTGGCCGGAGGGCGGAGAAACTAAAACATCGTGATAAAAGGTGACCGAG
+position: -14114 
IIIIIIIIIIIIIIIIIIIIIIIIIIIIIIIIIIIIIIIIIIIIIIIIII
@ read 3297
GCCGGGCCCTTCCCGTGGATCGCCCCAGCTGCGGCGGGCGTCGCGGCCGC
+position: 11164 
IIIIIIIIIIIIIIIIIIIIIIIIIIIIIIIIIIIIIIIIIIIIIIIIII
@ read 3298
GATTTAGAAGCAAATCAAATGATAGAACTCCACTGCTGTAATAAGTCACC
+position: 32124 
IIIIIIIIIIIIIIIIIIIIIIIIIIIIIIIIIIIIIIIIIIIIIIIIII
@ read 3299
GGACGCCGGACGGCCCTCGGCCCCCACCGAGAACCGCCTCGCGAGCCCCG
+position: -40397 
IIIIIIIIIIIIIIIIIIIIIIIIIIIIIIIIIIIIIIIIIIIIIIIIII
@ read 3300
CGGGGAGGTGGGGGGACGGAGTTTGGCTCTTGCTGCCCAGGCTACAGTGC
+position: -18545 
IIIIIIIIIIIIIIIIIIIIIIIIIIIIIIIIIIIIIIIIIIIIIIIIII
@ read 3301
ATTCTCGTCCATCCTCCGACCCGGTCCCGCTCCGGGAGACCGGCGCGCCC
+position: -40519 
IIIIIIIIIIIIIIIIIIIIIIIIIIIIIIIIIIIIIIIIIIIIIIIIII
@ read 3302
CCTCCCAAAGACTGCTGGGAGTACAGATGTGAGCCACCATGCCCGGCCGA
+position: 15669 
IIIIIIIIIIIIIIIIIIIIIIIIIIIIIIIIIIIIIIIIIIIIIIIIII
@ read 3303
AAGGGATGGTGACTTCCACCCACAAGGTCCCACTGAACGGCGAAGATGTG
+position: 30697 
IIIIIIIIIIIIIIIIIIIIIIIIIIIIIIIIIIIIIIIIIIIIIIIIII
@ read 3304
CACACGGAGAGGCAGAATCGGTAGGCTCTTCCGGAATCCACGCAGAGACA
+position: -1199 
IIIIIIIIIIIIIIIIIIIIIIIIIIIIIIIIIIIIIIIIIIIIIIIIII
@ read 3305
AACGATCTCAACCTATTCTCAAACTTTAAATGGGTAAGAAGCCCGGCTCG
+position: 9686 
IIIIIIIIIIIIIIIIIIIIIIIIIIIIIIIIIIIIIIIIIIIIIIIIII
@ read 3306
ACCCCCGCACCCGCCGGAGCCCGCCCCCTCCGGGGAGGAGGAGGAGGGGC
+position: -33900 
IIIIIIIIIIIIIIIIIIIIIIIIIIIIIIIIIIIIIIIIIIIIIIIIII
@ read 3307
GTGTTCCTTGATTTGCTTACTTTTTCTTCGAGCACCGAAGTGGTGATGGG
+position: -9482 
IIIIIIIIIIIIIIIIIIIIIIIIIIIIIIIIIIIIIIIIIIIIIIIIII
@ read 3308
TTTTAAGAGGGAGTCACTGCTGCCGTCAGCCAGTAATGCTTCCTCCTTTT
+position: 15342 
IIIIIIIIIIIIIIIIIIIIIIIIIIIIIIIIIIIIIIIIIIIIIIIIII
@ read 3309
GCTAGGCGCCGGCCGAGGCGAGGCGCGCGCGGAACCGCGGCCCCGGGGGC
+position: -30928 
IIIIIIIIIIIIIIIIIIIIIIIIIIIIIIIIIIIIIIIIIIIIIIIIII
@ read 3310
GATCAGTGGCCGGCGGCGGCGCCCCACGAGGCGGTGCCGGGTTCGGTCCC
+position: -40101 
IIIIIIIIIIIIIIIIIIIIIIIIIIIIIIIIIIIIIIIIIIIIIIIIII
@ read 3311
CATATGCTTGTCTCAAAGATTAAGCCATGCATGTCTAAGTACGCACGGCC
+position: 3679 
IIIIIIIIIIIIIIIIIIIIIIIIIIIIIIIIIIIIIIIIIIIIIIIIII
@ read 3312
GCTCTCGCCCTCTCTCTCTTCTCTCTCTCTCTCTCTCTCTCTCTGTCTCT
+position: 14045 
IIIIIIIIIIIIIIIIIIIIIIIIIIIIIIIIIIIIIIIIIIIIIIIIII
@ read 3313
TCTGTGCCTATCTTCTGTCTTACTCTCTTTCTCTGGCTGTCTGCCTGTCT
+position: 26420 
IIIIIIIIIIIIIIIIIIIIIIIIIIIIIIIIIIIIIIIIIIIIIIIIII
@ read 3314
GCCCGGACACGGACAGGATTGACAGATTGATAGCTCTTTCTCGATTCCGT
+position: 4925 
IIIIIIIIIIIIIIIIIIIIIIIIIIIIIIIIIIIIIIIIIIIIIIIIII
@ read 3315
TGCTTTCTTGCTTTCCCGTTTTCTTGCTTTCTTTCTTTCTTTCGTTTCTT
+position: 39336 
IIIIIIIIIIIIIIIIIIIIIIIIIIIIIIIIIIIIIIIIIIIIIIIIII
@ read 3316
CGGGCCGCCGGTGAAATACCACTACTCTGATCGTTTTTTCACTGACCCGG
+position: 11944 
IIIIIIIIIIIIIIIIIIIIIIIIIIIIIIIIIIIIIIIIIIIIIIIIII
@ read 3317
CCACCACCGCGGTGGCCGGCGGAACCCTCGCTTCTCCCCCCCAACCCCGT
+position: -40849 
IIIIIIIIIIIIIIIIIIIIIIIIIIIIIIIIIIIIIIIIIIIIIIIIII
@ read 3318
AGAGAGAGAGAGAGAGGCAGAGAGAGAGAAACAGACAGGCAGAGAGAGAG
+position: -13571 
IIIIIIIIIIIIIIIIIIIIIIIIIIIIIIIIIIIIIIIIIIIIIIIIII
@ read 3319
TTTCCATGTATTTTTCTATTATCCAATAAGTGAACTATGCTATTCCTTTC
+position: 32834 
IIIIIIIIIIIIIIIIIIIIIIIIIIIIIIIIIIIIIIIIIIIIIIIIII
@ read 3320
GAGGCGGGCGGGTCACGAGGTCAAGAGATCGAGACCATCCGGGCCGACAC
+position: -9923 
IIIIIIIIIIIIIIIIIIIIIIIIIIIIIIIIIIIIIIIIIIIIIIIIII
@ read 3321
CCGCGGGACCTTTAAGAGGGAGTCACTGCTGCCGTCAGCCAGTACTGCCT
+position: 14616 
IIIIIIIIIIIIIIIIIIIIIIIIIIIIIIIIIIIIIIIIIIIIIIIIII
@ read 3322
ACATGGAGAAGCCCCGTCTCCACTAAAAATACGAAATCAGCCAGACGTGG
+position: -22644 
IIIIIIIIIIIIIIIIIIIIIIIIIIIIIIIIIIIIIIIIIIIIIIIIII
@ read 3323
CTACTGCTGACCAACGTAACAATCAACTTGCCAATACTGCCTTCTCTTCC
+position: -10432 
IIIIIIIIIIIIIIIIIIIIIIIIIIIIIIIIIIIIIIIIIIIIIIIIII
@ read 3324
CCGACCCGGTCCCGCTCCGGGAGACCGGCGCGCCCCCACCGTGGGACGCT
+position: -40534 
IIIIIIIIIIIIIIIIIIIIIIIIIIIIIIIIIIIIIIIIIIIIIIIIII
@ read 3325
CGGTGAGCCGAGATCGCGCCATTGCCCTCTAGCCTGGGCAACAAGAGTGA
+position: -3369 
IIIIIIIIIIIIIIIIIIIIIIIIIIIIIIIIIIIIIIIIIIIIIIIIII
@ read 3326
GCGGGCCTGCTGTTCTCTCGCGCGTCCGAGCGTCCCGACTCCCGGTGCCG
+position: 126 
IIIIIIIIIIIIIIIIIIIIIIIIIIIIIIIIIIIIIIIIIIIIIIIIII
@ read 3327
CTGCGGCGCACCGACGCGAGGGCGTCGATTCCGGTTCACGCGCCGGCGAC
+position: 15197 
IIIIIIIIIIIIIIIIIIIIIIIIIIIIIIIIIIIIIIIIIIIIIIIIII
@ read 3328
AAAAGGCACTGTATTGCTACTGGGCTAGGGCCTTCTCTCTGTCTGTTTCT
+position: 24361 
IIIIIIIIIIIIIIIIIIIIIIIIIIIIIIIIIIIIIIIIIIIIIIIIII
@ read 3329
GACAGAGAGAGAGAGAGAGAGAGAGAGAGAGAAACAGACAGAAAGAGAGA
+position: -17424 
IIIIIIIIIIIIIIIIIIIIIIIIIIIIIIIIIIIIIIIIIIIIIIIIII
@ read 3330
TGCTAGGAAGGCTGAGGCAGGAGAATCGCTTGAACCTGGGAAGCGGAGGT
+position: 37967 
IIIIIIIIIIIIIIIIIIIIIIIIIIIIIIIIIIIIIIIIIIIIIIIIII
@ read 3331
AGAAAGAAAAGGCAAGGCCAGGCAAGGCCAGGCAAGGCAATCTACCTGCT
+position: -3484 
IIIIIIIIIIIIIIIIIIIIIIIIIIIIIIIIIIIIIIIIIIIIIIIIII
@ read 3332
AGAGAGAGAGAGAGAGAGAGAGAGAGAGACAGAGAGAAGAGAGAGAGAGA
+position: -28283 
IIIIIIIIIIIIIIIIIIIIIIIIIIIIIIIIIIIIIIIIIIIIIIIIII
@ read 3333
GTCCCCGGTCCCCCTCGTTCTGCCCATGCAAGAACTGTCATCTGTAAGTT
+position: -21714 
IIIIIIIIIIIIIIIIIIIIIIIIIIIIIIIIIIIIIIIIIIIIIIIIII
@ read 3334
CCACCAACTAAGAACGGCCATGCACCACCACCCACGGAATCGAGAAAGAG
+position: -37431 
IIIIIIIIIIIIIIIIIIIIIIIIIIIIIIIIIIIIIIIIIIIIIIIIII
@ read 3335
ACAAAGTAAACTTCTGAAACACTCCAATTTTTTAAAAGACAGACGGGAAG
+position: -1379 
IIIIIIIIIIIIIIIIIIIIIIIIIIIIIIIIIIIIIIIIIIIIIIIIII
@ read 3336
GGTGGACGGGGGGGCCTGGTGGGGTTGCGCGCACGCGCGCACCGGCCGGG
+position: 1197 
IIIIIIIIIIIIIIIIIIIIIIIIIIIIIIIIIIIIIIIIIIIIIIIIII
@ read 3337
GAAGCGCGGGTAAACGGCGGGAGTAACTATGACTCTCTTAAGGTAGCCAA
+position: 11647 
IIIIIIIIIIIIIIIIIIIIIIIIIIIIIIIIIIIIIIIIIIIIIIIIII
@ read 3338
TCTTCCCTTCTCTTTTCTTCTTTTTGCTTCTCTTTTCTTTCTTTCTTTCT
+position: 19142 
IIIIIIIIIIIIIIIIIIIIIIIIIIIIIIIIIIIIIIIIIIIIIIIIII
@ read 3339
CCAGGTTCAAGCGATTCTCCTGCCTCAGCCTCCTGATTAGCTGGGATTAC
+position: 39083 
IIIIIIIIIIIIIIIIIIIIIIIIIIIIIIIIIIIIIIIIIIIIIIIIII
@ read 3340
GGAGAAGAGAGGAGAGAGAGAGAGAGACGGGGAGAGAGGGGGGAGAGGGG
+position: 23239 
IIIIIIIIIIIIIIIIIIIIIIIIIIIIIIIIIIIIIIIIIIIIIIIIII
@ read 3341
TAAATGTAAATAAATAAATAGATTAAAATGGAAAACTAAAAAAAAGTAAA
+position: -6091 
IIIIIIIIIIIIIIIIIIIIIIIIIIIIIIIIIIIIIIIIIIIIIIIIII
@ read 3342
AGATGGAGCCCGACAACCGCCGCGGACGTCAGCGAGACAGATCCGGCTGG
+position: -892 
IIIIIIIIIIIIIIIIIIIIIIIIIIIIIIIIIIIIIIIIIIIIIIIIII
@ read 3343
CACCTAGCGGCCACTGTTATTGAAAGTCGACGTTGACACGGAGGGAGGTC
+position: 27674 
IIIIIIIIIIIIIIIIIIIIIIIIIIIIIIIIIIIIIIIIIIIIIIIIII
@ read 3344
AATAAATACATACATACATACATACATACATACATACATACATACATAAA
+position: 38095 
IIIIIIIIIIIIIIIIIIIIIIIIIIIIIIIIIIIIIIIIIIIIIIIIII
@ read 3345
TTCGGTAGCTGGGATTACAGGCGCACACCATGACGGCGGGCTCATATTCC
+position: 21212 
IIIIIIIIIIIIIIIIIIIIIIIIIIIIIIIIIIIIIIIIIIIIIIIIII
@ read 3346
GGGCGTGCGGCGCCCGTCCCGCCCCCGGCCCGTGCCCCTCCCTCCGGTCG
+position: 7721 
IIIIIIIIIIIIIIIIIIIIIIIIIIIIIIIIIIIIIIIIIIIIIIIIII
@ read 3347
GTCGCGCGCCCGCCTCCGGCTCGCGGCCGCGCCGCGCCGCGCCGGGGCCC
+position: 7584 
IIIIIIIIIIIIIIIIIIIIIIIIIIIIIIIIIIIIIIIIIIIIIIIIII
@ read 3348
GCCGGCGGAACCCTCGCTTCTCCCCCCCAACCCCGTCGAGGGGGAAGCGG
+position: -40863 
IIIIIIIIIIIIIIIIIIIIIIIIIIIIIIIIIIIIIIIIIIIIIIIIII
@ read 3349
TGATGCCCGAAGACAACCGATGCCTGCCTGCAAATGTCCGTCAGCAGGGA
+position: -14763 
IIIIIIIIIIIIIIIIIIIIIIIIIIIIIIIIIIIIIIIIIIIIIIIIII
@ read 3350
GGAGTGGAAGTGTGCGATCACAGCCCACGTTAACCTCTCCTCCCGGGCTT
+position: -26298 
IIIIIIIIIIIIIIIIIIIIIIIIIIIIIIIIIIIIIIIIIIIIIIIIII
@ read 3351
TAAATACACACATACATACATACATACATACATACATACATACATACATC
+position: 21863 
IIIIIIIIIIIIIIIIIIIIIIIIIIIIIIIIIIIIIIIIIIIIIIIIII
@ read 3352
GGGCGCGCCGGCGTCTCCTCGTGGGGGGGCCGGGCCACCCCTCCCACGGC
+position: 8962 
IIIIIIIIIIIIIIIIIIIIIIIIIIIIIIIIIIIIIIIIIIIIIIIIII
@ read 3353
CAGAAAGAGAGACACAGACAGAGACAGAGAAACAGCCGACAGGGGGAGAG
+position: -12908 
IIIIIIIIIIIIIIIIIIIIIIIIIIIIIIIIIIIIIIIIIIIIIIIIII
@ read 3354
AATCAGTCAATGAGATCACTGGAAGGCGCTCTCTGCGTCTCACTTTCCAA
+position: -23007 
IIIIIIIIIIIIIIIIIIIIIIIIIIIIIIIIIIIIIIIIIIIIIIIIII
@ read 3355
GAAAGAAAGAAAGGATCAGTAGAGCGATGGTGGTCGTGAGTCATTCCCCG
+position: -22387 
IIIIIIIIIIIIIIIIIIIIIIIIIIIIIIIIIIIIIIIIIIIIIIIIII
@ read 3356
CTCCGGCACTTTGGGAGGCCGAGGCGGGTGGATCGCTTGGGGCCGGGAGT
+position: 18693 
IIIIIIIIIIIIIIIIIIIIIIIIIIIIIIIIIIIIIIIIIIIIIIIIII
@ read 3357
TAATTAAGTGCTGTATTCTGTTATTTTTGCTTCCTACCCTGAGAAGAACA
+position: -6472 
IIIIIIIIIIIIIIIIIIIIIIIIIIIIIIIIIIIIIIIIIIIIIIIIII
@ read 3358
AAAACCTAAAAGCGAAAAAGGAGGAGGCAGTACTGGCTGACGGCAGCAGT
+position: -28549 
IIIIIIIIIIIIIIIIIIIIIIIIIIIIIIIIIIIIIIIIIIIIIIIIII
@ read 3359
ACAGTGAGAGAGACAGGCAGAGAGAGAGAGAGACAGAGACAGAGAGAGAG
+position: -15823 
IIIIIIIIIIIIIIIIIIIIIIIIIIIIIIIIIIIIIIIIIIIIIIIIII
@ read 3360
TCTGTCTGCCTCTCTCTTTCTTTTTCTGCGTCTCTCTGTCTCTCTCTCTC
+position: 25707 
IIIIIIIIIIIIIIIIIIIIIIIIIIIIIIIIIIIIIIIIIIIIIIIIII
@ read 3361
GTGCCGTCGTAACTCACTCCCTGCAGCGTGGACGCTCCTGGACTCGAGCG
+position: 19467 
IIIIIIIIIIIIIIIIIIIIIIIIIIIIIIIIIIIIIIIIIIIIIIIIII
@ read 3362
AGAGAGAGAGAGAAAGAAGGGCGTGTCGTTGGTGTGCGCGTGTCGTGGGG
+position: 5746 
IIIIIIIIIIIIIIIIIIIIIIIIIIIIIIIIIIIIIIIIIIIIIIIIII
@ read 3363
CCCACGCACACACGCTGGAGGTTCCAAAACCACACGGTGTGACTAGAGCC
+position: 30915 
IIIIIIIIIIIIIIIIIIIIIIIIIIIIIIIIIIIIIIIIIIIIIIIIII
@ read 3364
GGGGAGGGAGGGAGGGAGAGAGAGAGAGAGAGAGAGAGAGAGAGAGAGAC
+position: -27494 
IIIIIIIIIIIIIIIIIIIIIIIIIIIIIIIIIIIIIIIIIIIIIIIIII
@ read 3365
GGGGTGGCCGGAGCCGATCGGCTCGCTGGCCGGCCGGCCTCCGCTCCCGG
+position: 359 
IIIIIIIIIIIIIIIIIIIIIIIIIIIIIIIIIIIIIIIIIIIIIIIIII
@ read 3366
TCGCCGCCGACCCCGTGCGCTCGCTCCGCCGTCCCCCTCTTCGGGGGACG
+position: -33224 
IIIIIIIIIIIIIIIIIIIIIIIIIIIIIIIIIIIIIIIIIIIIIIIIII
@ read 3367
GACGTGGCGACCCGCTGAATTTAAGCATATTAGTCAGCGGAGGAAAAGAA
+position: 7949 
IIIIIIIIIIIIIIIIIIIIIIIIIIIIIIIIIIIIIIIIIIIIIIIIII
@ read 3368
ACTTCCGGAGGCCGGGGAGGGCGGATCACCTGAGGTCGGGAGTTCGAAAC
+position: -22583 
IIIIIIIIIIIIIIIIIIIIIIIIIIIIIIIIIIIIIIIIIIIIIIIIII
@ read 3369
GCGGGGATCGCCGAGGGCCGGTCGGCCGCCCCGGGTGCCCCGCGGTGCCG
+position: 2513 
IIIIIIIIIIIIIIIIIIIIIIIIIIIIIIIIIIIIIIIIIIIIIIIIII
@ read 3370
ACCCGCTTTGGGCTGCATTCCCAAGCAACCCGACTCCGGGAAGACCCGGG
+position: -34201 
IIIIIIIIIIIIIIIIIIIIIIIIIIIIIIIIIIIIIIIIIIIIIIIIII
@ read 3371
CATATCTAGTTCACAGAGCACACTCACTTCCCCTTTTCACAGTACGCAGG
+position: 18538 
IIIIIIIIIIIIIIIIIIIIIIIIIIIIIIIIIIIIIIIIIIIIIIIIII
@ read 3372
TTCTTTCTTGCTTGCTTTCTTGCTTGCTTGCTTGCTTTCGTGCTTTCTTG
+position: 39474 
IIIIIIIIIIIIIIIIIIIIIIIIIIIIIIIIIIIIIIIIIIIIIIIIII
@ read 3373
TCTGTCTCTCTGTCTGTCTCTGTCTCTCTCTTTCTCTGTCTGTCTTCTCT
+position: 28748 
IIIIIIIIIIIIIIIIIIIIIIIIIIIIIIIIIIIIIIIIIIIIIIIIII
@ read 3374
ACGGTCCCACTTCCCCGGAGGCAGCTTGGGCCGATGGCATAGCCCCTTGA
+position: 28125 
IIIIIIIIIIIIIIIIIIIIIIIIIIIIIIIIIIIIIIIIIIIIIIIIII
@ read 3375
CGGATCATCTGGAACTTCCGTCCAGAGACGAGAGACCGACTGGGAATCCT
+position: -5217 
IIIIIIIIIIIIIIIIIIIIIIIIIIIIIIIIIIIIIIIIIIIIIIIIII
@ read 3376
GAACTTTGAAGGCCGAAGTGGAGAAGGGTTCCATGTGAACAGCAGTTGAA
+position: 10300 
IIIIIIIIIIIIIIIIIIIIIIIIIIIIIIIIIIIIIIIIIIIIIIIIII
@ read 3377
ACATTTGCAGGCAGGCATCGGTTGTCTTCGGGCATCACCTAGCGGCCACT
+position: 27639 
IIIIIIIIIIIIIIIIIIIIIIIIIIIIIIIIIIIIIIIIIIIIIIIIII
@ read 3378
GAGACAGACAGAGGAAGAGCAAGAAGAGAACACAAGAAGAAGACAAGCGA
+position: -28420 
IIIIIIIIIIIIIIIIIIIIIIIIIIIIIIIIIIIIIIIIIIIIIIIIII
@ read 3379
CTCATATTCCTATTTTCAGTAGAGACGGGGTTTCTCCACGTTGGCCACGC
+position: 21252 
IIIIIIIIIIIIIIIIIIIIIIIIIIIIIIIIIIIIIIIIIIIIIIIIII
@ read 3380
ACAATACAATACAATACAATACAATACAATACGCCGGGCGCGGTGGCTCA
+position: 37767 
IIIIIIIIIIIIIIIIIIIIIIIIIIIIIIIIIIIIIIIIIIIIIIIIII
@ read 3381
TCAAACCCTCCCTTGAGGCCACAAAATAGATTCCACCCCACCCATCGACG
+position: 31140 
IIIIIIIIIIIIIIIIIIIIIIIIIIIIIIIIIIIIIIIIIIIIIIIIII
@ read 3382
AACCCGACTCCGGGAAGACCCGGGCGCGCGCCGGCCGCTACCGGCCTCAC
+position: -34227 
IIIIIIIIIIIIIIIIIIIIIIIIIIIIIIIIIIIIIIIIIIIIIIIIII
@ read 3383
CCACAGCCAAGGGAACGGGCTTGGCGGAATCAGCGGGGAAAGAAGACCCT
+position: 11775 
IIIIIIIIIIIIIIIIIIIIIIIIIIIIIIIIIIIIIIIIIIIIIIIIII
@ read 3384
AATGAAGTTAAAAAAAGAAATCACGCATAATTCCTAACGTGTTTGAGGCC
+position: -3784 
IIIIIIIIIIIIIIIIIIIIIIIIIIIIIIIIIIIIIIIIIIIIIIIIII
@ read 3385
AGAACTGGCGCTGCGGGATGAACCGAACGCCGGGTTAAGGCGCCCGATGC
+position: 9791 
IIIIIIIIIIIIIIIIIIIIIIIIIIIIIIIIIIIIIIIIIIIIIIIIII
@ read 3386
TCCCGAGCGGTCGTGATTCCAAGCCCACGCCACCAGGCCCGGCTAATCGT
+position: -23595 
IIIIIIIIIIIIIIIIIIIIIIIIIIIIIIIIIIIIIIIIIIIIIIIIII
@ read 3387
CGGGCCGTACCCATATCCGCAGCAGGTCTCCAAGGTGAACAGCCTCTGGC
+position: 10695 
IIIIIIIIIIIIIIIIIIIIIIIIIIIIIIIIIIIIIIIIIIIIIIIIII
@ read 3388
GTCTCTGTCTTTGTCTCTCTCTCTCCCTCTCTGCCTGTCTCACTGTGTCT
+position: 22093 
IIIIIIIIIIIIIIIIIIIIIIIIIIIIIIIIIIIIIIIIIIIIIIIIII
@ read 3389
GGGTGCCTGTGGCACTGCAGAAAGTGGGCCTGAGCCTCGAGGATGGCGGT
+position: -7348 
IIIIIIIIIIIIIIIIIIIIIIIIIIIIIIIIIIIIIIIIIIIIIIIIII
@ read 3390
GCCGCAAGTGCGTTCGAAGTGTCGATGATCAATGTGTCCTGCAATTCACA
+position: -35701 
IIIIIIIIIIIIIIIIIIIIIIIIIIIIIIIIIIIIIIIIIIIIIIIIII
@ read 3391
TCCCTGCTGACGGACATTTGCAGGCAGGCATCGGTTGTCTTCGGGCATCA
+position: 27626 
IIIIIIIIIIIIIIIIIIIIIIIIIIIIIIIIIIIIIIIIIIIIIIIIII
@ read 3392
CCCCACCCCACCGCACCGCAGCCCACGTAAGCTGGAGTGGAAGTGTGCGA
+position: -26265 
IIIIIIIIIIIIIIIIIIIIIIIIIIIIIIIIIIIIIIIIIIIIIIIIII
@ read 3393
CTCTTTCTCTGCCTGTCTATCTGTCTGTCTCTCTCTGTCTCTCTCCCTGC
+position: 25115 
IIIIIIIIIIIIIIIIIIIIIIIIIIIIIIIIIIIIIIIIIIIIIIIIII
@ read 3394
AGGAGAGTAAGACAGAAGACAGACACACACAGTGAGAGAGACAGACAGAG
+position: -16400 
IIIIIIIIIIIIIIIIIIIIIIIIIIIIIIIIIIIIIIIIIIIIIIIIII
@ read 3395
TCAGCGGGGAAAGAAGACCCTGTTGAGCTTGACTCTAGTCTGGCACGGTG
+position: 11804 
IIIIIIIIIIIIIIIIIIIIIIIIIIIIIIIIIIIIIIIIIIIIIIIIII
@ read 3396
AGAGAAAGGGAGGGAGAGAGAGAGAGAGAGAGAGAGAGAGACAGACACAC
+position: -16578 
IIIIIIIIIIIIIIIIIIIIIIIIIIIIIIIIIIIIIIIIIIIIIIIIII
@ read 3397
CTCTCGCTGTCCATCTCTGTCTTTCTATGTCTGTCTCTTTCTCTGTCAGT
+position: 27072 
IIIIIIIIIIIIIIIIIIIIIIIIIIIIIIIIIIIIIIIIIIIIIIIIII
@ read 3398
CCCGGCCCTCGCCCGTCTGTGCCCTCTTCCCCGCCCGCCGCCCGCCGATC
+position: 2184 
IIIIIIIIIIIIIIIIIIIIIIIIIIIIIIIIIIIIIIIIIIIIIIIIII
@ read 3399
ACTCCCCCGCGGGCCCACCACCGCCCCCGACCCACGGGCGGACGGGCGAT
+position: -36223 
IIIIIIIIIIIIIIIIIIIIIIIIIIIIIIIIIIIIIIIIIIIIIIIIII
@ read 3400
GCGTCACACCGGCCCGAACCCACCGCGATCGCTCACACGGCCCGCGCGCA
+position: -41338 
IIIIIIIIIIIIIIIIIIIIIIIIIIIIIIIIIIIIIIIIIIIIIIIIII
@ read 3401
TTCTTCTTCGGTAGCTGGGATTACAGGTGCGCACCATGACGGCCGGCTCA
+position: 23557 
IIIIIIIIIIIIIIIIIIIIIIIIIIIIIIIIIIIIIIIIIIIIIIIIII
@ read 3402
CGGCAGCCCCTCGGCGGCCGGCCGGCGCACGCGTCACACCGGCCCGAACC
+position: -41308 
IIIIIIIIIIIIIIIIIIIIIIIIIIIIIIIIIIIIIIIIIIIIIIIIII
@ read 3403
GAACAGGGAAGAGCCCAGCGCCGAATCCCCGCCCCGCGGGGCGCGGGACA
+position: 8030 
IIIIIIIIIIIIIIIIIIIIIIIIIIIIIIIIIIIIIIIIIIIIIIIIII
@ read 3404
CTTCCACTCCAGCTTACGTGGGCTGCGGTGCGGTGGGGTGGGGTGGGGTG
+position: 16131 
IIIIIIIIIIIIIIIIIIIIIIIIIIIIIIIIIIIIIIIIIIIIIIIIII
@ read 3405
GAAGGACCCCACACCCCCGCCGCCGCCGCCGCCGCCGCCCTCCGACGCAC
+position: -32328 
IIIIIIIIIIIIIIIIIIIIIIIIIIIIIIIIIIIIIIIIIIIIIIIIII
@ read 3406
GGGTCGCATCCGCCTCAGAGCTCCCTGGAAGGTGGCAGGTAGCCGGTGGG
+position: -24459 
IIIIIIIIIIIIIIIIIIIIIIIIIIIIIIIIIIIIIIIIIIIIIIIIII
@ read 3407
GCTGGAGGCAGGAGAAGCGCTCGAACCCGGGAGGCGGAAGGTGCGGTGAG
+position: -2165 
IIIIIIIIIIIIIIIIIIIIIIIIIIIIIIIIIIIIIIIIIIIIIIIIII
@ read 3408
TGGCTCATTAAATCAGTTATGGTTCCTTTGGTCGCTCGCTCCTCTCCTAC
+position: 3748 
IIIIIIIIIIIIIIIIIIIIIIIIIIIIIIIIIIIIIIIIIIIIIIIIII
@ read 3409
GAAATCATCTGCACACTGAACACCCCCGTCACAAGTTTACCTATGTCACA
+position: 23146 
IIIIIIIIIIIIIIIIIIIIIIIIIIIIIIIIIIIIIIIIIIIIIIIIII
@ read 3410
CTGAACAGACGATACACATTTAAAAAAATAACAACACAAGGATCAACCAG
+position: 31830 
IIIIIIIIIIIIIIIIIIIIIIIIIIIIIIIIIIIIIIIIIIIIIIIIII
@ read 3411
AAGTGCGGGGATGACAGGCGCGAGCCTACCGCGCCCGGACCCCCCCTTTC
+position: 36811 
IIIIIIIIIIIIIIIIIIIIIIIIIIIIIIIIIIIIIIIIIIIIIIIIII
@ read 3412
ACAGAGATGGACAGCGAGAGATAGAGAGAAACAGACAGACAGGGAGAGAG
+position: -19764 
IIIIIIIIIIIIIIIIIIIIIIIIIIIIIIIIIIIIIIIIIIIIIIIIII
@ read 3413
CCTTCCTCTGTGAGGCCTCCGTTTTCAGAGTAACAGTGACCGCTAGGTGA
+position: -4989 
IIIIIIIIIIIIIIIIIIIIIIIIIIIIIIIIIIIIIIIIIIIIIIIIII
@ read 3414
AAGAAGGCTCATCAAGCCTTCCGCTGCTGCTTTTTGTAGATTAAAAGCCT
+position: 33706 
IIIIIIIIIIIIIIIIIIIIIIIIIIIIIIIIIIIIIIIIIIIIIIIIII
@ read 3415
GGGGACGCGGCGGGTCCGGCTCGTCCCGACGGGCACTGTGGCACGCCGCT
+position: -27346 
IIIIIIIIIIIIIIIIIIIIIIIIIIIIIIIIIIIIIIIIIIIIIIIIII
@ read 3416
ACGATGATATTATCGTTCCTGAGTTTGGTGATTCAGCTCGCTTTCCCCTT
+position: -7697 
IIIIIIIIIIIIIIIIIIIIIIIIIIIIIIIIIIIIIIIIIIIIIIIIII
@ read 3417
GTCCGCGAGTCGGCTCTCCGCCCGCTCCCGTGCCGAGTCGTGACCGGTGC
+position: 1755 
IIIIIIIIIIIIIIIIIIIIIIIIIIIIIIIIIIIIIIIIIIIIIIIIII
@ read 3418
CGGGCGGACGGGAGGGAGCGAGCGGGCGCGGGGGCGGCGGCCGGGACCGG
+position: -38906 
IIIIIIIIIIIIIIIIIIIIIIIIIIIIIIIIIIIIIIIIIIIIIIIIII
@ read 3419
CCTCGACTGTCTCGAAAAATCGTACCTCTGTTCCCCTAGGATGCCGGAAG
+position: 30206 
IIIIIIIIIIIIIIIIIIIIIIIIIIIIIIIIIIIIIIIIIIIIIIIIII
@ read 3420
GAAGCAAGAAAGCAAGCAAGAAAGAAACAAAAGAAAGAAAGCAAGAAAAC
+position: -2471 
IIIIIIIIIIIIIIIIIIIIIIIIIIIIIIIIIIIIIIIIIIIIIIIIII
@ read 3421
GGTCCCGAGGATCCTGGGCAGGAAAGTTCTCAGCAGGCTTAGGCCTCCTA
+position: -11958 
IIIIIIIIIIIIIIIIIIIIIIIIIIIIIIIIIIIIIIIIIIIIIIIIII
@ read 3422
GAGACATGGAGGGAGAGAGACAGACAGAGAGAGAAACAGACAGAAAGAGA
+position: -15668 
IIIIIIIIIIIIIIIIIIIIIIIIIIIIIIIIIIIIIIIIIIIIIIIIII
@ read 3423
ACAGAAGAACCAAAAGTAAAACTAATAAAGGAGCAATAACTCCACCGAAC
+position: -8551 
IIIIIIIIIIIIIIIIIIIIIIIIIIIIIIIIIIIIIIIIIIIIIIIIII
@ read 3424
CCTCCCCGCGTGGCGTCGCCCCGTTCGGCGCGCGCGTGCGCCCGAGCGCG
+position: 2823 
IIIIIIIIIIIIIIIIIIIIIIIIIIIIIIIIIIIIIIIIIIIIIIIIII
@ read 3425
AAGATAGGCACAGACAGAGAGACAGACACAGAGAGAGACAGAGAGACAGA
+position: -16208 
IIIIIIIIIIIIIIIIIIIIIIIIIIIIIIIIIIIIIIIIIIIIIIIIII
@ read 3426
TCTCTGTCTGTCTATGTCTTTCTCTGTCTGTCTCTTTCTCTGTCTGTCTG
+position: 22265 
IIIIIIIIIIIIIIIIIIIIIIIIIIIIIIIIIIIIIIIIIIIIIIIIII
@ read 3427
CAGAGATGGACAGCGAGAGATAGAGAGAAACAGACAGAAAGAGAAAGAGA
+position: -15348 
IIIIIIIIIIIIIIIIIIIIIIIIIIIIIIIIIIIIIIIIIIIIIIIIII
@ read 3428
GGACCGACCAAACGGTCGTTCTGCCTCTGATCCCTCCCATCCCCATTACC
+position: 16436 
IIIIIIIIIIIIIIIIIIIIIIIIIIIIIIIIIIIIIIIIIIIIIIIIII
@ read 3429
TCTCTCTGTCTGTTTCTCTCTGTTCGTCTCTGTCTTTCTCTCTGTGTCTC
+position: 22004 
IIIIIIIIIIIIIIIIIIIIIIIIIIIIIIIIIIIIIIIIIIIIIIIIII
@ read 3430
GGCTGCGGCTGAGGATTAGGGGGTGTGTTGGGGCTGAAAACTGGGTCCCC
+position: 20333 
IIIIIIIIIIIIIIIIIIIIIIIIIIIIIIIIIIIIIIIIIIIIIIIIII
@ read 3431
CGGAACTGAGGCCATGATTAAGAGGGACGGCCGGGGGCATTCGTATTGCG
+position: 4555 
IIIIIIIIIIIIIIIIIIIIIIIIIIIIIIIIIIIIIIIIIIIIIIIIII
@ read 3432
AGATGAAGAAACGGTATTAAACACTGTGCTAATGATAGTGAAAGTGAAGA
+position: 31597 
IIIIIIIIIIIIIIIIIIIIIIIIIIIIIIIIIIIIIIIIIIIIIIIIII
@ read 3433
CTACCGAAGAAGAATCACTGGAACCCGGGAAGCAGAGGTTTCAGTGAGCC
+position: -18868 
IIIIIIIIIIIIIIIIIIIIIIIIIIIIIIIIIIIIIIIIIIIIIIIIII
@ read 3434
CGGCCGGCGCACGCGTCACACCGGCCCGAACCCACCGCGATCGCTCACAC
+position: -41326 
IIIIIIIIIIIIIIIIIIIIIIIIIIIIIIIIIIIIIIIIIIIIIIIIII
@ read 3435
AGACGGAAAGCACGGTGTGAACGTTTCTCTTGCCGTCTCCCGGGGTGTAC
+position: 17669 
IIIIIIIIIIIIIIIIIIIIIIIIIIIIIIIIIIIIIIIIIIIIIIIIII
@ read 3436
CACCTGTAATCCCAGCTACCGAAGAAGAATCACTGGAACCCGGGAAGCAG
+position: -18853 
IIIIIIIIIIIIIIIIIIIIIIIIIIIIIIIIIIIIIIIIIIIIIIIIII
@ read 3437
TGTGCTGGAGAAAGGGAAGAGAAGAGGTTCCGATGGGAAGTTGTCTTCAC
+position: -24124 
IIIIIIIIIIIIIIIIIIIIIIIIIIIIIIIIIIIIIIIIIIIIIIIIII
@ read 3438
TTCATCCATTCATGCGCGTCACTAATTAGATGACGAGGCATTTGGCTACC
+position: -30701 
IIIIIIIIIIIIIIIIIIIIIIIIIIIIIIIIIIIIIIIIIIIIIIIIII
@ read 3439
AGAGAGAGACAGTGAGAAACAGACAGAAAGAGAGAGAGACGGAGAGAAAC
+position: -19892 
IIIIIIIIIIIIIIIIIIIIIIIIIIIIIIIIIIIIIIIIIIIIIIIIII
@ read 3440
TGAATTGGAAGATTCTAAATTCCATCCGTTTCATTCGACGGTGTCCTGGG
+position: 34375 
IIIIIIIIIIIIIIIIIIIIIIIIIIIIIIIIIIIIIIIIIIIIIIIIII
@ read 3441
TCCCCCTCTCTCTGTCTCTCTGTCTGTCTCTGTCTCTCTCTTTCTCTGTC
+position: 28738 
IIIIIIIIIIIIIIIIIIIIIIIIIIIIIIIIIIIIIIIIIIIIIIIIII
@ read 3442
GGAGGTGGTGGTTGGTTTTACTTCTCTTTCTCTCTCTCTCTCTCTCTCTC
+position: -19078 
IIIIIIIIIIIIIIIIIIIIIIIIIIIIIIIIIIIIIIIIIIIIIIIIII
@ read 3443
CCTCGCGTCGGTGCGCCGCAGCGTCCGGCGGCCGCCTGCTGGTCGACCCG
+position: -27221 
IIIIIIIIIIIIIIIIIIIIIIIIIIIIIIIIIIIIIIIIIIIIIIIIII
@ read 3444
AGAGAAGGCTTTTCTCACCGAGGGTGGGTCACACTCCCCCCACCCGCCAG
+position: -41025 
IIIIIIIIIIIIIIIIIIIIIIIIIIIIIIIIIIIIIIIIIIIIIIIIII
@ read 3445
GAAAGAAAGAAAGATGATGATGAAAGAAAAGAAAGCAAGAAAGAAAGAAA
+position: -2348 
IIIIIIIIIIIIIIIIIIIIIIIIIIIIIIIIIIIIIIIIIIIIIIIIII
@ read 3446
AAGAACCAAAAGTAAAACTAATAAAGGAGCAATAACTCCACCGAACATAA
+position: -8555 
IIIIIIIIIIIIIIIIIIIIIIIIIIIIIIIIIIIIIIIIIIIIIIIIII
@ read 3447
AAAAAAATAACAACACAAGGATCAACCAGACTTGGGAAAAAATCGAAAAC
+position: 31851 
IIIIIIIIIIIIIIIIIIIIIIIIIIIIIIIIIIIIIIIIIIIIIIIIII
@ read 3448
GCGGCCGTCGCGCGCCTGCCGCGCGTGTGGCGTGCGCCCCGCGCCGTGGG
+position: 6327 
IIIIIIIIIIIIIIIIIIIIIIIIIIIIIIIIIIIIIIIIIIIIIIIIII
@ read 3449
AAGATATACCTCCCCCGGGGCCGGGAGGTCGCGTCACCGACCACGCCGCC
+position: -38 
IIIIIIIIIIIIIIIIIIIIIIIIIIIIIIIIIIIIIIIIIIIIIIIIII
@ read 3450
GTGGCCCACTAGGCACTCGCATTCCACGCCCGGCTCCACGCCAGCGAGCC
+position: -32659 
IIIIIIIIIIIIIIIIIIIIIIIIIIIIIIIIIIIIIIIIIIIIIIIIII
@ read 3451
TAGAGGAGAGATTTCCAATGTTTCCGGAGAGGTGCGAGCCACAGTCACTC
+position: -6879 
IIIIIIIIIIIIIIIIIIIIIIIIIIIIIIIIIIIIIIIIIIIIIIIIII
@ read 3452
CACGACGGGCCGGCGGGACGGCACCCCCACCGCCGCGGAGGGGGGCCGCC
+position: -41686 
IIIIIIIIIIIIIIIIIIIIIIIIIIIIIIIIIIIIIIIIIIIIIIIIII
@ read 3453
CTGCCGCGGCCCGCGGGCCTGCTGTTCTCTCGCGCGTCCGAGCGTCCCGA
+position: 114 
IIIIIIIIIIIIIIIIIIIIIIIIIIIIIIIIIIIIIIIIIIIIIIIIII
@ read 3454
CGCGCGCGCGTCCGCTGGGGGCGGGAGCGGTCGGGCGGCGGCGGTCGGCG
+position: 11271 
IIIIIIIIIIIIIIIIIIIIIIIIIIIIIIIIIIIIIIIIIIIIIIIIII
@ read 3455
CTCGGTCTCTAAATAAATACGGAAATTAATTAATTCATTAATTCTTTTCC
+position: 27579 
IIIIIIIIIIIIIIIIIIIIIIIIIIIIIIIIIIIIIIIIIIIIIIIIII
@ read 3456
GGCCCAGGAAGGTGGATCATTTGTGGTCAGGAGTTCGAGACCAGCGTGGC
+position: -18743 
IIIIIIIIIIIIIIIIIIIIIIIIIIIIIIIIIIIIIIIIIIIIIIIIII
@ read 3457
AAGCAAGAAAGCACGAAAGCAAGCAAGCAAGCAAGAAAGCAAGCAAGAAA
+position: -2912 
IIIIIIIIIIIIIIIIIIIIIIIIIIIIIIIIIIIIIIIIIIIIIIIIII
@ read 3458
CGACCGGCCGCTCCCCGCGCCCCTCCTCCTCCCCGCCGCCCCTCCTCCGA
+position: 7357 
IIIIIIIIIIIIIIIIIIIIIIIIIIIIIIIIIIIIIIIIIIIIIIIIII
@ read 3459
CTCTCCCCGGCCTTCCCGCTAGGGCGTCTCGAGGGTCGGGGGCCGGACGC
+position: 6027 
IIIIIIIIIIIIIIIIIIIIIIIIIIIIIIIIIIIIIIIIIIIIIIIIII
@ read 3460
TGCCTATCAATCGTCTTCTTTTTAGTACGGATGTCGTCTCGCTTTATTGT
+position: 16814 
IIIIIIIIIIIIIIIIIIIIIIIIIIIIIIIIIIIIIIIIIIIIIIIIII
@ read 3461
AGAGGCGCCGAGGGACGCCTGGGGAAGGGAGGGGGCCCTGCGGTACGAGG
+position: -41095 
IIIIIIIIIIIIIIIIIIIIIIIIIIIIIIIIIIIIIIIIIIIIIIIIII
@ read 3462
GCTTGGCCCAAAGAGACCCTCTTGGAAAGTGAGACGCAGAGAGCGCCTTC
+position: 19361 
IIIIIIIIIIIIIIIIIIIIIIIIIIIIIIIIIIIIIIIIIIIIIIIIII
@ read 3463
ATCAAAAAGCGACGTCGCTATGAACGCTTGGCCGCCACAAGCCAGTTATC
+position: -30093 
IIIIIIIIIIIIIIIIIIIIIIIIIIIIIIIIIIIIIIIIIIIIIIIIII
@ read 3464
AACACCTGCGCGCGGCCACCTCGAGCGTTCGCGTTCAGGGCGGGGGCCCG
+position: -41146 
IIIIIIIIIIIIIIIIIIIIIIIIIIIIIIIIIIIIIIIIIIIIIIIIII
@ read 3465
AGAGAATAAGACAGAAGACAGACACAGTGAGAGAGGCAGAGAGAGAGAGA
+position: -16831 
IIIIIIIIIIIIIIIIIIIIIIIIIIIIIIIIIIIIIIIIIIIIIIIIII
@ read 3466
CAGCCGCAGCCAGCCTCTGGGTGGCCCTGCGCCTGTCAAGCTTCCGAATG
+position: -22095 
IIIIIIIIIIIIIIIIIIIIIIIIIIIIIIIIIIIIIIIIIIIIIIIIII
@ read 3467
TCTTTGCTTTCATCTTCGGTGGTGGCGGTGAAAGAGGCATGACACTAAAT
+position: -19410 
IIIIIIIIIIIIIIIIIIIIIIIIIIIIIIIIIIIIIIIIIIIIIIIIII
@ read 3468
TGGGAGGCCGAGGGCCGGTGGATCCCTCGGTCCAAGCCTTGGCAACACGG
+position: -5629 
IIIIIIIIIIIIIIIIIIIIIIIIIIIIIIIIIIIIIIIIIIIIIIIIII
@ read 3469
CGGGAGATAGCGAGACGCAGAGACCGAGACAGACAGACGGACAGACAGAC
+position: -12434 
IIIIIIIIIIIIIIIIIIIIIIIIIIIIIIIIIIIIIIIIIIIIIIIIII
@ read 3470
GCATTCGTATTGCGCCGCTAGAGGTGAAATTCTTGGACCGGCGCAAGACG
+position: 4591 
IIIIIIIIIIIIIIIIIIIIIIIIIIIIIIIIIIIIIIIIIIIIIIIIII
@ read 3471
TGTTGCGTGCGGTGTGGTGGTGGGGGAGGAGGAAGGCGGGTCCGGAAGGG
+position: 7216 
IIIIIIIIIIIIIIIIIIIIIIIIIIIIIIIIIIIIIIIIIIIIIIIIII
@ read 3472
GTGGCGCAATGAAGGTGAAGGCCGGCGCGCTCGCCGGCCGAGGTGGGATC
+position: 9300 
IIIIIIIIIIIIIIIIIIIIIIIIIIIIIIIIIIIIIIIIIIIIIIIIII
@ read 3473
CCCGACGGCCGCCGCGGCGGCGGCGGCGGCGCGGCCCCGGCCGGGGAGCG
+position: -36127 
IIIIIIIIIIIIIIIIIIIIIIIIIIIIIIIIIIIIIIIIIIIIIIIIII
@ read 3474
CTGACTCCATTTCGTATTTTCAGTAGAGACGGGGGTTTCACCACGTGGGC
+position: -18336 
IIIIIIIIIIIIIIIIIIIIIIIIIIIIIIIIIIIIIIIIIIIIIIIIII
@ read 3475
CAGGCGTGAGCCATCGTGACTGGCCGGCTACGTTTATTTATTTATTTTTT
+position: 36241 
IIIIIIIIIIIIIIIIIIIIIIIIIIIIIIIIIIIIIIIIIIIIIIIIII
@ read 3476
TTTCTTTCTTTCTTTCGCTTGTCTTCTTCTTGTGTTCTCTTCTTGCTCTT
+position: 13955 
IIIIIIIIIIIIIIIIIIIIIIIIIIIIIIIIIIIIIIIIIIIIIIIIII
@ read 3477
CGAGCGCTTCTCCTGCCTCCAGCCTCCCGATTAGCGGGGATTGACAGGGA
+position: 40251 
IIIIIIIIIIIIIIIIIIIIIIIIIIIIIIIIIIIIIIIIIIIIIIIIII
@ read 3478
GGGGAAGGGGAAAGGGGGGGTCCGGGCGCGGTAGGCTCGCGCCTGTCATC
+position: -5569 
IIIIIIIIIIIIIIIIIIIIIIIIIIIIIIIIIIIIIIIIIIIIIIIIII
@ read 3479
CGTGCCCGGCCCAGATCATCTTTTTCATCAATTGTAGAGAAGGGGTTTCG
+position: -23763 
IIIIIIIIIIIIIIIIIIIIIIIIIIIIIIIIIIIIIIIIIIIIIIIIII
@ read 3480
TCAGCAGTAGGTACCATCCCTAAGTATTTTTCACCAAATCCGTGACAATA
+position: 33126 
IIIIIIIIIIIIIIIIIIIIIIIIIIIIIIIIIIIIIIIIIIIIIIIIII
@ read 3481
CGGGGTCCCTCTGGTCAACCCAAGGACACACGCGGGGACAGCGCCGGGCC
+position: -164 
IIIIIIIIIIIIIIIIIIIIIIIIIIIIIIIIIIIIIIIIIIIIIIIIII
@ read 3482
AGATGTATTAACTCAGGCCGGGTGCTGGTGGCTCACGCCTGTAACCCCAA
+position: 35688 
IIIIIIIIIIIIIIIIIIIIIIIIIIIIIIIIIIIIIIIIIIIIIIIIII
@ read 3483
AACCTCCGCCTCCCAGGTTCAAGCGATTCTCCTGCCTCAGCTCGGCCTCC
+position: -4035 
IIIIIIIIIIIIIIIIIIIIIIIIIIIIIIIIIIIIIIIIIIIIIIIIII
@ read 3484
CCCGGCCGCCGGGCGCGGGTCGGGCCGTCCGCCTCCTCGCGGGCGGGCGC
+position: 3328 
IIIIIIIIIIIIIIIIIIIIIIIIIIIIIIIIIIIIIIIIIIIIIIIIII
@ read 3485
CTCTCTCTCTCTCTCTCCCTCCCTGTTTGTTTCTCTCTCTCCCTCCCTGT
+position: 22178 
IIIIIIIIIIIIIIIIIIIIIIIIIIIIIIIIIIIIIIIIIIIIIIIIII
@ read 3486
CCACCATCGCTCTACTGATCCTTTCTTTCTTTCTTTCTTTCTTTCTTTCT
+position: 20019 
IIIIIIIIIIIIIIIIIIIIIIIIIIIIIIIIIIIIIIIIIIIIIIIIII
@ read 3487
TCTCTCTTTCTTTTTCTGTGTCTCTCTGTCGGTCTCTCTCTCTCTGTCTG
+position: 22317 
IIIIIIIIIIIIIIIIIIIIIIIIIIIIIIIIIIIIIIIIIIIIIIIIII
@ read 3488
GAAAGAAAGAAAGAAAACAGGAAAGCAAGAAGCACGAAAGCAAGCAAGCA
+position: -2737 
IIIIIIIIIIIIIIIIIIIIIIIIIIIIIIIIIIIIIIIIIIIIIIIIII
@ read 3489
TGACTTGAGTTCTTCGTGGGTGCGTGGTTAAGACGTAGTGAGACCAGATG
+position: 35643 
IIIIIIIIIIIIIIIIIIIIIIIIIIIIIIIIIIIIIIIIIIIIIIIIII
@ read 3490
CTTTTCTTTTTTTCTTTCTTGTATATCTGTATGCATGGATGTATGTATGT
+position: -20489 
IIIIIIIIIIIIIIIIIIIIIIIIIIIIIIIIIIIIIIIIIIIIIIIIII
@ read 3491
CGGTCGGAAGTTGAAGACCAGCCTGACCAAGATGGAGAAACCCCATCTGT
+position: -25081 
IIIIIIIIIIIIIIIIIIIIIIIIIIIIIIIIIIIIIIIIIIIIIIIIII
@ read 3492
AGCACGAGCGCACGTGTTAGGACCCGAAAGATGGTGAACTATGCCTGGGC
+position: 9417 
IIIIIIIIIIIIIIIIIIIIIIIIIIIIIIIIIIIIIIIIIIIIIIIIII
@ read 3493
CGCCCCGACCCGCGCGCCCTCCCGAGGGAGGACGCGGGGCCGGGGGGCGG
+position: -33667 
IIIIIIIIIIIIIIIIIIIIIIIIIIIIIIIIIIIIIIIIIIIIIIIIII
@ read 3494
GTTCCAACATGCCAGAGGCTGTTCACCTTGGAGACCTGCTGCGGATATGG
+position: -31684 
IIIIIIIIIIIIIIIIIIIIIIIIIIIIIIIIIIIIIIIIIIIIIIIIII
@ read 3495
CCTGCCTATCAATCGTCTTCTTTTTAGTACGGATGTCGTCTCGCTTTATT
+position: 16812 
IIIIIIIIIIIIIIIIIIIIIIIIIIIIIIIIIIIIIIIIIIIIIIIIII
@ read 3496
GGAGAGAGACAGATAAAGAGACAGACGGAGAAAGACAGAGATGGACAGAG
+position: -12602 
IIIIIIIIIIIIIIIIIIIIIIIIIIIIIIIIIIIIIIIIIIIIIIIIII
@ read 3497
CTTTCTCTCTCTCTCTGTCTCTCTCTCTCTCTCTCTCTCTCTCTCTCTCT
+position: 14879 
IIIIIIIIIIIIIIIIIIIIIIIIIIIIIIIIIIIIIIIIIIIIIIIIII
@ read 3498
GGGAGGAGGAGGAGGGGCGGCGGGGGAAGGGAGGGCGGGTGGAGGGGTCG
+position: -33932 
IIIIIIIIIIIIIIIIIIIIIIIIIIIIIIIIIIIIIIIIIIIIIIIIII
@ read 3499
GCTGGCGGGTGGGGGGAGTGTGACCCACCCTCGGTGAGAAAAGCCTTCTC
+position: 1363 
IIIIIIIIIIIIIIIIIIIIIIIIIIIIIIIIIIIIIIIIIIIIIIIIII
@ read 3500
CGCGCGCGGACAAACCCTTGTGTCGAGGGCTGACTTTCAATAGATCGCAG
+position: -29462 
IIIIIIIIIIIIIIIIIIIIIIIIIIIIIIIIIIIIIIIIIIIIIIIIII
@ read 3501
ACTTATGGGTGACGTGTAGAGATTTTAGTTAGTTAGTTAGTTAGTTAGTT
+position: -18485 
IIIIIIIIIIIIIIIIIIIIIIIIIIIIIIIIIIIIIIIIIIIIIIIIII
@ read 3502
GTCTCTCTCGCTCTGTCACCCAGGCTGCGGTGCGGTGGCGCTCTCTCGGC
+position: 23474 
IIIIIIIIIIIIIIIIIIIIIIIIIIIIIIIIIIIIIIIIIIIIIIIIII
@ read 3503
ACACGCCGGCCGGCGGGCGGGGAGAGGAGCAGACGAGGGGACCGCGCGGG
+position: -41872 
IIIIIIIIIIIIIIIIIIIIIIIIIIIIIIIIIIIIIIIIIIIIIIIIII
@ read 3504
TTAGCCGCTGTCTCGCCGTACCCCGGGTCGACCGGCGGGCCTTCTCCACC
+position: 14277 
IIIIIIIIIIIIIIIIIIIIIIIIIIIIIIIIIIIIIIIIIIIIIIIIII
@ read 3505
CTCGGCCTCTCTAAGCACCGAAGCACGCGCTTCTCACTTTCGTGGAAGGG
+position: -19650 
IIIIIIIIIIIIIIIIIIIIIIIIIIIIIIIIIIIIIIIIIIIIIIIIII
@ read 3506
TCACCAAATCCGTGACAATAAAGAGCTATCTAACCAGAAAAATTAGCGAG
+position: 33156 
IIIIIIIIIIIIIIIIIIIIIIIIIIIIIIIIIIIIIIIIIIIIIIIIII
@ read 3507
GGTCTCGAACTCCTGACCTCGGGATGACAGACGTGAGCCACTGCGTTCAG
+position: -20794 
IIIIIIIIIIIIIIIIIIIIIIIIIIIIIIIIIIIIIIIIIIIIIIIIII
@ read 3508
TGCCCAGGCTAGAGGGCAATGGCGCGATCTCGGCTCACCGCACCCTCCGC
+position: 39030 
IIIIIIIIIIIIIIIIIIIIIIIIIIIIIIIIIIIIIIIIIIIIIIIIII
@ read 3509
GAGTCACAAAAGCGCTAGTTCACAACAGGAAAAAACGGCAGCTAACGTGT
+position: -13880 
IIIIIIIIIIIIIIIIIIIIIIIIIIIIIIIIIIIIIIIIIIIIIIIIII
@ read 3510
GGAGCGACCGCAGCCACGAACCCGACACGCCACCACCACCGTCGCTCGTG
+position: -40469 
IIIIIIIIIIIIIIIIIIIIIIIIIIIIIIIIIIIIIIIIIIIIIIIIII
@ read 3511
CGCCGCCGCCGCGGCGGCCGTCGGGTGGGGGCTTTACCCGGCGGCCGTCG
+position: 6287 
IIIIIIIIIIIIIIIIIIIIIIIIIIIIIIIIIIIIIIIIIIIIIIIIII
@ read 3512
CCGCTACGGACCTCCACCAGAGTTTCCTCTGGCTTCGCCCTGCCCAGGCA
+position: -32931 
IIIIIIIIIIIIIIIIIIIIIIIIIIIIIIIIIIIIIIIIIIIIIIIIII
@ read 3513
CCGACCCACGGGCGGACGGGCGATCCCCCCAAGGGGTCTTTAAACCTCCG
+position: -36249 
IIIIIIIIIIIIIIIIIIIIIIIIIIIIIIIIIIIIIIIIIIIIIIIIII
@ read 3514
GTAGCGGTCCTGACGTGCAAATCGGTCGTCCGACCTGGGTATAGGGGCGA
+position: 9501 
IIIIIIIIIIIIIIIIIIIIIIIIIIIIIIIIIIIIIIIIIIIIIIIIII
@ read 3515
TCATCAAGAAAGAAAGAAAGAAAGAAAGAAAGAAAGAAAGAAAGAAAGAA
+position: -22336 
IIIIIIIIIIIIIIIIIIIIIIIIIIIIIIIIIIIIIIIIIIIIIIIIII
@ read 3516
CTTCAGATTTAGAAGCAAATCAAATGATAGAACTCCACTGCTGTAATAAG
+position: 32119 
IIIIIIIIIIIIIIIIIIIIIIIIIIIIIIIIIIIIIIIIIIIIIIIIII
@ read 3517
CGTTTTCGGCCTCGGGAAGAGCTTCTCGACTCACGGTTTCGCTTTCGCGG
+position: 41431 
IIIIIIIIIIIIIIIIIIIIIIIIIIIIIIIIIIIIIIIIIIIIIIIIII
@ read 3518
CCCTCGCGTCGGTGCGCCGCAGCGTCCGGCGGCCGCCTGCTGGTCGACCC
+position: -27220 
IIIIIIIIIIIIIIIIIIIIIIIIIIIIIIIIIIIIIIIIIIIIIIIIII
@ read 3519
GGTCCCCGCTTGGATGCGAGGGGCATTTTCAGACTTTTCTCTCGGTCACG
+position: 22857 
IIIIIIIIIIIIIIIIIIIIIIIIIIIIIIIIIIIIIIIIIIIIIIIIII
@ read 3520
GACGGCGGGGGGGCGGACGAGGAGGCGGGGGAGGGGACCGGCGTCCGGCC
+position: -36322 
IIIIIIIIIIIIIIIIIIIIIIIIIIIIIIIIIIIIIIIIIIIIIIIIII
@ read 3521
CTCTGGCATGCTAACTAGTTACGCGACCCCCGAGCGGTCGGCGTCCCCCA
+position: 5044 
IIIIIIIIIIIIIIIIIIIIIIIIIIIIIIIIIIIIIIIIIIIIIIIIII
@ read 3522
GGGGGCCTCGCGAGGACGGGCCCGGCGCCCCGCAAGCGAGGAGGACGACG
+position: -38831 
IIIIIIIIIIIIIIIIIIIIIIIIIIIIIIIIIIIIIIIIIIIIIIIIII
@ read 3523
CGATTAGTCTTTCGCCCCTATACCCAGGTCGGACGACCGATTTGCACGTC
+position: -32877 
IIIIIIIIIIIIIIIIIIIIIIIIIIIIIIIIIIIIIIIIIIIIIIIIII
@ read 3524
AAAGGTGGCAGGGCCGCGCTTTTAAAGGCTGAAATCCCGGCGGCTCAGGC
+position: -21021 
IIIIIIIIIIIIIIIIIIIIIIIIIIIIIIIIIIIIIIIIIIIIIIIIII
@ read 3525
GCGCACATAATAACTAACTAACTAACTAACTAACTAAAATCTCTACACGT
+position: 23893 
IIIIIIIIIIIIIIIIIIIIIIIIIIIIIIIIIIIIIIIIIIIIIIIIII
@ read 3526
CTCTGAATGTCAAAGTGAAGAAATTCAATGAAGCGCGGGTAAACGGCGGG
+position: 11618 
IIIIIIIIIIIIIIIIIIIIIIIIIIIIIIIIIIIIIIIIIIIIIIIIII
@ read 3527
CCTGCCTGCCTGCCTGCCTGCCTGTGGCAGGGCCTCATTCTGTCTTTCGC
+position: -6544 
IIIIIIIIIIIIIIIIIIIIIIIIIIIIIIIIIIIIIIIIIIIIIIIIII
@ read 3528
AGAAATCCCCAGTTTTCAGGAAGACGTCTATTTTCCCCAAGACACGTTAG
+position: 28468 
IIIIIIIIIIIIIIIIIIIIIIIIIIIIIIIIIIIIIIIIIIIIIIIIII
@ read 3529
CGCGGCGCACCGCCGCGGTGGAAATGCGCCCGGCGGCGGCCGGTCGCCGG
+position: -33804 
IIIIIIIIIIIIIIIIIIIIIIIIIIIIIIIIIIIIIIIIIIIIIIIIII
@ read 3530
AGGATTGGCTCTAAGGGCTGGGTCGGTCGGGCTGGGGCGCGAAGCGGGGC
+position: 10802 
IIIIIIIIIIIIIIIIIIIIIIIIIIIIIIIIIIIIIIIIIIIIIIIIII
@ read 3531
TCTGGGTGGCCCTGCGCCTGTCAAGCTTCCGAATGGAGAGAAGCCCAAGG
+position: -22110 
IIIIIIIIIIIIIIIIIIIIIIIIIIIIIIIIIIIIIIIIIIIIIIIIII
@ read 3532
AGAAAGAAAGAGAGAGACAGACAGACAGAAAAAGACAGAGACGGACAGAG
+position: -17152 
IIIIIIIIIIIIIIIIIIIIIIIIIIIIIIIIIIIIIIIIIIIIIIIIII
@ read 3533
ACAAGGCCTAAAGTGGAGCTGCCATCTGTCAAACCCGAGGCGGAAGAGTC
+position: -3575 
IIIIIIIIIIIIIIIIIIIIIIIIIIIIIIIIIIIIIIIIIIIIIIIIII
@ read 3534
CCAGCCTCCCGAGTAGCTGGGGTTACAGGTGCCTGCCCCACGGCGCCTGA
+position: -20693 
IIIIIIIIIIIIIIIIIIIIIIIIIIIIIIIIIIIIIIIIIIIIIIIIII
@ read 3535
CCCTCCCGGCCGCCGGGCGCGGGTCGGGCCGTCCGCCTCCTCGCGGGCGG
+position: 3324 
IIIIIIIIIIIIIIIIIIIIIIIIIIIIIIIIIIIIIIIIIIIIIIIIII
@ read 3536
CGATGATATTATCGTTCCTGAGTTTGGTGATTCAGCTCGCTTTCCCCTTC
+position: -7698 
IIIIIIIIIIIIIIIIIIIIIIIIIIIIIIIIIIIIIIIIIIIIIIIIII
@ read 3537
CACACACAAACCAAAGACAACTACAGCGTCTGCAAAAGTTTGCTAGAAGA
+position: 32971 
IIIIIIIIIIIIIIIIIIIIIIIIIIIIIIIIIIIIIIIIIIIIIIIIII
@ read 3538
GGGTCGGGTGGGTAGCCGACGTCGCCGCCGACCCCGTGCGCTCGCTCCGC
+position: -33203 
IIIIIIIIIIIIIIIIIIIIIIIIIIIIIIIIIIIIIIIIIIIIIIIIII
@ read 3539
TATGGGCCCGACGCTCCAGCGCCATCCATTTTCAGGGCTAGTTGATTCGG
+position: -32447 
IIIIIIIIIIIIIIIIIIIIIIIIIIIIIIIIIIIIIIIIIIIIIIIIII
@ read 3540
CTCTCTCTCTCTGTCTCTCGCTCTCGCCCTCTCTCTCTTCTCTCTCTCTC
+position: 14026 
IIIIIIIIIIIIIIIIIIIIIIIIIIIIIIIIIIIIIIIIIIIIIIIIII
@ read 3541
TCCCCCACCCATCGGATCATCTGGAACTTCCGTCCAGAGACGAGAGACCG
+position: -5205 
IIIIIIIIIIIIIIIIIIIIIIIIIIIIIIIIIIIIIIIIIIIIIIIIII
@ read 3542
CCTTCGCGGGGGGGATGCGTGCATTTATCAGATCAAAACCAACCCGGTCA
+position: 3850 
IIIIIIIIIIIIIIIIIIIIIIIIIIIIIIIIIIIIIIIIIIIIIIIIII
@ read 3543
CGGTGGCGCCAGAGCTGTGGCCGGTCGCTTGTGAGTCACAGCTCTGGCGT
+position: 41673 
IIIIIIIIIIIIIIIIIIIIIIIIIIIIIIIIIIIIIIIIIIIIIIIIII
@ read 3544
CCAAAGCGATGCGCTGTGCCTCGCCTCGCCTCGCCCCGCCCAGAGCGAGA
+position: -22245 
IIIIIIIIIIIIIIIIIIIIIIIIIIIIIIIIIIIIIIIIIIIIIIIIII
@ read 3545
CGACCGAAGCCTCGACCTGTGGGGCCTCAAGTGATCTTCTCCTCGTCTCA
+position: -23367 
IIIIIIIIIIIIIIIIIIIIIIIIIIIIIIIIIIIIIIIIIIIIIIIIII
@ read 3546
TGGCAGGGCCTCATTCTGTCTTTCGCCCAGACTGGAGCACAGTGACACAA
+position: -6568 
IIIIIIIIIIIIIIIIIIIIIIIIIIIIIIIIIIIIIIIIIIIIIIIIII
@ read 3547
GTCATCTAATTAGTGACGCGCATGAATGGATGAACGAGATTCCCACTGTC
+position: 11704 
IIIIIIIIIIIIIIIIIIIIIIIIIIIIIIIIIIIIIIIIIIIIIIIIII
@ read 3548
GGGTCGGAAGGTTTCACACCACGGGGAGGCGCGCGCCGCCCACGCGGGGG
+position: -35970 
IIIIIIIIIIIIIIIIIIIIIIIIIIIIIIIIIIIIIIIIIIIIIIIIII
@ read 3549
CCAGGAGGGGAGACGTCCCGACAGGCGACGAGTTCCCAAGGCTCTGGCCA
+position: 30768 
IIIIIIIIIIIIIIIIIIIIIIIIIIIIIIIIIIIIIIIIIIIIIIIIII
@ read 3550
CCCGGCGGCCGGGAGGGACCGGCGGCCACGCGCGCGCGCGCGCGGCCGGC
+position: -39098 
IIIIIIIIIIIIIIIIIIIIIIIIIIIIIIIIIIIIIIIIIIIIIIIIII
@ read 3551
CCCCCAGACCCGCCGCGACGCCGCCGAGAACCGCCCCCGCGCCCGCCGAC
+position: -36543 
IIIIIIIIIIIIIIIIIIIIIIIIIIIIIIIIIIIIIIIIIIIIIIIIII
@ read 3552
TAGACAGACCAGGGGACTCCTCGGCTCAGAGTCCGTGAGGCCAGAAGCTG
+position: -5436 
IIIIIIIIIIIIIIIIIIIIIIIIIIIIIIIIIIIIIIIIIIIIIIIIII
@ read 3553
TGGGTTCCCTCGGCCCCACCCTGGAACGCCGGGCCTTGGCAGATTCTGGC
+position: 35406 
IIIIIIIIIIIIIIIIIIIIIIIIIIIIIIIIIIIIIIIIIIIIIIIIII
@ read 3554
CACACAAACGGTGCCCAAAACGCGTCTCTGCCTCGACCGCGACAGAGTCA
+position: -1028 
IIIIIIIIIIIIIIIIIIIIIIIIIIIIIIIIIIIIIIIIIIIIIIIIII
@ read 3555
GACGCGGCGCGTGCGCGGGCGGGGCCCGCGTGCCCGTTCGTTCGCTCGCT
+position: 5605 
IIIIIIIIIIIIIIIIIIIIIIIIIIIIIIIIIIIIIIIIIIIIIIIIII
@ read 3556
TTAGAGACGGCATCTCGCTCCGTCACCCCGGCAGTGGTGCCGTCGTAACT
+position: 19431 
IIIIIIIIIIIIIIIIIIIIIIIIIIIIIIIIIIIIIIIIIIIIIIIIII
@ read 3557
ATGCCTATAATCCCAGCTGCTAGGAAGGCTGAGGCAGGAGAATCGCTTGA
+position: 37950 
IIIIIIIIIIIIIIIIIIIIIIIIIIIIIIIIIIIIIIIIIIIIIIIIII
@ read 3558
GGGCGGTGGCTCGCCTCGCGGCGGACCGCCCGCCCGCTCCCAAGATCCAA
+position: -38053 
IIIIIIIIIIIIIIIIIIIIIIIIIIIIIIIIIIIIIIIIIIIIIIIIII
@ read 3559
AAAAAAAGAACGGGCCCAAATACTGCATTGTCGCTGAACGTTCTCCCAAA
+position: -21351 
IIIIIIIIIIIIIIIIIIIIIIIIIIIIIIIIIIIIIIIIIIIIIIIIII
@ read 3560
TAACAGGTCTGTGATGCCCTTAGATGTCCGGGGCTGCACGCGCGCTACAC
+position: 5140 
IIIIIIIIIIIIIIIIIIIIIIIIIIIIIIIIIIIIIIIIIIIIIIIIII
@ read 3561
GGGGATCGCCGAGGGCCGGTCGGCCGCCCCGGGTGCCCCGCGGTGCCGCC
+position: 2515 
IIIIIIIIIIIIIIIIIIIIIIIIIIIIIIIIIIIIIIIIIIIIIIIIII
@ read 3562
CCTTTTTTGCTTTTTGGTTTTGCCTTGCGTTTTCTTTCTTTCTTTCTTTC
+position: 15386 
IIIIIIIIIIIIIIIIIIIIIIIIIIIIIIIIIIIIIIIIIIIIIIIIII
@ read 3563
AGGGTGTAAATCTCGCGCCGGGCCGTACCCATATCCGCAGCAGGTCTCCA
+position: 10677 
IIIIIIIIIIIIIIIIIIIIIIIIIIIIIIIIIIIIIIIIIIIIIIIIII
@ read 3564
GACCCGCCGCGTCCCCGTCTCGGTCGGCACCTCCGGGGTCGACCAGCTGC
+position: 14362 
IIIIIIIIIIIIIIIIIIIIIIIIIIIIIIIIIIIIIIIIIIIIIIIIII
@ read 3565
GGCCGGTAGCGGCCGGCGCGCGCCCGGGTCTTCCCGGAGTCGGGTTGCTT
+position: 8166 
IIIIIIIIIIIIIIIIIIIIIIIIIIIIIIIIIIIIIIIIIIIIIIIIII
@ read 3566
GCCTCCGGGGAGACTCTTGGGAGCCCGGCCTTCGTCGGCTAAAGTCCAAA
+position: 30649 
IIIIIIIIIIIIIIIIIIIIIIIIIIIIIIIIIIIIIIIIIIIIIIIIII
@ read 3567
AATAAAGGAGCAATAACTCCACCGAACATAAGTGATAGCCTGGAAGTGAC
+position: -8574 
IIIIIIIIIIIIIIIIIIIIIIIIIIIIIIIIIIIIIIIIIIIIIIIIII
@ read 3568
AGCAAAAAGAAGAAAAGAGAAGGGAAGAAAAGAAAAGCAAACGGGGAAGG
+position: -23269 
IIIIIIIIIIIIIIIIIIIIIIIIIIIIIIIIIIIIIIIIIIIIIIIIII
@ read 3569
GGGGGGGTGCCGCGCGCGGGTCGGGGGGCGGGGCGGACTGTCCCCAGTGC
+position: 9059 
IIIIIIIIIIIIIIIIIIIIIIIIIIIIIIIIIIIIIIIIIIIIIIIIII
@ read 3570
TCTGTTTCTCTCTCTTTCTGTTTCTCTCTGTCTCTGTCCATCTCTGTCTT
+position: 29756 
IIIIIIIIIIIIIIIIIIIIIIIIIIIIIIIIIIIIIIIIIIIIIIIIII
@ read 3571
TGTTTTCCTTTTTCTTTTTTTTTCTTTTCTTTTCTTTCCTTCTCCTCCCC
+position: 17388 
IIIIIIIIIIIIIIIIIIIIIIIIIIIIIIIIIIIIIIIIIIIIIIIIII
@ read 3572
CTCCACCGCGGACTCCGCTCCCCGGCCGGGGCCGCGCCGCCGCCGCCGCC
+position: 6247 
IIIIIIIIIIIIIIIIIIIIIIIIIIIIIIIIIIIIIIIIIIIIIIIIII
@ read 3573
CGTGGGACGCTTTCCCAGGGCCAGGCGGGCCCGACCCCGTGCCACGCAAA
+position: -40573 
IIIIIIIIIIIIIIIIIIIIIIIIIIIIIIIIIIIIIIIIIIIIIIIIII
@ read 3574
GGGTGGGAGAGCGGTCGCGCCGTGGGAGGGGTGGCCCGGCCCCCCCACGA
+position: -33409 
IIIIIIIIIIIIIIIIIIIIIIIIIIIIIIIIIIIIIIIIIIIIIIIIII
@ read 3575
GCGGGGGCGGCGGGACCGAAACCCCCCCCGAGTGTTACAGCCCCCCCGGC
+position: 8799 
IIIIIIIIIIIIIIIIIIIIIIIIIIIIIIIIIIIIIIIIIIIIIIIIII
@ read 3576
ATTCCTTTAAGTTTCAGCTTTGCAACCATACTCCCCCCGGAACCCAAAGA
+position: -37582 
IIIIIIIIIIIIIIIIIIIIIIIIIIIIIIIIIIIIIIIIIIIIIIIIII
@ read 3577
CCATAGGTTGACTCCTTGAGTCCCCTAGGCCATTGCACTGTAGCCTGGGC
+position: 23810 
IIIIIIIIIIIIIIIIIIIIIIIIIIIIIIIIIIIIIIIIIIIIIIIIII
@ read 3578
ACCCCACCCCCGGCCCCGCCCGCCCACCCCCGCACCCGCCGGAGCCCGCC
+position: -33875 
IIIIIIIIIIIIIIIIIIIIIIIIIIIIIIIIIIIIIIIIIIIIIIIIII
@ read 3579
CAAAAAGATAGTGCCAGCTACTGCTGACCAACGTAACAATCAACTTGCCA
+position: -10415 
IIIIIIIIIIIIIIIIIIIIIIIIIIIIIIIIIIIIIIIIIIIIIIIIII
@ read 3580
ACACACACCCCGTAGTGATAAAACTATGTAAATGATATTTCCATAATTAA
+position: 15819 
IIIIIIIIIIIIIIIIIIIIIIIIIIIIIIIIIIIIIIIIIIIIIIIIII
@ read 3581
AAGAAAGAAAACGCAAGGCAAAACCAAAAAGCAAAAAAGGAGGAAGCATT
+position: -27013 
IIIIIIIIIIIIIIIIIIIIIIIIIIIIIIIIIIIIIIIIIIIIIIIIII
@ read 3582
CCTCTCAAACCCTCCCTTGAGGCCACAAAATAGATTCCACCCCACCCATC
+position: 31136 
IIIIIIIIIIIIIIIIIIIIIIIIIIIIIIIIIIIIIIIIIIIIIIIIII
@ read 3583
CTCCTCCTCCTCCTCCTCCTCTTTCATTTCTTTCAGCTGGGCTCTCCTAC
+position: 17491 
IIIIIIIIIIIIIIIIIIIIIIIIIIIIIIIIIIIIIIIIIIIIIIIIII
@ read 3584
GCCTTAACAGTTTATGTTGAAGTCGAGGAGACTTATCGGGGAAATAGGAG
+position: -15051 
IIIIIIIIIIIIIIIIIIIIIIIIIIIIIIIIIIIIIIIIIIIIIIIIII
@ read 3585
GTTACCGTTTGACAGGTGTACCGCCCCAGTCAAACTCCCCACCTGGCACT
+position: -30314 
IIIIIIIIIIIIIIIIIIIIIIIIIIIIIIIIIIIIIIIIIIIIIIIIII
@ read 3586
GAGAAGGCCGGGCTCAGTGGCTCACGCCTGTCATCCCAGCACTTTGGGAG
+position: -9870 
IIIIIIIIIIIIIIIIIIIIIIIIIIIIIIIIIIIIIIIIIIIIIIIIII
@ read 3587
TGTTACGTTGGTCAGCAGTAGCTGGCACTATCTTTTTGGCCATCTTTCGG
+position: 31986 
IIIIIIIIIIIIIIIIIIIIIIIIIIIIIIIIIIIIIIIIIIIIIIIIII
@ read 3588
GCGCGGCCCCTGCCGCCCCGACCCTTCTCCCCCCGCCGCGCCCCCACGCG
+position: -31367 
IIIIIIIIIIIIIIIIIIIIIIIIIIIIIIIIIIIIIIIIIIIIIIIIII
@ read 3589
CGCGCGCGCGACCGAGACGTGGGGTGGGGGTGGGGGGCGCGCCGCGCCGC
+position: -31158 
IIIIIIIIIIIIIIIIIIIIIIIIIIIIIIIIIIIIIIIIIIIIIIIIII
@ read 3590
CTCCCGACCCCTCCACCCGCCCTCCCTTCCCCCGCCGCCCCTCCTCCTCC
+position: 8453 
IIIIIIIIIIIIIIIIIIIIIIIIIIIIIIIIIIIIIIIIIIIIIIIIII
@ read 3591
TCTACGATCATGAGTTCACTTCAGAGTTTGTTCAAGACATACGTTTCGTA
+position: 33051 
IIIIIIIIIIIIIIIIIIIIIIIIIIIIIIIIIIIIIIIIIIIIIIIIII
@ read 3592
GAAACCGGGAGGCAGAGGTTGCGGTGAGCCAAGATCGCGCCACCGCACTG
+position: -22748 
IIIIIIIIIIIIIIIIIIIIIIIIIIIIIIIIIIIIIIIIIIIIIIIIII
@ read 3593
CCAAGAACAGCACGGTCCGGGGTGGTCCAGTCTGATCCCAACCGGCCCAC
+position: -24291 
IIIIIIIIIIIIIIIIIIIIIIIIIIIIIIIIIIIIIIIIIIIIIIIIII
@ read 3594
GAGAGACAGACGGGGAGAGAAAGAGAGTAAGATAGAAGACAGACACAGTG
+position: -17855 
IIIIIIIIIIIIIIIIIIIIIIIIIIIIIIIIIIIIIIIIIIIIIIIIII
@ read 3595
ACTCCGTAAACTGGAACACTGTCAAAAAGCAGCAGCTAGTGAATTGTTTC
+position: 32788 
IIIIIIIIIIIIIIIIIIIIIIIIIIIIIIIIIIIIIIIIIIIIIIIIII
@ read 3596
CGATCAATCGCCCCGGGGGTGCCTCCGGGCTCCTCGGGGTGCGCGGCTGG
+position: 6781 
IIIIIIIIIIIIIIIIIIIIIIIIIIIIIIIIIIIIIIIIIIIIIIIIII
@ read 3597
CTGGGATGACAGGCGTGAGCCACCGGCCCCGGCCTATTTATCTATTTATT
+position: 36632 
IIIIIIIIIIIIIIIIIIIIIIIIIIIIIIIIIIIIIIIIIIIIIIIIII
@ read 3598
TGAAACCCCGTCTCTATTAAAAGTATAAAGATTAGCTGGGCGTGGTGGCG
+position: -9975 
IIIIIIIIIIIIIIIIIIIIIIIIIIIIIIIIIIIIIIIIIIIIIIIIII
@ read 3599
GGACAGCGCCGGGCCGGGGAGCCCTCCCGGCCGCCCTGGCCACACGCAGG
+position: -199 
IIIIIIIIIIIIIIIIIIIIIIIIIIIIIIIIIIIIIIIIIIIIIIIIII
@ read 3600
GGCCCCGGGATTCGGCGAGTGCTGCTGCCGGGGGGGCTGTAACACTCGGG
+position: -33564 
IIIIIIIIIIIIIIIIIIIIIIIIIIIIIIIIIIIIIIIIIIIIIIIIII
@ read 3601
ATAAATAAACGAAAATTATTAATAAATAATGAATGAAGGAAGGGAGGAAG
+position: -26441 
IIIIIIIIIIIIIIIIIIIIIIIIIIIIIIIIIIIIIIIIIIIIIIIIII
@ read 3602
AGCCCGGCCCACGTGGTGAAACCCCCGTCTCTACTGAAAATACGAAATGG
+position: 24047 
IIIIIIIIIIIIIIIIIIIIIIIIIIIIIIIIIIIIIIIIIIIIIIIIII
@ read 3603
GATTGACAGGGAGGCACCCCCACGCCTGGCTTGGCTGATGTTTGTGTTTT
+position: 40289 
IIIIIIIIIIIIIIIIIIIIIIIIIIIIIIIIIIIIIIIIIIIIIIIIII
@ read 3604
CCCCCAGGCTGGAGTGCAGTGGCGTGATCTCAGCTCACTGGAACCTCTGC
+position: 31305 
IIIIIIIIIIIIIIIIIIIIIIIIIIIIIIIIIIIIIIIIIIIIIIIIII
@ read 3605
TCCATAGGAGAGGTATGGGAGAGGACTGACACGCCTTCCAGATCTATATC
+position: 17853 
IIIIIIIIIIIIIIIIIIIIIIIIIIIIIIIIIIIIIIIIIIIIIIIIII
@ read 3606
GTAGGCACGGCGACTACCATCGAAAGTTGATAGGGCAGACGTTCGAATGG
+position: -38393 
IIIIIIIIIIIIIIIIIIIIIIIIIIIIIIIIIIIIIIIIIIIIIIIIII
@ read 3607
CTTCTTCTTCTTCTTTTTTTTGAGACAGAGTTTCACTCTTGTTGCCCAGG
+position: 38988 
IIIIIIIIIIIIIIIIIIIIIIIIIIIIIIIIIIIIIIIIIIIIIIIIII
@ read 3608
ACGTGCGCTCACCGAGAGCAGGCGGGCGCCCTTCCCCGCGTGGGAGGGGC
+position: -41409 
IIIIIIIIIIIIIIIIIIIIIIIIIIIIIIIIIIIIIIIIIIIIIIIIII
@ read 3609
TTCATTAATCAAGAACGAAAGTCGGAGGTTCGAAGACGATCAGATACCGT
+position: 4672 
IIIIIIIIIIIIIIIIIIIIIIIIIIIIIIIIIIIIIIIIIIIIIIIIII
@ read 3610
GGAAAAGAGACAGATGGCGAAAGGGAAGGAGGGAGGGAAGGGAGCAGGGA
+position: -1268 
IIIIIIIIIIIIIIIIIIIIIIIIIIIIIIIIIIIIIIIIIIIIIIIIII
@ read 3611
TATCTGTCTCTCTCTCTCTTTCTGTCTTTCTCTCTCTGTGTATCGTTGTC
+position: 29848 
IIIIIIIIIIIIIIIIIIIIIIIIIIIIIIIIIIIIIIIIIIIIIIIIII
@ read 3612
CACCTGAAAAGAAAGACATACGAGAAAGGAAAAACACGAACAAAACAAAA
+position: -13975 
IIIIIIIIIIIIIIIIIIIIIIIIIIIIIIIIIIIIIIIIIIIIIIIIII
@ read 3613
CCAAAGACTGCTGGGAGTACAGATGTGAGCCACCATGCCCGGCCGATTCC
+position: 15673 
IIIIIIIIIIIIIIIIIIIIIIIIIIIIIIIIIIIIIIIIIIIIIIIIII
@ read 3614
AGTCGCCCGCCCCAGTCTCCCGAGCGGTCGTGATTCCAAGCCCACGCCAC
+position: -23578 
IIIIIIIIIIIIIIIIIIIIIIIIIIIIIIIIIIIIIIIIIIIIIIIIII
@ read 3615
GCCGAGAACTCGGGAGGGAGACGGGGGGGAGAGAGAGAGAGAGAGAGAGA
+position: 5689 
IIIIIIIIIIIIIIIIIIIIIIIIIIIIIIIIIIIIIIIIIIIIIIIIII
@ read 3616
TCCCCCGACTCGGAAGGGGGAGGCGCGGGCCACAGTAGGCGACGAGCCGC
+position: -40793 
IIIIIIIIIIIIIIIIIIIIIIIIIIIIIIIIIIIIIIIIIIIIIIIIII
@ read 3617
ATGATCCACCTTCCTGGGCCTCCCAAAGTGCTGGAAACGACAGGCCTGAG
+position: 23676 
IIIIIIIIIIIIIIIIIIIIIIIIIIIIIIIIIIIIIIIIIIIIIIIIII
@ read 3618
CTCTCCCTGTCTGTCTGTTTCTCTCTCTGCCTCTCTCTCTCTCTGTCTGT
+position: 26297 
IIIIIIIIIIIIIIIIIIIIIIIIIIIIIIIIIIIIIIIIIIIIIIIIII
@ read 3619
GACAAGCGAAAGAAAGAAAGAAAGAAAGAAAGAAAGAAAGAAAGAAAGAA
+position: -28461 
IIIIIIIIIIIIIIIIIIIIIIIIIIIIIIIIIIIIIIIIIIIIIIIIII
@ read 3620
GCAGCAGAGCGAGAGTCTGTCTCGAAAATAAATAAATAAGTAAATAAATA
+position: -6031 
IIIIIIIIIIIIIIIIIIIIIIIIIIIIIIIIIIIIIIIIIIIIIIIIII
@ read 3621
TCTATCTCTCGCTGTCCATCTCTGTCTTTCTATGTCTGTCTCTTTCTCTG
+position: 27067 
IIIIIIIIIIIIIIIIIIIIIIIIIIIIIIIIIIIIIIIIIIIIIIIIII
@ read 3622
GAGGTTCCAGTGAGCTGAGATCACGCCACTGCACTCCAGCCTGGGGGACA
+position: -11087 
IIIIIIIIIIIIIIIIIIIIIIIIIIIIIIIIIIIIIIIIIIIIIIIIII
@ read 3623
CTCTCCTACTTGTGTTGCTCTGTTGCTCACGCTGGTCTCAAACTCCTGGC
+position: 17532 
IIIIIIIIIIIIIIIIIIIIIIIIIIIIIIIIIIIIIIIIIIIIIIIIII
@ read 3624
TTCTTCTTTTTGCTTCTCTTTTCTTTCTTTCTTTCTTTCTTTCTTTCTTT
+position: 19156 
IIIIIIIIIIIIIIIIIIIIIIIIIIIIIIIIIIIIIIIIIIIIIIIIII
@ read 3625
TCGGCGGTGGGGGCGTGTTGCGTGCGGTGTGGTGGTGGGGGAGGAGGAAG
+position: 7201 
IIIIIIIIIIIIIIIIIIIIIIIIIIIIIIIIIIIIIIIIIIIIIIIIII
@ read 3626
GAACTCCCTCTCCCACATTTTTTTCAGCCCCACCGCGAGTTTGCGTCCGC
+position: 13770 
IIIIIIIIIIIIIIIIIIIIIIIIIIIIIIIIIIIIIIIIIIIIIIIIII
@ read 3627
CGGACGCCGGTCCCCTCCCCCGCCTCCTCGTCCGCCCCCCCGCCGTCCAG
+position: 6070 
IIIIIIIIIIIIIIIIIIIIIIIIIIIIIIIIIIIIIIIIIIIIIIIIII
@ read 3628
GGCGCCGAGAGGCAAGGGGCGGGGACGGGCGGTGGCTCGCCTCGCGGCGG
+position: -38027 
IIIIIIIIIIIIIIIIIIIIIIIIIIIIIIIIIIIIIIIIIIIIIIIIII
@ read 3629
TTCGAGACCAGCCCGGCCAAAATGGTGAAATTACGTCTTTACTCGAAATA
+position: -26799 
IIIIIIIIIIIIIIIIIIIIIIIIIIIIIIIIIIIIIIIIIIIIIIIIII
@ read 3630
CGGCGGGCGGCGGGCGGGGAAGAGGGCACAGACGGGCGAGGGCCGGGGAC
+position: -40208 
IIIIIIIIIIIIIIIIIIIIIIIIIIIIIIIIIIIIIIIIIIIIIIIIII
@ read 3631
AGAGAGACAGATAAAGAGACAGACGGAGAAAGACAGAGATGGACAGAGAC
+position: -12604 
IIIIIIIIIIIIIIIIIIIIIIIIIIIIIIIIIIIIIIIIIIIIIIIIII
@ read 3632
CTCTGTCTCTCTCTCTCTCTCTCTCTCTCTCTCTGCCTCTCTCACTGTGT
+position: 25537 
IIIIIIIIIIIIIIIIIIIIIIIIIIIIIIIIIIIIIIIIIIIIIIIIII
@ read 3633
TCTGTTTCTCTCTGTTCGTCTCTGTCTTTCTCTCTGTGTCTCTTTCTCTG
+position: 24402 
IIIIIIIIIIIIIIIIIIIIIIIIIIIIIIIIIIIIIIIIIIIIIIIIII
@ read 3634
CCCGCGGCGCCCCGCCTGGGACGCCGGACGGCCCTCGGCCCCCACCGAGA
+position: -40379 
IIIIIIIIIIIIIIIIIIIIIIIIIIIIIIIIIIIIIIIIIIIIIIIIII
@ read 3635
ATCCTGGCCGTCTGAGGCGGCGGCCGAATTCGTTTCCGAGATCCCCGTGG
+position: 41900 
IIIIIIIIIIIIIIIIIIIIIIIIIIIIIIIIIIIIIIIIIIIIIIIIII
@ read 3636
AAAGAAACGAAGGAAAGAAGGGAAAAAGAAACAGAGAGGAAAGAAAAAAG
+position: -1463 
IIIIIIIIIIIIIIIIIIIIIIIIIIIIIIIIIIIIIIIIIIIIIIIIII
@ read 3637
CGCCGCGTCCCCGTCTCGGTCGGCACCTCCGGGGTCGACCAGCTGCCGCC
+position: 15081 
IIIIIIIIIIIIIIIIIIIIIIIIIIIIIIIIIIIIIIIIIIIIIIIIII
@ read 3638
GTCTGTCTGTCTGTCTCTCTCTGTCTGTCTCTCTCTCTCTCTCCCCCTGT
+position: 29443 
IIIIIIIIIIIIIIIIIIIIIIIIIIIIIIIIIIIIIIIIIIIIIIIIII
@ read 3639
CTGCCTTTCTTCTTTTCTTCTTTCCTCCCTTCCTCCCTTCCTTCTTTCCT
+position: 19259 
IIIIIIIIIIIIIIIIIIIIIIIIIIIIIIIIIIIIIIIIIIIIIIIIII
@ read 3640
GCGCGCCACCGACCCGGTCCCCAAGGCGCGCGCCGGGGGACGCGGACGCC
+position: -40046 
IIIIIIIIIIIIIIIIIIIIIIIIIIIIIIIIIIIIIIIIIIIIIIIIII
@ read 3641
GTGCTGGGATGACTGGCGGGAGGCACCATGCCTGCTTGGCCCAAAGAGAC
+position: 19328 
IIIIIIIIIIIIIIIIIIIIIIIIIIIIIIIIIIIIIIIIIIIIIIIIII
@ read 3642
TCCTCCGAAAGAGGTTGCTCTTTCAGTTCTGTCCAAAGACTTCACAGACA
+position: -8900 
IIIIIIIIIIIIIIIIIIIIIIIIIIIIIIIIIIIIIIIIIIIIIIIIII
@ read 3643
TCCCGAGGTCAGGAGTTCGAGACCAGCCCGGCCCACGTGGTGAAACCCCC
+position: 24023 
IIIIIIIIIIIIIIIIIIIIIIIIIIIIIIIIIIIIIIIIIIIIIIIIII
@ read 3644
GAGAGACAGACAGACAGACAGAGAGAGAGAGACCGACAGAGAGACACAGA
+position: -20058 
IIIIIIIIIIIIIIIIIIIIIIIIIIIIIIIIIIIIIIIIIIIIIIIIII
@ read 3645
GCGAGGGAGAGAGCGAGAGAGCGAGAGCGAAAGAAAGAAAGAAAGAAAGA
+position: -27636 
IIIIIIIIIIIIIIIIIIIIIIIIIIIIIIIIIIIIIIIIIIIIIIIIII
@ read 3646
TCTCTTTCTGTTTCTCTCTGTCTCTGTCCATCTCTGTCTTTCTCCGTCTG
+position: 29766 
IIIIIIIIIIIIIIIIIIIIIIIIIIIIIIIIIIIIIIIIIIIIIIIIII
@ read 3647
ACTTTAGCCGACGAAGGCCGGGCTCCCAAGAGTCTCCCCGGAGGCGGGGC
+position: -11745 
IIIIIIIIIIIIIIIIIIIIIIIIIIIIIIIIIIIIIIIIIIIIIIIIII
@ read 3648
GCGATTCTCCTGCCTCAGCCTTCCTAGCAGCTGGGATTATAGGCATGTGC
+position: -4443 
IIIIIIIIIIIIIIIIIIIIIIIIIIIIIIIIIIIIIIIIIIIIIIIIII
@ read 3649
TCTCTGTCTTTGTCTCTCTCTCTCCCTCTCTGCCTGTCTCACTGTGTCTG
+position: 22094 
IIIIIIIIIIIIIIIIIIIIIIIIIIIIIIIIIIIIIIIIIIIIIIIIII
@ read 3650
CCGGCGCGCGGCGGGGCACGCGCCCTCCCGCGGCGGGGCGCGTGGAGGGG
+position: -29685 
IIIIIIIIIIIIIIIIIIIIIIIIIIIIIIIIIIIIIIIIIIIIIIIIII
@ read 3651
CCTCGGCTCAGAGTCCGTGAGGCCAGAAGCTGACGTCCCAAATTTCTATT
+position: -5454 
IIIIIIIIIIIIIIIIIIIIIIIIIIIIIIIIIIIIIIIIIIIIIIIIII
@ read 3652
TCCCGAGGGCCTCCTTCCCTCTCCCCCTTGTCCCCGCTTCTCCGCCAGCC
+position: 17775 
IIIIIIIIIIIIIIIIIIIIIIIIIIIIIIIIIIIIIIIIIIIIIIIIII
@ read 3653
CCCGCCGCCCGCCGATCCTCTTCTTCCCCCCGAGCGGCTCACCGGCTTCA
+position: 2217 
IIIIIIIIIIIIIIIIIIIIIIIIIIIIIIIIIIIIIIIIIIIIIIIIII
@ read 3654
GATCACTTGAGGCCCCACAGGTCGAGGCTTCGGTCGGCCGTGACCCACTG
+position: 19036 
IIIIIIIIIIIIIIIIIIIIIIIIIIIIIIIIIIIIIIIIIIIIIIIIII
@ read 3655
GGTGCCGCGCGCGGGTCGGGGGGCGGGGCGGACTGTCCCCAGTGCGCCCC
+position: 9064 
IIIIIIIIIIIIIIIIIIIIIIIIIIIIIIIIIIIIIIIIIIIIIIIIII
@ read 3656
GGGCCTCGGAGGAGGGGCGGCGGGGAGGAGGAGGGGCGCGGGGAGCGGCC
+position: -35027 
IIIIIIIIIIIIIIIIIIIIIIIIIIIIIIIIIIIIIIIIIIIIIIIIII
@ read 3657
GCCCCTCGCATCCAAGCGGGGACCCGGCCTCGACCTCCCGAAATCGTACA
+position: -15143 
IIIIIIIIIIIIIIIIIIIIIIIIIIIIIIIIIIIIIIIIIIIIIIIIII
@ read 3658
TCTTTCTTTCTCTTTCTCTCTCTCTCTCTCTCTCTCTCTCTCTCTGTCTC
+position: 14808 
IIIIIIIIIIIIIIIIIIIIIIIIIIIIIIIIIIIIIIIIIIIIIIIIII
@ read 3659
GTCCGTCCGTCCTCCTCCTCCCCCGTCTCCGCCCCCCGGCCCCGCGTCCT
+position: 8694 
IIIIIIIIIIIIIIIIIIIIIIIIIIIIIIIIIIIIIIIIIIIIIIIIII
@ read 3660
GCCACCCCACCCACGCCCCACGCCCCACGTCCCGGGCACCCGCGGGACAC
+position: 30814 
IIIIIIIIIIIIIIIIIIIIIIIIIIIIIIIIIIIIIIIIIIIIIIIIII
@ read 3661
TTTTTGGTAGACACGGGGTTTCACCCTCTTTCATTGGTTTTCACTGGAGA
+position: 31420 
IIIIIIIIIIIIIIIIIIIIIIIIIIIIIIIIIIIIIIIIIIIIIIIIII
@ read 3662
CCCAAGATCGCACCACTGCACTACAGCCTGGGCGACAGAGTGAGACCCGG
+position: 21789 
IIIIIIIIIIIIIIIIIIIIIIIIIIIIIIIIIIIIIIIIIIIIIIIIII
@ read 3663
GGCACCTCCGGGGTCGACCAGCTGCCGCCCGCGAGCTCCGGACTTAGCCG
+position: 14387 
IIIIIIIIIIIIIIIIIIIIIIIIIIIIIIIIIIIIIIIIIIIIIIIIII
@ read 3664
CCGCCGCCGCCGCCACCGCCGCCGCCGCCGCCGCCCCGACCCGCGCGCCC
+position: -33636 
IIIIIIIIIIIIIIIIIIIIIIIIIIIIIIIIIIIIIIIIIIIIIIIIII
@ read 3665
TCTCTCTCTCTCCCTCTCACTCACTCTCTCTCCGTCTCTCTCTCTCTTTC
+position: 26855 
IIIIIIIIIIIIIIIIIIIIIIIIIIIIIIIIIIIIIIIIIIIIIIIIII
@ read 3666
AAACAACATATTCGCAAATCAAAAAGTGTTTCAGTAATATAATGCTTCAG
+position: 32075 
IIIIIIIIIIIIIIIIIIIIIIIIIIIIIIIIIIIIIIIIIIIIIIIIII
@ read 3667
AATGAGGGTGTGTGTGGGGAGGGGGTGCGGGGTGGGGACGGAGGGGAGCG
+position: 20521 
IIIIIIIIIIIIIIIIIIIIIIIIIIIIIIIIIIIIIIIIIIIIIIIIII
@ read 3668
GTGGGGGGGAGGGCGCGCGACCCCGGTCGGCCGCCCCGCTTCTTCGGTTC
+position: 13082 
IIIIIIIIIIIIIIIIIIIIIIIIIIIIIIIIIIIIIIIIIIIIIIIIII
@ read 3669
TCGGTCCAAGCCTTGGCAACACGGTGAAACCTCGTCTCAAAAAAAAAAAA
+position: -5655 
IIIIIIIIIIIIIIIIIIIIIIIIIIIIIIIIIIIIIIIIIIIIIIIIII
@ read 3670
TGTGTCTGTCTTCTATCTTACTCTCTTTCTCTCCCCGTCTGTCTCTCTCT
+position: 24537 
IIIIIIIIIIIIIIIIIIIIIIIIIIIIIIIIIIIIIIIIIIIIIIIIII
@ read 3671
GGGTACGGCGAGACAGCGGCTAAGTCTCAAGAGCCGAGAAGGCGCCAAGG
+position: -28139 
IIIIIIIIIIIIIIIIIIIIIIIIIIIIIIIIIIIIIIIIIIIIIIIIII
@ read 3672
TCCCTTTCGATCGGCCGAGGGCAACGGAGGCCATCGCCCGTCCCTTCGGA
+position: -32001 
IIIIIIIIIIIIIIIIIIIIIIIIIIIIIIIIIIIIIIIIIIIIIIIIII
@ read 3673
CGCCCGTCCTCCTCGCCCTCCCCGCGCGTACGCGCGCGCGCCCGCCCGCC
+position: 7412 
IIIIIIIIIIIIIIIIIIIIIIIIIIIIIIIIIIIIIIIIIIIIIIIIII
@ read 3674
CCACCCACCTCCTTCCTTCCGAGGCAGAGCGCCTCCGAAGTCAACCCACA
+position: -41237 
IIIIIIIIIIIIIIIIIIIIIIIIIIIIIIIIIIIIIIIIIIIIIIIIII
@ read 3675
ACCGCGGGCCGAGGCCGGTGGAGGCGCGGGCGCGCGAAGGGGAATCGACG
+position: -28686 
IIIIIIIIIIIIIIIIIIIIIIIIIIIIIIIIIIIIIIIIIIIIIIIIII
@ read 3676
GGCAGCAGGCGCGCAAATTACCCACTCCCGACCCGGGGAGGTAGTGACGA
+position: 4125 
IIIIIIIIIIIIIIIIIIIIIIIIIIIIIIIIIIIIIIIIIIIIIIIIII
@ read 3677
AAAATCTCTACACGTCACCCATAAGTGTGTGTTCCCGTGAGGAGTGATTT
+position: 23928 
IIIIIIIIIIIIIIIIIIIIIIIIIIIIIIIIIIIIIIIIIIIIIIIIII
@ read 3678
AGGCATGTGCCACCGCGCCCGGCTAGTTTTGTATTTTCAATTGAGACGGG
+position: -4483 
IIIIIIIIIIIIIIIIIIIIIIIIIIIIIIIIIIIIIIIIIIIIIIIIII
@ read 3679
TCCGGAGCTCGCGGGCGGCAGCTGGTCGACCCCGGAGGTGCCGACCGAGA
+position: -28811 
IIIIIIIIIIIIIIIIIIIIIIIIIIIIIIIIIIIIIIIIIIIIIIIIII
@ read 3680
AAAAGAACGGGCCCAAATACTGCATTGTCGCTGAACGTTCTCCCAAAAGG
+position: -19003 
IIIIIIIIIIIIIIIIIIIIIIIIIIIIIIIIIIIIIIIIIIIIIIIIII
@ read 3681
TACATTTGCCTGCCTGCCTGCCTGCCTGCCTGCCTATCAATCGTCTTCTT
+position: 16784 
IIIIIIIIIIIIIIIIIIIIIIIIIIIIIIIIIIIIIIIIIIIIIIIIII
@ read 3682
AAACTAATAAAGGAGCAATAACTCCACCGAACATAAGTGATAGCCTGGAA
+position: -8569 
IIIIIIIIIIIIIIIIIIIIIIIIIIIIIIIIIIIIIIIIIIIIIIIIII
@ read 3683
GGGCTCCGTTAATGATCCTTCCGCAGGTTCACCTACGGAAACCTTGTTAC
+position: -36903 
IIIIIIIIIIIIIIIIIIIIIIIIIIIIIIIIIIIIIIIIIIIIIIIIII
@ read 3684
AACAAAAGAAAGAAAGCAAGAAAACAAGAAAGCACGAAAGCAAGCAAGCA
+position: -2496 
IIIIIIIIIIIIIIIIIIIIIIIIIIIIIIIIIIIIIIIIIIIIIIIIII
@ read 3685
TCTCTGTCTCTCTCTGTCCGTCTCTGTCTTTTTCTGTCTGTCTGTCTCTC
+position: 25226 
IIIIIIIIIIIIIIIIIIIIIIIIIIIIIIIIIIIIIIIIIIIIIIIIII
@ read 3686
GTGGCGTACGGAAGACCCGCTCCCCGGCGCCGCTCGTGGGGGGCCCAAGT
+position: 8081 
IIIIIIIIIIIIIIIIIIIIIIIIIIIIIIIIIIIIIIIIIIIIIIIIII
@ read 3687
GGCTAAGTCTCAAGAGCCGAGAAGGCGCCAAGGAAGGGGAGAGAGGGAGG
+position: -27441 
IIIIIIIIIIIIIIIIIIIIIIIIIIIIIIIIIIIIIIIIIIIIIIIIII
@ read 3688
GTGGTTTAGTGCTTGCCATATAGCAGCCTGGACGGGTCCCTGCAGCACCG
+position: 34995 
IIIIIIIIIIIIIIIIIIIIIIIIIIIIIIIIIIIIIIIIIIIIIIIIII
@ read 3689
CCACGCGTGTCATCACAGCACTCCGGGAGGCCGATGCGGGAGGATCTCTG
+position: -25426 
IIIIIIIIIIIIIIIIIIIIIIIIIIIIIIIIIIIIIIIIIIIIIIIIII
@ read 3690
TTCTTGCTTGCTTGCTTGCTTTCGTGCTTTCTTGCTTTCCTGTTTTCTTT
+position: 39490 
IIIIIIIIIIIIIIIIIIIIIIIIIIIIIIIIIIIIIIIIIIIIIIIIII
@ read 3691
GCCTCACGGACTCTGAGCCGAGGAGTCCCCTGGTCTGTCTATCACAGGAC
+position: 36962 
IIIIIIIIIIIIIIIIIIIIIIIIIIIIIIIIIIIIIIIIIIIIIIIIII
@ read 3692
CTATCTTTTTGGCCATCTTTCGGGCAATGTAACTACTACAGCAAAATGAG
+position: 32013 
IIIIIIIIIIIIIIIIIIIIIIIIIIIIIIIIIIIIIIIIIIIIIIIIII
@ read 3693
GTATGTATGTATGTGTGTATTTATTTATGTACGTATTTATCTGGAGACCG
+position: -18150 
IIIIIIIIIIIIIIIIIIIIIIIIIIIIIIIIIIIIIIIIIIIIIIIIII
@ read 3694
TTTTTCCCCAGAAACTCACTTTTTAATTATTTTGTTGCGTTTCATTTTCA
+position: -3911 
IIIIIIIIIIIIIIIIIIIIIIIIIIIIIIIIIIIIIIIIIIIIIIIIII
@ read 3695
GCCCGACGCCTGCCAGTGAGCGTGTCAGCCCGGAATGAATTGGGATCCCC
+position: -5040 
IIIIIIIIIIIIIIIIIIIIIIIIIIIIIIIIIIIIIIIIIIIIIIIIII
@ read 3696
CCTCCTCGCGGGCGGGCGCGACGAAGAAGCGTCGCGGGTCTGTGGCGCGG
+position: 3359 
IIIIIIIIIIIIIIIIIIIIIIIIIIIIIIIIIIIIIIIIIIIIIIIIII
@ read 3697
TCTTTCTATGTCTGTCTCTTTCTCTGTCAGTCTGTCAGACACACCCGTGC
+position: 27091 
IIIIIIIIIIIIIIIIIIIIIIIIIIIIIIIIIIIIIIIIIIIIIIIIII
@ read 3698
TGGGCCCGCGGCGGGCGTGGGGCTGCCCGGGCCGGTCGACCAGCGCGCCG
+position: 41760 
IIIIIIIIIIIIIIIIIIIIIIIIIIIIIIIIIIIIIIIIIIIIIIIIII
@ read 3699
AAAGCACGAAGGAAAAAAGGACAGAAAGAGAGAAAGAAGGAAAGGAAGAG
+position: -1541 
IIIIIIIIIIIIIIIIIIIIIIIIIIIIIIIIIIIIIIIIIIIIIIIIII
@ read 3700
CGCGGTCGTCGGCACCGGTCACGACTCGGCACGGGAGCGGGCGGAGAGCC
+position: -40623 
IIIIIIIIIIIIIIIIIIIIIIIIIIIIIIIIIIIIIIIIIIIIIIIIII
@ read 3701
GTGCTTTCTTGCTTTCTTGTTTTCTTTCTTTCTTTTGTTTCTTTCTTTCT
+position: 39819 
IIIIIIIIIIIIIIIIIIIIIIIIIIIIIIIIIIIIIIIIIIIIIIIIII
@ read 3702
AGAGCGGGCCGGGAGAAGACGAGAGACCACGGGCGAGGCCGGGGCGACGG
+position: -39721 
IIIIIIIIIIIIIIIIIIIIIIIIIIIIIIIIIIIIIIIIIIIIIIIIII
@ read 3703
GCAACACCTCAGGTAAGCTCCACAACCGAGGAGAATTAGGAGAAAATTAA
+position: -8474 
IIIIIIIIIIIIIIIIIIIIIIIIIIIIIIIIIIIIIIIIIIIIIIIIII
@ read 3704
TTTCTCCATTTTCTTCCTCCCTCCCTCCCTCCCTCCCTGCTCCCTTCCCT
+position: 41088 
IIIIIIIIIIIIIIIIIIIIIIIIIIIIIIIIIIIIIIIIIIIIIIIIII
@ read 3705
TCACGCCTGTCACTCCGGCACTTTGGGAGGCCGAGGCGGGTGGATCGCTT
+position: 18681 
IIIIIIIIIIIIIIIIIIIIIIIIIIIIIIIIIIIIIIIIIIIIIIIIII
@ read 3706
CTCTGGTCAACCCAAGGACACACGCGGGGACAGCGCCGGGCCGGGGAGCC
+position: -172 
IIIIIIIIIIIIIIIIIIIIIIIIIIIIIIIIIIIIIIIIIIIIIIIIII
@ read 3707
CATATGCTTGTCTCAAAGATTAAGCCATGCATGTCTAAGTACGCACGGCC
+position: 3679 
IIIIIIIIIIIIIIIIIIIIIIIIIIIIIIIIIIIIIIIIIIIIIIIIII
@ read 3708
ACCGCCCGCCCGACGCTCCGTCGGGAGACGGGCCCGGCGAGGGGGAGAGG
+position: -34560 
IIIIIIIIIIIIIIIIIIIIIIIIIIIIIIIIIIIIIIIIIIIIIIIIII
@ read 3709
CTGAGATCAACACAACATTTCGCAAGCAGGCATTTGCATTGCGGGGTAGT
+position: 34801 
IIIIIIIIIIIIIIIIIIIIIIIIIIIIIIIIIIIIIIIIIIIIIIIIII
@ read 3710
AATCCTTTAACGAGGATCCATTGGAGGGCAAGTCTGGTGCCAGCAGCCGC
+position: 4230 
IIIIIIIIIIIIIIIIIIIIIIIIIIIIIIIIIIIIIIIIIIIIIIIIII
@ read 3711
CAAGCCAGGCGTGGGGGTGCCTCCCTGTCAATCCCCGCTAATCGGGAGGC
+position: -2117 
IIIIIIIIIIIIIIIIIIIIIIIIIIIIIIIIIIIIIIIIIIIIIIIIII
@ read 3712
ACCTCAGGCACGGCCGGGCCACCAGGAAAACACGGCCGCGGGATCCCACC
+position: -40309 
IIIIIIIIIIIIIIIIIIIIIIIIIIIIIIIIIIIIIIIIIIIIIIIIII
@ read 3713
AAACCAACAAAATAGAACCGCGGTCCTATTCCATTATTCCTAGCTGCGGT
+position: -37885 
IIIIIIIIIIIIIIIIIIIIIIIIIIIIIIIIIIIIIIIIIIIIIIIIII
@ read 3714
GACGGCATTTCTCCATGTGGGTCAGGCTGGTCTCGAACTGGCGACCCCAG
+position: 36152 
IIIIIIIIIIIIIIIIIIIIIIIIIIIIIIIIIIIIIIIIIIIIIIIIII
@ read 3715
GGAGTGAGAGAGAGACAGACGGGGAGAGAAAGAGAGTAAGATAGAAGACA
+position: -17846 
IIIIIIIIIIIIIIIIIIIIIIIIIIIIIIIIIIIIIIIIIIIIIIIIII
@ read 3716
GTCTTCTCCCGGCCCGCTCTTCCGAACCGGGTCGGCGCGTCCCCCGGGTG
+position: 2698 
IIIIIIIIIIIIIIIIIIIIIIIIIIIIIIIIIIIIIIIIIIIIIIIIII
@ read 3717
TCCCCGTCTCGGTCGGCACCTCCGGGGTCGACCAGCTGCCGCCCGCGAGC
+position: 14373 
IIIIIIIIIIIIIIIIIIIIIIIIIIIIIIIIIIIIIIIIIIIIIIIIII
@ read 3718
TATGACTTCAGAATCATACTTTCTTCTTGATATTTACTTATGTATTTATT
+position: 32214 
IIIIIIIIIIIIIIIIIIIIIIIIIIIIIIIIIIIIIIIIIIIIIIIIII
@ read 3719
CCACAGCACAGTGGGTCACCGCGCCCTCCAAGGCGATCCCCACAACTAAT
+position: -5123 
IIIIIIIIIIIIIIIIIIIIIIIIIIIIIIIIIIIIIIIIIIIIIIIIII
@ read 3720
CACGTGTGCCCAGAGCATGGACAATAAAGCGAGACGACATCCGTACTAAA
+position: -25555 
IIIIIIIIIIIIIIIIIIIIIIIIIIIIIIIIIIIIIIIIIIIIIIIIII
@ read 3721
CTGGAGCCTAAAAGTTCGAGATCACCTCGACACGTGAGATGACGCCTACA
+position: -25473 
IIIIIIIIIIIIIIIIIIIIIIIIIIIIIIIIIIIIIIIIIIIIIIIIII
@ read 3722
GTTTGCTTTTCTTTTCTTCCCTTCTCTTTTCTTCTTTTTGCTTCTCTTTT
+position: 19128 
IIIIIIIIIIIIIIIIIIIIIIIIIIIIIIIIIIIIIIIIIIIIIIIIII
@ read 3723
ACAGAGAGAGCGAGAGAGGGAGAGAGAGAGAAACAGAAAGGCAGGGAGAG
+position: -17234 
IIIIIIIIIIIIIIIIIIIIIIIIIIIIIIIIIIIIIIIIIIIIIIIIII
@ read 3724
GGCTATCACTTATGTTCGGTGGAGTTATTGCTCCTTTATTAGTTTTACTT
+position: 33825 
IIIIIIIIIIIIIIIIIIIIIIIIIIIIIIIIIIIIIIIIIIIIIIIIII
@ read 3725
CCGTCATTTCAGAAGGGAAAATAGCCGCAATCGCGCCTCAGATTCAGGCT
+position: -8638 
IIIIIIIIIIIIIIIIIIIIIIIIIIIIIIIIIIIIIIIIIIIIIIIIII
@ read 3726
AACCTCGTCTCAAAAAAAAAAAAAAAAAAAAAAAATTACAAAAACTAACT
+position: -5682 
IIIIIIIIIIIIIIIIIIIIIIIIIIIIIIIIIIIIIIIIIIIIIIIIII
@ read 3727
TCACTCACTCTCTCTCCGTCTCTCTCTCTCTTTCTGTCTGTTTCTTTGTC
+position: 26871 
IIIIIIIIIIIIIIIIIIIIIIIIIIIIIIIIIIIIIIIIIIIIIIIIII
@ read 3728
AATCTATTTATTTATTTACATTTATTTATTTATTTATTTATTTACTTATT
+position: 36324 
IIIIIIIIIIIIIIIIIIIIIIIIIIIIIIIIIIIIIIIIIIIIIIIIII
@ read 3729
GGGGCGGCGGACAACCCCGCGGAGACGAGAACGCCTGACACGCACGGCAC
+position: -42093 
IIIIIIIIIIIIIIIIIIIIIIIIIIIIIIIIIIIIIIIIIIIIIIIIII
@ read 3730
TTTAAAAATGAAGGCCGGGCGCGGTGGCTCACGCCTGTCATCCCAGCACT
+position: -22536 
IIIIIIIIIIIIIIIIIIIIIIIIIIIIIIIIIIIIIIIIIIIIIIIIII
@ read 3731
CGACTGAAGGGCCAGAAAGGGCCAGAATCTGCCAAGGCCCGGCGTTCCAG
+position: -6963 
IIIIIIIIIIIIIIIIIIIIIIIIIIIIIIIIIIIIIIIIIIIIIIIIII
@ read 3732
GCAGATGCACATTGAGAAAACTCTTCCGGCATCCTAGGGGAACAGAGGTA
+position: -12161 
IIIIIIIIIIIIIIIIIIIIIIIIIIIIIIIIIIIIIIIIIIIIIIIIII
@ read 3733
ACAAGAGTGAAACTCTGTCTCAAAAGGACGAAACAGAAAGAAAGAAAGAA
+position: -2248 
IIIIIIIIIIIIIIIIIIIIIIIIIIIIIIIIIIIIIIIIIIIIIIIIII
@ read 3734
CCATGCACCACCACCCACGGAATCGAGAAAGAGCTATCAATCTGTCAATC
+position: -37448 
IIIIIIIIIIIIIIIIIIIIIIIIIIIIIIIIIIIIIIIIIIIIIIIIII
@ read 3735
CCTCCCGAGGGAGGACGCGGGGCCGGGGGGCGGAGACGGGGGAGGAGGAG
+position: -33684 
IIIIIIIIIIIIIIIIIIIIIIIIIIIIIIIIIIIIIIIIIIIIIIIIII
@ read 3736
AAAGAAAGAAAGAAAGAAAGAAAGGATCAGTAGAGCGATGGTGGTCGTGA
+position: -22376 
IIIIIIIIIIIIIIIIIIIIIIIIIIIIIIIIIIIIIIIIIIIIIIIIII
@ read 3737
CAGGCAGAGAAAGACAGTAAGACAGAAGACAGACACACAGAGAGAGAGAG
+position: -12995 
IIIIIIIIIIIIIIIIIIIIIIIIIIIIIIIIIIIIIIIIIIIIIIIIII
@ read 3738
AGTCTATATGTTTTATAGGCCTTTCCTGAGCGGTAAGAACAGGTCGCCAG
+position: 34870 
IIIIIIIIIIIIIIIIIIIIIIIIIIIIIIIIIIIIIIIIIIIIIIIIII
@ read 3739
CCGCCCGCGAGCTCCGGACTTAGCCGGCGTCTGCACGTGTCCCGGGTCGA
+position: 14411 
IIIIIIIIIIIIIIIIIIIIIIIIIIIIIIIIIIIIIIIIIIIIIIIIII
@ read 3740
CAGGCGGCCGCCGGACGCAGCGGCGCACCGACGGAGGGCGCTGATTCCCG
+position: 14465 
IIIIIIIIIIIIIIIIIIIIIIIIIIIIIIIIIIIIIIIIIIIIIIIIII
@ read 3741
AAACACAAACATCAGCCAAGCCAGGCGTGGGGGTGCCTCCCTGTCAATCC
+position: -2101 
IIIIIIIIIIIIIIIIIIIIIIIIIIIIIIIIIIIIIIIIIIIIIIIIII
@ read 3742
AGAGGGGAAAGAGCCGAAAGGTAACTCCAGTCCTTGCAAAAACACAAAGT
+position: -8406 
IIIIIIIIIIIIIIIIIIIIIIIIIIIIIIIIIIIIIIIIIIIIIIIIII
@ read 3743
CAGATCCCCGAATCCGGAGTGGCGGAGATGGGCGCCGCGAGGCGTCCAGT
+position: 10446 
IIIIIIIIIIIIIIIIIIIIIIIIIIIIIIIIIIIIIIIIIIIIIIIIII
@ read 3744
GCAGCTGGTCGACCCCGGAGGTGCCGACCGAGACGGGGACGCGGCGGGTC
+position: -27312 
IIIIIIIIIIIIIIIIIIIIIIIIIIIIIIIIIIIIIIIIIIIIIIIIII
@ read 3745
GCGAGCGAGAGGCGGACCGCGGTGCCCGGCCCGGGGACAGTCGCGCCGTG
+position: -39217 
IIIIIIIIIIIIIIIIIIIIIIIIIIIIIIIIIIIIIIIIIIIIIIIIII
@ read 3746
CAGGACACATTGATCATCGACACTTCGAACGCACTTGCGGCCCCGGGTTC
+position: 6697 
IIIIIIIIIIIIIIIIIIIIIIIIIIIIIIIIIIIIIIIIIIIIIIIIII
@ read 3747
CAAACAGAGAGAGAGAGAGAGAGAGAGAGAGAGAGAGACAGACAGACAGA
+position: -15458 
IIIIIIIIIIIIIIIIIIIIIIIIIIIIIIIIIIIIIIIIIIIIIIIIII
@ read 3748
GGGGGAACGGGGGGCGGACGGGGCCGGGGGGGTAGGGCGGGGGGACGAAC
+position: -31051 
IIIIIIIIIIIIIIIIIIIIIIIIIIIIIIIIIIIIIIIIIIIIIIIIII
@ read 3749
GGGGATGCGTGCATTTATCAGATCAAAACCAACCCGGTCAGCCCCTCTCC
+position: 3860 
IIIIIIIIIIIIIIIIIIIIIIIIIIIIIIIIIIIIIIIIIIIIIIIIII
@ read 3750
AAAGCAAGAAAGAAAGCACGAAAGCAAGCAAGCAAGAAAGCAAGAAAACA
+position: -2419 
IIIIIIIIIIIIIIIIIIIIIIIIIIIIIIIIIIIIIIIIIIIIIIIIII
@ read 3751
CGCCACTGCACTCCAGCCTGGGGGACAGAGCAAGACTCCATCTCAGAAAC
+position: -11110 
IIIIIIIIIIIIIIIIIIIIIIIIIIIIIIIIIIIIIIIIIIIIIIIIII
@ read 3752
CGGGGCCCCCGGTGGTCGTGTCGCGTGGGGGGCGGGTGGTTGGGGCGTCC
+position: 3406 
IIIIIIIIIIIIIIIIIIIIIIIIIIIIIIIIIIIIIIIIIIIIIIIIII
@ read 3753
AGAAACGTTCACACCGTGCTTTCCGTCTTCGTGTTTATTTCTTTCATCTT
+position: -24742 
IIIIIIIIIIIIIIIIIIIIIIIIIIIIIIIIIIIIIIIIIIIIIIIIII
@ read 3754
ACCGTCCTTCTCGCTCCGCCCGCGCGGTCCCCTCGTCTGCTCCTCTCCCC
+position: 499 
IIIIIIIIIIIIIIIIIIIIIIIIIIIIIIIIIIIIIIIIIIIIIIIIII
@ read 3755
GAGGCTCCGCGGCGCTGCCGTATCGTTCGCCTGGGCGGGATTCTGACTTA
+position: -29787 
IIIIIIIIIIIIIIIIIIIIIIIIIIIIIIIIIIIIIIIIIIIIIIIIII
@ read 3756
CCTCCTCTTGCCGCCGCGCCCGCCCCTTCCCCCTCCCCCCGCGGGCCCTG
+position: 6896 
IIIIIIIIIIIIIIIIIIIIIIIIIIIIIIIIIIIIIIIIIIIIIIIIII
@ read 3757
CCCGGCCCCGCCGCCGCGAGAGCCGAGAACTCGGGAGGGAGACGGGGGGG
+position: 5668 
IIIIIIIIIIIIIIIIIIIIIIIIIIIIIIIIIIIIIIIIIIIIIIIIII
@ read 3758
CTGTGGTTTCAGGTGGCCGCGCGTAGAGGAGAGATTTCCAATGTTTCCGG
+position: -6856 
IIIIIIIIIIIIIIIIIIIIIIIIIIIIIIIIIIIIIIIIIIIIIIIIII
@ read 3759
AGTGGGCCTGAGCCTCGAGGATGGCGGTGCTGCAGGGACCCGTCCAGGCT
+position: -7370 
IIIIIIIIIIIIIIIIIIIIIIIIIIIIIIIIIIIIIIIIIIIIIIIIII
@ read 3760
CGGCCGGCGGGCGGGGAGAGGAGCAGACGAGGGGACCGCGCGGGCGGAGC
+position: -41878 
IIIIIIIIIIIIIIIIIIIIIIIIIIIIIIIIIIIIIIIIIIIIIIIIII
@ read 3761
GGGAAGCGAGGCGCACCCGGGGGACGCGCCGACCCGGTTCGGAAGAGCGG
+position: -39678 
IIIIIIIIIIIIIIIIIIIIIIIIIIIIIIIIIIIIIIIIIIIIIIIIII
@ read 3762
CGGCACGGGAGCGGGCGGAGAGCCGACTCGCGGACGGAGGGGGTCACGCG
+position: -40649 
IIIIIIIIIIIIIIIIIIIIIIIIIIIIIIIIIIIIIIIIIIIIIIIIII
@ read 3763
TCTCTCTCTCTCCCTGTCCCTCTCTCTTTCTGTCTGTTTCTCTCTCTCTC
+position: 24945 
IIIIIIIIIIIIIIIIIIIIIIIIIIIIIIIIIIIIIIIIIIIIIIIIII
@ read 3764
CCAGTGGTTCCACAAGGGGCCGTGGGTAGTTGTGGAAATGGAGAGAAGTG
+position: -12049 
IIIIIIIIIIIIIIIIIIIIIIIIIIIIIIIIIIIIIIIIIIIIIIIIII
@ read 3765
TAGAGGAAGTAAAAGTCGTAACAAGGTTTCCGTAGGTGAACCTGCGGAAG
+position: 5469 
IIIIIIIIIIIIIIIIIIIIIIIIIIIIIIIIIIIIIIIIIIIIIIIIII
@ read 3766
GGTGGGATCCCGCGGCCGTGTTTTCCTGGTGGCCCGGCCGTGCCTGAGGT
+position: 2080 
IIIIIIIIIIIIIIIIIIIIIIIIIIIIIIIIIIIIIIIIIIIIIIIIII
@ read 3767
GGCGTCCTAAGGGTCGATTTAGTGTCATGCCTCTTTCACCGCCACCACCG
+position: 22963 
IIIIIIIIIIIIIIIIIIIIIIIIIIIIIIIIIIIIIIIIIIIIIIIIII
@ read 3768
GCACTTTGAGACGCCGGGCAGGAGGGTTGCAAAGAAATGATGAGACCCCG
+position: -22472 
IIIIIIIIIIIIIIIIIIIIIIIIIIIIIIIIIIIIIIIIIIIIIIIIII
@ read 3769
CCGGCCCGCACCCGCGAAGCGAAGGCGGCGGGCGGGACGGCGAGGTCGGG
+position: -41796 
IIIIIIIIIIIIIIIIIIIIIIIIIIIIIIIIIIIIIIIIIIIIIIIIII
@ read 3770
CTCCTTGAGTCCCCTAGGCCATTGCACTGTAGCCTGGGCAGCAAGAGCCA
+position: 23821 
IIIIIIIIIIIIIIIIIIIIIIIIIIIIIIIIIIIIIIIIIIIIIIIIII
@ read 3771
ACATTTAAAAAAATAACAACACAAGGATCAACCAGACTTGGGAAAAAATC
+position: 31845 
IIIIIIIIIIIIIIIIIIIIIIIIIIIIIIIIIIIIIIIIIIIIIIIIII
@ read 3772
GCCTAGCAGCCGACTTAGAACTGGTGCGGACCAGGGGAATCCGACTGTTT
+position: 11504 
IIIIIIIIIIIIIIIIIIIIIIIIIIIIIIIIIIIIIIIIIIIIIIIIII
@ read 3773
CCCGGGCCCTCGACCGGACCGGCTGCGCGGGCGCTGCGGCCGCACGGCGC
+position: 3130 
IIIIIIIIIIIIIIIIIIIIIIIIIIIIIIIIIIIIIIIIIIIIIIIIII
@ read 3774
GTTCAACGGGTTACCCGCGCCTGCCGGCGTAGGGTAGGCACACGCTGAGC
+position: -37193 
IIIIIIIIIIIIIIIIIIIIIIIIIIIIIIIIIIIIIIIIIIIIIIIIII
@ read 3775
CCGCCGGGATTTCAGCCTTTAAAAGCGCGCGGCCCTGCCACCTTTCGCTG
+position: 23726 
IIIIIIIIIIIIIIIIIIIIIIIIIIIIIIIIIIIIIIIIIIIIIIIIII
@ read 3776
AGAGAATGAAACAGACAGACAGAGAGAGACAGTGAGAAACAGACAGAAAG
+position: -17590 
IIIIIIIIIIIIIIIIIIIIIIIIIIIIIIIIIIIIIIIIIIIIIIIIII
@ read 3777
GGCTGACACGCTCACTGGCAGGCGTCGGGCATCACCTAGCGGTCACTGTT
+position: 37369 
IIIIIIIIIIIIIIIIIIIIIIIIIIIIIIIIIIIIIIIIIIIIIIIIII
@ read 3778
CCCCTCCCTCCGGTCGTCCCGCTCCGGCGGGGCGGCGCGGGGGCGCCGTC
+position: 7755 
IIIIIIIIIIIIIIIIIIIIIIIIIIIIIIIIIIIIIIIIIIIIIIIIII
@ read 3779
TCTTTCTCTTGCCTGCCTCTCTGTCTGTCTGTCTCTCTCCCTCCATGTCT
+position: 26636 
IIIIIIIIIIIIIIIIIIIIIIIIIIIIIIIIIIIIIIIIIIIIIIIIII
@ read 3780
AGCACTTTGGGAGGCCCAGGAAGGTGGATCATTTGTGGTCAGGAGTTCGA
+position: -18731 
IIIIIIIIIIIIIIIIIIIIIIIIIIIIIIIIIIIIIIIIIIIIIIIIII
@ read 3781
AGGCGAATGCTGCTGCTGCTCTTGTTGCTGTTGTTGTTGTTGTTGTTGTC
+position: 28562 
IIIIIIIIIIIIIIIIIIIIIIIIIIIIIIIIIIIIIIIIIIIIIIIIII
@ read 3782
GACATAGAAAGACAGAGATGGACAGAGAGACAGAGAGAAACACCCAGAAA
+position: -16509 
IIIIIIIIIIIIIIIIIIIIIIIIIIIIIIIIIIIIIIIIIIIIIIIIII
@ read 3783
CTCCGGCGGGTGCGGGGGTGGGCGGGCGGGGCCGGGGGTGGGGTCGGCGG
+position: 8520 
IIIIIIIIIIIIIIIIIIIIIIIIIIIIIIIIIIIIIIIIIIIIIIIIII
@ read 3784
GCGCGGAACCGCGGCCCCGGGGGCGGACCCGGCGGGGGGGACCGGCCCGC
+position: -30954 
IIIIIIIIIIIIIIIIIIIIIIIIIIIIIIIIIIIIIIIIIIIIIIIIII
@ read 3785
ATAAATAAATACACACATACATACATACATACATACAACATACATACATA
+position: 24261 
IIIIIIIIIIIIIIIIIIIIIIIIIIIIIIIIIIIIIIIIIIIIIIIIII
@ read 3786
CGGGGAGGTGGAGCACGAGCGCACGTGTTAGGACCCGAAAGATGGTGAAC
+position: 9406 
IIIIIIIIIIIIIIIIIIIIIIIIIIIIIIIIIIIIIIIIIIIIIIIIII
@ read 3787
ATCCCGAGGTCAGGAGTTCGAGACCAGCCCGGCCCACGTGGTGAAACCCC
+position: 24022 
IIIIIIIIIIIIIIIIIIIIIIIIIIIIIIIIIIIIIIIIIIIIIIIIII
@ read 3788
TCACCTAGGATGCCCTCCTTCCCTTCGGTCTGCCTTCAGCTGCCTCAGGC
+position: 18215 
IIIIIIIIIIIIIIIIIIIIIIIIIIIIIIIIIIIIIIIIIIIIIIIIII
@ read 3789
GCGTCCCCCAACTTCTTAGAGGGACAAGTGGCGTTCAGCCACCCGAGATT
+position: 5084 
IIIIIIIIIIIIIIIIIIIIIIIIIIIIIIIIIIIIIIIIIIIIIIIIII
@ read 3790
GTAAAACCAACCACCACCTCCTTGACCTGAGTCAGGGGGTTTCTGGCCTT
+position: 23340 
IIIIIIIIIIIIIIIIIIIIIIIIIIIIIIIIIIIIIIIIIIIIIIIIII
@ read 3791
AGGATCTCTGGAGCCTAAAAGTTCGAGATCACCTCGACACGTGAGATGAC
+position: -25466 
IIIIIIIIIIIIIIIIIIIIIIIIIIIIIIIIIIIIIIIIIIIIIIIIII
@ read 3792
AAGGCGTGTCAGTCCTCTCCCATACCTCTCCTATGGAAAATGCCAGGGGC
+position: -24549 
IIIIIIIIIIIIIIIIIIIIIIIIIIIIIIIIIIIIIIIIIIIIIIIIII
@ read 3793
GCTGACTCTGGAAAGCCCGGCGCCTTGTGATCCATTGCAAACCGAGAGTC
+position: 35199 
IIIIIIIIIIIIIIIIIIIIIIIIIIIIIIIIIIIIIIIIIIIIIIIIII
@ read 3794
GCCCCCGGCGCCCCCCCGGTGTCCCCGCGAGGGGCCCGGGGCGGGGTCCG
+position: 11886 
IIIIIIIIIIIIIIIIIIIIIIIIIIIIIIIIIIIIIIIIIIIIIIIIII
@ read 3795
CCTGTAACCCCAGCTACTCGGGAGGCTGGGGTGGAAGAATTGCTTGAACC
+position: 21717 
IIIIIIIIIIIIIIIIIIIIIIIIIIIIIIIIIIIIIIIIIIIIIIIIII
@ read 3796
CAGAGAAAGAGAGTAAGACAGAAGATAGGCACAGAGAGAGAGACAGAGAG
+position: -17313 
IIIIIIIIIIIIIIIIIIIIIIIIIIIIIIIIIIIIIIIIIIIIIIIIII
@ read 3797
GGCTTCTCTCCATTCGGAAGCTTGACAGGCGCAGGGCCACCCAGAGGCTG
+position: 20284 
IIIIIIIIIIIIIIIIIIIIIIIIIIIIIIIIIIIIIIIIIIIIIIIIII
@ read 3798
AGAGAGACAGAGACAGAGACAGAGAGAGAGAGACAGACAGACAGACAGGG
+position: -15397 
IIIIIIIIIIIIIIIIIIIIIIIIIIIIIIIIIIIIIIIIIIIIIIIIII
@ read 3799
CTTACCGCTCAGGAAAGGCCTATAAAACATATAGACTCTTGAAAGGACAC
+position: -7532 
IIIIIIIIIIIIIIIIIIIIIIIIIIIIIIIIIIIIIIIIIIIIIIIIII
@ read 3800
TCGACTTGCGGGCGGCCCCCCTCCGCGGCGGTGGGGGTGCCGTCCCGCCG
+position: 693 
IIIIIIIIIIIIIIIIIIIIIIIIIIIIIIIIIIIIIIIIIIIIIIIIII
@ read 3801
CCGAGAACTCGGGAGGGAGACGGGGGGGAGAGAGAGAGAGAGAGAGAGAG
+position: 5690 
IIIIIIIIIIIIIIIIIIIIIIIIIIIIIIIIIIIIIIIIIIIIIIIIII
@ read 3802
GCGAACCCATTCCAGGGCGCCCTGCCCTTCACAAAGAAAAGAGAACTCTC
+position: -31849 
IIIIIIIIIIIIIIIIIIIIIIIIIIIIIIIIIIIIIIIIIIIIIIIIII
@ read 3803
CTTTCTCTGTCTGTCTCTTTGTCTGTCTGTCTTTGTCTTTCCTTCTCTCT
+position: 29187 
IIIIIIIIIIIIIIIIIIIIIIIIIIIIIIIIIIIIIIIIIIIIIIIIII
@ read 3804
CTCTCTCTCTCTCTCTCTCTCTCTCTCTCTCTCTCTCTCCCCCCCGTCTC
+position: -36683 
IIIIIIIIIIIIIIIIIIIIIIIIIIIIIIIIIIIIIIIIIIIIIIIIII
@ read 3805
GTAAACTCCATCTAAGGCTAAATACCGGCACGAGACCGATAGTCAACAAG
+position: 8239 
IIIIIIIIIIIIIIIIIIIIIIIIIIIIIIIIIIIIIIIIIIIIIIIIII
@ read 3806
GAGAGAAAAGTCTGAAAATGCCCCTCGCATCCAAGCGGGGACCCGGCCTC
+position: -15124 
IIIIIIIIIIIIIIIIIIIIIIIIIIIIIIIIIIIIIIIIIIIIIIIIII
@ read 3807
AGACGAGAACGCCTGACACGCACGGCACGGAGCCAGCGGGTGGGGTTGTG
+position: -42115 
IIIIIIIIIIIIIIIIIIIIIIIIIIIIIIIIIIIIIIIIIIIIIIIIII
@ read 3808
AGAACCTCCCCCGGGCCCGACGGCGCGACCCGCCCGGGGCGCACTGGGGA
+position: -33290 
IIIIIIIIIIIIIIIIIIIIIIIIIIIIIIIIIIIIIIIIIIIIIIIIII
@ read 3809
CGAGGACGGGCCCGGCGCCCCGCAAGCGAGGAGGACGACGGACGGACGGA
+position: -38841 
IIIIIIIIIIIIIIIIIIIIIIIIIIIIIIIIIIIIIIIIIIIIIIIIII
@ read 3810
CAGGGTGAAGCTTTCCTAGGGAGGGAGGCCTGAGCGGGAAGCAGCGGGGG
+position: -14171 
IIIIIIIIIIIIIIIIIIIIIIIIIIIIIIIIIIIIIIIIIIIIIIIIII
@ read 3811
GGGGGGGGGGCGGGGGAAGGACCCCACACCCCCGCCGCCGCCGCCGCCGC
+position: -32313 
IIIIIIIIIIIIIIIIIIIIIIIIIIIIIIIIIIIIIIIIIIIIIIIIII
@ read 3812
GCCCCGGGTGGGCCGGTTGGGATCAGACTGGACCACCCCGGACCGTGCTG
+position: 18091 
IIIIIIIIIIIIIIIIIIIIIIIIIIIIIIIIIIIIIIIIIIIIIIIIII
@ read 3813
ATCAGCATCTTGAGCCATCTAGCTTCTCACCACTGCAATACCGGTTGGGT
+position: -8787 
IIIIIIIIIIIIIIIIIIIIIIIIIIIIIIIIIIIIIIIIIIIIIIIIII
@ read 3814
ATGTTGGAACAATGTAGGTAAGGGAAGTCGGCAAGCCGGATCCGTAACTT
+position: 10745 
IIIIIIIIIIIIIIIIIIIIIIIIIIIIIIIIIIIIIIIIIIIIIIIIII
@ read 3815
GCACGCCACACGCGCGGCAGGCGCGCGACGGCCGCCGGGTAAAGCCCCCA
+position: -36077 
IIIIIIIIIIIIIIIIIIIIIIIIIIIIIIIIIIIIIIIIIIIIIIIIII
@ read 3816
TCGGTCGGCACCTCCGGGGTCGACCAGCTGCCGCCCGCGAGCTCCGGACT
+position: 15096 
IIIIIIIIIIIIIIIIIIIIIIIIIIIIIIIIIIIIIIIIIIIIIIIIII
@ read 3817
GCTTTTGTGACTCTGTAGGCGAATGCTGCTGCTGCTCTTGTTGCTGTTGT
+position: 28546 
IIIIIIIIIIIIIIIIIIIIIIIIIIIIIIIIIIIIIIIIIIIIIIIIII
@ read 3818
TGTGTGGGGTTGGGGCAGAGGGGCTGCGTTTTCGGCCTCGGGAAGAGCTT
+position: 41405 
IIIIIIIIIIIIIIIIIIIIIIIIIIIIIIIIIIIIIIIIIIIIIIIIII
@ read 3819
GCGGCTCAAGGCAGGAGCGCGGCCGGCTAGCCGGTCACCGTGAGGCCAGA
+position: -42325 
IIIIIIIIIIIIIIIIIIIIIIIIIIIIIIIIIIIIIIIIIIIIIIIIII
@ read 3820
CGGTGGCCATGGAAGTCGGAATCCGCTAAGGAGTGTGTAACAACTCACCT
+position: 9891 
IIIIIIIIIIIIIIIIIIIIIIIIIIIIIIIIIIIIIIIIIIIIIIIIII
@ read 3821
GAGACGCGCCGGGGCGTGCGGCGCCCGTCCCGCCCCCGGCCCGTGCCCCT
+position: 7710 
IIIIIIIIIIIIIIIIIIIIIIIIIIIIIIIIIIIIIIIIIIIIIIIIII
@ read 3822
CTCCCCGTTCACGCCGGGGCGGCTCGTCCGCTCCGGGCCGGGACGGGGTC
+position: 13139 
IIIIIIIIIIIIIIIIIIIIIIIIIIIIIIIIIIIIIIIIIIIIIIIIII
@ read 3823
GGCCGGGCATGGTGGCTCACATCTGTACTCCCAGCAGTCTTTGGGAGGCC
+position: -26722 
IIIIIIIIIIIIIIIIIIIIIIIIIIIIIIIIIIIIIIIIIIIIIIIIII
@ read 3824
ACGCGCGCGCGCGCGCGCCGCCCCCGCCGCTCCCGTCCACTCTCGACTGC
+position: -32383 
IIIIIIIIIIIIIIIIIIIIIIIIIIIIIIIIIIIIIIIIIIIIIIIIII
@ read 3825
TGTCACTCCGGCACTTTGGGAGGCCGAGGCGGGTGGATCGCTTGGGGCCG
+position: 18688 
IIIIIIIIIIIIIIIIIIIIIIIIIIIIIIIIIIIIIIIIIIIIIIIIII
@ read 3826
TTTTTTTTTTTGGTAGACACGGGGTTTCACCCTCTTTCATTGGTTTTCAC
+position: 31414 
IIIIIIIIIIIIIIIIIIIIIIIIIIIIIIIIIIIIIIIIIIIIIIIIII
@ read 3827
GTCGGGAGTGGGTAATTTGCGCGCCTGCTGCCTTCCTTGGATGTGGTAGC
+position: -38282 
IIIIIIIIIIIIIIIIIIIIIIIIIIIIIIIIIIIIIIIIIIIIIIIIII
@ read 3828
CTGCCTCTGCCTCCACGGTTCAAGCAAACAGCAAGTTTTCTATTTCGAGT
+position: 15550 
IIIIIIIIIIIIIIIIIIIIIIIIIIIIIIIIIIIIIIIIIIIIIIIIII
@ read 3829
CGCTCTCGCCCTCTCTCTCTCTTTCTCTCTCTCTCTGTCTCTCTCTCTCT
+position: 14859 
IIIIIIIIIIIIIIIIIIIIIIIIIIIIIIIIIIIIIIIIIIIIIIIIII
@ read 3830
GCCCGAGCCGGCTCTCTCTTTCCCTCTCCGTCTTCCGGCGGCGGCGCCGC
+position: -35379 
IIIIIIIIIIIIIIIIIIIIIIIIIIIIIIIIIIIIIIIIIIIIIIIIII
@ read 3831
GAGACAGAGACAGAGACAGAGAGAGAGAGACAGACAGACAGACAGGGAGG
+position: -15400 
IIIIIIIIIIIIIIIIIIIIIIIIIIIIIIIIIIIIIIIIIIIIIIIIII
@ read 3832
AAAAGCTGGCCGATCTGAATAATCCTCCTTTAAACAAACACAATTTTTGA
+position: 31738 
IIIIIIIIIIIIIIIIIIIIIIIIIIIIIIIIIIIIIIIIIIIIIIIIII
@ read 3833
CGTCCCAAATTTCTATTTAGAATGAGTTTAAGCACGCCAGCCAAACGCTC
+position: -5487 
IIIIIIIIIIIIIIIIIIIIIIIIIIIIIIIIIIIIIIIIIIIIIIIIII
@ read 3834
CCAAGGAAGGCAGCAGGCGCGCAAATTACCCACTCCCGACCCGGGGAGGT
+position: 4117 
IIIIIIIIIIIIIIIIIIIIIIIIIIIIIIIIIIIIIIIIIIIIIIIIII
@ read 3835
GGCCCCTCCCGACGGGACTCCCCCGCGGGCCCACCACCGCCCCCGACCCA
+position: -36207 
IIIIIIIIIIIIIIIIIIIIIIIIIIIIIIIIIIIIIIIIIIIIIIIIII
@ read 3836
TCGGCCGGACGCCGGGCCGCCACCGGGGGCGGGCGGCGGAACCGCGGCGA
+position: -35079 
IIIIIIIIIIIIIIIIIIIIIIIIIIIIIIIIIIIIIIIIIIIIIIIIII
@ read 3837
ACAGAAAGAGAGAGAGACGGAGAGAAACAGACAGGGAGAGGGGGAGAGAG
+position: -19914 
IIIIIIIIIIIIIIIIIIIIIIIIIIIIIIIIIIIIIIIIIIIIIIIIII
@ read 3838
GAGAGGGACGGAGACAGACAGAGAGAGAGAGAGAGACAGGCAGACAGCCA
+position: -16139 
IIIIIIIIIIIIIIIIIIIIIIIIIIIIIIIIIIIIIIIIIIIIIIIIII
@ read 3839
GGAAGGGAGGAAAGAAGAAAAGAAGAAAGGCAGGAAGGCAGGAAAGAAAG
+position: -23147 
IIIIIIIIIIIIIIIIIIIIIIIIIIIIIIIIIIIIIIIIIIIIIIIIII
@ read 3840
CAAACCCTTGTGTCGAGGGCTGACTTTCAATAGATCGCAGCGAGGGAGCT
+position: -29472 
IIIIIIIIIIIIIIIIIIIIIIIIIIIIIIIIIIIIIIIIIIIIIIIIII
@ read 3841
TTGGATAATAGAAAAATACATGGAAACAATTCACTAGCTGCTGCTTTTTG
+position: -9579 
IIIIIIIIIIIIIIIIIIIIIIIIIIIIIIIIIIIIIIIIIIIIIIIIII
@ read 3842
CGGGAGGCGGACGTTGCAGTGAGCCGAGATCACGCCGCTGCACTCCAGCC
+position: -5978 
IIIIIIIIIIIIIIIIIIIIIIIIIIIIIIIIIIIIIIIIIIIIIIIIII
@ read 3843
CGCACCACCGGCCCGTCTCGCCCGCCGCGCCGGGGAGGTGGAGCACGAGC
+position: 9376 
IIIIIIIIIIIIIIIIIIIIIIIIIIIIIIIIIIIIIIIIIIIIIIIIII
@ read 3844
GGGGCGCGTTTTACTCAGCCTGCGTACTGTGAAAAGGGGAAGTGAGTGTG
+position: -23833 
IIIIIIIIIIIIIIIIIIIIIIIIIIIIIIIIIIIIIIIIIIIIIIIIII
@ read 3845
GTTGTTTCTCATGTTTTCCGTAGGTAGGTATGTGTGTGTGTGTGTGTGTG
+position: 16527 
IIIIIIIIIIIIIIIIIIIIIIIIIIIIIIIIIIIIIIIIIIIIIIIIII
@ read 3846
CTAGGCAACAAGGGAGGGAGGAACTTGGAGGTGGGGGCGGGGGCGGTGGA
+position: -4895 
IIIIIIIIIIIIIIIIIIIIIIIIIIIIIIIIIIIIIIIIIIIIIIIIII
@ read 3847
ATGTGGCGTACGGAAGACCCGCTCCCCGGCGCCGCTCGTGGGGGGCCCAA
+position: 8079 
IIIIIIIIIIIIIIIIIIIIIIIIIIIIIIIIIIIIIIIIIIIIIIIIII
@ read 3848
ATTTTGTGATACAGAAATACACGGATTCACCCAAAACACAGAAACCAGTC
+position: 37056 
IIIIIIIIIIIIIIIIIIIIIIIIIIIIIIIIIIIIIIIIIIIIIIIIII
@ read 3849
CTCCGGACTTAGCCGGCGTCTGCACGTGTCCCGGGTCGACCAGCAGGCGG
+position: 15137 
IIIIIIIIIIIIIIIIIIIIIIIIIIIIIIIIIIIIIIIIIIIIIIIIII
@ read 3850
AGACGCGTCTCAAGAGAAATAAATTAAAAAAAATAAATACATAAGTAAAT
+position: -10144 
IIIIIIIIIIIIIIIIIIIIIIIIIIIIIIIIIIIIIIIIIIIIIIIIII
@ read 3851
CTTTCTTTCTTTCTTTCTTTCTTTCTTTCTTTCTTTCTTTCTTTCTTTCT
+position: 20047 
IIIIIIIIIIIIIIIIIIIIIIIIIIIIIIIIIIIIIIIIIIIIIIIIII
@ read 3852
GGGGTCGGGCCCGCCTGGCCCTGGGAAAGCGTCCCACGGTGGGGGCGCGC
+position: 1828 
IIIIIIIIIIIIIIIIIIIIIIIIIIIIIIIIIIIIIIIIIIIIIIIIII
@ read 3853
GCTCGCGTCCAGAGTCCGCGCCGCCGCCGGCCCCCCGGGTCCCCGGGGCC
+position: -31273 
IIIIIIIIIIIIIIIIIIIIIIIIIIIIIIIIIIIIIIIIIIIIIIIIII
@ read 3854
GTGAGCCACCGGCCCCGGCCTATTTATCTATTTATTAACTTTGAGTCCAG
+position: 36646 
IIIIIIIIIIIIIIIIIIIIIIIIIIIIIIIIIIIIIIIIIIIIIIIIII
@ read 3855
ATTTTATTTATTTATCTGTTTGTTCGTTTTTGCCTGATCAAAGGTCAATC
+position: -4818 
IIIIIIIIIIIIIIIIIIIIIIIIIIIIIIIIIIIIIIIIIIIIIIIIII
@ read 3856
TATATCTGTATGCATGGATGTATGTATGTATGTATGTATGTATGTATGTA
+position: -20510 
IIIIIIIIIIIIIIIIIIIIIIIIIIIIIIIIIIIIIIIIIIIIIIIIII
@ read 3857
TCCCCCGAAGAGGGGGACGGCGGAGCGAGCGCACGGGGTCGGCGGCGACG
+position: 9167 
IIIIIIIIIIIIIIIIIIIIIIIIIIIIIIIIIIIIIIIIIIIIIIIIII
@ read 3858
CCACGACAAACACGACCAGAGCGTACCGTGCCCACGCGTGTCATCACAGC
+position: -25395 
IIIIIIIIIIIIIIIIIIIIIIIIIIIIIIIIIIIIIIIIIIIIIIIIII
@ read 3859
TACCGGATAAAACTGCGTGGCGGGGGTGCGTCGGGTCTGCGAGAGCGCCA
+position: -32782 
IIIIIIIIIIIIIIIIIIIIIIIIIIIIIIIIIIIIIIIIIIIIIIIIII
@ read 3860
GGGGCGGGGACGGGCGGTGGCTCGCCTCGCGGCGGACCGCCCGCCCGCTC
+position: -38042 
IIIIIIIIIIIIIIIIIIIIIIIIIIIIIIIIIIIIIIIIIIIIIIIIII
@ read 3861
TTCTTCCAGAGAACTCTCGAAGTGGATCCAAATGATGCTTATGCCTATAG
+position: -9036 
IIIIIIIIIIIIIIIIIIIIIIIIIIIIIIIIIIIIIIIIIIIIIIIIII
@ read 3862
TTCGCATTGTGAAACTCTGCTGGCCGGAGGGCGGAGAAACTAAAACATCG
+position: -14096 
IIIIIIIIIIIIIIIIIIIIIIIIIIIIIIIIIIIIIIIIIIIIIIIIII
@ read 3863
CCAACCCCGTCGAGGGGGAAGCGGAGGAGGGTCCTCTGCGAGCGGGTCGC
+position: -40889 
IIIIIIIIIIIIIIIIIIIIIIIIIIIIIIIIIIIIIIIIIIIIIIIIII
@ read 3864
GGCCCGAGAGGTCGCGCTGGCCGGCCTTCGGTCCCTCGTGTGTCCCGGTC
+position: 42083 
IIIIIIIIIIIIIIIIIIIIIIIIIIIIIIIIIIIIIIIIIIIIIIIIII
@ read 3865
CCGTGTCCCGGGTCGACCGGCGGGCCTTCTCCACCGAGCGGCGTGCCACA
+position: 15007 
IIIIIIIIIIIIIIIIIIIIIIIIIIIIIIIIIIIIIIIIIIIIIIIIII
@ read 3866
AGCTGCGGCGGGCGTCGCGGCCGCCCCCGGGGAGCCCGGCGGCGGCGCGG
+position: 11190 
IIIIIIIIIIIIIIIIIIIIIIIIIIIIIIIIIIIIIIIIIIIIIIIIII
@ read 3867
CCCACCACGAGGACCCGGAAATAGTGTTTGATCTGTGTCCCTGCCTAGTC
+position: -23984 
IIIIIIIIIIIIIIIIIIIIIIIIIIIIIIIIIIIIIIIIIIIIIIIIII
@ read 3868
GGGCGGGCCTCCGAGACTCCGTCTCGAAACATCAATCATGATAATAACAT
+position: -3732 
IIIIIIIIIIIIIIIIIIIIIIIIIIIIIIIIIIIIIIIIIIIIIIIIII
@ read 3869
GGGGACAGGTGTCCGTGTCCGTGTCGCGCGTCGCCTGGGCCGGCGGCGTG
+position: 42310 
IIIIIIIIIIIIIIIIIIIIIIIIIIIIIIIIIIIIIIIIIIIIIIIIII
@ read 3870
AGAGCCCCGCGCGCATCCGGAGGCCCAACCTCTCCGACGACAGGTCGCCA
+position: -42372 
IIIIIIIIIIIIIIIIIIIIIIIIIIIIIIIIIIIIIIIIIIIIIIIIII
@ read 3871
CAGACGTGAGCCACTGCGTTCAGTGTACAGTACCATTTCTTAGAAATCAC
+position: -20821 
IIIIIIIIIIIIIIIIIIIIIIIIIIIIIIIIIIIIIIIIIIIIIIIIII
@ read 3872
GGGGGGGCGAGCCCGAGGGGCTCTCGCTTCTGGCGCCAAGCGCCCGCCCG
+position: 12000 
IIIIIIIIIIIIIIIIIIIIIIIIIIIIIIIIIIIIIIIIIIIIIIIIII
@ read 3873
GCGCCGTCCCTGGAAATCTTAAGTGAGGCGCCCTTCGCATTGTGAAACTC
+position: -14063 
IIIIIIIIIIIIIIIIIIIIIIIIIIIIIIIIIIIIIIIIIIIIIIIIII
@ read 3874
TCGCAGAGGACCCTCCTCCGCTTCCCCCTCGACGGGGTTGGGGGGGAGAA
+position: 1509 
IIIIIIIIIIIIIIIIIIIIIIIIIIIIIIIIIIIIIIIIIIIIIIIIII
@ read 3875
CAACATAAACTGTTAAGGCCGGACGCCAACACGGCGAAACCCCGTCTCTA
+position: 27369 
IIIIIIIIIIIIIIIIIIIIIIIIIIIIIIIIIIIIIIIIIIIIIIIIII
@ read 3876
ACTAAAAAAAAGTAAAATAATTAAAAAAATAAATAAATAAACGTAGCCGG
+position: -6125 
IIIIIIIIIIIIIIIIIIIIIIIIIIIIIIIIIIIIIIIIIIIIIIIIII
@ read 3877
CGGGCCGGTGGTGCGCCCTCGGCGGACTGGAGAGGCCTCGGGATCCCACC
+position: -33048 
IIIIIIIIIIIIIIIIIIIIIIIIIIIIIIIIIIIIIIIIIIIIIIIIII
@ read 3878
CGCGCCCGGGTCTTCCCGGAGTCGGGTTGCTTGGGAATGCAGCCCAAAGC
+position: 8184 
IIIIIIIIIIIIIIIIIIIIIIIIIIIIIIIIIIIIIIIIIIIIIIIIII
@ read 3879
CTTTCCAAGAGGGTCTCTTTGGGCCAAGCAGGCATGGTGCCTCCCGCCAG
+position: -23049 
IIIIIIIIIIIIIIIIIIIIIIIIIIIIIIIIIIIIIIIIIIIIIIIIII
@ read 3880
GTCTGCCCTATCAACTTTCGATGGTAGTCGCCGTGCCTACCATGGTGACC
+position: 4006 
IIIIIIIIIIIIIIIIIIIIIIIIIIIIIIIIIIIIIIIIIIIIIIIIII
@ read 3881
TGCTCTGTCCCCCAGGCTGGAGTGCAGTGGCGTGATCTCAGCTCACTGGA
+position: 31297 
IIIIIIIIIIIIIIIIIIIIIIIIIIIIIIIIIIIIIIIIIIIIIIIIII
@ read 3882
ACACAACATTTCGCAAGCAGGCATTTGCATTGCGGGGTAGTACAACTGTG
+position: 34810 
IIIIIIIIIIIIIIIIIIIIIIIIIIIIIIIIIIIIIIIIIIIIIIIIII
@ read 3883
GAACTCATGATCGTAGAATACCAGATCCTTATACTCAACAGTTTCAGTCT
+position: -9371 
IIIIIIIIIIIIIIIIIIIIIIIIIIIIIIIIIIIIIIIIIIIIIIIIII
@ read 3884
CTTTCATCATCATCTTTCTTTCTTTCCTTTCTTTCTTTCTTTCTTTCTAT
+position: 40065 
IIIIIIIIIIIIIIIIIIIIIIIIIIIIIIIIIIIIIIIIIIIIIIIIII
@ read 3885
AAATCGCCACTTTGACGACCGGGTCTGATTGACCTTTGATCAGGCAAAAA
+position: 37545 
IIIIIIIIIIIIIIIIIIIIIIIIIIIIIIIIIIIIIIIIIIIIIIIIII
@ read 3886
GGCGGCGGCGCCGCCCTCCCCGTCTCTCTCAGCCGGGCGCGCCCCCCTCT
+position: -35415 
IIIIIIIIIIIIIIIIIIIIIIIIIIIIIIIIIIIIIIIIIIIIIIIIII
@ read 3887
GGCGTGAGACTCAGCGGCGTCTCGCCGTGTCCCGGGTCGACCGCGGCCTT
+position: 13468 
IIIIIIIIIIIIIIIIIIIIIIIIIIIIIIIIIIIIIIIIIIIIIIIIII
@ read 3888
GGCGGCGGAGGGGCCGCGGGCCGGTCCCCCCCGCCGGGTCCGCCCCCGGG
+position: 11420 
IIIIIIIIIIIIIIIIIIIIIIIIIIIIIIIIIIIIIIIIIIIIIIIIII
@ read 3889
AGGCAGCTGAAGGCAGACCGAAGGGAAGGAGGGCATCCTAGGTGACATTT
+position: -24179 
IIIIIIIIIIIIIIIIIIIIIIIIIIIIIIIIIIIIIIIIIIIIIIIIII
@ read 3890
CTGGGCGACAGAGCGAGACTCCGTCTCCAAAAAATGAAAATGAAAATGAA
+position: 38438 
IIIIIIIIIIIIIIIIIIIIIIIIIIIIIIIIIIIIIIIIIIIIIIIIII
@ read 3891
CGACCTCCCGAAATCATACACCGAGTGGGGAAGCCCAGCAAGGCCCGCCT
+position: -19588 
IIIIIIIIIIIIIIIIIIIIIIIIIIIIIIIIIIIIIIIIIIIIIIIIII
@ read 3892
AGAGAGAGAGAGAGAGAAAGAGAAGTAAAACCAACCACCACCTCCTTGAC
+position: 23316 
IIIIIIIIIIIIIIIIIIIIIIIIIIIIIIIIIIIIIIIIIIIIIIIIII
@ read 3893
GCCTCCGTTATGGTAGCGCTGCCGTAGCGACCCGCTCGCAGAGGACCCTC
+position: 1474 
IIIIIIIIIIIIIIIIIIIIIIIIIIIIIIIIIIIIIIIIIIIIIIIIII
@ read 3894
AGAGAAACAGACAGAAAGAGAGAGAGAGACGGAGAGAGAGTGAGTGAGAG
+position: -15609 
IIIIIIIIIIIIIIIIIIIIIIIIIIIIIIIIIIIIIIIIIIIIIIIIII
@ read 3895
TCTCGCTCTCTCTCTGTCTCTGTCTGTGTCTCTCTCTCTCCCTCCCTCCC
+position: 14173 
IIIIIIIIIIIIIIIIIIIIIIIIIIIIIIIIIIIIIIIIIIIIIIIIII
@ read 3896
GACAGAGAGAAACAGAAAGAGAGAGAAACAGACAGGAAGGGAGAGAGACA
+position: -12651 
IIIIIIIIIIIIIIIIIIIIIIIIIIIIIIIIIIIIIIIIIIIIIIIIII
@ read 3897
AGAGACAGAAACAGACAGAAAGAGAGAGAGAGAAACAGACAGGGAGGGAG
+position: -20173 
IIIIIIIIIIIIIIIIIIIIIIIIIIIIIIIIIIIIIIIIIIIIIIIIII
@ read 3898
CGCCTAGGGAACCTCCGCCCTGGGGGCCCTATTGTTCTTTGATCGGCGCT
+position: 27812 
IIIIIIIIIIIIIIIIIIIIIIIIIIIIIIIIIIIIIIIIIIIIIIIIII
@ read 3899
AAAGGAAGAAAGGAAGGAAGAAAAACACGAAGGAGAGGAAGAAAGAAAAC
+position: -1617 
IIIIIIIIIIIIIIIIIIIIIIIIIIIIIIIIIIIIIIIIIIIIIIIIII
@ read 3900
TCCGTCTTCGTGTTTATTTCTTTCATCTTTTCCATTTTACGAGAGATGCT
+position: -24763 
IIIIIIIIIIIIIIIIIIIIIIIIIIIIIIIIIIIIIIIIIIIIIIIIII
@ read 3901
AACCCGGCGGCGGGTCCGGCCGTGTCGGCGGCCCGGCGGATCTTTCCCGC
+position: 8394 
IIIIIIIIIIIIIIIIIIIIIIIIIIIIIIIIIIIIIIIIIIIIIIIIII
@ read 3902
CAGCCTGGGCCGTAGTGCAGTGGCGCGATCTCGGCTCCCTGCAGCCTCCG
+position: -14874 
IIIIIIIIIIIIIIIIIIIIIIIIIIIIIIIIIIIIIIIIIIIIIIIIII
@ read 3903
ACCCTGCTTGGAAACCTTCCAGAGCCACCCCGGTGTGCCTCCGTCTTCTC
+position: 27966 
IIIIIIIIIIIIIIIIIIIIIIIIIIIIIIIIIIIIIIIIIIIIIIIIII
@ read 3904
GGGTCTCGGTCACCTTTTATCACGATGTTTTAGTTTCTCCGCCCTCCGGC
+position: 28271 
IIIIIIIIIIIIIIIIIIIIIIIIIIIIIIIIIIIIIIIIIIIIIIIIII
@ read 3905
GCAGGGCCCTACCGGCACGGGTGTGTCTGACAGACTGACAGAGAAAGAGA
+position: -15284 
IIIIIIIIIIIIIIIIIIIIIIIIIIIIIIIIIIIIIIIIIIIIIIIIII
@ read 3906
AGAGAGAGAGAGAGAAAGAAGGGCGTGTCGTTGGTGTGCGCGTGTCGTGG
+position: 5744 
IIIIIIIIIIIIIIIIIIIIIIIIIIIIIIIIIIIIIIIIIIIIIIIIII
@ read 3907
ATAAATAAATAAATGTAAATAAATAAATAGATTAAAATGGAAAACTAAAA
+position: -6082 
IIIIIIIIIIIIIIIIIIIIIIIIIIIIIIIIIIIIIIIIIIIIIIIIII
@ read 3908
TCTATTTTCCCCAAGACACGTTAGCTGCCGTTTTTTCCTGTTGTGAACTA
+position: 28494 
IIIIIIIIIIIIIIIIIIIIIIIIIIIIIIIIIIIIIIIIIIIIIIIIII
@ read 3909
CGCGGTCCGCCTCTCGCTCGCCGCCCGGACGTCGGGGCCGCCCCGCGGGG
+position: 3201 
IIIIIIIIIIIIIIIIIIIIIIIIIIIIIIIIIIIIIIIIIIIIIIIIII
@ read 3910
GGCGGGCACCTGTAGTCCCAGCTACTCGGGAGGCTGAGGCAGGAGAATCG
+position: -10021 
IIIIIIIIIIIIIIIIIIIIIIIIIIIIIIIIIIIIIIIIIIIIIIIIII
@ read 3911
TTTTGAGTAGAGATGGGGTTTCACTGTGGTAGCCAGGATGGTCTCGATCT
+position: 36543 
IIIIIIIIIIIIIIIIIIIIIIIIIIIIIIIIIIIIIIIIIIIIIIIIII
@ read 3912
GCAGCCTGGGTGACAGAGCGAGAGAGACTCAGTCCAAAAAAAAAGAAAGA
+position: -21289 
IIIIIIIIIIIIIIIIIIIIIIIIIIIIIIIIIIIIIIIIIIIIIIIIII
@ read 3913
CCCTCGAGACGCCCTAGCGGGAAGGCCGGGGAGAGCGAGCGGGGCCGTGC
+position: -36377 
IIIIIIIIIIIIIIIIIIIIIIIIIIIIIIIIIIIIIIIIIIIIIIIIII
@ read 3914
GGCCAGAAAGGGCCAGAATCTGCCAAGGCCCGGCGTTCCAGGGTGGGGCC
+position: -6972 
IIIIIIIIIIIIIIIIIIIIIIIIIIIIIIIIIIIIIIIIIIIIIIIIII
@ read 3915
TACTGAAAATACGAAATGGAGTCAGGCGCCGTGGGGCAGGCACCTGTAAC
+position: 21675 
IIIIIIIIIIIIIIIIIIIIIIIIIIIIIIIIIIIIIIIIIIIIIIIIII
@ read 3916
CACCTTCCAGGGAGCTCTGAGGCGGATGCGACCCCCACCCCCCCGTCACG
+position: 17946 
IIIIIIIIIIIIIIIIIIIIIIIIIIIIIIIIIIIIIIIIIIIIIIIIII
@ read 3917
CTTCTCTCTGTCTCTCTCTGCCTGTCTCTCTCACTCTGTCTTCTGTCTTA
+position: 29044 
IIIIIIIIIIIIIIIIIIIIIIIIIIIIIIIIIIIIIIIIIIIIIIIIII
@ read 3918
GGTAGTACAACTGTGTCCTTTCAAGAGTCTATATGTTTTATAGGCCTTTC
+position: 34845 
IIIIIIIIIIIIIIIIIIIIIIIIIIIIIIIIIIIIIIIIIIIIIIIIII
@ read 3919
GCATCTTGAGCCATCTAGCTTCTCACCACTGCAATACCGGTTGGGTACTT
+position: -8791 
IIIIIIIIIIIIIIIIIIIIIIIIIIIIIIIIIIIIIIIIIIIIIIIIII
@ read 3920
GGTCCTGAGGGAGCTCGTCGGTGTGGGGTTCGAGGCGGTTTGAGTGAGAC
+position: 918 
IIIIIIIIIIIIIIIIIIIIIIIIIIIIIIIIIIIIIIIIIIIIIIIIII
@ read 3921
TCCGAGCATGAGATGGGGTTTCTGACAGCGACTGAAGGGCCAGAAAGGGC
+position: -6935 
IIIIIIIIIIIIIIIIIIIIIIIIIIIIIIIIIIIIIIIIIIIIIIIIII
@ read 3922
GCCTTGGTAAGGGATTAGATTAGATGTACTTGAGCTTCTTTTGCAAAAAA
+position: -12376 
IIIIIIIIIIIIIIIIIIIIIIIIIIIIIIIIIIIIIIIIIIIIIIIIII
@ read 3923
TTGACAGATGGCAGCTCCACTTTAGGCCTTGTTGTTGTTGGGGACTTTCC
+position: 38832 
IIIIIIIIIIIIIIIIIIIIIIIIIIIIIIIIIIIIIIIIIIIIIIIIII
@ read 3924
CCGACCTCAGGTGATCCGCCCTCCCCGGCCTCCGGAAGTGCTGGGATGAC
+position: 19817 
IIIIIIIIIIIIIIIIIIIIIIIIIIIIIIIIIIIIIIIIIIIIIIIIII
@ read 3925
TCCCGTGAGGAGTGATTTCTAAGAAATGGTACTGTACACTGAACGCAGGC
+position: 23960 
IIIIIIIIIIIIIIIIIIIIIIIIIIIIIIIIIIIIIIIIIIIIIIIIII
@ read 3926
GAATTCCCTCGTTCATGGGGAATAATTGCAATCCCCGATCCCCATCACGA
+position: -37138 
IIIIIIIIIIIIIIIIIIIIIIIIIIIIIIIIIIIIIIIIIIIIIIIIII
@ read 3927
CTCTCTCTGTCTCTCTCCCTGCCTTTCTGTTTCTCTCTCTCTCCCTCTCT
+position: 25143 
IIIIIIIIIIIIIIIIIIIIIIIIIIIIIIIIIIIIIIIIIIIIIIIIII
@ read 3928
GGGGTCCGCGGCCCTGCGGGCCGCCGGTGAAATACCACTACTCTGATCGT
+position: 11928 
IIIIIIIIIIIIIIIIIIIIIIIIIIIIIIIIIIIIIIIIIIIIIIIIII
@ read 3929
ACGCTGGAGGTTCCAAAACCACACGGTGTGACTAGAGCCTGACGGAGCGA
+position: 30926 
IIIIIIIIIIIIIIIIIIIIIIIIIIIIIIIIIIIIIIIIIIIIIIIIII
@ read 3930
TGTCGGCGGCCCGGCGGATCTTTCCCGCCCCCCGTTCCTCCCGACCCCTC
+position: 8416 
IIIIIIIIIIIIIIIIIIIIIIIIIIIIIIIIIIIIIIIIIIIIIIIIII
@ read 3931
TTCCCCGGAGGCAGCTTGGGCCGATGGCATAGCCCCTTGACCCGCGTGGG
+position: 28135 
IIIIIIIIIIIIIIIIIIIIIIIIIIIIIIIIIIIIIIIIIIIIIIIIII
@ read 3932
ATGTGTATTTATTTGTATAACACAGACACCTACATCTATCATACAGAAGT
+position: -1767 
IIIIIIIIIIIIIIIIIIIIIIIIIIIIIIIIIIIIIIIIIIIIIIIIII
@ read 3933
TTCTAGAGCTAATACATGCCGACGGGCGCTGACCCCCTTCGCGGGGGGGA
+position: 3815 
IIIIIIIIIIIIIIIIIIIIIIIIIIIIIIIIIIIIIIIIIIIIIIIIII
@ read 3934
GGGCCGCGCGCTTTTAAAGGCTGAAATCCCGGCGGCTCAGGCCTGTCGTT
+position: -18678 
IIIIIIIIIIIIIIIIIIIIIIIIIIIIIIIIIIIIIIIIIIIIIIIIII
@ read 3935
GTCAAATGGATACCTCTGCATTGGCCCGAGGCCTCCGAAGTACATCACCG
+position: 30552 
IIIIIIIIIIIIIIIIIIIIIIIIIIIIIIIIIIIIIIIIIIIIIIIIII
@ read 3936
CCGTTTACCCGCGCTTCATTGAATTTCTTCACTTTGACATTCAGAGCACT
+position: -30775 
IIIIIIIIIIIIIIIIIIIIIIIIIIIIIIIIIIIIIIIIIIIIIIIIII
@ read 3937
CAACAACAACAACAGCAACAAGAGCAGCAGCAGCATTCGCCTACAGAGTC
+position: -13835 
IIIIIIIIIIIIIIIIIIIIIIIIIIIIIIIIIIIIIIIIIIIIIIIIII
@ read 3938
CACAAACGGTGCCCAAAACGCGTCTCTGCCTCGACCGCGACAGAGTCAGA
+position: -1030 
IIIIIIIIIIIIIIIIIIIIIIIIIIIIIIIIIIIIIIIIIIIIIIIIII
@ read 3939
GGCAGACCGAAGGGAAGGAGGGCATCCTAGGTGACATTTCCATACCCACG
+position: -24190 
IIIIIIIIIIIIIIIIIIIIIIIIIIIIIIIIIIIIIIIIIIIIIIIIII
@ read 3940
GGGTGTGTGTGTGTGTGTGTGTGTGTGTGTGTGTGTGTGTGTGTGTGTGT
+position: -26610 
IIIIIIIIIIIIIIIIIIIIIIIIIIIIIIIIIIIIIIIIIIIIIIIIII
@ read 3941
ATGATTATTATTATTGTAGGCGTCATCTCACGTGTCGAGGTGATCTCGAA
+position: 16902 
IIIIIIIIIIIIIIIIIIIIIIIIIIIIIIIIIIIIIIIIIIIIIIIIII
@ read 3942
GGGAGAGAGAGAGAGAGACAGACAGACAGGGAGAGAGAGAGAGAGAGACT
+position: -13116 
IIIIIIIIIIIIIIIIIIIIIIIIIIIIIIIIIIIIIIIIIIIIIIIIII
@ read 3943
CACACGCAGGGGCCGGCCCGTGTCTCCAGAGCGGGAGCCGGAAGCATTTT
+position: -239 
IIIIIIIIIIIIIIIIIIIIIIIIIIIIIIIIIIIIIIIIIIIIIIIIII
@ read 3944
GGAGAGGAAGAAAGAAAACAGAGATAACTACGTACGCTCGGTTCATTTAC
+position: -1648 
IIIIIIIIIIIIIIIIIIIIIIIIIIIIIIIIIIIIIIIIIIIIIIIIII
@ read 3945
CGTTCCCTGTGTTTCCTTCTTTTTTCTTTCCTCTCTGTTTCTTTTTCCCT
+position: 40908 
IIIIIIIIIIIIIIIIIIIIIIIIIIIIIIIIIIIIIIIIIIIIIIIIII
@ read 3946
TGGCTCAGCGTGTGCCTACCCTACGCCGGCAGGCGCGGGTAACCCGTTGA
+position: 5194 
IIIIIIIIIIIIIIIIIIIIIIIIIIIIIIIIIIIIIIIIIIIIIIIIII
@ read 3947
CGGCCCGGGCCCCACCCCCCGACCCGGGGAGAGGGCGAGCGACCGGCAAG
+position: -39457 
IIIIIIIIIIIIIIIIIIIIIIIIIIIIIIIIIIIIIIIIIIIIIIIIII
@ read 3948
CAGGAGAATGGCGTGAACCCGGGAGGCGGACGTTGCAGTGAGCCGAGATC
+position: -5959 
IIIIIIIIIIIIIIIIIIIIIIIIIIIIIIIIIIIIIIIIIIIIIIIIII
@ read 3949
CCCTTTTCACAGTACGCAGGCTGAGTAAAACGCGCCCCACCCTCCACCCG
+position: 18568 
IIIIIIIIIIIIIIIIIIIIIIIIIIIIIIIIIIIIIIIIIIIIIIIIII
@ read 3950
CGGCGCCCGTCCCGCCCCCGGCCCGTGCCCCTCCCTCCGGTCGTCCCGCT
+position: 7728 
IIIIIIIIIIIIIIIIIIIIIIIIIIIIIIIIIIIIIIIIIIIIIIIIII
@ read 3951
CCGCGCTTCATTGAATTTCTTCACTTTGACATTCAGAGCACTGGGCAGAA
+position: -30783 
IIIIIIIIIIIIIIIIIIIIIIIIIIIIIIIIIIIIIIIIIIIIIIIIII
@ read 3952
AGAAGCTAGATGGCTCAAGATGCTGATAGCTTCTTTGCCGTGGTAAGAAC
+position: 33625 
IIIIIIIIIIIIIIIIIIIIIIIIIIIIIIIIIIIIIIIIIIIIIIIIII
@ read 3953
CGGGGGCGCCGTCGGCCGCGCGCTCTCTCTCCCGTCGCCTCTCCCCCTCG
+position: 7792 
IIIIIIIIIIIIIIIIIIIIIIIIIIIIIIIIIIIIIIIIIIIIIIIIII
@ read 3954
AGCTCACTGGAACCTCTGCCTCCTGGGTTCAAGTGATTCTCCTGTCTCAG
+position: 31336 
IIIIIIIIIIIIIIIIIIIIIIIIIIIIIIIIIIIIIIIIIIIIIIIIII
@ read 3955
CCACCTCGAGCGTTCGCGTTCAGGGCGGGGGCCCGGCCGGTGCGCGCGTG
+position: -41161 
IIIIIIIIIIIIIIIIIIIIIIIIIIIIIIIIIIIIIIIIIIIIIIIIII
@ read 3956
CCCCACTGTGCAGACCGAATCAGAAGGAAGAGAGTCCTTCGTCCTACCTG
+position: -7080 
IIIIIIIIIIIIIIIIIIIIIIIIIIIIIIIIIIIIIIIIIIIIIIIIII
@ read 3957
TCTCTTTCTTTTTCTCTGTCTCTCTGTCTCTCTCTGTGTCTGTCTCTCTG
+position: 26167 
IIIIIIIIIIIIIIIIIIIIIIIIIIIIIIIIIIIIIIIIIIIIIIIIII
@ read 3958
GCGCCCGCAGCGGAGAGCGCACGGGGCACGGTGGCCCTCGCCGCCTTCCC
+position: -42176 
IIIIIIIIIIIIIIIIIIIIIIIIIIIIIIIIIIIIIIIIIIIIIIIIII
@ read 3959
GCATGTATTAGCTCTAGAATTACCACAGTTATCCAAGTAGGAGAGGAGCG
+position: -38605 
IIIIIIIIIIIIIIIIIIIIIIIIIIIIIIIIIIIIIIIIIIIIIIIIII
@ read 3960
CTTTAGACGGAGTTTCACTCTTGTCGCCCAGGGTGGAGTACGATGGCGGC
+position: 17139 
IIIIIIIIIIIIIIIIIIIIIIIIIIIIIIIIIIIIIIIIIIIIIIIIII
@ read 3961
TCCGCCCGGAGGATTCAACCCGGCGGCGGGTCCGGCCGTGTCGGCGGCCC
+position: 8378 
IIIIIIIIIIIIIIIIIIIIIIIIIIIIIIIIIIIIIIIIIIIIIIIIII
@ read 3962
CTGGTTAATTCCGATAACGAACGAGACTCTGGCATGCTAACTAGTTACGC
+position: 5018 
IIIIIIIIIIIIIIIIIIIIIIIIIIIIIIIIIIIIIIIIIIIIIIIIII
@ read 3963
AGAGAGAGAGAGAGAGAGAGAGAGACAGAGAGACAGAGACAGAGACAGAC
+position: -12484 
IIIIIIIIIIIIIIIIIIIIIIIIIIIIIIIIIIIIIIIIIIIIIIIIII
@ read 3964
TAACTACTACAGCAAAATGAGATATGATCCATTAAACAACATATTCGCAA
+position: 32042 
IIIIIIIIIIIIIIIIIIIIIIIIIIIIIIIIIIIIIIIIIIIIIIIIII
@ read 3965
GAAGGTGGCAGGTAGCCGGTGGGGCACGCCGAGCCAGAGACGTCCGGCAG
+position: -24486 
IIIIIIIIIIIIIIIIIIIIIIIIIIIIIIIIIIIIIIIIIIIIIIIIII
@ read 3966
ATGTTGGTCAGGCTGGTCTCCCACTCCCAACCTCAGGTGGTCCGCCTGCC
+position: 39191 
IIIIIIIIIIIIIIIIIIIIIIIIIIIIIIIIIIIIIIIIIIIIIIIIII
@ read 3967
ACAGAGTTTCACTCTCGTGGCCTAGACTGCAGTGCGGTGGCGCGATCTTG
+position: 19612 
IIIIIIIIIIIIIIIIIIIIIIIIIIIIIIIIIIIIIIIIIIIIIIIIII
@ read 3968
CTCACTGGCAGGCGTCGGGCATCACCTAGCGGTCACTGTTACTCTGAAAA
+position: 37379 
IIIIIIIIIIIIIIIIIIIIIIIIIIIIIIIIIIIIIIIIIIIIIIIIII
@ read 3969
AGAGAGAGAGAGAGAGAAACAGACAGAAAGAGAGAGGGACAGGGAGAGAG
+position: -17439 
IIIIIIIIIIIIIIIIIIIIIIIIIIIIIIIIIIIIIIIIIIIIIIIIII
@ read 3970
CGGAGGCCGGGGAGGGCGGATCACCTGAGGTCGGGAGTTCGAAACCAGCC
+position: -22588 
IIIIIIIIIIIIIIIIIIIIIIIIIIIIIIIIIIIIIIIIIIIIIIIIII
@ read 3971
ACATAAACTAGGACGAGGTCCAAGTGTTGTGGCGCAACACTTGGACAGGC
+position: 34459 
IIIIIIIIIIIIIIIIIIIIIIIIIIIIIIIIIIIIIIIIIIIIIIIIII
@ read 3972
TCGAATCTAGAATCTCCAGTGAAAACCAATGAAAGAGGGTGAAACCCCGT
+position: -10957 
IIIIIIIIIIIIIIIIIIIIIIIIIIIIIIIIIIIIIIIIIIIIIIIIII
@ read 3973
ATCCCAACCGGCCCACCCGGGGCATCCGGTGGAAGTCTTCGCCGGAGGAT
+position: -24325 
IIIIIIIIIIIIIIIIIIIIIIIIIIIIIIIIIIIIIIIIIIIIIIIIII
@ read 3974
CACTACAGCCTGGGCGACAGAGTGAGACCCGGTCTCCAGATAAATACGTA
+position: 24210 
IIIIIIIIIIIIIIIIIIIIIIIIIIIIIIIIIIIIIIIIIIIIIIIIII
@ read 3975
AACCCCACACAAACGGTGCCCAAAACGCGTCTCTGCCTCGACCGCGACAG
+position: -1023 
IIIIIIIIIIIIIIIIIIIIIIIIIIIIIIIIIIIIIIIIIIIIIIIIII
@ read 3976
ACCAGGCCGCCTGCGCACAGCCTGGGGCAACTGTGTCTTCTCCACCGCCC
+position: 37454 
IIIIIIIIIIIIIIIIIIIIIIIIIIIIIIIIIIIIIIIIIIIIIIIIII
@ read 3977
GTAGATTAAAAGCCTGAATCTGAGGCGCGATTGCGGCTATTTTCCCTTCT
+position: 33741 
IIIIIIIIIIIIIIIIIIIIIIIIIIIIIIIIIIIIIIIIIIIIIIIIII
@ read 3978
GACACGGGGTTTCACCCTCTTTCATTGGTTTTCACTGGAGATTCTAGATT
+position: 31429 
IIIIIIIIIIIIIIIIIIIIIIIIIIIIIIIIIIIIIIIIIIIIIIIIII
@ read 3979
AGAGCGAGAGGGCGAGAGCGACAGAGAGAGAGAGAGAGAGAGAGAGAGAG
+position: -28257 
IIIIIIIIIIIIIIIIIIIIIIIIIIIIIIIIIIIIIIIIIIIIIIIIII
@ read 3980
CACGGGACTCCGCAAAGCTGACCTGTCCCACCGAGGTCAAATGGATACCT
+position: 30517 
IIIIIIIIIIIIIIIIIIIIIIIIIIIIIIIIIIIIIIIIIIIIIIIIII
@ read 3981
GGGAAGGGAGGGGGCCCTGCGGTACGAGGAAACACCTGCGCGCGGCCACC
+position: -41116 
IIIIIIIIIIIIIIIIIIIIIIIIIIIIIIIIIIIIIIIIIIIIIIIIII
@ read 3982
GAATCGCGCCGGCCCGACCGCCCGCCCGACGCTCCGTCGGGAGACGGGCC
+position: -34544 
IIIIIIIIIIIIIIIIIIIIIIIIIIIIIIIIIIIIIIIIIIIIIIIIII
@ read 3983
CGCGCGCGCGCGTGGCCGCCGGTCCCTCCCGGCCGCCGGGCGCGGGTCGG
+position: 3301 
IIIIIIIIIIIIIIIIIIIIIIIIIIIIIIIIIIIIIIIIIIIIIIIIII
@ read 3984
CGATGGGAAGTTGTCTTCACGCCTGAGGCAGCTGAAGGCAGACCGAAGGG
+position: -24154 
IIIIIIIIIIIIIIIIIIIIIIIIIIIIIIIIIIIIIIIIIIIIIIIIII
@ read 3985
TGTGTGTGTGTGTGTGTGTGTGTGTGTGTGTGTGTGTGTGTGTGTGTGTG
+position: -26613 
IIIIIIIIIIIIIIIIIIIIIIIIIIIIIIIIIIIIIIIIIIIIIIIIII
@ read 3986
ATCTTATTTTCTGAACGCTGCCGTGTATGAACATACATCTACACACACAC
+position: 15735 
IIIIIIIIIIIIIIIIIIIIIIIIIIIIIIIIIIIIIIIIIIIIIIIIII
@ read 3987
AAATTACGTCTTTACTCGAAATAGAAAACTTGCTGTTTGCTTGAACCGTG
+position: -26826 
IIIIIIIIIIIIIIIIIIIIIIIIIIIIIIIIIIIIIIIIIIIIIIIIII
@ read 3988
CCGGACTTAGCCGGCGTCTGCACGTGTCCCGGGTCGACCAGCAGGCGGCC
+position: 13623 
IIIIIIIIIIIIIIIIIIIIIIIIIIIIIIIIIIIIIIIIIIIIIIIIII
@ read 3989
CTTTCTTTCTTTCTTTCTTTCTTTCTTTCTTTCGCTCTCGCTCTCTCGCT
+position: 14742 
IIIIIIIIIIIIIIIIIIIIIIIIIIIIIIIIIIIIIIIIIIIIIIIIII
@ read 3990
CGCGCGCCGCCCACGCGGGGGCGAGCGCGGACACCACCCCACAGGCGCCC
+position: -35999 
IIIIIIIIIIIIIIIIIIIIIIIIIIIIIIIIIIIIIIIIIIIIIIIIII
@ read 3991
ATTTGGATCCACTTCGAGAGTTCTCTGGAAGAATTGAATCGCAATATCGT
+position: 33370 
IIIIIIIIIIIIIIIIIIIIIIIIIIIIIIIIIIIIIIIIIIIIIIIIII
@ read 3992
AATCAAATGATAGAACTCCACTGCTGTAATAAGTCACCCCAAAGATCACC
+position: 32136 
IIIIIIIIIIIIIIIIIIIIIIIIIIIIIIIIIIIIIIIIIIIIIIIIII
@ read 3993
TTCTTTTTTCTTTTCTTCTTTTTCCCCAGAAACTCACTTTTTAATTATTT
+position: -3893 
IIIIIIIIIIIIIIIIIIIIIIIIIIIIIIIIIIIIIIIIIIIIIIIIII
@ read 3994
GAGACGTCCCGACAGGCGACGAGTTCCCAAGGCTCTGGCCACCCCACCCA
+position: 30777 
IIIIIIIIIIIIIIIIIIIIIIIIIIIIIIIIIIIIIIIIIIIIIIIIII
@ read 3995
TCTCCCCGTCTGTCTCTCTCTCTCTCTCTCCCTCCCTGTTTGTTTCTCTC
+position: 22165 
IIIIIIIIIIIIIIIIIIIIIIIIIIIIIIIIIIIIIIIIIIIIIIIIII
@ read 3996
AGACAGACACAGTGAGAGAGACAGGCAGAGAGAGAGAGAGACAGAGACAG
+position: -15815 
IIIIIIIIIIIIIIIIIIIIIIIIIIIIIIIIIIIIIIIIIIIIIIIIII
@ read 3997
ACCCCACCACGCAACCCACGCACACACGCTGGAGGTTCCAAAACCACACG
+position: 30901 
IIIIIIIIIIIIIIIIIIIIIIIIIIIIIIIIIIIIIIIIIIIIIIIIII
@ read 3998
CGTTTATGGTCGGAACTACGACGGTATCTGATCGTCTTCGAACCTCCGAC
+position: -37697 
IIIIIIIIIIIIIIIIIIIIIIIIIIIIIIIIIIIIIIIIIIIIIIIIII
@ read 3999
GCGGCCGCACGGCGCGACTGTCCCCGGGCCGGGCACCGCGGTCCGCCTCT
+position: 3165 
IIIIIIIIIIIIIIIIIIIIIIIIIIIIIIIIIIIIIIIIIIIIIIIIII
@ read 4000
CTAAGGGCATCACAGACCTGTTATTGCTCAATCTCGGGTGGCTGAACGCC
+position: -37276 
IIIIIIIIIIIIIIIIIIIIIIIIIIIIIIIIIIIIIIIIIIIIIIIIII
@ read 4001
GCGTCCAGTGCGGTAACGCGACCGATCCCGGAGAAGCCGGCGGGAGCCCC
+position: 10487 
IIIIIIIIIIIIIIIIIIIIIIIIIIIIIIIIIIIIIIIIIIIIIIIIII
@ read 4002
ACACACCCCCTAATCCTCAGCCGCAGCCAGCCTCTGGGTGGCCCTGCGCC
+position: -22078 
IIIIIIIIIIIIIIIIIIIIIIIIIIIIIIIIIIIIIIIIIIIIIIIIII
@ read 4003
AAACAAGAAAGCACGAAAGCAAGCAAGCAGGAAAGCAAGCAAGAAAGAAA
+position: -2831 
IIIIIIIIIIIIIIIIIIIIIIIIIIIIIIIIIIIIIIIIIIIIIIIIII
@ read 4004
TCGACCAGCAGGCGGCCGCCGGACGCTGCGGCGCACCGACGCGAGGGCGT
+position: 15172 
IIIIIIIIIIIIIIIIIIIIIIIIIIIIIIIIIIIIIIIIIIIIIIIIII
@ read 4005
TTGTTTTCCTTTTTCTTTTTTTTTCTTTTCTTTTCTTTCCTTCTCCTCCC
+position: 17387 
IIIIIIIIIIIIIIIIIIIIIIIIIIIIIIIIIIIIIIIIIIIIIIIIII
@ read 4006
GTGGGCTTCCCGGAGGGTTCCGGGGGTCGGCCTGCGGCGCGTGCGGGGGA
+position: 2406 
IIIIIIIIIIIIIIIIIIIIIIIIIIIIIIIIIIIIIIIIIIIIIIIIII
@ read 4007
CAGGCTGAGTAAAACGCGCCCCACCCTCCACCCGTTGGCTGACGAAACCC
+position: 18584 
IIIIIIIIIIIIIIIIIIIIIIIIIIIIIIIIIIIIIIIIIIIIIIIIII
@ read 4008
CTCACCTGCCGAATCAACTAGCCCTGAAAATGGATGGCGCTGGAGCGTCG
+position: 9934 
IIIIIIIIIIIIIIIIIIIIIIIIIIIIIIIIIIIIIIIIIIIIIIIIII
@ read 4009
ATTTATTTACTTATTTATTTATTTTCGAGACAGACTCTCGCTCTGCTGCC
+position: 36359 
IIIIIIIIIIIIIIIIIIIIIIIIIIIIIIIIIIIIIIIIIIIIIIIIII
@ read 4010
CCCTCCGTCCGCGAGTCGGCTCTCCGCCCGCTCCCGTGCCGAGTCGTGAC
+position: 1749 
IIIIIIIIIIIIIIIIIIIIIIIIIIIIIIIIIIIIIIIIIIIIIIIIII
@ read 4011
GCTATAGGCATAAGCATCATTTGGATCCACTTCGAGAGTTCTCTGGAAGA
+position: 33352 
IIIIIIIIIIIIIIIIIIIIIIIIIIIIIIIIIIIIIIIIIIIIIIIIII
@ read 4012
TTCTCTGTCTGTCTGCCTCTCTCTTTCTTTTTCTGTGTCTCTCTGTCGGT
+position: 22300 
IIIIIIIIIIIIIIIIIIIIIIIIIIIIIIIIIIIIIIIIIIIIIIIIII
@ read 4013
GTAGGAGAGGAGCGAGCGACCAAAGGAACCATAACTGATTTAATGAGCCA
+position: -38641 
IIIIIIIIIIIIIIIIIIIIIIIIIIIIIIIIIIIIIIIIIIIIIIIIII
@ read 4014
CTTTCTTTTGTTTCTTTCTTTCTTGCTTCCTTGTTTTCTTGCTTTCTTGC
+position: 39846 
IIIIIIIIIIIIIIIIIIIIIIIIIIIIIIIIIIIIIIIIIIIIIIIIII
@ read 4015
GCGTTCTCGTCTCCGCGGGGTTGTCCGCCGCCCCTTCCCCGGAGTGGGGG
+position: 312 
IIIIIIIIIIIIIIIIIIIIIIIIIIIIIIIIIIIIIIIIIIIIIIIIII
@ read 4016
TGGAGGCAGGAGAAGCGCTCGAACCCGGGAGGCGGAAGGTGCGGTGAGCC
+position: -2167 
IIIIIIIIIIIIIIIIIIIIIIIIIIIIIIIIIIIIIIIIIIIIIIIIII
@ read 4017
TTTCTTTTTCTGTGTCTCTCTGTCTGTCTCTCTCTCTCTCTGTGCCTATC
+position: 24698 
IIIIIIIIIIIIIIIIIIIIIIIIIIIIIIIIIIIIIIIIIIIIIIIIII
@ read 4018
CTGGCGTGGAGCCGGGCGTGGAATGCGAGTGCCTAGTGGGCCACTTTTGG
+position: 9736 
IIIIIIIIIIIIIIIIIIIIIIIIIIIIIIIIIIIIIIIIIIIIIIIIII
@ read 4019
CGCCTGTCTAGATTCCTCTCGGCCTCTCTAAGCACCGAAGCACGCGCTTC
+position: -15218 
IIIIIIIIIIIIIIIIIIIIIIIIIIIIIIIIIIIIIIIIIIIIIIIIII
@ read 4020
TCTGGAGGCTGAGGTGGAAGGATCGCTCGAGTCCAGGAGCGTCCACGCTG
+position: -22899 
IIIIIIIIIIIIIIIIIIIIIIIIIIIIIIIIIIIIIIIIIIIIIIIIII
@ read 4021
AAAAAAACAATTAAAAACGGTGTGGGCACAGTGGCGCGTGCCCGCGGTCC
+position: -22837 
IIIIIIIIIIIIIIIIIIIIIIIIIIIIIIIIIIIIIIIIIIIIIIIIII
@ read 4022
GAAAAACACGAACAAAACAAAACAGAACGAAACAAAACAAGCCAACAAAC
+position: -14003 
IIIIIIIIIIIIIIIIIIIIIIIIIIIIIIIIIIIIIIIIIIIIIIIIII
@ read 4023
CTCGCTCTCTCTCTGTCTCTGTCTGTGTCTCTCTCTCTCCCTCCCTCCCT
+position: 14174 
IIIIIIIIIIIIIIIIIIIIIIIIIIIIIIIIIIIIIIIIIIIIIIIIII
@ read 4024
TTGGGAGGCCGAGGCCGTAGGATCCCTCGAGGAATCGCCTAACCCTGGGG
+position: 35742 
IIIIIIIIIIIIIIIIIIIIIIIIIIIIIIIIIIIIIIIIIIIIIIIIII
@ read 4025
TGAGGAAAGAAACGAAGGAAAGAAGGGAAAAAGAAACAGAGAGGAAAGAA
+position: -1458 
IIIIIIIIIIIIIIIIIIIIIIIIIIIIIIIIIIIIIIIIIIIIIIIIII
@ read 4026
CAAGAGGGCGTGAAACCGTTAAGAGGTAAACGGGTGGGGTCCGCGCAGTC
+position: 8330 
IIIIIIIIIIIIIIIIIIIIIIIIIIIIIIIIIIIIIIIIIIIIIIIIII
@ read 4027
TTCTTTAGGTTTTTCTTCCTCTCTTCCTTTCCTTCTTTCTCTCTTTCTGT
+position: 40828 
IIIIIIIIIIIIIIIIIIIIIIIIIIIIIIIIIIIIIIIIIIIIIIIIII
@ read 4028
GAAATCCCCAGTTTTCAGGAAGACGTCTATTTTCCCCAAGACACGTTAGC
+position: 28469 
IIIIIIIIIIIIIIIIIIIIIIIIIIIIIIIIIIIIIIIIIIIIIIIIII
@ read 4029
GCAAGCAAGCAAGAAAGCAAGAAAACAAGGAAGCAAGAAAGCAAGCAAGA
+position: -2442 
IIIIIIIIIIIIIIIIIIIIIIIIIIIIIIIIIIIIIIIIIIIIIIIIII
@ read 4030
AACCGTGGAGGCAGAGGCAGCAGCAGCAGCGAGCCGAGAAGGCACCAAGG
+position: -26869 
IIIIIIIIIIIIIIIIIIIIIIIIIIIIIIIIIIIIIIIIIIIIIIIIII
@ read 4031
GCTGTTCTTGGGGGTGGGTTGACGTACAGGGTGGACTGGCAGCCCCAGCA
+position: 18137 
IIIIIIIIIIIIIIIIIIIIIIIIIIIIIIIIIIIIIIIIIIIIIIIIII
@ read 4032
TCAGGCGCCGTGGGGCAGGCACCTGTAACCCCAGCTACTCGGGAGGCTGG
+position: 24099 
IIIIIIIIIIIIIIIIIIIIIIIIIIIIIIIIIIIIIIIIIIIIIIIIII
@ read 4033
CGTTAAGAGGTAAACGGGTGGGGTCCGCGCAGTCCGCCCGGAGGATTCAA
+position: 8346 
IIIIIIIIIIIIIIIIIIIIIIIIIIIIIIIIIIIIIIIIIIIIIIIIII
@ read 4034
TGTTTTGGCGCCTAGACTCTTCTACTTGGGCTTTGGGAAGGGTCAGTTTA
+position: 27875 
IIIIIIIIIIIIIIIIIIIIIIIIIIIIIIIIIIIIIIIIIIIIIIIIII
@ read 4035
CACAGCACAGTGGGTCACCGCGCCCTCCAAGGCGATCCCCACAACTAATC
+position: -5124 
IIIIIIIIIIIIIIIIIIIIIIIIIIIIIIIIIIIIIIIIIIIIIIIIII
@ read 4036
GCTCGCGAGGCGGTTCTCGGTGGGGGCCGAGGGCCGTCCGGCGTCCCAGG
+position: 1996 
IIIIIIIIIIIIIIIIIIIIIIIIIIIIIIIIIIIIIIIIIIIIIIIIII
@ read 4037
CAAACCCCCCCCGAGAGGGCAGCACGACGGGCCGGCGGGACGGCACCCCC
+position: -41664 
IIIIIIIIIIIIIIIIIIIIIIIIIIIIIIIIIIIIIIIIIIIIIIIIII
@ read 4038
GACCCTTAGGACGCCGTTTATGTTGAAGTCGAGGAGCTTATCGGGGAAAT
+position: -19461 
IIIIIIIIIIIIIIIIIIIIIIIIIIIIIIIIIIIIIIIIIIIIIIIIII
@ read 4039
CAGCCTCTGGGTGGCCCTGCGCCTGTCAAGCTTCCGAATGGAGAGAAGCC
+position: -22105 
IIIIIIIIIIIIIIIIIIIIIIIIIIIIIIIIIIIIIIIIIIIIIIIIII
@ read 4040
ATGAAGTTAAAAAAAGAAATCACGCATAATTCCTAACGTGTTTGAGGCCT
+position: -3785 
IIIIIIIIIIIIIIIIIIIIIIIIIIIIIIIIIIIIIIIIIIIIIIIIII
@ read 4041
AAGAAGCTCAAGTACATCTAATCTAATCCCTTACCAAGGCCTGAATTCTT
+position: 30023 
IIIIIIIIIIIIIIIIIIIIIIIIIIIIIIIIIIIIIIIIIIIIIIIIII
@ read 4042
ATGACGGAAGAGTCCAATTTTGTCACTTCCAGGCTATCACTTATGTTCGG
+position: 33794 
IIIIIIIIIIIIIIIIIIIIIIIIIIIIIIIIIIIIIIIIIIIIIIIIII
@ read 4043
GTCTCACTGTGTCTGTCTTCTGTCTTACTCTCTTTCTCTCCCCGTCTGTC
+position: 22129 
IIIIIIIIIIIIIIIIIIIIIIIIIIIIIIIIIIIIIIIIIIIIIIIIII
@ read 4044
CGCCACCGCACCGCAGCCTGGGTGACAGAGCGAGAGAGACTCAGTCCAAA
+position: -18925 
IIIIIIIIIIIIIIIIIIIIIIIIIIIIIIIIIIIIIIIIIIIIIIIIII
@ read 4045
CCGCGGCGGCGACCGGAGGAGGGGGCGCCGGGGGCGGGAACGACACACCA
+position: -41533 
IIIIIIIIIIIIIIIIIIIIIIIIIIIIIIIIIIIIIIIIIIIIIIIIII
@ read 4046
TCCTTCCCCCCACCCCCTCCCCAGGGGGATCCCAATTCATTCCGGGCTGA
+position: 37325 
IIIIIIIIIIIIIIIIIIIIIIIIIIIIIIIIIIIIIIIIIIIIIIIIII
@ read 4047
GGTCCCGGCCGCCGCCCCCGCGCCCGCTCGCTCCCTCCCGTCCGCCCGTC
+position: 3485 
IIIIIIIIIIIIIIIIIIIIIIIIIIIIIIIIIIIIIIIIIIIIIIIIII
@ read 4048
CGAGAGGGAGAAACAGCTCAATAGATACCGCTGACCTTCATTTGTGGAAT
+position: 18328 
IIIIIIIIIIIIIIIIIIIIIIIIIIIIIIIIIIIIIIIIIIIIIIIIII
@ read 4049
TCCCCTAGGCCATACAAACTAACTAACTAACTAAACTAACTAACTAACTA
+position: 21477 
IIIIIIIIIIIIIIIIIIIIIIIIIIIIIIIIIIIIIIIIIIIIIIIIII
@ read 4050
GGAGGGTTCCGGGGGTCGGCCTGCGGCGCGTGCGGGGGAGGAGACGGTTC
+position: 2417 
IIIIIIIIIIIIIIIIIIIIIIIIIIIIIIIIIIIIIIIIIIIIIIIIII
@ read 4051
GGGGTCGACCAGCTGCCGCCCGCGAGCTCCGGACTTAGCCGGCGTCTGCA
+position: 14396 
IIIIIIIIIIIIIIIIIIIIIIIIIIIIIIIIIIIIIIIIIIIIIIIIII
@ read 4052
TGTCCGCGCTCGCCCCCGCGTGGGCGGCGCGCGCCTCCCCGTGGTGTGAA
+position: 6407 
IIIIIIIIIIIIIIIIIIIIIIIIIIIIIIIIIIIIIIIIIIIIIIIIII
@ read 4053
TAGCGCGCGTGCAGCCCCGGACATCTAAGGGCATCACAGACCTGTTATTG
+position: -37252 
IIIIIIIIIIIIIIIIIIIIIIIIIIIIIIIIIIIIIIIIIIIIIIIIII
@ read 4054
GTTCCAGATGATCCGATGGGTGGGGGACTTAGGCTGCGTCCCCCCAGGAG
+position: 37207 
IIIIIIIIIIIIIIIIIIIIIIIIIIIIIIIIIIIIIIIIIIIIIIIIII
@ read 4055
TCATCGTTCTATTTTTAGTAGAGACGGGGTTTCTCCACGTTGGCCACGCT
+position: 23604 
IIIIIIIIIIIIIIIIIIIIIIIIIIIIIIIIIIIIIIIIIIIIIIIIII
@ read 4056
ACTCACTCTACAGCCTGGGCCGTAGTGCAGTGGCGCGATCTCGGCTCCCT
+position: -14864 
IIIIIIIIIIIIIIIIIIIIIIIIIIIIIIIIIIIIIIIIIIIIIIIIII
@ read 4057
TCTCGGTCGGCACCTCCGGGGTCGACCAGCTGCCGCCCGCGAGCTCCGGA
+position: 14379 
IIIIIIIIIIIIIIIIIIIIIIIIIIIIIIIIIIIIIIIIIIIIIIIIII
@ read 4058
CGCTCTCGCCCTCTCTCTCTCTTTCTCTCTCTCTCTGTCTCTCTCTCTCT
+position: 14859 
IIIIIIIIIIIIIIIIIIIIIIIIIIIIIIIIIIIIIIIIIIIIIIIIII
@ read 4059
ATCCCAGCACTTCCGGAGGCCGGGGAGGGCGGATCACCTGAGGTCGGGAG
+position: -22575 
IIIIIIIIIIIIIIIIIIIIIIIIIIIIIIIIIIIIIIIIIIIIIIIIII
@ read 4060
AGGCGCCAAAACACAAAGAAAAGTAAAGCGCCGATCAAAGAACAATAGGG
+position: -14551 
IIIIIIIIIIIIIIIIIIIIIIIIIIIIIIIIIIIIIIIIIIIIIIIIII
@ read 4061
TTTTCTGAAGGGGCTCCGGTGGATGGCACGTCAGTGACAGACGGTGTCTC
+position: 34080 
IIIIIIIIIIIIIIIIIIIIIIIIIIIIIIIIIIIIIIIIIIIIIIIIII
@ read 4062
TTCTCTTTCTCTCTCTCTCTCTCTCTCTCTCTCTCTCTCTCTCTCTCCCC
+position: -19099 
IIIIIIIIIIIIIIIIIIIIIIIIIIIIIIIIIIIIIIIIIIIIIIIIII
@ read 4063
TCGACCAGCTGCCGCCCGCGAGCTCCGGACTTAGCCGGCGTCTGCACGTG
+position: 15115 
IIIIIIIIIIIIIIIIIIIIIIIIIIIIIIIIIIIIIIIIIIIIIIIIII
@ read 4064
CCTTCTCTCTGTCTCTCTCTGCCTGTCTCTCTCACTCTGTCTTCTGTCTT
+position: 29043 
IIIIIIIIIIIIIIIIIIIIIIIIIIIIIIIIIIIIIIIIIIIIIIIIII
@ read 4065
CAGCAGCGAGCCGAGAAGGCACCAAGGAGGGAGGGAGGGGAGAGAGACAG
+position: -26892 
IIIIIIIIIIIIIIIIIIIIIIIIIIIIIIIIIIIIIIIIIIIIIIIIII
@ read 4066
CTTCCGTCATTTCAGAAGGGAAAATAGCCGCAATCGCGCCTCAGATTCAG
+position: -8635 
IIIIIIIIIIIIIIIIIIIIIIIIIIIIIIIIIIIIIIIIIIIIIIIIII
@ read 4067
AAGAAAGAAAGAAAACGCAAGGCAAAACCAAAAAGCAAAAAAGGAGGAAG
+position: -27009 
IIIIIIIIIIIIIIIIIIIIIIIIIIIIIIIIIIIIIIIIIIIIIIIIII
@ read 4068
AGTGATTCTTCTTCGGTAGCTGGGATTACAGGTGCGCACCATGACGGCCG
+position: 23552 
IIIIIIIIIIIIIIIIIIIIIIIIIIIIIIIIIIIIIIIIIIIIIIIIII
@ read 4069
CTTCTCCTTGGTCAGGGGTTTCCTTGTCTTTCTTCGTGTCTTTAACCCGC
+position: 38761 
IIIIIIIIIIIIIIIIIIIIIIIIIIIIIIIIIIIIIIIIIIIIIIIIII
@ read 4070
AAATGCACGCATCCCCCCCGCGAAGGGGGTCAGCGCCCGTCGGCATGTAT
+position: -38563 
IIIIIIIIIIIIIIIIIIIIIIIIIIIIIIIIIIIIIIIIIIIIIIIIII
@ read 4071
CTCTCTCACTCCCTCCCTGTCTGTTTCTCTCTCTCTCTCTTTCTGTCTGT
+position: 24581 
IIIIIIIIIIIIIIIIIIIIIIIIIIIIIIIIIIIIIIIIIIIIIIIIII
@ read 4072
CGGAAGGAAGGAGGTGGGTGGACGGGGGGGCCTGGTGGGGTTGCGCGCAC
+position: 1181 
IIIIIIIIIIIIIIIIIIIIIIIIIIIIIIIIIIIIIIIIIIIIIIIIII
@ read 4073
GGCGGCGGCGGCGGGGGTGTGGGGTCCTTCCCCCGCCCCCCCCCCCACGC
+position: 10081 
IIIIIIIIIIIIIIIIIIIIIIIIIIIIIIIIIIIIIIIIIIIIIIIIII
@ read 4074
CAGGCAGAGAGAGAGAGACACAGAGAGAGAGAGAGAGAGAAGACAGACAG
+position: -13606 
IIIIIIIIIIIIIIIIIIIIIIIIIIIIIIIIIIIIIIIIIIIIIIIIII
@ read 4075
CCCGTCACAAGTTTACCTATGTCACAGTCTTGCTCATGTATGCTTGAACG
+position: 23170 
IIIIIIIIIIIIIIIIIIIIIIIIIIIIIIIIIIIIIIIIIIIIIIIIII
@ read 4076
AGACACGTTAGCTGCCGTTTTTTCCTGTTGTGAACTAGCGCTTTTGTGAC
+position: 28507 
IIIIIIIIIIIIIIIIIIIIIIIIIIIIIIIIIIIIIIIIIIIIIIIIII
@ read 4077
AAAACCAATGAAAGAGGGTGAAACCCCGTGTCTACCAAAAAAAAAAAAAA
+position: -10978 
IIIIIIIIIIIIIIIIIIIIIIIIIIIIIIIIIIIIIIIIIIIIIIIIII
@ read 4078
TAGGATCCCTCGAGGAATCGCCTAACCCTGGGGAGGTTGAGGTTGCAGTG
+position: 35759 
IIIIIIIIIIIIIIIIIIIIIIIIIIIIIIIIIIIIIIIIIIIIIIIIII
@ read 4079
CAACCCACACACGACCGGTCGGAGGCAGAACGGCAGCCCCTCGGCGGCCG
+position: -41278 
IIIIIIIIIIIIIIIIIIIIIIIIIIIIIIIIIIIIIIIIIIIIIIIIII
@ read 4080
GAGCGTCGGGCGGGCGGTCGGGCCGGCGCGATTCCGTCCGTCCGTCCGCC
+position: 7861 
IIIIIIIIIIIIIIIIIIIIIIIIIIIIIIIIIIIIIIIIIIIIIIIIII
@ read 4081
TGTTTTCTTCCTGAAGCTGTCTCTCCTTCCACCCCTCCTCCCTCAAGCAG
+position: -21656 
IIIIIIIIIIIIIIIIIIIIIIIIIIIIIIIIIIIIIIIIIIIIIIIIII
@ read 4082
ACATCAGCCAGCACGGTGGCCCATGCCTGTAATCCCAGCTAATCAGGAGG
+position: -3278 
IIIIIIIIIIIIIIIIIIIIIIIIIIIIIIIIIIIIIIIIIIIIIIIIII
@ read 4083
TAGAAGACTGAAACTGTTGAGTATAAGGATCTGGTATTCTACGATCATGA
+position: 33014 
IIIIIIIIIIIIIIIIIIIIIIIIIIIIIIIIIIIIIIIIIIIIIIIIII
@ read 4084
CGGGCACCTGAGGGACAACCCGGAGCGCTCCAGGAGCACCGCAAGGGCCC
+position: -41594 
IIIIIIIIIIIIIIIIIIIIIIIIIIIIIIIIIIIIIIIIIIIIIIIIII
@ read 4085
GGTCCTGAGAGATGGGCGAGCGCCGTTCCGAAGGGACGGGCGATGGCCTC
+position: 10362 
IIIIIIIIIIIIIIIIIIIIIIIIIIIIIIIIIIIIIIIIIIIIIIIIII
@ read 4086
GGGGGGAGAAGGGTCGGGGCGGCAGGGGCCGCGCGGCGGCCGCCGGGGCG
+position: 11038 
IIIIIIIIIIIIIIIIIIIIIIIIIIIIIIIIIIIIIIIIIIIIIIIIII
@ read 4087
GAAAACTTGCTGTTTGCTTGAACCGTGGAGGCAGAGGCAGCAGCAGCAGC
+position: -26849 
IIIIIIIIIIIIIIIIIIIIIIIIIIIIIIIIIIIIIIIIIIIIIIIIII
@ read 4088
CGTGCTTTCTTTCTTGCTTTCTTTTCTTTCTTTCTTTTCTTTTTCTTTCT
+position: 40000 
IIIIIIIIIIIIIIIIIIIIIIIIIIIIIIIIIIIIIIIIIIIIIIIIII
@ read 4089
GAGAGGGCGGGAGATAGCGAGACGCAGAGACCGAGACAGACAGACGGACA
+position: -12427 
IIIIIIIIIIIIIIIIIIIIIIIIIIIIIIIIIIIIIIIIIIIIIIIIII
@ read 4090
TCTCTCTCTCTCTCTCTCTCTCGCACGCGCACGCGCGCACACACACACAC
+position: 18482 
IIIIIIIIIIIIIIIIIIIIIIIIIIIIIIIIIIIIIIIIIIIIIIIIII
@ read 4091
TTGGGTGGCTACAGGCTAGAAATGAATATCGCTTCTTGGGGGGAGGGGCT
+position: 31057 
IIIIIIIIIIIIIIIIIIIIIIIIIIIIIIIIIIIIIIIIIIIIIIIIII
@ read 4092
GCCAGCTATCCTGAGGGAAACTTCGGAGGGAACCAGCTACTAGATGGTTC
+position: -32828 
IIIIIIIIIIIIIIIIIIIIIIIIIIIIIIIIIIIIIIIIIIIIIIIIII
@ read 4093
AGTGCTAATGAAGCGTAAAGACAAAGCCCTATGGATGGTGCCCGTACTCG
+position: -9187 
IIIIIIIIIIIIIIIIIIIIIIIIIIIIIIIIIIIIIIIIIIIIIIIIII
@ read 4094
AGACAGAGAGAGCGAGAGAGGGAGAGAGAGAGAAACAGAAAGGCAGGGAG
+position: -17232 
IIIIIIIIIIIIIIIIIIIIIIIIIIIIIIIIIIIIIIIIIIIIIIIIII
@ read 4095
CTTGCTTTCTTGTTTTCTTTCTTTCTTTTGTTTCTTTCTTTCTTGCTTCC
+position: 39826 
IIIIIIIIIIIIIIIIIIIIIIIIIIIIIIIIIIIIIIIIIIIIIIIIII
@ read 4096
CTCTCTTTCTGTCTGTTTCTCTCTCTGTCTGTCTCTCTCCCTCCATGTCT
+position: 26808 
IIIIIIIIIIIIIIIIIIIIIIIIIIIIIIIIIIIIIIIIIIIIIIIIII
@ read 4097
TGAAGAACTTCACGTACCCTTTAATTTAGCAGTCTCTCTGTTTTACTCTT
+position: -9656 
IIIIIIIIIIIIIIIIIIIIIIIIIIIIIIIIIIIIIIIIIIIIIIIIII
@ read 4098
TCTGTAATTCTCAATCCTCCTAAGTACCCAACCGGTATTGCAGTGGTGAG
+position: 33577 
IIIIIIIIIIIIIIIIIIIIIIIIIIIIIIIIIIIIIIIIIIIIIIIIII
@ read 4099
GACGCACGAGAGGGAGAAACAGCTCAATAGATACCGCTGACCTTCATTTG
+position: 18322 
IIIIIIIIIIIIIIIIIIIIIIIIIIIIIIIIIIIIIIIIIIIIIIIIII
@ read 4100
TGTTCTCTCGCGCGTCCGAGCGTCCCGACTCCCGGTGCCGGCCCGGGTCC
+position: 136 
IIIIIIIIIIIIIIIIIIIIIIIIIIIIIIIIIIIIIIIIIIIIIIIIII
@ read 4101
TCTCCCTCGTTGCCTAGGGAACCTCGCCTAGGGAACCTCCGCCCTGGGGG
+position: 27788 
IIIIIIIIIIIIIIIIIIIIIIIIIIIIIIIIIIIIIIIIIIIIIIIIII
@ read 4102
GCGGCCCTCCTACTCGTCGCGGCGTAGCGTCCGCGGGGCTCCGGGGGCGG
+position: -32226 
IIIIIIIIIIIIIIIIIIIIIIIIIIIIIIIIIIIIIIIIIIIIIIIIII
@ read 4103
GAAAATGGATGGCGCTGGAGCGTCGGGCCCATACCCGGCCGTCGCCGGCA
+position: 9959 
IIIIIIIIIIIIIIIIIIIIIIIIIIIIIIIIIIIIIIIIIIIIIIIIII
@ read 4104
GTCGGAGAGCGCTCCCTGAGCCGGTGCGGCCCGAGAGGTCGCGCTGGCCG
+position: 42056 
IIIIIIIIIIIIIIIIIIIIIIIIIIIIIIIIIIIIIIIIIIIIIIIIII
@ read 4105
GATTAGCGGGGATTGACAGGGAGGCACCCCCACGCCTGGCTTGGCTGATG
+position: 40279 
IIIIIIIIIIIIIIIIIIIIIIIIIIIIIIIIIIIIIIIIIIIIIIIIII
@ read 4106
AGCCGCCGCAGGTGCAGATCTTGGTGGTAGTAGCAAATATTCAAACGAGA
+position: 10252 
IIIIIIIIIIIIIIIIIIIIIIIIIIIIIIIIIIIIIIIIIIIIIIIIII
@ read 4107
GTCTACCAAAAAAAAAAAAAAAAAAAATGAGCCGGCCATGGTGGCGCTGA
+position: -11007 
IIIIIIIIIIIIIIIIIIIIIIIIIIIIIIIIIIIIIIIIIIIIIIIIII
@ read 4108
TTTGATACCTCAGCCGACACATCCCCCGACCGCCATCGCTTGCTCGCCCT
+position: 20387 
IIIIIIIIIIIIIIIIIIIIIIIIIIIIIIIIIIIIIIIIIIIIIIIIII
@ read 4109
GCCCAGTAGCAATACAGTGCCTTTTCTTTCATTTTCTCTTTCTTTTCTTT
+position: -20443 
IIIIIIIIIIIIIIIIIIIIIIIIIIIIIIIIIIIIIIIIIIIIIIIIII
@ read 4110
CTCTCTCCCTTCCTGTCTGTTTCTCTCTCTTTCTGTTTCTCTCTGTCTCT
+position: 29741 
IIIIIIIIIIIIIIIIIIIIIIIIIIIIIIIIIIIIIIIIIIIIIIIIII
@ read 4111
CCAGGCTGGAGTGCAGTGGCGTGATCTCAGCTCACTGGAACCTCTGCCTC
+position: 31308 
IIIIIIIIIIIIIIIIIIIIIIIIIIIIIIIIIIIIIIIIIIIIIIIIII
@ read 4112
CGCGCACCCCGAGGAGCCCGGAGGCACCCCCGGGGCGATTGATCGGCAAG
+position: -35613 
IIIIIIIIIIIIIIIIIIIIIIIIIIIIIIIIIIIIIIIIIIIIIIIIII
@ read 4113
GGAGAGGGAGTTCCGCGTGGTCCCAGCTCCACCGCGGGCCGAGGCCGGTG
+position: -27139 
IIIIIIIIIIIIIIIIIIIIIIIIIIIIIIIIIIIIIIIIIIIIIIIIII
@ read 4114
TTCGCCCTGCCCAGGCATAGTTCACCATCTTTCGGGTCCTAACACGTGCG
+position: -32964 
IIIIIIIIIIIIIIIIIIIIIIIIIIIIIIIIIIIIIIIIIIIIIIIIII
@ read 4115
CGGTTTCCCCCGCAGAACGCCTTTATGCAGAAGTACACTCAGAAGAAGCC
+position: -7460 
IIIIIIIIIIIIIIIIIIIIIIIIIIIIIIIIIIIIIIIIIIIIIIIIII
@ read 4116
GGCGCGGGGGCGGTTCTCGGCGGCGTCGCGGCGGGTCTGGGGGGGTCTCG
+position: 5853 
IIIIIIIIIIIIIIIIIIIIIIIIIIIIIIIIIIIIIIIIIIIIIIIIII
@ read 4117
CCTCGGGCACCTGAGGGACAACCCGGAGCGCTCCAGGAGCACCGCAAGGG
+position: -41591 
IIIIIIIIIIIIIIIIIIIIIIIIIIIIIIIIIIIIIIIIIIIIIIIIII
@ read 4118
GTCGACCAGCAGGCGGCCGCCGGACGCTGCGGCGCACCGACGCGAGGGCG
+position: 15171 
IIIIIIIIIIIIIIIIIIIIIIIIIIIIIIIIIIIIIIIIIIIIIIIIII
@ read 4119
CTCGCAGAGGGGAAAGAGCCGAAAGGTAACTCCAGTCCTTGCAAAAACAC
+position: -8401 
IIIIIIIIIIIIIIIIIIIIIIIIIIIIIIIIIIIIIIIIIIIIIIIIII
@ read 4120
AGGAAGAAAAACACGAAGGAGAGGAAGAAAGAAAACAGAGATAACTACGT
+position: -1631 
IIIIIIIIIIIIIIIIIIIIIIIIIIIIIIIIIIIIIIIIIIIIIIIIII
@ read 4121
TATCTAGTTCACAGAGCACACTCACTTCCCCTTTTCACAGTACGCAGGCT
+position: 18540 
IIIIIIIIIIIIIIIIIIIIIIIIIIIIIIIIIIIIIIIIIIIIIIIIII
@ read 4122
GGGGCTGACCGGGTTGGTTTTGATCTGATAAATGCACGCATCCCCCCCGC
+position: -38534 
IIIIIIIIIIIIIIIIIIIIIIIIIIIIIIIIIIIIIIIIIIIIIIIIII
@ read 4123
CTTTCTTTCTTTCTTTCTTTCTTTTGTTTCTTTCTTGCTTGCTTTCTTGC
+position: 39447 
IIIIIIIIIIIIIIIIIIIIIIIIIIIIIIIIIIIIIIIIIIIIIIIIII
@ read 4124
GTGCCACAGGCACCCCCCCCCCCCCATAGCGGCTCCGGCCCGGCCAGCCC
+position: 35076 
IIIIIIIIIIIIIIIIIIIIIIIIIIIIIIIIIIIIIIIIIIIIIIIIII
@ read 4125
GAACCCGGACCGCAGGCGGCGGCCACGGGAACTCGGCCCGAGCCGGCTCT
+position: -35344 
IIIIIIIIIIIIIIIIIIIIIIIIIIIIIIIIIIIIIIIIIIIIIIIIII
@ read 4126
CGAGGGAATTCCCGAGTAAGTGCGGGTCATAAGCTTGCGTTGATTAAGTC
+position: 5290 
IIIIIIIIIIIIIIIIIIIIIIIIIIIIIIIIIIIIIIIIIIIIIIIIII
@ read 4127
GTTAGAAGTTATTCAGCAGTAGGTACCATCCCTAAGTATTTTTCACCAAA
+position: 33114 
IIIIIIIIIIIIIIIIIIIIIIIIIIIIIIIIIIIIIIIIIIIIIIIIII
@ read 4128
ACGCCACTGCACTCCAGCCTGGGGGACAGAGCAAGACTCCATCTCAGAAA
+position: -11109 
IIIIIIIIIIIIIIIIIIIIIIIIIIIIIIIIIIIIIIIIIIIIIIIIII
@ read 4129
GTACCTACTGCTGAATAACTTCTAACTAAGATGTTTCCTTACGAAACGTA
+position: -9299 
IIIIIIIIIIIIIIIIIIIIIIIIIIIIIIIIIIIIIIIIIIIIIIIIII
@ read 4130
AGGGAGCGAGACCCGTCGCCGCGCTCTCCCCCCTCCCGGCGCCCACCCCC
+position: 8876 
IIIIIIIIIIIIIIIIIIIIIIIIIIIIIIIIIIIIIIIIIIIIIIIIII
@ read 4131
CACTGCTGTAATAAGTCACCCCAAAGATCACCGTATCTGACAAAATAACT
+position: 32154 
IIIIIIIIIIIIIIIIIIIIIIIIIIIIIIIIIIIIIIIIIIIIIIIIII
@ read 4132
ATCTTATCGGGTGGAGTGTTTCATAAGCAGAAAAGCCACGATGATATTAT
+position: -7660 
IIIIIIIIIIIIIIIIIIIIIIIIIIIIIIIIIIIIIIIIIIIIIIIIII
@ read 4133
AGTTGTTACACACTCCTTAGCGGATTCCGACTTCCATGGCCACCGTCCTG
+position: -32503 
IIIIIIIIIIIIIIIIIIIIIIIIIIIIIIIIIIIIIIIIIIIIIIIIII
@ read 4134
CTTGCGTTTTCTTTCTTTCTTTCTTTCTTTCTTTCTTTCTTTCTTTCTTT
+position: 15409 
IIIIIIIIIIIIIIIIIIIIIIIIIIIIIIIIIIIIIIIIIIIIIIIIII
@ read 4135
TCTCTTTATCTGTCTCTCTCTCTCTTTCTGTCTTTCTCTCTCTGTGTATC
+position: 29842 
IIIIIIIIIIIIIIIIIIIIIIIIIIIIIIIIIIIIIIIIIIIIIIIIII
@ read 4136
AAGAAAGAAAGAAAGAAAGAAAACAGGAAAGCAAGAAAGCACGAAAGCAA
+position: -2884 
IIIIIIIIIIIIIIIIIIIIIIIIIIIIIIIIIIIIIIIIIIIIIIIIII
@ read 4137
TGCGAATATGTTGTTTAATGGATCATATCTCATTTTGCTGTAGTAGTTAC
+position: -10348 
IIIIIIIIIIIIIIIIIIIIIIIIIIIIIIIIIIIIIIIIIIIIIIIIII
@ read 4138
TTTTCGAGACAGTCGAGGGAGAAGCCACCCCAGATTTTAGGATTGGATCT
+position: -12215 
IIIIIIIIIIIIIIIIIIIIIIIIIIIIIIIIIIIIIIIIIIIIIIIIII
@ read 4139
AGAAATCGAGAAAACAAGAAAGCACGAAAGCAAGCAAGCAGGAAAGCAAG
+position: -2820 
IIIIIIIIIIIIIIIIIIIIIIIIIIIIIIIIIIIIIIIIIIIIIIIIII
@ read 4140
GCTGGTCGACCGGCCCGGGCAGCCCCACGCCCGCCGCGGGCCCAGAAGCG
+position: -635 
IIIIIIIIIIIIIIIIIIIIIIIIIIIIIIIIIIIIIIIIIIIIIIIIII
@ read 4141
TCCCGGGGGTTGGCCGCGCGGCGCGGTGGGGGGCCACCCGGGGTCCCGGC
+position: 13257 
IIIIIIIIIIIIIIIIIIIIIIIIIIIIIIIIIIIIIIIIIIIIIIIIII
@ read 4142
CTGCGTGGCGGGGGTGCGTCGGGTCTGCGAGAGCGCCAGCTATCCTGAGG
+position: -32794 
IIIIIIIIIIIIIIIIIIIIIIIIIIIIIIIIIIIIIIIIIIIIIIIIII
@ read 4143
TTGGCCTCCCAAAGTGAGGGGATGACAGGCTTGAGCCACCGCGCAGGGCC
+position: -4210 
IIIIIIIIIIIIIIIIIIIIIIIIIIIIIIIIIIIIIIIIIIIIIIIIII
@ read 4144
GTATGGGCCCGACGCTCCAGCGCCATCCATTTTCAGGGCTAGTTGATTCG
+position: -32446 
IIIIIIIIIIIIIIIIIIIIIIIIIIIIIIIIIIIIIIIIIIIIIIIIII
@ read 4145
CCAGGAAGGGCCTCCTCCCGGTGCGTCGTCGGGAGCGCCCTCGCCAAATC
+position: 6563 
IIIIIIIIIIIIIIIIIIIIIIIIIIIIIIIIIIIIIIIIIIIIIIIIII
@ read 4146
CTCCGCGGCTCCCAAACCACGCTCCCCGGACCCCGTCCCGGCCCGGAGCG
+position: -29222 
IIIIIIIIIIIIIIIIIIIIIIIIIIIIIIIIIIIIIIIIIIIIIIIIII
@ read 4147
TTTTCTGCGTCTCTCTGTCTCTCTCTCTCTCTCTCTGTTCCTATCTTCTG
+position: 25728 
IIIIIIIIIIIIIIIIIIIIIIIIIIIIIIIIIIIIIIIIIIIIIIIIII
@ read 4148
GAGGATGCCAAAGTGTTGTAGAGTAGATCTCCATGCCTTCGACTCTGTAA
+position: 33534 
IIIIIIIIIIIIIIIIIIIIIIIIIIIIIIIIIIIIIIIIIIIIIIIIII
@ read 4149
CTCCCCCTCGCCGGGCCCGTCTCCCGACGGAGCGTCGGGCGGGCGGTCGG
+position: 7832 
IIIIIIIIIIIIIIIIIIIIIIIIIIIIIIIIIIIIIIIIIIIIIIIIII
@ read 4150
TCCCCGCGGCTCCCCCCACCACCGCCGCCGCCGCAGCCGCGGCCGGTCCC
+position: -39919 
IIIIIIIIIIIIIIIIIIIIIIIIIIIIIIIIIIIIIIIIIIIIIIIIII
@ read 4151
TCTCTCTCTTTCTTTTTCTCTGTCTCTCTGTCTCTCTCTGTGTCTGTCTC
+position: 26366 
IIIIIIIIIIIIIIIIIIIIIIIIIIIIIIIIIIIIIIIIIIIIIIIIII
@ read 4152
ACGGGAGAAGAGTCAAGGCCAGGAGTTTGAGACCAGCGTGAGCAACAGAG
+position: -24840 
IIIIIIIIIIIIIIIIIIIIIIIIIIIIIIIIIIIIIIIIIIIIIIIIII
@ read 4153
ATTAATTTTTTTTTTTTCCTTCGGACGGAGTTTCACTCTTGGTGCCCACG
+position: 35963 
IIIIIIIIIIIIIIIIIIIIIIIIIIIIIIIIIIIIIIIIIIIIIIIIII
@ read 4154
TAGCTTGTTTTCGAAATGCTATCAGGGTCAATCCTAGACATTGTAAGGCA
+position: -9132 
IIIIIIIIIIIIIIIIIIIIIIIIIIIIIIIIIIIIIIIIIIIIIIIIII
@ read 4155
GGAGAGGGAGTTCCGCGTGGTCCCAGCTCCACCGCGGGCCGAGGCCGGTG
+position: -27139 
IIIIIIIIIIIIIIIIIIIIIIIIIIIIIIIIIIIIIIIIIIIIIIIIII
@ read 4156
TCTGTCTGTCTCTCTCTTTCTTTTTCTCTGTCTCTCTGTCTCTCTCTGTG
+position: 26358 
IIIIIIIIIIIIIIIIIIIIIIIIIIIIIIIIIIIIIIIIIIIIIIIIII
@ read 4157
ACACCACACGCGCGCGCGCGCGCGCCGCCCCCGCCGCTCCCGTCCACTCT
+position: -32376 
IIIIIIIIIIIIIIIIIIIIIIIIIIIIIIIIIIIIIIIIIIIIIIIIII
@ read 4158
TAAGAAATGGTACTGTACACTGAACGCAGGCTTCACGTCTGTCATCCCGA
+position: 23979 
IIIIIIIIIIIIIIIIIIIIIIIIIIIIIIIIIIIIIIIIIIIIIIIIII
@ read 4159
GCAAAAAAAGAGAGGGCGGGAGATAGCGAGACGCAGAGACCGAGACAGAC
+position: -12418 
IIIIIIIIIIIIIIIIIIIIIIIIIIIIIIIIIIIIIIIIIIIIIIIIII
@ read 4160
GCAGCAGTGACTCCCTCTTAAAGGTCCCGCGGACGCAAACTCGCGGTGGG
+position: -27791 
IIIIIIIIIIIIIIIIIIIIIIIIIIIIIIIIIIIIIIIIIIIIIIIIII
@ read 4161
GTCTCTGCGTCTCGCTATCTCCCGCCCTCTCTTTTTTTGCAAAAGAAGCT
+position: 29981 
IIIIIIIIIIIIIIIIIIIIIIIIIIIIIIIIIIIIIIIIIIIIIIIIII
@ read 4162
GCCCCGCCGCCCGCCCGTGGCCGCGGCGCCGGGGTTCGCGTGTCCCCGGC
+position: 7501 
IIIIIIIIIIIIIIIIIIIIIIIIIIIIIIIIIIIIIIIIIIIIIIIIII
@ read 4163
CCAGACGGCGGATGTGACGGGAGAAGAGTCAAGGCCAGGAGTTTGAGACC
+position: -24824 
IIIIIIIIIIIIIIIIIIIIIIIIIIIIIIIIIIIIIIIIIIIIIIIIII
@ read 4164
ACAAACACGGGCCAAGGCGCCGTCCCTGGAAATCTTAAGTGAGGCGCCCT
+position: -14047 
IIIIIIIIIIIIIIIIIIIIIIIIIIIIIIIIIIIIIIIIIIIIIIIIII
@ read 4165
GGTCCGCCGACAAGGGCAACACCTCAGGTAAGCTCCACAACCGAGGAGAA
+position: -8459 
IIIIIIIIIIIIIIIIIIIIIIIIIIIIIIIIIIIIIIIIIIIIIIIIII
@ read 4166
CAGGCGTGAGCCATCGTGACTGGCCGGCTACGTTTATTTATTTATTTTTT
+position: 36241 
IIIIIIIIIIIIIIIIIIIIIIIIIIIIIIIIIIIIIIIIIIIIIIIIII
@ read 4167
GAGAAAGTAATAAAGAAAGAAAGAAAGAAAGAAAAGGCAAGGCCAGGCAA
+position: -3459 
IIIIIIIIIIIIIIIIIIIIIIIIIIIIIIIIIIIIIIIIIIIIIIIIII
@ read 4168
CGGGCGGCGGCGGTCGGCGGGCGGCGGGGCGGGGCGGTTCGTCCCCCCGC
+position: 11302 
IIIIIIIIIIIIIIIIIIIIIIIIIIIIIIIIIIIIIIIIIIIIIIIIII
@ read 4169
GCGCACGCCCGCCGGGCCCCCCGCACGCACGCGCGCGCGGACAAACCCTT
+position: -29431 
IIIIIIIIIIIIIIIIIIIIIIIIIIIIIIIIIIIIIIIIIIIIIIIIII
@ read 4170
AAAGAAAACAGGAAAGCAAGAAAGCACGAAAGCAAGCAAGCAAGCAAGAA
+position: -2899 
IIIIIIIIIIIIIIIIIIIIIIIIIIIIIIIIIIIIIIIIIIIIIIIIII
@ read 4171
AAACCTTCCAGAGCCACCCCGGTGTGCCTCCGTCTTCTCTCCCCTTCCCC
+position: 27977 
IIIIIIIIIIIIIIIIIIIIIIIIIIIIIIIIIIIIIIIIIIIIIIIIII
@ read 4172
CGAGGCGTCCGTCCCGGGCGTCGGCGTCGGGGAGAGCCCGTCCTCCCCGC
+position: 2782 
IIIIIIIIIIIIIIIIIIIIIIIIIIIIIIIIIIIIIIIIIIIIIIIIII
@ read 4173
AGGAAGGATATACATACACGTGTATGTAAATGAAATGGGGCTTCGATACA
+position: -26485 
IIIIIIIIIIIIIIIIIIIIIIIIIIIIIIIIIIIIIIIIIIIIIIIIII
@ read 4174
AGGCAGGCAGGCGGATTGCTTGAGGACAGGAGTTCGAGACCAGCGTGGGC
+position: -25709 
IIIIIIIIIIIIIIIIIIIIIIIIIIIIIIIIIIIIIIIIIIIIIIIIII
@ read 4175
CAGGCGACGAGTTCCCAAGGCTCTGGCCACCCCACCCACGCCCCACGCCC
+position: 30789 
IIIIIIIIIIIIIIIIIIIIIIIIIIIIIIIIIIIIIIIIIIIIIIIIII
@ read 4176
TCGGGGAGAAACCTCAGGCACGGCCGGGCCACCAGGAAAACACGGCCGCG
+position: -40299 
IIIIIIIIIIIIIIIIIIIIIIIIIIIIIIIIIIIIIIIIIIIIIIIIII
@ read 4177
GGAAGATTCTAAATTCCATCCGTTTCATTCGACGGTGTCCTGGGGTGTTT
+position: 34381 
IIIIIIIIIIIIIIIIIIIIIIIIIIIIIIIIIIIIIIIIIIIIIIIIII
@ read 4178
TAAACACGAGGTGACTCTCGGTTTGCAATGGATCACAAGGCGCCGGGCTT
+position: -7178 
IIIIIIIIIIIIIIIIIIIIIIIIIIIIIIIIIIIIIIIIIIIIIIIIII
@ read 4179
CCTCCCGGCCGCCCTGGCCACACGCAGGGGCCGGCCCGTGTCTCCAGAGC
+position: -221 
IIIIIIIIIIIIIIIIIIIIIIIIIIIIIIIIIIIIIIIIIIIIIIIIII
@ read 4180
GCCCCGCCTGGGACGCCGGACGGCCCTCGGCCCCCACCGAGAACCGCCTC
+position: -40387 
IIIIIIIIIIIIIIIIIIIIIIIIIIIIIIIIIIIIIIIIIIIIIIIIII
@ read 4181
CCGACGCTCGCGCAAACCCCCCCCGAGAGGGCAGCACGACGGGCCGGCGG
+position: -41652 
IIIIIIIIIIIIIIIIIIIIIIIIIIIIIIIIIIIIIIIIIIIIIIIIII
@ read 4182
CAAGAACTGTCATCTGTAAGTTCCCACTTCTAGATGAGAACACGCGGTAT
+position: -19352 
IIIIIIIIIIIIIIIIIIIIIIIIIIIIIIIIIIIIIIIIIIIIIIIIII
@ read 4183
TAGCGAGACGCAGAGACCGAGACAGACAGACGGACAGACAGACAGAGAGA
+position: -12441 
IIIIIIIIIIIIIIIIIIIIIIIIIIIIIIIIIIIIIIIIIIIIIIIIII
@ read 4184
GCGGCGGCGCGGCCCCGGCCGGGGAGCGGAGTCCGCGGTGGAGGCGCGGG
+position: -36149 
IIIIIIIIIIIIIIIIIIIIIIIIIIIIIIIIIIIIIIIIIIIIIIIIII
@ read 4185
GAGAGGCAGACAGAGAGAGACAGAAACAGACAGAAAGAGAGAGAGAGAGA
+position: -17783 
IIIIIIIIIIIIIIIIIIIIIIIIIIIIIIIIIIIIIIIIIIIIIIIIII
@ read 4186
ATACCCACGCACCCTTTACAATGCTGGGGCTGCCAGTCCACCCTGTACGT
+position: -24231 
IIIIIIIIIIIIIIIIIIIIIIIIIIIIIIIIIIIIIIIIIIIIIIIIII
@ read 4187
ACTGCGCGGACCCCACCCGTTTACCTCTTAACGGTTTCACGCCCTCTTGA
+position: -34060 
IIIIIIIIIIIIIIIIIIIIIIIIIIIIIIIIIIIIIIIIIIIIIIIIII
@ read 4188
GAGAGACAGGCAGAGAGAGACAGAGAGAAGGAAAGAGAGAGACAGTCAGA
+position: -13365 
IIIIIIIIIIIIIIIIIIIIIIIIIIIIIIIIIIIIIIIIIIIIIIIIII
@ read 4189
TTTCGTTGTTTCTTTCCTTCCCGTCTGTCTTTTAAAAAATTGGAGTGTTT
+position: 40994 
IIIIIIIIIIIIIIIIIIIIIIIIIIIIIIIIIIIIIIIIIIIIIIIIII
@ read 4190
GGGCGCGCGCCGGCCGCTACCGGCCTCACACCGTCCACGGGCTGGGCCTC
+position: -34248 
IIIIIIIIIIIIIIIIIIIIIIIIIIIIIIIIIIIIIIIIIIIIIIIIII
@ read 4191
TCCCTCCCTCCCTGCTTCCGAGAGGCATCTCCAGAGACCGCGCCGTGGGT
+position: 41304 
IIIIIIIIIIIIIIIIIIIIIIIIIIIIIIIIIIIIIIIIIIIIIIIIII
@ read 4192
ATGGTAGGCACGGCGACTACCATCGAAAGTTGATAGGGCAGACGTTCGAA
+position: -38390 
IIIIIIIIIIIIIIIIIIIIIIIIIIIIIIIIIIIIIIIIIIIIIIIIII
@ read 4193
GCGCAGCCGGTCCGGTCGAGGGCCCGGGGCCCGGCCGAAGCCCGGCTCCG
+position: -39281 
IIIIIIIIIIIIIIIIIIIIIIIIIIIIIIIIIIIIIIIIIIIIIIIIII
@ read 4194
GGCGCGTGCGCGGGCGGGGCCCGCGTGCCCGTTCGTTCGCTCGCTCGTTC
+position: 5610 
IIIIIIIIIIIIIIIIIIIIIIIIIIIIIIIIIIIIIIIIIIIIIIIIII
@ read 4195
CGCTCGGGGGTCGCGTAACTAGTTAGCATGCCAGAGTCTCGTTCGTTATC
+position: -37359 
IIIIIIIIIIIIIIIIIIIIIIIIIIIIIIIIIIIIIIIIIIIIIIIIII
@ read 4196
CCACGCCACACGTCGCACGAACGCCTGTCCGGGAGGGACCACCGGGCCGC
+position: -39519 
IIIIIIIIIIIIIIIIIIIIIIIIIIIIIIIIIIIIIIIIIIIIIIIIII
@ read 4197
CTTTCTTTCTTTCTGTCTCTGTCTTTGTCCCTCTCTCTCCCTCTCTGCCC
+position: 24479 
IIIIIIIIIIIIIIIIIIIIIIIIIIIIIIIIIIIIIIIIIIIIIIIIII
@ read 4198
TTGCTTGCTTTCGTGCTTTCTTGTTTTCTCGATTTCTTTCTTTCTTTTGT
+position: 39582 
IIIIIIIIIIIIIIIIIIIIIIIIIIIIIIIIIIIIIIIIIIIIIIIIII
@ read 4199
ACAGCCCACGTTAACCTCTCCTCCCGGGCTTAAGAGATCCCTGTAGTCCC
+position: -26317 
IIIIIIIIIIIIIIIIIIIIIIIIIIIIIIIIIIIIIIIIIIIIIIIIII
@ read 4200
AAGTCAGCCCTCGACACAAGGGTTTGTCCGCGCGCGCGTGCGTGCGGGGG
+position: 12941 
IIIIIIIIIIIIIIIIIIIIIIIIIIIIIIIIIIIIIIIIIIIIIIIIII
@ read 4201
TCTGCTGGCCGGAGGGCGGAGAAACTAAAACATCGTGATAAAAGGTGACC
+position: -14111 
IIIIIIIIIIIIIIIIIIIIIIIIIIIIIIIIIIIIIIIIIIIIIIIIII
@ read 4202
GGCCGCCGCGGCGGCGGCGGCGGCGCGGCCCCGGCCGGGGAGCGGAGTCC
+position: -36133 
IIIIIIIIIIIIIIIIIIIIIIIIIIIIIIIIIIIIIIIIIIIIIIIIII
@ read 4203
TCGTCCTGGGAAACGGGGCGCGGCCGGAAAGGCGGCCGCCCCCTCGCCCG
+position: 12780 
IIIIIIIIIIIIIIIIIIIIIIIIIIIIIIIIIIIIIIIIIIIIIIIIII
@ read 4204
GGCGGCGCGGCCCCGGCCGGGGAGCGGAGTCCGCGGTGGAGGCGCGGGAG
+position: -36151 
IIIIIIIIIIIIIIIIIIIIIIIIIIIIIIIIIIIIIIIIIIIIIIIIII
@ read 4205
AGCATTTCGAAAACAAGCTAATGCTTTGTCCAGTTCTTCAGTGAAGACAA
+position: 33287 
IIIIIIIIIIIIIIIIIIIIIIIIIIIIIIIIIIIIIIIIIIIIIIIIII
@ read 4206
AAAATGAGATATGATCCATTAAACAACATATTCGCAAATCAAAAAGTGTT
+position: 32055 
IIIIIIIIIIIIIIIIIIIIIIIIIIIIIIIIIIIIIIIIIIIIIIIIII
@ read 4207
GGCTAGGGCCTTCTCTCTGTCTGTTTCTCTCTGTTCGTCTCTGTCTTTCT
+position: 21993 
IIIIIIIIIIIIIIIIIIIIIIIIIIIIIIIIIIIIIIIIIIIIIIIIII
@ read 4208
CCCGCGCGCGGCACCCCCCCCGTCGCCGGGGCGGGGGCGCGGGGAGGAGG
+position: -33360 
IIIIIIIIIIIIIIIIIIIIIIIIIIIIIIIIIIIIIIIIIIIIIIIIII
@ read 4209
AGTAAATAAATAAATAAATAAATAAATGTAAATAAATAAATAGATTAAAA
+position: -6069 
IIIIIIIIIIIIIIIIIIIIIIIIIIIIIIIIIIIIIIIIIIIIIIIIII
@ read 4210
GTCCTCGGACCCGTCCCCCCGACCTCCGCGGGGGAGACGCGCCGGGGCGT
+position: 7677 
IIIIIIIIIIIIIIIIIIIIIIIIIIIIIIIIIIIIIIIIIIIIIIIIII
@ read 4211
ACGATTAGCCGGGCCTGGTGGCGTGGGCTTGGAATCACGACCGCTCGGGA
+position: 18794 
IIIIIIIIIIIIIIIIIIIIIIIIIIIIIIIIIIIIIIIIIIIIIIIIII
@ read 4212
GCGCCGCGTGGGGGCGCGGCGGGGGGAGAAGGGTCGGGGCGGCAGGGGCC
+position: 11018 
IIIIIIIIIIIIIIIIIIIIIIIIIIIIIIIIIIIIIIIIIIIIIIIIII
@ read 4213
AATGTTTGGTCAGGATCTGGCTTTTCCCCCCTATTTCACATCATGATTCA
+position: 34541 
IIIIIIIIIIIIIIIIIIIIIIIIIIIIIIIIIIIIIIIIIIIIIIIIII
@ read 4214
GGTGGAGGGGTCGGGAGGAACGGGGGGCGGGAAAGATCCGCCGGGCCGCC
+position: -33969 
IIIIIIIIIIIIIIIIIIIIIIIIIIIIIIIIIIIIIIIIIIIIIIIIII
@ read 4215
CAGACTTGCCCTCCAATGGATCCTCGTTAAAGGATTTAAAGTGGACTCAT
+position: -38173 
IIIIIIIIIIIIIIIIIIIIIIIIIIIIIIIIIIIIIIIIIIIIIIIIII
@ read 4216
AGGAGCAATAACTCCACCGAACATAAGTGATAGCCTGGAAGTGACAAAAT
+position: -8579 
IIIIIIIIIIIIIIIIIIIIIIIIIIIIIIIIIIIIIIIIIIIIIIIIII
@ read 4217
GCACTCCAGCCTGGGCAGCAGAGCGAGAGTCTGTCTCGAAAATAAATAAA
+position: -6017 
IIIIIIIIIIIIIIIIIIIIIIIIIIIIIIIIIIIIIIIIIIIIIIIIII
@ read 4218
CTTATCCCGAAGTTACGGATCCGGCTTGCCGACTTCCCTTACCTACATTG
+position: -31635 
IIIIIIIIIIIIIIIIIIIIIIIIIIIIIIIIIIIIIIIIIIIIIIIIII
@ read 4219
GGCCTCGGTCGCCCTCCCTTGGCCGTCGTGTGGCGTGTGCCACCCCTGCG
+position: 3037 
IIIIIIIIIIIIIIIIIIIIIIIIIIIIIIIIIIIIIIIIIIIIIIIIII
@ read 4220
TGTTGAGTCAAATTAAGCCGCAGGCTCCACTCCTGGTGGTGCCCTTCCGT
+position: -37530 
IIIIIIIIIIIIIIIIIIIIIIIIIIIIIIIIIIIIIIIIIIIIIIIIII
@ read 4221
AGAGAGGCCGAGAGGAATCTAGACAGGCGGGCCTTGCTGGGCTTCCCCAC
+position: 22777 
IIIIIIIIIIIIIIIIIIIIIIIIIIIIIIIIIIIIIIIIIIIIIIIIII
@ read 4222
CGCCTTCCTCCTCCCCCACCACCACACCGCACGCAACACGCCCCCACCGC
+position: -35185 
IIIIIIIIIIIIIIIIIIIIIIIIIIIIIIIIIIIIIIIIIIIIIIIIII
@ read 4223
TGTCTGTCTGTCTGTCTCTCTCTGTCTGTCTCTCTCTCTCTCTCCCCCTG
+position: 29442 
IIIIIIIIIIIIIIIIIIIIIIIIIIIIIIIIIIIIIIIIIIIIIIIIII
@ read 4224
AGCCGAGATTGCGCCATCGCACTCCAGTCTGAGCAACAAGAGCGAAACTC
+position: 38024 
IIIIIIIIIIIIIIIIIIIIIIIIIIIIIIIIIIIIIIIIIIIIIIIIII
@ read 4225
CGTCTCTCTCTCTTTCTGTCTGTTTCTCACTGTCTCTCTCTGTCCATCTC
+position: 22506 
IIIIIIIIIIIIIIIIIIIIIIIIIIIIIIIIIIIIIIIIIIIIIIIIII
@ read 4226
GGGCCGGGTCCGAGCCGCGACGGGCGAGGGGCGGACGTTCGTGGCGAACG
+position: 447 
IIIIIIIIIIIIIIIIIIIIIIIIIIIIIIIIIIIIIIIIIIIIIIIIII
@ read 4227
CTTAATCATGGCCTCAGTTCCGAAAACCAACAAAATAGAACCGCGGTCCT
+position: -37862 
IIIIIIIIIIIIIIIIIIIIIIIIIIIIIIIIIIIIIIIIIIIIIIIIII
@ read 4228
AGAAAGACATAGACAGACAGAGAGAGACAGAAACAGACAGAAAGAGAGAG
+position: -20151 
IIIIIIIIIIIIIIIIIIIIIIIIIIIIIIIIIIIIIIIIIIIIIIIIII
@ read 4229
CCCTTCCTGGAGTTGGAGCTGATGCCTTCCGTAGCCTTGGGCTTCTCTCC
+position: 20245 
IIIIIIIIIIIIIIIIIIIIIIIIIIIIIIIIIIIIIIIIIIIIIIIIII
@ read 4230
GGCGGCAGCTGGTCGACCCCGGAGGTGCCGACCGAGACGGGGACGCGGCG
+position: -27308 
IIIIIIIIIIIIIIIIIIIIIIIIIIIIIIIIIIIIIIIIIIIIIIIIII
@ read 4231
CCTCGGGAGCTACGGCGCGCTGGTCGACCGGCCCGGGCAGCCCCACGCCC
+position: -617 
IIIIIIIIIIIIIIIIIIIIIIIIIIIIIIIIIIIIIIIIIIIIIIIIII
@ read 4232
TACAGGCGCGCACCACCACACCGGCTGACTTTTATGTTGTTTCTCATGTT
+position: 16492 
IIIIIIIIIIIIIIIIIIIIIIIIIIIIIIIIIIIIIIIIIIIIIIIIII
@ read 4233
CTTTCTTTCTTTCTTTCTTTCTTTCTTTTGTTTCTTTCTTGCTTGCTTTC
+position: 39443 
IIIIIIIIIIIIIIIIIIIIIIIIIIIIIIIIIIIIIIIIIIIIIIIIII
@ read 4234
CTCCCCTTCCTTGGCGCCTTCTCGGCTCTTGAGACTTAGCCGCTGTCTCG
+position: 14957 
IIIIIIIIIIIIIIIIIIIIIIIIIIIIIIIIIIIIIIIIIIIIIIIIII
@ read 4235
TGGATCTTGGGAGCGGGCGGGCGGTCCGCCGCGAGGCGAGCCACCGCCCG
+position: 4337 
IIIIIIIIIIIIIIIIIIIIIIIIIIIIIIIIIIIIIIIIIIIIIIIIII
@ read 4236
GCTTTGGGCTGCATTCCCAAGCAACCCGACTCCGGGAAGACCCGGGCGCG
+position: -34205 
IIIIIIIIIIIIIIIIIIIIIIIIIIIIIIIIIIIIIIIIIIIIIIIIII
@ read 4237
TTTCTTTTGTTTCTTTCCTGCTTGCTTTCTTGCTTGCTTGCTTTCGTGCT
+position: 39622 
IIIIIIIIIIIIIIIIIIIIIIIIIIIIIIIIIIIIIIIIIIIIIIIIII
@ read 4238
TCTGTGTGCTGGAGAAAGGGAAGAGAAGAGGTTCCGATGGGAAGTTGTCT
+position: -24120 
IIIIIIIIIIIIIIIIIIIIIIIIIIIIIIIIIIIIIIIIIIIIIIIIII
@ read 4239
CCACTCCTGGTGGTGCCCTTCCGTCAATTCCTTTAAGTTTCAGCTTTGCA
+position: -37556 
IIIIIIIIIIIIIIIIIIIIIIIIIIIIIIIIIIIIIIIIIIIIIIIIII
@ read 4240
CTCCGGAGAGGGGTCGGAAGGTTTCACACCACGGGGAGGCGCGCGCCGCC
+position: -35960 
IIIIIIIIIIIIIIIIIIIIIIIIIIIIIIIIIIIIIIIIIIIIIIIIII
@ read 4241
ACGCAACATGTCTGCCTTATTTGAGTGGCTTCCTATATCATTATAATTGT
+position: 31542 
IIIIIIIIIIIIIIIIIIIIIIIIIIIIIIIIIIIIIIIIIIIIIIIIII
@ read 4242
GGGGCCGCCCCGCGGGGCGGGCGGAGCGCCGTCCCCGCCTCGCCGCCGCC
+position: 3234 
IIIIIIIIIIIIIIIIIIIIIIIIIIIIIIIIIIIIIIIIIIIIIIIIII
@ read 4243
GAGACAGAGAGAGAGAGAGACAGAGACAGAGACAGAGAGAATGAAACAGA
+position: -17555 
IIIIIIIIIIIIIIIIIIIIIIIIIIIIIIIIIIIIIIIIIIIIIIIIII
@ read 4244
TAGCTGGCACTATCTTTTTGGCCATCTTTCGGGCAATGTAACTACTACAG
+position: 32004 
IIIIIIIIIIIIIIIIIIIIIIIIIIIIIIIIIIIIIIIIIIIIIIIIII
@ read 4245
CACTTCTCTCCATTTCCACAACTACCCACGGCCCCTTGTGGAACCACTGG
+position: 30340 
IIIIIIIIIIIIIIIIIIIIIIIIIIIIIIIIIIIIIIIIIIIIIIIIII
@ read 4246
ATCGTATCCTATTGTATTGTATCCTATCGTATCCTATCGCATCCTATCGT
+position: -4702 
IIIIIIIIIIIIIIIIIIIIIIIIIIIIIIIIIIIIIIIIIIIIIIIIII
@ read 4247
CCTCATAGAAACTACATATGAATAAAGATCCAATCCTAAAATCTGGGGTG
+position: 30149 
IIIIIIIIIIIIIIIIIIIIIIIIIIIIIIIIIIIIIIIIIIIIIIIIII
@ read 4248
GAATAATTGCAATCCCCGATCCCCATCACGAATGGGGTTCAACGGGTTAC
+position: -37157 
IIIIIIIIIIIIIIIIIIIIIIIIIIIIIIIIIIIIIIIIIIIIIIIIII
@ read 4249
GAGAGACAGACAGACAGACGGACAGGCAGAGAAGGAGAGTAAGACAGAAG
+position: -16368 
IIIIIIIIIIIIIIIIIIIIIIIIIIIIIIIIIIIIIIIIIIIIIIIIII
@ read 4250
TGCGTGGTTAAGACGTAGTGAGACCAGATGTATTAACTCAGGCCGGGTGC
+position: 35663 
IIIIIIIIIIIIIIIIIIIIIIIIIIIIIIIIIIIIIIIIIIIIIIIIII
@ read 4251
CTGACCAAGGAGAAGAACAATCGGGCCCAGCCAGGGTCTGTCTCCCGGGG
+position: -3663 
IIIIIIIIIIIIIIIIIIIIIIIIIIIIIIIIIIIIIIIIIIIIIIIIII
@ read 4252
TCGCCTTTCGAGGCCTCAAACACGTTAGGAATTATGCGTGATTTCTTTTT
+position: 38594 
IIIIIIIIIIIIIIIIIIIIIIIIIIIIIIIIIIIIIIIIIIIIIIIIII
@ read 4253
GAAAGCCCGCGGTCGTCAGCCCGGCTGGCCCGGTGGCGCCAGAGCTGTGG
+position: 41643 
IIIIIIIIIIIIIIIIIIIIIIIIIIIIIIIIIIIIIIIIIIIIIIIIII
@ read 4254
TCGGCTCTTCCTATCATTGTGAAGCAGAATTCGCCAAGCGTTGGATTGTT
+position: 12355 
IIIIIIIIIIIIIIIIIIIIIIIIIIIIIIIIIIIIIIIIIIIIIIIIII
@ read 4255
CTTCCGAGGCAGAGCGCCTCCGAAGTCAACCCACACACGACCGGTCGGAG
+position: -41252 
IIIIIIIIIIIIIIIIIIIIIIIIIIIIIIIIIIIIIIIIIIIIIIIIII
@ read 4256
GAAACTGCGAATGGCTCATTAAATCAGTTATGGTTCCTTTGGTCGCTCGC
+position: 3737 
IIIIIIIIIIIIIIIIIIIIIIIIIIIIIIIIIIIIIIIIIIIIIIIIII
@ read 4257
GGGCCGTGGGCCGACCCCGGCGGGGCCGATCCGAGGGCCTCACTAAACCA
+position: -37007 
IIIIIIIIIIIIIIIIIIIIIIIIIIIIIIIIIIIIIIIIIIIIIIIIII
@ read 4258
CCGCGACAGAGTCAGAAGACAACCCACGGCGCGGTCTCTGGAGATGCCTC
+position: -1064 
IIIIIIIIIIIIIIIIIIIIIIIIIIIIIIIIIIIIIIIIIIIIIIIIII
@ read 4259
CTGTCGCCCAGGCTGTAGTGCAGTGGTGCGATCTTGGGTCACTGCAGCCT
+position: -18209 
IIIIIIIIIIIIIIIIIIIIIIIIIIIIIIIIIIIIIIIIIIIIIIIIII
@ read 4260
TTTTTTCCCAAGTCTGGTTGATCCTTGTGTTGTTATTTTTTTAAATGTGT
+position: -10546 
IIIIIIIIIIIIIIIIIIIIIIIIIIIIIIIIIIIIIIIIIIIIIIIIII
@ read 4261
TATGAATAAAGATCCAATCCTAAAATCTGGGGTGGCTTCTCCCTCGACTG
+position: 30165 
IIIIIIIIIIIIIIIIIIIIIIIIIIIIIIIIIIIIIIIIIIIIIIIIII
@ read 4262
CTCCCCAGGGTTAGGCGATTCCTCGAGGGATCCTACGGCCTCGGCCTCCC
+position: -6645 
IIIIIIIIIIIIIIIIIIIIIIIIIIIIIIIIIIIIIIIIIIIIIIIIII
@ read 4263
TTATGGGATCAAAAGCATTATAAAATATGTGTGATTATTTCTTGAGCACG
+position: 28681 
IIIIIIIIIIIIIIIIIIIIIIIIIIIIIIIIIIIIIIIIIIIIIIIIII
@ read 4264
GGCCGGCCGGCCAGCGAGCCGATCGGCTCCGGCCACCCCCCACTCCGGGG
+position: -42041 
IIIIIIIIIIIIIIIIIIIIIIIIIIIIIIIIIIIIIIIIIIIIIIIIII
@ read 4265
AAACCACAGCCAAGGGAACGGGCTTGGCGGAATCAGCGGGGAAAGAAGAC
+position: 11772 
IIIIIIIIIIIIIIIIIIIIIIIIIIIIIIIIIIIIIIIIIIIIIIIIII
@ read 4266
TAGGTTGACTCCTTGAGTCCCCTAGGCCATACAAACTAACTAACTAACTA
+position: 21460 
IIIIIIIIIIIIIIIIIIIIIIIIIIIIIIIIIIIIIIIIIIIIIIIIII
@ read 4267
GCGATCTATTGAAAGTCAGCCCTCGACACAAGGGTTTGTCCGCGCGCGCG
+position: 12929 
IIIIIIIIIIIIIIIIIIIIIIIIIIIIIIIIIIIIIIIIIIIIIIIIII
@ read 4268
TGAATTAATTAATTTCCGTATTTATTTAGAGACCGAGTCTCACTCACTCT
+position: -14823 
IIIIIIIIIIIIIIIIIIIIIIIIIIIIIIIIIIIIIIIIIIIIIIIIII
@ read 4269
CTCGGCGCGCGGCGGCGGCGGCGGCAGGCGGCGGAGGGGCCGCGGGCCGG
+position: 11394 
IIIIIIIIIIIIIIIIIIIIIIIIIIIIIIIIIIIIIIIIIIIIIIIIII
@ read 4270
GCGCGGGCCACAGTAGGCGACGAGCCGCACTCGGCCACCACCGCGGTGGC
+position: -40815 
IIIIIIIIIIIIIIIIIIIIIIIIIIIIIIIIIIIIIIIIIIIIIIIIII
@ read 4271
ACGGGGGGGCCTGGTGGGGTTGCGCGCACGCGCGCACCGGCCGGGCCCCC
+position: 1202 
IIIIIIIIIIIIIIIIIIIIIIIIIIIIIIIIIIIIIIIIIIIIIIIIII
@ read 4272
AAAAAAAAAAAAAAAAAAAAGGCAAGCAAAACCTAAAAGCGAAAAAGGAG
+position: -28522 
IIIIIIIIIIIIIIIIIIIIIIIIIIIIIIIIIIIIIIIIIIIIIIIIII
@ read 4273
ATGTCACAGTCTTGCTCATGTATGCTTGAACGACAAATAAAAGTTCGGGG
+position: 23188 
IIIIIIIIIIIIIIIIIIIIIIIIIIIIIIIIIIIIIIIIIIIIIIIIII
@ read 4274
AGACAGACAGGGAGGGAGGGACGGAGACAGGCAGAGAGAGAGAGACAGGC
+position: -15927 
IIIIIIIIIIIIIIIIIIIIIIIIIIIIIIIIIIIIIIIIIIIIIIIIII
@ read 4275
ACGATGCCGACCGGCGATGCGGCGGCGTTATTCCCATGACCCGCCGGGCA
+position: 4739 
IIIIIIIIIIIIIIIIIIIIIIIIIIIIIIIIIIIIIIIIIIIIIIIIII
@ read 4276
AGAGAGAGAGAGAGAGAGAGAGAGAGAGACAGAGAGAAGAGAGAGAGAGA
+position: -28283 
IIIIIIIIIIIIIIIIIIIIIIIIIIIIIIIIIIIIIIIIIIIIIIIIII
@ read 4277
CTTTCTCTCTGTTTCTCTGTCTCTCTCTGTCCGTCTCTGTCTTTTTCTGT
+position: 25213 
IIIIIIIIIIIIIIIIIIIIIIIIIIIIIIIIIIIIIIIIIIIIIIIIII
@ read 4278
AGGCAGAGGTTGCGGTGAGCCAAGATCGCGCCACCGCACTGCAGTCTAGG
+position: -22757 
IIIIIIIIIIIIIIIIIIIIIIIIIIIIIIIIIIIIIIIIIIIIIIIIII
@ read 4279
ACGGGCGATCCCCCCAAGGGGTCTTTAAACCTCCGCGCCGGAACGCGCTA
+position: -36264 
IIIIIIIIIIIIIIIIIIIIIIIIIIIIIIIIIIIIIIIIIIIIIIIIII
@ read 4280
CACGTCAGGACCGCTACGGACCTCCACCAGAGTTTCCTCTGGCTTCGCCC
+position: -32921 
IIIIIIIIIIIIIIIIIIIIIIIIIIIIIIIIIIIIIIIIIIIIIIIIII
@ read 4281
CCCTCCCTCCGGTCGTCCCGCTCCGGCGGGGCGGCGCGGGGGCGCCGTCG
+position: 7756 
IIIIIIIIIIIIIIIIIIIIIIIIIIIIIIIIIIIIIIIIIIIIIIIIII
@ read 4282
GGGCTCGGAGCCGGGCTTCGGCCGGGCCCCGGGCCCTCGACCGGACCGGC
+position: 3103 
IIIIIIIIIIIIIIIIIIIIIIIIIIIIIIIIIIIIIIIIIIIIIIIIII
@ read 4283
CGGGGAGCGGGGCGTGGGCGGGAGGAGGGGAGGAGGCGTGGGGGGGGGGG
+position: -32273 
IIIIIIIIIIIIIIIIIIIIIIIIIIIIIIIIIIIIIIIIIIIIIIIIII
@ read 4284
TTCTCTCTCTCTCTGTCTCTCTCTCTCTCTCTCTCTCTCTCTCTCTCTCC
+position: 14881 
IIIIIIIIIIIIIIIIIIIIIIIIIIIIIIIIIIIIIIIIIIIIIIIIII
@ read 4285
CGTGTCCTCTCTGCCGTAGGTTGACTCCTTGAGTCCCCTAGGCCATACAA
+position: 21444 
IIIIIIIIIIIIIIIIIIIIIIIIIIIIIIIIIIIIIIIIIIIIIIIIII
@ read 4286
GGCCCTCGCGCGTCCTTCCTCCTCGCTCCTCCGCACGGGTCGACCGACGA
+position: 13304 
IIIIIIIIIIIIIIIIIIIIIIIIIIIIIIIIIIIIIIIIIIIIIIIIII
@ read 4287
GAGATCACGCCACTGCACTCCAGCCTGGGGGACAGAGCAAGACTCCATCT
+position: -11103 
IIIIIIIIIIIIIIIIIIIIIIIIIIIIIIIIIIIIIIIIIIIIIIIIII
@ read 4288
CAAGCGTTGGATTGTTCACCCACTAATAGGGAACGTGAGCTGGGTTTAGA
+position: 12389 
IIIIIIIIIIIIIIIIIIIIIIIIIIIIIIIIIIIIIIIIIIIIIIIIII
@ read 4289
AGGACACGGGCAGATGCACATTGAGAAAACTCTTCCGGCATCCTAGGGGA
+position: -12152 
IIIIIIIIIIIIIIIIIIIIIIIIIIIIIIIIIIIIIIIIIIIIIIIIII
@ read 4290
CACAGGTCGAGGCTTCGGTCGGCCGTGACCCACTGTATCCTGGGCAGTCA
+position: 19051 
IIIIIIIIIIIIIIIIIIIIIIIIIIIIIIIIIIIIIIIIIIIIIIIIII
@ read 4291
GTGAACCCGGGAGGCGGACGTTGCAGTGAGCCGAGATCACGCCGCTGCAC
+position: -5971 
IIIIIIIIIIIIIIIIIIIIIIIIIIIIIIIIIIIIIIIIIIIIIIIIII
@ read 4292
CGATTTGTCTGGTTAATTCCGATAACGAACGAGACTCTGGCATGCTAACT
+position: 5010 
IIIIIIIIIIIIIIIIIIIIIIIIIIIIIIIIIIIIIIIIIIIIIIIIII
@ read 4293
GAGTTCGAGACCAGCGTGGGCAACATGATAGAACCCCGAAACCCATCTCA
+position: -25738 
IIIIIIIIIIIIIIIIIIIIIIIIIIIIIIIIIIIIIIIIIIIIIIIIII
@ read 4294
GGGAGAGAGAGAGAGAGAGAGAGAGAGAGAGAGAGAGAGAGAAAGAGAAG
+position: 23291 
IIIIIIIIIIIIIIIIIIIIIIIIIIIIIIIIIIIIIIIIIIIIIIIIII
@ read 4295
TCGAGAAGCTCTTCCCGAGGCCGAAAACGCAGCCCCTCTGCCCCAACCCC
+position: -979 
IIIIIIIIIIIIIIIIIIIIIIIIIIIIIIIIIIIIIIIIIIIIIIIIII
@ read 4296
GTCTCTGTCTCTGTCTCTCTCTCTTTCTCTTTCTGTCTGTTTCTCTCTAT
+position: 27022 
IIIIIIIIIIIIIIIIIIIIIIIIIIIIIIIIIIIIIIIIIIIIIIIIII
@ read 4297
GATTTCGTATTTTTAGTGGAGACGGGGCTTCTCCATGTCGATCGGGCTGG
+position: 19757 
IIIIIIIIIIIIIIIIIIIIIIIIIIIIIIIIIIIIIIIIIIIIIIIIII
@ read 4298
CCTTTCTTTTGTCTTCACTTTCACTATCATTAGCACAGTGTTTAATACCG
+position: -10781 
IIIIIIIIIIIIIIIIIIIIIIIIIIIIIIIIIIIIIIIIIIIIIIIIII
@ read 4299
AAAATCTCTACACGTCACCCATAAGTGTGTGTTCCCGTGAGGAGTGATTT
+position: 23928 
IIIIIIIIIIIIIIIIIIIIIIIIIIIIIIIIIIIIIIIIIIIIIIIIII
@ read 4300
TTGTCGTTGTCGTTGTTTTCAAAGTATACCCCGGCCACCGTTTATGGGAT
+position: 28640 
IIIIIIIIIIIIIIIIIIIIIIIIIIIIIIIIIIIIIIIIIIIIIIIIII
@ read 4301
TGTAGGAGTGCCCGTCGGGACGAACCGCAACCGGAGCGTCCCCGTCTCGG
+position: 13534 
IIIIIIIIIIIIIIIIIIIIIIIIIIIIIIIIIIIIIIIIIIIIIIIIII
@ read 4302
ACTTAGGAGGATTGAGAATTACAGAGTCGAAGGCATGGAGATCTACTCTA
+position: -8837 
IIIIIIIIIIIIIIIIIIIIIIIIIIIIIIIIIIIIIIIIIIIIIIIIII
@ read 4303
GCACGAAAGCCGCCGTGGCGCAATGAAGGTGAAGGCCGGCGCGCTCGCCG
+position: 9286 
IIIIIIIIIIIIIIIIIIIIIIIIIIIIIIIIIIIIIIIIIIIIIIIIII
@ read 4304
ACTTACAGATGACAGTTCTTGCATGGGCAGAACGACAAAACACGAATACT
+position: 23066 
IIIIIIIIIIIIIIIIIIIIIIIIIIIIIIIIIIIIIIIIIIIIIIIIII
@ read 4305
ATAATGGAATAGGACCGCGGTTCTATTTTGTTGGTTTTCGGAACTGAGGC
+position: 4517 
IIIIIIIIIIIIIIIIIIIIIIIIIIIIIIIIIIIIIIIIIIIIIIIIII
@ read 4306
CCAACCACCACCTCCTTGACCTGAGTCAGGGGGTTTCTGGCCTTTTGGGA
+position: 23346 
IIIIIIIIIIIIIIIIIIIIIIIIIIIIIIIIIIIIIIIIIIIIIIIIII
@ read 4307
AATCAAGATCAAGCGAGCTTTTGCCCTTCTGCTCCACGGGAGGTTTCTGT
+position: -30235 
IIIIIIIIIIIIIIIIIIIIIIIIIIIIIIIIIIIIIIIIIIIIIIIIII
@ read 4308
AATGCAGCCCAAAGCGGGTGGTAAACTCCATCTAAGGCTAAATACCGGCA
+position: 8219 
IIIIIIIIIIIIIIIIIIIIIIIIIIIIIIIIIIIIIIIIIIIIIIIIII
@ read 4309
AAGAGGTGAGCCTGCAAGGCGGTGGAGGCGGGGGATCTCAGAGGGCGAGC
+position: -21961 
IIIIIIIIIIIIIIIIIIIIIIIIIIIIIIIIIIIIIIIIIIIIIIIIII
@ read 4310
TTCCGGAATCCACGCAGAGACAGACGGGGGGAGGGGAGTGGGGAAAAGAG
+position: -1227 
IIIIIIIIIIIIIIIIIIIIIIIIIIIIIIIIIIIIIIIIIIIIIIIIII
@ read 4311
ATAGCAGCAGTGTGGGCGGCCGAGGCAGGCAGGCGGATTGCTTGAGGACA
+position: -25687 
IIIIIIIIIIIIIIIIIIIIIIIIIIIIIIIIIIIIIIIIIIIIIIIIII
@ read 4312
GGATCATATCTCATTTTGCTGTAGTAGTTACATTGCCCGAAAGATGGCCA
+position: -10367 
IIIIIIIIIIIIIIIIIIIIIIIIIIIIIIIIIIIIIIIIIIIIIIIIII
@ read 4313
CCACCTTTCGCTGTGGCCCTTACGCTCAGAATGACGTGTCCTCTCTGCCG
+position: 21410 
IIIIIIIIIIIIIIIIIIIIIIIIIIIIIIIIIIIIIIIIIIIIIIIIII
@ read 4314
GAGACGGGGTCTCGCTCCGTCATCCAGGCCGCATCGCCACGGCACGATCT
+position: -23492 
IIIIIIIIIIIIIIIIIIIIIIIIIIIIIIIIIIIIIIIIIIIIIIIIII
@ read 4315
GGGAAGTGAGTGTGCTCTGTGAACTAGATATGGAAATTGTGTGTGTGTGT
+position: -23869 
IIIIIIIIIIIIIIIIIIIIIIIIIIIIIIIIIIIIIIIIIIIIIIIIII
@ read 4316
TCTCTGTCTCTCGCTCTCGCCCTCTCTCTCTTCTCTCTCTCTCTCTCTCT
+position: 14033 
IIIIIIIIIIIIIIIIIIIIIIIIIIIIIIIIIIIIIIIIIIIIIIIIII
@ read 4317
TTTCGAGACAGTCGAGGGAGAAGCCACCCCAGATTTTAGGATTGGATCTT
+position: -12216 
IIIIIIIIIIIIIIIIIIIIIIIIIIIIIIIIIIIIIIIIIIIIIIIIII
@ read 4318
CCCGGGGACCCGGGGGGCCGGCGGCGGCGCGGACTCTGGACGCGAGCCGG
+position: 11119 
IIIIIIIIIIIIIIIIIIIIIIIIIIIIIIIIIIIIIIIIIIIIIIIIII
@ read 4319
ATAGTTCACTTATTGGATAATAGAAAAATACATGGAAACAATTCACTAGC
+position: -9567 
IIIIIIIIIIIIIIIIIIIIIIIIIIIIIIIIIIIIIIIIIIIIIIIIII
@ read 4320
GCATCTCGCTCCGTCACCCCGGCAGTGGTGCCGTCGTAACTCACTCCCTG
+position: 19440 
IIIIIIIIIIIIIIIIIIIIIIIIIIIIIIIIIIIIIIIIIIIIIIIIII
@ read 4321
AGTTTTCTATTTCGAGTAAAGACGTAATTTCACCATTTTGGCCGGGCTGG
+position: 15583 
IIIIIIIIIIIIIIIIIIIIIIIIIIIIIIIIIIIIIIIIIIIIIIIIII
@ read 4322
CACACGTGGTCTCTTTTCAAACTTCTATGATTATTATTATTGTAGGCGTC
+position: 16876 
IIIIIIIIIIIIIIIIIIIIIIIIIIIIIIIIIIIIIIIIIIIIIIIIII
@ read 4323
CTTACCTGAGGTGTTGCCCTTGTCGGCGGACCAGAACTTTGTGTTTTTGC
+position: 33948 
IIIIIIIIIIIIIIIIIIIIIIIIIIIIIIIIIIIIIIIIIIIIIIIIII
@ read 4324
CAGAGACAGAAAGAAAGACAAAGACAGAGAGAGAGAGAGAGAGAGAGAGA
+position: -13050 
IIIIIIIIIIIIIIIIIIIIIIIIIIIIIIIIIIIIIIIIIIIIIIIIII
@ read 4325
TGGGTTTTAAGCAGGAGGTGTCAGAAAAGTTACCACAGGGATAACTGGCT
+position: 12257 
IIIIIIIIIIIIIIIIIIIIIIIIIIIIIIIIIIIIIIIIIIIIIIIIII
@ read 4326
TCTGTCTGTTTCTCTCTCTCTCTCTCTCTCTCTCTCTCTGTCTCTGTCTT
+position: 24973 
IIIIIIIIIIIIIIIIIIIIIIIIIIIIIIIIIIIIIIIIIIIIIIIIII
@ read 4327
GGACGCCTCGCGGCGCCCATCTCCGCCACTCCGGATTCGGGGATCTGAAC
+position: -31946 
IIIIIIIIIIIIIIIIIIIIIIIIIIIIIIIIIIIIIIIIIIIIIIIIII
@ read 4328
CCCGACGGGCACTCCTACACCGCCGCTCGGTGGAGAAGGCCGCGGTCGAC
+position: -28886 
IIIIIIIIIIIIIIIIIIIIIIIIIIIIIIIIIIIIIIIIIIIIIIIIII
@ read 4329
GTGACTCTCGGTTTGCAATGGATCACAAGGCGCCGGGCTTTCCAGAGTCA
+position: -7188 
IIIIIIIIIIIIIIIIIIIIIIIIIIIIIIIIIIIIIIIIIIIIIIIIII
@ read 4330
CGACAACGACAACAACAACGACAACGACAACAGCAACGACGACAACAACA
+position: -13787 
IIIIIIIIIIIIIIIIIIIIIIIIIIIIIIIIIIIIIIIIIIIIIIIIII
@ read 4331
TAAGAAGCCCGGCTCGCTGGCGTGGAGCCGGGCGTGGAATGCGAGTGCCT
+position: 9720 
IIIIIIIIIIIIIIIIIIIIIIIIIIIIIIIIIIIIIIIIIIIIIIIIII
@ read 4332
CACCTGAGGTCGGGAGTTCGAAACCAGCCCGATCGACATGGAGAAGCCCC
+position: -22609 
IIIIIIIIIIIIIIIIIIIIIIIIIIIIIIIIIIIIIIIIIIIIIIIIII
@ read 4333
GGGCCCATACCCGGCCGTCGCCGGCAGTCGAGAGTGGACGGGAGCGGCGG
+position: 9983 
IIIIIIIIIIIIIIIIIIIIIIIIIIIIIIIIIIIIIIIIIIIIIIIIII
@ read 4334
CGAGTTGATTTCTGGACTTGGATACCTCATAGAAACTACATATGAATAAA
+position: 30125 
IIIIIIIIIIIIIIIIIIIIIIIIIIIIIIIIIIIIIIIIIIIIIIIIII
@ read 4335
CCCCGGCCGGCCGTCCGGCCGCGTCGGGGGCTCGCCGCGCTCTACCTTAC
+position: 3605 
IIIIIIIIIIIIIIIIIIIIIIIIIIIIIIIIIIIIIIIIIIIIIIIIII
@ read 4336
TGGACAGAGGAGGGGATAAAGCGGCGGTGTCCCGCGGGTGCCCGGGACGT
+position: -11549 
IIIIIIIIIIIIIIIIIIIIIIIIIIIIIIIIIIIIIIIIIIIIIIIIII
@ read 4337
TATTGCTCAATCTCGGGTGGCTGAACGCCACTTGTCCCTCTAAGAAGTTG
+position: -37297 
IIIIIIIIIIIIIIIIIIIIIIIIIIIIIIIIIIIIIIIIIIIIIIIIII
@ read 4338
CCTCTTGAACTCTCTCTTCAAAGTTCTTTTCAACTTTCCCTTACGGTACT
+position: -34102 
IIIIIIIIIIIIIIIIIIIIIIIIIIIIIIIIIIIIIIIIIIIIIIIIII
@ read 4339
CCTCCCAACACCCTGCTTGGAAACCTTCCAGAGCCACCCCGGTGTGCCTC
+position: 27957 
IIIIIIIIIIIIIIIIIIIIIIIIIIIIIIIIIIIIIIIIIIIIIIIIII
@ read 4340
TCCAGCGCTAGCAAGCATGGTCCCGAGGATCCTGGGCAGGAAAGTTCTCA
+position: -11940 
IIIIIIIIIIIIIIIIIIIIIIIIIIIIIIIIIIIIIIIIIIIIIIIIII
@ read 4341
TCGCCACGAACGTCCGCCCCTCGCCCGTCGCGGCTCGGACCCGGCCCGGG
+position: -41945 
IIIIIIIIIIIIIIIIIIIIIIIIIIIIIIIIIIIIIIIIIIIIIIIIII
@ read 4342
CACGGACAGGATTGACAGATTGATAGCTCTTTCTCGATTCCGTGGGTGGT
+position: 4932 
IIIIIIIIIIIIIIIIIIIIIIIIIIIIIIIIIIIIIIIIIIIIIIIIII
@ read 4343
CCTCCCAACACCCTGCTTGGAAACCTTCCAGAGCCACCCCGGTGTGCCTC
+position: 27957 
IIIIIIIIIIIIIIIIIIIIIIIIIIIIIIIIIIIIIIIIIIIIIIIIII
@ read 4344
CGAGTGATCCACCGCTAAGAGTCGTACGAGGTCGATTTGGCGAGGGCGCT
+position: -35793 
IIIIIIIIIIIIIIIIIIIIIIIIIIIIIIIIIIIIIIIIIIIIIIIIII
@ read 4345
GAAAGAAAGAAAGAAAGAAAGAAAGAAAGAAAAGAGAAGCAAAAAGAAGA
+position: -23232 
IIIIIIIIIIIIIIIIIIIIIIIIIIIIIIIIIIIIIIIIIIIIIIIIII
@ read 4346
AGCGAGAGAGAGAGAGAGAGAGAGAGAGGCTGGGCGCGGTTGCACGCCTG
+position: -3123 
IIIIIIIIIIIIIIIIIIIIIIIIIIIIIIIIIIIIIIIIIIIIIIIIII
@ read 4347
CGGGGGGGCTGTAACACTCGGGGGGGGTTTCGGTCCCGCCGCCCCCGCCG
+position: -33592 
IIIIIIIIIIIIIIIIIIIIIIIIIIIIIIIIIIIIIIIIIIIIIIIIII
@ read 4348
GGGGCCGGGGCGGGGCGCGGCGAACCGGACGCCCCAACCACCCGCCCCCC
+position: -38957 
IIIIIIIIIIIIIIIIIIIIIIIIIIIIIIIIIIIIIIIIIIIIIIIIII
@ read 4349
TCCTGCTGTCTATATCAACCAACACCTTTTCTGGGGTCTGATGAGCGTCG
+position: -32548 
IIIIIIIIIIIIIIIIIIIIIIIIIIIIIIIIIIIIIIIIIIIIIIIIII
@ read 4350
AAGATAATTCATCAAGAAAGAAAGAAAGAAAGAAAGAAAGAAAGAAAGAA
+position: -22328 
IIIIIIIIIIIIIIIIIIIIIIIIIIIIIIIIIIIIIIIIIIIIIIIIII
@ read 4351
CCTGCTCTCGGTGAGCGCACGTCCCGTGCTCCCCTCTGGCGGGTGCGCGC
+position: 1008 
IIIIIIIIIIIIIIIIIIIIIIIIIIIIIIIIIIIIIIIIIIIIIIIIII
@ read 4352
TGAGCAAGACTGTGACATAGGTAAACTTGTGACGGGGGTGTTCAGTGTGC
+position: -19233 
IIIIIIIIIIIIIIIIIIIIIIIIIIIIIIIIIIIIIIIIIIIIIIIIII
@ read 4353
ACTATCATTAGCACAGTGTTTAATACCGTTTCTTCATCTATAACACAATT
+position: -10803 
IIIIIIIIIIIIIIIIIIIIIIIIIIIIIIIIIIIIIIIIIIIIIIIIII
@ read 4354
GTCTTACTCTGTTTCCTTGCCTGCCTGCCTGTCTGTGTGTCTGTCTCTCT
+position: 25777 
IIIIIIIIIIIIIIIIIIIIIIIIIIIIIIIIIIIIIIIIIIIIIIIIII
@ read 4355
AGAGGAGGAGGAGGAGGAGGAGGAGGAGGAGGAGGAGGAGGAGGAGGAGG
+position: -24926 
IIIIIIIIIIIIIIIIIIIIIIIIIIIIIIIIIIIIIIIIIIIIIIIIII
@ read 4356
AGTTTGGTGATTCAGCTCGCTTTCCCCTTCCATCGTCGGGACATGTATAT
+position: -7718 
IIIIIIIIIIIIIIIIIIIIIIIIIIIIIIIIIIIIIIIIIIIIIIIIII
@ read 4357
ACCGCCCGCCGGCCGCCGCGTCCCAACCCGCTGGGTGGGAGCGCCGGGCC
+position: -40727 
IIIIIIIIIIIIIIIIIIIIIIIIIIIIIIIIIIIIIIIIIIIIIIIIII
@ read 4358
GTTCTGCCCATGCAAGAACTGTCATCTGTAAGTTCCCACTTCTAGATGAG
+position: -21730 
IIIIIIIIIIIIIIIIIIIIIIIIIIIIIIIIIIIIIIIIIIIIIIIIII
@ read 4359
CGCACTTTTGGGAGGCCGAGGGCCGGTGGATCCCTCGGTCCAAGCCTTGG
+position: -5621 
IIIIIIIIIIIIIIIIIIIIIIIIIIIIIIIIIIIIIIIIIIIIIIIIII
@ read 4360
GTTTTTTTCTTTTTTCTTTTCTTCTTTTTCCCCAGAAACTCACTTTTTAA
+position: -3887 
IIIIIIIIIIIIIIIIIIIIIIIIIIIIIIIIIIIIIIIIIIIIIIIIII
@ read 4361
GCCCGGCCCGGGGACAGTCGCGCCGTGCGGCCGCAGCGCCCGCGCAGCCG
+position: -39240 
IIIIIIIIIIIIIIIIIIIIIIIIIIIIIIIIIIIIIIIIIIIIIIIIII
@ read 4362
GGTGCGGGCCGGCGGGGTCCTCTGACGCGGCAGACAGCCCTGCCTGTCGC
+position: 631 
IIIIIIIIIIIIIIIIIIIIIIIIIIIIIIIIIIIIIIIIIIIIIIIIII
@ read 4363
GTCTGTCTCTCTTTCTGTGCCTATCTTCTGTCTTACTCTCTTTCTCTGGC
+position: 26407 
IIIIIIIIIIIIIIIIIIIIIIIIIIIIIIIIIIIIIIIIIIIIIIIIII
@ read 4364
CCGCTGGCTCCGTGCCGTGCGTGTCAGGCGTTCTCGTCTCCGCGGGGTTG
+position: 285 
IIIIIIIIIIIIIIIIIIIIIIIIIIIIIIIIIIIIIIIIIIIIIIIIII
@ read 4365
TCCCCGAGGCGTCCGTCCCGGGCGTCGGCGTCGGGGAGAGCCCGTCCTCC
+position: 2778 
IIIIIIIIIIIIIIIIIIIIIIIIIIIIIIIIIIIIIIIIIIIIIIIIII
@ read 4366
CCCCCGCGGGGGAGACCCCCCTCGCGGGGGATTCCCCGCGGGGGTGGGCG
+position: -33474 
IIIIIIIIIIIIIIIIIIIIIIIIIIIIIIIIIIIIIIIIIIIIIIIIII
@ read 4367
TACAACCCATTACAATACAATAAGATACGATACGATAGGATGCGATAGGA
+position: 37656 
IIIIIIIIIIIIIIIIIIIIIIIIIIIIIIIIIIIIIIIIIIIIIIIIII
@ read 4368
CGCGGTCGAGGCAGAGACGCGTTTTGGGCACCGTTTGTGTGGGGTTGGGG
+position: 41370 
IIIIIIIIIIIIIIIIIIIIIIIIIIIIIIIIIIIIIIIIIIIIIIIIII
@ read 4369
GTCACCCATAAGTGTGTGTTCCCGTGAGAGTGATTTCTAAGAAATGGTAC
+position: 21539 
IIIIIIIIIIIIIIIIIIIIIIIIIIIIIIIIIIIIIIIIIIIIIIIIII
@ read 4370
GGCCCCGGCCGGGGAGCGGAGTCCGCGGTGGAGGCGCGGGAGGGGCCGGG
+position: -36159 
IIIIIIIIIIIIIIIIIIIIIIIIIIIIIIIIIIIIIIIIIIIIIIIIII
@ read 4371
TTGTTTCTTTCTTGCTTGCTTTCTTGCTTGCTTGCTTTCGTGCTGTCTTG
+position: 39708 
IIIIIIIIIIIIIIIIIIIIIIIIIIIIIIIIIIIIIIIIIIIIIIIIII
@ read 4372
CGGCTAATTTTTCTATTTTTAGTACAGATGGGGTTTCTCCATCTTGGTCA
+position: 17285 
IIIIIIIIIIIIIIIIIIIIIIIIIIIIIIIIIIIIIIIIIIIIIIIIII
@ read 4373
ATGCCGACGCTCATCAGACCCCAGAAAAGGTGTTGGTTGATATAGACAGC
+position: 9837 
IIIIIIIIIIIIIIIIIIIIIIIIIIIIIIIIIIIIIIIIIIIIIIIIII
@ read 4374
GGCCCGGCTCGGCGCGGCGCCTCCGCGGCTCCCAAACCACGCTCCCCGGA
+position: -29202 
IIIIIIIIIIIIIIIIIIIIIIIIIIIIIIIIIIIIIIIIIIIIIIIIII
@ read 4375
AAGAAAGAGAGGGGCAGACAGACAGAGAAAGAGACAGATAGAGAAAGAGA
+position: -17735 
IIIIIIIIIIIIIIIIIIIIIIIIIIIIIIIIIIIIIIIIIIIIIIIIII
@ read 4376
CGCCGGTCCCCTCCCCCGCCTCCTCGTCCGCCCCCCCGCCGTCCAGGTAC
+position: 6074 
IIIIIIIIIIIIIIIIIIIIIIIIIIIIIIIIIIIIIIIIIIIIIIIIII
@ read 4377
GGGACCGTCCTTCTCGCTCCGCCCGCGCGGTCCCCTCGTCTGCTCCTCTC
+position: 496 
IIIIIIIIIIIIIIIIIIIIIIIIIIIIIIIIIIIIIIIIIIIIIIIIII
@ read 4378
GTGGGGATCGCCTTGGAGGGCGCGGTGACCCACTGTGCTGTGGGAGCCTC
+position: 37273 
IIIIIIIIIIIIIIIIIIIIIIIIIIIIIIIIIIIIIIIIIIIIIIIIII
@ read 4379
TCTCTCTCTCTCTCTCCCCCCCGTCTCCCTCCCGAGTTCTCGGCTCTCGC
+position: -36706 
IIIIIIIIIIIIIIIIIIIIIIIIIIIIIIIIIIIIIIIIIIIIIIIIII
@ read 4380
AAACAACAAAACAGAACAACCCCACCGTGACATACACGTACGCTTCTCGC
+position: 38548 
IIIIIIIIIIIIIIIIIIIIIIIIIIIIIIIIIIIIIIIIIIIIIIIIII
@ read 4381
CCTGATTAGCTGGGATTACAGGCATGGGCCACCGTGCTGGCTGATGTTTG
+position: 39114 
IIIIIIIIIIIIIIIIIIIIIIIIIIIIIIIIIIIIIIIIIIIIIIIIII
@ read 4382
CGTTCGTGGGGAACCTGGCGCTAAACCATTCGTAGACGACCTGCTTCTGG
+position: 12842 
IIIIIIIIIIIIIIIIIIIIIIIIIIIIIIIIIIIIIIIIIIIIIIIIII
@ read 4383
TTTCTCTTTCTGTGTCTCTCTGTCTCTCTCTCTGTGCCTATCTTCTGTCT
+position: 25061 
IIIIIIIIIIIIIIIIIIIIIIIIIIIIIIIIIIIIIIIIIIIIIIIIII
@ read 4384
CGATGATCAATGTGTCCTGCAATTCACATTAATTCTCGCAGCTAGCTGCG
+position: -35723 
IIIIIIIIIIIIIIIIIIIIIIIIIIIIIIIIIIIIIIIIIIIIIIIIII
@ read 4385
TTATGTTATTATCATGATTGATGTTTCGAGACGGAGTCTCGGAGGCCCGC
+position: 38655 
IIIIIIIIIIIIIIIIIIIIIIIIIIIIIIIIIIIIIIIIIIIIIIIIII
@ read 4386
ACTAAGATGTTTCCTTACGAAACGTATGTCTTGAACAAACTCTGAAGTGA
+position: -9323 
IIIIIIIIIIIIIIIIIIIIIIIIIIIIIIIIIIIIIIIIIIIIIIIIII
@ read 4387
AGAGAGAGAGACGGAGAGAGAGTGAGTGAGAGGGAGAGAGAGAGACATGG
+position: -15539 
IIIIIIIIIIIIIIIIIIIIIIIIIIIIIIIIIIIIIIIIIIIIIIIIII
@ read 4388
CCGAGGGGCTGCCGTTCTGCCTCCGACCGGTCGTGTGTGGGTTGACTTCG
+position: 1117 
IIIIIIIIIIIIIIIIIIIIIIIIIIIIIIIIIIIIIIIIIIIIIIIIII
@ read 4389
TCCCTTTGAATCATGATGTGAAATAGGGGGGAAAAGCCAGATCCTGACCA
+position: -7842 
IIIIIIIIIIIIIIIIIIIIIIIIIIIIIIIIIIIIIIIIIIIIIIIIII
@ read 4390
CGCCGGCCGCTACCGGCCTCACACCGTCCACGGGCTGGGCCTCGATCAGA
+position: -34255 
IIIIIIIIIIIIIIIIIIIIIIIIIIIIIIIIIIIIIIIIIIIIIIIIII
@ read 4391
CTCGCTCCGTCAGGCTCTAGTCACACCGTGTGGTTTTGGAACCTCCAGCG
+position: -11462 
IIIIIIIIIIIIIIIIIIIIIIIIIIIIIIIIIIIIIIIIIIIIIIIIII
@ read 4392
GTCATATTGTTATCAACTGAATAAGATAGGAAAAAGTGTGGTCCTACTTC
+position: -9749 
IIIIIIIIIIIIIIIIIIIIIIIIIIIIIIIIIIIIIIIIIIIIIIIIII
@ read 4393
GAGAAAGAGAGTAAGACAGAAGATAGGCACAGAGAGAGAGAGAGACAGAC
+position: -17670 
IIIIIIIIIIIIIIIIIIIIIIIIIIIIIIIIIIIIIIIIIIIIIIIIII
@ read 4394
ATTGGAGTGTTTCAGAAGTTTACTTTGTGTATCTACGTTTTCTAAATTGT
+position: 41032 
IIIIIIIIIIIIIIIIIIIIIIIIIIIIIIIIIIIIIIIIIIIIIIIIII
@ read 4395
CCACATTTTTTTCAGCCCCACCGCGAGTTTGCGTCCGCGGGACCTTTAAG
+position: 13782 
IIIIIIIIIIIIIIIIIIIIIIIIIIIIIIIIIIIIIIIIIIIIIIIIII
@ read 4396
TGAGGAGCCAATGGGGCGAAGCTACCATCTGTGGGATTATGACTGAACGC
+position: 12549 
IIIIIIIIIIIIIIIIIIIIIIIIIIIIIIIIIIIIIIIIIIIIIIIIII
@ read 4397
AAGAGAGGAAGAAAAACCTAAAGAAGGAGAGAAAGGAAGAAAGGAAGGAA
+position: -1586 
IIIIIIIIIIIIIIIIIIIIIIIIIIIIIIIIIIIIIIIIIIIIIIIIII
@ read 4398
TTTTTTTTTCCCCCGAGACAGAGTTTCACTCTCGTGGCCTAGACTGCAGT
+position: 19595 
IIIIIIIIIIIIIIIIIIIIIIIIIIIIIIIIIIIIIIIIIIIIIIIIII
@ read 4399
TTCCCAAGCAACCCGACTCCGGGAAGACCCGGGCGCGCGCCGGCCGCTAC
+position: -34218 
IIIIIIIIIIIIIIIIIIIIIIIIIIIIIIIIIIIIIIIIIIIIIIIIII
@ read 4400
ACCCCCCCAGACCCGCCGCGACGCCGCCGAGAACCGCCCCCGCGCCCGCC
+position: -36540 
IIIIIIIIIIIIIIIIIIIIIIIIIIIIIIIIIIIIIIIIIIIIIIIIII
@ read 4401
GCGCAAATTACCCACTCCCGACCCGGGGAGGTAGTGACGAAAAATAACAA
+position: 4135 
IIIIIIIIIIIIIIIIIIIIIIIIIIIIIIIIIIIIIIIIIIIIIIIIII
@ read 4402
TCTGTCTGTCCGTCTGTCTGTCTCGGTCTCTGCGTCTCGCTATCTCCCGC
+position: 29956 
IIIIIIIIIIIIIIIIIIIIIIIIIIIIIIIIIIIIIIIIIIIIIIIIII
@ read 4403
TGCACGTGTCCCGGGTCGACCAGCAGGCGGCCGCCGGACGCTGCGGCGCA
+position: 15157 
IIIIIIIIIIIIIIIIIIIIIIIIIIIIIIIIIIIIIIIIIIIIIIIIII
@ read 4404
ACAGACTGACAGAGAAAGAGACAGACATAGAAAGACAGAGATGGACAGCG
+position: -15313 
IIIIIIIIIIIIIIIIIIIIIIIIIIIIIIIIIIIIIIIIIIIIIIIIII
@ read 4405
CCACCGCGCCCGGCCTTCATTTTTAAATGTTTTCCCACAGACGGGGTCTC
+position: 19876 
IIIIIIIIIIIIIIIIIIIIIIIIIIIIIIIIIIIIIIIIIIIIIIIIII
@ read 4406
TCGGGTCCTAACACGTGCGCTCGTGCTCCACCTCCCCGGCGCGGCGGGCG
+position: -32995 
IIIIIIIIIIIIIIIIIIIIIIIIIIIIIIIIIIIIIIIIIIIIIIIIII
@ read 4407
GCCTAGCAGCCGACTTAGAACTGGTGCGGACCAGGGGAATCCGACTGTTT
+position: 11504 
IIIIIIIIIIIIIIIIIIIIIIIIIIIIIIIIIIIIIIIIIIIIIIIIII
@ read 4408
AACGACAAATAAAAGTTAGGGGGGAGAAGAGAGGAGAGAGAGAGAGAGAG
+position: 20897 
IIIIIIIIIIIIIIIIIIIIIIIIIIIIIIIIIIIIIIIIIIIIIIIIII
@ read 4409
GCGGTGGGGTGGGGTGGGGTGGGGTGGGGTGCAGAGAAAACGATTGATTG
+position: 16160 
IIIIIIIIIIIIIIIIIIIIIIIIIIIIIIIIIIIIIIIIIIIIIIIIII
@ read 4410
GGTGGTGGCGGTGAAAGAGGCATGACACTAAATCGACCCTTAGGACGCCG
+position: -19427 
IIIIIIIIIIIIIIIIIIIIIIIIIIIIIIIIIIIIIIIIIIIIIIIIII
@ read 4411
TGTCTCTGTCTCTGTCTCTGTCTCTCTCTCTCTCTCTCTCCTTGTCTCTC
+position: 25293 
IIIIIIIIIIIIIIIIIIIIIIIIIIIIIIIIIIIIIIIIIIIIIIIIII
@ read 4412
CTTCTGTCTTATTCTCTTTCTCTCTCTGTCTCTCTCTCTCTCTCCTTTAC
+position: 25591 
IIIIIIIIIIIIIIIIIIIIIIIIIIIIIIIIIIIIIIIIIIIIIIIIII
@ read 4413
AGCCTCGACCTGTGGGGCCTCAAGTGATCTTCTCCTCGTCTCAGCCTCCC
+position: -23374 
IIIIIIIIIIIIIIIIIIIIIIIIIIIIIIIIIIIIIIIIIIIIIIIIII
@ read 4414
GATATTTCCATAATTAATACGTTTATATTATGTTACTTTTAATGGATGAA
+position: 15852 
IIIIIIIIIIIIIIIIIIIIIIIIIIIIIIIIIIIIIIIIIIIIIIIIII
@ read 4415
TTCTTCTTTTTTTTGAGACAGAGTTTCACTCTTGTTGCCCAGGCTAGAGG
+position: 38995 
IIIIIIIIIIIIIIIIIIIIIIIIIIIIIIIIIIIIIIIIIIIIIIIIII
@ read 4416
AGACAGAGGAAGAGCAAGAAGAGAACACAAGAAGAAGACAAGCGAAAGAA
+position: -28425 
IIIIIIIIIIIIIIIIIIIIIIIIIIIIIIIIIIIIIIIIIIIIIIIIII
@ read 4417
GACAGATAGACAGGCAGAGAAAGAGAGTAAGACAGAAGATAGGCACAGAG
+position: -17299 
IIIIIIIIIIIIIIIIIIIIIIIIIIIIIIIIIIIIIIIIIIIIIIIIII
@ read 4418
CCAAAGTGCTGGAAACGACAGGCCTGAGCCGCCGGGATTTCAGCCTTTAA
+position: 23698 
IIIIIIIIIIIIIIIIIIIIIIIIIIIIIIIIIIIIIIIIIIIIIIIIII
@ read 4419
AAAAAATTGGAGTGTTTCAGAAGTTTACTTTGTGTATCTACGTTTTCTAA
+position: 41027 
IIIIIIIIIIIIIIIIIIIIIIIIIIIIIIIIIIIIIIIIIIIIIIIIII
@ read 4420
CCCGGCTCATTTAAAGGCACCAGCCGCCGTTACCGGGGGATGGGGGAGTC
+position: 35124 
IIIIIIIIIIIIIIIIIIIIIIIIIIIIIIIIIIIIIIIIIIIIIIIIII
@ read 4421
AGGGAACCCAAGGTAGAGGGAGTCAGCGGTCCGCACGGAGAGAGCTCCAG
+position: -7023 
IIIIIIIIIIIIIIIIIIIIIIIIIIIIIIIIIIIIIIIIIIIIIIIIII
@ read 4422
CGCCCCCGGGTGGGTCAGAGACCCGGACCCGGGCCGGCACCGGGAGTCGG
+position: -42229 
IIIIIIIIIIIIIIIIIIIIIIIIIIIIIIIIIIIIIIIIIIIIIIIIII
@ read 4423
GAAAGAAAGAGAGAGACAGACAGACAGAAAAAGACAGAGACGGACAGAGA
+position: -17153 
IIIIIIIIIIIIIIIIIIIIIIIIIIIIIIIIIIIIIIIIIIIIIIIIII
@ read 4424
GAAATAGAAAACTTGCTGTTTGCTTGAACCGTGGAGGCAGAGGCAGCAGC
+position: -26843 
IIIIIIIIIIIIIIIIIIIIIIIIIIIIIIIIIIIIIIIIIIIIIIIIII
@ read 4425
CCCATTCCAGGGCGCCCTGCCCTTCACAAAGAAAAGAGAACTCTCCCCGG
+position: -31854 
IIIIIIIIIIIIIIIIIIIIIIIIIIIIIIIIIIIIIIIIIIIIIIIIII
@ read 4426
CTCGCGGACGGAGGGGGTCACGCGCCGGACAGAGCGCCGGGCGCGCACAC
+position: -40675 
IIIIIIIIIIIIIIIIIIIIIIIIIIIIIIIIIIIIIIIIIIIIIIIIII
@ read 4427
CTTTCTTTCTTTCTTTCTTTCTTTTTCTTTTTCTCTCTTCCCCTCTTTCT
+position: 19198 
IIIIIIIIIIIIIIIIIIIIIIIIIIIIIIIIIIIIIIIIIIIIIIIIII
@ read 4428
AAAATAGGAATATGAGCCCGCCGTCATGGTGTGCGCCTGTAATCCCAGCT
+position: -21171 
IIIIIIIIIIIIIIIIIIIIIIIIIIIIIIIIIIIIIIIIIIIIIIIIII
@ read 4429
GAGCCCGGAGGCACCCCCGGGGCGATTGATCGGCAAGCGACGCTCAGACA
+position: -35626 
IIIIIIIIIIIIIIIIIIIIIIIIIIIIIIIIIIIIIIIIIIIIIIIIII
@ read 4430
TTGGTTTGTGTGTGTGTTTCTTTAGCTTGTGTTCCTTGATTTGCTTACTT
+position: -9454 
IIIIIIIIIIIIIIIIIIIIIIIIIIIIIIIIIIIIIIIIIIIIIIIIII
@ read 4431
ACCCGACCCGTCTTGAAACACGGACCAAGGAGTCTAACACGTGCGCGAGT
+position: 9227 
IIIIIIIIIIIIIIIIIIIIIIIIIIIIIIIIIIIIIIIIIIIIIIIIII
@ read 4432
TGGGGGGTGGCCGGAGCCGATCGGCTCGCTGGCCGGCCGGCCTCCGCTCC
+position: 356 
IIIIIIIIIIIIIIIIIIIIIIIIIIIIIIIIIIIIIIIIIIIIIIIIII
@ read 4433
AGGCGCACACCATGACGGCGGGCTCATATTCCTATTTTCAGTAGAGACGG
+position: 21230 
IIIIIIIIIIIIIIIIIIIIIIIIIIIIIIIIIIIIIIIIIIIIIIIIII
@ read 4434
CTCTCTCTCTCTCTCCCCCCCCCTCTCCCCCCTCTCTCCCCGTCTCTCTC
+position: -19131 
IIIIIIIIIIIIIIIIIIIIIIIIIIIIIIIIIIIIIIIIIIIIIIIIII
@ read 4435
AGTGCGTTCGAAGTGTCGATGATCAATGTGTCCTGCAATTCACATTAATT
+position: -35707 
IIIIIIIIIIIIIIIIIIIIIIIIIIIIIIIIIIIIIIIIIIIIIIIIII
@ read 4436
CGTCCCGTGCTCCCCTCTGGCGGGTGCGCGCGGGCCGTGTGAGCGATCGC
+position: 1027 
IIIIIIIIIIIIIIIIIIIIIIIIIIIIIIIIIIIIIIIIIIIIIIIIII
@ read 4437
GCTTTTAATCTACAAAAAGCAGCAGCGGAAGGCTTGATGAGCCTTCTTCG
+position: -8685 
IIIIIIIIIIIIIIIIIIIIIIIIIIIIIIIIIIIIIIIIIIIIIIIIII
@ read 4438
GCCGGCAAGGGGTGGGGGAAGGGGAGAGAAGACGGAGGCACACCGGGGTG
+position: -14398 
IIIIIIIIIIIIIIIIIIIIIIIIIIIIIIIIIIIIIIIIIIIIIIIIII
@ read 4439
TAATCAACGCAAGCTTATGACCCGCACTTACTCGGGAATTCCCTCGTTCA
+position: -37103 
IIIIIIIIIIIIIIIIIIIIIIIIIIIIIIIIIIIIIIIIIIIIIIIIII
@ read 4440
GAATTGGAAGATTCTAAATTCCATCCGTTTCATTCGACGGTGTCCTGGGG
+position: 34376 
IIIIIIIIIIIIIIIIIIIIIIIIIIIIIIIIIIIIIIIIIIIIIIIIII
@ read 4441
GGAGGATTGAGAATTACAGAGTCGAAGGCATGGAGATCTACTCTACAACA
+position: -8842 
IIIIIIIIIIIIIIIIIIIIIIIIIIIIIIIIIIIIIIIIIIIIIIIIII
@ read 4442
CGGCCTTCTCCACCGAGCGGCGGTGTAGGAGTGCCCGTCGGGACGAACCG
+position: 13511 
IIIIIIIIIIIIIIIIIIIIIIIIIIIIIIIIIIIIIIIIIIIIIIIIII
@ read 4443
ACAGCGCATCGCTTTGGAAGCCGCGGCAACGCCTTTCAAAGCCCCATTCG
+position: 20177 
IIIIIIIIIIIIIIIIIIIIIIIIIIIIIIIIIIIIIIIIIIIIIIIIII
@ read 4444
TGCCTATCTTCTGTCTTACTCTCTTTCTCTGCCTGTCTATCTGTCTGTCT
+position: 25095 
IIIIIIIIIIIIIIIIIIIIIIIIIIIIIIIIIIIIIIIIIIIIIIIIII
@ read 4445
CAGGCTGCGGTGCGGTGGCGCTCTCTCGGCTCACTGAAACCTCTGCTTCC
+position: 23494 
IIIIIIIIIIIIIIIIIIIIIIIIIIIIIIIIIIIIIIIIIIIIIIIIII
@ read 4446
ACAATACAATACAATACGCCGGGCGCGGTGGCTCATGCCTGTCATCCCGT
+position: 37782 
IIIIIIIIIIIIIIIIIIIIIIIIIIIIIIIIIIIIIIIIIIIIIIIIII
@ read 4447
GCGAGCTCCGGACTTAGCCGGCGTCTGCACGTGTCCCGGGTCGACCAGCA
+position: 14417 
IIIIIIIIIIIIIIIIIIIIIIIIIIIIIIIIIIIIIIIIIIIIIIIIII
@ read 4448
GAAGGCCGAAGTGGAGAAGGGTTCCATGTGAACAGCAGTTGAACATGGGT
+position: 10307 
IIIIIIIIIIIIIIIIIIIIIIIIIIIIIIIIIIIIIIIIIIIIIIIIII
@ read 4449
CCGCCCTCCCTTCCCCCGCCGCCCCTCCTCCTCCTCCCCGGAGGGGGCGG
+position: 8469 
IIIIIIIIIIIIIIIIIIIIIIIIIIIIIIIIIIIIIIIIIIIIIIIIII
@ read 4450
GGGACTTTCCTGATTCTCCCCAGATGTAGTGAAAGCAGGTAGATTGCCTT
+position: 38872 
IIIIIIIIIIIIIIIIIIIIIIIIIIIIIIIIIIIIIIIIIIIIIIIIII
@ read 4451
GCGCCTGGACTCCGGGGAATGACTCACGACCACCATCGCTCTACTGATCC
+position: 19990 
IIIIIIIIIIIIIIIIIIIIIIIIIIIIIIIIIIIIIIIIIIIIIIIIII
@ read 4452
CCGGCGGCGGTGAGGCCCCGCGCGTGTGTCCCGGCTGCGGTCGGCCGCGC
+position: 2563 
IIIIIIIIIIIIIIIIIIIIIIIIIIIIIIIIIIIIIIIIIIIIIIIIII
@ read 4453
CTCTTCCGGAATCCACGCAGAGACAGACGGGGGGAGGGGAGTGGGGAAAA
+position: -1224 
IIIIIIIIIIIIIIIIIIIIIIIIIIIIIIIIIIIIIIIIIIIIIIIIII
@ read 4454
CCCACCCCCCTTGTCGTCGTCCTCCTCCTCCTCCTCCTCCTCCTCCTCCT
+position: 17440 
IIIIIIIIIIIIIIIIIIIIIIIIIIIIIIIIIIIIIIIIIIIIIIIIII
@ read 4455
CCCGACCTCCGCGGGGGAGACGCGCCGGGGCGTGCGGCGCCCGTCCCGCC
+position: 7694 
IIIIIIIIIIIIIIIIIIIIIIIIIIIIIIIIIIIIIIIIIIIIIIIIII
@ read 4456
AGGGAGGACGCGGGGCCGGGGGGCGGAGACGGGGGAGGAGGAGGACGGAC
+position: -33691 
IIIIIIIIIIIIIIIIIIIIIIIIIIIIIIIIIIIIIIIIIIIIIIIIII
@ read 4457
TATAGATGAAGAAACGGTATTAAACACTGTGCTAATGATAGTGAAAGTGA
+position: 31594 
IIIIIIIIIIIIIIIIIIIIIIIIIIIIIIIIIIIIIIIIIIIIIIIIII
@ read 4458
GGAGAGGGAGTTCCGCGTGGTCCCAGCTCCACCGCGGGCCGAGGCCGGTG
+position: -28656 
IIIIIIIIIIIIIIIIIIIIIIIIIIIIIIIIIIIIIIIIIIIIIIIIII
@ read 4459
TCTTTCTTTTGTTTCTTTCTTGCTTGCTTTCTTGCTTCCTTGTTTTCTTG
+position: 39930 
IIIIIIIIIIIIIIIIIIIIIIIIIIIIIIIIIIIIIIIIIIIIIIIIII
@ read 4460
TCCTCAAGCAATCCGCCTGCCTGCCTCGGCCGCCCACACTGCTGCTATTA
+position: 16704 
IIIIIIIIIIIIIIIIIIIIIIIIIIIIIIIIIIIIIIIIIIIIIIIIII
@ read 4461
AGGGCAGACGTTCGAATGGGTCGTCGCCGCCACGGGGGGCGTGCGATCGG
+position: -38424 
IIIIIIIIIIIIIIIIIIIIIIIIIIIIIIIIIIIIIIIIIIIIIIIIII
@ read 4462
CGCGGGGAGGGCGAGGAGGACGGGCGGGGCCTCGGAGGAGGGGCGGCGGG
+position: -35001 
IIIIIIIIIIIIIIIIIIIIIIIIIIIIIIIIIIIIIIIIIIIIIIIIII
@ read 4463
GCAGAACGGCAGCCCCTCGGCGGCCGGCCGGCGCACGCGTCACACCGGCC
+position: -41302 
IIIIIIIIIIIIIIIIIIIIIIIIIIIIIIIIIIIIIIIIIIIIIIIIII
@ read 4464
CTAAAAAAAAGTAAAATAATTAAAAAAATAAATAAATAAACGTAGCCGGC
+position: -6126 
IIIIIIIIIIIIIIIIIIIIIIIIIIIIIIIIIIIIIIIIIIIIIIIIII
@ read 4465
GCAGTCCCCGTATTAAAAACGGAAAGAACCGACCCACGACAAACACGACC
+position: -25362 
IIIIIIIIIIIIIIIIIIIIIIIIIIIIIIIIIIIIIIIIIIIIIIIIII
@ read 4466
CCCTGAACGCGAACGCTCGAGGTGGCCGCGCGCAGGTGTTTCCTCGTACC
+position: 1253 
IIIIIIIIIIIIIIIIIIIIIIIIIIIIIIIIIIIIIIIIIIIIIIIIII
@ read 4467
TCTCTGCCTGTCTGTCTGCCTGTCTGTTTGTCTCTCTCTCTCTGCCTGTC
+position: 29692 
IIIIIIIIIIIIIIIIIIIIIIIIIIIIIIIIIIIIIIIIIIIIIIIIII
@ read 4468
TTATTTTTGCTTCCTACCCTGAGAAGAACATAATACAGCTGTTGTCTTTC
+position: -6492 
IIIIIIIIIIIIIIIIIIIIIIIIIIIIIIIIIIIIIIIIIIIIIIIIII
@ read 4469
AACTAACTAAAATCTCTACACGTCACCCATAAGTGTGTGTTCCCGTGAGA
+position: 21518 
IIIIIIIIIIIIIIIIIIIIIIIIIIIIIIIIIIIIIIIIIIIIIIIIII
@ read 4470
AATTTAGAAAACGTAGATACACAAAGTAAACTTCTGAAACACTCCAATTT
+position: -1359 
IIIIIIIIIIIIIIIIIIIIIIIIIIIIIIIIIIIIIIIIIIIIIIIIII
@ read 4471
ACACACACTTATGGGTGACGTGTAGAGATTTTAGTTAGTTAGTTAGTTAG
+position: -18479 
IIIIIIIIIIIIIIIIIIIIIIIIIIIIIIIIIIIIIIIIIIIIIIIIII
@ read 4472
TGCGTCCGCGGGACTTTTAAGAGGGAGTCACTGCTGCCGTCAGCCAGTAA
+position: 15328 
IIIIIIIIIIIIIIIIIIIIIIIIIIIIIIIIIIIIIIIIIIIIIIIIII
@ read 4473
AGACAGAGAGACGCAGAAAAAGAAAGAGAGAGGCAGACAGACAGAGAAAG
+position: -16691 
IIIIIIIIIIIIIIIIIIIIIIIIIIIIIIIIIIIIIIIIIIIIIIIIII
@ read 4474
ATTCAGTTGATAACAATATGACCTAGGTAGTAATTTCCTATGTGCCTACT
+position: 32668 
IIIIIIIIIIIIIIIIIIIIIIIIIIIIIIIIIIIIIIIIIIIIIIIIII
@ read 4475
CGGCCTGTTGACTCATTTCGCTTTTTTATTTCTTTCGTTTCCACGCGTTT
+position: 40456 
IIIIIIIIIIIIIIIIIIIIIIIIIIIIIIIIIIIIIIIIIIIIIIIIII
@ read 4476
AAACCAGCCCGATCGACATGGAGAAGCCCCGTCTCCACTAAAAATACGAA
+position: -22629 
IIIIIIIIIIIIIIIIIIIIIIIIIIIIIIIIIIIIIIIIIIIIIIIIII
@ read 4477
GTCTTCACTGAAGAACTGGACAAAGCATTAGCTTGTTTTCGAAATGCTAT
+position: -9104 
IIIIIIIIIIIIIIIIIIIIIIIIIIIIIIIIIIIIIIIIIIIIIIIIII
@ read 4478
GACTCTTAGCGGTGGATCACTCGGCTCGTGCGTCGATGAAGAACGCAGCT
+position: 6623 
IIIIIIIIIIIIIIIIIIIIIIIIIIIIIIIIIIIIIIIIIIIIIIIIII
@ read 4479
TGTCGGCGGACCAGAACTTTGTGTTTTTGCAAGGACTGGAGTTACCTTTC
+position: 33968 
IIIIIIIIIIIIIIIIIIIIIIIIIIIIIIIIIIIIIIIIIIIIIIIIII
@ read 4480
GGGAAAAAGAAGAAAAGAAAAAAGAAAAAAACAACAAAACAGAACAACCC
+position: 38520 
IIIIIIIIIIIIIIIIIIIIIIIIIIIIIIIIIIIIIIIIIIIIIIIIII
@ read 4481
CCCCTTGTCGTCGTCCTCCTCCTCCTCCTCCTCCTCCTCCTCCTCCTCCT
+position: 17446 
IIIIIIIIIIIIIIIIIIIIIIIIIIIIIIIIIIIIIIIIIIIIIIIIII
@ read 4482
TCTCTCTCTCTTCTCTCTGTCTCTCTCTCTCTCTCTCTCTCTCTCTCTCT
+position: 14108 
IIIIIIIIIIIIIIIIIIIIIIIIIIIIIIIIIIIIIIIIIIIIIIIIII
@ read 4483
GGGTCACTGCAGCCTCCGCCTGCCAGGTTCAAGCAATTCTTCCACCCCAG
+position: -20647 
IIIIIIIIIIIIIIIIIIIIIIIIIIIIIIIIIIIIIIIIIIIIIIIIII
@ read 4484
GTGAAAGAGGCATGACACTAAATCGACCCTTAGGACGCCGTTTATGTTGA
+position: -19437 
IIIIIIIIIIIIIIIIIIIIIIIIIIIIIIIIIIIIIIIIIIIIIIIIII
@ read 4485
CCCCCTCGATGCTCTTAGCTGAGTGTCCCGCGGGGCCCGAAGCGTTTACT
+position: 4410 
IIIIIIIIIIIIIIIIIIIIIIIIIIIIIIIIIIIIIIIIIIIIIIIIII
@ read 4486
GAGAGGGCAGCACGACGGGCCGGCGGGACGGCACCCCCACCGCCGCGGAG
+position: -41676 
IIIIIIIIIIIIIIIIIIIIIIIIIIIIIIIIIIIIIIIIIIIIIIIIII
@ read 4487
CTTTCTTGCTTGCTTTCTTGCTTGCTTGCTTTCGTGCTGTCTTGTTTCTC
+position: 39714 
IIIIIIIIIIIIIIIIIIIIIIIIIIIIIIIIIIIIIIIIIIIIIIIIII
@ read 4488
TTTCTTTCTTTCCTTTCTTTCTTTCTTTCTTTCTATCTTTCTTTCTTTCT
+position: 40079 
IIIIIIIIIIIIIIIIIIIIIIIIIIIIIIIIIIIIIIIIIIIIIIIIII
@ read 4489
CGCCGCCGGGCGCATTTCCACCGCGGCGGTGCGCCGCGACCGGCTCCGGG
+position: 8597 
IIIIIIIIIIIIIIIIIIIIIIIIIIIIIIIIIIIIIIIIIIIIIIIIII
@ read 4490
AACGTTCAGCGACAATGCAGTATTTGGGCCCGTTCTTTTTTTTTCTTCTT
+position: 21046 
IIIIIIIIIIIIIIIIIIIIIIIIIIIIIIIIIIIIIIIIIIIIIIIIII
@ read 4491
ACCGGGGGCGGGCGGCGGAACCGCGGCGACCGGGACGCGCTCCCCCGACC
+position: -35100 
IIIIIIIIIIIIIIIIIIIIIIIIIIIIIIIIIIIIIIIIIIIIIIIIII
@ read 4492
AGCCCTATGGATGGTGCCCGTACTCGCTAATTTTTCTGGTTAGATAGCTC
+position: -9211 
IIIIIIIIIIIIIIIIIIIIIIIIIIIIIIIIIIIIIIIIIIIIIIIIII
@ read 4493
GTGAACGGGGAGGAGGCGGGAACCGAAGAAGCGGGGCGGCCGACCGGGGT
+position: -29288 
IIIIIIIIIIIIIIIIIIIIIIIIIIIIIIIIIIIIIIIIIIIIIIIIII
@ read 4494
ACAAAAGAAAGAAAGAAAGAAAGAAAACAGGAAAGCAAGAAGCACGAAAG
+position: -2727 
IIIIIIIIIIIIIIIIIIIIIIIIIIIIIIIIIIIIIIIIIIIIIIIIII
@ read 4495
TCGCGCGCCCTCCCCCCCACCCCACCACCACGCCGCGGTCGGCGGGAGAG
+position: -29337 
IIIIIIIIIIIIIIIIIIIIIIIIIIIIIIIIIIIIIIIIIIIIIIIIII
@ read 4496
TCAATAGATACCGCTGACCTTCATTTGTGGAATCCTCAGTCATCGACACA
+position: 18345 
IIIIIIIIIIIIIIIIIIIIIIIIIIIIIIIIIIIIIIIIIIIIIIIIII
@ read 4497
TATCTTACTCTCTTTCTCTCCCCGTCTGTCTCTCTCTCACTCCCTCCCTG
+position: 24550 
IIIIIIIIIIIIIIIIIIIIIIIIIIIIIIIIIIIIIIIIIIIIIIIIII
@ read 4498
AGATCCGGCTGGCAGGGCGGCCCGTGGACCGCGAAAGCGAAACCGTGAGT
+position: -930 
IIIIIIIIIIIIIIIIIIIIIIIIIIIIIIIIIIIIIIIIIIIIIIIIII
@ read 4499
TCTTTTTTTAACTTCATTTTATGTTATTATCATGATTGATGTTTCGAGAC
+position: 38637 
IIIIIIIIIIIIIIIIIIIIIIIIIIIIIIIIIIIIIIIIIIIIIIIIII
@ read 4500
AATCGCCCCGGGGGTGCCTCCGGGCTCCTCGGGGTGCGCGGCTGGGGGTT
+position: 6786 
IIIIIIIIIIIIIIIIIIIIIIIIIIIIIIIIIIIIIIIIIIIIIIIIII
@ read 4501
GATCCTTCTGACCTTTTGGGTTTTAAGCAGGAGGTGTCAGAAAAGTTACC
+position: 12241 
IIIIIIIIIIIIIIIIIIIIIIIIIIIIIIIIIIIIIIIIIIIIIIIIII
@ read 4502
CCGACTCGGAGCGAAAGATATACCTCCCCCGGGGCCGGGAGGTCGCGTCA
+position: -24 
IIIIIIIIIIIIIIIIIIIIIIIIIIIIIIIIIIIIIIIIIIIIIIIIII
@ read 4503
ACGAACGTCCGCCCCTCGCCCGTCGCGGCTCGGACCCGGCCCGGGAGAGC
+position: -41950 
IIIIIIIIIIIIIIIIIIIIIIIIIIIIIIIIIIIIIIIIIIIIIIIIII
@ read 4504
CACCGCACTGCAGTCTAGGCCACGAGAGTGAAACTCTGTCTCGGGGGAAA
+position: -22788 
IIIIIIIIIIIIIIIIIIIIIIIIIIIIIIIIIIIIIIIIIIIIIIIIII
@ read 4505
CACGTCTGGCTGATTTCGTATTTTTAGTGGAGACGGGGCTTCTCCATGTC
+position: 19746 
IIIIIIIIIIIIIIIIIIIIIIIIIIIIIIIIIIIIIIIIIIIIIIIIII
@ read 4506
ACGACGGTCTAAACCCAGCTCACGTTCCCTATTAGTGGGTGAACAATCCA
+position: -29993 
IIIIIIIIIIIIIIIIIIIIIIIIIIIIIIIIIIIIIIIIIIIIIIIIII
@ read 4507
CCCGTTCCCTTGGCTGTGGTTTCGCTGGATAGTAGGTAGGGACAGTGGGA
+position: -30645 
IIIIIIIIIIIIIIIIIIIIIIIIIIIIIIIIIIIIIIIIIIIIIIIIII
@ read 4508
TTGTTTTCTTTCTTTCTTTTGTTTCTTTCTTTCTTGCTTCCTTGTTTTCT
+position: 39835 
IIIIIIIIIIIIIIIIIIIIIIIIIIIIIIIIIIIIIIIIIIIIIIIIII
@ read 4509
AAAGAGACACAGAGAGAAAGACAGAGACGAACAGAGAGAAACAGACAGAG
+position: -20382 
IIIIIIIIIIIIIIIIIIIIIIIIIIIIIIIIIIIIIIIIIIIIIIIIII
@ read 4510
GCTAGCGAGAGAGAAACAGAAAGGTAGGGAGAGAGAGAGAGAGACAGACA
+position: -16995 
IIIIIIIIIIIIIIIIIIIIIIIIIIIIIIIIIIIIIIIIIIIIIIIIII
@ read 4511
TACAGCTGTTGTCTTTCTGCCTGCCTGCCTGCCTGCCTGCCTGTGGCAGG
+position: -6525 
IIIIIIIIIIIIIIIIIIIIIIIIIIIIIIIIIIIIIIIIIIIIIIIIII
@ read 4512
GGGGGACGGAGGGCCCCCGGCGGGCCCTGCGAGGGAACCCCCAGCCGCGC
+position: -35568 
IIIIIIIIIIIIIIIIIIIIIIIIIIIIIIIIIIIIIIIIIIIIIIIIII
@ read 4513
TGCATGGCCGTTCTTAGTTGGTGGAGCGATTTGTCTGGTTAATTCCGATA
+position: 4984 
IIIIIIIIIIIIIIIIIIIIIIIIIIIIIIIIIIIIIIIIIIIIIIIIII
@ read 4514
GATATTTCCATAATTAATACGTTTATATTATGTTACTTTTAATGGATGAA
+position: 15852 
IIIIIIIIIIIIIIIIIIIIIIIIIIIIIIIIIIIIIIIIIIIIIIIIII
@ read 4515
ACACAGATCAAACACTATTTCCGGGTCCTCGTGGTGGGATTGGTCTCTCT
+position: 18417 
IIIIIIIIIIIIIIIIIIIIIIIIIIIIIIIIIIIIIIIIIIIIIIIIII
@ read 4516
TACTTGTTGACTATCGGTCTCGTGCCGGTATTTAGCCTTAGATGGAGTTT
+position: -34148 
IIIIIIIIIIIIIIIIIIIIIIIIIIIIIIIIIIIIIIIIIIIIIIIIII
@ read 4517
TCCTCCTCCCCCGTCTCCGCCCCCCGGCCCCGCGTCCTCCCTCGGGAGGG
+position: 8706 
IIIIIIIIIIIIIIIIIIIIIIIIIIIIIIIIIIIIIIIIIIIIIIIIII
@ read 4518
CGTCCCGCCGGCCCGTCGTGCTGCCCTCTCGGGGGGGGTTTGCGCGAGCG
+position: 733 
IIIIIIIIIIIIIIIIIIIIIIIIIIIIIIIIIIIIIIIIIIIIIIIIII
@ read 4519
CCGCGTGGGAGGGGCGCGTCTCGTCTCGTCTCACTCAAACCGCCTCGAAC
+position: -41444 
IIIIIIIIIIIIIIIIIIIIIIIIIIIIIIIIIIIIIIIIIIIIIIIIII
@ read 4520
CTACCTTGGGTTCCCTCGGCCCCACCCTGGAACGCCGGGCCTTGGCAGAT
+position: 35400 
IIIIIIIIIIIIIIIIIIIIIIIIIIIIIIIIIIIIIIIIIIIIIIIIII
@ read 4521
CTTCTCGCAGAGGGGAAAGAGCCGAAAGGTAACTCCAGTCCTTGCAAAAA
+position: -8398 
IIIIIIIIIIIIIIIIIIIIIIIIIIIIIIIIIIIIIIIIIIIIIIIIII
@ read 4522
GGGTGGGGTGGCCAGAGCCTTGGGAACTCGTCGCCTGTCGGGACGTCTCC
+position: -11613 
IIIIIIIIIIIIIIIIIIIIIIIIIIIIIIIIIIIIIIIIIIIIIIIIII
@ read 4523
CTCTCTCTCTCTCTCTGTGCCTATCTTCTGTCTTACTCTCTTTCTCTGCC
+position: 22378 
IIIIIIIIIIIIIIIIIIIIIIIIIIIIIIIIIIIIIIIIIIIIIIIIII
@ read 4524
CCGCCTGTAGTCGCGGCTACTCGGGAGGCTGAGACGAGGAGAAGATCACT
+position: 18993 
IIIIIIIIIIIIIIIIIIIIIIIIIIIIIIIIIIIIIIIIIIIIIIIIII
@ read 4525
GGCCTGTTGACTCATTTCGCTTTTTTATTTCTTTCGTTTCCACGCGTTTA
+position: 40457 
IIIIIIIIIIIIIIIIIIIIIIIIIIIIIIIIIIIIIIIIIIIIIIIIII
@ read 4526
CGTCATCCAGGCCGCATCGCCACGGCACGATCTCAGCTCATCGCGGCCTC
+position: -23509 
IIIIIIIIIIIIIIIIIIIIIIIIIIIIIIIIIIIIIIIIIIIIIIIIII
@ read 4527
CCGGTCGTGTGTGGGTTGACTTCGGAGGCGCTCTGCCTCGGAAGGAAGGA
+position: 1143 
IIIIIIIIIIIIIIIIIIIIIIIIIIIIIIIIIIIIIIIIIIIIIIIIII
@ read 4528
TTCGCCCCGAGAGAGGGGCCCGTGCCTTGGAAAGCGTCGCGGTTCCGGCG
+position: 10585 
IIIIIIIIIIIIIIIIIIIIIIIIIIIIIIIIIIIIIIIIIIIIIIIIII
@ read 4529
TGTAGTTGTCTTTGGTTTGTGTGTGTGTTTCTTTAGCTTGTGTTCCTTGA
+position: -9443 
IIIIIIIIIIIIIIIIIIIIIIIIIIIIIIIIIIIIIIIIIIIIIIIIII
@ read 4530
GTATGTGTGTATTTATTTATGTACGTATTTATCTGGAGACCGGGTCTCAC
+position: -18158 
IIIIIIIIIIIIIIIIIIIIIIIIIIIIIIIIIIIIIIIIIIIIIIIIII
@ read 4531
GAAAGACAGAGAGAGCGAGAGAGGGAGAGAGAGAGAAACAGAAAGGCAGG
+position: -17229 
IIIIIIIIIIIIIIIIIIIIIIIIIIIIIIIIIIIIIIIIIIIIIIIIII
@ read 4532
CCAACATGGAGAAATCCCGTCTCAATTGAAAATACAAAACTAGCCGGGCG
+position: 37891 
IIIIIIIIIIIIIIIIIIIIIIIIIIIIIIIIIIIIIIIIIIIIIIIIII
@ read 4533
CTCATTTCAACAACCAGACGGCGGATGTGACGGGAGAAGAGTCAAGGCCA
+position: -24811 
IIIIIIIIIIIIIIIIIIIIIIIIIIIIIIIIIIIIIIIIIIIIIIIIII
@ read 4534
AATGTAGGAGAGGGAGTTCCGCGTGGTCCCAGCTCCACGGCGGGCCGAGG
+position: -27850 
IIIIIIIIIIIIIIIIIIIIIIIIIIIIIIIIIIIIIIIIIIIIIIIIII
@ read 4535
TCTCTCCGTCTCTGTCTTTCTCTGACTGTCTCTCTCTTTCCTTCTCTCTG
+position: 29004 
IIIIIIIIIIIIIIIIIIIIIIIIIIIIIIIIIIIIIIIIIIIIIIIIII
@ read 4536
GGCCGAGGCCGGTGGAGGTCGCCGGCGCGTGAACCGGAATCGACGCCCTC
+position: -27175 
IIIIIIIIIIIIIIIIIIIIIIIIIIIIIIIIIIIIIIIIIIIIIIIIII
@ read 4537
GCCCCACGACACGCGCACACCAACGACACGCCCTTCTTTCTCTCTCTCTC
+position: -36642 
IIIIIIIIIIIIIIIIIIIIIIIIIIIIIIIIIIIIIIIIIIIIIIIIII
@ read 4538
AGACACACACAGTGAGAGAGACAGACAGAGAGAGAGAGAGAGAGAGAGAG
+position: -16420 
IIIIIIIIIIIIIIIIIIIIIIIIIIIIIIIIIIIIIIIIIIIIIIIIII
@ read 4539
GGGTTGTGCGGCGCCCCGGGCGCCCGCAGCGGAGAGCGCACGGGGCACGG
+position: -42157 
IIIIIIIIIIIIIIIIIIIIIIIIIIIIIIIIIIIIIIIIIIIIIIIIII
@ read 4540
TCAGGCTGGTCTCCAACTCCCGACCTCCTGTGATGCGCCCACCTCGGCCT
+position: 40369 
IIIIIIIIIIIIIIIIIIIIIIIIIIIIIIIIIIIIIIIIIIIIIIIIII
@ read 4541
AGTGCCAGCTACTGCTGACCAACGTAACAATCAACTTGCCAATACTGCCT
+position: -10424 
IIIIIIIIIIIIIIIIIIIIIIIIIIIIIIIIIIIIIIIIIIIIIIIIII
@ read 4542
GAAGAATTGCTTGAACCTGGCAGGCGGAGGCTGCAGTGACCCAAGATCGC
+position: 24153 
IIIIIIIIIIIIIIIIIIIIIIIIIIIIIIIIIIIIIIIIIIIIIIIIII
@ read 4543
GGTGCGATCTTGGGTCACTGCAGCCTCCGCCTGCCAGGTTCAAGCAATTC
+position: -18233 
IIIIIIIIIIIIIIIIIIIIIIIIIIIIIIIIIIIIIIIIIIIIIIIIII
@ read 4544
CCGCGGGGCGGGGATTCGGCGCTGGGCTCTTCCCTGTTCACTCGCCGTTA
+position: -34370 
IIIIIIIIIIIIIIIIIIIIIIIIIIIIIIIIIIIIIIIIIIIIIIIIII
@ read 4545
TCTCTCTCTGTGTCTGTCTCTCTTTCTGTGCCTATCTTCTGTCTTACTCT
+position: 26396 
IIIIIIIIIIIIIIIIIIIIIIIIIIIIIIIIIIIIIIIIIIIIIIIIII
@ read 4546
GCGGACGGGAGGGAGCGAGCGGGCGCGGGGGCGGCGGCCGGGACCGGTGG
+position: -38909 
IIIIIIIIIIIIIIIIIIIIIIIIIIIIIIIIIIIIIIIIIIIIIIIIII
@ read 4547
GAGGACGGGCGGGGCCTCGGAGGAGGGGCGGCGGGGAGGAGGAGGGGCGC
+position: -35016 
IIIIIIIIIIIIIIIIIIIIIIIIIIIIIIIIIIIIIIIIIIIIIIIIII
@ read 4548
ACCCAAAAGGTCAGAAGGATCGTGAGGCCCCGCTTTCACGGTCTGTATTC
+position: -30177 
IIIIIIIIIIIIIIIIIIIIIIIIIIIIIIIIIIIIIIIIIIIIIIIIII
@ read 4549
TCACTGTACCGGCCGTGCGTACTTAGACATGCATGGCTTAATCTTTGAGA
+position: -38700 
IIIIIIIIIIIIIIIIIIIIIIIIIIIIIIIIIIIIIIIIIIIIIIIIII
@ read 4550
CGCTCACCGAGAGCAGGCGGGCGCCCTTCCCCGCGTGGGAGGGGCGCGTC
+position: -41414 
IIIIIIIIIIIIIIIIIIIIIIIIIIIIIIIIIIIIIIIIIIIIIIIIII
@ read 4551
GATCTCCTGACCCCGTGATCCGTCCACCTCGGCCTCCCAAAGTGCTGGGA
+position: 36588 
IIIIIIIIIIIIIIIIIIIIIIIIIIIIIIIIIIIIIIIIIIIIIIIIII
@ read 4552
TGGCAGGCGGAGGCTGCAGTGACCCAAGATCGCACCACTGCACTACAGCC
+position: 21767 
IIIIIIIIIIIIIIIIIIIIIIIIIIIIIIIIIIIIIIIIIIIIIIIIII
@ read 4553
ACACGTGACCGAGAGAAAAGTCTGAAAATGCCCCTCGCATCCAAGCGGGG
+position: -15114 
IIIIIIIIIIIIIIIIIIIIIIIIIIIIIIIIIIIIIIIIIIIIIIIIII
@ read 4554
AGATTGATAGCTCTTTCTCGATTCCGTGGGTGGTGGTGCATGGCCGTTCT
+position: 4948 
IIIIIIIIIIIIIIIIIIIIIIIIIIIIIIIIIIIIIIIIIIIIIIIIII
@ read 4555
GCCACCCGAGATTGAGCAATAACAGGTCTGTGATGCCCTTAGATGTCCGG
+position: 5121 
IIIIIIIIIIIIIIIIIIIIIIIIIIIIIIIIIIIIIIIIIIIIIIIIII
@ read 4556
CTGTCCGTCTGTCTGTCTGTCTCTCTCTCTCCCTGTCCCTCTCTCTTTCT
+position: 24926 
IIIIIIIIIIIIIIIIIIIIIIIIIIIIIIIIIIIIIIIIIIIIIIIIII
@ read 4557
CAAGAGTATTCAATGCAGAGATACACGTTGTCGTTGTTTGCATATAAGCG
+position: -1852 
IIIIIIIIIIIIIIIIIIIIIIIIIIIIIIIIIIIIIIIIIIIIIIIIII
@ read 4558
TGAGACCCGGTCTCCAGATAAATACGTACATAAATAAATACACACATACA
+position: 21829 
IIIIIIIIIIIIIIIIIIIIIIIIIIIIIIIIIIIIIIIIIIIIIIIIII
@ read 4559
AAATACGTATCGGTTGTATGGAAATAGACTTCTGTATGATAGATGTAGGT
+position: 40595 
IIIIIIIIIIIIIIIIIIIIIIIIIIIIIIIIIIIIIIIIIIIIIIIIII
@ read 4560
CCCAAGGCACGCCTCTCAGATCGCTAGAGAAGGCTTTTCTCACCGAGGGT
+position: -41000 
IIIIIIIIIIIIIIIIIIIIIIIIIIIIIIIIIIIIIIIIIIIIIIIIII
@ read 4561
TGTTGATCTCAGCAAGCTTGCAGAAGGGGATCAAATCTTATCGGGTGGAG
+position: -7626 
IIIIIIIIIIIIIIIIIIIIIIIIIIIIIIIIIIIIIIIIIIIIIIIIII
@ read 4562
TTCTCCCAAAAGGCCAGAAACCCCCTGACTCAGGTCAAGGAGGTGGTGGT
+position: -19040 
IIIIIIIIIIIIIIIIIIIIIIIIIIIIIIIIIIIIIIIIIIIIIIIIII
@ read 4563
CCGTCAGCAGGGAAAAGAATTAATGAATTAATTAATTTCCGTATTTATTT
+position: -14800 
IIIIIIIIIIIIIIIIIIIIIIIIIIIIIIIIIIIIIIIIIIIIIIIIII
@ read 4564
ATGGGAGAGGACTGACACGCCTTCCAGATCTATATCCTGCCGGACGTCTC
+position: 17867 
IIIIIIIIIIIIIIIIIIIIIIIIIIIIIIIIIIIIIIIIIIIIIIIIII
@ read 4565
CCCCCGGGGCGATTGATCGGCAAGCGACGCTCAGACAGGCGTAGCCCCGG
+position: -35639 
IIIIIIIIIIIIIIIIIIIIIIIIIIIIIIIIIIIIIIIIIIIIIIIIII
@ read 4566
CCCTCGCATCCAAGCGGGGACCCGGCCTCGACCTCCCGAAATCATACACC
+position: -19560 
IIIIIIIIIIIIIIIIIIIIIIIIIIIIIIIIIIIIIIIIIIIIIIIIII
@ read 4567
GGCGGCGGTGAGGCCCCGCGCGTGTGTCCCGGCTGCGGTCGGCCGCGCTC
+position: 2565 
IIIIIIIIIIIIIIIIIIIIIIIIIIIIIIIIIIIIIIIIIIIIIIIIII
@ read 4568
GGAAGGGGAGGGAGGGAGGGAGGGAGGGAGGGAGGGAGGGAGAGAGAGAG
+position: -28187 
IIIIIIIIIIIIIIIIIIIIIIIIIIIIIIIIIIIIIIIIIIIIIIIIII
@ read 4569
CCAGTCCGCCGAGGGCGCACCACCGGCCCGTCTCGCCCGCCGCGCCGGGG
+position: 9361 
IIIIIIIIIIIIIIIIIIIIIIIIIIIIIIIIIIIIIIIIIIIIIIIIII
@ read 4570
GCCGCGCGCGGGTCGGGGGGCGGGGCGGACTGTCCCCAGTGCGCCCCGGG
+position: 9067 
IIIIIIIIIIIIIIIIIIIIIIIIIIIIIIIIIIIIIIIIIIIIIIIIII
@ read 4571
GACCCTGATAGCATTTCGAAAACAAGCTAATGCTTTGTCCAGTTCTTCAG
+position: 33278 
IIIIIIIIIIIIIIIIIIIIIIIIIIIIIIIIIIIIIIIIIIIIIIIIII
@ read 4572
CCGGGGTCGGCCCACGGCCCTGGCGGAGCGCTGAGAAGACGGTCGAACTT
+position: 5412 
IIIIIIIIIIIIIIIIIIIIIIIIIIIIIIIIIIIIIIIIIIIIIIIIII
@ read 4573
TCTTTCTGTCTGTTTCTCTCTCTGTCTGTCTCTCTCCCTCCATGTCTCTC
+position: 26723 
IIIIIIIIIIIIIIIIIIIIIIIIIIIIIIIIIIIIIIIIIIIIIIIIII
@ read 4574
TTTTATTTTATTTATTTATTTTAATTTATGTATGTATGTATGTATGTATG
+position: -4270 
IIIIIIIIIIIIIIIIIIIIIIIIIIIIIIIIIIIIIIIIIIIIIIIIII
@ read 4575
GCTAAGGCCATTTCTAAAAGACTGGTTTCTGTGTTTTGGGTGAATCCGTG
+position: -5314 
IIIIIIIIIIIIIIIIIIIIIIIIIIIIIIIIIIIIIIIIIIIIIIIIII
@ read 4576
GCCCGAGCCGCGACCCGGCGGACCCGCCGCGCGTGGCGGAGGCTGGGGAC
+position: 41821 
IIIIIIIIIIIIIIIIIIIIIIIIIIIIIIIIIIIIIIIIIIIIIIIIII
@ read 4577
GGTGCCCCGGGCGTGGGGGGGGCGCGCGCCTCGTCCAGCCGCGGCGCGCG
+position: -31533 
IIIIIIIIIIIIIIIIIIIIIIIIIIIIIIIIIIIIIIIIIIIIIIIIII
@ read 4578
TTCTTTCTTGCTTGCTTTCCTGCTTGCTTGCTTTCGTGCTTTCTTGTTTT
+position: 39559 
IIIIIIIIIIIIIIIIIIIIIIIIIIIIIIIIIIIIIIIIIIIIIIIIII
@ read 4579
ATGTATGCTTGAACGACAAATAAAAGTTCGGGGGGGAGAAGAGAGGAGAG
+position: 23205 
IIIIIIIIIIIIIIIIIIIIIIIIIIIIIIIIIIIIIIIIIIIIIIIIII
@ read 4580
CCTGCCTGCCTGCCTATCAATCGTCTTCTTTTTAGTACGGATGTCGTCTC
+position: 16804 
IIIIIIIIIIIIIIIIIIIIIIIIIIIIIIIIIIIIIIIIIIIIIIIIII
@ read 4581
GCCGGGCCCCTCCCGACGGGACTCCCCCGCGGGCCCACCACCGCCCCCGA
+position: -36203 
IIIIIIIIIIIIIIIIIIIIIIIIIIIIIIIIIIIIIIIIIIIIIIIIII
@ read 4582
GCCGCCCCCGGGGAGCCCGGCGGCGGCGCGGCGCGCCCCCCACCCCCACC
+position: 11209 
IIIIIIIIIIIIIIIIIIIIIIIIIIIIIIIIIIIIIIIIIIIIIIIIII
@ read 4583
GCCACCCGCGGTTCGTCGGTCGACCCGTGCGGAGGAGCGAGGAGGAAGGA
+position: -29073 
IIIIIIIIIIIIIIIIIIIIIIIIIIIIIIIIIIIIIIIIIIIIIIIIII
@ read 4584
TGCCGACCGGCGATGCGGCGGCGTTATTCCCATGACCCGCCGGGCAGCTT
+position: 4743 
IIIIIIIIIIIIIIIIIIIIIIIIIIIIIIIIIIIIIIIIIIIIIIIIII
@ read 4585
GTTAATAAATAGATAAATAGGCCGGGGCCGGTGGCTCACGCCTGTCATCC
+position: -5754 
IIIIIIIIIIIIIIIIIIIIIIIIIIIIIIIIIIIIIIIIIIIIIIIIII
@ read 4586
ACACGAGGTGACTCTCGGTTTGCAATGGATCACAAGGCGCCGGGCTTTCC
+position: -7181 
IIIIIIIIIIIIIIIIIIIIIIIIIIIIIIIIIIIIIIIIIIIIIIIIII
@ read 4587
TCTCTCTCTCACTCACTCTCTCTCCGTCTCTCTCTCTTTCTGTCTGTTTC
+position: 26689 
IIIIIIIIIIIIIIIIIIIIIIIIIIIIIIIIIIIIIIIIIIIIIIIIII
@ read 4588
TGTTTTCTTGCTTTCTTGCTTGCTTGCTTTCGTGCTTTCTTTCTTGCTTT
+position: 39970 
IIIIIIIIIIIIIIIIIIIIIIIIIIIIIIIIIIIIIIIIIIIIIIIIII
@ read 4589
CTATGGGGGGGGGGGGGTGCCTGTGGCACTGCAGAAAGTGGGCCTGAGCC
+position: -7334 
IIIIIIIIIIIIIIIIIIIIIIIIIIIIIIIIIIIIIIIIIIIIIIIIII
@ read 4590
TTCGGGGGGGAGAAGAGAGGAGAGAGAGAGAGAGACGGGGAGAGAGGGGG
+position: 23231 
IIIIIIIIIIIIIIIIIIIIIIIIIIIIIIIIIIIIIIIIIIIIIIIIII
@ read 4591
AAAACAAGAAAGCACGAAAGCAAGCAAGCAGGAAAGCAAGCAAGAAAGAA
+position: -2830 
IIIIIIIIIIIIIIIIIIIIIIIIIIIIIIIIIIIIIIIIIIIIIIIIII
@ read 4592
CCATCACCGCTTGCGGGACTACCTCTCAAACCCTCCCTTGAGGCCACAAA
+position: 31115 
IIIIIIIIIIIIIIIIIIIIIIIIIIIIIIIIIIIIIIIIIIIIIIIIII
@ read 4593
AACCACAAAATAGATAGCCTTTCTTTTGTCTTCACTTTCACTATCATTAG
+position: -10764 
IIIIIIIIIIIIIIIIIIIIIIIIIIIIIIIIIIIIIIIIIIIIIIIIII
@ read 4594
GGAGCGGTCGGGCGGCGGCGGTCGGCGGGCGGCGGGGCGGGGCGGTTCGT
+position: 11294 
IIIIIIIIIIIIIIIIIIIIIIIIIIIIIIIIIIIIIIIIIIIIIIIIII
@ read 4595
GATAGGCACAGAGAGAGAGAGAGACAGACAGAGAGACACAGAAAAAGAAA
+position: -17691 
IIIIIIIIIIIIIIIIIIIIIIIIIIIIIIIIIIIIIIIIIIIIIIIIII
@ read 4596
AGTGGGACAGTATCAGGTGAAAGGACAGCTGAATCGATAGAAGACACTGG
+position: 34301 
IIIIIIIIIIIIIIIIIIIIIIIIIIIIIIIIIIIIIIIIIIIIIIIIII
@ read 4597
TTCACCTCTCTAGAGAGCTTTAGCAACTGCCTGTCCAAGTGTTGCGCCAC
+position: -7902 
IIIIIIIIIIIIIIIIIIIIIIIIIIIIIIIIIIIIIIIIIIIIIIIIII
@ read 4598
TCTGTCTCTTTATCTGTCTCTCTCCGTCTGTCTCTTTATCTGTCTCTCTC
+position: 29812 
IIIIIIIIIIIIIIIIIIIIIIIIIIIIIIIIIIIIIIIIIIIIIIIIII
@ read 4599
CTCTCTCTCTCTCTCTCTCTCTCTCTCTGTCGCTCTCGCCCTCTCGCTCT
+position: 14132 
IIIIIIIIIIIIIIIIIIIIIIIIIIIIIIIIIIIIIIIIIIIIIIIIII
@ read 4600
GACCGGACCGGCTGCGCGGGCGCTGCGGCCGCACGGCGCGACTGTCCCCG
+position: 3141 
IIIIIIIIIIIIIIIIIIIIIIIIIIIIIIIIIIIIIIIIIIIIIIIIII
@ read 4601
CGCGGACGCAAACTCGCGGTGGGGCTGAAAAAAATGTGGGAGAGGGAGTT
+position: -27101 
IIIIIIIIIIIIIIIIIIIIIIIIIIIIIIIIIIIIIIIIIIIIIIIIII
@ read 4602
AAGTAAGAGGTGAGCCTGCAAGGCGGTGGAGGCGGGGGATCTCAGAGGGC
+position: -21957 
IIIIIIIIIIIIIIIIIIIIIIIIIIIIIIIIIIIIIIIIIIIIIIIIII
@ read 4603
GGCTAAATACCGGCACGAGACCGATAGTCAACAAGTACCGTAAGGGAAAG
+position: 8254 
IIIIIIIIIIIIIIIIIIIIIIIIIIIIIIIIIIIIIIIIIIIIIIIIII
@ read 4604
AAGAGGGGGACGGCGGAGCGAGCGCACGGGGTCGGCGGCGACGTCGGCTA
+position: 9174 
IIIIIIIIIIIIIIIIIIIIIIIIIIIIIIIIIIIIIIIIIIIIIIIIII
@ read 4605
GCGGCGGCGCGGACTCTGGACGCGAGCCGGGCCCTTCCCGTGGATCGCCC
+position: 11139 
IIIIIIIIIIIIIIIIIIIIIIIIIIIIIIIIIIIIIIIIIIIIIIIIII
@ read 4606
CTCTCTCTCTCTCTGTCTGTCTGTCCGTCTGTCTGTCTCGGTCTCTGCGT
+position: 29941 
IIIIIIIIIIIIIIIIIIIIIIIIIIIIIIIIIIIIIIIIIIIIIIIIII
@ read 4607
GAGGCTGGCTGCGGCTGAGGATTAGGGGGTGTGTTGGGGCTGAAAACTGG
+position: 20327 
IIIIIIIIIIIIIIIIIIIIIIIIIIIIIIIIIIIIIIIIIIIIIIIIII
@ read 4608
GAGCTGCTCTGCTACGTACGAAACCCCGACCCAGAAGCAGGTCGTCTACG
+position: -29517 
IIIIIIIIIIIIIIIIIIIIIIIIIIIIIIIIIIIIIIIIIIIIIIIIII
@ read 4609
TTTATCAGATCAAAACCAACCCGGTCAGCCCCTCTCCGGCCCCGGCCGGG
+position: 3873 
IIIIIIIIIIIIIIIIIIIIIIIIIIIIIIIIIIIIIIIIIIIIIIIIII
@ read 4610
GGCAGGGGCCGCGCGGCGGCCGCCGGGGCGGCCGGCGGGGGCAGGTCCCC
+position: 11058 
IIIIIIIIIIIIIIIIIIIIIIIIIIIIIIIIIIIIIIIIIIIIIIIIII
@ read 4611
CTCTACTCAAAATACAAAAAGTTAGCCGGGCACGGTGGCGGGCGCCTGTA
+position: -5884 
IIIIIIIIIIIIIIIIIIIIIIIIIIIIIIIIIIIIIIIIIIIIIIIIII
@ read 4612
CCGGCCTCCGGAAGTGCTGGGATGACAGGCGTGAGCCACCGCGCCCGGCC
+position: 19841 
IIIIIIIIIIIIIIIIIIIIIIIIIIIIIIIIIIIIIIIIIIIIIIIIII
@ read 4613
TTTATGTGGGGGAGAGGCTGTCGCTGCGCTTCTGGGCCCGCGGCGGGCGT
+position: 41728 
IIIIIIIIIIIIIIIIIIIIIIIIIIIIIIIIIIIIIIIIIIIIIIIIII
@ read 4614
TCACCGACCACGCCGCCGGCCCAGGCGACGCGCGACACGGACACGGACAC
+position: -71 
IIIIIIIIIIIIIIIIIIIIIIIIIIIIIIIIIIIIIIIIIIIIIIIIII
@ read 4615
CTCGGCTCTTGAGACTTAGCCGCTGTCTCGCCGTGTCCCGGGTCGACCGG
+position: 14977 
IIIIIIIIIIIIIIIIIIIIIIIIIIIIIIIIIIIIIIIIIIIIIIIIII
@ read 4616
ATTATTAATAAATAATGAATGAAGGAAGGGAGGAAGGATATACATACACG
+position: -26455 
IIIIIIIIIIIIIIIIIIIIIIIIIIIIIIIIIIIIIIIIIIIIIIIIII
@ read 4617
GGATTTCTCCATGTTGGTCGGGCTTGTCTCCAACTCCCGACTTCAGGTGA
+position: -4531 
IIIIIIIIIIIIIIIIIIIIIIIIIIIIIIIIIIIIIIIIIIIIIIIIII
@ read 4618
CGCCTGCCTGCCTCGGCCGCCCACACTGCTGCTATTACAGGCGTGAGACG
+position: 16717 
IIIIIIIIIIIIIIIIIIIIIIIIIIIIIIIIIIIIIIIIIIIIIIIIII
@ read 4619
ACACCCCCACAGAGAGAGAGAGACAGAGAGAGAGACAGAGACAGACAGAG
+position: -12809 
IIIIIIIIIIIIIIIIIIIIIIIIIIIIIIIIIIIIIIIIIIIIIIIIII
@ read 4620
AGAGAGAGAGAGACAGAGACAGAGACAGAGACAGACGACAGAAAGAAAGA
+position: -17113 
IIIIIIIIIIIIIIIIIIIIIIIIIIIIIIIIIIIIIIIIIIIIIIIIII
@ read 4621
TCTCTGTCTGTCTCTGTCTCTGTCTCTCTGTCTCTCTCTCTCTCTCTCTC
+position: 29900 
IIIIIIIIIIIIIIIIIIIIIIIIIIIIIIIIIIIIIIIIIIIIIIIIII
@ read 4622
CTGACACGCCTTCCAGATCTATATCCTGCCGGACGTCTCTGGCTCGGCGT
+position: 17878 
IIIIIIIIIIIIIIIIIIIIIIIIIIIIIIIIIIIIIIIIIIIIIIIIII
@ read 4623
GAGCCGGAGGCGGGCGCGCGACGGCGGACGACACCGCGGCGTCCCGCGGG
+position: -34833 
IIIIIIIIIIIIIIIIIIIIIIIIIIIIIIIIIIIIIIIIIIIIIIIIII
@ read 4624
CGCGCGCCCCCCCCACGCCCGGGGCACCCCCCTCGCGGCCCTCCCCCGCC
+position: 10878 
IIIIIIIIIIIIIIIIIIIIIIIIIIIIIIIIIIIIIIIIIIIIIIIIII
@ read 4625
AGAAGGCCGCGGTCGACCCGGGACACGGCGAGACGCCGCTGAGTCTCACG
+position: -28919 
IIIIIIIIIIIIIIIIIIIIIIIIIIIIIIIIIIIIIIIIIIIIIIIIII
@ read 4626
GCGGGCGCGCGCGCGTACGCGCGGGGAGGGCGAGGAGGACGGGCGGGGCC
+position: -34982 
IIIIIIIIIIIIIIIIIIIIIIIIIIIIIIIIIIIIIIIIIIIIIIIIII
@ read 4627
GTCCCCAACAACAACAAGGCCTAAAGTGGAGCTGCCATCTGTCAAACCCG
+position: -3562 
IIIIIIIIIIIIIIIIIIIIIIIIIIIIIIIIIIIIIIIIIIIIIIIIII
@ read 4628
GCGCTGTGCTGTGCTGTACTGTCTGTAATCCCAGCTACTCGGGAGGCCGA
+position: 38313 
IIIIIIIIIIIIIIIIIIIIIIIIIIIIIIIIIIIIIIIIIIIIIIIIII
@ read 4629
TGCCCAAGGCCCCGCCTCCGGGGAGACTCTTGGGAGCCCGGCCTTCGTCG
+position: 30636 
IIIIIIIIIIIIIIIIIIIIIIIIIIIIIIIIIIIIIIIIIIIIIIIIII
@ read 4630
TCACTGACCCGGTGAGGCGGGGGGGCGAGCCCGAGGGGCTCTCGCTTCTG
+position: 11982 
IIIIIIIIIIIIIIIIIIIIIIIIIIIIIIIIIIIIIIIIIIIIIIIIII
@ read 4631
AAAAAAAGGCAAGCAAAACCTAAAAGCGAAAAAGGAGGAGGCAGTACTGG
+position: -28535 
IIIIIIIIIIIIIIIIIIIIIIIIIIIIIIIIIIIIIIIIIIIIIIIIII
@ read 4632
TTTGAGACCAGCGTGAGCAACAGAGCAACACAAGTAGGAGAGCCCAGCTG
+position: -24865 
IIIIIIIIIIIIIIIIIIIIIIIIIIIIIIIIIIIIIIIIIIIIIIIIII
@ read 4633
TTCGCGGTCCACGGGCCGCCCTGCCAGCCGGATCTGTCTCGCTGACGTCC
+position: 41474 
IIIIIIIIIIIIIIIIIIIIIIIIIIIIIIIIIIIIIIIIIIIIIIIIII
@ read 4634
CACCGATGCAAATGTCAGCCTGGCAAGAATGAGATCGCCGGCAAGGGGTG
+position: -14362 
IIIIIIIIIIIIIIIIIIIIIIIIIIIIIIIIIIIIIIIIIIIIIIIIII
@ read 4635
GCGCCTCCGCGGCTCCCAAACCACGCTCCCCGGACCCCGTCCCGGCCCGG
+position: -29218 
IIIIIIIIIIIIIIIIIIIIIIIIIIIIIIIIIIIIIIIIIIIIIIIIII
@ read 4636
CCCCAAGGCGCGCGCCGGGGGACGCGGACGCCGGGCCGATCAGTGGCCGG
+position: -40064 
IIIIIIIIIIIIIIIIIIIIIIIIIIIIIIIIIIIIIIIIIIIIIIIIII
@ read 4637
AGATCATCTTTTTCATCAATTGTAGAGAAGGGGTTTCGTCAGCCAACGGG
+position: -23775 
IIIIIIIIIIIIIIIIIIIIIIIIIIIIIIIIIIIIIIIIIIIIIIIIII
@ read 4638
CCGGTGCGTCGTCGGGAGCGCCCTCGCCAAATCGACCTCGTACGACTCTT
+position: 6580 
IIIIIIIIIIIIIIIIIIIIIIIIIIIIIIIIIIIIIIIIIIIIIIIIII
@ read 4639
TCGTTTGAATATTTGCTACTACCACCAAGATCTGCACCTGCGGCGGCTCC
+position: -32139 
IIIIIIIIIIIIIIIIIIIIIIIIIIIIIIIIIIIIIIIIIIIIIIIIII
@ read 4640
ACACGTGCGCGAGTCGGGGGCTCGCACGAAAGCCGCCGTGGCGCAATGAA
+position: 9263 
IIIIIIIIIIIIIIIIIIIIIIIIIIIIIIIIIIIIIIIIIIIIIIIIII
@ read 4641
AATTAATTTCCGTATTTATTTAGAGACCGAGTCTCACTCACTCTACAGCC
+position: -14829 
IIIIIIIIIIIIIIIIIIIIIIIIIIIIIIIIIIIIIIIIIIIIIIIIII
@ read 4642
ACAGGCAGAAAGAGAGAGAGAGAGAGAGAAACAGACAGTAAAGGAGAGAG
+position: -16761 
IIIIIIIIIIIIIIIIIIIIIIIIIIIIIIIIIIIIIIIIIIIIIIIIII
@ read 4643
CAGCCTGACCAACATGGAAAAACACCGTCTCTACTAAAAGTACAAACATC
+position: -3233 
IIIIIIIIIIIIIIIIIIIIIIIIIIIIIIIIIIIIIIIIIIIIIIIIII
@ read 4644
CATCAGTAGGGTAAAACTAACCTGTCTCACGACGGTCTAAACCCAGCTCA
+position: -29965 
IIIIIIIIIIIIIIIIIIIIIIIIIIIIIIIIIIIIIIIIIIIIIIIIII
@ read 4645
CCCCCCCTTTCCCCTTCCCCCGCTTGTCTTCCCGACAGACAGTTTCACGG
+position: 36850 
IIIIIIIIIIIIIIIIIIIIIIIIIIIIIIIIIIIIIIIIIIIIIIIIII
@ read 4646
GGTGTTTCCGTAAGAACGGTCTCGGGCTGTCTGTGACATAAACTAGGACG
+position: 34424 
IIIIIIIIIIIIIIIIIIIIIIIIIIIIIIIIIIIIIIIIIIIIIIIIII
@ read 4647
CCTACCGCGCCCGGACCCCCCCTTTCCCCTTCCCCCGCTTGTCTTCCCGA
+position: 36835 
IIIIIIIIIIIIIIIIIIIIIIIIIIIIIIIIIIIIIIIIIIIIIIIIII
@ read 4648
GTTTCTCTCTGTCTCTCTGTCCGTCTCTGTCTTTCTCTGTCTGTCTCTTT
+position: 29157 
IIIIIIIIIIIIIIIIIIIIIIIIIIIIIIIIIIIIIIIIIIIIIIIIII
@ read 4649
AGCTGGGCGTGGTGGCGGGCACCTGTAGTCCCAGCTACTCGGGAGGCTGA
+position: -10008 
IIIIIIIIIIIIIIIIIIIIIIIIIIIIIIIIIIIIIIIIIIIIIIIIII
@ read 4650
CCGAGGAGCTGGCATTACAGGGCCTGCCCCACCGCTCCCGACTCAGCTTT
+position: -14960 
IIIIIIIIIIIIIIIIIIIIIIIIIIIIIIIIIIIIIIIIIIIIIIIIII
@ read 4651
CGGCGCAATACGAATGCCCCCGGCCGTCCCTCTTAATCATGGCCTCAGTT
+position: -37831 
IIIIIIIIIIIIIIIIIIIIIIIIIIIIIIIIIIIIIIIIIIIIIIIIII
@ read 4652
AGCGAATGATTAGAGGTCTTGGGGCCGAAACGATCTCAACCTATTCTCAA
+position: 9658 
IIIIIIIIIIIIIIIIIIIIIIIIIIIIIIIIIIIIIIIIIIIIIIIIII
@ read 4653
GGCTGGTCTCGAACTCCTGACCTCGGGATGACAGACGTGAAGCCTGCGTT
+position: -18388 
IIIIIIIIIIIIIIIIIIIIIIIIIIIIIIIIIIIIIIIIIIIIIIIIII
@ read 4654
GCCCCCACGGCGCGGGGCGCACGCCACACGCGCGGCAGGCGCGCGACGGC
+position: -36059 
IIIIIIIIIIIIIIIIIIIIIIIIIIIIIIIIIIIIIIIIIIIIIIIIII
@ read 4655
CGCTAGGTACCTGGACGGCGGGGGGGCGGACGAGGAGGCGGGGGAGGGGA
+position: -36309 
IIIIIIIIIIIIIIIIIIIIIIIIIIIIIIIIIIIIIIIIIIIIIIIIII
@ read 4656
TCTTTCTGTCTGTTTCTGTCTCTCTCTGTCTGCCTCTCTCTTTCTCTATC
+position: 24618 
IIIIIIIIIIIIIIIIIIIIIIIIIIIIIIIIIIIIIIIIIIIIIIIIII
@ read 4657
ACAGAAGATAGGCACAGAGAGAGAGAGAGACAGACAGAGAGACACAGAAA
+position: -17685 
IIIIIIIIIIIIIIIIIIIIIIIIIIIIIIIIIIIIIIIIIIIIIIIIII
@ read 4658
AGGAAGGAAGGAAGGAAGGAAGGAAGGAAGGAAGGAAGGAAGGAAATAAA
+position: -26070 
IIIIIIIIIIIIIIIIIIIIIIIIIIIIIIIIIIIIIIIIIIIIIIIIII
@ read 4659
CAAGATCCAACTACGAGCTTTTTAACTGCAGCAACTTTAATATACGCTAT
+position: -38093 
IIIIIIIIIIIIIIIIIIIIIIIIIIIIIIIIIIIIIIIIIIIIIIIIII
@ read 4660
TTTGTTCGTTTTTGCCTGATCAAAGGTCAATCAGACCCGGTCGTCAAAGT
+position: -4836 
IIIIIIIIIIIIIIIIIIIIIIIIIIIIIIIIIIIIIIIIIIIIIIIIII
@ read 4661
CTAATTCTCCTCGGTTGTGGAGCTTACCTGAGGTGTTGCCCTTGTCGGCG
+position: 33926 
IIIIIIIIIIIIIIIIIIIIIIIIIIIIIIIIIIIIIIIIIIIIIIIIII
@ read 4662
CGTTCAGTGTACAGTACCATTTCTTAGAAATCACTCTCACGGGAACACAC
+position: -20837 
IIIIIIIIIIIIIIIIIIIIIIIIIIIIIIIIIIIIIIIIIIIIIIIIII
@ read 4663
GCAAGGATCGGCTAAATACCGCGTGTTCTCATCTAGAAGTGGGAACTTAC
+position: 20632 
IIIIIIIIIIIIIIIIIIIIIIIIIIIIIIIIIIIIIIIIIIIIIIIIII
@ read 4664
ACGAACCCGACACGCCACCACCACCGTCGCTCGTGATTCTCGTCCATCCT
+position: -40484 
IIIIIIIIIIIIIIIIIIIIIIIIIIIIIIIIIIIIIIIIIIIIIIIIII
@ read 4665
CGCGGTAGGCTCGCGCCTGTCATCCCCGCACTTTTGGGAGGCCGAGGGCC
+position: -5595 
IIIIIIIIIIIIIIIIIIIIIIIIIIIIIIIIIIIIIIIIIIIIIIIIII
@ read 4666
TACAAAAAGCAGCAGCGGAAGGCTTGATGAGCCTTCTTCGTGAAAGGGGG
+position: -8695 
IIIIIIIIIIIIIIIIIIIIIIIIIIIIIIIIIIIIIIIIIIIIIIIIII
@ read 4667
GCGGTGGGGTGGGGTGGGGTGGGGTGGGGTGCAGAGAAAACGATTGATTG
+position: 16160 
IIIIIIIIIIIIIIIIIIIIIIIIIIIIIIIIIIIIIIIIIIIIIIIIII
@ read 4668
CAATTTTGTCACTTCCAGGCTATCACTTATGTTCGGTGGAGTTATTGCTC
+position: 33808 
IIIIIIIIIIIIIIIIIIIIIIIIIIIIIIIIIIIIIIIIIIIIIIIIII
@ read 4669
GCCGGCGTGTGGGAAGGCGTGGGGTGCGGACCCCGGCCCGACCTCGCCGT
+position: 557 
IIIIIIIIIIIIIIIIIIIIIIIIIIIIIIIIIIIIIIIIIIIIIIIIII
@ read 4670
CTCACCGGCTTCACGTCCGTTGGTGGCCCCGCCTGGGACCGAACCCGGCA
+position: 2254 
IIIIIIIIIIIIIIIIIIIIIIIIIIIIIIIIIIIIIIIIIIIIIIIIII
@ read 4671
CCCTGTCTGTCTGTTTCTCTCTATCTCTCGCTGTCCATCTCTGTCTTTCT
+position: 22631 
IIIIIIIIIIIIIIIIIIIIIIIIIIIIIIIIIIIIIIIIIIIIIIIIII
@ read 4672
TGTCCTCTCTGCCATAGGTTGACTCCTTGAGTCCCCTAGGCCATTGCACT
+position: 23799 
IIIIIIIIIIIIIIIIIIIIIIIIIIIIIIIIIIIIIIIIIIIIIIIIII
@ read 4673
CCTCCCAAAGTGCCGGAGTGACAGGCGTGAGCTAGCGTGCCCGGCCCAGA
+position: -23728 
IIIIIIIIIIIIIIIIIIIIIIIIIIIIIIIIIIIIIIIIIIIIIIIIII
@ read 4674
AGGGAGGGTTTGAGAGGTAGTCCCGCAAGCGGTGATGGCCTAAGGAAGCC
+position: -11286 
IIIIIIIIIIIIIIIIIIIIIIIIIIIIIIIIIIIIIIIIIIIIIIIIII
@ read 4675
GAAACAAGAGTGAAACTCTGTCTCAAAAGGACGAAACAGAAAGAAAGAAA
+position: -2245 
IIIIIIIIIIIIIIIIIIIIIIIIIIIIIIIIIIIIIIIIIIIIIIIIII
@ read 4676
CTGGGCGAAAGACAGAATGAGGCCCTGCCACAGGCAGGCAGGCAGGCAGG
+position: 35841 
IIIIIIIIIIIIIIIIIIIIIIIIIIIIIIIIIIIIIIIIIIIIIIIIII
@ read 4677
AGGAGGGTCCTCTGCGAGCGGGTCGCTACGGCAGCGCTACCATAACGGAG
+position: -40913 
IIIIIIIIIIIIIIIIIIIIIIIIIIIIIIIIIIIIIIIIIIIIIIIIII
@ read 4678
ACGTGAGATGACGCCTACAATAATAATAATCATAGAAGTTTGAAAAGAGA
+position: -25504 
IIIIIIIIIIIIIIIIIIIIIIIIIIIIIIIIIIIIIIIIIIIIIIIIII
@ read 4679
CTGTGTGTGTCTGTCTTCTGTCTTACTCTCCTTCTCTGCCTGTCCGTCTG
+position: 26007 
IIIIIIIIIIIIIIIIIIIIIIIIIIIIIIIIIIIIIIIIIIIIIIIIII
@ read 4680
CCTCCCTCCCTCCTTGGTGCCTTCTCGGCTCGCTGCTGCTGCTGCCTCTG
+position: 15509 
IIIIIIIIIIIIIIIIIIIIIIIIIIIIIIIIIIIIIIIIIIIIIIIIII
@ read 4681
CGCCGCCGCCGGAAGACGGAGAGGGAAAGAGAGAGCCGGCTCGGGCCGAG
+position: 7014 
IIIIIIIIIIIIIIIIIIIIIIIIIIIIIIIIIIIIIIIIIIIIIIIIII
@ read 4682
GAGGCCCGAGCCGCGACCCGGCGGACCCGCCGCGCGTGGCGGAGGCTGGG
+position: 41818 
IIIIIIIIIIIIIIIIIIIIIIIIIIIIIIIIIIIIIIIIIIIIIIIIII
@ read 4683
TTGCTTTCTTTCTTTTGTTTCTTTCTTGCTTGCTTTCTTGCTTCCTTGTT
+position: 39924 
IIIIIIIIIIIIIIIIIIIIIIIIIIIIIIIIIIIIIIIIIIIIIIIIII
@ read 4684
CCGACGCGGAAGCTCGGGACGGGGCCCCGGCGCGGCGCGGCGCGGCCGCG
+position: -34784 
IIIIIIIIIIIIIIIIIIIIIIIIIIIIIIIIIIIIIIIIIIIIIIIIII
@ read 4685
GGTTTCACTGTGGTAGCCAGGATGGTCTCGATCTCCTGACCCCGTGATCC
+position: 36559 
IIIIIIIIIIIIIIIIIIIIIIIIIIIIIIIIIIIIIIIIIIIIIIIIII
@ read 4686
CACTGTCCCTACCTACTATCCAGCGAAACCACAGCCAAGGGAACGGGCTT
+position: 11747 
IIIIIIIIIIIIIIIIIIIIIIIIIIIIIIIIIIIIIIIIIIIIIIIIII
@ read 4687
CCGCAGCAGGTCTCCAAGGTGAACAGCCTCTGGCATGTTGGAACAATGTA
+position: 10711 
IIIIIIIIIIIIIIIIIIIIIIIIIIIIIIIIIIIIIIIIIIIIIIIIII
@ read 4688
TCCCCTGGTCTGTCTATCACAGGACCGTACACGTAAGGAGGAGAAAAATC
+position: 36987 
IIIIIIIIIIIIIIIIIIIIIIIIIIIIIIIIIIIIIIIIIIIIIIIIII
@ read 4689
AGACAGAGAGAGACAGACAGATAGACAGGCAGAGAAAGAGAGTAAGACAG
+position: -17284 
IIIIIIIIIIIIIIIIIIIIIIIIIIIIIIIIIIIIIIIIIIIIIIIIII
@ read 4690
GTCACCGGTCAAGGAGATATGCCCCTTCCCCGTTTGCTTTTCTTTTCTTC
+position: 19097 
IIIIIIIIIIIIIIIIIIIIIIIIIIIIIIIIIIIIIIIIIIIIIIIIII
@ read 4691
CCTTTTCTGGGGTCTGATGAGCGTCGGCATCGGGCGCCTTAACCCGGCGT
+position: -32572 
IIIIIIIIIIIIIIIIIIIIIIIIIIIIIIIIIIIIIIIIIIIIIIIIII
@ read 4692
TACTGTCCCACTGGGAACAGGAACTTCCATATGATCTAAACAGGTTCAAC
+position: -8126 
IIIIIIIIIIIIIIIIIIIIIIIIIIIIIIIIIIIIIIIIIIIIIIIIII
@ read 4693
CGTCCTGGGAAACGGGGCGCGGCCGGAAAGGCGGCCGCCCCCTCGCCCGT
+position: 12781 
IIIIIIIIIIIIIIIIIIIIIIIIIIIIIIIIIIIIIIIIIIIIIIIIII
@ read 4694
GCCGGGGGGCGGAGACGGGGGAGGAGGAGGACGGACGGACGGACGGGGCC
+position: -33705 
IIIIIIIIIIIIIIIIIIIIIIIIIIIIIIIIIIIIIIIIIIIIIIIIII
@ read 4695
GTGTGTGTGTGTGTGTGTATGTGTGTGTGTGTGTGTGTGTGTGTCTGCCT
+position: 29626 
IIIIIIIIIIIIIIIIIIIIIIIIIIIIIIIIIIIIIIIIIIIIIIIIII
@ read 4696
AGAAGCTACCTAAATACGTCAGCATTTACACTCTTCCTAGTAAAAGCTGG
+position: 31697 
IIIIIIIIIIIIIIIIIIIIIIIIIIIIIIIIIIIIIIIIIIIIIIIIII
@ read 4697
CGGGCCGGGACGGGGTCCGGGGAGCGTGGTTTGGGAGCCGCGGAGGCGCC
+position: 13172 
IIIIIIIIIIIIIIIIIIIIIIIIIIIIIIIIIIIIIIIIIIIIIIIIII
@ read 4698
CGGGCCCGGCGCCCCGCAAGCGAGGAGGACGACGGACGGACGGACGGACG
+position: -38847 
IIIIIIIIIIIIIIIIIIIIIIIIIIIIIIIIIIIIIIIIIIIIIIIIII
@ read 4699
AGAGACAGAGACAGAGAGAAGGAAAGACAAAGACAGACAGACAAAGAGAC
+position: -13190 
IIIIIIIIIIIIIIIIIIIIIIIIIIIIIIIIIIIIIIIIIIIIIIIIII
@ read 4700
GAGGACGGACGGACGGACGGGGCCCCCCGAGCCACCTTCCCCGCCGGGCC
+position: -33731 
IIIIIIIIIIIIIIIIIIIIIIIIIIIIIIIIIIIIIIIIIIIIIIIIII
@ read 4701
AGCTTATCGGGGAAATAGGAGAAGTACGGACGCCACACGTGACCGAGAGA
+position: -19495 
IIIIIIIIIIIIIIIIIIIIIIIIIIIIIIIIIIIIIIIIIIIIIIIIII
@ read 4702
ATGAATGAAGGAAGGGAGGAAGGATATACATACACGTGTATGTAAATGAA
+position: -26469 
IIIIIIIIIIIIIIIIIIIIIIIIIIIIIIIIIIIIIIIIIIIIIIIIII
@ read 4703
GGCACGCCTCTCAGATCGCTAGAGAAGGCTTTTCTCACCGAGGGTGGGTC
+position: -41005 
IIIIIIIIIIIIIIIIIIIIIIIIIIIIIIIIIIIIIIIIIIIIIIIIII
@ read 4704
TCGGTCCTGAGAGATGGGCGAGCGCCGTTCCGAAGGGACGGGCGATGGCC
+position: 10360 
IIIIIIIIIIIIIIIIIIIIIIIIIIIIIIIIIIIIIIIIIIIIIIIIII
@ read 4705
TGATTATTATTATTGTAGGCGTCATCTCACGTGTCGAGGTGATCTCGAAC
+position: 16903 
IIIIIIIIIIIIIIIIIIIIIIIIIIIIIIIIIIIIIIIIIIIIIIIIII
@ read 4706
GTGCTCCTGGAGCGCTCCGGGTTGTCCCTCAGGTGCCCGAGGCCGAACGG
+position: 806 
IIIIIIIIIIIIIIIIIIIIIIIIIIIIIIIIIIIIIIIIIIIIIIIIII
@ read 4707
GGCCATGGTGGCGCTGAGACAGGAGAATCACTTGAACCCAGGAGGCAGAG
+position: -11040 
IIIIIIIIIIIIIIIIIIIIIIIIIIIIIIIIIIIIIIIIIIIIIIIIII
@ read 4708
TCTCTCTCTGTCTCTCGCTCTCGCCCTCTCTCTCTCTTTCTCTCTCTCTC
+position: 14844 
IIIIIIIIIIIIIIIIIIIIIIIIIIIIIIIIIIIIIIIIIIIIIIIIII
@ read 4709
GGCACCAGACTTGCCCTCCAATGGATCCTCGTTAAAGGATTTAAAGTGGA
+position: -38168 
IIIIIIIIIIIIIIIIIIIIIIIIIIIIIIIIIIIIIIIIIIIIIIIIII
@ read 4710
CCGCGAGCTCCGGACTTAGCCGGCGTCTGCACGTGTCCCGGGTCGACCAG
+position: 14415 
IIIIIIIIIIIIIIIIIIIIIIIIIIIIIIIIIIIIIIIIIIIIIIIIII
@ read 4711
CTCTGTCTGTCTCTTTCTCTTTCTCTCTCTCTGTCTCTGTCTCTCTCTCT
+position: 26544 
IIIIIIIIIIIIIIIIIIIIIIIIIIIIIIIIIIIIIIIIIIIIIIIIII
@ read 4712
CGGCCGAAGCCCGGCTCCGAGCCCCGCCGGCGGGCGCCGGCGCAGGGGTG
+position: -39312 
IIIIIIIIIIIIIIIIIIIIIIIIIIIIIIIIIIIIIIIIIIIIIIIIII
@ read 4713
GACTCAAGGAGTCAACCTACGGCAGAGAGGACACGTCATTCTGAGCGTAA
+position: -20960 
IIIIIIIIIIIIIIIIIIIIIIIIIIIIIIIIIIIIIIIIIIIIIIIIII
@ read 4714
AGAGAGAGAGAGAGAGAGAGACAGAGACAGAGACAGAGAGAAAGAGACAG
+position: -16876 
IIIIIIIIIIIIIIIIIIIIIIIIIIIIIIIIIIIIIIIIIIIIIIIIII
@ read 4715
CGCCGGCGGCGGTGAGGCCCCGCGCGTGTGTCCCGGCTGCGGTCGGCCGC
+position: 2561 
IIIIIIIIIIIIIIIIIIIIIIIIIIIIIIIIIIIIIIIIIIIIIIIIII
@ read 4716
CCCACCCCGCACCCCCTCCCCACACACACCCTCATTCCCGCACCCCCTCC
+position: -21882 
IIIIIIIIIIIIIIIIIIIIIIIIIIIIIIIIIIIIIIIIIIIIIIIIII
@ read 4717
CAGCCTCCCGAGTAGCTGGGGTTACAGGTGCCTGCCCCACGGCGCCTGAC
+position: -20694 
IIIIIIIIIIIIIIIIIIIIIIIIIIIIIIIIIIIIIIIIIIIIIIIIII
@ read 4718
CGAAAGAAAGAAAGAAAGAAAGAAAGAAAGAAAGAAAGAAAGAAAGAAAG
+position: -27663 
IIIIIIIIIIIIIIIIIIIIIIIIIIIIIIIIIIIIIIIIIIIIIIIIII
@ read 4719
GATTTGATCCCCTTCTGCAAGCTTGCTGAGATCAACACAACATTTCGCAA
+position: 34776 
IIIIIIIIIIIIIIIIIIIIIIIIIIIIIIIIIIIIIIIIIIIIIIIIII
@ read 4720
GGCAACACCTCAGGTAAGCTCCACAACCGAGGAGAATTAGGAGAAAATTA
+position: -8473 
IIIIIIIIIIIIIIIIIIIIIIIIIIIIIIIIIIIIIIIIIIIIIIIIII
@ read 4721
AGCCTCCATCCTTCCCCCCACCCCCTCCCCAGGGGGATCCCAATTCATTC
+position: 37317 
IIIIIIIIIIIIIIIIIIIIIIIIIIIIIIIIIIIIIIIIIIIIIIIIII
@ read 4722
GGCATGTTGGAACAATGTAGGTAAGGGAAGTCGGCAAGCCGGATCCGTAA
+position: 10742 
IIIIIIIIIIIIIIIIIIIIIIIIIIIIIIIIIIIIIIIIIIIIIIIIII
@ read 4723
CTCAAGAGAAATAAATTAAAAAAAATAAATACATAAGTAAATATCAAGAA
+position: -10152 
IIIIIIIIIIIIIIIIIIIIIIIIIIIIIIIIIIIIIIIIIIIIIIIIII
@ read 4724
GCGGACCGCGACCGGGCCGGGAAGGGCGTCCCCAGCCTCCGCCACGCGCG
+position: -541 
IIIIIIIIIIIIIIIIIIIIIIIIIIIIIIIIIIIIIIIIIIIIIIIIII
@ read 4725
TCTTCGTCGCGCCCGCCCGCGAGGAGGCGGACGGCCCGACCCGCGCCCGG
+position: -39053 
IIIIIIIIIIIIIIIIIIIIIIIIIIIIIIIIIIIIIIIIIIIIIIIIII
@ read 4726
GAACGACCGTTTGGTCGGTCCAAAGCGTTGAGGTTGGGGTGATCCTGGGC
+position: -25982 
IIIIIIIIIIIIIIIIIIIIIIIIIIIIIIIIIIIIIIIIIIIIIIIIII
@ read 4727
AGGAAAGAAACAACGAAAAAGAGAGAAAGAATGAGGAAAGAAACGAAGGA
+position: -1427 
IIIIIIIIIIIIIIIIIIIIIIIIIIIIIIIIIIIIIIIIIIIIIIIIII
@ read 4728
GGAAGGATCATTAACGGAGCCCGGAGGGCGAGGCCCGCGGCGGCGCCGCC
+position: 5514 
IIIIIIIIIIIIIIIIIIIIIIIIIIIIIIIIIIIIIIIIIIIIIIIIII
@ read 4729
CGTCGATTCCCCTTCGCGCGCCCGCGCCTCCACCGGCCTCGGCCCGCGGT
+position: 13703 
IIIIIIIIIIIIIIIIIIIIIIIIIIIIIIIIIIIIIIIIIIIIIIIIII
@ read 4730
CCCATAAACGGTGGCCGGGGTATACTTTGAAAACAACGACAACGACAACA
+position: -13751 
IIIIIIIIIIIIIIIIIIIIIIIIIIIIIIIIIIIIIIIIIIIIIIIIII
@ read 4731
CCACCCCACCACGCAACCCACGCACACACGCTGGAGGTTCCAAAACCACA
+position: 30899 
IIIIIIIIIIIIIIIIIIIIIIIIIIIIIIIIIIIIIIIIIIIIIIIIII
@ read 4732
GTCCGCGGCCCTGCGGGCCGCCGGTGAAATACCACTACTCTGATCGTTTT
+position: 11931 
IIIIIIIIIIIIIIIIIIIIIIIIIIIIIIIIIIIIIIIIIIIIIIIIII
@ read 4733
AGAGACAGACAGAGATGGACAGAGAGACAGAGACAGAGAGAGAAACAGAC
+position: -15881 
IIIIIIIIIIIIIIIIIIIIIIIIIIIIIIIIIIIIIIIIIIIIIIIIII
@ read 4734
AACGACAAATAAAAGTTAGGGGGGAGAAGAGAGGAGAGAGAGAGAGAGAG
+position: 20897 
IIIIIIIIIIIIIIIIIIIIIIIIIIIIIIIIIIIIIIIIIIIIIIIIII
@ read 4735
CAGTTATGGTTCCTTTGGTCGCTCGCTCCTCTCCTACTTGGATAACTGTG
+position: 3761 
IIIIIIIIIIIIIIIIIIIIIIIIIIIIIIIIIIIIIIIIIIIIIIIIII
@ read 4736
CCTGGGAGGCGGAGGGTGCGGTGAGCCGAGATCGCGCCATTGCCCTCTAG
+position: -3351 
IIIIIIIIIIIIIIIIIIIIIIIIIIIIIIIIIIIIIIIIIIIIIIIIII
@ read 4737
ACCGAGTGGGGAAGCCCAGCAAGGCCCGCCTGTCTAGATTCCTCTCGGCC
+position: -19607 
IIIIIIIIIIIIIIIIIIIIIIIIIIIIIIIIIIIIIIIIIIIIIIIIII
@ read 4738
TTCCCCGCCGGGCCTTCCCAGCCGTCCCGGAGCCGGTCGCGGCGCACCGC
+position: -33767 
IIIIIIIIIIIIIIIIIIIIIIIIIIIIIIIIIIIIIIIIIIIIIIIIII
@ read 4739
CGAGAGACAGAGAGAGAGAGAGAGAGAGAGACAGACAGAGGAAGAGCAAG
+position: -28393 
IIIIIIIIIIIIIIIIIIIIIIIIIIIIIIIIIIIIIIIIIIIIIIIIII
@ read 4740
AAAACTAATAAAGGAGCAATAACTCCACCGAACATAAGTGATAGCCTGGA
+position: -8568 
IIIIIIIIIIIIIIIIIIIIIIIIIIIIIIIIIIIIIIIIIIIIIIIIII
@ read 4741
CAAATCAAAAAGTGTTTCAGTAATATAATGCTTCAGATTTAGAAGCAAAT
+position: 32089 
IIIIIIIIIIIIIIIIIIIIIIIIIIIIIIIIIIIIIIIIIIIIIIIIII
@ read 4742
GAACCCGGGGCCGCAAGTGCGTTCGAAGTGTCGATGATCAATGTGTCCTG
+position: -35692 
IIIIIIIIIIIIIIIIIIIIIIIIIIIIIIIIIIIIIIIIIIIIIIIIII
@ read 4743
CTTTGACGACCGGGTCTGATTGACCTTTGATCAGGCAAAAACGAACAAAC
+position: 37554 
IIIIIIIIIIIIIIIIIIIIIIIIIIIIIIIIIIIIIIIIIIIIIIIIII
@ read 4744
TGTTCATACACGGCAGCGTTCAGAAAATAAGATTGAAAAAAGGAAGGAAT
+position: -26671 
IIIIIIIIIIIIIIIIIIIIIIIIIIIIIIIIIIIIIIIIIIIIIIIIII
@ read 4745
CGGCTGCGGTCGGCCGCGCTCGAGGGGTCCCCGTGGCGTCCCCTTCCCCG
+position: 2594 
IIIIIIIIIIIIIIIIIIIIIIIIIIIIIIIIIIIIIIIIIIIIIIIIII
@ read 4746
ATAGAAAACTTGCTGTTTGCTTGAACCGTGGAGGCAGAGGCAGCAGCAGC
+position: -26846 
IIIIIIIIIIIIIIIIIIIIIIIIIIIIIIIIIIIIIIIIIIIIIIIIII
@ read 4747
GCAATACCGGTTGGGTACTTAGGAGGATTGAGAATTACAGAGTCGAAGGC
+position: -8821 
IIIIIIIIIIIIIIIIIIIIIIIIIIIIIIIIIIIIIIIIIIIIIIIIII
@ read 4748
AGATTCCTCTCGGCCTCTCTAAGCACCGAAGCACGCGCTTCTCACTCTCG
+position: -15227 
IIIIIIIIIIIIIIIIIIIIIIIIIIIIIIIIIIIIIIIIIIIIIIIIII
@ read 4749
GCGTCCGGTTCGCCGCGCCCCGCCCCGGCCCCACCGGTCCCGGCCGCCGC
+position: 3450 
IIIIIIIIIIIIIIIIIIIIIIIIIIIIIIIIIIIIIIIIIIIIIIIIII
@ read 4750
GGGGCTCGCACGAAAGCCGCCGTGGCGCAATGAAGGTGAAGGCCGGCGCG
+position: 9279 
IIIIIIIIIIIIIIIIIIIIIIIIIIIIIIIIIIIIIIIIIIIIIIIIII
@ read 4751
GAGGCAGAGAGAGAAACAGACAGACAGGGAGAGAGGGACGGAGACAGACA
+position: -16109 
IIIIIIIIIIIIIIIIIIIIIIIIIIIIIIIIIIIIIIIIIIIIIIIIII
@ read 4752
GAGAGAGAGAGACACACAGAGAGAGAGAGTGAGAGAGACAGGCAGGCAGA
+position: -13287 
IIIIIIIIIIIIIIIIIIIIIIIIIIIIIIIIIIIIIIIIIIIIIIIIII
@ read 4753
GAGTGGAAGTGTGCGATCACAGCCCACGTTAACCTCTCCTCCCGGGCTTA
+position: -26299 
IIIIIIIIIIIIIIIIIIIIIIIIIIIIIIIIIIIIIIIIIIIIIIIIII
@ read 4754
AGGACTCTCTTCCTTCTGATTCGGTCTGCACAGTGGGGCCTAGGGCTGGA
+position: 35321 
IIIIIIIIIIIIIIIIIIIIIIIIIIIIIIIIIIIIIIIIIIIIIIIIII
@ read 4755
ACTACAGCGTCTGCAAAAGTTTGCTAGAAGACTGAAACTGTTGAGTATAA
+position: 32990 
IIIIIIIIIIIIIIIIIIIIIIIIIIIIIIIIIIIIIIIIIIIIIIIIII
@ read 4756
GGGCGTCGATTCCGGTTCACGCGCCGGCGACCTCCACCGGCCTCGGCCCG
+position: 15216 
IIIIIIIIIIIIIIIIIIIIIIIIIIIIIIIIIIIIIIIIIIIIIIIIII
@ read 4757
GACGAGGAGAAGATCACTTGAGGCCCCACAGGTCGAGGCTTCGGTCGGCC
+position: 19025 
IIIIIIIIIIIIIIIIIIIIIIIIIIIIIIIIIIIIIIIIIIIIIIIIII
@ read 4758
CCGCGCAGGGCCCATTTATTTATTTTATTTTATTTATTTATTTTAATTTA
+position: -4248 
IIIIIIIIIIIIIIIIIIIIIIIIIIIIIIIIIIIIIIIIIIIIIIIIII
@ read 4759
CGCAGGTTCAGACATTTGGTGTATGTGCTTGGCTGAGGAGCCAATGGGGC
+position: 12516 
IIIIIIIIIIIIIIIIIIIIIIIIIIIIIIIIIIIIIIIIIIIIIIIIII
@ read 4760
GACTTCAACATAAACTGTTAAGGCCGGACGCCAACACGGCGAAACCCCGT
+position: 27364 
IIIIIIIIIIIIIIIIIIIIIIIIIIIIIIIIIIIIIIIIIIIIIIIIII
@ read 4761
AGGCGGGGGAGGGGACCGGCGTCCGGCCCCCGACCCTCGAGACGCCCTAG
+position: -36344 
IIIIIIIIIIIIIIIIIIIIIIIIIIIIIIIIIIIIIIIIIIIIIIIIII
@ read 4762
ATGGTTGCAAAGCTGAAACTTAAAGGAATTGACGGAAGGGCACCACCAGG
+position: 4828 
IIIIIIIIIIIIIIIIIIIIIIIIIIIIIIIIIIIIIIIIIIIIIIIIII
@ read 4763
ATGGATGAATATGTATCGAAGCCCCATTTCATTTACATACACGTGTATGT
+position: 15893 
IIIIIIIIIIIIIIIIIIIIIIIIIIIIIIIIIIIIIIIIIIIIIIIIII
@ read 4764
TCTGTCTCTTTCTCTCTGTCTCTCTGTCTGTCTCTGTCTCTCTCTCTGTC
+position: 29559 
IIIIIIIIIIIIIIIIIIIIIIIIIIIIIIIIIIIIIIIIIIIIIIIIII
@ read 4765
CCCCTTGGGGGGATCGCCCGTCCGCCCGTGGGTCGGGGGCGGTGGTGGGC
+position: 6154 
IIIIIIIIIIIIIIIIIIIIIIIIIIIIIIIIIIIIIIIIIIIIIIIIII
@ read 4766
GGCTCACCGCAACCTCTGCCTCCCGGTTTCAAGCGATTCTCCTGCATCGG
+position: 19661 
IIIIIIIIIIIIIIIIIIIIIIIIIIIIIIIIIIIIIIIIIIIIIIIIII
@ read 4767
GGTCGGGCCGTCCGCCTCCTCGCGGGCGGGCGCGACGAAGAAGCGTCGCG
+position: 3345 
IIIIIIIIIIIIIIIIIIIIIIIIIIIIIIIIIIIIIIIIIIIIIIIIII
@ read 4768
GCGGCTCGGGGAGAAACCTCAGGCACGGCCGGGCCACCAGGAAAACACGG
+position: -40294 
IIIIIIIIIIIIIIIIIIIIIIIIIIIIIIIIIIIIIIIIIIIIIIIIII
@ read 4769
AAGAAGAAAGGCAGGAAGGCAGGAAAGAAAGAGGGGAAGAGAGAAAAAGA
+position: -23166 
IIIIIIIIIIIIIIIIIIIIIIIIIIIIIIIIIIIIIIIIIIIIIIIIII
@ read 4770
TGTCTCTTTCTTTCTCTCTGTCTCTGTCTCTGTCTTTGTCTCTCTCTCTC
+position: 22068 
IIIIIIIIIIIIIIIIIIIIIIIIIIIIIIIIIIIIIIIIIIIIIIIIII
@ read 4771
CCGCGCGGCGCGGTGGGGGGCCACCCGGGGTCCCGGCCCTCGCGCGTCCT
+position: 13270 
IIIIIIIIIIIIIIIIIIIIIIIIIIIIIIIIIIIIIIIIIIIIIIIIII
@ read 4772
TCTCTCTTTCTCTGTCTGTCTTCTCTCTCTCTCTCTCTCTGTGTCTCTCT
+position: 28772 
IIIIIIIIIIIIIIIIIIIIIIIIIIIIIIIIIIIIIIIIIIIIIIIIII
@ read 4773
GATCTCGGCTCCCTGCAGCCTCCGCTTCCCTGGTTCAAGCGATTCTCCCG
+position: -14900 
IIIIIIIIIIIIIIIIIIIIIIIIIIIIIIIIIIIIIIIIIIIIIIIIII
@ read 4774
GAGAGAGAGAGAGACGGGGAGAGAGGGGGGAGAGGGGGGGGGAGAGAGAG
+position: 23252 
IIIIIIIIIIIIIIIIIIIIIIIIIIIIIIIIIIIIIIIIIIIIIIIIII
@ read 4775
CTGTACTAAAAATAGAAAAATTAGCCGGGCACGATGGCTCATCTCTGTCA
+position: -25127 
IIIIIIIIIIIIIIIIIIIIIIIIIIIIIIIIIIIIIIIIIIIIIIIIII
@ read 4776
CGGCTCAGGCCTGTCGTTTCCAGCACTTTGGGAGGCCCAGGAAGGCGGAT
+position: -21061 
IIIIIIIIIIIIIIIIIIIIIIIIIIIIIIIIIIIIIIIIIIIIIIIIII
@ read 4777
TAGCTTGTGTTCCTTGATTTGCTTACTTTTTCTTCGAGCACCGAAGTGGT
+position: -9476 
IIIIIIIIIIIIIIIIIIIIIIIIIIIIIIIIIIIIIIIIIIIIIIIIII
@ read 4778
CACTGTGCCCACACCGTTTTTAATTGTTTTTTTTTCCCCCGAGACAGAGT
+position: 19569 
IIIIIIIIIIIIIIIIIIIIIIIIIIIIIIIIIIIIIIIIIIIIIIIIII
@ read 4779
ACGGCCCGCGCGCACCCGCCAGAGGGGAGCACGGGACGTGCGCTCACCGA
+position: -41374 
IIIIIIIIIIIIIIIIIIIIIIIIIIIIIIIIIIIIIIIIIIIIIIIIII
@ read 4780
GGAAATCGCCACTTTGACGACCGGGTCTGATTGACCTTTGATCAGGCAAA
+position: 37543 
IIIIIIIIIIIIIIIIIIIIIIIIIIIIIIIIIIIIIIIIIIIIIIIIII
@ read 4781
CTCAGATCGCTAGAGAAGGCTTTTCTCACCGAGGGTGGGTCACACTCCCC
+position: -41014 
IIIIIIIIIIIIIIIIIIIIIIIIIIIIIIIIIIIIIIIIIIIIIIIIII
@ read 4782
CATATGTAGTTTCTATGAGGTATCCAAGTCCAGAAATCAACTCGCCAGTT
+position: -12270 
IIIIIIIIIIIIIIIIIIIIIIIIIIIIIIIIIIIIIIIIIIIIIIIIII
@ read 4783
TACGTATTTACCATACGCAAGAGTATTCAATGCAGAGATACACGTTGTCG
+position: -1835 
IIIIIIIIIIIIIIIIIIIIIIIIIIIIIIIIIIIIIIIIIIIIIIIIII
@ read 4784
TGGGTTGACGTACAGGGTGGACTGGCAGCCCCAGCATTGTAAAGGGTGCG
+position: 18151 
IIIIIIIIIIIIIIIIIIIIIIIIIIIIIIIIIIIIIIIIIIIIIIIIII
@ read 4785
ACTGAGCAACTTTATTCTAACCACAAAATAGATAGCCTTTCTTTTGTCTT
+position: -10746 
IIIIIIIIIIIIIIIIIIIIIIIIIIIIIIIIIIIIIIIIIIIIIIIIII
@ read 4786
AAGATTTCCAGGGACGGCGCCTTGGCCCGTGTTTGTTGGCTTGTTTTGTT
+position: 28356 
IIIIIIIIIIIIIIIIIIIIIIIIIIIIIIIIIIIIIIIIIIIIIIIIII
@ read 4787
TGCACTCTAGCCGTGGAAACAAGAGTGAAACTCTGTCTCAAAAGGACGAA
+position: -2230 
IIIIIIIIIIIIIIIIIIIIIIIIIIIIIIIIIIIIIIIIIIIIIIIIII
@ read 4788
CGGCCGCCTTTCCGGCCGCGCCCCGTTTCCCAGGACGAAGGGCACTCCGC
+position: -29621 
IIIIIIIIIIIIIIIIIIIIIIIIIIIIIIIIIIIIIIIIIIIIIIIIII
@ read 4789
TTGGAGACCAGCCTGAGCAACATGGAGAGACACGGCGTGCCTACTAAAAA
+position: -2054 
IIIIIIIIIIIIIIIIIIIIIIIIIIIIIIIIIIIIIIIIIIIIIIIIII
@ read 4790
AAGGGAGGGCGACCGAGGCCGGCCGGCGCGCCCGCCCCCGCCCGGGACGG
+position: -39382 
IIIIIIIIIIIIIIIIIIIIIIIIIIIIIIIIIIIIIIIIIIIIIIIIII
@ read 4791
GCCACTGCACTACGGCCCAGGCTGTAGAGTGAGTGAGACTCGGTCTCTAA
+position: 27541 
IIIIIIIIIIIIIIIIIIIIIIIIIIIIIIIIIIIIIIIIIIIIIIIIII
@ read 4792
CCGGGAGTCGGGACGCTCGGACGCGCGAGAGAACAGCAGGCCCGCGGGCC
+position: -42268 
IIIIIIIIIIIIIIIIIIIIIIIIIIIIIIIIIIIIIIIIIIIIIIIIII
@ read 4793
TTTCTCTTGAGACGCGTCTCGCTCTGTCGCCCAGGCTGGAGTGCGATGGT
+position: 32276 
IIIIIIIIIIIIIIIIIIIIIIIIIIIIIIIIIIIIIIIIIIIIIIIIII
@ read 4794
TGTTTATTTCTTTCATCTTTTCCATTTTACGAGAGATGCTCATTTCAACA
+position: -24773 
IIIIIIIIIIIIIIIIIIIIIIIIIIIIIIIIIIIIIIIIIIIIIIIIII
@ read 4795
CGGGGAGCGGGGCGTGGGCGGGAGGAGGGGAGGAGGCGTGGGGGGGGGGG
+position: -32273 
IIIIIIIIIIIIIIIIIIIIIIIIIIIIIIIIIIIIIIIIIIIIIIIIII
@ read 4796
CGTAATTTCACCATTTTGGCCGGGCTGGTCTCGAACTCCCGACCTAGTGA
+position: 15605 
IIIIIIIIIIIIIIIIIIIIIIIIIIIIIIIIIIIIIIIIIIIIIIIIII
@ read 4797
GCGGCGTGCCACAGTGCCCGTCGGGACGAGCCGGACCCGCCGCGTCCCCG
+position: 15044 
IIIIIIIIIIIIIIIIIIIIIIIIIIIIIIIIIIIIIIIIIIIIIIIIII
@ read 4798
GGGTCGGGGTTTCGTACGTAGCAGAGCAGCTCCCTCGCTGCGATCTATTG
+position: 12890 
IIIIIIIIIIIIIIIIIIIIIIIIIIIIIIIIIIIIIIIIIIIIIIIIII
@ read 4799
AAACCAACCACCACCTCCTTGACCTGAGTCAGGGGGTTTCTGGCCTTTTG
+position: 23343 
IIIIIIIIIIIIIIIIIIIIIIIIIIIIIIIIIIIIIIIIIIIIIIIIII
@ read 4800
GAACCGACCCACGACAAACACGACCAGAGCGTACCGTGCCCACGCGTGTC
+position: -25387 
IIIIIIIIIIIIIIIIIIIIIIIIIIIIIIIIIIIIIIIIIIIIIIIIII
@ read 4801
CCCAGCCTCTCTCTCTCTCTCTCTCTCTCTCGCTCGCTTGCTTGCTTGCT
+position: 39282 
IIIIIIIIIIIIIIIIIIIIIIIIIIIIIIIIIIIIIIIIIIIIIIIIII
@ read 4802
CAAGACACGTTAGCTGCCGTTTTTTCCTGTTGTGAACTAGCGCTTTTGTG
+position: 28505 
IIIIIIIIIIIIIIIIIIIIIIIIIIIIIIIIIIIIIIIIIIIIIIIIII
@ read 4803
TGCGCGCGTGCGCGTGCGAGAGAGAGAGAGAGAGAGAGAGAGAGAGAGAG
+position: -23918 
IIIIIIIIIIIIIIIIIIIIIIIIIIIIIIIIIIIIIIIIIIIIIIIIII
@ read 4804
AAAAACTAACTGGTTTCATAACCTGGACTCAAAGTTAATAAATAGATAAA
+position: -5721 
IIIIIIIIIIIIIIIIIIIIIIIIIIIIIIIIIIIIIIIIIIIIIIIIII
@ read 4805
ATACATACATACATACATCCATGCATACAGATATACAAGAAAGAAAAAAA
+position: 21894 
IIIIIIIIIIIIIIIIIIIIIIIIIIIIIIIIIIIIIIIIIIIIIIIIII
@ read 4806
AAGACAAAGACAGAGAGAGAGAGAGAGAGAGAGAGAGAGAGAAACAGACA
+position: -13064 
IIIIIIIIIIIIIIIIIIIIIIIIIIIIIIIIIIIIIIIIIIIIIIIIII
@ read 4807
AGGAGAAGATCACTTGAGGCCCCACAGGTCGAGGCTTCGGTCGGCCGTGA
+position: 19029 
IIIIIIIIIIIIIIIIIIIIIIIIIIIIIIIIIIIIIIIIIIIIIIIIII
@ read 4808
TGGATACCGCAGCTAGGAATAATGGAATAGGACCGCGGTTCTATTTTGTT
+position: 4499 
IIIIIIIIIIIIIIIIIIIIIIIIIIIIIIIIIIIIIIIIIIIIIIIIII
@ read 4809
CGTCTTCGGGGCCGGCCGGATTCCCGTCGCCTCCGCCGCGCCGCTCCGCG
+position: 5955 
IIIIIIIIIIIIIIIIIIIIIIIIIIIIIIIIIIIIIIIIIIIIIIIIII
@ read 4810
AATTGCAGGACACATTGATCATCGACACTTCGAACGCACTTGCGGCCCCG
+position: 6692 
IIIIIIIIIIIIIIIIIIIIIIIIIIIIIIIIIIIIIIIIIIIIIIIIII
@ read 4811
GAGCGAACGAACGGGCACGCGGGCCCCGCCCGCGCACGCGCCGCGTCGCG
+position: -36787 
IIIIIIIIIIIIIIIIIIIIIIIIIIIIIIIIIIIIIIIIIIIIIIIIII
@ read 4812
TCTCAGGCTCCCTCTCCGGAATCGAACCCTGATTCCCCGTCACCCGTGGT
+position: -38336 
IIIIIIIIIIIIIIIIIIIIIIIIIIIIIIIIIIIIIIIIIIIIIIIIII
@ read 4813
GACAGAGAGAGAGAGAGAGAGAGAGAGAGAGAGAAACAGACAGGGGGAGA
+position: -13072 
IIIIIIIIIIIIIIIIIIIIIIIIIIIIIIIIIIIIIIIIIIIIIIIIII
@ read 4814
AGGAGGGAGGGAAGGGAGCAGGGAGGGAGGGAGGGAGGGAGGAAGAAAAT
+position: -1294 
IIIIIIIIIIIIIIIIIIIIIIIIIIIIIIIIIIIIIIIIIIIIIIIIII
@ read 4815
GAGACAGAGAGAGAGAGAGAGGAGGGAGAGAGGAAAACGAAACACCACCT
+position: 20958 
IIIIIIIIIIIIIIIIIIIIIIIIIIIIIIIIIIIIIIIIIIIIIIIIII
@ read 4816
GTCTCTGACCCACCCGGGGGCGGCGGGGAAGGCGGCGAGGGCCACCGTGC
+position: 188 
IIIIIIIIIIIIIIIIIIIIIIIIIIIIIIIIIIIIIIIIIIIIIIIIII
@ read 4817
TCTTTCTTTTTCTGTGTCTCTCTGTCGGTCTCTCTCTCTCTGTCTGTCTG
+position: 22321 
IIIIIIIIIIIIIIIIIIIIIIIIIIIIIIIIIIIIIIIIIIIIIIIIII
@ read 4818
TCTGTCTCTCTCACTGTGTCTGTCTTCTGTCTTAGTCTCTCTCTCTCTCT
+position: 29240 
IIIIIIIIIIIIIIIIIIIIIIIIIIIIIIIIIIIIIIIIIIIIIIIIII
@ read 4819
CTCCCCGCGCCCCCGCCCCGGCGACGGGGGGGGTGCCGCGCGCGGGTCGG
+position: 9033 
IIIIIIIIIIIIIIIIIIIIIIIIIIIIIIIIIIIIIIIIIIIIIIIIII
@ read 4820
CCCGCCAGCCGCTCCTCCTCGGGCCCGCAGAGGCGCCGAGGGACGCCTGG
+position: -41067 
IIIIIIIIIIIIIIIIIIIIIIIIIIIIIIIIIIIIIIIIIIIIIIIIII
@ read 4821
TCCACGCTGCAGGGAGTGAGTTACGACGGCACCACTGCCGGGGTGACGGA
+position: -22940 
IIIIIIIIIIIIIIIIIIIIIIIIIIIIIIIIIIIIIIIIIIIIIIIIII
@ read 4822
GTCGGGGGGTGGGGCCCGGGCCGGGGCCTCGGCCCCGGTCGCTGCCTCCC
+position: 2959 
IIIIIIIIIIIIIIIIIIIIIIIIIIIIIIIIIIIIIIIIIIIIIIIIII
@ read 4823
GAGGTTGCAGTGAGCCGAGATCGCGCCACTGCAACCCAGCCTGGGCGACA
+position: 38398 
IIIIIIIIIIIIIIIIIIIIIIIIIIIIIIIIIIIIIIIIIIIIIIIIII
@ read 4824
GACCGGGACGCGCTCCCCCGACCCTCTCTCCCCGCCGGCACCCTTCCCCT
+position: -35127 
IIIIIIIIIIIIIIIIIIIIIIIIIIIIIIIIIIIIIIIIIIIIIIIIII
@ read 4825
AACGACAACAACAACGACAACGACAACAGCAACGACGACAACAACAACAA
+position: -13791 
IIIIIIIIIIIIIIIIIIIIIIIIIIIIIIIIIIIIIIIIIIIIIIIIII
@ read 4826
TCGGAACCTCTTCTCTTCCCTTTCTCCAGCACACAGATGAGACGCACGAG
+position: 18282 
IIIIIIIIIIIIIIIIIIIIIIIIIIIIIIIIIIIIIIIIIIIIIIIIII
@ read 4827
TTTTCTTTTTCTCTCTTCCCCTCTTTCTTTCCTGCCTTCCTGCCTTTCTT
+position: 19220 
IIIIIIIIIIIIIIIIIIIIIIIIIIIIIIIIIIIIIIIIIIIIIIIIII
@ read 4828
GCATGGTCCCGAGGATCCTGGGCAGGAAAGTTCTCAGCAGGCTTAGGCCT
+position: -11954 
IIIIIIIIIIIIIIIIIIIIIIIIIIIIIIIIIIIIIIIIIIIIIIIIII
@ read 4829
AAGAAAGAAACAAAAGAAAGAAAGAAAGAAAGAAAACAGGAAAGCAAGAA
+position: -2718 
IIIIIIIIIIIIIIIIIIIIIIIIIIIIIIIIIIIIIIIIIIIIIIIIII
@ read 4830
GCGTTGCCGCGGCTTCCAAAGCGATGCGCTGTGCCTCGCCTCGCCTCGCC
+position: -22230 
IIIIIIIIIIIIIIIIIIIIIIIIIIIIIIIIIIIIIIIIIIIIIIIIII
@ read 4831
GACTTCTTTATCCTGCTGACTCTGGAAAGCCCGGCGCCTTGTGATCCATT
+position: 35185 
IIIIIIIIIIIIIIIIIIIIIIIIIIIIIIIIIIIIIIIIIIIIIIIIII
@ read 4832
CTCCAGAGATCCTCCCGCATCGGCCTCCCGGAGTGCTGTGATGACACGCG
+position: 16960 
IIIIIIIIIIIIIIIIIIIIIIIIIIIIIIIIIIIIIIIIIIIIIIIIII
@ read 4833
CCGGTGGAGGTCGCCGGCGCGTGAACCGGAATCGACGCCCTCGCGTCGGT
+position: -27183 
IIIIIIIIIIIIIIIIIIIIIIIIIIIIIIIIIIIIIIIIIIIIIIIIII
@ read 4834
GCCGCACGGCGCGACTGTCCCCGGGCCGGGCACCGCGGTCCGCCTCTCGC
+position: 3168 
IIIIIIIIIIIIIIIIIIIIIIIIIIIIIIIIIIIIIIIIIIIIIIIIII
@ read 4835
ACAGGGAGGGAGTGAGAGAGAGACAGACGGGGAGAGAAAGAGAGTAAGAT
+position: -17838 
IIIIIIIIIIIIIIIIIIIIIIIIIIIIIIIIIIIIIIIIIIIIIIIIII
@ read 4836
AGCACTTACCATGCCTTACAATGTCTAGGATTGACCCTGATAGCATTTCG
+position: 33246 
IIIIIIIIIIIIIIIIIIIIIIIIIIIIIIIIIIIIIIIIIIIIIIIIII
@ read 4837
GTGGGGTGGGGTGCAGAGAAAACGATTGATTGCGATCTCAATTGCCTTTT
+position: 16178 
IIIIIIIIIIIIIIIIIIIIIIIIIIIIIIIIIIIIIIIIIIIIIIIIII
@ read 4838
CATCGACACTTCGAACGCACTTGCGGCCCCGGGTTCCTCCCGGGGCTACG
+position: 6711 
IIIIIIIIIIIIIIIIIIIIIIIIIIIIIIIIIIIIIIIIIIIIIIIIII
@ read 4839
ACGCGCGGGGCCTCACCGCCGCCGGCGGCACCGCGGGGCACCCGGGGCGG
+position: -39851 
IIIIIIIIIIIIIIIIIIIIIIIIIIIIIIIIIIIIIIIIIIIIIIIIII
@ read 4840
GACAGACAGGGAGGGAGAAAGACAAACAGAGAGAGAGAGAGAGAGAGAGA
+position: -15436 
IIIIIIIIIIIIIIIIIIIIIIIIIIIIIIIIIIIIIIIIIIIIIIIIII
@ read 4841
CTTCACGTCCGTTGGTGGCCCCGCCTGGGACCGAACCCGGCACCGCCTCG
+position: 2262 
IIIIIIIIIIIIIIIIIIIIIIIIIIIIIIIIIIIIIIIIIIIIIIIIII
@ read 4842
CTCCTAGCCAAAAAGCCAAAACCACTTCTGGGATTTTTTTCAAAGAGCCA
+position: -12002 
IIIIIIIIIIIIIIIIIIIIIIIIIIIIIIIIIIIIIIIIIIIIIIIIII
@ read 4843
GGCTGGCGGAGAAGCGGGGACAAGGGGGAGAGGGAAGGAGGCCCTCGGGA
+position: -24614 
IIIIIIIIIIIIIIIIIIIIIIIIIIIIIIIIIIIIIIIIIIIIIIIIII
@ read 4844
GGCCTTGGGCAGGCTCACAAGGATGCTGACGGTGACGGTTGGTGACGGTG
+position: -11792 
IIIIIIIIIIIIIIIIIIIIIIIIIIIIIIIIIIIIIIIIIIIIIIIIII
@ read 4845
GAGAGACAGAGAGACAGAGAAAAAGAAAGAGAGAGACAGACAGACAGAGA
+position: -16240 
IIIIIIIIIIIIIIIIIIIIIIIIIIIIIIIIIIIIIIIIIIIIIIIIII
@ read 4846
TGGTAGTAGCAAATATTCAAACGAGAACTTTGAAGGCCGAAGTGGAGAAG
+position: 10276 
IIIIIIIIIIIIIIIIIIIIIIIIIIIIIIIIIIIIIIIIIIIIIIIIII
@ read 4847
GCGTGTGTGCGTGGGTTGCGTGGTGGGGTGGGGCCGGCTGTGGACAGAGG
+position: -11509 
IIIIIIIIIIIIIIIIIIIIIIIIIIIIIIIIIIIIIIIIIIIIIIIIII
@ read 4848
TGTCTGTCTCTCCCTCCCTTTCTGTTTCTCTCTCTCTCTCTCTCTCTCTC
+position: 22432 
IIIIIIIIIIIIIIIIIIIIIIIIIIIIIIIIIIIIIIIIIIIIIIIIII
@ read 4849
AGGACGACGACAAGGGGGGTGGGGGGGGGAGGAGAAGGAAAGAAAAGAAA
+position: -24976 
IIIIIIIIIIIIIIIIIIIIIIIIIIIIIIIIIIIIIIIIIIIIIIIIII
@ read 4850
TCCCGGAGGGTTCCGGGGGTCGGCCTGCGGCGCGTGCGGGGGAGGAGACG
+position: 2413 
IIIIIIIIIIIIIIIIIIIIIIIIIIIIIIIIIIIIIIIIIIIIIIIIII
@ read 4851
GCCGCCCCTCCTCCGAGGCCCCGCCCGTCCTCCTCGCCCTCCCCGCGCGT
+position: 7391 
IIIIIIIIIIIIIIIIIIIIIIIIIIIIIIIIIIIIIIIIIIIIIIIIII
@ read 4852
GCGGCGTGCCACAGTGCCCGTCGGGACGAGCCGGACCCGCCGCGTCCCCG
+position: 15044 
IIIIIIIIIIIIIIIIIIIIIIIIIIIIIIIIIIIIIIIIIIIIIIIIII
@ read 4853
TCTCTCACTCTGTCTTCTGTCTTATCTCTCTCTCTGCCTGCCTGTCTCTC
+position: 29070 
IIIIIIIIIIIIIIIIIIIIIIIIIIIIIIIIIIIIIIIIIIIIIIIIII
@ read 4854
AATGCTGGGGCTGCCAGTCCACCCTGTACGTCAACCCACCCCCAAGAACA
+position: -24250 
IIIIIIIIIIIIIIIIIIIIIIIIIIIIIIIIIIIIIIIIIIIIIIIIII
@ read 4855
CGATTGCGGCTATTTTCCCTTCTGAAATGACGGAAGAGTCCAATTTTGTC
+position: 33768 
IIIIIIIIIIIIIIIIIIIIIIIIIIIIIIIIIIIIIIIIIIIIIIIIII
@ read 4856
CGTGTCCTCTCTGCCGTAGGTTGACTCCTTGAGTCCCCTAGGCCATACAA
+position: 21444 
IIIIIIIIIIIIIIIIIIIIIIIIIIIIIIIIIIIIIIIIIIIIIIIIII
@ read 4857
AGTCCCCTAGGCCATTGCACTGTAGCCTGGGCAGCAAGAGCCAAACTCCG
+position: 23828 
IIIIIIIIIIIIIIIIIIIIIIIIIIIIIIIIIIIIIIIIIIIIIIIIII
@ read 4858
CTGTGTCTCTCTGTCGGTCTCTCTCTCTCTGTCTGTCTGTCTGTCTCTCT
+position: 22332 
IIIIIIIIIIIIIIIIIIIIIIIIIIIIIIIIIIIIIIIIIIIIIIIIII
@ read 4859
CACTCACTCTACAGCCTGGGCCGTAGTGCAGTGGCGCGATCTCGGCTCCC
+position: -14863 
IIIIIIIIIIIIIIIIIIIIIIIIIIIIIIIIIIIIIIIIIIIIIIIIII
@ read 4860
AGCTTCTGGCCTCACGGACTCTGAGCCGAGGAGTCCCCTGGTCTGTCTAT
+position: 36954 
IIIIIIIIIIIIIIIIIIIIIIIIIIIIIIIIIIIIIIIIIIIIIIIIII
@ read 4861
GGTTGTTCTGTTTTGTTGTTTTTTTCTTTTTTCTTTTCTTCTTTTTCCCC
+position: -3870 
IIIIIIIIIIIIIIIIIIIIIIIIIIIIIIIIIIIIIIIIIIIIIIIIII
@ read 4862
GTCAAGAGAGAGTCGGCGAGAGACTCTCAGCATTCTCTCCCGAAAGCACG
+position: -6792 
IIIIIIIIIIIIIIIIIIIIIIIIIIIIIIIIIIIIIIIIIIIIIIIIII
@ read 4863
ATCGCTTGAACCCAGGGAGGTGGCGGTTGCAGTGAGCCGAGATCACACCA
+position: -10067 
IIIIIIIIIIIIIIIIIIIIIIIIIIIIIIIIIIIIIIIIIIIIIIIIII
@ read 4864
CACCGCGGACTCCGCTCCCCGGCCGGGGCCGCGCCGCCGCCGCCGCCGCG
+position: 6250 
IIIIIIIIIIIIIIIIIIIIIIIIIIIIIIIIIIIIIIIIIIIIIIIIII
@ read 4865
CCGGGCTTCTTACCCATTTAAAGTTTGAGAATAGGTTGAGATCGTTTCGG
+position: -32707 
IIIIIIIIIIIIIIIIIIIIIIIIIIIIIIIIIIIIIIIIIIIIIIIIII
@ read 4866
AAGAAAGAAAGAAAAAAAAAAAAAAAAAAAAAAAAAAAAAGGCAAGCAAA
+position: -28502 
IIIIIIIIIIIIIIIIIIIIIIIIIIIIIIIIIIIIIIIIIIIIIIIIII
@ read 4867
GGGGACGCGCGCGTGGCCCCGAGAGAACCTCCCCCGGGCCCGACGGCGCG
+position: -33267 
IIIIIIIIIIIIIIIIIIIIIIIIIIIIIIIIIIIIIIIIIIIIIIIIII
@ read 4868
TGGGGCTGAAAACTGGGTCCCCTATTTTTGATACCTCAGCCGACACATCC
+position: 20361 
IIIIIIIIIIIIIIIIIIIIIIIIIIIIIIIIIIIIIIIIIIIIIIIIII
@ read 4869
GGAGGCAGTACTGGCTGACGGCAGCAGTGACTCCCTCTTAAAGGTCCCGC
+position: -27771 
IIIIIIIIIIIIIIIIIIIIIIIIIIIIIIIIIIIIIIIIIIIIIIIIII
@ read 4870
CCGCAGCTAGGAATAATGGAATAGGACCGCGGTTCTATTTTGTTGGTTTT
+position: 4505 
IIIIIIIIIIIIIIIIIIIIIIIIIIIIIIIIIIIIIIIIIIIIIIIIII
@ read 4871
GACAATGACACAGAAGAACCCATGAGAATAAACGAGCAAATAACAGGGTA
+position: -26150 
IIIIIIIIIIIIIIIIIIIIIIIIIIIIIIIIIIIIIIIIIIIIIIIIII
@ read 4872
AGCGTTCATAGCGACGTCGCTTTTTGATCCTTCGATGTCGGCTCTTCCTA
+position: 12318 
IIIIIIIIIIIIIIIIIIIIIIIIIIIIIIIIIIIIIIIIIIIIIIIIII
@ read 4873
TGTCTTGTGTGTCGATGACTGAGGATTCCACAAATGAAGGTCAGCGGTAT
+position: -24037 
IIIIIIIIIIIIIIIIIIIIIIIIIIIIIIIIIIIIIIIIIIIIIIIIII
@ read 4874
AGAGATGGACAGCGAGAGATAGAGAGAAACAGACAGACAGGGAGAGAGAG
+position: -19766 
IIIIIIIIIIIIIIIIIIIIIIIIIIIIIIIIIIIIIIIIIIIIIIIIII
@ read 4875
GAGGACAGAAACCTCCCGTGGAGCAGAAGGGCAAAAGCTCGCTTGATCTT
+position: 12150 
IIIIIIIIIIIIIIIIIIIIIIIIIIIIIIIIIIIIIIIIIIIIIIIIII
@ read 4876
CCAAGCACATACACCAAATGTCTGAACCTGCGGTTCCTCTCGTACTGAGC
+position: -29891 
IIIIIIIIIIIIIIIIIIIIIIIIIIIIIIIIIIIIIIIIIIIIIIIIII
@ read 4877
GCGCGCGGCGGCGGCGGCGCCGCCGCGGGCCTCGCCCTCCGGGCTCCGTT
+position: -36863 
IIIIIIIIIIIIIIIIIIIIIIIIIIIIIIIIIIIIIIIIIIIIIIIIII
@ read 4878
GTGAACCCGGGAGGCGGACGTTGCAGTGAGCCGAGATCACGCCGCTGCAC
+position: -5971 
IIIIIIIIIIIIIIIIIIIIIIIIIIIIIIIIIIIIIIIIIIIIIIIIII
@ read 4879
GCCGAGGTGGGCGCATCACAGGAGGTCGGGAGTTGGAGACCAGCCTGAGC
+position: -2022 
IIIIIIIIIIIIIIIIIIIIIIIIIIIIIIIIIIIIIIIIIIIIIIIIII
@ read 4880
GAGACAGATAAAGAGACAGACGGAGAAAGACAGAGATGGACAGAGACAGA
+position: -12607 
IIIIIIIIIIIIIIIIIIIIIIIIIIIIIIIIIIIIIIIIIIIIIIIIII
@ read 4881
GGTAAACGGCGGGAGTAACTATGACTCTCTTAAGGTAGCCAAATGCCTCG
+position: 11655 
IIIIIIIIIIIIIIIIIIIIIIIIIIIIIIIIIIIIIIIIIIIIIIIIII
@ read 4882
CGGGCCCCACGCGGCGCGCCACCGACCCGGTCCCCAAGGCGCGCGCCGGG
+position: -40033 
IIIIIIIIIIIIIIIIIIIIIIIIIIIIIIIIIIIIIIIIIIIIIIIIII
@ read 4883
AGAATCGCTTGAACCTGGGAAGCGGAGGTTGCAGTGAGCCGAGATTGCGC
+position: 37988 
IIIIIIIIIIIIIIIIIIIIIIIIIIIIIIIIIIIIIIIIIIIIIIIIII
@ read 4884
TCGGCCGGGCCCCGGGCCCTCGACCGGACCGGCTGCGCGGGCGCTGCGGC
+position: 3120 
IIIIIIIIIIIIIIIIIIIIIIIIIIIIIIIIIIIIIIIIIIIIIIIIII
@ read 4885
CCTGGACTCGAGCGATCCTTCCACCTCAGCCTCCAGAGTACAGAGCCTGG
+position: 19503 
IIIIIIIIIIIIIIIIIIIIIIIIIIIIIIIIIIIIIIIIIIIIIIIIII
@ read 4886
CTTTTAGGTTTTGCTTGCCTTTTTTTTTTTTTTTTTTTTTTTTTTTTTCT
+position: 14678 
IIIIIIIIIIIIIIIIIIIIIIIIIIIIIIIIIIIIIIIIIIIIIIIIII
@ read 4887
CCGGCCATGGTGGCGCTGAGACAGGAGAATCACTTGAACCCAGGAGGCAG
+position: -11038 
IIIIIIIIIIIIIIIIIIIIIIIIIIIIIIIIIIIIIIIIIIIIIIIIII
@ read 4888
AGCAACAAGAGCGAAACTCCGTCTCAAAAATAAATACATAAATAAATACA
+position: 38055 
IIIIIIIIIIIIIIIIIIIIIIIIIIIIIIIIIIIIIIIIIIIIIIIIII
@ read 4889
GCGGAAGTCTGCTTGAGGGAGGAGGGGTGGAAGGAGAGACAGCTTCAGGA
+position: 20725 
IIIIIIIIIIIIIIIIIIIIIIIIIIIIIIIIIIIIIIIIIIIIIIIIII
@ read 4890
CCGGCGGGGACAGGCGGGGGACCGGCTATCCGAGGCCAACCGAGGCTCCG
+position: -29746 
IIIIIIIIIIIIIIIIIIIIIIIIIIIIIIIIIIIIIIIIIIIIIIIIII
@ read 4891
GGAGTGTTTCAGAAGTTTACTTTGTGTATCTACGTTTTCTAAATTGTCTC
+position: 41035 
IIIIIIIIIIIIIIIIIIIIIIIIIIIIIIIIIIIIIIIIIIIIIIIIII
@ read 4892
CGGGGCCCCCCGAGCCACCTTCCCCGCCGGGCCTTCCCAGCCGTCCCGGA
+position: -33748 
IIIIIIIIIIIIIIIIIIIIIIIIIIIIIIIIIIIIIIIIIIIIIIIIII
@ read 4893
ACGGACAGACAGACAGAGAGAGAGAGAGAGAGAGAGAGACAGAGAGACAG
+position: -12470 
IIIIIIIIIIIIIIIIIIIIIIIIIIIIIIIIIIIIIIIIIIIIIIIIII
@ read 4894
GCGACTACAGGCGGCCATCACCGCGCACAACTCATCTTATAATAACATCA
+position: -23432 
IIIIIIIIIIIIIIIIIIIIIIIIIIIIIIIIIIIIIIIIIIIIIIIIII
@ read 4895
CCTAGTGATCCGCCCGCCTCGGCCTCCCAAAGACTGCTGGGAGTACAGAT
+position: 15647 
IIIIIIIIIIIIIIIIIIIIIIIIIIIIIIIIIIIIIIIIIIIIIIIIII
@ read 4896
ACCCCGAGCCGCGCGCGGCGCGAGGGAGCCCCCCGAGGGAGGAACCCGGA
+position: -35303 
IIIIIIIIIIIIIIIIIIIIIIIIIIIIIIIIIIIIIIIIIIIIIIIIII
@ read 4897
CGGCCTTCGTCGGCTAAAGTCCAAAGGGATGGTGACTTCCACCCACAAGG
+position: 30674 
IIIIIIIIIIIIIIIIIIIIIIIIIIIIIIIIIIIIIIIIIIIIIIIIII
@ read 4898
AGAGAGTGAGAGAGACAGGCAGGCAGAGAGAGAGATAAGACAGAAGACAG
+position: -13310 
IIIIIIIIIIIIIIIIIIIIIIIIIIIIIIIIIIIIIIIIIIIIIIIIII
@ read 4899
ACGCAACATGTCTGCCTTATTTGAGTGGCTTCCTATATCATTATAATTGT
+position: 31542 
IIIIIIIIIIIIIIIIIIIIIIIIIIIIIIIIIIIIIIIIIIIIIIIIII
@ read 4900
GAAGGCGGATCATTTGAGGTCAGGAGTTCGAGACCAGCGTGGCCAACGTG
+position: -21101 
IIIIIIIIIIIIIIIIIIIIIIIIIIIIIIIIIIIIIIIIIIIIIIIIII
@ read 4901
CGGGAGGCCGAGCTGAGGCAGGAGAATCGCTTGAACCTGGGAGGCGGAGG
+position: 38352 
IIIIIIIIIIIIIIIIIIIIIIIIIIIIIIIIIIIIIIIIIIIIIIIIII
@ read 4902
GAGGCCTCAAACACGTTAGGAATTATGCGTGATTTCTTTTTTTAACTTCA
+position: 38603 
IIIIIIIIIIIIIIIIIIIIIIIIIIIIIIIIIIIIIIIIIIIIIIIIII
@ read 4903
ACAGACAGGGAGGGAGGGACGGAGACAGGCAGAGAGAGAGAGACAGGCAG
+position: -15929 
IIIIIIIIIIIIIIIIIIIIIIIIIIIIIIIIIIIIIIIIIIIIIIIIII
@ read 4904
GCCGACCCCACCCCCGGCCCCGCCCGCCCACCCCCGCACCCGCCGGAGCC
+position: -33871 
IIIIIIIIIIIIIIIIIIIIIIIIIIIIIIIIIIIIIIIIIIIIIIIIII
@ read 4905
TCTTGCTTGCTTTCTTGCTTGCTTGCTTGCTTTCGTGCTTTCTTGCTTTC
+position: 39479 
IIIIIIIIIIIIIIIIIIIIIIIIIIIIIIIIIIIIIIIIIIIIIIIIII
@ read 4906
GTCTCCCGACGGAGCGTCGGGCGGGCGGTCGGGCCGGCGCGATTCCGTCC
+position: 7850 
IIIIIIIIIIIIIIIIIIIIIIIIIIIIIIIIIIIIIIIIIIIIIIIIII
@ read 4907
TGGGCCCGATTGTTCTTCTCCTTGGTCAGGGGTTTCCTTGTCTTTCTTCG
+position: 38747 
IIIIIIIIIIIIIIIIIIIIIIIIIIIIIIIIIIIIIIIIIIIIIIIIII
@ read 4908
CCGGGTTCCAGTGATTCTTCTTCGGTAGCTGGGATTACAGGCGCACACCA
+position: 21192 
IIIIIIIIIIIIIIIIIIIIIIIIIIIIIIIIIIIIIIIIIIIIIIIIII
@ read 4909
CCCTGCCCTTTGTACACACCGCCCGTCGCTACTACCGATTGGATGGTTTA
+position: 5339 
IIIIIIIIIIIIIIIIIIIIIIIIIIIIIIIIIIIIIIIIIIIIIIIIII
@ read 4910
GCGCGGGGGCGGTTCTCGGCGGCGTCGCGGCGGGTCTGGGGGGGTCTCGG
+position: 5854 
IIIIIIIIIIIIIIIIIIIIIIIIIIIIIIIIIIIIIIIIIIIIIIIIII
@ read 4911
GTTTCGAGACGGAGTCTCGGAGGCCCGCCCTCCCTGGTTGCCCAGACAAC
+position: 38677 
IIIIIIIIIIIIIIIIIIIIIIIIIIIIIIIIIIIIIIIIIIIIIIIIII
@ read 4912
CTGGTCGAAGTTTATTAGGAGGACCAGCAGCTGTTAGTCCATTAACCCCA
+position: -8188 
IIIIIIIIIIIIIIIIIIIIIIIIIIIIIIIIIIIIIIIIIIIIIIIIII
@ read 4913
GATAGGCACAGACAGAGAGACAGACACAGAGAGAGACAGAGAGACAGAGA
+position: -16210 
IIIIIIIIIIIIIIIIIIIIIIIIIIIIIIIIIIIIIIIIIIIIIIIIII
@ read 4914
GAGAGAGAAACAGACAGGCAGAGAGAGAGAGACACAGAGAGAGAGAGAGA
+position: -13592 
IIIIIIIIIIIIIIIIIIIIIIIIIIIIIIIIIIIIIIIIIIIIIIIIII
@ read 4915
GCGCCAAGGAAGGGGAGGGAGGGAGGGAGGGAGGGAGGGAGGGAGGGAGA
+position: -28180 
IIIIIIIIIIIIIIIIIIIIIIIIIIIIIIIIIIIIIIIIIIIIIIIIII
@ read 4916
CTGTCTCGTCTGGCCGGCCTGAGGCAACCCCCTCTCCTCTTGGGCGGGGG
+position: 6493 
IIIIIIIIIIIIIIIIIIIIIIIIIIIIIIIIIIIIIIIIIIIIIIIIII
@ read 4917
GAAAAAATTAAACTGACCCTTCCCAAAGCCCAAGTAGAAGAGTCTAGGCG
+position: -14506 
IIIIIIIIIIIIIIIIIIIIIIIIIIIIIIIIIIIIIIIIIIIIIIIIII
@ read 4918
ACGCGGCGCGCCACCGACCCGGTCCCCAAGGCGCGCGCCGGGGGACGCGG
+position: -40041 
IIIIIIIIIIIIIIIIIIIIIIIIIIIIIIIIIIIIIIIIIIIIIIIIII
@ read 4919
ACAGGGTCTTCTTTCCCCGCTGATTCCGCCAAGCCCGTTCCCTTGGCTGT
+position: -30612 
IIIIIIIIIIIIIIIIIIIIIIIIIIIIIIIIIIIIIIIIIIIIIIIIII
@ read 4920
TGTGAATTGCAGGACACATTGATCATCGACACTTCGAACGCACTTGCGGC
+position: 6688 
IIIIIIIIIIIIIIIIIIIIIIIIIIIIIIIIIIIIIIIIIIIIIIIIII
@ read 4921
GATGGGGTTTCTCCATCTTGGTCAGGCTGGTCTTCAACTTCCGACCGTTG
+position: 17311 
IIIIIIIIIIIIIIIIIIIIIIIIIIIIIIIIIIIIIIIIIIIIIIIIII
@ read 4922
ATAAGTACACAAATAAATCATAAGATAATTCATCAAGAAAGAAAGAAAGA
+position: -22307 
IIIIIIIIIIIIIIIIIIIIIIIIIIIIIIIIIIIIIIIIIIIIIIIIII
@ read 4923
GAGCCCCTCGGGCTCGCCCCCCCGCCTCACCGGGTCAGTGAAAAAACGAT
+position: -30416 
IIIIIIIIIIIIIIIIIIIIIIIIIIIIIIIIIIIIIIIIIIIIIIIIII
@ read 4924
GATACCTCTGCATTGGCCCGAGGCCTCCGAAGTACATCACCGTCACCAAC
+position: 30560 
IIIIIIIIIIIIIIIIIIIIIIIIIIIIIIIIIIIIIIIIIIIIIIIIII
@ read 4925
CGCCACACGCGCGGCAGGCGCGCGACGGCCGCCGGGTAAAGCCCCCACCC
+position: -36080 
IIIIIIIIIIIIIIIIIIIIIIIIIIIIIIIIIIIIIIIIIIIIIIIIII
@ read 4926
CCGTGAAACTGTCTGTCGGGAAGACAAGCGGGGGAAGGGGAAAGGGGGGG
+position: -5539 
IIIIIIIIIIIIIIIIIIIIIIIIIIIIIIIIIIIIIIIIIIIIIIIIII
@ read 4927
ACAGACACAGAGAGAGACAGAGAGACAGAGAAAAAGAAAGAGAGAGACAG
+position: -16026 
IIIIIIIIIIIIIIIIIIIIIIIIIIIIIIIIIIIIIIIIIIIIIIIIII
@ read 4928
CTGTTCTTGGGGGTGGGTTGACGTACAGGGTGGACTGGCAGCCCCAGCAT
+position: 18138 
IIIIIIIIIIIIIIIIIIIIIIIIIIIIIIIIIIIIIIIIIIIIIIIIII
@ read 4929
AAGAAATGGTACTGTACACTGAACGCAGTGGCTCACGTCTGTCATCCCGA
+position: 21577 
IIIIIIIIIIIIIIIIIIIIIIIIIIIIIIIIIIIIIIIIIIIIIIIIII
@ read 4930
GTCTGTCTCTCTCTCTCTCTCTCTCTCTCTCTCTCTCTCCCTGTCTGTCT
+position: 22593 
IIIIIIIIIIIIIIIIIIIIIIIIIIIIIIIIIIIIIIIIIIIIIIIIII
@ read 4931
AACTGGCGACCCCAGTGGATCTGCCCGCCCCGGCCTCCCAAAGTGCTGGG
+position: 36187 
IIIIIIIIIIIIIIIIIIIIIIIIIIIIIIIIIIIIIIIIIIIIIIIIII
@ read 4932
GAGAGAGAGAGTGAGAGAGACAGGCAGGCAGAGAGAGAGATAAGACAGAA
+position: -13305 
IIIIIIIIIIIIIIIIIIIIIIIIIIIIIIIIIIIIIIIIIIIIIIIIII
@ read 4933
AGGGCCCCCGGCGGGCCCTGCGAGGGAACCCCCAGCCGCGCACCCCGAGG
+position: -35577 
IIIIIIIIIIIIIIIIIIIIIIIIIIIIIIIIIIIIIIIIIIIIIIIIII
@ read 4934
AACCGCCCCCGCGCCCGCCGACACCCACGTCGTCGGGGCCGCGGCCGGGG
+position: -36571 
IIIIIIIIIIIIIIIIIIIIIIIIIIIIIIIIIIIIIIIIIIIIIIIIII
@ read 4935
CTTCTCCCCCCGCCGCGCCCCCACGCGGCGCTCCCCCGGGGAGGGGGGAG
+position: -31390 
IIIIIIIIIIIIIIIIIIIIIIIIIIIIIIIIIIIIIIIIIIIIIIIIII
@ read 4936
AGAGAAAGAGAGTAAGACAGAAGACAGACACAGTGAGACAGGCAGAGAGG
+position: -20271 
IIIIIIIIIIIIIIIIIIIIIIIIIIIIIIIIIIIIIIIIIIIIIIIIII
@ read 4937
ACAGAGAAAGAGAGAGACAGAGACAGACAGAGAGACAGAGAGAGGGGGAG
+position: -13652 
IIIIIIIIIIIIIIIIIIIIIIIIIIIIIIIIIIIIIIIIIIIIIIIIII
@ read 4938
GACAAATAAAAGTTCGGGGGGGAGAAGAGAGGAGAGAGAGAGAGAGACGG
+position: 23219 
IIIIIIIIIIIIIIIIIIIIIIIIIIIIIIIIIIIIIIIIIIIIIIIIII
@ read 4939
ACTGGCAGCCCCAGCATTGTAAAGGGTGCGTGGGTATGGAAATGTCACCT
+position: 18171 
IIIIIIIIIIIIIIIIIIIIIIIIIIIIIIIIIIIIIIIIIIIIIIIIII
@ read 4940
TTAATGGATGAATATGTATCGAAGCCCCATTTCATTTACATACACGTGTA
+position: 15890 
IIIIIIIIIIIIIIIIIIIIIIIIIIIIIIIIIIIIIIIIIIIIIIIIII
@ read 4941
GACGGGCGTGAGCCACTGCGCCTGGACTCCGGGGAATGACTCACGACCAC
+position: 19973 
IIIIIIIIIIIIIIIIIIIIIIIIIIIIIIIIIIIIIIIIIIIIIIIIII
@ read 4942
CCTGTCTCTCTCTCTCTGCCTGTCTCCGTCCCTCCCTCCCTGTCTGTCTG
+position: 26463 
IIIIIIIIIIIIIIIIIIIIIIIIIIIIIIIIIIIIIIIIIIIIIIIIII
@ read 4943
GCATCACCTAGCGGCCACTGTTATTGAAAGTCGACGTTGACACGGAGGGA
+position: 27670 
IIIIIIIIIIIIIIIIIIIIIIIIIIIIIIIIIIIIIIIIIIIIIIIIII
@ read 4944
GCTGGCGTGACGGGCGTGAGCCACTGCGCCTGGACTCCGGGGAATGACTC
+position: 19965 
IIIIIIIIIIIIIIIIIIIIIIIIIIIIIIIIIIIIIIIIIIIIIIIIII
@ read 4945
AACGACAACGTGTATCTCTGCATTGAATACTCTTGCGTATGGTAAATACG
+position: 40552 
IIIIIIIIIIIIIIIIIIIIIIIIIIIIIIIIIIIIIIIIIIIIIIIIII
@ read 4946
ACACACGCTGGAGGTTCCAAAACCACACGGTGTGACTAGAGCCTGACGGA
+position: 30922 
IIIIIIIIIIIIIIIIIIIIIIIIIIIIIIIIIIIIIIIIIIIIIIIIII
@ read 4947
AGAGAGAGAAAGAGAAAGAGACAGACAGAGATGGACAGAGAGACAGAGAC
+position: -15865 
IIIIIIIIIIIIIIIIIIIIIIIIIIIIIIIIIIIIIIIIIIIIIIIIII
@ read 4948
GGGCGGGTCGCGCCGTCGGGCCCGGGGGAGGTTCTCTCGGGGCCACGCGC
+position: 9114 
IIIIIIIIIIIIIIIIIIIIIIIIIIIIIIIIIIIIIIIIIIIIIIIIII
@ read 4949
CTCTCTGTGCCTATCTTCTGTCTTACTCTCTTTCTCTGCCTGTCTATCTG
+position: 25088 
IIIIIIIIIIIIIIIIIIIIIIIIIIIIIIIIIIIIIIIIIIIIIIIIII
@ read 4950
GACCCTTCCCAAAGCCCAAGTAGAAGAGTCTAGGCGCCAAAACACAAAGA
+position: -14520 
IIIIIIIIIIIIIIIIIIIIIIIIIIIIIIIIIIIIIIIIIIIIIIIIII
@ read 4951
GACAGAGATGGACAGAGAGACAGAGACAGAGAGAGAAACAGACAGACAGG
+position: -15888 
IIIIIIIIIIIIIIIIIIIIIIIIIIIIIIIIIIIIIIIIIIIIIIIIII
@ read 4952
CCCCCTGACTCAGGTCAAGGAGGTGGTGTTTCGTTTTCCTCTCTCCCTCC
+position: -21411 
IIIIIIIIIIIIIIIIIIIIIIIIIIIIIIIIIIIIIIIIIIIIIIIIII
@ read 4953
AGAATCTTCCAATTCAAAGTACTCCTTGAATACAGACTCCCCAGTGTCTT
+position: -8048 
IIIIIIIIIIIIIIIIIIIIIIIIIIIIIIIIIIIIIIIIIIIIIIIIII
@ read 4954
TATCAGATCAAAACCAACCCGGTCAGCCCCTCTCCGGCCCCGGCCGGGGG
+position: 3875 
IIIIIIIIIIIIIIIIIIIIIIIIIIIIIIIIIIIIIIIIIIIIIIIIII
@ read 4955
TTCCCTCAGTAACGGCGAGTGAACAGGGAAGAGCCCAGCGCCGAATCCCC
+position: 8010 
IIIIIIIIIIIIIIIIIIIIIIIIIIIIIIIIIIIIIIIIIIIIIIIIII
@ read 4956
GGGCAAGTCTGGTGCCAGCAGCCGCGGTAATTCCAGCTCCAATAGCGTAT
+position: 4255 
IIIIIIIIIIIIIIIIIIIIIIIIIIIIIIIIIIIIIIIIIIIIIIIIII
@ read 4957
TCACCGCCACCACCGAAGATGAAAGCAAAGATCGGCTAAATACCGCGTGT
+position: 22998 
IIIIIIIIIIIIIIIIIIIIIIIIIIIIIIIIIIIIIIIIIIIIIIIIII
@ read 4958
TGTCTTCTATCGATTCAGCTGTCCTTTCACCTGATACTGTCCCACTGGGA
+position: -8092 
IIIIIIIIIIIIIIIIIIIIIIIIIIIIIIIIIIIIIIIIIIIIIIIIII
@ read 4959
GGGGCGCGAAGCGGGGCTGGGCGCGCGCCGCGGCTGGACGAGGCGCGCGC
+position: 10835 
IIIIIIIIIIIIIIIIIIIIIIIIIIIIIIIIIIIIIIIIIIIIIIIIII
@ read 4960
GGGAGGGAGGGAGGGAGGGAGGGAGAGAGAGAGACACAGACAGAGACAGA
+position: -28204 
IIIIIIIIIIIIIIIIIIIIIIIIIIIIIIIIIIIIIIIIIIIIIIIIII
@ read 4961
GGAGGGAGGGAGGGAGGGAGGGAGGGAGGGAGGGAGAAAGAACACACAAG
+position: -1124 
IIIIIIIIIIIIIIIIIIIIIIIIIIIIIIIIIIIIIIIIIIIIIIIIII
@ read 4962
CGTCTTCCTGAAAACTGGGGATTTCTACTTCACCTGAAAAGAAAGACATA
+position: -13945 
IIIIIIIIIIIIIIIIIIIIIIIIIIIIIIIIIIIIIIIIIIIIIIIIII
@ read 4963
AGAAAGAGAGTAAGACAGAAGATAGGCACAGAGAGAGAGAGAGACAGACA
+position: -17671 
IIIIIIIIIIIIIIIIIIIIIIIIIIIIIIIIIIIIIIIIIIIIIIIIII
@ read 4964
GACATAGAAAGACAGAGATGGACAGAGAGACAGAGAGAAACACCCAGAAA
+position: -16509 
IIIIIIIIIIIIIIIIIIIIIIIIIIIIIIIIIIIIIIIIIIIIIIIIII
@ read 4965
TCTCTCTCTCTCTCTCTGTCTCTGTCTTTCTCTGTCTGTCCCTTTCTCTG
+position: 24995 
IIIIIIIIIIIIIIIIIIIIIIIIIIIIIIIIIIIIIIIIIIIIIIIIII
@ read 4966
CGGCCCACGTGGTGAAACCCCCGTCTCTACTGAAAATACGAAATGGAGTC
+position: 24051 
IIIIIIIIIIIIIIIIIIIIIIIIIIIIIIIIIIIIIIIIIIIIIIIIII
@ read 4967
GTCCCCTCCCCCGCCTCCTCGTCCGCCCCCCCGCCGTCCAGGTACCTAGC
+position: 6079 
IIIIIIIIIIIIIIIIIIIIIIIIIIIIIIIIIIIIIIIIIIIIIIIIII
@ read 4968
CACACACACACACCCCGTAGTGATAAAACTATGTAAATGATATTTCCATA
+position: 15814 
IIIIIIIIIIIIIIIIIIIIIIIIIIIIIIIIIIIIIIIIIIIIIIIIII
@ read 4969
TGGGGGGACGCAGCCTAAGTCCCCCACCCATCGGATCATCTGGAACTTCC
+position: -5186 
IIIIIIIIIIIIIIIIIIIIIIIIIIIIIIIIIIIIIIIIIIIIIIIIII
@ read 4970
CCGGGCTTCGGCCGGGCCCCGGGCCCTCGACCGGACCGGCTGCGCGGGCG
+position: 3113 
IIIIIIIIIIIIIIIIIIIIIIIIIIIIIIIIIIIIIIIIIIIIIIIIII
@ read 4971
CAGACCCGGTCGTCAAAGTGGCGATTTCCTAGGCAACAAGGGAGGGAGGA
+position: -4867 
IIIIIIIIIIIIIIIIIIIIIIIIIIIIIIIIIIIIIIIIIIIIIIIIII
@ read 4972
ACCGGCCCGTCTCGCCCGCCGCGCCGGGGAGGTGGAGCACGAGCGCACGT
+position: 9382 
IIIIIIIIIIIIIIIIIIIIIIIIIIIIIIIIIIIIIIIIIIIIIIIIII
@ read 4973
GACAGACAGGGAGAGAGAGAGAGAGAGAGAGAGAGAGAGAGAGACAGACA
+position: -19797 
IIIIIIIIIIIIIIIIIIIIIIIIIIIIIIIIIIIIIIIIIIIIIIIIII
@ read 4974
AGTAAAAGCTGGCCGATCTGAATAATCCTCCTTTAAACAAACACAATTTT
+position: 31735 
IIIIIIIIIIIIIIIIIIIIIIIIIIIIIIIIIIIIIIIIIIIIIIIIII
@ read 4975
CTCTGTCTCTGCCTCCGTTATGGTAGCGCTGCCGTAGCGACCCGCTCGCA
+position: 1464 
IIIIIIIIIIIIIIIIIIIIIIIIIIIIIIIIIIIIIIIIIIIIIIIIII
@ read 4976
CGGTGCTTAGAGAGGCCGAGAGGAATCTAGACAGGCGGGCCTTGCTGGGC
+position: 22769 
IIIIIIIIIIIIIIIIIIIIIIIIIIIIIIIIIIIIIIIIIIIIIIIIII
@ read 4977
GGAGGCTGCAGTGACCCAAGATCGCACCACTGCACTACAGCCTGGGCGAC
+position: 24178 
IIIIIIIIIIIIIIIIIIIIIIIIIIIIIIIIIIIIIIIIIIIIIIIIII
@ read 4978
AGCAAGCAAGAAAGCAAGCATGAAAGAAACGAAAGAAAGAAAGAAAGCAA
+position: -3030 
IIIIIIIIIIIIIIIIIIIIIIIIIIIIIIIIIIIIIIIIIIIIIIIIII
@ read 4979
TCCTAATAAACTTCGACCAGTTTTTGGTTTATGTTGAACCTGTTTAGATC
+position: 34231 
IIIIIIIIIIIIIIIIIIIIIIIIIIIIIIIIIIIIIIIIIIIIIIIIII
@ read 4980
CACTATCATTAGCACAGTGTTTAATACCGTTTCTTCATCTATAACACAAT
+position: -10802 
IIIIIIIIIIIIIIIIIIIIIIIIIIIIIIIIIIIIIIIIIIIIIIIIII
@ read 4981
AAAACATTTAAAAATGAAGGCCGGGCGCGGTGGCTCACGCCTGTCATCCC
+position: -22530 
IIIIIIIIIIIIIIIIIIIIIIIIIIIIIIIIIIIIIIIIIIIIIIIIII
@ read 4982
GACGCACGGGACTCCGCAAAGCTGACCTGTCCCACCGAGGTCAAATGGAT
+position: 30513 
IIIIIIIIIIIIIIIIIIIIIIIIIIIIIIIIIIIIIIIIIIIIIIIIII
@ read 4983
AGCGATCCTTCCACCTCAGCCTCCAGAGTACAGAGCCTGGGACCGCGGGC
+position: 19513 
IIIIIIIIIIIIIIIIIIIIIIIIIIIIIIIIIIIIIIIIIIIIIIIIII
@ read 4984
CTGCGGGCGCCCGGGGCGCCGCACAACCCCACCCGCTGGCTCCGTGCCGT
+position: 253 
IIIIIIIIIIIIIIIIIIIIIIIIIIIIIIIIIIIIIIIIIIIIIIIIII
@ read 4985
TAAAACCAACCACCACCTCCTTGACCTGAGTCAGGGGGTTTCTGGCCTTT
+position: 23341 
IIIIIIIIIIIIIIIIIIIIIIIIIIIIIIIIIIIIIIIIIIIIIIIIII
@ read 4986
GGGATTCCCCGCGGGGGTGGGCGCCGGGAGGGGGGAGAGCGCGGCGACGG
+position: -33501 
```
