## Supplementary material for "FastqPuri: high-performance preprocessing of RNA-seq data": human_even_wad_odd_short.fq

```
@chr10_97239006_1_1_0_0_0_2:0:0_0:0:0_0/1
TAAGAAGATGATTTACGATCTTCCCTTTAGCTTGGAAATCCTATGGCTTGGAACAAGCCCGGTGTCTTCAGTCTTAGTGATTTCTGAAGCCACTTTGGACCTTCTTCGCTTCTAGCCACATGGGAGCCTGTGTCTGATCCTCCCTGGGTC
+ READ01 AS IS
2420223243133231352221/2433/314135344235261222/43222354322/2021.03402210013212225513234633212132311.16112224232212221422242432233244533430242/42503323
@chr10_97239006_1_1_0_0_0_2:0:0_0:0:0_0/1 ADAPTER: GATCGGAAGAGCTCG, REV_COMP: CGAGCTCTTCCGATC
TCTTCCGATCGTAAGAAGATGATTTACGATCTTCCCTTTAGCTTGGAAATCCTATGGCTTGGAACAAGCCCGGTGTCTTCAGTCTTAGTGATTTCTGAAGCCACTTTGGACCTTCTTCGCTTCTAGCCACATGGGAGCCTGTGTCCATTT
+ READ02 CASE3C:(EVEN perfect match: 0:09) >>TOO SHORT<<
2420223243133231352221/2433/314135344235261222/43222354322/2021.03402210013212225513234633212132311.16112224232212221422242432233244533430242/42503343
@chr10_97239006_1_1_0_0_0_2:0:0_0:0:0_0/1 ADAPTER: GATCGGAAGAGCTCG, REV_COMP: CGAGCTCTTCCGATC
AGCTCTTCCGATCGTAAGAAGATGATTTACGATCTTCCCTTTAGCTTGGAAATCCTATGGCTTGGAACAAGCCCGGTGTCTTCAGTCTTAGTGATTTCTGAAGCCACTTTGGACCTTCTTCGCTTCTAGCCACATGGGAGCCTGTGTCCT
+ READ03 CASE3B:(ODD perfect match: 0:12) DISCARDED
22420223243133231352221/2433/314135344235261222/43222354322/2021.034022100132122255132346332312132311.16112224232212221422242432233244533430242/425032
@chr10_97239006_1_1_0_0_0_2:0:0_0:0:0_0/1 ADAPTER: GATCGGAAGAGCTCG, REV_COMP: CGAGCTCTTCCGATC
CGAGCTCTTCCGATCGTAAGAAGATGATTTACGATCTTCCCTTTAGCTTGGAAATCCTATGGCTTGGAACAAGCCCGGTGTCTTCAGTCTTAGTGATTTCTGAAGCCACTTTGGACCTTCTTCGCTTCTAGCACAGTCGATGCTAGTCGA
+ READ04 CASE2A:(perfect match: 0:14) DISCARDED
22420223243133231352221/2433/314135344235261222/43222354322/2021.034022100132122255132346333212132311.16112224232212221422242432233244533430242/425033
@chr10_97239006_1_1_0_0_0_2:0:0_0:0:0_0/1 ADAPTER: GATCGGAAGAGCTCG, REV_COMP: CGAGCTCTTCCGATC
CGAGCTCTTCCGATCGTAAGAAGATGATTTACGATCTTCCCTTTAGCTTGGAAATCCTATGGCTTGGAACAAGCCCGGTGTCTTCAGTCTTAGTGATTTCTGAAGCCACTTTGGACCTTCTTCGCTTCTAGCACAGTCGATGCTAGTCGA
+ READ05 CASE2A:(two mismatches: in 0:14) DISCARDED
!!!!!!!!!!!!!!!!!352221/2433/314135344235261222/43222354322/2021.03402210013212225513234633212132311.16112224232212221422242432233244533430242/4250332
@chr10_97239006_1_1_0_0_0_2:0:0_0:0:0_0/1 ADAPTER: GATCGGAAGAGCTCG, REV_COMP: CGAGCTCTTCCGATC
GTAAGAAGATGATTTACGATCTTCCCTTTAGCTTGGAAATCCTATGGCTTGGAACAAGCCCGGTGTCTTCAGTCTTAGTGATTTCTGAAGCGAGCTCTTCCGATCACACCGATCAGTCGACACTTTGGACCTTCTTCGCTTCTAGCATCA
+ READ06 CASE2B:(EVEN, perfect match inserted 90:123) >>TRIMA:0:89<<
22420223243133231352221/2433/314135344235261222/43222354322/2021.03402210013212225513234633212132311.16112224232212221422242432233244533430242/4250332
@chr10_97239006_1_1_0_0_0_2:0:0_0:0:0_0/1 ADAPTER: GATCGGAAGAGCTCG, REV_COMP: CGAGCTCTTCCGATC
GTAAGAAGATGATTTACGATCTTCCCTTTAGCTTGGAAATCCTATGGCTTGGAACAAGCCCGGTGTCTTCAGTCTTAGTGATTTCTGAACGAGCTCTTCCGATCCAGCATGCTACATATCCACTTTGGACCTTCTTCGCTTCTAGCAGTC
+ READ07 CASE2B:(ODD, perfect match inserted 89:122) >>TRIMA:0:88<<
22420223243133231352221/2433/314135344235261222/43222354322/2021.03402210013212225513234633212132311.16112224232212221422242432233244533430242/4250332
@chr10_97239006_1_1_0_0_0_2:0:0_0:0:0_0/1 ADAPTER: GATCGGAAGAGCTCG, REV_COMP: CGAGCTCTTCCGATC
GTAAGAAGATGATTTACGATCTTCCCTTTAGCTTGGAAATCCTATGGCTTGGAACAAGCCCGGTGTCTTCAGTCTTAGTGATTTCTGAAGCGAGCACTTCCGATCACACCGATCAGTCGACACTTTGGACCTTCTTCGCTTCTAGCATCA
+ READ08 CASE2B:(EVEN, one mismatch inserted 90:123) >>TRIMA:0:89<<
22420223243133231352221/2433/314135344235261222/43222354322/2021.034022100132122255132346332121332311.16112224232212221422242432233244533430242/425033
@chr10_97239006_1_1_0_0_0_2:0:0_0:0:0_0/1 ADAPTER: GATCGGAAGAGCTCG, REV_COMP: CGAGCTCTTCCGATC
GTAAGAAGATGATTTACGATCTTCCCTTTAGCTTGGAAATCCTATGGCTTGGAACAAGCCCGGTGTCTTCAGTCTTAGTGATTTCTGAACGAGCTATTCCGATCCAGCATGCTACATATCCACTTTGGACCTTCTTCGCTTCTAGCAGTC
+ READ09 CASE2B:(ODD, one mismatch inserted 89:122) >>TRIMA:0:88<<
22420223243133231352221/2433/314135344235261222/43222354322/2021.034022100132122255132346332121432311.16112224232212221422242432233244533430242/425033
@chr10_97239006_1_1_0_0_0_2:0:0_0:0:0_0/1 ADAPTER: GATCGGAAGAGCTCG, REV_COMP: CGAGCTCTTCCGATC
GTAAGAAGATGATTTACGATCTCGAGCTCTTCCGATCTCCACGATTTCATCATCCTTTAGCTTGGAAATCCTATGGCTTGGAACAAGCCCGGTGTCTTCAGTCTTAGTGATTTCTGAAGCCACTTTGGACCTTCTTCGCTTCTACGTCCC
+ READ10 CASE2A:(EVEN, perfect match inserted 22:55) DISCARDED
22420223243133231352221/2433/314135344235261222/43222354322/2021.034022100132122255132346332121332311.16112224232212221422242432233244533430242/425033
@chr10_97239006_1_1_0_0_0_2:0:0_0:0:0_0/1 ADAPTER: GATCGGAAGAGCTCG, REV_COMP: CGAGCTCTTCCGATC
GTAAGAAGATGATTTCGATCTCGAGCTCTTCCGATCTCCACGATTTCATCATCCTTTAGCTTGGAAATCCTATGGCTTGGAACAAGCCCGGTGTCTTCAGTCTTAGTGATTTCTGAAGCCACTTTGGACCTTCTTCGCTTCTACGTCCCC
+ READ11 CASE2A:(ODD, perfect match inserted 21:54) DISCARDED
22420223243133231352221/2433/314135344235261222/43222354322/2021.03402210013212225513234633212132311.16112224232212221422242432233244533430242/4250332
@chr10_97239006_1_1_0_0_0_2:0:0_0:0:0_0/1 ADAPTER: GATCGGAAGAGCTCG, REV_COMP: CGAGCTCTTCCGATC
TAAGAAGATGATTTACGATCTTCCCTTTAGCTTGGAAATCCTATGGCTTGGAACAAGCCCGGTCGGTCTTCAGTCTTAGTGATTTCTGAAGCCACTTTCAGCTAGCTAGCTGTCGAGGACCTTCTTCGCTTCTAGCCGAGCTCTTCCGAT
+ READ12 CASE1B:(ODD, perfect match inserted 136) >>TRIMA:0:135<<
2420223243133231352221/2433/314135344235261222/43222354322/2021.03402210013212225513234633212132311.161122242322122214222424322332445333430242/4250332
@chr10_97239006_1_1_0_0_0_2:0:0_0:0:0_0/1 ADAPTER: GATCGGAAGAGCTCG, REV_COMP: CGAGCTCTTCCGATC
TAAGAAGATGATTTACGATCTTCCCTTTAGCTTGGAAATCCTATGGCGCTTGGAACAAGCCCGGTGTCTTCAGTCTTAGTGATTTCTGAAGCCACTTTGGACCTCAGCACGATGCTATCTTCGCTTCCATGCAAATTCGAGCTCTTCCGA
+ READ13 CASE1B:(EVEN, perfect match inserted 137) >>TRIMA:0:136<<
2420223243133231352221/2433/314135344235261222/43222354322/2021.03402210013212225513234633212132311.161122242322122214222424322332445334330242/4250332
```
