## Supplementary material for "FastqPuri: high-performance preprocessing of RNA-seq data": human_odd_wad_even_long.fq

```
@chr10_97239006_1_1_0_0_0_2:0:0_0:0:0_0/1
TAAGAAGATGATTTACGATCTTCCCTTTAGCTTGGAAATCCTATGGCTTGGAACAAGCCCGGTGTCTTCAGTCTTAGTGATTTCTGAAGCCACTTTGGACCTTCTTCGCTTCTAGCCACATGGGAGCCTGTGTCTGATCCTCCCTGGGC
+ READ01 AS IS
2420223243133231352221/2433/314135344235261222/43222354322/2021.03402210013212225513234633212132311.16112224232212221422242432233244533430242/4250332
@chr10_97239006_1_1_0_0_0_2:0:0_0:0:0_0/1 ADAPTER: CAAGCAGAAGACGGCATACGAGCTCTTCCGATCT, REV_COMP: AGATCGGAAGAGCTCGTATGCCGTCTTCTGCTTG
CCGTCTTCTGCTTGGTAAGAAGATGATTTACGATCTTCCCTTTAGCTTGGAAATCCTATGCTTGGAACAAGCCCGGTGTCTTCAGTCTTAGTGATTTCTGAAGCCACTTTGGACCTTCTTCGCTTCTAGCCACATGGGAGCCTGTGTCT
+ READ02 CASE3B:(EVEN perfect match: 0:13) DISCARDED
22420223243133231352221/2433/314135344235261222/432223543222021.03402210013212225513234633212132311.16112224232212221422242432233244533430242/4250332
@chr10_97239006_1_1_0_0_0_2:0:0_0:0:0_0/1 ADAPTER: CAAGCAGAAGACGGCATACGAGCTCTTCCGATCT, REV_COMP: AGATCGGAAGAGCTCGTATGCCGTCTTCTGCTTG
GCCGTCTTCTGCTTGGTAAGAAGATGATTTACGATCTTCCCTTTAGCTTGGAAATCCTAGGCTTGGAACAAGCCCGGTGTCTTCAGTCTTAGTGATTTCTGAAGCCACTTTGGACCTTCTTCGCTTCTAGCCACATGGGAGCCTGTGTC
+ READ03 CASE3B:(ODD perfect match: 0:14) DISCARDED
22420223243133231352221/2433/314135344235261222/432223543222021.03402210013212225513234633212132311.16112224232212221422242432233244533430242/4250332
@chr10_97239006_1_1_0_0_0_2:0:0_0:0:0_0/1 ADAPTER: CAAGCAGAAGACGGCATACGAGCTCTTCCGATCT, REV_COMP: AGATCGGAAGAGCTCGTATGCCGTCTTCTGCTTG
TCGTATGCCGTCTTCTGCTTGGTAAGAAGATGATTTACGATCTTCCCTTTAGCTTGGAATCCTATGGCTTGGAACAAGCCCGGTGTCTTCAGTCTTAGTGATTTCTGAAGCCACTTTGGACCTTCTTCGCTTCTAGCCACATGGGAGCC
+ READ04 CASE3A:(EVEN perfect match: 0:20) DISCARDED
22420223243133231352221/2433/314135344235261222/432223543222021.03402210013212225513234633212132311.16112224232212221422242432233244533430242/4250332
@chr10_97239006_1_1_0_0_0_2:0:0_0:0:0_0/1 ADAPTER: CAAGCAGAAGACGGCATACGAGCTCTTCCGATCT, REV_COMP: AGATCGGAAGAGCTCGTATGCCGTCTTCTGCTTG
CTCGTATGCCGTCTTCTGCTTGGTAAGAAGATGATTTACGATCTTCCCTTTAGCTTGGAATCCTATGGCTTGGAACAAGCCCGGTGTCTTCAGTCTTAGTGATTTCTGAAGCCACTTTGGACCTTCTTCGCTTCTAGCCACATGGGAGC
+ READ05 CASE3A:(ODD perfect match: 0:21) DISCARDED
22420223243133231352221/2433/314135344235261222/432223543222021.03402210013212225513234633212132311.16112224232212221422242432233244533430242/4250332
@chr10_97239006_1_1_0_0_0_2:0:0_0:0:0_0/1 ADAPTER: CAAGCAGAAGACGGCATACGAGCTCTTCCGATCT, REV_COMP: AGATCGGAAGAGCTCGTATGCCGTCTTCTGCTTG
TCGTTTGCCGTCTTCTGCTTGGTAAGAAGATGATTTACGATCTTCCCTTTAGCTTGGAAATCCTATGGCTTGAACAAGCCCGGTGTCTTCAGTCTTAGTGATTTCTGAAGCCACTTTGGACCTTCTTCGCTTCTAGCCACATGGGAGCC
+ READ06 CASE4A:(EVEN one mismatch: 0:20) DISCARDED
22420223243133231352221/2433/314135344235261222/43222354322/2021.0340220013212225513234633212132311.16112224232212221422242432233244533430242/4250332
@chr10_97239006_1_1_0_0_0_2:0:0_0:0:0_0/1 ADAPTER: CAAGCAGAAGACGGCATACGAGCTCTTCCGATCT, REV_COMP: AGATCGGAAGAGCTCGTATGCCGTCTTCTGCTTG
CTCGTTTGCCGTCTTCTGCTTGGTAAGAAGATGATTTACGATCTTCCCTTTAGCTTGGAAATCCTATGGCTGGAACAAGCCCGGTGTCTTCAGTCTTAGTGATTTCTGAAGCCACTTTGGACCTTCTTCGCTTCTAGCCACATGGGAGC
+ READ07 CASE3A:(ODD one mismatch: 0:21) DISCARDED
22420223243133231352221/2433/314135344235261222/43222354322/2021.0340220013212225513234633212132311.16112224232212221422242432233244533430242/4250332
@chr10_97239006_1_1_0_0_0_2:0:0_0:0:0_0/1 ADAPTER: CAAGCAGAAGACGGCATACGAGCTCTTCCGATCT, REV_COMP: AGATCGGAAGAGCTCGTATGCCGTCTTCTGCTTG
AGATCGGAAGAGCTCGTATGCCGTCTTCTGCTTGGTAAGAAGATGATTTACGATCTTCCCTTTAGCTTGGAATCCTATGGCTTGGAACAAGCCCGGTGTCTTCAGTCTTAGTGATTTCTGAAGCCACTTTGGACCTTCTTCGCTTCTAG
+ READ08 CASE3A:(perfect match: 0:33) DISCARDED
22420223243133231352221/2433/314135344235261222/43222354322/2021.0340220013212225513234633212132311.16112224232212221422242432233244533430242/4250332
@chr10_97239006_1_1_0_0_0_2:0:0_0:0:0_0/1 ADAPTER: CAAGCAGAAGACGGCATACGAGCTCTTCCGATCT, REV_COMP: AGATCGGAAGAGCTCGTATGCCGTCTTCTGCTTG
AGTTCGGATGAGCTCGTATGCCGTCTTCTGCTTGGTAAGAAGATGATTTACGATCTTCCCTTTAGCTTGGAATCCTATGGCTTGGAACAAGCCCGGTGTCTTCAGTCTTAGTGATTTCTGAAGCCACTTTGGACCTTCTTCGCTTCTAG
+ READ09 CASE2A:(two mismatches: in 0:33) DISCARDED
22420223243133231352221/2433/314135344235261222/43222354322/2021.0340220013212225513234633212132311.16112224232212221422242432233244533430242/4250332
@chr10_97239006_1_1_0_0_0_2:0:0_0:0:0_0/1 ADAPTER: CAAGCAGAAGACGGCATACGAGCTCTTCCGATCT, REV_COMP: AGATCGGAAGAGCTCGTATGCCGTCTTCTGCTTG
GTAAGAAGATGATTTACGATCTTCCCTTTAGCTTGGAAATCCTATGGCTTGGAACAAGCCCGGTGTCTTCAGTCTTAGTGATTTCTGAAGAGATCGGAAGAGCTCGTATGCCGTCTTCTGCTTGCCACTTTGGACCTTCTTCGCTTCTA
+ READ10 CASE2B:(EVEN, perfect match inserted 90:123) >>TRIMA:0:89<<
22420223243133231352221/2433/314135344235261222/43222354322/2021.03402210013212225513234633212132311.16112224232212221422242432233244533430242/425033
@chr10_97239006_1_1_0_0_0_2:0:0_0:0:0_0/1 ADAPTER: CAAGCAGAAGACGGCATACGAGCTCTTCCGATCT, REV_COMP: AGATCGGAAGAGCTCGTATGCCGTCTTCTGCTTG
GTAAGAAGATGATTTACGATCTTCCCTTTAGCTTGGAAATCCTATGGCTTGGAACAAGCCCGGTGTCTTCAGTCTTAGTGATTTCTGAAAGATCGGAAGAGCTCGTATGCCGTCTTCTGCTTGGCCACTTTGGACCTTCTTCGCTTCTA
+ READ11 CASE2B:(ODD, perfect match inserted 89:122) >>TRIMA:0:88<<
22420223243133231352221/2433/314135344235261222/43222354322/2021.03402210013212225513234633212132311.16112224232212221422242432233244533430242/425033
@chr10_97239006_1_1_0_0_0_2:0:0_0:0:0_0/1 ADAPTER: CAAGCAGAAGACGGCATACGAGCTCTTCCGATCT, REV_COMP: AGATCGGAAGAGCTCGTATGCCGTCTTCTGCTTG
GTAAGAAGATGATTTACGATCTTCCCTTTAGCTTGGAAATCCTATGGCTTGGAACAAGCCCGGTGTCTTCAGTCTTAGTGATTTCTGAAGAGATCGGAAGAGCTCGTATGCCGTCTTCTGCTTGCCACTTTGGACCCTCTTCGCTTCTA
+ READ12 CASE2B:(EVEN, one mismatch inserted 90:123) >>TRIMA:0:89<<
22420223243133231352221/2433/314135344235261222/43222354322/2021.03402210013212225513234633212132311.16112224232212221422242432233244533430242/425033
@chr10_97239006_1_1_0_0_0_2:0:0_0:0:0_0/1 ADAPTER: CAAGCAGAAGACGGCATACGAGCTCTTCCGATCT, REV_COMP: AGATCGGAAGAGCTCGTATGCCGTCTTCTGCTTG
GTAAGAAGATGATTTACGATCTTCCCTTTAGCTTGGAAATCCTATGGCTTGGAACAAGCCCGGTGTCTTCAGTCTTAGTGATTTCTGAAAGATCGGAAGAGATCGTATGCCGTCTTCTGCTTGGCCACTTTGGACCTTCTTCGCTTCTA
+ READ13 CASE2B:(ODD, one mismatch inserted 89:122) >>TRIMA:0:88<<
22420223243133231352221/2433/314135344235261222/43222354322/2021.03402210013212225513234633212132311.16112224232212221422242432233244533430242/425033
@chr10_97239006_1_1_0_0_0_2:0:0_0:0:0_0/1 ADAPTER: CAAGCAGAAGACGGCATACGAGCTCTTCCGATCT, REV_COMP: AGATCGGAAGAGCTCGTATGCCGTCTTCTGCTTG
GTAAGAAGATGATTTACGATCTAGATCGGAAGAGCTCGTATGCCGTCTTCTGCTTGTCCCTTTAGCTTGGAAATCCTATGGCTTGGAACAAGCCCGGTGTCTTCAGTCTTAGTGATTTCTGAAGCCACTTTGGACCTTCTTCGCTTCTA
+ READ14 CASE2A:(EVEN, perfect match inserted 22:55) DISCARDED
22420223243133231352221/2433/314135344235261222/43222354322/2021.03402210013212225513234633212132311.16112224232212221422242432233244533430242/425033
@chr10_97239006_1_1_0_0_0_2:0:0_0:0:0_0/1 ADAPTER: CAAGCAGAAGACGGCATACGAGCTCTTCCGATCT, REV_COMP: AGATCGGAAGAGCTCGTATGCCGTCTTCTGCTTG
GTAAGAAGATGATTTACGATCAGATCGGAAGAGCTCGTATGCCGTCTTCTGCTTGTTCCCTTTAGCTTGGAAATCCTATGGCTTGGAACAAGCCCGGTGTCTTCAGTCTTAGTGATTTCTGAAGCCACTTTGGACCTTCTTCGCTTCTA
+ READ15 CASE2A:(ODD, perfect match inserted 21:54) DISCARDED
22420223243133231352221/2433/314135344235261222/43222354322/2021.03402210013212225513234633212132311.16112224232212221422242432233244533430242/425033
@chr10_97239006_1_1_0_0_0_2:0:0_0:0:0_0/1 ADAPTER: CAAGCAGAAGACGGCATACGAGCTCTTCCGATCT, REV_COMP: AGATCGGAAGAGCTCGTATGCCGTCTTCTGCTTG
GTAAGAAGATGATTTACGATCTTCCCTTTAGCTTGGAAATCCTATGGCTTGGAACAAGCCCGGTGTCTTCAGTCTTAGTGATTTCTGAAGCCACTTTGGACCTTCTTCGCTTCTACCACATGGGAGATCGGAAGAGCTCGTATGCCGTC
+ READ16 CASE1A:(ODD, perfect match inserted 124) >>TRIMA:0:123<<
22420223243133231352221/2433/314135344235261222/43222354322/2021.03402210013212225513234633212132311.1611222423221221422242432233244533430242/4250332
@chr10_97239006_1_1_0_0_0_2:0:0_0:0:0_0/1 ADAPTER: CAAGCAGAAGACGGCATACGAGCTCTTCCGATCT, REV_COMP: AGATCGGAAGAGCTCGTATGCCGTCTTCTGCTTG
GTAAGAAGATGATTTACGATCTTCCCTTTAGCTTGGAAATCCTATGGCTTGGAACAAGCCCGGTGTCTTCAGCTTAGTGATTTCTGAAGCCACTTTGGACCTTCTTCGCTTCTAGCCACATGGGAAGATCGGAAGAGCTCGTATGCCGT
+ READ17 CASE D:(EVEN, perfect match inserted 125) >>TRIMA:0:124<<
22420223243133231352221/2433/314135344235261222/43222354322/2021.0340221013212225513234633212132311.16112224232212221422242432233244533430242/4250332
@chr10_97239006_1_1_0_0_0_2:0:0_0:0:0_0/1 ADAPTER: CAAGCAGAAGACGGCATACGAGCTCTTCCGATCT, REV_COMP: AGATCGGAAGAGCTCGTATGCCGTCTTCTGCTTG
TAAGAAGATGATTTACGATCTTCCCTTTAGCTTGGAAATCCTATGGCTTGGAACAAGCCCGGTGTCTTCAGTCTTAGTGATTTCTGAAGCCACTTTCAGCTAGCTAGCTGTCGAGGACCTTCTTCGCTTCTAGCAGATCGGAAGAGCTC
+ READ18 CASE1B:(ODD, perfect match inserted 135) >>TRIMA:0:134<<
2420223243133231352221/2433/314135344235261222/43222354322/2021.03402210013212225513234633212132311.16112224232212221422242432233244533430242/4250332
@chr10_97239006_1_1_0_0_0_2:0:0_0:0:0_0/1 ADAPTER: CAAGCAGAAGACGGCATACGAGCTCTTCCGATCT, REV_COMP: AGATCGGAAGAGCTCGTATGCCGTCTTCTGCTTG
GTAAGAAATGATTTACGATCTTCCCTTTAGCTTGGAAATCCTATGGCTTGGAACAAGCCCGGTGTCTTCAGTCTTAGTGATTTCTGAAGCCACTTTGGACCTCAGCACGATGCTATCTTCGCTTCCATGCAATAGATCGGAAGAGCTCG
+ READ19 CASE1B:(EVEN, perfect match inserted 134) >>TRIMA:0:133<<
2242022243133231352221/2433/314135344235261222/43222354322/2021.03402210013212225513234633212132311.16112224232212221422242432233244533430242/4250332
```
