## Supplementary material for "FastqPuri: high-performance preprocessing of RNA-seq data": human_odd_wad_odd_long.fq

```
@chr10_97239006_1_1_0_0_0_2:0:0_0:0:0_0/1
TAAGAAGATGATTTACGATCTTCCCTTTAGCTTGGAAATCCTATGGCTTGGAACAAGCCCGGTGTCTTCAGTCTTAGTGATTTCTGAAGCCACTTTGGACCTTCTTCGCTTCTAGCCACATGGGAGCCTGTGTCTGATCCTCCCTGGGC
+ READ01 AS IS
2420223243133231352221/2433/314135344235261222/43222354322/2021.03402210013212225513234633212132311.16112224232212221422242432233244533430242/4250353
@chr10_97239006_1_1_0_0_0_2:0:0_0:0:0_0/1 ADAPTER: GATCGGAAGAGCTCGTATGCCGTCTTCTGCTTG, REV_COMP: CAAGCAGAAGACGGCATACGAGCTCTTCCGATC
GAGCTCTTCCGATCGTAAGAAGATGATTTACGATCTTCCCTTTAGCTTGGAAATCCTATGGCTTGGAACAAGCCCGGTGTCTTCAGTCTTAGTGATTTCTGAAGCCACTTTGGACCTTCTTCGCTTCTAGCCACATGGGAGCCTGTGTT
+ READ02 CASE3B:(EVEN perfect match: 0:13) DISCARDED
22420223243133231352221/2433/314135344235261222/43222354322/2021.03402210013212225513234633212132311.16112224232212221422242432233244533430242/425032
@chr10_97239006_1_1_0_0_0_2:0:0_0:0:0_0/1 ADAPTER: GATCGGAAGAGCTCGTATGCCGTCTTCTGCTTG, REV_COMP: CAAGCAGAAGACGGCATACGAGCTCTTCCGATC
CGAGCTCTTCCGATCGTAAGAAGATGATTTACGATCTTCCCTTTAGCTTGGAAATCCTATGGCTTGGAACAAGCCCGGTGTCTTCAGTCTTAGTGATTTCTGAAGCCACTTTGGACCTTCTTCGCTTCTAGCCACATGGGAGCCTGTGT
+ READ03 CASE3B:(ODD perfect match: 0:14) DISCARDED
22420223243133231352221/2433/314135344235261222/43222354322/2021.03402210013212225513234633212132311.16112224232212221422242432233244533430242/425032
@chr10_97239006_1_1_0_0_0_2:0:0_0:0:0_0/1 ADAPTER: GATCGGAAGAGCTCGTATGCCGTCTTCTGCTTG, REV_COMP: CAAGCAGAAGACGGCATACGAGCTCTTCCGATC
GGCATACGAGCTCTTCCGATCGTAAGAAGATGATTTACGATCTTCCCTTTAGCTTGGAAATCCTATGGCTTGGAACAAGCCCGGTGTCTTCAGTCTTAGTGATTTCTGAAGCCACTTTGGACCTTCTTCGCTTCTAGCCACATGGGAGC
+ READ04 CASE3A:(EVEN perfect match: 0:20) DISCARDED
22420223243133231352221/2433/314135344235261222/43222354322/2021.03402210013212225513234633212132311.16112224232212221422242432233244533430242/425032
@chr10_97239006_1_1_0_0_0_2:0:0_0:0:0_0/1 ADAPTER: GATCGGAAGAGCTCGTATGCCGTCTTCTGCTTG, REV_COMP: CAAGCAGAAGACGGCATACGAGCTCTTCCGATC
CGGCATACGAGCTCTTCCGATCGTAAGAAGATGATTTACGATCTTCCCTTTAGCTTGGAAATCCTATGGCTTGGAACAAGCCCGGTGTCTTCAGTCTTAGTGATTTCTGAAGCCACTTTGGACCTTCTTCGCTTCTAGCCACATGGGAG
+ READ05 CASE3A:(ODD perfect match: 0:21) DISCARDED
22420223243133231352221/2433/314135344235261222/43222354322/2021.03402210013212225513234633212132311.16112224232212221422242432233244533430242/425032
@chr10_97239006_1_1_0_0_0_2:0:0_0:0:0_0/1 ADAPTER: GATCGGAAGAGCTCGTATGCCGTCTTCTGCTTG, REV_COMP: CAAGCAGAAGACGGCATACGAGCTCTTCCGATC
GGCATACGACCTCTTCCGATCGTAAGAAGATGATTTACGATCTTCCCTTTAGCTTGGAAATCCTATGGCTTGGAACAAGCCCGGTGTCTTCAGTCTTAGTGATTTCTGAAGCCACTTTGGACCTTCTTCGCTTCTAGCCACATGGGAGC
+ READ06 CASE3A:(EVEN one mismatch: 0:20) DISCARDED
22420223243133231352221/2433/314135344235261222/43222354322/2021.03402210013212225513234633212132311.16112224232212221422242432233244533430242/425032
@chr10_97239006_1_1_0_0_0_2:0:0_0:0:0_0/1 ADAPTER: GATCGGAAGAGCTCGTATGCCGTCTTCTGCTTG, REV_COMP: CAAGCAGAAGACGGCATACGAGCTCTTCCGATC
CGGCATACGAGCTCTTCCGATCGTAAGAAGATGATTTACGATCTTCCCTTTAGCTTGGAAATCCTATGGCTTGGAACAAGCCCGGTGTCTTCAGTCTTAGTGATTTCTGAAGCCACTTTGGACCTTCTTCGCTTCTAGCCACATGGGAG
+ READ07 CASE3A:(ODD one mismatch: 0:21) DISCARDED
22420223243133231352221/2433/314135344235261222/43222354322/2021.03402210013212225513234633212132311.16112224232212221422242432233244533430242/425032
@chr10_97239006_1_1_0_0_0_2:0:0_0:0:0_0/1 ADAPTER: GATCGGAAGAGCTCGTATGCCGTCTTCTGCTTG, REV_COMP: CAAGCAGAAGACGGCATACGAGCTCTTCCGATC
CAAGCAGAAGACGGCATACGAGCTCTTCCGATCGTAAGAAGATGATTTACGATCTTCCCTTTAGCTTGGAAATCCTATGGCTTGGAACAAGCCCGGTGTCTTCAGTCTTAGTGATTTCTGAAGCCACTTTGGACCTTCTTCGCTTCTAG
+ READ08 CASE2A:(perfect match: 0:33) DISCARDED
22420223243133231352221/2433/314135344235261222/43222354322/2021.03402210013212225513234633212132311.16112224232212221422242432233244533430242/425032
@chr10_97239006_1_1_0_0_0_2:0:0_0:0:0_0/1 ADAPTER: GATCGGAAGAGCTCGTATGCCGTCTTCTGCTTG, REV_COMP: CAAGCAGAAGACGGCATACGAGCTCTTCCGATC
CAACCAGAAAACGGCATACGAGCTCTTCCGATCGTAAGAAGATGATTTACGATCTTCCCTTTAGCTTGGAAATCCTATGGCTTGGAACAAGCCCGGTGTCTTCAGTCTTAGTGATTTCTGAAGCCACTTTGGACCTTCTTCGCTTCTAG
+ READ09 CASE3A:(two mismatches: in 0:33) DISCARDED
22420223243133231352221/2433/314135344235261222/43222354322/2021.03402210013212225513234633212132311.16112224232212221422242432233244533430242/425032
@chr10_97239006_1_1_0_0_0_2:0:0_0:0:0_0/1 ADAPTER: GATCGGAAGAGCTCGTATGCCGTCTTCTGCTTG, REV_COMP: CAAGCAGAAGACGGCATACGAGCTCTTCCGATC
GTAAGAAGATGATTTACGATCTTCCCTTTAGCTTGGAAATCCTATGGCTTGGAACAAGCCCGGTGTCTTCAGTCTTAGTGATTTCTGAAGCAAGCAGAAGACGGCATACGAGCTCTTCCGATCCCACTTTGGACCTTCTTCGCTTCTAG
+ READ10 CASE3A:(EVEN, perfect match inserted 90:122) >>TRIMA:0:89<<
22420223243133231352221/2433/314135344235261222/43222354322/2021.03402210013212225513234633212132311.16112224232212221422242432233244533430242/425032
@chr10_97239006_1_1_0_0_0_2:0:0_0:0:0_0/1 ADAPTER: GATCGGAAGAGCTCGTATGCCGTCTTCTGCTTG, REV_COMP: CAAGCAGAAGACGGCATACGAGCTCTTCCGATC
GTAAGAAGATGATTTACGATCTTCCCTTTAGCTTGGAAATCCTATGGCTTGGAACAAGCCCGGTGTCTTCAGTCTTAGTGATTTCTGAACAAGCAGAAGACGGCATACGAGCTCTTCCGATCGCCACTTTGGACCTTCTTCGCTTCTAG
+ READ11 CASE2A:(ODD, perfect match inserted 89:121) >>TRIMA:0:88<<
22420223243133231352221/2433/314135344235261222/43222354322/2021.03402210013212225513234633212132311.16112224232212221422242432233244533430242/425033
@chr10_97239006_1_1_0_0_0_2:0:0_0:0:0_0/1 ADAPTER: GATCGGAAGAGCTCGTATGCCGTCTTCTGCTTG, REV_COMP: CAAGCAGAAGACGGCATACGAGCTCTTCCGATC
GTAAGAAGATGATTTACGATCTTCCCTTTAGCTTGGAAATCCTATGGCTTGGAACAAGCCCGGTGTCTTCAGTCTTAGTGATTTCTGAAGCAAGCAGATGACGGCATACGAGCTCTTCCGATCCCACTTTGGACCTTCTTCGCTTCTAG
+ READ12 CASE2B:(EVEN, one mismatch inserted 90:122) >>TRIMA:0:89<<
22420223243133231352221/2433/314135344235261222/43222354322/2021.03402210013212225513234633212132311.16112224232212221422242432233244533430242/425032
@chr10_97239006_1_1_0_0_0_2:0:0_0:0:0_0/1 ADAPTER: GATCGGAAGAGCTCGTATGCCGTCTTCTGCTTG, REV_COMP: CAAGCAGAAGACGGCATACGAGCTCTTCCGATC
GTAAGAAGATGATTTACGATCTTCCCTTTAGCTTGGAAATCCTATGGCTTGGAACAAGCCCGGTGTCTTCAGTCTTAGTGATTTCTGAACAAGCAGAGGACGGCATACGAGCTCTTCCGATCGCCACTTTGGACCTTCTTCGCTTCTAG
+ READ13 CASE2B:(ODD, one mismatch inserted 89:121) >>TRIMA:0:88<<
2242022343133231352221/2433/314135344235261222/43222354322/2021.03402210013212225513234633212132311.16112224232212221422242432233244533430242/4250332
@chr10_97239006_1_1_0_0_0_2:0:0_0:0:0_0/1 ADAPTER: GATCGGAAGAGCTCGTATGCCGTCTTCTGCTTG, REV_COMP: CAAGCAGAAGACGGCATACGAGCTCTTCCGATC
GTAAGAAGATGATTTACGATCTCAAGCAGAAGACGGCATACGAGCTCTTCCGATCTCCCTTTAGCTTGGAAATCCTATGGCTTGGAACAAGCCCGGTGTCTTCAGTCTTAGTGATTTCTGAAGCCACTTTGGACCTTCTTCGCTTCTAG
+ READ14 CASE2A:(EVEN, perfect match inserted 22:54) DISCARDED
22420223243133231352221/2433/314135344235261222/43222354322/2021.03402210013212225513234633212132311.1611222423221222142224243223344533430242/4250332
@chr10_97239006_1_1_0_0_0_2:0:0_0:0:0_0/1 ADAPTER: GATCGGAAGAGCTCGTATGCCGTCTTCTGCTTG, REV_COMP: CAAGCAGAAGACGGCATACGAGCTCTTCCGATC
GTAAGAAGATGATTTACGATCCAAGCAGAAGACGGCATACGAGCTCTTCCGATCTTCCCTTTAGCTTGGAAATCCTATGGCTTGGAACAAGCCCGGTGTCTTCAGTCTTAGTGATTTCTGAAGCCACTTTGGACCTTCTTCGCTTCTAG
+ READ15 CASE2A:(ODD, perfect match inserted 21:53) DISCARDED
22420223243133231352221/2433/314135344235261222/43222354322/2021.03402210013212225513234633212132311.1611222423212221422242432233244533430242/4250332
@chr10_97239006_1_1_0_0_0_2:0:0_0:0:0_0/1 ADAPTER: GATCGGAAGAGCTCGTATGCCGTCTTCTGCTTG, REV_COMP: CAAGCAGAAGACGGCATACGAGCTCTTCCGATC
GTAAGAAGATGATTTACGATCTTCCCTTTAGCTTGGAAATCCTATGGCTTGGAACAAGCCCGGTGTCTTCAGTCTTAGTGATTTCTGAAGCCACTTTGGACCTTCTTCGCTTCTAGCCACATGGGCAAGCAGAAGACGGCATACGAGCT
+ READ16 CASE1A:(EVEN, perfect match inserted 125) >>TRIMA:0:124<<
22420223243133231352221/2433/314135344235261222/43222354322/2021.03402210013212225513234633212132311.1611222423212221422242432233244533430242/4250332
@chr10_97239006_1_1_0_0_0_2:0:0_0:0:0_0/1 ADAPTER: GATCGGAAGAGCTCGTATGCCGTCTTCTGCTTG, REV_COMP: CAAGCAGAAGACGGCATACGAGCTCTTCCGATC
GTAAGAAGATGATTTACGATCTTCCCTTTAGCTTGGAAATCCTATGGCTTGGAACAAGCCCGGTGTCTTCAGTCTTAGTGATTTCTGAAGCCACTTTGGACCTTCTTCGCTTCTAGCCACATGGGGCAAGCAGAAGACGGCATACGAGC
+ READ17 CASE1A:(ODD, perfect match inserted 126) >>TRIMA:0:125<<
22420223243133231352221/2433/314135344235261222/43222354322/2021.03402210013212225513234633212132311.1611222423212221422242432233244533430242/4250332
@chr10_97239006_1_1_0_0_0_2:0:0_0:0:0_0/1 ADAPTER: GATCGGAAGAGCTCGTATGCCGTCTTCTGCTTG, REV_COMP: CAAGCAGAAGACGGCATACGAGCTCTTCCGATC 
GTAAGAAGATGATTTACGATCTTCCCTTTAGCTTGGAAATCCTATGGCTTGGAACAAGCCCGGTGTCTTCAGTCTTAGTGATTTCTGAAGCCACTTTGGACCTTCTTCGCTTCTACATCAGCAGTCACAGCATCGATCAAGCAGAAGAC
+ READ18 CASE1B:(EVEN, perfect match inserted 137) >>TRIMA:0:136<<
22420223243133231352221/2433/314135344235261222/43222354322/2021.0340221001321222551323463212132311.16112224232212221422242432233244533430242/4250332
@chr10_97239006_1_1_0_0_0_2:0:0_0:0:0_0/1 ADAPTER: GATCGGAAGAGCTCGTATGCCGTCTTCTGCTTG, REV_COMP: CAAGCAGAAGACGGCATACGAGCTCTTCCGATC 
GTAAGAAGATGATTTACGATCTTCCCTTTAGCTTGGAAATCCTATGGCTTGGAACAAGCCCGGTGTCTTCAGTCTTAGTGATTTCTGAAGCCACTTTGGACCTTCTTCGCTTCTiACAGCAGCACAGCAGCACAGCAACAAGCAGAAGA
+ READ19 CASE1B:(ODD, perfect match inserted 138) >>TOO SHORT<<
22420223243133231352221/2433/314135344235261222/43222354322/2021.0340221001321222551323463321213231116112224232212221422242432233244533430242/4250332
```
